## Additional File 11 for "Genome sequencing and physiological characterization of three *Neoarthrinium moseri* strains": M705Y758Z438G82.log

```
[10:07:40] INFO - Starting clinker
[10:07:40] INFO - Parsing files:
[10:07:40] INFO -   cluster9.gbk
[10:07:40] WARNING - Could not find parent gene of <unknown id>. Using coding sequence coordinates instead.
/miniconda3/lib/python3.9/site-packages/Bio/Seq.py:2979: BiopythonWarning: Partial codon, len(sequence) not a multiple of three. Explicitly trim the sequence or add trailing N before translation. This may become an error in future.
  warnings.warn(
[10:07:40] WARNING - Could not find parent gene of <unknown id>. Using coding sequence coordinates instead.
[10:07:40] WARNING - Could not find parent gene of <unknown id>. Using coding sequence coordinates instead.
[10:07:40] WARNING - Could not find parent gene of <unknown id>. Using coding sequence coordinates instead.
[10:07:40] WARNING - Could not find parent gene of <unknown id>. Using coding sequence coordinates instead.
[10:07:40] WARNING - Could not find parent gene of <unknown id>. Using coding sequence coordinates instead.
[10:07:40] WARNING - Could not find parent gene of <unknown id>. Using coding sequence coordinates instead.
[10:07:40] WARNING - Could not find parent gene of <unknown id>. Using coding sequence coordinates instead.
[10:07:40] WARNING - Could not find parent gene of <unknown id>. Using coding sequence coordinates instead.
[10:07:40] WARNING - Could not find parent gene of <unknown id>. Using coding sequence coordinates instead.
[10:07:40] INFO -   cluster10.gbk
[10:07:40] WARNING - Could not find parent gene of <unknown id>. Using coding sequence coordinates instead.
[10:07:40] WARNING - Could not find parent gene of <unknown id>. Using coding sequence coordinates instead.
[10:07:40] WARNING - Could not find parent gene of <unknown id>. Using coding sequence coordinates instead.
[10:07:40] WARNING - Could not find parent gene of <unknown id>. Using coding sequence coordinates instead.
[10:07:40] WARNING - Could not find parent gene of <unknown id>. Using coding sequence coordinates instead.
[10:07:40] INFO -   cluster17.gbk
[10:07:40] WARNING - Could not find parent gene of <unknown id>. Using coding sequence coordinates instead.
[10:07:40] WARNING - Could not find parent gene of <unknown id>. Using coding sequence coordinates instead.
[10:07:40] WARNING - Could not find parent gene of <unknown id>. Using coding sequence coordinates instead.
[10:07:40] WARNING - Could not find parent gene of <unknown id>. Using coding sequence coordinates instead.
[10:07:40] WARNING - Could not find parent gene of <unknown id>. Using coding sequence coordinates instead.
[10:07:40] WARNING - Could not find parent gene of <unknown id>. Using coding sequence coordinates instead.
[10:07:40] WARNING - Could not find parent gene of <unknown id>. Using coding sequence coordinates instead.
[10:07:40] WARNING - Could not find parent gene of <unknown id>. Using coding sequence coordinates instead.
[10:07:40] WARNING - Could not find parent gene of <unknown id>. Using coding sequence coordinates instead.
[10:07:40] WARNING - Could not find parent gene of <unknown id>. Using coding sequence coordinates instead.
[10:07:40] WARNING - Could not find parent gene of <unknown id>. Using coding sequence coordinates instead.
[10:07:40] WARNING - Could not find parent gene of <unknown id>. Using coding sequence coordinates instead.
[10:07:40] INFO -   cluster1.gbk
[10:07:40] WARNING - Could not find parent gene of <unknown id>. Using coding sequence coordinates instead.
[10:07:40] WARNING - Could not find parent gene of <unknown id>. Using coding sequence coordinates instead.
[10:07:40] WARNING - Could not find parent gene of <unknown id>. Using coding sequence coordinates instead.
[10:07:40] WARNING - Could not find parent gene of <unknown id>. Using coding sequence coordinates instead.
[10:07:40] WARNING - Could not find parent gene of <unknown id>. Using coding sequence coordinates instead.
[10:07:40] WARNING - Could not find parent gene of <unknown id>. Using coding sequence coordinates instead.
[10:07:40] WARNING - Could not find parent gene of <unknown id>. Using coding sequence coordinates instead.
[10:07:40] WARNING - Could not find parent gene of <unknown id>. Using coding sequence coordinates instead.
[10:07:40] WARNING - Could not find parent gene of <unknown id>. Using coding sequence coordinates instead.
[10:07:40] WARNING - Could not find parent gene of <unknown id>. Using coding sequence coordinates instead.
[10:07:40] WARNING - Could not find parent gene of <unknown id>. Using coding sequence coordinates instead.
[10:07:40] WARNING - Could not find parent gene of <unknown id>. Using coding sequence coordinates instead.
[10:07:40] WARNING - Could not find parent gene of <unknown id>. Using coding sequence coordinates instead.
[10:07:40] INFO -   cluster22.gbk
[10:07:40] WARNING - Could not find parent gene of <unknown id>. Using coding sequence coordinates instead.
[10:07:40] WARNING - Could not find parent gene of <unknown id>. Using coding sequence coordinates instead.
[10:07:40] WARNING - Could not find parent gene of <unknown id>. Using coding sequence coordinates instead.
[10:07:40] WARNING - Could not find parent gene of <unknown id>. Using coding sequence coordinates instead.
[10:07:40] WARNING - Could not find parent gene of <unknown id>. Using coding sequence coordinates instead.
[10:07:40] WARNING - Could not find parent gene of <unknown id>. Using coding sequence coordinates instead.
[10:07:40] WARNING - Could not find parent gene of <unknown id>. Using coding sequence coordinates instead.
[10:07:40] WARNING - Could not find parent gene of <unknown id>. Using coding sequence coordinates instead.
[10:07:40] WARNING - Could not find parent gene of <unknown id>. Using coding sequence coordinates instead.
[10:07:40] WARNING - Could not find parent gene of <unknown id>. Using coding sequence coordinates instead.
[10:07:40] WARNING - Could not find parent gene of <unknown id>. Using coding sequence coordinates instead.
[10:07:40] WARNING - Could not find parent gene of <unknown id>. Using coding sequence coordinates instead.
[10:07:40] WARNING - Could not find parent gene of <unknown id>. Using coding sequence coordinates instead.
[10:07:40] WARNING - Could not find parent gene of <unknown id>. Using coding sequence coordinates instead.
[10:07:40] INFO -   cluster21.gbk
[10:07:40] WARNING - Could not find parent gene of <unknown id>. Using coding sequence coordinates instead.
[10:07:40] WARNING - Could not find parent gene of <unknown id>. Using coding sequence coordinates instead.
[10:07:40] WARNING - Could not find parent gene of <unknown id>. Using coding sequence coordinates instead.
[10:07:40] WARNING - Could not find parent gene of <unknown id>. Using coding sequence coordinates instead.
[10:07:40] WARNING - Could not find parent gene of <unknown id>. Using coding sequence coordinates instead.
[10:07:40] WARNING - Could not find parent gene of <unknown id>. Using coding sequence coordinates instead.
[10:07:40] WARNING - Could not find parent gene of <unknown id>. Using coding sequence coordinates instead.
[10:07:40] WARNING - Could not find parent gene of <unknown id>. Using coding sequence coordinates instead.
[10:07:40] WARNING - Could not find parent gene of <unknown id>. Using coding sequence coordinates instead.
[10:07:40] WARNING - Could not find parent gene of <unknown id>. Using coding sequence coordinates instead.
[10:07:40] WARNING - Could not find parent gene of <unknown id>. Using coding sequence coordinates instead.
[10:07:40] WARNING - Could not find parent gene of <unknown id>. Using coding sequence coordinates instead.
[10:07:40] INFO -   cluster5.gbk
[10:07:40] WARNING - Could not find parent gene of <unknown id>. Using coding sequence coordinates instead.
[10:07:40] WARNING - Could not find parent gene of <unknown id>. Using coding sequence coordinates instead.
[10:07:40] WARNING - Could not find parent gene of <unknown id>. Using coding sequence coordinates instead.
[10:07:40] WARNING - Could not find parent gene of <unknown id>. Using coding sequence coordinates instead.
[10:07:40] WARNING - Could not find parent gene of <unknown id>. Using coding sequence coordinates instead.
[10:07:40] WARNING - Could not find parent gene of <unknown id>. Using coding sequence coordinates instead.
[10:07:40] WARNING - Could not find parent gene of <unknown id>. Using coding sequence coordinates instead.
[10:07:40] WARNING - Could not find parent gene of <unknown id>. Using coding sequence coordinates instead.
[10:07:40] WARNING - Could not find parent gene of <unknown id>. Using coding sequence coordinates instead.
[10:07:40] WARNING - Could not find parent gene of <unknown id>. Using coding sequence coordinates instead.
[10:07:40] INFO -   cluster12.gbk
[10:07:40] WARNING - Could not find parent gene of <unknown id>. Using coding sequence coordinates instead.
[10:07:40] WARNING - Could not find parent gene of <unknown id>. Using coding sequence coordinates instead.
[10:07:40] WARNING - Could not find parent gene of <unknown id>. Using coding sequence coordinates instead.
[10:07:40] WARNING - Could not find parent gene of <unknown id>. Using coding sequence coordinates instead.
[10:07:40] WARNING - Could not find parent gene of <unknown id>. Using coding sequence coordinates instead.
[10:07:40] WARNING - Could not find parent gene of <unknown id>. Using coding sequence coordinates instead.
[10:07:40] WARNING - Could not find parent gene of <unknown id>. Using coding sequence coordinates instead.
[10:07:40] WARNING - Could not find parent gene of <unknown id>. Using coding sequence coordinates instead.
[10:07:40] WARNING - Could not find parent gene of <unknown id>. Using coding sequence coordinates instead.
[10:07:40] WARNING - Could not find parent gene of <unknown id>. Using coding sequence coordinates instead.
[10:07:40] INFO -   cluster40.gbk
[10:07:40] WARNING - Could not find parent gene of <unknown id>. Using coding sequence coordinates instead.
[10:07:40] WARNING - Could not find parent gene of <unknown id>. Using coding sequence coordinates instead.
[10:07:40] WARNING - Could not find parent gene of <unknown id>. Using coding sequence coordinates instead.
[10:07:40] WARNING - Could not find parent gene of <unknown id>. Using coding sequence coordinates instead.
[10:07:40] WARNING - Could not find parent gene of <unknown id>. Using coding sequence coordinates instead.
[10:07:40] WARNING - Could not find parent gene of <unknown id>. Using coding sequence coordinates instead.
[10:07:40] WARNING - Could not find parent gene of <unknown id>. Using coding sequence coordinates instead.
[10:07:40] WARNING - Could not find parent gene of <unknown id>. Using coding sequence coordinates instead.
[10:07:40] WARNING - Could not find parent gene of <unknown id>. Using coding sequence coordinates instead.
[10:07:40] WARNING - Could not find parent gene of <unknown id>. Using coding sequence coordinates instead.
[10:07:40] WARNING - Could not find parent gene of <unknown id>. Using coding sequence coordinates instead.
[10:07:40] WARNING - Could not find parent gene of <unknown id>. Using coding sequence coordinates instead.
[10:07:40] WARNING - Could not find parent gene of <unknown id>. Using coding sequence coordinates instead.
[10:07:40] INFO - Starting cluster alignments
[10:07:40] INFO - cluster9 vs cluster10
[10:07:40] INFO - cluster9 vs cluster5
[10:07:40] INFO - cluster9 vs cluster17
[10:07:41] INFO - cluster9 vs cluster12
[10:07:41] INFO - cluster9 vs cluster1
[10:07:41] INFO - cluster9 vs cluster40
[10:07:41] INFO - cluster9 vs cluster22
[10:07:42] INFO - cluster10 vs cluster17
[10:07:42] INFO - cluster10 vs cluster1
[10:07:42] INFO - cluster10 vs cluster22
[10:07:42] INFO - cluster9 vs cluster21
[10:07:42] INFO - cluster10 vs cluster21
[10:07:43] INFO - cluster10 vs cluster5
[10:07:43] INFO - cluster17 vs cluster1
[10:07:43] INFO - cluster10 vs cluster12
[10:07:43] INFO - cluster10 vs cluster40
[10:07:43] INFO - cluster17 vs cluster40
[10:07:43] INFO - cluster17 vs cluster22
[10:07:44] INFO - cluster1 vs cluster22
[10:07:44] INFO - cluster17 vs cluster21
[10:07:45] INFO - cluster1 vs cluster21
[10:07:45] INFO - cluster17 vs cluster5
[10:07:45] INFO - cluster17 vs cluster12
[10:07:45] INFO - cluster1 vs cluster5
[10:07:46] INFO - cluster1 vs cluster40
[10:07:46] INFO - cluster1 vs cluster12
[10:07:47] INFO - cluster22 vs cluster21
[10:07:47] INFO - cluster21 vs cluster5
[10:07:48] INFO - cluster21 vs cluster12
[10:07:48] INFO - cluster22 vs cluster5
[10:07:48] INFO - cluster21 vs cluster40
[10:07:48] INFO - cluster22 vs cluster12
[10:07:49] INFO - cluster5 vs cluster12
[10:07:49] INFO - cluster22 vs cluster40
[10:07:49] INFO - cluster5 vs cluster40
[10:07:50] INFO - cluster12 vs cluster40
[10:07:51] INFO - Generating results summary...
[10:07:51] INFO - Writing alignments to: /repo/cagecat/jobs/M705Y758Z438G82/results/alignments.txt
[10:07:51] INFO - Saving session to: /repo/cagecat/jobs/M705Y758Z438G82/results/M705Y758Z438G82_session.json
[10:07:51] INFO - Building clustermap.js visualisation
[10:07:51] INFO - Writing to: /repo/cagecat/jobs/M705Y758Z438G82/results/M705Y758Z438G82_plot.html
[10:07:51] INFO - Done!
```
