## Additional File 11 for "Genome sequencing and physiological characterization of three *Neoarthrinium moseri* strains": M705Y758Z438G82_command.txt

```
clinker cagecat/jobs/W482U104E563S08/results --jobs 2 --session /repo/cagecat/jobs/M705Y758Z438G82/results/M705Y758Z438G82_session.json --output /repo/cagecat/jobs/M705Y758Z438G82/results/alignments.txt --plot /repo/cagecat/jobs/M705Y758Z438G82/results/M705Y758Z438G82_plot.html --identity 0.30 --decimals 2
```
