## Additional File 11 for "Genome sequencing and physiological characterization of three *Neoarthrinium moseri* strains": M705Y758Z438G82_options.txt

```
csrf_token,IjQxZWFkNzM0M2JhMTUyMDVmYjliMmYyNjA1YjA2NDM5MDU4Mjk4YzMi.Z6SJ6Q.7Uv5MLwDZ-HnytVI3xcUyqAf6no
job_type,clinker
job_title,
mail_address,
clinkerEnteredJobId,W482U104E563S08
identity,0.30
clinkerDelim,
clinkerDecimals,2
submit,Submit
```
