## Additional File 11 for "Genome sequencing and physiological characterization of three *Neoarthrinium moseri* strains": alignments.txt

```
cluster9 vs cluster10
---------------------
Query         Target          Identity  Similarity
KAI1840684.1  XP_049164774.1  0.74      0.77      
KAI1840685.1  XP_049164773.1  0.95      0.95      
KAI1840686.1  XP_049164772.1  0.96      0.96      
KAI1840687.1  XP_049164771.1  0.99      0.99      
KAI1840688.1  XP_049164770.1  0.50      0.50      

cluster9 vs cluster17
---------------------
Query         Target        Identity  Similarity
KAI1840683.1  KAH7026806.1  0.40      0.57      
KAI1840684.1  KAH7026798.1  0.46      0.60      
KAI1840686.1  KAH7026800.1  0.64      0.77      
KAI1840687.1  KAH7026802.1  0.49      0.63      
KAI1840688.1  KAH7026801.1  0.46      0.59      
KAI1840689.1  KAH7026799.1  0.54      0.67      
KAI1840689.1  KAH7026807.1  0.50      0.64      
KAI1840690.1  KAH7026802.1  0.31      0.47      

cluster9 vs cluster1
--------------------
Query         Target      Identity  Similarity
KAI1840683.1  PSN59188.1  0.35      0.53      
KAI1840686.1  PSN59183.1  0.57      0.69      
KAI1840687.1  PSN59190.1  0.48      0.63      
KAI1840688.1  PSN59191.1  0.43      0.57      
KAI1840689.1  PSN59192.1  0.53      0.66      
KAI1840690.1  PSN59190.1  0.30      0.47      

cluster9 vs cluster22
---------------------
Query         Target      Identity  Similarity
KAI1840683.1  KUL83712.1  0.53      0.68      
KAI1840684.1  KUL83691.1  0.57      0.69      
KAI1840686.1  KUL83714.1  0.67      0.76      
KAI1840687.1  KUL83686.1  0.56      0.68      
KAI1840688.1  KUL83692.1  0.52      0.64      
KAI1840689.1  KUL83683.1  0.56      0.70      
KAI1840690.1  KUL83686.1  0.32      0.53      
KAI1840691.1  KUL83705.1  0.43      0.57      

cluster9 vs cluster21
---------------------
Query         Target        Identity  Similarity
KAI1840682.1  KAH8756397.1  0.73      0.81      
KAI1840683.1  KAH8756400.1  0.51      0.69      
KAI1840684.1  KAH8756396.1  0.65      0.73      
KAI1840685.1  KAH8756395.1  0.74      0.84      
KAI1840686.1  KAH8756399.1  0.69      0.79      
KAI1840687.1  KAH8756394.1  0.63      0.73      
KAI1840688.1  KAH8756398.1  0.53      0.67      
KAI1840689.1  KAH8756393.1  0.72      0.81      
KAI1840690.1  KAH8756392.1  0.57      0.68      
KAI1840690.1  KAH8756394.1  0.34      0.54      
KAI1840691.1  KAH8756391.1  0.41      0.47      

cluster9 vs cluster5
--------------------
Query         Target          Identity  Similarity
KAI1840683.1  XP_007924163.1  0.35      0.51      
KAI1840686.1  XP_007924164.1  0.60      0.71      
KAI1840687.1  XP_007922381.1  0.47      0.61      
KAI1840688.1  XP_007924161.1  0.42      0.55      
KAI1840689.1  XP_007924160.1  0.54      0.66      
KAI1840690.1  XP_007922381.1  0.31      0.49      

cluster9 vs cluster12
---------------------
Query         Target        Identity  Similarity
KAI1840682.1  KAI1868380.1  0.99      1.00      
KAI1840683.1  KAI1868379.1  0.91      0.91      
KAI1840684.1  KAI1868378.1  0.99      1.00      
KAI1840685.1  KAI1868377.1  1.00      1.00      
KAI1840686.1  KAI1868376.1  0.96      0.96      
KAI1840687.1  KAI1868375.1  0.99      0.99      
KAI1840688.1  KAI1868374.1  0.89      0.89      
KAI1840689.1  KAI1868373.1  0.99      0.99      
KAI1840690.1  KAI1868372.1  0.98      0.99      
KAI1840691.1  KAI1868371.1  0.99      1.00      

cluster9 vs cluster40
---------------------
Query         Target        Identity  Similarity
KAI1840682.1  KAI6391598.1  0.67      0.76      
KAI1840683.1  KAI6391589.1  0.54      0.68      
KAI1840684.1  KAI6391590.1  0.59      0.69      
KAI1840685.1  KAI6391591.1  0.68      0.79      
KAI1840686.1  KAI6391592.1  0.66      0.77      
KAI1840687.1  KAI6391595.1  0.57      0.68      
KAI1840688.1  KAI6391597.1  0.37      0.44      
KAI1840689.1  KAI6391588.1  0.55      0.64      
KAI1840690.1  KAI6391593.1  0.63      0.75      
KAI1840691.1  KAI6391594.1  0.56      0.68      

cluster10 vs cluster17
----------------------
Query           Target        Identity  Similarity
XP_049164770.1  KAH7026801.1  0.34      0.42      
XP_049164771.1  KAH7026802.1  0.48      0.61      
XP_049164772.1  KAH7026800.1  0.66      0.79      
XP_049164774.1  KAH7026798.1  0.37      0.50      

cluster10 vs cluster1
---------------------
Query           Target      Identity  Similarity
XP_049164770.1  PSN59191.1  0.30      0.38      
XP_049164771.1  PSN59190.1  0.46      0.61      
XP_049164772.1  PSN59183.1  0.59      0.71      

cluster10 vs cluster22
----------------------
Query           Target      Identity  Similarity
XP_049164770.1  KUL83692.1  0.36      0.42      
XP_049164771.1  KUL83686.1  0.56      0.67      
XP_049164772.1  KUL83714.1  0.68      0.78      
XP_049164774.1  KUL83691.1  0.44      0.55      

cluster10 vs cluster21
----------------------
Query           Target        Identity  Similarity
XP_049164770.1  KAH8756398.1  0.35      0.42      
XP_049164771.1  KAH8756394.1  0.63      0.73      
XP_049164772.1  KAH8756399.1  0.70      0.80      
XP_049164773.1  KAH8756395.1  0.74      0.83      
XP_049164774.1  KAH8756396.1  0.49      0.56      

cluster10 vs cluster5
---------------------
Query           Target          Identity  Similarity
XP_049164771.1  XP_007922381.1  0.47      0.60      
XP_049164772.1  XP_007924164.1  0.62      0.74      

cluster10 vs cluster12
----------------------
Query           Target        Identity  Similarity
XP_049164770.1  KAI1868374.1  0.58      0.58      
XP_049164771.1  KAI1868375.1  0.99      0.99      
XP_049164772.1  KAI1868376.1  0.99      1.00      
XP_049164773.1  KAI1868377.1  0.95      0.95      
XP_049164774.1  KAI1868378.1  0.74      0.77      

cluster10 vs cluster40
----------------------
Query           Target        Identity  Similarity
XP_049164770.1  KAI6391597.1  0.50      0.58      
XP_049164771.1  KAI6391593.1  0.31      0.49      
XP_049164771.1  KAI6391595.1  0.57      0.68      
XP_049164772.1  KAI6391592.1  0.67      0.78      
XP_049164773.1  KAI6391591.1  0.68      0.79      
XP_049164774.1  KAI6391590.1  0.44      0.53      

cluster17 vs cluster1
---------------------
Query         Target      Identity  Similarity
KAH7026799.1  PSN59192.1  0.54      0.69      
KAH7026800.1  PSN59183.1  0.60      0.73      
KAH7026801.1  PSN59191.1  0.47      0.62      
KAH7026802.1  PSN59190.1  0.50      0.64      
KAH7026803.1  PSN59189.1  0.52      0.67      
KAH7026806.1  PSN59184.1  0.31      0.48      
KAH7026806.1  PSN59188.1  0.40      0.56      
KAH7026807.1  PSN59192.1  0.51      0.69      

cluster17 vs cluster22
----------------------
Query         Target      Identity  Similarity
KAH7026798.1  KUL83691.1  0.48      0.60      
KAH7026799.1  KUL83683.1  0.61      0.73      
KAH7026800.1  KUL83714.1  0.70      0.81      
KAH7026801.1  KUL83692.1  0.55      0.67      
KAH7026802.1  KUL83686.1  0.53      0.69      
KAH7026803.1  KUL83706.1  0.59      0.72      
KAH7026805.1  KUL83685.1  0.51      0.66      
KAH7026806.1  KUL83712.1  0.46      0.63      
KAH7026807.1  KUL83683.1  0.55      0.71      

cluster17 vs cluster21
----------------------
Query         Target        Identity  Similarity
KAH7026798.1  KAH8756396.1  0.47      0.57      
KAH7026799.1  KAH8756393.1  0.54      0.68      
KAH7026800.1  KAH8756399.1  0.65      0.77      
KAH7026801.1  KAH8756398.1  0.51      0.65      
KAH7026802.1  KAH8756394.1  0.50      0.65      
KAH7026806.1  KAH8756400.1  0.41      0.57      
KAH7026807.1  KAH8756393.1  0.53      0.70      

cluster17 vs cluster5
---------------------
Query         Target          Identity  Similarity
KAH7026799.1  XP_007924160.1  0.52      0.64      
KAH7026800.1  XP_007924164.1  0.62      0.74      
KAH7026801.1  XP_007924161.1  0.46      0.62      
KAH7026802.1  XP_007922381.1  0.52      0.65      
KAH7026803.1  XP_007922679.1  0.55      0.68      
KAH7026806.1  XP_007924163.1  0.37      0.54      
KAH7026807.1  XP_007924160.1  0.48      0.66      

cluster17 vs cluster12
----------------------
Query         Target        Identity  Similarity
KAH7026798.1  KAI1868378.1  0.46      0.59      
KAH7026799.1  KAI1868373.1  0.53      0.67      
KAH7026800.1  KAI1868376.1  0.65      0.79      
KAH7026801.1  KAI1868374.1  0.49      0.64      
KAH7026802.1  KAI1868372.1  0.31      0.48      
KAH7026802.1  KAI1868375.1  0.47      0.61      
KAH7026806.1  KAI1868379.1  0.39      0.56      
KAH7026807.1  KAI1868373.1  0.49      0.64      

cluster17 vs cluster40
----------------------
Query         Target        Identity  Similarity
KAH7026798.1  KAI6391590.1  0.46      0.55      
KAH7026799.1  KAI6391588.1  0.42      0.50      
KAH7026800.1  KAI6391592.1  0.63      0.76      
KAH7026801.1  KAI6391597.1  0.39      0.48      
KAH7026802.1  KAI6391595.1  0.47      0.61      
KAH7026806.1  KAI6391589.1  0.41      0.58      
KAH7026807.1  KAI6391588.1  0.44      0.55      

cluster1 vs cluster22
---------------------
Query       Target      Identity  Similarity
PSN59183.1  KUL83714.1  0.61      0.74      
PSN59188.1  KUL83712.1  0.42      0.60      
PSN59189.1  KUL83706.1  0.52      0.65      
PSN59190.1  KUL83686.1  0.49      0.63      
PSN59191.1  KUL83692.1  0.49      0.61      
PSN59192.1  KUL83683.1  0.60      0.71      

cluster1 vs cluster21
---------------------
Query       Target        Identity  Similarity
PSN59183.1  KAH8756399.1  0.60      0.71      
PSN59188.1  KAH8756400.1  0.35      0.53      
PSN59190.1  KAH8756394.1  0.48      0.64      
PSN59191.1  KAH8756398.1  0.46      0.59      
PSN59192.1  KAH8756393.1  0.56      0.69      

cluster1 vs cluster5
--------------------
Query       Target          Identity  Similarity
PSN59183.1  XP_007924164.1  0.83      0.89      
PSN59184.1  XP_007924158.1  0.36      0.50      
PSN59188.1  XP_007924163.1  0.74      0.82      
PSN59189.1  XP_007922679.1  0.85      0.89      
PSN59190.1  XP_007922381.1  0.79      0.87      
PSN59191.1  XP_007924161.1  0.71      0.81      
PSN59192.1  XP_007924160.1  0.75      0.82      
PSN59193.1  XP_007924159.1  0.69      0.77      
PSN59194.1  XP_007924158.1  0.78      0.83      

cluster1 vs cluster12
---------------------
Query       Target        Identity  Similarity
PSN59183.1  KAI1868376.1  0.59      0.71      
PSN59188.1  KAI1868379.1  0.35      0.51      
PSN59190.1  KAI1868372.1  0.31      0.47      
PSN59190.1  KAI1868375.1  0.47      0.61      
PSN59191.1  KAI1868374.1  0.46      0.61      
PSN59192.1  KAI1868373.1  0.52      0.66      

cluster1 vs cluster40
---------------------
Query       Target        Identity  Similarity
PSN59183.1  KAI6391592.1  0.57      0.71      
PSN59188.1  KAI6391589.1  0.33      0.53      
PSN59190.1  KAI6391595.1  0.46      0.60      
PSN59191.1  KAI6391597.1  0.35      0.45      
PSN59192.1  KAI6391588.1  0.43      0.51      

cluster22 vs cluster21
----------------------
Query       Target        Identity  Similarity
KUL83705.1  KAH8756391.1  0.37      0.50      
KUL83712.1  KAH8756400.1  0.51      0.69      
KUL83714.1  KAH8756399.1  0.65      0.77      
KUL83691.1  KAH8756396.1  0.54      0.66      
KUL83692.1  KAH8756398.1  0.55      0.69      
KUL83686.1  KAH8756394.1  0.59      0.70      
KUL83683.1  KAH8756393.1  0.57      0.71      

cluster22 vs cluster5
---------------------
Query       Target          Identity  Similarity
KUL83706.1  XP_007922679.1  0.54      0.67      
KUL83712.1  XP_007924163.1  0.41      0.59      
KUL83714.1  XP_007924164.1  0.63      0.74      
KUL83692.1  XP_007924161.1  0.50      0.64      
KUL83686.1  XP_007922381.1  0.49      0.63      
KUL83683.1  XP_007924160.1  0.55      0.66      

cluster22 vs cluster12
----------------------
Query       Target        Identity  Similarity
KUL83705.1  KAI1868371.1  0.43      0.57      
KUL83712.1  KAI1868379.1  0.52      0.66      
KUL83714.1  KAI1868376.1  0.68      0.79      
KUL83691.1  KAI1868378.1  0.57      0.69      
KUL83692.1  KAI1868374.1  0.55      0.68      
KUL83686.1  KAI1868372.1  0.33      0.54      
KUL83686.1  KAI1868375.1  0.56      0.68      
KUL83683.1  KAI1868373.1  0.56      0.70      

cluster22 vs cluster40
----------------------
Query       Target        Identity  Similarity
KUL83705.1  KAI6391594.1  0.50      0.65      
KUL83712.1  KAI6391589.1  0.49      0.63      
KUL83714.1  KAI6391592.1  0.66      0.78      
KUL83691.1  KAI6391590.1  0.50      0.62      
KUL83692.1  KAI6391597.1  0.42      0.50      
KUL83686.1  KAI6391593.1  0.32      0.51      
KUL83686.1  KAI6391595.1  0.57      0.69      
KUL83683.1  KAI6391588.1  0.47      0.55      

cluster21 vs cluster5
---------------------
Query         Target          Identity  Similarity
KAH8756393.1  XP_007924160.1  0.56      0.68      
KAH8756394.1  XP_007922381.1  0.49      0.64      
KAH8756398.1  XP_007924161.1  0.45      0.61      
KAH8756399.1  XP_007924164.1  0.60      0.72      
KAH8756400.1  XP_007924163.1  0.35      0.52      

cluster21 vs cluster12
----------------------
Query         Target        Identity  Similarity
KAH8756391.1  KAI1868371.1  0.41      0.47      
KAH8756392.1  KAI1868372.1  0.57      0.68      
KAH8756393.1  KAI1868373.1  0.72      0.81      
KAH8756394.1  KAI1868372.1  0.34      0.54      
KAH8756394.1  KAI1868375.1  0.63      0.73      
KAH8756395.1  KAI1868377.1  0.74      0.84      
KAH8756396.1  KAI1868378.1  0.64      0.73      
KAH8756397.1  KAI1868380.1  0.73      0.82      
KAH8756398.1  KAI1868374.1  0.54      0.69      
KAH8756399.1  KAI1868376.1  0.70      0.80      
KAH8756400.1  KAI1868379.1  0.51      0.68      

cluster21 vs cluster40
----------------------
Query         Target        Identity  Similarity
KAH8756391.1  KAI6391594.1  0.54      0.62      
KAH8756392.1  KAI6391593.1  0.65      0.72      
KAH8756393.1  KAI6391588.1  0.59      0.66      
KAH8756394.1  KAI6391593.1  0.34      0.53      
KAH8756394.1  KAI6391595.1  0.67      0.75      
KAH8756395.1  KAI6391591.1  0.78      0.88      
KAH8756396.1  KAI6391590.1  0.67      0.73      
KAH8756397.1  KAI6391598.1  0.74      0.82      
KAH8756398.1  KAI6391597.1  0.42      0.52      
KAH8756399.1  KAI6391592.1  0.67      0.79      
KAH8756400.1  KAI6391589.1  0.48      0.65      

cluster5 vs cluster12
---------------------
Query           Target        Identity  Similarity
XP_007924160.1  KAI1868373.1  0.53      0.65      
XP_007924161.1  KAI1868374.1  0.45      0.60      
XP_007922381.1  KAI1868372.1  0.30      0.48      
XP_007922381.1  KAI1868375.1  0.47      0.61      
XP_007924163.1  KAI1868379.1  0.34      0.50      
XP_007924164.1  KAI1868376.1  0.62      0.73      

cluster5 vs cluster40
---------------------
Query           Target        Identity  Similarity
XP_007924160.1  KAI6391588.1  0.47      0.55      
XP_007924161.1  KAI6391597.1  0.35      0.45      
XP_007922381.1  KAI6391595.1  0.46      0.60      
XP_007924163.1  KAI6391589.1  0.33      0.50      
XP_007924164.1  KAI6391592.1  0.59      0.70      

cluster12 vs cluster40
----------------------
Query         Target        Identity  Similarity
KAI1868371.1  KAI6391594.1  0.55      0.68      
KAI1868372.1  KAI6391593.1  0.63      0.75      
KAI1868373.1  KAI6391588.1  0.55      0.63      
KAI1868374.1  KAI6391597.1  0.40      0.48      
KAI1868375.1  KAI6391595.1  0.57      0.68      
KAI1868376.1  KAI6391592.1  0.68      0.79      
KAI1868377.1  KAI6391591.1  0.68      0.79      
KAI1868378.1  KAI6391590.1  0.59      0.69      
KAI1868379.1  KAI6391589.1  0.53      0.67      
KAI1868380.1  KAI6391598.1  0.67      0.76      
```
