## Additional File 11 for "Genome sequencing and physiological characterization of three *Neoarthrinium moseri* strains": M705Y758Z438G82_session.json (part 1 of 2)

```
{"order": ["9c562eda-87d9-4504-af8f-23c6c3413c43", "c490d5ab-5217-4537-8653-37ff46fa6523", "7dbfed60-7f2b-4c30-867c-ecb22a6c0f0a", "b1453a98-2395-4496-8ae1-b518744077f5", "397a6dd2-fa3c-4565-9ddc-be8eecf76268", "598a321f-41fa-4207-913e-2895aed0b810", "f090d32f-9174-41e9-8736-2078ab386d0d", "19c3ef41-5b49-4634-8072-c2e0036e603c", "2ea1cf30-07c7-44eb-9944-8f7ccd23fb07"], "clusters": {"9c562eda-87d9-4504-af8f-23c6c3413c43": {"uid": "9c562eda-87d9-4504-af8f-23c6c3413c43", "name": "cluster9", "loci": ["386be194-057a-4545-a112-b30e7ded5fff"]}, "c490d5ab-5217-4537-8653-37ff46fa6523": {"uid": "c490d5ab-5217-4537-8653-37ff46fa6523", "name": "cluster10", "loci": ["aff303ac-1c7f-48dc-98bf-34a5e8df4e64"]}, "7dbfed60-7f2b-4c30-867c-ecb22a6c0f0a": {"uid": "7dbfed60-7f2b-4c30-867c-ecb22a6c0f0a", "name": "cluster17", "loci": ["26d6c9e0-a2dd-47a8-8762-427176e5816d"]}, "b1453a98-2395-4496-8ae1-b518744077f5": {"uid": "b1453a98-2395-4496-8ae1-b518744077f5", "name": "cluster1", "loci": ["af8c35fc-897e-4065-8c27-2b9f1240ec36"]}, "397a6dd2-fa3c-4565-9ddc-be8eecf76268": {"uid": "397a6dd2-fa3c-4565-9ddc-be8eecf76268", "name": "cluster22", "loci": ["986a7038-25cd-4a01-8944-e8b54126e2af"]}, "598a321f-41fa-4207-913e-2895aed0b810": {"uid": "598a321f-41fa-4207-913e-2895aed0b810", "name": "cluster21", "loci": ["6b421d6e-a441-46b2-99a6-1bcaca32acff"]}, "f090d32f-9174-41e9-8736-2078ab386d0d": {"uid": "f090d32f-9174-41e9-8736-2078ab386d0d", "name": "cluster5", "loci": ["e1336650-bf37-4227-a3ac-a66040e6cd38"]}, "19c3ef41-5b49-4634-8072-c2e0036e603c": {"uid": "19c3ef41-5b49-4634-8072-c2e0036e603c", "name": "cluster12", "loci": ["e3d74425-523f-4c27-a4a4-b8860608cec8"]}, "2ea1cf30-07c7-44eb-9944-8f7ccd23fb07": {"uid": "2ea1cf30-07c7-44eb-9944-8f7ccd23fb07", "name": "cluster40", "loci": ["5876e53c-6748-42c9-a48e-2ad345d8d4ef"]}}, "loci": {"386be194-057a-4545-a112-b30e7ded5fff": {"uid": "386be194-057a-4545-a112-b30e7ded5fff", "name": "JAFIMQ010000109.1", "start": 0, "end": 24231, "genes": ["efff0686-0f38-4f3d-82e1-3fe6e59e4a91", "4a83dfb6-5af9-4880-b9d3-d3616caecd88", "d0ad6e4e-d2e0-4d68-ab2e-74d6d2a31b4f", "736b8731-e040-4d88-9835-e29dc9f61633", "cb6ea1ad-1add-4909-a9c6-56f41f8005c9", "ab8d114e-2c47-40c8-9d43-32abf1984ec5", "bba36d73-08e9-4437-9613-308182830ddb", "b264c54e-6939-480d-a107-44d316b50066", "307c63c2-ee13-49db-bbf4-c3e459ebad7b", "5673629d-5b62-4cb7-8e38-cfffd3c6e9fa"]}, "aff303ac-1c7f-48dc-98bf-34a5e8df4e64": {"uid": "aff303ac-1c7f-48dc-98bf-34a5e8df4e64", "name": "NW_026055222.1", "start": 0, "end": 10561, "genes": ["2631f394-bc60-4a28-965d-db77698cf808", "289cf573-cad6-4515-a000-8317e10013f7", "e076926d-4648-4a6f-ad47-46fbfd46c9de", "d545521d-e3ad-43ee-8860-c9292b0a4ce3", "02b2a0ef-e28d-4f59-918d-e117778c07d2"]}, "26d6c9e0-a2dd-47a8-8762-427176e5816d": {"uid": "26d6c9e0-a2dd-47a8-8762-427176e5816d", "name": "JAGTJR010000055.1", "start": 0, "end": 28002, "genes": ["ba9601f8-aaa9-4512-8352-c0ddc5f4ee3f", "2869f499-d7cb-4f71-bfe8-15f3adf36768", "3187934c-e0be-40c2-92ce-cc13e013097f", "a587bdfa-6b6d-4a47-b1b7-063272c1dcb3", "6d49e6de-c93d-4bc5-9b93-f7959ee94d80", "6ff62f5a-376f-4ba8-a4ae-90a93995dc80", "6e094f42-bb0b-4a6d-ae04-b5877b60ac2f", "28201b27-a836-439f-9515-42206ded310a", "f8b9b886-a06c-43c9-bc79-e5426e433332", "bac5c863-a1d6-4fed-9d84-a8bc9e203677", "20e56484-c0d1-4c50-b78c-06568cdce526", "dce88bd7-c192-40c3-a7e4-647c7b4ee7cf"]}, "af8c35fc-897e-4065-8c27-2b9f1240ec36": {"uid": "af8c35fc-897e-4065-8c27-2b9f1240ec36", "name": "KZ678162.1", "start": 0, "end": 30392, "genes": ["119936e8-c488-4adf-947e-c5dda8459900", "10ee9bd4-37ed-402b-ab24-88b358ea804d", "f6de3354-4b4c-44d5-a3fb-2d90e3400cc6", "1680762c-821c-4418-98a8-72beb94b915f", "01a8f728-ab3e-4db8-b7fc-a14a659947f8", "c9974a4d-0d0d-4bce-8f79-859d1e8fa9a6", "a9a39c6b-8761-4ea7-b0c5-672b93a4bc34", "99c2f862-0d18-47c3-b25c-f62248c7acfe", "70e2220e-7c44-4c1b-b347-65559dbff310", "1ab18791-a2fb-4fa4-9727-0e75ce7a4d88", "8482306c-c2ab-4924-946e-121271d51f5c", "53b6f064-dcd6-4594-99ce-bdfd77a4254d", "e193a427-58f1-4315-b898-5c55a225ee99"]}, "986a7038-25cd-4a01-8944-e8b54126e2af": {"uid": "986a7038-25cd-4a01-8944-e8b54126e2af", "name": "LHCL01000065.1", "start": 0, "end": 32924, "genes": ["ef070aad-730c-438e-906c-9773de6e0906", "4ae6471b-2ab7-44de-8773-cf42f6f90c9c", "d834764c-2f4b-4fb3-9753-076bd6616b8e", "d314a277-871b-4afa-94bd-84571098aa4d", "6ce8bbea-e823-4afe-971f-eac87301dc9c", "9ae840d2-43b7-4fc8-8a98-a128df19d891", "5ee9ecd7-6a8e-4e3f-bef5-4431e5f37bef", "e366843d-262a-40d3-acb6-d3109ef292f0", "86670021-dfca-4d99-9d43-5087840440d5", "68cb0dc0-7574-4bc1-af9c-6fbf05a70366", "7133ee67-cfe5-406b-a719-6ea6cf0b8f88", "65ec0398-9e2b-41ca-ba31-04367b398ffe", "ccf8eb42-1a2c-45bc-a2c2-151b9f9083ef", "68753bdc-34c4-41b0-8902-34ae84c9519f"]}, "6b421d6e-a441-46b2-99a6-1bcaca32acff": {"uid": "6b421d6e-a441-46b2-99a6-1bcaca32acff", "name": "JAJTUP010000039.1", "start": 0, "end": 35291, "genes": ["4295ee8d-9eb2-4164-98f1-bf37983a7925", "2d6e2a2e-74f6-4b12-9e53-323937eac1a4", "7fa81a4e-09f5-43ef-ac87-2a7d0a5862d6", "1ed7d11f-1e8b-4065-a80e-579961e32b6e", "824f8fd3-7407-4175-9c18-fcd47313c329", "080adaca-2bbe-4964-afd0-98c034123192", "728f45d9-4176-4661-ba69-1a691d62c3ac", "5f05f305-a203-4000-863f-229c3e6965f5", "d78e577b-f285-4bd8-a06f-573044a45c56", "0e8a191a-551d-44cf-bd0f-5f54334fad39", "48f39396-2f8c-4018-9ce6-c769af694559", "6405a5ec-670c-453f-aba1-613b874d397d"]}, "e1336650-bf37-4227-a3ac-a66040e6cd38": {"uid": "e1336650-bf37-4227-a3ac-a66040e6cd38", "name": "NW_006921533.1", "start": 0, "end": 24090, "genes": ["e501644c-6371-4ae2-a569-b3aa3df7334a", "fc310010-343b-4e59-bd70-fb05ad814d60", "3b96531a-0795-4e05-b666-55e7816fede5", "bf59ae1b-621d-43e6-af00-1829c8928f21", "e6c353fb-a3bd-4c07-820c-7113ab92ebae", "0395c16a-6ac4-4936-839c-ec974de3143b", "79c53f69-b68c-410b-9ea3-67dabb05dd42", "7fac246f-c8b7-4f4d-b0eb-625ea161599f", "7ff0ca40-253f-4854-94bf-84cf0fe47c0f", "4461bf5f-f4ba-4245-828e-4c62df2e351e"]}, "e3d74425-523f-4c27-a4a4-b8860608cec8": {"uid": "e3d74425-523f-4c27-a4a4-b8860608cec8", "name": "JAFIMR010000017.1", "start": 0, "end": 24187, "genes": ["bd40c502-2663-4e8b-b11d-05aab47d78a9", "12261f75-163f-4d55-ae93-473336945ea4", "a941d0d8-7a9f-4599-b6bc-297b1205936d", "dadd5785-ae12-45e5-bb9a-c456a4d7bdad", "daeb382c-22a8-483a-b52d-d58295825844", "4a1f20b0-1e06-4b11-b0cb-62e5d4604f8f", "8ce03cf1-ccbc-4d39-a022-f7adf026f684", "455ce5db-dadd-47e8-871f-483497697454", "36b83892-33da-40aa-b6fe-c699689a400f", "d1b44fdf-4b03-4f88-90f2-94cefb6cea33"]}, "5876e53c-6748-42c9-a48e-2ad345d8d4ef": {"uid": "5876e53c-6748-42c9-a48e-2ad345d8d4ef", "name": "JABULV010000241.1", "start": 0, "end": 33215, "genes": ["c7996f58-4da0-4796-a5bb-ea0742279084", "e011b692-d7c6-41c5-b40b-9ed5e084532f", "9b5b7d3c-0bc9-49a3-9c44-fcc1ba3df774", "13e8f7c9-d9ef-4489-9b17-4e5a85fabfc5", "ec79a6c7-a942-4964-a741-e6aed92c3366", "cf50f8b7-81c1-4b79-b760-497c5918ee20", "1841a500-a289-40f1-8914-5cd6ac9684fc", "c81274fe-ab8b-4c1d-8ac5-327cd40ee539", "c3113496-503a-4270-b1fa-f28cc82b22aa", "00ae8779-32e1-4a55-82af-c02b0d4c690b", "803f532b-e441-4a02-9087-475ef133bdd9", "cdc7f767-9233-405b-9b69-98bbd0dc7c7a", "ccbaed35-50b9-4b95-9b82-d2e9cded210a"]}}, "genes": {"efff0686-0f38-4f3d-82e1-3fe6e59e4a91": {"uid": "efff0686-0f38-4f3d-82e1-3fe6e59e4a91", "label": "KAI1840682.1", "names": {"protein_id": "KAI1840682.1", "cluster_role": "intermediate"}, "start": 0, "end": 1487, "strand": 1, "sequence": "ATGGCTCTTGTTGGAAAGGAATCTCGCATTGTTGAATTGGCTAACAAGATCAGCCATTCCGTCACTCAACTGCAGTCCGTTTTTGACGCTCAAGGTCTACCTCCACCCTCATTCGATGAGAACGCCATTATAACGATTCCCCGAGAAGGCGCTGAAGCTCAAGATGCTGTACTGGATGCCACAGCTGAGCTGCATGACTTGCTTCTGGAACCCACAACTCTGATCTTGAAGCATAGTGCGGTGAGTTTTGCAATCATAGGTTCCAGTATTGCGGCCCGTCTCATACTGACACGCAACTAGAACAACAGTGTAGGCAGCCTCGGTTTTATCTCCCGCTTTGATATCCCAAACATGCTGCCCCTTGGTGGTCGTCTCACGTTTTCAGAAATCGCGGAGAAGACAGGGTTCAAGGAAAGTGTCGTGTCGCGGTTCATACGTGACTGTGTATGTATGCGCATTTTCTGCGAGCCTGAGCCTGGCGTCGTAGAGCAGACCAAGGCGTCAAAGGCCCTCCGCGCCCCGTGGTTCTTGGCTTTCGTTAGGGCAGGCGCCGAGGAAGGATGGGGCACTATGTTCAAAGTGAGTTTCCATTGAATCTTGAAGTCGCAAGGCTAACAGTATACTTCTGCTCTAGCTTGTGGAAGCACTTCAGAAATGGCCGAACTGCGAGGAACCAGACCAAACCGTAAGATTCAAAGCTGCAGAACTCCGTCCAATGAAACTAACATCATGCGTATGACAGGCTTTCAACATCATGAACAATACCACTGGATCATACTTTGAAAATGTGGCAAACGACCCAGCGAGGGCTGCCCGATTTGGGGCAGGAATGGCGATTCAGTGGGAATTCCCGGGATACCAGCTAGACTATCTCTTAGACGGCTATGACTGGGCCGCTCTGGGCCCCACCAAGATGATTGACTTAGGGGGATTCAAAGGCAGGATCTCCATCGCACTCGCTGAGCGATACCCCAACCTTGACATACTAATCCAGGATATGGGCATGAACAAGGATGAAGCCCATGCGGCTGTGCCAGACAAACTGAAAAGCCGCATCAATTTCATGACGCATGACATGTTTCAGACCCAAACTGTTGGCGCTGACGTCTACTACATTCGACAAGTGCTTCATGACTGGCCAGATAAGTACGGTATAAAGGTGTTGCGGGCACAGATTCCGGTTCTAAAGAAGGGTGCCCGAATCCTATTGAATGAATCTCTTCTACCTGAGGTTCCAGGTAGTTCTCTCCCTCTGTGGAAGGAGAGAGACTTGAGGTTGGTTGCCCCATTTCCTGCATGAAACAAACCGCTAATAAATGTTTAGGGCGATGGACATGGGACTGATTGCCACCATGAATGGTTCCGAGCGAACCTTGAACGAATGGAAGCGGATGGTTGCCGAGGCAGACCACCGATTCGTTGTCAAGCATGTGTTCCAACCTATTGGATCCATGTTGGCGATCATCGAAATCGTTTGGGAACCTTAA", "translation": "MALVGKESRIVELANKISHSVTQLQSVFDAQGLPPPSFDENAIITIPREGAEAQDAVLDATAELHDLLLEPTTLILKHSANNSVGSLGFISRFDIPNMLPLGGRLTFSEIAEKTGFKESVVSRFIRDCVCMRIFCEPEPGVVEQTKASKALRAPWFLAFVRAGAEEGWGTMFKLVEALQKWPNCEEPDQTAFNIMNNTTGSYFENVANDPARAARFGAGMAIQWEFPGYQLDYLLDGYDWAALGPTKMIDLGGFKGRISIALAERYPNLDILIQDMGMNKDEAHAAVPDKLKSRINFMTHDMFQTQTVGADVYYIRQVLHDWPDKYGIKVLRAQIPVLKKGARILLNESLLPEVPGSSLPLWKERDLRAMDMGLIATMNGSERTLNEWKRMVAEADHRFVVKHVFQPIGSMLAIIEIVWEP"}, "4a83dfb6-5af9-4880-b9d3-d3616caecd88": {"uid": "4a83dfb6-5af9-4880-b9d3-d3616caecd88", "label": "KAI1840683.1", "names": {"protein_id": "KAI1840683.1", "cluster_role": "hit_required"}, "start": 2026, "end": 3868, "strand": -1, "sequence": "ATGCAGTTGCTGTCGAGCATGTTAGAAACCGCCGCGCTTGTGGCTTGCGCGTCTATCATAATCTCGTTGATATGGAATCTCCTCCGCCGCCTGCATTACTATCAGAAGGTCTACACTTTACCCCTTGCACAAGATGATGGGCTCGTTACAAGATTCTGCTCTTCTAAGGCGCGTAGTCAGTTCATCGCCAATTTCAAGACCCTGATGCGGAAAGGTTTCGATAAGGTAAGACGATTCCCCAAGAGAGGCGATGACCTTATTGAACCAGAATCATGTCAGAACAAGTATGGGTTTCGTGTAGATACAGACCTAGGAGAAGTGATTATCCTCGCACCACACTATGCCCAGGAACTCCGGGAGGACAACGGTCTCTCTGCTGGAATTTACACAAATACGGTTGGTTGTAATACATTTCGAGAGTTCTTCTGGGCTGTACTTTCACTAACGTCCGGTTTCTGGCCCTAAGGAGCTTATGGGCTTCATCCCAGGAATGGAGGCTTTTGCTTTCGCAGGCACCCATAGACAGCTCATGCACGATGTTATTACGAAGCGACTCAATCGTGCCCTGCGTGGGTCCCCGTTGACTTTATGTAAGGAATATGTTGTTCTGATGGAAGCTCGGAGTGTAGCGCGGCTTGTTGGTGCTCTATCAACTGAGACAAGCACCTGTTTAAAATCTCATTGGGGTGACTCGAAAGGTTGTACGAACCCATTCCAATCTCGGGGAGATTTGCCATTGCTGATGCATGTTTCCAGACTGGCATTCTGTGGCACTGTATGATACAATGTTGCGTACAGTCGCCCGCGTTTCAGTGCGTGCTTTCTTGGGTGAAGAGTTTTCTCAAAACAAGCGATGGGTTGAAATAAACTCGCAATATACCGTCATAGGTCTAAGCGCAGTTATGGCTTTGCGATGGTGGCCGCGCTATCTGCTACCAGTGATCCATCATTTTCATCCTAAGGTCCGGGCAACTCGAGAGCTCTTGGCAGAAGCCCGCAATATCATAGCCTCGGTGCGGTCGAAGCGAAATCAGGAAGAGGATCGAGATGTCCGTGACTCTTTGGATTGGTTCGAAGAGTTGGCCAAATATCGAGGTGAGCACTATGATGCAGCTGTTGCTCAGCTTACATTCGCTGTCGCGGCGATGCATAGTACCACAGACCATCTCTGTCAAGTATTGATCGACCTGAGCGACAAGCCTCAGGTTGTAGATGACTTAAGAACGGAAATTGCCACCGTTATCGCGCGCGATGGATGGAAGTATGAGATCTTTAGCGAGCTAAAACTCATGGACAGCGTGATGAAGGAGTCTCAGCGGCTGAAGCCCATCAATAGGGGTAGGTTTTTCTTTCTTGCAACATTCATGCTAATATCATCGGTATCGATAGAGTGACTAACCCAAAGCTGCAGTATTCAATAAGCGCGCTGTGCTGAAAGACATCAGCCTCAGCAATGGCATCACATTGCCCCAAGGCTCATTTGTAGCCATCTCTTCCAATAGCATGAGAGACCCAAACATATACCCCAGCCCAGATGACTTCAATGCCTACCGTTTTATCGAGCGGGCCGAGGAAAAATCCGACGTAGCCCGTCTCTGTGGCTTCTCTTCTGTCAGCATCGACCATACTGGGTTCGGTTTTGGAAAGCACGCATGCCCTGGCCGCACCTATGTCACAAAGGAACTCAAGATCCTCCTTAGCTATATCATTCTGAAATACGATTGGAAGCTACCAGATAATTACGAGCCAAAACAGATGAATAATGGCTTCGATAGTTTGACGGATTTGACAGCCTCAGTTCTGGTGAGACGTAGGAATGCAGGAGACATTCTGCCGAACTGA", "translation": "MQLLSSMLETAALVACASIIISLIWNLLRRLHYYQKVYTLPLAQDDGLVTRFCSSKARSQFIANFKTLMRKGFDKNKYGFRVDTDLGEVIILAPHYAQELREDNGLSAGIYTNTELMGFIPGMEAFAFAGTHRQLMHDVITKRLNRALRGSPLTLYWHSVALYDTMLRTVARVSVRAFLGEEFSQNKRWVEINSQYTVIGLSAVMALRWWPRYLLPVIHHFHPKVRATRELLAEARNIIASVRSKRNQEEDRDVRDSLDWFEELAKYRGEHYDAAVAQLTFAVAAMHSTTDHLCQVLIDLSDKPQVVDDLRTEIATVIARDGWKYEIFSELKLMDSVMKESQRLKPINRVFNKRAVLKDISLSNGITLPQGSFVAISSNSMRDPNIYPSPDDFNAYRFIERAEEKSDVARLCGFSSVSIDHTGFGFGKHACPGRTYVTKELKILLSYIILKYDWKLPDNYEPKQMNNGFDSLTDLTASVLVRRRNAGDILPN"}, "d0ad6e4e-d2e0-4d68-ab2e-74d6d2a31b4f": {"uid": "d0ad6e4e-d2e0-4d68-ab2e-74d6d2a31b4f", "label": "KAI1840684.1", "names": {"protein_id": "KAI1840684.1", "cluster_role": "intermediate"}, "start": 4993, "end": 6205, "strand": -1, "sequence": "ATGGCCCCATTCTTTGACATTCCTCCTGGAACTATTCCTGTTCCATCCTCGGAGTTGGACACGCGCACCGACGATAAACTTGCCAATTCATTGAGAACTTTCGTTGAGCCCACAGGCGACGAGAAGAACCTCTGGGCCTATTGGCACACGGGCTTTGCTACGATGCCGCCTTGGACTCAGCGCAATGTTCTACAATGGGCCCGACTTCTCGGCCCTTCTTGGACCATCCGGGTTCTAGACGGAGTTGAGGGCTCGCCAAATCATGCAAACCGTTTCATACCGTCCAATTTCTTGCCAGTTGCTATGAGAGAGAATCGTATGGTTGGCCCATACGCTCCAACGCACTCGGCCGACTTCGTGAGACTTCCGCTGCTGTTTCTATATGGTGGCTGCTGGCTTGATGTCGGATCCATTCTCATACGCTCTCTCGACGATGTGTGGAGCATCTTGATGAATCCCGAGGAGCCGTTTGAGTTTGCAGCTTTCACGTACGAAACACGCCCAGCAGAAACTTCTATCATCAATACATGGATGATGAGCCGAAAACGTTGCGATTTGATTTATCGATGGCACGAAACGTTTCTGCATGTCTGGGGTGGTGCCACCCACTGCGCAGACCTCCACAAACATCCTCTGCTGAGACACTTGAAGCCATATGGTTCTCCTACTGATAAGCTGATAATGAACGAAAATCATGGGATAATCGCCAAAATGAACAGCATTATGGACTATGGAGCGCAAGTACATTGTTTAGAGAGGCTTCGTGACTTGGTGGACACGAAGGACGGGTGGAATGGGCGAGAATGGATCGATCAGAAGGCCTACCTTCTTCCAGCCCTCCAGGAAATGTGGTACTACCAGCAGCGAACGGAGTTCATGGGCTACAGGCAGTTTGCTCTTCTCACAACGCAATACGACGCCCCAGAACCGCAGCGTGCCGAGGCGGAACATTTCGTCAAGGACATGCTCGCCAATACGCTGTTGATGAAATTCTGCCATGGTCTGAAAGATTCCATGGCTTCGAGCTTGGCGGATATTTGGGACAGCCCTGAAAATGATGGCTCGGATTGCGCCCCAGGAACGTATGCAGAATATCTAAGATGGGGCACCACCAATTGCCGCCAGACGAGGAGACTGACCCCAGTGAGACTGACACCAGCGACAGGTAAGCTGCATCACGCAGGCATGTTTGAGCCATTTTCCGATAAGTAG", "translation": "MAPFFDIPPGTIPVPSSELDTRTDDKLANSLRTFVEPTGDEKNLWAYWHTGFATMPPWTQRNVLQWARLLGPSWTIRVLDGVEGSPNHANRFIPSNFLPVAMRENRMVGPYAPTHSADFVRLPLLFLYGGCWLDVGSILIRSLDDVWSILMNPEEPFEFAAFTYETRPAETSIINTWMMSRKRCDLIYRWHETFLHVWGGATHCADLHKHPLLRHLKPYGSPTDKLIMNENHGIIAKMNSIMDYGAQVHCLERLRDLVDTKDGWNGREWIDQKAYLLPALQEMWYYQQRTEFMGYRQFALLTTQYDAPEPQRAEAEHFVKDMLANTLLMKFCHGLKDSMASSLADIWDSPENDGSDCAPGTYAEYLRWGTTNCRQTRRLTPVRLTPATGKLHHAGMFEPFSDK"}, "736b8731-e040-4d88-9835-e29dc9f61633": {"uid": "736b8731-e040-4d88-9835-e29dc9f61633", "label": "KAI1840685.1", "names": {"protein_id": "KAI1840685.1", "cluster_role": "intermediate"}, "start": 6545, "end": 7680, "strand": -1, "sequence": "ATGGCCTCGACTCCCCTATGCCAACGCCATAATGTTCAGACAACATTCCACTACATGGACTTGACTGACCCAAGCTTTTCAGACCCTGTCTCGTTTCCATCCGAAAAAGAAGAACGGTGAGCTTTAATGTTTTCTCGATCATATACGATCTGTCTCAGAAGCGTCGACCAGTCAAGATCTATTCGCTGGATTCCAATTGTTAATACTCTTCTTTTAGAAAGAATATTGCAAACCTACCTGGCAACAGGAAGCCGGCTGTATCGCTTCCCTTCGTTGTAGAAGACATCAGCCACGACTTGGATAAATACACGCTTGACAGTCATGGGTTCCAAATATTTCGCCACGAAAGCAAATTGTCGCAAGCGGACTTTGCCAATGACGAACTAGTAAAAGCTATCTACTATCCTGAGTCTATCGAGCTTCTTAAAAAAGCGTAAGGCGCCATATCATGGGAATATCCTTTGGCATCACAGAATCTGGCTGATGACTGCAACAGGACAGGCGCTTCTTACGTCTATGTCTATGAGCATAACTCGCGCGGACCGGTCAAACCCGACCAAGACAAGAATATCCCAATGCAAAATCCTTGTCACTTTGTCCACTGCGACCAGTCGTACCATGGAGCAGAAGTCATCGCGCTGGATCGACTTCCGGACAAAGTCTTTGCAGAGAAGGTCATCCGTGGGCATTTTGCGATAATGAACGTTCGTGCAACTTAATAATTTTCAGCCTCTCTACTCACGCTTTTCTCGTCACTGATCTTTATATCTGTTAGGTCTGGCGACCCGTCAAAACGATTTACAAAGACCCTTTTGCGTGTGCCAACCCCCATTCCGTGGTTGACGCAACAGACCTGGCTCCAATGCCCATTCAGGCAGACGACCTACTAGAGGAGGGATGGGCTGTAGGACCGAACCAAAATCATCGTTGGTATTTCAAATACGCGCAACAGCCTGATGAGGTGTTGTTGTTCAAGAATTTCGACTCTGAAGGGCCGGTTCGACGGACTGTTCATTCATCCTTCATTGATCCTCAGCACATCGATGACGCGGAGAGAGAAAGTATGGAATTAAGGTGCATTGTAGTTTTTGGCCAGAAGCCACCAGGCAATCTGCTGGGCCCCCCCGGGGCTTGA", "translation": "MASTPLCQRHNVQTTFHYMDLTDPSFSDPVSFPSEKEERKNIANLPGNRKPAVSLPFVVEDISHDLDKYTLDSHGFQIFRHESKLSQADFANDELVKAIYYPESIELLKKATGASYVYVYEHNSRGPVKPDQDKNIPMQNPCHFVHCDQSYHGAEVIALDRLPDKVFAEKVIRGHFAIMNVWRPVKTIYKDPFACANPHSVVDATDLAPMPIQADDLLEEGWAVGPNQNHRWYFKYAQQPDEVLLFKNFDSEGPVRRTVHSSFIDPQHIDDAERESMELRCIVVFGQKPPGNLLGPPGA"}, "cb6ea1ad-1add-4909-a9c6-56f41f8005c9": {"uid": "cb6ea1ad-1add-4909-a9c6-56f41f8005c9", "label": "KAI1840686.1", "names": {"protein_id": "KAI1840686.1", "cluster_role": "hit_required"}, "start": 8944, "end": 10937, "strand": -1, "sequence": "ATGACGCCGTGGACTGTGTTGATCATACTCATCGTGTTCGTTAGTCTTTCCAAGGTCATTTATCGGTTATGGCTTCATCCTCTTTCCAAGTTTCCCGGCCCCAAGATTGCAGCGGTCACTCATCTCTATGAGGTTGCTTGGGACTACTTTGGCAAAGGGGCATATCTCTACGAGATTGATCGAATGCATGCAAAGTACGGTGAGCTGCCCCTTTCAGCTTCAGCTATGCACACACACACACACACACACACATATATATATAAATATATATACAGTGAACGATAATCTGTTAGGGTAGAAGTAACTCTTCATCACAGGACCCATTGTCCGGGTAAATCCGGAGGAGCTTTCCATCAAAGATTCCGAATATTATGACAAACTATACGTTGGTGGAGCCATTCGACGAACGAACGCGCACGCGAGTTTTGGAGATGGCATGGACTTCAATGGTAAGATGCACCTTTACTGGCCCCCGAATTTGAGAGCTTAACAAAGATGATCTAGGCTCCCACGGGATGACAGTTGATCATGACCATCATAGGCTGCGTCGGAAGCCCATGGAGCCATTTTTCTCGAAGACAGGGGTTATACGGCTAGAGCCTCGCCTTCAAGAACTTGTTGTGATCTTAGTCCAGCGCCTGAATGAACTCAAGGGTACGGGTCAAGTTGTCCGACTTGATCATGTATTTACAGCTATGGCGGGCGATGTTGTCCAAACAATTTGCGTTACACGCCCTGCAATCTCGTTCCTCCGTCATCCGGATTTCAATCCTGATTGGTGATTCAATCCCACTTCCATAGCATTATCAACAGCTAAGCTGACAGATCGAAGGTTCAACCTGTTTCATACCCTAATTCGCTCCATGCCCCTTTTCATGAACTTTGTTTCTATCATAAAGTAGGTATATCTTGATATGATACGTCTTGGAGATATATATTGGCTGACAATCTCTTGTAGAGTCGTGAGATTGATTCCTAAATCTTTGTTGGTCCGGCTTGATCCTCGCAGCCAGATGTTTCGTGATTGGCGTATTGTCAGCCTCCCGCACTCGCTATTAGCGAGAGTTTAAGCTGATACACAAGATTACTAGATGTCGGTTGAGCACATCATCGATGCTAAGAGGCGAAAGGAAAACGGGGGCGTGTTGGTTGACCCTGAAGACAAAATGAAGTGCGAGACTCTCTTTGACCATTTAGTGCACAGCGATCTACCCGAGTCCGAGCTTTCAACTGAGCGGTTGGCCTCAGAGGCGCAGGTCATCATGGGAGCAGGTACTGTTACGACAGCACGCACTATGGATTTTCTTGCGGTGCACATTTTGTTAAACCGCGTCGTCCATGAGCGACTACTGGATGAACTCAGGGAACCCATGAGAGATTTCCCAGAACGGATACCTAGCGTTGCCGAGTTAGAGCAACTTCCCTGGCTCCAAGCCTGCATCAAGGAGGCTTTGCGTCTCAGCCCTGGTTTGACTCATCGCTTACCGCGTGTCTCGCCTGATGTAGATTTGGTATACAAGGATTGGATCATACCAGCTGGGGTGAGTACGACCACTGCCTTGACTGATTCTGTTGATAACAAGTCAGTAAAGACGCCGGTAGGCATGTCTGCGTGGTTCATGCATATGGATTCTGAAGTCTTCAAAGACCCTCAGCAGTATCGCCCAGAACGATGGCTTGGGGATGTGACACCGCAGATGCGCCGAAACTATGTACCATTCACCAAAGGCTCGCGGCGATGTCTAGGAGTTGAGTGAGTCCTGTTCCCTAGTGCCCTTATCCTCAGCGCACAGTACTAACCTATCACTCCAGCTTGGCGTACGCCGAAATCAGCCTTGTCTTCGCAGCTCTGTTCAGTCCTCGAGCGCCGCAATTGAAGTTGTACGAGACCGACTCATCCGACGCTGATCCTGCATGTGCTTTTCTCCTCCCATTACCTCGGTTAGACAGCAAGGGCATCAGAGTTACAATAGAGGACCAGGCAGCCACATAG", "translation": "MTPWTVLIILIVFVSLSKVIYRLWLHPLSKFPGPKIAAVTHLYEVAWDYFGKGAYLYEIDRMHAKYGPIVRVNPEELSIKDSEYYDKLYVGGAIRRTNAHASFGDGMDFNGSHGMTVDHDHHRLRRKPMEPFFSKTGVIRLEPRLQELVVILVQRLNELKGTGQVVRLDHVFTAMAGDVVQTICVTRPAISFLRHPDFNPDWFNLFHTLIRSMPLFMNFVSIIKVVRLIPKSLLVRLDPRSQMFRDWRIMSVEHIIDAKRRKENGGVLVDPEDKMKCETLFDHLVHSDLPESELSTERLASEAQVIMGAGTVTTARTMDFLAVHILLNRVVHERLLDELREPMRDFPERIPSVAELEQLPWLQACIKEALRLSPGLTHRLPRVSPDVDLVYKDWIIPAGVSTTTALTDSVDNKSVKTPVGMSAWFMHMDSEVFKDPQQYRPERWLGDVTPQMRRNYVPFTKGSRRCLGVDLAYAEISLVFAALFSPRAPQLKLYETDSSDADPACAFLLPLPRLDSKGIRVTIEDQAAT"}, "ab8d114e-2c47-40c8-9d43-32abf1984ec5": {"uid": "ab8d114e-2c47-40c8-9d43-32abf1984ec5", "label": "KAI1840687.1", "names": {"protein_id": "KAI1840687.1", "cluster_role": "hit_required"}, "start": 11991, "end": 13705, "strand": -1, "sequence": "ATGACTTCGTTCACGTTGTACCATCATCTTGGGCCCACGGTTGCGGCTGTAGTGTGTCAAAGTACCCCTTTCGCGGAGTGAGTGTAGGCTAAATAAAACACTGGCAGGTGGTCATCTTTATAATAGGGCATGTTGTGTACAACGTATTGCTGCATCCCCTTAGGAAGTTTCCCGGCCCTCTACTGGCAAGAGCCACCCGTGTTTATTATTCTTACTATCGAAGTGCGGGTCAACTGGAGCTAAAGACTAGAGAACTTCATGACACCTACGGAAGCATAGTACGGATCGCTCCGAATGAGCGTAGGTACTTCTTCAGAATTAGGCGGAAACCGAAACTGATGCGCTCTTTCATAGTCAGCTTCACCGGAGGAACTTCTTGGGATGACATTTATGGTCTCAAATCCAAACGACGCCCTTGGGACCGACTCCAAAAGGAACCTTTCTTTTACATGGGAGCCATAGCTCCTAACGGAGAGAAAAATCTCGGAGCGAGCTCCGACGGCGACCACGTTCGGATTCGTGGTGTCCTGGCACATGCATTCTCTGAGAAGGCCCTATATTCTCAAGAAGACGTGCTCAGACATCATGCAGATCGTATGGTGCATCGCATAAGCAGCTTATCTGGGTCACCTACCGACGCCGTGCGCTGGTTACACCATTGCACCTACGATGTCATATCGGACCTTGCACTCGGTATCAGCGCTGACACGCTGGAGTGCAATGATTGGAGTCCACAAGCACACCTAATGTTCGAGGGTATCAAGGAAGGAGTCACAGTAATCGAAGTTCTGCGTTTCATGCCCTTCAGGAATCAAATGATGCGTCTGCTAATGTCAATCTTTGGTCAAGCACGTCGCAAGGCCTTTGATGCAGCTGTGGAGAAGGCAACGTTACGGATGGCCACAAACAACTGGGAGAGGCCTGACTTCATGTCTTACATCATGAAAGCAAACGAAACCAGTAGGGAGCTTACGGTTTCTGAGATTACCGCCAACGTTGCCCTACTTCTGGACGTTGGATCAGAGACCACAGCATCCTTGCTTGCAGGCAGTCTGTTCTATTTGACCAAACATCCAGCTATCTTGACCAAATTGACGAGTCTCGTGCGGGAAGAGTTTGAAGAGGAGTCCCTCATCGACTCCAAGAGCCTCAGCAGACTACCATATCTAACTGCAGTGTTACGAGAGACCCTGCGCGTATATCCACCTGTAGCAGGAGCCACACCTCGTGTTACCCCTCCACAGGGGTGTCCAAGTAGGTGGGATGGGTTACAAACCGTGGAGATGTGTGGCTGATTTGATATGCAGTTGACGGCAGGTTTGTACCTGGCAATGTGAGCGTTGCCATCAACCATTACGCCACATACCGTGATGTTAACAACTTCAAAAATCCTGACAAGTTCGACCCGGAGCGATGGCTAGAGAAAGGCTATCTTACAAATCACCAGCATGAAATTTTCCAGCCGTTCTCTCACGGTGCCCGAAATTGCCTGGGCCGCAAGTAAGTTCCAGCTCTGCCCATCGATGTATCACCAGTACATCTGACTTGAATGATCAGCCTTGCATGGGCAGAAATGCGTCTCTTCATTGGACTGTTACTATGGAATTTTGATTTGGAATTGACCACTGCGTCGAAAAACTGGAATGTTCAACGTTCGTGGTTCATTTGGGACAAGCCAGATTTGATGATACGGTTTCACGAGCGCGCTAGATAA", "translation": "MTSFTLYHHLGPTVAAVVCQSTPFAEKFPGPLLARATRVYYSYYRSAGQLELKTRELHDTYGSIVRIAPNELSFTGGTSWDDIYGLKSKRRPWDRLQKEPFFYMGAIAPNGEKNLGASSDGDHVRIRGVLAHAFSEKALYSQEDVLRHHADRMVHRISSLSGSPTDAVRWLHHCTYDVISDLALGISADTLECNDWSPQAHLMFEGIKEGVTVIEVLRFMPFRNQMMRLLMSIFGQARRKAFDAAVEKATLRMATNNWERPDFMSYIMKANETSRELTVSEITANVALLLDVGSETTASLLAGSLFYLTKHPAILTKLTSLVREEFEEESLIDSKSLSRLPYLTAVLRETLRVYPPVAGATPRVTPPQGCPIDGRFVPGNVSVAINHYATYRDVNNFKNPDKFDPERWLEKGYLTNHQHEIFQPFSHGARNCLGRNLAWAEMRLFIGLLLWNFDLELTTASKNWNVQRSWFIWDKPDLMIRFHERAR"}, "bba36d73-08e9-4437-9613-308182830ddb": {"uid": "bba36d73-08e9-4437-9613-308182830ddb", "label": "KAI1840688.1", "names": {"protein_id": "KAI1840688.1", "cluster_role": "hit_required"}, "start": 14394, "end": 16966, "strand": 1, "sequence": "ATGACATTCCTCTACTCGACCGTTGTTGACCCGACCAAGTATGAGACCGAGGGCCTTTGTGATGGAATTGAGGTACGCCAGAGCAATTTCACCCACCAGGAGGACAGAGGCGCTATCCGAGCCCATCAAGACTGGAACAAGTATGTCGGTCCTTGCCGCCAGTATCGTGGAACTCTCGGGCCCACCTTCAGCTTCATGTCCTTGACCGTTCCCGAATGTCTCCCGGATAGATTGGAAGTGATATCTTATGCAAACGAGTTTGCGTTTCTTCATGATGGTAAGAGCATCCCTGTAATCCGCAGCCACAATCAGCCGTCAGCTCTGACACTGGAGGCAGACATTACGGACAGTGTAGAGTTTGAGGAGGTAAGCAAATACCAAAGTGCCAGGGAATCTGAGTGATTCGAGCATATAATAAATGGTGTGTTCCACACAGAGCGAGATTGAGAACGACGAGATGCAGGACGCATTCCTTGAAGCTGCACGCATGGGATCCGTTGACACCGCAACTCAAGAAGCCCGGCGGAAAGGAAAGCGACAAATCCAATCCCAACTCTTTGAAGAAATGCTGTCAATTGATCCCGAATGCGCTAAAACCACCATGAAGTCATGGGCCCAATTCATTCAAGTTGGATCCAGTCGACAACATGAGACTCGGTTCAATACTTTGACGGAGTATTTCCCCTATCGCATTATGGATGTGGGTGAAATGTAAGTAGCGAGATTGCCTCCTTCTCAGTGATGGCCTAATGAAGCGGCAGGTTTTGGTACGGAGTTGTCACGTTTGGGTTGGGTTTGCGCATTCCCGACCACGAACTGGACCTCTGTCGTAGCTTAATGGCGCCTGCATGGACCGCTGTGGGTCTACAGAATGACTTGTGGTCCTGGCCCAAAGAGAGAGATGCGGCACAGTTACGTGGAAAGGATCATGTCATTAATGCCATCTGGGTTATCATGCAAGAACAGTAGGTTCAAGTGCACGAGGCAATGCAGATCTGTCGCCAGCTCATCAAGGACTACGTCTCGAGATATCTCCAGACCATGGAGGAAATCAAGGTCAACACATCGATATCTTCCGACCTACGGAAATACCTCCAAGCTATGCTCTACAGTATTTCTGGAAATGTTGTCTGGAGCCTCACTTGTCCGAGATATAACCCAGACGTGGAGTTCAACCAAACCCAACTTGACTGGATGTTTAACGGCGTGCCGCTCAACACCTCGCCTTCGATCAGATCATCCCCTATGCACTCTGATTATTCTCTCGCGTCTACTATCTCCGATCCAGTCATGAGCACTAGTAGTGGTACGACGCCTGGATTGTTATCCTTTGAAAGCCTAATTGTCACAGATTCGCAGAGAACAGCCAAAGGCAACCAGACAGAAGATGCTGCATCGCTTCGCTTCGAGGTACCGACAAACTTCCCCCCCCCCCCTTGAGTCGTACTCAATGACCAATTAGTACAGATGGCCGTGCTAGAAGCTCCATACGTATATATCTCCTCACTTCCATCTAAAGGTGTCCGCAATCGCTTTATTGACGCGTTGGACTATTGGCTCAAGCTTTGTCCCGAAACAGTAGCGCATGTTAAGCAGGTCACTGACCTGCTGCACAACGCCTCTCTGATGTAAGCCACCTGTATTATACGAAATTCATTCTTCTCACAGTCAATAGCCTTGACGACTTCGAAGACGATTCCCCACTGCGACGTGGCAAACCTGCTACACACACGATCTTCGGGGCGGCCCAATCCATTAACACCTCAAACTACACTATCACAAAGGCTATTCGTATGGTTCTAGGCTTCGTAGAACCAGCTCGGGCTCTAGAGATTTTGGGTAAGATCGATTTTGATGAGTTCGAAACACCCGCTGACCTGAAGCATAGACAAGATCATGTCTCTATTCCAGGGTCAGGCGATGGACCTATTTTGGAGTTACAATAACCATTGCCCCTCTCTAGACGAGTACTACCGTATGGTGGACAACAGTAGGTCACTAGAGAAACCCACCATGGTTCAACTCATTAACCCCCTTTATTAGAGACTGGACAGCTCTTTTGTATCGCAACCTATTTCATGGTCACTGAGCTTCCGAAAGATGTGCGTAGCGCACAAATGCTCCTTGAAAGATTCACGTTGCTTCTTGGGCGTTATTTCCAGGTTCGGGATGACTACCAGAACCTCATGTCAGCTGATGTGAGTATCAGAACCTCCGAAACAACTTGACTTGCAGACTTATAATATGCCTGCAGTATACCAGGCAGAAAGGGTTTTGCGAGGATTTAGATGAGGGAAAGTACACAGTTCCTCTGATCTTTACTTTGCAGTCACAACCCCCGAACCTCAGACTACTTCACATACTTTCTATTGGTAAGAGGACCGGAAAGCTAGCCAAAGAGCAGAAAGATCTTGTTCTTAAGATTATTGAAGAGGCTGGCGGTTTCCAGTATACCCGATCCGTCTTGGCCGATTTATATGGCCGACTTTGTGGCCAGCTTCAAGAGTTGGAGGTGATGTTTGGCTCATCCAACACAGAGTTGAGATGCTTGTTAGAGTTACTCAAAATTTAA", "translation": "MTFLYSTVVDPTKYETEGLCDGIEVRQSNFTHQEDRGAIRAHQDWNKYVGPCRQYRGTLGPTFSFMSLTVPECLPDRLEVISYANEFAFLHDGKSIPVIRSHNQPSALTLEADITDSVEFEESEIENDEMQDAFLEAARMGSVDTATQEARRKGKRQIQSQLFEEMLSIDPECAKTTMKSWAQFIQVGSSRQHETRFNTLTEYFPYRIMDVGEMFWYGVVTFGLGLRIPDHELDLCRSLMAPAWTAVQVHEAMQICRQLIKDYVSRYLQTMEEIKVNTSISSDLRKYLQAMLYSISGNVVWSLTCPRYNPDVEFNQTQLDWMFNGVPLNTSPSIRSSPMHSDYSLASTISDPVMSTSSGTTPGLLSFESLIVTDSQRTAKGNQTEDAASLRFEMAVLEAPYVYISSLPSKGVRNRFIDALDYWLKLCPETVAHVKQVTDLLHNASLILDDFEDDSPLRRGKPATHTIFGAAQSINTSNYTITKAIRMVLGFVEPARALEILDKIMSLFQGQAMDLFWSYNNHCPSLDEYYRMVDNKTGQLFCIATYFMVTELPKDVRSAQMLLERFTLLLGRYFQVRDDYQNLMSADYTRQKGFCEDLDEGKYTVPLIFTLQSQPPNLRLLHILSIGKRTGKLAKEQKDLVLKIIEEAGGFQYTRSVLADLYGRLCGQLQELEVMFGSSNTELRCLLELLKI"}, "b264c54e-6939-480d-a107-44d316b50066": {"uid": "b264c54e-6939-480d-a107-44d316b50066", "label": "KAI1840689.1", "names": {"protein_id": "KAI1840689.1", "cluster_role": "hit_required"}, "start": 17822, "end": 19231, "strand": 1, "sequence": "ATGGATTCCCAAAGCGGCTTTCTGATTAAACCTTTCGCTGATGGTTTGACTGTATGTTGATCCTAAAGCGACACAGGAGAAAGTGTTAACGTTAACTGTCAGTTCGGCGCTGAGATCACCGGACTTGATATCAACAGCATCACAGGCATATTCTCTTCATCGTAACCCCTTACTTTATGGATGGTGACTGACAATATGAAGATGCCGAGGTTGACCTTCTCCGCGAGGCAATTCGACGTCACCTAGTTGTTGTTATCAAAGGGCAGAAAAACGAATTGCCTAGCAAGAACTGGGAACTTCTTCAAAAGCTCGACCCTGGTGCCCCTGAGTTTACAGAGGAGGAGTGGGCAAAGATGTATAATCCCAAGGGAGAGGGAATCCTTGTAAGGACAAGTGCATTCAATTCCCGAAGTCGCTCACACAAACCAATGATATTTTCTGTTGTAGTCCAAGCTGGGTTATAGCACAATACCAAATGCGGGACGTCTCTATCTCATGGGCAAGGGATATCAAGGCGAAAACCATTATGGCATCAAAAATGCCAATCTGAGCGAGGCGTTTGCGGATGCTTACTACTCGAAGCCTCTGTTGAAGGAGGATTTCAAACGCGGTATCGCTCGCTTCCAGTCTTGGCATATGGATGGGCCGCAGTACAAGATCCATACGCCAATGTACAGCTCTTTCCGGACCATCAAGCTTCCTCGAGGGGAACAGGTCGTCGAATGGGCAGATGGGTCTGGCATGACTAAGAAGATCAAGCCAGGGCGCACTGGCTTCTTTAGCACAGCTCAGCTGTATGAAATGCTGACCGACAAAGAGAAGAAGATGGTCGATCATAGCTGGTGTGAGCAGATGTACTATCCGTACGAGTGGATCCTGGGATGCCGAGGAAATGCGAACGGGCTCAACGTGGCTAGCGAGGGGAGAGAGGTCCCCGAAAAGATTATGGAGGCAATGCCTCGGAATCCTGAAGACCAGCATATTGTGAGTGATTCTCTGCTATGGGGCCACGCCGTGGCATTCTCCGTCAAAGTTTTACATTAACATTGCAGCTACAGCTTCCTCTGGTATGGGTAAATCCTACCACCGGCGCTAAACACTTGCAAGTGCAGCCCAACACTGTACGCCGGCTGTATATCCGCCACGGCGAATCGGAAAAGCCTAAAATCATTGACGACGTCAAGAAAGTGAGGGATATTTTGAGCGGACTTCAGTATCGTGTCATACGCCCAGAGAACATTTATGTTGGTCCTGATGATGAGGGTGATCACTTGTTTTGGTACAATTGGGGAGTTATGCACACAAAGATAGACTTCCCTGTCGAGTTCGGCACGAGAACCGCTCATCAGGGGTGGCTACCTGCCACCCAAGCCCCGACCGGTCCCGTGCCAATTCCATCTAAGTACTGA", "translation": "MDSQSGFLIKPFADDAEVDLLREAIRRHLVVVIKGQKNELPSKNWELLQKLDPGAPEFTEEEWAKMYNPKGEGILSKLGYSTIPNAGRLYLMGKGYQGENHYGIKNANLSEAFADAYYSKPLLKEDFKRGIARFQSWHMDGPQYKIHTPMYSSFRTIKLPRGEQVVEWADGSGMTKKIKPGRTGFFSTAQLYEMLTDKEKKMVDHSWCEQMYYPYEWILGCRGNANGLNVASEGREVPEKIMEAMPRNPEDQHILPLVWVNPTTGAKHLQVQPNTVRRLYIRHGESEKPKIIDDVKKVRDILSGLQYRVIRPENIYVGPDDEGDHLFWYNWGVMHTKIDFPVEFGTRTAHQGWLPATQAPTGPVPIPSKY"}, "307c63c2-ee13-49db-bbf4-c3e459ebad7b": {"uid": "307c63c2-ee13-49db-bbf4-c3e459ebad7b", "label": "KAI1840690.1", "names": {"protein_id": "KAI1840690.1", "cluster_role": "intermediate"}, "start": 19568, "end": 21355, "strand": -1, "sequence": "ATGGACGTTAACAAGAGCGCCAGGTTTTTGAGTATTTCTCGACTGGAGGCAGCTTCCCTTGTCATCCTGGTGAGAAAGATACTGTACGAAATGTAAAAGTCCGTGACTGATTGTTCAACTAGGCCCTTATATCATATTATGCATTAAAATGCATCTACTTGCTCTACTACCATCCTCTGGCACGATTTCCTGGCCCGCTCCTTGCCTCCATGTCTGATGTAAGTGACTTACCTGCGATATCATACGCGACAATATCAGAGATTCTAACGCGGGGTTAAGTTGTGGATTTCCTCGTCGATTGCTACAGGTCGGCACCCATTCAGAATGGTAAAACTACATCAAGAGTATGGTGAGTACATAAGCCTGTCACCTGAATTTTGCCTCTTGGAACTCTAATGCGTTACACCCAAGGCGATGTCGTCAGAATAGGACCTAATTGGCTTTCGTTTGCCACGCCGCAAGCATATCAGGATATATACGGGAGGCCAAGTCAAGGAAAGAAGTTGTTCCTCAAGTTTGCCGAATTTGAGAGGCCGGGGGACATCTCTACCACGAGGGACCCGGATCTCCATTCCCTCCAAAAAAGAGCGCTCTCCAAGGGGTTCAGCGCCGCGGCGCTACGGGACCAAGAAGTAATAGTACAACAATACGCCGACTTATTGGTCCGACAACTGGGTAGCCTCGGGAAGGGAGGCAAGGTGGCCACAAATATAGGTGAAGCCCTGAACTGGTTTACATTTGATGTCATTGGTAAGGCATACCACTCCCTCACGCCGGCGCAAGTTACTGATACGGCAACATCCAGGAGACCTTGCCTTTGGGGAGCCTTTCCATGCGCTACTCAATGGATCTAACCATATGATATCACTGATTACAGATGCGCTGCGGTATAGCGGAGTGATATTCCTTCGCCGCCAGCGGCCATATGTGGGGCCGCTTATTGCACGCCTGCTGTTTCCACGACATCTTGAGGAGACGCATCTTGAATACCAAAAGCTGGCAGATGAGAAGTCTGCGAAACGCATTGTTCGAGGAGATCTTGATCGACAGGACTTCTTTAGCCACCTCATAAGGGACCACCGCATCACCAAAGAGGAGTTAATGGCTACGGCGTGGACACTAATTATGGCGGGCTCCGAAACCACGGCCACAGCACTTACTGCGACGATTTTTTATCTCCTTCGCACTGAAGGCGTACTCCAAAAGCTAAGGGACGAAGTTTGTACCAAGTTCGATTCGTCGGATCAGATAAATGGTAGGTAAAGCCCGTATTCAGGCCTGAGTATGATTATCTGTTGACAACGTACGTTGCAGATGGCTCTACCAAGGGCCTGGAGTACCTTAGCGCCGTCATCGAGGAGGGACTGCGCCTCTTTCCGCCTCTGGCACTTGGCTTGCCTCGTGAATCACCCGGCGCGGTTATTGATGGACACTACGTCCCACCTGGCGTCTGCGTATCGGCCGAGAACTTCTCCTTGTCCTATGACTCCAGATTCTGGATAGAGCCCCAGTCATTCAAGCCAGAACGCTGGATTGGGGCTGGTATCGAGGGCGACAACAAAGCCGCCCATGTGCCGTTTTCTGAAGGACCAAGGTCGTGTATCGGCAAGAGCCTTGCATATGTGGAGATGCGTCTCATTCTCGCCAAGCTAGTATGGCACTTCGACTGGGTATTGGCATCTACCGATCTCGATGATTGGAATCAAGCTTCAATGTGCTACGCACTGTGGAAAATGCCAAAGTTGATGGTCGAGTTTCATCCACGACAGGCATCGTCCGTCTACTAA", "translation": "MDVNKSARFLSISRLEAASLVILALISYYALKCIYLLYYHPLARFPGPLLASMSDLWISSSIATGRHPFRMVKLHQEYGDVVRIGPNWLSFATPQAYQDIYGRPSQGKKLFLKFAEFERPGDISTTRDPDLHSLQKRALSKGFSAAALRDQEVIVQQYADLLVRQLGSLGKGGKVATNIGEALNWFTFDVIGDLAFGEPFHALLNGSNHMISLITDALRYSGVIFLRRQRPYVGPLIARLLFPRHLEETHLEYQKLADEKSAKRIVRGDLDRQDFFSHLIRDHRITKEELMATAWTLIMAGSETTATALTATIFYLLRTEGVLQKLRDEVCTKFDSSDQINDGSTKGLEYLSAVIEEGLRLFPPLALGLPRESPGAVIDGHYVPPGVCVSAENFSLSYDSRFWIEPQSFKPERWIGAGIEGDNKAAHVPFSEGPRSCIGKSLAYVEMRLILAKLVWHFDWVLASTDLDDWNQASMCYALWKMPKLMVEFHPRQASSVY"}, "5673629d-5b62-4cb7-8e38-cfffd3c6e9fa": {"uid": "5673629d-5b62-4cb7-8e38-cfffd3c6e9fa", "label": "KAI1840691.1", "names": {"protein_id": "KAI1840691.1", "cluster_role": "intermediate"}, "start": 22107, "end": 23485, "strand": 1, "sequence": "ATGGACAGCGTAGGCAATACCACCAACCAGGGCGCTGAGCTTTGGTGGAGTGTTTGCAAGCCAGCGATAGCGGGGCTTCTCGATAGCGCAGGGACATACACGGAAGTGAGTCTCAGTAACAGTTTTCCGAAGTGCATGAATATTCTGACTCAACCTGTGCACAGGATGAGAAAGTCAGTCAATTAGCATTTTTTAGGCATCATGTCGTGCCGTGGCTAGGACCACAACCGCTGTCTGACGGGATACATGCCGTGAACCCGATCGATGCGATCTCGCCAGTCGAAGCAAGTATCAATTTTACAGCAAATGGGAAACCCATTGTCCGGTATCAGTACGAGTCAGTGCCTACCTCTCACCATAACCCTGCTATGGTGGTTCACCCTAACTAAGAGCCGCAATAGGCCGCTGAGCGCAACGAGGCAGCACCAGGATGCTAAGGAGAGGCTTGGACAAGAGCATGTGCGACAGATGCTCTCGCAGATCGAAGTGGAACTTAACAAGCCAGACCTTCGCTGGGCGCATCAGTTCATAGAACAACTCTTTCCCAAGAATGAGGATGAGACGGCGCTCGCTCTTATCCGCGCAAAATCCGAGCTTCCCCCTCCCCTGGATCATGCGCTCACGTTCAACATGGCCCTGGACCTTGATGGAGCTCAGAGAAAGATGAAAGCTTACATGTTTCCAATGGCAAAGAACCTCGCAACTAATCGGCACCGTGATGCTCGAGATGCCGGCTTCGACGCTATCAGGAATCTCAGACCGAATGGTGACAGGCTGGCTCCGTCTCTTGATTTTCTAGATTCATACTGGGATACTTGTCCGGAACATCTTACTCTTGATATGATTGGCATGGATTGCATTGATCCGTGCAAAGCACGAGTAAAGATCTATGCCCATACGACAACATGTAATAGTTGGGATATCGTACAACACATTTACACCTTTGGTGGAAAGGTTAGCAATTGCAACGATTTATGTTAGAGTATGATATCACTGACCCTTATAGGCTGTGGAACCAGAGCGGTTGCATGGTCTAGAAATCTTGCACTCTATATGGGATACTTTGCGGGATGAACGACCTTATACGCCGGATAATCACAGCAAGCAAATGCGCCATCCCACCTCTTTCCTCGGCAGCCTCATGTTCAGTTTCGAGATCAAACCTGGGCGCGAGGTGCCCGACGTTAAAGTGTTAGTCCTCTAACCCTTCTTAACTTTCTCACTCTACGCAGCTAATAAACAAATGGATGTTAGATACGTGCCCATGTGGCAATATGCACCGAGCGATGGCCACGTTACCAATAACTTGTTGTCGGCGTTTAGCAAGCTAGGTTGGTTCGACGTCGCCAAGGTCAGGAAATTCCGTTCCCCCGTATAG", "translation": "MDSVGNTTNQGAELWWSVCKPAIAGLLDSAGTYTEDEKVSQLAFFRHHVVPWLGPQPLSDGIHAVNPIDAISPVEASINFTANGKPIVRYQYEPLSATRQHQDAKERLGQEHVRQMLSQIEVELNKPDLRWAHQFIEQLFPKNEDETALALIRAKSELPPPLDHALTFNMALDLDGAQRKMKAYMFPMAKNLATNRHRDARDAGFDAIRNLRPNGDRLAPSLDFLDSYWDTCPEHLTLDMIGMDCIDPCKARVKIYAHTTTCNSWDIVQHIYTFGGKAVEPERLHGLEILHSIWDTLRDERPYTPDNHSKQMRHPTSFLGSLMFSFEIKPGREVPDVKVYVPMWQYAPSDGHVTNNLLSAFSKLGWFDVAKVRKFRSPV"}, "2631f394-bc60-4a28-965d-db77698cf808": {"uid": "2631f394-bc60-4a28-965d-db77698cf808", "label": "XP_049164770.1", "names": {"protein_id": "XP_049164770.1", "cluster_role": "hit_required"}, "start": 0, "end": 1412, "strand": -1, "sequence": "ATGACATTCCTCTACTCGACCGTTGTTGACCCGACCAAGTATGAGACCGAGGGCCTTTGTGATGGAATTGAGGTACGCCAGAGCAATTTCACCCACCAGGAGGACAGAGGCGCTATCCGAGCCCATCAGGACTGGAACAAGTATGTCGGTCCTTGCCGCCAGTATCGTGGAACTCTCGGGCCCACCTTCAGCTTCATGTCCTTGACCGTTCCCGAATGTCTCCCGGATAGATTGGAAGTGATATCTTATGCAAACGAGTTTGCGTTTCTTCATGATGGTAAGAGCATCCCTGTAATCCGCAGCCACAATCAGCCGTCAGCTCTGACACTGGAGGCAGACATTACGGACAGTGTAGAGTTTGAGGAGGTAAGCAAATACCAAAGTGCCAGGGAATCTGAGTGATTCGAGCATATAATAAATGGTGTGTTCCACACGTAGGGCGAGATTGAGAACGACGAGATGCAGGACGCATTCCTTGAAGCTGCACGCATGGGATCCGTTGACACCGCAACTCAAGAAGCCCGGCGGAAAGGAAAGCGACAAATCCAATCCCAACTCTTTGAAGAAATGCTGTCAATTGATCCTGAATGCGCTAAAATCACCATGAAGTCATGGGCCCAATTCATTCAAGTTGGATCCAGTCGACAACATGAGACTCGGTTCAATACTTTGACCGAGTATTTCCCCTATCGCATTATGGATGTGGGTGAAATGTAAGTAGCGAGATTGCCTCCTTCTCAGAGATGGCCTAATGAAGCGACAGGTTTTGGTACGGAGTTGTCACGTTTGGGTTGGGTTTGCGCATTCCCGACCACGAACTGGACCTCTGTCGTAGCTTAATGGCGCCTGCATGGACCGCTGTGGGTCTACAGAATGACTTGTGGTCCTGGCCCAAAGAGAGAGATGCGGCACAGTTACGTGGAAAGGATCATGTCATTAATGCCATCTGGGTTATCATGCAAGAACAGCAGGTTCAAGTGCACGAGGCAATGCAGATCTGTCGCCAGCTCATCAAGGACTACGTCTCGAGATATCTCCAGACCATGGAGGAAATCAAGGTCAACACATCGATATCTTCCGACCTACGGAAATACCTCCAAGCTATGCTCTACAGTATTTCTGGAAATGTTGTCTGGAGCCTCACTTGTCCGAGATATAACCCAGACGTGGAGTTCAACCAAACCCAACTTGACTGGATGTTTAACGGCGTGCCGCTCAACACCTCGCCTTCGATCAGATCATCCCCTATGCACTCTGATTATTCTCTCGCGTCTACTATCTCCGATCCAGTCGTGAGCACTAGTAGTGGTACGACGCCTGGATTGTTATCCTTTGAAAGCCTAATTGTCACAGATTCGCAGAGAACAGCCAAAGGCAACCAGACAGAAGATGCTGCATCGCTTCGCTTCGAG", "translation": "MTFLYSTVVDPTKYETEGLCDGIEVRQSNFTHQEDRGAIRAHQDWNKYVGPCRQYRGTLGPTFSFMSLTVPECLPDRLEVISYANEFAFLHDGKSIPVIRSHNQPSALTLEADITDSVEFEEGEIENDEMQDAFLEAARMGSVDTATQEARRKGKRQIQSQLFEEMLSIDPECAKITMKSWAQFIQVGSSRQHETRFNTLTEYFPYRIMDVGEMFWYGVVTFGLGLRIPDHELDLCRSLMAPAWTAVGLQNDLWSWPKERDAAQLRGKDHVINAIWVIMQEQQVQVHEAMQICRQLIKDYVSRYLQTMEEIKVNTSISSDLRKYLQAMLYSISGNVVWSLTCPRYNPDVEFNQTQLDWMFNGVPLNTSPSIRSSPMHSDYSLASTISDPVRTAKGNQTEDAASLRFE"}, "289cf573-cad6-4515-a000-8317e10013f7": {"uid": "289cf573-cad6-4515-a000-8317e10013f7", "label": "XP_049164771.1", "names": {"protein_id": "XP_049164771.1", "cluster_role": "hit_required"}, "start": 2088, "end": 3802, "strand": 1, "sequence": "ATGACTTCGTTCACGTTGTACCATCATCTTGGGCCCACGGTTGCGGCTGTAGTGTGTCAAAGTGCCCCTTTCCCGGAGTGAGTGTAGGCTAAATAAAATACTGGCAGGTGGTCATCTTTATAATAGGGCATGTTGTGTACAACGTATTGCTGCATCCCCTTAGGAAGTTTCCCGGCCCTCTACTGGCAAGAGTCACCCGTGTTTATTATTCTTACTATCGAAGTGCGGGTCAACTGGAGCTAAAGACCAGAGAACTTCATGACACTTACGGAAGCATAGTACGGATCGCTCCGAATGAGCGTAGGTACTTCTTCAGAATTAGGCGGAAACCGAAACTGATGCGCTCTTTCATAGTCAGCTTCACCGGAGGAACTTCTTGGGATGACATTTATGGTCTCAAATCCAAACGACGCCCTTGGGACCGACTCCAAAAGGAACCTTTCTTTTACATGGGAGCCATAGCTCCTAACGGAGAGAAAAATCTCGGAGCGAGCTCCGACGGCGACCACGTTCGGATTCGTGGTGTCCTGGCACATGCATTCTCTGAGAAGGCCCTATATTCTCAAGAAGACGTGCTCAGACATCATGCAGATCGTATGGTGCATCGCATAAGTAGCTTATCTGGGTCACCTACCGATGCCGTACGCTGGTTACACCATTGCACCTACGATGTCATATCTGACCTTGCACTCGGTATCAGCGCTGACACGCTGGAGTGCAATGATTGGAGTCCACAAGCACACCTAATGTTCGAGGGTATCAAGGAAGGAGTCACAGTAATCGAAGTTCTGCGTTTCATGCCCTTCAGGAATCAAATGATGCGTCTGCTAATGTCAATCTTTGGTCAAGCACGTCGCAAGGCCTTTGATGCAGCTGTGGAGAAGGCTACGTTACGGATGGCCAAAAACAACTGGGAGAGGCCTGACTTCATGTCTTACATCATGAAAGCAAACGAAACCAGTAGGGAGCTTACGGTTTCTGAGATTACCGCCAACGTTGCCCTACTTCTGGACGTTGGATCAGAGACCACAGCATCCTTGCTTGCAGGCAGTCTGTTCTATTTGACCAAACATCCAGCTATCTTGACCAAATTGACGAGTCTCGTGCGGGAAGAGTTTGAAGAGGAGTCCCTCATCGACTCCAAGAGCCTCAGCAGACTACCATATCTAACTGCAGTGTTACGAGAGACCCTGCGCGTATATCCACCTGTAGCAGGAGCCACACCTCGTGTTACCCCTCCACAGGGGTTTCCAAGTAGGTGGGATGGGTTACAAACCGTGGAGATGTGTGGCTGATTTGATATGCAGTTGACGGCAGGTTTGTACCTGGCAATGTGAGCGTTGCCATCAACCATTACGCCACATACCGTGATGTTAACAACTTCAAAAATCCTGACAAGTTCGACCCGGAGCGATGGCTAGAGAAAGGCTATCTTAAAAATCACCAGCATGAAATTTTCCAGCCGTTCTCTCACGGTGCCCGAAATTGCCTGGGCCGCAAGTAAGTTCCAGCTCTGCCCATCGATGTATCACCAGTACATCTGACTTGAATGATCAGCCTTGCATGGGCAGAGATGCGTCTCTTCATTGGACTGTTACTATGGAATTTTGATTTGGAATTGACCACTGCGTCGAAAAACTGGAATGTTCAACGTTCGTGGTTCATTTGGGACAAGCCAGATTTGATGATACGGTTTCACGAGCGCGCTAGATAA", "translation": "MTSFTLYHHLGPTVAAVVCQSAPFPEKFPGPLLARVTRVYYSYYRSAGQLELKTRELHDTYGSIVRIAPNELSFTGGTSWDDIYGLKSKRRPWDRLQKEPFFYMGAIAPNGEKNLGASSDGDHVRIRGVLAHAFSEKALYSQEDVLRHHADRMVHRISSLSGSPTDAVRWLHHCTYDVISDLALGISADTLECNDWSPQAHLMFEGIKEGVTVIEVLRFMPFRNQMMRLLMSIFGQARRKAFDAAVEKATLRMAKNNWERPDFMSYIMKANETSRELTVSEITANVALLLDVGSETTASLLAGSLFYLTKHPAILTKLTSLVREEFEEESLIDSKSLSRLPYLTAVLRETLRVYPPVAGATPRVTPPQGFPIDGRFVPGNVSVAINHYATYRDVNNFKNPDKFDPERWLEKGYLKNHQHEIFQPFSHGARNCLGRNLAWAEMRLFIGLLLWNFDLELTTASKNWNVQRSWFIWDKPDLMIRFHERAR"}, "e076926d-4648-4a6f-ad47-46fbfd46c9de": {"uid": "e076926d-4648-4a6f-ad47-46fbfd46c9de", "label": "XP_049164772.1", "names": {"protein_id": "XP_049164772.1", "cluster_role": "hit_required"}, "start": 4855, "end": 6838, "strand": 1, "sequence": "ATGACGCCGTGGACTGCGTTGATCATACTCATCGTGTTCGTTGGTCTTTCCAAGGTCATTTATCGGTTATGGCTTCATCCTCTTTCCAAGTTTCCCGGCCCCAAGATTGCAGCGGTCACTCATCTCTATGAGGTTGCTTGGGACTACTTTGGCAAAGGGGCATATCTCTACGAGATTGATCGAATGCATGCAAAGTACGGTGAGCTGCCCCTTCCAGCTTCAGCTATGCACACACACACACACATATATATATATATATATACAGTGAACGATAATCTGTTAGGGTAGAAGTAACTGTTCATCACAGGACCCATTGTCCGGGTAAATCCGGAGGAGCTTTCCATCAAAGATTCCGAATATTATGACAAACTATACGTTGGTGGAGCCATTCGACGAACGAACGCGCACGCGAGTTTTGGAGATGGCATGGACTTCAATGGTAAGATGCACCTTTACCGGCCCCCGAATTTGAGAGCTTAACAAAGATAATCTAGGCTCCCACGGGATGACAGTTGATCATGACCATCATAGGCTGCGTCGGAAGCCCATGGAGCCATTTTTCTCGAAGACAGGGGTTACACGGCTAGAGCCTCGCCTTCAAGAACTTGTTGTGATCTTAGTCCAGCGCCTGAATGAACTCAAGGGTACGGGTCAAGTTGTCCGACTTGATCATGTATTTACAGCTATGGCGGGTGATGCTGTCCAAACAATTTGCGTTACACGCCCTGCAATCTCGTTCCTCCGTCATCCGGATTTCAATCCTGATTGGTGATTCAATCCAACTTCCATAGCATTATCAACAGCTAAGCTGACAGATCGAAGGTTCAACCTGTTTCATACCCTAATTCGCTCCATGCCCCTTTTCATGAACTTTGTTTCTATCATAAAGTGGGTATATCTTGATATGATACGTCTTGGAGATATATAGTGGCTGACAATCTCTTGTAGAGTCGTGAGATTGATTCCTAAATCTTTGTTGGTCCGGCTTGACCCGCGCAGCCAGATGTTTCGTGATTGGCGTATTGTCAGTCTCCCGCACTCGCTATTAGCGAGAGTTTAAGCTGATACACAAGATTACTAGATGTCGGTTGAGCACATCATCGATGCTAAGAGGCGAAAGGAAAACGGGGGCGTATTGGTTGACCCTGAAGACAAAATGAAGTGCGAGACTCTCTTTGACCATTTAGTGCACAGCGATCTGCCCGAGTCCGAGCTTTCAACTGAGCGGTTGGCCTCAGAGGCGCAGGTCATCATGGGAGCAGGTACTGTTACGACAGCACGCACTATGGATTTTCTTGCGGTGCACATTTTGTTAAACCGCGTCGTCCATGAGCGACTACTGGATGAACTCAGGGAACCCATGAGAGATTTCCCAGAACGGATACCTAGCGTTGCCGAGTTAGAGCAACTTCCCTGGCTCCAAGCCTGCATCAAGGAGGCTTTGCGTCTCAGCCCTGGTTTGACTCATCGCTTACCGCGTGTCTCGCCTAATGTAGATTTGGTATACAAGGATTGGATCATACCAGCTGGGGTAAGTACGACCACTGACTTGACTGATTCTGTTGATAACAAGTCAGTAAAGACGCCGGTAGGCATGTCTGCGTGGTTCATGCATATGGATTCTGAAGTCTTCAAAGACCCTCAGCAGTATCGCCCAGAACGATGGCTTGGGGATGTGACACCGCAGATGCGCCGAAACTATGTACCATTCACCAAAGGCTCGCGGCGATGTCTAGGAGTTGAGTGAGTCCTGTTCCCTAGTGCCCTTATCCTTAGCGCACAGTACCAACCTATCACTCCAGTTTGGCGTACGCCGAAATCAGCCTTGTATTCGCAGCTCTGTTCAGTCCTCGAGCGCCACAATTGAAGTTGTACGAGACCGACTCATCCGACGCTGATCCTGCATGTGCTTTTCTCCTCCCATTACCTCGGTTAGACAGCAAGGGCATCAGAGTTACAATAGAGGACCAGGCAGCCACATAG", "translation": "MTPWTALIILIVFVGLSKVIYRLWLHPLSKFPGPKIAAVTHLYEVAWDYFGKGAYLYEIDRMHAKYGPIVRVNPEELSIKDSEYYDKLYVGGAIRRTNAHASFGDGMDFNGSHGMTVDHDHHRLRRKPMEPFFSKTGVTRLEPRLQELVVILVQRLNELKGTGQVVRLDHVFTAMAGDAVQTICVTRPAISFLRHPDFNPDWFNLFHTLIRSMPLFMNFVSIIKVVRLIPKSLLVRLDPRSQMFRDWRIMSVEHIIDAKRRKENGGVLVDPEDKMKCETLFDHLVHSDLPESELSTERLASEAQVIMGAGTVTTARTMDFLAVHILLNRVVHERLLDELREPMRDFPERIPSVAELEQLPWLQACIKEALRLSPGLTHRLPRVSPNVDLVYKDWIIPAGTPVGMSAWFMHMDSEVFKDPQQYRPERWLGDVTPQMRRNYVPFTKGSRRCLGVDLAYAEISLVFAALFSPRAPQLKLYETDSSDADPACAFLLPLPRLDSKGIRVTIEDQAAT"}, "d545521d-e3ad-43ee-8860-c9292b0a4ce3": {"uid": "d545521d-e3ad-43ee-8860-c9292b0a4ce3", "label": "XP_049164773.1", "names": {"protein_id": "XP_049164773.1", "cluster_role": "intermediate"}, "start": 8102, "end": 9198, "strand": 1, "sequence": "ATGGCCTCGACTCCCCTATGCCAACGCCATAATGTTCAGACAACATTCCACTACATGGACTTGACTGACCCAAGCTTTTCAGACCCTGTCTCGTTTCCATCCGAAAAAGAAGAACGGTGAGCTTTAATGTTTTCTTGATCATATACGATCTGTCTCAGAGGCGTCGACCACTCAAGATCTATTCGCTGGATTCCAATTGTTAATACTCTTCTTTTAGAAAGAATATTGCAAACCTACCTGGCAACAGGAAGCCGGCTGTATCGCTTCCCTTCGTTGTAGAAGACATCAGCCACGATTTGGATAAATACACACTTGACAGTCATGGGTTCCAAATATTTCGCCACGAAAGCAAATTGTCGCAAGCGGACTTTGCCAATGACGAACTAGTAAAAGCTATCTACTATCCTGAGTCTATCGAGCTTCTTAAAAAGGTGTAAGCCGCCATATCATGGGAATATCCTTTGGCATCACAGAATCTGGCTGATGACTGCAACAGGACAGGCACTTCTTACGTCTATGTCTATGAGCACAACTCGCGCGGACCGGTCAAACCTGATCAAGACAAGAATATCCCAATGCAAAATCCTTGTCACTTTGTCCACTGCGACCAGTCGTACCATGGAGCAGAAGTCATCGCGCTGGATCGACTTCCAGACAAAGTCTTTGCAGAGAAGGTCATCCGTGGGCATTTTGCGATAATGAACGTTCGTGCAACTTAATAATTTTCAGCCTCTCTACTCACGCTTTTCTCGTCACTGATCTTTATATCTGTTAGGTCTGGCGACCCGTCAAAACGATTTACAAAGACCCTTTTGCGTGTGCCAACCCCCATTCCGTGGTTGACGCAACAGACCTGGCTCCAATGCCCATTCAGGCAGACGACCTACTAGAGGAGGGATGGGCTGTAGGACCGAACCAAAATCATCGTTGGTATTTCAAATACGCGCAACAGCCTGATGAGGTGTTGTTGTTCAAGAATTTCGACTCTGAAGGGCCGGTTCGACGGACTGTTCATTCATCCTTTATTGATCCTCAGCACATCGATGACGCGGAGAGAGAAAGTATGGAATTAAGGTGCATTGTAGTTTTTGGCTAG", "translation": "MASTPLCQRHNVQTTFHYMDLTDPSFSDPVSFPSEKEERKNIANLPGNRKPAVSLPFVVEDISHDLDKYTLDSHGFQIFRHESKLSQADFANDELVKAIYYPESIELLKKVTGTSYVYVYEHNSRGPVKPDQDKNIPMQNPCHFVHCDQSYHGAEVIALDRLPDKVFAEKVIRGHFAIMNVWRPVKTIYKDPFACANPHSVVDATDLAPMPIQADDLLEEGWAVGPNQNHRWYFKYAQQPDEVLLFKNFDSEGPVRRTVHSSFIDPQHIDDAERESMELRCIVVFG"}, "02b2a0ef-e28d-4f59-918d-e117778c07d2": {"uid": "02b2a0ef-e28d-4f59-918d-e117778c07d2", "label": "XP_049164774.1", "names": {"protein_id": "XP_049164774.1", "cluster_role": "intermediate"}, "start": 9577, "end": 10561, "strand": 1, "sequence": "ATGGCCCCATTCTTTGACGTTCCTCCTGGAACTATTCCTGTTCCATCCTCGGAGTTGGACACGCGCACCGACGAGAAACTTGCCAATTCATTGAGAACTTTCGTTGAGCCCACAGGCGACGAGAAAAACCTCTGGGCCTATTGGCACACGGGCTTTGCTACGATGCCGCCTTGGACTCAGCGCAATGTTCTACAATGGGCCCGACTGCTCGGTCCTTCTTGGACCATCCGGGTTCTAGACGGAGTTGAGGGCTCGCCAAATCATGCAAACCGTTTCATACCGTCCAATTTCTTGCCAGTTGCCATGAGAGAGAATCGTATGGTTGGCCCATACGCTCCAACGCACTCGGCCGACTTCGTGAGACTTCCGCTGCTGTTTCTATATGGTGGCTGCTGGCTTGATGTCGGATCCATTCTGATACGCTCTCTCGACGATGTGTGGAGCATCTTGATGAATCCCGAAGAGCCGTTTGAGTTTGCAGCTTTCACGTACGAAACACGCCCAGCAGAAACTTCTATCATCAATACATGGATGATGAGCCGAAAACGTTGCGATTTGATCTATCGATGGCACGAAACGTTTCTGCATGTCTGGGGTGGCGCCACCCACTGCGCAGACCTCCACAAACATCCTCTGCTGAGACACTTGAAGCCATATGGTTCCCCTACTGATAAGCTGATAATGAACGAAAATCATGGGATAATCGCCAAAATGAACAGCATTATGGACTATGGAGCGCAAGTACATTGTTTAGAGAGGCTTCGTGACTTGGTGGACACGAAGGACGGGTGGAATGGGCGAGAATGGATCGATCAGAAGGCCTACCTTCTTCCAGCCCTCCAGGAAATGTGGTACTACCAGCAGCGAACGGAGTTCATGGCTACAGGCAGTTTGCTCTTCTCACAACGCAATACGACGCCCCAGAACCGCAACGTGCCGAGGCGGAACATTTCGTCAAGGACATGCTCGCCAATACGCTGTTGA", "translation": "MAPFFDVPPGTIPVPSSELDTRTDEKLANSLRTFVEPTGDEKNLWAYWHTGFATMPPWTQRNVLQWARLLGPSWTIRVLDGVEGSPNHANRFIPSNFLPVAMRENRMVGPYAPTHSADFVRLPLLFLYGGCWLDVGSILIRSLDDVWSILMNPEEPFEFAAFTYETRPAETSIINTWMMSRKRCDLIYRWHETFLHVWGGATHCADLHKHPLLRHLKPYGSPTDKLIMNENHGIIAKMNSIMDYGAQVHCLERLRDLVDTKDGWNGREWIDQKAYLLPALQEMWYYQQRTEFMATGSLLFSQRNTTPQNRNVPRRNISSRTCSPIRC"}, "ba9601f8-aaa9-4512-8352-c0ddc5f4ee3f": {"uid": "ba9601f8-aaa9-4512-8352-c0ddc5f4ee3f", "label": "KAH7026797.1", "names": {"protein_id": "KAH7026797.1", "cluster_role": "intermediate"}, "start": 1243, "end": 2171, "strand": -1, "sequence": "CTCTATACTAAAAAAAAAGGCCTTAATTACTTGTTCCAACACCTATCACCTGTTTGCAACAGGAACACTAGGCGCAGGGGACACGGCGCCTAAGGGATTAGCCACCAAGACGGAGGCCCGTATGGGAGGCAAACCCACAAGGCACAAGGAAACCAGCGAAGCGCCCGCTGAAAGACAATTAATTTCTGCGCGCCGCTATATGGACAGCATGCGTGACGAAGAATTGATCGAGACACCCGGTGATTCTTTCCAGAACCACCTGCATCGTACGCCAGCTTGGGATCCTGAGAACATTTTCCTAAGAAAGAATGATCGGGAGACGAAGACGAAGAAGTCGCACCGGACTAGAGGTTACACCGCAATAGACCGTGTTCGGGATTTTGTCAACGAATGCGAATATTTTGTGACAATGCGATTGGTCTCGGCTAGAGACTACGTCACTGTCAACTTTCCCATGGAACTTCTCGCGCAGTGGGGCAGCCGCCTCCTGACGTATCTGCTTTACGCCGACCTGGTTTTAGCCGCATTGTGGCTGTCGTGCAAGCTCTTCCAATACTACCTCGTCTACCCCCTTGCGGAGATCTCGTTCTTTCTCCTCCCATACCTCGGATACATCATCGCCGTCGCTACTATATTCGTGCTCAGCTTCCTCCTCAAGAGCGGAGACTGGGGCTTCACGGCAGCAACAAAGTCGTATAGCAAATGGCTTGTCCACGAATCAATCCTCAGGTTTGTCAATTAGATTAGGACAACTCGCTCTCGTCATTTCCAGAAACCAATGTCCGCAAGCGCTTGGCCTACGTCAGCGAGCATCACGGAATTGGCGCTGCTAACTCTCACCTTGTATTTTGCCTGAGATGAACCGTGCCCGTTCGATTGTCCATCTGAGAAAATCAAGTCTGCCAACTGGCGTTTCCGGTCTTGGACA", "translation": "MGGKPTRHKETSEAPAERQLISARRYMDSMRDEELIETPGDSFQNHLHRTPAWDPENIFLRKNDRETKTKKSHRTRGYTAIDRVRDFVNECEYFVTMRLVSARDYVTVNFPMELLAQWGSRLLTYLLYADLVLAALWLSCKLFQYYLVYPLAEISFFLLPYLGYIIAVATIFVLSFLLKSGDWGFTAATKSYSKWLVHESILRFVN"}, "2869f499-d7cb-4f71-bfe8-15f3adf36768": {"uid": "2869f499-d7cb-4f71-bfe8-15f3adf36768", "label": "KAH7026798.1", "names": {"protein_id": "KAH7026798.1", "cluster_role": "intermediate"}, "start": 3334, "end": 4535, "strand": -1, "sequence": "ACTCATACACCTTCCCCAGCGAAACCCAGACCGTCACTCGCGCCTTCACGATGGAGGCACCGCAATTCCCGATCCCGAGGGCATGACGATGGCGGCCAGACCGATCGACACGCGCAGCGATGAGGAGATCATGGCGGCGGTGCGGGCGTGCCCGCCGGTCACGGACAGCCAGAAGAACGTGTGGGCCTTCTGGCACAGCGGCTTCGACAACATGCCCGGCTGGACCAAGCGCAACGTCGTCGGCTGGGTGCGGCGGCTTGGCCCGGCATGGACGGTGCGGGTGCTCGACCACGTCCCGGGCTCTGCGGCCAGCGTCTCGCGCTTCGTGCCGGCGGAGCTGCTGCCCGACGCCTTCACTGCGGGCACCATGGGCGGGCGCTACGCGGCCACGCACAAGGCGGACCTGGTGCGGCTGCCGCTGCTGCAGCTGTACGGCGGGGCGTGGATCGACGTCGGCACGCTGCTGCTGCGCCATCTGGACGACCTCTGGGCCGTGCTCGAGGACGGCGGCAACAGTTACGAGCTCGCGGCGCTGTCGTACCCCTGCCGCCCCGACGAGGACTCGGTCATCAACCCGTTCCTGGTGGCCACGCGCGGCAGCGCCGTCGTCGAGCGCTGGCACCGCGTCTACCTCGAGCTCTGGAAGGGCGCCACCGAGGCCACCGGCTTCTGCCGCCACCCGCTGCTGCGCCACCTGAGGCCGTACCGCACCCCGACCGAGGACATCAACTGCCACGAGCTGACGATCGAGGCCGAGGCCATCATGGACTACGGCGCCCAGGTGCTCTGCCTCGAGCGCCTGCGCGACCTGCACGACCCCGACGACGGCTTCGACGGCCGCGACTGCTTCGAGCGCCGCATCTTCATGCTGCCCGCCCTGCGCGAGATGTGGCAGTACCAGGTCGCAACCGGCTTCAGCGGCGCCGCCCAGTTCGCGCTGCTGACGGAGCGCTACGACGTGCCCGCGGCCGAGCGCTCGCCGCAGTGGCATCGCGCCCTCCGCTTCGTGCACGAGCTGCTGGCGGGCTCGCTGCTGATGAAGATGTGCCACGGCCCGGCCGACGCGCTCGAGTCCAGCCTGGCCGACATCCTCGACGCCCCCGAGAACGACGGGCGCGACTGCGCCCCCGGCACCTTCGCCGCCTACCTGCGCTACGGCGCCGTCCACTTCGACCAGACCCGGCCGCTGGAGCCCGTCAAG", "translation": "MTMAARPIDTRSDEEIMAAVRACPPVTDSQKNVWAFWHSGFDNMPGWTKRNVVGWVRRLGPAWTVRVLDHVPGSAASVSRFVPAELLPDAFTAGTMGGRYAATHKADLVRLPLLQLYGGAWIDVGTLLLRHLDDLWAVLEDGGNSYELAALSYPCRPDEDSVINPFLVATRGSAVVERWHRVYLELWKGATEATGFCRHPLLRHLRPYRTPTEDINCHELTIEAEAIMDYGAQVLCLERLRDLHDPDDGFDGRDCFERRIFMLPALREMWQYQVATGFSGAAQFALLTERYDVPAAERSPQWHRALRFVHELLAGSLLMKMCHGPADALESSLADILDAPENDGRDCAPGTFAAYLRYGAVHFDQTRPLEPVK"}, "3187934c-e0be-40c2-92ce-cc13e013097f": {"uid": "3187934c-e0be-40c2-92ce-cc13e013097f", "label": "KAH7026799.1", "names": {"protein_id": "KAH7026799.1", "cluster_role": "hit_required"}, "start": 5000, "end": 6414, "strand": 1, "sequence": "ATGGGTTCAGTCGGCCCCTCACGCTCCACTTTCACCATCAAGCCCATTGATCATGGCCCGGGCAAGAAGTGCAATGTCCGTCGCCGTCTTCCCCCTCCCATCATCGCTGCTAACACGTTCGCACTTCCAGTTCGGCGCCGAGATCACCGGCCTAGACCTCAACAATGTCACCGACCAGGACTTGGAAACGCTTCGTGACGCCATCTGGAGGCACAAGGTCGTCGTCGTCAAGGGCCAGCATCAACTGCAGCCTCTGCGCAATTGGGAGCTCCTCGAGCGCCTCGACCCCGACGCTCCTCGCCTGACCCACGAAGAGTTCGGCACCATGTTCCATCCAACTGGCCAGGGAATCATCGTGCGCGCTCCACCAATCGCCTTTCTTGTTTCTCGCTGGAGGGAGAGCTAACGAGTCAACGTGCAGGAAAGGCTCAGGCTCGCCACGCTGCCCAACGCGGGCCTCTTGCACCTGATGGGCAAGGGCTACCAAGGCGACGACCACTACGGCATCAAGGGCTTGGACATCGGGGAGGCCTACTCCTTCAACTACTACGCCAAGCCCTTGTCCACCGAGGACTTCATGAAGGGGCACACGCGCTTCCAGTCGTGGCACATCGATGGGCCGTGTTACAAGATGGACCCCCCCAAGTATAGCTCCTTCCGCACCGTCAAGCTGCCCGGCGGCTCCGCCGGCGAATCCGCCCCGAAGCAGCACGTTGACTGGGCTGACGGCTCCGGCCTGAGCTTGGAGGTCAGCCCGGGCCGCACCGCTTTCGTCAGCTCCACCCAGCTCTACGACCTCCTCAGCGACGACGAGAAGCGCATGGCCGACCACAGCTGGTTCGAGTACATGTACTACCCTTACCAGTGGACCAAGGACACGCATGGCAACCCCAACGGCTTAGGTGTCGCCGACGAGGGGCGCGAGCTGTCCGACGAGGAGATGGAGAAGATGCTGCCAAGGCAGCCTGAGTGGCAGAAGAGGGTACGTCCAAACCCTCCCTCCCCCCGCTGGGCGGGGCCAAACCCAGACCACCGGCTGAACTCACCCTTTCCCCGCCAGTATCCCATGGTCATCGTGAACCCGGCCACGGGCGAGAAGGCGTTCCAGGTGCAGCAGAACTGCGTGCGCCGGCTATTTATCCGCCACGGGCCCAGCGAGGAGCCCAAGGTCATCGACGACGTCGCCGAGGTGCGCCGCTTCCTCACCAACATCCAGTCCCGCATCATCAGGCCCGAGTATGTCTGGGCCGGCCCCCCGGACGAGGGCGACCATCTGCTGTGGGCGAACTGGACCGTCATGCATTCCAAGATTGACTATCCCGTCGAGTGGGGCGTGAGGACCGCCCACCAGGGCTGGATTCCGTCGAAGCACCCTCCCGTCGGGCCCGTGCCGATTCCTCCAACGGCTTGTTGA", "translation": "MGSVGPSRSTFTIKPIDHGPGKKCNFGAEITGLDLNNVTDQDLETLRDAIWRHKVVVVKGQHQLQPLRNWELLERLDPDAPRLTHEEFGTMFHPTGQGIIERLRLATLPNAGLLHLMGKGYQGDDHYGIKGLDIGEAYSFNYYAKPLSTEDFMKGHTRFQSWHIDGPCYKMDPPKYSSFRTVKLPGGSAGESAPKQHVDWADGSGLSLEVSPGRTAFVSSTQLYDLLSDDEKRMADHSWFEYMYYPYQWTKDTHGNPNGLGVADEGRELSDEEMEKMLPRQPEWQKRYPMVIVNPATGEKAFQVQQNCVRRLFIRHGPSEEPKVIDDVAEVRRFLTNIQSRIIRPEYVWAGPPDEGDHLLWANWTVMHSKIDYPVEWGVRTAHQGWIPSKHPPVGPVPIPPTAC"}, "a587bdfa-6b6d-4a47-b1b7-063272c1dcb3": {"uid": "a587bdfa-6b6d-4a47-b1b7-063272c1dcb3", "label": "KAH7026800.1", "names": {"protein_id": "KAH7026800.1", "cluster_role": "hit_required"}, "start": 7733, "end": 9647, "strand": -1, "sequence": "ATGGTGATCTCGTACGTGTTCGCATCTCCGTGGCATCTCATCGCCGCTCTTTTCGGAGCGTTGGTGGTCCATCGAATCGGAGTCATCGTATATCGCCTCTACTTTCACCCTCTCGCCAAGTTTCCCGGCCCAAAGATCGCTGCCGCATCGCATCTCTACGAGATCGCGTGGGACTACTTTGGACATGGCGCGTACCTGTGGGAGATCGAGAGAATGCACGAGAAATACGGTTCGTGACCAACGCAGCTCCTCCGTCTCTGCTCCCGCCCCTCCACCAGAGCTGACTTTTTCCCGGCCCAGGCCCCATCGTCCGGGTCAATCCCCTCGAGCTTTCCATCCGCGACCCCGACTTCTACAACACGCTGTACGTGGCCGGAGCGGTCCGGCGTACGGAAGCGTTCCCCCACTTCGGAGACGGCATGGATTTCAACGGTGAAGAAAAAGGAGCGCTCGACACAACACCCACGCCTGGCTGACCGAAAACGCAGGATCACACGGCATGACGGTCGACCACGACCTGCACCGCAAGCGCAGGAAGCCGATGGAGCCCTTCTTCTCCAAGCAGGGCATCAACCGAATCCAGCCAATGCTCGACGAGCTCGTCCTGCTCCTCGTCGCCCGCCTCAAGGAGTCCGCCGCGACGGGCCGGGTGATCCGGCTGGACCACGCCTTCTCCGCGCTGGCGGGCGACGTGATCAGCAACATCTGCATCGAAAGCCCGCCCGCGCCGATGCTGCGCGATCCCGACTTCGCGCCCGAATGGTAAGCCCGCTCGTGCCCGCCCCGGCTGCGCACCCGTGCTGACGGCGCTGGAGGTTCGACCTCTTCGACACGCTGATCCGCTCGATGCCCGTCTTCATGAACTTCCCGTGGATCATCAAGATCGTGCGGCTGGTGCCCACGTCGCTGCTGCAGAAGCTGGACCCGCGCAGCCAGCGCTTCCGGGACTGGAGGATCGTAAGTAGTTCCGCATGCCGGCGCCGCGGTTGCTGACGCAGTTCTGCTAGATGTCGGAAAAGCACATAGCCGCGGCCAAGGAGCGCAAGCTGGCGGGCAAGGCGGTGGTCCGGCCGGAGGGCAGCATCCGGTCGGACACGCTCTTCGACCAGCTGGTCCACAGCGACCTGCCCGAGAGCGAGCTGACGGTCGAGCGGCTCGCGTCCGAGGCGCAGGTGCTGATGGGCGCCGGCACGGTGACGACGGCGCGCTCGATGGACCACCTCGTCTTCCACATCCTGTCCAACGAGCGCGTGCGGCTGCGCCTGCGCGACGAGCTGGCGGACGCCATGGCCGACTGGCCGGAGAAGACGCCGTCGTGGCAGACGCTCGAGAAGCTGCCGTACCTGCAGGCCTGCATCAAGGAGGGACTCCGGTAAGTGTTCCCGCGCGCTCCCCCCCCCCCGGGGCGCCGCCTTTCGTCTGACTGACCGACCGCGCAGGCTGAGCCACGGCATCATGCACCGCCTGCCGCGCTGCTCGCCCGACGTGGCCCTCCAGTACAGGCAGTGGTCGATCCCGAAGGGCACGCCGGTCGGCATGTCCGCGTACTTCATGCACACCGACCCGGACGTGTATCCCGACCCGTTCGAATTCCGGCCGGAGCGATGGCTGGGCGATGTCGATCCGCGCATGTACCGCAACTACGTCCCATTCACCAAGGGCTCGCGCGGATGTCTGGGTGTGAAGTGAGTTGGCCCCCCTGGGATGGAGTGGATGGCGGCCTCTGCTGACGTGCGGTGTATCAGTCTGGCCTACGCCGAAATGTCGCTGGTGATGGCAGCGCTGTTTTGCCCACGGGGTCCGAACATGAAGCTTTACGAGACGGACCGGTCTGACGCGGAGCCGGCCTGCTGCTTCCTGCTGCCTCTTCCGCGGCCGGGCACGAAGGGCATCCGGGTGACCGTCGAGCCGTAG", "translation": "MVISYVFASPWHLIAALFGALVVHRIGVIVYRLYFHPLAKFPGPKIAAASHLYEIAWDYFGHGAYLWEIERMHEKYGPIVRVNPLELSIRDPDFYNTLYVAGAVRRTEAFPHFGDGMDFNGSHGMTVDHDLHRKRRKPMEPFFSKQGINRIQPMLDELVLLLVARLKESAATGRVIRLDHAFSALAGDVISNICIESPPAPMLRDPDFAPEWFDLFDTLIRSMPVFMNFPWIIKIVRLVPTSLLQKLDPRSQRFRDWRIMSEKHIAAAKERKLAGKAVVRPEGSIRSDTLFDQLVHSDLPESELTVERLASEAQVLMGAGTVTTARSMDHLVFHILSNERVRLRLRDELADAMADWPEKTPSWQTLEKLPYLQACIKEGLRLSHGIMHRLPRCSPDVALQYRQWSIPKGTPVGMSAYFMHTDPDVYPDPFEFRPERWLGDVDPRMYRNYVPFTKGSRGCLGVNLAYAEMSLVMAALFCPRGPNMKLYETDRSDAEPACCFLLPLPRPGTKGIRVTVEP"}, "6d49e6de-c93d-4bc5-9b93-f7959ee94d80": {"uid": "6d49e6de-c93d-4bc5-9b93-f7959ee94d80", "label": "KAH7026801.1", "names": {"protein_id": "KAH7026801.1", "cluster_role": "hit_required"}, "start": 10902, "end": 13467, "strand": 1, "sequence": "ATGGAGTATCGCTACTCAAGCATCGTTGATCCTGCACTATACGAGACCCAGGGACTATGTGATGGCATCGATGTGCGGATGCACAACGAGACCTACCGCGAGGACCGCGGCGCCATCAGAGCCCACCAAGACTGGAACCAGCACGTCAGCCCGATGAAGGGCTACAAAGGCACGTTGGGGCCGAAGTGGAGCTTCATGACCGTGTCTGTTCCGGAATGCCTCCCGGAAAGACTGGAGGTCATCTCCTATGCCAACGAGTTTGCATTTCTGCACGACGGTTCGCTGCCTCTCACTTCCACACTTCCCAAAAACGGGCCGGTGCGCTGACAGAGGCAGACGTTACGGACAACGTTGATCAGGAACTCGTGAGCTTCGCCACGCCATCCCGCCGCATGTCCTCGAGACTGACCTGCTTTCCCAGGGCAACATCGAGAACGACGACATGATGGAAGCCTTCCTCGAAGGTGCACGGTCCGGAACCATCAACGCGACTAATCCCGACGCCAGGCGCAGGGGCAAAAAGCAAATCCAGGCGCAGCTGCTCCGCGAGATGATCGCCATCGACCGAGAGGGCGCGCTCACGACGATGAAGGCGTGGGCCAAGTTCGTCGAGGTGGGTTCGAGTCGGCAGCACCGCGTCTACACGAGGCTGGACGACTATCTTCCCTACCGCATCATGGACGTCGGCGAAATGTTTGCGCATCCCCCGCTCCGTCCAGGCCGCGCTTTATTCGCTGACGACGGTTGCTCAGGTTTTGGTTCGGCGTGGTGACGTTCGGGATGGGCATCAGGATCCCAGAACACGAGGTCGACAGGTGCCGCGAGCTCATGCGGCCGGCCTGGATCGCGGCCGGCCTCACCAACGACCTGTTCTCCTGGCCGAAGGAGCACGAAGCCGCGAAGCGTCGGGGCGAGAAGCACGTGGTCAATGCCATCTGGGTGCTCATGCAAGAGCGCAGCTGCGGTGCTGAAGAGGCCCAGCAGATCTGCCGCAAGATGATCAAGGAGGCGGTGGCCGAATACGTCCAAATCGTCCGCAGCGCCACGGCCGACGAGAGCTTGTCCAGCGACCTCCGCAAGTACATTGTGGCGATGCAGTACAGCATCTCGGGCAACGTGGTCTGGAGCTTGACATGCCCACGGTACAACCCTGGCGTTTCGTTCAACGAGAGACAGCTCGCGTGGATGCAGGACGGTGTGCCAGAATCAGCAGAGTCGTCCGATGCGGGTTCGCTTGCGGACGACTCGTCATCCATGGAATCCGGCGCCTCGACCGCCCCCAGCTCCCTCGTGGGCGAGCTTAAGATTGCCGGGAGCGGGATCGGAGATCTGGTGCGGAACTCGAATCTCCCGCCACTCGACGCAAAGGCAAGCAGCTTCCCCTAGTTATGCGGCTTCTTTTTTGTGCCAGACTCATAATGGAAGTACAGATTACGCTCGAACCATTCGTGTATGTGTGTATGCTTCCCTCGAAGGGCATCCGGAGCGATTTCATCGACGCCCTGAACCACTGGCTGCAAGTGCCCGCGAGCCAAGCCGACCGGATCAAGGGCATCGCAACCGCCCTTCACAACTCCTCTCTGCTGTGCGTTTCACCAAAATCTCGGCCGAGAAGGCAAACCGCAGAAGCGACTGACACGGCAGCTCAACAGGCTCGACGACTTCCAAGACCAATCCACAATGCGGCGCGGAAAGCCGGCCGCTCACACCATTTTCGGAGAGGGACAGGTGGTCAACACGGCCAGCTACTGCATCATGAAGACGGTCTCGCAGATGCACGGGCTCGCAGACCGGCCGAATTTCGACCACGTGCTCGGTACGTAGCCGCATTGGAAAGCTGGCTCCGGAGCTGACCTCGGATGCCAGGGCTGCTCATGACCCTGTTCGTGGGGCAGAGCTACGAGCTCCACTGGAAGCACAACCTGGCTCCGCCGACGTTGGAGGAGTACGTGCGGATGGTCGACAGCAGTGAGTTGCCGGTCGGGGGGGTTGCCCTGAGCAGGAGCCTGGACTGACGTGTGCGCGACCAGAAACCGGGGCCTTGTTCCAACTGATCGCGTCGCTCATGCTGTCGCTGTCTGCGGCCGCGCAGCCGCCGGCGTCGCTGGACCGACTCTGCGTGTTGCTGGGCAGGCTGTTCCAAATCCGCGACGACCACCAAAATCTCGTTTCTGCAGATGTGAGCGTCCCGCAAGCGCAGACCGCTTCGCTCCCCCGATTGTGCGAGCTGACCGCCTGCCGCAGTACAAGTCGCAGAAGGGCTTCTGCGAGGACCTGGACGAGGGCAAGTACTCGCTTCCGCTCCTCCATCTGCTGCACGAGCAGCCGGACAACAGCGTGGTCGCCTACGTGCTCTCCAACCGCCGCGCGGCGGGAAGCATGCCCACGCAGCACAAGACGCTCATTTTGGAGGTGATGCAGAAGTGCGGCAGCCTGGAATACACAAAACACGTGCTGAAGGAGCTGCACCAAGCGATCGTGGCCGAGATGGATGCGTTGGAGGGGGCCTACGGGTCGGAAAACGCGCTCTTAAGGATGTTGGTGGAGGCGCTTTGCGTGTGGTGA", "translation": "MEYRYSSIVDPALYETQGLCDGIDVRMHNETYREDRGAIRAHQDWNQHVSPMKGYKGTLGPKWSFMTVSVPECLPERLEVISYANEFAFLHDDVTDNVDQELGNIENDDMMEAFLEGARSGTINATNPDARRRGKKQIQAQLLREMIAIDREGALTTMKAWAKFVEVGSSRQHRVYTRLDDYLPYRIMDVGEMFWFGVVTFGMGIRIPEHEVDRCRELMRPAWIAAGLTNDLFSWPKEHEAAKRRGEKHVVNAIWVLMQERSCGAEEAQQICRKMIKEAVAEYVQIVRSATADESLSSDLRKYIVAMQYSISGNVVWSLTCPRYNPGVSFNERQLAWMQDGVPESAESSDAGSLADDSSSMESGASTAPSSLVGELKIAGSGIGDLLPLVMRLLFCARLIMEVQITLEPFVYVCMLPSKGIRSDFIDALNHWLQVPASQADRIKGIATALHNSSLLLDDFQDQSTMRRGKPAAHTIFGEGQVVNTASYCIMKTVSQMHGLADRPNFDHVLGLLMTLFVGQSYELHWKHNLAPPTLEEYVRMVDSSELPVGGPPASLDRLCVLLGRLFQIRDDHQNLVSADYKSQKGFCEDLDEGKYSLPLLHLLHEQPDNSVVAYVLSNRRAAGSMPTQHKTLILEVMQKCGSLEYTKHVLKELHQAIVAEMDALEGAYGSENALLRMLVEALCVW"}, "6ff62f5a-376f-4ba8-a4ae-90a93995dc80": {"uid": "6ff62f5a-376f-4ba8-a4ae-90a93995dc80", "label": "KAH7026802.1", "names": {"protein_id": "KAH7026802.1", "cluster_role": "hit_required"}, "start": 14980, "end": 17041, "strand": 1, "sequence": "ATGGACTTGCTCCTCCATATCCTCGTTTTTTGCAGCTCTGTAGGCCCCCGCCCGACGCTCGACCGTCGCCGGAACCCGCTAACTGAGGTCGAAGGTGCTCGCCCTTGCCGCCGCAAAGATCCTCTACAACGTCCACTTCCACCCGGCCGCGGCGTACCCGGGCCCGCTGCGAGCCCGCGCAACCCGGCTGTACTACATGTACTATCGCATGTCCGGCCGGCTGGAGTTCAAGATCAAAGAGCTTCATGACCGGTACGGCCGGGTGGTGCGCGTCGCGCCAGATGAGCGTAAGACCGGGCGGACCGCCACCTGCCCTTCCCCGCCCCCTTTGCATGCGCTCACGGTGTTGTCGCAGTGAGCTACAACGGCGGGACCGCATGGGACGACATCTACGGCCTTCGGAGCAAGAGACGGCAGGGCCCCAATCTGGCGTACGTCGCACCCATCCCCCCTCCTCTTTCTTCCAGTCCGCTGAGCCTCTGGCGCGAGCAGGAAGGACCCGCACTTCTACATGGGCGCAGAGGCCCCGAACGGCCAGAAGAACCTGGTGGGTTTGCCGCGCTGCGCCGAGTGCCGGCAGCGCAGGTGCTGACGACTGCATCGCTACAGGGCGCGGCCAACGACGCCGACCACAGCCGCATCCGGAGCGTGCTCTCGCACGCCTTCTCCGACCGGGCAATCCAGAACCAGCACGCCACCATCAAGGAGCACGTCGACCGGCTGATCGCGCGGCTGCGCGAGACCGAGGGCATTGCTACGGACGCGGTGCGCTGGATGCACCACCTCACGTACGACGTGATCGTGCACCTGGCGCTGGGCCAGCGCGCCCGCTCGCTCGACTGCGACGGCTGGCACCCGCAGGCCCGCGCCGTCTTCGAGGGCATCCGCGAGGGCGTCTGCCTGATCGAGGTCCTCCGCTTCATGCCCGCCAAGCGCCTCGTGCTCAAGCTGCTGCTGCTGCTCTTCGGCCGCGCGCGCCGCCGCAATTTCGAGGCCTCGGTCGCGAAGGCCACGCTGCGCGTCGAGGCCGACGCCGGCGACGAGCGCGACTTCAGTGAGTGCCCGCCGCTGCTTGAGGATGCGCCCGTGTGCTCACGCCCCGCCCAGTGTCGTACATCCTCCGAGCGAACGAGACCGGCAGGGAGATGACGGCGAGCGAGATCACGACCAACAGCGCGCTGTTCATAGACGCCGGCTCCGAGACCACGGCCTCCATGCTCTCAGGTAAGCGGTGCCGGCAGCGACGCCCGTGCTCCAGCCGCCCCAGCTCACTGTTGACTGCTCTCCCCCAGGCTGTCTGTTCTACCTGCTCAAGAATCCCGCCTCGCTGGAGAAGCTGACGACCACCATCCGCAACACATACGCCGCCGAGGACGACATGACCCCCACGAGCCTGGCGCAGATCCCGTACGTGAACGCCGTCATCGACGAGTCGCTGCGCATGTTCATGCCCGTGCCGGCCTCGCTGCCGCGTGTGACGCCTGCCCCGGACGTCGTCAGTACGTAAAGCGCACCCTCCCGCCCCGTGCTCCTCCTTTTCTTGCCCCGTGCTGACTGCAGCCCCCCCACCCCGGCTCAAGTCTGCGGCGAGCGGGTCCCGGCCGGCATCATCGTGGGCGTGAACCAGTACGCGGCGTACCGGTCCGCCGACAACTTCAAGCAGCCGTACTCGTTCGTGCCGGAGCGCTGGCTCGGCGACGAGCGCTTCGCCGACGACCACAGAGCCGTCGTCCAGCCCTTCTCCACCGGGCCGCGGAACTGCATCGGGAAAAAGTGAGCGTGGCTTTCCCTCCCCCACCCCCCGTGCTGCGCAACTGGCTGACCGCCGTTGGCATTTCGCCCCCCCGTAGCTTGGCGCGCGCCGAGATCCGGCTGGCGCTGGCCCGCATCGTGTGGACCTTCGACCTCGAGCTCATGCCCGAGTGTCGAAACTGGCACGACGAGATGAAGACCTGGTTCGTGTGGTACAAGTCGAACTTGCAGATCAGCTTCAAGCCGCGGGACGGGGGCCACTTGAGGGCCGGCGCCGGATCAGCCCCGCCATCGCCGGCGTGTTCTTGA", "translation": "MDLLLHILVFCSSVLALAAAKILYNVHFHPAAAYPGPLRARATRLYYMYYRMSGRLEFKIKELHDRYGRVVRVAPDELSYNGGTAWDDIYGLRSKRRQGPNLAKDPHFYMGAEAPNGQKNLGAANDADHSRIRSVLSHAFSDRAIQNQHATIKEHVDRLIARLRETEGIATDAVRWMHHLTYDVIVHLALGQRARSLDCDGWHPQARAVFEGIREGVCLIEVLRFMPAKRLVLKLLLLLFGRARRRNFEASVAKATLRVEADAGDERDFMSYILRANETGREMTASEITTNSALFIDAGSETTASMLSGCLFYLLKNPASLEKLTTTIRNTYAAEDDMTPTSLAQIPYVNAVIDESLRMFMPVPASLPRVTPAPDVVSTPPTPAQVCGERVPAGIIVGVNQYAAYRSADNFKQPYSFVPERWLGDERFADDHRAVVQPFSTGPRNCIGKNLARAEIRLALARIVWTFDLELMPECRNWHDEMKTWFVWYKSNLQISFKPRDGGHLRAGAGSAPPSPACS"}, "6e094f42-bb0b-4a6d-ae04-b5877b60ac2f": {"uid": "6e094f42-bb0b-4a6d-ae04-b5877b60ac2f", "label": "KAH7026803.1", "names": {"protein_id": "KAH7026803.1", "cluster_role": "hit_required"}, "start": 17177, "end": 18554, "strand": -1, "sequence": "ATGGAGTCTATAGTTGCGCAGATCAAGACACTGGCCGGCAAGGATGACGCGACCCGCAAGAGCGTCATCGATGCTCTCATCAAGCTCCAGCACTCGCTGGAGACGCCGTTCGAGCTGATCATGCGGCTCTACAACTCGGTGCGCACCCGATTCGCGCCGCCATCACGCTGGTCAGCTGACGCGGACAGGACTTCGAAACGGTCGGCGCCCGCATGGCCGTCGACCTGGGCATCTTCCGAGCCCTTTCCGAGAGCGAGCAGCCGCTGACCGTGGCGGACTTGGCCCAGCGCTCCGGGGCTGCTCCTCAGCTGATGGGTTACTCACCCGCTCGTCCTTGTGCACCGTTCGTTCTGACCAGCGGCAGGCCGCATCCTGAGGTACCTGGCCTCGATCGACATGATCGACGAGACGGACAAGGACACCTTCACCGCCAACCACATCACCAAGCTGCTTGCTGACCCGGACCGCGAGGGCGGAATCCTTTTGTCGTAAGTGCACCACTCCAAGAAACACGTCTGGGGCCCGGGTCCTGACGGCGCACACGTGGCAGCTTCGACGTGCAGGGCCCGACCAACCAGGCCCTGCCCGACTTCCTGCTCGAGCGGCAGTACCAGGACGTGGTCAAGAACACCGACACCGCCTTCAACCGGGCGTGGAAGACGGAGCAGCCCTTCTTCTTCTGGGTGCGCACGCAGCCCAAGCTCTGGGACATCCTGCACCACGCGCTGCAGGTCCAGTGGCGCGCCGACTGGCTCTCGGGCTTCGAGCTCACGCACTACCTGGGCGGCTGGACCGCCCAGCCCGGCGACGGCAAGGTCCTGTTCGTCGACGTGGGCGGCAGCATGGGCGTGCAATGCGCCAACCTCAAGGCCAAGCACCCCGACCTGCCCGGCCGCGTCATCCTGCAGGACATGCAGGAAGCCATCGACATCTGGAAGCCGATCGACGGCGTCGAAGGCATGGCCCAGGACTACTACGCCGAGCAAGCGGTCAAAGGTAAGCATTTGCCCGCCCCCCGTTCGTCGCTGTCTGGACACGCTTTTTCTTACGCGGCACACAGGCGCCAAGTTCTACTACTACCGGAACATCTTCCACGACAACCCCGACGAGAGCGCGTTGAAGATCCTGGCGGGCCTGCGCCCGGCCTTCGCGCCGCACTCCCTCCTCCTCATCGACGACAAGGTGCTTCCCGACCGCGGCGTGCACCGCCACGCCACCATGCTGGACCTCGCCATGATGGCCCAAGTCGGCTCGCTGGAGCGCACCCGCCAGCAGTGGCACGACCTGCTCGCGAAGGCGGGCTGGGAAATCATCGACGTGGTGACTTACGACGACGAGTACGACTCGGTCTTGGTCGTCAAGCCGGCGGACATGTAG", "translation": "MESIVAQIKTLAGKDDATRKSVIDALIKLQHSLETPFELIMRLYNSDFETVGARMAVDLGIFRALSESEQPLTVADLAQRSGAAPQLMGRILRYLASIDMIDETDKDTFTANHITKLLADPDREGGILLSFDVQGPTNQALPDFLLERQYQDVVKNTDTAFNRAWKTEQPFFFWVRTQPKLWDILHHALQVQWRADWLSGFELTHYLGGWTAQPGDGKVLFVDVGGSMGVQCANLKAKHPDLPGRVILQDMQEAIDIWKPIDGVEGMAQDYYAEQAVKGAKFYYYRNIFHDNPDESALKILAGLRPAFAPHSLLLIDDKVLPDRGVHRHATMLDLAMMAQVGSLERTRQQWHDLLAKAGWEIIDVVTYDDEYDSVLVVKPADM"}, "28201b27-a836-439f-9515-42206ded310a": {"uid": "28201b27-a836-439f-9515-42206ded310a", "label": "KAH7026804.1", "names": {"protein_id": "KAH7026804.1", "cluster_role": "intermediate"}, "start": 18743, "end": 20272, "strand": 1, "sequence": "CTTCAATCTACTTTCGCCGCGCAGCTTGTTGAATCAGACGTCCGCTCATGCCTCCGAAGCGTGGGCGCGGGGACGATGCCGCGACCAGGCGGTTAGCCAGTATCAAAGGTGAATGTCCCACGCCTTGCTGCAGGACCGCATCCTCCTCCTCCTCCTCCCGCTCCTCTTCCTCCTCCTCCTTAACCGCGCATCCATCGCTCCTAAACCTCTGCTCTCCCCCATCGAGACCATGGCCAACTCAACTGCACCGATCGCGGCCCAAGCGGCCGGCCGGACGGGCATCAGCCCGCGCCTGCTCGCGTGGTCGTCCCTTGTCGTCGTTGTCACGAGCACGATCCAGCTCTCCAGAGCGCCCAAAACGGCCCCCAAAGCGGTCGCGGCCGCCGTCTTGCTGGCCGGATGCGTGCTCGTCGTCCTCGGCGCGACGGTGCCCTTCCTGTGGGAAGACCGGCCGTTCTTCAACATCATGACCAACTTCCACCTGTCCATGTTCCTGCTCCGCGGCTTCGAAGTCTTCTTCAGCGGCAAGGTCTTCACGGCCCGGCCCGAGGGTGAGGCAGCCAGCATCGCGGCGCGAGAGACGGTGGGCCCCGGCTGACGGCAGAGCAGATGACGACAAGGTGCACCCGCTCGGCGAGACGGTGTCGGTGTTCATGAACCAGCGCAAGGTCGGGCTGCCGTACCAGGTCAAGAAGCTGGCGCCCTTCTCGTACGCGGACCGGACGTGGGTGCCGGGCCGGGCGCGCTTCCTGCTGACGCTCGCCGCCCGCCTCGCTCTCTTCTGGCTGCTCATCGACGCGTTCGAGCACGCGTCGGGCGAGCCGGACGCGGCCCTGTTCGCCGAGGAGCGCACGCACTTCTTCTCGCGCCTGGGCGAGGTCACGGCGGAGCAGGTGCAGCAGGCCATGGCCGGCACCGCCATGAACTGGGTGCTGGCCTACATCATCATCACCATCCAGGCCGACGCCTGGCAGCTCGGCGGCACGCTCGTGGGCGCCTACCGCCCGGCCGACTGCCCGCCCATGTTCGGCCGGCCGCGCGACGCCTACTCGGTGCGCCAGTTCTGGGGCACCGCCTGGCACCAGCAGCTGCGCTTCCTCGCCGACATCGCCGAGTACGCGGTCAACGACGTGCTGCGCGTGCGCCGGGGCACGCTCGTGTCGCGGTACGGCCGCATGTACGCCACCTTCATGCTGTCGGGCGCGCTGCACGTCGCGGGCGAGATGGCGACCTTCAGCGGCCGCACCTGGGCCGACTCGCACTCGTTCTGGTTCTTCCACATGCAGTGGCTCGCCATCGTGATCGAGGACGCGGCGCAGGCGCTCTACCGCCGCGCCACCGGCCGCGCCAAGCGGGCCGATGGCGACGAGCCCGCGCTGTGGGAGAGGCTGGCGGGCTACGTGTGGACCTTCGTCTGGCTGTCCTACACCACGCCGCGCTACGCCTATCCCGCCGCCCGCCACCCGACGCCCGGCATCTGCGCCACCGTCTTCGACCCCATCGGCCTCTATCTCAAGCGCCGCACGTAA", "translation": "MSHALLQDRILLLLLPLLFLLLLNRASIAPKPLLSPIETMANSTAPIAAQAAGRTGISPRLLAWSSLVVVVTSTIQLSRAPKTAPKAVAAAVLLAGCVLVVLGATVPFLWEDRPFFNIMTNFHLSMFLLRGFEVFFSGKVFTARPEDDDKVHPLGETVSVFMNQRKVGLPYQVKKLAPFSYADRTWVPGRARFLLTLAARLALFWLLIDAFEHASGEPDAALFAEERTHFFSRLGEVTAEQVQQAMAGTAMNWVLAYIIITIQADAWQLGGTLVGAYRPADCPPMFGRPRDAYSVRQFWGTAWHQQLRFLADIAEYAVNDVLRVRRGTLVSRYGRMYATFMLSGALHVAGEMATFSGRTWADSHSFWFFHMQWLAIVIEDAAQALYRRATGRAKRADGDEPALWERLAGYVWTFVWLSYTTPRYAYPAARHPTPGICATVFDPIGLYLKRRT"}, "f8b9b886-a06c-43c9-bc79-e5426e433332": {"uid": "f8b9b886-a06c-43c9-bc79-e5426e433332", "label": "KAH7026805.1", "names": {"protein_id": "KAH7026805.1", "cluster_role": "intermediate"}, "start": 20347, "end": 20989, "strand": -1, "sequence": "ATGGCCAACGCTTCCGAGACGGCGACGTTCCAGCAGCCGCTGGACTTTGGCGAAATCTACCGCAAGAACGTGTTCGGGTCGGCCGAGTCGCACTCGGGCAACGGCTCATCACTGGAGCAGACGGCCACGATCCGGCAGCTGCTGCCCGGGCTGCTCGCGCGGCTGGGGGTGCAGACGCTGCTGGACGCGCCCTGCGGCGACTTCAACTGGATGCGGCACGTCGACCTCGGCGGGCGCACGTACATCGGCGCGGACGTGGTCGAGGAGCTCATCGCCAACAACCGCAACGCCTTCCCCGGCGTCGACTTCAGGTGCCTGGACATCGTGCGCGACCCCCTCCCGCGCGCGGACCTGATCCTGTGCCGCGACTGCCTCGTCCACCTGCGCGCCGCCGACGCGGTCGAGGCGGTGCGCAACTTCAAGCGCAGCGGCGCCACCTACCTGCTCGCCACCACCTTCACCAACACGGAGCAGAACGAGGAGACGTTCGTGCGCGGCCTGTGGCGCGCGCTGAACCTGCAGAAGCCGCCGTTCAACCTGCCCGAGCCGCTCGAGCTGTTCAACGAGAACTGCACCGAGGCGGGCACGCTGTTTGCCGACAAGAGCCTGGGGCTGTGGGACCTGCGCCAGGTGCAGCTGTGA", "translation": "MANASETATFQQPLDFGEIYRKNVFGSAESHSGNGSSLEQTATIRQLLPGLLARLGVQTLLDAPCGDFNWMRHVDLGGRTYIGADVVEELIANNRNAFPGVDFRCLDIVRDPLPRADLILCRDCLVHLRAADAVEAVRNFKRSGATYLLATTFTNTEQNEETFVRGLWRALNLQKPPFNLPEPLELFNENCTEAGTLFADKSLGLWDLRQVQL"}, "bac5c863-a1d6-4fed-9d84-a8bc9e203677": {"uid": "bac5c863-a1d6-4fed-9d84-a8bc9e203677", "label": "KAH7026806.1", "names": {"protein_id": "KAH7026806.1", "cluster_role": "hit_required"}, "start": 21651, "end": 23473, "strand": 1, "sequence": "ATGGCTGACCTCAGATCCATCATCCTCCACGCTCAGCAAGGCATTAGGGCCTTCAATTCCTCTGGGCCGCAGCATGCGGTGGAGACGCAAGTCCTCGTCGCAGTGGCAGTCCTCGTCGCCACCGCATACGTAGCACGCCGCCTGTCCGTCCACCGCAAGCTGGCGAAGATCCCCATCGTCAACGGCGTGGGCTTCCTGGGCTCCGGCGCGGCCAAGAGCAAGGACCTGTTCCTAAACAACGCCAGGGAGCTGGTCAAACAAGGCTTCTCGAAGGTGGCACCCCGCCCCGTCCCCCATTTGCTGCCGTGGACGAGGCTGCTGACGTGCTGCCCAGAGCAAAGACGTCTTCCGCATGCGGACCGACCTCTCCACCATCTTCGTTCTGTCACCGCACTACGCAGACCAGATCAAGAACGACGACCGCTTCTCGCCCGGCAAGTACACGGAAAGAGTTGGGTTTGCCCTGCGTCAAGACCGGACCGGAGCACGATGCTGACCCAAACATCACTGCAGGAGCTCTTGGTCCACACGCCCGGCTTCGAGCCGTTCAAAGTCGCCGTCACCGAGCGCGAGCTGGTGCAAGAAGTGGTCAGGTCGAGGCTGAACCGATCGCTGGGTAAGTCTGCGTGCCAACGCCCCCCTGTGCAAGGCGCCGTCCGGGGAGGCTGACGAGGGCGAAAGACAAGGTGGCCGAAGCGACGGGCGAGGAGACGGCAGATGCGCTGCAGAAGCACTGGACGGACAGTGCGGACTGGCACGAGGTCGGCGTGTATCCGTCACTGCTCCAGGTCGTCGCGCAGACGTCGTCGCGCGCCTTCCTGGGCCCCGAGCTGTGCCGCGACCCGGACTGGCTGCGCATCACGACCGAGTACACCGTCAGCGCCATCACCAGCGTCTCGGCGCTGCGGCAGTGGCCGATCGCGCTGCGGCCCATCGTGCACTGGTTCCTGCCCCGGCTGAGGGCCGTCCGCCGGCAGCTGGACGAGGCCCGCGCCATCATGCAGCCCATCGTCGACAAGAGGCGCAAGCAGATGGCCGCCGGCACCGCGCCCGACGACGCCATCGTCTGGTTCGCCGAGCTGTCCAAGGGCCGTCCGTACGACCCCGCCGTCTCCCAGCTCACCATGTCCGTCGCCGCCGTCCACTCGACCACCGACCTGCTGACCCAGGTGCTGCTCGAGCTGGCGAAGCACCCGGAGCTGATCCAGCCGCTCCGGGACGAGGTCGTCTCCGTGATCGGCAGCGGTGGCTGGACCAAGGCGGCCTTCTACCACCTCAAGCTCATGGACAGCGTGCTCAAGGAAACGCAGCGGCTCAAGCCCATCAGCCAAGGTACGTACGCACGCACGCACCCGCTCCCCGGCTGGCCGACCCACCGCGACTAACGCCGTGAACGGCAGTCTTCATGAAGAGCGTGGCCCTCCAAGACGTCCGGCTTAGCGACGGCAAGGAGATCCCCAAGGGCTCGCTCATCGCCGTTTCGGCGCACGAGATGTGGGAGCCGAGCAACTATGAAAACCCGGACGCGTTCGACGGATACCGCTACGTCAAGCGCCAGCAGGATCCCGAGCTCGCCCGCACCAGCCAGTTCGCGTCCTGGAGCGCCGAGCACGTCGGCTTCGGCTTCGGCAAGCACGCCTGCCCCGGCCGCTTCTTCGTCGGCGTCGAGGCCAAGGCCATCCTGGCCCATCTGCTGCTGAAGTACGACTTCGAGCTGCCCGAGGGCCGCAGCCCCACCGTCATGAGCCTGGGCTTCGAGCTGCTGACAGACCACGCCGCCACTCTTCTGGTCCGGAGGCGGAAGGAAGAGATGGAGCTCTAG", "translation": "MADLRSIILHAQQGIRAFNSSGPQHAVETQVLVAVAVLVATAYVARRLSVHRKLAKIPIVNGVGFLGSGAAKSKDLFLNNARELVKQGFSKSKDVFRMRTDLSTIFVLSPHYADQIKNDDRFSPGKYTERELLVHTPGFEPFKVAVTERELVQEVVRSRLNRSLDKVAEATGEETADALQKHWTDSADWHEVGVYPSLLQVVAQTSSRAFLGPELCRDPDWLRITTEYTVSAITSVSALRQWPIALRPIVHWFLPRLRAVRRQLDEARAIMQPIVDKRRKQMAAGTAPDDAIVWFAELSKGRPYDPAVSQLTMSVAAVHSTTDLLTQVLLELAKHPELIQPLRDEVVSVIGSGGWTKAAFYHLKLMDSVLKETQRLKPISQVFMKSVALQDVRLSDGKEIPKGSLIAVSAHEMWEPSNYENPDAFDGYRYVKRQQDPELARTSQFASWSAEHVGFGFGKHACPGRFFVGVEAKAILAHLLLKYDFELPEGRSPTVMSLGFELLTDHAATLLVRRRKEEMEL"}, "20e56484-c0d1-4c50-b78c-06568cdce526": {"uid": "20e56484-c0d1-4c50-b78c-06568cdce526", "label": "KAH7026807.1", "names": {"protein_id": "KAH7026807.1", "cluster_role": "hit_required"}, "start": 24747, "end": 26281, "strand": 1, "sequence": "ATGAAAGTCGAGCCCATGATCCACCTTCCGGGCAAAAAATGCAATGTGCGTCCGCCGTCGCATATCGCCAAGTGGCCATCCGCTGACGTGGCTCGAGCAGCTAGGGGCTGTGGTCAGCGGCGCCGATTTGAACCACATCACCGACGGCGACCTGTCCACGCTGCGGGATGCCATATGGCGCCACAAGGTTGTCGTGATCAAGGGCCAGGAATCCTTTACGCCGCAGAACAACTGGAGGCTGCTGCAGAGCCTTGACCCCGAGGCCGCCGTTCCAAGCCTCGAGGAGTACGCGCAGTTCTTCCACCCAACAGCAGAACCCATCATTGTATGTCTCCATTCCCCGCTGCCCAGCCTTTCCTGACCAGCGGCGCAGGCGAATCTCAAGCGAGTGAGCATCCCGGGCGCAGGCCTGATCCACGTCATGGGCAAGGGCTATCAGGGCAAGGATCACTGGGGCGTGAAGGAGCTGGACATTGGCGAAATGTACGCATTCGACTACTACGCCACGCCGCTCTCCGAAGACGACTTCGAGAACGGGGTGTCGCGGTTCCAGGCCTGGCACATGGACGGGCCGTGCTACAAGTGCGAGCCGCCGATGTACACGTCCTTCCACCTGCTGAAGCTGCCGGACTCGTCACGCGAGCAGTGCGTCGAGTGGGCCGACGGCTCCGGCCTCACAATGACGACCAAGCCCGGGCGCACGGCCTTCTGGAGCTCCTCGCAGCTCTACGACCTGCTCAGCCCGGAGGAGAAGCGCATGGCCGACCACAGCTGGTTCGAGTACATGTACTATCCGTTCGAATGGATCAAGGCCTGCCGCGGGAATGCGAACGGCGTCGGCCTTGCGAACGAGGGCCGAGAGACGCCGATGGACGAGATGGAAAAGATCCCTCGCCGGCCCGAGTGGCAGAAAAAGGTAGGCACTTCACGCGAACCCAAGAGAGGGGGGGGGCTCCTCTGCGCGCGTTCGGAGCAGACGAAGAGGCAGCATGCTGAGCCCGCACCTGCAGTATCCCATGGTTCTGGTCAACCACGTCACCGGCGAGAAGTCCTTCCAGGTGCAGGCGAACTGCGTGCACAAGCTCTTCCTCCGCGACGGCCCCGACGAGACGCCAACGGTTATCACTGACCTCGCCGAAATCCGCAACTTCCTGTCCAACATCCAGTCGCGCATCGTTCGGCCAGAATACATCTACATGGGGCCCGAGGAGGAGGGTGATCTGTTGCTTTGGCTCAACTGGGGGGTAAGTAGGGCACGCCCCGCATCCTCCGCAACCTTGATGTCCTCCTGAAACTCCTTCAGGGAGATGCATTTAAGTGCAAGACTGTAGCTTGTTCTTTCCTTTTTTTTTTTTTTCCTCCTCCTTAACCGCTCCACGTAGGATAAAAGACTAACCTCGAGGTTTATATCTAGGTTATGCACAGCCGGGTCGACTATCCGGTGAGGTATGGGGTTAGGACGGCGCACGGTGGCTGGCTTCCGGGGTCCAAGGCGCCTGTTGGACCTGTCCCTATTCCTGCAAATGCAAGTTGA", "translation": "MKVEPMIHLPGKKCNLGAVVSGADLNHITDGDLSTLRDAIWRHKVVVIKGQESFTPQNNWRLLQSLDPEAAVPSLEEYAQFFHPTAEPIIANLKRVSIPGAGLIHVMGKGYQGKDHWGVKELDIGEMYAFDYYATPLSEDDFENGVSRFQAWHMDGPCYKCEPPMYTSFHLLKLPDSSREQCVEWADGSGLTMTTKPGRTAFWSSSQLYDLLSPEEKRMADHSWFEYMYYPFEWIKACRGNANGVGLANEGRETPMDEMEKIPRRPEWQKKYPMVLVNHVTGEKSFQVQANCVHKLFLRDGPDETPTVITDLAEIRNFLSNIQSRIVRPEYIYMGPEEEGDLLLWLNWGVMHSRVDYPVRYGVRTAHGGWLPGSKAPVGPVPIPANAS"}, "dce88bd7-c192-40c3-a7e4-647c7b4ee7cf": {"uid": "dce88bd7-c192-40c3-a7e4-647c7b4ee7cf", "label": "KAH7026808.1", "names": {"protein_id": "KAH7026808.1", "cluster_role": "intermediate"}, "start": 27161, "end": 28002, "strand": 1, "sequence": "ATGTTGGTGGCTCCAGGTAAATGGAGTGAGGAGTATATTGTTACGACGGACCCGACCGTGTTGGGTTTCAGCCGGTGCGTAAGACCATTCGGCCAACCTCCCGTCGACTCACAGTCGACAAAAGGTTCAGCAATGATCAGCCTGGTGGCTGATCGTGCCCCAACAACTCTATATACAGGTAGGTCCGTAACATATATGCTACAAGAGCAGACGACTTCAAAGTAAATGCTCTAATGGGTTATAAAATCAAACCATTTACTCCGCTGCGCTCACGGTAAATGAGCATTGTTATTCCAGCGCTTCCATCTATACTTCACAACAGCCAAGGAGCATCCCATACAACGAGACCACCATAGCGCCGCAATACAAGCTGGTCTGGGACGTGGCCACCAATCCAGGTTTCCCGGTGCCATCGAGAAGAAGAAGAGAATCGAGTCCAGGCCGCGTCTATACTCTTAAGACGTTCAGTACTCCTCTTAAACATTCTGAAAACTTCAGCACGGCTGCGGAAACTTATATTCCGAATATTGAGCCATCACAGCCTCACAGCCATACCGACGAAAGCCTCACCTTCTGGCGCAGACACATCAATCGGTCAGCCGTCAAATTCATCACCGCAGTGCATGGTACGACCGCAATTTGTGTGGAGCTGTTCAAACAGCATCAGCATACCGGCCACTACGACCGCAAGCACAGAGGCCAACGTTACATTCATCAAACTAGCTCTCCCGGATGCACACATCTCCACCCTCTGCAGCACTTCGCCTCCAGACCCATCGGTCTCGAAGCTCATCACGTCAGACCGAACGGCGGTTTCGAACCCTACCGAGCGCCCGCGTAG", "translation": "MLVAPGKWSEEYIVTTDPTVLGFSRCVRPFGQPPVDSQSTKGSAMISLVADRAPTTLYTDDFKVNALMGYKIKPFTPLRSRASIYTSQQPRSIPYNETTIAPQYKLVWDVATNPGFPVPSRRRRESSPGRVYTLKTFSTPLKHSENFSTAAETYIPNIEPSQPHSHTDESLTFWRRHINRSAVKFITAVHGTTAICVELFKQHQHTGHYDRKHRGQRYIHQTSSPGCTHLHPLQHFASRPIGLEAHHVRPNGGFEPYRAPA"}, "119936e8-c488-4adf-947e-c5dda8459900": {"uid": "119936e8-c488-4adf-947e-c5dda8459900", "label": "PSN59182.1", "names": {"protein_id": "PSN59182.1", "cluster_role": "intermediate"}, "start": 0, "end": 1440, "strand": -1, "sequence": "CTATTAGTACAGTTGCCGTTGTATTCAGATGGATGGAAGTGCGAAGTAGAACCAACCCGTTGCCAGCATATAGTACGAAGTAAGGAGGTGATGCGGAAACATTGGCGTATATACCACAGCGGATGGTCCGCGGCCGTCAAGCCAGGGCGTCCCAATCGGACAGGTGCGAAAACGGTGCAGGAACGGATAGGTGATGGATGCAGGAGAGTACATTGTCAGCGATTTTTCAGCAGCCGCCATGGATCCCGGTATTTCGAGGTGCAGGCACCCGTCCAAGGACAAGAGGGTGCGCCGGAACCCATTCCCACCGACAGCCAGACCGCATGGGCACAGGTGGGCGAGAGGATGGCGCAGGCGTGGGAGACGGTGCGAAAGCAGGCCGAGACGGTGATCCAGGACGGCGAGAAGGACGAGATCAACCCGTGGTTGGAGCGGACCGGATGGTTGCCATATTTGATAGACATGAAGCGGCCCGAGTTGTTGGCGTGCGTGGAGGAGCCCAACAGCGACCCCAACCAGGACGAGGAGCCCGTCGAAGCGGCGATTTGGGAGGCCATGGATGGGTTGGTGCGATTCAGCCAGGCGTCCGTCATCCACCAAACCGGCGTATTCGTCAGGTTAGAGGCGATTCGGACGGAGAAGCATCAGACGCGGTTCCAGCCGTTACAGCCATACATGGACGAGAAGTCGATCATTGAGCATTCGCGGCCGTGGAAGCAGATGTTGATGTTTTTTGCGCGGACGCAGCGGGAGCACACGTGGAAGAGCCCGAGATACCGGTTTACGCGGCGGCAACGCGAGGCGTGGGAAGAGTTAGTAAAGCAGGCAGAACGGCAGGTGGGGGGAGATGCGGGGGAGGAGGTAGACGACGAGATGGAGGAAGAGTTCGGTGATGAGATGGAGGAAGTAGAAGATGAAATGGAAGATGACGTAGAGGAGGTAGATGACGAGGGAGTAAACATGAACGAGGACGGCGAGAACCAGAATCAAGGCAGCCACGAGCCACGCCGATTAACCCGAATCCAAAAGGCGTGTTTACAGTTTTGCATCCAGTTGTTAAACCAGTCTATTACCCGGCAGAAGTATAACAGTCTATTAGTGTGTGCATTGGCCGTGTTGGGCGTGAAGAAGACGGGATGGAAGGGTCCCGAGCAATATCCGCCTATATTATCGGCCGTGATTAAGGTCGCCCGTTTCATAGTCGTCCAGCAGGTATTAGAATTGTCCGAGCCGTTAAGAGAGGCCGAGTTCGAGGGAGACAGTGTATACGAGAGCGACAGCGGCGGACGGCCACTTCTGAAAAGATGTTTGCAGTTCGTGCAGAAGATAATAGACAAGTTCATAGTGCGGGGGAGCTACGGGCCAATGCAGTAGATGTTGGATTTGCGGACGTACGAGTTGAAGATCTATTACAATACAACGTTGAGGGGGCACGTGGAG", "translation": "MRKHWRIYHSGWSAAVKPGRPNRTGAKTVQERIGDGCRRVHCQRFFSSRHGSRYFEVQAPVQGQEGAPEPIPTDSQTAWAQVGERMAQAWETVRKQAETVIQDGEKDEINPWLERTGWLPYLIDMKRPELLACVEEPNSDPNQDEEPVEAAIWEAMDGLVRFSQASVIHQTGVFVRLEAIRTEKHQTRFQPLQPYMDEKSIIEHSRPWKQMLMFFARTQREHTWKSPRYRFTRRQREAWEELVKQAERQVGGDAGEEVDDEMEEEFGDEMEEVEDEMEDDVEEVDDEGVNMNEDGENQNQGSHEPRRLTRIQKACLQFCIQLLNQSITRQKYNSLLVCALAVLGVKKTGWKGPEQYPPILSAVIKVARFIVVQQVLELSEPLREAEFEGDSVYESDSGGRPLLKRCLQFVQKIIDKFIVRGSYGPMQ"}, "10ee9bd4-37ed-402b-ab24-88b358ea804d": {"uid": "10ee9bd4-37ed-402b-ab24-88b358ea804d", "label": "PSN59183.1", "names": {"protein_id": "PSN59183.1", "cluster_role": "hit_required"}, "start": 4549, "end": 6521, "strand": -1, "sequence": "ATGGCGATAACCTTGACGCATGATGTCACAACAAGTGGCAAACTTTTGCTTCTCTTTTTGATATTGATCACTTTGATCTATTCCCTTGGGATTGTATTCTATCGCCTCTTCCGCCACCCTCTTGCGAAATTTCCTGGTCCGAGAATCGCTGCTGCCACCTATCTTTATGAGATCGCTTTTGATTACTTCGGGAACGGAGCATACCTATTCGAGATCGAGCGCATGCATAACAAATACGGTACGTTGAATTGCATACCGTGGTTTCTCTTCAAGAGCGACGTTTGACCTCGACCGCATTTGAAGGACCTATCGTTCGTGTGAATCCAACAGAACTCTCGATCAAGGATGGCGAGTTTTACGATAAAGTCTACGTCAATGGAAACGTTAGACGCACCGAAGCTCTTCCGAGCTTCGGCGACGGAATGGACTTCAACAGTGCGTATCACCAGCATTTAAGCAAGAGCATGATTGCATATACTTAATCTGCTCCCTGCAGACAGCCACGGTATGACAGTAGATCACCATCAGCACAGGCAGCGACGAAAGCCCCTGGAACCCTTCTTCTCTAAAGCCGGGGTCGCACGATTTGAGTCGAACCTTGCGTCTGTTGTCATGACTTTAGTAGATCGACTTCGTGGCTACGAGGGCATAGAGTCTGTGCTTCGACTTGATCATGCATTTGCTGCTCTTGCTGGAGACATCATCACCACTATGTGCATTGACAGTCCGAGTATGAGCTTTCTGGGCGACAAGGATTTCAGTCGGGGTTGGTATGAGCTGTTCCATACGCTCATTATGTCCATGCCAGTCTTCATGAACTTTCCGTGGATCATCAGGTAAGTCATCCCCACAGGCTTGTAAAAGAAGGTGCACTAAGATCTCCTGGGTTCGTTCGACTTATTCCGACCTCAATCCTGAAGCGCGTTGATCCCCGTAGTCAGATGTTTCGTGATTGGCGTGATGTGAGTCCCCACTCATGATCACCGTTGATTCCTTTGCTTAACACTGAGCGTCTAGATGTCGGTGGCTGAGATCAAGAAATCGCTCCAGCGAAAAGCTACCGGAGAGATGTTGACATACCAGAGGGGAACAGTCAAGGCTCCAACATTGTTTGATCATCTCGTTAATAGTGATCTGCCGACTAGCGACATGTCCGTAGAGCGTCTTGCGTCGGAAGCCCAAGTCCTTATGGGCGCCGGGACTGTCACGACTGCTCAGAGCATGAGCCATTTAGTCGTCAATGTCCTCCTTCGGCCAGATGTAGAGAAGCGACTCCGCGAGGAGTTTGCTATTCTTATGAAGCAGTTGGGCGAGGCCTCCTTACCCAAAGCCCGAGAGCTGGAAAAATTGCCATATCTGCAGGCTTGTGTCAAGGAGGGACTACGGTATACTCAATGCACACCCGCAGCCGATTAAACATCGCACGCTTACAAAATTCAGTCTCAGTCATGGATTGATGCATCGGCTGCCACGTGTCTCGCCAGATGTGGCTCTCGAGTTCAATGGCTGGATAATTCCACCCGGAGTATGTTTCTAGCTAGTGCTATAAACGTCAAGAGCGCATCGTACTGAAAATACTGCAGACGCCCGTCGGAATGTCCGCTTATTTCATGCACATGGACGAAACGGTTTATGAGAACCCAAGGGAATTCGTGCCCGAACGTTGGCTCGGTGATGTCGACCTCAGAATGGACAGGAACTACGTGCCTTTCTCGAGGGGGTCTCGAAGGTGTCTCGCTCCCAAGTAGGTCACTCTCCACTTACGCTTTTCCTCGCGATACTAATGCCGCGCAGTCTTGCATATACTGAGATATCGATGGTTATGGCTGCACTGTTTAGTCCATGGAGTCCAGAAATCAGACTTCATGATTCAAATGCCTCTGATGTGGATCCAGTTTGCGCGTTCCTTCTGCCTCTTCCTCGGTTAGATAGCAAGGGCGTTAGAGTAATCGTTAAAAAAAGCAAGAAGTAG", "translation": "MAITLTHDVTTSGKLLLLFLILITLIYSLGIVFYRLFRHPLAKFPGPRIAAATYLYEIAFDYFGNGAYLFEIERMHNKYGPIVRVNPTELSIKDGEFYDKVYVNGNVRRTEALPSFGDGMDFNNSHGMTVDHHQHRQRRKPLEPFFSKAGVARFESNLASVVMTLVDRLRGYEGIESVLRLDHAFAALAGDIITTMCIDSPSMSFLGDKDFSRGWYELFHTLIMSMPVFMNFPWIIRSPGFVRLIPTSILKRVDPRSQMFRDWRDMSVAEIKKSLQRKATGEMLTYQRGTVKAPTLFDHLVNSDLPTSDMSVERLASEAQVLMGAGTVTTAQSMSHLVVNVLLRPDVEKRLREEFAILMKQLGEASLPKARELEKLPYLQACVKEGLRLSHGLMHRLPRVSPDVALEFNGWIIPPGTPVGMSAYFMHMDETVYENPREFVPERWLGDVDLRMDRNYVPFSRGSRRCLAPNLAYTEISMVMAALFSPWSPEIRLHDSNASDVDPVCAFLLPLPRLDSKGVRVIVKKSKK"}, "f6de3354-4b4c-44d5-a3fb-2d90e3400cc6": {"uid": "f6de3354-4b4c-44d5-a3fb-2d90e3400cc6", "label": "PSN59184.1", "names": {"protein_id": "PSN59184.1", "cluster_role": "hit_required"}, "start": 8139, "end": 9798, "strand": -1, "sequence": "ATGGACTCTACTCAAATACATTCCACACGAGACAGTCTCTTTATTCTCTGGTTGACGACTCTGTTAGTGTCTTTTCTGGCAACCGCGGCTTATATCAAGTTCCAGTCGAGACCAAGACCGTACTCCGGCTTTCCTGTTGTCACGCTCGGCGGTCCTTCCGAGACCGACGCCAGTCATGCCGCAAATTGGTTCAGGCGCGGTCGAGCCTTGGTCAACAAGGGGTTGAACGAAGTGTCGGGGGCGTTCCAGCTATCCAACGGTAGCGGATATTGGATCGTTCTGCCCAGTAAATACATGGACGAGCTGCGCAATCATCCCGACATGAGCCTTCGCGATGCGCTGCGAGATGAGAATTTCCCTAACTACAGAGGGTTCGATGGATTTCGTCAGGCATTCAAAGATTCAACGTTCACGCAAGAAGTGATTCGTGTCAAGGTGACGCAGAGTCTTGGATTAATTACAGCAAATCTTGCCAACGAGTGTCAACACGCCCTGCACGAAAACCTAGGCGAGCTAAGGGAGTGGCAGCAGCGTTTCATCATTGAGGACATACTCAACATTGTCGCCCAGCTGACGTCGCGGGTGTTCCTTGGGGAGCGCCTCTGCCGAGACAAAGAATGGCTCCAGATCACGAAAGAGTATGCACGGAACTCCTTCATGGGTTCGGAAGAGTTGCGCCAGTGCTTGCCACTTACTCGTCCCCTCATGCAATTTTTCATGCCTGCTTGCACACAACTCCGCAAATTCTCCGCGGCTGCTAGACGCTTAATTGACCCAGAAGTACAAGCACGTAAACACCGCGCCGAGGAAGCAATTAAGTTGGGCAAGAAGCCCCCAAAAGTCGAAGACACCATTGGATGGATGGTGGAGGTTGCTCGTGGTCGACAGGTGGACTATGTTGGAGGCCAGTTGGCCCTCTCCATTGCCGCTATCCATAGTTCGACAGACAACCTCTCCAAAGCAGTTGTCAAGCTATGTGAGATGCCTGAGATCGTCGCCCCTCTTCGAGAAGAAATAACGACAGTATTGGAGAGTACTGGCGGCTGGTCGAAGTTGGCGTTGTATCGCATGAGGCTACTTGACAGTTTTTTAAAGGAGGTTCAGCGTCTTGCCCCCTTCACAATCGGTAAGTGGAAACGTGATCGGCCGGGGAGACGAATATGCAAATAGATACGAGACATGACTGAACAAGGCTGATTGTTGGCAGTGGGCATGCACCGCCGTGTCATGAAAGGCTACGTGCTCAGCGATGGAACACATCTTCCAAACAATAGTCGAATCATGGTCATGAACGACAAGCTTAGGGACAGTAGCGTCTACAAAGATCCTGATACCTTCAAGTACGACCGTTTTGCCCGGCTCCGCGAACAGCCGGGCCAAGAAGACCAGCACCAGCTGGCCTCGACATCTAGCGACTTCGCAACATTCGGTCATGGTGAGCATGCATGTCCCGGACGCTTCTTCGCTGCCAACCAGCTTAAGATAACTATTGCATGCCTCTTGCTCAGATATGACTTTCGTTTCCAACTAGGCCAGGCAGAGAAGGCACGCGTTATACCCTTTGAAATGGTAGAAACGTTAGAACCTACATTGAAGGTTGAAGTGCGGCGTCGATCAGAAGAGCTAGATGTCACAAAGGTAGCGAAGGAGACCGCCTAG", "translation": "MDSTQIHSTRDSLFILWLTTLLVSFLATAAYIKFQSRPRPYSGFPVVTLGGPSETDASHAANWFRRGRALVNKGLNEVSGAFQLSNGSGYWIVLPSKYMDELRNHPDMSLRDALRDENFPNYRGFDGFRQAFKDSTFTQEVIRVKVTQSLGLITANLANECQHALHENLGELREWQQRFIIEDILNIVAQLTSRVFLGERLCRDKEWLQITKEYARNSFMGSEELRQCLPLTRPLMQFFMPACTQLRKFSAAARRLIDPEVQARKHRAEEAIKLGKKPPKVEDTIGWMVEVARGRQVDYVGGQLALSIAAIHSSTDNLSKAVVKLCEMPEIVAPLREEITTVLESTGGWSKLALYRMRLLDSFLKEVQRLAPFTIVGMHRRVMKGYVLSDGTHLPNNSRIMVMNDKLRDSSVYKDPDTFKYDRFARLREQPGQEDQHQLASTSSDFATFGHGEHACPGRFFAANQLKITIACLLLRYDFRFQLGQAEKARVIPFEMVETLEPTLKVEVRRRSEELDVTKVAKETA"}, "1680762c-821c-4418-98a8-72beb94b915f": {"uid": "1680762c-821c-4418-98a8-72beb94b915f", "label": "PSN59185.1", "names": {"protein_id": "PSN59185.1", "cluster_role": "intermediate"}, "start": 10362, "end": 11214, "strand": 1, "sequence": "CTCTCGTCTTTTTTTGGTCCAGCCCGAATGTCGCAATCCATACTCGTGGTAATTGGTGCCGGCGGGATCGGCGAGGCCATTGCGCGTCGATTTGGCCCAGGGAAAGAAGTCTTGCTAGGAGACTGGAGTAACGCGCTCCTACAAGAAGCCACGCAACGAATGAAGCGAGACGGCTTCAGAGTCACTTCTCAGCATGTGGACATATCATCGCACGATTCAGTCATTCAATTCGCGGAAACAGCGCAGAGCCTGGGGCAGGTCATGCATGTTGCAATCTCTGCGGGCCTTTCGCCGGTCTCGTCGACACGAGAGACGATCCTTGCCGTCAATCTGGCTGGTACTGGCTTCTGTATTGCAGAGTTTGGCAAGCTCATAGGCCATGGAGGAACATGCGTGGTAATCTCGTCCCTTGCTGGCTATACCTTGGCACAAGATGTCCCTCACGAAGTGATTCAGCATCTGGCGCGCACTAGCCCCAGCGATGTTCTCGGCTTACCACTGTTACGGGAGACTGTGCTGGACCCATGGTCGGCATACGGCGTGTCCAAGCGGGTCAATTATGTGCAAGTACAAGATGCTAGCTTATCGTGGGCCCGACGTGGTGCGCGCATAAACTCTATCAGCCCTGGCGCAATACAGACCCCCATGCTCAGTCTGGAATCGCAGGCCAGCAAGAAAGAGGTGGTGCACGACTTGGCACAGAATGTCCCATGCAAGAGAGTCGGGGGTAGTGGTGAGGTCGCGCATGTAGCTGCATTCTTACTGGGATCTGAGTCAAGCTTCGTCACTGGAACTGACATCCTGGTTGATGGTGGCGCACTAGCTTACCTTGGCAGAGATACTAGCTCTTAG", "translation": "MSQSILVVIGAGGIGEAIARRFGPGKEVLLGDWSNALLQEATQRMKRDGFRVTSQHVDISSHDSVIQFAETAQSLGQVMHVAISAGLSPVSSTRETILAVNLAGTGFCIAEFGKLIGHGGTCVVISSLAGYTLAQDVPHEVIQHLARTSPSDVLGLPLLRETVLDPWSAYGVSKRVNYVQVQDASLSWARRGARINSISPGAIQTPMLSLESQASKKEVVHDLAQNVPCKRVGGSGEVAHVAAFLLGSESSFVTGTDILVDGGALAYLGRDTSS"}, "01a8f728-ab3e-4db8-b7fc-a14a659947f8": {"uid": "01a8f728-ab3e-4db8-b7fc-a14a659947f8", "label": "PSN59186.1", "names": {"protein_id": "PSN59186.1", "cluster_role": "intermediate"}, "start": 11368, "end": 12437, "strand": 1, "sequence": "ATGGGTTCTACACCTGCCACGATCTATTTTGGAGTTCCGGACCTCTCTTGCACACCGGAGCGGAGGGCGATTCTGACTGTGCCACCTGAGGAACATTTCCCGGCGGAAGTATTGCTCCATGATTTCAGCACGTCGTCAAAATTGATCAAAGGAGTGGACGGCTTGGATGTACAAGGCTTTACATACCTTAAGCATCATTCGAAGATTCTGGAGCTTGGAAACAGCTGGGATGATGCTCAACTCGATCAGTATTATCATGAACTTGAGGCGCTGATGTGTGAATGGCTTGGCGCTAGGAAAGCGTTTGTTATCAACACCGTTGTCCGCCGTGTGAGCACGCGGTCCGATCCTAGGACTTGGGTGGACCGCGACAGCAACGTTGGAAAGGATCAGGAGTCGAGGCAACATGACAAAATATTAGGTAATTGGAGGTTCCACGCTAGTTTCTCAGGCTGACTGTGGCTCGCAAAACCAGTTGCGGGCTCCCAAGGAAAAGCGGATACGGGCCCTGTAGGGAAAGCCCATATAGACCTCACTCTCCAAGGCATGAGAAACACGGTGCGATTCGCTCGCAAAGACATTGCCGACTGGGCTCAGGATATTCTAAGAGCGGAAGACACTGGTCGTCTAGCTCCACGATATGCCATCTATAGTGTTTGGGTAAGTGTGAGACCGACAACATCGATCGTTTACCCCATCGCTTGGCTAAACCTACTTAAAGCGGCCACTACGTACAGTCGAGCGAGATCCCATGACGGTGTGCGATTATCGTACTGTAGATCCCGATGCGTTGATTCCAGTCCCAATTCGCTTCCCTAGCGAATTGATTGGTGAATTTATAGCCGACTCAGCCAATTTGCGGCGGCCAGCAAATGATGAGACAAACATGCAGAAATGGTTCTGGATGCCGAACCAAACCCCTGATGACTTACTCGTTATCAAGAATGCCGACACGAGTTCTGATCATGTAGCTGCCTGGAGTGCACACGCAGCGTGTGTGTTGGAAGAGGCTCGAGCTCCGGACGAACCACGTGAAAGTGTGGACTGTAGAGTTTTGGTTTTCTGGTAG", "translation": "MGSTPATIYFGVPDLSCTPERRAILTVPPEEHFPAEVLLHDFSTSSKLIKGVDGLDVQGFTYLKHHSKILELGNSWDDAQLDQYYHELEALMCEWLGARKAFVINTVVRRVSTRSDPRTWVDRDSNVGKDQESRQHDKILVAGSQGKADTGPVGKAHIDLTLQGMRNTVRFARKDIADWAQDILRAEDTGRLAPRYAIYSVWRPLRTVERDPMTVCDYRTVDPDALIPVPIRFPSELIGEFIADSANLRRPANDETNMQKWFWMPNQTPDDLLVIKNADTSSDHVAAWSAHAACVLEEARAPDEPRESVDCRVLVFW"}, "c9974a4d-0d0d-4bce-8f79-859d1e8fa9a6": {"uid": "c9974a4d-0d0d-4bce-8f79-859d1e8fa9a6", "label": "PSN59187.1", "names": {"protein_id": "PSN59187.1", "cluster_role": "intermediate"}, "start": 12470, "end": 13823, "strand": -1, "sequence": "ATGACGCCCGCTTGTCTGATTTATCCCTTGGAAGACCAAGACGCGGAAACTCGCAGTGCGGTAGCGGAGAAACTTCAGCTTGGACTTCAGAAGACCTCCGTGCAGCTCCCTGTACTGACTGGACGAGTCGTGCATCCAGTAGGCCAGCGTCCCTTTGTTCAGGTCGACAACGCAGACGAAGGTATTCCTCTACTGGTCTGTGGAGTTGCAAACATCTCACGGGAGCTTCCATCCTACGATGAGTTAAATGCAGTCCATTTCGCCTCGTACTGCTTGCCCTATAACCTTGTTATTCCGACTGAATTGTTCAGCTCGGCTGACTTCTCAACTGAGTCAGCCGAGCATGACCAGAATCTGCCAGTGTGTGGTTTCAAGGTCACCTTCATTGAGGGAGGCGTACTGATAGGTGCCGCTATCAATCATTTCGTCACGGGCGCCTTGGGATTGGACCTGGTGTTCGGCTCCTGGGCCGCTAGTTGTCGTGGATTTCTCACAGAAATTGTGTTCGATCCAGCACTGGTGACCAGTGAGCCTTCTGAGCTCATACCGGACATCAAGGCCTTGGAAGAGAACCTCAGTCGAAGAGGAGCAGCTATGGAAACAACGTTTCAGGATTCAGCGGATTCACCGTCACAATCTGCGAAACACAAAACAGCTTTGATTGGAATCTCCCACTCGGAACTCTTGTCGCTTCGAGTTGCGGCCAAGGTCAAATACCCGCATCTGGGTGTCTCTACCGGAGATTGCTTTCGCGCAATCATGTGGCAAGGAATAACCCGTGCAAAACGCAGACTTCCGCGGTATCTAGATACGAATCAATCGAAATTCATGCAGGCAATCACATATTGCTCCAGCGACCATCGCCGGACGAAGATACCCTCAAATTATCTAGGAAACGCAGCAATCTTTGCAAGAGTGCAACCCTGGACTGCTTTAGAGCTTATTGACGAGACCAAACTCATAGACGTGGTTGCTGCCATCCGCTCGAACATCCATCAGGCGGATGAGATGTTGCTTAAAGATGTGCTGCGCTGGACCGCCAATCTCGATGACATAACCCAAAGGTCCTGGGGCAGGATGCCATTCGGAAAATTGGACTTTGGTGGAACGAGTTGGGCACGAGTGAGAGCGTACAAGACGGCTGACTTTGGATTTGGTCTTCCGGTTGCTTTTAGAATCCCCGAAGTCAACATAGAGTGGTGCGTTGCCTTACCGAGGAGGAAATATGACAACGGCACAGAGTTTGCAGAGGCGTGTGTGGGGCTACCAGATGATGTACACGAAGAACTATTCCGCGATGAAAAATTCCGTAAATACGCGACGGTTTATCAGCTTCCGCAGGAGTTTTTCTGA", "translation": "MTPACLIYPLEDQDAETRSAVAEKLQLGLQKTSVQLPVLTGRVVHPVGQRPFVQVDNADEGIPLLVCGVANISRELPSYDELNAVHFASYCLPYNLVIPTELFSSADFSTESAEHDQNLPVCGFKVTFIEGGVLIGAAINHFVTGALGLDLVFGSWAASCRGFLTEIVFDPALVTSEPSELIPDIKALEENLSRRGAAMETTFQDSADSPSQSAKHKTALIGISHSELLSLRVAAKVKYPHLGVSTGDCFRAIMWQGITRAKRRLPRYLDTNQSKFMQAITYCSSDHRRTKIPSNYLGNAAIFARVQPWTALELIDETKLIDVVAAIRSNIHQADEMLLKDVLRWTANLDDITQRSWGRMPFGKLDFGGTSWARVRAYKTADFGFGLPVAFRIPEVNIEWCVALPRRKYDNGTEFAEACVGLPDDVHEELFRDEKFRKYATVYQLPQEFF"}, "a9a39c6b-8761-4ea7-b0c5-672b93a4bc34": {"uid": "a9a39c6b-8761-4ea7-b0c5-672b93a4bc34", "label": "PSN59188.1", "names": {"protein_id": "PSN59188.1", "cluster_role": "hit_required"}, "start": 14839, "end": 16593, "strand": -1, "sequence": "ATGCTCGGAGGCACGCTTGATGACTGCTGGATGTCCATATCGACGATGCAACTGCACTGGACTGTGCTTGGACTACTACCCGTGCTTTTCATAGCCATCTTGGGACCCAGGGTACGACAGATATGGGTGAACTACGTCCATCTCACGAAAATACCTTCCCCGCATAAGAAAGATTACTTCGGCTTCGTAACGGAGACAACAAGAGCCGAGTTCCTCAATGAGTGCGCCCGATTATTGCACAAAGGCTTCGCCAGCGGAGACGCAATTCGACTCCATGCAAGTTGGGATCACATTGTCGTACTTTCCCCTTCTTATGCGGAGCGTCTTCGCGCAGATGAAAAGTTCTCTCCGGACACATTCTCTGACAAAGAAATGTTTGGCGCAGTTCCCGGCTTTGAACCGTACAGATTCCTTTGCACGCACCGTGATCTGGTCCGCAATGTAATAAGTATGCGCCTCAATCGATGCTTCGGTGCGTAATTATTAAATATTTTTTCCGTTGACGGCGTCGCTGATCTCTCTTGCAGTTCCCGCTACGAGATACCTCTCTGAGGCCATTGATGATGGTCTAAGAAAACAAATGGGGAATGATTCAGGTGCGCGATCTCTTTCTCTTTCTCAACGCAAAAAGATTCGAATGATATGTTCAACATACTGATATGCAGTCCATTAGATTGGCGCGAAGTGCCTCTTGGGAAAGCTGTCCTTGGAGTTCTGACCCAGTCATCTTTCCGTGCGCTCCAAGGACCAGAGCTTTGCTACGACGACGAATGGCTTGAAATCGCGACGCAATATATCGTGACCAGTGTCACTGGTGTCACCGCACTTCGCAAGCTACCTAAGCTTCTGGTCCCTGTGATCCATTGGTTTCATCCAGATGCCATCAAGTCCCGACAGTTATTAAGCCGTGCCAGAGCGAAACTCTTGCCTGTCTACGAGAAACGAAAGAAGGAGCTTTCTGAAGCCAGCAAAAATGGCACTTATCGTCCTGAAGATGCAGATGCCTTTGGATGGTACGAAGAGCTAGCAGACGGGCGAGACTATGATCCAGTGGTTGCGCAGCTTACAGTTGCCGTTGCTGCAACTCACTCAACAACCGACTTCATGTGTCAATTCCTCTCGGATATGGTCAGATATCCTGAGTACATCCAGCCATTGCGAGATGAACTCATACTTGCGTTGAAGGAGAAAGGCTGGAAAGCCTCCACAATCTTGCAGCTGCCTCTTCTTGACAGTGTTATGAAGGAATCTCAACGCGTAAAACCAGTTGCTATTGGTCAGTACGGTCAACAATCTGGGTTAGGGAGGATCTGCTAACAGCGGAAGCTTTCATGAGAAGTATCGCCCAGCACGATGTCTACTTGCAAGATGCTGTGAAGATTCCCAAGAATGCATCTGTCATCGTTTCGGCTCATTCAATGCGGGATGCCACGGTGTATGAGAATCCAGACAGCTTTGACGGCTATCGCTTTGTCAATCCGACCAAGCATCCCGAATCTCGACATTTCACCAGTGTCAGCGTCAATCACATGGGCTTTGGATTTGGCAAGCACGCCTGTCCGGGCCGGTTTTTCGTGAATCTCGAAACCAAGATCCTCATCGCACACTTGTTGCTCAAGTATGACTGGAAATTTGCCACTGATGGCTGTCCTGCAATCCGAACCAGTGGTTTCGATCAGGTTGTCGATCCTTCAGCGAAAATGCTAGTGCGGCGACGCAAGGAGGAAATCCGAATTGAGGCACTGTATGAGTAG", "translation": "MLGGTLDDCWMSISTMQLHWTVLGLLPVLFIAILGPRVRQIWVNYVHLTKIPSPHKKDYFGFVTETTRAEFLNECARLLHKGFASGDAIRLHASWDHIVVLSPSYAERLRADEKFSPDTFSDKEMFGAVPGFEPYRFLCTHRDLVRNVISMRLNRCFVPATRYLSEAIDDGLRKQMGNDSDWREVPLGKAVLGVLTQSSFRALQGPELCYDDEWLEIATQYIVTSVTGVTALRKLPKLLVPVIHWFHPDAIKSRQLLSRARAKLLPVYEKRKKELSEASKNGTYRPEDADAFGWYEELADGRDYDPVVAQLTVAVAATHSTTDFMCQFLSDMVRYPEYIQPLRDELILALKEKGWKASTILQLPLLDSVMKESQRVKPVAIAFMRSIAQHDVYLQDAVKIPKNASVIVSAHSMRDATVYENPDSFDGYRFVNPTKHPESRHFTSVSVNHMGFGFGKHACPGRFFVNLETKILIAHLLLKYDWKFATDGCPAIRTSGFDQVVDPSAKMLVRRRKEEIRIEALYE"}, "99c2f862-0d18-47c3-b25c-f62248c7acfe": {"uid": "99c2f862-0d18-47c3-b25c-f62248c7acfe", "label": "PSN59189.1", "names": {"protein_id": "PSN59189.1", "cluster_role": "hit_required"}, "start": 17669, "end": 19013, "strand": 1, "sequence": "ATGACAGTCCAAGAGACAGACCTGGACAAACAGTTACTGCGACTCTCCATTCAGGTTGCAGGTCTGGCGGCGCGTACTGACAGCCGAGGGTCTCAAAAGATCCAGGATTTTTTGATCAAGACACAGCAGTCTTTGGAATCACCGTGGGAGACGTTGATGCGCTACTATGATTTAGTAGGGTATTCACCGATGAATTGACCCGCATCACTGACGACTGTATAGGACTTTCAACATGTTGCAATACGTATCGGATGCGATATGCAAGTTTTCACCACCTTGACAACTGCAGACAAGCCTATGAAGCTGCAAGATATTGCCAACGTCAATGGTGCATCAGAAAGATTGCTTGGTACACATTTGAGTCTATCATAACTTTTTATCACTGCTAAAGTGTGTGCAGGGCGCGTCTTGCGGTATCTAGCCTCGATCAACACGATCGAAGAAGTGGGACAAGACACATTTGAAGCCAACCACATAACCCGCACGCTTTCTCAACCTGGTATTGAAGGGGGCATTCGGCTGTCGTAAGTCCTGCGCCGTCTGGGCAATTTTCAACACCAAAGCTTACACTTATACTCCTCCAGGTCTGCTTGTCAGCGACCAACAAACTCCGCTTTGCCAGATCTATTGGTGGAATGCGGGTTCCAAGACATCACGTCGGCCACTGAAACCGCTTTCAACAAAGCCTGGGCTTCTCAAGAGCCATTCTTCACCTGGGTGCGAAGCCAGCCTAAAATCTTCGAGTATCTTCGCCTTGCTCTGGACGTGCAATTTCGAGAAGACTGGCTGAACGCATTTCCTCTCGAATCGCATCTTGGCGATTTCGCGTCGCGTGCTGATCCTGAAAAGGTGCTCTTTGTCGATGTAGGAGGCAACCTCGGTATTCAGTGTCGCGGATTGAAAGCAAAATTTCCACACTTATCTGGACGGATCATCCTTGAAGATCTGCAGGAGACCATCGATGTGGTCCCGGCTCTGGAAGGAGTAGAGACACTTGCACAGGATTATCTGACCGAGCAGAAGGTCAAAGGAGCCAAGTTTTACTACTACCGAAACATCTTCCATGACAACCCTGACGAACGTTGTCGGCTGATACTGGGTGCCTTGAAGCCTGCAATGGAAGAGAGCTCACTGTTATTTATCGACGACAAAGTTCTGTTGAATCAAGGTAGCCATCGCCACGTCACCATGTTAGACCTGGCTATGATGGCACAGGTGGCATCTCACGAAAGGACGAGAGCGCAATGGCAAGCTTTATTGGAAGGAGCAGGCTGGGAAATCAAGGAAATTTTTCAATACTCTCATGAGTATGACTGTATCATTGTAGTTAAGCCTGCGGCATAG", "translation": "MTVQETDLDKQLLRLSIQVAGLAARTDSRGSQKIQDFLIKTQQSLESPWETLMRYYDLDFQHVAIRIGCDMQVFTTLTTADKPMKLQDIANVNGASERLLGRVLRYLASINTIEEVGQDTFEANHITRTLSQPGIEGGIRLSSACQRPTNSALPDLLVECGFQDITSATETAFNKAWASQEPFFTWVRSQPKIFEYLRLALDVQFREDWLNAFPLESHLGDFASRADPEKVLFVDVGGNLGIQCRGLKAKFPHLSGRIILEDLQETIDVVPALEGVETLAQDYLTEQKVKGAKFYYYRNIFHDNPDERCRLILGALKPAMEESSLLFIDDKVLLNQGSHRHVTMLDLAMMAQVASHERTRAQWQALLEGAGWEIKEIFQYSHEYDCIIVVKPAA"}, "70e2220e-7c44-4c1b-b347-65559dbff310": {"uid": "70e2220e-7c44-4c1b-b347-65559dbff310", "label": "PSN59190.1", "names": {"protein_id": "PSN59190.1", "cluster_role": "hit_required"}, "start": 19248, "end": 21012, "strand": -1, "sequence": "ATGGCTTCCATACTATGGATAACTTTGCTGAAAATTTTGCTTGCTTTTATCGTTTGGATCGGCACGAAAATTATCTACAACATCTACTTTCACCCGCTACATTCATTTCCTGGCCCGGTCTTGGCTCGTGCAACGCGACTTTACTCGGCCTACATTCGAGCTGCTGGATTATCTGAAAGGAAATCACTCCAATGGCACAACCAGTACGGCGGAATTGTAAGAATTGCGCCAGACGAACGTTCGTTCAGCCCTTATTCTTGCCCGAGAGCATCAATAATTGACCTGTAAACCTCAGTTAGCTTCAACACAGGCTCCGCTTGGGATGACATATATGGCACAAAATCGAGGAAGTCTCAGCGTCTTCAGAAGGACCCGCACTTCTACATGGGCGCAACCGCCCCTAATGGGGAGAAGAATATGGTTAGTCGTGACTCCGTCGTGCATCGTCTAGTAAGCTGAAACGAGGACTATTCAGGGGGCTGTCAGCGATGAGGATCACAGTCGCATTCGCAGTGTATTAGCCCATGCGTTCTCGGACAGAGCTCTGCACGCCCAGGAAAGCCTGATTCGAGCTCACGTAGACCGACTGGTACAACGCCTTCAAGATCTCCATGGCAAGCCAACTGATATCGTGCGATGGATGCACCACCACTCATACGATGTGATCGCACACCTGTGTTTCGGTCAAGACTTGGATGCTTTGGGCTCTAAAGACTGGTTCCCTCCAGCCCGAGTCGTGTTCGAAGGCATTCGCGAAGGCGTGACTTTGATAGAAGTTTTGCGATTTGTCCCCTTCAAAGCGACTGTACTTGATATTTTAGTCTGGGCCTTTGGCAAAGCTCGTCGTGAGAATTTCAATGCTTCGGTGGCTCGTGCGATGCTACGCCTCCGTCTAGCAGAGACGACAAGTATCGATTTTAGTAAGCCAAATTTCGACCGTTTGCATTCGTATTGCCACTAATTTGCGTCAAGTCTCACACATATTGCGAGCCAAAGAATCGGCCAAAGAACTTACAGAGTCGGAACTGACTGCAAATGTTGCCCTGTTAATCGATGCAGGATCCGAAACCACAGCTACTATGCTCTCAGGGTGCCTTTTCTACCTATCTCTGAATCGGACCACATTGGCCGAATTGACCCACAAGCTTCGTGAAGACTTCAGGACCCATGACCAACTGTCCCTCCAAAACTTGGCAAAGATGAAGTTTTTAACCCATGTTATCCAAGAGAGTCTAAGAATCTACCCTCCACTGCCGGCGACTCTTCCCCGGTTAACCCCAGCAACAGGAGCAATGAGTGGGTCATATGAGTGAATTATCGCCCTTACTGACGTCCCGCTGACATTGTGTAGTAAATGGAGTTCTTATACCACCAAAGACTCGAGTGGGAATGAATGCATTTGCGGCATATCACAGCGCCCAAAATTTTGCGCATGCTGACATGTTCATACCACAAAGGTGGGACAATACCAACGATCGATTTGCTCGTGATCAGCGTCATGTGCATCAACCTTTCTCCTTAGGCTCTCGTGGTTGCTTAGGCAAAAAGTAAGTGAGCCCAGCTTGGAGCCATTACCAGCCCACAGCTACTTACGATAGAGTCAGTTTGGCCTGGGCCGAGATAAGATTGACACTAGCTTGTCTTCTGTGGAACTTCGAAGTGATCTTGGAACCGGGCCAGGAAGAGTGGCACGGGAAGCAATTGACCTGGTTCATATGGAATAAAGACCCGCTTTACATGCGTTTCGCTCGGAGAACAAAGTAG", "translation": "MASILWITLLKILLAFIVWIGTKIIYNIYFHPLHSFPGPVLARATRLYSAYIRAAGLSERKSLQWHNQYGGIVRIAPDELSFNTGSAWDDIYGTKSRKSQRLQKDPHFYMGATAPNGEKNMGAVSDEDHSRIRSVLAHAFSDRALHAQESLIRAHVDRLVQRLQDLHGKPTDIVRWMHHHSYDVIAHLCFGQDLDALGSKDWFPPARVVFEGIREGVTLIEVLRFVPFKATVLDILVWAFGKARRENFNASVARAMLRLRLAETTSIDFISHILRAKESAKELTESELTANVALLIDAGSETTATMLSGCLFYLSLNRTTLAELTHKLREDFRTHDQLSLQNLAKMKFLTHVIQESLRIYPPLPATLPRLTPATGAMINGVLIPPKTRVGMNAFAAYHSAQNFAHADMFIPQRWDNTNDRFARDQRHVHQPFSLGSRGCLGKNLAWAEIRLTLACLLWNFEVILEPGQEEWHGKQLTWFIWNKDPLYMRFARRTK"}, "1ab18791-a2fb-4fa4-9727-0e75ce7a4d88": {"uid": "1ab18791-a2fb-4fa4-9727-0e75ce7a4d88", "label": "PSN59191.1", "names": {"protein_id": "PSN59191.1", "cluster_role": "hit_required"}, "start": 21592, "end": 24116, "strand": 1, "sequence": "ATGAAATATCAATTTTCCACCATTGTGGACCCAGCGACTTATGACAACGAAGGCTTGTCTAATGGCATTGATCTACGAAAGAACAATTTTACGCACTTCGAAGATCGAGGTGCAATCCGCGCACAGCAGGACTGGGCTAAGCATGTTGCGCCCATCAAGCAGTTCAAGGGCACCCTTGGTCACGATTACAGTTTCATGACGGTCTGCGTGCCTGAATGTATACCAATACGTCTGGAGATCATCTCGTATGCAAATGAATTTGCATTTATGTATGATGGTGAGTACAGCAGGCTGAGGAGCAATAAAGATATGAATCTAAGATTTAATGAAATGCGCGTAGACGATACTGAGTTGGACAATGAGAACAACGTATGTATTCAATAGATCTCGCGCTTGCACTTGGCTAAAGATGTGGTGCTAACTTACATAGACATCTGCGGAGAACGATAAATTGATAGGGATCTTTCTAGCAGGCACTCAAGGCTGGAGCTCGCTGCAGGACCAATCCAGTTCCGGCAAAACACGAATCCTCAAACAACTGTTCTCAGAGATGGTTGAAATCGACAAAGAATGCGCGATAGTGACCATGAAAGCGTGGGCCGAGTTCCTCAGAGTCGGTTCAAGTCGTCAGCATGGCACAGTCTTTACACGGCTAGAAGATTACCTGCCCTATCGTATCAAGGACGTGGGCGAGATGTGAGCTTGGTTGCTTCAAGCCTGACCCTGAATCTGACTAACATTTATGGGATCAGGTTTTGGTTTGGCGTTGTAACTTTCGGCATGGCCCTGCACATTCCAGACCACGAAATGGATGCTTGCCACAAGCTCATGGAACCCGCCTGGATCGCTGTCGGACTGGCCAACGATGTCTTCTCATGGCCAAAAGAGCGTGATGCGAGTCAAAGGCTCGGACGTACTCATGTTGTAAATGCTGTTTGGGTTGTAATGCAAGAGCATGGCTTTTCCCAAAAGCAAGCTGATCAATACTGCCGGGAACTTGCCGCTCAGTATGTCTCTCAGTATGTGGACAGTATTCGGAACATCAAGAACGAAGAGTCGATATCCCCGGACCTTCGCACTTATGTTGAAGCCATGCAATATAGCATCTCGGGGAATGTCATATGGAGCAAATTCTGCCCCAGATATAATCCTGAGAAGCGTTTCAACCAGACTCAACTGGATTGGATGCAGAATGAGCTCCCCAGCTCTGTCGAATTGGACAGGGCTTCTAACACTAGCTCCTCTTTCTTATCAACAAGCACACACGGCTCGCCGGTATCTGGGTCCCAAGCGACGATTGAATCCAAGGAAGGATGGACCGCTGATTCTTCCGGCATCGTATCCTTGCTCCTCAATTGCTCATTACCGCCTTTGTCTCATAAAGTAGAACTTTCATCTGCACTCTTACTGAGCATTGCATACTGACACAAGCAACAGGTGATCAGCGCACCGTGGATCTATGTCGATTCGCTTCCCTCTAAAGGTACTCGAGACATGTTCTTGGATGCTCTCAACCACTGGCTACGTGTGGACGGGCAGAGGGCATCTCAAGTGAAAATGGCGATTCGTATGCTGCATAACGCGTCACTAATGTAATTCCATTTCAAATCACATCCCGTCAAATGACGACTCTGCTGACCTATTCCCGCGTGACCAGGCTTGATGATGTTCAAGATGGCTCTCCACTACGTCGGAGCAAACCTAGCGCACATCGCGTTTTCGGAGTCGCTCAAACGACCAATTCAGCTGCGTTCTTGGTGAACGAATCTATCAAACTAATACGCGAACTTGCGGGTGATCAAGGGGTCGCTGCAGTGCTGGAAAAATTGACCAGTCTCTTCGTTGGTCAAGCTCAGGACCTGCATTCATCGCGAAATCTCTCTCGTCCGTCTTTGACTGAATACATCCAGACGATTGACCAAAGTGGGTTCCTAGCCTTGCGAAAGAAATTCAGCCCTGCGTAACGGCAACTGCTGACCAACTATACCGTAGAAACTAGCGCTCTCTTCGAACTGGCCTCGAGGCTCATGTGCCTTTGCTCGACGGCGACTGTAGTGCCCAACCGTTCGCTGTCGCGCTTCTGCATTTTACTCGGCCGTTTCTTTCAGATCCGCGATGATTATCAAAATCTCACGTCACCTGAAGTAAGTTACGTGCTCACGTGTGTACGAGATGTCAGTCATTGCTAACAAAAAGACGCGAAAAGTATACCAAGCAGAAAGGATTCTGCGACGATCTAGACAGCGGAACGTATACGCTTCCCCTGGTGTATGCGATTTCACAGCAGTCAGAAAATCTCCTGCTTCAGAATTTGCTATCTACAAGGCTGGCTGAAGGGACGCTCGACGACGCCCAAAAACGCCTAGCTCTGGATCAGATGCAGCTAGTAAAGACGGACGAATTTTTGCAAAAGATTTTAGCTTCATTGTACGACGAGCTGAGAGCCGAACTGCAGTGTATATCGAGTTCATTTGCGTCCGAAAACCCTCAAATGGAGCTGATGCTAGTGATGCTCAAGCTTTGA", "translation": "MKYQFSTIVDPATYDNEGLSNGIDLRKNNFTHFEDRGAIRAQQDWAKHVAPIKQFKGTLGHDYSFMTVCVPECIPIRLEIISYANEFAFMYDDDTELDNENNTSAENDKLIGIFLAGTQGWSSLQDQSSSGKTRILKQLFSEMVEIDKECAIVTMKAWAEFLRVGSSRQHGTVFTRLEDYLPYRIKDVGEMFWFGVVTFGMALHIPDHEMDACHKLMEPAWIAVGLANDVFSWPKERDASQRLGRTHVVNAVWVVMQEHGFSQKQADQYCRELAAQYVSQYVDSIRNIKNEESISPDLRTYVEAMQYSISGNVIWSKFCPRYNPEKRFNQTQLDWMQNELPSSVELDRASNTSSSFLSTSTHGSPVSGSQATIESKEGWTADSSGIVSLLLNCSLPPLSHKVISAPWIYVDSLPSKGTRDMFLDALNHWLRVDGQRASQVKMAIRMLHNASLMLDDVQDGSPLRRSKPSAHRVFGVAQTTNSAAFLVNESIKLIRELAGDQGVAAVLEKLTSLFVGQAQDLHSSRNLSRPSLTEYIQTIDQKTSALFELASRLMCLCSTATVVPNRSLSRFCILLGRFFQIRDDYQNLTSPEYTKQKGFCDDLDSGTYTLPLVYAISQQSENLLLQNLLSTRLAEGTLDDAQKRLALDQMQLVKTDEFLQKILASLYDELRAELQCISSSFASENPQMELMLVMLKL"}, "8482306c-c2ab-4924-946e-121271d51f5c": {"uid": "8482306c-c2ab-4924-946e-121271d51f5c", "label": "PSN59192.1", "names": {"protein_id": "PSN59192.1", "cluster_role": "hit_required"}, "start": 25126, "end": 26599, "strand": 1, "sequence": "ATGGCTTTCACCAGTTCCAATAGCACGGATGGCCATCTGAAGATCCGCCCCATGGTCCATGGATCGGACAAAAAGCTCAATGTTAGTTACTTAACTAGTCTACGGGGAGGAGGCATACGTTTCGCGTGTTGACCACGAAGTGACTTCTAGTTTGGAGCATACATCATTGGCCTCGATCTAAACAATGCTTCAGGTTAGTCCCGGATCCTCATCCTCACTCCAGTGTATCGTCCTTCTTTACTGACAGAATTCATTGTGCAGATGCTGAAGTCGATCAACTACGTGAAGCTATCCTACGGCATAAGATTGTTGTAGTCAAAGGCCAACAAACTGAGACACCAGACAAGAACTGGGAAGTCATCAAAAAGCTGGATCCCATGCACCATATGATCAGCCAAGAGGAATTTGGGCAACTTTTTCACCCCACTGGAGAGGGTTTGATTGTTCGTGATAATTTGACTGCCGTCGGAATCTTCAGGAAATGATCGCTGACCCAGAAGATATATATAGGCCATGTTGAAACTTGCCACCGTGCCCACCGCTGAGCACGGTCACATTCATTTGATGGGAAAGGGATACCAAGGAGACGATCATTATGGTCTGAAGAAATTGAATCTAGGTGAAGCCTTCGCCGGAAATTATTATTCCAAGCCACTCGCAGAAGAAGACTTCCGAGCTGGCGTAACCCGATTCCAATCCTGGCATATGGATGGCCCTCTGTACAAGGTGCATCCACCTTACATCAGCTCGCTGCGATTCATACAGCTGCCTGATGGCGATCAGACAATTGAATGGGCTGACGGGTCTGGTTTAAGCTTGAAAACCAAGCCAGGTCGTACGGCGTTCTTTAGCACGTCCCAATTGTACGACATGTTGACAGATGAGGAGAGGACCATGGTCGACAATAGCGCTGTCGAATACATGCATTACCCTTATGAATGGATCCGTGGCTGTCGCGGAAATCCTAATGGACTGAACGTCGCGGACGAAGGTCGCGAGAAACCTCTTGAGGCAATGGAGGAAATTGCTCGTGATGAGCAGTGGACCAAGACGGTATGTGGCCGCTTCGACATTTTGTACAAGATGAGTCTCTGCTGACGAGCACCGCTCTACTTCTGCCAACAGTATCCCATGGTTTGGTTCAATGAGCTTACAAAAGAGAGGTCTCTCCAAGTTCAACCAAACTGCGTGCGACGTCTTCTCATCCGGCGCTCGGCCGATCAAAAGGAGCCCGAGATCATCGAGGGATCCGAGCGTGTACGTGAATTCATGAACAAGCTGCAGCAACGCATTGTGCGGCCTGAGTACATCTATGTTGGGCCAGAAGAAGAAGGTGACCATGTGTTCTGGTACAATTGGGGGACGATGCATTCAAAGATTGATTATCCTATAGCATATGGGCCACGTGTAGTACACCAGGGTTGGATCCCTAGTCACAGAGTGCCGCGAGGACCAACAGCGGTGGCACATTAA", "translation": "MAFTSSNSTDGHLKIRPMVHGSDKKLNFGAYIIGLDLNNASDAEVDQLREAILRHKIVVVKGQQTETPDKNWEVIKKLDPMHHMISQEEFGQLFHPTGEGLIAMLKLATVPTAEHGHIHLMGKGYQGDDHYGLKKLNLGEAFAGNYYSKPLAEEDFRAGVTRFQSWHMDGPLYKVHPPYISSLRFIQLPDGDQTIEWADGSGLSLKTKPGRTAFFSTSQLYDMLTDEERTMVDNSAVEYMHYPYEWIRGCRGNPNGLNVADEGREKPLEAMEEIARDEQWTKTYPMVWFNELTKERSLQVQPNCVRRLLIRRSADQKEPEIIEGSERVREFMNKLQQRIVRPEYIYVGPEEEGDHVFWYNWGTMHSKIDYPIAYGPRVVHQGWIPSHRVPRGPTAVAH"}, "53b6f064-dcd6-4594-99ce-bdfd77a4254d": {"uid": "53b6f064-dcd6-4594-99ce-bdfd77a4254d", "label": "PSN59193.1", "names": {"protein_id": "PSN59193.1", "cluster_role": "intermediate"}, "start": 27082, "end": 28175, "strand": -1, "sequence": "ATGACCATCAATCGACAATTCGTTGCAATTGCGGGTGGTACGGGCGGACTAGGTCGCACATTTCTTGACGTTTTCCAAAACGATTTCGAAGTAATTGTGCTGACGCACAGGGTAAGTGATGGGCTCCGACTATGTGCTTCAATCTTATTAAGACCGCGATTGTCTAGTCAAGCACACACGGCCAAGAGGTCTTTGTCGACTATGGTGATATCCAAGGAATGCGTGATACACTCGAGGAACACCATATTTCTACAGTCGTATCAACGCTTAGTGATGTCGCTGGCGATGCTCAGAGCAATCTCGTCGAAGCTTGTCTGCAATCGCAGGCGACCAAACGCTTTATCCCAAGTTCTTGGTTCTTGTCCTATCCAAGAAGGTCGGTGACCATTGGTTATCCATCTTTGCGAGTAGCGCGAAGTAACGATATCTAGTGCTATCGATGTCATGCCGCCGCTGGCAAACTATTTCAAATGCCTCGACAGGCTTCGGGCCATTCCAGACGCAGAATCTCTCGAGTGGACGATCGTTAGCAACGGAATTTTTCTTGACTACTTTGGAATACCTAAGATGCCTACGACTCTGCGATCTGCTTGTTTCATTGTGGATATGCAGCATGAGATGATCGCGATACCTGGCGATGGCAATACAGTCGTTACTTTAACTACTACTAGAGACGTAGCAAGACATGTAACGGGTCTTTTGAAGTTGCCATTGGGGTCATGGCCACAGGAGTATCACATTGCTGGGGACAGAATAACATTGAACGAATTCGTCGACCTGACGAAGATCATCACGGGGAGGCAGCTGAAGGTAGTGTATGATGAGGAAGCCAAACTCCGGCAGGGCAGGATCACCGCATTGCCGTCTCAAATGTCACAGCGTTACGGACTCGACCCCGAGGTTTTTGATAAATACATTGCTATCCTAGAGACATGGATAGTAGACGGCTTAATGAATATCGAGCCCACCCGCATCGAGGGCATGCCTACCATCCATACTACGAAGGTGAAAGACATGTTGGAGAGTTATTGGAAGCTGTAGCGATCTGTGGAGTTGTGACGCTCGGAGTCCTAGCGACCCGACTCGCACAATG", "translation": "MTINRQFVAIAGGTGGLGRTFLDVFQNDFEVIVLTHRVFVDYGDIQGMRDTLEEHHISTVVSTLSDVAGDAQSNLVEACLQSQATKRFIPSSWFLSYPRSAIDVMPPLANYFKCLDRLRAIPDAESLEWTIVSNGIFLDYFGIPKMPTTLRSACFIVDMQHEMIAIPGDGNTVVTLTTTRDVARHVTGLLKLPLGSWPQEYHIAGDRITLNEFVDLTKIITGRQLKVVYDEEAKLRQGRITALPSQMSQRYGLDPEVFDKYIAILETWIVDGLMNIEPTRIEGMPTIHTTKVKDMLESYWKL"}, "e193a427-58f1-4315-b898-5c55a225ee99": {"uid": "e193a427-58f1-4315-b898-5c55a225ee99", "label": "PSN59194.1", "names": {"protein_id": "PSN59194.1", "cluster_role": "hit_required"}, "start": 28678, "end": 30392, "strand": 1, "sequence": "ATGATTTTTCTTGCTGCCTTCGAATTCCTCGATCCGCTACGCCATGCGCTCCTATTGACCTGGACAGGATTGATAATCATATTTGCTTTTTATCTGTCACGGCACCATAGCCCTAAACCTGCCCCCAACATTCCAATCCACAGTTACGACCGCGAGGAGTACTTCCGCAGAGGTTACGAATTAGTTCAAGAAGGTCAGAAAAAACACCCGAGCTGTTTCCAATTACGCACTGCTACAGGCTGGAAAATTCTCGTTCCTATCCGATTTGTCGAGGAATTGCGCAAGAACCCGTCCTTGAGCTTTGCAAGAGGCAACGATAAAGATGCTTTCATCGAGTACCCAGGCTTCGAAGCGATGGAGGCGGCTTGCCACGATGACTATTTTATGCAAGAGGTAGTCCGGGTGAAACTTACGCAAACCTTGAACCTACTCTACTCGAGCGTTATCGACGAATCTGCCGTAGCAATGTCGGAAGTTCTAGGAGAGGATACAATCTGGCGTACTTTACGCATTAAGGACGACATTAACCACATAGTAGCGCGAGTGACAACTCGTGTATTCCTCGGGTTTCCGCTCTGTCGCAACCAGAAATGGCTAGACATCGTCGTGAACCATACAAAGGCAGTGTTTATGGCCCAGAAAAGGATGCGACAGACACCTCCAGCGCTACGTCCGCTGATACACTATTTCTTGCCTGAGACGAAACTTCTCCGTCAACATCTCCATGCCGCACGTGCCCTTATCAGTCCCGAGCTCGCGAAACGTCGAGCTGCTGTTGAGGAGGCATTGCGACATGGCAAGATCCCAAAGGAATCGGCCGATGCAATTTCCTGGATGGTCGAGGTCTCGCGAGCTCAGGGCCGAAAGATTGATGTGGCTGTCCATGTGGTATCTTTGAGTATGACAGCGATACAGACTACTTCAGAAGTGATGACGAACTGCATTCTGCAGCTCTGCGAAACGCCTTCAATCGTAGACGACTTGCGGGCGGAGATTATTTCTCTCCTAAAGGAAGGTGGTTGGACGAAGTATACGCTATATAAGATGAGACTTCTCGATAGCTTTATTAGAGAAGTCATGCGGCACCATGACTTCCTCCGAGGTGAGTCGACCCGAGTTAAACTTACCTATTCCCGTAAGCTGTAGACTGACCATCCAACTTAGTCACTTCGTGGAGGGGATGCACAAAAGATGTCGTGCTGTCGGACGGCACTGTCCTTCCCAAAGGTAGCTGTATCTACTTTGACGATAGCAAAGTCGTGGACCCGGAGCACTACCCGGTCCCGGAGAAGTTCGATCCGACGAGGTCGTTGAAGAAACGAGAGCAGCCTGGGCAGGAAGAACGGTATGCACCTCGTTTCCGTCTAGATACACAGCTGACCCGCGGAACAGCCATCAATTCGTGTCATTACAAACGGACCACATGGCTTTTGGTTACGGCATACATGCGTGTCCTGGTCGTTTCTTCGCTAATATGGAGCTCAAGGTAGATGCTCTGCAACTACTAGGTTGCTTTCTTTGCTAACATAGACTGAAGGTCATGCTCTGCAATTTTCTACTAAAGTACGACGTCAGACTAGTGCCCGGCAAAAAACGACCGGAAGACATCCTATTCGAAGTGCAAAGGATGGTACCACCTGATGTCCGAGTCCAGATCAAAGTACGGGATGTAGAGCCTGAAGTAGATTTGTATTCTCCTATGTCGAGCTTCTAA", "translation": "MIFLAAFEFLDPLRHALLLTWTGLIIIFAFYLSRHHSPKPAPNIPIHSYDREEYFRRGYELVQEGQKKHPSCFQLRTATGWKILVPIRFVEELRKNPSLSFARGNDKDAFIEYPGFEAMEAACHDDYFMQEVVRVKLTQTLNLLYSSVIDESAVAMSEVLGEDTIWRTLRIKDDINHIVARVTTRVFLGFPLCRNQKWLDIVVNHTKAVFMAQKRMRQTPPALRPLIHYFLPETKLLRQHLHAARALISPELAKRRAAVEEALRHGKIPKESADAISWMVEVSRAQGRKIDVAVHVVSLSMTAIQTTSEVMTNCILQLCETPSIVDDLRAEIISLLKEGGWTKYTLYKMRLLDSFIREVMRHHDFLRVTSWRGCTKDVVLSDGTVLPKGSCIYFDDSKVVDPEHYPVPEKFDPTRSLKKREQPGQEERHQFVSLQTDHMAFGYGIHACPGRFFANMELKVMLCNFLLKYDVRLVPGKKRPEDILFEVQRMVPPDVRVQIKVRDVEPEVDLYSPMSSF"}, "ef070aad-730c-438e-906c-9773de6e0906": {"uid": "ef070aad-730c-438e-906c-9773de6e0906", "label": "KUL83722.1", "names": {"protein_id": "KUL83722.1", "cluster_role": "intermediate"}, "start": 0, "end": 543, "strand": 1, "sequence": "ATGGTCAATCTCGTGACTATCGGAGACCAAAAGTACCTGATAGACGTGGGCTTTGGATCAAATGGACCGCACAAGCCTGTCCCATTGACCAAGGGTTTCGAGTTCCACAACGTTGGTACCCAGTCTGGACGCTTATGCTATGGACCAATCGCCCAGTATACCAACAAGACCGAACAGCTCTGGCAATACGAGATTCGAAATGGAGACGCAGAATGGATACCTGCGTATTGCTTTACTGAGGCCGAGTTTACGCCTGATGATTTCACCATTATCAATTACTATATGAGCACCAGCCGAGACAGCTGGTTTACCTTTTATGTGGTGTGTGTCCGCATGCTCCTGGATGAGGCGGGCGAAAATATTGTGGGTGATCTAACGATGTTTGGAACTTCGTTGAAACGACGGATAGGTGCTACATCAGAAGTAATACAGACATTCACATCCGATGAGGAGCGTGTGGCTGCATTGGAAAAAATGTTCAATATCCGTATTGGAACAGCAGATAGAGGTAGTATCCGCAACACCATTGCAGAAATTCTCTAG", "translation": "MVNLVTIGDQKYLIDVGFGSNGPHKPVPLTKGFEFHNVGTQSGRLCYGPIAQYTNKTEQLWQYEIRNGDAEWIPAYCFTEAEFTPDDFTIINYYMSTSRDSWFTFYVVCVRMLLDEAGENIVGDLTMFGTSLKRRIGATSEVIQTFTSDEERVAALEKMFNIRIGTADRGSIRNTIAEIL"}, "4ae6471b-2ab7-44de-8773-cf42f6f90c9c": {"uid": "4ae6471b-2ab7-44de-8773-cf42f6f90c9c", "label": "KUL83715.1", "names": {"protein_id": "KUL83715.1", "cluster_role": "intermediate"}, "start": 1380, "end": 2793, "strand": 1, "sequence": "ATGGCTTTGGCTCTACGACTCTCGACTGCCGTCGACCATGTAGATGAAATTGCTATTGCAACGCTCTATCTCTTGGTCATGATGATCATTGCTGTGTGGATACGGCTGACGTTTCGCTACTACATACTTCGGTCATTGCAATGGGATGATGGGATGGTTTCTGTTGCTTTGGTAGGTTTATCATATGGTTTTGCATACCTGAGACGCTTGCTGGACTCGTATTTACTCAACGACTCATTGAAAAGGCTCTGGCTATCGCTCAATCTGCAGTTATTTTCTCTGGGACTCAAAACGGTCTTGGAAAGCTTCAGTCTGAGATGTCTGCAGCCCATTTTATTACAGTGAAAAAGGTAGCCACTCCAATTCCTCTCTCTACAAGGTCTACTAACATTGGAGGCCGCCAGGATCTGTACTCGTCCGATCTCTTATACATTCTCAGTTTGAGTCTTGCAAAGATTTCCGTCTTCCAATTTCTGGATAAGCTCTGCGTTGCAAAAAGTCACAAAAATATCTGTCTCTGGTCATCTCTTCTAGTCGCCGCGTGGACTGTTCCGGTGGTCTTCACTCTCGCTTTCAAGTGTGGCGTGTCCAGCCCCTGGGACTTGGATAATGGACATTGCATCAAGATAGTGAGTTTGGATTTCCATCTAACTCAAGTTACAAAATCATATTTACTGACGAAATAACCTGTCAGTTCGATTTCTGGGCCAACATATCCCCAATCGACATTGCCACCGAACTAGTCATCTGCCTCCTTCCAATACACATAGTCAAGCCAGTGCAAATGAGATTCAGCAAAAAGCTCACAGTCATAACCGCCTTCATCTTTCGGATCCTGTAAGTCCTAAAATTTGTCTCATGAACTTCAAGGCCTAACCCCCTAATCTTAGCGTTATAATCACCACCATCACACGTCTTATCTTCATGAGGAGAGCCGACTCACTCGCAGACATGAACACCGCCGCCTTCGCAACCAGCATCACAACCCAACTCACTCTCTGCGTTAGCGTCATGACTGCGTGCATCCCTTGTCTGAAACCGTTCCTTGACGCCTTTGACAGCGGCATGCTCAACGTTTCGCTTCACGAGCGCATTGGTGGGGGTTATAGCAATTCATACTCAAACTCAAACGCGTATGCTCTGGTTAATATTACTCGAGGCACAAAGGAGTTTAGAACACGCTCCCAATATGTTGAAGACGAAGTCGAGGGACTGGGTACTTCGGCTAGCGCTTTTGCCGTTACGCCTCCTGTGAGACTGGCAAATGCAGTTGGCTCTGCAATGTCTATTCAGCGGACCGACCAGTGGAGTGTCAGGCGTGAATATATGGATCGCAAAGAAGCTGGATCTCTCGGGGATGAGACGGAGGTATCTGAGGACCCAGGTAGTCGGAGGGAAAATTCATCTCTGTGA", "translation": "MALALRLSTAVDHVDEIAIATLYLLVMMIIAVWIRLTFRYYILRSLQWDDGMVSVALALAIAQSAVIFSGTQNGLGKLQSEMSAAHFITVKKVATPIPLSTRSTNIGGRQDLYSSDLLYILSLSLAKISVFQFLDKLCVAKSHKNICLWSSLLVAAWTVPVVFTLAFKCGVSSPWDLDNGHCIKIFDFWANISPIDIATELVICLLPIHIVKPVQMRFSKKLTVITAFIFRILVIITTITRLIFMRRADSLADMNTAAFATSITTQLTLCVSVMTACIPCLKPFLDAFDSGMLNVSLHERIGGGYSNSYSNSNAYALVNITRGTKEFRTRSQYVEDEVEGLGTSASAFAVTPPVRLANAVGSAMSIQRTDQWSVRREYMDRKEAGSLGDETEVSEDPGSRRENSSL"}, "d834764c-2f4b-4fb3-9753-076bd6616b8e": {"uid": "d834764c-2f4b-4fb3-9753-076bd6616b8e", "label": "KUL83706.1", "names": {"protein_id": "KUL83706.1", "cluster_role": "hit_required"}, "start": 3602, "end": 5080, "strand": -1, "sequence": "ATGGCCGAGATTACACAGCAATTAAGCAAGGTTGTGGCCATGGTTGATGACCTTGCTAGCAAGGCAGATGTCACTGGGCGACGGACCATCCAGGACGTACTGATGAAACTCCAACACTCACTCGAGACTCCTTTCGAGACAACCATGAGGATGTATGACTGGCATCACCGGTCCATGGTTGTTAGAATGGGTTCAGATCTCAAGATCTTCAAGTTCCTATCTGAGAGCCCCAACCCACTGACAGTGGACGACCTTGCCAAACGCAACGGCGCCGCGCCGCAGCTTCTTGGTCAGTAGTCATATTCCGCGCCTATCGCATAAAATAATCTTATTATTTCTCTTATATTACTCTGATTCTGATACCGTCAACGACCAGGCCGCATATTGAGATACCTTGCATCAGAGGACATGATTGACGAGGTCGATCAGGACACATTCACTGCAAATAAAACGAGCAGGTGGTTTGCAACCGATGACATGGATGGTGGGATCCATCTCTCGTAAGCGTAGCTCCCATATCCCAAGGCTGACGTGTTGAAAACACTATTGTCTTTCACGGCACCTTTGAAATATACGCGTGACTAACGTCAACTCTTGCTCGACCTAGCTTTGATGTGTGTGGCCGTACATACCAAGCACTTCCTGATTTTCTGCTCGAGAAAGGCTATCAGAATATCACTTCCAACACCGACACTGCCTTCAACAAGGCGTGGGGCACACAGGATCCCTGTTTCTACTGGCTCCGTAACCAGCCTAAATTCTTCAAGTACCTACACCATGCACTACAACTCCAGCATCGTGAAGATTACTTAACAAAGTTCCCATTGGAGTCATATCTCGGAGACTTTGCAGCTCAGGCTACTGCAGACAACCAAGCAGTATTATTTGTTGATGTTGGGGGAAGCTTTGGCGTCCAGTGTAAGGGGTTGAAGGCCAAATACCCGCACCTAGCTGGACGTGTAATCCTACAAGACATGAAGGAAACCATTGATTTAGTAAGAGAAGATCCAATTCCTGGCGTTGAGCTCATGGCCCAGGACTTTTTCCAGCCTCAAGTTGTCAAGGGTAAGCAAACAGCAAAAATGTTCCTTTCCTTGGAGAGATAAGAGTAAGGATAACTGACGGAGGCTGCTTTTCTTAAATACTCAGGAGCCAAGTTCTACTACCATCGTAATATCTTCCATGATTATCCCGACAACCGCGTTCTGGTACTTCTGGAAAATCTCCTACCGGCCCTCAGTCCCAGCTCTCTTATTCTCATCGATGATAAAGTTTTGCCAAACAAGGGCGTACACCGACATGTCACAATGATGGACATAGCCATGCTGGCACAGACAGGCTCCTTGGAGCGGACCATCGACCAGTGGAAGACTCTTCTAGACCAGGGTGGCTGCAAGATCCTCGACATCGTGACGTATTCGGATGAGCACGACTCTGTCTTGGTCGTGGCCCCTAAGAGTAGCGAGTTGAAGTTCTGA", "translation": "MAEITQQLSKVVAMVDDLASKADVTGRRTIQDVLMKLQHSLETPFETTMRMYDWHHRSMVVRMGSDLKIFKFLSESPNPLTVDDLAKRNGAAPQLLGRILRYLASEDMIDEVDQDTFTANKTSRWFATDDMDGGIHLSFDVCGRTYQALPDFLLEKGYQNITSNTDTAFNKAWGTQDPCFYWLRNQPKFFKYLHHALQLQHREDYLTKFPLESYLGDFAAQATADNQAVLFVDVGGSFGVQCKGLKAKYPHLAGRVILQDMKETIDLVREDPIPGVELMAQDFFQPQVVKGAKFYYHRNIFHDYPDNRVLVLLENLLPALSPSSLILIDDKVLPNKGVHRHVTMMDIAMLAQTGSLERTIDQWKTLLDQGGCKILDIVTYSDEHDSVLVVAPKSSELKF"}, "d314a277-871b-4afa-94bd-84571098aa4d": {"uid": "d314a277-871b-4afa-94bd-84571098aa4d", "label": "KUL83705.1", "names": {"protein_id": "KUL83705.1", "cluster_role": "intermediate"}, "start": 6462, "end": 7755, "strand": -1, "sequence": "ATGTCTGAATCGACGTACAATCTGAAGTCTTACCAGAAATTCTGGCTCAAGATATGCCAGCCGGCCATCGCCGGTCTCATGAACCACGCTGGTACTTACTCAGCCGACGAGAAAGAAAACAACCTTCGTTTTGTCGAGGAATATGTTACCGCCTGGTTGGGCCCGCAACCAGCGAGTGGTCTTAACAAGGACTCATCACCTCTCGATGTTGCATCTCCATTAGAGGCGAGTATCAATTTCTCCGCGAATGGAAAGACCATCGTACGCTTCCAATTTGAACCGCTGGGCGCGACTGTCGGGATGCACACGTCTGCAGACCCTTTCGGTCAAACGAAGGTGCGAACAATGTTGTCACAAATTGAGAATCAATTGGCCAGCGTCGATATGCGGTGGGCCACACAGTTTATAGAAGCGTTCTTCCCGAGAGATCCTGCCGAGGTAGCCAGGGTTCGAGACAAAGAAACCAGTCTGCCGTTCCCCCTTGATCACGCCCTAACGTTCAACGTCGCTTTTGACCTTGATGGCGCGAGAAAGAGGATGAAAACCTACTTTTTTCCCATGGCGAAGAGTTTTGCCACCGGGAGGACGGGGGAGTCTCTTGTCTTCAACAACATCAAGAAACTTGATCCTTGTGGAGCTGATTTAACCCCGCCTGTTAACTTTCTTGAGGACTTTTTCAACACGTATCCAGATCCTCTAACCATTGACATGGTTGGTCTTGACTGCGCCGATCCTTCCACAGCACGCATCAAGGTGTACGCACATCTGCAGGCAAGAAACAGCTGGAATACGGTGAAGAGTGTCTACACATTTGGCGACAAGGCCATTGATGACACTCGGAAGCAGGGACTAAAAGTCCTGCGCTCTATCTGGCATTCGCTACTGGATGAGAAAGAGGCGCTGGGATCTGATGGTGGTGAGGACTATAACAAACCGCTCCGTTATCCAGACTCATTCCTTGGTAGCCTGATGTTCAGCTTCGAGATAGTACCCGGGTCCACTATCCCGGAAGTCAAAACGTATGTGCCTCTCTGGCAGTACGGGACCAGCGATAGGAAAATTGCCGAGAACTTGGCTTCAATATTCCAGAGCTTGGGTTGGCATGAGGCTGCGAACGGTTATCTGCCCAAATTGATGGAAACATTTCCAGGAGCTGATCTGGACGGACCCAGTGCTCTGCACAGCAACATATCGTTTGCGTACTCGCAGAGAACCGGCGTTTATATAACTGTATATTATGCAGTTAGCGGTAAAGCTGTGGCCGCATCCAAGACCTTGGATATGAACCGCTGA", "translation": "MSESTYNLKSYQKFWLKICQPAIAGLMNHAGTYSADEKENNLRFVEEYVTAWLGPQPASGLNKDSSPLDVASPLEASINFSANGKTIVRFQFEPLGATVGMHTSADPFGQTKVRTMLSQIENQLASVDMRWATQFIEAFFPRDPAEVARVRDKETSLPFPLDHALTFNVAFDLDGARKRMKTYFFPMAKSFATGRTGESLVFNNIKKLDPCGADLTPPVNFLEDFFNTYPDPLTIDMVGLDCADPSTARIKVYAHLQARNSWNTVKSVYTFGDKAIDDTRKQGLKVLRSIWHSLLDEKEALGSDGGEDYNKPLRYPDSFLGSLMFSFEIVPGSTIPEVKTYVPLWQYGTSDRKIAENLASIFQSLGWHEAANGYLPKLMETFPGADLDGPSALHSNISFAYSQRTGVYITVYYAVSGKAVAASKTLDMNR"}, "6ce8bbea-e823-4afe-971f-eac87301dc9c": {"uid": "6ce8bbea-e823-4afe-971f-eac87301dc9c", "label": "KUL83713.1", "names": {"protein_id": "KUL83713.1", "cluster_role": "intermediate"}, "start": 9170, "end": 11168, "strand": -1, "sequence": "ATGTATCTTTTGATGATATTGGCGCTTGCCCTCTATCATATAACGAGCAGCGTTTTTGCTTTCCTTAATAATCTTGATGCAGCTAAGAAGATTGGGCTTCCCATTGTTATTAGCCCAGTCTCGCGCACAAACCCAGCATGGATGATCTTCCAAAAGCACCTCGTGCCGCTATTAACCAAACTACCCTTTGGACTAGGCTCCTTCACGAGGTACAATACTATGAGCTGGTGGTTTACTGAAAAGCATCGAATCCATCAGCAATATGGTAAAGTATTCATACACGTCTCGCCGACGACTAATGAGCTGCATTGTGCAGACCCATTTGTCAATCAGCAAATTTTTTCAAGACGAAGGGAGTTTGAAAAGCCGTCAAACCTCTTAAGTCAGTCGCACAAGCCTGATCAAGTTCTTGAAGGGGGAGTGAGAGGCTGACAATTAGCAGAAACTACGAAAATCTACGGCGATAACGTCACAACAGTATGTGTGCTATTTTCCTTTGGTTTAAATCCCTTGTTTATGCAGAGAATTATCACTAACATATTCGACTTACTACTCCGCTAAAGGTCACGGGCCCAGACTGGCAACGCCACCGCCGTATCACAACTTCTCCGTTCAATGAGCGGAACAACAAGTTAGTTTGGAATGAGGCTATTCGCCAAACAATTCAAGTGGGAGCATACTGGTGTGATCACGGATCAGCTGGGTTCGAAACCGCTACTCAGGACTGGTCGACGGTAACGCTAAATATACTCGCGACTGCTGCATTTGGGGAGTCATGGGACTTTCGCGGAATGTCAAATGGGCAGCAGAGTGAGAGCAACGCTGGGTCCAAGATGAAGATGACCTACCGCGATTCTCTCTTTACGCTAGCCAGCAACATCCGTATGCTAGTTCTCACCCCGACCTGGCTCTATTCGGTTCCTCTGTCGTGGCTTCCCAATGGGCTTCAACAGTTTGCTTCCGCATACAAGCAGTTCGAACAGCACATGAAGCAGATGGTCCGAAAGAAGAAGGAGCAAATTGCCAGGGGTGAAGCCGTCGATGCTACACTCTTGAGCACGCTGATTCTGAAATCTGAAGAATCGCGCCTTGACCAATTATCAGGATCGCCAACTAGAAATGGAACTGTGACTAGCGTAGGTGCTGCCAGTGTTGGGCTATCGGATGAAGAGTTATACGGTAATCTATTTATTTACAACGTTGCGGGACATGAAACAACCTCCAGTACTCTGGGGTTTGCCATGTACCTTCTCGCTACATTTCCAAACTGGCAAAACTGGGTCTTCGAAGAACTCGATCTCATCTACGGACCCCATTCGAACACAAATGACCTAGTCTATGAGGAGGTATACCCCCGGTTAAAGCGTTGCCTCGCGATCATGGTATATGCCTTCCTGCTTTGATGTGATCATACTACCCTACTTGTTACTAACAACACTTAAACAGTTGGAGACTCTCAGACTATATTGTCCTATACACACCGTCTTTAAAGCTACTAGTGGTGCTCACGGCGAGGATCTTATCATCGACGGCCAGACTGTTCACATCCCCCCGAATACCTACGTTCTTCCGAATTTCATCGCCTCACATACCTTGCCCGAATTCTGGGGTGACGACCATCTAGACTGGAACCCTAGCCGTTGGATTGAATCCGCCTCCACTTCCCTCGAACGCAACCTCAGTGACAAGCACGTATCCTCAAAGCCAGGAGGGGAAGAGATACGTACCCCGCCAAAAGGAAAAGATACGTACTTTCCTTGGTCGGGAGGCGGACGCGTCTGTCCGGGCAAGAAGTTCTCACAAGTCGAATTCGTCGCGGCGATCTCAGTCCTGCTATGGGAATATGTAATTGAGGTCGTTCCCCGTCCTGGGCGAGAGACCGTACAGCAGGCCCGACAGAGGTGTCTCGATGTCATTCAAGACAGCGAGTCATTCTTCACGCTGCAGATGAAGAACCCTACGTCTGTGAGGCTTAGGTTGATTAAACGACAGCATTGA", "translation": "MYLLMILALALYHITSSVFAFLNNLDAAKKIGLPIVISPVSRTNPAWMIFQKHLVPLLTKLPFGLGSFTRYNTMSWWFTEKHRIHQQYDPFVNQQIFSRRREFEKPSNLLKTTKIYGDNVTTVTGPDWQRHRRITTSPFNERNNKLVWNEAIRQTIQVGAYWCDHGSAGFETATQDWSTVTLNILATAAFGESWDFRGMSNGQQSESNAGSKMKMTYRDSLFTLASNIRMLVLTPTWLYSVPLSWLPNGLQQFASAYKQFEQHMKQMVRKKKEQIARGEAVDATLLSTLILKSEESRLDQLSGSPTRNGTVTSVGAASVGLSDEELYGNLFIYNVAGHETTSSTLGFAMYLLATFPNWQNWVFEELDLIYGPHSNTNDLVYEEVYPRLKRCLAIMLETLRLYCPIHTVFKATSGAHGEDLIIDGQTVHIPPNTYVLPNFIASHTLPEFWGDDHLDWNPSRWIESASTSLERNLSDKHVSSKPGGEEIRTPPKGKDTYFPWSGGGRVCPGKKFSQVEFVAAISVLLWEYVIEVVPRPGRETVQQARQRCLDVIQDSESFFTLQMKNPTSVRLRLIKRQH"}, "9ae840d2-43b7-4fc8-8a98-a128df19d891": {"uid": "9ae840d2-43b7-4fc8-8a98-a128df19d891", "label": "KUL83712.1", "names": {"protein_id": "KUL83712.1", "cluster_role": "hit_required"}, "start": 12148, "end": 13957, "strand": -1, "sequence": "ATGCCAAACATTATGGCTTCCATGTATTACCTCGTGACGAGTCATGGCTTTCCAACCGTGCCAGTCATTGTCGTCTCTTTTGCCGTACTTTGGTTCTCAAGCAAATACCTTTTTCATCTCTACAAGTTATCCTCCTTTCCCCTGGTAAATGATGGGGGGATTTTTGGAGTTTTCTCTACCAAAGCCCGCAATGAATTCATTACGGACTGCGCTACCCTGATCCGCCGAGGCTTTTCCCTAGTCAGTGAGCCAACAAACAACAGAGAATCTTGATTGACTTGTGCAGAATCCAGATGCCTTCCGTGTACGAACCGACTTCAACGAAGTCGTCGTTTTGGCCCCATATTTCGCCGAGACAATTAGGGGCGAGCAACGACTCTCAGCGGGCATGTACACAGAAACTGTAGGTATTGGATCCTCTTGTTTCATCCTGGCATTGACATGTGTTCTTAGGAGTTGATGGGTTATATCCCAGGCTTTGAACCATTTGCATTTGCTGGAACACACCGCAATCTCTTACACGATGTCATCACATCTAGATTGAACCGAGCCTTGCGTGAGCAGTTGCATCGAGCCTGAACAGAAAAACCAAACTCTAGCTAACTCGGATTGGCAGCAAAGATGGTCAATTATATTTCCGTCGAGGCAACAGACTCTCTTAGGAGAAGTTGGACAAATGAAACCGGTTCGTTGTTGTGGTTCCAAGTACGCAATGATGTGACCTAGGTAACTAACAACATCCAGAATGGCACAAAATTCCCCTGTACCAGGAGGCACTGATGCTGGTAGCTCAGGCCTCAATCCGTGTATTCTTGGGGCCAGAGCTCTGTCGTCATCGGCGATGGGTGGAAATTAACTCACAGTATACGGTTGTCGCGCTTGGTGCTGTCAACGAGTTACGCAGATGGCCCAGGTCTCTTATTCCACTGGTTCACTGGCTACACCCGCAGGTGAAGGCAACGCGAGCTCTCCTGAACGAGGCACGGGCTCTTCTTCAGCCTATTCACGAGAAACGGGCACGTGAAATTGATGCAGATCCTGCAACACAGACCGATGCACTTGGATGGTTCGAGGAAGTAGCTGAACGACAGCCATATGATCCGACGGTTGCGCAGCTCACTTTTGCGGTAGCAGCAATTCATTCTACAACAGACCTATTATGCCAGGTGCTTATAGACTTGGCTAGCCACCCCGACATTATCCAGGAACTGAGGAAGGAGCTGGTAGATGTCCTGACGCGGGAGGGCTGGCAGCAATCCGCTTTCGGTCATCTCAAGCTCATGGACAGTGTAATGAAGGAGTCCCAGCGTCTCAAGCCTATCAGCCGAGGTAAGTTATTTCCACTTACTCAATCAACACACTTGCTGACTTGCTTCAGTATTTAATAAACGCGTTGCCATGGACGATATCGAATTGAGCGAAAGCGTAAAGATTCCAAAGGGAGCCTATGTAGTTGTTTCGGCACATAATATGATGGACCCCAACATTTATCCAGAGCCGTCCAAGTTCGACGCCTATCGTTTTATTAAGAGGGCGCAGGTGCCAGACCTCGCGAGGTTCAGCAGCTTCTCAGCTGTCAGTCTCGAGCACACAGGCTTCGGCTTTGGCAAACATGCCTGCCCCGGTCGCACGTATGTCACTCTCGAACTGAAGATATTGCTGTCTCACATTATCCTCAAGTATGACTGGAGGCTATTAGATGGGTACAAGCCCAAGGTCTTTAACAACGGGTTTGACAGTGTGACGGACGTTACCGCACAGCTTTTGATCCGGAGGCGAAAAGAGGAGATTAATATCTTACCCGCTTAA", "translation": "MPNIMASMYYLVTSHGFPTVPVIVVSFAVLWFSSKYLFHLYKLSSFPLVNDGGIFGVFSTKARNEFITDCATLIRRGFSLNPDAFRVRTDFNEVVVLAPYFAETIRGEQRLSAGMYTETELMGYIPGFEPFAFAGTHRNLLHDVITSRLNRALPKMVNYISVEATDSLRRSWTNETEWHKIPLYQEALMLVAQASIRVFLGPELCRHRRWVEINSQYTVVALGAVNELRRWPRSLIPLVHWLHPQVKATRALLNEARALLQPIHEKRAREIDADPATQTDALGWFEEVAERQPYDPTVAQLTFAVAAIHSTTDLLCQVLIDLASHPDIIQELRKELVDVLTREGWQQSAFGHLKLMDSVMKESQRLKPISRVFNKRVAMDDIELSESVKIPKGAYVVVSAHNMMDPNIYPEPSKFDAYRFIKRAQVPDLARFSSFSAVSLEHTGFGFGKHACPGRTYVTLELKILLSHIILKYDWRLLDGYKPKVFNNGFDSVTDVTAQLLIRRRKEEINILPA"}, "5ee9ecd7-6a8e-4e3f-bef5-4431e5f37bef": {"uid": "5ee9ecd7-6a8e-4e3f-bef5-4431e5f37bef", "label": "KUL83714.1", "names": {"protein_id": "KUL83714.1", "cluster_role": "hit_required"}, "start": 14968, "end": 17051, "strand": 1, "sequence": "ATGGGCCTGTTTTACAACGTTCTCGATGACCTCTCGTTAAGAGACATCGTCTTCTTAGCGGTGCCCACCACATTTGTTTGCTACTTCATTACGGTACTTATTTATCGGCTTTACTTCCATCCTCTGGCGAAATTCCCAGGTCCCAAAATCGCAGCAGCAACATTTCTCTATGAAATAGCGTGGGACTATTTTGGTCATGGAGCCTATCTCTTCGAGTGCGAGCGAATGCATGCGAAATACGGTCATATATGCACCTGTACTTTCCTTTCCACCTGGTCAACTAACTAAAGCTCTTTGTGTAGGACCAATTATACGTGTGAATCCTTCTGAACTCTCGATCAAGGACCCAGAGTACTACAACACATTGTATGTTACAGGGGCAATTAGGAAAACAAATGCCTGGCCTCACTTTGGAGATGGCATGGACTTTAACGGTATCTTCTCCTGTATTGAGTCTGCTCAATCGAGCGAGAAAGACACCACTGCTTACTTCAGCAGGGTCGCATGGAATGACTGTAGACCATGACCACCACCGCCGGCGTCGCAAGCCCATGGAACCGTTCTTCTCACAAGCTGGAGTTAGTCGGATTGAGCCACTTCTGCATGATCTTGTCCAGACGTTGGTTGCAAGACTGCATGAGTACCAAGGAACTGGCAAGCCAGTCAGACTGGACCATGCCTTCGCGGCTCTAGCAGGTGACGTTGTTAGTGCAATCTGTATCGAGAATCCCCAGATATCATTCCTTCGCGACCCGGGATTTAGCCCCCACTGGTAAGTGTTACTTCCTTGGGCCGTGGTTAATCCTTGGTAACTCCCGTATACATGCGAAAACAGGTACAATCTATTTCACACACTTATTTGCTCGATGCCTATTTTCATGAACTTCACCTGGATCATACAGTAAGTAACTTCTAATGCCTCCCAGACAATCTGCCCACTGACTAAAGCACTTGGTGTTCAGGGTCGTCAGACTCATTCCTGCATGGTTGCTCAAGAGACTGGATCCAAGAAGTCAAATGTTCCGAGACTGGAGAAATGTGAGATAATTTGAAGTTCACCGTTTTGCATCATTGAAAGTATACTACAGAAATATTGACTGGTAAACCCAATTCAACCTGCAGATGTCGCTCGATCACATCATTGAAGCCAAACGTCGCAAAACTTGCGGAATTGTGCACGACGACGGCAACTTCAAATACAACACTTTATTTGACCATTTGGTCACTTCCGACCTACCTGAGTCGGAACTTTCAGTGGAGCGCTTGGCATCAGAAGCTCAGGTAATCATGGGAGCTGGTACAGTTACTACAGCCCGATCCATGGATCACCTAGTTGTTCACATCCTGCTCAATGAGGGCATCCGTCAACGACTCTGCGAGGAATTGAGGGAGCCCATGGCCAATTTTCCTGAAAAAATGCCAAGCTACAAAGTCCTTGAGCAGCTTCCGTATCTACAGGCCTGCATCAAAGAAGGTCTCCGGTGAGTACCGCACACCATGTTTTATCGCTGCTAACAGGAATCACTGACTTGTCCTGGAAGGCTGAGTCACGGAATCATGCACCGTCTGCCACGTTGCTCGCCCAACGTGGAACTTCAATACAATGAATGGACTATTCCGAAGGGTGTGAGTGTTATCAGGTCTGATAGAGTCTTTATACATAGGATCGCTAACATGTTTCCAACAAAAACCCCAATAGACCCCAGTTGGTATGTCGGCCTACTATATGCATACAGATCCCGACGTCTTTGAAAACCCATTTGTGTTTAGACCAGAGAGGTGGCTGGAGGGAGTCACTGCGGAGATGCAGCGTAACTACGTCCCATTCACAAAAGGCTCACGAGGCTGCCTAGGAATAAAGTAAGTATATTATAATCCATCTACTTTGCTGTATGTGAGTCTGGTTAACTGGTATAGTCTGGCTTATGCCGAGATGTCAATGGTTTTCGCGGCTCTTTTCTCTCCCAACGGACCGAAATTAAAACTATACCAGACTGATGCAACAGACGCCGACCCGGCCTGTGCATTTCTTTTACCATTGCCACGACTAGATAGCAAGGGTATCAGGGTCACTATCGAATAA", "translation": "MGLFYNVLDDLSLRDIVFLAVPTTFVCYFITVLIYRLYFHPLAKFPGPKIAAATFLYEIAWDYFGHGAYLFECERMHAKYGPIIRVNPSELSIKDPEYYNTLYVTGAIRKTNAWPHFGDGMDFNGSHGMTVDHDHHRRRRKPMEPFFSQAGVSRIEPLLHDLVQTLVARLHEYQGTGKPVRLDHAFAALAGDVVSAICIENPQISFLRDPGFSPHWYNLFHTLICSMPIFMNFTWIIQVVRLIPAWLLKRLDPRSQMFRDWRNMSLDHIIEAKRRKTCGIVHDDGNFKYNTLFDHLVTSDLPESELSVERLASEAQVIMGAGTVTTARSMDHLVVHILLNEGIRQRLCEELREPMANFPEKMPSYKVLEQLPYLQACIKEGLRLSHGIMHRLPRCSPNVELQYNEWTIPKGTPVGMSAYYMHTDPDVFENPFVFRPERWLEGVTAEMQRNYVPFTKGSRGCLGINLAYAEMSMVFAALFSPNGPKLKLYQTDATDADPACAFLLPLPRLDSKGIRVTIE"}, "e366843d-262a-40d3-acb6-d3109ef292f0": {"uid": "e366843d-262a-40d3-acb6-d3109ef292f0", "label": "KUL83691.1", "names": {"protein_id": "KUL83691.1", "cluster_role": "intermediate"}, "start": 17163, "end": 18378, "strand": -1, "sequence": "ATGAATTACCCCCCATTTCCTATTCCCAAAGGAACGCTCCCTATACCCGATGGGGAAATTGATCATAGATCAGCTGTTGACATAGTTGCATCTTTGAAGACATACGCAGCACCCACAGCCAGCGAGAAGAATGTGTGGGCATACTGGCACACTGGCTGGGATTCGATGCCGCCGTGGTGCCAGCGTAATGTGATTGACTGGGTACGTCGACTTGGACCCTCCTGGACCGTCCGTGTCCTGGACAGCGTTGAGGACTCGCCCATGAATGTGACCCGATTCATTGGACGGGAGTTCTTACCAGATGCTTTCAATACTCGCACCATGACGGGTCGCTACATGGCAACGCACTCTGCAGATCTCATTCGCCTGCCCCTCCTGCTGCTCTATGGCGGTGTGTGGATGGATGTTGGGATCATACTGATTCGGAACCTCGATGATATCTGGAATATTCTTGCGGACCCTTCTTCACCCTATGAGTTTGCGGCCTTTGCATTCGAGTGTCGTCCAGGAAAACTGTCCGTCATCAACCCGTGGCTGGCGGCCAGGAAAGGCTGTGCTCTTGTCAAGCGCTGGCACGATACCTTCGTCCACGTATGGGGCACTTCGACTGAGTGCACAAATCTATCTCAGCATCCATTGCTTTGCCACCTCGAACCGTACCAAGTCGGTGGGTCCTCACATAAGCCCATTGATAAGGACAAGATCAGCGGCGAGGTTGCGAAGCTTATGGACTACGGGACACAAGTTCTCTGTCTTGAGCGTCTCCGCGATCTAGTAGACGCTAGCGACGGCTGGAATGGCAGAGATTACCTCGACAAAAAAGCCTATCTTCTCCCTGGTCTGACAGAAATGTGGTATTACCAGCTGAGCACCAAATTCCTTGGCACTAAACAATTTGAATTATTGAATACGCGATACGACGCTCCGGAATCAGAACGCTCTGAGGCCGAGAACTATGTCCAAGATTTGCTGTCCAACACAATGCTCCTAAAGCTATGCCATGGCGCCGGCGTAATGCAATCCAATCTTGCTGATATCTGGGACGATCCTAAGCAAAGGGGAGCCGACTCCGCTCCTGGCACGTTCGCGGAGTTCCTCAGGTGGGGGAGTGTTCACTTGAGTCAGACCAGGGAGTTACTCCCCACCAAGCTGACCCCTTTATCCCATGAGCCCTACCATGCTCACATGTTTGACCCATTCGAGCACCGGAAATAA", "translation": "MNYPPFPIPKGTLPIPDGEIDHRSAVDIVASLKTYAAPTASEKNVWAYWHTGWDSMPPWCQRNVIDWVRRLGPSWTVRVLDSVEDSPMNVTRFIGREFLPDAFNTRTMTGRYMATHSADLIRLPLLLLYGGVWMDVGIILIRNLDDIWNILADPSSPYEFAAFAFECRPGKLSVINPWLAARKGCALVKRWHDTFVHVWGTSTECTNLSQHPLLCHLEPYQVGGSSHKPIDKDKISGEVAKLMDYGTQVLCLERLRDLVDASDGWNGRDYLDKKAYLLPGLTEMWYYQLSTKFLGTKQFELLNTRYDAPESERSEAENYVQDLLSNTMLLKLCHGAGVMQSNLADIWDDPKQRGADSAPGTFAEFLRWGSVHLSQTRELLPTKLTPLSHEPYHAHMFDPFEHRK"}, "86670021-dfca-4d99-9d43-5087840440d5": {"uid": "86670021-dfca-4d99-9d43-5087840440d5", "label": "KUL83685.1", "names": {"protein_id": "KUL83685.1", "cluster_role": "intermediate"}, "start": 18905, "end": 19568, "strand": 1, "sequence": "ATGGCCGCAATGAACACGCCAGCTGCATTTGATCAGACGGTCTACAAACAGCCCCTCGATTTCATCGAGGTTTACCACAAAAACATCTTCGGAGGCATCGAGTCGAAGTCCGGTAATGGAGCGACGCTAGCACAGACTGCTGTTATCCGCCAGGAGATTCCTCGTCTCTTCAACGATCTAAACATCAAGTCTATCGTTGATGCTCCATGCGGCGACTTTAACTGGATGAAAGAGATTATCAAGCAGTCACCAAACATACAGTACCTCGGTGTTGACGTTGTTCCTGATCTCATCGAGACGAACACCACAGCATACGCCACCGACAAAGTCAAGTTCCAAATAGGGAATATCGTTACAGATGTCCTTCCACAGAATGACATGATCATCTGCCGTGACTGCCTGGTGCATATGCCGATGGAACATGCCCTGAAGGCTATCGACAATTTCCGCAAGAGCGGAGCCAGGTACTTGCTCTGCACTACCTTTACTGAGAGGGATGAGAACAAGGAAGAATTCATCCGTGGTCTGTGGAGGGCGCTGAATATGGAGAAACACCCTTTCGACCTTGGGCCAGCATTCAGGCTGATCAATGAAAATTGCACCGAGGCTGGTGACTTCCTGGCTGATAAGTGTCTTGGATTGTGGGACCTTAGGAAGGATTAA", "translation": "MAAMNTPAAFDQTVYKQPLDFIEVYHKNIFGGIESKSGNGATLAQTAVIRQEIPRLFNDLNIKSIVDAPCGDFNWMKEIIKQSPNIQYLGVDVVPDLIETNTTAYATDKVKFQIGNIVTDVLPQNDMIICRDCLVHMPMEHALKAIDNFRKSGARYLLCTTFTERDENKEEFIRGLWRALNMEKHPFDLGPAFRLINENCTEAGDFLADKCLGLWDLRKD"}, "68cb0dc0-7574-4bc1-af9c-6fbf05a70366": {"uid": "68cb0dc0-7574-4bc1-af9c-6fbf05a70366", "label": "KUL83692.1", "names": {"protein_id": "KUL83692.1", "cluster_role": "hit_required"}, "start": 20123, "end": 22738, "strand": -1, "sequence": "ATGGATTATCTTTACTCAACAGTTGTCGACCCTTCCAAGTACGAGACGGAAGGTCTCTGCGATGGCATTGATGTCCGGAAAAGCAACTACACTGAGCTTGAGGATCGAGGCGCCATCCGCGCCCATCAGGATTGGACTAAGTATATCCGGGATTGTCGTGGATATCGCGGGACTCTTGGGCCAGAGTATAGCTTTATGTCTGTTGCCGTTCCAGAGTGCATTCCAGATCGTCTGGAGATTATCTCTTACGCAAACGAGTTCGCCTTCCTCCATGATGGTAAGTCGTTCCCAAGCTAGATAAAGACTTGCTTATTGTATTATAGATGTCACGGAATTCGTTGATCATGAACTTGTAAGTCGGGGTGTCGAAACGGTTAGAGACCTGTGCTTACACGCTAGCTGGCAGGGAGGTATTGAGAATGACGACATGATGGAAGGTTTCCTAGAAGGTGCACAATCTGGGTTCATTAATCCAGAAACGGTTGAGACAAGACGGATAGGAAAGAAGCAGATCCAGTCCAAGCTCTTACTGGAGATGGTGGCCATCGACCGTGAGTGCGCCCTGGTGACAATGAAGGCTTGGGCGAGGTTCCTGGAGGTCGGATCCAGCCGACAACATGATACACGTTTCACTTCACTCGAGACATACTTGCCTTACCGTATAATGGATGTTGGCGAAATGTAAGTAGGATGTCACTCTTAACAGTATCTCATATTTACATCAGAAACCCGTTCAGTAACTGACCGGTGTATACAGGTTTTGGTATGGGGTAGTTACTTTCGGCATGGGCTTACACATTCCCGACCATGAGATGGATACCTGCCGCGATCTAATGGCGCCAGCTTGGATTGCTGTTGGCCTTCAGAATGACTTATATTCATGGCCCAAAGAGCAGCAGGCGGCCCAGAGTCGTGGCGAGGACCATGTTGTGAACGCGATCTGGGTTCTAATGCAAGAGCATAACGTTGATGTCGATGGAGCCGATAAAATTTGTCGAGACCTTATCAAGCGGTATGTTGCCCAATATGTCCGTATTGTTAAGGAGAACAAGGACAATGAGCTCCTCTCTAAGGACCTCCGAAAGTACATTGAGGCAATGCAATACAGTATCTCTGGCAACGTTGTCTGGAGCCGCACATGTCCGCGATACAATCCGCATGCCTCGTTTAACAAGACGCAGCTGGACTGGATGCACAACGGGATCCCAGCGCTGGACTCTTCCAGCAGTACCCAGAGGTCTTTGAAACAAGACTCGAGCTCCACCAGCCCAGAGCCGTCGAACTTAACCTCACCGTTACTTGACATGGACCCGTGGATGTTGACAGAAATGGACAATCGTCATCTACAACACAGTGAAGCTTTTCCTAGCGTATGTAGATCCTGGTCGCTACATACTAACCGCCAGCCAGGAGAACAACAAAGCTAACATAACTACTATATTTTAAGGATGTCGTTGAAACTCCATATCACTATATATGTTCTTTACCATCGAAAGGTGTTCGCGATCGGTTTATAGACGCAATGAACCATTGGTTCGAGGTCCCACGTGGAACTTTGGACGAGGTCAAGAAAGTCATCAATACGCTACACAACTCATCGCTCATGTGAGATCCCAAATGCCCGTACGGCTCTTAACTCTAAGAGGTTTGATCTAATGATTGATTTATAGATTGGACGACTTCCAAGACGGCTCGCCATTACGACGAGGCAAACCGGCTGCCCACACCATCTTCGGTCCTGCACAGGCAGTCAACTCGTCGAGTTATTTTATCATCAAGGCTATTTCGCACATTCAAAGCTTTTCAAGACCTGTGGACTTGAAGTTTGCCATAGGTAAGAATTTGGAACTTCCTTATTGAGATTTTCCGTTCGCTAATAGACCCTTTTCCCCTCTTTAACAGAGAAAATTTTGGAAATGTTTCAAGGCCAAGCAATGGATCTACACTGGACATACAATATCGCCTGTCCCTCTATCAGCGAGTACAAAAACATGATCAGAAAAAGTAAGGGAGCTTGCTTTCCGATGCTGAAAATTTTGGATCCTGAGTGATTAATGAAAAATAGAAACTGGTGCTCTATTTGGGCTAGCCAGCTACCTCATTGGTATTCATTCACCCGTCGCCATGAAGAGCGACTCGCTCACGGCCACGGATAGAATGACAGCACTTCTAGGCCTGTATTTCCAGATCCGCGATGACTACCAGAACCTAATGTCTGCTGATGTGAGTTATTGCCTCCGATATCCTATACAATAATCCGCACTTCATAGAAAAAACTCTTTCTAATTTATTGCTAGTACACTGACCAGAAAGGCTTCTGCGAAGATTTGGATGAAGGGAAATACTCCTTGCCCTTGATTCATGCTCTCGAGACCCACCCGAACAACCTGTCACTAAGAAATATTTTATCTACACGGCATGTGCATGGGCAGCTGACCCGCAAACAGAAAGAGTTTGTGCTGGAGGAAATCAAAGCATGCAACAGCTTGGGTTGGACAAAATCGGTTCTCGCTGACTTGCACTCCCAGGTTGTGACAGAGATCGACAAGTTGGAGAAAGTTTTTGACAAGGAAAACTTTGAGATCAAGACTCTCATGGAGTTGCTACGCATCTGA", "translation": "MDYLYSTVVDPSKYETEGLCDGIDVRKSNYTELEDRGAIRAHQDWTKYIRDCRGYRGTLGPEYSFMSVAVPECIPDRLEIISYANEFAFLHDDVTEFVDHELGGIENDDMMEGFLEGAQSGFINPETVETRRIGKKQIQSKLLLEMVAIDRECALVTMKAWARFLEVGSSRQHDTRFTSLETYLPYRIMDVGEMFWYGVVTFGMGLHIPDHEMDTCRDLMAPAWIAVGLQNDLYSWPKEQQAAQSRGEDHVVNAIWVLMQEHNVDVDGADKICRDLIKRYVAQYVRIVKENKDNELLSKDLRKYIEAMQYSISGNVVWSRTCPRYNPHASFNKTQLDWMHNGIPALDSSSSTQRSLKQDSSSTSPEPSNLTSPLLDMDPWMLTEMDNRHLQHSEAFPSDVVETPYHYICSLPSKGVRDRFIDAMNHWFEVPRGTLDEVKKVINTLHNSSLILDDFQDGSPLRRGKPAAHTIFGPAQAVNSSSYFIIKAISHIQSFSRPVDLKFAIEKILEMFQGQAMDLHWTYNIACPSISEYKNMIRKKTGALFGLASYLIGIHSPVAMKSDSLTATDRMTALLGLYFQIRDDYQNLMSADYTDQKGFCEDLDEGKYSLPLIHALETHPNNLSLRNILSTRHVHGQLTRKQKEFVLEEIKACNSLGWTKSVLADLHSQVVTEIDKLEKVFDKENFEIKTLMELLRI"}, "7133ee67-cfe5-406b-a719-6ea6cf0b8f88": {"uid": "7133ee67-cfe5-406b-a719-6ea6cf0b8f88", "label": "KUL83686.1", "names": {"protein_id": "KUL83686.1", "cluster_role": "hit_required"}, "start": 23050, "end": 25074, "strand": 1, "sequence": "ATGGATGCAGTTTTTTTGGGAAAGATGGACCAGATTCCTCTTGTCGGACTTTGGGGTATTGTAAGTAAACCTACCAGCTTGGATATTGCGCACTAACCACCACTTGCACTTCAGGCCCTTGTTTTGATCTTTGGGCAGGGACTGTACAATATCTACTTCCACCCAGCTAAAGACTTCCCCGGTCCTTACCTTGCAAAGGCAACACGTCTATACTACTCATACTACCGAAGCACCGGACAACTCGAGTTTAAGACCAAAGAGCTTCATGATAAATATGGCCAAGTTGTGCGGCTTGCACCGGATGAATGTATGATCTTCTGCGCCTTCTACTCTAAGACATCTTTGGAGTTTCATGAATGCTGATGTAGGACCGGTATCTGCCCCTATTAGTGAGTTTCAATGGTGGTACAGCATGGGACGATATATATGGGTTCAAAACTAAGAAATCGTCTGGAAAGAATTTAATGTAAGCGGGCTTAGCGGGTGAATTTAGATGCTTATTTGTCTAATATCTCGATAGGAAAGACCCTCACTTTTATATAGGTGCCACGGCGCCGAACGGCGAGAAGAATTTGGTAAGCTTTATCCGTGGATTTCTCTCAATGCACATTCCAGCTAAGCCCATATAATCAAAATTTTACAGGGCGCATCTGGGGATCTTGACCATGCTCGAATCCGAGGCGTTCTTTCATATGCTTTCTCCGACAAAGCCCTCTACTCTCAAGAAGTAACTCTCATCAGCCACATCGACCATCTTATCCGACGGCTACATGCGCTTAACGGACAGGCCACTGATGGAGTGCGCTGGCTACACCATTGCACCTACGATATCATCACGGACCTAGCCCTCGGGCAGAGCGCTAACACACTTGCCTGTGACACATGGAGCCCTCAAGCACACCTCATTTTTGACAGTATCAAGGAGGGTATTGTGTTCGTTGAGATATTGCGGTTCTTGCCCTTCAAGAACTATATCCTTACCTTCTTCATGAAGATGTTTGGCACTGTTATGCGTCAGAATTTCGATCAGGCAGTCGAAAGAGCCCGCAAACGCATGGAGACACAGGATATAAACAAGCCCGACTTCATATCCTACATTCTGCGAGCCAACGAGTCAGCCCGGGCTCTGACATCGAAGGAGATTACAGCCAATACTGCGCTACTCCTTGACGCCGGTTCTGAAACCACTGCTTCTCTACTTTCAGGTATATAGAATGATCGCCTTTAATTTGCTCCTACCCTGACCCTATCTAGGATGCCTGTTTTACCTTGCCAAGAATCCAGATGTCTTGAGCAAACTAAGCCAAGTTATCCGCGAAAGATTCGCCCAGGAAGACGAAATGGACTCTAAGAGCCTAGCACAACTCCCGTACCTCACAGCCGTCCTCAATGAGTCTTTACGCATTTACCCGTCCGTGGCATCATCAACACCACGCTTGACACCACCGGGTGGGTCTAAAAGTACGTCGAATCAGTTTTGAGTTACTTCACCCCCATTCTACAGACCACGAGCGGGTGACTTCAAAATGAAAGCTAACTTTTGGTCTATCTGCAGTCGATAATCGCTTTGTTCCGGGTAACATCATTGTTGCAGTGAATCAGTATGCTGCGTACAGGTCCGAGGATAATTTCGCTGATCCCTACTCCTTTATTCCTGAGCGTTGGCTTAGTGGTAACGATGATAAGCGCTTTGTCAATGACAGGCCTTCCGTTCTGCAGCCTTTCTCGATTGGGCCTCGGAACTGCCTTGGAAGGAAGTATGTATCCTTCCTATCTAGCTCCAGTGTTTCTCCACAATGTGTTATGCATGTATGATTTATTACAAGCTGACTGTATTTGCTAGTCTTGCTTGGCTCGAGATGCGTCTGATACTCGGCCGTCTATTGTGGAACTTTGACTTGGAACTCACTGAGGAGTCTCAGAATTGGCACGCCGTGCAGAAGACATGGTTTATTTGGGATAAGCCTGATCTCATGATGCGATTCAAGGCACGACAGACCTTGCCAATTATTAGCAGTGAGTGA", "translation": "MDAVFLGKMDQIPLVGLWGIALVLIFGQGLYNIYFHPAKDFPGPYLAKATRLYYSYYRSTGQLEFKTKELHDKYGQVVRLAPDELSFNGGTAWDDIYGFKTKKSSGKNLMKDPHFYIGATAPNGEKNLGASGDLDHARIRGVLSYAFSDKALYSQEVTLISHIDHLIRRLHALNGQATDGVRWLHHCTYDIITDLALGQSANTLACDTWSPQAHLIFDSIKEGIVFVEILRFLPFKNYILTFFMKMFGTVMRQNFDQAVERARKRMETQDINKPDFISYILRANESARALTSKEITANTALLLDAGSETTASLLSGCLFYLAKNPDVLSKLSQVIRERFAQEDEMDSKSLAQLPYLTAVLNESLRIYPSVASSTPRLTPPGGSKIDNRFVPGNIIVAVNQYAAYRSEDNFADPYSFIPERWLSGNDDKRFVNDRPSVLQPFSIGPRNCLGRNLAWLEMRLILGRLLWNFDLELTEESQNWHAVQKTWFIWDKPDLMMRFKARQTLPIISSE"}, "65ec0398-9e2b-41ca-ba31-04367b398ffe": {"uid": "65ec0398-9e2b-41ca-ba31-04367b398ffe", "label": "KUL83683.1", "names": {"protein_id": "KUL83683.1", "cluster_role": "hit_required"}, "start": 26978, "end": 28441, "strand": 1, "sequence": "ATGGATTCTAAGTCGACGTTTGATATTGTGCCACTAGACCATGGCCCTGATTCCAAGGCTAATGTGAGTTGGGTTTTGTTTTCTTCTCATTACTCGGCATGCTAACCTAAAGTCCCTGCAAGTTTGGAGCTGCAATCTATGGGCTTGATCTGGGCAATATCACAGGTAAAAATGACACTACTCGGAACATTGAAATATTTAGGAAAAGATGTATTCTGACTAAAGATAGATGATGAACTTGCACGACTACGGAACGCAGTCATGCAGTATAAAGTGGTCATTGTGAAGAAGCAGTTCTCGCTGGCCCCAAAGAAAAATTGGGAGTTGTTGCAACGGCTTGACCCTGAGGCCGCTTCATACAACACGGAAGAGTTTGGTAAACTGTTCCACCCGACTGGACAAGGCATTATTGTAAGACTCATCTCATCCAGTCAAAGTATGCCCATTCTCTGCTAACAGATACGTTTATTAGGAAAAATTAAGGGTCGCCACTGTACCTGATGCCGGCCAAATTCATCTCATCGGCAAAGGATACCAAGGGGATGATCATTATGGTATGAAGAAGCTCAACCTTGGCGAGGCATTTGCCAACAGCTACTATTCGAAGCCGTTATCCGAAGAAGAATTCGAGCAAGGCGTAACTCGTTTCCAATCATGGCACATGGATGGCCCTCTGTATAAAGTGAATCCTCCTATGATTAGCTCCTTTCGCATCATCAAATTTCCGGTAGGCGAACAAGAGGTCGACTGGGCCGACGGCTCTGGGTTCAAGAAGCGGGTCCCCGCGGGGCGCACTGCCTTCTTCAGTACATCTCAATTGTACAGTCTATTTTCTGACGAAGAGAAGAAAATGGTGGATCACAGCTGGGTGGAATATATGTTCTATCCATACGAGTGGATTCGCGGCTGCCATGGGAACCCCAATGGATTAGGTGTGGCATCTGAGGGTCAAGAGGTACCTGATAAGCAGTTAGCCGAGCTGGCTCCAGACAGGGACCCTTCATGGACCCGGGTGGTAAGAAGACCCTTACTCTCCAACAATATTCATTCTATGCACCATTAAAAGCACTTGGATTCATATCGCTAACTAGATTATGCCTTGATGATCACAGCTCCCGATGGTATGGGTGAACCCAACGACTGGTGAGAAGGCATTCCAGGTGCAGCCTAACTGTGTGCGCCGAGTCTTCGTCAGACACAACGCCAACGAATCGCCTAAGGTTATCGAGGATGTGGCAGAGGTGCGAGATTTCCTGAATCGCCTGCAGACCCGCATTGTCAGGCCTGAGTACATCTATGCTGGCCCCGAAGACGAAGGAGATCATTTGCTGTGGTTTAACTGGGGCCTTATGCATAGTAGGATTGACTATCCCATCAAGTTTGGACCCAGAATTACACACCAGGGTTGGATCCCTTCCAGCCGTGCACCTACTGGTCCAGTTCCGATTCCTCAAAATATCTAG", "translation": "MDSKSTFDIVPLDHGPDSKANFGAAIYGLDLGNITDDELARLRNAVMQYKVVIVKKQFSLAPKKNWELLQRLDPEAASYNTEEFGKLFHPTGQGIIEKLRVATVPDAGQIHLIGKGYQGDDHYGMKKLNLGEAFANSYYSKPLSEEEFEQGVTRFQSWHMDGPLYKVNPPMISSFRIIKFPVGEQEVDWADGSGFKKRVPAGRTAFFSTSQLYSLFSDEEKKMVDHSWVEYMFYPYEWIRGCHGNPNGLGVASEGQEVPDKQLAELAPDRDPSWTRVLPMVWVNPTTGEKAFQVQPNCVRRVFVRHNANESPKVIEDVAEVRDFLNRLQTRIVRPEYIYAGPEDEGDHLLWFNWGLMHSRIDYPIKFGPRITHQGWIPSSRAPTGPVPIPQNI"}, "ccf8eb42-1a2c-45bc-a2c2-151b9f9083ef": {"uid": "ccf8eb42-1a2c-45bc-a2c2-151b9f9083ef", "label": "KUL83684.1", "names": {"protein_id": "KUL83684.1", "cluster_role": "intermediate"}, "start": 29890, "end": 31747, "strand": 1, "sequence": "ATGAATTGCCCCTCACGCACCGACGACACGCTCGATCATCCCACTTGGAATCAGAACCCGTCGCCTTTAAATTCCGATGCCACCACGCGGAACGACTTTGACGGTGCCGCCAATTCCAAGGCTCATCGCAGGCATGCGGCTAGCTCTAGCAGTGCAGCTGGGGTAGACGCCATATCCACCGACCGTCGACCGTACATTGCCGAGCTCCAAGACCCCAATACGGAGAAGGTCCAGGTTGGCGTCGTGGCCACTGCGGCCTCAGGGGTTGAATTACCTTTGAGGTCCAGTGGGTCACCACGCCATCCTTTCCAAACCTTTCCGATTTCTCCAATTTTGTTCTGCGCCCGAAAAGTGGTCAAATTTGCTCGCTTCATTGGGCCTGGATTTCTTATCGCCGTCGCCTATATCGACCCAGGAAACTATGCCACAGATGTTGCCGCCGGCGCATCGTATAAGTATTCCTTACTCTTCGTCGTGCTCTTGTCGAACCTATTCGCAATCCTCTTACAGTCTCTGTGCATTAAGCTGGGTACAGTGACAGGCCTTAACCTGGCGGAAAATTGCCGTGAGCACCTCCCGCGATGGCTAGTGATTATTCTCTATATTTTCGCTGAGGCGGCTATAATTGCGACTGATATTGCCGAGGTAGGAGTCTCCTCTCAATGTTATCGTGTTCATAATAGATGTACTCACATCACCAGGTAATTGGATCCGCCATAGCCCTGAATTTGCTCCTGAAAATCCCTTTGGTAGCCGGATGTGCGATCACCTTAGTTGATGTTCTTTTTTTACTCATCTTTTACCGACCGAATGGGTCGATGCTCGGCCTACGCTTGTTCGAACTCTTTATCATAGCCCTGGTGCTGGGGGTTGTCATACTATTTTGCATTCAACTGTCCCTTATTAAACACCAAAGCATCGGAGAAGTCTTCCGGGGTTATTTACCGTCACCCGCGGTCGTACAAGGGCAAGGGTAAGTTGAAATTCACCTCTTTTTAAGTGCTCTTGCTGGGATCAATTCCAATGACTCGAGATGTCTTCAGACTCTACCAAAGCTGTGGAATCCTTGGAGCCACGGTCATGCCTCACTCGCTATTCCTTGGTAGCGGCGTTGTCCAGTCTCGTCTGAAAGAATTTGATGTCGCAACTGGCTATGTGGACTCTACAGTACCCCTGGGAAGCGACGGCGGTGACGTGAAATACCGCCCCACGATTCACGCCATCCGCGGTTGCATGAAGTACTCGATCATCGAGTTGATCCTGACCTTGTTCACCTTTGCACTCTTCGTTAATAGTTCGATTCTTATTGTTGCTGGAGCTTCTCTCTCCGACATTGCCAGTAGCAGTGATGCGGATCTTTTCGGTATCTACAACCTTTTGAAGGAATCAATTGCACCAGCTGCCGGCCTGATTTTTGCTTTGGCCTTACTTCTGTCAGGCATCTCTGCTGGGATTATCTGCACAATGGCGGGCCAGATGGTGAGCGAAGGAATGCTGAACTGGAGCATTCGGCCCTGGCTCCGACGGCTCATTACCCGATCTATCAGTATCATCCCTAGCATCATCATCGCTGGAGCCGTTGGCAGAGACGGCTTGAATCAGACACTCAATGCAAGCCAGGTTGTTCTCAGTGTTATCCTTCCCTTTGTCTCGGCTCCACTCATCTACTTCACGTGTTTTAATCGCTACATGACTGTTCGAACAGAGCAGCATAACGGGCACAATGGCGAGACTTGGGTGGAAGAGGTTCCTATGCGAAACCACTTTGTAGTTTCAGTGGTTGCTGTACTCGTGTGGCTGCTACTCGCCGTGATGAATGTTGCTTTGCTGGTTCTTGTTGGGCTGGGTAAGTCTTAA", "translation": "MNCPSRTDDTLDHPTWNQNPSPLNSDATTRNDFDGAANSKAHRRHAASSSSAAGVDAISTDRRPYIAELQDPNTEKVQVGVVATAASGVELPLRSSGSPRHPFQTFPISPILFCARKVVKFARFIGPGFLIAVAYIDPGNYATDVAAGASYKYSLLFVVLLSNLFAILLQSLCIKLGTVTGLNLAENCREHLPRWLVIILYIFAEAAIIATDIAEVIGSAIALNLLLKIPLVAGCAITLVDVLFLLIFYRPNGSMLGLRLFELFIIALVLGVVILFCIQLSLIKHQSIGEVFRGYLPSPAVVQGQGLYQSCGILGATVMPHSLFLGSGVVQSRLKEFDVATGYVDSTVPLGSDGGDVKYRPTIHAIRGCMKYSIIELILTLFTFALFVNSSILIVAGASLSDIASSSDADLFGIYNLLKESIAPAAGLIFALALLLSGISAGIICTMAGQMVSEGMLNWSIRPWLRRLITRSISIIPSIIIAGAVGRDGLNQTLNASQVVLSVILPFVSAPLIYFTCFNRYMTVRTEQHNGHNGETWVEEVPMRNHFVVSVVAVLVWLLLAVMNVALLVLVGLGKS"}, "68753bdc-34c4-41b0-8902-34ae84c9519f": {"uid": "68753bdc-34c4-41b0-8902-34ae84c9519f", "label": "KUL83703.1", "names": {"protein_id": "KUL83703.1", "cluster_role": "intermediate"}, "start": 32249, "end": 32924, "strand": -1, "sequence": "ATGCGCCGGTTCATAACCAGATACTTTCTTGTCTGTATTCTCATTGCAGACACCGTAAGACATACATTTGATGTTATGATTCTGGATCATGGAAAGTCGTCTATCCGAAACGAATACCAGATTGGTTGGATATGTGCCCTAAATGTCGAAGCTGCCGCCGCAATCCTGATGCTGGATGAGAATGTCGGTATTCTGCAAGAGCAAGAAATGGCTGACACCAACGTATACACCTTGGGTCGGATTGGTCGTCACTATGTCATAATTGCGTGTCTCCCTGAAGGGCAATACGGAACTACTTCAGCCACCACGGTTGCCAACAATATGATGAGAACCTTTAGTGACTCGCTTCGCATTGGCGTCATGGTAGGCATCAGTGGAGGAGCTCCTTCAGCGGAGCACGATATTCGCCTGGGCGATGTTGTGGTCAGTCGTCCTGAAGGCTCACATGGTGGTGTTATTCAACATGACATGGGGAAAATCAGCAAAGATGGCAAGATTCAACGAATTGGAGGCAGCAAGTCTCATGTCTCCTTCTACATTGGTTATGCTATCAATACGGTAAAATTTTCGTATGAATGGCACACCAAGAATTTGGCTTTCATGAGATTCCATGCGATATTTCAACATTCGATGGTGAAGTCATTGGAACAGATACAATGCTTCGCTAATCATTAA", "translation": "MRRFITRYFLVCILIADTVRHTFDVMILDHGKSSIRNEYQIGWICALNVEAAAAILMLDENVGILQEQEMADTNVYTLGRIGRHYVIIACLPEGQYGTTSATTVANNMMRTFSDSLRIGVMVGISGGAPSAEHDIRLGDVVVSRPEGSHGGVIQHDMGKISKDGKIQRIGGSKSHVSFYIGYAINTVKFSYEWHTKNLAFMRFHAIFQHSMVKSLEQIQCFANH"}, "4295ee8d-9eb2-4164-98f1-bf37983a7925": {"uid": "4295ee8d-9eb2-4164-98f1-bf37983a7925", "label": "KAH8756391.1", "names": {"protein_id": "KAH8756391.1", "cluster_role": "intermediate"}, "start": 261, "end": 1388, "strand": -1, "sequence": "ATGCTCTCCCGGATCAAGCCCGAGATGCGCGACATCGACCTAGGCTGGGCGGAGCAGTTCGTCGAGGCCCTCTTCCCAAGCAACGAGGAGGAGATGGCGCGGGTGCTGGAGCGCTCGCGGACCGAGCTTCCGCCCCCGCTGGATCACGCTCTCACCTTCAACATGGCCGTTGACCTCAGAGGCGGGGCGCGCAGCATGAAGGCTTACATGTTCCCCATGGCAAAGAATCTCGCCTCCGGCCGCGATCGTGACGCGCGTGACGCCGGCCTCGACGCCATCCGCAACCTGAAGCCGTATGGTGACCGCCTCGCGCCCGCTGTCGACTTCCTCGACAGCTACTGGGATCAGTTTCCAGAGAGATTGACCCTCGACATGATTGGTATGGACTGTATCGACCCATCCAAGGCTCGAATCAAGATCTATGCGCATATCTCAGCGCGGAACAGCTGGAAAGTGGTCCGTGATTTTGTAACGTTCGGCGGACAGGTAAGGCGCTACTTTAAATTCAGCCCAAGAGAGCTCGCTGACACGGCTTGAGGCCACGGATCCCGAACGCCTGAAGGGCTTGGATCTGTTACGCTCCATATGGAACCTGCTCAGGAACGAGCAAGGTCCCGTCGACGACGATTTCGACAAGCCATTGCGACATCCGACCTCCTTTTTGGGAAGCATTATGTTTAGTTTCGAGATTGTGCCGGGGCGCCAGATACCCGACGTGAAAGTGTGAGTGCTCACGACTTATTAGCTGCTATACGCGCCGATTCCTAATCCTGATTTCTTTCAGATACGTGCCCATGTGGCAATATGCACCGAGTGATGGCCATGTGGCCCGAAACCTGATTTCTGCGTTCAGAGAGCTGGGTTGGCAGCAGACTGCCGAGGTACGTATATTTCTTCCAACCTCTACGAATATTCTGAAGCTCTTTACCAACACACACCCGCAGAAATATATGACTGGCCTGAGGCACACGTTTCCTGGCGCTGATCTTGATTCACCGCTGTCGGTTGTGCATAGCAACATCTCCTTCTCGTTCACGGAAAAGACGGGCGCGTATATGAGTGTGTACTACGCCGTCAGCGGAAAGGCGACCCTGTCGAACAGCCAGGCCGAGCGGAAAGAGAAATAA", "translation": "MLSRIKPEMRDIDLGWAEQFVEALFPSNEEEMARVLERSRTELPPPLDHALTFNMAVDLRGGARSMKAYMFPMAKNLASGRDRDARDAGLDAIRNLKPYGDRLAPAVDFLDSYWDQFPERLTLDMIGMDCIDPSKARIKIYAHISARNSWKVVRDFVTFGGQATDPERLKGLDLLRSIWNLLRNEQGPVDDDFDKPLRHPTSFLGSIMFSFEIVPGRQIPDVKVYVPMWQYAPSDGHVARNLISAFRELGWQQTAEKYMTGLRHTFPGADLDSPLSVVHSNISFSFTEKTGAYMSVYYAVSGKATLSNSQAERKEK"}, "2d6e2a2e-74f6-4b12-9e53-323937eac1a4": {"uid": "2d6e2a2e-74f6-4b12-9e53-323937eac1a4", "label": "KAH8756392.1", "names": {"protein_id": "KAH8756392.1", "cluster_role": "intermediate"}, "start": 3066, "end": 4475, "strand": 1, "sequence": "GGAGATATCGTAAGGATCGGGCCCAATTGGTTGTCCTTCAGCAGCGCCCAGGCATACATGGATATCTATGCGCGGCCTAGCCATGGAAAGAAGGCATTCCTCAAGATTGGGGAATATGAGCGGCCAGGAGACATTTCCACGACGCGAGACCCTGATTTGCACGCTGTTCAGAAACGGGCTCTTTCCAAGGGTTTCAGCACTGCAGCGATGCGTGACCAGGAGAAAGTGCTGCATGAATATCTCAATTTGCTGGTCGAGCAGCTGCTCACCCTGGGTCAAGAAGGCCAAGTGGCGGTCAACATCGGCGAAGCGCTTAATTGGTTCACCTTGGACATTATTGGTAAGATGCTTCTCATGTCACTGTTCTGATTAATCACGCCGACTCTTAACATTCTCTTGCCACCAGGTGATCTTGCGTTCGGGCAATCATTCGAATCCGTTACCAAGGCTTCCAATGAAGCATATTCGTTGATCGCCGACGCCCTGAGATACAGCAACGTGGAGTATCTCAAGCGACAGCGGCCGTATATCGGCCCCGTCGTTGCACGACTGCTGTTCCCGCGGTCCTTACGAGAGAAGCACCTCAAGTATCAACGCCTGGCCTCGGCAAAGGCTGCAAAGCGCATGGAGAAGATTGACATCGACCGCCAGGATTTCTTCAGTCACTTAATCAGGGACGGTCGTATCTCGGAGAAGGAGCTGATGGCGACGGCCTGGACGCTGATCATGGCTGGCTCGGAGACCACGGCCACCGCGCTCACGGCCACCATCTTTTACCTCCTTCGCAATCCCAGAACTTTGAAAAGTTTAACCGATGAGATTTTGGCGAGTTTTCAGTCCGCTGAGCAGATCACTGGTTCGTATAATCCACTTATATCCATCGTGGCATGCGTGGCACTTATACTATGGGAAAGCTAACAACAATACAAGGGGACTCTGTCCTTGGGTTGAAATATCTCAATGGCGTGATTGAAGAGGGGCTTCGACTTTTCCCGCCCCTGGCGATTGGGCTGCCGCGCGAGTCACCAGGTGCGGTCGTTGACGACCATTTCATTCCCCAGGGCACATGTGTGTCCGTAGAGAACTTTTCATTGTCATATGACACTCGTTACTGGGAGGAGCCCGAGTCTTTCAAGCCCGAACGGTGGCTCGGGAGTGGATTTGACCATGACGACAAACTGGCCCATCACCCTTTTTCCGAAGGTACGCGCTCATGTATTGGCAAGAATTTAGCGTACCTCGAGCTCCGCGTTCTGCTCGCCAGTCTTTTTTTTCACTTCGATTGGGAGCTGGTCTCTACTGAAATAGAAGACTGGAATTCCGCCTGTCAGTGCTTTGCGCTGTGGACGATGCCCAAGTTGCTGGTCAAGGTTCGCCCACGTGGCACGACGCCGGTATCTAGGAATTAA", "translation": "GDIVRIGPNWLSFSSAQAYMDIYARPSHGKKAFLKIGEYERPGDISTTRDPDLHAVQKRALSKGFSTAAMRDQEKVLHEYLNLLVEQLLTLGQEGQVAVNIGEALNWFTLDIIGDLAFGQSFESVTKASNEAYSLIADALRYSNVEYLKRQRPYIGPVVARLLFPRSLREKHLKYQRLASAKAAKRMEKIDIDRQDFFSHLIRDGRISEKELMATAWTLIMAGSETTATALTATIFYLLRNPRTLKSLTDEILASFQSAEQITGDSVLGLKYLNGVIEEGLRLFPPLAIGLPRESPGAVVDDHFIPQGTCVSVENFSLSYDTRYWEEPESFKPERWLGSGFDHDDKLAHHPFSEGTRSCIGKNLAYLELRVLLASLFFHFDWELVSTEIEDWNSACQCFALWTMPKLLVKVRPRGTTPVSRN"}, "7fa81a4e-09f5-43ef-ac87-2a7d0a5862d6": {"uid": "7fa81a4e-09f5-43ef-ac87-2a7d0a5862d6", "label": "KAH8756393.1", "names": {"protein_id": "KAH8756393.1", "cluster_role": "hit_required"}, "start": 5000, "end": 6370, "strand": -1, "sequence": "ATGCTCACTCGACCAGGTGGTAACGTTAATATTTCACAGTTTGGCGCCGAGATCCACGGACTGGATCTCAACAACATCACAGGTAGGCCTGATGCAGCCTGATGGCGGTTCGTACTCGAAGGGAGTGTGGACGCAAACTGACAATGTGCAGATGCCGGCATCGACCAACTCCGAGACTTGCTGCAGCAGCACCTCGTCCTGGTGATCAAAGGCCAGCAGAACGAACTCCCGGGCAAGAACTGGGAAATATTGCAGAAGCTCGACCCCGGCTCCCCCGAGTTCACGGACGAGGAGTGGGCCAAGTTCTACAACCCCGAGGGCAAGGGCATTCTTGTGAGGACGGTTTCCATTCACTATGATTTCTCATTGACCAGCATGCTGACAGGTTGTGTCCCATGACAGGCCAAGCTGGGCTACAGCACGATCCCCAACAGCGGCCGTCTGTATCTCATGGGTAAGGGATATCAGGGAAAAGACCACTACGGCTTGAAGGATATCAAATTGAGCGAAGCGTTTGCGGATGCCTATTACTCCAAGCCCCTGCCGAAAGAGGACTTCCAAAAGGGCATCACTCGCTTTCAATCATGGCACATGGATGGCCCGCAATACGCTATCAACCCGCCCCTCTTCACCTCATTCCGTTGCATCAAGCTTCCCGAGGGAGAGCAGACAGTCGATTGGGCAGATGGTTCAGGCTTGACCAAGAAGATCAAGCCTGGAAGAACCGGCTTCTTCAGCACAGCTCAATTATACGACATGCTCAGCGACGAGGAGAAGAAAATGGTGGACCATAGCTGGTGCGAATACATGTACTACCCCTATGAGTGGATTCTGGGCTGCCGCGGCAATCCAAATGGCCTCAATGTTGCCAATGAGGGCAGAGAGGTACCGGATGCTGTTATGGAGGCGATGCCCAGGGATCCAAATCATCAGCACATTGTGAGCATCACCCCTGCCCTGTTGGAGAGCGCCCTGATACACGAAAAGAAAAAGCTGACCCATTGGAAACTATTACACAGCTTCCTCTTGTCTGGATGAACGCTGTCACCGGAAAGAAGCATCTGCAGATACAGCCCAACGTGGTGCGCCGTCTGTTCATCCGCAACAGCACAGAAGAGAAACCCAGGGTGATCGACGACGTCAAGGGAGTCCGAGACTTCCTTACTAATTTGCAGCTCCGGATCCTGCGACCGGAAAACATCTATGTTGGTCCGGAGGAAGAGGGTGACCATGTTCTCTGGTACAACTGGGGTGTGATGCATACAAAGATTGACTATCCGGTCGAGTTCGGCCCTCGCACAGCTCATCAAGGTTGGCTTCCAGCCACCAGGCAGCCAAGCGGCCCTGTACCCATTCCTGTGCAGCAGTGA", "translation": "MLTRPGGNVNISQFGAEIHGLDLNNITDAGIDQLRDLLQQHLVLVIKGQQNELPGKNWEILQKLDPGSPEFTDEEWAKFYNPEGKGILAKLGYSTIPNSGRLYLMGKGYQGKDHYGLKDIKLSEAFADAYYSKPLPKEDFQKGITRFQSWHMDGPQYAINPPLFTSFRCIKLPEGEQTVDWADGSGLTKKIKPGRTGFFSTAQLYDMLSDEEKKMVDHSWCEYMYYPYEWILGCRGNPNGLNVANEGREVPDAVMEAMPRDPNHQHILPLVWMNAVTGKKHLQIQPNVVRRLFIRNSTEEKPRVIDDVKGVRDFLTNLQLRILRPENIYVGPEEEGDHVLWYNWGVMHTKIDYPVEFGPRTAHQGWLPATRQPSGPVPIPVQQ"}, "1ed7d11f-1e8b-4065-a80e-579961e32b6e": {"uid": "1ed7d11f-1e8b-4065-a80e-579961e32b6e", "label": "KAH8756394.1", "names": {"protein_id": "KAH8756394.1", "cluster_role": "hit_required"}, "start": 8571, "end": 10281, "strand": 1, "sequence": "ATGGCTCTTCTTCTTTGCGCTCTTGTCAGAACATCCTCTTTCTCCCCCCGGCGCGCAAACGGTACTGACTCTTTTGAGCAAGATTTTCGGCAGCATCATTGCCAAGACCTTGTACAATGTCTTGTTCCACCCCCTGAGAAAGTTCCCCGGTCCATTACCGGCAAGAGCCAGCCGCCTTTACTATTCGTATTATCGAAGCACCGGGCAGCTTGAGATCAAAACCAAAGAGCTTCACGAAAAATACGGCAGTGTGCTCCGAATTGCCCCAGATGAGTGTTAGTTATATTAGATTCTATGCGTAGGGGCGCACCAGCTGATGTGCGAACAGTGAGCTTTGTCACCGGCGCTGCGTGGACTGATATCTACGGCTCGAAGCCCAAAAATGGCGGCGGCAAGCGGCTGGCAAAGGAGCCGTTCTTCTATCTTGGAGCCATGGCACCCAACGGCGAAAAGAACCTAGGCGCTAGCTTAGACGACGACCACGCTCGTATCCGGGGAGTGCTGTCGCATGCCTTCTCGGACAAGGCATTGCACTCCCAAGAGCACGTTTTAAGAGACCATGTCACTCACATGGTACACCGAATTCAGCAGCTCGGTGGAGCGCCGACGGATGCGGTGCGCTGGCTGCAGCATTGCACCTACGACATCATCACAGACCTCTCGCTGGGCACCAGCGCTGGTGCGCTCGACTATGATACCTGGAACCCCTCGGCTCATCTGGTATTCGAGAGCGTCAAGGAGGGCATTGCGGCTATCGAGGTCTTGCGCTTCTTGCCACTTCGATCCCTATTGGTGCGCCTGCTGATGCAAGTATTTGGAACTTCGCGCCGCCTGGCTTTCGACACGGCAGTCGAGAAGGCAGGGATGCGCATGGCCACGGGCAACTACGAACGGTCGGACTTCATGTCTTATATCTTGCGAGCCAATGAGACGTCCAAGGAACTGACGTCTGCCGAGATGACGGCGAATGTTGCGCTGCTGATTGATGTCGGATCGGAGACCACGGCGTCAATGCTCTCGGGCTTCTTGTTCTACGTTGCTAGGGACCCGGCCATCTTGGACCGTCTGACCAGAGAAATACGCGACGAGTTTGACACGGCGGAGCAGATTAATTTGAAAGGACTGACTGCGCTGCCGTATCTTCATGCTGTTCTTCAAGAAGCACTACGACTGTATCCGCCAGTTGCAGGAGCCACTCCTCGCGTGACACCCCAATCTGGCGCTTTAAGTATATTCAAACTACCCGATATTGCTCCAGCTCAGAGATTTGCTAACATATCGATAGTTGATGGTCATTTTGTTCCCGGTAACATGACTGTAGCTATCAACCAGTACGCTGCGTATAGAGTCGGCACCAACTTCACGGATCCTCTCCACTTCAACCCTGCGCGTTGGTTAGGCAAAGAGCACTTCTCGCGCGATAGGCGTGACGTGTTCCAACCTTTTAGTCTAGGGCCAAGGGACTGTCTCGGTAGAAAGTGAGTGAAAACACTTCCCATATTGAGAGAGAAAAAAAGAAATGAATACGCTAACATGATGTGAACCAGCCTCGCGTGGGCTGAAATGAGGCTCATCGTGGGCAATTTGCTGTGGGCCTTCGATTTAGAGTTGACTTCGACATCTCAAAATTGGAACAACCAGAGAACTTGGTTCATATGGGATAAACCAGATCTGATGATCCGATTTCAGCCGCGCCCGCTTGTTGGTTAA", "translation": "MALLLCALIFGSIIAKTLYNVLFHPLRKFPGPLPARASRLYYSYYRSTGQLEIKTKELHEKYGSVLRIAPDELSFVTGAAWTDIYGSKPKNGGGKRLAKEPFFYLGAMAPNGEKNLGASLDDDHARIRGVLSHAFSDKALHSQEHVLRDHVTHMVHRIQQLGGAPTDAVRWLQHCTYDIITDLSLGTSAGALDYDTWNPSAHLVFESVKEGIAAIEVLRFLPLRSLLVRLLMQVFGTSRRLAFDTAVEKAGMRMATGNYERSDFMSYILRANETSKELTSAEMTANVALLIDVGSETTASMLSGFLFYVARDPAILDRLTREIRDEFDTAEQINLKGLTALPYLHAVLQEALRLYPPVAGATPRVTPQSGALIDGHFVPGNMTVAINQYAAYRVGTNFTDPLHFNPARWLGKEHFSRDRRDVFQPFSLGPRDCLGRNLAWAEMRLIVGNLLWAFDLELTSTSQNWNNQRTWFIWDKPDLMIRFQPRPLVG"}, "824f8fd3-7407-4175-9c18-fcd47313c329": {"uid": "824f8fd3-7407-4175-9c18-fcd47313c329", "label": "KAH8756395.1", "names": {"protein_id": "KAH8756395.1", "cluster_role": "intermediate"}, "start": 12010, "end": 13119, "strand": 1, "sequence": "ATGGCAGCCACTGAAATTGCATATTCTCACAATGCTGCAGCCACGTTCCACTACATGGACTTGACTGACCCTAGCTTTGCTGACCCGGTCTCGTTTCCCTCGGATGACGCGGAGCGGTAAGCACTGGAAACCCGTCTCCATCCATCGTGCGCACCCAAGCAGCAATCATCAAGTAGTAGTACCTAACATCCTTATCAAAACAAAGTAAGAATATTGCCAACCTGCCTGGAAACAAGAAGCCAGCAGTTTCGCTCGATTTCGTGGTGCAGGATATCAGTGCACAGCTAGACAAATACACACTCGACACTCATGGGTTCCAGTACATCAAACACAAGAGCAAGTTATCTAAAGATGACTTCGCCGATGACGAGAAAGTCAGAGCCGTCTATTACCCGGAGTCGATTGATTTAATCAAAAAGATGTACGCCGTCCGTATCCCTTTTACTGGTCCGTTGTGGCACAGCTGACCAGTGCTTCTCATTTGTAGGACAGGCGCGTCGTACGTGCACGTGTACGAGCATAACTCTCGAGGACCTGTTAAGCCCGATCAGAACAAGGCGATTCCAATGTCATGCCCCTGCCACTTTGTTCACTGCGACCAGTCGTACAACGGCGCGAAGACGATCGCCCTCAGTCGCATCCCGGACAAGGCTTTCGCTGAGAAGGCGGTCCAGGGACACTTTGGCGTTATTAACGTAAGCATTTGTCCCACAGAGGCTCTCACATCTCTCACATCAACGTGCTGACCAGGACATTCTGAAAAGGTCTGGCGTCCTGTACGGACAATATACAAAGACCCATTTGCCTGTGCCGAAGGTGTCTCCGTTGTAGATGAGACGGACCTGGCCCCGATGCCCATCCAGGCTGATGACATATTGGAAGAAGGCTGGGCGGTGGGGCCGAACAAGCAGCACCGCTGGTACTTCAAGTATGCACAGCAGCCAGACGAGGTCCTGTTGTTCAAGAACTACGACTCCCACGGGAAAGTGCGAAGGATTGTTCATTCTGCTTTTATCGACCCGGCACATGTTGATGACGACGACAGGGAGAGCATTGAGCTGCGCTGTGTTGTTGTTTTTGGTCAATCTCCAAATGAGAACATCGTCTAG", "translation": "MAATEIAYSHNAAATFHYMDLTDPSFADPVSFPSDDAERKNIANLPGNKKPAVSLDFVVQDISAQLDKYTLDTHGFQYIKHKSKLSKDDFADDEKVRAVYYPESIDLIKKMTGASYVHVYEHNSRGPVKPDQNKAIPMSCPCHFVHCDQSYNGAKTIALSRIPDKAFAEKAVQGHFGVINVWRPVRTIYKDPFACAEGVSVVDETDLAPMPIQADDILEEGWAVGPNKQHRWYFKYAQQPDEVLLFKNYDSHGKVRRIVHSAFIDPAHVDDDDRESIELRCVVVFGQSPNENIV"}, "080adaca-2bbe-4964-afd0-98c034123192": {"uid": "080adaca-2bbe-4964-afd0-98c034123192", "label": "KAH8756396.1", "names": {"protein_id": "KAH8756396.1", "cluster_role": "intermediate"}, "start": 13517, "end": 14750, "strand": 1, "sequence": "ATGCCTTCAGCCCTTCAACGAACCTCGTCCCCACTGGGCCATGCCCCGAAGGGCACATTTCTCATTCCGGATGCTGAGTTGGACAATCGCAGCGATGACGAAATCATCAACATGCTGCAGGCATCCACAATAACCCCTCGCAATGAGCGGAACGTGTGGGCGTACTGGCATACGGGTTTCAATGCTATGCCGCCTTGGACAAAGCGGAACGTGATGCACTGGGCCCGAGTGCTAGGGCCCTCGTGGACAATACGCATACTCGATAACGTGCCGGGATCGTCGCACAACGCAAGCCATTTTGTGTCCTCCGACTTGCTCCCACCAGCTATGAGAGCCAAGAATATGTCGGGGCCGTATTCCGCCACCCATTCGGCCGATTTCGTACGGCTCCCGCTCCTCTTCCTCTACGGGGGATGCTGGCTGGATGTCGGCGCCATTCTTGTGCGATCCTTCGACGATATTTGGTGTATGCTCGAAGATCCGATGCAGCCGTATGAGTTTGCCGCCTTCACCTATGAAACGCGCCCCGGCGAGACTTCAGTTATCAACACGTGGATGATGGCCCGCAAGGATAACGGTTTGGTACGCCGCTGGCACGATACGTTCCTACATGTCTGGGGCGAAGCTACCAACTGCGAGGGTCTGTCGAAGCACCCACTTCTTCGTCACCTGAAGCCGTACGCGGCGCCTACCGATACGCTCATCATGAACGAGAATCACGAGGTCGTGACTAAGTCTCGTGCTATTATGGATTACGGGGCCCAGGTGCACTGTCTGGAGCGGCTGCGTGACCTCGTGGACGTCGATGACGAATGGGACGGCCGTACATGTATCGACACGACGACGTTTCTGCTCCCGGCTATGAAAGAGATGTGGCACTACCAGGAGAGAACAGAATTCCTAGGCTACCGGCAGTTCGAGCTGTTGACGACGCCGTACGATGCACCGGAGCCGCGGAGGTCCGAGGCCGAGGCATTTGTCAACGACATGCTCGCCAACACGATGATGATGAAGTTTTGCCACGGCCTCAAGGATGCCATGGCCTCCAGCTTAGCGGACCTGTGGGACGATCCGGTCAACTCGGATGCCGACCATGCCCCTGGGACTTTCGCTGAGTACCTCCGATGGGGAACCATGCATTTGCGCCAGACGAGGGAGCTGGTGCCTCAGAAATTGACGCCTGCGAGAAACAAGCCGTACCGTGCTGCAATGTTTGAGCCTTTTCCGGTCTAG", "translation": "MPSALQRTSSPLGHAPKGTFLIPDAELDNRSDDEIINMLQASTITPRNERNVWAYWHTGFNAMPPWTKRNVMHWARVLGPSWTIRILDNVPGSSHNASHFVSSDLLPPAMRAKNMSGPYSATHSADFVRLPLLFLYGGCWLDVGAILVRSFDDIWCMLEDPMQPYEFAAFTYETRPGETSVINTWMMARKDNGLVRRWHDTFLHVWGEATNCEGLSKHPLLRHLKPYAAPTDTLIMNENHEVVTKSRAIMDYGAQVHCLERLRDLVDVDDEWDGRTCIDTTTFLLPAMKEMWHYQERTEFLGYRQFELLTTPYDAPEPRRSEAEAFVNDMLANTMMMKFCHGLKDAMASSLADLWDDPVNSDADHAPGTFAEYLRWGTMHLRQTRELVPQKLTPARNKPYRAAMFEPFPV"}, "728f45d9-4176-4661-ba69-1a691d62c3ac": {"uid": "728f45d9-4176-4661-ba69-1a691d62c3ac", "label": "KAH8756397.1", "names": {"protein_id": "KAH8756397.1", "cluster_role": "intermediate"}, "start": 16895, "end": 18450, "strand": -1, "sequence": "ATGCCTGCTCTCAAGACTACACCTCGCATCGTGGAGCTAGCCGCGATAGTCAGCAAATCCGTGGGGGAATTGCAGACAACCCTCGACTCGAGGGGCATTCCATCGCCTTCCTTTGACGAGGATGCTCCAACTCGACTGCCCGATGAGTGCAACAAGGCTCAAGACGCCGTCCTGGACGCCGCCAAGGAACTCTACGATCTTCTGCTAGAGCCAACAACGCTGATCCTTAAAAACAGCTCAGTACGTTGTTCAGTGAACATGCCGATTCCCTCCTACTAGCACAAACATCGCTGACCGTGGTATCTGGACTCACTGCAGAACAACAGCGTTGGCAGCCTCGGCTTCATCGCCCGCTTCGACATTCCAAATATGGTGCCCCTTGGGGGTCGGATGTCCCTCGATGAGATCGCACAAAAGACAGGTTTCGATGAAAGCGTTGTCTCACGTCTAATGCGTGACGCTGCATGCATGCGCATCTTCCGGGAGAGGGAACCTGGATACATTGAGCACACCAAAACTTCCAAGGCTCTCCGTGAGCCATGGCTCCTTGCCTTTGTCAGAGCGGGTGCTGAGGAGGGTTGGGCCACTATGTCCAAGGTGAGGCGTTCACTGAAGACACAAAGGAAAATAAAAACAAATGAAGTAACACTACTAACATCACACCCCTCTGAAGATCGTGGATGCCTGTGAGAAATGGCCAACCTGTGAAGAACCAGACCAGACGGTAAGCTCGACTGTCAAGGAAATATTCTATCGTGCCTTGTGAGATAGGAGGCTAACTGGATGTGACCAGGCATTCAACCTCGTGCACAATACCACCGGTTCCTACTTCAGCAACGTGGCCAATGACCCGGAGAGGGCGGCTCGCTTCGGTTCCGGGATGACAATCCAGTGGGAGTTCCCAGGATACAAGCTCGAGTACTTGCTCAATGACTACGACTGGGCCGCTCTTGGTAAGGTTCAAGTCATTGACCTTGGAGGTTACCGAGGCCGCATCTCGCTGGCGCTCGCGGAACGGTTTCCCAACCTGAGCATGCTCGTCCAGGACATGGGCATGAACAAGGAGGAGGCTCACGCAGCTGTGCCCGCCGGGTTGAAGAGCCGGGTCAACTTCATGATCCACGATATGTTCGATACGCAGACGGTTGCCGCGGATGTCTACCTCATCCGCCAGGTCCTTCACGACTGGCCCGATAAGTATGGCGTAAAGGTTCTCCGGGCCCAAATTCCGAAACTCAAGAAGGGATCCAAGATCCTACTGAACGAATCACTCCTGCCTGAGAAACCAGGGAGCTCCTTGCCACTTTGGAAGGAAAGAGACTTAAGGTATGTACTCTGGTTTTCCATTTAGATCCGAAGTTGAAATGTTTTTTAACATCATAAAACAAATAGATCCATGGACCTCGGCCTTATTGCCACCATGAATGGTCGAGAGAGGACTTTGAAGGAGTGGAAGGCAATAATCACCGAAGCGGACCCCAGGTTCGTCATCGATAATGTTTTCCAGTCCCCGGACTCCATGTTGGCTATCATAGAAATTGTGTGGATGCCATAG", "translation": "MPALKTTPRIVELAAIVSKSVGELQTTLDSRGIPSPSFDEDAPTRLPDECNKAQDAVLDAAKELYDLLLEPTTLILKNSSNNSVGSLGFIARFDIPNMVPLGGRMSLDEIAQKTGFDESVVSRLMRDAACMRIFREREPGYIEHTKTSKALREPWLLAFVRAGAEEGWATMSKIVDACEKWPTCEEPDQTAFNLVHNTTGSYFSNVANDPERAARFGSGMTIQWEFPGYKLEYLLNDYDWAALGKVQVIDLGGYRGRISLALAERFPNLSMLVQDMGMNKEEAHAAVPAGLKSRVNFMIHDMFDTQTVAADVYLIRQVLHDWPDKYGVKVLRAQIPKLKKGSKILLNESLLPEKPGSSLPLWKERDLRSMDLGLIATMNGRERTLKEWKAIITEADPRFVIDNVFQSPDSMLAIIEIVWMP"}, "5f05f305-a203-4000-863f-229c3e6965f5": {"uid": "5f05f305-a203-4000-863f-229c3e6965f5", "label": "KAH8756398.1", "names": {"protein_id": "KAH8756398.1", "cluster_role": "hit_required"}, "start": 19529, "end": 22267, "strand": -1, "sequence": "ATGGAGTTCAACTACTCGGAAATCGTCGATCCATCGATTTATCATACTGAAGGGCTCTGCGAAGGAATCGACGTACGCAGGAGCAAATTCACGACTCTCGAGGATCGAGGCGCCATCCGTGCTCATGAGGACTGGAACAAGCACATCGCGCCCTGCCGTGAATACCTCGGAACACTTGGACCCAGATTCAGCTTCATTTCGGTAGCCATACCGGAATGCATACCTGAGAGATTAGAGGTTGTCTCATATGCAAACGAGTTTGCCTTCCTTCACGACGGTATGTATGGCCTTTGACTTTGAGTTGCAGATTGAACCAACCTTCAAGACCTGCTCTACATGGATGGAAGGCTCACGCGATGTTTTATTCACAGATGTTACTGATCATGTTAGTCATGATGCGGTGAGTTGGCTGATCAATAATTGTCTCTTCTGACCCCCCGAGAGCGTCTTTGACTGATCATCCATGAAAAGAGCGAGGTCGAAAATGATGAGATGATGACGGCATTCCTCGAGGCTGCTCAAACCGGCACGATCGACACGTCAAAAAATGACGATGTACGGCGCGAAGGAAAGAAACGCATCCAAACCCAGCTATTCCTTGAGATGCTCGCAATTGATCCTGAATGTGCCAAAACCACCATGAAGTCTTGGGCACGGTTCGTTGAGCTCGGTTCCAGTCGCCAACACGAGACTCGTTTCATCGAGCTGGCCAAGTACATACCGTATCGTATTATGGATGTGGGAGAGATGTGAGTGACTATGTGAGAAAGGAGTGGTCTTTGTACTCAATGTTGACTTGCATGCGCCTGTAGGTTCTGGTTTGGACTTGTCACTTTTGCCCTTGGCCTTCGTATTCCCGAACATGAGCTCGACCTTTGCCGCGAGCTCATGGCGAATGCCTGGATTGCTGTGGGCTTGCAGAATGATCTCTGGTCTTGGCCAAAGGAGCGAGATGCCGCGAAGCTGCACGGGAAGGACCACGTCGTCAACGCCATCTGGGTCCTGATGCAGGAGCATAAGACGGACTTGGATGGAGCTGTACAGATTTGTCGGAAGCTTATCGTGGAGTACGTCGCCAAGTACCTCAAGGTTATTGAGGCTACAAGAAACGATGACTCGATCTCGTTGGACCTCCGCAAATACCTCGAGGCTATGCTCTACAGTATCTCTGGAAACGTGGTCTGGAGTCTTGAATGCCCACGATACAACCCAGAGATCACATTCAACGAGACACAATTGGAATGGATGCGGCAAGGACTGCCGTGTTCGGAGACCTGTATTTTACAGGCACCAATTTCTGAGACTGCCTCGGACAAATCTGCTCCTTCTCCTTCGGCAGATGAGTTGGATTCTATCAGGGATAGGCCAGGAAGTGCTAGCACCCAGAATTCGTCTTTGATCGCTGGAGACTCTTTCTCGCCTATTCACGCCGATGACGGCAAGGTCTCCCAGCCATTCGACGCTAGTTATAAGGCCTTTGAGGTTGGTTTATCTCATGCCCCGAGTCTAAATATACGGGCGTTATCGGGAGAACAGGCAGAGAATTGATTTTTACTTCTTAACGACAGATTGATGTCCTCGACGCGCCATATGATTACATTGCTTCTATGCCATCTAAAGGAGTCAGAGATCAGTTCATCGATGCTCTGAACGAGTGGTTGCATGTACCTGAGAACAAGGTGGGAAAGATAAAGGATACAATCCGTATTTTGCACAATTCTTCGTTGCTGTAAGTACTGTGGTTTATGTGGAACGGATTTCTGTGCTTCATGGAACTTACAATTTCTTAGTCTCGACGACTTCCAAGACAACTCTCCACTCAGACGCGGTAAACCGTCGGCCCATACCGTTTTCGGATCGGCCCAAACAGTCAATTCGGCCGTTTCTTCGATCATACGAGGATTCGACCATGTCATGGGATTTTCTTCAAGCGAGTCTGCCCGTGGGGTATTGAGTACGTACCTGTTTGCATTTATCAACTGGTCATTCCAAATAAACAGCCGGTATGGGTGGCTGACAGAATATGTAGACAGTATTATGACTTTGTTTCAAGGTCAAGCCATGGACTTGTTCTGGACGTACAACGGACGCGTGCCCAGCGAAGAGGAATACTACAGGATGATCGATCAAAGTAAGTATGGATTGCGCGGGTTGAGGTTGGGTCTGTTTTCACTGACGCCCACGGCAGAGACCGGGCAGCTTTTCTCAATCGCGACAAGTCTTCTACTCGATGGCTCAGACAATGTTGTCCCCAAGGAGGAAATTCGAACGTGTCTCGACCAGCTGACGTCTCTGCTTGGACGCTGTTTCCAGATACGCGATGACTATCAGAATCTGGTTTCTGCTGATGTAAGAGTCCATCACTTTCTTTTGAAATGGTATAGAAAGGCCTTTCAACTGACAGAATTCTTCTTGGGTAGTATCGAAAGCAGAAAGGCTTCTGCGAGGATCTCGACGAAGGGAAATGGTCCCTGGCTCTGATCCACATAATGAACAAACAGCCAAATCACATAGGACTGCTAAATGCACTGTCAACAGGGAGGAAGTGTGGCGGCATGACCTTCGAGCAGAAGCAATTTGTTTTGGACGTCATCGAAGAGCGAGGAGGTCTTGACTATACTAGGTCCGTTCTGACGGACTTGCATTTTCGGCTGTGCGCGGAAGTACGGCGGATTGAGGCTCTACTTGAGACTCCCAACCCCAATATGAGACTTTTATTGGAGCTCCTTCGAGTTTGA", "translation": "MEFNYSEIVDPSIYHTEGLCEGIDVRRSKFTTLEDRGAIRAHEDWNKHIAPCREYLGTLGPRFSFISVAIPECIPERLEVVSYANEFAFLHDDVTDHVSHDASEVENDEMMTAFLEAAQTGTIDTSKNDDVRREGKKRIQTQLFLEMLAIDPECAKTTMKSWARFVELGSSRQHETRFIELAKYIPYRIMDVGEMFWFGLVTFALGLRIPEHELDLCRELMANAWIAVGLQNDLWSWPKERDAAKLHGKDHVVNAIWVLMQEHKTDLDGAVQICRKLIVEYVAKYLKVIEATRNDDSISLDLRKYLEAMLYSISGNVVWSLECPRYNPEITFNETQLEWMRQGLPCSETCILQAPISETASDKSAPSPSADELDSIRDRPGSASTQNSSLIAGDSFSPIHADDGKVSQPFDASYKAFEIDVLDAPYDYIASMPSKGVRDQFIDALNEWLHVPENKVGKIKDTIRILHNSSLLLDDFQDNSPLRRGKPSAHTVFGSAQTVNSAVSSIIRGFDHVMGFSSSESARGVLNSIMTLFQGQAMDLFWTYNGRVPSEEEYYRMIDQKTGQLFSIATSLLLDGSDNVVPKEEIRTCLDQLTSLLGRCFQIRDDYQNLVSADYRKQKGFCEDLDEGKWSLALIHIMNKQPNHIGLLNALSTGRKCGGMTFEQKQFVLDVIEERGGLDYTRSVLTDLHFRLCAEVRRIEALLETPNPNMRLLLELLRV"}, "d78e577b-f285-4bd8-a06f-573044a45c56": {"uid": "d78e577b-f285-4bd8-a06f-573044a45c56", "label": "KAH8756399.1", "names": {"protein_id": "KAH8756399.1", "cluster_role": "hit_required"}, "start": 24247, "end": 26210, "strand": 1, "sequence": "ATGCTGCAGGGAGCCTTAAACGCTTTCCAGCACCACAAAGTACAAATCATCTGCATAGGGCCTCTTCTCTACATTTGTGTCTCTTTTATTATAAAAGTCATACATCGATTGTACTTTCACCCTCTTGCTAAATTTCCTGGCCCCAAGATCGCGGCTGCAACGCATCTCTATGAGATCGCCTGGGATTATTTTGGCCAGGGAGCATACCTGTACAGAATACAACGTATGCACGAGCAATATGGTGGGTGCTCCAGCGTCAGCAACAGAAACCAATGCTTTTTGTTTCCTTGTGCGAAGATTAACGCTGTGATCAAGGCCCAATCGTTCGAGTAAACCCGACCGAACTGTCGGTTAACGACCCGGAGTTCTATAACGTACTCTATGTCGGAGGGTCGGTCAGGAAGACGAACGCCTTGCCAAGCTTTGGAGATGGGATGGATTTCAATGGTGCGGAATCAATCCGTGGTCTGATTCGCTATGACTCGTAAAAGATGTGGCTAAAGTTTCGACACAGGCTCCCATGGAATGACGGTCGACCACGATCACCACAGACTTCGGCGAAAGCCGATGGAGCCCTTTTTTTCCAAGGGCAGCATCGCTAGACTCGAGGATCGCCTTCAGGAGCTTACTGTGACTTTAGTGCAGAGGTTTCATGAATATCGAGGGACCGGAAGAGTCGTAAGACTTGACCACGTCTTTGCTGCCTTGGCAGGCGACGTCGTCAATGTTTTATGCATCGCTAACCCAACCATGTCGTTTCTACGTCATCCGAATTTCAACCCATACTGGTACGAATTGTTTCATACGCTGATTCGTTCGATGCCTGTGTTTATGAACTTTCCGTGGATCATCAGGTGCGTACCTATCTGGCATTTCGGATATCGCGTGTTACAAGGGGCCCCGCTAACAGTTTGTTGGTATAAAAAGAATAGTAAGAATGGTTCCCACGTCTCTATTGGAGAAGCTAGACCCGAGGAGCCAGATGTTCCGTGACTGGCGTATAGTATGTCAATCCTCTCAACTATTCATATTAGTGATCATTGGTGCTAACGGAGAACGGATTAGATGTCAGTGAATCACATCATTGATGCAAAACAACGCAAAGAGAAAGGTCTCATGCTTGTGAGCAAAGAGGACAAGATGAAATGCGACACGTTGTTTGATCACATCGTCAACAGTGATTTACCAGAGTCTGAGCTGTCTGTCGAACGACTGGCATCTGAAGCCCAGGTGGTCATGGGAGCTGGTACTGTAACCACGGCTCAAACTATGAACTTTCTGGCTGTAAACATTCTGTCAAACAAAGATATCTGCCAGCGGCTTCGAGACGAGCTTCAACAGCCAATGAAGGACTTCCCGGAACGAATACCGCCTTTCTCTGAGCTTGAGAAGCTGCCTTGGCTTCAGGCTTGTATCAAGGAAGCCTTGCGTCTCAGTCCGGGCTTGACTCACCGTCTACCACGGGTATCGCCGCACCAGGAGCTGGTCTACAAGGACTGGGTTATTCCTCGAAATGTGGGTCACCGGAAACAGTGGGGTCTTTGGTATGATTGTTGGCATTCAGCTAACAACCTAGCAGACACCAGTCGGCATGTCGGCTCTGCTCATGCACATGGACCCATCGGTGTACAAAGATCCGACGGCGTACCGACCGGAGCGGTGGCTCGGAGATGTGACTCCCGAGATGCACAGGAACTTCGTCCCCTTCACCAAAGGCTCGCGTCGGTGCTTGGGGGTTGAGTGAGTGACTTTCGCTCCGTCCACCGCATGCGTCCAACTGACACGAAATCATAGGCTGGCATTCGCTGAAATAATCCTAACTTTCGCGGCAATCTTTGGCCCAAAAGGACCTAAGCTGCAGTTGTATGAGACAAACACTTCCGACGTGCGCCCACAGTGCCATTTCCTCCTTCCCTTACCTCGTCTTGATAGCAAAGGTGTTCGCGTTACAGTGGAAACTTGA", "translation": "MLQGALNAFQHHKVQIICIGPLLYICVSFIIKVIHRLYFHPLAKFPGPKIAAATHLYEIAWDYFGQGAYLYRIQRMHEQYGPIVRVNPTELSVNDPEFYNVLYVGGSVRKTNALPSFGDGMDFNGSHGMTVDHDHHRLRRKPMEPFFSKGSIARLEDRLQELTVTLVQRFHEYRGTGRVVRLDHVFAALAGDVVNVLCIANPTMSFLRHPNFNPYWYELFHTLIRSMPVFMNFPWIIRIVRMVPTSLLEKLDPRSQMFRDWRIMSVNHIIDAKQRKEKGLMLVSKEDKMKCDTLFDHIVNSDLPESELSVERLASEAQVVMGAGTVTTAQTMNFLAVNILSNKDICQRLRDELQQPMKDFPERIPPFSELEKLPWLQACIKEALRLSPGLTHRLPRVSPHQELVYKDWVIPRNTPVGMSALLMHMDPSVYKDPTAYRPERWLGDVTPEMHRNFVPFTKGSRRCLGVELAFAEIILTFAAIFGPKGPKLQLYETNTSDVRPQCHFLLPLPRLDSKGVRVTVET"}, "0e8a191a-551d-44cf-bd0f-5f54334fad39": {"uid": "0e8a191a-551d-44cf-bd0f-5f54334fad39", "label": "KAH8756400.1", "names": {"protein_id": "KAH8756400.1", "cluster_role": "hit_required"}, "start": 28353, "end": 30291, "strand": 1, "sequence": "ATGCTCCCCTCCGTGGAGGCTGGGGCAGCTCTATTTGTTGTCTTCCTTGCTGGTACTCTGCTTTTGCAACTGGCAAGCCGGGTCAGATACGGTTATAAGACTCGCAAGATCCCACTTGCTCACAATCTGAGCCTCTTCGACAGACTGTTTACTCGCAAAGCTCAAGAGGAATTTGTCACTAATTTTAGAAATTTATCACGCAAAGGACTATCAAAGGTTGATCTCCCTCACTTCATCAAGATTTGACATATTTACTGACCAATATTTGACTTGCACCAGGACAAAAATGCATTTCGAGTACAGACAGACTGTGGGGAAATGGTCATTTTGGGGGGTCACTATGCGGAAGAAATGAAAGGCGATAAAGGACTGTCGGCAGGTGACTACACAACAATGGTAATCCTGGAGCCTGGAGGAGAGTCGAAAATCAAATCCTATTTCTGCAGCTAATGCGTGAGTTGACAGGAGCTCATGGGCGATATTCCAGGTTTCGAACCATTTCGTTTCGCAGGAGACTATCGGGACCTCATGCACACCGTCATCACGAAAAGGCTAAATCGAGCTCTTTGTAGGTATCCAGCATTGCTAGTTCCGTTTCCCCTGAGAACTGTCAACCAGAAAAGCCTGCTAATCGGTTCTTTGGTCATTTCCAGCTCGACTCGCAACCGAGCAGTCGGTGGAGGTCGCCGACTTCATGAAGCTTAATTGGACAGACTCGAAGAGTATGTGAGCAAAGAGAATCGGAATAATCACTAGAAGTAGTTACTAAAAAGTCCTTCACACTAGAGTGGCATTCTATTCCTCTTTACCAGCTGCTTATGGGTCTGGTAGCACGAGCATCCGTGATGGCCTTTCTGGGCCCTGAGCTTGCAAAGAATCAACGTTGGATTGAACTAAATGCCCAGTACACGGTCGTCGCGATCGCTGCTGTGCAGGCGCTCCGGCCGTGGCCGCGCTTTCTCTTACCCCTCGTCCACCACTTCCACCCCAGGACGAAAGCAGTTCGAGCGATACTGTCAGAGTGCAGACAGATTATGGGACCGATCGTACGCAAGAGGCTACAGTCTAAGAAAGGGGACGTCAAGCCTGCAGCATCAGAAACTGCATTGGACTGGTTTGATGAAGTAGCTGCTACACTCGGGCAAAGCTACGATCCCACGGTTGCGCAGCTCACATTTGCTGTCGCGGCTTTGCATAGCACTACGGATCATCTCTGTCAGATATTGATCGACCTCAGGGATAAGGCTGAAGTGGTTGCTGCTGTAAGGACCGAGCTAGTCGGTGCTGTAGCTCGAAACGGCTGGAATCAGACGGCACTTTCGCAACTGACGCTTATGGAAAGCATCATGAAGGAATCACAGAGGATGAAGCCTATCAACAGAGGTGGGAACCTTCTACCACGAATCCGATTGGACTGTGATCACCATGCTGACCTCCGGATCCAGTCATTAACAAGCGGATTGTTACCAAGGACCTTAGCCTCAGTAATGACGTTTTCCTGCCCAAAGGCTCTCATGTGGCCGTTTTGGGCGAGCGTATGCGAGATCCAGCTATCTATGAAGATCCAGAACGATATGATGCGTATCGCTTCATTAAGAAAGCCGAGCAAGGTCCAGAAGCAGCACGTTTCTCCGGATACACAGCTGTGACCCCGGACTCGGTTGGGTATGTTTCTCGTCCTGTGATTCTGGGTGAATTTTATCTTCAACTTTGACTAATCATGGTAGATTCGGCTATGGCAAACACGCTTGTCCGGGTCGCAGCTACGTTTCACAAGAAATGAAAGTCATCTTGTCTCACATCTTGCTCAAGTACGACTTTCGTTTTCCGGAGGGGTACCAACCGAAAGGTATAAATAATGGTTTTGATAGTATCACGGATATCACAGCTTCATGTATGATCAGACGGCGTGCAGAAGAAGTTGAGCTCCCAGCTTGA", "translation": "MLPSVEAGAALFVVFLAGTLLLQLASRVRYGYKTRKIPLAHNLSLFDRLFTRKAQEEFVTNFRNLSRKGLSKDKNAFRVQTDCGEMVILGGHYAEEMKGDKGLSAGDYTTMELMGDIPGFEPFRFAGDYRDLMHTVITKRLNRALSRLATEQSVEVADFMKLNWTDSKKWHSIPLYQLLMGLVARASVMAFLGPELAKNQRWIELNAQYTVVAIAAVQALRPWPRFLLPLVHHFHPRTKAVRAILSECRQIMGPIVRKRLQSKKGDVKPAASETALDWFDEVAATLGQSYDPTVAQLTFAVAALHSTTDHLCQILIDLRDKAEVVAAVRTELVGAVARNGWNQTALSQLTLMESIMKESQRMKPINRVINKRIVTKDLSLSNDVFLPKGSHVAVLGERMRDPAIYEDPERYDAYRFIKKAEQGPEAARFSGYTAVTPDSVGFGYGKHACPGRSYVSQEMKVILSHILLKYDFRFPEGYQPKGINNGFDSITDITASCMIRRRAEEVELPA"}, "48f39396-2f8c-4018-9ce6-c769af694559": {"uid": "48f39396-2f8c-4018-9ce6-c769af694559", "label": "KAH8756401.1", "names": {"protein_id": "KAH8756401.1", "cluster_role": "intermediate"}, "start": 30729, "end": 33223, "strand": 1, "sequence": "ATGGCAGAAGCAGTTGCTGGTCTCAGTCTTGCAGCTAACATCCTGCAAATGGTCGAGTATGGCGGCGTCTTCGTCACAACGGCATGGAAGATATACTCGGCCCGCACAGACACCGACATCGTCAAGGATTTCAAACAGCTGCAATATCTCGCCAAAGATGTCGACAAAGTGCTTGTATCTCTCGAACAGGATATCCCTGCAGTCTCGTCAACGTGTGAGGGCTCGGACAGCGGAGATCCCGAGCTCGCAAGGCTTGCGGAAGAGTGCCGGAAGGTCACGGTGGAAATCCTGGAATTCGTGGGCAAGACCGGCGACCAGAAGTCGTGGAAGACGAGAATGCACAGGGCCGTGAAAGAGGCGTTCCAGTTGACATGGGGTCAAGACAAGCTCAACAAGCTGGAGACGAGATTGGACCGTATGAGGAATCAGTTGACTCTTCGCTTGGTACACTCCCTGAGGTGCGTATGCATGTTTCGTTCGGCCAAGATATGCAGTGAAAAGCCCTGAGACATCAGATTGGGAGACCTAGAATCGTGCCCACATGCTGTTCATAGGCAGCGGGCTTACCGCTGTCTTTTGGCTCGTGACTGAGCACTACGCCTACCACTTTTTCAACAAGAGACTGAGGTGATAACGCATACACAGACAATTTACTGTGGAATCAATTGAAACACAGATGCTAGTTCTTTCCAAGATGACCAAAGGCATGAAATACTCAAATGACAAGATCGACGAAGCCTCGGGTCCTGGTCTAGGCACTGTCTCCGTGGACTTCCTAGTGCAGAAGCTAGCCGGTCAGTCTGAGCATATCAGAGAGTCACTCAAGTCGGAAATTCTGGGAGCGATTTCAGAGAAACGTCGAGCCTCAGAAGTATTCGAGCCAAAACCAATGAAGATCGCTTCTTCGAGGCGACGGACACTCAAGGAGAAGCTGCTCGAGAATCTGTCCTATCCAGACATGCTTTTCAGGGAAAGATCTGTGGTCAGCGCGTCTGAAACGACATTCCGTTGGATTTTCGAGCGCGAAAATCGGCCGGACCGCCCCTGGGCGAGCTTTTGCGAATGGCTTGAAGCGCCAGACAAGCCACTATACTGGATCACCGGCAAACCTGGATCCGGCAAATCGACTCTGATGAAATTCATCACGGAGGACGACCTGACAACCAAACCGGGCAAATCACGCATTGGACCTCGATACTTACCCTTCCTTCAAACCTGGGCTGCGGGCCTTCCGCTCGTTGTTGCGTCGTACTACTTCTGGGCTATTGGATCCCCAATGCAAAGATCAAAAGAGGGCATGTTGCGTACATTGCTCCATGGACTGCTAAGTCAGGCAGATCCGGAGGTCATAGCCACAGTAATGCCCGAGAGCTGGGAAGCCCTGCACCTATTTGACGAGGACCCACGACCCTACACGGAAAGTTCGCTACAGTCATTCCTGTCACGTACCATTCAGCATATTTGTCGCTCAACGAAGATCTGTCTATTCATCGATGGACTGGATGAATTCAAGGGTCAGCACGAGGATTTGATCTTATATCTCAGTGATGTCCTACAGAGATATCCGATCAAGCTGTGTGTTTCTAGCCGCCAGTGGCAAATATTTGAGGATGCATTCCATGATAAGCCCAGCCTCCGGTTGCAAGATCTTACTCTCTCCGACATGATGGGATATGCTCAGTCAAAGCTGTACGCTCAGCCGGCCTTCGCACTGCTCAAGGGTCTTGACCAATTCTTTTCGGACAAATTACACGAGAACATCGCCCTTAGAGCCGATGGGGTATTCTTATGGCTCGTACTTGTCGTTAAATCTCTTCGAAAGGGCATTGCCGCCGGCGATCGCGTGTCAGACTTGCAGACGCGACTCGATCATCTCCCACAAGACCTCGAGGCTCTATTCGAAAGGATCCTTGACGAACTGGATCCAGAATACCTGGACCATGCTGTTCAGTATTTCGAGCTAATGAAGGCAAGCCGCGACGTCGCGCCGCTGAATGTCATGGTCTTCTCCTACGCGGACGAAGATGATGAAAAGTTTGGTCTTAGCTCTCCTGTAGGGTCGTTGGACAGGGAGACGTACGAAAACCGAAAAGACCAGCTCAAAAGGCGCCTCAACAGTCGGTGCATGGGACTATTGGAGATCACAGAGCAGGCACCACCCACTGTGGGCGTGTTCGTCGACGCTTCACAGTCTCGAGTTAATTATCTCCATAAAACATTCGGGGACTACATCGCGAGAGACGAAGTTCATGAGAGGCTGGGTCGCAGAGCTGGCCGAGGATCGCACCAAGCTTATGATCCGCATTTACGCCTCTGCTCGGCTGGACTAGCCTTTGTCAAATCGAACCCGTTCGAACCCCTGTCAGCCAAAGACAGCATGAGGTCAGATACATTTGCTGCTATCATCAAAAGCTCTCTGGTCAATTGCCTATGTCATGCCGCTGCAGTCCAGGAACCCGGAATCCAATCCATGATACGATTGGTAGATGAGCTA", "translation": "MAEAVAGLSLAANILQMVEYGGVFVTTAWKIYSARTDTDIVKDFKQLQYLAKDVDKVLVSLEQDIPAVSSTCEGSDSGDPELARLAEECRKVTVEILEFVGKTGDQKSWKTRMHRAVKEAFQLTWGQDKLNKLETRLDRMRNQLTLRLVHSLRQFTVESIETQMLVLSKMTKGMKYSNDKIDEASGPGLGTVSVDFLVQKLAGQSEHIRESLKSEILGAISEKRRASEVFEPKPMKIASSRRRTLKEKLLENLSYPDMLFRERSVVSASETTFRWIFERENRPDRPWASFCEWLEAPDKPLYWITGKPGSGKSTLMKFITEDDLTTKPGKSRIGPRYLPFLQTWAAGLPLVVASYYFWAIGSPMQRSKEGMLRTLLHGLLSQADPEVIATVMPESWEALHLFDEDPRPYTESSLQSFLSRTIQHICRSTKICLFIDGLDEFKGQHEDLILYLSDVLQRYPIKLCVSSRQWQIFEDAFHDKPSLRLQDLTLSDMMGYAQSKLYAQPAFALLKGLDQFFSDKLHENIALRADGVFLWLVLVVKSLRKGIAAGDRVSDLQTRLDHLPQDLEALFERILDELDPEYLDHAVQYFELMKASRDVAPLNVMVFSYADEDDEKFGLSSPVGSLDRETYENRKDQLKRRLNSRCMGLLEITEQAPPTVGVFVDASQSRVNYLHKTFGDYIARDEVHERLGRRAGRGSHQAYDPHLRLCSAGLAFVKSNPFEPLSAKDSMRSDTFAAIIKSSLVNCLCHAAAVQEPGIQSMIRLVDEL"}, "6405a5ec-670c-453f-aba1-613b874d397d": {"uid": "6405a5ec-670c-453f-aba1-613b874d397d", "label": "KAH8756402.1", "names": {"protein_id": "KAH8756402.1", "cluster_role": "intermediate"}, "start": 34543, "end": 35291, "strand": -1, "sequence": "ATTCGTCCCCTTCTCAACCGTCAGCGAGCTAAAAGAGGCATTCACCAAGCCCGACGGCATCCTATCCCTCTCCAACCCGGAATCCACGGCCTTCGCCATCATCGACAAGACCAGGGGCCGGTCCCCCGAGGACCCGGAGGGCGAGCTGGCAGGCATGGTGAGCTACATCAGAACGTCCAAGCCGAACCTCAGCAGCGAGATAGGCGCCATAGTGGTGCTGCCTAAGTACCAGCGAACACACGTGACGAGCAACACCGTCGGGCTGCTGATGCAGTACGGGTTTGCGCCGCCTGGCGAGGGCGGCTTGGGGCTGCGGAGGATCCAGTGGCACTGCAGCACGGCCAACGCTGCCAGCGCCAAGGTTGCCGAGCGCATGGGATTTGAGAAGGTCGGCGTGATCCCGTACCACATGAAGTATCCGCTGGGTAAGAAGTATGGGAAACTGGGCAACGGCAAACCCCTCCCGCCTGGGAGCCACCCGGATGACGTGTGGAGGGATGCGTTTTACTACAGCTTGAGCTGGGACGTGTGGGAGGACGAAGCTCGGGACAAGGTTGAGAAGGCGATCAGTCGCTAACGACTTCAGAGGTGACAAGGGCTCTTGGTCGTAGGTGAGATGAACGAGTATACTCCATCCAGCCCTGACTGCCCCCTACATGTTCATGCCCTTTGGCCTGCGTTGAGTAGGTCTGGGCGACACGAAGCCGTGGAATTCAAGGCTCATGCCTATATCCTGATTGCATACCGC", "translation": "MAESSVFHFPIDTPIANDRVKLVPFDLDLHGADFIAQSADHPELYANMPFVPFSTVSELKEAFTKPDGILSLSNPESTAFAIIDKTRGRSPEDPEGELAGMVSYIRTSKPNLSSEIGAIVVLPKYQRTHVTSNTVGLLMQYGFAPPGEGGLGLRRIQWHCSTANAASAKVAERMGFEKVGVIPYHMKYPLGKKYGKLGNGKPLPPGSHPDDVWRDAFYYSLSWDVWEDEARDKVEKAISR"}, "e501644c-6371-4ae2-a569-b3aa3df7334a": {"uid": "e501644c-6371-4ae2-a569-b3aa3df7334a", "label": "XP_007924157.1", "names": {"protein_id": "XP_007924157.1", "cluster_role": "intermediate"}, "start": 0, "end": 4909, "strand": 1, "sequence": "CCTTTATAACTACTAGTTAGATTAATCCCGTAGGATAATAGCTATTTAGTAAAGTAGGCGATTTATAAATCTCTTTAGCTTAATATCGTATAACCGGATTCTAAATACCTTTTAAAAATTTAAAATCTTTTTACTACCGAGCCCCTATCTAGTAAGATCGTCGAGCTCGATAATATAATACGTATATATAGCTTAGGACACAAGCAGGCACTAAAGTAGCCGTACCTAAGTATTATATAGAGCTATCTTAAGTATAGGAGGTATTAAGCTATAGTATAGATACTTGCTATCTCTACTTCTAGTATATAAACTTAAAGCAAATAGTTAAAACGACTAGATATAACGTAAGAAGACTCGCCTTACGCCTAGGAGGGATATTTCTACGCGTCTATAGTAGCGTAAGACTATTATATATAGTATAATATTTATCCGAAAATAAGTAGTAGGACTAGGGAAATTATATATCGAAACTTTAAAATTCGCGGATACTCCCGCTAATTCGCGGGCCTCGCCGCTACCGCCTTCCTTCGAGAACCTATAGAAGAAGCCGCCTAGACGTTATATATAGGTATAAGCGCTATCGCCGGGTATATATAAAAATACTAAAGCCTATAGAGCCGCCTAGATAGCCGGTATATTCTAATTTATAGGAGGGAGACGCGCGCGTTCTTAAACCTAGATAATAGTGCCTATAGCTATTTGTACTATACGAATAGTACTATTATATATTGTAAAATTCTAGATATTTTGCTATATATAGTACTACTATAGGTAGTACTACCCGAAATACTTAGAGTAGGTATAGTAGGCTAGAACGCCTATAGTAGGTATATTCGGAATAGACTTATAGTAAGTACTATCCGGAACGCTTAGAGTACTAGGTACTATTTAGATTTTAGAACGCTTATAGTAGGGAGTCGTAATCTAGAGTACTTATAGTAAGTAGTTAGTAATATCTAAAACGCTTATTGTATCCGGATCGCTTATAGTAAGTACTATCCGGACTAGGTACTATTTAGGTTTTAGAACGCTTATAGCGAGTAGTAGTAATAACTTTAATATAGAACGCTTATAGTAAGTAGTAAGTAGTACTATCTAAAACGCCTAAGTACTATTTAGAGGCTAGGAGCTTATAGTAAGTATTATCTAGAACGCCTATTACGAGTAGTATTATTTAGGATATTTATAGTAACTAGTATTAGAAAATGCCTATAGTAAGTCCTATCTATAAGTCTTATAGCTTTTATAGTAAGTACTATTCGGAACGCTTATAGCGAGCCTATAGTAGTAAATATTATTAGGAACGATTATACTAAGTACTATCCGGAATTCCTATAGCGAGTAGTATTTAAAATGCCTATAGCAAGAAGTATCTATGCCTTATAGCGCCTGAAGCAAGTAGTGTTTATAACGCCTATAGTAAGTACTATTTAGAGCGTAGCACGCTTATAGTAAGTACTATCTAGAATATCTATAGCTGTTAGCGAGTAATACTATTTAAAACGCTTATAGTAAGTACTATCCGAAATGTATAATAATTCTAATTAAGAATACGTATAGTACTACTAATCCGGAATATATATAGTAATTCTAATACGGAATAGATAGAGTAATCCTAACCCGGTTAGCGTATAGTACTTCTACTTTAGAATATATATAGTAATTGTAGTTTAGAAGGCGTATAGTAGTCCTAATCTAGAACGTATATAGTAGGACCTAGGTCCTATAACTTTTATCTAAAACGTATATAGTAGGTACTATTAGGAATACGTAAAGGAAGTTCTATTTATAATATCTATAGTAAGTATAATTTCGAACCCTTATAGTAATTACTATCTAAACCGCCTAGGGCGAGTAGTAATACTCTAGGCGGCTATAGTAATATAGCCTAAAAGGCCTATAGTAAGTACTTCTAGGATACGCCTATAGTAAGTACTATCTAGAAGGCCCTTAGCGGGATAGTCCTAAACGCCTCTAATAAGTATTATTTCAGAAATCTGTTAAAAGAATATAGAGAATATAGTAAGTCTTATCTAGAAAGCTTATAGTAAGTACTACGTATAACGTCTATAGTAAGTCTAGGCTAGCTGCTAGAAAACGTATAGTAGTTCTAGTCTAAAACGCCTATAGCAAGTACTATCCGAAAAGCGTAGAGTAAGTCCTATCTAAAACGCGTATAGTAAGTACTATTTAAAACTATTATAGCGAGTCTTATATAGAACACTTATAGTAAGCACTATCTATATAGCCTATAGTAAGTCTAGTTTAAAATGTTTAAAGTAACTCTTATCTATAGCGCCTATAATAGGTCTAATTTAGAACGCTTATAGTAAGTCTAATATAGAACGCTTATAGTAAGTCTAATATAGAACGCTTATAGTAAGTCTAATATAGAACGCGTAGAGTAAGTCTAATCTAAAACGCTTATAGTAAGTACTATTTGGAACGCGTATAGAAAGTCTAAATAGAACGCGTATAGCAAGTCTTATCTAGGACGCCTATAGTAGGCCTAATCTAAAACGCGTATAGTAAGTTATGTATAAAACGCTAATAGTAATATTAATCCGGAACGCGTTATAGGTATTAGAAAGCACTATTTAAAAACGCTTATAGCGAGCACTATTAGAAACGCTTATAGCGAGATAGTTCGAAATATCTATAGCAACTGCTTCCGGAATACCTATAGTAAGTACTATTTGAAATATCTATAGTAACTTTTAAGTAGTTCTTTCTAAGTCGGTACGCTTATAGCAAGTACTACCTATAAGGCGTATAGTAGGTCTAATCCGAAACGCTTATAGTAATTTTAATCTTAAACACCTATAGGGATTCTAATTTGGAACGCTTATAATACTAAGTACTATTTAGAACGCGTATAGCAAGTCTAATCCGGAGCGCTAATAGCTAGTACTACCGTCTATAACGCCTATACTAGGTTTTATTTAGAACGCGCTATATAGTAATTTTAATCTAAAATGCTTATAATAAGTCTTATCCGGAACGCCTATAGCAAGTAGTATCCGGAATGTATATAGTAAGTCTAATTTAGAACGCTAATAGTAAGTACTATTTAGAATGCCTATAGTAAGTAGTAGTATTTAAAATATCTATAGTAGGTACTATTTAGAATACTTATAGCAAGTCCTATCCGAAACTCTTATAGTAAAGACTACTAAAAACACTTATAGCGAGTAGTAGTATTCGAAACGCTTATAGCGGTAACTATCCGAGATGTCTATAGCGAGTACTATCTAGAACGCTTATAGTAAATACTATCCGGAACGCCTATAGTAAATAGTATTCGAACTACTTATAGCGAGTACCCTATATAACGCCTACTACGAGTACCCTATTAAACGCCTATAGCAAGTAGTACTATCTAGAACGCGTAGAATAGGCCTTACGCCTATAGCAGGCCTAATCTATAACGTAAATAGTAAGTTATATCTTAAACGCTTATAGAAAGTCTTATCTAGAATATATAAAGTAAGTCTAAGTCTAATCTAAAACTAAATACTTATATTAAGTACTATTCGGAACGCTTATAGCGAATAGTACTATCTAGTACGTCTAGGACGTATATAGTTCCCCTATACGCCCCTAGCCTACGTCCGCGAGTCCGCGACGCGGGCCCTAAAACTAGTAATTATAGATACTTTAACCTCGCTTACCTCTCCGTAAGACTAGCTTATTTATAAATCCTTATAATATATTAAGTACTTCCTAGACTAGAAATGTTTCGGATAAGCGAAAGCAAACCTAGGAGTATAGGCTAAGCCGCTAGTAATTAGTCTCGCTTATATACTTTCGTCTTCGGCTACGACTAACTCTTCGTCTAGAAGGTCTACTCTAGCGCTAGCCGTCGGCGTTAGGTTTCTCTCTCCTAGCGATTAATAAGGGATACGCCTAATAGGTATAGGAGAGTACTTATAGATTAAAAGCTATTCGTCTTATTTATACTAGGAAATAAGTCGTAAAGACACTTTAAAGCTAGAGCTATATCGATATAGTTAAGGGTTAGGAAAGACTCTTATATCTACGTAGTATTAGAGAAAGTATACTTCTTTTTAAGTTATTAATATTAGAACTATTATAAATCGTAGACTCCCTATTCCCTATAAACGCGATCGCTTATATATCTATTATAGAGCGAACGAGCGGTTAGTATACTTTACCGTAGGCTTATAGCTAGAAACTTTCCTAGCGTCTATTTGCTCCCTTTCGAACGATTTAGCTTTACGGTTAGTATAGTAAAGATATAGCTATTAATTGTTAATTGCTATAATTATATAATTATAGTAATTATAGTAATTATAGTAATTATAAAATATAATTATTAGTTTAGCAATCTCGTAATTACAATTATAATTACTATATAATATAAATATAGGCAGGCGGTATATACCGTATATATATCTCTTTTATACCGCTCCTACCTATTATATAGGAAGTATCCTACTATATAATTCCTCGGGGCTTTAGAATATAGTAGGAATAGTATATCTAGATATATTCCGATATTTTCCTTTAGTAGGTCTAGGAATCTATTACTTACTTAGCTAGTAGACTATTTGTTCTCTATAAAATATAATTATATTATTATTATAATTGTAATTTGTAATTAATTATATTTCTATAATTGTAATTGTAATTTATTAACAATTAATAGCTATAAGTAAAGATTGTAGCTCGTAGTTAGAAGCGAGGTAGGTAAGCAGCCTCGGCTACCTTAGGATTTAATGCAGTCTAGCATGTTCCTCTTCTATACTGAAATATATAAAGTCCAAAAAATTGAGACGAGGATAAATGGAATACGATGCAAAGGCACCACATAGGCTTCGATGAGCCATTCTATCAGCTTGGACACTACGTCTATCGGGCTAATCCCGTTGCAACCTTGTTCGAGTAA", "translation": "MQTHGTAFKAFRATTIWDFQMPEVKLLSGDDENSTLWQFILAGPETSRAVYALRSASSSGLYCLFTSGERPVAVPCGSNSGQVQAFYASTEGGADDGVVLVPYPNSASRAFSADGDSSEGDEVEFDELKNFQDASVDLLWAIQSQGVVDTIAYPPISATYTGDSSPSTSALTTSTSIAANTTSPAASTTAVSTSTSTTSSPVVVTAADGSTIPVPTGTPSKSLIASHLPNELKQNPLTRQPTESSETPTSPSLTTLTVTTDLPAATTEATTPAESSESASASQSVEVSDASHTTSSWQQCHDEKYRKFANSFSGPTRKRRPELPVLALLGASFDEPFYQLGHYVYRANPVATLFE"}, "fc310010-343b-4e59-bd70-fb05ad814d60": {"uid": "fc310010-343b-4e59-bd70-fb05ad814d60", "label": "XP_007924158.1", "names": {"protein_id": "XP_007924158.1", "cluster_role": "hit_required"}, "start": 5000, "end": 6669, "strand": -1, "sequence": "ATGACTTCGATTATTCTCGCTCAGTTCCCCAGTTCTCTGAACTATGTGCTCTGCTTGACCTGCATAGGATTGAGCATCACACTCATAATCTATTTTTCGCGACACCACAGCCCGAAGCCAGTACCTAACATTCCGATTCTAAGTCACGACCGCGACGAATACTTCCGTCGAGGCTACGATCTGGTCAAGGAAGGCCAGGAAAAATTCCCGGGCTGCTTTCAACTACGTACTGCTACCGGCTGGAAGATCCTAGTTCCCATTCGATTCATAGACGAGCTGCGGAATAATCGGTTCTTAAGTTTTGCAAAGGGCAACGACAAAGATGCTTTCATCGATTACCCGGGCTTCGAAGCGATGGAGGCGGCCTGCCACGACGACTATTTCATGCAAGAAGTCGTCCGAGTCAAGCTTACACAATCCTTGAATCTCCTGTATTCGAGTGTCATCGACGAATCTGCTGCAACAATGTCTGAAGTCCTAGGAGAAAGCAAGGAGTGGCGTACGTGCCGCATCAAGGACCTCGTTAGTCGCATCGTCGCACGAGTAACGACACGCGTGTTCGTTGGATTTCCACTATGTCGCAATCAGGAATGGCTGGACCTCGTAGTCAATCACACAGCTGCAGTGTTCCTGGCTCAGAAAAGGATGCGGCAGACTCCTCCAGCTTTGCGTCCATTAGTCCACTGGTTCTTGCCTGAAACGAGGCGTCTACGCCGCGAGCTCCGTGCTGCTCGGGCCCTTATCACTCCCGAGATCGCGAGAAGGCGAGCTGCTGTGGAGGAGGCACTGCAGCACGGTAAGATCCCCAAGGAGTCGGCTGACGCGATCTCATGGATGGTCGAGGTCGCGCAAGCTCAGGGACGGAAGAGTGATGTGGCCGTTCACTTGGTATCCCTTAGCATGACTGCCATACAGACCACCTCGGAAGTTATGACGAATTGCATATTACAGCTATGCGAGACCCCTTCGGTTGTGGCCGACTTGCGGGCAGAAATCATCCCTCTCCTCCGAGAAGGCGGCTGGACGAAGCACACGCTATACAAAATGAGACTTCTTGATAGTTTTATGAAGGAAGTCATGCGCCACCACGACTTCCTTCGCGGTATGTTGCCTCACATTTGCATCCATTCGTTACCACAAGCCCAGTGGCTGACCATGAGAACAGTCACCTCGTGGAGGGGATGCACAGAAGAGGTCACATTGTCCGATGGTACCGTGTTCCCCAAAGGGAGCTGTATCTACTTTGATGACAGCAACGTTGTCAATCCGGAATATTACCCAGACCCGGAGAAGTTCGATGCAACCAGGTCCTTGAAGAAACGCGAGCAACCTGGACAGGAAGAGCGGTATGGGTCGACTCCACACGGTCCGATACGAAGCTAACTCAAGAAACAGTCATCAATTCGTATCCCTACAGACTGACCATATGCCTTTCGGCTACGGCACACACGCTTGTCCAGGACGTTTCTTTGCGAATATGGAGCTGAAGGTGATGCTGTGTAATTTTCTACTCAAGTACGACGTCAGACTCGTGCCTGGCGAGGAACACCGGCCAGCAGATATCCTCTTTGAGGTCCAGAGAATGGTACCGCCCGACTGCCGAGCTCAGATAAAAGTGCGAGATGTAGAGCCTGAGGTGGACTTGTACTCCCCGGAGTCGAGCATTTGA", "translation": "MTSIILAHHDRDEYFRRGYDLVKEGQEKFPGCFQLRTATGWKILVPIRFIDELRNNRFLSFAKGNDKDAFIDYPGFEAMEAACHDDYFMQEVVRVKLTQSLNLLYSSVIDESAATMSEVLGESKEWRTCRIKDLVSRIVARVTTRVFVGFPLCRNQEWLDLVVNHTAAVFLAQKRMRQTPPALRPLVHWFLPETRRLRRELRAARALITPEIARRRAAVEEALQHGKIPKESADAISWMVEVAQAQGRKSDVAVHLVSLSMTAIQTTSEVMTNCILQLCETPSVVADLRAEIIPLLREGGWTKHTLYKMRLLDSFMKEVMRHHDFLRVTSWRGCTEEVTLSDGTVFPKGSCIYFDDSNVVNPEYYPDPEKFDATRSLKKREQPGQEERHQFVSLQTDHMPFGYGTHACPGRFFANMELKVMLCNFLLKYDVRLVPGEEHRPADILFEVQRMVPPDCRAQIKVRDVEPEVDLYSPESSI"}, "3b96531a-0795-4e05-b666-55e7816fede5": {"uid": "3b96531a-0795-4e05-b666-55e7816fede5", "label": "XP_007924159.1", "names": {"protein_id": "XP_007924159.1", "cluster_role": "intermediate"}, "start": 8197, "end": 9199, "strand": 1, "sequence": "GTTGCTGTCGCCGGGGGTACGGGCGGACTGGGTCGAGCATTTGCGGATGTTCTCCAAAATGATTACAAAGTCATCGTGCTAACACATCAGGTAAGTCATCGACACGGGCTATGTCATCCAGTCTCATCGTAACAGTGTTCTTGTAGCCCAAAACGCGTGAGCAAGAGGTCTCTGTAGACTATAATGATATACAACAACTGCGTGACGTACTCGAGACGAACGACATCTTCGCAGTCGTGTCGACGCTGAGTGATGCCGCCGGCGATGCCCAAATCAACCTTCTTGAAGCCTGTCTACAATCACAGTCGACTAGACGCTTTATCCCAAGTTCTTGGTTCCTGCACTATCCGCGGAGGTTGGTTGGCAATGTTTGTCTATAGTTCTCATCAACTCGAACTAATGACTTTCAGCGCTATCGACGTCATGCCACCGCTGGCAGATTATTTCAGGTGCCTCGATAGGCTCAACACCACATTGGAAACGAAATCTCTTGAGTGGACAGTCGTTAGCAACGGAATCTTTCTTGATTACTTCGGAATGCCTAGGATGCCTACAACGCTGCGCTCGGCTTGCTTTATCGTCGACATGCAGCATGAAATGATCGCGATACCTGGTGACGGAAACGACGTCGTAACCTTGACTTCCACAAGAGATGTGGCGGCACACGTATCTGCGCTTTTGAAATTGCCAGTGGGTTCATGGCCGCGGCAGTATCACATTGCTGGGGACCGAATGACACTCAACGACTTTGTAAAGCTAACGAAAATGGTCACGGGTAGACAGCTGCGAGTGGTATACGATGAGAAGGAAAAGCTCCAGCGGGGAGAGATTACCTTGTTGCCGTCGCAATCGTCGCAAAGGTACGGGTTCGACCTTGAGATCTTTATGAAATACATTGCCATCATGGAGACATGGATAGTGGACGGCTTGATGGACATTGAGCCCACTCCAGTCGAGGGTATGCCCACAATCTCCTGTACAACCGTGAAGGAGATGCTCGAG", "translation": "VAVAGGTGGLGRAFADVLQNDYKVIVLTHQPKTREQEVSVDYNDIQQLRDVLETNDIFAVVSTLSDAAGDAQINLLEACLQSQSTRRFIPSSWFLHYPRRLVGNVYYFRCLDRLNTTLETKSLEWTVVSNGIFLDYFGMPRMPTTLRSACFIVDMQHEMIAIPGDGNDVVTLTSTRDVAAHVSALLKLPVGSWPRQYHIAGDRMTLNDFVKLTKMVTGRQLRVVYDEKEKLQRGEITLLPSQSSQRYGFDLEIFMKYIAIMETWIVDGLMDIEPTPVEGMPTISCTTVKEMLE"}, "bf59ae1b-621d-43e6-af00-1829c8928f21": {"uid": "bf59ae1b-621d-43e6-af00-1829c8928f21", "label": "XP_007924160.1", "names": {"protein_id": "XP_007924160.1", "cluster_role": "hit_required"}, "start": 9685, "end": 11012, "strand": -1, "sequence": "TTCGGAGCATACATCACTGGCCTCGATCTGAACAGCGCCTCAGGTAAGTTACGACTCCGTACCCTCACGGCAGCATATCGTCCACTATTGTTGACCAAATGGATTGCATAGATGCCGAGATCGATCAACTCCGCGAGGCTATACTGCGCCATAAAGTTGTAATAGTCAAAGGCCAACAAGCGGAGACGCCAGACAGAAATTGGGAAGTCATCAAAAAATTAGATCCCATGCACCATATGATCACTCAAGAGGAGTTTGGGCAACTCTTTCACCCCACTGGAGAAGGATTGATTGTCCGTAATCGCCCGAGCGCCGTGCCGTGGAAAGGCTTCAAGAAGTGATTTGCTGATCGGGAAATATCTAGGCTATGCTGAAACTCGCAACGGTGCCTACCGCTGATGAAGGTCACATCCATTTGATGGGTAAAGGATACCAGGGGGACGACCACTACGGTTTGAAGAAACTTGATCTCGGTGAGGCCTTCGCCGGCAACTATTACTCCAAACCACTCGCGGAAGAGGACTTCCAAGCTGGCATCACCCGCTTCCAATCGTGGCATATGGATGGCCCTCTTTACAAGGTTCATCCACCTTACATCAGCTCGCTGCGGTTCATCAAGCTTCCTCAGGGCGAGCAGACAATCGAATGGGCAGACGGGTCTGGTATGAGTCTAAAGGCCAAGCCAGGTCGTACCGGGTTCTTCAGTACTTCCCAATTGTACGAAATGTTAACAGATGAGGAGAAAGTCATGGTCGACAATAGCTCTGTCGAATACATGCATTATCCGTACGAATGGATTCGGAGCTGTCGCGGGAATCCAAACGGATTGGGTGTTGCGGACGAAGGTCGTGAAAAATCGCCTGAGACAATGGAGGAAATTGCTCGTGAGGAGCGTTGGACCAAGACGGTTGGTAGCGACTTTCACAGTTTCTCCGAGATCAGTCTTTGCTGACGATCCCTGCTCTTCTTTCGCCAACAGTACCCCATGGTTTGGATCAACGAGCTCACGGGGGAGAAATCTCTCCAAGTTCAACCAAACTGTGTCCGACGCCTTCTCATCCGCCGCTCGGTGGATCAAAAGGAGCCGGAGGTCATCGAGGGTGCCGAGCATGCTCGCGCGTTCATGCACCAGCTGCAGCAACGAATCTTGCGGCCTGAGTATGTGTACGTCGGTCCAGAGGAAGAAGGCGACCATGTGTTCTGGTATAATTGGGGCATGATGCATTCGAAGATTGATTATCCTGTGTCGTTCGGGCCGCGTATCGTACACCAAGGGTGGATCCCAAGTCACCGAGTGCCGCAACCGCCAGCAGTTGCTGCTCACTGA", "translation": "FGAYITGLDLNSASDAEIDQLREAILRHKVVIVKGQQAETPDRNWEVIKKLDPMHHMITQEEFGQLFHPTGEGLIVRHIHLMGKGYQGDDHYGLKKLDLGEAFAGNYYSKPLAEEDFQAGITRFQSWHMDGPLYKVHPPYISSLRFIKLPQGEQTIEWADGSGMSLKAKPGRTGFFSTSQLYEMLTDEEKVMVDNSSVEYMHYPYEWIRSCRGNPNGLGVADEGREKSPETMEEIAREERWTKTLTGEKSLQVQPNCVRRLLIRRSVDQKEPEVIEGAEHARAFMHQLQQRILRPEYVYVGPEEEGDHVFWYNWGMMHSKIDYPVSFGPRIVHQGWIPSHRVPQPPAVAAH"}, "e6c353fb-a3bd-4c07-820c-7113ab92ebae": {"uid": "e6c353fb-a3bd-4c07-820c-7113ab92ebae", "label": "XP_007924161.1", "names": {"protein_id": "XP_007924161.1", "cluster_role": "hit_required"}, "start": 11700, "end": 14212, "strand": -1, "sequence": "ATGATCTATCAGTTCTCTACCATTGTAGACCCAAAGACATACGACAATGAAGGGCTATCAAAGGGCATTGACTTACGAAAGAACAACTTTACGCACTTCGAGGATCGAGGTGCTATCCGCGCGCAGCATGATTGGGCCAGATATGTTGCGCCTATCAAGCAGTTCAAAGGCACTCTAGGTCACGATTTCAGCTTCATGACAGTCTGCGTGCCCGAATGTATACCAGAACGCCTGGAAATCATTTCATATGCGAATGAATTCGCGTTCTTGTATGATGGTAAGTCTAGTATAGCAGCGACTTCCATACTTGCGACTCCTAACGAACTGCTTCTAGATGCTACTGAGCTGGAAACTGAAGACAATGTATGTATTCGGGAGATCTCGCGGTCACACAAGGCACGGTGCTCATAGAGGTAGATGAATTCCGAGAACGATAAGATGATGCAAGGCTTCCTAACGGACGCTCTGAGCTCGAGGCCGCCGAAAGACCTCGACAGCAGTGGAAAGATGCGAATACTCACACAGATGGTATCTGAGATGATGGCAATTGACAAGAAGTGCGCGGTTGTAACCATGAGGGCGTGGTCCGAGTTCCTCAGAGTCGGTTCAAGTCGTCAGCATGGCACAATCTTTACACGACTAGAAGACTACCTACCCTATCGTGTCAAGGACGTGGGCGAGATGTGAGTTTCTCTTTGCCGGGCGCTGTTTACCAGTCCGACTAACATTCACTACGCTAGGTTCTGGTATGGCGTTGTGACCTTCGGTATGGCCCTTCACATCCCGGACCACGAAATGGAAGCTTGCCACAGGCTGATGGAGCCCGCCTGGGTTGCTGTGGGACTAGCCAACGACGTCTTCTCATGGCCCAAGGAGCGGGATGCGAACCAAAAGTCTGGGCGTAGTCATATCATCAATGCCGTCTGGATTCTCATGCAAGAGAAAGGACTGTCCGAGGAGCAGGCTGGCCAATACTGCCGGGAACTGGCAGCTCAGTACGTTGCCCGATACGTCGAAAATGTTCAGAGGGTCAAGGACGACGAGTCGCTATCCGCAGATCTACGCACTTACATTGAAGCCATGCAATACAGCATTTCAGGCAACGTCATTTGGAGCAAATCCTGCCCGAGATACAACCCCGGGCAGCATTTCAACCAGACTCAAGTGGATTGGATGCTGAATGGCGTTCCCGATCCCACCGGATTTGACAGCTCCAGCAGTTCTTACGACTCAACAAGCACGAACGGATCGCCGAAGCCTGAGTCTGAAACCACGGTTGAATCCAGATCCCAGGAAGGAGGGACCGATGACATCTCAGGCATAATGTCCTCTCTCCTCGACTGCTCACTTCCCCCATTGTCTCATGAAGTAAGACTCTCTTCTACATTTGGGTCAAGCATGCAGTTCTGACGGTAACGACAGACAATCAGTGCGCCATGGGAATACATAGACTCGCTTCCCTCCAAGGGTGCCCGAGACATGTTTCTGGATGGTATCAATCACTGGCTAGACGTGGGTAGAGAAACATCTTCTCAAGTGAAGAAAGTCGTGCGCATGCTGCATAATGCGTCACTGATGTAATATACTCTGACACACCATCCCCTGAGCCTGCAGTTCTGCTGACATACTCTCCCATGACCAGGTTTGACGACGTTCAGGACGGCTCTCCATTGCGCCGGAGCAAACCTGCCACTCATCGCGTCTTTGGAATCGCTCAAACGATCAATTCGGCCTCATTCCTCGTAAACGAATCTATCAAGGAGACACGTCGGTTCGCAGGCGATCGAGGGGTCGATATAGTGTTAGAACAGTTGACCAGTCTTTTCGTTGGTCAAGCTCAGGACCTCCACTCATCTCGAAATCTCTCTTGCCCGTCATTGACTGAATACATCCAGACGATTGACCAGAGTGAGTGTCCCTGGCGTGTTGAGCAATGATACAGACCTGTACACGGCAAACACTGACTCGCTCTATCGCAGAGACTGGCGCTCTCTTCATACTGGCCGCGAAACTTATGTGTCTTTTCTCAACAACGGATAAAGCGACGGAGAGGTCACTATTGCGCTTCTGTCTTCTCCTCGGTCGTTTCTTCCAGATCCGCGACGACTTCCAAAATATCACGTCGCATGAAGTAAGTTCTACTCGCACACGTCCATTGGGCATCAATCACACTCTAACCACGACATTTGAAAAGTACACCAAACAAAAGGGATTCTGTGAAGATCTGGATTGCGGAACGTACACAATTCCCTTGATCTATACGATTGCACAAGAACCACACAACATTCTGCTCCAGAATCTGCTGTCTACGAGACTGGCCGATGGAGCCCTCGATGACGCTCAGAAAAGTCTGATTCTAGAACAAATGGAGCTGAAGGAAACCAATAAATATCTGAAAAAGATCCTGTCTTTGTTGCATAACGAACTGATGGCGGAACTGCAGTTTCTATCGGACTTATTTGCGTCGGAAAACCTTTACATAAAGCTGATGCTACTCAAGTTGGGGGTGTGA", "translation": "MIYQFSTIVDPKTYDNEGLSKGIDLRKNNFTHFEDRGAIRAQHDWARYVAPIKQFKGTLGHDFSFMTVCVPECIPERLEIISYANEFAFLYDDATELETEDNMNSENDKMMQGFLTDALSSRPPKDLDSSGKMRILTQMVSEMMAIDKKCAVVTMRAWSEFLRVGSSRQHGTIFTRLEDYLPYRVKDVGEMFWYGVVTFGMALHIPDHEMEACHRLMEPAWVAVGLANDVFSWPKERDANQKSGRSHIINAVWILMQEKGLSEEQAGQYCRELAAQYVARYVENVQRVKDDESLSADLRTYIEAMQYSISGNVIWSKSCPRYNPGQHFNQTQVDWMLNGVPDPTGFDSSSSSYDSTSTNGSPKPESETTVESRSQEGGTDDISGIMSSLLDCSLPPLSHEVRLSSTFGAPWEYIDSLPSKGARDMFLDGINHWLDVGRETSSQVKKVVRMLHNASLMFDDVQDGSPLRRSKPATHRVFGIAQTINSASFLVNESIKETRRFAGDRGVDIVLEQLTSLFVGQAQDLHSSRNLSCPSLTEYIQTIDQKTGALFILAAKLMCLFSTTDKATERSLLRFCLLLGRFFQIRDDFQNITSHEYTKQKGFCEDLDCGTYTIPLIYTIAQEPHNILLQNLLSTRLADGALDDAQKSLILEQMELKETNKYLKKILSLLHNELMAELQFLSDLFASENLYIKLMLLKLGV"}, "0395c16a-6ac4-4936-839c-ec974de3143b": {"uid": "0395c16a-6ac4-4936-839c-ec974de3143b", "label": "XP_007924162.1", "names": {"protein_id": "XP_007924162.1", "cluster_role": "intermediate"}, "start": 15104, "end": 15703, "strand": -1, "sequence": "ATGGAGACACATCCGATCCGAGCAGCGAGCACTGCACGGCCGACGAGTCCAGCTCACACCGACTCCGACAAGAAGTCGCCTTGCTTCATGGTGACCTTGTCCTGCTACTCTACCTCGTTCAGTTTTGCGAGTAGGATTACGGCTCACTAGGCACCAGTACGCAGCGCGACAACCTGCTGATCCGAAGATCCATGCACTGCGGCCCTCAACACTGTCACATGAAAAAGATACCGTTTGAGGATCGGCGCTACTAGAACTTCATTGAATGAACAAGGGACAGTGCAGCCTACTGAGTACAAGCAAACCGGCTTGCGATCTAAGCCGAGCTATTGCCCAATATCTGGAGAAACTGGCTCGCATAGCTTGCGATCTAAGCCGAGCTATCGCCCAATATCTGGAGAAACTGGCTCGCATAGCTTGCGATCTAAGCCGAGCTAAGCCGGCCAATATCTGGAGAAGCCGGCCAATATCTGGAGAAACTGGCTCGCATAGCTTGCGAGGCTGTGAGAAAATAGCTTGCACAGCCTGCCAGATCAGTGGAAGCTGGAATTGGCCGGCTCGGTTTGCTTAGTAGGCAGTTCATAGCAGAAACTAGCTGA", "translation": "METHPIRAASTARPTSPAHTDSDKKSPCFMDYGSLGTSTQRDNLLIRRSMHCGPQHCHMKKIPLLSTSKPACDLSRAIAQYLEKLARIACDLSRAIAQYLEKLARIACDLSRAKPANIWRSRPISGETGSHSLRGLEAGIGRLETS"}, "79c53f69-b68c-410b-9ea3-67dabb05dd42": {"uid": "79c53f69-b68c-410b-9ea3-67dabb05dd42", "label": "XP_007922381.1", "names": {"protein_id": "XP_007922381.1", "cluster_role": "hit_required"}, "start": 15827, "end": 17591, "strand": 1, "sequence": "ATGGCTTCCATACCATGGCCAGCATTACTCAAACTTGTGCTTGCTCTTTTCATTTGGACAGGCACGAGAGTGATCTATAATATCTACTTCCATCCGCTTAGGTCATTCCCCGGTCCGGTCTTAGCTCGCGCAACGCGGCTGTACTCAGTTTACATTCGAGCTGCTGGCTTATCTGATTGGAAAGCACTCCAATGGCACAACCAATACGGCGGAATTGTGAGAGTTGCGCCAGATGAACGTTCGTTCAGCCCTTCTTCTTGCCTGAGAGCGTGTAGAATTGACCTGGAACCTTCAGTCAGCTTCAGCACAGGCTCTGCCTGGGAAGACATTTATGGCACAAAATTGAGCAAGTCGCAGCGTCTTCAGAAAGACCCACACTTCTACATGGGCGCGACCGCGCCAAACGGAGAGAAGAATCTGGTCTGTCGTACTTTAGCCCGCACTATCCAGCTTGCTGAACGAGTACTTCGTAGGGTGCTGCCAACGATGAGGATCACAGTCGTATCCGCAGTGTAATAGCCCATGGCTTCTCGGACAGAGCGCTTCATACCCAGGAAGGCCTGATCCGAGCTCATGTAGATCGATTGGTGCAACACCTGGGAGATCTTCACGAAAAACCAACTGACATCGTCCGTTGGATACACCACCACGCGTACGATGTGATTGCACATTTGTGCTTCGGTCAAGACCTTGATGCCTTAAGCTCCAAAGGCTGGTTTCCACCAGCTAAAGCCGTCTTTGAAGGAATTCGCGAAGGCGTGACTCTCATTGAAGTCTTGCGATTCGTTCCCTTCAAAGCGACTGTGCTTGGGATGCTGGTCTGGGCGTTTGGCAAGGCTCGTCGTGAGAACTTCGATGCCTCAGTGTCTCGAGCCATGCTACGTCTGCGTCAGGAGGAGACAGACAATGTTGATTTCAGTGAGCCAATCCCTGACCGCCTGCATTCGATGTAGCACTAATCAGCGATTCAGTCTCATACATATTGAGGGCCAAAGAATCTGCCAAAGAGCTAACACCGTCAGAGTTGACGGCCAATGTTGCCCTCCTGATTGATGCAGGATCCGAAACCACAGCCACTATGCTGTGCGGTTGCCTCTTCTACCTATCCATGGATCGAACGACGTTGGAGGCACTGACCAGCACGCTGCGTAATGAATTCAAAACTTACGATGAAATCACTCTTCGAAGCTTGGCGAAGATGAAGCCTTTGACCAACGTTCTCCAAGAGAGCTTAAGAGTCTATCCTCCATTGCCAGCATCGCTTCCTCGGATGATACCAGGAACAGGAGCCACGAGTGAGTCGTATCCATGTGTGATCGCCCTCACTAACTTTCCGCTGATAAACCCAGTAAATGGTATTCTCGTGCCTCCGAAGACCCGGGTTGGAGTACATCAGCTTGCAGCATATCACAGTGCGAAAAACTTCGCTCAACCAGACAAGTTTCTCCCAGAGAGATGGGATGGTACTGACGAGCGATTTGCTCACGATCAGCGATACGTACTTCAGCCGTTCTCGCTGGGCTCTCGTGGCTGTTTAGGCAAGAAGTAAGTGCGCGCCGAGTGAAGTGATTCTAGCCCTTGGCAGCTACTTACAAGAAAGCCAGTCTAGCGTGGGCCGAGATGAGACTGACATTAGCATGTCTTCTGTGGAGTTTCGATCTGATCCTGGAGCCGGGTCAAGAGAAGTGGCACAAAAAGCAGCTCACTTGGTTCATCTGGGATAAAAAGCCACTTCACATGCGTTTCGTGCCAAGAAGAAAGTAG", "translation": "MASIPWPALLKLVLALFIWTGTRVIYNIYFHPLRSFPGPVLARATRLYSVYIRAAGLSDWKALQWHNQYGGIVRVAPDELSFSTGSAWEDIYGTKLSKSQRLQKDPHFYMGATAPNGEKNLGAANDEDHSRIRSVIAHGFSDRALHTQEGLIRAHVDRLVQHLGDLHEKPTDIVRWIHHHAYDVIAHLCFGQDLDALSSKGWFPPAKAVFEGIREGVTLIEVLRFVPFKATVLGMLVWAFGKARRENFDASVSRAMLRLRQEETDNVDFISYILRAKESAKELTPSELTANVALLIDAGSETTATMLCGCLFYLSMDRTTLEALTSTLRNEFKTYDEITLRSLAKMKPLTNVLQESLRVYPPLPASLPRMIPGTGATINGILVPPKTRVGVHQLAAYHSAKNFAQPDKFLPERWDGTDERFAHDQRYVLQPFSLGSRGCLGKNLAWAEMRLTLACLLWSFDLILEPGQEKWHKKQLTWFIWDKKPLHMRFVPRRK"}, "7fac246f-c8b7-4f4d-b0eb-625ea161599f": {"uid": "7fac246f-c8b7-4f4d-b0eb-625ea161599f", "label": "XP_007922679.1", "names": {"protein_id": "XP_007922679.1", "cluster_role": "hit_required"}, "start": 17797, "end": 19151, "strand": -1, "sequence": "ATGGCGTCTCAAGAGACAGCTCTGGATCAGGAGCTGCTGCGGCTTTCCACTCAAATCGCCGGTCTTGCGGCGCGTACTGACAGCCAGGGCTCTCAGAAGATTCAAGACTTCCTGATCAAGACGCAGCAATCCCTCGAATCTCCGTGGGAGACACTGATGCGTTACTATGATCTGGTAGCACATTTCCAACCAAATATGACCGACATGACTAACGCCACGGCAGGATTTCCAACACGTAGCGATCCGAATTGGATGCGACATGCGGATCTTCACCAGCTTAGCAGCCTCGGACAAGCCCTTGAAGCTGCATGATATTGCCAAAGTGAATGGAGCTTCGGAACTGTTGCTTGGTATGCATTTGAATGTATCATGGCCAAATGACTTTGCTGAAATGTGTGTAGGGCGCGTCTTGCGTTATCTAGCCTCGATCAACACGATCGAAGAAGTTGATCAAGACACATTCATGGCCAGCCACATCACCCGAACGCTTTCCCAGCCTGGCATTGAAGGGGGGATTCGACTGTCGTAAGTCTCTCTCCCCGGTAGGGAATCAATCACATCGAGCTCACACATTTCATTGTTCAGCTTCGATTGTCAACGACGGACTAATTCTGCTCTGCCCGATCTGTTGGTGGAGCGAAAGTTCCAAGACATCACGTCGTCCACTGACACCGCATTCAACAAAGCCTGGGGCTCTAAGGAACCTTTTTTTACCTGGGTCCGCACCCAGCCTAAAATATTCGAGCATCTTCGTCTCGCTCTGGATGTGCAGTTCCGAGAAGATTGGCTCAATGCATTCCCGCTCGAATCATATCTCGGCGACTTTGCCTCGCGGGCCGATCCCAACAAAGTGCTCTTCGTTGATGTAGGCGGCAGCCTTGGTATTCAATGTCGCGGATTGAAAGCAAAATTTCCACATTTGCCGGGGCGCGTCATCCTGGAGGATCTGCAGGAGACAATCGACGTAGCACCGGCTCTGGAAGGTGTGGAGTTGCTTGCGCAGGATTATTTGACGGAACAGAAGGTCAAAGGAGCCAAGTTCTACTACTACCGAAATATCCTCCACGATAACCCCGACGATCGTTGCCGACTGATATTGGATGGCTTGAGGCCTGCGATGGAAGAGGACTCGCTGTTGTTGATCGATGACAAAGTGCTTTTGAATCAAGGCAGCCATCGTCATGTCACCATGTTGGATTTGGCTATGATGGCGCAGGTGGCATCTCATGAAAGAACATTGGCGCAGTGGCATGCCTTGTTGGAAGGGGCACAGTGGGAGATCAAAGACATCGTTCGTTACTCTCACGAGTATGACTCGATTATCGTAGCTAGGCCTGTGGCACAGAAGGCATAG", "translation": "MASQETALDQELLRLSTQIAGLAARTDSQGSQKIQDFLIKTQQSLESPWETLMRYYDLDFQHVAIRIGCDMRIFTSLAASDKPLKLHDIAKVNGASELLLGRVLRYLASINTIEEVDQDTFMASHITRTLSQPGIEGGIRLSFDCQRRTNSALPDLLVERKFQDITSSTDTAFNKAWGSKEPFFTWVRTQPKIFEHLRLALDVQFREDWLNAFPLESYLGDFASRADPNKVLFVDVGGSLGIQCRGLKAKFPHLPGRVILEDLQETIDVAPALEGVELLAQDYLTEQKVKGAKFYYYRNILHDNPDDRCRLILDGLRPAMEEDSLLLIDDKVLLNQGSHRHVTMLDLAMMAQVASHERTLAQWHALLEGAQWEIKDIVRYSHEYDSIIVARPVAQKA"}, "7ff0ca40-253f-4854-94bf-84cf0fe47c0f": {"uid": "7ff0ca40-253f-4854-94bf-84cf0fe47c0f", "label": "XP_007924163.1", "names": {"protein_id": "XP_007924163.1", "cluster_role": "hit_required"}, "start": 20032, "end": 21641, "strand": 1, "sequence": "ATGATCCCTTCGCCACACGAAAAGGACTACTTCTGGTTCGTCACAAAATCTACAAGGGCCGAATTCCTTTCCGAGGCTGCTCGATTATTACGCAAAGGATTTGCCAGCGCCGACGTGATCCGACTCCACGCGGGTTGGGATCACATAGTGGTACTGTCTCCGTTCTATGCGGAGCGTGTTCGTGCAGACGACAAGTTATCGCCGGATACATTCTCTGATAAGGAAATGTTTGGCGAAGTTCCGGGATTCGAGCCATATAGGTTCCTCTGCACACACCGTGACCTGATTCGTAACGTGATCAGTATGCGCCTCAACCGATGTTTCGGTGCGTACCCGTTGATTCTCTCTCTCTCATTGACAGCGCCACTAATCACTTCTGGAGGCCCTGGTACGATCTATCTCTCCGAGGCCATCGAAGATGCTTTGAGGAAGAACATAGGCAATGATACCGGTCTGTGACCCCTTTCTTTCTCTTTGGCCAAACCTGCCCCTTGATGTTGTCAATATACTAATAAGATGTTCATTAGAGTGGCGCCGAGTTCCCCTTGGTACAGCTGTTCTCAGAGTTCTGACTCAGTCAACATCTCGTGCGCTCCAGGGACCAGAGCTTTCCTACGACGAAGAATGGCTTGAAATCGCAACACAGTACACTCTGACTAGTATCACAGGGGTCACAACGCTCCGCAGGCTTCCTCGGTTTCTGGTTCCTGTGCTCCACTGGTACGTTCCAGACGCCATCAAGTCGCGGCAGCTGTTGAGCCGTGCTAGAGCGAAACTCTTGCCCATCTATGAGAAACGCAAGCATGAGCTCTGTCAAGCCATCAACAGTGGCACTTATCGACCGGAAGACGCCGATGCCCTTGGATGGTACGAAGAGCTGGCAAACGGCCGAGACTATGATCCCGTTGTCGCCCAACTTACAGTGGCCGTCGCTGCAATTCACACCACAACCGACTTCATGTGTCAGTTTTTATCTGATCTGGTCAGATATCCTGAGTACATTCAGCCCCTCCGAGAGGAGCTCATACTTGCCCTTCAAGATAAGGGCTGGAAAGCATCCACGATCTTGCAACTGCCCCTTCTTGACAGCATCATGAAGGAGTCTCAGCGGCTGAAGCCCATTTCGATAGGTTAGTCCAACTGCCAATCTGAGCTTAAGGAAGACTTTCTCACAGTTACAGCTTTCATGAGAAGTATTGCCCAGCATGATATTGCGCTGGAAGATGATGTGACGATTCCCCAGGATACTTCAGTCATCGTTTCTGCGCATGCAATGCGGGATTCCACCTTGTATGAGAATCCCGACGACTTTGACGGCTATCGCTTCGTGAACCCAGCCAAAAATCACGAGTCTCGACATTTTACCTCTGTCAGCGTCGGGCACATGGGGTTTGGATTCGGCAAGCACGCCTGTCCGGGCCGGTTCTTCGTGAATCTCCAAACCAAGATCTTCATTGCTCACATGTTGCTCAAGTACGATTGGAAGTTTGCCACGGAAGGGGGCCCTGCAATTCGAACTAGTGGTTTTGACCAGGTCATTGATCCTTCAGCCGAAATGCTGATACGAAGACGTCGAGAGGAAATCCAGATCGAGGCACTATACGGTTGA", "translation": "MIPSPHEKDYFWFVTKSTRAEFLSEAARLLRKGFASADVIRLHAGWDHIVVLSPFYAERVRADDKLSPDTFSDKEMFGEVPGFEPYRFLCTHRDLIRNVISMRLNRCFGPGTIYLSEAIEDALRKNIGNDTEWRRVPLGTAVLRVLTQSTSRALQGPELSYDEEWLEIATQYTLTSITGVTTLRRLPRFLVPVLHWYVPDAIKSRQLLSRARAKLLPIYEKRKHELCQAINSGTYRPEDADALGWYEELANGRDYDPVVAQLTVAVAAIHTTTDFMCQFLSDLVRYPEYIQPLREELILALQDKGWKASTILQLPLLDSIMKESQRLKPISIAFMRSIAQHDIALEDDVTIPQDTSVIVSAHAMRDSTLYENPDDFDGYRFVNPAKNHESRHFTSVSVGHMGFGFGKHACPGRFFVNLQTKIFIAHMLLKYDWKFATEGGPAIRTSGFDQVIDPSAEMLIRRRREEIQIEALYG"}, "4461bf5f-f4ba-4245-828e-4c62df2e351e": {"uid": "4461bf5f-f4ba-4245-828e-4c62df2e351e", "label": "XP_007924164.1", "names": {"protein_id": "XP_007924164.1", "cluster_role": "hit_required"}, "start": 22130, "end": 24090, "strand": 1, "sequence": "ATGCAGCAGCACATAGCGAGCTCCTCTTTGCTCCTCGTTGTATTAGCAATCACTTTGATATATGCTCTTGGTGTTGTGTTCTACCGGCTCTTCTACCACCCTCTAGCCAAATTTCCTGGGCCGAGAATCGCTGCTGCTACCTATCTGTACGAAATCGCTTTTGATTATTTCGGTCATGGAGCGTACTTGTTTGAGATCGAACGCATGCATGAGAAATATGGTGCGTCGAATCGAAATTCGGGCTTTCTTTCTGTGCAAGATCACTTTCTGACCTCGACTTCTTCTGAAGGACCTGTTGTGCGTGTGAACCCAAAAGAGCTCTCGATTAAGGATGGAGAGTTCTACGACAAGGTCTACGTCAATGGAAACGTCCGACGCACAGAGGCATTGCCCAGCTTCGGCGATGGAATGGATTTCAACCGTGAATATGACCGGCGCCCCGAGCAGAAGCGTATGTATAAACTGACTTACCGCCATGCAGATAGCCATGGAATGACGGTAGACCACCATCACCACAGGATGCGACGCAAGCCTCTCGAACCCTTTTTCTCTAGAGCCGGAGTCGCACGATTCGAGCCGAACCTTGCGTCTGTTGTAATGACGTTGGTGCATCGACTTCGTGGCTGGGAGGGTACAGGTACCGTGCTGCGGCTTGACCATGCTTTTGCTGCTCTTGCTGGAGACATCATCAGCACGATGTGCATCGAAAGTCCGAGCATGTCCTTTCTGGAGGATAGAGATTTTGCCCCGGATTGGTACAATCTCTTCCATACGCTTATCACGTCCATGCCGATTTTCATGAACTTTCCGTGGATCATCAAGTCAGTCATTGCTACAGGTCCGGAAGGCTGGATTGCACTAATCTCTGCTAGGGCCGTTCGACTTATCCCAACCTCCATTCTGAAGCGCGTTGACCCGCGTAGCCAGATGTTCCGCGACTGGCGTGATGTGAGTTCGTGGTGACAATCAAGGACTCTTATGCTTGACACTGACCTTCCAGATGTCAGTAGCTGAGATCGAGAAGTCGCTTCGTCGGAAAGCTAATAAGGAGGTCTCAACGTACCAGCGGGGAACACTCAAGGCGCCAACGTTATTTGATCATCTCGTAAATAGTGATCTGCCGAGTAGCGAGATGTCGGTGGAGCGTCTTGCCTCGGAAGCTCAAGTTATCTTGGGTGCGGGAACAGTCACGACAGCTCAGAGCATGAGTCACCTAGTTGTCAATATCCTTCTCCGGCCAGAGGTAGAGAACCGACTGCGTGAAGAGCTTGCTACTCTGATGAAGCATTTGGGCGAGGCTCGCCTCCCTGAGGCCCGAGAACTGGAAAAACTGCCATATCTGCAGGCTTGCATCAAAGAGGGACTGCGGTATGCTCCATACGCACTCTTCAAACGATCACACGCTTACCAAGATCCAGTCTCAGCCATGGCTTGATGCATCGACTGCCACGGATTGCGCCAGATGTGGCATTGGATTGCAATGGCTGGATAATTCCACCTGGAGTATGCTTTCAGCCTGAGCCGTACGCACGTAGCGTGCATCGTACTGATGAAATTCGCAGACACCAGTGGGAATGTCCGCTTATCTCATGCATATGGACGATTCCGTGTATTCGAACCCCAAGGAGTTCGTGCCAGAGCGTTGGCTGGGAGAACCTGACCCAAAAATGGAGAGAAATTACGTGCCTTTCTCGAGGGGATCTCGTAGATGTCTCGCTCCCAAGTGCGTTCATGGCTACTTTTGCCTTCTGTTACGATGCTGATCCTTCGCAGTCTGGCGTACGCCGAGATTTCAATGGTGATGGCTGCGCTGTTCAGTCCATGGAGTCCGAAGATCAGGCTCTACGAGACAAATGCTTCAGACGTTGACCCGGTTTGCGCGTTTCTGTTGCCTCTGCCCCGTTTGGACAGTAAAGGTGTACGAGTAATCGTCGAAGAGAGCAAGGACAATTCAAAATAG", "translation": "MQQHIASSSLLLVVLAITLIYALGVVFYRLFYHPLAKFPGPRIAAATYLYEIAFDYFGHGAYLFEIERMHEKYGPVVRVNPKELSIKDGEFYDKVYVNGNVRRTEALPSFGDGMDFNHSHGMTVDHHHHRMRRKPLEPFFSRAGVARFEPNLASVVMTLVHRLRGWEGTGTVLRLDHAFAALAGDIISTMCIESPSMSFLEDRDFAPDWYNLFHTLITSMPIFMNFPWIIKAVRLIPTSILKRVDPRSQMFRDWRDMSVAEIEKSLRRKANKEVSTYQRGTLKAPTLFDHLVNSDLPSSEMSVERLASEAQVILGAGTVTTAQSMSHLVVNILLRPEVENRLREELATLMKHLGEARLPEARELEKLPYLQACIKEGLRLSHGLMHRLPRIAPDVALDCNGWIIPPGTPVGMSAYLMHMDDSVYSNPKEFVPERWLGEPDPKMERNYVPFSRGSRRCLAPNLAYAEISMVMAALFSPWSPKIRLYETNASDVDPVCAFLLPLPRLDSKGVRVIVEESKDNSK"}, "bd40c502-2663-4e8b-b11d-05aab47d78a9": {"uid": "bd40c502-2663-4e8b-b11d-05aab47d78a9", "label": "KAI1868371.1", "names": {"protein_id": "KAI1868371.1", "cluster_role": "intermediate"}, "start": 744, "end": 2122, "strand": -1, "sequence": "ATGGACAGCGTAGGCGATACCACCAACCAGGGCGCTGAGCTTTGGTGGAGTGTTTGCAAGCCAGCGATAGCGGGGCTTCTCGATAGCGCAGGGACATACACGGAAGTGAGTCTCAGTAACAGTTTTCCGAACTGCATGAATATTCTGACTCAACCTGTGCACAGGATGAGAAAGTCAGTCAATTAGCATTTTTTAGGCGTCATGTCGTGCCGTGGCTAGGACCACAACCGCTGTCTGACGGGATACATGCCGTGAACCCGATCGATGCGATCTCGCCAGTCGAAGCAAGTATCAATTTTACAGCAAATGGGAAACCCATTGTCCGGTATCAGTACGAGTCAGTGCCTACCTCTCACTATAAGCCTGCTATGGTGGTTCACCCTAACTAAGAGCCGCAATAGGCCGCTGAGCGCAACGAGGCAGCACCAGGATGCTAAGGAGAGGCTTGGACAAGAGCATGTGCGACAGATGCTCTCGCAGATCGAAGTGGAACTTAACAAGCCAGACCTTCGCTGGGCGCATCAGTTCATAGAACAACTCTTTCCCAAGAATGAGGATGAGACGGCGCTCGCTCTTATCCGCGCAAAATCCGAGCTTCCCCCTCCCCTGGATCATGCGCTCACGTTCAACATGGCCCTGGACCTTGATGGAGCTCAGAGAAAGATGAAAGCTTACATGTTTCCAATGGCAAAGAACCTCGCAACTAATCGGCACCGTGATGCTCGAGATGCCGGCTTCGACGCTATCAAGAATCTCAGACCGAATGGTGACAGGCTGGCTCCGTCTCTTGATTTTCTAGATTCATACTGGGATACTTGTCCGGAACATCTTACTCTTGATATGATTGGCATGGATTGCATTGATCCGTGCAAAGCACGAGTAAAGATCTATGCCCATACGACAACATGTAATAGTTGGGATATCGTACAACACATTTACACCTTTGGTGGAAAGGTTAGCAATTGCAACGATTTCTGTTAGAGTATGATATCACTGACCCTTATAGGCTGTGGAACCAGAGCGGTTGCATGGTCTAGAGATCTTGCACTCTATATGGGATACTTTGCGGGATGAACGACCTTATACGCCGGATAATCACAGCAAGCAAATGCGCCATCCCACCTCTTTCCTCGGCAGCCTCATGTTCAGTTTCGAAATCAAACCTGGGCGCGAGGTGCCCGACGTTAAAGTGTTAGTCCTCTAACCCTTCTTAAATTTCTCACTCTACGCAGCTAATAAACAAATGGATGTTAGATACGTGCCCATGTGGCAATATGCACCGAGCGATGGCCACGTTACCAATAACTTGTTGTCGGCGTTTAGCAAGCTAGGTTGGTTCGACGTCGCCAAGGTCAGGAAATTCCGTTCCCCCGTATAG", "translation": "MDSVGDTTNQGAELWWSVCKPAIAGLLDSAGTYTEDEKVSQLAFFRRHVVPWLGPQPLSDGIHAVNPIDAISPVEASINFTANGKPIVRYQYEPLSATRQHQDAKERLGQEHVRQMLSQIEVELNKPDLRWAHQFIEQLFPKNEDETALALIRAKSELPPPLDHALTFNMALDLDGAQRKMKAYMFPMAKNLATNRHRDARDAGFDAIKNLRPNGDRLAPSLDFLDSYWDTCPEHLTLDMIGMDCIDPCKARVKIYAHTTTCNSWDIVQHIYTFGGKAVEPERLHGLEILHSIWDTLRDERPYTPDNHSKQMRHPTSFLGSLMFSFEIKPGREVPDVKVYVPMWQYAPSDGHVTNNLLSAFSKLGWFDVAKVRKFRSPV"}, "12261f75-163f-4d55-ae93-473336945ea4": {"uid": "12261f75-163f-4d55-ae93-473336945ea4", "label": "KAI1868372.1", "names": {"protein_id": "KAI1868372.1", "cluster_role": "intermediate"}, "start": 2874, "end": 4661, "strand": 1, "sequence": "ATGGACGTTAGCAAGAGCGCCAGGTTTTTGAGTATTTCTCGACTGGAGGCAGCTTCCCTTATCATCCTGGTGAGAAAGATACTGTACGAAATGTAAAAGTCCGTGACTGATTGTTCAACTAGGCCCTTATATCATATTATGCATTAAAATGCATCTACTTGCTCTACTACCATCCTCTGGCACGATTTCCTGGCCCGCGCCTTGCCTCCATGTCTGATGTAAGTGACTTACCTGCGATATCATACGCGACAATATCAGAGATTCTAACGCGGGGTTAAGTTGTGGATTTCCTCGTCGATTGCTACAGGTCGGCACCCATTCAGAATGGTAAAACTACATCAAGAGTATGGTGAGTACATAAGCCTGTCACCTGAATTTTGCCTCTTGGAACTCTAATGCGTTACACCCAAGGCGATGTCGTCAGAATAGGACCTAATTGGCTTTCGTTTGCCACGCTGCAAGCATATCAGGATATATACGGGAGGCCAAGTCAAGGAAAGAAGTTGTTCCTCAAGTTTGCCGAATTTGAGAGGCCGGGGGACATCTCTACCACGAGGGACCCGGATCTCCATTCCCTCCAAAAAAGAGCGCTCTCCAAGGGGTTCAGCGCCGCGGCGCTACGGGACCAAGAAGTAATAGTACAACAATACGCCGACTTATTGGTCCGACAACTGAGTAGCCTCGGGCAGGGAGGCAAGGTGGCCACAAATATAGGTGAAGCCCTGAACTGGTTTACATTTGATGTCATTGGTAAGGCATACCACTCCCTCACGCCGGCGCAAGTTACTGACACGGCAACATCCAGGAGACCTTGCCTTTGGGGAGCCTTTCAATGCGCTACTCAATGGATCTAACCATATGATATCACTGATTACAGATGCGCTGCGGTATAGCGGAGTGATATTCCTTCGCCGCCAGCGGCCATATGTGGGGCCGCTTATTGCACGCCTGCTGTTTCCACGACATCTTGAGGAGACGCATCTTGAATACCAAAAGCTGGCAGATGAGAAGTCTGCGAAACGCATTCTTCGAGGAGATCTTGATCGACAGGACTTCTTTAGCCACCTCATAAGAGACCACCGCATCACCAAAGAGGAGTTAATGGCTACGGCATGGACACTAATTATGGCGGGCTCCGAAACCACGGCCACAGCACTTACTGCGACGATTTTTTATCTCCTTCGCACTGAAGGCGTACTCCAAAAGCTAAGGGACGAAGTTTGTACCAAGTTCGATTCGTCGGATCAGATAAATGGTAGGTAAAGCCCGTATTCAGGCCTGAGTATGAGTATCTGTTGACAACGTACGTTGCAGATGGCTCTACCAAGGGCCTGGAGTACCTTAGCGCCGTCATCGAGGAGGGACTGCGCCTCTTTCCGCCTCTGGCACTTGGCTTGCCTCGTGAATCACCCGGCGCGGTTATTGATGGACACTACGTCCCACCTGGCGTCTGCGTATCGGCCGAGAACTTCTCCTTGTCCTATGACTCCAGATTCTGGATAGAGCCCCAGTCATTCAAGCCAGAACGCTGGATTGGGGCTGGTATTGAGGGCGACAACAAAGCCGCCCATGTGCCGTTTTCTGAAGGACCAAGGTCGTGTATCGGCAAGAGCCTTGCATATGTGGAGATGCGTCTCATTCTCGCCAAGCTAGTATGGCACTTCGACTGGGTATTGGCATCTACCGATCTCGATGATTGGAATCAAGCTTCAATGTGCTACGCACTGTGGACAATGCCAAAGTTGATGGTCGAGTTTCATCCACGACAGGCATCGTCCGTCTACTAA", "translation": "MDVSKSARFLSISRLEAASLIILALISYYALKCIYLLYYHPLARFPGPRLASMSDLWISSSIATGRHPFRMVKLHQEYGDVVRIGPNWLSFATLQAYQDIYGRPSQGKKLFLKFAEFERPGDISTTRDPDLHSLQKRALSKGFSAAALRDQEVIVQQYADLLVRQLSSLGQGGKVATNIGEALNWFTFDVIGDLAFGEPFNALLNGSNHMISLITDALRYSGVIFLRRQRPYVGPLIARLLFPRHLEETHLEYQKLADEKSAKRILRGDLDRQDFFSHLIRDHRITKEELMATAWTLIMAGSETTATALTATIFYLLRTEGVLQKLRDEVCTKFDSSDQINDGSTKGLEYLSAVIEEGLRLFPPLALGLPRESPGAVIDGHYVPPGVCVSAENFSLSYDSRFWIEPQSFKPERWIGAGIEGDNKAAHVPFSEGPRSCIGKSLAYVEMRLILAKLVWHFDWVLASTDLDDWNQASMCYALWTMPKLMVEFHPRQASSVY"}, "a941d0d8-7a9f-4599-b6bc-297b1205936d": {"uid": "a941d0d8-7a9f-4599-b6bc-297b1205936d", "label": "KAI1868373.1", "names": {"protein_id": "KAI1868373.1", "cluster_role": "hit_required"}, "start": 5000, "end": 6409, "strand": -1, "sequence": "ATGGATTCCCAAAGCGGCTTTCTGATTAAACCTTTCGCTGATGGTTTGACTGTATGTTGATCCTAAAGCGACACAGGAGAAAGTGTTAACGTTAACTGTCAGTTCGGCGCTGAGATCACCGGACTTTATATCAACAGCATCACAGGCATATTCTCTTCATCGTAACCCCTTACTTTATGGATGGTGACTGACAATATAAAGATGCCGAGGTTGACCTTCTCCGCGAGGCAATTCGACGTTACCTAGTTGTTGTTATCAAAGGGCAGAAAAACGAATTGCCTAGCAAGAACTGGGAACTTCTTCAAAAGCTCGACCCTGGTGCGCCTGAGTTTACAGAGGAGGAGTGGGCAAAGATGTATAATCCCAAGGGAGAGGGAATCCTTGTAAGGACAAGTGCATTCAATTCCCGAAGTCGCTCACACAAACCAATGATATTTTCTGTTGTAGTCCAAGCTGGGTTATAGCACAATACCAAATGCGGGACGTCTCTATCTCATGGGCAAGGGATATCAAGGCGAAAACCATTATGGCATCAAAAATGCCAATCTGAGCGAGGCGTTTGCGGATGCTTACTACTCGAAGCCTCTGTTGAAGGAGGATTTCAAACGCGGTATCGCTCGCTTCCAGTCTTGGCATATGGATGGGCCGCAGTACAAGATCCATACGCCAATGTACAGCTCTTTCCGGACCATCAAGCTTCCTCGAGGGGAAAAGGTCGTCGAATGGGCAGATGGGTCTGGCATGACTAAGAAGATCAAGCCAGGGCGCACTGGCTTCTTTAGCACAGCTCAGCTGTATGAAATGCTGACCGACAAAGAGAAGAAGATGGTCGATCATAGCTGGTGTGAGCAGATGTACTATCCGTACGAGTGGATCCTGGGATGCCGAGGAAATGCGAACGGGCTCAACGTGGCTAGCGAGGGGAGAGAGGTCCCCGAAAAGATTATGGAGGCAATGCCTCGGAATCCTGAAGACCAGCATATTGTGAGTGATTCTCTGCTATGGGGCCACGCCGTGGCATTCTCCGTCAAAGTTTTACATTAACATTGCAGCTACAGCTTCCTCTGGTATGGGTAAATCCTACCACCGGCGCTAAACACTTGCAAGTGCAGCCCAACACTGTACGCCGACTGTATATCCGCCACGGCGAATCGGAAAAGCCTAAAATCATTGACGACGTCAAGAAAGTGAGGGATATTTTGAGCGGACTTCAGTATCGTGTCATACGCCCAGAGAACATTTATGTTGGTCCTGATGATGAGGGTGATCACTTGTTTTGGTACAATTGGGGAGTTATGCACACAAAGATAGACTTCCCTGTCGAGTTCGGCACGAGAACCGCCCATCAGGGGTGGCTACCTGCCACCCAAGCCCCGACCGGTCCCGTGCCAATTCCATCTAAGTACTGA", "translation": "MDSQSGFLIKPFADDAEVDLLREAIRRYLVVVIKGQKNELPSKNWELLQKLDPGAPEFTEEEWAKMYNPKGEGILSKLGYSTIPNAGRLYLMGKGYQGENHYGIKNANLSEAFADAYYSKPLLKEDFKRGIARFQSWHMDGPQYKIHTPMYSSFRTIKLPRGEKVVEWADGSGMTKKIKPGRTGFFSTAQLYEMLTDKEKKMVDHSWCEQMYYPYEWILGCRGNANGLNVASEGREVPEKIMEAMPRNPEDQHILPLVWVNPTTGAKHLQVQPNTVRRLYIRHGESEKPKIIDDVKKVRDILSGLQYRVIRPENIYVGPDDEGDHLFWYNWGVMHTKIDFPVEFGTRTAHQGWLPATQAPTGPVPIPSKY"}, "dadd5785-ae12-45e5-bb9a-c456a4d7bdad": {"uid": "dadd5785-ae12-45e5-bb9a-c456a4d7bdad", "label": "KAI1868374.1", "names": {"protein_id": "KAI1868374.1", "cluster_role": "hit_required"}, "start": 7266, "end": 9835, "strand": -1, "sequence": "ATGACATTCCTCTACTCGACCGTTGTTGACCCGACCAAGTATGAGACCGAGGGCCTTTGTGATGGAATTGAGGTACGCCAGAGCAATTTCACCCACCAGGAGGACAGAGGCGCTATCCGAGCCCATCAGGACTGGAACAAGTATGTTGGTCCTTGCCGCCAGTATCGCGGAACTCTCGGGCCCACCTTCAGCTTCATGTCCTTGACCGTTCCCGAATGTCTCCCGGATAGATTGGAAGTGATATCTTATGCAAACGAGTTTGCGTTTCTTCATGATGGTAAGAGCATCCCTGTAATCCGCAGCCACAATCAGCCGTCAGCTCTGACACTGGAGGCAGACATTACGGACAGTGTAGAGTTTGAGGAGGTAAGCAAATACCAAAGTGCCAGGGAATCTGAGTGGTTCGAGCATATAATAAATGGTGTGTTCCACACATAGGGCGAGATTGAGAACGACGAGATGCAGGACGCATTCCTTGAAGCTGCACGCATGGGATCCGTTGACACCGCAACTCAAGAAGCCCGGCGGAAAGGAAAGCGACAAATCCAATCCCAACTCTTTGAAGAAATGCTGTCAATTGATCCCGAATGCGCTAAAATCACCATGAAGTCATGGGCCCAATTCATTCAAGTTGGATCCAGTCGACAACATGAGACTCGGTTCAATACTTTGACCGAGTATTTCCCCTATCGCATTATGGATGTGGGTGAAATGTAAGTAGCGAGATTGCCTCCTTCTCAGAGATGGCCTCATGAAGCGACAGGTTTTGGTACGGAGTTGTCACGTTTGGGTTGGGTTTGCGCATTCCCGACCACGAACTGGACCTCTGTCGTAGCTTAATGGCGCCTGCATGGACCGCTGTGGGTCTACAGAATGACTTGTGGTCCTGGCCCAAAGAGAGAGATGCGGCACAGTTACGTGGAAAGGATCATGTCATTAATGCCATCTGGGTTATCATGCAAGAACAGCAAGTTCAAGTGCACGAGGCAATGCAGATCTGTCGCCAGCTCATCAAGGACTACGTCTCGAGATATCTCCAGACCATGGAGGAAATCAAGGTCAACACATCGATATCTTCCGACCTACGGAAATACCTCCAAGCTATGCTCTACAGTATTTCTGGAAATGTTGTCTGGAGCCTCACTTGTCCGAGATATAACCCAGACGTGGAGTTCAACCAAACCCAACTTGACTGGATGTTTAACGGCGTGCCGCTCAACACCTCGCCTTCGATCAGATCATCCCCTATGCACTCTGATTATTCTCTCCCGTCTACTATCTCCGATCCAGTCGTGAGCACTAGTAGTGGTACGACGCCTGGATTGTTATCCTTTGAAAGCCTAATTGTCACAGATTCGCAGAGAACAGCCGAAGGCAACCAGACAGAAGATGCTGCATCGCTTCGCTTCGAGGTACCGACAAACTTGCCCCCCCTTGAGTCGTACTCAATGACCAATTAGTACAGATGGCCGTGCTAGAAGCTCCATACGTATATATCTCCTCACTTCCATCTAAAGTGTCCGCAATCGCTTTATTGACGCGTTGGACTATTGGCTCAAGCTTTGTCCTGAAACAGTAGCGCATGTTAAGCAGGTCACTGACCTGCTGCACAACGCCTCTCTGATGTAAGCCACCTGTATTATACGAAATTCATTCTTCTCACAGTCAATAGCCTTGACGACTTCGAAGACGATTCCCCACTGCGACGTGGCAAACCTGCTACACACACGATTTTCGGGCCGGCCCAATCCATTAACACCTCAAACTACGCTATCACAAAGGCTATTCATATGGTTCTAGGCTTCGTAGAACCAGCTCGGGCTCTAGAGATTTTGGGTAAGATCGATTTTGATGAGTCCGAAACACCCGCTGACCTGAAGCATAGACAAGATCATGTCTCTATTCCAGGGTCAGGCGATGGACCTATTTTGGAGTTACAATAACCATTGCCCCTCTCTAGACGAGTACTACCGTATGGTGGACAACAGTAGGTCACTAGAGAAACCCACCATGGTTCAACTCATTAACCCCCTTTATTAGAGACTGGACAACTCTTTTGTATCGCAACCTATTTCATGGTCACTGAGCTTCCGAAAGATGTGCGTAGCGCACAAATGCTCCTTGAAAGATTCACGTTGCTTCTTGGGCGTTATTTCCAGGTTCGGGATGACTACCAGAACCTCATGTCAGCTGATGTGAGTATCAGAACCTCCGAAACAACTTGACTTGCAGACTTATAATATGCCTGCAGTATACCAGGCAGAAAGGGTTTTGCGAGGATTTAGATGAGGGAAAGTACACAGTTCCTCTGATCTTTACTTTGCAGTCACAACCCCCGAACCTTAGACTACTTCACATACTTTCTATTGGTAAGAGGACCGGAAAGCTAGCCAAGGAGCAGAAAGATCTTGTTCTTAAGATTATTGAAGAGGCTGGCGGTTTCCAGTATACCCGATCTGTCTTGGCCGATTTATATGGCCGACTTTGTGGCCAGCTTCAAGAGTTGGAGGTGATGTTTGGCTCATCCAACACAGAGTTGAGATGCTTGTTAGAGTTACTCAAAATTTGA", "translation": "MTFLYSTVVDPTKYETEGLCDGIEVRQSNFTHQEDRGAIRAHQDWNKYVGPCRQYRGTLGPTFSFMSLTVPECLPDRLEVISYANEFAFLHDGKSIPVIRSHNQPSALTLEADITDSVEFEEGEIENDEMQDAFLEAARMGSVDTATQEARRKGKRQIQSQLFEEMLSIDPECAKITMKSWAQFIQVGSSRQHETRFNTLTEYFPYRIMDVGEMFWYGVVTFGLGLRIPDHELDLCRSLMAPAWTAVGLQNDLWSWPKERDAAQLRGKDHVINAIWVIMQEQQVQVHEAMQICRQLIKDYVSRYLQTMEEIKVNTSISSDLRKYLQAMLYSISGNVVWSLTCPRYNPDVEFNQTQLDWMFNGVPLNTSPSIRSSPMHSDYSLPSTISDPVRTAEGNQTEDAASLRFEVPTNLPPLESYSMTNYVRNRFIDALDYWLKLCPETVAHVKQVTDLLHNASLILDDFEDDSPLRRGKPATHTIFGPAQSINTSNYAITKAIHMVLGFVEPARALEILDKIMSLFQGQAMDLFWSYNNHCPSLDEYYRMVDNKTGQLFCIATYFMVTELPKDVRSAQMLLERFTLLLGRYFQVRDDYQNLMSADYTRQKGFCEDLDEGKYTVPLIFTLQSQPPNLRLLHILSIGKRTGKLAKEQKDLVLKIIEEAGGFQYTRSVLADLYGRLCGQLQELEVMFGSSNTELRCLLELLKI"}, "daeb382c-22a8-483a-b52d-d58295825844": {"uid": "daeb382c-22a8-483a-b52d-d58295825844", "label": "KAI1868375.1", "names": {"protein_id": "KAI1868375.1", "cluster_role": "hit_required"}, "start": 10527, "end": 12241, "strand": 1, "sequence": "ATGACTTCGTTCACGTTGTACCATCATCTTGGGCCCACGGTTGCGGCTGTAGTGTGTCAAAGTGCCCCTTTCCCGGAGTGAGTGTAGGCTAAATAAAACACTGGCAGGTGGTCATCTTTATAATAGGGCATGTTGTGTACAACGTATTGCTGCATCCCCTTAGGAAGTTTCCCGGCCCTCTACTGGCAAGAGCCACCCGTGTTTATTATTCTTACTATCGAAGTGCGGGTCAACTGGAGCTAAAGACCAGAGAACTTCATGACACCTACGGAAGCATAGTACGGATCGCTCCGAATGAGCGTAGGTACTTCTTCAGAATTAGGCGGAAACCGAAACTGATGCGCTCTTTCATAGTCAGCTTCACCGGAGGAACTTCTTGGGATGACATTTATGGTCTCAAATCCAAACGACGCCCTTGGGACCGACTCCAAAAGGAACCTTTCTTTTACATGGGAGCCATAGCTCCTAACGGAGAGAAAAATCTCGGAGCCAGCTCCGACGGCGACCACGTTCGGATTCGTGGTGTCCTGGCACATGCATTGTCTGAGAAGGCCCTATATTCTCAAGAAGACGTGCTCAGACATCATGCAGATCGTATGGTGCATCGCATAAGCAGCTTATCTGGGTCACCTACCGATGCCGTACGCTGGTTACACCATTGCACCTACGATGTCATATCGGACCTTGCACTCGGTATCAGCGCTGACACGCTGGAGTGCAATGATTGGAGTCCACAAGCACACCTAATGTTCGAGGGTATCAAGGAAGGAGTCACAGTAATCGAAGTTCTGCGTTTCATGCCCTTCAGGAATCAAATGATGCGTCTGCTAATGTCAATCTTTGGTCAAGCACGTCGCAAGGCCTTTGATGCAGCTGTGGAGAAGGCAACGTTACGGATGGCCACAAACAACTGGGAGAGGCCTGACTTCATGTCTTACATCATGAAAGCAAACGAAACCAGTAGGGAGCTTACGGTTTCTGAGATTACCGCCAACGTTGCCCTACTTCTGGACGTTGGATCAGAGACCACAGCATCCTTGCTTGCAGGCAGTCTGTTCTATTTGACCAAACATCCAGCTATCTTGACCAAATTGACGAGTCTCGTGCGGGAAGAGTTTGAAGAGGAGTCCCTCATCGACTCCAAGAGCCTCAGCAGACTACCATATCTAACTGCAGTGTTACGAGAGACCCTGCGCGTATATCCACCTGTAGCAGGAGCCACACCTCGTGTTACCCCTCCACAGGGGTGTCCAAGTAGGTGGGATGGGTTACAAACCGTGGAGATGTGTGGCTGATTTGATATGCAGTTGACGGCAGGTTTGTACCTGGCAATGTGAGCGTTGCCATCAACCATTACGCCACATACCGTGATGTTAACAACTTCAAAAATCCTGACAAGTTCAACCCGGAGCGATGGCTAGAGAAAGGCTATCTTACAAATCACCAGCATGAAATTTTCCAGCCGTTCTCTCACGGTGCCCGAAATTGCCTGGGCCGCAAGTAAGTTCCAGCTCTGCCCATCGATGTATCACCAGTACATCTGACTTGAATGATCAGCCTTGCATGGGCAGAGATGCGTCTCTTCATTGGACTGTTACTATGGAATTTTGATTTGGAATTGACCACTGCGTCGAAAAACTGGAATGTTCAACGTTCGTGGTTCATTTGGGACAAGCCAGATTTGATGATGCGGTTTCACGAGCGCGCTAGATAA", "translation": "MTSFTLYHHLGPTVAAVVCQSAPFPEKFPGPLLARATRVYYSYYRSAGQLELKTRELHDTYGSIVRIAPNELSFTGGTSWDDIYGLKSKRRPWDRLQKEPFFYMGAIAPNGEKNLGASSDGDHVRIRGVLAHALSEKALYSQEDVLRHHADRMVHRISSLSGSPTDAVRWLHHCTYDVISDLALGISADTLECNDWSPQAHLMFEGIKEGVTVIEVLRFMPFRNQMMRLLMSIFGQARRKAFDAAVEKATLRMATNNWERPDFMSYIMKANETSRELTVSEITANVALLLDVGSETTASLLAGSLFYLTKHPAILTKLTSLVREEFEEESLIDSKSLSRLPYLTAVLRETLRVYPPVAGATPRVTPPQGCPIDGRFVPGNVSVAINHYATYRDVNNFKNPDKFNPERWLEKGYLTNHQHEIFQPFSHGARNCLGRNLAWAEMRLFIGLLLWNFDLELTTASKNWNVQRSWFIWDKPDLMMRFHERAR"}, "4a1f20b0-1e06-4b11-b0cb-62e5d4604f8f": {"uid": "4a1f20b0-1e06-4b11-b0cb-62e5d4604f8f", "label": "KAI1868376.1", "names": {"protein_id": "KAI1868376.1", "cluster_role": "hit_required"}, "start": 13296, "end": 15285, "strand": 1, "sequence": "ATGACGCCGTGGACTGTGTTGATCATACTCATCGTGTTCGTTGGTCTTTCCAAGGTCATTTATCGGTTATGGCTTCATCCTCTTTCCAAGTTTCCCGGCCCCAAGATTGCAGCGGTCACTCATCTCTATGAGGTTGCTTGGGACTACTTTGGCAAAGGGGCATATCTCTACGAGATTGATCGAATGCATGCAAAGTACGGTGAGCTGCCCCTTCCAGCTTCAGCTATGCACACACACACACACACACACACATATATATATATATATACAGTGAACGATAATCTGTTAGGGTAGAAGTAACTCTTCATCACAGGACCCATTGTCCGGGTAAATCCGGAGGAGCTTTCCATCAAAGATTCCGAATATTATGACAAACTATACGTTGGTGGAGCCATTCGACGAACGAACGCGCACGCGAGTTTTGGAGATGGCATGGACTTCAATGGTAAGATGCACCTTTACCGGCCCCCGAATTTGAGAGCTTAACAAAGATAATCTAGGCCCCCACGGGATGACAGTTGATCATGACCATCATAGGCTGCGTCGGAAGCCCATGGAGCCATTTTTCTCGAAGACAGGGGTTACACGGCTAGAGCCTCGCCTTCAAGAACTTGTTGTGATCTTAGTTCAGCGCCTGAATGAACTCAAGGGTACGGGTCAAGTTGTCCGACTTGATCATGTATTTACAGCTATGGCGGGTGATGTTGTCCAAACAATTTGCGTTACACGCCCTGCAATCTCGTTCCTCCGTCATCCGGATTTCAATCCTGATTGGTGATTCAATCCAACTTCCATAGCATTATCAACAGCTAAGCTGACAGATCGAAGGTTCAACCTGTTTCATACCCTAATTCGCTCCATGCCCCTTTTCATGAACTTTGTTTCTATCATAAAGTGGGTATATCTTGATATGATACGTCTTGGAGATATATAGTGGCTGACAACCTCTTGTAGAGTCGTGAGATTGATTCCTAAATCTTTGTTGGTCCGGCTGGACCCGCGCAGCCAGATGTTTCGTGATTGGCGTATTGTCAGTCTCCCGCACTCGCTATTAGCGAGAGTTTAAGCTGATACACAAGATTACTAGATGTCGGTTGAGCACATCATCGATGCTAAGAGGCGAAAGGAAAACGGGGGCGTATTGGTTGACCCTGAAGACAAAATGAAGTGCGAGACTCTCTTTGACCATTTAGTGCACAGCGATTTGCCCGAGTCCGAGCTTTCAACTGAGCGGTTGGCCTCAGAGGCGCAGGTCATCATGGGAGCAGGTACTGTTACGACAGCACGCACTATGGATTTTCTTGCGGTGCACATTTTGTTAAACCGCGTCGTCCATGAGCGACTACTGGATGAACTCAGGGAACACATGAGAGATTTCCCAGAACGGATACCTAGCGTTGCCGAGTTAGAGCAACTTCCCTGGCTCCAAGCCTGCATCAAGGAGGCTTTGCGTCTGAGCCCTGGTTTGACTCATCGCTTACCGCGTGTCTCGCCTAATGTAGATTTGGTATACAAGGATTGGATCATACCAGCTGGGGTAAGTACGACCACTGACTTGACTGATTCTGTTGATAACAAGTCAGTAAAGACGCCGGTAGGCATGTCTGCGTGGTTCATGCATATGGATTCTGAAGTCTTCAAAGACCCTCAGCAGTATCGGCCAGAACGATGGCTTGGGGATGTGACACCGCAGATGCGCCGAAACTATGTACCATTCACCAAAGGCTCGCGGCGATGTCTAGGAGTTGAGTGAGTCCTGTTCCCTAGTGCCCTTATCCTTAGCGCACAGTACCAACCTATCACTCCAGTTTGGCGTACGCCGAAATCAGCCTTGTATTCGCAGCTCTGTTCAGTCCTCGAGCGCCACAATTGAAGTTGTACGAGACCAACTCATCCGACGCTGATCCTGCATGTGCTTTTCTCCTCCCATTACCTCGGTTAGACAGCAAGGGCATCAGAGTTACAATAGAGGACCAGGCAGCCACATAG", "translation": "MTPWTVLIILIVFVGLSKVIYRLWLHPLSKFPGPKIAAVTHLYEVAWDYFGKGAYLYEIDRMHAKYGPIVRVNPEELSIKDSEYYDKLYVGGAIRRTNAHASFGDGMDFNGPHGMTVDHDHHRLRRKPMEPFFSKTGVTRLEPRLQELVVILVQRLNELKGTGQVVRLDHVFTAMAGDVVQTICVTRPAISFLRHPDFNPDWFNLFHTLIRSMPLFMNFVSIIKVVRLIPKSLLVRLDPRSQMFRDWRIMSVEHIIDAKRRKENGGVLVDPEDKMKCETLFDHLVHSDLPESELSTERLASEAQVIMGAGTVTTARTMDFLAVHILLNRVVHERLLDELREHMRDFPERIPSVAELEQLPWLQACIKEALRLSPGLTHRLPRVSPNVDLVYKDWIIPAGTPVGMSAWFMHMDSEVFKDPQQYRPERWLGDVTPQMRRNYVPFTKGSRRCLGVDLAYAEISLVFAALFSPRAPQLKLYETNSSDADPACAFLLPLPRLDSKGIRVTIEDQAAT"}, "8ce03cf1-ccbc-4d39-a022-f7adf026f684": {"uid": "8ce03cf1-ccbc-4d39-a022-f7adf026f684", "label": "KAI1868377.1", "names": {"protein_id": "KAI1868377.1", "cluster_role": "intermediate"}, "start": 16549, "end": 17684, "strand": 1, "sequence": "ATGGCCTCGACTCCCCTATGCCAACGCCATAATGTTCAGACAACATTCCACTACATGGACTTGACAGACCCAAGCTTTTCAGACCCTGTCTCGTTTCCATCCGAAAAAGAAGAACGGTGAGCTTTAATGTTTTCTTGATCATATACGATCTGTCTCAGAGGCGTCGACCACTCAAGATCTATTCGCTGGATTCCAATTGTTAATACTCTTCTTTTAGAAAGAATATTGCAAACCTACCTGGCAACAGGAAGCCGGCTGTATCGCTTCCCTTCGTTGTAGAAGACATCAGCCACGATTTGGATAAATACACCCTTGACAGTCATGGGTTCCAAATATTTCGCCACGAAAGCAAATTGTCGCAAGCGGACTTTGCCAATGACGAACTAGTAAAAGCTATCTACTATCCTGAGTCTATCGAGCTTCTTAAAAAGGTGTAGGCCGCCATATCATGGGAATATCCTTTGGCATCACAGAATCTGGCTGATGACTGCAACAGGACAGGCGCTTCTTACGTCTATGTCTATGAGCACAACTCGCGCGGACCGGTCAAACCCGATCAAGACAAGAATATCCCAATGCAAAATCCTTGTCACTTTGTCCACTGCGACCAGTCGTACCATGGAGCAGAAGTCATCGCGCTGGATCGACTTCCGGACAAAGTCTTTGCAGAGAAGGTCATCCGTGGGCATTTTGCGATAATGAACGTTCGTGCAACTTAATAATTTTCGGCCTCTCTACTCACGCTTTTCTCGTCACTGATCTTTATATCTGTTAGGTCTGGCGACCCGTCAAAACGATTTACAAAGACCCTTTTGCGTGTGCCAACCCCCATTCCGTGGTTGACGCAACAGACCTGGCTCCAATGCCCATTCAGGCAGACGACCTACTAGAGGAGGGATGGGCTGTAGGACCGAACCAAAATCATCGTTGGTATTTCAAATACGCGCAACAGCCTGATGAGGTGTTGTTGTTCAAGAATTTCGACTCTGAAGGGCCGGTTCGACGGACTGTTCATTCATCCTTTATTGATCCTCAGCACATCGATGACGCGGAGAGAGAAAGTATGGAATTAAGGTGCATTGTAGTTTTTGGCCAGAAGCCCCCAGGCAATCTGCTGGGCCCCCCCGGGGCTTGA", "translation": "MASTPLCQRHNVQTTFHYMDLTDPSFSDPVSFPSEKEERKNIANLPGNRKPAVSLPFVVEDISHDLDKYTLDSHGFQIFRHESKLSQADFANDELVKAIYYPESIELLKKVTGASYVYVYEHNSRGPVKPDQDKNIPMQNPCHFVHCDQSYHGAEVIALDRLPDKVFAEKVIRGHFAIMNVWRPVKTIYKDPFACANPHSVVDATDLAPMPIQADDLLEEGWAVGPNQNHRWYFKYAQQPDEVLLFKNFDSEGPVRRTVHSSFIDPQHIDDAERESMELRCIVVFGQKPPGNLLGPPGA"}, "455ce5db-dadd-47e8-871f-483497697454": {"uid": "455ce5db-dadd-47e8-871f-483497697454", "label": "KAI1868378.1", "names": {"protein_id": "KAI1868378.1", "cluster_role": "intermediate"}, "start": 18024, "end": 19236, "strand": 1, "sequence": "ATGGCCCCATTCTTTGACATTCCTCCTGGAACTATTCCTGTTCCATCCTCGGAGTTGGACACGCGCACCGACAAGAAACTTGCCAATTCATTGAGAACTTTCGTTGAGCCCACAGGCGACGAGAAAAACCTCTGGGCCTATTGGCACACGGGCTTTGCTACGATGCCGCCTTGGACTCAGCGCAATGTTCTACAATGGGCCCGACTGCTCGGTCCTTCTTGGACCATCCGGGTTCTAGACGGAGTTGAGGGCTCGCCAAATCATGCAAACCGTTTCATACCGTCCAATTTCTTGCCAGTTGCCATGAGAGAGAATCGCATGGTTGGCCCATACGCTCCAACGCACTCGGCCGACTTCGTGAGACTTCCGCTGCTGTTTCTATATGGTGGCTGCTGGCTTGATGTCGGATCCATTCTGATACGCTCTCTCGACGATGTGTGGAGCATCTTGATGAATCCCGAAGAGCCGTTTGAGTTTGCAGCTTTCACGTACGAAACACGCCCAGCAGAAACTTCTATCATCAATACATGGATGATGAGCCGAAAACGTTGCGATTTGATCTATCGATGGCACGAAACGTTTCTGCATGTCTGGGGTGGCGCCACCCACTGCGCAGACCTCCACAAACATCCTCTGCTGAGACACTTGAAGCCATATGGTTCCCCTACTGATAAGCTGATAATGAACGAAAATCATGGGATAATCGCCAAAATGAACAGCATTATGGACTATGGAGCGCAAGTACATTGTTTAGAGAGGCTTCGTGACTTGGTGGACACGAAGGACGGGTGGAATGGGCGAGAATGGATCGATCAGAAGGCCTACCTTCTTCCAGCCCTCCAGGAAATGTGGTACTACCAGCAGCGAACGGATTTCATGGGCTACAGGCAGTTTGCTCTTCTCACAACGCAATACGACGCCCCAGAACCGCAACGTGCCGAGGCGGAACATTTCGTCAAGGACATGCTCGCCAATACGCTGTTGATGAAATTCTGCCATGGTCTGAAAGATTCCATGGCTTCGAGCTTGGCGGATATCTGGGACAACCCTGAAAATGATGGCTCGGATTGCGCCCCAGGAACGTATGCAGAATATCTAAGATGGGGCACCACCAATTGCCGCCAGACGAGGAGACTGACCCCAGTGAGACTGACACCAGCGACAGGTAAGCTGCATCACGCAGGCATGTTTGAGCCATTTTCCGATAAGTAG", "translation": "MAPFFDIPPGTIPVPSSELDTRTDKKLANSLRTFVEPTGDEKNLWAYWHTGFATMPPWTQRNVLQWARLLGPSWTIRVLDGVEGSPNHANRFIPSNFLPVAMRENRMVGPYAPTHSADFVRLPLLFLYGGCWLDVGSILIRSLDDVWSILMNPEEPFEFAAFTYETRPAETSIINTWMMSRKRCDLIYRWHETFLHVWGGATHCADLHKHPLLRHLKPYGSPTDKLIMNENHGIIAKMNSIMDYGAQVHCLERLRDLVDTKDGWNGREWIDQKAYLLPALQEMWYYQQRTDFMGYRQFALLTTQYDAPEPQRAEAEHFVKDMLANTLLMKFCHGLKDSMASSLADIWDNPENDGSDCAPGTYAEYLRWGTTNCRQTRRLTPVRLTPATGKLHHAGMFEPFSDK"}, "36b83892-33da-40aa-b6fe-c699689a400f": {"uid": "36b83892-33da-40aa-b6fe-c699689a400f", "label": "KAI1868379.1", "names": {"protein_id": "KAI1868379.1", "cluster_role": "hit_required"}, "start": 20319, "end": 22161, "strand": 1, "sequence": "ATGCAGTTGCTGTCGAGCATGTTAGAAACTGCCGCGCTTGTGGCTTGCGCGTCTATCATAATCTCGTTGATATGGAATCTCCTCCGCCGCCTGCATTACTATCAGAAGGTCTACACTTTACCCCTTGCACAAGATTATGGGCTCTTTACGAGATTCTGCTCTTCTAAGGCGCGTAGTCAGTTCATCGCCAATTTCAAGACCTTGATGCGGAAAGGTTTCGATAAGGTAAGACGATTCCCCAAGAGAGGCGATGACCTTATTGAACCAGAATCATGTCAGAACAAGTATGGGTTTCGTGTAGATACAGACCTAGGAGAAGTGATCATCCTCGCACCGCACTATGCCCAAGAGCTCCGGGAGGACAACGGTCTCTCTGCTGGAATTTACACAAATACGGTTGGTTGTAATACATTTCGAGAGTTCTTCTGGGCTTTACTTTCACTAACTTCCGGTCTCTGGCCCTAAGGAGCTTATGGGCTTTATCCCAGGAATGGAGGCTTTTGCTTTCGCAGGCACCCATAGACAGCTCATGCACGATGTTATTACGAAGCGACTCAATCGTGCCCTGCGTGGGTCCCCGTTGACTTTATGTCAGGAATATGTTGTTCTGATGGAAGTTCGGAGTGTAGCGCGGCTTGTTGGTGCTCTATCAACTGAGACAAGCACCTGTTTAAAATCTCATTGGGGTGACTCGAAAGGTTGTACGAACCCATTCCAATCTCGGGGAGATTTGCCATTGCTGATGCATGTTTCCAGACTGGCATTCTGTGGCACTGTATGATACAATGTTGCGTACAGTCGCCCGCGTTTCAGTGCGTGCTTTCTTGGGTGAAGAGTTTTCTCAAAACAAGCGATGGGTTGAAATAAACTCGCAATATACCGTCATAGGTCTAGGCGCAGTTATGGCTTTGCGATGGTGGCCGCGCTATCTGCTACCAGTGATCCATCATTTTCATCCTAAGGTCCGGGCAACTCGAGAGCTCTTGACAGAGGCCCGCAATATCATAGCCTCAGTGCGGTCGAAGCGAAATCAGGAAGAGGATCGAGATGTCTGTGACTCTTTGGATTGGTTCGAAGAGTTGGCCAAATATCGAGGTGAGCACTATGATGCAGCTGTTGCTCAGCTTACATTCGCTGTCGCGGCGATGCATAGTACCACAGACCATCTCTGTCAAGTATTGATCGACCTGAGCGACAAGCCTCAGGTTGTAGTTGACTTAAGAACGGAAATTGCCACCGTTATCGCGCGCGATGGATGGAAGTATGAGATCTTTAGCGAGCTAAAACTCATGGACAGCGTGATGAAGGAGTCTCAGCGGCTGAAGCCCATCAATAGGGGTAGGTTTTTCTTTCTTGCAACATTCATGCTAATATCATCGGTATCGATAGAGTGACTAACCCAAAGCTGCAGTATTCAATAAGCGCGCTGTGCTGAAAGACATCAGCCTCAGCAATGGCATCACATTGCCCCAAGGCTCATTTGTAGCCATCTCTTCCAATAGCATGAGAGACCCAAACATATACCACAGCCCAGATGACTTCAATGCCTACCGTTTTATCGAGCGGGCCAAGAAAAAATCCGACGTAGCCCGTCTCTGTGGCTTCTCTTCTGTCAGCATCGACCATACTGGGTTCGGTTTTGGAAAGCACGCATGCCCTGGCCGCACCTATGTCACACAGGAACTCAAGATCCTCCTTAGCTATATCATTCTGAAATACGATTGGAAGCTACCAAATAACTACGAGCCAAAACAGATGAATAATGGCTTCGATAGTTTGACGGATTTGACAGCCTCAGTTCTGGTGAGACGCAGGAATGCAGGAGACATTCTGCCGAACTGA", "translation": "MQLLSSMLETAALVACASIIISLIWNLLRRLHYYQKVYTLPLAQDYGLFTRFCSSKARSQFIANFKTLMRKGFDKNKYGFRVDTDLGEVIILAPHYAQELREDNGLSAGIYTNTELMGFIPGMEAFAFAGTHRQLMHDVITKRLNRALRGSPLTLCQEYVVLMEVRSVARLVGALSTETSTCLKSHWGDSKGYWHSVALYDTMLRTVARVSVRAFLGEEFSQNKRWVEINSQYTVIGLGAVMALRWWPRYLLPVIHHFHPKVRATRELLTEARNIIASVRSKRNQEEDRDVCDSLDWFEELAKYRGEHYDAAVAQLTFAVAAMHSTTDHLCQVLIDLSDKPQVVVDLRTEIATVIARDGWKYEIFSELKLMDSVMKESQRLKPINRVFNKRAVLKDISLSNGITLPQGSFVAISSNSMRDPNIYHSPDDFNAYRFIERAKKKSDVARLCGFSSVSIDHTGFGFGKHACPGRTYVTQELKILLSYIILKYDWKLPNNYEPKQMNNGFDSLTDLTASVLVRRRNAGDILPN"}, "d1b44fdf-4b03-4f88-90f2-94cefb6cea33": {"uid": "d1b44fdf-4b03-4f88-90f2-94cefb6cea33", "label": "KAI1868380.1", "names": {"protein_id": "KAI1868380.1", "cluster_role": "intermediate"}, "start": 22700, "end": 24187, "strand": -1, "sequence": "ATGGCTCTTGTTGGAAAGGAATCTCGCATTGTTGAATTGGCTAACAAGATCAGCCATTCCGTCACTCAACTGCAGTCTGTTTTTGACGCTCAAGGTCTACCTCCACCCTCATTCGATGAGAACGCCATTATAACGATTCCCCGAGAAGGCGCTGAAGCTCAAGATGCTGTACTGGATGCCACAGCTGAGCTGCATGACTTGCTTCTGGAACCCACAACTCTGATCTTGAAGCATAGTGCGGTGAGTTTTGCAATCATAGGTTCCAGTATTGCGGCCCGCCTCATACTGACACGCAACTAGAACAACACTGTAGGCAGCCTCGGTTTTGTCTCCCGCTTTGATATCCCAAACATGCTGCCCCTTGGTGGTCGCCTGACGTTTTCAGAAATCGCGGAGAAGACAGGGTTCAAGGAAAGTGTCGTGTCGCGGTTCATACGTGACTGTGTATGTATGCGCATTTTCTGCGAGCCTGAGCCAGGCGTCGTAGAGCATACCAAGGCGTCAAAGGCCCTCCGTGCCCCGTGGTTCTTGGCTTTCGTTAGGGCAGGCGCCGAGGAAGGATGGGGCACTATGTTCAAAGTGAGTTTCCTTTGAATCTTGAAGTCGCAAGGCTAACAGTATACTTCTTCTCTAGCTTGTGGAAGCACTTCAGAAATGGCCGAACTGCGAGGAACCAGACCAAACCGTAAGATTCAAAGCTGCAGAACTCCGTCTAATGAAACTAACATCATGCGTATGACAGGCTTTCAACATCATGAACAATACCACTGGATCATACTTTGAGAATGTGGCAAACGACCCAGCGAGGGCTGCCCGATTTGGGGCAGGAATGGCGATTCAGTGGGAATTCCCGGGATACCAGCTGGACTATCTCTTAGACGGCTATGACTGGGCCGCTCTGGGCCCCACCAAGATGATTGACTTAGGGGGATTCAAAGGCAGGATCTCCATCGCACTCGCTGAGCGATACCCCAACCTTGACATACTAATCCAGGATATGGGCATGAACAAGGATGAAGCCCATGCGGCTGTGCCAGACAAACTGAAAAGCCGCATCAATTTCATGACGCATGACATGTTTCAGACCCAAACTGTTGGCGCTGACGTCTACTACATTCGACAAGTGCTTCATGACTGGCCAGATAAGTACGGTATAAAGGTGTTGCGGGCACAGATTCCGGTTCTAAAGAAGGGTGCCCGAATCCTATTGAATGAATCTCTTCTACCTGAGGTTCCAGGTAGTTCTCTCCCTCTGTGGAAGGAGAGAGACTTGAGGTTTGTTGCCCCATTTCCTACATGAAACAAACCGCTAATAAATGTTTAGGACGATGGACATGGGACTGATTGCCACCATGAATGGTTCCGAGCGAACTTTGAACGAATGGAAGCGGATGGTTGCCGAGGCAGACCACCGATTCGTTGTCAAGCATGTGTTCCAACCTATTGGATCCATGTTGGCGATAATCGAAATCGTTTGGGAACCTTAA", "translation": "MALVGKESRIVELANKISHSVTQLQSVFDAQGLPPPSFDENAIITIPREGAEAQDAVLDATAELHDLLLEPTTLILKHSANNTVGSLGFVSRFDIPNMLPLGGRLTFSEIAEKTGFKESVVSRFIRDCVCMRIFCEPEPGVVEHTKASKALRAPWFLAFVRAGAEEGWGTMFKLVEALQKWPNCEEPDQTAFNIMNNTTGSYFENVANDPARAARFGAGMAIQWEFPGYQLDYLLDGYDWAALGPTKMIDLGGFKGRISIALAERYPNLDILIQDMGMNKDEAHAAVPDKLKSRINFMTHDMFQTQTVGADVYYIRQVLHDWPDKYGIKVLRAQIPVLKKGARILLNESLLPEVPGSSLPLWKERDLRTMDMGLIATMNGSERTLNEWKRMVAEADHRFVVKHVFQPIGSMLAIIEIVWEP"}, "c7996f58-4da0-4796-a5bb-ea0742279084": {"uid": "c7996f58-4da0-4796-a5bb-ea0742279084", "label": "KAI6391586.1", "names": {"protein_id": "KAI6391586.1", "cluster_role": "intermediate"}, "start": 1365, "end": 2376, "strand": -1, "sequence": "ATGACGACCAACGGAATTAGCATCATTTTTGGCGGCGCTTGCTTTGTTGAAAGTACCGTCGAAGAAGTTGCCTTATGGCTCAACGTTCTCGAAAGGGCAAGCATTAAAAACATTGACACCGCGGAGCTGTATGGCCATTCGCATTTTTTGCTTGGCAAGACGGGCGCTCCCTCCAGGTTTACCATTGACACCAAGGTGCCTGGAGGCCTTGGCGGGGATTTATCAACCGCCGAGGCTGTGTTTCAGTCCGGTAAAAGGAGCCTGGAACTCCTCGGGGCAGACAAGGCAGGCAAATATCCCTCCATCTTTTTCCAATACAGGTGTTTGAATATTAGACCCACTGACATATTACTACCCAAAAGGTGGACATTCTTTACATTCATTCTCCAGATACAAGAGTGCCTTGGAACGAAACCATGAGCGGTCTCGACAAACTCCATAAGCAAGGCGCATTTAAACGCCTCGGCCTGTCCAACTTTCGCGCCAATCAAATCGAGGAAATTATGCAGGCGGCCAAAAAAAAAATTTCGTACTCCCATCCGTTTACCAGGGTAATTATTCGGCCGTTGCCCGACATATCGAGGTCGACATTTTCCCAATTATACGCAAATACGGCATGGTATTTTATGTTTACAGCCCTAGCGCCGGTGGGTTTTGACCAGGCCAAAAAATGCGCTCAACGAAGGTCGATTCGGCAAAGACACCCCTCTCGGTAAATTATATAACAGTTTGTACAATAAGCCTAGCCTCGTCGAGGCATTGGACGTTTGGGGCAAAATCGCCGAGGACGAGGGCGTTGAACGCGGCGAGCTTGCTTACCGCTGGGTCGTGTACCATTCCAAACTGGAGGCCAAGTCTGGTGACGGCATTATCGTCTGTGCGAGCAAGCAGCAGCAGCTCGAGGTGACTGTGGAATGGTTGAGAAAGAAACCCCTAACCGATGGTACTGCCGGGAGGATAAACGCTCTTTGGGAACTTGTCAACGCTGAAGCTCCAATCCACAACGTTTGA", "translation": "MTTNGISIIFGGACFVESTVEEVALWLNVLERASIKNIDTAELYGHSHFLLGKTGAPSRFTIDTKVPGGLGGDLSTAEAVFQSGKRSLELLGADKAGKYPSIFFQYSLYNKPSLVEALDVWGKIAEDEGVERGELAYRWVVYHSKLEAKSGDGIIVCASKQQQLEVTVEWLRKKPLTDGTAGRINALWELVNAEAPIHNV"}, "e011b692-d7c6-41c5-b40b-9ed5e084532f": {"uid": "e011b692-d7c6-41c5-b40b-9ed5e084532f", "label": "KAI6391587.1", "names": {"protein_id": "KAI6391587.1", "cluster_role": "intermediate"}, "start": 4480, "end": 4708, "strand": 1, "sequence": "ATGAACACCACCACCAAAGCCAATTCCTTCGACATCAAGCCGTTTGGCCAGGGCTTAAGCGTGAGTTCTTGCTTGACTTGATACCCCTGGCGAATCAGGCTAACAGCGATATAGTTTGGGGCGGAGATTCGTGGACTGGACCTCAACAACATGACAGGTAACGACGGCTGCGACTCTACCGCTTCTAGCCCGCTGTTTGGAAAAACCCCAGCTGACGAGCTATTTTAA", "translation": "MNTTTKANSFDIKPFGQGLSFGAEIRGLDLNNMTGNDGCDSTASSPLFGKTPADELF"}, "9b5b7d3c-0bc9-49a3-9c44-fcc1ba3df774": {"uid": "9b5b7d3c-0bc9-49a3-9c44-fcc1ba3df774", "label": "KAI6391588.1", "names": {"protein_id": "KAI6391588.1", "cluster_role": "hit_required"}, "start": 5000, "end": 5927, "strand": 1, "sequence": "ATGGGTAAAGGATACCAAGGAGAGGACCACTTCGGGCTGAAGGACGTTACCATCGAGGAGGCATTCGCCGATCTCTATTATTCTAAGCCCCTGCCCAAGGAGGATTTTGAAAAAGGCATCACACGCTTCCAGTCGTGGCACATGGATGGCCCGCAGTATGTCGTCCACGGCCCCATATATACATCCTTTCGCTGCATCAAGCTACCAGAGGGCGAGCAGACGGTCGATTGGGCCGACGGCTCTGGCTTGACCAAGAAGGTTAAGCCAGGACGTACGGCCTTCTTCAGCACGGCCCAGCTATATGACATGCTCACGCCAGAGGAGCAGCAAATGGCAGACCACAGCTGGTGTGAGCCGATGTTTTACCCTTACGAGTGGATCCTCGGCTGTCGCGGGAACCCCAACGGTCTCAATGTCGCCTGCGAGGGCAGAGAGGTGCCCTTTGACGTGATGGAGGCCATGCCAAGGAAGCCAAAGAACCAACTTGTTGTACGTGCATTGCCCCCCCCCCCCCCTCTTGTTTTTTTTCCTCGACCTCTTGATCTCTCCCACTACAAAAGCTGAACTTTCTCAAAGCTTCCCCTCGTCTGGATGAACAGTGTCACCGGCAAAAAGCATTTCCAAGTCCAACCCAACACTGTCCGTCGTCTTTTCATCCGCAACAATGCCGAAGAGACGCCTAGAGTCATTGAAGATGTCAAGGAAATACGGGATTTCCTTACCAAGCTTCAGATCAGGGTCCTACGGCCAGAGAACATCTACGTCGGGCCAGAAGAGGAGGGTGATCACGTGTTTTGGTACAATTGGGGAGTTATGCACACAAAGATTGACTATCCAGTCAAGTTTGGTGTGCGGACGGCTCACCAGGGTTGGATTCCTGCCAGTAGGGCGCCGACTGGGCCAGTACCTATCCCAGGTCAGGAGTGA", "translation": "MGKGYQGEDHFGLKDVTIEEAFADLYYSKPLPKEDFEKGITRFQSWHMDGPQYVVHGPIYTSFRCIKLPEGEQTVDWADGSGLTKKVKPGRTAFFSTAQLYDMLTPEEQQMADHSWCEPMFYPYEWILGCRGNPNGLNVACEGREVPFDVMEAMPRKPKNQLVLPLVWMNSVTGKKHFQVQPNTVRRLFIRNNAEETPRVIEDVKEIRDFLTKLQIRVLRPENIYVGPEEEGDHVFWYNWGVMHTKIDYPVKFGVRTAHQGWIPASRAPTGPVPIPGQE"}, "13e8f7c9-d9ef-4489-9b17-4e5a85fabfc5": {"uid": "13e8f7c9-d9ef-4489-9b17-4e5a85fabfc5", "label": "KAI6391589.1", "names": {"protein_id": "KAI6391589.1", "cluster_role": "intermediate"}, "start": 6880, "end": 8780, "strand": -1, "sequence": "ATGGCATCTATCTTTACCAATATTCCATCTAGCTTTGGCCAAAGCGCTTTTGCTTTTGTTGTAATATTAGTTATCTTGGGCGCTTCTAGCCTATCCCATATTCTTCTTCAAAGGCTTATTTACTACCACAAAGTGCGACGTATACCGTATGCCCACAATGTGGGCTTCTGGAAGCGCTGGCTCTCGAACGAGACTCGCGATAGTTTCCTCCGCGACTTTGGCGGGCTAAGCAAAATTGGGTTCGACAAGGTATGAAAGTGCAAGATGACGGTTCAGTTACATCCATGGCACCAGCCTGACAGAGCTTAGAATGAGCATGCGTTTCGCGTCCAGACCGATCACAGCGAAGTCATTATCTTGGCGCCCAAATATGCCACCGAAATCAGGGATGGGAAAGGCCTCTCGGCAGGGTTGTATACAGAGATTGTAAGCCATCACTTTAGGGTCTGCCAGTTACCTCAGTCGCTGACCGTTGCCGCTCAGGAGTTGATGGGTAGTCTCCCTGGCATGGAGGCCTTCTCATTTGCCGGAACACATCGCGAACTTATGCACGATGTCATTACCAGACACTTTAATCGTGCTTTGCGTGAGTTTTTTCATAGATTCCGTCCAAGGCATTTAAGCCAGTTTCGAGCCTAATGTGATACGAAAATGCAGCTTCAATGTTGTCGGGTATCGCGGAGGAAGCGAGCGAATGCCTCAACTCGTTATGGGGAAAGTCCTCCGGTATGTATCGTTGAACTGTGTCTCTTTTGCCTGGAGATGATACCAACTGACCTCGTGGACTCGTCCAGAGTGGAAAACCATCCCCCTCTACGAGAGCATGCTATCTCCCATCTCCCAGGTGTCTATCCGCGTATTCCTTGGCCGGGAAATGTCCCGCAACAAACGCTGGGTCCAAGTCAACTTGCAGTACACAGTTGTTGGTCTGGGTGCTGTGTCGGCGTTGCGCCGGTGGCCACGCTTTTTGCTGCCAATCATTCATCACTTCCACCCCCAGATGCGAGCAACGCGTGCGCTGACTAAAGAGGCGAAAGAAATTCTACGCCCTATCGTTGAGTCGCGAAAGTCCAAAAGGGACGGCCCGTCCAACTCCCTCGACTGGTTCCAGGAGGTGGCCGCGCAGAGAGGTGACCGTTACAACCCGGAAGTTGCCCAGCTCACCTTCTCCGTGGCTGCGATGCACAGCACCAGCGATCATCTTACTCAGGTTTTATTCGACCTGGCCAGACATCAGGACGCAGTGCACGCGCTGCGGCGAGAGATGGTCAAAGTCATCGGAGACGAGGGGTGGACCATCACCGCTTTGAACAATCTCAAGCTGATGGACAGTGTCCTCAAGGAATCGCAGCGACTGAAGCCGGTTAACCAGGGTAAGTTTCTTCTCGTGTCATGCCAACGCGGAAGCCTTGATGTGATCAAATAATGCGAGGCGGAGCACCAAGTTAACATAGCAGCCATCACAGTCTTTAACAAGCGCGCAGTGTTAAAGGACATTTACCTCAGTAACGGCGTCTGCCTGCCCGAAGGATCTTTTGTCGCTGTCTCCTCCTCCCGTATGCGCGACCCGGCCGTCTATCCGGACCCGGACGAGTTCAAGCCTGATCGTTTCGTCAAGCTCGCAAGTTCAGACTCGGAAACAGCGCGCTACAGCGGCTTCTCCGCCGTGAGCATTGACCACACTGGCTTCGGATTCGGAAAACACGCGTGTCCGGGCAGGACCTACGTGACCCTGGAGCTCAAAATCATCTTGTGTCATATCCTACTCCTCTATGATATCAAGGTGCCGGAAGGCTTCGTGCCGAACCTGATGATCCATGGATTCGACAGCCTCACCGACTTGACAGCTTCCATGCACATTAAGAGACGCGAGCCGGAGATTAACCTGCCGGGCTGGTAA", "translation": "MASIFTNIPSSFGQSAFAFVVILVILGASSLSHILLQRLIYYHKVRRIPYAHNVGFWKRWLSNETRDSFLRDFGGLSKIGFDKNEHAFRVQTDHSEVIILAPKYATEIRDGKGLSAGLYTEIELMGSLPGMEAFSFAGTHRELMHDVITRHFNRALPSMLSGIAEEASECLNSLWGKSSEWKTIPLYESMLSPISQVSIRVFLGREMSRNKRWVQVNLQYTVVGLGAVSALRRWPRFLLPIIHHFHPQMRATRALTKEAKEILRPIVESRKSKRDGPSNSLDWFQEVAAQRGDRYNPEVAQLTFSVAAMHSTSDHLTQVLFDLARHQDAVHALRREMVKVIGDEGWTITALNNLKLMDSVLKESQRLKPVNQAITVFNKRAVLKDIYLSNGVCLPEGSFVAVSSSRMRDPAVYPDPDEFKPDRFVKLASSDSETARYSGFSAVSIDHTGFGFGKHACPGRTYVTLELKIILCHILLLYDIKVPEGFVPNLMIHGFDSLTDLTASMHIKRREPEINLPGW"}, "ec79a6c7-a942-4964-a741-e6aed92c3366": {"uid": "ec79a6c7-a942-4964-a741-e6aed92c3366", "label": "KAI6391590.1", "names": {"protein_id": "KAI6391590.1", "cluster_role": "intermediate"}, "start": 9644, "end": 10870, "strand": -1, "sequence": "ATGCAATCTCCGTTGGGCGGTGCTGCTCCGCAAGGAACGCGCCTGGCCACCGCTGCCGAGCTGGACAAGCGTAGCGACGACGAAATCATAGCCATGCTCACGGGTTCCATCGACCCACCCTGCAACGAAAAGAACATGTGGGCATATTGGCATACGGGTTTCGAAGCCATGCCAGCTTGGAACAAGCGGAACGTGGTGAACTGGGTCCGACTACTAGGACCTTCTTGGACGGTACGTGTGCTCGACGGCGTCCCGGGGTCGGCACACAATGCGAACAAGCTTGTTCCCCCCTCGATGCTTCCGCCGGCCATGAATGCAGGGACCATGTCGGGTCCTTATATTGGCACGCACTCGGCAGACTTTGTACGCCTGCCGCTCCTGTTTCTGTACGGAGGATGCTGGCTGGATGTCGGGGCGATTCTCCTGCGGCCGTTGGACGATATATGGGCCCTGCTCGAGGACGGCACGCAGCCCTATGAGTTTGCCGCCTTCACCTACGAGACGCGCCCAGGAGAAACCTCAATCATAAACACGTGGATGATGGCCCGCAAAGGCAACGAAATGATCCGCCGCTGGCATGATACCTTCCTGCACGTCTGGGGCGACGCCACCAGCTGCGATGGTTTGTCAAAGCACCTGCTTCTCCGCCACCTCAAGCCATACTTTTCACCCACGGATTCGTTAATCATGAACGAGAACCACGAGAACGTCGTCAAGTCTGGAGCCATTATGGAGACTATGGGGCCCAGGTGCACTGCCTGGAGCGACTGCGGGACCTCGTGGACAGCCAAGACGGCTGGGACGGCCGGGCCTGCATTGACAGGACGGCGTTCCTATTGCCGGCGTTGAAGGAAATGTGGTACTACCAGGAGAGAACAGAGTTTATGGGCTACAAGCAGTTCGATTTGCTGACGACAAAGCTTGATGCGGCCGATCCGCAAAGGGCCCAGGCCGAGACCTTTGTCAACGACATGCTAGCCAACACGCTAATGATGGAGTTCTGCCACGGTCTCAAGGGCGCCATGGCTTCCAGCCTGGCCGACCTATGGGACGACCCCGCCAACCAAGATGCTGATCACAGACAAGGCACATTTGCCGAGTATCTCCGATGGGGGTCTGTGCACTTGCGCCAGACAAGGAGCTTGGTGCCCGAGAAACTTAGCCCAACAACCAATAAGCAACACCGAGCCGCCATCTTTGAGCCCTTTCCCGTGTCGAGCACATAA", "translation": "MQSPLGGAAPQGTRLATAAELDKRSDDEIIAMLTGSIDPPCNEKNMWAYWHTGFEAMPAWNKRNVVNWVRLLGPSWTVRVLDGVPGSAHNANKLVPPSMLPPAMNAGTMSGPYIGTHSADFVRLPLLFLYGGCWLDVGAILLRPLDDIWALLEDGTQPYEFAAFTYETRPGETSIINTWMMARKGNEMIRRWHDTFLHVWGDATSCDVWSHYGDYGAQVHCLERLRDLVDSQDGWDGRACIDRTAFLLPALKEMWYYQERTEFMGYKQFDLLTTKLDAADPQRAQAETFVNDMLANTLMMEFCHGLKGAMASSLADLWDDPANQDADHRQGTFAEYLRWGSVHLRQTRSLVPEKLSPTTNKQHRAAIFEPFPVSST"}, "cf50f8b7-81c1-4b79-b760-497c5918ee20": {"uid": "cf50f8b7-81c1-4b79-b760-497c5918ee20", "label": "KAI6391591.1", "names": {"protein_id": "KAI6391591.1", "cluster_role": "intermediate"}, "start": 11575, "end": 12653, "strand": -1, "sequence": "ATGGAAGCTGGTGCGCTGTCTCATGCTCACGACGTGCTTGCCACGTTTAACTATATGGATTTGACCGACCCTAGCTATGCTGATCCGGTTACGTTCCCATCCGACGAAAACGAGCGGTAATATTGGCGAAACGTGGTACCACAGTTTGTGAGACAAGTCTAACCCTTTTGTCAAAGCCTCAGGAAAAATATCGTAAATCTGCCCGGGAACAAAAAGCCGTCCGTCTCGTTGGAGTTTACCGTCAAGGACATCAGCGCAGAAGTGGACAAGTTTACTCTCGACGACCACGGTTTCCAGTATATCAAACACCAAAGCGGCCTTTCCGGCAACGACTTCCAGGATGATGAAAAGATTCAGGAGGTTTATTACGCCGAGTCAATTGATTTACTCAAAAGAATGTACGTTTTGCATAGTTTGCGGCAGCCTCCGCGACACTTGACCTGGGCATAGCTTACAAAGTATCAGAACCGGGGCGTCTTACGTGCACATCTACGAGCACAATTCTCGTGGGCCCTTTAGACCCAAACACAACTTGGATATTCCGATGCACAATCCCTGCCATTTTGTCCATTGCGACCAGTCCTACGACGGCGCCAAGACGATCGCCCTGAGTCGCATCCCGGACAAGGATTTCGCTGAGAAGGCAGTCCAGGGCCACTTTGCCGTTGTGAATGTAAGTAACAGGCCCCCGCAGAGTTGGCGAGGTCAGCACAGACACTGATTAGCGCCGTCTTCCAAGGTCTGGCGGCCTGTGAGGACAATTTATAAAGATCCTTTTGCCTGCGCCGATGGCGTTTCGGTGGTAGATGAGACGGACCTGGCCCCGATGCCCATCCAGGCCGATGACCTCACCGAGGAGGGATGGGCGGTTGGACCCAACAAGCAGCACCGATGGTATTTCAAATATGCGCAGCAGCCCGACGAGGTCCTACTTTTCAAGAATTTTGATTCCCACGGCAAAGTTAGAAGGATCGTGCACTCGGCGTTTGTAGATCCGGCTCATATTAATGATTACCCCCGGGAGAGCATCGAGCTGCGTTGTATTCTTGTCTTTGGACAAGACCCCGCGAAAGAATGA", "translation": "MEAGALSHAHDVLATFNYMDLTDPSYADPVTFPSDENERKNIVNLPGNKKPSVSLEFTVKDISAEVDKFTLDDHGFQYIKHQSGLSGNDFQDDEKIQEVYYAESIDLLKRITGASYVHIYEHNSRGPFRPKHNLDIPMHNPCHFVHCDQSYDGAKTIALSRIPDKDFAEKAVQGHFAVVNVWRPVRTIYKDPFACADGVSVVDETDLAPMPIQADDLTEEGWAVGPNKQHRWYFKYAQQPDEVLLFKNFDSHGKVRRIVHSAFVDPAHINDYPRESIELRCILVFGQDPAKE"}, "1841a500-a289-40f1-8914-5cd6ac9684fc": {"uid": "1841a500-a289-40f1-8914-5cd6ac9684fc", "label": "KAI6391592.1", "names": {"protein_id": "KAI6391592.1", "cluster_role": "hit_required"}, "start": 14241, "end": 16307, "strand": -1, "sequence": "ATGGAGATATCAAGCGACACGGTTGTTTTGGAAAGCTGCGATGGCCGAGGTATTTTTACCTCTGCGCCAATATTTTGCTTCGCGCTGCTAGCAGCTCTATGGGCCAGCTGCGTCATTGGCGTTGTTATCTACAGGATCTTTTTGCACCCTCTCGCCCACCTACCAGGACCCAAGATTGCAGCTGCCACTTTTTTATACGAGATAGCCTGGGACTACTTTGGGGATGGCGCCTACCTCTACGAGATAGAAAAGATGCATAGAAAATACGGTTAGTGGGGGCCTTTGGGCTAATATGTATGGCTGGACAATTTGCTAACTGAGCGAGTACTGGCAGGGCCGATTGTCGAGTAAACCCCCACGAGGTATCGATTCACGATCCGACCTACTACAACACCGTGTACGTGGGAGGTGCCATCAGACGCACAGATGCGCATCCGGCCTTTGGAGACGGCATGGATTTCAACGGTAGGTGGGCCCGAATAATATTCCAAAGAGCCAAATCTTGCAAAAGACTAACGGTCCATATTAGGCTCTCACGGCATGACAGTCAATCATCATCATCACAGGCTCCGGCGAAAGCCCATGGAGCCCTTCTTCTCAAAGAATGGCGTCGCCCAACTGGAGCCTAGGCTATGCGAGCTAACGGTCACGCTTGTCCAGCGGCTACTCGAATACAAGGGCGTCGGCAAGGTCATCAGACTCGATCACGTATTTACTGCCATGGCAGGTGATGTGGTTAATGCCGTTTGTGTAGCCAAGCCTACCATGTCTTTTTTGCGACATGAGGATTTCAACCCTGACTGGTAAGCTCGCGCACCAAGATTGCTTGCAGTGTGGGGAAAACTTGGCTTGCAAACTAACCGCATGTAAAAAGGTTCAATTTGTTCCACACGTTCATCAAATCAATGCCCGTCTTTATGAACTTTCCTTGGATTATTAGGTAGGCTTCCACTTCTCGCGCAATCGTGTCCATGTTTTTTTTCTTCTTCTTGTTCTAACTGGGCCGGCGTAGAATTGTGCGGCTTGTTCCCACTGCGCTGTTGCAGCGATTAGATCCTCGAAGCCAAATGTTTCGGGATTGGAGAGAGGTACGCATAAAAGCCATGCCACTCATTCGATTTCCAGTTCAAATCTAACTCCAAAAAAAAATAGATGTCAGTTGACCATATAGTCGATGTCAAGAAGCGCAAAGAGAGTGGCAAAACTTTTGTGAACCGGGATTCCAAGATGCGCTGCGACACGCTGTTTGAACATCTGATTAATAGCGATCTGCCAGAGTCGGAGCTGTCGGTGGAGCGGCTGGCGTCCGAAGCGCAGGTCGTCATGGGCGCTGGTACTGTTACGACGGCCCGCACCATGGACTACCTAGCTGTCCATATTCTGCTCAACGACCGAGTGCATACGCGTTTGCGCCAAGAGCTCAAGGAGCCCATGAAGGACTTTCCTGAAAAGATGCCACCTCTGGCTGAGCTCGAGCAGCTGCCGTACCTGCAGGCTTGTATTAAAGAGGCCCTCCGCCTAAGTCCAGGCTTGACACACCGCCTGCCTCGCGTGTCACCCGACACTGACCTCGTCTACAGGGGATGGACAATTCCACGAGGGGTAAGTTTGTTTTAGGCTTGTGCTTACTTTTTTTGCATCCCTCTGCTGACCCGTACTCTGTCCTTCAAGACCCCTGTGGGCATGTCGGCATGGTATATGCACACAGACCCCAACGTTTACCAAGATGCCATGACATTTCGCCCTGAACGCTGGCTGGAAAATGTCACTCCCGAGATGCACAGGAATTATGTGCCTTTTTCCAAGGGCTCGCGTCGATGCCTCGGGTCTGAGTACGTCTTGATCCCAGCCACAATCTACGCTCTTTGTCTAACATGTTACATAACCATTCTTCAAGGTTGGCATATGCCGAAATCACGATGGTGTTTGCAGCCCTTTTTGGTCCACAGGGCCCCAAGCTGAAGCTGTACGAGACAGACGCCTCAGATGCGGATCCCGCATGCGCCTTTCTGCTCCCACTGCCCAGATTGAGTAGCAAGGGGATCAGAGTCATGGTTGAGCCTTGA", "translation": "MEISSDTVVLESCDGRGIFTSAPIFCFALLAALWASCVIGVVIYRIFLHPLAHLPGPKIAAATFLYEIAWDYFGDGAYLYEIEKMHRKYASTGRADCRVNPHEVSIHDPTYYNTVYVGGAIRRTDAHPAFGDGMDFNGSHGMTVNHHHHRLRRKPMEPFFSKNGVAQLEPRLCELTVTLVQRLLEYKGVGKVIRLDHVFTAMAGDVVNAVCVAKPTMSFLRHEDFNPDWFNLFHTFIKSMPVFMNFPWIIRIVRLVPTALLQRLDPRSQMFRDWREMSVDHIVDVKKRKESGKTFVNRDSKMRCDTLFEHLINSDLPESELSVERLASEAQVVMGAGTVTTARTMDYLAVHILLNDRVHTRLRQELKEPMKDFPEKMPPLAELEQLPYLQACIKEALRLSPGLTHRLPRVSPDTDLVYRGWTIPRGTPVGMSAWYMHTDPNVYQDAMTFRPERWLENVTPEMHRNYVPFSKGSRRCLGSELAYAEITMVFAALFGPQGPKLKLYETDASDADPACAFLLPLPRLSSKGIRVMVEP"}, "c81274fe-ab8b-4c1d-8ac5-327cd40ee539": {"uid": "c81274fe-ab8b-4c1d-8ac5-327cd40ee539", "label": "KAI6391593.1", "names": {"protein_id": "KAI6391593.1", "cluster_role": "intermediate"}, "start": 17238, "end": 19091, "strand": -1, "sequence": "ATGTTGTCGACCTCGCCACTCCCTGGCCTGAGCATCGATTCGTTGCTTATTGCTACGGGGCTAGTAAGCAGCCACAAATTTAGGGTGTACATACAGGCTTGAAGCTGATGCCAATATAGGTCCTGTTGGCGTACATGGTCGCAAAATCTATCTACCTGGCATTCCTGCACCCTCTCTCCAAGTTTCCCGGCCCCCCTGCTGCAGCCGTTTCCAACGTATGTGACCAAGCCCGCTTCCAATTTGCCGTCCAAGGCTCTCTCACTAACCACTGAAAAAGATATGGTTTTACTCATCGGTTGCGTCTGGGAAGCATCCCTTTCGAATGCAGGAGCTTCATGGCAAACACGGTCCGTGCCTGTCCCCGCAAAGCATAGTTAGTGGCTGTGGGTGGCCTGCTAACCAGTTTCTCCAAAAGGCGACGTCGTGAGAATTGGGCCTAACTGGCTGTCCTTTTGCACCAATCAGGCGTACATGGACATTTACGCGCGGCCGAGCAGCGGGAAGAAGGTTTTCCTCAAGCTTGGGGAGTACGAGCGGCCGGGTGACATCTCGACGACACGTGATCCCGGCCTGCACGCCATCCAGAAGAGGGCTCTGTCCAAAGGCTTCAGCATCGGGGCCATGCGCGATCAGGAAAAGGTATTGCAACAGTACCTAGATTCATTGCTCAACCAGATTCGCAGACTTGGAAGTCATGGCCAGAATGCCATCGACATTGGAGAGGCTCTCAACTGGTTCACCCTGGACATAATCGGTAAGACATTGTTCCTCTTCCTTTTGGAGCCACAAAGTCCGTCGTTAACCTTTTGAGCGGGGGACGCTGCCAGGCGATCTTGCCTTTGGTGAATCTTTTGATTCCGTCTCTCAGGCCTCCAATGTGGCAATTTCCCTCATCACTGACGCATTGAGATACACCAACGTCGAGTATCTCCAGCGACAGATGCCGTACATTGCTCCCCTAGCTGCCCGTCTGCTTTTCCCAACGTCTTTGAAGCAAAAGCATAACGAATATCAACGTCTGGCAGCTGCCAAAGCCAAACGGCGTATTGAAAAGGCCGATCTGGATCGGCAGGACTTCTTCAGCCATCTAATTAATGATTGCCGCATCAACGAAAAGGAGCTAACTGCGACAGCCTGGACTATCATCATGGCCGGCTCTGAGACCACTGCCACCGCACTCACGGCTACCATCTTCTACCTGCTCCGCTACCCTGACACCCTGAGCAAGTTGGGGCGTGAAGTGCGTGCTAGCTTTTCATCAGCTGAGCTTATTACTGGTTAGTCCGCTGGCGCAGCAGCCTTTAATCTGCCTCGCATAACACAAACAAGGGGCACAAATGAAAAAAAAAAAAAAACTAATCACCTCCACCTACTCATCAGGCGACTCGATTCTGCGGCTCAAATATCTCAACGTTGTGATAGAAGAGGGTCTACGCCTTTTCCCACCCCTGGCCATCGGGCTGCCACGCGAGTCGCCCGGCGCAGTCGTTGACGGTCACTACATACCCCAGGGCACAACCGTGTCGGTCGAAAACTTTTCCATGTCTTACGACCCGCGTTACTGGGAGGATCCCAAGGCTTTCAAGCCCGAACGATGGCTTGTTGGACTTGGGGCTGACAGGCCGTCTGAGGCCCATCATCCCTTTTCCGAGGGCACGCGGTCGTGCATTGGCAAAAACCTGGCTTACCTCGAAATGCGCATCCTACTTGCGAATCTAGTCTGGCACTTTGATTGGGAACTGGCCTCGACCGACATCCAAGACCTGAATTCCTCCTGTCAGTGCTTTGCACTATGGACCATGCCCAAGTTGCTGGTTAAATTCCGTCCGCGGGTTGAGCATTGCGTGGGCTGA", "translation": "MLSTSPLPGLSIDSLLIATGLVLLAYMVAKSIYLAFLHPLSKFPGPPAAAVSNIWFYSSVASGKHPFRMQELHGKHGDVVRIGPNWLSFCTNQAYMDIYARPSSGKKVFLKLGEYERPGDISTTRDPGLHAIQKRALSKGFSIGAMRDQEKVLQQYLDSLLNQIRRLGSHGQNAIDIGEALNWFTLDIIGDLAFGESFDSVSQASNVAISLITDALRYTNVEYLQRQMPYIAPLAARLLFPTSLKQKHNEYQRLAAAKAKRRIEKADLDRQDFFSHLINDCRINEKELTATAWTIIMAGSETTATALTATIFYLLRYPDTLSKLGREVRASFSSAELITGDSILRLKYLNVVIEEGLRLFPPLAIGLPRESPGAVVDGHYIPQGTTVSVENFSMSYDPRYWEDPKAFKPERWLVGLGADRPSEAHHPFSEGTRSCIGKNLAYLEMRILLANLVWHFDWELASTDIQDLNSSCQCFALWTMPKLLVKFRPRVEHCVG"}, "c3113496-503a-4270-b1fa-f28cc82b22aa": {"uid": "c3113496-503a-4270-b1fa-f28cc82b22aa", "label": "KAI6391594.1", "names": {"protein_id": "KAI6391594.1", "cluster_role": "intermediate"}, "start": 19715, "end": 21391, "strand": 1, "sequence": "ATGGGAGTAGCAGCGAATGAGAGCATCTCCGGCGCAGACCTCTGGTGGATGGTTTGCAAACCCGCCCTGGCCGGCTTGTTGGACCACGCCGGAACTTACACGGCAGTAAGAAGCAACCAAGCTACATCTATTGCCATCAGAAAGACGTATTGACAGTATTCTTGTCGTTTAGCAAGAGAAGGAGCAGCAGTTGGCCTTCTTCAAAAAGCATGTTGCTCCTTGGCTGGGGTCACAGCCGTTGTCGGATGGAAGTTGTGCGGTGAATCCCATCGACGCCATCTCGCCGTTGGAAGCAAGCCTCAACCTCAGGTCGACAGGCAAGCCGATAGTCCGCTACCAATTTGAGTAGGTCTCTCCGTCTTGGTTTTGTCAGCTGACTCTAGTTTCTTGTACTAAATCCTGTACGTACCTGGACAGGCCATTGAGGGCGACAAGAGAGGGGCATGACGTCCTGGAGAATAAATTTGGGCTGGATTCCGTCAAGAAGTTGCTCTCAGAAATCGAGCCCGAGATTCAAGATGTCGACCTGGGCTGGGCTGAGCAATTCTGTCAAGCCCTCTTCCCTAGCAGCATGGAGGAGATGAAGCGCGTGCTCGAGCGGTCGCGGACCGAGCTCCCGGCTCCGTTGGACCACGCGCTCACCTTCAACATGGCGCTCGACCTGAAGGGTGGGGGCCGTCACCTGAAGGTGTACATGTTCCCCATGGCTAAAAACCTCGCTACTGGCCGCGAGCGTGACGCACGAGACGCCGGCCTCGACGCCGTCCGCGGCCTGAAGCCGTACGGCGACCGCCTGGCCCCTGCGGTCGACTTCCTCGACGATTACTGGGACAGGTGCCCGGGCAAGCTGACCCTGGATATGATCGGCTTGGACTGCATTGACCCGTCCAATGCCCGTATCAAGATCTACGCGCACCTGTCGGAACGTAACAGCTGGCAGGTCGTACGCGACATTGTCACTTTTGGGGGCAAGGTAAGCTGGCGAATCCATTCCTTGTCAATCGAGAGGACTACTGAGTCGAGAGTCAAAACTGACGGCGAGAGAAACAAAAAAAGGCAACCGATCCCGAGCGGCTGCAAAGCTTGGATGTATTGCATTCTATATGGGACCTCCTCCGGAACGAGCACGACGGCGGCAGAGATGATTTCGACAAGCCCTTGCGCCATCCATCCTCTTTTCTGGGAAGCGTCATGTTCAGCTTTGAGATAATTCCAGGTCGGCACGTCCCAGAGGTTAAAGTGTGAGTTGGTGTCCTCCCAGAATTTGGGGCTTCGTGCCTTGCCTGTGGCGCGTTGCCTGATCCGTTGCACACGCTCACACTTTCCGAACAACCATGTAGGTATTTGCCCATGTGGCAATACGCGCCAAGTGATGGCCATATAGCCAAAAATCTGGTAATGGTTTTTAACAAGCTGGGCTGGAACCAAGCTGCCAAAGTGCGTTCGATTCCACTCGCGACTGGCACTTTTCTTTTTTCTAACAAGCATCACAGGATTACATGAGCAGTCTTCGGCGCACGTTTCCAGGCGCTGACCTGGACTCGTCCTCGTCTGTTGTGCACAGCAACGTCTCCTTTGCCTTTTCGGCAAAAACGGGCCCGTACATGAGTGTCTATTATGCTGTTAGTGGCAAAGCGACCCGCAGACATGACAAGGCGGATTCTGGAACAGCTTGA", "translation": "MGVAANESISGADLWWMVCKPALAGLLDHAGTYTAQEKEQQLAFFKKHVAPWLGSQPLSDGSCAVNPIDAISPLEASLNLRSTGKPIVRYQFEPLRATREGHDVLENKFGLDSVKKLLSEIEPEIQDVDLGWAEQFCQALFPSSMEEMKRVLERSRTELPAPLDHALTFNMALDLKGGGRHLKVYMFPMAKNLATGRERDARDAGLDAVRGLKPYGDRLAPAVDFLDDYWDRCPGKLTLDMIGLDCIDPSNARIKIYAHLSERNSWQVVRDIVTFGGKATDPERLQSLDVLHSIWDLLRNEHDGGRDDFDKPLRHPSSFLGSVMFSFEIIPGRHVPEVKVYLPMWQYAPSDGHIAKNLVMVFNKLGWNQAAKDYMSSLRRTFPGADLDSSSSVVHSNVSFAFSAKTGPYMSVYYAVSGKATRRHDKADSGTA"}, "00ae8779-32e1-4a55-82af-c02b0d4c690b": {"uid": "00ae8779-32e1-4a55-82af-c02b0d4c690b", "label": "KAI6391595.1", "names": {"protein_id": "KAI6391595.1", "cluster_role": "hit_required"}, "start": 22200, "end": 23914, "strand": -1, "sequence": "ATGGATCAAATTGTAGCTGTAAATCAGCCCCTGGCCGCGCTGGTAGCCATTGCGGTGAGTATCTCTCCCTCGTCACCCAGATGCGCGATAAACAATATTGACTCTATTCGGAAAGACCCTCGGCTTTTTTGCCAAGGCCCTGTACAATGTCTTTTTTCACCCCCTTAGGGAGTTCCCTGGACCTTTGCTAGCGAGAGCTACCCGTGTCTACTACTCGTACCACCGCAGCACAGGGCAGCTTGAACTCTTAACCAAGGAGCTTCACGACAAATATGGGAGTGTTGTCCGCATCGCTCCAGATGAATGTTGGTTATGTTGTTCCCCTTTCTTCCAAAGCAACGACACTAACACCAAGCAGTGAGTTTCGTCGACGAGGCTGCATGGGTAGACATCTACGGCTCTAGGACCAAGGTTCGCCTGCAAAAGGAGCCATTTTTCTACTTGGGAGCCACGGCACCAAACGGCGAAAAGAATCTGGGTGCTTGCTCGGATGCTGATCACTCTCGCATCAGGGGGGTGCTGTCGCATGCCTTCTCGGATAAGGCACTGTATTCTCAACAGGCCCTTATTACACGCCACGTGAGTCACATGGTGCGCCGGATCGGGCAGCTCGGCGGAGCACGGACAGATGCTGTGCGCTGGTTGCAACACTGCACCTACGACATCATCTCTGACCTGGCTCTGGGCACGAGCGCCGGTGCGCTTGACTGCGACGGGTGGAGTCCCTCGGCGCATCTGGTGTTTGAAAGCGTCAAAGAAGGCATCATGGCGATCGAATGTGTGCGTTTCCTGCCGTTCCGGTCCCTTCTGGTGCATCTCCTTATGAAGGCGTTTGGAACTTCGCGCCGCAGAGCTTTTGACACGGCCAACGAAAAGGCTCAGACGCGCATGGAGACGGGCAATTTCGACCGCCCAGATCTCATGTCCTACATTCTTCAGGCCAATGAGACGGGCAAGGAACTGACGTCAGCTGAGATAACGGCAAACGTTGCGCTGCTTCTGGACGTCGGGTCCGAAACCACAGCGTCAATGCTCGCTGGCTGTCTCTTCTATGTGGCCAAGGACCTTGCCGTTTTGAATCGCCTGACTGGCGAGATTCGCCGTAGTTTTGACACGGCCGAAGAGATTGACTCAAAAAGGCTAGCCACGCTGCCGTTTCTTAATGCTGTCCTTCAAGAGTCATTTCGTCTGTACCCACCCGTTGCAGCAGCTACTCCTCGCCTGACACCCCCTTCCGGATGCCTAAGTAAGTCTCATAGCTTTTTTTTTTTTTTTTTTTTCTTTCTGCGCACTGACAACTCCCTAGTTGCCGGTAGATTTGTTCCCGGAAATACGATCGTCGCCATCAATCAATACGCGGCCTACCATATAGCTGCCAACTTTACGGATCCTCTCAGCTTTAGTCCCACGCGCTGGTTAGGCGAGAAACGCTTTTCAGACGACAAGCGGGCTACCTTTCAGCCTTTTTCCCTTGGGGCCAGAGATTGTCTTGGCAGAAAGTGAGTGAGCATGTTGCACCCAAAACATTATGTAGCTAACAGTATCTGCCAGCCTCGCCTGGGCCGAAATAAGACTGGTTGTTGGCCATTTACTATGGAGATTTGATCTGGAGCTGGACAGCGCATCTGAGAACTGGAATCAACAGAAAACCTGGTTCATTTGGGACAAGCCAGAACTGATGATGAAGTTCAAGGAGCGCGAATATCAGGGTTGA", "translation": "MDQIVAVNQPLAALVAIATLGFFAKALYNVFFHPLREFPGPLLARATRVYYSYHRSTGQLELLTKELHDKYGSVVRIAPDELSFVDEAAWVDIYGSRTKVRLQKEPFFYLGATAPNGEKNLGACSDADHSRIRGVLSHAFSDKALYSQQALITRHVSHMVRRIGQLGGARTDAVRWLQHCTYDIISDLALGTSAGALDCDGWSPSAHLVFESVKEGIMAIECVRFLPFRSLLVHLLMKAFGTSRRRAFDTANEKAQTRMETGNFDRPDLMSYILQANETGKELTSAEITANVALLLDVGSETTASMLAGCLFYVAKDLAVLNRLTGEIRRSFDTAEEIDSKRLATLPFLNAVLQESFRLYPPVAAATPRLTPPSGCLIAGRFVPGNTIVAINQYAAYHIAANFTDPLSFSPTRCLAWAEIRLVVGHLLWRFDLELDSASENWNQQKTWFIWDKPELMMKFKEREYQG"}, "803f532b-e441-4a02-9087-475ef133bdd9": {"uid": "803f532b-e441-4a02-9087-475ef133bdd9", "label": "KAI6391596.1", "names": {"protein_id": "KAI6391596.1", "cluster_role": "intermediate"}, "start": 26690, "end": 27158, "strand": -1, "sequence": "ATGGTTACTTTGCAAAAGTTCCTGATGCTTCTTGGGCGCTATTTTCAAGTTAGAGACGATTACAAAAGCCTGTCCGGTGACGTAGGTACACCCTCAAAAAAGCTGTTTGCCCAAAAGCAAAGGAGCCAACATTAACAATATCGACAACAGTATGCAAAAACAAAAGGCTTTTGCGAGGACCTCGACGAGGGAAAATACTCCATTGTTCTCATATACGCACTGCAGCAAAAGCCCGAGAACCTGCAGCTGGCTAACCTGCTTTCCTACAGGAAAAGCTCAGGAAAGATGACTTTGGAGCAGAAGGAGTTGGTGCTCAAGATCCTCCACAAATCCGGCGCGATCGATAACACCAGGCTTGTTTTGGAAAGCTTGCATAACCATACCCGGGATATTCTGCGGGAGTTGGAGACCAGATTTGGATGTTCCAATCCCGAAATGGAGATGATCCTGGAGCTACTGCGTGTTTGA", "translation": "MVTLQKFLMLLGRYFQVRDDYKSLSGDYAKTKGFCEDLDEGKYSIVLIYALQQKPENLQLANLLSYRKSSGKMTLEQKELVLKILHKSGAIDNTRLVLESLHNHTRDILRELETRFGCSNPEMEMILELLRV"}, "cdc7f767-9233-405b-9b69-98bbd0dc7c7a": {"uid": "cdc7f767-9233-405b-9b69-98bbd0dc7c7a", "label": "KAI6391597.1", "names": {"protein_id": "KAI6391597.1", "cluster_role": "hit_required"}, "start": 27519, "end": 29287, "strand": -1, "sequence": "ATGTTTGTTCATTCTGAAGTTCTAGATGCCTCGACTTACGAGACCCAACAGCTATGTGTCGGTATCGAGGTGCGAAAGAGCAAGTATACATTTCTTGAAGACCGAGGTGCAATACGCGCGCAACAAGACTGGAACAGGCTTGTCGGCCCGTGCTTCGAATATCGCGGAACACTGGGGCCAGAGCACAGTTTTATGTCTGTTACTGTGCCCGAGTGTCTGCCGGAAAGGCTCGAGGTTATATCCTATGCCAACGAATTCGCATTCCTTCATGATGGTCAGTATCGCAACCTTGGCCCGTGTATGAGTGTGGGCTGACTGACTTTGGTTTCTTTTGCAGATGTTACCGACAGTGTCAGTTTTGAAAAGGTAAGCCAGCCCTGCTTGCAATTTTTAGTGCTAGGACTGACTTAAGCGGGGGCAGGGCGAGGTAGAAAACAATGACATGATGAATGCGTTTCTCGAGGCAGCCCATGATGGAGGCATTGATCTAGCAAAGCAAGAGTCGGCAGATATGGGCAAGAAGAAAATGCAGTCTCAGTTGTTCCTGGAGATGATGGCCATCGATCCGGTATGTGCCAAGAACACATTGAAGGCGTGGGCACGCTTCCTAGAAGTAGGGTCCAGCCGGAGACACAACATTCGCTTCTGCAAAATGGACGATTACATCCCGTACCGCATCATGGACGTTGGAGAAATGTAAGCAGCGGATTCGCCTGGCTCAGCCAGCCCTGTCTGTTCTTTTACACGGACTGACAAAATCACAGGTTCTGGTATGGCGTTGTTACCTTTGGTCTCGGTCTCTGCATCCCAGAGAGCGAGATGGATCTTTGCCGCGAGTTGATGGCCCCAGCCTGGATCGCCGTTGGCCTGCAGAATGACCTCTGGTCATGGCCCAAGGAGAGAGATGCTGCCGAGAAGCAAGGGCACGGCCATGTGATTAACGCCCTATGGGTACTCATGCAGGAGCACAAAACGGATGTTGATGGTGCAGAGCAGATTTGCCGCAGACTGATCAAGGAGAACGTAGCCAAGTACCTGCAAGTTGTTCGCGACTCCAAGGACAACAAGTCGCTCTCGGAGGATCTGCGCAAATATATAGATGCAATGCAGTACAGCATTTCGGGCAACGTTGTCTGGAGCCTTAGCTGCCCAAGGTACAATCCAGACATCTCTTTTAACAAACAGCAGCTGGGGTGGATGCATCACGGCGTTCCTGCCTCGGAAGATTCCCAAGGCCCGGCTTCTTCTGTTGGCTCTCCAGTTTCCGAGCAGTCGGCTGGACAATTGTCATCGGACCCGCAGACTCCAGACACCGAGTACAGTCAGGATCATAAACTCCAAAACCCCTTCTGCTTCGAGGTCAGTCTATTTCTTTTCTTTTCTTTTTATTCTATCTCTTGGTCTGGGTTCAGGGTTCAGGCCGGGGTAGCTTAGCTGATATGGTACATTATAGAGAGAGGTGCTCGAAGCTCCTTTGAAGTACATTGCATCACTTCCCTCGAAAGGGGTGCGTGAAAAGCTACTCGATGCGCTTCAGAACTGGGCGCGTAGGCCAATGGATTTGGTAGCAGATGTCAAGCAGGTGGTGAACCTGCTGCATAACGCATCGCTTTTGTAAGCCCGCCCTTGAATGGAGTGCAGGGAGCTTCACATTACTAACAAGCCACTCAGGATGGACGATGTCCAGGACCACTCGCCTTTAAGACGCGGCAAGCCCGCGGCCCATACCGTGTTCGGAACAGCACAGACTATAAACTCATCGAGCTAG", "translation": "MFVHSEVLDASTYETQQLCVGIEVRKSKYTFLEDRGAIRAQQDWNRLVGPCFEYRGTLGPEHSFMSVTVPECLPERLEVISYANEFAFLHDDVTDSVSFEKGEVENNDMMNAFLEAAHDGGIDLAKQESADMGKKKMQSQLFLEMMAIDPVCAKNTLKAWARFLEVGSSRRHNIRFCKMDDYIPYRIMDVGEMFWYGVVTFGLGLCIPESEMDLCRELMAPAWIAVGLQNDLWSWPKERDAAEKQGHGHVINALWVLMQEHKTDVDGAEQICRRLIKENVAKYLQVVRDSKDNKSLSEDLRKYIDAMQYSISGNVVWSLSCPRYNPDISFNKQQLGWMHHGVPASEDSQGPASSVGSPVSEQSAGQLSSDPQTPDTEYSQDHKLQNPFCFEREVLEAPLKYIASLPSKGVREKLLDALQNWARRPMDLVADVKQVVNLLHNASLLMDDVQDHSPLRRGKPAAHTVFGTAQTINSSS"}, "ccbaed35-50b9-4b95-9b82-d2e9cded210a": {"uid": "ccbaed35-50b9-4b95-9b82-d2e9cded210a", "label": "KAI6391598.1", "names": {"protein_id": "KAI6391598.1", "cluster_role": "intermediate"}, "start": 31644, "end": 33215, "strand": 1, "sequence": "ATGACCGCTATGGAATCTACACCTCGCATTATTTATCTTGCCGCTGAGATTCACCAACGAGCAGCGGAACTGCAAAATGTCCTCGATGCGAAAGGGTTCCCGACGCCCTCTTTCGATGAAGATTCTCCTACTAGGCTGCCCGACGAGGCCAGCGAAGCCCAAGATGCCATTTTAGACGCAGCCGCAGAGCTGTATGACCTCTTGCTGGAACCAACGACGCTGATTCTGAAGAATAGCGCGGTAAGTCTGGAATACTGCTTCCCACCAAATTCCGAAACGGCTAATAACAATTTCCCGCCGTCTTGTAGAACAACAACGTTGGCAGCCTCGGCTTCATTGCCCGCTTCAATATTCCAGGGATGGTGCCGCTGGGCGGCCAAATGTCGTTTGCCGAGATCGCCAAAAAGACAGGCTTTGCCGAAGGTATCGTTGCTCGCTTTATGCGGGACGCTGTGTGCAGACACATATTCTGCGAAACGGAGACAGGTTTCATTCGGCACACCAAGACCTCAAAAGCCCTCCGCGAGCCGTGGTTTCTCGGTTTTCTAAAGGCTGGAGCCGAGGAGGGATGGGGAACAATGTCAAAGGTGAGATGGCGCTTGAGTACGAGGTCGAGCTTCAGGAATTCGTGGGGCAATGCTGATGTTTGCTGCCTGTAAAGGTTTTAGATGCTTTGCAGAAGTGGCCCGACTGCCAAGAGCCGGAACAGACGGTAAGACTTCCGACCCAAGTCGAACCATTGTCAAGAATGGGTATGGAATCATCGGGCTGACATTGTCTCGACACTAGGCATTCAATTTAGTCCACAAGACAGAGGGCTCCTACTTCAGCAACGTAGCCAAGGACCAGGAAAGAGCGGCTCGGTTCAGCGCCGGCATGAAAATCCAATGGGAGTTTCCCGGCTACAAGCTCGACTACCTGTTTGAGGACTACGACTGGTCCAGCCTCGGCCATGTGCAGGTAATCGACCTGGGAGGCTTCAGGGGCCGCATCTCGCTGGCGCTCGCTCAACGATTTCCCAACCTGAGCATGCTCGTCCAGGACATGGGCATGAACGAGGAGGAGGCGCACGCGGCGGTGCCCGCCGAGCTCAAGAGTCGCGTCAAGTTCATGACGCACGACATGTTTGACGAGCAGACCGTTGCCGCCGACGTGTACTTCATCCGCCAGGTCCTCCACGACTGGCCCGACAAGTACAACATCAAAGTCCTCAGGGCGCAGATTCCGAAGCTCAAGCCAGGCTCCAGGATCCTGCTAAACGAGAGCCTTTTACCCGAGAAGCCGGGCTCGTCGCTGCCCCTTTGGAAGGAAAGAGACCTAAGGCAAGCATTCTGAAATAATTTTGCATTGCACACACCCCAGCGAGACTTGATTTTGCATGGACTAATAATTCCAACTTGCCAACCAGAACCATGGATATGGGTCTCATAGCCACCATGAATGGCCGGGAAAGGACCCTCAACGAGTGGAAGGCCATGATCAAAGAAGCGGATCCCAGGTTCCTCTTGACAAAAGTGTCTCAGTCTCCGGGCTCCATGTTGGCCGTGTTTGAGATTGTATGGACTCCATGA", "translation": "MTAMESTPRIIYLAAEIHQRAAELQNVLDAKGFPTPSFDEDSPTRLPDEASEAQDAILDAAAELYDLLLEPTTLILKNSANNNVGSLGFIARFNIPGMVPLGGQMSFAEIAKKTGFAEGIVARFMRDAVCRHIFCETETGFIRHTKTSKALREPWFLGFLKAGAEEGWGTMSKVLDALQKWPDCQEPEQTAFNLVHKTEGSYFSNVAKDQERAARFSAGMKIQWEFPGYKLDYLFEDYDWSSLGHVQVIDLGGFRGRISLALAQRFPNLSMLVQDMGMNEEEAHAAVPAELKSRVKFMTHDMFDEQTVAADVYFIRQVLHDWPDKYNIKVLRAQIPKLKPGSRILLNESLLPEKPGSTMDMGLIATMNGRERTLNEWKAMIKEADPRFLLTKVSQSPGSMLAVFEIVWTP"}}, "groups": [{"uid": "61141b65-c4dd-4a17-b6dd-2a26cc03071f", "label": "Group 0", "genes": ["455ce5db-dadd-47e8-871f-483497697454", "080adaca-2bbe-4964-afd0-98c034123192", "d0ad6e4e-d2e0-4d68-ab2e-74d6d2a31b4f", "ec79a6c7-a942-4964-a741-e6aed92c3366", "02b2a0ef-e28d-4f59-918d-e117778c07d2", "e366843d-262a-40d3-acb6-d3109ef292f0", "2869f499-d7cb-4f71-bfe8-15f3adf36768"], "hidden": false, "colour": null}, {"uid": "c578f9fe-d596-4faa-b36f-a16b252f9f1c", "label": "Group 1", "genes": ["d545521d-e3ad-43ee-8860-c9292b0a4ce3", "8ce03cf1-ccbc-4d39-a022-f7adf026f684", "736b8731-e040-4d88-9835-e29dc9f61633", "cf50f8b7-81c1-4b79-b760-497c5918ee20", "824f8fd3-7407-4175-9c18-fcd47313c329"], "hidden": false, "colour": null}, {"uid": "45a32307-f14d-4d38-b21c-5835817e466f", "label": "Group 2", "genes": ["d78e577b-f285-4bd8-a06f-573044a45c56", "1841a500-a289-40f1-8914-5cd6ac9684fc", "e076926d-4648-4a6f-ad47-46fbfd46c9de", "5ee9ecd7-6a8e-4e3f-bef5-4431e5f37bef", "a587bdfa-6b6d-4a47-b1b7-063272c1dcb3", "4461bf5f-f4ba-4245-828e-4c62df2e351e", "4a1f20b0-1e06-4b11-b0cb-62e5d4604f8f", "10ee9bd4-37ed-402b-ab24-88b358ea804d", "cb6ea1ad-1add-4909-a9c6-56f41f8005c9"], "hidden": false, "colour": null}, {"uid": "32a1c520-41d7-4e8b-bb05-bae2f570699a", "label": "Group 3", "genes": ["ab8d114e-2c47-40c8-9d43-32abf1984ec5", "289cf573-cad6-4515-a000-8317e10013f7", "6ff62f5a-376f-4ba8-a4ae-90a93995dc80", "7133ee67-cfe5-406b-a719-6ea6cf0b8f88", "70e2220e-7c44-4c1b-b347-65559dbff310", "2d6e2a2e-74f6-4b12-9e53-323937eac1a4", "12261f75-163f-4d55-ae93-473336945ea4", "307c63c2-ee13-49db-bbf4-c3e459ebad7b", "00ae8779-32e1-4a55-82af-c02b0d4c690b", "c81274fe-ab8b-4c1d-8ac5-327cd40ee539", "79c53f69-b68c-410b-9ea3-67dabb05dd42", "daeb382c-22a8-483a-b52d-d58295825844", "1ed7d11f-1e8b-4065-a80e-579961e32b6e"], "hidden": false, "colour": null}, {"uid": "4f001fd8-271a-4e00-8f2b-ff27ce7d4a94", "label": "Group 4", "genes": ["68cb0dc0-7574-4bc1-af9c-6fbf05a70366", "dadd5785-ae12-45e5-bb9a-c456a4d7bdad", "6d49e6de-c93d-4bc5-9b93-f7959ee94d80", "e6c353fb-a3bd-4c07-820c-7113ab92ebae", "1ab18791-a2fb-4fa4-9727-0e75ce7a4d88", "bba36d73-08e9-4437-9613-308182830ddb", "cdc7f767-9233-405b-9b69-98bbd0dc7c7a", "5f05f305-a203-4000-863f-229c3e6965f5", "2631f394-bc60-4a28-965d-db77698cf808"], "hidden": false, "colour": null}, {"uid": "42ea1236-ee0e-4190-9271-4524ea5d441e", "label": "Group 5", "genes": ["7ff0ca40-253f-4854-94bf-84cf0fe47c0f", "bac5c863-a1d6-4fed-9d84-a8bc9e203677", "e193a427-58f1-4315-b898-5c55a225ee99", "4a83dfb6-5af9-4880-b9d3-d3616caecd88", "13e8f7c9-d9ef-4489-9b17-4e5a85fabfc5", "9ae840d2-43b7-4fc8-8a98-a128df19d891", "0e8a191a-551d-44cf-bd0f-5f54334fad39", "36b83892-33da-40aa-b6fe-c699689a400f", "f6de3354-4b4c-44d5-a3fb-2d90e3400cc6", "fc310010-343b-4e59-bd70-fb05ad814d60", "a9a39c6b-8761-4ea7-b0c5-672b93a4bc34"], "hidden": false, "colour": null}, {"uid": "691672b5-d706-49d8-a777-3ab5d6948dfe", "label": "Group 6", "genes": ["8482306c-c2ab-4924-946e-121271d51f5c", "bf59ae1b-621d-43e6-af00-1829c8928f21", "65ec0398-9e2b-41ca-ba31-04367b398ffe", "b264c54e-6939-480d-a107-44d316b50066", "20e56484-c0d1-4c50-b78c-06568cdce526", "9b5b7d3c-0bc9-49a3-9c44-fcc1ba3df774", "a941d0d8-7a9f-4599-b6bc-297b1205936d", "7fa81a4e-09f5-43ef-ac87-2a7d0a5862d6", "3187934c-e0be-40c2-92ce-cc13e013097f"], "hidden": false, "colour": null}, {"uid": "8dfaf619-03ce-4723-99c5-1ff43fb89699", "label": "Group 7", "genes": ["c3113496-503a-4270-b1fa-f28cc82b22aa", "d314a277-871b-4afa-94bd-84571098aa4d", "bd40c502-2663-4e8b-b11d-05aab47d78a9", "4295ee8d-9eb2-4164-98f1-bf37983a7925", "5673629d-5b62-4cb7-8e38-cfffd3c6e9fa"], "hidden": false, "colour": null}, {"uid": "3ce5022d-95bb-4aee-b154-141baec8137a", "label": "Group 8", "genes": ["efff0686-0f38-4f3d-82e1-3fe6e59e4a91", "728f45d9-4176-4661-ba69-1a691d62c3ac", "d1b44fdf-4b03-4f88-90f2-94cefb6cea33", "ccbaed35-50b9-4b95-9b82-d2e9cded210a"], "hidden": false, "colour": null}, {"uid": "816d8971-59b6-41ea-93e4-c5c12db14092", "label": "Group 9", "genes": ["7fac246f-c8b7-4f4d-b0eb-625ea161599f", "d834764c-2f4b-4fb3-9753-076bd6616b8e", "99c2f862-0d18-47c3-b25c-f62248c7acfe", "6e094f42-bb0b-4a6d-ae04-b5877b60ac2f"], "hidden": false, "colour": null}, {"uid": "35b7a38c-8f06-4519-a02b-34f7d2b69459", "label": "Group 10", "genes": ["f8b9b886-a06c-43c9-bc79-e5426e433332", "86670021-dfca-4d99-9d43-5087840440d5"], "hidden": false, "colour": null}, {"uid": "fa82892c-3a59-4e86-b4f9-99a56c33b816", "label": "Group 11", "genes": ["3b96531a-0795-4e05-b666-55e7816fede5", "53b6f064-dcd6-4594-99ce-bdfd77a4254d"], "hidden": false, "colour": null}], "alignments": {"4ad734c7-3ec7-4a6d-ba16-5ee61750b431": {"uid": "4ad734c7-3ec7-4a6d-ba16-5ee61750b431", "query": "9c562eda-87d9-4504-af8f-23c6c3413c43", "target": "c490d5ab-5217-4537-8653-37ff46fa6523", "links": ["f79d1ce2-0672-4018-b421-fb6dab82cdd4", "7235513c-15f4-47e0-aa0f-eb49c0b8325f", "9a4c6931-d94e-47a2-8d0e-86928fcd8e5c", "7ffbb3ef-ce83-468d-a21d-3fa36c77fb5e", "1e68b4cd-03e6-475d-9356-8c64e6d44e60"]}, "dc21ef10-da3d-4b38-aa69-4c5c5a0179fe": {"uid": "dc21ef10-da3d-4b38-aa69-4c5c5a0179fe", "query": "9c562eda-87d9-4504-af8f-23c6c3413c43", "target": "7dbfed60-7f2b-4c30-867c-ecb22a6c0f0a", "links": ["9b19364f-a32d-4bc3-b32c-c0123b789180", "48e5ee43-f21c-461a-9988-04b9dab79d9d", "f34ba4b9-a396-4b27-8d9d-785f3decdcdc", "b879831a-4d9d-4261-bbd3-88c4c14c5407", "bf1eb578-8ce3-4686-b4dc-52a3da68327c", "8aa698f2-41ea-4659-997d-586268225c73", "ad408325-aea4-45a6-838a-aad1b7c3f449", "366a1bc2-2d4d-41ac-9dca-09d769d58d25"]}, "7d796113-fe87-4dd0-9393-f87d38114d92": {"uid": "7d796113-fe87-4dd0-9393-f87d38114d92", "query": "9c562eda-87d9-4504-af8f-23c6c3413c43", "target": "b1453a98-2395-4496-8ae1-b518744077f5", "links": ["45227269-2922-40d4-8bcf-1cc158f8af56", "ae9e95bc-722b-4fe1-913c-b160f76064da", "5bc63af6-052c-47a1-9f89-254ffb913368", "f8571b22-faf2-4ebc-838d-816a7297a460", "59045b10-7475-490c-97bc-38833b0986c2", "96910317-eaca-4831-9e40-585b497bc0aa"]}, "64930d58-28a0-4126-bc29-2c124faa7536": {"uid": "64930d58-28a0-4126-bc29-2c124faa7536", "query": "9c562eda-87d9-4504-af8f-23c6c3413c43", "target": "397a6dd2-fa3c-4565-9ddc-be8eecf76268", "links": ["efd02c5a-8882-4f54-867b-e8e19322dc49", "029e35a2-a4ce-4864-8d90-a237020c828c", "31609f72-86f3-4c97-84b4-9e895b29c8f5", "4cae057e-ace3-46d1-8b86-0304dd1d547d", "a8c6dbad-a7df-450e-a96c-7cba688d7427", "80fb7058-bd76-4da9-8215-dc0cc93d9ea2", "66a77db7-d1cc-43f8-876d-ecae96cccfd7", "47cd665c-ac1a-41e9-a82a-2929dbed2884"]}, "b5a56807-20eb-4aff-87a2-ea2588b5cc25": {"uid": "b5a56807-20eb-4aff-87a2-ea2588b5cc25", "query": "9c562eda-87d9-4504-af8f-23c6c3413c43", "target": "598a321f-41fa-4207-913e-2895aed0b810", "links": ["29716746-cca4-4481-b275-b5e6c2d19d54", "0082b2c2-1724-4ab6-b2eb-4dc17d4fe92b", "413bf01a-691b-4fd9-8268-e2db07ee960d", "a6aaf945-3701-4f03-b944-f2e5efb78a24", "6d3fd435-8735-4169-b685-91ddf5fd0593", "cd0902a1-74f9-4d33-970a-26fce5b5cb34", "63e4f79f-93c8-42bb-9d61-5e792f37d6d6", "23abb4e1-1c95-4850-bc26-d09cf018d24e", "11e8ca32-0f3a-4881-8d8a-470ef822f06e", "edc3a8cf-e196-4275-bcbd-307f87157dac", "d4eb0279-5421-4cc1-8923-951de4ded4ed"]}, "5bfc4b3e-2ada-4f4f-abe8-749327ac8d12": {"uid": "5bfc4b3e-2ada-4f4f-abe8-749327ac8d12", "query": "9c562eda-87d9-4504-af8f-23c6c3413c43", "target": "f090d32f-9174-41e9-8736-2078ab386d0d", "links": ["47b9e550-dd96-4fdd-ade7-3d454e2b41c9", "55bdc3b9-7123-43f0-9935-d9e7973453de", "b83c6f98-ca89-401c-8aa4-ddc2420df002", "fb32896b-4f9a-48ac-a00f-b01ff7b841d9", "0cbc418a-a151-4caa-bfa8-a59b9907a4f1", "2d48b821-dfd8-4e34-be51-306745d0a00c"]}, "b35de52d-8499-401f-b41d-c20cde885514": {"uid": "b35de52d-8499-401f-b41d-c20cde885514", "query": "9c562eda-87d9-4504-af8f-23c6c3413c43", "target": "19c3ef41-5b49-4634-8072-c2e0036e603c", "links": ["2dfbd573-4009-41ea-be79-8ec4d529bb1b", "0add44c6-c37b-48ba-a450-c6f749ccc55a", "7aa52fef-0302-445a-99a0-19c60a9fb87c", "aa89f805-a40b-4bc1-9e2d-9501bda51671", "4d562843-759d-4662-b967-eba16cd5dfcd", "d104e774-fa19-41bf-8878-4f404087faea", "bbe5cea5-7842-4df3-b320-017ce6685353", "b58e9f77-bd4a-4e36-91e8-da7a0d4b4e4a", "c13b1309-869a-4158-94d9-db2762f5fdcf", "f4785f1a-fd7a-4687-ac8e-e5d3cc4ddf3c"]}, "b8ae1893-7ca2-4487-aac2-d158d63fdb2f": {"uid": "b8ae1893-7ca2-4487-aac2-d158d63fdb2f", "query": "9c562eda-87d9-4504-af8f-23c6c3413c43", "target": "2ea1cf30-07c7-44eb-9944-8f7ccd23fb07", "links": ["244c5451-cc66-4173-aada-995135aba234", "f30f3a97-865a-4f80-9785-fb9dc6c53eaf", "d54f6827-d87c-440a-8320-a401f2ce8a70", "87362f85-4cd5-473b-ac61-cb9344c73caf", "17cb99f6-56d5-41b1-b546-52fd40fb61a5", "803b96da-4cc3-4975-9d33-aa50615bdbdb", "b430dd0c-ddc0-437e-af01-403ddd2cb3e4", "e0573da5-c9b7-4b39-b9d6-9629f8f40a56", "4b055ac3-f134-4306-b4e3-77e28d5de04d", "595c5380-856f-4394-997c-a4f4d14a5bb8"]}, "5301f905-b829-49e2-9b53-3a4d6b8a90d1": {"uid": "5301f905-b829-49e2-9b53-3a4d6b8a90d1", "query": "c490d5ab-5217-4537-8653-37ff46fa6523", "target": "7dbfed60-7f2b-4c30-867c-ecb22a6c0f0a", "links": ["b9c9d50e-37ce-4d53-b0f8-67e51ea29784", "3db31ce3-66b0-42f2-aaa2-4d5ba53f7a6a", "306d4815-080b-4713-8207-47c722145743", "b79e149e-ce9b-49ef-9d30-84e6b52ad174"]}, "0775b274-f5cb-4484-a9bc-ca9e4745fbcf": {"uid": "0775b274-f5cb-4484-a9bc-ca9e4745fbcf", "query": "c490d5ab-5217-4537-8653-37ff46fa6523", "target": "b1453a98-2395-4496-8ae1-b518744077f5", "links": ["ad3d3e80-500c-43e4-8593-a96371492935", "b4891d5b-2e35-46fd-8a8f-61d7ef4605d3", "16f56a7c-5cb9-4cd4-93b9-99ada401b706"]}, "01b95180-f393-4853-90ff-1401460261c7": {"uid": "01b95180-f393-4853-90ff-1401460261c7", "query": "c490d5ab-5217-4537-8653-37ff46fa6523", "target": "397a6dd2-fa3c-4565-9ddc-be8eecf76268", "links": ["7399ca7a-b818-4949-902a-fcd1058d8f7e", "13880c5a-60a6-49dc-98d6-452e5a89bddc", "8ed14f71-de6a-49ff-9fe3-db49f85d3b5f", "2b8ed7da-207e-4e36-9857-a8f4bd527de7"]}, "9348051b-9c04-4565-a61f-7326f3d4d7cc": {"uid": "9348051b-9c04-4565-a61f-7326f3d4d7cc", "query": "c490d5ab-5217-4537-8653-37ff46fa6523", "target": "598a321f-41fa-4207-913e-2895aed0b810", "links": ["25c8b998-363b-4d6f-a0fa-c64f78ef24fe", "826f1cd8-a442-4cad-958a-9b8370e14c59", "f18b7c75-051c-40e5-83ce-16823fadc743", "4fe7dc45-7b11-43df-9e5b-3972393a504a", "b192bd9f-435b-44c0-85e9-e0eb452a1948"]}, "ea45c581-77f6-45e2-adf1-72a8afacbd04": {"uid": "ea45c581-77f6-45e2-adf1-72a8afacbd04", "query": "c490d5ab-5217-4537-8653-37ff46fa6523", "target": "f090d32f-9174-41e9-8736-2078ab386d0d", "links": ["05fcf10a-eb42-4d32-80dc-7dc6dfbc6f21", "a84b3771-6ed3-4e9c-9fd5-e024441f1ce1"]}, "3ec491be-e757-44de-a018-f521ff352e49": {"uid": "3ec491be-e757-44de-a018-f521ff352e49", "query": "c490d5ab-5217-4537-8653-37ff46fa6523", "target": "19c3ef41-5b49-4634-8072-c2e0036e603c", "links": ["ffe682f7-462d-4a2f-90c1-dbe008d6487a", "0826709a-8c22-44ae-860b-070e63965606", "3c50b6ab-1523-4b93-967d-1758a4707613", "ac7702a1-1546-479c-8e96-30e7f98d4811", "95e2d4da-610b-4017-8b61-b6c4db3d4039"]}, "ced1c36c-126a-482d-89c0-002124a15a11": {"uid": "ced1c36c-126a-482d-89c0-002124a15a11", "query": "c490d5ab-5217-4537-8653-37ff46fa6523", "target": "2ea1cf30-07c7-44eb-9944-8f7ccd23fb07", "links": ["f58a2e54-ba82-402c-a98c-68edde6234d6", "a55d6ed3-68b8-43ca-9c24-3c3cfc6de7a9", "ea4f229f-512b-4167-9c07-1bce7dd1a188", "f95b8aa1-2c4b-4a82-be66-96ea3448412c", "56725e54-c4bd-4089-a3f8-9dc249c7b273", "357101cc-8bb2-4144-a945-5a92b82a02ee"]}, "77be8c3f-57d4-43a8-a841-eeaca9fba77c": {"uid": "77be8c3f-57d4-43a8-a841-eeaca9fba77c", "query": "7dbfed60-7f2b-4c30-867c-ecb22a6c0f0a", "target": "b1453a98-2395-4496-8ae1-b518744077f5", "links": ["8ccaf91a-2c92-4d22-b3d5-c58bebceb7a9", "489423a6-27c1-4642-97b7-ef666c3163f6", "0c39f057-e9fe-46c1-aed3-77329e87fb6b", "69dafa2d-636b-4744-a8e5-22a45b2bb9e4", "1e90179e-85a0-4758-a633-475309365f1f", "6445a8eb-9407-48ab-b280-454234be54d6", "16536821-f839-473f-8d63-133b55f5a37b", "d6536b41-fd74-4309-83ae-cbade84bf64b"]}, "3683fc4b-694e-4daa-a767-776759d5fa1f": {"uid": "3683fc4b-694e-4daa-a767-776759d5fa1f", "query": "7dbfed60-7f2b-4c30-867c-ecb22a6c0f0a", "target": "397a6dd2-fa3c-4565-9ddc-be8eecf76268", "links": ["847d189a-9161-48b0-84b1-73c282af20e1", "88a2426d-874e-45a6-8f3f-f31f25e86e5e", "0e91d845-624c-4d5e-8a89-f844e5a7b916", "80efef61-afff-4a65-88df-98a6893261d9", "8984778c-eeb9-453a-94cc-d77d930fc33f", "ea43eb44-a4df-4fb5-b019-4130810bffa7", "bba75af3-efec-4792-b71e-8207bf599b58", "5e874293-38ba-45c1-b090-66b6a4911f4d", "7ec0e248-305e-4b49-8a19-d801722f3e01"]}, "567504c8-9b98-46b7-b004-8a963814dc2d": {"uid": "567504c8-9b98-46b7-b004-8a963814dc2d", "query": "7dbfed60-7f2b-4c30-867c-ecb22a6c0f0a", "target": "598a321f-41fa-4207-913e-2895aed0b810", "links": ["6bbb1e48-1732-4215-a83d-674621e75475", "eff787e7-223e-4516-af0c-8e4dc0318cb2", "0d414d4f-8f70-4bfe-95a0-967290b1004a", "3fa8f6fb-032e-42e6-9663-923379f6e9d0", "bff4fe97-a665-4e6b-9691-c4204a8b52c7", "4b13d3af-d8bf-4571-b08d-d4f5114dfae7", "3dc9a0df-977e-44a5-88c9-8146cee67257"]}, "ae3f2b95-09f5-49bf-a9ab-3cf6d58af196": {"uid": "ae3f2b95-09f5-49bf-a9ab-3cf6d58af196", "query": "7dbfed60-7f2b-4c30-867c-ecb22a6c0f0a", "target": "f090d32f-9174-41e9-8736-2078ab386d0d", "links": ["c6bce6cc-37c4-4815-8877-ced17163114b", "e0022e7f-3c59-4a11-b560-ade0b59d59cb", "149bec08-1567-4ea1-8d86-c7b3dd9f6193", "3c1249ef-55d1-49a9-b32c-c191de5ed552", "36b7cccd-4367-4643-ae27-aa9386d0db86", "cf05a98b-3937-46f2-9290-781859f03303", "62fc091b-86df-4349-b553-81f4191464ed"]}, "95869ce6-5c46-476e-9dbb-a9a0626f89b4": {"uid": "95869ce6-5c46-476e-9dbb-a9a0626f89b4", "query": "7dbfed60-7f2b-4c30-867c-ecb22a6c0f0a", "target": "19c3ef41-5b49-4634-8072-c2e0036e603c", "links": ["fd138af8-3dc4-455b-a3dd-0e96e7fcc9ea", "99e855f6-869f-42af-b8d3-7488a36e0f3f", "2bc57130-6f1d-41a1-ad3e-fc1103f9e4a1", "c691a2af-ec4e-4949-9d39-54d66da730c1", "d147f447-ea9e-4da6-9a22-366ea11855d6", "fb498a26-1c46-49f4-973f-5f35f98e8508", "a66805ac-3911-4f85-83fd-e3a1d1729c0d", "36a402f0-2c47-4e47-b49a-3a1e3f92df36"]}, "fec6bdc6-3d80-42ca-8574-2b67302029cf": {"uid": "fec6bdc6-3d80-42ca-8574-2b67302029cf", "query": "7dbfed60-7f2b-4c30-867c-ecb22a6c0f0a", "target": "2ea1cf30-07c7-44eb-9944-8f7ccd23fb07", "links": ["39538c67-1381-481c-866b-8d7e31a28a06", "fd5e92c1-0ffe-49fb-80b6-69a5e47e8cd4", "3b7b0e6d-a8c8-42ae-ba66-f2676091582b", "36a30a84-982a-495a-ba7d-0def11662250", "13c41a40-9d5b-4593-8f13-71648f97f53e", "b3fefb02-3405-4991-9bc9-4f7a876656cc", "5a4a5cc4-1c79-4fb0-a88a-c9459827bf56"]}, "895f7b0c-f0a6-4c89-8a26-10f413d6febc": {"uid": "895f7b0c-f0a6-4c89-8a26-10f413d6febc", "query": "b1453a98-2395-4496-8ae1-b518744077f5", "target": "397a6dd2-fa3c-4565-9ddc-be8eecf76268", "links": ["ad0c5e68-ae4f-4031-820c-81c9f579ca57", "43efdc53-6fb7-44f5-a338-12b0a59e743c", "1a53802a-7e24-414e-b493-293311ce08be", "675b141e-c3fd-489c-8ead-d51cc5b1103b", "d7632a80-354c-4740-80f8-85166618abfb", "a7fbd279-6332-4705-8f4c-7da4c1d4db5c"]}, "ef542106-51b0-4fd5-b03b-425402d31a38": {"uid": "ef542106-51b0-4fd5-b03b-425402d31a38", "query": "b1453a98-2395-4496-8ae1-b518744077f5", "target": "598a321f-41fa-4207-913e-2895aed0b810", "links": ["9b980a25-b2d7-4d50-868c-0f82322c53fd", "2651c682-18d1-424f-96fc-b38c13cdc07b", "09a89dc6-07bb-4930-8721-ac4f5ded7e23", "46cdaa4a-4fb6-4b7c-955e-bf4180976942", "e904c723-a790-4670-b197-56ea381fbc86"]}, "a4de82b9-0af5-4d18-985e-1414a739bc5e": {"uid": "a4de82b9-0af5-4d18-985e-1414a739bc5e", "query": "b1453a98-2395-4496-8ae1-b518744077f5", "target": "f090d32f-9174-41e9-8736-2078ab386d0d", "links": ["1f90bce9-eea7-4188-af0c-836344d91767", "b1d33801-62b1-430f-9cc9-0068ef640b2a", "992d76df-84a3-436f-821e-fb5721148d53", "b612f4a0-4b29-4ea1-89ad-20831c609a9b", "272306a5-9853-4264-8245-f484ba434abe", "e927e65c-eeee-46fb-b38f-92d49af5eccf", "6d5e9ccf-3a59-401b-932d-e34e647df840", "5cbaae9e-e253-46fe-a69c-a27c9945d4d3", "49daa801-a7e6-42c3-b502-03fbfe87790c"]}, "f1b1b234-ece2-41db-b9d4-6185b2824b72": {"uid": "f1b1b234-ece2-41db-b9d4-6185b2824b72", "query": "b1453a98-2395-4496-8ae1-b518744077f5", "target": "19c3ef41-5b49-4634-8072-c2e0036e603c", "links": ["e0ad6d29-5306-4855-a2e2-dfabb8e5ed0b", "96daf24e-d6ff-424c-b30e-e8b7ab1f4113", "856ae092-a60b-4920-9a59-3221c837757b", "d196412b-ccd7-45a9-8aca-ed0bcd47d75d", "6335268f-4c10-4668-ba6a-713ce8e25c2f", "c2f56b7e-3f06-488f-a0c9-56b77f5c48a2"]}, "881612cf-83c6-4abe-8310-4bf0f2531b0f": {"uid": "881612cf-83c6-4abe-8310-4bf0f2531b0f", "query": "b1453a98-2395-4496-8ae1-b518744077f5", "target": "2ea1cf30-07c7-44eb-9944-8f7ccd23fb07", "links": ["48e3d844-a59e-45e0-823d-1f0a6073392a", "6bf8ed8c-6bbd-48f2-afbb-6a07e435cf61", "3bee172d-1e9d-4cc0-a374-7e5758583254", "c364f88c-d691-4a58-bd39-a187a3b8e07c", "21e56a51-e57a-431e-88b3-32c90c1d49c8"]}, "c6a7bb1b-c20f-4a10-855d-f00a40abaf6b": {"uid": "c6a7bb1b-c20f-4a10-855d-f00a40abaf6b", "query": "397a6dd2-fa3c-4565-9ddc-be8eecf76268", "target": "598a321f-41fa-4207-913e-2895aed0b810", "links": ["d95573cd-3236-4eaf-81b5-79272e447dc9", "ddfbdb8c-4bec-4932-b4fe-d0d393328e53", "4d18aef7-95ad-4ce3-9150-d7c2b50d5bcf", "252929e9-a37f-4d52-9a50-ff351bc91db8", "10d066f1-3c96-4fa0-90df-d2ed9e86a3bb", "cd368413-704f-4c02-ac73-e9002b420cb7", "382e5d9d-fb8b-4a14-a16d-e519adabe082"]}, "ecddeda4-773d-49f0-8c21-cf3e99e45cb8": {"uid": "ecddeda4-773d-49f0-8c21-cf3e99e45cb8", "query": "397a6dd2-fa3c-4565-9ddc-be8eecf76268", "target": "f090d32f-9174-41e9-8736-2078ab386d0d", "links": ["69a1a6e3-d37d-4d75-bdd6-a0499daf04ce", "26ec07df-1183-4a59-ad27-d450e8c15f20", "c1cb3cf8-6bc2-4195-ae28-7a11b89018ad", "cefc3815-715e-4679-91b3-3f4392fca9c3", "d9c4b170-53c1-4f9e-8082-49c16ff1ab64", "277ed8c0-50b6-42fb-aba6-d3f9a6186035"]}, "8d8afce5-c5c5-45aa-8538-66dea9661d04": {"uid": "8d8afce5-c5c5-45aa-8538-66dea9661d04", "query": "397a6dd2-fa3c-4565-9ddc-be8eecf76268", "target": "19c3ef41-5b49-4634-8072-c2e0036e603c", "links": ["067e9115-5ecb-42cc-98ca-04f86dbee1bf", "19e4f84a-ec97-48ee-a52d-a0e3bf00cdb2", "a6169d94-f41b-403d-9ec2-a4e7c7ef20a6", "af6e23b7-a934-47e0-9676-92f3e4eaa5ea", "d84ea169-8b9b-4750-b03f-40557c279c2f", "9f0ee31e-1277-42c1-8026-ff446c86978f", "f5a66242-cbe8-4e2a-88e5-96fa51d9014d", "7d0619d3-4f55-4f87-b48d-bd10644aea29"]}, "8f86eed1-1673-4bf1-8df1-8376e06cd7b0": {"uid": "8f86eed1-1673-4bf1-8df1-8376e06cd7b0", "query": "397a6dd2-fa3c-4565-9ddc-be8eecf76268", "target": "2ea1cf30-07c7-44eb-9944-8f7ccd23fb07", "links": ["4776eb38-3e8f-40fb-85c2-baad4c841bd0", "243bf878-3d64-4b88-8644-47a77783feb8", "c05d5923-1598-4edf-84f1-a269f90f888d", "c160f9d3-fd44-4d5b-ac4a-0b699570809e", "361d8c8d-13d0-4457-8305-660a7434d893", "7c79d815-4a5d-4429-acd7-4a82fa6df9a3", "984cc643-ec95-4cb8-a0a6-914ea1fb0ae9", "32daa09f-8fe0-4587-90aa-a341c853334f"]}, "d3a44b36-af99-40e0-b1ec-b409625d4039": {"uid": "d3a44b36-af99-40e0-b1ec-b409625d4039", "query": "598a321f-41fa-4207-913e-2895aed0b810", "target": "f090d32f-9174-41e9-8736-2078ab386d0d", "links": ["fc3a909c-e04a-48b0-8b0e-ef0fe7961fc7", "0317c20d-a16e-4cc8-bfc0-d64958634c77", "9cdf4652-ed89-46c2-9341-c12e756d044a", "d2e408cc-793d-46eb-b28a-40ef0f8f08d5", "93c327de-2f3f-40c6-85ce-489e82af9ef0"]}, "c5af5fbb-ea7e-42be-a46f-d7a1eed1426a": {"uid": "c5af5fbb-ea7e-42be-a46f-d7a1eed1426a", "query": "598a321f-41fa-4207-913e-2895aed0b810", "target": "19c3ef41-5b49-4634-8072-c2e0036e603c", "links": ["babed34c-f122-4824-8d5d-d851b1fd5849", "3d0b2619-a4c5-46ab-bde5-3a8a5942a883", "47ce5e41-324d-4350-9a16-1cf5f193e851", "021d9ab0-5a93-4af3-9341-feec53579d4b", "30874ab7-a18f-4a33-ab4d-6368ce97dcde", "199914c5-8ca0-4801-bf07-fe3fbfa80b29", "1a3be220-c4d7-41f3-a7bf-d5a69f797747", "eb9263a4-91c2-4d5e-9190-d08c65fbea20", "e09070af-a4f5-491e-a81b-7f9e586ccfa4", "b769be8d-30b1-4f15-a72a-8cd591022bdf", "e1e888ea-b593-4213-88ef-af476d8d591b"]}, "f98e57f7-8374-44e8-92ae-0e883188fb2b": {"uid": "f98e57f7-8374-44e8-92ae-0e883188fb2b", "query": "598a321f-41fa-4207-913e-2895aed0b810", "target": "2ea1cf30-07c7-44eb-9944-8f7ccd23fb07", "links": ["270d5ad6-4bbe-45f2-83f5-52e3b6f36e76", "72cfa98b-088f-406e-a92c-2516bf971328", "ff2a250a-bdbb-4736-9500-f53460a97945", "a65fc589-6ce0-4813-87a4-c0383cd9083d", "fb1e6e36-1cc8-4dc9-8382-1b28e8482746", "92f3df92-d120-4516-8836-c768784041c4", "06d8077d-6f81-4a59-b540-dd1cb31f2bc3", "ec181079-8899-4745-a926-bf7047952f06", "dc655215-1cff-48ac-8974-1200bc267081", "cdd62205-0677-4d36-a1a9-88d32044556b", "8c2941f4-79fb-499c-9655-5a80b6ed8d15"]}, "40654a3a-f2b1-4970-881e-448692344bad": {"uid": "40654a3a-f2b1-4970-881e-448692344bad", "query": "f090d32f-9174-41e9-8736-2078ab386d0d", "target": "19c3ef41-5b49-4634-8072-c2e0036e603c", "links": ["bdde5b02-9aa1-470c-a27f-352b7110bca3", "5603355d-7a63-4b43-b150-ef907e3010dd", "50008677-e1ae-4349-8c29-f9fad099a8bf", "1a2e6c1c-b1e1-4079-bb97-4ed5ae0766f8", "60c2be90-aa01-44f3-816c-bb81f671fa07", "85178269-62a4-4e9e-be49-2ef9605947b9"]}, "387dc95a-36eb-43e5-9c83-aaddb6a2d8e7": {"uid": "387dc95a-36eb-43e5-9c83-aaddb6a2d8e7", "query": "f090d32f-9174-41e9-8736-2078ab386d0d", "target": "2ea1cf30-07c7-44eb-9944-8f7ccd23fb07", "links": ["dd0a6251-a335-4830-8cc4-0f1509d0e7c4", "0dee8826-d1f1-478e-8807-fed19a454ae4", "217ceb7d-69da-4b29-bed7-b7e52f879e52", "4e2bcf8a-2f76-424b-8802-de28e54847dc", "7b8a53d4-31b5-4124-a0ac-bd9c9c427a8e"]}, "891d3e69-e76a-4317-96ad-04698da4a71c": {"uid": "891d3e69-e76a-4317-96ad-04698da4a71c", "query": "19c3ef41-5b49-4634-8072-c2e0036e603c", "target": "2ea1cf30-07c7-44eb-9944-8f7ccd23fb07", "links": ["2c66b36e-808b-4275-b4b5-56942bc9d157", "d1b2bfa8-9243-4a96-b358-a59a06923aa8", "57fd9de0-7e0b-4501-a682-dc27a1bb25f6", "674afa5b-c3e6-46e8-9f78-6bf9c3ff08b0", "0ff326cc-7ad6-4f2c-97a8-428c034ae614", "da2fbcd9-9a39-4950-8f1b-9cd468fee3fb", "87787232-8431-4da9-8537-78ca68fee118", "b211d6fc-a12f-400d-a963-4c9ab341565f", "6ca57a5d-e2eb-484a-b9e5-1f16cd0e7ed9", "ca542d6d-c9b2-4260-8df3-54ac2c51b7ee"]}}, "links": {"f79d1ce2-0672-4018-b421-fb6dab82cdd4": {"uid": "f79d1ce2-0672-4018-b421-fb6dab82cdd4", "query": {"uid": "d0ad6e4e-d2e0-4d68-ab2e-74d6d2a31b4f", "label": "KAI1840684.1", "names": {"protein_id": "KAI1840684.1", "cluster_role": "intermediate"}, "start": 4993, "end": 6205, "strand": -1, "sequence": "ATGGCCCCATTCTTTGACATTCCTCCTGGAACTATTCCTGTTCCATCCTCGGAGTTGGACACGCGCACCGACGATAAACTTGCCAATTCATTGAGAACTTTCGTTGAGCCCACAGGCGACGAGAAGAACCTCTGGGCCTATTGGCACACGGGCTTTGCTACGATGCCGCCTTGGACTCAGCGCAATGTTCTACAATGGGCCCGACTTCTCGGCCCTTCTTGGACCATCCGGGTTCTAGACGGAGTTGAGGGCTCGCCAAATCATGCAAACCGTTTCATACCGTCCAATTTCTTGCCAGTTGCTATGAGAGAGAATCGTATGGTTGGCCCATACGCTCCAACGCACTCGGCCGACTTCGTGAGACTTCCGCTGCTGTTTCTATATGGTGGCTGCTGGCTTGATGTCGGATCCATTCTCATACGCTCTCTCGACGATGTGTGGAGCATCTTGATGAATCCCGAGGAGCCGTTTGAGTTTGCAGCTTTCACGTACGAAACACGCCCAGCAGAAACTTCTATCATCAATACATGGATGATGAGCCGAAAACGTTGCGATTTGATTTATCGATGGCACGAAACGTTTCTGCATGTCTGGGGTGGTGCCACCCACTGCGCAGACCTCCACAAACATCCTCTGCTGAGACACTTGAAGCCATATGGTTCTCCTACTGATAAGCTGATAATGAACGAAAATCATGGGATAATCGCCAAAATGAACAGCATTATGGACTATGGAGCGCAAGTACATTGTTTAGAGAGGCTTCGTGACTTGGTGGACACGAAGGACGGGTGGAATGGGCGAGAATGGATCGATCAGAAGGCCTACCTTCTTCCAGCCCTCCAGGAAATGTGGTACTACCAGCAGCGAACGGAGTTCATGGGCTACAGGCAGTTTGCTCTTCTCACAACGCAATACGACGCCCCAGAACCGCAGCGTGCCGAGGCGGAACATTTCGTCAAGGACATGCTCGCCAATACGCTGTTGATGAAATTCTGCCATGGTCTGAAAGATTCCATGGCTTCGAGCTTGGCGGATATTTGGGACAGCCCTGAAAATGATGGCTCGGATTGCGCCCCAGGAACGTATGCAGAATATCTAAGATGGGGCACCACCAATTGCCGCCAGACGAGGAGACTGACCCCAGTGAGACTGACACCAGCGACAGGTAAGCTGCATCACGCAGGCATGTTTGAGCCATTTTCCGATAAGTAG", "translation": "MAPFFDIPPGTIPVPSSELDTRTDDKLANSLRTFVEPTGDEKNLWAYWHTGFATMPPWTQRNVLQWARLLGPSWTIRVLDGVEGSPNHANRFIPSNFLPVAMRENRMVGPYAPTHSADFVRLPLLFLYGGCWLDVGSILIRSLDDVWSILMNPEEPFEFAAFTYETRPAETSIINTWMMSRKRCDLIYRWHETFLHVWGGATHCADLHKHPLLRHLKPYGSPTDKLIMNENHGIIAKMNSIMDYGAQVHCLERLRDLVDTKDGWNGREWIDQKAYLLPALQEMWYYQQRTEFMGYRQFALLTTQYDAPEPQRAEAEHFVKDMLANTLLMKFCHGLKDSMASSLADIWDSPENDGSDCAPGTYAEYLRWGTTNCRQTRRLTPVRLTPATGKLHHAGMFEPFSDK"}, "target": {"uid": "02b2a0ef-e28d-4f59-918d-e117778c07d2", "label": "XP_049164774.1", "names": {"protein_id": "XP_049164774.1", "cluster_role": "intermediate"}, "start": 9577, "end": 10561, "strand": 1, "sequence": "ATGGCCCCATTCTTTGACGTTCCTCCTGGAACTATTCCTGTTCCATCCTCGGAGTTGGACACGCGCACCGACGAGAAACTTGCCAATTCATTGAGAACTTTCGTTGAGCCCACAGGCGACGAGAAAAACCTCTGGGCCTATTGGCACACGGGCTTTGCTACGATGCCGCCTTGGACTCAGCGCAATGTTCTACAATGGGCCCGACTGCTCGGTCCTTCTTGGACCATCCGGGTTCTAGACGGAGTTGAGGGCTCGCCAAATCATGCAAACCGTTTCATACCGTCCAATTTCTTGCCAGTTGCCATGAGAGAGAATCGTATGGTTGGCCCATACGCTCCAACGCACTCGGCCGACTTCGTGAGACTTCCGCTGCTGTTTCTATATGGTGGCTGCTGGCTTGATGTCGGATCCATTCTGATACGCTCTCTCGACGATGTGTGGAGCATCTTGATGAATCCCGAAGAGCCGTTTGAGTTTGCAGCTTTCACGTACGAAACACGCCCAGCAGAAACTTCTATCATCAATACATGGATGATGAGCCGAAAACGTTGCGATTTGATCTATCGATGGCACGAAACGTTTCTGCATGTCTGGGGTGGCGCCACCCACTGCGCAGACCTCCACAAACATCCTCTGCTGAGACACTTGAAGCCATATGGTTCCCCTACTGATAAGCTGATAATGAACGAAAATCATGGGATAATCGCCAAAATGAACAGCATTATGGACTATGGAGCGCAAGTACATTGTTTAGAGAGGCTTCGTGACTTGGTGGACACGAAGGACGGGTGGAATGGGCGAGAATGGATCGATCAGAAGGCCTACCTTCTTCCAGCCCTCCAGGAAATGTGGTACTACCAGCAGCGAACGGAGTTCATGGCTACAGGCAGTTTGCTCTTCTCACAACGCAATACGACGCCCCAGAACCGCAACGTGCCGAGGCGGAACATTTCGTCAAGGACATGCTCGCCAATACGCTGTTGA", "translation": "MAPFFDVPPGTIPVPSSELDTRTDEKLANSLRTFVEPTGDEKNLWAYWHTGFATMPPWTQRNVLQWARLLGPSWTIRVLDGVEGSPNHANRFIPSNFLPVAMRENRMVGPYAPTHSADFVRLPLLFLYGGCWLDVGSILIRSLDDVWSILMNPEEPFEFAAFTYETRPAETSIINTWMMSRKRCDLIYRWHETFLHVWGGATHCADLHKHPLLRHLKPYGSPTDKLIMNENHGIIAKMNSIMDYGAQVHCLERLRDLVDTKDGWNGREWIDQKAYLLPALQEMWYYQQRTEFMATGSLLFSQRNTTPQNRNVPRRNISSRTCSPIRC"}, "identity": 0.7444168734491315, "similarity": 0.7741935483870968}, "7235513c-15f4-47e0-aa0f-eb49c0b8325f": {"uid": "7235513c-15f4-47e0-aa0f-eb49c0b8325f", "query": {"uid": "736b8731-e040-4d88-9835-e29dc9f61633", "label": "KAI1840685.1", "names": {"protein_id": "KAI1840685.1", "cluster_role": "intermediate"}, "start": 6545, "end": 7680, "strand": -1, "sequence": "ATGGCCTCGACTCCCCTATGCCAACGCCATAATGTTCAGACAACATTCCACTACATGGACTTGACTGACCCAAGCTTTTCAGACCCTGTCTCGTTTCCATCCGAAAAAGAAGAACGGTGAGCTTTAATGTTTTCTCGATCATATACGATCTGTCTCAGAAGCGTCGACCAGTCAAGATCTATTCGCTGGATTCCAATTGTTAATACTCTTCTTTTAGAAAGAATATTGCAAACCTACCTGGCAACAGGAAGCCGGCTGTATCGCTTCCCTTCGTTGTAGAAGACATCAGCCACGACTTGGATAAATACACGCTTGACAGTCATGGGTTCCAAATATTTCGCCACGAAAGCAAATTGTCGCAAGCGGACTTTGCCAATGACGAACTAGTAAAAGCTATCTACTATCCTGAGTCTATCGAGCTTCTTAAAAAAGCGTAAGGCGCCATATCATGGGAATATCCTTTGGCATCACAGAATCTGGCTGATGACTGCAACAGGACAGGCGCTTCTTACGTCTATGTCTATGAGCATAACTCGCGCGGACCGGTCAAACCCGACCAAGACAAGAATATCCCAATGCAAAATCCTTGTCACTTTGTCCACTGCGACCAGTCGTACCATGGAGCAGAAGTCATCGCGCTGGATCGACTTCCGGACAAAGTCTTTGCAGAGAAGGTCATCCGTGGGCATTTTGCGATAATGAACGTTCGTGCAACTTAATAATTTTCAGCCTCTCTACTCACGCTTTTCTCGTCACTGATCTTTATATCTGTTAGGTCTGGCGACCCGTCAAAACGATTTACAAAGACCCTTTTGCGTGTGCCAACCCCCATTCCGTGGTTGACGCAACAGACCTGGCTCCAATGCCCATTCAGGCAGACGACCTACTAGAGGAGGGATGGGCTGTAGGACCGAACCAAAATCATCGTTGGTATTTCAAATACGCGCAACAGCCTGATGAGGTGTTGTTGTTCAAGAATTTCGACTCTGAAGGGCCGGTTCGACGGACTGTTCATTCATCCTTCATTGATCCTCAGCACATCGATGACGCGGAGAGAGAAAGTATGGAATTAAGGTGCATTGTAGTTTTTGGCCAGAAGCCACCAGGCAATCTGCTGGGCCCCCCCGGGGCTTGA", "translation": "MASTPLCQRHNVQTTFHYMDLTDPSFSDPVSFPSEKEERKNIANLPGNRKPAVSLPFVVEDISHDLDKYTLDSHGFQIFRHESKLSQADFANDELVKAIYYPESIELLKKATGASYVYVYEHNSRGPVKPDQDKNIPMQNPCHFVHCDQSYHGAEVIALDRLPDKVFAEKVIRGHFAIMNVWRPVKTIYKDPFACANPHSVVDATDLAPMPIQADDLLEEGWAVGPNQNHRWYFKYAQQPDEVLLFKNFDSEGPVRRTVHSSFIDPQHIDDAERESMELRCIVVFGQKPPGNLLGPPGA"}, "target": {"uid": "d545521d-e3ad-43ee-8860-c9292b0a4ce3", "label": "XP_049164773.1", "names": {"protein_id": "XP_049164773.1", "cluster_role": "intermediate"}, "start": 8102, "end": 9198, "strand": 1, "sequence": "ATGGCCTCGACTCCCCTATGCCAACGCCATAATGTTCAGACAACATTCCACTACATGGACTTGACTGACCCAAGCTTTTCAGACCCTGTCTCGTTTCCATCCGAAAAAGAAGAACGGTGAGCTTTAATGTTTTCTTGATCATATACGATCTGTCTCAGAGGCGTCGACCACTCAAGATCTATTCGCTGGATTCCAATTGTTAATACTCTTCTTTTAGAAAGAATATTGCAAACCTACCTGGCAACAGGAAGCCGGCTGTATCGCTTCCCTTCGTTGTAGAAGACATCAGCCACGATTTGGATAAATACACACTTGACAGTCATGGGTTCCAAATATTTCGCCACGAAAGCAAATTGTCGCAAGCGGACTTTGCCAATGACGAACTAGTAAAAGCTATCTACTATCCTGAGTCTATCGAGCTTCTTAAAAAGGTGTAAGCCGCCATATCATGGGAATATCCTTTGGCATCACAGAATCTGGCTGATGACTGCAACAGGACAGGCACTTCTTACGTCTATGTCTATGAGCACAACTCGCGCGGACCGGTCAAACCTGATCAAGACAAGAATATCCCAATGCAAAATCCTTGTCACTTTGTCCACTGCGACCAGTCGTACCATGGAGCAGAAGTCATCGCGCTGGATCGACTTCCAGACAAAGTCTTTGCAGAGAAGGTCATCCGTGGGCATTTTGCGATAATGAACGTTCGTGCAACTTAATAATTTTCAGCCTCTCTACTCACGCTTTTCTCGTCACTGATCTTTATATCTGTTAGGTCTGGCGACCCGTCAAAACGATTTACAAAGACCCTTTTGCGTGTGCCAACCCCCATTCCGTGGTTGACGCAACAGACCTGGCTCCAATGCCCATTCAGGCAGACGACCTACTAGAGGAGGGATGGGCTGTAGGACCGAACCAAAATCATCGTTGGTATTTCAAATACGCGCAACAGCCTGATGAGGTGTTGTTGTTCAAGAATTTCGACTCTGAAGGGCCGGTTCGACGGACTGTTCATTCATCCTTTATTGATCCTCAGCACATCGATGACGCGGAGAGAGAAAGTATGGAATTAAGGTGCATTGTAGTTTTTGGCTAG", "translation": "MASTPLCQRHNVQTTFHYMDLTDPSFSDPVSFPSEKEERKNIANLPGNRKPAVSLPFVVEDISHDLDKYTLDSHGFQIFRHESKLSQADFANDELVKAIYYPESIELLKKVTGTSYVYVYEHNSRGPVKPDQDKNIPMQNPCHFVHCDQSYHGAEVIALDRLPDKVFAEKVIRGHFAIMNVWRPVKTIYKDPFACANPHSVVDATDLAPMPIQADDLLEEGWAVGPNQNHRWYFKYAQQPDEVLLFKNFDSEGPVRRTVHSSFIDPQHIDDAERESMELRCIVVFG"}, "identity": 0.9498327759197325, "similarity": 0.9531772575250836}, "9a4c6931-d94e-47a2-8d0e-86928fcd8e5c": {"uid": "9a4c6931-d94e-47a2-8d0e-86928fcd8e5c", "query": {"uid": "cb6ea1ad-1add-4909-a9c6-56f41f8005c9", "label": "KAI1840686.1", "names": {"protein_id": "KAI1840686.1", "cluster_role": "hit_required"}, "start": 8944, "end": 10937, "strand": -1, "sequence": "ATGACGCCGTGGACTGTGTTGATCATACTCATCGTGTTCGTTAGTCTTTCCAAGGTCATTTATCGGTTATGGCTTCATCCTCTTTCCAAGTTTCCCGGCCCCAAGATTGCAGCGGTCACTCATCTCTATGAGGTTGCTTGGGACTACTTTGGCAAAGGGGCATATCTCTACGAGATTGATCGAATGCATGCAAAGTACGGTGAGCTGCCCCTTTCAGCTTCAGCTATGCACACACACACACACACACACACATATATATATAAATATATATACAGTGAACGATAATCTGTTAGGGTAGAAGTAACTCTTCATCACAGGACCCATTGTCCGGGTAAATCCGGAGGAGCTTTCCATCAAAGATTCCGAATATTATGACAAACTATACGTTGGTGGAGCCATTCGACGAACGAACGCGCACGCGAGTTTTGGAGATGGCATGGACTTCAATGGTAAGATGCACCTTTACTGGCCCCCGAATTTGAGAGCTTAACAAAGATGATCTAGGCTCCCACGGGATGACAGTTGATCATGACCATCATAGGCTGCGTCGGAAGCCCATGGAGCCATTTTTCTCGAAGACAGGGGTTATACGGCTAGAGCCTCGCCTTCAAGAACTTGTTGTGATCTTAGTCCAGCGCCTGAATGAACTCAAGGGTACGGGTCAAGTTGTCCGACTTGATCATGTATTTACAGCTATGGCGGGCGATGTTGTCCAAACAATTTGCGTTACACGCCCTGCAATCTCGTTCCTCCGTCATCCGGATTTCAATCCTGATTGGTGATTCAATCCCACTTCCATAGCATTATCAACAGCTAAGCTGACAGATCGAAGGTTCAACCTGTTTCATACCCTAATTCGCTCCATGCCCCTTTTCATGAACTTTGTTTCTATCATAAAGTAGGTATATCTTGATATGATACGTCTTGGAGATATATATTGGCTGACAATCTCTTGTAGAGTCGTGAGATTGATTCCTAAATCTTTGTTGGTCCGGCTTGATCCTCGCAGCCAGATGTTTCGTGATTGGCGTATTGTCAGCCTCCCGCACTCGCTATTAGCGAGAGTTTAAGCTGATACACAAGATTACTAGATGTCGGTTGAGCACATCATCGATGCTAAGAGGCGAAAGGAAAACGGGGGCGTGTTGGTTGACCCTGAAGACAAAATGAAGTGCGAGACTCTCTTTGACCATTTAGTGCACAGCGATCTACCCGAGTCCGAGCTTTCAACTGAGCGGTTGGCCTCAGAGGCGCAGGTCATCATGGGAGCAGGTACTGTTACGACAGCACGCACTATGGATTTTCTTGCGGTGCACATTTTGTTAAACCGCGTCGTCCATGAGCGACTACTGGATGAACTCAGGGAACCCATGAGAGATTTCCCAGAACGGATACCTAGCGTTGCCGAGTTAGAGCAACTTCCCTGGCTCCAAGCCTGCATCAAGGAGGCTTTGCGTCTCAGCCCTGGTTTGACTCATCGCTTACCGCGTGTCTCGCCTGATGTAGATTTGGTATACAAGGATTGGATCATACCAGCTGGGGTGAGTACGACCACTGCCTTGACTGATTCTGTTGATAACAAGTCAGTAAAGACGCCGGTAGGCATGTCTGCGTGGTTCATGCATATGGATTCTGAAGTCTTCAAAGACCCTCAGCAGTATCGCCCAGAACGATGGCTTGGGGATGTGACACCGCAGATGCGCCGAAACTATGTACCATTCACCAAAGGCTCGCGGCGATGTCTAGGAGTTGAGTGAGTCCTGTTCCCTAGTGCCCTTATCCTCAGCGCACAGTACTAACCTATCACTCCAGCTTGGCGTACGCCGAAATCAGCCTTGTCTTCGCAGCTCTGTTCAGTCCTCGAGCGCCGCAATTGAAGTTGTACGAGACCGACTCATCCGACGCTGATCCTGCATGTGCTTTTCTCCTCCCATTACCTCGGTTAGACAGCAAGGGCATCAGAGTTACAATAGAGGACCAGGCAGCCACATAG", "translation": "MTPWTVLIILIVFVSLSKVIYRLWLHPLSKFPGPKIAAVTHLYEVAWDYFGKGAYLYEIDRMHAKYGPIVRVNPEELSIKDSEYYDKLYVGGAIRRTNAHASFGDGMDFNGSHGMTVDHDHHRLRRKPMEPFFSKTGVIRLEPRLQELVVILVQRLNELKGTGQVVRLDHVFTAMAGDVVQTICVTRPAISFLRHPDFNPDWFNLFHTLIRSMPLFMNFVSIIKVVRLIPKSLLVRLDPRSQMFRDWRIMSVEHIIDAKRRKENGGVLVDPEDKMKCETLFDHLVHSDLPESELSTERLASEAQVIMGAGTVTTARTMDFLAVHILLNRVVHERLLDELREPMRDFPERIPSVAELEQLPWLQACIKEALRLSPGLTHRLPRVSPDVDLVYKDWIIPAGVSTTTALTDSVDNKSVKTPVGMSAWFMHMDSEVFKDPQQYRPERWLGDVTPQMRRNYVPFTKGSRRCLGVDLAYAEISLVFAALFSPRAPQLKLYETDSSDADPACAFLLPLPRLDSKGIRVTIEDQAAT"}, "target": {"uid": "e076926d-4648-4a6f-ad47-46fbfd46c9de", "label": "XP_049164772.1", "names": {"protein_id": "XP_049164772.1", "cluster_role": "hit_required"}, "start": 4855, "end": 6838, "strand": 1, "sequence": "ATGACGCCGTGGACTGCGTTGATCATACTCATCGTGTTCGTTGGTCTTTCCAAGGTCATTTATCGGTTATGGCTTCATCCTCTTTCCAAGTTTCCCGGCCCCAAGATTGCAGCGGTCACTCATCTCTATGAGGTTGCTTGGGACTACTTTGGCAAAGGGGCATATCTCTACGAGATTGATCGAATGCATGCAAAGTACGGTGAGCTGCCCCTTCCAGCTTCAGCTATGCACACACACACACACATATATATATATATATATACAGTGAACGATAATCTGTTAGGGTAGAAGTAACTGTTCATCACAGGACCCATTGTCCGGGTAAATCCGGAGGAGCTTTCCATCAAAGATTCCGAATATTATGACAAACTATACGTTGGTGGAGCCATTCGACGAACGAACGCGCACGCGAGTTTTGGAGATGGCATGGACTTCAATGGTAAGATGCACCTTTACCGGCCCCCGAATTTGAGAGCTTAACAAAGATAATCTAGGCTCCCACGGGATGACAGTTGATCATGACCATCATAGGCTGCGTCGGAAGCCCATGGAGCCATTTTTCTCGAAGACAGGGGTTACACGGCTAGAGCCTCGCCTTCAAGAACTTGTTGTGATCTTAGTCCAGCGCCTGAATGAACTCAAGGGTACGGGTCAAGTTGTCCGACTTGATCATGTATTTACAGCTATGGCGGGTGATGCTGTCCAAACAATTTGCGTTACACGCCCTGCAATCTCGTTCCTCCGTCATCCGGATTTCAATCCTGATTGGTGATTCAATCCAACTTCCATAGCATTATCAACAGCTAAGCTGACAGATCGAAGGTTCAACCTGTTTCATACCCTAATTCGCTCCATGCCCCTTTTCATGAACTTTGTTTCTATCATAAAGTGGGTATATCTTGATATGATACGTCTTGGAGATATATAGTGGCTGACAATCTCTTGTAGAGTCGTGAGATTGATTCCTAAATCTTTGTTGGTCCGGCTTGACCCGCGCAGCCAGATGTTTCGTGATTGGCGTATTGTCAGTCTCCCGCACTCGCTATTAGCGAGAGTTTAAGCTGATACACAAGATTACTAGATGTCGGTTGAGCACATCATCGATGCTAAGAGGCGAAAGGAAAACGGGGGCGTATTGGTTGACCCTGAAGACAAAATGAAGTGCGAGACTCTCTTTGACCATTTAGTGCACAGCGATCTGCCCGAGTCCGAGCTTTCAACTGAGCGGTTGGCCTCAGAGGCGCAGGTCATCATGGGAGCAGGTACTGTTACGACAGCACGCACTATGGATTTTCTTGCGGTGCACATTTTGTTAAACCGCGTCGTCCATGAGCGACTACTGGATGAACTCAGGGAACCCATGAGAGATTTCCCAGAACGGATACCTAGCGTTGCCGAGTTAGAGCAACTTCCCTGGCTCCAAGCCTGCATCAAGGAGGCTTTGCGTCTCAGCCCTGGTTTGACTCATCGCTTACCGCGTGTCTCGCCTAATGTAGATTTGGTATACAAGGATTGGATCATACCAGCTGGGGTAAGTACGACCACTGACTTGACTGATTCTGTTGATAACAAGTCAGTAAAGACGCCGGTAGGCATGTCTGCGTGGTTCATGCATATGGATTCTGAAGTCTTCAAAGACCCTCAGCAGTATCGCCCAGAACGATGGCTTGGGGATGTGACACCGCAGATGCGCCGAAACTATGTACCATTCACCAAAGGCTCGCGGCGATGTCTAGGAGTTGAGTGAGTCCTGTTCCCTAGTGCCCTTATCCTTAGCGCACAGTACCAACCTATCACTCCAGTTTGGCGTACGCCGAAATCAGCCTTGTATTCGCAGCTCTGTTCAGTCCTCGAGCGCCACAATTGAAGTTGTACGAGACCGACTCATCCGACGCTGATCCTGCATGTGCTTTTCTCCTCCCATTACCTCGGTTAGACAGCAAGGGCATCAGAGTTACAATAGAGGACCAGGCAGCCACATAG", "translation": "MTPWTALIILIVFVGLSKVIYRLWLHPLSKFPGPKIAAVTHLYEVAWDYFGKGAYLYEIDRMHAKYGPIVRVNPEELSIKDSEYYDKLYVGGAIRRTNAHASFGDGMDFNGSHGMTVDHDHHRLRRKPMEPFFSKTGVTRLEPRLQELVVILVQRLNELKGTGQVVRLDHVFTAMAGDAVQTICVTRPAISFLRHPDFNPDWFNLFHTLIRSMPLFMNFVSIIKVVRLIPKSLLVRLDPRSQMFRDWRIMSVEHIIDAKRRKENGGVLVDPEDKMKCETLFDHLVHSDLPESELSTERLASEAQVIMGAGTVTTARTMDFLAVHILLNRVVHERLLDELREPMRDFPERIPSVAELEQLPWLQACIKEALRLSPGLTHRLPRVSPNVDLVYKDWIIPAGTPVGMSAWFMHMDSEVFKDPQQYRPERWLGDVTPQMRRNYVPFTKGSRRCLGVDLAYAEISLVFAALFSPRAPQLKLYETDSSDADPACAFLLPLPRLDSKGIRVTIEDQAAT"}, "identity": 0.9584120982986768, "similarity": 0.9640831758034026}, "7ffbb3ef-ce83-468d-a21d-3fa36c77fb5e": {"uid": "7ffbb3ef-ce83-468d-a21d-3fa36c77fb5e", "query": {"uid": "ab8d114e-2c47-40c8-9d43-32abf1984ec5", "label": "KAI1840687.1", "names": {"protein_id": "KAI1840687.1", "cluster_role": "hit_required"}, "start": 11991, "end": 13705, "strand": -1, "sequence": "ATGACTTCGTTCACGTTGTACCATCATCTTGGGCCCACGGTTGCGGCTGTAGTGTGTCAAAGTACCCCTTTCGCGGAGTGAGTGTAGGCTAAATAAAACACTGGCAGGTGGTCATCTTTATAATAGGGCATGTTGTGTACAACGTATTGCTGCATCCCCTTAGGAAGTTTCCCGGCCCTCTACTGGCAAGAGCCACCCGTGTTTATTATTCTTACTATCGAAGTGCGGGTCAACTGGAGCTAAAGACTAGAGAACTTCATGACACCTACGGAAGCATAGTACGGATCGCTCCGAATGAGCGTAGGTACTTCTTCAGAATTAGGCGGAAACCGAAACTGATGCGCTCTTTCATAGTCAGCTTCACCGGAGGAACTTCTTGGGATGACATTTATGGTCTCAAATCCAAACGACGCCCTTGGGACCGACTCCAAAAGGAACCTTTCTTTTACATGGGAGCCATAGCTCCTAACGGAGAGAAAAATCTCGGAGCGAGCTCCGACGGCGACCACGTTCGGATTCGTGGTGTCCTGGCACATGCATTCTCTGAGAAGGCCCTATATTCTCAAGAAGACGTGCTCAGACATCATGCAGATCGTATGGTGCATCGCATAAGCAGCTTATCTGGGTCACCTACCGACGCCGTGCGCTGGTTACACCATTGCACCTACGATGTCATATCGGACCTTGCACTCGGTATCAGCGCTGACACGCTGGAGTGCAATGATTGGAGTCCACAAGCACACCTAATGTTCGAGGGTATCAAGGAAGGAGTCACAGTAATCGAAGTTCTGCGTTTCATGCCCTTCAGGAATCAAATGATGCGTCTGCTAATGTCAATCTTTGGTCAAGCACGTCGCAAGGCCTTTGATGCAGCTGTGGAGAAGGCAACGTTACGGATGGCCACAAACAACTGGGAGAGGCCTGACTTCATGTCTTACATCATGAAAGCAAACGAAACCAGTAGGGAGCTTACGGTTTCTGAGATTACCGCCAACGTTGCCCTACTTCTGGACGTTGGATCAGAGACCACAGCATCCTTGCTTGCAGGCAGTCTGTTCTATTTGACCAAACATCCAGCTATCTTGACCAAATTGACGAGTCTCGTGCGGGAAGAGTTTGAAGAGGAGTCCCTCATCGACTCCAAGAGCCTCAGCAGACTACCATATCTAACTGCAGTGTTACGAGAGACCCTGCGCGTATATCCACCTGTAGCAGGAGCCACACCTCGTGTTACCCCTCCACAGGGGTGTCCAAGTAGGTGGGATGGGTTACAAACCGTGGAGATGTGTGGCTGATTTGATATGCAGTTGACGGCAGGTTTGTACCTGGCAATGTGAGCGTTGCCATCAACCATTACGCCACATACCGTGATGTTAACAACTTCAAAAATCCTGACAAGTTCGACCCGGAGCGATGGCTAGAGAAAGGCTATCTTACAAATCACCAGCATGAAATTTTCCAGCCGTTCTCTCACGGTGCCCGAAATTGCCTGGGCCGCAAGTAAGTTCCAGCTCTGCCCATCGATGTATCACCAGTACATCTGACTTGAATGATCAGCCTTGCATGGGCAGAAATGCGTCTCTTCATTGGACTGTTACTATGGAATTTTGATTTGGAATTGACCACTGCGTCGAAAAACTGGAATGTTCAACGTTCGTGGTTCATTTGGGACAAGCCAGATTTGATGATACGGTTTCACGAGCGCGCTAGATAA", "translation": "MTSFTLYHHLGPTVAAVVCQSTPFAEKFPGPLLARATRVYYSYYRSAGQLELKTRELHDTYGSIVRIAPNELSFTGGTSWDDIYGLKSKRRPWDRLQKEPFFYMGAIAPNGEKNLGASSDGDHVRIRGVLAHAFSEKALYSQEDVLRHHADRMVHRISSLSGSPTDAVRWLHHCTYDVISDLALGISADTLECNDWSPQAHLMFEGIKEGVTVIEVLRFMPFRNQMMRLLMSIFGQARRKAFDAAVEKATLRMATNNWERPDFMSYIMKANETSRELTVSEITANVALLLDVGSETTASLLAGSLFYLTKHPAILTKLTSLVREEFEEESLIDSKSLSRLPYLTAVLRETLRVYPPVAGATPRVTPPQGCPIDGRFVPGNVSVAINHYATYRDVNNFKNPDKFDPERWLEKGYLTNHQHEIFQPFSHGARNCLGRNLAWAEMRLFIGLLLWNFDLELTTASKNWNVQRSWFIWDKPDLMIRFHERAR"}, "target": {"uid": "289cf573-cad6-4515-a000-8317e10013f7", "label": "XP_049164771.1", "names": {"protein_id": "XP_049164771.1", "cluster_role": "hit_required"}, "start": 2088, "end": 3802, "strand": 1, "sequence": "ATGACTTCGTTCACGTTGTACCATCATCTTGGGCCCACGGTTGCGGCTGTAGTGTGTCAAAGTGCCCCTTTCCCGGAGTGAGTGTAGGCTAAATAAAATACTGGCAGGTGGTCATCTTTATAATAGGGCATGTTGTGTACAACGTATTGCTGCATCCCCTTAGGAAGTTTCCCGGCCCTCTACTGGCAAGAGTCACCCGTGTTTATTATTCTTACTATCGAAGTGCGGGTCAACTGGAGCTAAAGACCAGAGAACTTCATGACACTTACGGAAGCATAGTACGGATCGCTCCGAATGAGCGTAGGTACTTCTTCAGAATTAGGCGGAAACCGAAACTGATGCGCTCTTTCATAGTCAGCTTCACCGGAGGAACTTCTTGGGATGACATTTATGGTCTCAAATCCAAACGACGCCCTTGGGACCGACTCCAAAAGGAACCTTTCTTTTACATGGGAGCCATAGCTCCTAACGGAGAGAAAAATCTCGGAGCGAGCTCCGACGGCGACCACGTTCGGATTCGTGGTGTCCTGGCACATGCATTCTCTGAGAAGGCCCTATATTCTCAAGAAGACGTGCTCAGACATCATGCAGATCGTATGGTGCATCGCATAAGTAGCTTATCTGGGTCACCTACCGATGCCGTACGCTGGTTACACCATTGCACCTACGATGTCATATCTGACCTTGCACTCGGTATCAGCGCTGACACGCTGGAGTGCAATGATTGGAGTCCACAAGCACACCTAATGTTCGAGGGTATCAAGGAAGGAGTCACAGTAATCGAAGTTCTGCGTTTCATGCCCTTCAGGAATCAAATGATGCGTCTGCTAATGTCAATCTTTGGTCAAGCACGTCGCAAGGCCTTTGATGCAGCTGTGGAGAAGGCTACGTTACGGATGGCCAAAAACAACTGGGAGAGGCCTGACTTCATGTCTTACATCATGAAAGCAAACGAAACCAGTAGGGAGCTTACGGTTTCTGAGATTACCGCCAACGTTGCCCTACTTCTGGACGTTGGATCAGAGACCACAGCATCCTTGCTTGCAGGCAGTCTGTTCTATTTGACCAAACATCCAGCTATCTTGACCAAATTGACGAGTCTCGTGCGGGAAGAGTTTGAAGAGGAGTCCCTCATCGACTCCAAGAGCCTCAGCAGACTACCATATCTAACTGCAGTGTTACGAGAGACCCTGCGCGTATATCCACCTGTAGCAGGAGCCACACCTCGTGTTACCCCTCCACAGGGGTTTCCAAGTAGGTGGGATGGGTTACAAACCGTGGAGATGTGTGGCTGATTTGATATGCAGTTGACGGCAGGTTTGTACCTGGCAATGTGAGCGTTGCCATCAACCATTACGCCACATACCGTGATGTTAACAACTTCAAAAATCCTGACAAGTTCGACCCGGAGCGATGGCTAGAGAAAGGCTATCTTAAAAATCACCAGCATGAAATTTTCCAGCCGTTCTCTCACGGTGCCCGAAATTGCCTGGGCCGCAAGTAAGTTCCAGCTCTGCCCATCGATGTATCACCAGTACATCTGACTTGAATGATCAGCCTTGCATGGGCAGAGATGCGTCTCTTCATTGGACTGTTACTATGGAATTTTGATTTGGAATTGACCACTGCGTCGAAAAACTGGAATGTTCAACGTTCGTGGTTCATTTGGGACAAGCCAGATTTGATGATACGGTTTCACGAGCGCGCTAGATAA", "translation": "MTSFTLYHHLGPTVAAVVCQSAPFPEKFPGPLLARVTRVYYSYYRSAGQLELKTRELHDTYGSIVRIAPNELSFTGGTSWDDIYGLKSKRRPWDRLQKEPFFYMGAIAPNGEKNLGASSDGDHVRIRGVLAHAFSEKALYSQEDVLRHHADRMVHRISSLSGSPTDAVRWLHHCTYDVISDLALGISADTLECNDWSPQAHLMFEGIKEGVTVIEVLRFMPFRNQMMRLLMSIFGQARRKAFDAAVEKATLRMAKNNWERPDFMSYIMKANETSRELTVSEITANVALLLDVGSETTASLLAGSLFYLTKHPAILTKLTSLVREEFEEESLIDSKSLSRLPYLTAVLRETLRVYPPVAGATPRVTPPQGFPIDGRFVPGNVSVAINHYATYRDVNNFKNPDKFDPERWLEKGYLKNHQHEIFQPFSHGARNCLGRNLAWAEMRLFIGLLLWNFDLELTTASKNWNVQRSWFIWDKPDLMIRFHERAR"}, "identity": 0.9876796714579056, "similarity": 0.9897330595482546}, "1e68b4cd-03e6-475d-9356-8c64e6d44e60": {"uid": "1e68b4cd-03e6-475d-9356-8c64e6d44e60", "query": {"uid": "bba36d73-08e9-4437-9613-308182830ddb", "label": "KAI1840688.1", "names": {"protein_id": "KAI1840688.1", "cluster_role": "hit_required"}, "start": 14394, "end": 16966, "strand": 1, "sequence": "ATGACATTCCTCTACTCGACCGTTGTTGACCCGACCAAGTATGAGACCGAGGGCCTTTGTGATGGAATTGAGGTACGCCAGAGCAATTTCACCCACCAGGAGGACAGAGGCGCTATCCGAGCCCATCAAGACTGGAACAAGTATGTCGGTCCTTGCCGCCAGTATCGTGGAACTCTCGGGCCCACCTTCAGCTTCATGTCCTTGACCGTTCCCGAATGTCTCCCGGATAGATTGGAAGTGATATCTTATGCAAACGAGTTTGCGTTTCTTCATGATGGTAAGAGCATCCCTGTAATCCGCAGCCACAATCAGCCGTCAGCTCTGACACTGGAGGCAGACATTACGGACAGTGTAGAGTTTGAGGAGGTAAGCAAATACCAAAGTGCCAGGGAATCTGAGTGATTCGAGCATATAATAAATGGTGTGTTCCACACAGAGCGAGATTGAGAACGACGAGATGCAGGACGCATTCCTTGAAGCTGCACGCATGGGATCCGTTGACACCGCAACTCAAGAAGCCCGGCGGAAAGGAAAGCGACAAATCCAATCCCAACTCTTTGAAGAAATGCTGTCAATTGATCCCGAATGCGCTAAAACCACCATGAAGTCATGGGCCCAATTCATTCAAGTTGGATCCAGTCGACAACATGAGACTCGGTTCAATACTTTGACGGAGTATTTCCCCTATCGCATTATGGATGTGGGTGAAATGTAAGTAGCGAGATTGCCTCCTTCTCAGTGATGGCCTAATGAAGCGGCAGGTTTTGGTACGGAGTTGTCACGTTTGGGTTGGGTTTGCGCATTCCCGACCACGAACTGGACCTCTGTCGTAGCTTAATGGCGCCTGCATGGACCGCTGTGGGTCTACAGAATGACTTGTGGTCCTGGCCCAAAGAGAGAGATGCGGCACAGTTACGTGGAAAGGATCATGTCATTAATGCCATCTGGGTTATCATGCAAGAACAGTAGGTTCAAGTGCACGAGGCAATGCAGATCTGTCGCCAGCTCATCAAGGACTACGTCTCGAGATATCTCCAGACCATGGAGGAAATCAAGGTCAACACATCGATATCTTCCGACCTACGGAAATACCTCCAAGCTATGCTCTACAGTATTTCTGGAAATGTTGTCTGGAGCCTCACTTGTCCGAGATATAACCCAGACGTGGAGTTCAACCAAACCCAACTTGACTGGATGTTTAACGGCGTGCCGCTCAACACCTCGCCTTCGATCAGATCATCCCCTATGCACTCTGATTATTCTCTCGCGTCTACTATCTCCGATCCAGTCATGAGCACTAGTAGTGGTACGACGCCTGGATTGTTATCCTTTGAAAGCCTAATTGTCACAGATTCGCAGAGAACAGCCAAAGGCAACCAGACAGAAGATGCTGCATCGCTTCGCTTCGAGGTACCGACAAACTTCCCCCCCCCCCCTTGAGTCGTACTCAATGACCAATTAGTACAGATGGCCGTGCTAGAAGCTCCATACGTATATATCTCCTCACTTCCATCTAAAGGTGTCCGCAATCGCTTTATTGACGCGTTGGACTATTGGCTCAAGCTTTGTCCCGAAACAGTAGCGCATGTTAAGCAGGTCACTGACCTGCTGCACAACGCCTCTCTGATGTAAGCCACCTGTATTATACGAAATTCATTCTTCTCACAGTCAATAGCCTTGACGACTTCGAAGACGATTCCCCACTGCGACGTGGCAAACCTGCTACACACACGATCTTCGGGGCGGCCCAATCCATTAACACCTCAAACTACACTATCACAAAGGCTATTCGTATGGTTCTAGGCTTCGTAGAACCAGCTCGGGCTCTAGAGATTTTGGGTAAGATCGATTTTGATGAGTTCGAAACACCCGCTGACCTGAAGCATAGACAAGATCATGTCTCTATTCCAGGGTCAGGCGATGGACCTATTTTGGAGTTACAATAACCATTGCCCCTCTCTAGACGAGTACTACCGTATGGTGGACAACAGTAGGTCACTAGAGAAACCCACCATGGTTCAACTCATTAACCCCCTTTATTAGAGACTGGACAGCTCTTTTGTATCGCAACCTATTTCATGGTCACTGAGCTTCCGAAAGATGTGCGTAGCGCACAAATGCTCCTTGAAAGATTCACGTTGCTTCTTGGGCGTTATTTCCAGGTTCGGGATGACTACCAGAACCTCATGTCAGCTGATGTGAGTATCAGAACCTCCGAAACAACTTGACTTGCAGACTTATAATATGCCTGCAGTATACCAGGCAGAAAGGGTTTTGCGAGGATTTAGATGAGGGAAAGTACACAGTTCCTCTGATCTTTACTTTGCAGTCACAACCCCCGAACCTCAGACTACTTCACATACTTTCTATTGGTAAGAGGACCGGAAAGCTAGCCAAAGAGCAGAAAGATCTTGTTCTTAAGATTATTGAAGAGGCTGGCGGTTTCCAGTATACCCGATCCGTCTTGGCCGATTTATATGGCCGACTTTGTGGCCAGCTTCAAGAGTTGGAGGTGATGTTTGGCTCATCCAACACAGAGTTGAGATGCTTGTTAGAGTTACTCAAAATTTAA", "translation": "MTFLYSTVVDPTKYETEGLCDGIEVRQSNFTHQEDRGAIRAHQDWNKYVGPCRQYRGTLGPTFSFMSLTVPECLPDRLEVISYANEFAFLHDGKSIPVIRSHNQPSALTLEADITDSVEFEESEIENDEMQDAFLEAARMGSVDTATQEARRKGKRQIQSQLFEEMLSIDPECAKTTMKSWAQFIQVGSSRQHETRFNTLTEYFPYRIMDVGEMFWYGVVTFGLGLRIPDHELDLCRSLMAPAWTAVQVHEAMQICRQLIKDYVSRYLQTMEEIKVNTSISSDLRKYLQAMLYSISGNVVWSLTCPRYNPDVEFNQTQLDWMFNGVPLNTSPSIRSSPMHSDYSLASTISDPVMSTSSGTTPGLLSFESLIVTDSQRTAKGNQTEDAASLRFEMAVLEAPYVYISSLPSKGVRNRFIDALDYWLKLCPETVAHVKQVTDLLHNASLILDDFEDDSPLRRGKPATHTIFGAAQSINTSNYTITKAIRMVLGFVEPARALEILDKIMSLFQGQAMDLFWSYNNHCPSLDEYYRMVDNKTGQLFCIATYFMVTELPKDVRSAQMLLERFTLLLGRYFQVRDDYQNLMSADYTRQKGFCEDLDEGKYTVPLIFTLQSQPPNLRLLHILSIGKRTGKLAKEQKDLVLKIIEEAGGFQYTRSVLADLYGRLCGQLQELEVMFGSSNTELRCLLELLKI"}, "target": {"uid": "2631f394-bc60-4a28-965d-db77698cf808", "label": "XP_049164770.1", "names": {"protein_id": "XP_049164770.1", "cluster_role": "hit_required"}, "start": 0, "end": 1412, "strand": -1, "sequence": "ATGACATTCCTCTACTCGACCGTTGTTGACCCGACCAAGTATGAGACCGAGGGCCTTTGTGATGGAATTGAGGTACGCCAGAGCAATTTCACCCACCAGGAGGACAGAGGCGCTATCCGAGCCCATCAGGACTGGAACAAGTATGTCGGTCCTTGCCGCCAGTATCGTGGAACTCTCGGGCCCACCTTCAGCTTCATGTCCTTGACCGTTCCCGAATGTCTCCCGGATAGATTGGAAGTGATATCTTATGCAAACGAGTTTGCGTTTCTTCATGATGGTAAGAGCATCCCTGTAATCCGCAGCCACAATCAGCCGTCAGCTCTGACACTGGAGGCAGACATTACGGACAGTGTAGAGTTTGAGGAGGTAAGCAAATACCAAAGTGCCAGGGAATCTGAGTGATTCGAGCATATAATAAATGGTGTGTTCCACACGTAGGGCGAGATTGAGAACGACGAGATGCAGGACGCATTCCTTGAAGCTGCACGCATGGGATCCGTTGACACCGCAACTCAAGAAGCCCGGCGGAAAGGAAAGCGACAAATCCAATCCCAACTCTTTGAAGAAATGCTGTCAATTGATCCTGAATGCGCTAAAATCACCATGAAGTCATGGGCCCAATTCATTCAAGTTGGATCCAGTCGACAACATGAGACTCGGTTCAATACTTTGACCGAGTATTTCCCCTATCGCATTATGGATGTGGGTGAAATGTAAGTAGCGAGATTGCCTCCTTCTCAGAGATGGCCTAATGAAGCGACAGGTTTTGGTACGGAGTTGTCACGTTTGGGTTGGGTTTGCGCATTCCCGACCACGAACTGGACCTCTGTCGTAGCTTAATGGCGCCTGCATGGACCGCTGTGGGTCTACAGAATGACTTGTGGTCCTGGCCCAAAGAGAGAGATGCGGCACAGTTACGTGGAAAGGATCATGTCATTAATGCCATCTGGGTTATCATGCAAGAACAGCAGGTTCAAGTGCACGAGGCAATGCAGATCTGTCGCCAGCTCATCAAGGACTACGTCTCGAGATATCTCCAGACCATGGAGGAAATCAAGGTCAACACATCGATATCTTCCGACCTACGGAAATACCTCCAAGCTATGCTCTACAGTATTTCTGGAAATGTTGTCTGGAGCCTCACTTGTCCGAGATATAACCCAGACGTGGAGTTCAACCAAACCCAACTTGACTGGATGTTTAACGGCGTGCCGCTCAACACCTCGCCTTCGATCAGATCATCCCCTATGCACTCTGATTATTCTCTCGCGTCTACTATCTCCGATCCAGTCGTGAGCACTAGTAGTGGTACGACGCCTGGATTGTTATCCTTTGAAAGCCTAATTGTCACAGATTCGCAGAGAACAGCCAAAGGCAACCAGACAGAAGATGCTGCATCGCTTCGCTTCGAG", "translation": "MTFLYSTVVDPTKYETEGLCDGIEVRQSNFTHQEDRGAIRAHQDWNKYVGPCRQYRGTLGPTFSFMSLTVPECLPDRLEVISYANEFAFLHDGKSIPVIRSHNQPSALTLEADITDSVEFEEGEIENDEMQDAFLEAARMGSVDTATQEARRKGKRQIQSQLFEEMLSIDPECAKITMKSWAQFIQVGSSRQHETRFNTLTEYFPYRIMDVGEMFWYGVVTFGLGLRIPDHELDLCRSLMAPAWTAVGLQNDLWSWPKERDAAQLRGKDHVINAIWVIMQEQQVQVHEAMQICRQLIKDYVSRYLQTMEEIKVNTSISSDLRKYLQAMLYSISGNVVWSLTCPRYNPDVEFNQTQLDWMFNGVPLNTSPSIRSSPMHSDYSLASTISDPVRTAKGNQTEDAASLRFE"}, "identity": 0.50480109739369, "similarity": 0.50480109739369}, "9b19364f-a32d-4bc3-b32c-c0123b789180": {"uid": "9b19364f-a32d-4bc3-b32c-c0123b789180", "query": {"uid": "4a83dfb6-5af9-4880-b9d3-d3616caecd88", "label": "KAI1840683.1", "names": {"protein_id": "KAI1840683.1", "cluster_role": "hit_required"}, "start": 2026, "end": 3868, "strand": -1, "sequence": "ATGCAGTTGCTGTCGAGCATGTTAGAAACCGCCGCGCTTGTGGCTTGCGCGTCTATCATAATCTCGTTGATATGGAATCTCCTCCGCCGCCTGCATTACTATCAGAAGGTCTACACTTTACCCCTTGCACAAGATGATGGGCTCGTTACAAGATTCTGCTCTTCTAAGGCGCGTAGTCAGTTCATCGCCAATTTCAAGACCCTGATGCGGAAAGGTTTCGATAAGGTAAGACGATTCCCCAAGAGAGGCGATGACCTTATTGAACCAGAATCATGTCAGAACAAGTATGGGTTTCGTGTAGATACAGACCTAGGAGAAGTGATTATCCTCGCACCACACTATGCCCAGGAACTCCGGGAGGACAACGGTCTCTCTGCTGGAATTTACACAAATACGGTTGGTTGTAATACATTTCGAGAGTTCTTCTGGGCTGTACTTTCACTAACGTCCGGTTTCTGGCCCTAAGGAGCTTATGGGCTTCATCCCAGGAATGGAGGCTTTTGCTTTCGCAGGCACCCATAGACAGCTCATGCACGATGTTATTACGAAGCGACTCAATCGTGCCCTGCGTGGGTCCCCGTTGACTTTATGTAAGGAATATGTTGTTCTGATGGAAGCTCGGAGTGTAGCGCGGCTTGTTGGTGCTCTATCAACTGAGACAAGCACCTGTTTAAAATCTCATTGGGGTGACTCGAAAGGTTGTACGAACCCATTCCAATCTCGGGGAGATTTGCCATTGCTGATGCATGTTTCCAGACTGGCATTCTGTGGCACTGTATGATACAATGTTGCGTACAGTCGCCCGCGTTTCAGTGCGTGCTTTCTTGGGTGAAGAGTTTTCTCAAAACAAGCGATGGGTTGAAATAAACTCGCAATATACCGTCATAGGTCTAAGCGCAGTTATGGCTTTGCGATGGTGGCCGCGCTATCTGCTACCAGTGATCCATCATTTTCATCCTAAGGTCCGGGCAACTCGAGAGCTCTTGGCAGAAGCCCGCAATATCATAGCCTCGGTGCGGTCGAAGCGAAATCAGGAAGAGGATCGAGATGTCCGTGACTCTTTGGATTGGTTCGAAGAGTTGGCCAAATATCGAGGTGAGCACTATGATGCAGCTGTTGCTCAGCTTACATTCGCTGTCGCGGCGATGCATAGTACCACAGACCATCTCTGTCAAGTATTGATCGACCTGAGCGACAAGCCTCAGGTTGTAGATGACTTAAGAACGGAAATTGCCACCGTTATCGCGCGCGATGGATGGAAGTATGAGATCTTTAGCGAGCTAAAACTCATGGACAGCGTGATGAAGGAGTCTCAGCGGCTGAAGCCCATCAATAGGGGTAGGTTTTTCTTTCTTGCAACATTCATGCTAATATCATCGGTATCGATAGAGTGACTAACCCAAAGCTGCAGTATTCAATAAGCGCGCTGTGCTGAAAGACATCAGCCTCAGCAATGGCATCACATTGCCCCAAGGCTCATTTGTAGCCATCTCTTCCAATAGCATGAGAGACCCAAACATATACCCCAGCCCAGATGACTTCAATGCCTACCGTTTTATCGAGCGGGCCGAGGAAAAATCCGACGTAGCCCGTCTCTGTGGCTTCTCTTCTGTCAGCATCGACCATACTGGGTTCGGTTTTGGAAAGCACGCATGCCCTGGCCGCACCTATGTCACAAAGGAACTCAAGATCCTCCTTAGCTATATCATTCTGAAATACGATTGGAAGCTACCAGATAATTACGAGCCAAAACAGATGAATAATGGCTTCGATAGTTTGACGGATTTGACAGCCTCAGTTCTGGTGAGACGTAGGAATGCAGGAGACATTCTGCCGAACTGA", "translation": "MQLLSSMLETAALVACASIIISLIWNLLRRLHYYQKVYTLPLAQDDGLVTRFCSSKARSQFIANFKTLMRKGFDKNKYGFRVDTDLGEVIILAPHYAQELREDNGLSAGIYTNTELMGFIPGMEAFAFAGTHRQLMHDVITKRLNRALRGSPLTLYWHSVALYDTMLRTVARVSVRAFLGEEFSQNKRWVEINSQYTVIGLSAVMALRWWPRYLLPVIHHFHPKVRATRELLAEARNIIASVRSKRNQEEDRDVRDSLDWFEELAKYRGEHYDAAVAQLTFAVAAMHSTTDHLCQVLIDLSDKPQVVDDLRTEIATVIARDGWKYEIFSELKLMDSVMKESQRLKPINRVFNKRAVLKDISLSNGITLPQGSFVAISSNSMRDPNIYPSPDDFNAYRFIERAEEKSDVARLCGFSSVSIDHTGFGFGKHACPGRTYVTKELKILLSYIILKYDWKLPDNYEPKQMNNGFDSLTDLTASVLVRRRNAGDILPN"}, "target": {"uid": "bac5c863-a1d6-4fed-9d84-a8bc9e203677", "label": "KAH7026806.1", "names": {"protein_id": "KAH7026806.1", "cluster_role": "hit_required"}, "start": 21651, "end": 23473, "strand": 1, "sequence": "ATGGCTGACCTCAGATCCATCATCCTCCACGCTCAGCAAGGCATTAGGGCCTTCAATTCCTCTGGGCCGCAGCATGCGGTGGAGACGCAAGTCCTCGTCGCAGTGGCAGTCCTCGTCGCCACCGCATACGTAGCACGCCGCCTGTCCGTCCACCGCAAGCTGGCGAAGATCCCCATCGTCAACGGCGTGGGCTTCCTGGGCTCCGGCGCGGCCAAGAGCAAGGACCTGTTCCTAAACAACGCCAGGGAGCTGGTCAAACAAGGCTTCTCGAAGGTGGCACCCCGCCCCGTCCCCCATTTGCTGCCGTGGACGAGGCTGCTGACGTGCTGCCCAGAGCAAAGACGTCTTCCGCATGCGGACCGACCTCTCCACCATCTTCGTTCTGTCACCGCACTACGCAGACCAGATCAAGAACGACGACCGCTTCTCGCCCGGCAAGTACACGGAAAGAGTTGGGTTTGCCCTGCGTCAAGACCGGACCGGAGCACGATGCTGACCCAAACATCACTGCAGGAGCTCTTGGTCCACACGCCCGGCTTCGAGCCGTTCAAAGTCGCCGTCACCGAGCGCGAGCTGGTGCAAGAAGTGGTCAGGTCGAGGCTGAACCGATCGCTGGGTAAGTCTGCGTGCCAACGCCCCCCTGTGCAAGGCGCCGTCCGGGGAGGCTGACGAGGGCGAAAGACAAGGTGGCCGAAGCGACGGGCGAGGAGACGGCAGATGCGCTGCAGAAGCACTGGACGGACAGTGCGGACTGGCACGAGGTCGGCGTGTATCCGTCACTGCTCCAGGTCGTCGCGCAGACGTCGTCGCGCGCCTTCCTGGGCCCCGAGCTGTGCCGCGACCCGGACTGGCTGCGCATCACGACCGAGTACACCGTCAGCGCCATCACCAGCGTCTCGGCGCTGCGGCAGTGGCCGATCGCGCTGCGGCCCATCGTGCACTGGTTCCTGCCCCGGCTGAGGGCCGTCCGCCGGCAGCTGGACGAGGCCCGCGCCATCATGCAGCCCATCGTCGACAAGAGGCGCAAGCAGATGGCCGCCGGCACCGCGCCCGACGACGCCATCGTCTGGTTCGCCGAGCTGTCCAAGGGCCGTCCGTACGACCCCGCCGTCTCCCAGCTCACCATGTCCGTCGCCGCCGTCCACTCGACCACCGACCTGCTGACCCAGGTGCTGCTCGAGCTGGCGAAGCACCCGGAGCTGATCCAGCCGCTCCGGGACGAGGTCGTCTCCGTGATCGGCAGCGGTGGCTGGACCAAGGCGGCCTTCTACCACCTCAAGCTCATGGACAGCGTGCTCAAGGAAACGCAGCGGCTCAAGCCCATCAGCCAAGGTACGTACGCACGCACGCACCCGCTCCCCGGCTGGCCGACCCACCGCGACTAACGCCGTGAACGGCAGTCTTCATGAAGAGCGTGGCCCTCCAAGACGTCCGGCTTAGCGACGGCAAGGAGATCCCCAAGGGCTCGCTCATCGCCGTTTCGGCGCACGAGATGTGGGAGCCGAGCAACTATGAAAACCCGGACGCGTTCGACGGATACCGCTACGTCAAGCGCCAGCAGGATCCCGAGCTCGCCCGCACCAGCCAGTTCGCGTCCTGGAGCGCCGAGCACGTCGGCTTCGGCTTCGGCAAGCACGCCTGCCCCGGCCGCTTCTTCGTCGGCGTCGAGGCCAAGGCCATCCTGGCCCATCTGCTGCTGAAGTACGACTTCGAGCTGCCCGAGGGCCGCAGCCCCACCGTCATGAGCCTGGGCTTCGAGCTGCTGACAGACCACGCCGCCACTCTTCTGGTCCGGAGGCGGAAGGAAGAGATGGAGCTCTAG", "translation": "MADLRSIILHAQQGIRAFNSSGPQHAVETQVLVAVAVLVATAYVARRLSVHRKLAKIPIVNGVGFLGSGAAKSKDLFLNNARELVKQGFSKSKDVFRMRTDLSTIFVLSPHYADQIKNDDRFSPGKYTERELLVHTPGFEPFKVAVTERELVQEVVRSRLNRSLDKVAEATGEETADALQKHWTDSADWHEVGVYPSLLQVVAQTSSRAFLGPELCRDPDWLRITTEYTVSAITSVSALRQWPIALRPIVHWFLPRLRAVRRQLDEARAIMQPIVDKRRKQMAAGTAPDDAIVWFAELSKGRPYDPAVSQLTMSVAAVHSTTDLLTQVLLELAKHPELIQPLRDEVVSVIGSGGWTKAAFYHLKLMDSVLKETQRLKPISQVFMKSVALQDVRLSDGKEIPKGSLIAVSAHEMWEPSNYENPDAFDGYRYVKRQQDPELARTSQFASWSAEHVGFGFGKHACPGRFFVGVEAKAILAHLLLKYDFELPEGRSPTVMSLGFELLTDHAATLLVRRRKEEMEL"}, "identity": 0.3950850661625709, "similarity": 0.5746691871455577}, "48e5ee43-f21c-461a-9988-04b9dab79d9d": {"uid": "48e5ee43-f21c-461a-9988-04b9dab79d9d", "query": {"uid": "d0ad6e4e-d2e0-4d68-ab2e-74d6d2a31b4f", "label": "KAI1840684.1", "names": {"protein_id": "KAI1840684.1", "cluster_role": "intermediate"}, "start": 4993, "end": 6205, "strand": -1, "sequence": "ATGGCCCCATTCTTTGACATTCCTCCTGGAACTATTCCTGTTCCATCCTCGGAGTTGGACACGCGCACCGACGATAAACTTGCCAATTCATTGAGAACTTTCGTTGAGCCCACAGGCGACGAGAAGAACCTCTGGGCCTATTGGCACACGGGCTTTGCTACGATGCCGCCTTGGACTCAGCGCAATGTTCTACAATGGGCCCGACTTCTCGGCCCTTCTTGGACCATCCGGGTTCTAGACGGAGTTGAGGGCTCGCCAAATCATGCAAACCGTTTCATACCGTCCAATTTCTTGCCAGTTGCTATGAGAGAGAATCGTATGGTTGGCCCATACGCTCCAACGCACTCGGCCGACTTCGTGAGACTTCCGCTGCTGTTTCTATATGGTGGCTGCTGGCTTGATGTCGGATCCATTCTCATACGCTCTCTCGACGATGTGTGGAGCATCTTGATGAATCCCGAGGAGCCGTTTGAGTTTGCAGCTTTCACGTACGAAACACGCCCAGCAGAAACTTCTATCATCAATACATGGATGATGAGCCGAAAACGTTGCGATTTGATTTATCGATGGCACGAAACGTTTCTGCATGTCTGGGGTGGTGCCACCCACTGCGCAGACCTCCACAAACATCCTCTGCTGAGACACTTGAAGCCATATGGTTCTCCTACTGATAAGCTGATAATGAACGAAAATCATGGGATAATCGCCAAAATGAACAGCATTATGGACTATGGAGCGCAAGTACATTGTTTAGAGAGGCTTCGTGACTTGGTGGACACGAAGGACGGGTGGAATGGGCGAGAATGGATCGATCAGAAGGCCTACCTTCTTCCAGCCCTCCAGGAAATGTGGTACTACCAGCAGCGAACGGAGTTCATGGGCTACAGGCAGTTTGCTCTTCTCACAACGCAATACGACGCCCCAGAACCGCAGCGTGCCGAGGCGGAACATTTCGTCAAGGACATGCTCGCCAATACGCTGTTGATGAAATTCTGCCATGGTCTGAAAGATTCCATGGCTTCGAGCTTGGCGGATATTTGGGACAGCCCTGAAAATGATGGCTCGGATTGCGCCCCAGGAACGTATGCAGAATATCTAAGATGGGGCACCACCAATTGCCGCCAGACGAGGAGACTGACCCCAGTGAGACTGACACCAGCGACAGGTAAGCTGCATCACGCAGGCATGTTTGAGCCATTTTCCGATAAGTAG", "translation": "MAPFFDIPPGTIPVPSSELDTRTDDKLANSLRTFVEPTGDEKNLWAYWHTGFATMPPWTQRNVLQWARLLGPSWTIRVLDGVEGSPNHANRFIPSNFLPVAMRENRMVGPYAPTHSADFVRLPLLFLYGGCWLDVGSILIRSLDDVWSILMNPEEPFEFAAFTYETRPAETSIINTWMMSRKRCDLIYRWHETFLHVWGGATHCADLHKHPLLRHLKPYGSPTDKLIMNENHGIIAKMNSIMDYGAQVHCLERLRDLVDTKDGWNGREWIDQKAYLLPALQEMWYYQQRTEFMGYRQFALLTTQYDAPEPQRAEAEHFVKDMLANTLLMKFCHGLKDSMASSLADIWDSPENDGSDCAPGTYAEYLRWGTTNCRQTRRLTPVRLTPATGKLHHAGMFEPFSDK"}, "target": {"uid": "2869f499-d7cb-4f71-bfe8-15f3adf36768", "label": "KAH7026798.1", "names": {"protein_id": "KAH7026798.1", "cluster_role": "intermediate"}, "start": 3334, "end": 4535, "strand": -1, "sequence": "ACTCATACACCTTCCCCAGCGAAACCCAGACCGTCACTCGCGCCTTCACGATGGAGGCACCGCAATTCCCGATCCCGAGGGCATGACGATGGCGGCCAGACCGATCGACACGCGCAGCGATGAGGAGATCATGGCGGCGGTGCGGGCGTGCCCGCCGGTCACGGACAGCCAGAAGAACGTGTGGGCCTTCTGGCACAGCGGCTTCGACAACATGCCCGGCTGGACCAAGCGCAACGTCGTCGGCTGGGTGCGGCGGCTTGGCCCGGCATGGACGGTGCGGGTGCTCGACCACGTCCCGGGCTCTGCGGCCAGCGTCTCGCGCTTCGTGCCGGCGGAGCTGCTGCCCGACGCCTTCACTGCGGGCACCATGGGCGGGCGCTACGCGGCCACGCACAAGGCGGACCTGGTGCGGCTGCCGCTGCTGCAGCTGTACGGCGGGGCGTGGATCGACGTCGGCACGCTGCTGCTGCGCCATCTGGACGACCTCTGGGCCGTGCTCGAGGACGGCGGCAACAGTTACGAGCTCGCGGCGCTGTCGTACCCCTGCCGCCCCGACGAGGACTCGGTCATCAACCCGTTCCTGGTGGCCACGCGCGGCAGCGCCGTCGTCGAGCGCTGGCACCGCGTCTACCTCGAGCTCTGGAAGGGCGCCACCGAGGCCACCGGCTTCTGCCGCCACCCGCTGCTGCGCCACCTGAGGCCGTACCGCACCCCGACCGAGGACATCAACTGCCACGAGCTGACGATCGAGGCCGAGGCCATCATGGACTACGGCGCCCAGGTGCTCTGCCTCGAGCGCCTGCGCGACCTGCACGACCCCGACGACGGCTTCGACGGCCGCGACTGCTTCGAGCGCCGCATCTTCATGCTGCCCGCCCTGCGCGAGATGTGGCAGTACCAGGTCGCAACCGGCTTCAGCGGCGCCGCCCAGTTCGCGCTGCTGACGGAGCGCTACGACGTGCCCGCGGCCGAGCGCTCGCCGCAGTGGCATCGCGCCCTCCGCTTCGTGCACGAGCTGCTGGCGGGCTCGCTGCTGATGAAGATGTGCCACGGCCCGGCCGACGCGCTCGAGTCCAGCCTGGCCGACATCCTCGACGCCCCCGAGAACGACGGGCGCGACTGCGCCCCCGGCACCTTCGCCGCCTACCTGCGCTACGGCGCCGTCCACTTCGACCAGACCCGGCCGCTGGAGCCCGTCAAG", "translation": "MTMAARPIDTRSDEEIMAAVRACPPVTDSQKNVWAFWHSGFDNMPGWTKRNVVGWVRRLGPAWTVRVLDHVPGSAASVSRFVPAELLPDAFTAGTMGGRYAATHKADLVRLPLLQLYGGAWIDVGTLLLRHLDDLWAVLEDGGNSYELAALSYPCRPDEDSVINPFLVATRGSAVVERWHRVYLELWKGATEATGFCRHPLLRHLRPYRTPTEDINCHELTIEAEAIMDYGAQVLCLERLRDLHDPDDGFDGRDCFERRIFMLPALREMWQYQVATGFSGAAQFALLTERYDVPAAERSPQWHRALRFVHELLAGSLLMKMCHGPADALESSLADILDAPENDGRDCAPGTFAAYLRYGAVHFDQTRPLEPVK"}, "identity": 0.4594594594594595, "similarity": 0.597051597051597}, "f34ba4b9-a396-4b27-8d9d-785f3decdcdc": {"uid": "f34ba4b9-a396-4b27-8d9d-785f3decdcdc", "query": {"uid": "cb6ea1ad-1add-4909-a9c6-56f41f8005c9", "label": "KAI1840686.1", "names": {"protein_id": "KAI1840686.1", "cluster_role": "hit_required"}, "start": 8944, "end": 10937, "strand": -1, "sequence": "ATGACGCCGTGGACTGTGTTGATCATACTCATCGTGTTCGTTAGTCTTTCCAAGGTCATTTATCGGTTATGGCTTCATCCTCTTTCCAAGTTTCCCGGCCCCAAGATTGCAGCGGTCACTCATCTCTATGAGGTTGCTTGGGACTACTTTGGCAAAGGGGCATATCTCTACGAGATTGATCGAATGCATGCAAAGTACGGTGAGCTGCCCCTTTCAGCTTCAGCTATGCACACACACACACACACACACACATATATATATAAATATATATACAGTGAACGATAATCTGTTAGGGTAGAAGTAACTCTTCATCACAGGACCCATTGTCCGGGTAAATCCGGAGGAGCTTTCCATCAAAGATTCCGAATATTATGACAAACTATACGTTGGTGGAGCCATTCGACGAACGAACGCGCACGCGAGTTTTGGAGATGGCATGGACTTCAATGGTAAGATGCACCTTTACTGGCCCCCGAATTTGAGAGCTTAACAAAGATGATCTAGGCTCCCACGGGATGACAGTTGATCATGACCATCATAGGCTGCGTCGGAAGCCCATGGAGCCATTTTTCTCGAAGACAGGGGTTATACGGCTAGAGCCTCGCCTTCAAGAACTTGTTGTGATCTTAGTCCAGCGCCTGAATGAACTCAAGGGTACGGGTCAAGTTGTCCGACTTGATCATGTATTTACAGCTATGGCGGGCGATGTTGTCCAAACAATTTGCGTTACACGCCCTGCAATCTCGTTCCTCCGTCATCCGGATTTCAATCCTGATTGGTGATTCAATCCCACTTCCATAGCATTATCAACAGCTAAGCTGACAGATCGAAGGTTCAACCTGTTTCATACCCTAATTCGCTCCATGCCCCTTTTCATGAACTTTGTTTCTATCATAAAGTAGGTATATCTTGATATGATACGTCTTGGAGATATATATTGGCTGACAATCTCTTGTAGAGTCGTGAGATTGATTCCTAAATCTTTGTTGGTCCGGCTTGATCCTCGCAGCCAGATGTTTCGTGATTGGCGTATTGTCAGCCTCCCGCACTCGCTATTAGCGAGAGTTTAAGCTGATACACAAGATTACTAGATGTCGGTTGAGCACATCATCGATGCTAAGAGGCGAAAGGAAAACGGGGGCGTGTTGGTTGACCCTGAAGACAAAATGAAGTGCGAGACTCTCTTTGACCATTTAGTGCACAGCGATCTACCCGAGTCCGAGCTTTCAACTGAGCGGTTGGCCTCAGAGGCGCAGGTCATCATGGGAGCAGGTACTGTTACGACAGCACGCACTATGGATTTTCTTGCGGTGCACATTTTGTTAAACCGCGTCGTCCATGAGCGACTACTGGATGAACTCAGGGAACCCATGAGAGATTTCCCAGAACGGATACCTAGCGTTGCCGAGTTAGAGCAACTTCCCTGGCTCCAAGCCTGCATCAAGGAGGCTTTGCGTCTCAGCCCTGGTTTGACTCATCGCTTACCGCGTGTCTCGCCTGATGTAGATTTGGTATACAAGGATTGGATCATACCAGCTGGGGTGAGTACGACCACTGCCTTGACTGATTCTGTTGATAACAAGTCAGTAAAGACGCCGGTAGGCATGTCTGCGTGGTTCATGCATATGGATTCTGAAGTCTTCAAAGACCCTCAGCAGTATCGCCCAGAACGATGGCTTGGGGATGTGACACCGCAGATGCGCCGAAACTATGTACCATTCACCAAAGGCTCGCGGCGATGTCTAGGAGTTGAGTGAGTCCTGTTCCCTAGTGCCCTTATCCTCAGCGCACAGTACTAACCTATCACTCCAGCTTGGCGTACGCCGAAATCAGCCTTGTCTTCGCAGCTCTGTTCAGTCCTCGAGCGCCGCAATTGAAGTTGTACGAGACCGACTCATCCGACGCTGATCCTGCATGTGCTTTTCTCCTCCCATTACCTCGGTTAGACAGCAAGGGCATCAGAGTTACAATAGAGGACCAGGCAGCCACATAG", "translation": "MTPWTVLIILIVFVSLSKVIYRLWLHPLSKFPGPKIAAVTHLYEVAWDYFGKGAYLYEIDRMHAKYGPIVRVNPEELSIKDSEYYDKLYVGGAIRRTNAHASFGDGMDFNGSHGMTVDHDHHRLRRKPMEPFFSKTGVIRLEPRLQELVVILVQRLNELKGTGQVVRLDHVFTAMAGDVVQTICVTRPAISFLRHPDFNPDWFNLFHTLIRSMPLFMNFVSIIKVVRLIPKSLLVRLDPRSQMFRDWRIMSVEHIIDAKRRKENGGVLVDPEDKMKCETLFDHLVHSDLPESELSTERLASEAQVIMGAGTVTTARTMDFLAVHILLNRVVHERLLDELREPMRDFPERIPSVAELEQLPWLQACIKEALRLSPGLTHRLPRVSPDVDLVYKDWIIPAGVSTTTALTDSVDNKSVKTPVGMSAWFMHMDSEVFKDPQQYRPERWLGDVTPQMRRNYVPFTKGSRRCLGVDLAYAEISLVFAALFSPRAPQLKLYETDSSDADPACAFLLPLPRLDSKGIRVTIEDQAAT"}, "target": {"uid": "a587bdfa-6b6d-4a47-b1b7-063272c1dcb3", "label": "KAH7026800.1", "names": {"protein_id": "KAH7026800.1", "cluster_role": "hit_required"}, "start": 7733, "end": 9647, "strand": -1, "sequence": "ATGGTGATCTCGTACGTGTTCGCATCTCCGTGGCATCTCATCGCCGCTCTTTTCGGAGCGTTGGTGGTCCATCGAATCGGAGTCATCGTATATCGCCTCTACTTTCACCCTCTCGCCAAGTTTCCCGGCCCAAAGATCGCTGCCGCATCGCATCTCTACGAGATCGCGTGGGACTACTTTGGACATGGCGCGTACCTGTGGGAGATCGAGAGAATGCACGAGAAATACGGTTCGTGACCAACGCAGCTCCTCCGTCTCTGCTCCCGCCCCTCCACCAGAGCTGACTTTTTCCCGGCCCAGGCCCCATCGTCCGGGTCAATCCCCTCGAGCTTTCCATCCGCGACCCCGACTTCTACAACACGCTGTACGTGGCCGGAGCGGTCCGGCGTACGGAAGCGTTCCCCCACTTCGGAGACGGCATGGATTTCAACGGTGAAGAAAAAGGAGCGCTCGACACAACACCCACGCCTGGCTGACCGAAAACGCAGGATCACACGGCATGACGGTCGACCACGACCTGCACCGCAAGCGCAGGAAGCCGATGGAGCCCTTCTTCTCCAAGCAGGGCATCAACCGAATCCAGCCAATGCTCGACGAGCTCGTCCTGCTCCTCGTCGCCCGCCTCAAGGAGTCCGCCGCGACGGGCCGGGTGATCCGGCTGGACCACGCCTTCTCCGCGCTGGCGGGCGACGTGATCAGCAACATCTGCATCGAAAGCCCGCCCGCGCCGATGCTGCGCGATCCCGACTTCGCGCCCGAATGGTAAGCCCGCTCGTGCCCGCCCCGGCTGCGCACCCGTGCTGACGGCGCTGGAGGTTCGACCTCTTCGACACGCTGATCCGCTCGATGCCCGTCTTCATGAACTTCCCGTGGATCATCAAGATCGTGCGGCTGGTGCCCACGTCGCTGCTGCAGAAGCTGGACCCGCGCAGCCAGCGCTTCCGGGACTGGAGGATCGTAAGTAGTTCCGCATGCCGGCGCCGCGGTTGCTGACGCAGTTCTGCTAGATGTCGGAAAAGCACATAGCCGCGGCCAAGGAGCGCAAGCTGGCGGGCAAGGCGGTGGTCCGGCCGGAGGGCAGCATCCGGTCGGACACGCTCTTCGACCAGCTGGTCCACAGCGACCTGCCCGAGAGCGAGCTGACGGTCGAGCGGCTCGCGTCCGAGGCGCAGGTGCTGATGGGCGCCGGCACGGTGACGACGGCGCGCTCGATGGACCACCTCGTCTTCCACATCCTGTCCAACGAGCGCGTGCGGCTGCGCCTGCGCGACGAGCTGGCGGACGCCATGGCCGACTGGCCGGAGAAGACGCCGTCGTGGCAGACGCTCGAGAAGCTGCCGTACCTGCAGGCCTGCATCAAGGAGGGACTCCGGTAAGTGTTCCCGCGCGCTCCCCCCCCCCCGGGGCGCCGCCTTTCGTCTGACTGACCGACCGCGCAGGCTGAGCCACGGCATCATGCACCGCCTGCCGCGCTGCTCGCCCGACGTGGCCCTCCAGTACAGGCAGTGGTCGATCCCGAAGGGCACGCCGGTCGGCATGTCCGCGTACTTCATGCACACCGACCCGGACGTGTATCCCGACCCGTTCGAATTCCGGCCGGAGCGATGGCTGGGCGATGTCGATCCGCGCATGTACCGCAACTACGTCCCATTCACCAAGGGCTCGCGCGGATGTCTGGGTGTGAAGTGAGTTGGCCCCCCTGGGATGGAGTGGATGGCGGCCTCTGCTGACGTGCGGTGTATCAGTCTGGCCTACGCCGAAATGTCGCTGGTGATGGCAGCGCTGTTTTGCCCACGGGGTCCGAACATGAAGCTTTACGAGACGGACCGGTCTGACGCGGAGCCGGCCTGCTGCTTCCTGCTGCCTCTTCCGCGGCCGGGCACGAAGGGCATCCGGGTGACCGTCGAGCCGTAG", "translation": "MVISYVFASPWHLIAALFGALVVHRIGVIVYRLYFHPLAKFPGPKIAAASHLYEIAWDYFGHGAYLWEIERMHEKYGPIVRVNPLELSIRDPDFYNTLYVAGAVRRTEAFPHFGDGMDFNGSHGMTVDHDLHRKRRKPMEPFFSKQGINRIQPMLDELVLLLVARLKESAATGRVIRLDHAFSALAGDVISNICIESPPAPMLRDPDFAPEWFDLFDTLIRSMPVFMNFPWIIKIVRLVPTSLLQKLDPRSQRFRDWRIMSEKHIAAAKERKLAGKAVVRPEGSIRSDTLFDQLVHSDLPESELTVERLASEAQVLMGAGTVTTARSMDHLVFHILSNERVRLRLRDELADAMADWPEKTPSWQTLEKLPYLQACIKEGLRLSHGIMHRLPRCSPDVALQYRQWSIPKGTPVGMSAYFMHTDPDVYPDPFEFRPERWLGDVDPRMYRNYVPFTKGSRGCLGVNLAYAEMSLVMAALFCPRGPNMKLYETDRSDAEPACCFLLPLPRPGTKGIRVTVEP"}, "identity": 0.6363636363636364, "similarity": 0.7680890538033395}, "b879831a-4d9d-4261-bbd3-88c4c14c5407": {"uid": "b879831a-4d9d-4261-bbd3-88c4c14c5407", "query": {"uid": "ab8d114e-2c47-40c8-9d43-32abf1984ec5", "label": "KAI1840687.1", "names": {"protein_id": "KAI1840687.1", "cluster_role": "hit_required"}, "start": 11991, "end": 13705, "strand": -1, "sequence": "ATGACTTCGTTCACGTTGTACCATCATCTTGGGCCCACGGTTGCGGCTGTAGTGTGTCAAAGTACCCCTTTCGCGGAGTGAGTGTAGGCTAAATAAAACACTGGCAGGTGGTCATCTTTATAATAGGGCATGTTGTGTACAACGTATTGCTGCATCCCCTTAGGAAGTTTCCCGGCCCTCTACTGGCAAGAGCCACCCGTGTTTATTATTCTTACTATCGAAGTGCGGGTCAACTGGAGCTAAAGACTAGAGAACTTCATGACACCTACGGAAGCATAGTACGGATCGCTCCGAATGAGCGTAGGTACTTCTTCAGAATTAGGCGGAAACCGAAACTGATGCGCTCTTTCATAGTCAGCTTCACCGGAGGAACTTCTTGGGATGACATTTATGGTCTCAAATCCAAACGACGCCCTTGGGACCGACTCCAAAAGGAACCTTTCTTTTACATGGGAGCCATAGCTCCTAACGGAGAGAAAAATCTCGGAGCGAGCTCCGACGGCGACCACGTTCGGATTCGTGGTGTCCTGGCACATGCATTCTCTGAGAAGGCCCTATATTCTCAAGAAGACGTGCTCAGACATCATGCAGATCGTATGGTGCATCGCATAAGCAGCTTATCTGGGTCACCTACCGACGCCGTGCGCTGGTTACACCATTGCACCTACGATGTCATATCGGACCTTGCACTCGGTATCAGCGCTGACACGCTGGAGTGCAATGATTGGAGTCCACAAGCACACCTAATGTTCGAGGGTATCAAGGAAGGAGTCACAGTAATCGAAGTTCTGCGTTTCATGCCCTTCAGGAATCAAATGATGCGTCTGCTAATGTCAATCTTTGGTCAAGCACGTCGCAAGGCCTTTGATGCAGCTGTGGAGAAGGCAACGTTACGGATGGCCACAAACAACTGGGAGAGGCCTGACTTCATGTCTTACATCATGAAAGCAAACGAAACCAGTAGGGAGCTTACGGTTTCTGAGATTACCGCCAACGTTGCCCTACTTCTGGACGTTGGATCAGAGACCACAGCATCCTTGCTTGCAGGCAGTCTGTTCTATTTGACCAAACATCCAGCTATCTTGACCAAATTGACGAGTCTCGTGCGGGAAGAGTTTGAAGAGGAGTCCCTCATCGACTCCAAGAGCCTCAGCAGACTACCATATCTAACTGCAGTGTTACGAGAGACCCTGCGCGTATATCCACCTGTAGCAGGAGCCACACCTCGTGTTACCCCTCCACAGGGGTGTCCAAGTAGGTGGGATGGGTTACAAACCGTGGAGATGTGTGGCTGATTTGATATGCAGTTGACGGCAGGTTTGTACCTGGCAATGTGAGCGTTGCCATCAACCATTACGCCACATACCGTGATGTTAACAACTTCAAAAATCCTGACAAGTTCGACCCGGAGCGATGGCTAGAGAAAGGCTATCTTACAAATCACCAGCATGAAATTTTCCAGCCGTTCTCTCACGGTGCCCGAAATTGCCTGGGCCGCAAGTAAGTTCCAGCTCTGCCCATCGATGTATCACCAGTACATCTGACTTGAATGATCAGCCTTGCATGGGCAGAAATGCGTCTCTTCATTGGACTGTTACTATGGAATTTTGATTTGGAATTGACCACTGCGTCGAAAAACTGGAATGTTCAACGTTCGTGGTTCATTTGGGACAAGCCAGATTTGATGATACGGTTTCACGAGCGCGCTAGATAA", "translation": "MTSFTLYHHLGPTVAAVVCQSTPFAEKFPGPLLARATRVYYSYYRSAGQLELKTRELHDTYGSIVRIAPNELSFTGGTSWDDIYGLKSKRRPWDRLQKEPFFYMGAIAPNGEKNLGASSDGDHVRIRGVLAHAFSEKALYSQEDVLRHHADRMVHRISSLSGSPTDAVRWLHHCTYDVISDLALGISADTLECNDWSPQAHLMFEGIKEGVTVIEVLRFMPFRNQMMRLLMSIFGQARRKAFDAAVEKATLRMATNNWERPDFMSYIMKANETSRELTVSEITANVALLLDVGSETTASLLAGSLFYLTKHPAILTKLTSLVREEFEEESLIDSKSLSRLPYLTAVLRETLRVYPPVAGATPRVTPPQGCPIDGRFVPGNVSVAINHYATYRDVNNFKNPDKFDPERWLEKGYLTNHQHEIFQPFSHGARNCLGRNLAWAEMRLFIGLLLWNFDLELTTASKNWNVQRSWFIWDKPDLMIRFHERAR"}, "target": {"uid": "6ff62f5a-376f-4ba8-a4ae-90a93995dc80", "label": "KAH7026802.1", "names": {"protein_id": "KAH7026802.1", "cluster_role": "hit_required"}, "start": 14980, "end": 17041, "strand": 1, "sequence": "ATGGACTTGCTCCTCCATATCCTCGTTTTTTGCAGCTCTGTAGGCCCCCGCCCGACGCTCGACCGTCGCCGGAACCCGCTAACTGAGGTCGAAGGTGCTCGCCCTTGCCGCCGCAAAGATCCTCTACAACGTCCACTTCCACCCGGCCGCGGCGTACCCGGGCCCGCTGCGAGCCCGCGCAACCCGGCTGTACTACATGTACTATCGCATGTCCGGCCGGCTGGAGTTCAAGATCAAAGAGCTTCATGACCGGTACGGCCGGGTGGTGCGCGTCGCGCCAGATGAGCGTAAGACCGGGCGGACCGCCACCTGCCCTTCCCCGCCCCCTTTGCATGCGCTCACGGTGTTGTCGCAGTGAGCTACAACGGCGGGACCGCATGGGACGACATCTACGGCCTTCGGAGCAAGAGACGGCAGGGCCCCAATCTGGCGTACGTCGCACCCATCCCCCCTCCTCTTTCTTCCAGTCCGCTGAGCCTCTGGCGCGAGCAGGAAGGACCCGCACTTCTACATGGGCGCAGAGGCCCCGAACGGCCAGAAGAACCTGGTGGGTTTGCCGCGCTGCGCCGAGTGCCGGCAGCGCAGGTGCTGACGACTGCATCGCTACAGGGCGCGGCCAACGACGCCGACCACAGCCGCATCCGGAGCGTGCTCTCGCACGCCTTCTCCGACCGGGCAATCCAGAACCAGCACGCCACCATCAAGGAGCACGTCGACCGGCTGATCGCGCGGCTGCGCGAGACCGAGGGCATTGCTACGGACGCGGTGCGCTGGATGCACCACCTCACGTACGACGTGATCGTGCACCTGGCGCTGGGCCAGCGCGCCCGCTCGCTCGACTGCGACGGCTGGCACCCGCAGGCCCGCGCCGTCTTCGAGGGCATCCGCGAGGGCGTCTGCCTGATCGAGGTCCTCCGCTTCATGCCCGCCAAGCGCCTCGTGCTCAAGCTGCTGCTGCTGCTCTTCGGCCGCGCGCGCCGCCGCAATTTCGAGGCCTCGGTCGCGAAGGCCACGCTGCGCGTCGAGGCCGACGCCGGCGACGAGCGCGACTTCAGTGAGTGCCCGCCGCTGCTTGAGGATGCGCCCGTGTGCTCACGCCCCGCCCAGTGTCGTACATCCTCCGAGCGAACGAGACCGGCAGGGAGATGACGGCGAGCGAGATCACGACCAACAGCGCGCTGTTCATAGACGCCGGCTCCGAGACCACGGCCTCCATGCTCTCAGGTAAGCGGTGCCGGCAGCGACGCCCGTGCTCCAGCCGCCCCAGCTCACTGTTGACTGCTCTCCCCCAGGCTGTCTGTTCTACCTGCTCAAGAATCCCGCCTCGCTGGAGAAGCTGACGACCACCATCCGCAACACATACGCCGCCGAGGACGACATGACCCCCACGAGCCTGGCGCAGATCCCGTACGTGAACGCCGTCATCGACGAGTCGCTGCGCATGTTCATGCCCGTGCCGGCCTCGCTGCCGCGTGTGACGCCTGCCCCGGACGTCGTCAGTACGTAAAGCGCACCCTCCCGCCCCGTGCTCCTCCTTTTCTTGCCCCGTGCTGACTGCAGCCCCCCCACCCCGGCTCAAGTCTGCGGCGAGCGGGTCCCGGCCGGCATCATCGTGGGCGTGAACCAGTACGCGGCGTACCGGTCCGCCGACAACTTCAAGCAGCCGTACTCGTTCGTGCCGGAGCGCTGGCTCGGCGACGAGCGCTTCGCCGACGACCACAGAGCCGTCGTCCAGCCCTTCTCCACCGGGCCGCGGAACTGCATCGGGAAAAAGTGAGCGTGGCTTTCCCTCCCCCACCCCCCGTGCTGCGCAACTGGCTGACCGCCGTTGGCATTTCGCCCCCCCGTAGCTTGGCGCGCGCCGAGATCCGGCTGGCGCTGGCCCGCATCGTGTGGACCTTCGACCTCGAGCTCATGCCCGAGTGTCGAAACTGGCACGACGAGATGAAGACCTGGTTCGTGTGGTACAAGTCGAACTTGCAGATCAGCTTCAAGCCGCGGGACGGGGGCCACTTGAGGGCCGGCGCCGGATCAGCCCCGCCATCGCCGGCGTGTTCTTGA", "translation": "MDLLLHILVFCSSVLALAAAKILYNVHFHPAAAYPGPLRARATRLYYMYYRMSGRLEFKIKELHDRYGRVVRVAPDELSYNGGTAWDDIYGLRSKRRQGPNLAKDPHFYMGAEAPNGQKNLGAANDADHSRIRSVLSHAFSDRAIQNQHATIKEHVDRLIARLRETEGIATDAVRWMHHLTYDVIVHLALGQRARSLDCDGWHPQARAVFEGIREGVCLIEVLRFMPAKRLVLKLLLLLFGRARRRNFEASVAKATLRVEADAGDERDFMSYILRANETGREMTASEITTNSALFIDAGSETTASMLSGCLFYLLKNPASLEKLTTTIRNTYAAEDDMTPTSLAQIPYVNAVIDESLRMFMPVPASLPRVTPAPDVVSTPPTPAQVCGERVPAGIIVGVNQYAAYRSADNFKQPYSFVPERWLGDERFADDHRAVVQPFSTGPRNCIGKNLARAEIRLALARIVWTFDLELMPECRNWHDEMKTWFVWYKSNLQISFKPRDGGHLRAGAGSAPPSPACS"}, "identity": 0.491362763915547, "similarity": 0.6314779270633397}, "bf1eb578-8ce3-4686-b4dc-52a3da68327c": {"uid": "bf1eb578-8ce3-4686-b4dc-52a3da68327c", "query": {"uid": "bba36d73-08e9-4437-9613-308182830ddb", "label": "KAI1840688.1", "names": {"protein_id": "KAI1840688.1", "cluster_role": "hit_required"}, "start": 14394, "end": 16966, "strand": 1, "sequence": "ATGACATTCCTCTACTCGACCGTTGTTGACCCGACCAAGTATGAGACCGAGGGCCTTTGTGATGGAATTGAGGTACGCCAGAGCAATTTCACCCACCAGGAGGACAGAGGCGCTATCCGAGCCCATCAAGACTGGAACAAGTATGTCGGTCCTTGCCGCCAGTATCGTGGAACTCTCGGGCCCACCTTCAGCTTCATGTCCTTGACCGTTCCCGAATGTCTCCCGGATAGATTGGAAGTGATATCTTATGCAAACGAGTTTGCGTTTCTTCATGATGGTAAGAGCATCCCTGTAATCCGCAGCCACAATCAGCCGTCAGCTCTGACACTGGAGGCAGACATTACGGACAGTGTAGAGTTTGAGGAGGTAAGCAAATACCAAAGTGCCAGGGAATCTGAGTGATTCGAGCATATAATAAATGGTGTGTTCCACACAGAGCGAGATTGAGAACGACGAGATGCAGGACGCATTCCTTGAAGCTGCACGCATGGGATCCGTTGACACCGCAACTCAAGAAGCCCGGCGGAAAGGAAAGCGACAAATCCAATCCCAACTCTTTGAAGAAATGCTGTCAATTGATCCCGAATGCGCTAAAACCACCATGAAGTCATGGGCCCAATTCATTCAAGTTGGATCCAGTCGACAACATGAGACTCGGTTCAATACTTTGACGGAGTATTTCCCCTATCGCATTATGGATGTGGGTGAAATGTAAGTAGCGAGATTGCCTCCTTCTCAGTGATGGCCTAATGAAGCGGCAGGTTTTGGTACGGAGTTGTCACGTTTGGGTTGGGTTTGCGCATTCCCGACCACGAACTGGACCTCTGTCGTAGCTTAATGGCGCCTGCATGGACCGCTGTGGGTCTACAGAATGACTTGTGGTCCTGGCCCAAAGAGAGAGATGCGGCACAGTTACGTGGAAAGGATCATGTCATTAATGCCATCTGGGTTATCATGCAAGAACAGTAGGTTCAAGTGCACGAGGCAATGCAGATCTGTCGCCAGCTCATCAAGGACTACGTCTCGAGATATCTCCAGACCATGGAGGAAATCAAGGTCAACACATCGATATCTTCCGACCTACGGAAATACCTCCAAGCTATGCTCTACAGTATTTCTGGAAATGTTGTCTGGAGCCTCACTTGTCCGAGATATAACCCAGACGTGGAGTTCAACCAAACCCAACTTGACTGGATGTTTAACGGCGTGCCGCTCAACACCTCGCCTTCGATCAGATCATCCCCTATGCACTCTGATTATTCTCTCGCGTCTACTATCTCCGATCCAGTCATGAGCACTAGTAGTGGTACGACGCCTGGATTGTTATCCTTTGAAAGCCTAATTGTCACAGATTCGCAGAGAACAGCCAAAGGCAACCAGACAGAAGATGCTGCATCGCTTCGCTTCGAGGTACCGACAAACTTCCCCCCCCCCCCTTGAGTCGTACTCAATGACCAATTAGTACAGATGGCCGTGCTAGAAGCTCCATACGTATATATCTCCTCACTTCCATCTAAAGGTGTCCGCAATCGCTTTATTGACGCGTTGGACTATTGGCTCAAGCTTTGTCCCGAAACAGTAGCGCATGTTAAGCAGGTCACTGACCTGCTGCACAACGCCTCTCTGATGTAAGCCACCTGTATTATACGAAATTCATTCTTCTCACAGTCAATAGCCTTGACGACTTCGAAGACGATTCCCCACTGCGACGTGGCAAACCTGCTACACACACGATCTTCGGGGCGGCCCAATCCATTAACACCTCAAACTACACTATCACAAAGGCTATTCGTATGGTTCTAGGCTTCGTAGAACCAGCTCGGGCTCTAGAGATTTTGGGTAAGATCGATTTTGATGAGTTCGAAACACCCGCTGACCTGAAGCATAGACAAGATCATGTCTCTATTCCAGGGTCAGGCGATGGACCTATTTTGGAGTTACAATAACCATTGCCCCTCTCTAGACGAGTACTACCGTATGGTGGACAACAGTAGGTCACTAGAGAAACCCACCATGGTTCAACTCATTAACCCCCTTTATTAGAGACTGGACAGCTCTTTTGTATCGCAACCTATTTCATGGTCACTGAGCTTCCGAAAGATGTGCGTAGCGCACAAATGCTCCTTGAAAGATTCACGTTGCTTCTTGGGCGTTATTTCCAGGTTCGGGATGACTACCAGAACCTCATGTCAGCTGATGTGAGTATCAGAACCTCCGAAACAACTTGACTTGCAGACTTATAATATGCCTGCAGTATACCAGGCAGAAAGGGTTTTGCGAGGATTTAGATGAGGGAAAGTACACAGTTCCTCTGATCTTTACTTTGCAGTCACAACCCCCGAACCTCAGACTACTTCACATACTTTCTATTGGTAAGAGGACCGGAAAGCTAGCCAAAGAGCAGAAAGATCTTGTTCTTAAGATTATTGAAGAGGCTGGCGGTTTCCAGTATACCCGATCCGTCTTGGCCGATTTATATGGCCGACTTTGTGGCCAGCTTCAAGAGTTGGAGGTGATGTTTGGCTCATCCAACACAGAGTTGAGATGCTTGTTAGAGTTACTCAAAATTTAA", "translation": "MTFLYSTVVDPTKYETEGLCDGIEVRQSNFTHQEDRGAIRAHQDWNKYVGPCRQYRGTLGPTFSFMSLTVPECLPDRLEVISYANEFAFLHDGKSIPVIRSHNQPSALTLEADITDSVEFEESEIENDEMQDAFLEAARMGSVDTATQEARRKGKRQIQSQLFEEMLSIDPECAKTTMKSWAQFIQVGSSRQHETRFNTLTEYFPYRIMDVGEMFWYGVVTFGLGLRIPDHELDLCRSLMAPAWTAVQVHEAMQICRQLIKDYVSRYLQTMEEIKVNTSISSDLRKYLQAMLYSISGNVVWSLTCPRYNPDVEFNQTQLDWMFNGVPLNTSPSIRSSPMHSDYSLASTISDPVMSTSSGTTPGLLSFESLIVTDSQRTAKGNQTEDAASLRFEMAVLEAPYVYISSLPSKGVRNRFIDALDYWLKLCPETVAHVKQVTDLLHNASLILDDFEDDSPLRRGKPATHTIFGAAQSINTSNYTITKAIRMVLGFVEPARALEILDKIMSLFQGQAMDLFWSYNNHCPSLDEYYRMVDNKTGQLFCIATYFMVTELPKDVRSAQMLLERFTLLLGRYFQVRDDYQNLMSADYTRQKGFCEDLDEGKYTVPLIFTLQSQPPNLRLLHILSIGKRTGKLAKEQKDLVLKIIEEAGGFQYTRSVLADLYGRLCGQLQELEVMFGSSNTELRCLLELLKI"}, "target": {"uid": "6d49e6de-c93d-4bc5-9b93-f7959ee94d80", "label": "KAH7026801.1", "names": {"protein_id": "KAH7026801.1", "cluster_role": "hit_required"}, "start": 10902, "end": 13467, "strand": 1, "sequence": "ATGGAGTATCGCTACTCAAGCATCGTTGATCCTGCACTATACGAGACCCAGGGACTATGTGATGGCATCGATGTGCGGATGCACAACGAGACCTACCGCGAGGACCGCGGCGCCATCAGAGCCCACCAAGACTGGAACCAGCACGTCAGCCCGATGAAGGGCTACAAAGGCACGTTGGGGCCGAAGTGGAGCTTCATGACCGTGTCTGTTCCGGAATGCCTCCCGGAAAGACTGGAGGTCATCTCCTATGCCAACGAGTTTGCATTTCTGCACGACGGTTCGCTGCCTCTCACTTCCACACTTCCCAAAAACGGGCCGGTGCGCTGACAGAGGCAGACGTTACGGACAACGTTGATCAGGAACTCGTGAGCTTCGCCACGCCATCCCGCCGCATGTCCTCGAGACTGACCTGCTTTCCCAGGGCAACATCGAGAACGACGACATGATGGAAGCCTTCCTCGAAGGTGCACGGTCCGGAACCATCAACGCGACTAATCCCGACGCCAGGCGCAGGGGCAAAAAGCAAATCCAGGCGCAGCTGCTCCGCGAGATGATCGCCATCGACCGAGAGGGCGCGCTCACGACGATGAAGGCGTGGGCCAAGTTCGTCGAGGTGGGTTCGAGTCGGCAGCACCGCGTCTACACGAGGCTGGACGACTATCTTCCCTACCGCATCATGGACGTCGGCGAAATGTTTGCGCATCCCCCGCTCCGTCCAGGCCGCGCTTTATTCGCTGACGACGGTTGCTCAGGTTTTGGTTCGGCGTGGTGACGTTCGGGATGGGCATCAGGATCCCAGAACACGAGGTCGACAGGTGCCGCGAGCTCATGCGGCCGGCCTGGATCGCGGCCGGCCTCACCAACGACCTGTTCTCCTGGCCGAAGGAGCACGAAGCCGCGAAGCGTCGGGGCGAGAAGCACGTGGTCAATGCCATCTGGGTGCTCATGCAAGAGCGCAGCTGCGGTGCTGAAGAGGCCCAGCAGATCTGCCGCAAGATGATCAAGGAGGCGGTGGCCGAATACGTCCAAATCGTCCGCAGCGCCACGGCCGACGAGAGCTTGTCCAGCGACCTCCGCAAGTACATTGTGGCGATGCAGTACAGCATCTCGGGCAACGTGGTCTGGAGCTTGACATGCCCACGGTACAACCCTGGCGTTTCGTTCAACGAGAGACAGCTCGCGTGGATGCAGGACGGTGTGCCAGAATCAGCAGAGTCGTCCGATGCGGGTTCGCTTGCGGACGACTCGTCATCCATGGAATCCGGCGCCTCGACCGCCCCCAGCTCCCTCGTGGGCGAGCTTAAGATTGCCGGGAGCGGGATCGGAGATCTGGTGCGGAACTCGAATCTCCCGCCACTCGACGCAAAGGCAAGCAGCTTCCCCTAGTTATGCGGCTTCTTTTTTGTGCCAGACTCATAATGGAAGTACAGATTACGCTCGAACCATTCGTGTATGTGTGTATGCTTCCCTCGAAGGGCATCCGGAGCGATTTCATCGACGCCCTGAACCACTGGCTGCAAGTGCCCGCGAGCCAAGCCGACCGGATCAAGGGCATCGCAACCGCCCTTCACAACTCCTCTCTGCTGTGCGTTTCACCAAAATCTCGGCCGAGAAGGCAAACCGCAGAAGCGACTGACACGGCAGCTCAACAGGCTCGACGACTTCCAAGACCAATCCACAATGCGGCGCGGAAAGCCGGCCGCTCACACCATTTTCGGAGAGGGACAGGTGGTCAACACGGCCAGCTACTGCATCATGAAGACGGTCTCGCAGATGCACGGGCTCGCAGACCGGCCGAATTTCGACCACGTGCTCGGTACGTAGCCGCATTGGAAAGCTGGCTCCGGAGCTGACCTCGGATGCCAGGGCTGCTCATGACCCTGTTCGTGGGGCAGAGCTACGAGCTCCACTGGAAGCACAACCTGGCTCCGCCGACGTTGGAGGAGTACGTGCGGATGGTCGACAGCAGTGAGTTGCCGGTCGGGGGGGTTGCCCTGAGCAGGAGCCTGGACTGACGTGTGCGCGACCAGAAACCGGGGCCTTGTTCCAACTGATCGCGTCGCTCATGCTGTCGCTGTCTGCGGCCGCGCAGCCGCCGGCGTCGCTGGACCGACTCTGCGTGTTGCTGGGCAGGCTGTTCCAAATCCGCGACGACCACCAAAATCTCGTTTCTGCAGATGTGAGCGTCCCGCAAGCGCAGACCGCTTCGCTCCCCCGATTGTGCGAGCTGACCGCCTGCCGCAGTACAAGTCGCAGAAGGGCTTCTGCGAGGACCTGGACGAGGGCAAGTACTCGCTTCCGCTCCTCCATCTGCTGCACGAGCAGCCGGACAACAGCGTGGTCGCCTACGTGCTCTCCAACCGCCGCGCGGCGGGAAGCATGCCCACGCAGCACAAGACGCTCATTTTGGAGGTGATGCAGAAGTGCGGCAGCCTGGAATACACAAAACACGTGCTGAAGGAGCTGCACCAAGCGATCGTGGCCGAGATGGATGCGTTGGAGGGGGCCTACGGGTCGGAAAACGCGCTCTTAAGGATGTTGGTGGAGGCGCTTTGCGTGTGGTGA", "translation": "MEYRYSSIVDPALYETQGLCDGIDVRMHNETYREDRGAIRAHQDWNQHVSPMKGYKGTLGPKWSFMTVSVPECLPERLEVISYANEFAFLHDDVTDNVDQELGNIENDDMMEAFLEGARSGTINATNPDARRRGKKQIQAQLLREMIAIDREGALTTMKAWAKFVEVGSSRQHRVYTRLDDYLPYRIMDVGEMFWFGVVTFGMGIRIPEHEVDRCRELMRPAWIAAGLTNDLFSWPKEHEAAKRRGEKHVVNAIWVLMQERSCGAEEAQQICRKMIKEAVAEYVQIVRSATADESLSSDLRKYIVAMQYSISGNVVWSLTCPRYNPGVSFNERQLAWMQDGVPESAESSDAGSLADDSSSMESGASTAPSSLVGELKIAGSGIGDLLPLVMRLLFCARLIMEVQITLEPFVYVCMLPSKGIRSDFIDALNHWLQVPASQADRIKGIATALHNSSLLLDDFQDQSTMRRGKPAAHTIFGEGQVVNTASYCIMKTVSQMHGLADRPNFDHVLGLLMTLFVGQSYELHWKHNLAPPTLEEYVRMVDSSELPVGGPPASLDRLCVLLGRLFQIRDDHQNLVSADYKSQKGFCEDLDEGKYSLPLLHLLHEQPDNSVVAYVLSNRRAAGSMPTQHKTLILEVMQKCGSLEYTKHVLKELHQAIVAEMDALEGAYGSENALLRMLVEALCVW"}, "identity": 0.4582210242587601, "similarity": 0.5943396226415094}, "8aa698f2-41ea-4659-997d-586268225c73": {"uid": "8aa698f2-41ea-4659-997d-586268225c73", "query": {"uid": "b264c54e-6939-480d-a107-44d316b50066", "label": "KAI1840689.1", "names": {"protein_id": "KAI1840689.1", "cluster_role": "hit_required"}, "start": 17822, "end": 19231, "strand": 1, "sequence": "ATGGATTCCCAAAGCGGCTTTCTGATTAAACCTTTCGCTGATGGTTTGACTGTATGTTGATCCTAAAGCGACACAGGAGAAAGTGTTAACGTTAACTGTCAGTTCGGCGCTGAGATCACCGGACTTGATATCAACAGCATCACAGGCATATTCTCTTCATCGTAACCCCTTACTTTATGGATGGTGACTGACAATATGAAGATGCCGAGGTTGACCTTCTCCGCGAGGCAATTCGACGTCACCTAGTTGTTGTTATCAAAGGGCAGAAAAACGAATTGCCTAGCAAGAACTGGGAACTTCTTCAAAAGCTCGACCCTGGTGCCCCTGAGTTTACAGAGGAGGAGTGGGCAAAGATGTATAATCCCAAGGGAGAGGGAATCCTTGTAAGGACAAGTGCATTCAATTCCCGAAGTCGCTCACACAAACCAATGATATTTTCTGTTGTAGTCCAAGCTGGGTTATAGCACAATACCAAATGCGGGACGTCTCTATCTCATGGGCAAGGGATATCAAGGCGAAAACCATTATGGCATCAAAAATGCCAATCTGAGCGAGGCGTTTGCGGATGCTTACTACTCGAAGCCTCTGTTGAAGGAGGATTTCAAACGCGGTATCGCTCGCTTCCAGTCTTGGCATATGGATGGGCCGCAGTACAAGATCCATACGCCAATGTACAGCTCTTTCCGGACCATCAAGCTTCCTCGAGGGGAACAGGTCGTCGAATGGGCAGATGGGTCTGGCATGACTAAGAAGATCAAGCCAGGGCGCACTGGCTTCTTTAGCACAGCTCAGCTGTATGAAATGCTGACCGACAAAGAGAAGAAGATGGTCGATCATAGCTGGTGTGAGCAGATGTACTATCCGTACGAGTGGATCCTGGGATGCCGAGGAAATGCGAACGGGCTCAACGTGGCTAGCGAGGGGAGAGAGGTCCCCGAAAAGATTATGGAGGCAATGCCTCGGAATCCTGAAGACCAGCATATTGTGAGTGATTCTCTGCTATGGGGCCACGCCGTGGCATTCTCCGTCAAAGTTTTACATTAACATTGCAGCTACAGCTTCCTCTGGTATGGGTAAATCCTACCACCGGCGCTAAACACTTGCAAGTGCAGCCCAACACTGTACGCCGGCTGTATATCCGCCACGGCGAATCGGAAAAGCCTAAAATCATTGACGACGTCAAGAAAGTGAGGGATATTTTGAGCGGACTTCAGTATCGTGTCATACGCCCAGAGAACATTTATGTTGGTCCTGATGATGAGGGTGATCACTTGTTTTGGTACAATTGGGGAGTTATGCACACAAAGATAGACTTCCCTGTCGAGTTCGGCACGAGAACCGCTCATCAGGGGTGGCTACCTGCCACCCAAGCCCCGACCGGTCCCGTGCCAATTCCATCTAAGTACTGA", "translation": "MDSQSGFLIKPFADDAEVDLLREAIRRHLVVVIKGQKNELPSKNWELLQKLDPGAPEFTEEEWAKMYNPKGEGILSKLGYSTIPNAGRLYLMGKGYQGENHYGIKNANLSEAFADAYYSKPLLKEDFKRGIARFQSWHMDGPQYKIHTPMYSSFRTIKLPRGEQVVEWADGSGMTKKIKPGRTGFFSTAQLYEMLTDKEKKMVDHSWCEQMYYPYEWILGCRGNANGLNVASEGREVPEKIMEAMPRNPEDQHILPLVWVNPTTGAKHLQVQPNTVRRLYIRHGESEKPKIIDDVKKVRDILSGLQYRVIRPENIYVGPDDEGDHLFWYNWGVMHTKIDFPVEFGTRTAHQGWLPATQAPTGPVPIPSKY"}, "target": {"uid": "3187934c-e0be-40c2-92ce-cc13e013097f", "label": "KAH7026799.1", "names": {"protein_id": "KAH7026799.1", "cluster_role": "hit_required"}, "start": 5000, "end": 6414, "strand": 1, "sequence": "ATGGGTTCAGTCGGCCCCTCACGCTCCACTTTCACCATCAAGCCCATTGATCATGGCCCGGGCAAGAAGTGCAATGTCCGTCGCCGTCTTCCCCCTCCCATCATCGCTGCTAACACGTTCGCACTTCCAGTTCGGCGCCGAGATCACCGGCCTAGACCTCAACAATGTCACCGACCAGGACTTGGAAACGCTTCGTGACGCCATCTGGAGGCACAAGGTCGTCGTCGTCAAGGGCCAGCATCAACTGCAGCCTCTGCGCAATTGGGAGCTCCTCGAGCGCCTCGACCCCGACGCTCCTCGCCTGACCCACGAAGAGTTCGGCACCATGTTCCATCCAACTGGCCAGGGAATCATCGTGCGCGCTCCACCAATCGCCTTTCTTGTTTCTCGCTGGAGGGAGAGCTAACGAGTCAACGTGCAGGAAAGGCTCAGGCTCGCCACGCTGCCCAACGCGGGCCTCTTGCACCTGATGGGCAAGGGCTACCAAGGCGACGACCACTACGGCATCAAGGGCTTGGACATCGGGGAGGCCTACTCCTTCAACTACTACGCCAAGCCCTTGTCCACCGAGGACTTCATGAAGGGGCACACGCGCTTCCAGTCGTGGCACATCGATGGGCCGTGTTACAAGATGGACCCCCCCAAGTATAGCTCCTTCCGCACCGTCAAGCTGCCCGGCGGCTCCGCCGGCGAATCCGCCCCGAAGCAGCACGTTGACTGGGCTGACGGCTCCGGCCTGAGCTTGGAGGTCAGCCCGGGCCGCACCGCTTTCGTCAGCTCCACCCAGCTCTACGACCTCCTCAGCGACGACGAGAAGCGCATGGCCGACCACAGCTGGTTCGAGTACATGTACTACCCTTACCAGTGGACCAAGGACACGCATGGCAACCCCAACGGCTTAGGTGTCGCCGACGAGGGGCGCGAGCTGTCCGACGAGGAGATGGAGAAGATGCTGCCAAGGCAGCCTGAGTGGCAGAAGAGGGTACGTCCAAACCCTCCCTCCCCCCGCTGGGCGGGGCCAAACCCAGACCACCGGCTGAACTCACCCTTTCCCCGCCAGTATCCCATGGTCATCGTGAACCCGGCCACGGGCGAGAAGGCGTTCCAGGTGCAGCAGAACTGCGTGCGCCGGCTATTTATCCGCCACGGGCCCAGCGAGGAGCCCAAGGTCATCGACGACGTCGCCGAGGTGCGCCGCTTCCTCACCAACATCCAGTCCCGCATCATCAGGCCCGAGTATGTCTGGGCCGGCCCCCCGGACGAGGGCGACCATCTGCTGTGGGCGAACTGGACCGTCATGCATTCCAAGATTGACTATCCCGTCGAGTGGGGCGTGAGGACCGCCCACCAGGGCTGGATTCCGTCGAAGCACCCTCCCGTCGGGCCCGTGCCGATTCCTCCAACGGCTTGTTGA", "translation": "MGSVGPSRSTFTIKPIDHGPGKKCNFGAEITGLDLNNVTDQDLETLRDAIWRHKVVVVKGQHQLQPLRNWELLERLDPDAPRLTHEEFGTMFHPTGQGIIERLRLATLPNAGLLHLMGKGYQGDDHYGIKGLDIGEAYSFNYYAKPLSTEDFMKGHTRFQSWHIDGPCYKMDPPKYSSFRTVKLPGGSAGESAPKQHVDWADGSGLSLEVSPGRTAFVSSTQLYDLLSDDEKRMADHSWFEYMYYPYQWTKDTHGNPNGLGVADEGRELSDEEMEKMLPRQPEWQKRYPMVIVNPATGEKAFQVQQNCVRRLFIRHGPSEEPKVIDDVAEVRRFLTNIQSRIIRPEYVWAGPPDEGDHLLWANWTVMHSKIDYPVEWGVRTAHQGWIPSKHPPVGPVPIPPTAC"}, "identity": 0.5371287128712872, "similarity": 0.6707920792079208}, "ad408325-aea4-45a6-838a-aad1b7c3f449": {"uid": "ad408325-aea4-45a6-838a-aad1b7c3f449", "query": {"uid": "b264c54e-6939-480d-a107-44d316b50066", "label": "KAI1840689.1", "names": {"protein_id": "KAI1840689.1", "cluster_role": "hit_required"}, "start": 17822, "end": 19231, "strand": 1, "sequence": "ATGGATTCCCAAAGCGGCTTTCTGATTAAACCTTTCGCTGATGGTTTGACTGTATGTTGATCCTAAAGCGACACAGGAGAAAGTGTTAACGTTAACTGTCAGTTCGGCGCTGAGATCACCGGACTTGATATCAACAGCATCACAGGCATATTCTCTTCATCGTAACCCCTTACTTTATGGATGGTGACTGACAATATGAAGATGCCGAGGTTGACCTTCTCCGCGAGGCAATTCGACGTCACCTAGTTGTTGTTATCAAAGGGCAGAAAAACGAATTGCCTAGCAAGAACTGGGAACTTCTTCAAAAGCTCGACCCTGGTGCCCCTGAGTTTACAGAGGAGGAGTGGGCAAAGATGTATAATCCCAAGGGAGAGGGAATCCTTGTAAGGACAAGTGCATTCAATTCCCGAAGTCGCTCACACAAACCAATGATATTTTCTGTTGTAGTCCAAGCTGGGTTATAGCACAATACCAAATGCGGGACGTCTCTATCTCATGGGCAAGGGATATCAAGGCGAAAACCATTATGGCATCAAAAATGCCAATCTGAGCGAGGCGTTTGCGGATGCTTACTACTCGAAGCCTCTGTTGAAGGAGGATTTCAAACGCGGTATCGCTCGCTTCCAGTCTTGGCATATGGATGGGCCGCAGTACAAGATCCATACGCCAATGTACAGCTCTTTCCGGACCATCAAGCTTCCTCGAGGGGAACAGGTCGTCGAATGGGCAGATGGGTCTGGCATGACTAAGAAGATCAAGCCAGGGCGCACTGGCTTCTTTAGCACAGCTCAGCTGTATGAAATGCTGACCGACAAAGAGAAGAAGATGGTCGATCATAGCTGGTGTGAGCAGATGTACTATCCGTACGAGTGGATCCTGGGATGCCGAGGAAATGCGAACGGGCTCAACGTGGCTAGCGAGGGGAGAGAGGTCCCCGAAAAGATTATGGAGGCAATGCCTCGGAATCCTGAAGACCAGCATATTGTGAGTGATTCTCTGCTATGGGGCCACGCCGTGGCATTCTCCGTCAAAGTTTTACATTAACATTGCAGCTACAGCTTCCTCTGGTATGGGTAAATCCTACCACCGGCGCTAAACACTTGCAAGTGCAGCCCAACACTGTACGCCGGCTGTATATCCGCCACGGCGAATCGGAAAAGCCTAAAATCATTGACGACGTCAAGAAAGTGAGGGATATTTTGAGCGGACTTCAGTATCGTGTCATACGCCCAGAGAACATTTATGTTGGTCCTGATGATGAGGGTGATCACTTGTTTTGGTACAATTGGGGAGTTATGCACACAAAGATAGACTTCCCTGTCGAGTTCGGCACGAGAACCGCTCATCAGGGGTGGCTACCTGCCACCCAAGCCCCGACCGGTCCCGTGCCAATTCCATCTAAGTACTGA", "translation": "MDSQSGFLIKPFADDAEVDLLREAIRRHLVVVIKGQKNELPSKNWELLQKLDPGAPEFTEEEWAKMYNPKGEGILSKLGYSTIPNAGRLYLMGKGYQGENHYGIKNANLSEAFADAYYSKPLLKEDFKRGIARFQSWHMDGPQYKIHTPMYSSFRTIKLPRGEQVVEWADGSGMTKKIKPGRTGFFSTAQLYEMLTDKEKKMVDHSWCEQMYYPYEWILGCRGNANGLNVASEGREVPEKIMEAMPRNPEDQHILPLVWVNPTTGAKHLQVQPNTVRRLYIRHGESEKPKIIDDVKKVRDILSGLQYRVIRPENIYVGPDDEGDHLFWYNWGVMHTKIDFPVEFGTRTAHQGWLPATQAPTGPVPIPSKY"}, "target": {"uid": "20e56484-c0d1-4c50-b78c-06568cdce526", "label": "KAH7026807.1", "names": {"protein_id": "KAH7026807.1", "cluster_role": "hit_required"}, "start": 24747, "end": 26281, "strand": 1, "sequence": "ATGAAAGTCGAGCCCATGATCCACCTTCCGGGCAAAAAATGCAATGTGCGTCCGCCGTCGCATATCGCCAAGTGGCCATCCGCTGACGTGGCTCGAGCAGCTAGGGGCTGTGGTCAGCGGCGCCGATTTGAACCACATCACCGACGGCGACCTGTCCACGCTGCGGGATGCCATATGGCGCCACAAGGTTGTCGTGATCAAGGGCCAGGAATCCTTTACGCCGCAGAACAACTGGAGGCTGCTGCAGAGCCTTGACCCCGAGGCCGCCGTTCCAAGCCTCGAGGAGTACGCGCAGTTCTTCCACCCAACAGCAGAACCCATCATTGTATGTCTCCATTCCCCGCTGCCCAGCCTTTCCTGACCAGCGGCGCAGGCGAATCTCAAGCGAGTGAGCATCCCGGGCGCAGGCCTGATCCACGTCATGGGCAAGGGCTATCAGGGCAAGGATCACTGGGGCGTGAAGGAGCTGGACATTGGCGAAATGTACGCATTCGACTACTACGCCACGCCGCTCTCCGAAGACGACTTCGAGAACGGGGTGTCGCGGTTCCAGGCCTGGCACATGGACGGGCCGTGCTACAAGTGCGAGCCGCCGATGTACACGTCCTTCCACCTGCTGAAGCTGCCGGACTCGTCACGCGAGCAGTGCGTCGAGTGGGCCGACGGCTCCGGCCTCACAATGACGACCAAGCCCGGGCGCACGGCCTTCTGGAGCTCCTCGCAGCTCTACGACCTGCTCAGCCCGGAGGAGAAGCGCATGGCCGACCACAGCTGGTTCGAGTACATGTACTATCCGTTCGAATGGATCAAGGCCTGCCGCGGGAATGCGAACGGCGTCGGCCTTGCGAACGAGGGCCGAGAGACGCCGATGGACGAGATGGAAAAGATCCCTCGCCGGCCCGAGTGGCAGAAAAAGGTAGGCACTTCACGCGAACCCAAGAGAGGGGGGGGGCTCCTCTGCGCGCGTTCGGAGCAGACGAAGAGGCAGCATGCTGAGCCCGCACCTGCAGTATCCCATGGTTCTGGTCAACCACGTCACCGGCGAGAAGTCCTTCCAGGTGCAGGCGAACTGCGTGCACAAGCTCTTCCTCCGCGACGGCCCCGACGAGACGCCAACGGTTATCACTGACCTCGCCGAAATCCGCAACTTCCTGTCCAACATCCAGTCGCGCATCGTTCGGCCAGAATACATCTACATGGGGCCCGAGGAGGAGGGTGATCTGTTGCTTTGGCTCAACTGGGGGGTAAGTAGGGCACGCCCCGCATCCTCCGCAACCTTGATGTCCTCCTGAAACTCCTTCAGGGAGATGCATTTAAGTGCAAGACTGTAGCTTGTTCTTTCCTTTTTTTTTTTTTTCCTCCTCCTTAACCGCTCCACGTAGGATAAAAGACTAACCTCGAGGTTTATATCTAGGTTATGCACAGCCGGGTCGACTATCCGGTGAGGTATGGGGTTAGGACGGCGCACGGTGGCTGGCTTCCGGGGTCCAAGGCGCCTGTTGGACCTGTCCCTATTCCTGCAAATGCAAGTTGA", "translation": "MKVEPMIHLPGKKCNLGAVVSGADLNHITDGDLSTLRDAIWRHKVVVIKGQESFTPQNNWRLLQSLDPEAAVPSLEEYAQFFHPTAEPIIANLKRVSIPGAGLIHVMGKGYQGKDHWGVKELDIGEMYAFDYYATPLSEDDFENGVSRFQAWHMDGPCYKCEPPMYTSFHLLKLPDSSREQCVEWADGSGLTMTTKPGRTAFWSSSQLYDLLSPEEKRMADHSWFEYMYYPFEWIKACRGNANGVGLANEGRETPMDEMEKIPRRPEWQKKYPMVLVNHVTGEKSFQVQANCVHKLFLRDGPDETPTVITDLAEIRNFLSNIQSRIVRPEYIYMGPEEEGDLLLWLNWGVMHSRVDYPVRYGVRTAHGGWLPGSKAPVGPVPIPANAS"}, "identity": 0.49746192893401014, "similarity": 0.6446700507614214}, "366a1bc2-2d4d-41ac-9dca-09d769d58d25": {"uid": "366a1bc2-2d4d-41ac-9dca-09d769d58d25", "query": {"uid": "307c63c2-ee13-49db-bbf4-c3e459ebad7b", "label": "KAI1840690.1", "names": {"protein_id": "KAI1840690.1", "cluster_role": "intermediate"}, "start": 19568, "end": 21355, "strand": -1, "sequence": "ATGGACGTTAACAAGAGCGCCAGGTTTTTGAGTATTTCTCGACTGGAGGCAGCTTCCCTTGTCATCCTGGTGAGAAAGATACTGTACGAAATGTAAAAGTCCGTGACTGATTGTTCAACTAGGCCCTTATATCATATTATGCATTAAAATGCATCTACTTGCTCTACTACCATCCTCTGGCACGATTTCCTGGCCCGCTCCTTGCCTCCATGTCTGATGTAAGTGACTTACCTGCGATATCATACGCGACAATATCAGAGATTCTAACGCGGGGTTAAGTTGTGGATTTCCTCGTCGATTGCTACAGGTCGGCACCCATTCAGAATGGTAAAACTACATCAAGAGTATGGTGAGTACATAAGCCTGTCACCTGAATTTTGCCTCTTGGAACTCTAATGCGTTACACCCAAGGCGATGTCGTCAGAATAGGACCTAATTGGCTTTCGTTTGCCACGCCGCAAGCATATCAGGATATATACGGGAGGCCAAGTCAAGGAAAGAAGTTGTTCCTCAAGTTTGCCGAATTTGAGAGGCCGGGGGACATCTCTACCACGAGGGACCCGGATCTCCATTCCCTCCAAAAAAGAGCGCTCTCCAAGGGGTTCAGCGCCGCGGCGCTACGGGACCAAGAAGTAATAGTACAACAATACGCCGACTTATTGGTCCGACAACTGGGTAGCCTCGGGAAGGGAGGCAAGGTGGCCACAAATATAGGTGAAGCCCTGAACTGGTTTACATTTGATGTCATTGGTAAGGCATACCACTCCCTCACGCCGGCGCAAGTTACTGATACGGCAACATCCAGGAGACCTTGCCTTTGGGGAGCCTTTCCATGCGCTACTCAATGGATCTAACCATATGATATCACTGATTACAGATGCGCTGCGGTATAGCGGAGTGATATTCCTTCGCCGCCAGCGGCCATATGTGGGGCCGCTTATTGCACGCCTGCTGTTTCCACGACATCTTGAGGAGACGCATCTTGAATACCAAAAGCTGGCAGATGAGAAGTCTGCGAAACGCATTGTTCGAGGAGATCTTGATCGACAGGACTTCTTTAGCCACCTCATAAGGGACCACCGCATCACCAAAGAGGAGTTAATGGCTACGGCGTGGACACTAATTATGGCGGGCTCCGAAACCACGGCCACAGCACTTACTGCGACGATTTTTTATCTCCTTCGCACTGAAGGCGTACTCCAAAAGCTAAGGGACGAAGTTTGTACCAAGTTCGATTCGTCGGATCAGATAAATGGTAGGTAAAGCCCGTATTCAGGCCTGAGTATGATTATCTGTTGACAACGTACGTTGCAGATGGCTCTACCAAGGGCCTGGAGTACCTTAGCGCCGTCATCGAGGAGGGACTGCGCCTCTTTCCGCCTCTGGCACTTGGCTTGCCTCGTGAATCACCCGGCGCGGTTATTGATGGACACTACGTCCCACCTGGCGTCTGCGTATCGGCCGAGAACTTCTCCTTGTCCTATGACTCCAGATTCTGGATAGAGCCCCAGTCATTCAAGCCAGAACGCTGGATTGGGGCTGGTATCGAGGGCGACAACAAAGCCGCCCATGTGCCGTTTTCTGAAGGACCAAGGTCGTGTATCGGCAAGAGCCTTGCATATGTGGAGATGCGTCTCATTCTCGCCAAGCTAGTATGGCACTTCGACTGGGTATTGGCATCTACCGATCTCGATGATTGGAATCAAGCTTCAATGTGCTACGCACTGTGGAAAATGCCAAAGTTGATGGTCGAGTTTCATCCACGACAGGCATCGTCCGTCTACTAA", "translation": "MDVNKSARFLSISRLEAASLVILALISYYALKCIYLLYYHPLARFPGPLLASMSDLWISSSIATGRHPFRMVKLHQEYGDVVRIGPNWLSFATPQAYQDIYGRPSQGKKLFLKFAEFERPGDISTTRDPDLHSLQKRALSKGFSAAALRDQEVIVQQYADLLVRQLGSLGKGGKVATNIGEALNWFTFDVIGDLAFGEPFHALLNGSNHMISLITDALRYSGVIFLRRQRPYVGPLIARLLFPRHLEETHLEYQKLADEKSAKRIVRGDLDRQDFFSHLIRDHRITKEELMATAWTLIMAGSETTATALTATIFYLLRTEGVLQKLRDEVCTKFDSSDQINDGSTKGLEYLSAVIEEGLRLFPPLALGLPRESPGAVIDGHYVPPGVCVSAENFSLSYDSRFWIEPQSFKPERWIGAGIEGDNKAAHVPFSEGPRSCIGKSLAYVEMRLILAKLVWHFDWVLASTDLDDWNQASMCYALWKMPKLMVEFHPRQASSVY"}, "target": {"uid": "6ff62f5a-376f-4ba8-a4ae-90a93995dc80", "label": "KAH7026802.1", "names": {"protein_id": "KAH7026802.1", "cluster_role": "hit_required"}, "start": 14980, "end": 17041, "strand": 1, "sequence": "ATGGACTTGCTCCTCCATATCCTCGTTTTTTGCAGCTCTGTAGGCCCCCGCCCGACGCTCGACCGTCGCCGGAACCCGCTAACTGAGGTCGAAGGTGCTCGCCCTTGCCGCCGCAAAGATCCTCTACAACGTCCACTTCCACCCGGCCGCGGCGTACCCGGGCCCGCTGCGAGCCCGCGCAACCCGGCTGTACTACATGTACTATCGCATGTCCGGCCGGCTGGAGTTCAAGATCAAAGAGCTTCATGACCGGTACGGCCGGGTGGTGCGCGTCGCGCCAGATGAGCGTAAGACCGGGCGGACCGCCACCTGCCCTTCCCCGCCCCCTTTGCATGCGCTCACGGTGTTGTCGCAGTGAGCTACAACGGCGGGACCGCATGGGACGACATCTACGGCCTTCGGAGCAAGAGACGGCAGGGCCCCAATCTGGCGTACGTCGCACCCATCCCCCCTCCTCTTTCTTCCAGTCCGCTGAGCCTCTGGCGCGAGCAGGAAGGACCCGCACTTCTACATGGGCGCAGAGGCCCCGAACGGCCAGAAGAACCTGGTGGGTTTGCCGCGCTGCGCCGAGTGCCGGCAGCGCAGGTGCTGACGACTGCATCGCTACAGGGCGCGGCCAACGACGCCGACCACAGCCGCATCCGGAGCGTGCTCTCGCACGCCTTCTCCGACCGGGCAATCCAGAACCAGCACGCCACCATCAAGGAGCACGTCGACCGGCTGATCGCGCGGCTGCGCGAGACCGAGGGCATTGCTACGGACGCGGTGCGCTGGATGCACCACCTCACGTACGACGTGATCGTGCACCTGGCGCTGGGCCAGCGCGCCCGCTCGCTCGACTGCGACGGCTGGCACCCGCAGGCCCGCGCCGTCTTCGAGGGCATCCGCGAGGGCGTCTGCCTGATCGAGGTCCTCCGCTTCATGCCCGCCAAGCGCCTCGTGCTCAAGCTGCTGCTGCTGCTCTTCGGCCGCGCGCGCCGCCGCAATTTCGAGGCCTCGGTCGCGAAGGCCACGCTGCGCGTCGAGGCCGACGCCGGCGACGAGCGCGACTTCAGTGAGTGCCCGCCGCTGCTTGAGGATGCGCCCGTGTGCTCACGCCCCGCCCAGTGTCGTACATCCTCCGAGCGAACGAGACCGGCAGGGAGATGACGGCGAGCGAGATCACGACCAACAGCGCGCTGTTCATAGACGCCGGCTCCGAGACCACGGCCTCCATGCTCTCAGGTAAGCGGTGCCGGCAGCGACGCCCGTGCTCCAGCCGCCCCAGCTCACTGTTGACTGCTCTCCCCCAGGCTGTCTGTTCTACCTGCTCAAGAATCCCGCCTCGCTGGAGAAGCTGACGACCACCATCCGCAACACATACGCCGCCGAGGACGACATGACCCCCACGAGCCTGGCGCAGATCCCGTACGTGAACGCCGTCATCGACGAGTCGCTGCGCATGTTCATGCCCGTGCCGGCCTCGCTGCCGCGTGTGACGCCTGCCCCGGACGTCGTCAGTACGTAAAGCGCACCCTCCCGCCCCGTGCTCCTCCTTTTCTTGCCCCGTGCTGACTGCAGCCCCCCCACCCCGGCTCAAGTCTGCGGCGAGCGGGTCCCGGCCGGCATCATCGTGGGCGTGAACCAGTACGCGGCGTACCGGTCCGCCGACAACTTCAAGCAGCCGTACTCGTTCGTGCCGGAGCGCTGGCTCGGCGACGAGCGCTTCGCCGACGACCACAGAGCCGTCGTCCAGCCCTTCTCCACCGGGCCGCGGAACTGCATCGGGAAAAAGTGAGCGTGGCTTTCCCTCCCCCACCCCCCGTGCTGCGCAACTGGCTGACCGCCGTTGGCATTTCGCCCCCCCGTAGCTTGGCGCGCGCCGAGATCCGGCTGGCGCTGGCCCGCATCGTGTGGACCTTCGACCTCGAGCTCATGCCCGAGTGTCGAAACTGGCACGACGAGATGAAGACCTGGTTCGTGTGGTACAAGTCGAACTTGCAGATCAGCTTCAAGCCGCGGGACGGGGGCCACTTGAGGGCCGGCGCCGGATCAGCCCCGCCATCGCCGGCGTGTTCTTGA", "translation": "MDLLLHILVFCSSVLALAAAKILYNVHFHPAAAYPGPLRARATRLYYMYYRMSGRLEFKIKELHDRYGRVVRVAPDELSYNGGTAWDDIYGLRSKRRQGPNLAKDPHFYMGAEAPNGQKNLGAANDADHSRIRSVLSHAFSDRAIQNQHATIKEHVDRLIARLRETEGIATDAVRWMHHLTYDVIVHLALGQRARSLDCDGWHPQARAVFEGIREGVCLIEVLRFMPAKRLVLKLLLLLFGRARRRNFEASVAKATLRVEADAGDERDFMSYILRANETGREMTASEITTNSALFIDAGSETTASMLSGCLFYLLKNPASLEKLTTTIRNTYAAEDDMTPTSLAQIPYVNAVIDESLRMFMPVPASLPRVTPAPDVVSTPPTPAQVCGERVPAGIIVGVNQYAAYRSADNFKQPYSFVPERWLGDERFADDHRAVVQPFSTGPRNCIGKNLARAEIRLALARIVWTFDLELMPECRNWHDEMKTWFVWYKSNLQISFKPRDGGHLRAGAGSAPPSPACS"}, "identity": 0.30714285714285716, "similarity": 0.4732142857142857}, "45227269-2922-40d4-8bcf-1cc158f8af56": {"uid": "45227269-2922-40d4-8bcf-1cc158f8af56", "query": {"uid": "4a83dfb6-5af9-4880-b9d3-d3616caecd88", "label": "KAI1840683.1", "names": {"protein_id": "KAI1840683.1", "cluster_role": "hit_required"}, "start": 2026, "end": 3868, "strand": -1, "sequence": "ATGCAGTTGCTGTCGAGCATGTTAGAAACCGCCGCGCTTGTGGCTTGCGCGTCTATCATAATCTCGTTGATATGGAATCTCCTCCGCCGCCTGCATTACTATCAGAAGGTCTACACTTTACCCCTTGCACAAGATGATGGGCTCGTTACAAGATTCTGCTCTTCTAAGGCGCGTAGTCAGTTCATCGCCAATTTCAAGACCCTGATGCGGAAAGGTTTCGATAAGGTAAGACGATTCCCCAAGAGAGGCGATGACCTTATTGAACCAGAATCATGTCAGAACAAGTATGGGTTTCGTGTAGATACAGACCTAGGAGAAGTGATTATCCTCGCACCACACTATGCCCAGGAACTCCGGGAGGACAACGGTCTCTCTGCTGGAATTTACACAAATACGGTTGGTTGTAATACATTTCGAGAGTTCTTCTGGGCTGTACTTTCACTAACGTCCGGTTTCTGGCCCTAAGGAGCTTATGGGCTTCATCCCAGGAATGGAGGCTTTTGCTTTCGCAGGCACCCATAGACAGCTCATGCACGATGTTATTACGAAGCGACTCAATCGTGCCCTGCGTGGGTCCCCGTTGACTTTATGTAAGGAATATGTTGTTCTGATGGAAGCTCGGAGTGTAGCGCGGCTTGTTGGTGCTCTATCAACTGAGACAAGCACCTGTTTAAAATCTCATTGGGGTGACTCGAAAGGTTGTACGAACCCATTCCAATCTCGGGGAGATTTGCCATTGCTGATGCATGTTTCCAGACTGGCATTCTGTGGCACTGTATGATACAATGTTGCGTACAGTCGCCCGCGTTTCAGTGCGTGCTTTCTTGGGTGAAGAGTTTTCTCAAAACAAGCGATGGGTTGAAATAAACTCGCAATATACCGTCATAGGTCTAAGCGCAGTTATGGCTTTGCGATGGTGGCCGCGCTATCTGCTACCAGTGATCCATCATTTTCATCCTAAGGTCCGGGCAACTCGAGAGCTCTTGGCAGAAGCCCGCAATATCATAGCCTCGGTGCGGTCGAAGCGAAATCAGGAAGAGGATCGAGATGTCCGTGACTCTTTGGATTGGTTCGAAGAGTTGGCCAAATATCGAGGTGAGCACTATGATGCAGCTGTTGCTCAGCTTACATTCGCTGTCGCGGCGATGCATAGTACCACAGACCATCTCTGTCAAGTATTGATCGACCTGAGCGACAAGCCTCAGGTTGTAGATGACTTAAGAACGGAAATTGCCACCGTTATCGCGCGCGATGGATGGAAGTATGAGATCTTTAGCGAGCTAAAACTCATGGACAGCGTGATGAAGGAGTCTCAGCGGCTGAAGCCCATCAATAGGGGTAGGTTTTTCTTTCTTGCAACATTCATGCTAATATCATCGGTATCGATAGAGTGACTAACCCAAAGCTGCAGTATTCAATAAGCGCGCTGTGCTGAAAGACATCAGCCTCAGCAATGGCATCACATTGCCCCAAGGCTCATTTGTAGCCATCTCTTCCAATAGCATGAGAGACCCAAACATATACCCCAGCCCAGATGACTTCAATGCCTACCGTTTTATCGAGCGGGCCGAGGAAAAATCCGACGTAGCCCGTCTCTGTGGCTTCTCTTCTGTCAGCATCGACCATACTGGGTTCGGTTTTGGAAAGCACGCATGCCCTGGCCGCACCTATGTCACAAAGGAACTCAAGATCCTCCTTAGCTATATCATTCTGAAATACGATTGGAAGCTACCAGATAATTACGAGCCAAAACAGATGAATAATGGCTTCGATAGTTTGACGGATTTGACAGCCTCAGTTCTGGTGAGACGTAGGAATGCAGGAGACATTCTGCCGAACTGA", "translation": "MQLLSSMLETAALVACASIIISLIWNLLRRLHYYQKVYTLPLAQDDGLVTRFCSSKARSQFIANFKTLMRKGFDKNKYGFRVDTDLGEVIILAPHYAQELREDNGLSAGIYTNTELMGFIPGMEAFAFAGTHRQLMHDVITKRLNRALRGSPLTLYWHSVALYDTMLRTVARVSVRAFLGEEFSQNKRWVEINSQYTVIGLSAVMALRWWPRYLLPVIHHFHPKVRATRELLAEARNIIASVRSKRNQEEDRDVRDSLDWFEELAKYRGEHYDAAVAQLTFAVAAMHSTTDHLCQVLIDLSDKPQVVDDLRTEIATVIARDGWKYEIFSELKLMDSVMKESQRLKPINRVFNKRAVLKDISLSNGITLPQGSFVAISSNSMRDPNIYPSPDDFNAYRFIERAEEKSDVARLCGFSSVSIDHTGFGFGKHACPGRTYVTKELKILLSYIILKYDWKLPDNYEPKQMNNGFDSLTDLTASVLVRRRNAGDILPN"}, "target": {"uid": "a9a39c6b-8761-4ea7-b0c5-672b93a4bc34", "label": "PSN59188.1", "names": {"protein_id": "PSN59188.1", "cluster_role": "hit_required"}, "start": 14839, "end": 16593, "strand": -1, "sequence": "ATGCTCGGAGGCACGCTTGATGACTGCTGGATGTCCATATCGACGATGCAACTGCACTGGACTGTGCTTGGACTACTACCCGTGCTTTTCATAGCCATCTTGGGACCCAGGGTACGACAGATATGGGTGAACTACGTCCATCTCACGAAAATACCTTCCCCGCATAAGAAAGATTACTTCGGCTTCGTAACGGAGACAACAAGAGCCGAGTTCCTCAATGAGTGCGCCCGATTATTGCACAAAGGCTTCGCCAGCGGAGACGCAATTCGACTCCATGCAAGTTGGGATCACATTGTCGTACTTTCCCCTTCTTATGCGGAGCGTCTTCGCGCAGATGAAAAGTTCTCTCCGGACACATTCTCTGACAAAGAAATGTTTGGCGCAGTTCCCGGCTTTGAACCGTACAGATTCCTTTGCACGCACCGTGATCTGGTCCGCAATGTAATAAGTATGCGCCTCAATCGATGCTTCGGTGCGTAATTATTAAATATTTTTTCCGTTGACGGCGTCGCTGATCTCTCTTGCAGTTCCCGCTACGAGATACCTCTCTGAGGCCATTGATGATGGTCTAAGAAAACAAATGGGGAATGATTCAGGTGCGCGATCTCTTTCTCTTTCTCAACGCAAAAAGATTCGAATGATATGTTCAACATACTGATATGCAGTCCATTAGATTGGCGCGAAGTGCCTCTTGGGAAAGCTGTCCTTGGAGTTCTGACCCAGTCATCTTTCCGTGCGCTCCAAGGACCAGAGCTTTGCTACGACGACGAATGGCTTGAAATCGCGACGCAATATATCGTGACCAGTGTCACTGGTGTCACCGCACTTCGCAAGCTACCTAAGCTTCTGGTCCCTGTGATCCATTGGTTTCATCCAGATGCCATCAAGTCCCGACAGTTATTAAGCCGTGCCAGAGCGAAACTCTTGCCTGTCTACGAGAAACGAAAGAAGGAGCTTTCTGAAGCCAGCAAAAATGGCACTTATCGTCCTGAAGATGCAGATGCCTTTGGATGGTACGAAGAGCTAGCAGACGGGCGAGACTATGATCCAGTGGTTGCGCAGCTTACAGTTGCCGTTGCTGCAACTCACTCAACAACCGACTTCATGTGTCAATTCCTCTCGGATATGGTCAGATATCCTGAGTACATCCAGCCATTGCGAGATGAACTCATACTTGCGTTGAAGGAGAAAGGCTGGAAAGCCTCCACAATCTTGCAGCTGCCTCTTCTTGACAGTGTTATGAAGGAATCTCAACGCGTAAAACCAGTTGCTATTGGTCAGTACGGTCAACAATCTGGGTTAGGGAGGATCTGCTAACAGCGGAAGCTTTCATGAGAAGTATCGCCCAGCACGATGTCTACTTGCAAGATGCTGTGAAGATTCCCAAGAATGCATCTGTCATCGTTTCGGCTCATTCAATGCGGGATGCCACGGTGTATGAGAATCCAGACAGCTTTGACGGCTATCGCTTTGTCAATCCGACCAAGCATCCCGAATCTCGACATTTCACCAGTGTCAGCGTCAATCACATGGGCTTTGGATTTGGCAAGCACGCCTGTCCGGGCCGGTTTTTCGTGAATCTCGAAACCAAGATCCTCATCGCACACTTGTTGCTCAAGTATGACTGGAAATTTGCCACTGATGGCTGTCCTGCAATCCGAACCAGTGGTTTCGATCAGGTTGTCGATCCTTCAGCGAAAATGCTAGTGCGGCGACGCAAGGAGGAAATCCGAATTGAGGCACTGTATGAGTAG", "translation": "MLGGTLDDCWMSISTMQLHWTVLGLLPVLFIAILGPRVRQIWVNYVHLTKIPSPHKKDYFGFVTETTRAEFLNECARLLHKGFASGDAIRLHASWDHIVVLSPSYAERLRADEKFSPDTFSDKEMFGAVPGFEPYRFLCTHRDLVRNVISMRLNRCFVPATRYLSEAIDDGLRKQMGNDSDWREVPLGKAVLGVLTQSSFRALQGPELCYDDEWLEIATQYIVTSVTGVTALRKLPKLLVPVIHWFHPDAIKSRQLLSRARAKLLPVYEKRKKELSEASKNGTYRPEDADAFGWYEELADGRDYDPVVAQLTVAVAATHSTTDFMCQFLSDMVRYPEYIQPLRDELILALKEKGWKASTILQLPLLDSVMKESQRVKPVAIAFMRSIAQHDVYLQDAVKIPKNASVIVSAHSMRDATVYENPDSFDGYRFVNPTKHPESRHFTSVSVNHMGFGFGKHACPGRFFVNLETKILIAHLLLKYDWKFATDGCPAIRTSGFDQVVDPSAKMLVRRRKEEIRIEALYE"}, "identity": 0.35435992578849723, "similarity": 0.5250463821892394}, "ae9e95bc-722b-4fe1-913c-b160f76064da": {"uid": "ae9e95bc-722b-4fe1-913c-b160f76064da", "query": {"uid": "cb6ea1ad-1add-4909-a9c6-56f41f8005c9", "label": "KAI1840686.1", "names": {"protein_id": "KAI1840686.1", "cluster_role": "hit_required"}, "start": 8944, "end": 10937, "strand": -1, "sequence": "ATGACGCCGTGGACTGTGTTGATCATACTCATCGTGTTCGTTAGTCTTTCCAAGGTCATTTATCGGTTATGGCTTCATCCTCTTTCCAAGTTTCCCGGCCCCAAGATTGCAGCGGTCACTCATCTCTATGAGGTTGCTTGGGACTACTTTGGCAAAGGGGCATATCTCTACGAGATTGATCGAATGCATGCAAAGTACGGTGAGCTGCCCCTTTCAGCTTCAGCTATGCACACACACACACACACACACACATATATATATAAATATATATACAGTGAACGATAATCTGTTAGGGTAGAAGTAACTCTTCATCACAGGACCCATTGTCCGGGTAAATCCGGAGGAGCTTTCCATCAAAGATTCCGAATATTATGACAAACTATACGTTGGTGGAGCCATTCGACGAACGAACGCGCACGCGAGTTTTGGAGATGGCATGGACTTCAATGGTAAGATGCACCTTTACTGGCCCCCGAATTTGAGAGCTTAACAAAGATGATCTAGGCTCCCACGGGATGACAGTTGATCATGACCATCATAGGCTGCGTCGGAAGCCCATGGAGCCATTTTTCTCGAAGACAGGGGTTATACGGCTAGAGCCTCGCCTTCAAGAACTTGTTGTGATCTTAGTCCAGCGCCTGAATGAACTCAAGGGTACGGGTCAAGTTGTCCGACTTGATCATGTATTTACAGCTATGGCGGGCGATGTTGTCCAAACAATTTGCGTTACACGCCCTGCAATCTCGTTCCTCCGTCATCCGGATTTCAATCCTGATTGGTGATTCAATCCCACTTCCATAGCATTATCAACAGCTAAGCTGACAGATCGAAGGTTCAACCTGTTTCATACCCTAATTCGCTCCATGCCCCTTTTCATGAACTTTGTTTCTATCATAAAGTAGGTATATCTTGATATGATACGTCTTGGAGATATATATTGGCTGACAATCTCTTGTAGAGTCGTGAGATTGATTCCTAAATCTTTGTTGGTCCGGCTTGATCCTCGCAGCCAGATGTTTCGTGATTGGCGTATTGTCAGCCTCCCGCACTCGCTATTAGCGAGAGTTTAAGCTGATACACAAGATTACTAGATGTCGGTTGAGCACATCATCGATGCTAAGAGGCGAAAGGAAAACGGGGGCGTGTTGGTTGACCCTGAAGACAAAATGAAGTGCGAGACTCTCTTTGACCATTTAGTGCACAGCGATCTACCCGAGTCCGAGCTTTCAACTGAGCGGTTGGCCTCAGAGGCGCAGGTCATCATGGGAGCAGGTACTGTTACGACAGCACGCACTATGGATTTTCTTGCGGTGCACATTTTGTTAAACCGCGTCGTCCATGAGCGACTACTGGATGAACTCAGGGAACCCATGAGAGATTTCCCAGAACGGATACCTAGCGTTGCCGAGTTAGAGCAACTTCCCTGGCTCCAAGCCTGCATCAAGGAGGCTTTGCGTCTCAGCCCTGGTTTGACTCATCGCTTACCGCGTGTCTCGCCTGATGTAGATTTGGTATACAAGGATTGGATCATACCAGCTGGGGTGAGTACGACCACTGCCTTGACTGATTCTGTTGATAACAAGTCAGTAAAGACGCCGGTAGGCATGTCTGCGTGGTTCATGCATATGGATTCTGAAGTCTTCAAAGACCCTCAGCAGTATCGCCCAGAACGATGGCTTGGGGATGTGACACCGCAGATGCGCCGAAACTATGTACCATTCACCAAAGGCTCGCGGCGATGTCTAGGAGTTGAGTGAGTCCTGTTCCCTAGTGCCCTTATCCTCAGCGCACAGTACTAACCTATCACTCCAGCTTGGCGTACGCCGAAATCAGCCTTGTCTTCGCAGCTCTGTTCAGTCCTCGAGCGCCGCAATTGAAGTTGTACGAGACCGACTCATCCGACGCTGATCCTGCATGTGCTTTTCTCCTCCCATTACCTCGGTTAGACAGCAAGGGCATCAGAGTTACAATAGAGGACCAGGCAGCCACATAG", "translation": "MTPWTVLIILIVFVSLSKVIYRLWLHPLSKFPGPKIAAVTHLYEVAWDYFGKGAYLYEIDRMHAKYGPIVRVNPEELSIKDSEYYDKLYVGGAIRRTNAHASFGDGMDFNGSHGMTVDHDHHRLRRKPMEPFFSKTGVIRLEPRLQELVVILVQRLNELKGTGQVVRLDHVFTAMAGDVVQTICVTRPAISFLRHPDFNPDWFNLFHTLIRSMPLFMNFVSIIKVVRLIPKSLLVRLDPRSQMFRDWRIMSVEHIIDAKRRKENGGVLVDPEDKMKCETLFDHLVHSDLPESELSTERLASEAQVIMGAGTVTTARTMDFLAVHILLNRVVHERLLDELREPMRDFPERIPSVAELEQLPWLQACIKEALRLSPGLTHRLPRVSPDVDLVYKDWIIPAGVSTTTALTDSVDNKSVKTPVGMSAWFMHMDSEVFKDPQQYRPERWLGDVTPQMRRNYVPFTKGSRRCLGVDLAYAEISLVFAALFSPRAPQLKLYETDSSDADPACAFLLPLPRLDSKGIRVTIEDQAAT"}, "target": {"uid": "10ee9bd4-37ed-402b-ab24-88b358ea804d", "label": "PSN59183.1", "names": {"protein_id": "PSN59183.1", "cluster_role": "hit_required"}, "start": 4549, "end": 6521, "strand": -1, "sequence": "ATGGCGATAACCTTGACGCATGATGTCACAACAAGTGGCAAACTTTTGCTTCTCTTTTTGATATTGATCACTTTGATCTATTCCCTTGGGATTGTATTCTATCGCCTCTTCCGCCACCCTCTTGCGAAATTTCCTGGTCCGAGAATCGCTGCTGCCACCTATCTTTATGAGATCGCTTTTGATTACTTCGGGAACGGAGCATACCTATTCGAGATCGAGCGCATGCATAACAAATACGGTACGTTGAATTGCATACCGTGGTTTCTCTTCAAGAGCGACGTTTGACCTCGACCGCATTTGAAGGACCTATCGTTCGTGTGAATCCAACAGAACTCTCGATCAAGGATGGCGAGTTTTACGATAAAGTCTACGTCAATGGAAACGTTAGACGCACCGAAGCTCTTCCGAGCTTCGGCGACGGAATGGACTTCAACAGTGCGTATCACCAGCATTTAAGCAAGAGCATGATTGCATATACTTAATCTGCTCCCTGCAGACAGCCACGGTATGACAGTAGATCACCATCAGCACAGGCAGCGACGAAAGCCCCTGGAACCCTTCTTCTCTAAAGCCGGGGTCGCACGATTTGAGTCGAACCTTGCGTCTGTTGTCATGACTTTAGTAGATCGACTTCGTGGCTACGAGGGCATAGAGTCTGTGCTTCGACTTGATCATGCATTTGCTGCTCTTGCTGGAGACATCATCACCACTATGTGCATTGACAGTCCGAGTATGAGCTTTCTGGGCGACAAGGATTTCAGTCGGGGTTGGTATGAGCTGTTCCATACGCTCATTATGTCCATGCCAGTCTTCATGAACTTTCCGTGGATCATCAGGTAAGTCATCCCCACAGGCTTGTAAAAGAAGGTGCACTAAGATCTCCTGGGTTCGTTCGACTTATTCCGACCTCAATCCTGAAGCGCGTTGATCCCCGTAGTCAGATGTTTCGTGATTGGCGTGATGTGAGTCCCCACTCATGATCACCGTTGATTCCTTTGCTTAACACTGAGCGTCTAGATGTCGGTGGCTGAGATCAAGAAATCGCTCCAGCGAAAAGCTACCGGAGAGATGTTGACATACCAGAGGGGAACAGTCAAGGCTCCAACATTGTTTGATCATCTCGTTAATAGTGATCTGCCGACTAGCGACATGTCCGTAGAGCGTCTTGCGTCGGAAGCCCAAGTCCTTATGGGCGCCGGGACTGTCACGACTGCTCAGAGCATGAGCCATTTAGTCGTCAATGTCCTCCTTCGGCCAGATGTAGAGAAGCGACTCCGCGAGGAGTTTGCTATTCTTATGAAGCAGTTGGGCGAGGCCTCCTTACCCAAAGCCCGAGAGCTGGAAAAATTGCCATATCTGCAGGCTTGTGTCAAGGAGGGACTACGGTATACTCAATGCACACCCGCAGCCGATTAAACATCGCACGCTTACAAAATTCAGTCTCAGTCATGGATTGATGCATCGGCTGCCACGTGTCTCGCCAGATGTGGCTCTCGAGTTCAATGGCTGGATAATTCCACCCGGAGTATGTTTCTAGCTAGTGCTATAAACGTCAAGAGCGCATCGTACTGAAAATACTGCAGACGCCCGTCGGAATGTCCGCTTATTTCATGCACATGGACGAAACGGTTTATGAGAACCCAAGGGAATTCGTGCCCGAACGTTGGCTCGGTGATGTCGACCTCAGAATGGACAGGAACTACGTGCCTTTCTCGAGGGGGTCTCGAAGGTGTCTCGCTCCCAAGTAGGTCACTCTCCACTTACGCTTTTCCTCGCGATACTAATGCCGCGCAGTCTTGCATATACTGAGATATCGATGGTTATGGCTGCACTGTTTAGTCCATGGAGTCCAGAAATCAGACTTCATGATTCAAATGCCTCTGATGTGGATCCAGTTTGCGCGTTCCTTCTGCCTCTTCCTCGGTTAGATAGCAAGGGCGTTAGAGTAATCGTTAAAAAAAGCAAGAAGTAG", "translation": "MAITLTHDVTTSGKLLLLFLILITLIYSLGIVFYRLFRHPLAKFPGPRIAAATYLYEIAFDYFGNGAYLFEIERMHNKYGPIVRVNPTELSIKDGEFYDKVYVNGNVRRTEALPSFGDGMDFNNSHGMTVDHHQHRQRRKPLEPFFSKAGVARFESNLASVVMTLVDRLRGYEGIESVLRLDHAFAALAGDIITTMCIDSPSMSFLGDKDFSRGWYELFHTLIMSMPVFMNFPWIIRSPGFVRLIPTSILKRVDPRSQMFRDWRDMSVAEIKKSLQRKATGEMLTYQRGTVKAPTLFDHLVNSDLPTSDMSVERLASEAQVLMGAGTVTTAQSMSHLVVNVLLRPDVEKRLREEFAILMKQLGEASLPKARELEKLPYLQACVKEGLRLSHGLMHRLPRVSPDVALEFNGWIIPPGTPVGMSAYFMHMDETVYENPREFVPERWLGDVDLRMDRNYVPFSRGSRRCLAPNLAYTEISMVMAALFSPWSPEIRLHDSNASDVDPVCAFLLPLPRLDSKGVRVIVKKSKK"}, "identity": 0.5732600732600732, "similarity": 0.6904761904761905}, "5bc63af6-052c-47a1-9f89-254ffb913368": {"uid": "5bc63af6-052c-47a1-9f89-254ffb913368", "query": {"uid": "ab8d114e-2c47-40c8-9d43-32abf1984ec5", "label": "KAI1840687.1", "names": {"protein_id": "KAI1840687.1", "cluster_role": "hit_required"}, "start": 11991, "end": 13705, "strand": -1, "sequence": "ATGACTTCGTTCACGTTGTACCATCATCTTGGGCCCACGGTTGCGGCTGTAGTGTGTCAAAGTACCCCTTTCGCGGAGTGAGTGTAGGCTAAATAAAACACTGGCAGGTGGTCATCTTTATAATAGGGCATGTTGTGTACAACGTATTGCTGCATCCCCTTAGGAAGTTTCCCGGCCCTCTACTGGCAAGAGCCACCCGTGTTTATTATTCTTACTATCGAAGTGCGGGTCAACTGGAGCTAAAGACTAGAGAACTTCATGACACCTACGGAAGCATAGTACGGATCGCTCCGAATGAGCGTAGGTACTTCTTCAGAATTAGGCGGAAACCGAAACTGATGCGCTCTTTCATAGTCAGCTTCACCGGAGGAACTTCTTGGGATGACATTTATGGTCTCAAATCCAAACGACGCCCTTGGGACCGACTCCAAAAGGAACCTTTCTTTTACATGGGAGCCATAGCTCCTAACGGAGAGAAAAATCTCGGAGCGAGCTCCGACGGCGACCACGTTCGGATTCGTGGTGTCCTGGCACATGCATTCTCTGAGAAGGCCCTATATTCTCAAGAAGACGTGCTCAGACATCATGCAGATCGTATGGTGCATCGCATAAGCAGCTTATCTGGGTCACCTACCGACGCCGTGCGCTGGTTACACCATTGCACCTACGATGTCATATCGGACCTTGCACTCGGTATCAGCGCTGACACGCTGGAGTGCAATGATTGGAGTCCACAAGCACACCTAATGTTCGAGGGTATCAAGGAAGGAGTCACAGTAATCGAAGTTCTGCGTTTCATGCCCTTCAGGAATCAAATGATGCGTCTGCTAATGTCAATCTTTGGTCAAGCACGTCGCAAGGCCTTTGATGCAGCTGTGGAGAAGGCAACGTTACGGATGGCCACAAACAACTGGGAGAGGCCTGACTTCATGTCTTACATCATGAAAGCAAACGAAACCAGTAGGGAGCTTACGGTTTCTGAGATTACCGCCAACGTTGCCCTACTTCTGGACGTTGGATCAGAGACCACAGCATCCTTGCTTGCAGGCAGTCTGTTCTATTTGACCAAACATCCAGCTATCTTGACCAAATTGACGAGTCTCGTGCGGGAAGAGTTTGAAGAGGAGTCCCTCATCGACTCCAAGAGCCTCAGCAGACTACCATATCTAACTGCAGTGTTACGAGAGACCCTGCGCGTATATCCACCTGTAGCAGGAGCCACACCTCGTGTTACCCCTCCACAGGGGTGTCCAAGTAGGTGGGATGGGTTACAAACCGTGGAGATGTGTGGCTGATTTGATATGCAGTTGACGGCAGGTTTGTACCTGGCAATGTGAGCGTTGCCATCAACCATTACGCCACATACCGTGATGTTAACAACTTCAAAAATCCTGACAAGTTCGACCCGGAGCGATGGCTAGAGAAAGGCTATCTTACAAATCACCAGCATGAAATTTTCCAGCCGTTCTCTCACGGTGCCCGAAATTGCCTGGGCCGCAAGTAAGTTCCAGCTCTGCCCATCGATGTATCACCAGTACATCTGACTTGAATGATCAGCCTTGCATGGGCAGAAATGCGTCTCTTCATTGGACTGTTACTATGGAATTTTGATTTGGAATTGACCACTGCGTCGAAAAACTGGAATGTTCAACGTTCGTGGTTCATTTGGGACAAGCCAGATTTGATGATACGGTTTCACGAGCGCGCTAGATAA", "translation": "MTSFTLYHHLGPTVAAVVCQSTPFAEKFPGPLLARATRVYYSYYRSAGQLELKTRELHDTYGSIVRIAPNELSFTGGTSWDDIYGLKSKRRPWDRLQKEPFFYMGAIAPNGEKNLGASSDGDHVRIRGVLAHAFSEKALYSQEDVLRHHADRMVHRISSLSGSPTDAVRWLHHCTYDVISDLALGISADTLECNDWSPQAHLMFEGIKEGVTVIEVLRFMPFRNQMMRLLMSIFGQARRKAFDAAVEKATLRMATNNWERPDFMSYIMKANETSRELTVSEITANVALLLDVGSETTASLLAGSLFYLTKHPAILTKLTSLVREEFEEESLIDSKSLSRLPYLTAVLRETLRVYPPVAGATPRVTPPQGCPIDGRFVPGNVSVAINHYATYRDVNNFKNPDKFDPERWLEKGYLTNHQHEIFQPFSHGARNCLGRNLAWAEMRLFIGLLLWNFDLELTTASKNWNVQRSWFIWDKPDLMIRFHERAR"}, "target": {"uid": "70e2220e-7c44-4c1b-b347-65559dbff310", "label": "PSN59190.1", "names": {"protein_id": "PSN59190.1", "cluster_role": "hit_required"}, "start": 19248, "end": 21012, "strand": -1, "sequence": "ATGGCTTCCATACTATGGATAACTTTGCTGAAAATTTTGCTTGCTTTTATCGTTTGGATCGGCACGAAAATTATCTACAACATCTACTTTCACCCGCTACATTCATTTCCTGGCCCGGTCTTGGCTCGTGCAACGCGACTTTACTCGGCCTACATTCGAGCTGCTGGATTATCTGAAAGGAAATCACTCCAATGGCACAACCAGTACGGCGGAATTGTAAGAATTGCGCCAGACGAACGTTCGTTCAGCCCTTATTCTTGCCCGAGAGCATCAATAATTGACCTGTAAACCTCAGTTAGCTTCAACACAGGCTCCGCTTGGGATGACATATATGGCACAAAATCGAGGAAGTCTCAGCGTCTTCAGAAGGACCCGCACTTCTACATGGGCGCAACCGCCCCTAATGGGGAGAAGAATATGGTTAGTCGTGACTCCGTCGTGCATCGTCTAGTAAGCTGAAACGAGGACTATTCAGGGGGCTGTCAGCGATGAGGATCACAGTCGCATTCGCAGTGTATTAGCCCATGCGTTCTCGGACAGAGCTCTGCACGCCCAGGAAAGCCTGATTCGAGCTCACGTAGACCGACTGGTACAACGCCTTCAAGATCTCCATGGCAAGCCAACTGATATCGTGCGATGGATGCACCACCACTCATACGATGTGATCGCACACCTGTGTTTCGGTCAAGACTTGGATGCTTTGGGCTCTAAAGACTGGTTCCCTCCAGCCCGAGTCGTGTTCGAAGGCATTCGCGAAGGCGTGACTTTGATAGAAGTTTTGCGATTTGTCCCCTTCAAAGCGACTGTACTTGATATTTTAGTCTGGGCCTTTGGCAAAGCTCGTCGTGAGAATTTCAATGCTTCGGTGGCTCGTGCGATGCTACGCCTCCGTCTAGCAGAGACGACAAGTATCGATTTTAGTAAGCCAAATTTCGACCGTTTGCATTCGTATTGCCACTAATTTGCGTCAAGTCTCACACATATTGCGAGCCAAAGAATCGGCCAAAGAACTTACAGAGTCGGAACTGACTGCAAATGTTGCCCTGTTAATCGATGCAGGATCCGAAACCACAGCTACTATGCTCTCAGGGTGCCTTTTCTACCTATCTCTGAATCGGACCACATTGGCCGAATTGACCCACAAGCTTCGTGAAGACTTCAGGACCCATGACCAACTGTCCCTCCAAAACTTGGCAAAGATGAAGTTTTTAACCCATGTTATCCAAGAGAGTCTAAGAATCTACCCTCCACTGCCGGCGACTCTTCCCCGGTTAACCCCAGCAACAGGAGCAATGAGTGGGTCATATGAGTGAATTATCGCCCTTACTGACGTCCCGCTGACATTGTGTAGTAAATGGAGTTCTTATACCACCAAAGACTCGAGTGGGAATGAATGCATTTGCGGCATATCACAGCGCCCAAAATTTTGCGCATGCTGACATGTTCATACCACAAAGGTGGGACAATACCAACGATCGATTTGCTCGTGATCAGCGTCATGTGCATCAACCTTTCTCCTTAGGCTCTCGTGGTTGCTTAGGCAAAAAGTAAGTGAGCCCAGCTTGGAGCCATTACCAGCCCACAGCTACTTACGATAGAGTCAGTTTGGCCTGGGCCGAGATAAGATTGACACTAGCTTGTCTTCTGTGGAACTTCGAAGTGATCTTGGAACCGGGCCAGGAAGAGTGGCACGGGAAGCAATTGACCTGGTTCATATGGAATAAAGACCCGCTTTACATGCGTTTCGCTCGGAGAACAAAGTAG", "translation": "MASILWITLLKILLAFIVWIGTKIIYNIYFHPLHSFPGPVLARATRLYSAYIRAAGLSERKSLQWHNQYGGIVRIAPDELSFNTGSAWDDIYGTKSRKSQRLQKDPHFYMGATAPNGEKNMGAVSDEDHSRIRSVLAHAFSDRALHAQESLIRAHVDRLVQRLQDLHGKPTDIVRWMHHHSYDVIAHLCFGQDLDALGSKDWFPPARVVFEGIREGVTLIEVLRFVPFKATVLDILVWAFGKARRENFNASVARAMLRLRLAETTSIDFISHILRAKESAKELTESELTANVALLIDAGSETTATMLSGCLFYLSLNRTTLAELTHKLREDFRTHDQLSLQNLAKMKFLTHVIQESLRIYPPLPATLPRLTPATGAMINGVLIPPKTRVGMNAFAAYHSAQNFAHADMFIPQRWDNTNDRFARDQRHVHQPFSLGSRGCLGKNLAWAEIRLTLACLLWNFEVILEPGQEEWHGKQLTWFIWNKDPLYMRFARRTK"}, "identity": 0.4810379241516966, "similarity": 0.626746506986028}, "f8571b22-faf2-4ebc-838d-816a7297a460": {"uid": "f8571b22-faf2-4ebc-838d-816a7297a460", "query": {"uid": "bba36d73-08e9-4437-9613-308182830ddb", "label": "KAI1840688.1", "names": {"protein_id": "KAI1840688.1", "cluster_role": "hit_required"}, "start": 14394, "end": 16966, "strand": 1, "sequence": "ATGACATTCCTCTACTCGACCGTTGTTGACCCGACCAAGTATGAGACCGAGGGCCTTTGTGATGGAATTGAGGTACGCCAGAGCAATTTCACCCACCAGGAGGACAGAGGCGCTATCCGAGCCCATCAAGACTGGAACAAGTATGTCGGTCCTTGCCGCCAGTATCGTGGAACTCTCGGGCCCACCTTCAGCTTCATGTCCTTGACCGTTCCCGAATGTCTCCCGGATAGATTGGAAGTGATATCTTATGCAAACGAGTTTGCGTTTCTTCATGATGGTAAGAGCATCCCTGTAATCCGCAGCCACAATCAGCCGTCAGCTCTGACACTGGAGGCAGACATTACGGACAGTGTAGAGTTTGAGGAGGTAAGCAAATACCAAAGTGCCAGGGAATCTGAGTGATTCGAGCATATAATAAATGGTGTGTTCCACACAGAGCGAGATTGAGAACGACGAGATGCAGGACGCATTCCTTGAAGCTGCACGCATGGGATCCGTTGACACCGCAACTCAAGAAGCCCGGCGGAAAGGAAAGCGACAAATCCAATCCCAACTCTTTGAAGAAATGCTGTCAATTGATCCCGAATGCGCTAAAACCACCATGAAGTCATGGGCCCAATTCATTCAAGTTGGATCCAGTCGACAACATGAGACTCGGTTCAATACTTTGACGGAGTATTTCCCCTATCGCATTATGGATGTGGGTGAAATGTAAGTAGCGAGATTGCCTCCTTCTCAGTGATGGCCTAATGAAGCGGCAGGTTTTGGTACGGAGTTGTCACGTTTGGGTTGGGTTTGCGCATTCCCGACCACGAACTGGACCTCTGTCGTAGCTTAATGGCGCCTGCATGGACCGCTGTGGGTCTACAGAATGACTTGTGGTCCTGGCCCAAAGAGAGAGATGCGGCACAGTTACGTGGAAAGGATCATGTCATTAATGCCATCTGGGTTATCATGCAAGAACAGTAGGTTCAAGTGCACGAGGCAATGCAGATCTGTCGCCAGCTCATCAAGGACTACGTCTCGAGATATCTCCAGACCATGGAGGAAATCAAGGTCAACACATCGATATCTTCCGACCTACGGAAATACCTCCAAGCTATGCTCTACAGTATTTCTGGAAATGTTGTCTGGAGCCTCACTTGTCCGAGATATAACCCAGACGTGGAGTTCAACCAAACCCAACTTGACTGGATGTTTAACGGCGTGCCGCTCAACACCTCGCCTTCGATCAGATCATCCCCTATGCACTCTGATTATTCTCTCGCGTCTACTATCTCCGATCCAGTCATGAGCACTAGTAGTGGTACGACGCCTGGATTGTTATCCTTTGAAAGCCTAATTGTCACAGATTCGCAGAGAACAGCCAAAGGCAACCAGACAGAAGATGCTGCATCGCTTCGCTTCGAGGTACCGACAAACTTCCCCCCCCCCCCTTGAGTCGTACTCAATGACCAATTAGTACAGATGGCCGTGCTAGAAGCTCCATACGTATATATCTCCTCACTTCCATCTAAAGGTGTCCGCAATCGCTTTATTGACGCGTTGGACTATTGGCTCAAGCTTTGTCCCGAAACAGTAGCGCATGTTAAGCAGGTCACTGACCTGCTGCACAACGCCTCTCTGATGTAAGCCACCTGTATTATACGAAATTCATTCTTCTCACAGTCAATAGCCTTGACGACTTCGAAGACGATTCCCCACTGCGACGTGGCAAACCTGCTACACACACGATCTTCGGGGCGGCCCAATCCATTAACACCTCAAACTACACTATCACAAAGGCTATTCGTATGGTTCTAGGCTTCGTAGAACCAGCTCGGGCTCTAGAGATTTTGGGTAAGATCGATTTTGATGAGTTCGAAACACCCGCTGACCTGAAGCATAGACAAGATCATGTCTCTATTCCAGGGTCAGGCGATGGACCTATTTTGGAGTTACAATAACCATTGCCCCTCTCTAGACGAGTACTACCGTATGGTGGACAACAGTAGGTCACTAGAGAAACCCACCATGGTTCAACTCATTAACCCCCTTTATTAGAGACTGGACAGCTCTTTTGTATCGCAACCTATTTCATGGTCACTGAGCTTCCGAAAGATGTGCGTAGCGCACAAATGCTCCTTGAAAGATTCACGTTGCTTCTTGGGCGTTATTTCCAGGTTCGGGATGACTACCAGAACCTCATGTCAGCTGATGTGAGTATCAGAACCTCCGAAACAACTTGACTTGCAGACTTATAATATGCCTGCAGTATACCAGGCAGAAAGGGTTTTGCGAGGATTTAGATGAGGGAAAGTACACAGTTCCTCTGATCTTTACTTTGCAGTCACAACCCCCGAACCTCAGACTACTTCACATACTTTCTATTGGTAAGAGGACCGGAAAGCTAGCCAAAGAGCAGAAAGATCTTGTTCTTAAGATTATTGAAGAGGCTGGCGGTTTCCAGTATACCCGATCCGTCTTGGCCGATTTATATGGCCGACTTTGTGGCCAGCTTCAAGAGTTGGAGGTGATGTTTGGCTCATCCAACACAGAGTTGAGATGCTTGTTAGAGTTACTCAAAATTTAA", "translation": "MTFLYSTVVDPTKYETEGLCDGIEVRQSNFTHQEDRGAIRAHQDWNKYVGPCRQYRGTLGPTFSFMSLTVPECLPDRLEVISYANEFAFLHDGKSIPVIRSHNQPSALTLEADITDSVEFEESEIENDEMQDAFLEAARMGSVDTATQEARRKGKRQIQSQLFEEMLSIDPECAKTTMKSWAQFIQVGSSRQHETRFNTLTEYFPYRIMDVGEMFWYGVVTFGLGLRIPDHELDLCRSLMAPAWTAVQVHEAMQICRQLIKDYVSRYLQTMEEIKVNTSISSDLRKYLQAMLYSISGNVVWSLTCPRYNPDVEFNQTQLDWMFNGVPLNTSPSIRSSPMHSDYSLASTISDPVMSTSSGTTPGLLSFESLIVTDSQRTAKGNQTEDAASLRFEMAVLEAPYVYISSLPSKGVRNRFIDALDYWLKLCPETVAHVKQVTDLLHNASLILDDFEDDSPLRRGKPATHTIFGAAQSINTSNYTITKAIRMVLGFVEPARALEILDKIMSLFQGQAMDLFWSYNNHCPSLDEYYRMVDNKTGQLFCIATYFMVTELPKDVRSAQMLLERFTLLLGRYFQVRDDYQNLMSADYTRQKGFCEDLDEGKYTVPLIFTLQSQPPNLRLLHILSIGKRTGKLAKEQKDLVLKIIEEAGGFQYTRSVLADLYGRLCGQLQELEVMFGSSNTELRCLLELLKI"}, "target": {"uid": "1ab18791-a2fb-4fa4-9727-0e75ce7a4d88", "label": "PSN59191.1", "names": {"protein_id": "PSN59191.1", "cluster_role": "hit_required"}, "start": 21592, "end": 24116, "strand": 1, "sequence": "ATGAAATATCAATTTTCCACCATTGTGGACCCAGCGACTTATGACAACGAAGGCTTGTCTAATGGCATTGATCTACGAAAGAACAATTTTACGCACTTCGAAGATCGAGGTGCAATCCGCGCACAGCAGGACTGGGCTAAGCATGTTGCGCCCATCAAGCAGTTCAAGGGCACCCTTGGTCACGATTACAGTTTCATGACGGTCTGCGTGCCTGAATGTATACCAATACGTCTGGAGATCATCTCGTATGCAAATGAATTTGCATTTATGTATGATGGTGAGTACAGCAGGCTGAGGAGCAATAAAGATATGAATCTAAGATTTAATGAAATGCGCGTAGACGATACTGAGTTGGACAATGAGAACAACGTATGTATTCAATAGATCTCGCGCTTGCACTTGGCTAAAGATGTGGTGCTAACTTACATAGACATCTGCGGAGAACGATAAATTGATAGGGATCTTTCTAGCAGGCACTCAAGGCTGGAGCTCGCTGCAGGACCAATCCAGTTCCGGCAAAACACGAATCCTCAAACAACTGTTCTCAGAGATGGTTGAAATCGACAAAGAATGCGCGATAGTGACCATGAAAGCGTGGGCCGAGTTCCTCAGAGTCGGTTCAAGTCGTCAGCATGGCACAGTCTTTACACGGCTAGAAGATTACCTGCCCTATCGTATCAAGGACGTGGGCGAGATGTGAGCTTGGTTGCTTCAAGCCTGACCCTGAATCTGACTAACATTTATGGGATCAGGTTTTGGTTTGGCGTTGTAACTTTCGGCATGGCCCTGCACATTCCAGACCACGAAATGGATGCTTGCCACAAGCTCATGGAACCCGCCTGGATCGCTGTCGGACTGGCCAACGATGTCTTCTCATGGCCAAAAGAGCGTGATGCGAGTCAAAGGCTCGGACGTACTCATGTTGTAAATGCTGTTTGGGTTGTAATGCAAGAGCATGGCTTTTCCCAAAAGCAAGCTGATCAATACTGCCGGGAACTTGCCGCTCAGTATGTCTCTCAGTATGTGGACAGTATTCGGAACATCAAGAACGAAGAGTCGATATCCCCGGACCTTCGCACTTATGTTGAAGCCATGCAATATAGCATCTCGGGGAATGTCATATGGAGCAAATTCTGCCCCAGATATAATCCTGAGAAGCGTTTCAACCAGACTCAACTGGATTGGATGCAGAATGAGCTCCCCAGCTCTGTCGAATTGGACAGGGCTTCTAACACTAGCTCCTCTTTCTTATCAACAAGCACACACGGCTCGCCGGTATCTGGGTCCCAAGCGACGATTGAATCCAAGGAAGGATGGACCGCTGATTCTTCCGGCATCGTATCCTTGCTCCTCAATTGCTCATTACCGCCTTTGTCTCATAAAGTAGAACTTTCATCTGCACTCTTACTGAGCATTGCATACTGACACAAGCAACAGGTGATCAGCGCACCGTGGATCTATGTCGATTCGCTTCCCTCTAAAGGTACTCGAGACATGTTCTTGGATGCTCTCAACCACTGGCTACGTGTGGACGGGCAGAGGGCATCTCAAGTGAAAATGGCGATTCGTATGCTGCATAACGCGTCACTAATGTAATTCCATTTCAAATCACATCCCGTCAAATGACGACTCTGCTGACCTATTCCCGCGTGACCAGGCTTGATGATGTTCAAGATGGCTCTCCACTACGTCGGAGCAAACCTAGCGCACATCGCGTTTTCGGAGTCGCTCAAACGACCAATTCAGCTGCGTTCTTGGTGAACGAATCTATCAAACTAATACGCGAACTTGCGGGTGATCAAGGGGTCGCTGCAGTGCTGGAAAAATTGACCAGTCTCTTCGTTGGTCAAGCTCAGGACCTGCATTCATCGCGAAATCTCTCTCGTCCGTCTTTGACTGAATACATCCAGACGATTGACCAAAGTGGGTTCCTAGCCTTGCGAAAGAAATTCAGCCCTGCGTAACGGCAACTGCTGACCAACTATACCGTAGAAACTAGCGCTCTCTTCGAACTGGCCTCGAGGCTCATGTGCCTTTGCTCGACGGCGACTGTAGTGCCCAACCGTTCGCTGTCGCGCTTCTGCATTTTACTCGGCCGTTTCTTTCAGATCCGCGATGATTATCAAAATCTCACGTCACCTGAAGTAAGTTACGTGCTCACGTGTGTACGAGATGTCAGTCATTGCTAACAAAAAGACGCGAAAAGTATACCAAGCAGAAAGGATTCTGCGACGATCTAGACAGCGGAACGTATACGCTTCCCCTGGTGTATGCGATTTCACAGCAGTCAGAAAATCTCCTGCTTCAGAATTTGCTATCTACAAGGCTGGCTGAAGGGACGCTCGACGACGCCCAAAAACGCCTAGCTCTGGATCAGATGCAGCTAGTAAAGACGGACGAATTTTTGCAAAAGATTTTAGCTTCATTGTACGACGAGCTGAGAGCCGAACTGCAGTGTATATCGAGTTCATTTGCGTCCGAAAACCCTCAAATGGAGCTGATGCTAGTGATGCTCAAGCTTTGA", "translation": "MKYQFSTIVDPATYDNEGLSNGIDLRKNNFTHFEDRGAIRAQQDWAKHVAPIKQFKGTLGHDYSFMTVCVPECIPIRLEIISYANEFAFMYDDDTELDNENNTSAENDKLIGIFLAGTQGWSSLQDQSSSGKTRILKQLFSEMVEIDKECAIVTMKAWAEFLRVGSSRQHGTVFTRLEDYLPYRIKDVGEMFWFGVVTFGMALHIPDHEMDACHKLMEPAWIAVGLANDVFSWPKERDASQRLGRTHVVNAVWVVMQEHGFSQKQADQYCRELAAQYVSQYVDSIRNIKNEESISPDLRTYVEAMQYSISGNVIWSKFCPRYNPEKRFNQTQLDWMQNELPSSVELDRASNTSSSFLSTSTHGSPVSGSQATIESKEGWTADSSGIVSLLLNCSLPPLSHKVISAPWIYVDSLPSKGTRDMFLDALNHWLRVDGQRASQVKMAIRMLHNASLMLDDVQDGSPLRRSKPSAHRVFGVAQTTNSAAFLVNESIKLIRELAGDQGVAAVLEKLTSLFVGQAQDLHSSRNLSRPSLTEYIQTIDQKTSALFELASRLMCLCSTATVVPNRSLSRFCILLGRFFQIRDDYQNLTSPEYTKQKGFCDDLDSGTYTLPLVYAISQQSENLLLQNLLSTRLAEGTLDDAQKRLALDQMQLVKTDEFLQKILASLYDELRAELQCISSSFASENPQMELMLVMLKL"}, "identity": 0.4262734584450402, "similarity": 0.5723860589812333}, "59045b10-7475-490c-97bc-38833b0986c2": {"uid": "59045b10-7475-490c-97bc-38833b0986c2", "query": {"uid": "b264c54e-6939-480d-a107-44d316b50066", "label": "KAI1840689.1", "names": {"protein_id": "KAI1840689.1", "cluster_role": "hit_required"}, "start": 17822, "end": 19231, "strand": 1, "sequence": "ATGGATTCCCAAAGCGGCTTTCTGATTAAACCTTTCGCTGATGGTTTGACTGTATGTTGATCCTAAAGCGACACAGGAGAAAGTGTTAACGTTAACTGTCAGTTCGGCGCTGAGATCACCGGACTTGATATCAACAGCATCACAGGCATATTCTCTTCATCGTAACCCCTTACTTTATGGATGGTGACTGACAATATGAAGATGCCGAGGTTGACCTTCTCCGCGAGGCAATTCGACGTCACCTAGTTGTTGTTATCAAAGGGCAGAAAAACGAATTGCCTAGCAAGAACTGGGAACTTCTTCAAAAGCTCGACCCTGGTGCCCCTGAGTTTACAGAGGAGGAGTGGGCAAAGATGTATAATCCCAAGGGAGAGGGAATCCTTGTAAGGACAAGTGCATTCAATTCCCGAAGTCGCTCACACAAACCAATGATATTTTCTGTTGTAGTCCAAGCTGGGTTATAGCACAATACCAAATGCGGGACGTCTCTATCTCATGGGCAAGGGATATCAAGGCGAAAACCATTATGGCATCAAAAATGCCAATCTGAGCGAGGCGTTTGCGGATGCTTACTACTCGAAGCCTCTGTTGAAGGAGGATTTCAAACGCGGTATCGCTCGCTTCCAGTCTTGGCATATGGATGGGCCGCAGTACAAGATCCATACGCCAATGTACAGCTCTTTCCGGACCATCAAGCTTCCTCGAGGGGAACAGGTCGTCGAATGGGCAGATGGGTCTGGCATGACTAAGAAGATCAAGCCAGGGCGCACTGGCTTCTTTAGCACAGCTCAGCTGTATGAAATGCTGACCGACAAAGAGAAGAAGATGGTCGATCATAGCTGGTGTGAGCAGATGTACTATCCGTACGAGTGGATCCTGGGATGCCGAGGAAATGCGAACGGGCTCAACGTGGCTAGCGAGGGGAGAGAGGTCCCCGAAAAGATTATGGAGGCAATGCCTCGGAATCCTGAAGACCAGCATATTGTGAGTGATTCTCTGCTATGGGGCCACGCCGTGGCATTCTCCGTCAAAGTTTTACATTAACATTGCAGCTACAGCTTCCTCTGGTATGGGTAAATCCTACCACCGGCGCTAAACACTTGCAAGTGCAGCCCAACACTGTACGCCGGCTGTATATCCGCCACGGCGAATCGGAAAAGCCTAAAATCATTGACGACGTCAAGAAAGTGAGGGATATTTTGAGCGGACTTCAGTATCGTGTCATACGCCCAGAGAACATTTATGTTGGTCCTGATGATGAGGGTGATCACTTGTTTTGGTACAATTGGGGAGTTATGCACACAAAGATAGACTTCCCTGTCGAGTTCGGCACGAGAACCGCTCATCAGGGGTGGCTACCTGCCACCCAAGCCCCGACCGGTCCCGTGCCAATTCCATCTAAGTACTGA", "translation": "MDSQSGFLIKPFADDAEVDLLREAIRRHLVVVIKGQKNELPSKNWELLQKLDPGAPEFTEEEWAKMYNPKGEGILSKLGYSTIPNAGRLYLMGKGYQGENHYGIKNANLSEAFADAYYSKPLLKEDFKRGIARFQSWHMDGPQYKIHTPMYSSFRTIKLPRGEQVVEWADGSGMTKKIKPGRTGFFSTAQLYEMLTDKEKKMVDHSWCEQMYYPYEWILGCRGNANGLNVASEGREVPEKIMEAMPRNPEDQHILPLVWVNPTTGAKHLQVQPNTVRRLYIRHGESEKPKIIDDVKKVRDILSGLQYRVIRPENIYVGPDDEGDHLFWYNWGVMHTKIDFPVEFGTRTAHQGWLPATQAPTGPVPIPSKY"}, "target": {"uid": "8482306c-c2ab-4924-946e-121271d51f5c", "label": "PSN59192.1", "names": {"protein_id": "PSN59192.1", "cluster_role": "hit_required"}, "start": 25126, "end": 26599, "strand": 1, "sequence": "ATGGCTTTCACCAGTTCCAATAGCACGGATGGCCATCTGAAGATCCGCCCCATGGTCCATGGATCGGACAAAAAGCTCAATGTTAGTTACTTAACTAGTCTACGGGGAGGAGGCATACGTTTCGCGTGTTGACCACGAAGTGACTTCTAGTTTGGAGCATACATCATTGGCCTCGATCTAAACAATGCTTCAGGTTAGTCCCGGATCCTCATCCTCACTCCAGTGTATCGTCCTTCTTTACTGACAGAATTCATTGTGCAGATGCTGAAGTCGATCAACTACGTGAAGCTATCCTACGGCATAAGATTGTTGTAGTCAAAGGCCAACAAACTGAGACACCAGACAAGAACTGGGAAGTCATCAAAAAGCTGGATCCCATGCACCATATGATCAGCCAAGAGGAATTTGGGCAACTTTTTCACCCCACTGGAGAGGGTTTGATTGTTCGTGATAATTTGACTGCCGTCGGAATCTTCAGGAAATGATCGCTGACCCAGAAGATATATATAGGCCATGTTGAAACTTGCCACCGTGCCCACCGCTGAGCACGGTCACATTCATTTGATGGGAAAGGGATACCAAGGAGACGATCATTATGGTCTGAAGAAATTGAATCTAGGTGAAGCCTTCGCCGGAAATTATTATTCCAAGCCACTCGCAGAAGAAGACTTCCGAGCTGGCGTAACCCGATTCCAATCCTGGCATATGGATGGCCCTCTGTACAAGGTGCATCCACCTTACATCAGCTCGCTGCGATTCATACAGCTGCCTGATGGCGATCAGACAATTGAATGGGCTGACGGGTCTGGTTTAAGCTTGAAAACCAAGCCAGGTCGTACGGCGTTCTTTAGCACGTCCCAATTGTACGACATGTTGACAGATGAGGAGAGGACCATGGTCGACAATAGCGCTGTCGAATACATGCATTACCCTTATGAATGGATCCGTGGCTGTCGCGGAAATCCTAATGGACTGAACGTCGCGGACGAAGGTCGCGAGAAACCTCTTGAGGCAATGGAGGAAATTGCTCGTGATGAGCAGTGGACCAAGACGGTATGTGGCCGCTTCGACATTTTGTACAAGATGAGTCTCTGCTGACGAGCACCGCTCTACTTCTGCCAACAGTATCCCATGGTTTGGTTCAATGAGCTTACAAAAGAGAGGTCTCTCCAAGTTCAACCAAACTGCGTGCGACGTCTTCTCATCCGGCGCTCGGCCGATCAAAAGGAGCCCGAGATCATCGAGGGATCCGAGCGTGTACGTGAATTCATGAACAAGCTGCAGCAACGCATTGTGCGGCCTGAGTACATCTATGTTGGGCCAGAAGAAGAAGGTGACCATGTGTTCTGGTACAATTGGGGGACGATGCATTCAAAGATTGATTATCCTATAGCATATGGGCCACGTGTAGTACACCAGGGTTGGATCCCTAGTCACAGAGTGCCGCGAGGACCAACAGCGGTGGCACATTAA", "translation": "MAFTSSNSTDGHLKIRPMVHGSDKKLNFGAYIIGLDLNNASDAEVDQLREAILRHKIVVVKGQQTETPDKNWEVIKKLDPMHHMISQEEFGQLFHPTGEGLIAMLKLATVPTAEHGHIHLMGKGYQGDDHYGLKKLNLGEAFAGNYYSKPLAEEDFRAGVTRFQSWHMDGPLYKVHPPYISSLRFIQLPDGDQTIEWADGSGLSLKTKPGRTAFFSTSQLYDMLTDEERTMVDNSAVEYMHYPYEWIRGCRGNPNGLNVADEGREKPLEAMEEIARDEQWTKTYPMVWFNELTKERSLQVQPNCVRRLLIRRSADQKEPEIIEGSERVREFMNKLQQRIVRPEYIYVGPEEEGDHVFWYNWGTMHSKIDYPIAYGPRVVHQGWIPSHRVPRGPTAVAH"}, "identity": 0.5275, "similarity": 0.66}, "96910317-eaca-4831-9e40-585b497bc0aa": {"uid": "96910317-eaca-4831-9e40-585b497bc0aa", "query": {"uid": "307c63c2-ee13-49db-bbf4-c3e459ebad7b", "label": "KAI1840690.1", "names": {"protein_id": "KAI1840690.1", "cluster_role": "intermediate"}, "start": 19568, "end": 21355, "strand": -1, "sequence": "ATGGACGTTAACAAGAGCGCCAGGTTTTTGAGTATTTCTCGACTGGAGGCAGCTTCCCTTGTCATCCTGGTGAGAAAGATACTGTACGAAATGTAAAAGTCCGTGACTGATTGTTCAACTAGGCCCTTATATCATATTATGCATTAAAATGCATCTACTTGCTCTACTACCATCCTCTGGCACGATTTCCTGGCCCGCTCCTTGCCTCCATGTCTGATGTAAGTGACTTACCTGCGATATCATACGCGACAATATCAGAGATTCTAACGCGGGGTTAAGTTGTGGATTTCCTCGTCGATTGCTACAGGTCGGCACCCATTCAGAATGGTAAAACTACATCAAGAGTATGGTGAGTACATAAGCCTGTCACCTGAATTTTGCCTCTTGGAACTCTAATGCGTTACACCCAAGGCGATGTCGTCAGAATAGGACCTAATTGGCTTTCGTTTGCCACGCCGCAAGCATATCAGGATATATACGGGAGGCCAAGTCAAGGAAAGAAGTTGTTCCTCAAGTTTGCCGAATTTGAGAGGCCGGGGGACATCTCTACCACGAGGGACCCGGATCTCCATTCCCTCCAAAAAAGAGCGCTCTCCAAGGGGTTCAGCGCCGCGGCGCTACGGGACCAAGAAGTAATAGTACAACAATACGCCGACTTATTGGTCCGACAACTGGGTAGCCTCGGGAAGGGAGGCAAGGTGGCCACAAATATAGGTGAAGCCCTGAACTGGTTTACATTTGATGTCATTGGTAAGGCATACCACTCCCTCACGCCGGCGCAAGTTACTGATACGGCAACATCCAGGAGACCTTGCCTTTGGGGAGCCTTTCCATGCGCTACTCAATGGATCTAACCATATGATATCACTGATTACAGATGCGCTGCGGTATAGCGGAGTGATATTCCTTCGCCGCCAGCGGCCATATGTGGGGCCGCTTATTGCACGCCTGCTGTTTCCACGACATCTTGAGGAGACGCATCTTGAATACCAAAAGCTGGCAGATGAGAAGTCTGCGAAACGCATTGTTCGAGGAGATCTTGATCGACAGGACTTCTTTAGCCACCTCATAAGGGACCACCGCATCACCAAAGAGGAGTTAATGGCTACGGCGTGGACACTAATTATGGCGGGCTCCGAAACCACGGCCACAGCACTTACTGCGACGATTTTTTATCTCCTTCGCACTGAAGGCGTACTCCAAAAGCTAAGGGACGAAGTTTGTACCAAGTTCGATTCGTCGGATCAGATAAATGGTAGGTAAAGCCCGTATTCAGGCCTGAGTATGATTATCTGTTGACAACGTACGTTGCAGATGGCTCTACCAAGGGCCTGGAGTACCTTAGCGCCGTCATCGAGGAGGGACTGCGCCTCTTTCCGCCTCTGGCACTTGGCTTGCCTCGTGAATCACCCGGCGCGGTTATTGATGGACACTACGTCCCACCTGGCGTCTGCGTATCGGCCGAGAACTTCTCCTTGTCCTATGACTCCAGATTCTGGATAGAGCCCCAGTCATTCAAGCCAGAACGCTGGATTGGGGCTGGTATCGAGGGCGACAACAAAGCCGCCCATGTGCCGTTTTCTGAAGGACCAAGGTCGTGTATCGGCAAGAGCCTTGCATATGTGGAGATGCGTCTCATTCTCGCCAAGCTAGTATGGCACTTCGACTGGGTATTGGCATCTACCGATCTCGATGATTGGAATCAAGCTTCAATGTGCTACGCACTGTGGAAAATGCCAAAGTTGATGGTCGAGTTTCATCCACGACAGGCATCGTCCGTCTACTAA", "translation": "MDVNKSARFLSISRLEAASLVILALISYYALKCIYLLYYHPLARFPGPLLASMSDLWISSSIATGRHPFRMVKLHQEYGDVVRIGPNWLSFATPQAYQDIYGRPSQGKKLFLKFAEFERPGDISTTRDPDLHSLQKRALSKGFSAAALRDQEVIVQQYADLLVRQLGSLGKGGKVATNIGEALNWFTFDVIGDLAFGEPFHALLNGSNHMISLITDALRYSGVIFLRRQRPYVGPLIARLLFPRHLEETHLEYQKLADEKSAKRIVRGDLDRQDFFSHLIRDHRITKEELMATAWTLIMAGSETTATALTATIFYLLRTEGVLQKLRDEVCTKFDSSDQINDGSTKGLEYLSAVIEEGLRLFPPLALGLPRESPGAVIDGHYVPPGVCVSAENFSLSYDSRFWIEPQSFKPERWIGAGIEGDNKAAHVPFSEGPRSCIGKSLAYVEMRLILAKLVWHFDWVLASTDLDDWNQASMCYALWKMPKLMVEFHPRQASSVY"}, "target": {"uid": "70e2220e-7c44-4c1b-b347-65559dbff310", "label": "PSN59190.1", "names": {"protein_id": "PSN59190.1", "cluster_role": "hit_required"}, "start": 19248, "end": 21012, "strand": -1, "sequence": "ATGGCTTCCATACTATGGATAACTTTGCTGAAAATTTTGCTTGCTTTTATCGTTTGGATCGGCACGAAAATTATCTACAACATCTACTTTCACCCGCTACATTCATTTCCTGGCCCGGTCTTGGCTCGTGCAACGCGACTTTACTCGGCCTACATTCGAGCTGCTGGATTATCTGAAAGGAAATCACTCCAATGGCACAACCAGTACGGCGGAATTGTAAGAATTGCGCCAGACGAACGTTCGTTCAGCCCTTATTCTTGCCCGAGAGCATCAATAATTGACCTGTAAACCTCAGTTAGCTTCAACACAGGCTCCGCTTGGGATGACATATATGGCACAAAATCGAGGAAGTCTCAGCGTCTTCAGAAGGACCCGCACTTCTACATGGGCGCAACCGCCCCTAATGGGGAGAAGAATATGGTTAGTCGTGACTCCGTCGTGCATCGTCTAGTAAGCTGAAACGAGGACTATTCAGGGGGCTGTCAGCGATGAGGATCACAGTCGCATTCGCAGTGTATTAGCCCATGCGTTCTCGGACAGAGCTCTGCACGCCCAGGAAAGCCTGATTCGAGCTCACGTAGACCGACTGGTACAACGCCTTCAAGATCTCCATGGCAAGCCAACTGATATCGTGCGATGGATGCACCACCACTCATACGATGTGATCGCACACCTGTGTTTCGGTCAAGACTTGGATGCTTTGGGCTCTAAAGACTGGTTCCCTCCAGCCCGAGTCGTGTTCGAAGGCATTCGCGAAGGCGTGACTTTGATAGAAGTTTTGCGATTTGTCCCCTTCAAAGCGACTGTACTTGATATTTTAGTCTGGGCCTTTGGCAAAGCTCGTCGTGAGAATTTCAATGCTTCGGTGGCTCGTGCGATGCTACGCCTCCGTCTAGCAGAGACGACAAGTATCGATTTTAGTAAGCCAAATTTCGACCGTTTGCATTCGTATTGCCACTAATTTGCGTCAAGTCTCACACATATTGCGAGCCAAAGAATCGGCCAAAGAACTTACAGAGTCGGAACTGACTGCAAATGTTGCCCTGTTAATCGATGCAGGATCCGAAACCACAGCTACTATGCTCTCAGGGTGCCTTTTCTACCTATCTCTGAATCGGACCACATTGGCCGAATTGACCCACAAGCTTCGTGAAGACTTCAGGACCCATGACCAACTGTCCCTCCAAAACTTGGCAAAGATGAAGTTTTTAACCCATGTTATCCAAGAGAGTCTAAGAATCTACCCTCCACTGCCGGCGACTCTTCCCCGGTTAACCCCAGCAACAGGAGCAATGAGTGGGTCATATGAGTGAATTATCGCCCTTACTGACGTCCCGCTGACATTGTGTAGTAAATGGAGTTCTTATACCACCAAAGACTCGAGTGGGAATGAATGCATTTGCGGCATATCACAGCGCCCAAAATTTTGCGCATGCTGACATGTTCATACCACAAAGGTGGGACAATACCAACGATCGATTTGCTCGTGATCAGCGTCATGTGCATCAACCTTTCTCCTTAGGCTCTCGTGGTTGCTTAGGCAAAAAGTAAGTGAGCCCAGCTTGGAGCCATTACCAGCCCACAGCTACTTACGATAGAGTCAGTTTGGCCTGGGCCGAGATAAGATTGACACTAGCTTGTCTTCTGTGGAACTTCGAAGTGATCTTGGAACCGGGCCAGGAAGAGTGGCACGGGAAGCAATTGACCTGGTTCATATGGAATAAAGACCCGCTTTACATGCGTTTCGCTCGGAGAACAAAGTAG", "translation": "MASILWITLLKILLAFIVWIGTKIIYNIYFHPLHSFPGPVLARATRLYSAYIRAAGLSERKSLQWHNQYGGIVRIAPDELSFNTGSAWDDIYGTKSRKSQRLQKDPHFYMGATAPNGEKNMGAVSDEDHSRIRSVLAHAFSDRALHAQESLIRAHVDRLVQRLQDLHGKPTDIVRWMHHHSYDVIAHLCFGQDLDALGSKDWFPPARVVFEGIREGVTLIEVLRFVPFKATVLDILVWAFGKARRENFNASVARAMLRLRLAETTSIDFISHILRAKESAKELTESELTANVALLIDAGSETTATMLSGCLFYLSLNRTTLAELTHKLREDFRTHDQLSLQNLAKMKFLTHVIQESLRIYPPLPATLPRLTPATGAMINGVLIPPKTRVGMNAFAAYHSAQNFAHADMFIPQRWDNTNDRFARDQRHVHQPFSLGSRGCLGKNLAWAEIRLTLACLLWNFEVILEPGQEEWHGKQLTWFIWNKDPLYMRFARRTK"}, "identity": 0.3042671614100185, "similarity": 0.46938775510204084}, "efd02c5a-8882-4f54-867b-e8e19322dc49": {"uid": "efd02c5a-8882-4f54-867b-e8e19322dc49", "query": {"uid": "4a83dfb6-5af9-4880-b9d3-d3616caecd88", "label": "KAI1840683.1", "names": {"protein_id": "KAI1840683.1", "cluster_role": "hit_required"}, "start": 2026, "end": 3868, "strand": -1, "sequence": "ATGCAGTTGCTGTCGAGCATGTTAGAAACCGCCGCGCTTGTGGCTTGCGCGTCTATCATAATCTCGTTGATATGGAATCTCCTCCGCCGCCTGCATTACTATCAGAAGGTCTACACTTTACCCCTTGCACAAGATGATGGGCTCGTTACAAGATTCTGCTCTTCTAAGGCGCGTAGTCAGTTCATCGCCAATTTCAAGACCCTGATGCGGAAAGGTTTCGATAAGGTAAGACGATTCCCCAAGAGAGGCGATGACCTTATTGAACCAGAATCATGTCAGAACAAGTATGGGTTTCGTGTAGATACAGACCTAGGAGAAGTGATTATCCTCGCACCACACTATGCCCAGGAACTCCGGGAGGACAACGGTCTCTCTGCTGGAATTTACACAAATACGGTTGGTTGTAATACATTTCGAGAGTTCTTCTGGGCTGTACTTTCACTAACGTCCGGTTTCTGGCCCTAAGGAGCTTATGGGCTTCATCCCAGGAATGGAGGCTTTTGCTTTCGCAGGCACCCATAGACAGCTCATGCACGATGTTATTACGAAGCGACTCAATCGTGCCCTGCGTGGGTCCCCGTTGACTTTATGTAAGGAATATGTTGTTCTGATGGAAGCTCGGAGTGTAGCGCGGCTTGTTGGTGCTCTATCAACTGAGACAAGCACCTGTTTAAAATCTCATTGGGGTGACTCGAAAGGTTGTACGAACCCATTCCAATCTCGGGGAGATTTGCCATTGCTGATGCATGTTTCCAGACTGGCATTCTGTGGCACTGTATGATACAATGTTGCGTACAGTCGCCCGCGTTTCAGTGCGTGCTTTCTTGGGTGAAGAGTTTTCTCAAAACAAGCGATGGGTTGAAATAAACTCGCAATATACCGTCATAGGTCTAAGCGCAGTTATGGCTTTGCGATGGTGGCCGCGCTATCTGCTACCAGTGATCCATCATTTTCATCCTAAGGTCCGGGCAACTCGAGAGCTCTTGGCAGAAGCCCGCAATATCATAGCCTCGGTGCGGTCGAAGCGAAATCAGGAAGAGGATCGAGATGTCCGTGACTCTTTGGATTGGTTCGAAGAGTTGGCCAAATATCGAGGTGAGCACTATGATGCAGCTGTTGCTCAGCTTACATTCGCTGTCGCGGCGATGCATAGTACCACAGACCATCTCTGTCAAGTATTGATCGACCTGAGCGACAAGCCTCAGGTTGTAGATGACTTAAGAACGGAAATTGCCACCGTTATCGCGCGCGATGGATGGAAGTATGAGATCTTTAGCGAGCTAAAACTCATGGACAGCGTGATGAAGGAGTCTCAGCGGCTGAAGCCCATCAATAGGGGTAGGTTTTTCTTTCTTGCAACATTCATGCTAATATCATCGGTATCGATAGAGTGACTAACCCAAAGCTGCAGTATTCAATAAGCGCGCTGTGCTGAAAGACATCAGCCTCAGCAATGGCATCACATTGCCCCAAGGCTCATTTGTAGCCATCTCTTCCAATAGCATGAGAGACCCAAACATATACCCCAGCCCAGATGACTTCAATGCCTACCGTTTTATCGAGCGGGCCGAGGAAAAATCCGACGTAGCCCGTCTCTGTGGCTTCTCTTCTGTCAGCATCGACCATACTGGGTTCGGTTTTGGAAAGCACGCATGCCCTGGCCGCACCTATGTCACAAAGGAACTCAAGATCCTCCTTAGCTATATCATTCTGAAATACGATTGGAAGCTACCAGATAATTACGAGCCAAAACAGATGAATAATGGCTTCGATAGTTTGACGGATTTGACAGCCTCAGTTCTGGTGAGACGTAGGAATGCAGGAGACATTCTGCCGAACTGA", "translation": "MQLLSSMLETAALVACASIIISLIWNLLRRLHYYQKVYTLPLAQDDGLVTRFCSSKARSQFIANFKTLMRKGFDKNKYGFRVDTDLGEVIILAPHYAQELREDNGLSAGIYTNTELMGFIPGMEAFAFAGTHRQLMHDVITKRLNRALRGSPLTLYWHSVALYDTMLRTVARVSVRAFLGEEFSQNKRWVEINSQYTVIGLSAVMALRWWPRYLLPVIHHFHPKVRATRELLAEARNIIASVRSKRNQEEDRDVRDSLDWFEELAKYRGEHYDAAVAQLTFAVAAMHSTTDHLCQVLIDLSDKPQVVDDLRTEIATVIARDGWKYEIFSELKLMDSVMKESQRLKPINRVFNKRAVLKDISLSNGITLPQGSFVAISSNSMRDPNIYPSPDDFNAYRFIERAEEKSDVARLCGFSSVSIDHTGFGFGKHACPGRTYVTKELKILLSYIILKYDWKLPDNYEPKQMNNGFDSLTDLTASVLVRRRNAGDILPN"}, "target": {"uid": "9ae840d2-43b7-4fc8-8a98-a128df19d891", "label": "KUL83712.1", "names": {"protein_id": "KUL83712.1", "cluster_role": "hit_required"}, "start": 12148, "end": 13957, "strand": -1, "sequence": "ATGCCAAACATTATGGCTTCCATGTATTACCTCGTGACGAGTCATGGCTTTCCAACCGTGCCAGTCATTGTCGTCTCTTTTGCCGTACTTTGGTTCTCAAGCAAATACCTTTTTCATCTCTACAAGTTATCCTCCTTTCCCCTGGTAAATGATGGGGGGATTTTTGGAGTTTTCTCTACCAAAGCCCGCAATGAATTCATTACGGACTGCGCTACCCTGATCCGCCGAGGCTTTTCCCTAGTCAGTGAGCCAACAAACAACAGAGAATCTTGATTGACTTGTGCAGAATCCAGATGCCTTCCGTGTACGAACCGACTTCAACGAAGTCGTCGTTTTGGCCCCATATTTCGCCGAGACAATTAGGGGCGAGCAACGACTCTCAGCGGGCATGTACACAGAAACTGTAGGTATTGGATCCTCTTGTTTCATCCTGGCATTGACATGTGTTCTTAGGAGTTGATGGGTTATATCCCAGGCTTTGAACCATTTGCATTTGCTGGAACACACCGCAATCTCTTACACGATGTCATCACATCTAGATTGAACCGAGCCTTGCGTGAGCAGTTGCATCGAGCCTGAACAGAAAAACCAAACTCTAGCTAACTCGGATTGGCAGCAAAGATGGTCAATTATATTTCCGTCGAGGCAACAGACTCTCTTAGGAGAAGTTGGACAAATGAAACCGGTTCGTTGTTGTGGTTCCAAGTACGCAATGATGTGACCTAGGTAACTAACAACATCCAGAATGGCACAAAATTCCCCTGTACCAGGAGGCACTGATGCTGGTAGCTCAGGCCTCAATCCGTGTATTCTTGGGGCCAGAGCTCTGTCGTCATCGGCGATGGGTGGAAATTAACTCACAGTATACGGTTGTCGCGCTTGGTGCTGTCAACGAGTTACGCAGATGGCCCAGGTCTCTTATTCCACTGGTTCACTGGCTACACCCGCAGGTGAAGGCAACGCGAGCTCTCCTGAACGAGGCACGGGCTCTTCTTCAGCCTATTCACGAGAAACGGGCACGTGAAATTGATGCAGATCCTGCAACACAGACCGATGCACTTGGATGGTTCGAGGAAGTAGCTGAACGACAGCCATATGATCCGACGGTTGCGCAGCTCACTTTTGCGGTAGCAGCAATTCATTCTACAACAGACCTATTATGCCAGGTGCTTATAGACTTGGCTAGCCACCCCGACATTATCCAGGAACTGAGGAAGGAGCTGGTAGATGTCCTGACGCGGGAGGGCTGGCAGCAATCCGCTTTCGGTCATCTCAAGCTCATGGACAGTGTAATGAAGGAGTCCCAGCGTCTCAAGCCTATCAGCCGAGGTAAGTTATTTCCACTTACTCAATCAACACACTTGCTGACTTGCTTCAGTATTTAATAAACGCGTTGCCATGGACGATATCGAATTGAGCGAAAGCGTAAAGATTCCAAAGGGAGCCTATGTAGTTGTTTCGGCACATAATATGATGGACCCCAACATTTATCCAGAGCCGTCCAAGTTCGACGCCTATCGTTTTATTAAGAGGGCGCAGGTGCCAGACCTCGCGAGGTTCAGCAGCTTCTCAGCTGTCAGTCTCGAGCACACAGGCTTCGGCTTTGGCAAACATGCCTGCCCCGGTCGCACGTATGTCACTCTCGAACTGAAGATATTGCTGTCTCACATTATCCTCAAGTATGACTGGAGGCTATTAGATGGGTACAAGCCCAAGGTCTTTAACAACGGGTTTGACAGTGTGACGGACGTTACCGCACAGCTTTTGATCCGGAGGCGAAAAGAGGAGATTAATATCTTACCCGCTTAA", "translation": "MPNIMASMYYLVTSHGFPTVPVIVVSFAVLWFSSKYLFHLYKLSSFPLVNDGGIFGVFSTKARNEFITDCATLIRRGFSLNPDAFRVRTDFNEVVVLAPYFAETIRGEQRLSAGMYTETELMGYIPGFEPFAFAGTHRNLLHDVITSRLNRALPKMVNYISVEATDSLRRSWTNETEWHKIPLYQEALMLVAQASIRVFLGPELCRHRRWVEINSQYTVVALGAVNELRRWPRSLIPLVHWLHPQVKATRALLNEARALLQPIHEKRAREIDADPATQTDALGWFEEVAERQPYDPTVAQLTFAVAAIHSTTDLLCQVLIDLASHPDIIQELRKELVDVLTREGWQQSAFGHLKLMDSVMKESQRLKPISRVFNKRVAMDDIELSESVKIPKGAYVVVSAHNMMDPNIYPEPSKFDAYRFIKRAQVPDLARFSSFSAVSLEHTGFGFGKHACPGRTYVTLELKILLSHIILKYDWRLLDGYKPKVFNNGFDSVTDVTAQLLIRRRKEEINILPA"}, "identity": 0.528957528957529, "similarity": 0.6776061776061776}, "029e35a2-a4ce-4864-8d90-a237020c828c": {"uid": "029e35a2-a4ce-4864-8d90-a237020c828c", "query": {"uid": "d0ad6e4e-d2e0-4d68-ab2e-74d6d2a31b4f", "label": "KAI1840684.1", "names": {"protein_id": "KAI1840684.1", "cluster_role": "intermediate"}, "start": 4993, "end": 6205, "strand": -1, "sequence": "ATGGCCCCATTCTTTGACATTCCTCCTGGAACTATTCCTGTTCCATCCTCGGAGTTGGACACGCGCACCGACGATAAACTTGCCAATTCATTGAGAACTTTCGTTGAGCCCACAGGCGACGAGAAGAACCTCTGGGCCTATTGGCACACGGGCTTTGCTACGATGCCGCCTTGGACTCAGCGCAATGTTCTACAATGGGCCCGACTTCTCGGCCCTTCTTGGACCATCCGGGTTCTAGACGGAGTTGAGGGCTCGCCAAATCATGCAAACCGTTTCATACCGTCCAATTTCTTGCCAGTTGCTATGAGAGAGAATCGTATGGTTGGCCCATACGCTCCAACGCACTCGGCCGACTTCGTGAGACTTCCGCTGCTGTTTCTATATGGTGGCTGCTGGCTTGATGTCGGATCCATTCTCATACGCTCTCTCGACGATGTGTGGAGCATCTTGATGAATCCCGAGGAGCCGTTTGAGTTTGCAGCTTTCACGTACGAAACACGCCCAGCAGAAACTTCTATCATCAATACATGGATGATGAGCCGAAAACGTTGCGATTTGATTTATCGATGGCACGAAACGTTTCTGCATGTCTGGGGTGGTGCCACCCACTGCGCAGACCTCCACAAACATCCTCTGCTGAGACACTTGAAGCCATATGGTTCTCCTACTGATAAGCTGATAATGAACGAAAATCATGGGATAATCGCCAAAATGAACAGCATTATGGACTATGGAGCGCAAGTACATTGTTTAGAGAGGCTTCGTGACTTGGTGGACACGAAGGACGGGTGGAATGGGCGAGAATGGATCGATCAGAAGGCCTACCTTCTTCCAGCCCTCCAGGAAATGTGGTACTACCAGCAGCGAACGGAGTTCATGGGCTACAGGCAGTTTGCTCTTCTCACAACGCAATACGACGCCCCAGAACCGCAGCGTGCCGAGGCGGAACATTTCGTCAAGGACATGCTCGCCAATACGCTGTTGATGAAATTCTGCCATGGTCTGAAAGATTCCATGGCTTCGAGCTTGGCGGATATTTGGGACAGCCCTGAAAATGATGGCTCGGATTGCGCCCCAGGAACGTATGCAGAATATCTAAGATGGGGCACCACCAATTGCCGCCAGACGAGGAGACTGACCCCAGTGAGACTGACACCAGCGACAGGTAAGCTGCATCACGCAGGCATGTTTGAGCCATTTTCCGATAAGTAG", "translation": "MAPFFDIPPGTIPVPSSELDTRTDDKLANSLRTFVEPTGDEKNLWAYWHTGFATMPPWTQRNVLQWARLLGPSWTIRVLDGVEGSPNHANRFIPSNFLPVAMRENRMVGPYAPTHSADFVRLPLLFLYGGCWLDVGSILIRSLDDVWSILMNPEEPFEFAAFTYETRPAETSIINTWMMSRKRCDLIYRWHETFLHVWGGATHCADLHKHPLLRHLKPYGSPTDKLIMNENHGIIAKMNSIMDYGAQVHCLERLRDLVDTKDGWNGREWIDQKAYLLPALQEMWYYQQRTEFMGYRQFALLTTQYDAPEPQRAEAEHFVKDMLANTLLMKFCHGLKDSMASSLADIWDSPENDGSDCAPGTYAEYLRWGTTNCRQTRRLTPVRLTPATGKLHHAGMFEPFSDK"}, "target": {"uid": "e366843d-262a-40d3-acb6-d3109ef292f0", "label": "KUL83691.1", "names": {"protein_id": "KUL83691.1", "cluster_role": "intermediate"}, "start": 17163, "end": 18378, "strand": -1, "sequence": "ATGAATTACCCCCCATTTCCTATTCCCAAAGGAACGCTCCCTATACCCGATGGGGAAATTGATCATAGATCAGCTGTTGACATAGTTGCATCTTTGAAGACATACGCAGCACCCACAGCCAGCGAGAAGAATGTGTGGGCATACTGGCACACTGGCTGGGATTCGATGCCGCCGTGGTGCCAGCGTAATGTGATTGACTGGGTACGTCGACTTGGACCCTCCTGGACCGTCCGTGTCCTGGACAGCGTTGAGGACTCGCCCATGAATGTGACCCGATTCATTGGACGGGAGTTCTTACCAGATGCTTTCAATACTCGCACCATGACGGGTCGCTACATGGCAACGCACTCTGCAGATCTCATTCGCCTGCCCCTCCTGCTGCTCTATGGCGGTGTGTGGATGGATGTTGGGATCATACTGATTCGGAACCTCGATGATATCTGGAATATTCTTGCGGACCCTTCTTCACCCTATGAGTTTGCGGCCTTTGCATTCGAGTGTCGTCCAGGAAAACTGTCCGTCATCAACCCGTGGCTGGCGGCCAGGAAAGGCTGTGCTCTTGTCAAGCGCTGGCACGATACCTTCGTCCACGTATGGGGCACTTCGACTGAGTGCACAAATCTATCTCAGCATCCATTGCTTTGCCACCTCGAACCGTACCAAGTCGGTGGGTCCTCACATAAGCCCATTGATAAGGACAAGATCAGCGGCGAGGTTGCGAAGCTTATGGACTACGGGACACAAGTTCTCTGTCTTGAGCGTCTCCGCGATCTAGTAGACGCTAGCGACGGCTGGAATGGCAGAGATTACCTCGACAAAAAAGCCTATCTTCTCCCTGGTCTGACAGAAATGTGGTATTACCAGCTGAGCACCAAATTCCTTGGCACTAAACAATTTGAATTATTGAATACGCGATACGACGCTCCGGAATCAGAACGCTCTGAGGCCGAGAACTATGTCCAAGATTTGCTGTCCAACACAATGCTCCTAAAGCTATGCCATGGCGCCGGCGTAATGCAATCCAATCTTGCTGATATCTGGGACGATCCTAAGCAAAGGGGAGCCGACTCCGCTCCTGGCACGTTCGCGGAGTTCCTCAGGTGGGGGAGTGTTCACTTGAGTCAGACCAGGGAGTTACTCCCCACCAAGCTGACCCCTTTATCCCATGAGCCCTACCATGCTCACATGTTTGACCCATTCGAGCACCGGAAATAA", "translation": "MNYPPFPIPKGTLPIPDGEIDHRSAVDIVASLKTYAAPTASEKNVWAYWHTGWDSMPPWCQRNVIDWVRRLGPSWTVRVLDSVEDSPMNVTRFIGREFLPDAFNTRTMTGRYMATHSADLIRLPLLLLYGGVWMDVGIILIRNLDDIWNILADPSSPYEFAAFAFECRPGKLSVINPWLAARKGCALVKRWHDTFVHVWGTSTECTNLSQHPLLCHLEPYQVGGSSHKPIDKDKISGEVAKLMDYGTQVLCLERLRDLVDASDGWNGRDYLDKKAYLLPGLTEMWYYQLSTKFLGTKQFELLNTRYDAPESERSEAENYVQDLLSNTMLLKLCHGAGVMQSNLADIWDDPKQRGADSAPGTFAEFLRWGSVHLSQTRELLPTKLTPLSHEPYHAHMFDPFEHRK"}, "identity": 0.5693430656934306, "similarity": 0.6861313868613139}, "31609f72-86f3-4c97-84b4-9e895b29c8f5": {"uid": "31609f72-86f3-4c97-84b4-9e895b29c8f5", "query": {"uid": "cb6ea1ad-1add-4909-a9c6-56f41f8005c9", "label": "KAI1840686.1", "names": {"protein_id": "KAI1840686.1", "cluster_role": "hit_required"}, "start": 8944, "end": 10937, "strand": -1, "sequence": "ATGACGCCGTGGACTGTGTTGATCATACTCATCGTGTTCGTTAGTCTTTCCAAGGTCATTTATCGGTTATGGCTTCATCCTCTTTCCAAGTTTCCCGGCCCCAAGATTGCAGCGGTCACTCATCTCTATGAGGTTGCTTGGGACTACTTTGGCAAAGGGGCATATCTCTACGAGATTGATCGAATGCATGCAAAGTACGGTGAGCTGCCCCTTTCAGCTTCAGCTATGCACACACACACACACACACACACATATATATATAAATATATATACAGTGAACGATAATCTGTTAGGGTAGAAGTAACTCTTCATCACAGGACCCATTGTCCGGGTAAATCCGGAGGAGCTTTCCATCAAAGATTCCGAATATTATGACAAACTATACGTTGGTGGAGCCATTCGACGAACGAACGCGCACGCGAGTTTTGGAGATGGCATGGACTTCAATGGTAAGATGCACCTTTACTGGCCCCCGAATTTGAGAGCTTAACAAAGATGATCTAGGCTCCCACGGGATGACAGTTGATCATGACCATCATAGGCTGCGTCGGAAGCCCATGGAGCCATTTTTCTCGAAGACAGGGGTTATACGGCTAGAGCCTCGCCTTCAAGAACTTGTTGTGATCTTAGTCCAGCGCCTGAATGAACTCAAGGGTACGGGTCAAGTTGTCCGACTTGATCATGTATTTACAGCTATGGCGGGCGATGTTGTCCAAACAATTTGCGTTACACGCCCTGCAATCTCGTTCCTCCGTCATCCGGATTTCAATCCTGATTGGTGATTCAATCCCACTTCCATAGCATTATCAACAGCTAAGCTGACAGATCGAAGGTTCAACCTGTTTCATACCCTAATTCGCTCCATGCCCCTTTTCATGAACTTTGTTTCTATCATAAAGTAGGTATATCTTGATATGATACGTCTTGGAGATATATATTGGCTGACAATCTCTTGTAGAGTCGTGAGATTGATTCCTAAATCTTTGTTGGTCCGGCTTGATCCTCGCAGCCAGATGTTTCGTGATTGGCGTATTGTCAGCCTCCCGCACTCGCTATTAGCGAGAGTTTAAGCTGATACACAAGATTACTAGATGTCGGTTGAGCACATCATCGATGCTAAGAGGCGAAAGGAAAACGGGGGCGTGTTGGTTGACCCTGAAGACAAAATGAAGTGCGAGACTCTCTTTGACCATTTAGTGCACAGCGATCTACCCGAGTCCGAGCTTTCAACTGAGCGGTTGGCCTCAGAGGCGCAGGTCATCATGGGAGCAGGTACTGTTACGACAGCACGCACTATGGATTTTCTTGCGGTGCACATTTTGTTAAACCGCGTCGTCCATGAGCGACTACTGGATGAACTCAGGGAACCCATGAGAGATTTCCCAGAACGGATACCTAGCGTTGCCGAGTTAGAGCAACTTCCCTGGCTCCAAGCCTGCATCAAGGAGGCTTTGCGTCTCAGCCCTGGTTTGACTCATCGCTTACCGCGTGTCTCGCCTGATGTAGATTTGGTATACAAGGATTGGATCATACCAGCTGGGGTGAGTACGACCACTGCCTTGACTGATTCTGTTGATAACAAGTCAGTAAAGACGCCGGTAGGCATGTCTGCGTGGTTCATGCATATGGATTCTGAAGTCTTCAAAGACCCTCAGCAGTATCGCCCAGAACGATGGCTTGGGGATGTGACACCGCAGATGCGCCGAAACTATGTACCATTCACCAAAGGCTCGCGGCGATGTCTAGGAGTTGAGTGAGTCCTGTTCCCTAGTGCCCTTATCCTCAGCGCACAGTACTAACCTATCACTCCAGCTTGGCGTACGCCGAAATCAGCCTTGTCTTCGCAGCTCTGTTCAGTCCTCGAGCGCCGCAATTGAAGTTGTACGAGACCGACTCATCCGACGCTGATCCTGCATGTGCTTTTCTCCTCCCATTACCTCGGTTAGACAGCAAGGGCATCAGAGTTACAATAGAGGACCAGGCAGCCACATAG", "translation": "MTPWTVLIILIVFVSLSKVIYRLWLHPLSKFPGPKIAAVTHLYEVAWDYFGKGAYLYEIDRMHAKYGPIVRVNPEELSIKDSEYYDKLYVGGAIRRTNAHASFGDGMDFNGSHGMTVDHDHHRLRRKPMEPFFSKTGVIRLEPRLQELVVILVQRLNELKGTGQVVRLDHVFTAMAGDVVQTICVTRPAISFLRHPDFNPDWFNLFHTLIRSMPLFMNFVSIIKVVRLIPKSLLVRLDPRSQMFRDWRIMSVEHIIDAKRRKENGGVLVDPEDKMKCETLFDHLVHSDLPESELSTERLASEAQVIMGAGTVTTARTMDFLAVHILLNRVVHERLLDELREPMRDFPERIPSVAELEQLPWLQACIKEALRLSPGLTHRLPRVSPDVDLVYKDWIIPAGVSTTTALTDSVDNKSVKTPVGMSAWFMHMDSEVFKDPQQYRPERWLGDVTPQMRRNYVPFTKGSRRCLGVDLAYAEISLVFAALFSPRAPQLKLYETDSSDADPACAFLLPLPRLDSKGIRVTIEDQAAT"}, "target": {"uid": "5ee9ecd7-6a8e-4e3f-bef5-4431e5f37bef", "label": "KUL83714.1", "names": {"protein_id": "KUL83714.1", "cluster_role": "hit_required"}, "start": 14968, "end": 17051, "strand": 1, "sequence": "ATGGGCCTGTTTTACAACGTTCTCGATGACCTCTCGTTAAGAGACATCGTCTTCTTAGCGGTGCCCACCACATTTGTTTGCTACTTCATTACGGTACTTATTTATCGGCTTTACTTCCATCCTCTGGCGAAATTCCCAGGTCCCAAAATCGCAGCAGCAACATTTCTCTATGAAATAGCGTGGGACTATTTTGGTCATGGAGCCTATCTCTTCGAGTGCGAGCGAATGCATGCGAAATACGGTCATATATGCACCTGTACTTTCCTTTCCACCTGGTCAACTAACTAAAGCTCTTTGTGTAGGACCAATTATACGTGTGAATCCTTCTGAACTCTCGATCAAGGACCCAGAGTACTACAACACATTGTATGTTACAGGGGCAATTAGGAAAACAAATGCCTGGCCTCACTTTGGAGATGGCATGGACTTTAACGGTATCTTCTCCTGTATTGAGTCTGCTCAATCGAGCGAGAAAGACACCACTGCTTACTTCAGCAGGGTCGCATGGAATGACTGTAGACCATGACCACCACCGCCGGCGTCGCAAGCCCATGGAACCGTTCTTCTCACAAGCTGGAGTTAGTCGGATTGAGCCACTTCTGCATGATCTTGTCCAGACGTTGGTTGCAAGACTGCATGAGTACCAAGGAACTGGCAAGCCAGTCAGACTGGACCATGCCTTCGCGGCTCTAGCAGGTGACGTTGTTAGTGCAATCTGTATCGAGAATCCCCAGATATCATTCCTTCGCGACCCGGGATTTAGCCCCCACTGGTAAGTGTTACTTCCTTGGGCCGTGGTTAATCCTTGGTAACTCCCGTATACATGCGAAAACAGGTACAATCTATTTCACACACTTATTTGCTCGATGCCTATTTTCATGAACTTCACCTGGATCATACAGTAAGTAACTTCTAATGCCTCCCAGACAATCTGCCCACTGACTAAAGCACTTGGTGTTCAGGGTCGTCAGACTCATTCCTGCATGGTTGCTCAAGAGACTGGATCCAAGAAGTCAAATGTTCCGAGACTGGAGAAATGTGAGATAATTTGAAGTTCACCGTTTTGCATCATTGAAAGTATACTACAGAAATATTGACTGGTAAACCCAATTCAACCTGCAGATGTCGCTCGATCACATCATTGAAGCCAAACGTCGCAAAACTTGCGGAATTGTGCACGACGACGGCAACTTCAAATACAACACTTTATTTGACCATTTGGTCACTTCCGACCTACCTGAGTCGGAACTTTCAGTGGAGCGCTTGGCATCAGAAGCTCAGGTAATCATGGGAGCTGGTACAGTTACTACAGCCCGATCCATGGATCACCTAGTTGTTCACATCCTGCTCAATGAGGGCATCCGTCAACGACTCTGCGAGGAATTGAGGGAGCCCATGGCCAATTTTCCTGAAAAAATGCCAAGCTACAAAGTCCTTGAGCAGCTTCCGTATCTACAGGCCTGCATCAAAGAAGGTCTCCGGTGAGTACCGCACACCATGTTTTATCGCTGCTAACAGGAATCACTGACTTGTCCTGGAAGGCTGAGTCACGGAATCATGCACCGTCTGCCACGTTGCTCGCCCAACGTGGAACTTCAATACAATGAATGGACTATTCCGAAGGGTGTGAGTGTTATCAGGTCTGATAGAGTCTTTATACATAGGATCGCTAACATGTTTCCAACAAAAACCCCAATAGACCCCAGTTGGTATGTCGGCCTACTATATGCATACAGATCCCGACGTCTTTGAAAACCCATTTGTGTTTAGACCAGAGAGGTGGCTGGAGGGAGTCACTGCGGAGATGCAGCGTAACTACGTCCCATTCACAAAAGGCTCACGAGGCTGCCTAGGAATAAAGTAAGTATATTATAATCCATCTACTTTGCTGTATGTGAGTCTGGTTAACTGGTATAGTCTGGCTTATGCCGAGATGTCAATGGTTTTCGCGGCTCTTTTCTCTCCCAACGGACCGAAATTAAAACTATACCAGACTGATGCAACAGACGCCGACCCGGCCTGTGCATTTCTTTTACCATTGCCACGACTAGATAGCAAGGGTATCAGGGTCACTATCGAATAA", "translation": "MGLFYNVLDDLSLRDIVFLAVPTTFVCYFITVLIYRLYFHPLAKFPGPKIAAATFLYEIAWDYFGHGAYLFECERMHAKYGPIIRVNPSELSIKDPEYYNTLYVTGAIRKTNAWPHFGDGMDFNGSHGMTVDHDHHRRRRKPMEPFFSQAGVSRIEPLLHDLVQTLVARLHEYQGTGKPVRLDHAFAALAGDVVSAICIENPQISFLRDPGFSPHWYNLFHTLICSMPIFMNFTWIIQVVRLIPAWLLKRLDPRSQMFRDWRNMSLDHIIEAKRRKTCGIVHDDGNFKYNTLFDHLVTSDLPESELSVERLASEAQVIMGAGTVTTARSMDHLVVHILLNEGIRQRLCEELREPMANFPEKMPSYKVLEQLPYLQACIKEGLRLSHGIMHRLPRCSPNVELQYNEWTIPKGTPVGMSAYYMHTDPDVFENPFVFRPERWLEGVTAEMQRNYVPFTKGSRGCLGINLAYAEMSMVFAALFSPNGPKLKLYQTDATDADPACAFLLPLPRLDSKGIRVTIE"}, "identity": 0.6666666666666666, "similarity": 0.7624309392265194}, "4cae057e-ace3-46d1-8b86-0304dd1d547d": {"uid": "4cae057e-ace3-46d1-8b86-0304dd1d547d", "query": {"uid": "ab8d114e-2c47-40c8-9d43-32abf1984ec5", "label": "KAI1840687.1", "names": {"protein_id": "KAI1840687.1", "cluster_role": "hit_required"}, "start": 11991, "end": 13705, "strand": -1, "sequence": "ATGACTTCGTTCACGTTGTACCATCATCTTGGGCCCACGGTTGCGGCTGTAGTGTGTCAAAGTACCCCTTTCGCGGAGTGAGTGTAGGCTAAATAAAACACTGGCAGGTGGTCATCTTTATAATAGGGCATGTTGTGTACAACGTATTGCTGCATCCCCTTAGGAAGTTTCCCGGCCCTCTACTGGCAAGAGCCACCCGTGTTTATTATTCTTACTATCGAAGTGCGGGTCAACTGGAGCTAAAGACTAGAGAACTTCATGACACCTACGGAAGCATAGTACGGATCGCTCCGAATGAGCGTAGGTACTTCTTCAGAATTAGGCGGAAACCGAAACTGATGCGCTCTTTCATAGTCAGCTTCACCGGAGGAACTTCTTGGGATGACATTTATGGTCTCAAATCCAAACGACGCCCTTGGGACCGACTCCAAAAGGAACCTTTCTTTTACATGGGAGCCATAGCTCCTAACGGAGAGAAAAATCTCGGAGCGAGCTCCGACGGCGACCACGTTCGGATTCGTGGTGTCCTGGCACATGCATTCTCTGAGAAGGCCCTATATTCTCAAGAAGACGTGCTCAGACATCATGCAGATCGTATGGTGCATCGCATAAGCAGCTTATCTGGGTCACCTACCGACGCCGTGCGCTGGTTACACCATTGCACCTACGATGTCATATCGGACCTTGCACTCGGTATCAGCGCTGACACGCTGGAGTGCAATGATTGGAGTCCACAAGCACACCTAATGTTCGAGGGTATCAAGGAAGGAGTCACAGTAATCGAAGTTCTGCGTTTCATGCCCTTCAGGAATCAAATGATGCGTCTGCTAATGTCAATCTTTGGTCAAGCACGTCGCAAGGCCTTTGATGCAGCTGTGGAGAAGGCAACGTTACGGATGGCCACAAACAACTGGGAGAGGCCTGACTTCATGTCTTACATCATGAAAGCAAACGAAACCAGTAGGGAGCTTACGGTTTCTGAGATTACCGCCAACGTTGCCCTACTTCTGGACGTTGGATCAGAGACCACAGCATCCTTGCTTGCAGGCAGTCTGTTCTATTTGACCAAACATCCAGCTATCTTGACCAAATTGACGAGTCTCGTGCGGGAAGAGTTTGAAGAGGAGTCCCTCATCGACTCCAAGAGCCTCAGCAGACTACCATATCTAACTGCAGTGTTACGAGAGACCCTGCGCGTATATCCACCTGTAGCAGGAGCCACACCTCGTGTTACCCCTCCACAGGGGTGTCCAAGTAGGTGGGATGGGTTACAAACCGTGGAGATGTGTGGCTGATTTGATATGCAGTTGACGGCAGGTTTGTACCTGGCAATGTGAGCGTTGCCATCAACCATTACGCCACATACCGTGATGTTAACAACTTCAAAAATCCTGACAAGTTCGACCCGGAGCGATGGCTAGAGAAAGGCTATCTTACAAATCACCAGCATGAAATTTTCCAGCCGTTCTCTCACGGTGCCCGAAATTGCCTGGGCCGCAAGTAAGTTCCAGCTCTGCCCATCGATGTATCACCAGTACATCTGACTTGAATGATCAGCCTTGCATGGGCAGAAATGCGTCTCTTCATTGGACTGTTACTATGGAATTTTGATTTGGAATTGACCACTGCGTCGAAAAACTGGAATGTTCAACGTTCGTGGTTCATTTGGGACAAGCCAGATTTGATGATACGGTTTCACGAGCGCGCTAGATAA", "translation": "MTSFTLYHHLGPTVAAVVCQSTPFAEKFPGPLLARATRVYYSYYRSAGQLELKTRELHDTYGSIVRIAPNELSFTGGTSWDDIYGLKSKRRPWDRLQKEPFFYMGAIAPNGEKNLGASSDGDHVRIRGVLAHAFSEKALYSQEDVLRHHADRMVHRISSLSGSPTDAVRWLHHCTYDVISDLALGISADTLECNDWSPQAHLMFEGIKEGVTVIEVLRFMPFRNQMMRLLMSIFGQARRKAFDAAVEKATLRMATNNWERPDFMSYIMKANETSRELTVSEITANVALLLDVGSETTASLLAGSLFYLTKHPAILTKLTSLVREEFEEESLIDSKSLSRLPYLTAVLRETLRVYPPVAGATPRVTPPQGCPIDGRFVPGNVSVAINHYATYRDVNNFKNPDKFDPERWLEKGYLTNHQHEIFQPFSHGARNCLGRNLAWAEMRLFIGLLLWNFDLELTTASKNWNVQRSWFIWDKPDLMIRFHERAR"}, "target": {"uid": "7133ee67-cfe5-406b-a719-6ea6cf0b8f88", "label": "KUL83686.1", "names": {"protein_id": "KUL83686.1", "cluster_role": "hit_required"}, "start": 23050, "end": 25074, "strand": 1, "sequence": "ATGGATGCAGTTTTTTTGGGAAAGATGGACCAGATTCCTCTTGTCGGACTTTGGGGTATTGTAAGTAAACCTACCAGCTTGGATATTGCGCACTAACCACCACTTGCACTTCAGGCCCTTGTTTTGATCTTTGGGCAGGGACTGTACAATATCTACTTCCACCCAGCTAAAGACTTCCCCGGTCCTTACCTTGCAAAGGCAACACGTCTATACTACTCATACTACCGAAGCACCGGACAACTCGAGTTTAAGACCAAAGAGCTTCATGATAAATATGGCCAAGTTGTGCGGCTTGCACCGGATGAATGTATGATCTTCTGCGCCTTCTACTCTAAGACATCTTTGGAGTTTCATGAATGCTGATGTAGGACCGGTATCTGCCCCTATTAGTGAGTTTCAATGGTGGTACAGCATGGGACGATATATATGGGTTCAAAACTAAGAAATCGTCTGGAAAGAATTTAATGTAAGCGGGCTTAGCGGGTGAATTTAGATGCTTATTTGTCTAATATCTCGATAGGAAAGACCCTCACTTTTATATAGGTGCCACGGCGCCGAACGGCGAGAAGAATTTGGTAAGCTTTATCCGTGGATTTCTCTCAATGCACATTCCAGCTAAGCCCATATAATCAAAATTTTACAGGGCGCATCTGGGGATCTTGACCATGCTCGAATCCGAGGCGTTCTTTCATATGCTTTCTCCGACAAAGCCCTCTACTCTCAAGAAGTAACTCTCATCAGCCACATCGACCATCTTATCCGACGGCTACATGCGCTTAACGGACAGGCCACTGATGGAGTGCGCTGGCTACACCATTGCACCTACGATATCATCACGGACCTAGCCCTCGGGCAGAGCGCTAACACACTTGCCTGTGACACATGGAGCCCTCAAGCACACCTCATTTTTGACAGTATCAAGGAGGGTATTGTGTTCGTTGAGATATTGCGGTTCTTGCCCTTCAAGAACTATATCCTTACCTTCTTCATGAAGATGTTTGGCACTGTTATGCGTCAGAATTTCGATCAGGCAGTCGAAAGAGCCCGCAAACGCATGGAGACACAGGATATAAACAAGCCCGACTTCATATCCTACATTCTGCGAGCCAACGAGTCAGCCCGGGCTCTGACATCGAAGGAGATTACAGCCAATACTGCGCTACTCCTTGACGCCGGTTCTGAAACCACTGCTTCTCTACTTTCAGGTATATAGAATGATCGCCTTTAATTTGCTCCTACCCTGACCCTATCTAGGATGCCTGTTTTACCTTGCCAAGAATCCAGATGTCTTGAGCAAACTAAGCCAAGTTATCCGCGAAAGATTCGCCCAGGAAGACGAAATGGACTCTAAGAGCCTAGCACAACTCCCGTACCTCACAGCCGTCCTCAATGAGTCTTTACGCATTTACCCGTCCGTGGCATCATCAACACCACGCTTGACACCACCGGGTGGGTCTAAAAGTACGTCGAATCAGTTTTGAGTTACTTCACCCCCATTCTACAGACCACGAGCGGGTGACTTCAAAATGAAAGCTAACTTTTGGTCTATCTGCAGTCGATAATCGCTTTGTTCCGGGTAACATCATTGTTGCAGTGAATCAGTATGCTGCGTACAGGTCCGAGGATAATTTCGCTGATCCCTACTCCTTTATTCCTGAGCGTTGGCTTAGTGGTAACGATGATAAGCGCTTTGTCAATGACAGGCCTTCCGTTCTGCAGCCTTTCTCGATTGGGCCTCGGAACTGCCTTGGAAGGAAGTATGTATCCTTCCTATCTAGCTCCAGTGTTTCTCCACAATGTGTTATGCATGTATGATTTATTACAAGCTGACTGTATTTGCTAGTCTTGCTTGGCTCGAGATGCGTCTGATACTCGGCCGTCTATTGTGGAACTTTGACTTGGAACTCACTGAGGAGTCTCAGAATTGGCACGCCGTGCAGAAGACATGGTTTATTTGGGATAAGCCTGATCTCATGATGCGATTCAAGGCACGACAGACCTTGCCAATTATTAGCAGTGAGTGA", "translation": "MDAVFLGKMDQIPLVGLWGIALVLIFGQGLYNIYFHPAKDFPGPYLAKATRLYYSYYRSTGQLEFKTKELHDKYGQVVRLAPDELSFNGGTAWDDIYGFKTKKSSGKNLMKDPHFYIGATAPNGEKNLGASGDLDHARIRGVLSYAFSDKALYSQEVTLISHIDHLIRRLHALNGQATDGVRWLHHCTYDIITDLALGQSANTLACDTWSPQAHLIFDSIKEGIVFVEILRFLPFKNYILTFFMKMFGTVMRQNFDQAVERARKRMETQDINKPDFISYILRANESARALTSKEITANTALLLDAGSETTASLLSGCLFYLAKNPDVLSKLSQVIRERFAQEDEMDSKSLAQLPYLTAVLNESLRIYPSVASSTPRLTPPGGSKIDNRFVPGNIIVAVNQYAAYRSEDNFADPYSFIPERWLSGNDDKRFVNDRPSVLQPFSIGPRNCLGRNLAWLEMRLILGRLLWNFDLELTEESQNWHAVQKTWFIWDKPDLMMRFKARQTLPIISSE"}, "identity": 0.5627376425855514, "similarity": 0.6768060836501901}, "a8c6dbad-a7df-450e-a96c-7cba688d7427": {"uid": "a8c6dbad-a7df-450e-a96c-7cba688d7427", "query": {"uid": "bba36d73-08e9-4437-9613-308182830ddb", "label": "KAI1840688.1", "names": {"protein_id": "KAI1840688.1", "cluster_role": "hit_required"}, "start": 14394, "end": 16966, "strand": 1, "sequence": "ATGACATTCCTCTACTCGACCGTTGTTGACCCGACCAAGTATGAGACCGAGGGCCTTTGTGATGGAATTGAGGTACGCCAGAGCAATTTCACCCACCAGGAGGACAGAGGCGCTATCCGAGCCCATCAAGACTGGAACAAGTATGTCGGTCCTTGCCGCCAGTATCGTGGAACTCTCGGGCCCACCTTCAGCTTCATGTCCTTGACCGTTCCCGAATGTCTCCCGGATAGATTGGAAGTGATATCTTATGCAAACGAGTTTGCGTTTCTTCATGATGGTAAGAGCATCCCTGTAATCCGCAGCCACAATCAGCCGTCAGCTCTGACACTGGAGGCAGACATTACGGACAGTGTAGAGTTTGAGGAGGTAAGCAAATACCAAAGTGCCAGGGAATCTGAGTGATTCGAGCATATAATAAATGGTGTGTTCCACACAGAGCGAGATTGAGAACGACGAGATGCAGGACGCATTCCTTGAAGCTGCACGCATGGGATCCGTTGACACCGCAACTCAAGAAGCCCGGCGGAAAGGAAAGCGACAAATCCAATCCCAACTCTTTGAAGAAATGCTGTCAATTGATCCCGAATGCGCTAAAACCACCATGAAGTCATGGGCCCAATTCATTCAAGTTGGATCCAGTCGACAACATGAGACTCGGTTCAATACTTTGACGGAGTATTTCCCCTATCGCATTATGGATGTGGGTGAAATGTAAGTAGCGAGATTGCCTCCTTCTCAGTGATGGCCTAATGAAGCGGCAGGTTTTGGTACGGAGTTGTCACGTTTGGGTTGGGTTTGCGCATTCCCGACCACGAACTGGACCTCTGTCGTAGCTTAATGGCGCCTGCATGGACCGCTGTGGGTCTACAGAATGACTTGTGGTCCTGGCCCAAAGAGAGAGATGCGGCACAGTTACGTGGAAAGGATCATGTCATTAATGCCATCTGGGTTATCATGCAAGAACAGTAGGTTCAAGTGCACGAGGCAATGCAGATCTGTCGCCAGCTCATCAAGGACTACGTCTCGAGATATCTCCAGACCATGGAGGAAATCAAGGTCAACACATCGATATCTTCCGACCTACGGAAATACCTCCAAGCTATGCTCTACAGTATTTCTGGAAATGTTGTCTGGAGCCTCACTTGTCCGAGATATAACCCAGACGTGGAGTTCAACCAAACCCAACTTGACTGGATGTTTAACGGCGTGCCGCTCAACACCTCGCCTTCGATCAGATCATCCCCTATGCACTCTGATTATTCTCTCGCGTCTACTATCTCCGATCCAGTCATGAGCACTAGTAGTGGTACGACGCCTGGATTGTTATCCTTTGAAAGCCTAATTGTCACAGATTCGCAGAGAACAGCCAAAGGCAACCAGACAGAAGATGCTGCATCGCTTCGCTTCGAGGTACCGACAAACTTCCCCCCCCCCCCTTGAGTCGTACTCAATGACCAATTAGTACAGATGGCCGTGCTAGAAGCTCCATACGTATATATCTCCTCACTTCCATCTAAAGGTGTCCGCAATCGCTTTATTGACGCGTTGGACTATTGGCTCAAGCTTTGTCCCGAAACAGTAGCGCATGTTAAGCAGGTCACTGACCTGCTGCACAACGCCTCTCTGATGTAAGCCACCTGTATTATACGAAATTCATTCTTCTCACAGTCAATAGCCTTGACGACTTCGAAGACGATTCCCCACTGCGACGTGGCAAACCTGCTACACACACGATCTTCGGGGCGGCCCAATCCATTAACACCTCAAACTACACTATCACAAAGGCTATTCGTATGGTTCTAGGCTTCGTAGAACCAGCTCGGGCTCTAGAGATTTTGGGTAAGATCGATTTTGATGAGTTCGAAACACCCGCTGACCTGAAGCATAGACAAGATCATGTCTCTATTCCAGGGTCAGGCGATGGACCTATTTTGGAGTTACAATAACCATTGCCCCTCTCTAGACGAGTACTACCGTATGGTGGACAACAGTAGGTCACTAGAGAAACCCACCATGGTTCAACTCATTAACCCCCTTTATTAGAGACTGGACAGCTCTTTTGTATCGCAACCTATTTCATGGTCACTGAGCTTCCGAAAGATGTGCGTAGCGCACAAATGCTCCTTGAAAGATTCACGTTGCTTCTTGGGCGTTATTTCCAGGTTCGGGATGACTACCAGAACCTCATGTCAGCTGATGTGAGTATCAGAACCTCCGAAACAACTTGACTTGCAGACTTATAATATGCCTGCAGTATACCAGGCAGAAAGGGTTTTGCGAGGATTTAGATGAGGGAAAGTACACAGTTCCTCTGATCTTTACTTTGCAGTCACAACCCCCGAACCTCAGACTACTTCACATACTTTCTATTGGTAAGAGGACCGGAAAGCTAGCCAAAGAGCAGAAAGATCTTGTTCTTAAGATTATTGAAGAGGCTGGCGGTTTCCAGTATACCCGATCCGTCTTGGCCGATTTATATGGCCGACTTTGTGGCCAGCTTCAAGAGTTGGAGGTGATGTTTGGCTCATCCAACACAGAGTTGAGATGCTTGTTAGAGTTACTCAAAATTTAA", "translation": "MTFLYSTVVDPTKYETEGLCDGIEVRQSNFTHQEDRGAIRAHQDWNKYVGPCRQYRGTLGPTFSFMSLTVPECLPDRLEVISYANEFAFLHDGKSIPVIRSHNQPSALTLEADITDSVEFEESEIENDEMQDAFLEAARMGSVDTATQEARRKGKRQIQSQLFEEMLSIDPECAKTTMKSWAQFIQVGSSRQHETRFNTLTEYFPYRIMDVGEMFWYGVVTFGLGLRIPDHELDLCRSLMAPAWTAVQVHEAMQICRQLIKDYVSRYLQTMEEIKVNTSISSDLRKYLQAMLYSISGNVVWSLTCPRYNPDVEFNQTQLDWMFNGVPLNTSPSIRSSPMHSDYSLASTISDPVMSTSSGTTPGLLSFESLIVTDSQRTAKGNQTEDAASLRFEMAVLEAPYVYISSLPSKGVRNRFIDALDYWLKLCPETVAHVKQVTDLLHNASLILDDFEDDSPLRRGKPATHTIFGAAQSINTSNYTITKAIRMVLGFVEPARALEILDKIMSLFQGQAMDLFWSYNNHCPSLDEYYRMVDNKTGQLFCIATYFMVTELPKDVRSAQMLLERFTLLLGRYFQVRDDYQNLMSADYTRQKGFCEDLDEGKYTVPLIFTLQSQPPNLRLLHILSIGKRTGKLAKEQKDLVLKIIEEAGGFQYTRSVLADLYGRLCGQLQELEVMFGSSNTELRCLLELLKI"}, "target": {"uid": "68cb0dc0-7574-4bc1-af9c-6fbf05a70366", "label": "KUL83692.1", "names": {"protein_id": "KUL83692.1", "cluster_role": "hit_required"}, "start": 20123, "end": 22738, "strand": -1, "sequence": "ATGGATTATCTTTACTCAACAGTTGTCGACCCTTCCAAGTACGAGACGGAAGGTCTCTGCGATGGCATTGATGTCCGGAAAAGCAACTACACTGAGCTTGAGGATCGAGGCGCCATCCGCGCCCATCAGGATTGGACTAAGTATATCCGGGATTGTCGTGGATATCGCGGGACTCTTGGGCCAGAGTATAGCTTTATGTCTGTTGCCGTTCCAGAGTGCATTCCAGATCGTCTGGAGATTATCTCTTACGCAAACGAGTTCGCCTTCCTCCATGATGGTAAGTCGTTCCCAAGCTAGATAAAGACTTGCTTATTGTATTATAGATGTCACGGAATTCGTTGATCATGAACTTGTAAGTCGGGGTGTCGAAACGGTTAGAGACCTGTGCTTACACGCTAGCTGGCAGGGAGGTATTGAGAATGACGACATGATGGAAGGTTTCCTAGAAGGTGCACAATCTGGGTTCATTAATCCAGAAACGGTTGAGACAAGACGGATAGGAAAGAAGCAGATCCAGTCCAAGCTCTTACTGGAGATGGTGGCCATCGACCGTGAGTGCGCCCTGGTGACAATGAAGGCTTGGGCGAGGTTCCTGGAGGTCGGATCCAGCCGACAACATGATACACGTTTCACTTCACTCGAGACATACTTGCCTTACCGTATAATGGATGTTGGCGAAATGTAAGTAGGATGTCACTCTTAACAGTATCTCATATTTACATCAGAAACCCGTTCAGTAACTGACCGGTGTATACAGGTTTTGGTATGGGGTAGTTACTTTCGGCATGGGCTTACACATTCCCGACCATGAGATGGATACCTGCCGCGATCTAATGGCGCCAGCTTGGATTGCTGTTGGCCTTCAGAATGACTTATATTCATGGCCCAAAGAGCAGCAGGCGGCCCAGAGTCGTGGCGAGGACCATGTTGTGAACGCGATCTGGGTTCTAATGCAAGAGCATAACGTTGATGTCGATGGAGCCGATAAAATTTGTCGAGACCTTATCAAGCGGTATGTTGCCCAATATGTCCGTATTGTTAAGGAGAACAAGGACAATGAGCTCCTCTCTAAGGACCTCCGAAAGTACATTGAGGCAATGCAATACAGTATCTCTGGCAACGTTGTCTGGAGCCGCACATGTCCGCGATACAATCCGCATGCCTCGTTTAACAAGACGCAGCTGGACTGGATGCACAACGGGATCCCAGCGCTGGACTCTTCCAGCAGTACCCAGAGGTCTTTGAAACAAGACTCGAGCTCCACCAGCCCAGAGCCGTCGAACTTAACCTCACCGTTACTTGACATGGACCCGTGGATGTTGACAGAAATGGACAATCGTCATCTACAACACAGTGAAGCTTTTCCTAGCGTATGTAGATCCTGGTCGCTACATACTAACCGCCAGCCAGGAGAACAACAAAGCTAACATAACTACTATATTTTAAGGATGTCGTTGAAACTCCATATCACTATATATGTTCTTTACCATCGAAAGGTGTTCGCGATCGGTTTATAGACGCAATGAACCATTGGTTCGAGGTCCCACGTGGAACTTTGGACGAGGTCAAGAAAGTCATCAATACGCTACACAACTCATCGCTCATGTGAGATCCCAAATGCCCGTACGGCTCTTAACTCTAAGAGGTTTGATCTAATGATTGATTTATAGATTGGACGACTTCCAAGACGGCTCGCCATTACGACGAGGCAAACCGGCTGCCCACACCATCTTCGGTCCTGCACAGGCAGTCAACTCGTCGAGTTATTTTATCATCAAGGCTATTTCGCACATTCAAAGCTTTTCAAGACCTGTGGACTTGAAGTTTGCCATAGGTAAGAATTTGGAACTTCCTTATTGAGATTTTCCGTTCGCTAATAGACCCTTTTCCCCTCTTTAACAGAGAAAATTTTGGAAATGTTTCAAGGCCAAGCAATGGATCTACACTGGACATACAATATCGCCTGTCCCTCTATCAGCGAGTACAAAAACATGATCAGAAAAAGTAAGGGAGCTTGCTTTCCGATGCTGAAAATTTTGGATCCTGAGTGATTAATGAAAAATAGAAACTGGTGCTCTATTTGGGCTAGCCAGCTACCTCATTGGTATTCATTCACCCGTCGCCATGAAGAGCGACTCGCTCACGGCCACGGATAGAATGACAGCACTTCTAGGCCTGTATTTCCAGATCCGCGATGACTACCAGAACCTAATGTCTGCTGATGTGAGTTATTGCCTCCGATATCCTATACAATAATCCGCACTTCATAGAAAAAACTCTTTCTAATTTATTGCTAGTACACTGACCAGAAAGGCTTCTGCGAAGATTTGGATGAAGGGAAATACTCCTTGCCCTTGATTCATGCTCTCGAGACCCACCCGAACAACCTGTCACTAAGAAATATTTTATCTACACGGCATGTGCATGGGCAGCTGACCCGCAAACAGAAAGAGTTTGTGCTGGAGGAAATCAAAGCATGCAACAGCTTGGGTTGGACAAAATCGGTTCTCGCTGACTTGCACTCCCAGGTTGTGACAGAGATCGACAAGTTGGAGAAAGTTTTTGACAAGGAAAACTTTGAGATCAAGACTCTCATGGAGTTGCTACGCATCTGA", "translation": "MDYLYSTVVDPSKYETEGLCDGIDVRKSNYTELEDRGAIRAHQDWTKYIRDCRGYRGTLGPEYSFMSVAVPECIPDRLEIISYANEFAFLHDDVTEFVDHELGGIENDDMMEGFLEGAQSGFINPETVETRRIGKKQIQSKLLLEMVAIDRECALVTMKAWARFLEVGSSRQHDTRFTSLETYLPYRIMDVGEMFWYGVVTFGMGLHIPDHEMDTCRDLMAPAWIAVGLQNDLYSWPKEQQAAQSRGEDHVVNAIWVLMQEHNVDVDGADKICRDLIKRYVAQYVRIVKENKDNELLSKDLRKYIEAMQYSISGNVVWSRTCPRYNPHASFNKTQLDWMHNGIPALDSSSSTQRSLKQDSSSTSPEPSNLTSPLLDMDPWMLTEMDNRHLQHSEAFPSDVVETPYHYICSLPSKGVRDRFIDAMNHWFEVPRGTLDEVKKVINTLHNSSLILDDFQDGSPLRRGKPAAHTIFGPAQAVNSSSYFIIKAISHIQSFSRPVDLKFAIEKILEMFQGQAMDLHWTYNIACPSISEYKNMIRKKTGALFGLASYLIGIHSPVAMKSDSLTATDRMTALLGLYFQIRDDYQNLMSADYTDQKGFCEDLDEGKYSLPLIHALETHPNNLSLRNILSTRHVHGQLTRKQKEFVLEEIKACNSLGWTKSVLADLHSQVVTEIDKLEKVFDKENFEIKTLMELLRI"}, "identity": 0.5246575342465754, "similarity": 0.6397260273972603}, "80fb7058-bd76-4da9-8215-dc0cc93d9ea2": {"uid": "80fb7058-bd76-4da9-8215-dc0cc93d9ea2", "query": {"uid": "b264c54e-6939-480d-a107-44d316b50066", "label": "KAI1840689.1", "names": {"protein_id": "KAI1840689.1", "cluster_role": "hit_required"}, "start": 17822, "end": 19231, "strand": 1, "sequence": "ATGGATTCCCAAAGCGGCTTTCTGATTAAACCTTTCGCTGATGGTTTGACTGTATGTTGATCCTAAAGCGACACAGGAGAAAGTGTTAACGTTAACTGTCAGTTCGGCGCTGAGATCACCGGACTTGATATCAACAGCATCACAGGCATATTCTCTTCATCGTAACCCCTTACTTTATGGATGGTGACTGACAATATGAAGATGCCGAGGTTGACCTTCTCCGCGAGGCAATTCGACGTCACCTAGTTGTTGTTATCAAAGGGCAGAAAAACGAATTGCCTAGCAAGAACTGGGAACTTCTTCAAAAGCTCGACCCTGGTGCCCCTGAGTTTACAGAGGAGGAGTGGGCAAAGATGTATAATCCCAAGGGAGAGGGAATCCTTGTAAGGACAAGTGCATTCAATTCCCGAAGTCGCTCACACAAACCAATGATATTTTCTGTTGTAGTCCAAGCTGGGTTATAGCACAATACCAAATGCGGGACGTCTCTATCTCATGGGCAAGGGATATCAAGGCGAAAACCATTATGGCATCAAAAATGCCAATCTGAGCGAGGCGTTTGCGGATGCTTACTACTCGAAGCCTCTGTTGAAGGAGGATTTCAAACGCGGTATCGCTCGCTTCCAGTCTTGGCATATGGATGGGCCGCAGTACAAGATCCATACGCCAATGTACAGCTCTTTCCGGACCATCAAGCTTCCTCGAGGGGAACAGGTCGTCGAATGGGCAGATGGGTCTGGCATGACTAAGAAGATCAAGCCAGGGCGCACTGGCTTCTTTAGCACAGCTCAGCTGTATGAAATGCTGACCGACAAAGAGAAGAAGATGGTCGATCATAGCTGGTGTGAGCAGATGTACTATCCGTACGAGTGGATCCTGGGATGCCGAGGAAATGCGAACGGGCTCAACGTGGCTAGCGAGGGGAGAGAGGTCCCCGAAAAGATTATGGAGGCAATGCCTCGGAATCCTGAAGACCAGCATATTGTGAGTGATTCTCTGCTATGGGGCCACGCCGTGGCATTCTCCGTCAAAGTTTTACATTAACATTGCAGCTACAGCTTCCTCTGGTATGGGTAAATCCTACCACCGGCGCTAAACACTTGCAAGTGCAGCCCAACACTGTACGCCGGCTGTATATCCGCCACGGCGAATCGGAAAAGCCTAAAATCATTGACGACGTCAAGAAAGTGAGGGATATTTTGAGCGGACTTCAGTATCGTGTCATACGCCCAGAGAACATTTATGTTGGTCCTGATGATGAGGGTGATCACTTGTTTTGGTACAATTGGGGAGTTATGCACACAAAGATAGACTTCCCTGTCGAGTTCGGCACGAGAACCGCTCATCAGGGGTGGCTACCTGCCACCCAAGCCCCGACCGGTCCCGTGCCAATTCCATCTAAGTACTGA", "translation": "MDSQSGFLIKPFADDAEVDLLREAIRRHLVVVIKGQKNELPSKNWELLQKLDPGAPEFTEEEWAKMYNPKGEGILSKLGYSTIPNAGRLYLMGKGYQGENHYGIKNANLSEAFADAYYSKPLLKEDFKRGIARFQSWHMDGPQYKIHTPMYSSFRTIKLPRGEQVVEWADGSGMTKKIKPGRTGFFSTAQLYEMLTDKEKKMVDHSWCEQMYYPYEWILGCRGNANGLNVASEGREVPEKIMEAMPRNPEDQHILPLVWVNPTTGAKHLQVQPNTVRRLYIRHGESEKPKIIDDVKKVRDILSGLQYRVIRPENIYVGPDDEGDHLFWYNWGVMHTKIDFPVEFGTRTAHQGWLPATQAPTGPVPIPSKY"}, "target": {"uid": "65ec0398-9e2b-41ca-ba31-04367b398ffe", "label": "KUL83683.1", "names": {"protein_id": "KUL83683.1", "cluster_role": "hit_required"}, "start": 26978, "end": 28441, "strand": 1, "sequence": "ATGGATTCTAAGTCGACGTTTGATATTGTGCCACTAGACCATGGCCCTGATTCCAAGGCTAATGTGAGTTGGGTTTTGTTTTCTTCTCATTACTCGGCATGCTAACCTAAAGTCCCTGCAAGTTTGGAGCTGCAATCTATGGGCTTGATCTGGGCAATATCACAGGTAAAAATGACACTACTCGGAACATTGAAATATTTAGGAAAAGATGTATTCTGACTAAAGATAGATGATGAACTTGCACGACTACGGAACGCAGTCATGCAGTATAAAGTGGTCATTGTGAAGAAGCAGTTCTCGCTGGCCCCAAAGAAAAATTGGGAGTTGTTGCAACGGCTTGACCCTGAGGCCGCTTCATACAACACGGAAGAGTTTGGTAAACTGTTCCACCCGACTGGACAAGGCATTATTGTAAGACTCATCTCATCCAGTCAAAGTATGCCCATTCTCTGCTAACAGATACGTTTATTAGGAAAAATTAAGGGTCGCCACTGTACCTGATGCCGGCCAAATTCATCTCATCGGCAAAGGATACCAAGGGGATGATCATTATGGTATGAAGAAGCTCAACCTTGGCGAGGCATTTGCCAACAGCTACTATTCGAAGCCGTTATCCGAAGAAGAATTCGAGCAAGGCGTAACTCGTTTCCAATCATGGCACATGGATGGCCCTCTGTATAAAGTGAATCCTCCTATGATTAGCTCCTTTCGCATCATCAAATTTCCGGTAGGCGAACAAGAGGTCGACTGGGCCGACGGCTCTGGGTTCAAGAAGCGGGTCCCCGCGGGGCGCACTGCCTTCTTCAGTACATCTCAATTGTACAGTCTATTTTCTGACGAAGAGAAGAAAATGGTGGATCACAGCTGGGTGGAATATATGTTCTATCCATACGAGTGGATTCGCGGCTGCCATGGGAACCCCAATGGATTAGGTGTGGCATCTGAGGGTCAAGAGGTACCTGATAAGCAGTTAGCCGAGCTGGCTCCAGACAGGGACCCTTCATGGACCCGGGTGGTAAGAAGACCCTTACTCTCCAACAATATTCATTCTATGCACCATTAAAAGCACTTGGATTCATATCGCTAACTAGATTATGCCTTGATGATCACAGCTCCCGATGGTATGGGTGAACCCAACGACTGGTGAGAAGGCATTCCAGGTGCAGCCTAACTGTGTGCGCCGAGTCTTCGTCAGACACAACGCCAACGAATCGCCTAAGGTTATCGAGGATGTGGCAGAGGTGCGAGATTTCCTGAATCGCCTGCAGACCCGCATTGTCAGGCCTGAGTACATCTATGCTGGCCCCGAAGACGAAGGAGATCATTTGCTGTGGTTTAACTGGGGCCTTATGCATAGTAGGATTGACTATCCCATCAAGTTTGGACCCAGAATTACACACCAGGGTTGGATCCCTTCCAGCCGTGCACCTACTGGTCCAGTTCCGATTCCTCAAAATATCTAG", "translation": "MDSKSTFDIVPLDHGPDSKANFGAAIYGLDLGNITDDELARLRNAVMQYKVVIVKKQFSLAPKKNWELLQRLDPEAASYNTEEFGKLFHPTGQGIIEKLRVATVPDAGQIHLIGKGYQGDDHYGMKKLNLGEAFANSYYSKPLSEEEFEQGVTRFQSWHMDGPLYKVNPPMISSFRIIKFPVGEQEVDWADGSGFKKRVPAGRTAFFSTSQLYSLFSDEEKKMVDHSWVEYMFYPYEWIRGCHGNPNGLGVASEGQEVPDKQLAELAPDRDPSWTRVLPMVWVNPTTGEKAFQVQPNCVRRVFVRHNANESPKVIEDVAEVRDFLNRLQTRIVRPEYIYAGPEDEGDHLLWFNWGLMHSRIDYPIKFGPRITHQGWIPSSRAPTGPVPIPQNI"}, "identity": 0.5597964376590331, "similarity": 0.6972010178117048}, "66a77db7-d1cc-43f8-876d-ecae96cccfd7": {"uid": "66a77db7-d1cc-43f8-876d-ecae96cccfd7", "query": {"uid": "307c63c2-ee13-49db-bbf4-c3e459ebad7b", "label": "KAI1840690.1", "names": {"protein_id": "KAI1840690.1", "cluster_role": "intermediate"}, "start": 19568, "end": 21355, "strand": -1, "sequence": "ATGGACGTTAACAAGAGCGCCAGGTTTTTGAGTATTTCTCGACTGGAGGCAGCTTCCCTTGTCATCCTGGTGAGAAAGATACTGTACGAAATGTAAAAGTCCGTGACTGATTGTTCAACTAGGCCCTTATATCATATTATGCATTAAAATGCATCTACTTGCTCTACTACCATCCTCTGGCACGATTTCCTGGCCCGCTCCTTGCCTCCATGTCTGATGTAAGTGACTTACCTGCGATATCATACGCGACAATATCAGAGATTCTAACGCGGGGTTAAGTTGTGGATTTCCTCGTCGATTGCTACAGGTCGGCACCCATTCAGAATGGTAAAACTACATCAAGAGTATGGTGAGTACATAAGCCTGTCACCTGAATTTTGCCTCTTGGAACTCTAATGCGTTACACCCAAGGCGATGTCGTCAGAATAGGACCTAATTGGCTTTCGTTTGCCACGCCGCAAGCATATCAGGATATATACGGGAGGCCAAGTCAAGGAAAGAAGTTGTTCCTCAAGTTTGCCGAATTTGAGAGGCCGGGGGACATCTCTACCACGAGGGACCCGGATCTCCATTCCCTCCAAAAAAGAGCGCTCTCCAAGGGGTTCAGCGCCGCGGCGCTACGGGACCAAGAAGTAATAGTACAACAATACGCCGACTTATTGGTCCGACAACTGGGTAGCCTCGGGAAGGGAGGCAAGGTGGCCACAAATATAGGTGAAGCCCTGAACTGGTTTACATTTGATGTCATTGGTAAGGCATACCACTCCCTCACGCCGGCGCAAGTTACTGATACGGCAACATCCAGGAGACCTTGCCTTTGGGGAGCCTTTCCATGCGCTACTCAATGGATCTAACCATATGATATCACTGATTACAGATGCGCTGCGGTATAGCGGAGTGATATTCCTTCGCCGCCAGCGGCCATATGTGGGGCCGCTTATTGCACGCCTGCTGTTTCCACGACATCTTGAGGAGACGCATCTTGAATACCAAAAGCTGGCAGATGAGAAGTCTGCGAAACGCATTGTTCGAGGAGATCTTGATCGACAGGACTTCTTTAGCCACCTCATAAGGGACCACCGCATCACCAAAGAGGAGTTAATGGCTACGGCGTGGACACTAATTATGGCGGGCTCCGAAACCACGGCCACAGCACTTACTGCGACGATTTTTTATCTCCTTCGCACTGAAGGCGTACTCCAAAAGCTAAGGGACGAAGTTTGTACCAAGTTCGATTCGTCGGATCAGATAAATGGTAGGTAAAGCCCGTATTCAGGCCTGAGTATGATTATCTGTTGACAACGTACGTTGCAGATGGCTCTACCAAGGGCCTGGAGTACCTTAGCGCCGTCATCGAGGAGGGACTGCGCCTCTTTCCGCCTCTGGCACTTGGCTTGCCTCGTGAATCACCCGGCGCGGTTATTGATGGACACTACGTCCCACCTGGCGTCTGCGTATCGGCCGAGAACTTCTCCTTGTCCTATGACTCCAGATTCTGGATAGAGCCCCAGTCATTCAAGCCAGAACGCTGGATTGGGGCTGGTATCGAGGGCGACAACAAAGCCGCCCATGTGCCGTTTTCTGAAGGACCAAGGTCGTGTATCGGCAAGAGCCTTGCATATGTGGAGATGCGTCTCATTCTCGCCAAGCTAGTATGGCACTTCGACTGGGTATTGGCATCTACCGATCTCGATGATTGGAATCAAGCTTCAATGTGCTACGCACTGTGGAAAATGCCAAAGTTGATGGTCGAGTTTCATCCACGACAGGCATCGTCCGTCTACTAA", "translation": "MDVNKSARFLSISRLEAASLVILALISYYALKCIYLLYYHPLARFPGPLLASMSDLWISSSIATGRHPFRMVKLHQEYGDVVRIGPNWLSFATPQAYQDIYGRPSQGKKLFLKFAEFERPGDISTTRDPDLHSLQKRALSKGFSAAALRDQEVIVQQYADLLVRQLGSLGKGGKVATNIGEALNWFTFDVIGDLAFGEPFHALLNGSNHMISLITDALRYSGVIFLRRQRPYVGPLIARLLFPRHLEETHLEYQKLADEKSAKRIVRGDLDRQDFFSHLIRDHRITKEELMATAWTLIMAGSETTATALTATIFYLLRTEGVLQKLRDEVCTKFDSSDQINDGSTKGLEYLSAVIEEGLRLFPPLALGLPRESPGAVIDGHYVPPGVCVSAENFSLSYDSRFWIEPQSFKPERWIGAGIEGDNKAAHVPFSEGPRSCIGKSLAYVEMRLILAKLVWHFDWVLASTDLDDWNQASMCYALWKMPKLMVEFHPRQASSVY"}, "target": {"uid": "7133ee67-cfe5-406b-a719-6ea6cf0b8f88", "label": "KUL83686.1", "names": {"protein_id": "KUL83686.1", "cluster_role": "hit_required"}, "start": 23050, "end": 25074, "strand": 1, "sequence": "ATGGATGCAGTTTTTTTGGGAAAGATGGACCAGATTCCTCTTGTCGGACTTTGGGGTATTGTAAGTAAACCTACCAGCTTGGATATTGCGCACTAACCACCACTTGCACTTCAGGCCCTTGTTTTGATCTTTGGGCAGGGACTGTACAATATCTACTTCCACCCAGCTAAAGACTTCCCCGGTCCTTACCTTGCAAAGGCAACACGTCTATACTACTCATACTACCGAAGCACCGGACAACTCGAGTTTAAGACCAAAGAGCTTCATGATAAATATGGCCAAGTTGTGCGGCTTGCACCGGATGAATGTATGATCTTCTGCGCCTTCTACTCTAAGACATCTTTGGAGTTTCATGAATGCTGATGTAGGACCGGTATCTGCCCCTATTAGTGAGTTTCAATGGTGGTACAGCATGGGACGATATATATGGGTTCAAAACTAAGAAATCGTCTGGAAAGAATTTAATGTAAGCGGGCTTAGCGGGTGAATTTAGATGCTTATTTGTCTAATATCTCGATAGGAAAGACCCTCACTTTTATATAGGTGCCACGGCGCCGAACGGCGAGAAGAATTTGGTAAGCTTTATCCGTGGATTTCTCTCAATGCACATTCCAGCTAAGCCCATATAATCAAAATTTTACAGGGCGCATCTGGGGATCTTGACCATGCTCGAATCCGAGGCGTTCTTTCATATGCTTTCTCCGACAAAGCCCTCTACTCTCAAGAAGTAACTCTCATCAGCCACATCGACCATCTTATCCGACGGCTACATGCGCTTAACGGACAGGCCACTGATGGAGTGCGCTGGCTACACCATTGCACCTACGATATCATCACGGACCTAGCCCTCGGGCAGAGCGCTAACACACTTGCCTGTGACACATGGAGCCCTCAAGCACACCTCATTTTTGACAGTATCAAGGAGGGTATTGTGTTCGTTGAGATATTGCGGTTCTTGCCCTTCAAGAACTATATCCTTACCTTCTTCATGAAGATGTTTGGCACTGTTATGCGTCAGAATTTCGATCAGGCAGTCGAAAGAGCCCGCAAACGCATGGAGACACAGGATATAAACAAGCCCGACTTCATATCCTACATTCTGCGAGCCAACGAGTCAGCCCGGGCTCTGACATCGAAGGAGATTACAGCCAATACTGCGCTACTCCTTGACGCCGGTTCTGAAACCACTGCTTCTCTACTTTCAGGTATATAGAATGATCGCCTTTAATTTGCTCCTACCCTGACCCTATCTAGGATGCCTGTTTTACCTTGCCAAGAATCCAGATGTCTTGAGCAAACTAAGCCAAGTTATCCGCGAAAGATTCGCCCAGGAAGACGAAATGGACTCTAAGAGCCTAGCACAACTCCCGTACCTCACAGCCGTCCTCAATGAGTCTTTACGCATTTACCCGTCCGTGGCATCATCAACACCACGCTTGACACCACCGGGTGGGTCTAAAAGTACGTCGAATCAGTTTTGAGTTACTTCACCCCCATTCTACAGACCACGAGCGGGTGACTTCAAAATGAAAGCTAACTTTTGGTCTATCTGCAGTCGATAATCGCTTTGTTCCGGGTAACATCATTGTTGCAGTGAATCAGTATGCTGCGTACAGGTCCGAGGATAATTTCGCTGATCCCTACTCCTTTATTCCTGAGCGTTGGCTTAGTGGTAACGATGATAAGCGCTTTGTCAATGACAGGCCTTCCGTTCTGCAGCCTTTCTCGATTGGGCCTCGGAACTGCCTTGGAAGGAAGTATGTATCCTTCCTATCTAGCTCCAGTGTTTCTCCACAATGTGTTATGCATGTATGATTTATTACAAGCTGACTGTATTTGCTAGTCTTGCTTGGCTCGAGATGCGTCTGATACTCGGCCGTCTATTGTGGAACTTTGACTTGGAACTCACTGAGGAGTCTCAGAATTGGCACGCCGTGCAGAAGACATGGTTTATTTGGGATAAGCCTGATCTCATGATGCGATTCAAGGCACGACAGACCTTGCCAATTATTAGCAGTGAGTGA", "translation": "MDAVFLGKMDQIPLVGLWGIALVLIFGQGLYNIYFHPAKDFPGPYLAKATRLYYSYYRSTGQLEFKTKELHDKYGQVVRLAPDELSFNGGTAWDDIYGFKTKKSSGKNLMKDPHFYIGATAPNGEKNLGASGDLDHARIRGVLSYAFSDKALYSQEVTLISHIDHLIRRLHALNGQATDGVRWLHHCTYDIITDLALGQSANTLACDTWSPQAHLIFDSIKEGIVFVEILRFLPFKNYILTFFMKMFGTVMRQNFDQAVERARKRMETQDINKPDFISYILRANESARALTSKEITANTALLLDAGSETTASLLSGCLFYLAKNPDVLSKLSQVIRERFAQEDEMDSKSLAQLPYLTAVLNESLRIYPSVASSTPRLTPPGGSKIDNRFVPGNIIVAVNQYAAYRSEDNFADPYSFIPERWLSGNDDKRFVNDRPSVLQPFSIGPRNCLGRNLAWLEMRLILGRLLWNFDLELTEESQNWHAVQKTWFIWDKPDLMMRFKARQTLPIISSE"}, "identity": 0.3169811320754717, "similarity": 0.5283018867924528}, "47cd665c-ac1a-41e9-a82a-2929dbed2884": {"uid": "47cd665c-ac1a-41e9-a82a-2929dbed2884", "query": {"uid": "5673629d-5b62-4cb7-8e38-cfffd3c6e9fa", "label": "KAI1840691.1", "names": {"protein_id": "KAI1840691.1", "cluster_role": "intermediate"}, "start": 22107, "end": 23485, "strand": 1, "sequence": "ATGGACAGCGTAGGCAATACCACCAACCAGGGCGCTGAGCTTTGGTGGAGTGTTTGCAAGCCAGCGATAGCGGGGCTTCTCGATAGCGCAGGGACATACACGGAAGTGAGTCTCAGTAACAGTTTTCCGAAGTGCATGAATATTCTGACTCAACCTGTGCACAGGATGAGAAAGTCAGTCAATTAGCATTTTTTAGGCATCATGTCGTGCCGTGGCTAGGACCACAACCGCTGTCTGACGGGATACATGCCGTGAACCCGATCGATGCGATCTCGCCAGTCGAAGCAAGTATCAATTTTACAGCAAATGGGAAACCCATTGTCCGGTATCAGTACGAGTCAGTGCCTACCTCTCACCATAACCCTGCTATGGTGGTTCACCCTAACTAAGAGCCGCAATAGGCCGCTGAGCGCAACGAGGCAGCACCAGGATGCTAAGGAGAGGCTTGGACAAGAGCATGTGCGACAGATGCTCTCGCAGATCGAAGTGGAACTTAACAAGCCAGACCTTCGCTGGGCGCATCAGTTCATAGAACAACTCTTTCCCAAGAATGAGGATGAGACGGCGCTCGCTCTTATCCGCGCAAAATCCGAGCTTCCCCCTCCCCTGGATCATGCGCTCACGTTCAACATGGCCCTGGACCTTGATGGAGCTCAGAGAAAGATGAAAGCTTACATGTTTCCAATGGCAAAGAACCTCGCAACTAATCGGCACCGTGATGCTCGAGATGCCGGCTTCGACGCTATCAGGAATCTCAGACCGAATGGTGACAGGCTGGCTCCGTCTCTTGATTTTCTAGATTCATACTGGGATACTTGTCCGGAACATCTTACTCTTGATATGATTGGCATGGATTGCATTGATCCGTGCAAAGCACGAGTAAAGATCTATGCCCATACGACAACATGTAATAGTTGGGATATCGTACAACACATTTACACCTTTGGTGGAAAGGTTAGCAATTGCAACGATTTATGTTAGAGTATGATATCACTGACCCTTATAGGCTGTGGAACCAGAGCGGTTGCATGGTCTAGAAATCTTGCACTCTATATGGGATACTTTGCGGGATGAACGACCTTATACGCCGGATAATCACAGCAAGCAAATGCGCCATCCCACCTCTTTCCTCGGCAGCCTCATGTTCAGTTTCGAGATCAAACCTGGGCGCGAGGTGCCCGACGTTAAAGTGTTAGTCCTCTAACCCTTCTTAACTTTCTCACTCTACGCAGCTAATAAACAAATGGATGTTAGATACGTGCCCATGTGGCAATATGCACCGAGCGATGGCCACGTTACCAATAACTTGTTGTCGGCGTTTAGCAAGCTAGGTTGGTTCGACGTCGCCAAGGTCAGGAAATTCCGTTCCCCCGTATAG", "translation": "MDSVGNTTNQGAELWWSVCKPAIAGLLDSAGTYTEDEKVSQLAFFRHHVVPWLGPQPLSDGIHAVNPIDAISPVEASINFTANGKPIVRYQYEPLSATRQHQDAKERLGQEHVRQMLSQIEVELNKPDLRWAHQFIEQLFPKNEDETALALIRAKSELPPPLDHALTFNMALDLDGAQRKMKAYMFPMAKNLATNRHRDARDAGFDAIRNLRPNGDRLAPSLDFLDSYWDTCPEHLTLDMIGMDCIDPCKARVKIYAHTTTCNSWDIVQHIYTFGGKAVEPERLHGLEILHSIWDTLRDERPYTPDNHSKQMRHPTSFLGSLMFSFEIKPGREVPDVKVYVPMWQYAPSDGHVTNNLLSAFSKLGWFDVAKVRKFRSPV"}, "target": {"uid": "d314a277-871b-4afa-94bd-84571098aa4d", "label": "KUL83705.1", "names": {"protein_id": "KUL83705.1", "cluster_role": "intermediate"}, "start": 6462, "end": 7755, "strand": -1, "sequence": "ATGTCTGAATCGACGTACAATCTGAAGTCTTACCAGAAATTCTGGCTCAAGATATGCCAGCCGGCCATCGCCGGTCTCATGAACCACGCTGGTACTTACTCAGCCGACGAGAAAGAAAACAACCTTCGTTTTGTCGAGGAATATGTTACCGCCTGGTTGGGCCCGCAACCAGCGAGTGGTCTTAACAAGGACTCATCACCTCTCGATGTTGCATCTCCATTAGAGGCGAGTATCAATTTCTCCGCGAATGGAAAGACCATCGTACGCTTCCAATTTGAACCGCTGGGCGCGACTGTCGGGATGCACACGTCTGCAGACCCTTTCGGTCAAACGAAGGTGCGAACAATGTTGTCACAAATTGAGAATCAATTGGCCAGCGTCGATATGCGGTGGGCCACACAGTTTATAGAAGCGTTCTTCCCGAGAGATCCTGCCGAGGTAGCCAGGGTTCGAGACAAAGAAACCAGTCTGCCGTTCCCCCTTGATCACGCCCTAACGTTCAACGTCGCTTTTGACCTTGATGGCGCGAGAAAGAGGATGAAAACCTACTTTTTTCCCATGGCGAAGAGTTTTGCCACCGGGAGGACGGGGGAGTCTCTTGTCTTCAACAACATCAAGAAACTTGATCCTTGTGGAGCTGATTTAACCCCGCCTGTTAACTTTCTTGAGGACTTTTTCAACACGTATCCAGATCCTCTAACCATTGACATGGTTGGTCTTGACTGCGCCGATCCTTCCACAGCACGCATCAAGGTGTACGCACATCTGCAGGCAAGAAACAGCTGGAATACGGTGAAGAGTGTCTACACATTTGGCGACAAGGCCATTGATGACACTCGGAAGCAGGGACTAAAAGTCCTGCGCTCTATCTGGCATTCGCTACTGGATGAGAAAGAGGCGCTGGGATCTGATGGTGGTGAGGACTATAACAAACCGCTCCGTTATCCAGACTCATTCCTTGGTAGCCTGATGTTCAGCTTCGAGATAGTACCCGGGTCCACTATCCCGGAAGTCAAAACGTATGTGCCTCTCTGGCAGTACGGGACCAGCGATAGGAAAATTGCCGAGAACTTGGCTTCAATATTCCAGAGCTTGGGTTGGCATGAGGCTGCGAACGGTTATCTGCCCAAATTGATGGAAACATTTCCAGGAGCTGATCTGGACGGACCCAGTGCTCTGCACAGCAACATATCGTTTGCGTACTCGCAGAGAACCGGCGTTTATATAACTGTATATTATGCAGTTAGCGGTAAAGCTGTGGCCGCATCCAAGACCTTGGATATGAACCGCTGA", "translation": "MSESTYNLKSYQKFWLKICQPAIAGLMNHAGTYSADEKENNLRFVEEYVTAWLGPQPASGLNKDSSPLDVASPLEASINFSANGKTIVRFQFEPLGATVGMHTSADPFGQTKVRTMLSQIENQLASVDMRWATQFIEAFFPRDPAEVARVRDKETSLPFPLDHALTFNVAFDLDGARKRMKTYFFPMAKSFATGRTGESLVFNNIKKLDPCGADLTPPVNFLEDFFNTYPDPLTIDMVGLDCADPSTARIKVYAHLQARNSWNTVKSVYTFGDKAIDDTRKQGLKVLRSIWHSLLDEKEALGSDGGEDYNKPLRYPDSFLGSLMFSFEIVPGSTIPEVKTYVPLWQYGTSDRKIAENLASIFQSLGWHEAANGYLPKLMETFPGADLDGPSALHSNISFAYSQRTGVYITVYYAVSGKAVAASKTLDMNR"}, "identity": 0.4308755760368664, "similarity": 0.5714285714285714}, "29716746-cca4-4481-b275-b5e6c2d19d54": {"uid": "29716746-cca4-4481-b275-b5e6c2d19d54", "query": {"uid": "efff0686-0f38-4f3d-82e1-3fe6e59e4a91", "label": "KAI1840682.1", "names": {"protein_id": "KAI1840682.1", "cluster_role": "intermediate"}, "start": 0, "end": 1487, "strand": 1, "sequence": "ATGGCTCTTGTTGGAAAGGAATCTCGCATTGTTGAATTGGCTAACAAGATCAGCCATTCCGTCACTCAACTGCAGTCCGTTTTTGACGCTCAAGGTCTACCTCCACCCTCATTCGATGAGAACGCCATTATAACGATTCCCCGAGAAGGCGCTGAAGCTCAAGATGCTGTACTGGATGCCACAGCTGAGCTGCATGACTTGCTTCTGGAACCCACAACTCTGATCTTGAAGCATAGTGCGGTGAGTTTTGCAATCATAGGTTCCAGTATTGCGGCCCGTCTCATACTGACACGCAACTAGAACAACAGTGTAGGCAGCCTCGGTTTTATCTCCCGCTTTGATATCCCAAACATGCTGCCCCTTGGTGGTCGTCTCACGTTTTCAGAAATCGCGGAGAAGACAGGGTTCAAGGAAAGTGTCGTGTCGCGGTTCATACGTGACTGTGTATGTATGCGCATTTTCTGCGAGCCTGAGCCTGGCGTCGTAGAGCAGACCAAGGCGTCAAAGGCCCTCCGCGCCCCGTGGTTCTTGGCTTTCGTTAGGGCAGGCGCCGAGGAAGGATGGGGCACTATGTTCAAAGTGAGTTTCCATTGAATCTTGAAGTCGCAAGGCTAACAGTATACTTCTGCTCTAGCTTGTGGAAGCACTTCAGAAATGGCCGAACTGCGAGGAACCAGACCAAACCGTAAGATTCAAAGCTGCAGAACTCCGTCCAATGAAACTAACATCATGCGTATGACAGGCTTTCAACATCATGAACAATACCACTGGATCATACTTTGAAAATGTGGCAAACGACCCAGCGAGGGCTGCCCGATTTGGGGCAGGAATGGCGATTCAGTGGGAATTCCCGGGATACCAGCTAGACTATCTCTTAGACGGCTATGACTGGGCCGCTCTGGGCCCCACCAAGATGATTGACTTAGGGGGATTCAAAGGCAGGATCTCCATCGCACTCGCTGAGCGATACCCCAACCTTGACATACTAATCCAGGATATGGGCATGAACAAGGATGAAGCCCATGCGGCTGTGCCAGACAAACTGAAAAGCCGCATCAATTTCATGACGCATGACATGTTTCAGACCCAAACTGTTGGCGCTGACGTCTACTACATTCGACAAGTGCTTCATGACTGGCCAGATAAGTACGGTATAAAGGTGTTGCGGGCACAGATTCCGGTTCTAAAGAAGGGTGCCCGAATCCTATTGAATGAATCTCTTCTACCTGAGGTTCCAGGTAGTTCTCTCCCTCTGTGGAAGGAGAGAGACTTGAGGTTGGTTGCCCCATTTCCTGCATGAAACAAACCGCTAATAAATGTTTAGGGCGATGGACATGGGACTGATTGCCACCATGAATGGTTCCGAGCGAACCTTGAACGAATGGAAGCGGATGGTTGCCGAGGCAGACCACCGATTCGTTGTCAAGCATGTGTTCCAACCTATTGGATCCATGTTGGCGATCATCGAAATCGTTTGGGAACCTTAA", "translation": "MALVGKESRIVELANKISHSVTQLQSVFDAQGLPPPSFDENAIITIPREGAEAQDAVLDATAELHDLLLEPTTLILKHSANNSVGSLGFISRFDIPNMLPLGGRLTFSEIAEKTGFKESVVSRFIRDCVCMRIFCEPEPGVVEQTKASKALRAPWFLAFVRAGAEEGWGTMFKLVEALQKWPNCEEPDQTAFNIMNNTTGSYFENVANDPARAARFGAGMAIQWEFPGYQLDYLLDGYDWAALGPTKMIDLGGFKGRISIALAERYPNLDILIQDMGMNKDEAHAAVPDKLKSRINFMTHDMFQTQTVGADVYYIRQVLHDWPDKYGIKVLRAQIPVLKKGARILLNESLLPEVPGSSLPLWKERDLRAMDMGLIATMNGSERTLNEWKRMVAEADHRFVVKHVFQPIGSMLAIIEIVWEP"}, "target": {"uid": "728f45d9-4176-4661-ba69-1a691d62c3ac", "label": "KAH8756397.1", "names": {"protein_id": "KAH8756397.1", "cluster_role": "intermediate"}, "start": 16895, "end": 18450, "strand": -1, "sequence": "ATGCCTGCTCTCAAGACTACACCTCGCATCGTGGAGCTAGCCGCGATAGTCAGCAAATCCGTGGGGGAATTGCAGACAACCCTCGACTCGAGGGGCATTCCATCGCCTTCCTTTGACGAGGATGCTCCAACTCGACTGCCCGATGAGTGCAACAAGGCTCAAGACGCCGTCCTGGACGCCGCCAAGGAACTCTACGATCTTCTGCTAGAGCCAACAACGCTGATCCTTAAAAACAGCTCAGTACGTTGTTCAGTGAACATGCCGATTCCCTCCTACTAGCACAAACATCGCTGACCGTGGTATCTGGACTCACTGCAGAACAACAGCGTTGGCAGCCTCGGCTTCATCGCCCGCTTCGACATTCCAAATATGGTGCCCCTTGGGGGTCGGATGTCCCTCGATGAGATCGCACAAAAGACAGGTTTCGATGAAAGCGTTGTCTCACGTCTAATGCGTGACGCTGCATGCATGCGCATCTTCCGGGAGAGGGAACCTGGATACATTGAGCACACCAAAACTTCCAAGGCTCTCCGTGAGCCATGGCTCCTTGCCTTTGTCAGAGCGGGTGCTGAGGAGGGTTGGGCCACTATGTCCAAGGTGAGGCGTTCACTGAAGACACAAAGGAAAATAAAAACAAATGAAGTAACACTACTAACATCACACCCCTCTGAAGATCGTGGATGCCTGTGAGAAATGGCCAACCTGTGAAGAACCAGACCAGACGGTAAGCTCGACTGTCAAGGAAATATTCTATCGTGCCTTGTGAGATAGGAGGCTAACTGGATGTGACCAGGCATTCAACCTCGTGCACAATACCACCGGTTCCTACTTCAGCAACGTGGCCAATGACCCGGAGAGGGCGGCTCGCTTCGGTTCCGGGATGACAATCCAGTGGGAGTTCCCAGGATACAAGCTCGAGTACTTGCTCAATGACTACGACTGGGCCGCTCTTGGTAAGGTTCAAGTCATTGACCTTGGAGGTTACCGAGGCCGCATCTCGCTGGCGCTCGCGGAACGGTTTCCCAACCTGAGCATGCTCGTCCAGGACATGGGCATGAACAAGGAGGAGGCTCACGCAGCTGTGCCCGCCGGGTTGAAGAGCCGGGTCAACTTCATGATCCACGATATGTTCGATACGCAGACGGTTGCCGCGGATGTCTACCTCATCCGCCAGGTCCTTCACGACTGGCCCGATAAGTATGGCGTAAAGGTTCTCCGGGCCCAAATTCCGAAACTCAAGAAGGGATCCAAGATCCTACTGAACGAATCACTCCTGCCTGAGAAACCAGGGAGCTCCTTGCCACTTTGGAAGGAAAGAGACTTAAGGTATGTACTCTGGTTTTCCATTTAGATCCGAAGTTGAAATGTTTTTTAACATCATAAAACAAATAGATCCATGGACCTCGGCCTTATTGCCACCATGAATGGTCGAGAGAGGACTTTGAAGGAGTGGAAGGCAATAATCACCGAAGCGGACCCCAGGTTCGTCATCGATAATGTTTTCCAGTCCCCGGACTCCATGTTGGCTATCATAGAAATTGTGTGGATGCCATAG", "translation": "MPALKTTPRIVELAAIVSKSVGELQTTLDSRGIPSPSFDEDAPTRLPDECNKAQDAVLDAAKELYDLLLEPTTLILKNSSNNSVGSLGFIARFDIPNMVPLGGRMSLDEIAQKTGFDESVVSRLMRDAACMRIFREREPGYIEHTKTSKALREPWLLAFVRAGAEEGWATMSKIVDACEKWPTCEEPDQTAFNLVHNTTGSYFSNVANDPERAARFGSGMTIQWEFPGYKLEYLLNDYDWAALGKVQVIDLGGYRGRISLALAERFPNLSMLVQDMGMNKEEAHAAVPAGLKSRVNFMIHDMFDTQTVAADVYLIRQVLHDWPDKYGVKVLRAQIPKLKKGSKILLNESLLPEKPGSSLPLWKERDLRSMDLGLIATMNGRERTLKEWKAIITEADPRFVIDNVFQSPDSMLAIIEIVWMP"}, "identity": 0.7339667458432304, "similarity": 0.8147268408551069}, "0082b2c2-1724-4ab6-b2eb-4dc17d4fe92b": {"uid": "0082b2c2-1724-4ab6-b2eb-4dc17d4fe92b", "query": {"uid": "4a83dfb6-5af9-4880-b9d3-d3616caecd88", "label": "KAI1840683.1", "names": {"protein_id": "KAI1840683.1", "cluster_role": "hit_required"}, "start": 2026, "end": 3868, "strand": -1, "sequence": "ATGCAGTTGCTGTCGAGCATGTTAGAAACCGCCGCGCTTGTGGCTTGCGCGTCTATCATAATCTCGTTGATATGGAATCTCCTCCGCCGCCTGCATTACTATCAGAAGGTCTACACTTTACCCCTTGCACAAGATGATGGGCTCGTTACAAGATTCTGCTCTTCTAAGGCGCGTAGTCAGTTCATCGCCAATTTCAAGACCCTGATGCGGAAAGGTTTCGATAAGGTAAGACGATTCCCCAAGAGAGGCGATGACCTTATTGAACCAGAATCATGTCAGAACAAGTATGGGTTTCGTGTAGATACAGACCTAGGAGAAGTGATTATCCTCGCACCACACTATGCCCAGGAACTCCGGGAGGACAACGGTCTCTCTGCTGGAATTTACACAAATACGGTTGGTTGTAATACATTTCGAGAGTTCTTCTGGGCTGTACTTTCACTAACGTCCGGTTTCTGGCCCTAAGGAGCTTATGGGCTTCATCCCAGGAATGGAGGCTTTTGCTTTCGCAGGCACCCATAGACAGCTCATGCACGATGTTATTACGAAGCGACTCAATCGTGCCCTGCGTGGGTCCCCGTTGACTTTATGTAAGGAATATGTTGTTCTGATGGAAGCTCGGAGTGTAGCGCGGCTTGTTGGTGCTCTATCAACTGAGACAAGCACCTGTTTAAAATCTCATTGGGGTGACTCGAAAGGTTGTACGAACCCATTCCAATCTCGGGGAGATTTGCCATTGCTGATGCATGTTTCCAGACTGGCATTCTGTGGCACTGTATGATACAATGTTGCGTACAGTCGCCCGCGTTTCAGTGCGTGCTTTCTTGGGTGAAGAGTTTTCTCAAAACAAGCGATGGGTTGAAATAAACTCGCAATATACCGTCATAGGTCTAAGCGCAGTTATGGCTTTGCGATGGTGGCCGCGCTATCTGCTACCAGTGATCCATCATTTTCATCCTAAGGTCCGGGCAACTCGAGAGCTCTTGGCAGAAGCCCGCAATATCATAGCCTCGGTGCGGTCGAAGCGAAATCAGGAAGAGGATCGAGATGTCCGTGACTCTTTGGATTGGTTCGAAGAGTTGGCCAAATATCGAGGTGAGCACTATGATGCAGCTGTTGCTCAGCTTACATTCGCTGTCGCGGCGATGCATAGTACCACAGACCATCTCTGTCAAGTATTGATCGACCTGAGCGACAAGCCTCAGGTTGTAGATGACTTAAGAACGGAAATTGCCACCGTTATCGCGCGCGATGGATGGAAGTATGAGATCTTTAGCGAGCTAAAACTCATGGACAGCGTGATGAAGGAGTCTCAGCGGCTGAAGCCCATCAATAGGGGTAGGTTTTTCTTTCTTGCAACATTCATGCTAATATCATCGGTATCGATAGAGTGACTAACCCAAAGCTGCAGTATTCAATAAGCGCGCTGTGCTGAAAGACATCAGCCTCAGCAATGGCATCACATTGCCCCAAGGCTCATTTGTAGCCATCTCTTCCAATAGCATGAGAGACCCAAACATATACCCCAGCCCAGATGACTTCAATGCCTACCGTTTTATCGAGCGGGCCGAGGAAAAATCCGACGTAGCCCGTCTCTGTGGCTTCTCTTCTGTCAGCATCGACCATACTGGGTTCGGTTTTGGAAAGCACGCATGCCCTGGCCGCACCTATGTCACAAAGGAACTCAAGATCCTCCTTAGCTATATCATTCTGAAATACGATTGGAAGCTACCAGATAATTACGAGCCAAAACAGATGAATAATGGCTTCGATAGTTTGACGGATTTGACAGCCTCAGTTCTGGTGAGACGTAGGAATGCAGGAGACATTCTGCCGAACTGA", "translation": "MQLLSSMLETAALVACASIIISLIWNLLRRLHYYQKVYTLPLAQDDGLVTRFCSSKARSQFIANFKTLMRKGFDKNKYGFRVDTDLGEVIILAPHYAQELREDNGLSAGIYTNTELMGFIPGMEAFAFAGTHRQLMHDVITKRLNRALRGSPLTLYWHSVALYDTMLRTVARVSVRAFLGEEFSQNKRWVEINSQYTVIGLSAVMALRWWPRYLLPVIHHFHPKVRATRELLAEARNIIASVRSKRNQEEDRDVRDSLDWFEELAKYRGEHYDAAVAQLTFAVAAMHSTTDHLCQVLIDLSDKPQVVDDLRTEIATVIARDGWKYEIFSELKLMDSVMKESQRLKPINRVFNKRAVLKDISLSNGITLPQGSFVAISSNSMRDPNIYPSPDDFNAYRFIERAEEKSDVARLCGFSSVSIDHTGFGFGKHACPGRTYVTKELKILLSYIILKYDWKLPDNYEPKQMNNGFDSLTDLTASVLVRRRNAGDILPN"}, "target": {"uid": "0e8a191a-551d-44cf-bd0f-5f54334fad39", "label": "KAH8756400.1", "names": {"protein_id": "KAH8756400.1", "cluster_role": "hit_required"}, "start": 28353, "end": 30291, "strand": 1, "sequence": "ATGCTCCCCTCCGTGGAGGCTGGGGCAGCTCTATTTGTTGTCTTCCTTGCTGGTACTCTGCTTTTGCAACTGGCAAGCCGGGTCAGATACGGTTATAAGACTCGCAAGATCCCACTTGCTCACAATCTGAGCCTCTTCGACAGACTGTTTACTCGCAAAGCTCAAGAGGAATTTGTCACTAATTTTAGAAATTTATCACGCAAAGGACTATCAAAGGTTGATCTCCCTCACTTCATCAAGATTTGACATATTTACTGACCAATATTTGACTTGCACCAGGACAAAAATGCATTTCGAGTACAGACAGACTGTGGGGAAATGGTCATTTTGGGGGGTCACTATGCGGAAGAAATGAAAGGCGATAAAGGACTGTCGGCAGGTGACTACACAACAATGGTAATCCTGGAGCCTGGAGGAGAGTCGAAAATCAAATCCTATTTCTGCAGCTAATGCGTGAGTTGACAGGAGCTCATGGGCGATATTCCAGGTTTCGAACCATTTCGTTTCGCAGGAGACTATCGGGACCTCATGCACACCGTCATCACGAAAAGGCTAAATCGAGCTCTTTGTAGGTATCCAGCATTGCTAGTTCCGTTTCCCCTGAGAACTGTCAACCAGAAAAGCCTGCTAATCGGTTCTTTGGTCATTTCCAGCTCGACTCGCAACCGAGCAGTCGGTGGAGGTCGCCGACTTCATGAAGCTTAATTGGACAGACTCGAAGAGTATGTGAGCAAAGAGAATCGGAATAATCACTAGAAGTAGTTACTAAAAAGTCCTTCACACTAGAGTGGCATTCTATTCCTCTTTACCAGCTGCTTATGGGTCTGGTAGCACGAGCATCCGTGATGGCCTTTCTGGGCCCTGAGCTTGCAAAGAATCAACGTTGGATTGAACTAAATGCCCAGTACACGGTCGTCGCGATCGCTGCTGTGCAGGCGCTCCGGCCGTGGCCGCGCTTTCTCTTACCCCTCGTCCACCACTTCCACCCCAGGACGAAAGCAGTTCGAGCGATACTGTCAGAGTGCAGACAGATTATGGGACCGATCGTACGCAAGAGGCTACAGTCTAAGAAAGGGGACGTCAAGCCTGCAGCATCAGAAACTGCATTGGACTGGTTTGATGAAGTAGCTGCTACACTCGGGCAAAGCTACGATCCCACGGTTGCGCAGCTCACATTTGCTGTCGCGGCTTTGCATAGCACTACGGATCATCTCTGTCAGATATTGATCGACCTCAGGGATAAGGCTGAAGTGGTTGCTGCTGTAAGGACCGAGCTAGTCGGTGCTGTAGCTCGAAACGGCTGGAATCAGACGGCACTTTCGCAACTGACGCTTATGGAAAGCATCATGAAGGAATCACAGAGGATGAAGCCTATCAACAGAGGTGGGAACCTTCTACCACGAATCCGATTGGACTGTGATCACCATGCTGACCTCCGGATCCAGTCATTAACAAGCGGATTGTTACCAAGGACCTTAGCCTCAGTAATGACGTTTTCCTGCCCAAAGGCTCTCATGTGGCCGTTTTGGGCGAGCGTATGCGAGATCCAGCTATCTATGAAGATCCAGAACGATATGATGCGTATCGCTTCATTAAGAAAGCCGAGCAAGGTCCAGAAGCAGCACGTTTCTCCGGATACACAGCTGTGACCCCGGACTCGGTTGGGTATGTTTCTCGTCCTGTGATTCTGGGTGAATTTTATCTTCAACTTTGACTAATCATGGTAGATTCGGCTATGGCAAACACGCTTGTCCGGGTCGCAGCTACGTTTCACAAGAAATGAAAGTCATCTTGTCTCACATCTTGCTCAAGTACGACTTTCGTTTTCCGGAGGGGTACCAACCGAAAGGTATAAATAATGGTTTTGATAGTATCACGGATATCACAGCTTCATGTATGATCAGACGGCGTGCAGAAGAAGTTGAGCTCCCAGCTTGA", "translation": "MLPSVEAGAALFVVFLAGTLLLQLASRVRYGYKTRKIPLAHNLSLFDRLFTRKAQEEFVTNFRNLSRKGLSKDKNAFRVQTDCGEMVILGGHYAEEMKGDKGLSAGDYTTMELMGDIPGFEPFRFAGDYRDLMHTVITKRLNRALSRLATEQSVEVADFMKLNWTDSKKWHSIPLYQLLMGLVARASVMAFLGPELAKNQRWIELNAQYTVVAIAAVQALRPWPRFLLPLVHHFHPRTKAVRAILSECRQIMGPIVRKRLQSKKGDVKPAASETALDWFDEVAATLGQSYDPTVAQLTFAVAALHSTTDHLCQILIDLRDKAEVVAAVRTELVGAVARNGWNQTALSQLTLMESIMKESQRMKPINRVINKRIVTKDLSLSNDVFLPKGSHVAVLGERMRDPAIYEDPERYDAYRFIKKAEQGPEAARFSGYTAVTPDSVGFGYGKHACPGRSYVSQEMKVILSHILLKYDFRFPEGYQPKGINNGFDSITDITASCMIRRRAEEVELPA"}, "identity": 0.5106796116504855, "similarity": 0.6854368932038835}, "413bf01a-691b-4fd9-8268-e2db07ee960d": {"uid": "413bf01a-691b-4fd9-8268-e2db07ee960d", "query": {"uid": "d0ad6e4e-d2e0-4d68-ab2e-74d6d2a31b4f", "label": "KAI1840684.1", "names": {"protein_id": "KAI1840684.1", "cluster_role": "intermediate"}, "start": 4993, "end": 6205, "strand": -1, "sequence": "ATGGCCCCATTCTTTGACATTCCTCCTGGAACTATTCCTGTTCCATCCTCGGAGTTGGACACGCGCACCGACGATAAACTTGCCAATTCATTGAGAACTTTCGTTGAGCCCACAGGCGACGAGAAGAACCTCTGGGCCTATTGGCACACGGGCTTTGCTACGATGCCGCCTTGGACTCAGCGCAATGTTCTACAATGGGCCCGACTTCTCGGCCCTTCTTGGACCATCCGGGTTCTAGACGGAGTTGAGGGCTCGCCAAATCATGCAAACCGTTTCATACCGTCCAATTTCTTGCCAGTTGCTATGAGAGAGAATCGTATGGTTGGCCCATACGCTCCAACGCACTCGGCCGACTTCGTGAGACTTCCGCTGCTGTTTCTATATGGTGGCTGCTGGCTTGATGTCGGATCCATTCTCATACGCTCTCTCGACGATGTGTGGAGCATCTTGATGAATCCCGAGGAGCCGTTTGAGTTTGCAGCTTTCACGTACGAAACACGCCCAGCAGAAACTTCTATCATCAATACATGGATGATGAGCCGAAAACGTTGCGATTTGATTTATCGATGGCACGAAACGTTTCTGCATGTCTGGGGTGGTGCCACCCACTGCGCAGACCTCCACAAACATCCTCTGCTGAGACACTTGAAGCCATATGGTTCTCCTACTGATAAGCTGATAATGAACGAAAATCATGGGATAATCGCCAAAATGAACAGCATTATGGACTATGGAGCGCAAGTACATTGTTTAGAGAGGCTTCGTGACTTGGTGGACACGAAGGACGGGTGGAATGGGCGAGAATGGATCGATCAGAAGGCCTACCTTCTTCCAGCCCTCCAGGAAATGTGGTACTACCAGCAGCGAACGGAGTTCATGGGCTACAGGCAGTTTGCTCTTCTCACAACGCAATACGACGCCCCAGAACCGCAGCGTGCCGAGGCGGAACATTTCGTCAAGGACATGCTCGCCAATACGCTGTTGATGAAATTCTGCCATGGTCTGAAAGATTCCATGGCTTCGAGCTTGGCGGATATTTGGGACAGCCCTGAAAATGATGGCTCGGATTGCGCCCCAGGAACGTATGCAGAATATCTAAGATGGGGCACCACCAATTGCCGCCAGACGAGGAGACTGACCCCAGTGAGACTGACACCAGCGACAGGTAAGCTGCATCACGCAGGCATGTTTGAGCCATTTTCCGATAAGTAG", "translation": "MAPFFDIPPGTIPVPSSELDTRTDDKLANSLRTFVEPTGDEKNLWAYWHTGFATMPPWTQRNVLQWARLLGPSWTIRVLDGVEGSPNHANRFIPSNFLPVAMRENRMVGPYAPTHSADFVRLPLLFLYGGCWLDVGSILIRSLDDVWSILMNPEEPFEFAAFTYETRPAETSIINTWMMSRKRCDLIYRWHETFLHVWGGATHCADLHKHPLLRHLKPYGSPTDKLIMNENHGIIAKMNSIMDYGAQVHCLERLRDLVDTKDGWNGREWIDQKAYLLPALQEMWYYQQRTEFMGYRQFALLTTQYDAPEPQRAEAEHFVKDMLANTLLMKFCHGLKDSMASSLADIWDSPENDGSDCAPGTYAEYLRWGTTNCRQTRRLTPVRLTPATGKLHHAGMFEPFSDK"}, "target": {"uid": "080adaca-2bbe-4964-afd0-98c034123192", "label": "KAH8756396.1", "names": {"protein_id": "KAH8756396.1", "cluster_role": "intermediate"}, "start": 13517, "end": 14750, "strand": 1, "sequence": "ATGCCTTCAGCCCTTCAACGAACCTCGTCCCCACTGGGCCATGCCCCGAAGGGCACATTTCTCATTCCGGATGCTGAGTTGGACAATCGCAGCGATGACGAAATCATCAACATGCTGCAGGCATCCACAATAACCCCTCGCAATGAGCGGAACGTGTGGGCGTACTGGCATACGGGTTTCAATGCTATGCCGCCTTGGACAAAGCGGAACGTGATGCACTGGGCCCGAGTGCTAGGGCCCTCGTGGACAATACGCATACTCGATAACGTGCCGGGATCGTCGCACAACGCAAGCCATTTTGTGTCCTCCGACTTGCTCCCACCAGCTATGAGAGCCAAGAATATGTCGGGGCCGTATTCCGCCACCCATTCGGCCGATTTCGTACGGCTCCCGCTCCTCTTCCTCTACGGGGGATGCTGGCTGGATGTCGGCGCCATTCTTGTGCGATCCTTCGACGATATTTGGTGTATGCTCGAAGATCCGATGCAGCCGTATGAGTTTGCCGCCTTCACCTATGAAACGCGCCCCGGCGAGACTTCAGTTATCAACACGTGGATGATGGCCCGCAAGGATAACGGTTTGGTACGCCGCTGGCACGATACGTTCCTACATGTCTGGGGCGAAGCTACCAACTGCGAGGGTCTGTCGAAGCACCCACTTCTTCGTCACCTGAAGCCGTACGCGGCGCCTACCGATACGCTCATCATGAACGAGAATCACGAGGTCGTGACTAAGTCTCGTGCTATTATGGATTACGGGGCCCAGGTGCACTGTCTGGAGCGGCTGCGTGACCTCGTGGACGTCGATGACGAATGGGACGGCCGTACATGTATCGACACGACGACGTTTCTGCTCCCGGCTATGAAAGAGATGTGGCACTACCAGGAGAGAACAGAATTCCTAGGCTACCGGCAGTTCGAGCTGTTGACGACGCCGTACGATGCACCGGAGCCGCGGAGGTCCGAGGCCGAGGCATTTGTCAACGACATGCTCGCCAACACGATGATGATGAAGTTTTGCCACGGCCTCAAGGATGCCATGGCCTCCAGCTTAGCGGACCTGTGGGACGATCCGGTCAACTCGGATGCCGACCATGCCCCTGGGACTTTCGCTGAGTACCTCCGATGGGGAACCATGCATTTGCGCCAGACGAGGGAGCTGGTGCCTCAGAAATTGACGCCTGCGAGAAACAAGCCGTACCGTGCTGCAATGTTTGAGCCTTTTCCGGTCTAG", "translation": "MPSALQRTSSPLGHAPKGTFLIPDAELDNRSDDEIINMLQASTITPRNERNVWAYWHTGFNAMPPWTKRNVMHWARVLGPSWTIRILDNVPGSSHNASHFVSSDLLPPAMRAKNMSGPYSATHSADFVRLPLLFLYGGCWLDVGAILVRSFDDIWCMLEDPMQPYEFAAFTYETRPGETSVINTWMMARKDNGLVRRWHDTFLHVWGEATNCEGLSKHPLLRHLKPYAAPTDTLIMNENHEVVTKSRAIMDYGAQVHCLERLRDLVDVDDEWDGRTCIDTTTFLLPAMKEMWHYQERTEFLGYRQFELLTTPYDAPEPRRSEAEAFVNDMLANTMMMKFCHGLKDAMASSLADLWDDPVNSDADHAPGTFAEYLRWGTMHLRQTRELVPQKLTPARNKPYRAAMFEPFPV"}, "identity": 0.6496350364963503, "similarity": 0.7299270072992701}, "a6aaf945-3701-4f03-b944-f2e5efb78a24": {"uid": "a6aaf945-3701-4f03-b944-f2e5efb78a24", "query": {"uid": "736b8731-e040-4d88-9835-e29dc9f61633", "label": "KAI1840685.1", "names": {"protein_id": "KAI1840685.1", "cluster_role": "intermediate"}, "start": 6545, "end": 7680, "strand": -1, "sequence": "ATGGCCTCGACTCCCCTATGCCAACGCCATAATGTTCAGACAACATTCCACTACATGGACTTGACTGACCCAAGCTTTTCAGACCCTGTCTCGTTTCCATCCGAAAAAGAAGAACGGTGAGCTTTAATGTTTTCTCGATCATATACGATCTGTCTCAGAAGCGTCGACCAGTCAAGATCTATTCGCTGGATTCCAATTGTTAATACTCTTCTTTTAGAAAGAATATTGCAAACCTACCTGGCAACAGGAAGCCGGCTGTATCGCTTCCCTTCGTTGTAGAAGACATCAGCCACGACTTGGATAAATACACGCTTGACAGTCATGGGTTCCAAATATTTCGCCACGAAAGCAAATTGTCGCAAGCGGACTTTGCCAATGACGAACTAGTAAAAGCTATCTACTATCCTGAGTCTATCGAGCTTCTTAAAAAAGCGTAAGGCGCCATATCATGGGAATATCCTTTGGCATCACAGAATCTGGCTGATGACTGCAACAGGACAGGCGCTTCTTACGTCTATGTCTATGAGCATAACTCGCGCGGACCGGTCAAACCCGACCAAGACAAGAATATCCCAATGCAAAATCCTTGTCACTTTGTCCACTGCGACCAGTCGTACCATGGAGCAGAAGTCATCGCGCTGGATCGACTTCCGGACAAAGTCTTTGCAGAGAAGGTCATCCGTGGGCATTTTGCGATAATGAACGTTCGTGCAACTTAATAATTTTCAGCCTCTCTACTCACGCTTTTCTCGTCACTGATCTTTATATCTGTTAGGTCTGGCGACCCGTCAAAACGATTTACAAAGACCCTTTTGCGTGTGCCAACCCCCATTCCGTGGTTGACGCAACAGACCTGGCTCCAATGCCCATTCAGGCAGACGACCTACTAGAGGAGGGATGGGCTGTAGGACCGAACCAAAATCATCGTTGGTATTTCAAATACGCGCAACAGCCTGATGAGGTGTTGTTGTTCAAGAATTTCGACTCTGAAGGGCCGGTTCGACGGACTGTTCATTCATCCTTCATTGATCCTCAGCACATCGATGACGCGGAGAGAGAAAGTATGGAATTAAGGTGCATTGTAGTTTTTGGCCAGAAGCCACCAGGCAATCTGCTGGGCCCCCCCGGGGCTTGA", "translation": "MASTPLCQRHNVQTTFHYMDLTDPSFSDPVSFPSEKEERKNIANLPGNRKPAVSLPFVVEDISHDLDKYTLDSHGFQIFRHESKLSQADFANDELVKAIYYPESIELLKKATGASYVYVYEHNSRGPVKPDQDKNIPMQNPCHFVHCDQSYHGAEVIALDRLPDKVFAEKVIRGHFAIMNVWRPVKTIYKDPFACANPHSVVDATDLAPMPIQADDLLEEGWAVGPNQNHRWYFKYAQQPDEVLLFKNFDSEGPVRRTVHSSFIDPQHIDDAERESMELRCIVVFGQKPPGNLLGPPGA"}, "target": {"uid": "824f8fd3-7407-4175-9c18-fcd47313c329", "label": "KAH8756395.1", "names": {"protein_id": "KAH8756395.1", "cluster_role": "intermediate"}, "start": 12010, "end": 13119, "strand": 1, "sequence": "ATGGCAGCCACTGAAATTGCATATTCTCACAATGCTGCAGCCACGTTCCACTACATGGACTTGACTGACCCTAGCTTTGCTGACCCGGTCTCGTTTCCCTCGGATGACGCGGAGCGGTAAGCACTGGAAACCCGTCTCCATCCATCGTGCGCACCCAAGCAGCAATCATCAAGTAGTAGTACCTAACATCCTTATCAAAACAAAGTAAGAATATTGCCAACCTGCCTGGAAACAAGAAGCCAGCAGTTTCGCTCGATTTCGTGGTGCAGGATATCAGTGCACAGCTAGACAAATACACACTCGACACTCATGGGTTCCAGTACATCAAACACAAGAGCAAGTTATCTAAAGATGACTTCGCCGATGACGAGAAAGTCAGAGCCGTCTATTACCCGGAGTCGATTGATTTAATCAAAAAGATGTACGCCGTCCGTATCCCTTTTACTGGTCCGTTGTGGCACAGCTGACCAGTGCTTCTCATTTGTAGGACAGGCGCGTCGTACGTGCACGTGTACGAGCATAACTCTCGAGGACCTGTTAAGCCCGATCAGAACAAGGCGATTCCAATGTCATGCCCCTGCCACTTTGTTCACTGCGACCAGTCGTACAACGGCGCGAAGACGATCGCCCTCAGTCGCATCCCGGACAAGGCTTTCGCTGAGAAGGCGGTCCAGGGACACTTTGGCGTTATTAACGTAAGCATTTGTCCCACAGAGGCTCTCACATCTCTCACATCAACGTGCTGACCAGGACATTCTGAAAAGGTCTGGCGTCCTGTACGGACAATATACAAAGACCCATTTGCCTGTGCCGAAGGTGTCTCCGTTGTAGATGAGACGGACCTGGCCCCGATGCCCATCCAGGCTGATGACATATTGGAAGAAGGCTGGGCGGTGGGGCCGAACAAGCAGCACCGCTGGTACTTCAAGTATGCACAGCAGCCAGACGAGGTCCTGTTGTTCAAGAACTACGACTCCCACGGGAAAGTGCGAAGGATTGTTCATTCTGCTTTTATCGACCCGGCACATGTTGATGACGACGACAGGGAGAGCATTGAGCTGCGCTGTGTTGTTGTTTTTGGTCAATCTCCAAATGAGAACATCGTCTAG", "translation": "MAATEIAYSHNAAATFHYMDLTDPSFADPVSFPSDDAERKNIANLPGNKKPAVSLDFVVQDISAQLDKYTLDTHGFQYIKHKSKLSKDDFADDEKVRAVYYPESIDLIKKMTGASYVHVYEHNSRGPVKPDQNKAIPMSCPCHFVHCDQSYNGAKTIALSRIPDKAFAEKAVQGHFGVINVWRPVRTIYKDPFACAEGVSVVDETDLAPMPIQADDILEEGWAVGPNKQHRWYFKYAQQPDEVLLFKNYDSHGKVRRIVHSAFIDPAHVDDDDRESIELRCVVVFGQSPNENIV"}, "identity": 0.7391304347826086, "similarity": 0.8394648829431438}, "6d3fd435-8735-4169-b685-91ddf5fd0593": {"uid": "6d3fd435-8735-4169-b685-91ddf5fd0593", "query": {"uid": "cb6ea1ad-1add-4909-a9c6-56f41f8005c9", "label": "KAI1840686.1", "names": {"protein_id": "KAI1840686.1", "cluster_role": "hit_required"}, "start": 8944, "end": 10937, "strand": -1, "sequence": "ATGACGCCGTGGACTGTGTTGATCATACTCATCGTGTTCGTTAGTCTTTCCAAGGTCATTTATCGGTTATGGCTTCATCCTCTTTCCAAGTTTCCCGGCCCCAAGATTGCAGCGGTCACTCATCTCTATGAGGTTGCTTGGGACTACTTTGGCAAAGGGGCATATCTCTACGAGATTGATCGAATGCATGCAAAGTACGGTGAGCTGCCCCTTTCAGCTTCAGCTATGCACACACACACACACACACACACATATATATATAAATATATATACAGTGAACGATAATCTGTTAGGGTAGAAGTAACTCTTCATCACAGGACCCATTGTCCGGGTAAATCCGGAGGAGCTTTCCATCAAAGATTCCGAATATTATGACAAACTATACGTTGGTGGAGCCATTCGACGAACGAACGCGCACGCGAGTTTTGGAGATGGCATGGACTTCAATGGTAAGATGCACCTTTACTGGCCCCCGAATTTGAGAGCTTAACAAAGATGATCTAGGCTCCCACGGGATGACAGTTGATCATGACCATCATAGGCTGCGTCGGAAGCCCATGGAGCCATTTTTCTCGAAGACAGGGGTTATACGGCTAGAGCCTCGCCTTCAAGAACTTGTTGTGATCTTAGTCCAGCGCCTGAATGAACTCAAGGGTACGGGTCAAGTTGTCCGACTTGATCATGTATTTACAGCTATGGCGGGCGATGTTGTCCAAACAATTTGCGTTACACGCCCTGCAATCTCGTTCCTCCGTCATCCGGATTTCAATCCTGATTGGTGATTCAATCCCACTTCCATAGCATTATCAACAGCTAAGCTGACAGATCGAAGGTTCAACCTGTTTCATACCCTAATTCGCTCCATGCCCCTTTTCATGAACTTTGTTTCTATCATAAAGTAGGTATATCTTGATATGATACGTCTTGGAGATATATATTGGCTGACAATCTCTTGTAGAGTCGTGAGATTGATTCCTAAATCTTTGTTGGTCCGGCTTGATCCTCGCAGCCAGATGTTTCGTGATTGGCGTATTGTCAGCCTCCCGCACTCGCTATTAGCGAGAGTTTAAGCTGATACACAAGATTACTAGATGTCGGTTGAGCACATCATCGATGCTAAGAGGCGAAAGGAAAACGGGGGCGTGTTGGTTGACCCTGAAGACAAAATGAAGTGCGAGACTCTCTTTGACCATTTAGTGCACAGCGATCTACCCGAGTCCGAGCTTTCAACTGAGCGGTTGGCCTCAGAGGCGCAGGTCATCATGGGAGCAGGTACTGTTACGACAGCACGCACTATGGATTTTCTTGCGGTGCACATTTTGTTAAACCGCGTCGTCCATGAGCGACTACTGGATGAACTCAGGGAACCCATGAGAGATTTCCCAGAACGGATACCTAGCGTTGCCGAGTTAGAGCAACTTCCCTGGCTCCAAGCCTGCATCAAGGAGGCTTTGCGTCTCAGCCCTGGTTTGACTCATCGCTTACCGCGTGTCTCGCCTGATGTAGATTTGGTATACAAGGATTGGATCATACCAGCTGGGGTGAGTACGACCACTGCCTTGACTGATTCTGTTGATAACAAGTCAGTAAAGACGCCGGTAGGCATGTCTGCGTGGTTCATGCATATGGATTCTGAAGTCTTCAAAGACCCTCAGCAGTATCGCCCAGAACGATGGCTTGGGGATGTGACACCGCAGATGCGCCGAAACTATGTACCATTCACCAAAGGCTCGCGGCGATGTCTAGGAGTTGAGTGAGTCCTGTTCCCTAGTGCCCTTATCCTCAGCGCACAGTACTAACCTATCACTCCAGCTTGGCGTACGCCGAAATCAGCCTTGTCTTCGCAGCTCTGTTCAGTCCTCGAGCGCCGCAATTGAAGTTGTACGAGACCGACTCATCCGACGCTGATCCTGCATGTGCTTTTCTCCTCCCATTACCTCGGTTAGACAGCAAGGGCATCAGAGTTACAATAGAGGACCAGGCAGCCACATAG", "translation": "MTPWTVLIILIVFVSLSKVIYRLWLHPLSKFPGPKIAAVTHLYEVAWDYFGKGAYLYEIDRMHAKYGPIVRVNPEELSIKDSEYYDKLYVGGAIRRTNAHASFGDGMDFNGSHGMTVDHDHHRLRRKPMEPFFSKTGVIRLEPRLQELVVILVQRLNELKGTGQVVRLDHVFTAMAGDVVQTICVTRPAISFLRHPDFNPDWFNLFHTLIRSMPLFMNFVSIIKVVRLIPKSLLVRLDPRSQMFRDWRIMSVEHIIDAKRRKENGGVLVDPEDKMKCETLFDHLVHSDLPESELSTERLASEAQVIMGAGTVTTARTMDFLAVHILLNRVVHERLLDELREPMRDFPERIPSVAELEQLPWLQACIKEALRLSPGLTHRLPRVSPDVDLVYKDWIIPAGVSTTTALTDSVDNKSVKTPVGMSAWFMHMDSEVFKDPQQYRPERWLGDVTPQMRRNYVPFTKGSRRCLGVDLAYAEISLVFAALFSPRAPQLKLYETDSSDADPACAFLLPLPRLDSKGIRVTIEDQAAT"}, "target": {"uid": "d78e577b-f285-4bd8-a06f-573044a45c56", "label": "KAH8756399.1", "names": {"protein_id": "KAH8756399.1", "cluster_role": "hit_required"}, "start": 24247, "end": 26210, "strand": 1, "sequence": "ATGCTGCAGGGAGCCTTAAACGCTTTCCAGCACCACAAAGTACAAATCATCTGCATAGGGCCTCTTCTCTACATTTGTGTCTCTTTTATTATAAAAGTCATACATCGATTGTACTTTCACCCTCTTGCTAAATTTCCTGGCCCCAAGATCGCGGCTGCAACGCATCTCTATGAGATCGCCTGGGATTATTTTGGCCAGGGAGCATACCTGTACAGAATACAACGTATGCACGAGCAATATGGTGGGTGCTCCAGCGTCAGCAACAGAAACCAATGCTTTTTGTTTCCTTGTGCGAAGATTAACGCTGTGATCAAGGCCCAATCGTTCGAGTAAACCCGACCGAACTGTCGGTTAACGACCCGGAGTTCTATAACGTACTCTATGTCGGAGGGTCGGTCAGGAAGACGAACGCCTTGCCAAGCTTTGGAGATGGGATGGATTTCAATGGTGCGGAATCAATCCGTGGTCTGATTCGCTATGACTCGTAAAAGATGTGGCTAAAGTTTCGACACAGGCTCCCATGGAATGACGGTCGACCACGATCACCACAGACTTCGGCGAAAGCCGATGGAGCCCTTTTTTTCCAAGGGCAGCATCGCTAGACTCGAGGATCGCCTTCAGGAGCTTACTGTGACTTTAGTGCAGAGGTTTCATGAATATCGAGGGACCGGAAGAGTCGTAAGACTTGACCACGTCTTTGCTGCCTTGGCAGGCGACGTCGTCAATGTTTTATGCATCGCTAACCCAACCATGTCGTTTCTACGTCATCCGAATTTCAACCCATACTGGTACGAATTGTTTCATACGCTGATTCGTTCGATGCCTGTGTTTATGAACTTTCCGTGGATCATCAGGTGCGTACCTATCTGGCATTTCGGATATCGCGTGTTACAAGGGGCCCCGCTAACAGTTTGTTGGTATAAAAAGAATAGTAAGAATGGTTCCCACGTCTCTATTGGAGAAGCTAGACCCGAGGAGCCAGATGTTCCGTGACTGGCGTATAGTATGTCAATCCTCTCAACTATTCATATTAGTGATCATTGGTGCTAACGGAGAACGGATTAGATGTCAGTGAATCACATCATTGATGCAAAACAACGCAAAGAGAAAGGTCTCATGCTTGTGAGCAAAGAGGACAAGATGAAATGCGACACGTTGTTTGATCACATCGTCAACAGTGATTTACCAGAGTCTGAGCTGTCTGTCGAACGACTGGCATCTGAAGCCCAGGTGGTCATGGGAGCTGGTACTGTAACCACGGCTCAAACTATGAACTTTCTGGCTGTAAACATTCTGTCAAACAAAGATATCTGCCAGCGGCTTCGAGACGAGCTTCAACAGCCAATGAAGGACTTCCCGGAACGAATACCGCCTTTCTCTGAGCTTGAGAAGCTGCCTTGGCTTCAGGCTTGTATCAAGGAAGCCTTGCGTCTCAGTCCGGGCTTGACTCACCGTCTACCACGGGTATCGCCGCACCAGGAGCTGGTCTACAAGGACTGGGTTATTCCTCGAAATGTGGGTCACCGGAAACAGTGGGGTCTTTGGTATGATTGTTGGCATTCAGCTAACAACCTAGCAGACACCAGTCGGCATGTCGGCTCTGCTCATGCACATGGACCCATCGGTGTACAAAGATCCGACGGCGTACCGACCGGAGCGGTGGCTCGGAGATGTGACTCCCGAGATGCACAGGAACTTCGTCCCCTTCACCAAAGGCTCGCGTCGGTGCTTGGGGGTTGAGTGAGTGACTTTCGCTCCGTCCACCGCATGCGTCCAACTGACACGAAATCATAGGCTGGCATTCGCTGAAATAATCCTAACTTTCGCGGCAATCTTTGGCCCAAAAGGACCTAAGCTGCAGTTGTATGAGACAAACACTTCCGACGTGCGCCCACAGTGCCATTTCCTCCTTCCCTTACCTCGTCTTGATAGCAAAGGTGTTCGCGTTACAGTGGAAACTTGA", "translation": "MLQGALNAFQHHKVQIICIGPLLYICVSFIIKVIHRLYFHPLAKFPGPKIAAATHLYEIAWDYFGQGAYLYRIQRMHEQYGPIVRVNPTELSVNDPEFYNVLYVGGSVRKTNALPSFGDGMDFNGSHGMTVDHDHHRLRRKPMEPFFSKGSIARLEDRLQELTVTLVQRFHEYRGTGRVVRLDHVFAALAGDVVNVLCIANPTMSFLRHPNFNPYWYELFHTLIRSMPVFMNFPWIIRIVRMVPTSLLEKLDPRSQMFRDWRIMSVNHIIDAKQRKEKGLMLVSKEDKMKCDTLFDHIVNSDLPESELSVERLASEAQVVMGAGTVTTAQTMNFLAVNILSNKDICQRLRDELQQPMKDFPERIPPFSELEKLPWLQACIKEALRLSPGLTHRLPRVSPHQELVYKDWVIPRNTPVGMSALLMHMDPSVYKDPTAYRPERWLGDVTPEMHRNFVPFTKGSRRCLGVELAFAEIILTFAAIFGPKGPKLQLYETNTSDVRPQCHFLLPLPRLDSKGVRVTVET"}, "identity": 0.6906077348066298, "similarity": 0.7900552486187845}, "cd0902a1-74f9-4d33-970a-26fce5b5cb34": {"uid": "cd0902a1-74f9-4d33-970a-26fce5b5cb34", "query": {"uid": "ab8d114e-2c47-40c8-9d43-32abf1984ec5", "label": "KAI1840687.1", "names": {"protein_id": "KAI1840687.1", "cluster_role": "hit_required"}, "start": 11991, "end": 13705, "strand": -1, "sequence": "ATGACTTCGTTCACGTTGTACCATCATCTTGGGCCCACGGTTGCGGCTGTAGTGTGTCAAAGTACCCCTTTCGCGGAGTGAGTGTAGGCTAAATAAAACACTGGCAGGTGGTCATCTTTATAATAGGGCATGTTGTGTACAACGTATTGCTGCATCCCCTTAGGAAGTTTCCCGGCCCTCTACTGGCAAGAGCCACCCGTGTTTATTATTCTTACTATCGAAGTGCGGGTCAACTGGAGCTAAAGACTAGAGAACTTCATGACACCTACGGAAGCATAGTACGGATCGCTCCGAATGAGCGTAGGTACTTCTTCAGAATTAGGCGGAAACCGAAACTGATGCGCTCTTTCATAGTCAGCTTCACCGGAGGAACTTCTTGGGATGACATTTATGGTCTCAAATCCAAACGACGCCCTTGGGACCGACTCCAAAAGGAACCTTTCTTTTACATGGGAGCCATAGCTCCTAACGGAGAGAAAAATCTCGGAGCGAGCTCCGACGGCGACCACGTTCGGATTCGTGGTGTCCTGGCACATGCATTCTCTGAGAAGGCCCTATATTCTCAAGAAGACGTGCTCAGACATCATGCAGATCGTATGGTGCATCGCATAAGCAGCTTATCTGGGTCACCTACCGACGCCGTGCGCTGGTTACACCATTGCACCTACGATGTCATATCGGACCTTGCACTCGGTATCAGCGCTGACACGCTGGAGTGCAATGATTGGAGTCCACAAGCACACCTAATGTTCGAGGGTATCAAGGAAGGAGTCACAGTAATCGAAGTTCTGCGTTTCATGCCCTTCAGGAATCAAATGATGCGTCTGCTAATGTCAATCTTTGGTCAAGCACGTCGCAAGGCCTTTGATGCAGCTGTGGAGAAGGCAACGTTACGGATGGCCACAAACAACTGGGAGAGGCCTGACTTCATGTCTTACATCATGAAAGCAAACGAAACCAGTAGGGAGCTTACGGTTTCTGAGATTACCGCCAACGTTGCCCTACTTCTGGACGTTGGATCAGAGACCACAGCATCCTTGCTTGCAGGCAGTCTGTTCTATTTGACCAAACATCCAGCTATCTTGACCAAATTGACGAGTCTCGTGCGGGAAGAGTTTGAAGAGGAGTCCCTCATCGACTCCAAGAGCCTCAGCAGACTACCATATCTAACTGCAGTGTTACGAGAGACCCTGCGCGTATATCCACCTGTAGCAGGAGCCACACCTCGTGTTACCCCTCCACAGGGGTGTCCAAGTAGGTGGGATGGGTTACAAACCGTGGAGATGTGTGGCTGATTTGATATGCAGTTGACGGCAGGTTTGTACCTGGCAATGTGAGCGTTGCCATCAACCATTACGCCACATACCGTGATGTTAACAACTTCAAAAATCCTGACAAGTTCGACCCGGAGCGATGGCTAGAGAAAGGCTATCTTACAAATCACCAGCATGAAATTTTCCAGCCGTTCTCTCACGGTGCCCGAAATTGCCTGGGCCGCAAGTAAGTTCCAGCTCTGCCCATCGATGTATCACCAGTACATCTGACTTGAATGATCAGCCTTGCATGGGCAGAAATGCGTCTCTTCATTGGACTGTTACTATGGAATTTTGATTTGGAATTGACCACTGCGTCGAAAAACTGGAATGTTCAACGTTCGTGGTTCATTTGGGACAAGCCAGATTTGATGATACGGTTTCACGAGCGCGCTAGATAA", "translation": "MTSFTLYHHLGPTVAAVVCQSTPFAEKFPGPLLARATRVYYSYYRSAGQLELKTRELHDTYGSIVRIAPNELSFTGGTSWDDIYGLKSKRRPWDRLQKEPFFYMGAIAPNGEKNLGASSDGDHVRIRGVLAHAFSEKALYSQEDVLRHHADRMVHRISSLSGSPTDAVRWLHHCTYDVISDLALGISADTLECNDWSPQAHLMFEGIKEGVTVIEVLRFMPFRNQMMRLLMSIFGQARRKAFDAAVEKATLRMATNNWERPDFMSYIMKANETSRELTVSEITANVALLLDVGSETTASLLAGSLFYLTKHPAILTKLTSLVREEFEEESLIDSKSLSRLPYLTAVLRETLRVYPPVAGATPRVTPPQGCPIDGRFVPGNVSVAINHYATYRDVNNFKNPDKFDPERWLEKGYLTNHQHEIFQPFSHGARNCLGRNLAWAEMRLFIGLLLWNFDLELTTASKNWNVQRSWFIWDKPDLMIRFHERAR"}, "target": {"uid": "1ed7d11f-1e8b-4065-a80e-579961e32b6e", "label": "KAH8756394.1", "names": {"protein_id": "KAH8756394.1", "cluster_role": "hit_required"}, "start": 8571, "end": 10281, "strand": 1, "sequence": "ATGGCTCTTCTTCTTTGCGCTCTTGTCAGAACATCCTCTTTCTCCCCCCGGCGCGCAAACGGTACTGACTCTTTTGAGCAAGATTTTCGGCAGCATCATTGCCAAGACCTTGTACAATGTCTTGTTCCACCCCCTGAGAAAGTTCCCCGGTCCATTACCGGCAAGAGCCAGCCGCCTTTACTATTCGTATTATCGAAGCACCGGGCAGCTTGAGATCAAAACCAAAGAGCTTCACGAAAAATACGGCAGTGTGCTCCGAATTGCCCCAGATGAGTGTTAGTTATATTAGATTCTATGCGTAGGGGCGCACCAGCTGATGTGCGAACAGTGAGCTTTGTCACCGGCGCTGCGTGGACTGATATCTACGGCTCGAAGCCCAAAAATGGCGGCGGCAAGCGGCTGGCAAAGGAGCCGTTCTTCTATCTTGGAGCCATGGCACCCAACGGCGAAAAGAACCTAGGCGCTAGCTTAGACGACGACCACGCTCGTATCCGGGGAGTGCTGTCGCATGCCTTCTCGGACAAGGCATTGCACTCCCAAGAGCACGTTTTAAGAGACCATGTCACTCACATGGTACACCGAATTCAGCAGCTCGGTGGAGCGCCGACGGATGCGGTGCGCTGGCTGCAGCATTGCACCTACGACATCATCACAGACCTCTCGCTGGGCACCAGCGCTGGTGCGCTCGACTATGATACCTGGAACCCCTCGGCTCATCTGGTATTCGAGAGCGTCAAGGAGGGCATTGCGGCTATCGAGGTCTTGCGCTTCTTGCCACTTCGATCCCTATTGGTGCGCCTGCTGATGCAAGTATTTGGAACTTCGCGCCGCCTGGCTTTCGACACGGCAGTCGAGAAGGCAGGGATGCGCATGGCCACGGGCAACTACGAACGGTCGGACTTCATGTCTTATATCTTGCGAGCCAATGAGACGTCCAAGGAACTGACGTCTGCCGAGATGACGGCGAATGTTGCGCTGCTGATTGATGTCGGATCGGAGACCACGGCGTCAATGCTCTCGGGCTTCTTGTTCTACGTTGCTAGGGACCCGGCCATCTTGGACCGTCTGACCAGAGAAATACGCGACGAGTTTGACACGGCGGAGCAGATTAATTTGAAAGGACTGACTGCGCTGCCGTATCTTCATGCTGTTCTTCAAGAAGCACTACGACTGTATCCGCCAGTTGCAGGAGCCACTCCTCGCGTGACACCCCAATCTGGCGCTTTAAGTATATTCAAACTACCCGATATTGCTCCAGCTCAGAGATTTGCTAACATATCGATAGTTGATGGTCATTTTGTTCCCGGTAACATGACTGTAGCTATCAACCAGTACGCTGCGTATAGAGTCGGCACCAACTTCACGGATCCTCTCCACTTCAACCCTGCGCGTTGGTTAGGCAAAGAGCACTTCTCGCGCGATAGGCGTGACGTGTTCCAACCTTTTAGTCTAGGGCCAAGGGACTGTCTCGGTAGAAAGTGAGTGAAAACACTTCCCATATTGAGAGAGAAAAAAAGAAATGAATACGCTAACATGATGTGAACCAGCCTCGCGTGGGCTGAAATGAGGCTCATCGTGGGCAATTTGCTGTGGGCCTTCGATTTAGAGTTGACTTCGACATCTCAAAATTGGAACAACCAGAGAACTTGGTTCATATGGGATAAACCAGATCTGATGATCCGATTTCAGCCGCGCCCGCTTGTTGGTTAA", "translation": "MALLLCALIFGSIIAKTLYNVLFHPLRKFPGPLPARASRLYYSYYRSTGQLEIKTKELHEKYGSVLRIAPDELSFVTGAAWTDIYGSKPKNGGGKRLAKEPFFYLGAMAPNGEKNLGASLDDDHARIRGVLSHAFSDKALHSQEHVLRDHVTHMVHRIQQLGGAPTDAVRWLQHCTYDIITDLSLGTSAGALDYDTWNPSAHLVFESVKEGIAAIEVLRFLPLRSLLVRLLMQVFGTSRRLAFDTAVEKAGMRMATGNYERSDFMSYILRANETSKELTSAEMTANVALLIDVGSETTASMLSGFLFYVARDPAILDRLTREIRDEFDTAEQINLKGLTALPYLHAVLQEALRLYPPVAGATPRVTPQSGALIDGHFVPGNMTVAINQYAAYRVGTNFTDPLHFNPARWLGKEHFSRDRRDVFQPFSLGPRDCLGRNLAWAEMRLIVGNLLWAFDLELTSTSQNWNNQRTWFIWDKPDLMIRFQPRPLVG"}, "identity": 0.6293279022403259, "similarity": 0.7331975560081466}, "63e4f79f-93c8-42bb-9d61-5e792f37d6d6": {"uid": "63e4f79f-93c8-42bb-9d61-5e792f37d6d6", "query": {"uid": "bba36d73-08e9-4437-9613-308182830ddb", "label": "KAI1840688.1", "names": {"protein_id": "KAI1840688.1", "cluster_role": "hit_required"}, "start": 14394, "end": 16966, "strand": 1, "sequence": "ATGACATTCCTCTACTCGACCGTTGTTGACCCGACCAAGTATGAGACCGAGGGCCTTTGTGATGGAATTGAGGTACGCCAGAGCAATTTCACCCACCAGGAGGACAGAGGCGCTATCCGAGCCCATCAAGACTGGAACAAGTATGTCGGTCCTTGCCGCCAGTATCGTGGAACTCTCGGGCCCACCTTCAGCTTCATGTCCTTGACCGTTCCCGAATGTCTCCCGGATAGATTGGAAGTGATATCTTATGCAAACGAGTTTGCGTTTCTTCATGATGGTAAGAGCATCCCTGTAATCCGCAGCCACAATCAGCCGTCAGCTCTGACACTGGAGGCAGACATTACGGACAGTGTAGAGTTTGAGGAGGTAAGCAAATACCAAAGTGCCAGGGAATCTGAGTGATTCGAGCATATAATAAATGGTGTGTTCCACACAGAGCGAGATTGAGAACGACGAGATGCAGGACGCATTCCTTGAAGCTGCACGCATGGGATCCGTTGACACCGCAACTCAAGAAGCCCGGCGGAAAGGAAAGCGACAAATCCAATCCCAACTCTTTGAAGAAATGCTGTCAATTGATCCCGAATGCGCTAAAACCACCATGAAGTCATGGGCCCAATTCATTCAAGTTGGATCCAGTCGACAACATGAGACTCGGTTCAATACTTTGACGGAGTATTTCCCCTATCGCATTATGGATGTGGGTGAAATGTAAGTAGCGAGATTGCCTCCTTCTCAGTGATGGCCTAATGAAGCGGCAGGTTTTGGTACGGAGTTGTCACGTTTGGGTTGGGTTTGCGCATTCCCGACCACGAACTGGACCTCTGTCGTAGCTTAATGGCGCCTGCATGGACCGCTGTGGGTCTACAGAATGACTTGTGGTCCTGGCCCAAAGAGAGAGATGCGGCACAGTTACGTGGAAAGGATCATGTCATTAATGCCATCTGGGTTATCATGCAAGAACAGTAGGTTCAAGTGCACGAGGCAATGCAGATCTGTCGCCAGCTCATCAAGGACTACGTCTCGAGATATCTCCAGACCATGGAGGAAATCAAGGTCAACACATCGATATCTTCCGACCTACGGAAATACCTCCAAGCTATGCTCTACAGTATTTCTGGAAATGTTGTCTGGAGCCTCACTTGTCCGAGATATAACCCAGACGTGGAGTTCAACCAAACCCAACTTGACTGGATGTTTAACGGCGTGCCGCTCAACACCTCGCCTTCGATCAGATCATCCCCTATGCACTCTGATTATTCTCTCGCGTCTACTATCTCCGATCCAGTCATGAGCACTAGTAGTGGTACGACGCCTGGATTGTTATCCTTTGAAAGCCTAATTGTCACAGATTCGCAGAGAACAGCCAAAGGCAACCAGACAGAAGATGCTGCATCGCTTCGCTTCGAGGTACCGACAAACTTCCCCCCCCCCCCTTGAGTCGTACTCAATGACCAATTAGTACAGATGGCCGTGCTAGAAGCTCCATACGTATATATCTCCTCACTTCCATCTAAAGGTGTCCGCAATCGCTTTATTGACGCGTTGGACTATTGGCTCAAGCTTTGTCCCGAAACAGTAGCGCATGTTAAGCAGGTCACTGACCTGCTGCACAACGCCTCTCTGATGTAAGCCACCTGTATTATACGAAATTCATTCTTCTCACAGTCAATAGCCTTGACGACTTCGAAGACGATTCCCCACTGCGACGTGGCAAACCTGCTACACACACGATCTTCGGGGCGGCCCAATCCATTAACACCTCAAACTACACTATCACAAAGGCTATTCGTATGGTTCTAGGCTTCGTAGAACCAGCTCGGGCTCTAGAGATTTTGGGTAAGATCGATTTTGATGAGTTCGAAACACCCGCTGACCTGAAGCATAGACAAGATCATGTCTCTATTCCAGGGTCAGGCGATGGACCTATTTTGGAGTTACAATAACCATTGCCCCTCTCTAGACGAGTACTACCGTATGGTGGACAACAGTAGGTCACTAGAGAAACCCACCATGGTTCAACTCATTAACCCCCTTTATTAGAGACTGGACAGCTCTTTTGTATCGCAACCTATTTCATGGTCACTGAGCTTCCGAAAGATGTGCGTAGCGCACAAATGCTCCTTGAAAGATTCACGTTGCTTCTTGGGCGTTATTTCCAGGTTCGGGATGACTACCAGAACCTCATGTCAGCTGATGTGAGTATCAGAACCTCCGAAACAACTTGACTTGCAGACTTATAATATGCCTGCAGTATACCAGGCAGAAAGGGTTTTGCGAGGATTTAGATGAGGGAAAGTACACAGTTCCTCTGATCTTTACTTTGCAGTCACAACCCCCGAACCTCAGACTACTTCACATACTTTCTATTGGTAAGAGGACCGGAAAGCTAGCCAAAGAGCAGAAAGATCTTGTTCTTAAGATTATTGAAGAGGCTGGCGGTTTCCAGTATACCCGATCCGTCTTGGCCGATTTATATGGCCGACTTTGTGGCCAGCTTCAAGAGTTGGAGGTGATGTTTGGCTCATCCAACACAGAGTTGAGATGCTTGTTAGAGTTACTCAAAATTTAA", "translation": "MTFLYSTVVDPTKYETEGLCDGIEVRQSNFTHQEDRGAIRAHQDWNKYVGPCRQYRGTLGPTFSFMSLTVPECLPDRLEVISYANEFAFLHDGKSIPVIRSHNQPSALTLEADITDSVEFEESEIENDEMQDAFLEAARMGSVDTATQEARRKGKRQIQSQLFEEMLSIDPECAKTTMKSWAQFIQVGSSRQHETRFNTLTEYFPYRIMDVGEMFWYGVVTFGLGLRIPDHELDLCRSLMAPAWTAVQVHEAMQICRQLIKDYVSRYLQTMEEIKVNTSISSDLRKYLQAMLYSISGNVVWSLTCPRYNPDVEFNQTQLDWMFNGVPLNTSPSIRSSPMHSDYSLASTISDPVMSTSSGTTPGLLSFESLIVTDSQRTAKGNQTEDAASLRFEMAVLEAPYVYISSLPSKGVRNRFIDALDYWLKLCPETVAHVKQVTDLLHNASLILDDFEDDSPLRRGKPATHTIFGAAQSINTSNYTITKAIRMVLGFVEPARALEILDKIMSLFQGQAMDLFWSYNNHCPSLDEYYRMVDNKTGQLFCIATYFMVTELPKDVRSAQMLLERFTLLLGRYFQVRDDYQNLMSADYTRQKGFCEDLDEGKYTVPLIFTLQSQPPNLRLLHILSIGKRTGKLAKEQKDLVLKIIEEAGGFQYTRSVLADLYGRLCGQLQELEVMFGSSNTELRCLLELLKI"}, "target": {"uid": "5f05f305-a203-4000-863f-229c3e6965f5", "label": "KAH8756398.1", "names": {"protein_id": "KAH8756398.1", "cluster_role": "hit_required"}, "start": 19529, "end": 22267, "strand": -1, "sequence": "ATGGAGTTCAACTACTCGGAAATCGTCGATCCATCGATTTATCATACTGAAGGGCTCTGCGAAGGAATCGACGTACGCAGGAGCAAATTCACGACTCTCGAGGATCGAGGCGCCATCCGTGCTCATGAGGACTGGAACAAGCACATCGCGCCCTGCCGTGAATACCTCGGAACACTTGGACCCAGATTCAGCTTCATTTCGGTAGCCATACCGGAATGCATACCTGAGAGATTAGAGGTTGTCTCATATGCAAACGAGTTTGCCTTCCTTCACGACGGTATGTATGGCCTTTGACTTTGAGTTGCAGATTGAACCAACCTTCAAGACCTGCTCTACATGGATGGAAGGCTCACGCGATGTTTTATTCACAGATGTTACTGATCATGTTAGTCATGATGCGGTGAGTTGGCTGATCAATAATTGTCTCTTCTGACCCCCCGAGAGCGTCTTTGACTGATCATCCATGAAAAGAGCGAGGTCGAAAATGATGAGATGATGACGGCATTCCTCGAGGCTGCTCAAACCGGCACGATCGACACGTCAAAAAATGACGATGTACGGCGCGAAGGAAAGAAACGCATCCAAACCCAGCTATTCCTTGAGATGCTCGCAATTGATCCTGAATGTGCCAAAACCACCATGAAGTCTTGGGCACGGTTCGTTGAGCTCGGTTCCAGTCGCCAACACGAGACTCGTTTCATCGAGCTGGCCAAGTACATACCGTATCGTATTATGGATGTGGGAGAGATGTGAGTGACTATGTGAGAAAGGAGTGGTCTTTGTACTCAATGTTGACTTGCATGCGCCTGTAGGTTCTGGTTTGGACTTGTCACTTTTGCCCTTGGCCTTCGTATTCCCGAACATGAGCTCGACCTTTGCCGCGAGCTCATGGCGAATGCCTGGATTGCTGTGGGCTTGCAGAATGATCTCTGGTCTTGGCCAAAGGAGCGAGATGCCGCGAAGCTGCACGGGAAGGACCACGTCGTCAACGCCATCTGGGTCCTGATGCAGGAGCATAAGACGGACTTGGATGGAGCTGTACAGATTTGTCGGAAGCTTATCGTGGAGTACGTCGCCAAGTACCTCAAGGTTATTGAGGCTACAAGAAACGATGACTCGATCTCGTTGGACCTCCGCAAATACCTCGAGGCTATGCTCTACAGTATCTCTGGAAACGTGGTCTGGAGTCTTGAATGCCCACGATACAACCCAGAGATCACATTCAACGAGACACAATTGGAATGGATGCGGCAAGGACTGCCGTGTTCGGAGACCTGTATTTTACAGGCACCAATTTCTGAGACTGCCTCGGACAAATCTGCTCCTTCTCCTTCGGCAGATGAGTTGGATTCTATCAGGGATAGGCCAGGAAGTGCTAGCACCCAGAATTCGTCTTTGATCGCTGGAGACTCTTTCTCGCCTATTCACGCCGATGACGGCAAGGTCTCCCAGCCATTCGACGCTAGTTATAAGGCCTTTGAGGTTGGTTTATCTCATGCCCCGAGTCTAAATATACGGGCGTTATCGGGAGAACAGGCAGAGAATTGATTTTTACTTCTTAACGACAGATTGATGTCCTCGACGCGCCATATGATTACATTGCTTCTATGCCATCTAAAGGAGTCAGAGATCAGTTCATCGATGCTCTGAACGAGTGGTTGCATGTACCTGAGAACAAGGTGGGAAAGATAAAGGATACAATCCGTATTTTGCACAATTCTTCGTTGCTGTAAGTACTGTGGTTTATGTGGAACGGATTTCTGTGCTTCATGGAACTTACAATTTCTTAGTCTCGACGACTTCCAAGACAACTCTCCACTCAGACGCGGTAAACCGTCGGCCCATACCGTTTTCGGATCGGCCCAAACAGTCAATTCGGCCGTTTCTTCGATCATACGAGGATTCGACCATGTCATGGGATTTTCTTCAAGCGAGTCTGCCCGTGGGGTATTGAGTACGTACCTGTTTGCATTTATCAACTGGTCATTCCAAATAAACAGCCGGTATGGGTGGCTGACAGAATATGTAGACAGTATTATGACTTTGTTTCAAGGTCAAGCCATGGACTTGTTCTGGACGTACAACGGACGCGTGCCCAGCGAAGAGGAATACTACAGGATGATCGATCAAAGTAAGTATGGATTGCGCGGGTTGAGGTTGGGTCTGTTTTCACTGACGCCCACGGCAGAGACCGGGCAGCTTTTCTCAATCGCGACAAGTCTTCTACTCGATGGCTCAGACAATGTTGTCCCCAAGGAGGAAATTCGAACGTGTCTCGACCAGCTGACGTCTCTGCTTGGACGCTGTTTCCAGATACGCGATGACTATCAGAATCTGGTTTCTGCTGATGTAAGAGTCCATCACTTTCTTTTGAAATGGTATAGAAAGGCCTTTCAACTGACAGAATTCTTCTTGGGTAGTATCGAAAGCAGAAAGGCTTCTGCGAGGATCTCGACGAAGGGAAATGGTCCCTGGCTCTGATCCACATAATGAACAAACAGCCAAATCACATAGGACTGCTAAATGCACTGTCAACAGGGAGGAAGTGTGGCGGCATGACCTTCGAGCAGAAGCAATTTGTTTTGGACGTCATCGAAGAGCGAGGAGGTCTTGACTATACTAGGTCCGTTCTGACGGACTTGCATTTTCGGCTGTGCGCGGAAGTACGGCGGATTGAGGCTCTACTTGAGACTCCCAACCCCAATATGAGACTTTTATTGGAGCTCCTTCGAGTTTGA", "translation": "MEFNYSEIVDPSIYHTEGLCEGIDVRRSKFTTLEDRGAIRAHEDWNKHIAPCREYLGTLGPRFSFISVAIPECIPERLEVVSYANEFAFLHDDVTDHVSHDASEVENDEMMTAFLEAAQTGTIDTSKNDDVRREGKKRIQTQLFLEMLAIDPECAKTTMKSWARFVELGSSRQHETRFIELAKYIPYRIMDVGEMFWFGLVTFALGLRIPEHELDLCRELMANAWIAVGLQNDLWSWPKERDAAKLHGKDHVVNAIWVLMQEHKTDLDGAVQICRKLIVEYVAKYLKVIEATRNDDSISLDLRKYLEAMLYSISGNVVWSLECPRYNPEITFNETQLEWMRQGLPCSETCILQAPISETASDKSAPSPSADELDSIRDRPGSASTQNSSLIAGDSFSPIHADDGKVSQPFDASYKAFEIDVLDAPYDYIASMPSKGVRDQFIDALNEWLHVPENKVGKIKDTIRILHNSSLLLDDFQDNSPLRRGKPSAHTVFGSAQTVNSAVSSIIRGFDHVMGFSSSESARGVLNSIMTLFQGQAMDLFWTYNGRVPSEEEYYRMIDQKTGQLFSIATSLLLDGSDNVVPKEEIRTCLDQLTSLLGRCFQIRDDYQNLVSADYRKQKGFCEDLDEGKWSLALIHIMNKQPNHIGLLNALSTGRKCGGMTFEQKQFVLDVIEERGGLDYTRSVLTDLHFRLCAEVRRIEALLETPNPNMRLLLELLRV"}, "identity": 0.5268817204301075, "similarity": 0.6706989247311828}, "23abb4e1-1c95-4850-bc26-d09cf018d24e": {"uid": "23abb4e1-1c95-4850-bc26-d09cf018d24e", "query": {"uid": "b264c54e-6939-480d-a107-44d316b50066", "label": "KAI1840689.1", "names": {"protein_id": "KAI1840689.1", "cluster_role": "hit_required"}, "start": 17822, "end": 19231, "strand": 1, "sequence": "ATGGATTCCCAAAGCGGCTTTCTGATTAAACCTTTCGCTGATGGTTTGACTGTATGTTGATCCTAAAGCGACACAGGAGAAAGTGTTAACGTTAACTGTCAGTTCGGCGCTGAGATCACCGGACTTGATATCAACAGCATCACAGGCATATTCTCTTCATCGTAACCCCTTACTTTATGGATGGTGACTGACAATATGAAGATGCCGAGGTTGACCTTCTCCGCGAGGCAATTCGACGTCACCTAGTTGTTGTTATCAAAGGGCAGAAAAACGAATTGCCTAGCAAGAACTGGGAACTTCTTCAAAAGCTCGACCCTGGTGCCCCTGAGTTTACAGAGGAGGAGTGGGCAAAGATGTATAATCCCAAGGGAGAGGGAATCCTTGTAAGGACAAGTGCATTCAATTCCCGAAGTCGCTCACACAAACCAATGATATTTTCTGTTGTAGTCCAAGCTGGGTTATAGCACAATACCAAATGCGGGACGTCTCTATCTCATGGGCAAGGGATATCAAGGCGAAAACCATTATGGCATCAAAAATGCCAATCTGAGCGAGGCGTTTGCGGATGCTTACTACTCGAAGCCTCTGTTGAAGGAGGATTTCAAACGCGGTATCGCTCGCTTCCAGTCTTGGCATATGGATGGGCCGCAGTACAAGATCCATACGCCAATGTACAGCTCTTTCCGGACCATCAAGCTTCCTCGAGGGGAACAGGTCGTCGAATGGGCAGATGGGTCTGGCATGACTAAGAAGATCAAGCCAGGGCGCACTGGCTTCTTTAGCACAGCTCAGCTGTATGAAATGCTGACCGACAAAGAGAAGAAGATGGTCGATCATAGCTGGTGTGAGCAGATGTACTATCCGTACGAGTGGATCCTGGGATGCCGAGGAAATGCGAACGGGCTCAACGTGGCTAGCGAGGGGAGAGAGGTCCCCGAAAAGATTATGGAGGCAATGCCTCGGAATCCTGAAGACCAGCATATTGTGAGTGATTCTCTGCTATGGGGCCACGCCGTGGCATTCTCCGTCAAAGTTTTACATTAACATTGCAGCTACAGCTTCCTCTGGTATGGGTAAATCCTACCACCGGCGCTAAACACTTGCAAGTGCAGCCCAACACTGTACGCCGGCTGTATATCCGCCACGGCGAATCGGAAAAGCCTAAAATCATTGACGACGTCAAGAAAGTGAGGGATATTTTGAGCGGACTTCAGTATCGTGTCATACGCCCAGAGAACATTTATGTTGGTCCTGATGATGAGGGTGATCACTTGTTTTGGTACAATTGGGGAGTTATGCACACAAAGATAGACTTCCCTGTCGAGTTCGGCACGAGAACCGCTCATCAGGGGTGGCTACCTGCCACCCAAGCCCCGACCGGTCCCGTGCCAATTCCATCTAAGTACTGA", "translation": "MDSQSGFLIKPFADDAEVDLLREAIRRHLVVVIKGQKNELPSKNWELLQKLDPGAPEFTEEEWAKMYNPKGEGILSKLGYSTIPNAGRLYLMGKGYQGENHYGIKNANLSEAFADAYYSKPLLKEDFKRGIARFQSWHMDGPQYKIHTPMYSSFRTIKLPRGEQVVEWADGSGMTKKIKPGRTGFFSTAQLYEMLTDKEKKMVDHSWCEQMYYPYEWILGCRGNANGLNVASEGREVPEKIMEAMPRNPEDQHILPLVWVNPTTGAKHLQVQPNTVRRLYIRHGESEKPKIIDDVKKVRDILSGLQYRVIRPENIYVGPDDEGDHLFWYNWGVMHTKIDFPVEFGTRTAHQGWLPATQAPTGPVPIPSKY"}, "target": {"uid": "7fa81a4e-09f5-43ef-ac87-2a7d0a5862d6", "label": "KAH8756393.1", "names": {"protein_id": "KAH8756393.1", "cluster_role": "hit_required"}, "start": 5000, "end": 6370, "strand": -1, "sequence": "ATGCTCACTCGACCAGGTGGTAACGTTAATATTTCACAGTTTGGCGCCGAGATCCACGGACTGGATCTCAACAACATCACAGGTAGGCCTGATGCAGCCTGATGGCGGTTCGTACTCGAAGGGAGTGTGGACGCAAACTGACAATGTGCAGATGCCGGCATCGACCAACTCCGAGACTTGCTGCAGCAGCACCTCGTCCTGGTGATCAAAGGCCAGCAGAACGAACTCCCGGGCAAGAACTGGGAAATATTGCAGAAGCTCGACCCCGGCTCCCCCGAGTTCACGGACGAGGAGTGGGCCAAGTTCTACAACCCCGAGGGCAAGGGCATTCTTGTGAGGACGGTTTCCATTCACTATGATTTCTCATTGACCAGCATGCTGACAGGTTGTGTCCCATGACAGGCCAAGCTGGGCTACAGCACGATCCCCAACAGCGGCCGTCTGTATCTCATGGGTAAGGGATATCAGGGAAAAGACCACTACGGCTTGAAGGATATCAAATTGAGCGAAGCGTTTGCGGATGCCTATTACTCCAAGCCCCTGCCGAAAGAGGACTTCCAAAAGGGCATCACTCGCTTTCAATCATGGCACATGGATGGCCCGCAATACGCTATCAACCCGCCCCTCTTCACCTCATTCCGTTGCATCAAGCTTCCCGAGGGAGAGCAGACAGTCGATTGGGCAGATGGTTCAGGCTTGACCAAGAAGATCAAGCCTGGAAGAACCGGCTTCTTCAGCACAGCTCAATTATACGACATGCTCAGCGACGAGGAGAAGAAAATGGTGGACCATAGCTGGTGCGAATACATGTACTACCCCTATGAGTGGATTCTGGGCTGCCGCGGCAATCCAAATGGCCTCAATGTTGCCAATGAGGGCAGAGAGGTACCGGATGCTGTTATGGAGGCGATGCCCAGGGATCCAAATCATCAGCACATTGTGAGCATCACCCCTGCCCTGTTGGAGAGCGCCCTGATACACGAAAAGAAAAAGCTGACCCATTGGAAACTATTACACAGCTTCCTCTTGTCTGGATGAACGCTGTCACCGGAAAGAAGCATCTGCAGATACAGCCCAACGTGGTGCGCCGTCTGTTCATCCGCAACAGCACAGAAGAGAAACCCAGGGTGATCGACGACGTCAAGGGAGTCCGAGACTTCCTTACTAATTTGCAGCTCCGGATCCTGCGACCGGAAAACATCTATGTTGGTCCGGAGGAAGAGGGTGACCATGTTCTCTGGTACAACTGGGGTGTGATGCATACAAAGATTGACTATCCGGTCGAGTTCGGCCCTCGCACAGCTCATCAAGGTTGGCTTCCAGCCACCAGGCAGCCAAGCGGCCCTGTACCCATTCCTGTGCAGCAGTGA", "translation": "MLTRPGGNVNISQFGAEIHGLDLNNITDAGIDQLRDLLQQHLVLVIKGQQNELPGKNWEILQKLDPGSPEFTDEEWAKFYNPEGKGILAKLGYSTIPNSGRLYLMGKGYQGKDHYGLKDIKLSEAFADAYYSKPLPKEDFQKGITRFQSWHMDGPQYAINPPLFTSFRCIKLPEGEQTVDWADGSGLTKKIKPGRTGFFSTAQLYDMLSDEEKKMVDHSWCEYMYYPYEWILGCRGNPNGLNVANEGREVPDAVMEAMPRDPNHQHILPLVWMNAVTGKKHLQIQPNVVRRLFIRNSTEEKPRVIDDVKGVRDFLTNLQLRILRPENIYVGPEEEGDHVLWYNWGVMHTKIDYPVEFGPRTAHQGWLPATRQPSGPVPIPVQQ"}, "identity": 0.720626631853786, "similarity": 0.8120104438642297}, "11e8ca32-0f3a-4881-8d8a-470ef822f06e": {"uid": "11e8ca32-0f3a-4881-8d8a-470ef822f06e", "query": {"uid": "307c63c2-ee13-49db-bbf4-c3e459ebad7b", "label": "KAI1840690.1", "names": {"protein_id": "KAI1840690.1", "cluster_role": "intermediate"}, "start": 19568, "end": 21355, "strand": -1, "sequence": "ATGGACGTTAACAAGAGCGCCAGGTTTTTGAGTATTTCTCGACTGGAGGCAGCTTCCCTTGTCATCCTGGTGAGAAAGATACTGTACGAAATGTAAAAGTCCGTGACTGATTGTTCAACTAGGCCCTTATATCATATTATGCATTAAAATGCATCTACTTGCTCTACTACCATCCTCTGGCACGATTTCCTGGCCCGCTCCTTGCCTCCATGTCTGATGTAAGTGACTTACCTGCGATATCATACGCGACAATATCAGAGATTCTAACGCGGGGTTAAGTTGTGGATTTCCTCGTCGATTGCTACAGGTCGGCACCCATTCAGAATGGTAAAACTACATCAAGAGTATGGTGAGTACATAAGCCTGTCACCTGAATTTTGCCTCTTGGAACTCTAATGCGTTACACCCAAGGCGATGTCGTCAGAATAGGACCTAATTGGCTTTCGTTTGCCACGCCGCAAGCATATCAGGATATATACGGGAGGCCAAGTCAAGGAAAGAAGTTGTTCCTCAAGTTTGCCGAATTTGAGAGGCCGGGGGACATCTCTACCACGAGGGACCCGGATCTCCATTCCCTCCAAAAAAGAGCGCTCTCCAAGGGGTTCAGCGCCGCGGCGCTACGGGACCAAGAAGTAATAGTACAACAATACGCCGACTTATTGGTCCGACAACTGGGTAGCCTCGGGAAGGGAGGCAAGGTGGCCACAAATATAGGTGAAGCCCTGAACTGGTTTACATTTGATGTCATTGGTAAGGCATACCACTCCCTCACGCCGGCGCAAGTTACTGATACGGCAACATCCAGGAGACCTTGCCTTTGGGGAGCCTTTCCATGCGCTACTCAATGGATCTAACCATATGATATCACTGATTACAGATGCGCTGCGGTATAGCGGAGTGATATTCCTTCGCCGCCAGCGGCCATATGTGGGGCCGCTTATTGCACGCCTGCTGTTTCCACGACATCTTGAGGAGACGCATCTTGAATACCAAAAGCTGGCAGATGAGAAGTCTGCGAAACGCATTGTTCGAGGAGATCTTGATCGACAGGACTTCTTTAGCCACCTCATAAGGGACCACCGCATCACCAAAGAGGAGTTAATGGCTACGGCGTGGACACTAATTATGGCGGGCTCCGAAACCACGGCCACAGCACTTACTGCGACGATTTTTTATCTCCTTCGCACTGAAGGCGTACTCCAAAAGCTAAGGGACGAAGTTTGTACCAAGTTCGATTCGTCGGATCAGATAAATGGTAGGTAAAGCCCGTATTCAGGCCTGAGTATGATTATCTGTTGACAACGTACGTTGCAGATGGCTCTACCAAGGGCCTGGAGTACCTTAGCGCCGTCATCGAGGAGGGACTGCGCCTCTTTCCGCCTCTGGCACTTGGCTTGCCTCGTGAATCACCCGGCGCGGTTATTGATGGACACTACGTCCCACCTGGCGTCTGCGTATCGGCCGAGAACTTCTCCTTGTCCTATGACTCCAGATTCTGGATAGAGCCCCAGTCATTCAAGCCAGAACGCTGGATTGGGGCTGGTATCGAGGGCGACAACAAAGCCGCCCATGTGCCGTTTTCTGAAGGACCAAGGTCGTGTATCGGCAAGAGCCTTGCATATGTGGAGATGCGTCTCATTCTCGCCAAGCTAGTATGGCACTTCGACTGGGTATTGGCATCTACCGATCTCGATGATTGGAATCAAGCTTCAATGTGCTACGCACTGTGGAAAATGCCAAAGTTGATGGTCGAGTTTCATCCACGACAGGCATCGTCCGTCTACTAA", "translation": "MDVNKSARFLSISRLEAASLVILALISYYALKCIYLLYYHPLARFPGPLLASMSDLWISSSIATGRHPFRMVKLHQEYGDVVRIGPNWLSFATPQAYQDIYGRPSQGKKLFLKFAEFERPGDISTTRDPDLHSLQKRALSKGFSAAALRDQEVIVQQYADLLVRQLGSLGKGGKVATNIGEALNWFTFDVIGDLAFGEPFHALLNGSNHMISLITDALRYSGVIFLRRQRPYVGPLIARLLFPRHLEETHLEYQKLADEKSAKRIVRGDLDRQDFFSHLIRDHRITKEELMATAWTLIMAGSETTATALTATIFYLLRTEGVLQKLRDEVCTKFDSSDQINDGSTKGLEYLSAVIEEGLRLFPPLALGLPRESPGAVIDGHYVPPGVCVSAENFSLSYDSRFWIEPQSFKPERWIGAGIEGDNKAAHVPFSEGPRSCIGKSLAYVEMRLILAKLVWHFDWVLASTDLDDWNQASMCYALWKMPKLMVEFHPRQASSVY"}, "target": {"uid": "2d6e2a2e-74f6-4b12-9e53-323937eac1a4", "label": "KAH8756392.1", "names": {"protein_id": "KAH8756392.1", "cluster_role": "intermediate"}, "start": 3066, "end": 4475, "strand": 1, "sequence": "GGAGATATCGTAAGGATCGGGCCCAATTGGTTGTCCTTCAGCAGCGCCCAGGCATACATGGATATCTATGCGCGGCCTAGCCATGGAAAGAAGGCATTCCTCAAGATTGGGGAATATGAGCGGCCAGGAGACATTTCCACGACGCGAGACCCTGATTTGCACGCTGTTCAGAAACGGGCTCTTTCCAAGGGTTTCAGCACTGCAGCGATGCGTGACCAGGAGAAAGTGCTGCATGAATATCTCAATTTGCTGGTCGAGCAGCTGCTCACCCTGGGTCAAGAAGGCCAAGTGGCGGTCAACATCGGCGAAGCGCTTAATTGGTTCACCTTGGACATTATTGGTAAGATGCTTCTCATGTCACTGTTCTGATTAATCACGCCGACTCTTAACATTCTCTTGCCACCAGGTGATCTTGCGTTCGGGCAATCATTCGAATCCGTTACCAAGGCTTCCAATGAAGCATATTCGTTGATCGCCGACGCCCTGAGATACAGCAACGTGGAGTATCTCAAGCGACAGCGGCCGTATATCGGCCCCGTCGTTGCACGACTGCTGTTCCCGCGGTCCTTACGAGAGAAGCACCTCAAGTATCAACGCCTGGCCTCGGCAAAGGCTGCAAAGCGCATGGAGAAGATTGACATCGACCGCCAGGATTTCTTCAGTCACTTAATCAGGGACGGTCGTATCTCGGAGAAGGAGCTGATGGCGACGGCCTGGACGCTGATCATGGCTGGCTCGGAGACCACGGCCACCGCGCTCACGGCCACCATCTTTTACCTCCTTCGCAATCCCAGAACTTTGAAAAGTTTAACCGATGAGATTTTGGCGAGTTTTCAGTCCGCTGAGCAGATCACTGGTTCGTATAATCCACTTATATCCATCGTGGCATGCGTGGCACTTATACTATGGGAAAGCTAACAACAATACAAGGGGACTCTGTCCTTGGGTTGAAATATCTCAATGGCGTGATTGAAGAGGGGCTTCGACTTTTCCCGCCCCTGGCGATTGGGCTGCCGCGCGAGTCACCAGGTGCGGTCGTTGACGACCATTTCATTCCCCAGGGCACATGTGTGTCCGTAGAGAACTTTTCATTGTCATATGACACTCGTTACTGGGAGGAGCCCGAGTCTTTCAAGCCCGAACGGTGGCTCGGGAGTGGATTTGACCATGACGACAAACTGGCCCATCACCCTTTTTCCGAAGGTACGCGCTCATGTATTGGCAAGAATTTAGCGTACCTCGAGCTCCGCGTTCTGCTCGCCAGTCTTTTTTTTCACTTCGATTGGGAGCTGGTCTCTACTGAAATAGAAGACTGGAATTCCGCCTGTCAGTGCTTTGCGCTGTGGACGATGCCCAAGTTGCTGGTCAAGGTTCGCCCACGTGGCACGACGCCGGTATCTAGGAATTAA", "translation": "GDIVRIGPNWLSFSSAQAYMDIYARPSHGKKAFLKIGEYERPGDISTTRDPDLHAVQKRALSKGFSTAAMRDQEKVLHEYLNLLVEQLLTLGQEGQVAVNIGEALNWFTLDIIGDLAFGQSFESVTKASNEAYSLIADALRYSNVEYLKRQRPYIGPVVARLLFPRSLREKHLKYQRLASAKAAKRMEKIDIDRQDFFSHLIRDGRISEKELMATAWTLIMAGSETTATALTATIFYLLRNPRTLKSLTDEILASFQSAEQITGDSVLGLKYLNGVIEEGLRLFPPLAIGLPRESPGAVVDDHFIPQGTCVSVENFSLSYDTRYWEEPESFKPERWLGSGFDHDDKLAHHPFSEGTRSCIGKNLAYLELRVLLASLFFHFDWELVSTEIEDWNSACQCFALWTMPKLLVKVRPRGTTPVSRN"}, "identity": 0.566, "similarity": 0.676}, "edc3a8cf-e196-4275-bcbd-307f87157dac": {"uid": "edc3a8cf-e196-4275-bcbd-307f87157dac", "query": {"uid": "307c63c2-ee13-49db-bbf4-c3e459ebad7b", "label": "KAI1840690.1", "names": {"protein_id": "KAI1840690.1", "cluster_role": "intermediate"}, "start": 19568, "end": 21355, "strand": -1, "sequence": "ATGGACGTTAACAAGAGCGCCAGGTTTTTGAGTATTTCTCGACTGGAGGCAGCTTCCCTTGTCATCCTGGTGAGAAAGATACTGTACGAAATGTAAAAGTCCGTGACTGATTGTTCAACTAGGCCCTTATATCATATTATGCATTAAAATGCATCTACTTGCTCTACTACCATCCTCTGGCACGATTTCCTGGCCCGCTCCTTGCCTCCATGTCTGATGTAAGTGACTTACCTGCGATATCATACGCGACAATATCAGAGATTCTAACGCGGGGTTAAGTTGTGGATTTCCTCGTCGATTGCTACAGGTCGGCACCCATTCAGAATGGTAAAACTACATCAAGAGTATGGTGAGTACATAAGCCTGTCACCTGAATTTTGCCTCTTGGAACTCTAATGCGTTACACCCAAGGCGATGTCGTCAGAATAGGACCTAATTGGCTTTCGTTTGCCACGCCGCAAGCATATCAGGATATATACGGGAGGCCAAGTCAAGGAAAGAAGTTGTTCCTCAAGTTTGCCGAATTTGAGAGGCCGGGGGACATCTCTACCACGAGGGACCCGGATCTCCATTCCCTCCAAAAAAGAGCGCTCTCCAAGGGGTTCAGCGCCGCGGCGCTACGGGACCAAGAAGTAATAGTACAACAATACGCCGACTTATTGGTCCGACAACTGGGTAGCCTCGGGAAGGGAGGCAAGGTGGCCACAAATATAGGTGAAGCCCTGAACTGGTTTACATTTGATGTCATTGGTAAGGCATACCACTCCCTCACGCCGGCGCAAGTTACTGATACGGCAACATCCAGGAGACCTTGCCTTTGGGGAGCCTTTCCATGCGCTACTCAATGGATCTAACCATATGATATCACTGATTACAGATGCGCTGCGGTATAGCGGAGTGATATTCCTTCGCCGCCAGCGGCCATATGTGGGGCCGCTTATTGCACGCCTGCTGTTTCCACGACATCTTGAGGAGACGCATCTTGAATACCAAAAGCTGGCAGATGAGAAGTCTGCGAAACGCATTGTTCGAGGAGATCTTGATCGACAGGACTTCTTTAGCCACCTCATAAGGGACCACCGCATCACCAAAGAGGAGTTAATGGCTACGGCGTGGACACTAATTATGGCGGGCTCCGAAACCACGGCCACAGCACTTACTGCGACGATTTTTTATCTCCTTCGCACTGAAGGCGTACTCCAAAAGCTAAGGGACGAAGTTTGTACCAAGTTCGATTCGTCGGATCAGATAAATGGTAGGTAAAGCCCGTATTCAGGCCTGAGTATGATTATCTGTTGACAACGTACGTTGCAGATGGCTCTACCAAGGGCCTGGAGTACCTTAGCGCCGTCATCGAGGAGGGACTGCGCCTCTTTCCGCCTCTGGCACTTGGCTTGCCTCGTGAATCACCCGGCGCGGTTATTGATGGACACTACGTCCCACCTGGCGTCTGCGTATCGGCCGAGAACTTCTCCTTGTCCTATGACTCCAGATTCTGGATAGAGCCCCAGTCATTCAAGCCAGAACGCTGGATTGGGGCTGGTATCGAGGGCGACAACAAAGCCGCCCATGTGCCGTTTTCTGAAGGACCAAGGTCGTGTATCGGCAAGAGCCTTGCATATGTGGAGATGCGTCTCATTCTCGCCAAGCTAGTATGGCACTTCGACTGGGTATTGGCATCTACCGATCTCGATGATTGGAATCAAGCTTCAATGTGCTACGCACTGTGGAAAATGCCAAAGTTGATGGTCGAGTTTCATCCACGACAGGCATCGTCCGTCTACTAA", "translation": "MDVNKSARFLSISRLEAASLVILALISYYALKCIYLLYYHPLARFPGPLLASMSDLWISSSIATGRHPFRMVKLHQEYGDVVRIGPNWLSFATPQAYQDIYGRPSQGKKLFLKFAEFERPGDISTTRDPDLHSLQKRALSKGFSAAALRDQEVIVQQYADLLVRQLGSLGKGGKVATNIGEALNWFTFDVIGDLAFGEPFHALLNGSNHMISLITDALRYSGVIFLRRQRPYVGPLIARLLFPRHLEETHLEYQKLADEKSAKRIVRGDLDRQDFFSHLIRDHRITKEELMATAWTLIMAGSETTATALTATIFYLLRTEGVLQKLRDEVCTKFDSSDQINDGSTKGLEYLSAVIEEGLRLFPPLALGLPRESPGAVIDGHYVPPGVCVSAENFSLSYDSRFWIEPQSFKPERWIGAGIEGDNKAAHVPFSEGPRSCIGKSLAYVEMRLILAKLVWHFDWVLASTDLDDWNQASMCYALWKMPKLMVEFHPRQASSVY"}, "target": {"uid": "1ed7d11f-1e8b-4065-a80e-579961e32b6e", "label": "KAH8756394.1", "names": {"protein_id": "KAH8756394.1", "cluster_role": "hit_required"}, "start": 8571, "end": 10281, "strand": 1, "sequence": "ATGGCTCTTCTTCTTTGCGCTCTTGTCAGAACATCCTCTTTCTCCCCCCGGCGCGCAAACGGTACTGACTCTTTTGAGCAAGATTTTCGGCAGCATCATTGCCAAGACCTTGTACAATGTCTTGTTCCACCCCCTGAGAAAGTTCCCCGGTCCATTACCGGCAAGAGCCAGCCGCCTTTACTATTCGTATTATCGAAGCACCGGGCAGCTTGAGATCAAAACCAAAGAGCTTCACGAAAAATACGGCAGTGTGCTCCGAATTGCCCCAGATGAGTGTTAGTTATATTAGATTCTATGCGTAGGGGCGCACCAGCTGATGTGCGAACAGTGAGCTTTGTCACCGGCGCTGCGTGGACTGATATCTACGGCTCGAAGCCCAAAAATGGCGGCGGCAAGCGGCTGGCAAAGGAGCCGTTCTTCTATCTTGGAGCCATGGCACCCAACGGCGAAAAGAACCTAGGCGCTAGCTTAGACGACGACCACGCTCGTATCCGGGGAGTGCTGTCGCATGCCTTCTCGGACAAGGCATTGCACTCCCAAGAGCACGTTTTAAGAGACCATGTCACTCACATGGTACACCGAATTCAGCAGCTCGGTGGAGCGCCGACGGATGCGGTGCGCTGGCTGCAGCATTGCACCTACGACATCATCACAGACCTCTCGCTGGGCACCAGCGCTGGTGCGCTCGACTATGATACCTGGAACCCCTCGGCTCATCTGGTATTCGAGAGCGTCAAGGAGGGCATTGCGGCTATCGAGGTCTTGCGCTTCTTGCCACTTCGATCCCTATTGGTGCGCCTGCTGATGCAAGTATTTGGAACTTCGCGCCGCCTGGCTTTCGACACGGCAGTCGAGAAGGCAGGGATGCGCATGGCCACGGGCAACTACGAACGGTCGGACTTCATGTCTTATATCTTGCGAGCCAATGAGACGTCCAAGGAACTGACGTCTGCCGAGATGACGGCGAATGTTGCGCTGCTGATTGATGTCGGATCGGAGACCACGGCGTCAATGCTCTCGGGCTTCTTGTTCTACGTTGCTAGGGACCCGGCCATCTTGGACCGTCTGACCAGAGAAATACGCGACGAGTTTGACACGGCGGAGCAGATTAATTTGAAAGGACTGACTGCGCTGCCGTATCTTCATGCTGTTCTTCAAGAAGCACTACGACTGTATCCGCCAGTTGCAGGAGCCACTCCTCGCGTGACACCCCAATCTGGCGCTTTAAGTATATTCAAACTACCCGATATTGCTCCAGCTCAGAGATTTGCTAACATATCGATAGTTGATGGTCATTTTGTTCCCGGTAACATGACTGTAGCTATCAACCAGTACGCTGCGTATAGAGTCGGCACCAACTTCACGGATCCTCTCCACTTCAACCCTGCGCGTTGGTTAGGCAAAGAGCACTTCTCGCGCGATAGGCGTGACGTGTTCCAACCTTTTAGTCTAGGGCCAAGGGACTGTCTCGGTAGAAAGTGAGTGAAAACACTTCCCATATTGAGAGAGAAAAAAAGAAATGAATACGCTAACATGATGTGAACCAGCCTCGCGTGGGCTGAAATGAGGCTCATCGTGGGCAATTTGCTGTGGGCCTTCGATTTAGAGTTGACTTCGACATCTCAAAATTGGAACAACCAGAGAACTTGGTTCATATGGGATAAACCAGATCTGATGATCCGATTTCAGCCGCGCCCGCTTGTTGGTTAA", "translation": "MALLLCALIFGSIIAKTLYNVLFHPLRKFPGPLPARASRLYYSYYRSTGQLEIKTKELHEKYGSVLRIAPDELSFVTGAAWTDIYGSKPKNGGGKRLAKEPFFYLGAMAPNGEKNLGASLDDDHARIRGVLSHAFSDKALHSQEHVLRDHVTHMVHRIQQLGGAPTDAVRWLQHCTYDIITDLSLGTSAGALDYDTWNPSAHLVFESVKEGIAAIEVLRFLPLRSLLVRLLMQVFGTSRRLAFDTAVEKAGMRMATGNYERSDFMSYILRANETSKELTSAEMTANVALLIDVGSETTASMLSGFLFYVARDPAILDRLTREIRDEFDTAEQINLKGLTALPYLHAVLQEALRLYPPVAGATPRVTPQSGALIDGHFVPGNMTVAINQYAAYRVGTNFTDPLHFNPARWLGKEHFSRDRRDVFQPFSLGPRDCLGRNLAWAEMRLIVGNLLWAFDLELTSTSQNWNNQRTWFIWDKPDLMIRFQPRPLVG"}, "identity": 0.34285714285714286, "similarity": 0.5447619047619048}, "d4eb0279-5421-4cc1-8923-951de4ded4ed": {"uid": "d4eb0279-5421-4cc1-8923-951de4ded4ed", "query": {"uid": "5673629d-5b62-4cb7-8e38-cfffd3c6e9fa", "label": "KAI1840691.1", "names": {"protein_id": "KAI1840691.1", "cluster_role": "intermediate"}, "start": 22107, "end": 23485, "strand": 1, "sequence": "ATGGACAGCGTAGGCAATACCACCAACCAGGGCGCTGAGCTTTGGTGGAGTGTTTGCAAGCCAGCGATAGCGGGGCTTCTCGATAGCGCAGGGACATACACGGAAGTGAGTCTCAGTAACAGTTTTCCGAAGTGCATGAATATTCTGACTCAACCTGTGCACAGGATGAGAAAGTCAGTCAATTAGCATTTTTTAGGCATCATGTCGTGCCGTGGCTAGGACCACAACCGCTGTCTGACGGGATACATGCCGTGAACCCGATCGATGCGATCTCGCCAGTCGAAGCAAGTATCAATTTTACAGCAAATGGGAAACCCATTGTCCGGTATCAGTACGAGTCAGTGCCTACCTCTCACCATAACCCTGCTATGGTGGTTCACCCTAACTAAGAGCCGCAATAGGCCGCTGAGCGCAACGAGGCAGCACCAGGATGCTAAGGAGAGGCTTGGACAAGAGCATGTGCGACAGATGCTCTCGCAGATCGAAGTGGAACTTAACAAGCCAGACCTTCGCTGGGCGCATCAGTTCATAGAACAACTCTTTCCCAAGAATGAGGATGAGACGGCGCTCGCTCTTATCCGCGCAAAATCCGAGCTTCCCCCTCCCCTGGATCATGCGCTCACGTTCAACATGGCCCTGGACCTTGATGGAGCTCAGAGAAAGATGAAAGCTTACATGTTTCCAATGGCAAAGAACCTCGCAACTAATCGGCACCGTGATGCTCGAGATGCCGGCTTCGACGCTATCAGGAATCTCAGACCGAATGGTGACAGGCTGGCTCCGTCTCTTGATTTTCTAGATTCATACTGGGATACTTGTCCGGAACATCTTACTCTTGATATGATTGGCATGGATTGCATTGATCCGTGCAAAGCACGAGTAAAGATCTATGCCCATACGACAACATGTAATAGTTGGGATATCGTACAACACATTTACACCTTTGGTGGAAAGGTTAGCAATTGCAACGATTTATGTTAGAGTATGATATCACTGACCCTTATAGGCTGTGGAACCAGAGCGGTTGCATGGTCTAGAAATCTTGCACTCTATATGGGATACTTTGCGGGATGAACGACCTTATACGCCGGATAATCACAGCAAGCAAATGCGCCATCCCACCTCTTTCCTCGGCAGCCTCATGTTCAGTTTCGAGATCAAACCTGGGCGCGAGGTGCCCGACGTTAAAGTGTTAGTCCTCTAACCCTTCTTAACTTTCTCACTCTACGCAGCTAATAAACAAATGGATGTTAGATACGTGCCCATGTGGCAATATGCACCGAGCGATGGCCACGTTACCAATAACTTGTTGTCGGCGTTTAGCAAGCTAGGTTGGTTCGACGTCGCCAAGGTCAGGAAATTCCGTTCCCCCGTATAG", "translation": "MDSVGNTTNQGAELWWSVCKPAIAGLLDSAGTYTEDEKVSQLAFFRHHVVPWLGPQPLSDGIHAVNPIDAISPVEASINFTANGKPIVRYQYEPLSATRQHQDAKERLGQEHVRQMLSQIEVELNKPDLRWAHQFIEQLFPKNEDETALALIRAKSELPPPLDHALTFNMALDLDGAQRKMKAYMFPMAKNLATNRHRDARDAGFDAIRNLRPNGDRLAPSLDFLDSYWDTCPEHLTLDMIGMDCIDPCKARVKIYAHTTTCNSWDIVQHIYTFGGKAVEPERLHGLEILHSIWDTLRDERPYTPDNHSKQMRHPTSFLGSLMFSFEIKPGREVPDVKVYVPMWQYAPSDGHVTNNLLSAFSKLGWFDVAKVRKFRSPV"}, "target": {"uid": "4295ee8d-9eb2-4164-98f1-bf37983a7925", "label": "KAH8756391.1", "names": {"protein_id": "KAH8756391.1", "cluster_role": "intermediate"}, "start": 261, "end": 1388, "strand": -1, "sequence": "ATGCTCTCCCGGATCAAGCCCGAGATGCGCGACATCGACCTAGGCTGGGCGGAGCAGTTCGTCGAGGCCCTCTTCCCAAGCAACGAGGAGGAGATGGCGCGGGTGCTGGAGCGCTCGCGGACCGAGCTTCCGCCCCCGCTGGATCACGCTCTCACCTTCAACATGGCCGTTGACCTCAGAGGCGGGGCGCGCAGCATGAAGGCTTACATGTTCCCCATGGCAAAGAATCTCGCCTCCGGCCGCGATCGTGACGCGCGTGACGCCGGCCTCGACGCCATCCGCAACCTGAAGCCGTATGGTGACCGCCTCGCGCCCGCTGTCGACTTCCTCGACAGCTACTGGGATCAGTTTCCAGAGAGATTGACCCTCGACATGATTGGTATGGACTGTATCGACCCATCCAAGGCTCGAATCAAGATCTATGCGCATATCTCAGCGCGGAACAGCTGGAAAGTGGTCCGTGATTTTGTAACGTTCGGCGGACAGGTAAGGCGCTACTTTAAATTCAGCCCAAGAGAGCTCGCTGACACGGCTTGAGGCCACGGATCCCGAACGCCTGAAGGGCTTGGATCTGTTACGCTCCATATGGAACCTGCTCAGGAACGAGCAAGGTCCCGTCGACGACGATTTCGACAAGCCATTGCGACATCCGACCTCCTTTTTGGGAAGCATTATGTTTAGTTTCGAGATTGTGCCGGGGCGCCAGATACCCGACGTGAAAGTGTGAGTGCTCACGACTTATTAGCTGCTATACGCGCCGATTCCTAATCCTGATTTCTTTCAGATACGTGCCCATGTGGCAATATGCACCGAGTGATGGCCATGTGGCCCGAAACCTGATTTCTGCGTTCAGAGAGCTGGGTTGGCAGCAGACTGCCGAGGTACGTATATTTCTTCCAACCTCTACGAATATTCTGAAGCTCTTTACCAACACACACCCGCAGAAATATATGACTGGCCTGAGGCACACGTTTCCTGGCGCTGATCTTGATTCACCGCTGTCGGTTGTGCATAGCAACATCTCCTTCTCGTTCACGGAAAAGACGGGCGCGTATATGAGTGTGTACTACGCCGTCAGCGGAAAGGCGACCCTGTCGAACAGCCAGGCCGAGCGGAAAGAGAAATAA", "translation": "MLSRIKPEMRDIDLGWAEQFVEALFPSNEEEMARVLERSRTELPPPLDHALTFNMAVDLRGGARSMKAYMFPMAKNLASGRDRDARDAGLDAIRNLKPYGDRLAPAVDFLDSYWDQFPERLTLDMIGMDCIDPSKARIKIYAHISARNSWKVVRDFVTFGGQATDPERLKGLDLLRSIWNLLRNEQGPVDDDFDKPLRHPTSFLGSIMFSFEIVPGRQIPDVKVYVPMWQYAPSDGHVARNLISAFRELGWQQTAEKYMTGLRHTFPGADLDSPLSVVHSNISFSFTEKTGAYMSVYYAVSGKATLSNSQAERKEK"}, "identity": 0.40877598152424943, "similarity": 0.47344110854503463}, "47b9e550-dd96-4fdd-ade7-3d454e2b41c9": {"uid": "47b9e550-dd96-4fdd-ade7-3d454e2b41c9", "query": {"uid": "4a83dfb6-5af9-4880-b9d3-d3616caecd88", "label": "KAI1840683.1", "names": {"protein_id": "KAI1840683.1", "cluster_role": "hit_required"}, "start": 2026, "end": 3868, "strand": -1, "sequence": "ATGCAGTTGCTGTCGAGCATGTTAGAAACCGCCGCGCTTGTGGCTTGCGCGTCTATCATAATCTCGTTGATATGGAATCTCCTCCGCCGCCTGCATTACTATCAGAAGGTCTACACTTTACCCCTTGCACAAGATGATGGGCTCGTTACAAGATTCTGCTCTTCTAAGGCGCGTAGTCAGTTCATCGCCAATTTCAAGACCCTGATGCGGAAAGGTTTCGATAAGGTAAGACGATTCCCCAAGAGAGGCGATGACCTTATTGAACCAGAATCATGTCAGAACAAGTATGGGTTTCGTGTAGATACAGACCTAGGAGAAGTGATTATCCTCGCACCACACTATGCCCAGGAACTCCGGGAGGACAACGGTCTCTCTGCTGGAATTTACACAAATACGGTTGGTTGTAATACATTTCGAGAGTTCTTCTGGGCTGTACTTTCACTAACGTCCGGTTTCTGGCCCTAAGGAGCTTATGGGCTTCATCCCAGGAATGGAGGCTTTTGCTTTCGCAGGCACCCATAGACAGCTCATGCACGATGTTATTACGAAGCGACTCAATCGTGCCCTGCGTGGGTCCCCGTTGACTTTATGTAAGGAATATGTTGTTCTGATGGAAGCTCGGAGTGTAGCGCGGCTTGTTGGTGCTCTATCAACTGAGACAAGCACCTGTTTAAAATCTCATTGGGGTGACTCGAAAGGTTGTACGAACCCATTCCAATCTCGGGGAGATTTGCCATTGCTGATGCATGTTTCCAGACTGGCATTCTGTGGCACTGTATGATACAATGTTGCGTACAGTCGCCCGCGTTTCAGTGCGTGCTTTCTTGGGTGAAGAGTTTTCTCAAAACAAGCGATGGGTTGAAATAAACTCGCAATATACCGTCATAGGTCTAAGCGCAGTTATGGCTTTGCGATGGTGGCCGCGCTATCTGCTACCAGTGATCCATCATTTTCATCCTAAGGTCCGGGCAACTCGAGAGCTCTTGGCAGAAGCCCGCAATATCATAGCCTCGGTGCGGTCGAAGCGAAATCAGGAAGAGGATCGAGATGTCCGTGACTCTTTGGATTGGTTCGAAGAGTTGGCCAAATATCGAGGTGAGCACTATGATGCAGCTGTTGCTCAGCTTACATTCGCTGTCGCGGCGATGCATAGTACCACAGACCATCTCTGTCAAGTATTGATCGACCTGAGCGACAAGCCTCAGGTTGTAGATGACTTAAGAACGGAAATTGCCACCGTTATCGCGCGCGATGGATGGAAGTATGAGATCTTTAGCGAGCTAAAACTCATGGACAGCGTGATGAAGGAGTCTCAGCGGCTGAAGCCCATCAATAGGGGTAGGTTTTTCTTTCTTGCAACATTCATGCTAATATCATCGGTATCGATAGAGTGACTAACCCAAAGCTGCAGTATTCAATAAGCGCGCTGTGCTGAAAGACATCAGCCTCAGCAATGGCATCACATTGCCCCAAGGCTCATTTGTAGCCATCTCTTCCAATAGCATGAGAGACCCAAACATATACCCCAGCCCAGATGACTTCAATGCCTACCGTTTTATCGAGCGGGCCGAGGAAAAATCCGACGTAGCCCGTCTCTGTGGCTTCTCTTCTGTCAGCATCGACCATACTGGGTTCGGTTTTGGAAAGCACGCATGCCCTGGCCGCACCTATGTCACAAAGGAACTCAAGATCCTCCTTAGCTATATCATTCTGAAATACGATTGGAAGCTACCAGATAATTACGAGCCAAAACAGATGAATAATGGCTTCGATAGTTTGACGGATTTGACAGCCTCAGTTCTGGTGAGACGTAGGAATGCAGGAGACATTCTGCCGAACTGA", "translation": "MQLLSSMLETAALVACASIIISLIWNLLRRLHYYQKVYTLPLAQDDGLVTRFCSSKARSQFIANFKTLMRKGFDKNKYGFRVDTDLGEVIILAPHYAQELREDNGLSAGIYTNTELMGFIPGMEAFAFAGTHRQLMHDVITKRLNRALRGSPLTLYWHSVALYDTMLRTVARVSVRAFLGEEFSQNKRWVEINSQYTVIGLSAVMALRWWPRYLLPVIHHFHPKVRATRELLAEARNIIASVRSKRNQEEDRDVRDSLDWFEELAKYRGEHYDAAVAQLTFAVAAMHSTTDHLCQVLIDLSDKPQVVDDLRTEIATVIARDGWKYEIFSELKLMDSVMKESQRLKPINRVFNKRAVLKDISLSNGITLPQGSFVAISSNSMRDPNIYPSPDDFNAYRFIERAEEKSDVARLCGFSSVSIDHTGFGFGKHACPGRTYVTKELKILLSYIILKYDWKLPDNYEPKQMNNGFDSLTDLTASVLVRRRNAGDILPN"}, "target": {"uid": "7ff0ca40-253f-4854-94bf-84cf0fe47c0f", "label": "XP_007924163.1", "names": {"protein_id": "XP_007924163.1", "cluster_role": "hit_required"}, "start": 20032, "end": 21641, "strand": 1, "sequence": "ATGATCCCTTCGCCACACGAAAAGGACTACTTCTGGTTCGTCACAAAATCTACAAGGGCCGAATTCCTTTCCGAGGCTGCTCGATTATTACGCAAAGGATTTGCCAGCGCCGACGTGATCCGACTCCACGCGGGTTGGGATCACATAGTGGTACTGTCTCCGTTCTATGCGGAGCGTGTTCGTGCAGACGACAAGTTATCGCCGGATACATTCTCTGATAAGGAAATGTTTGGCGAAGTTCCGGGATTCGAGCCATATAGGTTCCTCTGCACACACCGTGACCTGATTCGTAACGTGATCAGTATGCGCCTCAACCGATGTTTCGGTGCGTACCCGTTGATTCTCTCTCTCTCATTGACAGCGCCACTAATCACTTCTGGAGGCCCTGGTACGATCTATCTCTCCGAGGCCATCGAAGATGCTTTGAGGAAGAACATAGGCAATGATACCGGTCTGTGACCCCTTTCTTTCTCTTTGGCCAAACCTGCCCCTTGATGTTGTCAATATACTAATAAGATGTTCATTAGAGTGGCGCCGAGTTCCCCTTGGTACAGCTGTTCTCAGAGTTCTGACTCAGTCAACATCTCGTGCGCTCCAGGGACCAGAGCTTTCCTACGACGAAGAATGGCTTGAAATCGCAACACAGTACACTCTGACTAGTATCACAGGGGTCACAACGCTCCGCAGGCTTCCTCGGTTTCTGGTTCCTGTGCTCCACTGGTACGTTCCAGACGCCATCAAGTCGCGGCAGCTGTTGAGCCGTGCTAGAGCGAAACTCTTGCCCATCTATGAGAAACGCAAGCATGAGCTCTGTCAAGCCATCAACAGTGGCACTTATCGACCGGAAGACGCCGATGCCCTTGGATGGTACGAAGAGCTGGCAAACGGCCGAGACTATGATCCCGTTGTCGCCCAACTTACAGTGGCCGTCGCTGCAATTCACACCACAACCGACTTCATGTGTCAGTTTTTATCTGATCTGGTCAGATATCCTGAGTACATTCAGCCCCTCCGAGAGGAGCTCATACTTGCCCTTCAAGATAAGGGCTGGAAAGCATCCACGATCTTGCAACTGCCCCTTCTTGACAGCATCATGAAGGAGTCTCAGCGGCTGAAGCCCATTTCGATAGGTTAGTCCAACTGCCAATCTGAGCTTAAGGAAGACTTTCTCACAGTTACAGCTTTCATGAGAAGTATTGCCCAGCATGATATTGCGCTGGAAGATGATGTGACGATTCCCCAGGATACTTCAGTCATCGTTTCTGCGCATGCAATGCGGGATTCCACCTTGTATGAGAATCCCGACGACTTTGACGGCTATCGCTTCGTGAACCCAGCCAAAAATCACGAGTCTCGACATTTTACCTCTGTCAGCGTCGGGCACATGGGGTTTGGATTCGGCAAGCACGCCTGTCCGGGCCGGTTCTTCGTGAATCTCCAAACCAAGATCTTCATTGCTCACATGTTGCTCAAGTACGATTGGAAGTTTGCCACGGAAGGGGGCCCTGCAATTCGAACTAGTGGTTTTGACCAGGTCATTGATCCTTCAGCCGAAATGCTGATACGAAGACGTCGAGAGGAAATCCAGATCGAGGCACTATACGGTTGA", "translation": "MIPSPHEKDYFWFVTKSTRAEFLSEAARLLRKGFASADVIRLHAGWDHIVVLSPFYAERVRADDKLSPDTFSDKEMFGEVPGFEPYRFLCTHRDLIRNVISMRLNRCFGPGTIYLSEAIEDALRKNIGNDTEWRRVPLGTAVLRVLTQSTSRALQGPELSYDEEWLEIATQYTLTSITGVTTLRRLPRFLVPVLHWYVPDAIKSRQLLSRARAKLLPIYEKRKHELCQAINSGTYRPEDADALGWYEELANGRDYDPVVAQLTVAVAAIHTTTDFMCQFLSDLVRYPEYIQPLREELILALQDKGWKASTILQLPLLDSIMKESQRLKPISIAFMRSIAQHDIALEDDVTIPQDTSVIVSAHAMRDSTLYENPDDFDGYRFVNPAKNHESRHFTSVSVGHMGFGFGKHACPGRFFVNLQTKIFIAHMLLKYDWKFATEGGPAIRTSGFDQVIDPSAEMLIRRRREEIQIEALYG"}, "identity": 0.3523809523809524, "similarity": 0.5123809523809524}, "55bdc3b9-7123-43f0-9935-d9e7973453de": {"uid": "55bdc3b9-7123-43f0-9935-d9e7973453de", "query": {"uid": "cb6ea1ad-1add-4909-a9c6-56f41f8005c9", "label": "KAI1840686.1", "names": {"protein_id": "KAI1840686.1", "cluster_role": "hit_required"}, "start": 8944, "end": 10937, "strand": -1, "sequence": "ATGACGCCGTGGACTGTGTTGATCATACTCATCGTGTTCGTTAGTCTTTCCAAGGTCATTTATCGGTTATGGCTTCATCCTCTTTCCAAGTTTCCCGGCCCCAAGATTGCAGCGGTCACTCATCTCTATGAGGTTGCTTGGGACTACTTTGGCAAAGGGGCATATCTCTACGAGATTGATCGAATGCATGCAAAGTACGGTGAGCTGCCCCTTTCAGCTTCAGCTATGCACACACACACACACACACACACATATATATATAAATATATATACAGTGAACGATAATCTGTTAGGGTAGAAGTAACTCTTCATCACAGGACCCATTGTCCGGGTAAATCCGGAGGAGCTTTCCATCAAAGATTCCGAATATTATGACAAACTATACGTTGGTGGAGCCATTCGACGAACGAACGCGCACGCGAGTTTTGGAGATGGCATGGACTTCAATGGTAAGATGCACCTTTACTGGCCCCCGAATTTGAGAGCTTAACAAAGATGATCTAGGCTCCCACGGGATGACAGTTGATCATGACCATCATAGGCTGCGTCGGAAGCCCATGGAGCCATTTTTCTCGAAGACAGGGGTTATACGGCTAGAGCCTCGCCTTCAAGAACTTGTTGTGATCTTAGTCCAGCGCCTGAATGAACTCAAGGGTACGGGTCAAGTTGTCCGACTTGATCATGTATTTACAGCTATGGCGGGCGATGTTGTCCAAACAATTTGCGTTACACGCCCTGCAATCTCGTTCCTCCGTCATCCGGATTTCAATCCTGATTGGTGATTCAATCCCACTTCCATAGCATTATCAACAGCTAAGCTGACAGATCGAAGGTTCAACCTGTTTCATACCCTAATTCGCTCCATGCCCCTTTTCATGAACTTTGTTTCTATCATAAAGTAGGTATATCTTGATATGATACGTCTTGGAGATATATATTGGCTGACAATCTCTTGTAGAGTCGTGAGATTGATTCCTAAATCTTTGTTGGTCCGGCTTGATCCTCGCAGCCAGATGTTTCGTGATTGGCGTATTGTCAGCCTCCCGCACTCGCTATTAGCGAGAGTTTAAGCTGATACACAAGATTACTAGATGTCGGTTGAGCACATCATCGATGCTAAGAGGCGAAAGGAAAACGGGGGCGTGTTGGTTGACCCTGAAGACAAAATGAAGTGCGAGACTCTCTTTGACCATTTAGTGCACAGCGATCTACCCGAGTCCGAGCTTTCAACTGAGCGGTTGGCCTCAGAGGCGCAGGTCATCATGGGAGCAGGTACTGTTACGACAGCACGCACTATGGATTTTCTTGCGGTGCACATTTTGTTAAACCGCGTCGTCCATGAGCGACTACTGGATGAACTCAGGGAACCCATGAGAGATTTCCCAGAACGGATACCTAGCGTTGCCGAGTTAGAGCAACTTCCCTGGCTCCAAGCCTGCATCAAGGAGGCTTTGCGTCTCAGCCCTGGTTTGACTCATCGCTTACCGCGTGTCTCGCCTGATGTAGATTTGGTATACAAGGATTGGATCATACCAGCTGGGGTGAGTACGACCACTGCCTTGACTGATTCTGTTGATAACAAGTCAGTAAAGACGCCGGTAGGCATGTCTGCGTGGTTCATGCATATGGATTCTGAAGTCTTCAAAGACCCTCAGCAGTATCGCCCAGAACGATGGCTTGGGGATGTGACACCGCAGATGCGCCGAAACTATGTACCATTCACCAAAGGCTCGCGGCGATGTCTAGGAGTTGAGTGAGTCCTGTTCCCTAGTGCCCTTATCCTCAGCGCACAGTACTAACCTATCACTCCAGCTTGGCGTACGCCGAAATCAGCCTTGTCTTCGCAGCTCTGTTCAGTCCTCGAGCGCCGCAATTGAAGTTGTACGAGACCGACTCATCCGACGCTGATCCTGCATGTGCTTTTCTCCTCCCATTACCTCGGTTAGACAGCAAGGGCATCAGAGTTACAATAGAGGACCAGGCAGCCACATAG", "translation": "MTPWTVLIILIVFVSLSKVIYRLWLHPLSKFPGPKIAAVTHLYEVAWDYFGKGAYLYEIDRMHAKYGPIVRVNPEELSIKDSEYYDKLYVGGAIRRTNAHASFGDGMDFNGSHGMTVDHDHHRLRRKPMEPFFSKTGVIRLEPRLQELVVILVQRLNELKGTGQVVRLDHVFTAMAGDVVQTICVTRPAISFLRHPDFNPDWFNLFHTLIRSMPLFMNFVSIIKVVRLIPKSLLVRLDPRSQMFRDWRIMSVEHIIDAKRRKENGGVLVDPEDKMKCETLFDHLVHSDLPESELSTERLASEAQVIMGAGTVTTARTMDFLAVHILLNRVVHERLLDELREPMRDFPERIPSVAELEQLPWLQACIKEALRLSPGLTHRLPRVSPDVDLVYKDWIIPAGVSTTTALTDSVDNKSVKTPVGMSAWFMHMDSEVFKDPQQYRPERWLGDVTPQMRRNYVPFTKGSRRCLGVDLAYAEISLVFAALFSPRAPQLKLYETDSSDADPACAFLLPLPRLDSKGIRVTIEDQAAT"}, "target": {"uid": "4461bf5f-f4ba-4245-828e-4c62df2e351e", "label": "XP_007924164.1", "names": {"protein_id": "XP_007924164.1", "cluster_role": "hit_required"}, "start": 22130, "end": 24090, "strand": 1, "sequence": "ATGCAGCAGCACATAGCGAGCTCCTCTTTGCTCCTCGTTGTATTAGCAATCACTTTGATATATGCTCTTGGTGTTGTGTTCTACCGGCTCTTCTACCACCCTCTAGCCAAATTTCCTGGGCCGAGAATCGCTGCTGCTACCTATCTGTACGAAATCGCTTTTGATTATTTCGGTCATGGAGCGTACTTGTTTGAGATCGAACGCATGCATGAGAAATATGGTGCGTCGAATCGAAATTCGGGCTTTCTTTCTGTGCAAGATCACTTTCTGACCTCGACTTCTTCTGAAGGACCTGTTGTGCGTGTGAACCCAAAAGAGCTCTCGATTAAGGATGGAGAGTTCTACGACAAGGTCTACGTCAATGGAAACGTCCGACGCACAGAGGCATTGCCCAGCTTCGGCGATGGAATGGATTTCAACCGTGAATATGACCGGCGCCCCGAGCAGAAGCGTATGTATAAACTGACTTACCGCCATGCAGATAGCCATGGAATGACGGTAGACCACCATCACCACAGGATGCGACGCAAGCCTCTCGAACCCTTTTTCTCTAGAGCCGGAGTCGCACGATTCGAGCCGAACCTTGCGTCTGTTGTAATGACGTTGGTGCATCGACTTCGTGGCTGGGAGGGTACAGGTACCGTGCTGCGGCTTGACCATGCTTTTGCTGCTCTTGCTGGAGACATCATCAGCACGATGTGCATCGAAAGTCCGAGCATGTCCTTTCTGGAGGATAGAGATTTTGCCCCGGATTGGTACAATCTCTTCCATACGCTTATCACGTCCATGCCGATTTTCATGAACTTTCCGTGGATCATCAAGTCAGTCATTGCTACAGGTCCGGAAGGCTGGATTGCACTAATCTCTGCTAGGGCCGTTCGACTTATCCCAACCTCCATTCTGAAGCGCGTTGACCCGCGTAGCCAGATGTTCCGCGACTGGCGTGATGTGAGTTCGTGGTGACAATCAAGGACTCTTATGCTTGACACTGACCTTCCAGATGTCAGTAGCTGAGATCGAGAAGTCGCTTCGTCGGAAAGCTAATAAGGAGGTCTCAACGTACCAGCGGGGAACACTCAAGGCGCCAACGTTATTTGATCATCTCGTAAATAGTGATCTGCCGAGTAGCGAGATGTCGGTGGAGCGTCTTGCCTCGGAAGCTCAAGTTATCTTGGGTGCGGGAACAGTCACGACAGCTCAGAGCATGAGTCACCTAGTTGTCAATATCCTTCTCCGGCCAGAGGTAGAGAACCGACTGCGTGAAGAGCTTGCTACTCTGATGAAGCATTTGGGCGAGGCTCGCCTCCCTGAGGCCCGAGAACTGGAAAAACTGCCATATCTGCAGGCTTGCATCAAAGAGGGACTGCGGTATGCTCCATACGCACTCTTCAAACGATCACACGCTTACCAAGATCCAGTCTCAGCCATGGCTTGATGCATCGACTGCCACGGATTGCGCCAGATGTGGCATTGGATTGCAATGGCTGGATAATTCCACCTGGAGTATGCTTTCAGCCTGAGCCGTACGCACGTAGCGTGCATCGTACTGATGAAATTCGCAGACACCAGTGGGAATGTCCGCTTATCTCATGCATATGGACGATTCCGTGTATTCGAACCCCAAGGAGTTCGTGCCAGAGCGTTGGCTGGGAGAACCTGACCCAAAAATGGAGAGAAATTACGTGCCTTTCTCGAGGGGATCTCGTAGATGTCTCGCTCCCAAGTGCGTTCATGGCTACTTTTGCCTTCTGTTACGATGCTGATCCTTCGCAGTCTGGCGTACGCCGAGATTTCAATGGTGATGGCTGCGCTGTTCAGTCCATGGAGTCCGAAGATCAGGCTCTACGAGACAAATGCTTCAGACGTTGACCCGGTTTGCGCGTTTCTGTTGCCTCTGCCCCGTTTGGACAGTAAAGGTGTACGAGTAATCGTCGAAGAGAGCAAGGACAATTCAAAATAG", "translation": "MQQHIASSSLLLVVLAITLIYALGVVFYRLFYHPLAKFPGPRIAAATYLYEIAFDYFGHGAYLFEIERMHEKYGPVVRVNPKELSIKDGEFYDKVYVNGNVRRTEALPSFGDGMDFNHSHGMTVDHHHHRMRRKPLEPFFSRAGVARFEPNLASVVMTLVHRLRGWEGTGTVLRLDHAFAALAGDIISTMCIESPSMSFLEDRDFAPDWYNLFHTLITSMPIFMNFPWIIKAVRLIPTSILKRVDPRSQMFRDWRDMSVAEIEKSLRRKANKEVSTYQRGTLKAPTLFDHLVNSDLPSSEMSVERLASEAQVILGAGTVTTAQSMSHLVVNILLRPEVENRLREELATLMKHLGEARLPEARELEKLPYLQACIKEGLRLSHGLMHRLPRIAPDVALDCNGWIIPPGTPVGMSAYLMHMDDSVYSNPKEFVPERWLGEPDPKMERNYVPFSRGSRRCLAPNLAYAEISMVMAALFSPWSPKIRLYETNASDVDPVCAFLLPLPRLDSKGVRVIVEESKDNSK"}, "identity": 0.6037037037037037, "similarity": 0.7111111111111111}, "b83c6f98-ca89-401c-8aa4-ddc2420df002": {"uid": "b83c6f98-ca89-401c-8aa4-ddc2420df002", "query": {"uid": "ab8d114e-2c47-40c8-9d43-32abf1984ec5", "label": "KAI1840687.1", "names": {"protein_id": "KAI1840687.1", "cluster_role": "hit_required"}, "start": 11991, "end": 13705, "strand": -1, "sequence": "ATGACTTCGTTCACGTTGTACCATCATCTTGGGCCCACGGTTGCGGCTGTAGTGTGTCAAAGTACCCCTTTCGCGGAGTGAGTGTAGGCTAAATAAAACACTGGCAGGTGGTCATCTTTATAATAGGGCATGTTGTGTACAACGTATTGCTGCATCCCCTTAGGAAGTTTCCCGGCCCTCTACTGGCAAGAGCCACCCGTGTTTATTATTCTTACTATCGAAGTGCGGGTCAACTGGAGCTAAAGACTAGAGAACTTCATGACACCTACGGAAGCATAGTACGGATCGCTCCGAATGAGCGTAGGTACTTCTTCAGAATTAGGCGGAAACCGAAACTGATGCGCTCTTTCATAGTCAGCTTCACCGGAGGAACTTCTTGGGATGACATTTATGGTCTCAAATCCAAACGACGCCCTTGGGACCGACTCCAAAAGGAACCTTTCTTTTACATGGGAGCCATAGCTCCTAACGGAGAGAAAAATCTCGGAGCGAGCTCCGACGGCGACCACGTTCGGATTCGTGGTGTCCTGGCACATGCATTCTCTGAGAAGGCCCTATATTCTCAAGAAGACGTGCTCAGACATCATGCAGATCGTATGGTGCATCGCATAAGCAGCTTATCTGGGTCACCTACCGACGCCGTGCGCTGGTTACACCATTGCACCTACGATGTCATATCGGACCTTGCACTCGGTATCAGCGCTGACACGCTGGAGTGCAATGATTGGAGTCCACAAGCACACCTAATGTTCGAGGGTATCAAGGAAGGAGTCACAGTAATCGAAGTTCTGCGTTTCATGCCCTTCAGGAATCAAATGATGCGTCTGCTAATGTCAATCTTTGGTCAAGCACGTCGCAAGGCCTTTGATGCAGCTGTGGAGAAGGCAACGTTACGGATGGCCACAAACAACTGGGAGAGGCCTGACTTCATGTCTTACATCATGAAAGCAAACGAAACCAGTAGGGAGCTTACGGTTTCTGAGATTACCGCCAACGTTGCCCTACTTCTGGACGTTGGATCAGAGACCACAGCATCCTTGCTTGCAGGCAGTCTGTTCTATTTGACCAAACATCCAGCTATCTTGACCAAATTGACGAGTCTCGTGCGGGAAGAGTTTGAAGAGGAGTCCCTCATCGACTCCAAGAGCCTCAGCAGACTACCATATCTAACTGCAGTGTTACGAGAGACCCTGCGCGTATATCCACCTGTAGCAGGAGCCACACCTCGTGTTACCCCTCCACAGGGGTGTCCAAGTAGGTGGGATGGGTTACAAACCGTGGAGATGTGTGGCTGATTTGATATGCAGTTGACGGCAGGTTTGTACCTGGCAATGTGAGCGTTGCCATCAACCATTACGCCACATACCGTGATGTTAACAACTTCAAAAATCCTGACAAGTTCGACCCGGAGCGATGGCTAGAGAAAGGCTATCTTACAAATCACCAGCATGAAATTTTCCAGCCGTTCTCTCACGGTGCCCGAAATTGCCTGGGCCGCAAGTAAGTTCCAGCTCTGCCCATCGATGTATCACCAGTACATCTGACTTGAATGATCAGCCTTGCATGGGCAGAAATGCGTCTCTTCATTGGACTGTTACTATGGAATTTTGATTTGGAATTGACCACTGCGTCGAAAAACTGGAATGTTCAACGTTCGTGGTTCATTTGGGACAAGCCAGATTTGATGATACGGTTTCACGAGCGCGCTAGATAA", "translation": "MTSFTLYHHLGPTVAAVVCQSTPFAEKFPGPLLARATRVYYSYYRSAGQLELKTRELHDTYGSIVRIAPNELSFTGGTSWDDIYGLKSKRRPWDRLQKEPFFYMGAIAPNGEKNLGASSDGDHVRIRGVLAHAFSEKALYSQEDVLRHHADRMVHRISSLSGSPTDAVRWLHHCTYDVISDLALGISADTLECNDWSPQAHLMFEGIKEGVTVIEVLRFMPFRNQMMRLLMSIFGQARRKAFDAAVEKATLRMATNNWERPDFMSYIMKANETSRELTVSEITANVALLLDVGSETTASLLAGSLFYLTKHPAILTKLTSLVREEFEEESLIDSKSLSRLPYLTAVLRETLRVYPPVAGATPRVTPPQGCPIDGRFVPGNVSVAINHYATYRDVNNFKNPDKFDPERWLEKGYLTNHQHEIFQPFSHGARNCLGRNLAWAEMRLFIGLLLWNFDLELTTASKNWNVQRSWFIWDKPDLMIRFHERAR"}, "target": {"uid": "79c53f69-b68c-410b-9ea3-67dabb05dd42", "label": "XP_007922381.1", "names": {"protein_id": "XP_007922381.1", "cluster_role": "hit_required"}, "start": 15827, "end": 17591, "strand": 1, "sequence": "ATGGCTTCCATACCATGGCCAGCATTACTCAAACTTGTGCTTGCTCTTTTCATTTGGACAGGCACGAGAGTGATCTATAATATCTACTTCCATCCGCTTAGGTCATTCCCCGGTCCGGTCTTAGCTCGCGCAACGCGGCTGTACTCAGTTTACATTCGAGCTGCTGGCTTATCTGATTGGAAAGCACTCCAATGGCACAACCAATACGGCGGAATTGTGAGAGTTGCGCCAGATGAACGTTCGTTCAGCCCTTCTTCTTGCCTGAGAGCGTGTAGAATTGACCTGGAACCTTCAGTCAGCTTCAGCACAGGCTCTGCCTGGGAAGACATTTATGGCACAAAATTGAGCAAGTCGCAGCGTCTTCAGAAAGACCCACACTTCTACATGGGCGCGACCGCGCCAAACGGAGAGAAGAATCTGGTCTGTCGTACTTTAGCCCGCACTATCCAGCTTGCTGAACGAGTACTTCGTAGGGTGCTGCCAACGATGAGGATCACAGTCGTATCCGCAGTGTAATAGCCCATGGCTTCTCGGACAGAGCGCTTCATACCCAGGAAGGCCTGATCCGAGCTCATGTAGATCGATTGGTGCAACACCTGGGAGATCTTCACGAAAAACCAACTGACATCGTCCGTTGGATACACCACCACGCGTACGATGTGATTGCACATTTGTGCTTCGGTCAAGACCTTGATGCCTTAAGCTCCAAAGGCTGGTTTCCACCAGCTAAAGCCGTCTTTGAAGGAATTCGCGAAGGCGTGACTCTCATTGAAGTCTTGCGATTCGTTCCCTTCAAAGCGACTGTGCTTGGGATGCTGGTCTGGGCGTTTGGCAAGGCTCGTCGTGAGAACTTCGATGCCTCAGTGTCTCGAGCCATGCTACGTCTGCGTCAGGAGGAGACAGACAATGTTGATTTCAGTGAGCCAATCCCTGACCGCCTGCATTCGATGTAGCACTAATCAGCGATTCAGTCTCATACATATTGAGGGCCAAAGAATCTGCCAAAGAGCTAACACCGTCAGAGTTGACGGCCAATGTTGCCCTCCTGATTGATGCAGGATCCGAAACCACAGCCACTATGCTGTGCGGTTGCCTCTTCTACCTATCCATGGATCGAACGACGTTGGAGGCACTGACCAGCACGCTGCGTAATGAATTCAAAACTTACGATGAAATCACTCTTCGAAGCTTGGCGAAGATGAAGCCTTTGACCAACGTTCTCCAAGAGAGCTTAAGAGTCTATCCTCCATTGCCAGCATCGCTTCCTCGGATGATACCAGGAACAGGAGCCACGAGTGAGTCGTATCCATGTGTGATCGCCCTCACTAACTTTCCGCTGATAAACCCAGTAAATGGTATTCTCGTGCCTCCGAAGACCCGGGTTGGAGTACATCAGCTTGCAGCATATCACAGTGCGAAAAACTTCGCTCAACCAGACAAGTTTCTCCCAGAGAGATGGGATGGTACTGACGAGCGATTTGCTCACGATCAGCGATACGTACTTCAGCCGTTCTCGCTGGGCTCTCGTGGCTGTTTAGGCAAGAAGTAAGTGCGCGCCGAGTGAAGTGATTCTAGCCCTTGGCAGCTACTTACAAGAAAGCCAGTCTAGCGTGGGCCGAGATGAGACTGACATTAGCATGTCTTCTGTGGAGTTTCGATCTGATCCTGGAGCCGGGTCAAGAGAAGTGGCACAAAAAGCAGCTCACTTGGTTCATCTGGGATAAAAAGCCACTTCACATGCGTTTCGTGCCAAGAAGAAAGTAG", "translation": "MASIPWPALLKLVLALFIWTGTRVIYNIYFHPLRSFPGPVLARATRLYSVYIRAAGLSDWKALQWHNQYGGIVRVAPDELSFSTGSAWEDIYGTKLSKSQRLQKDPHFYMGATAPNGEKNLGAANDEDHSRIRSVIAHGFSDRALHTQEGLIRAHVDRLVQHLGDLHEKPTDIVRWIHHHAYDVIAHLCFGQDLDALSSKGWFPPAKAVFEGIREGVTLIEVLRFVPFKATVLGMLVWAFGKARRENFDASVSRAMLRLRQEETDNVDFISYILRAKESAKELTPSELTANVALLIDAGSETTATMLCGCLFYLSMDRTTLEALTSTLRNEFKTYDEITLRSLAKMKPLTNVLQESLRVYPPLPASLPRMIPGTGATINGILVPPKTRVGVHQLAAYHSAKNFAQPDKFLPERWDGTDERFAHDQRYVLQPFSLGSRGCLGKNLAWAEMRLTLACLLWSFDLILEPGQEKWHKKQLTWFIWDKKPLHMRFVPRRK"}, "identity": 0.470703125, "similarity": 0.60546875}, "fb32896b-4f9a-48ac-a00f-b01ff7b841d9": {"uid": "fb32896b-4f9a-48ac-a00f-b01ff7b841d9", "query": {"uid": "bba36d73-08e9-4437-9613-308182830ddb", "label": "KAI1840688.1", "names": {"protein_id": "KAI1840688.1", "cluster_role": "hit_required"}, "start": 14394, "end": 16966, "strand": 1, "sequence": "ATGACATTCCTCTACTCGACCGTTGTTGACCCGACCAAGTATGAGACCGAGGGCCTTTGTGATGGAATTGAGGTACGCCAGAGCAATTTCACCCACCAGGAGGACAGAGGCGCTATCCGAGCCCATCAAGACTGGAACAAGTATGTCGGTCCTTGCCGCCAGTATCGTGGAACTCTCGGGCCCACCTTCAGCTTCATGTCCTTGACCGTTCCCGAATGTCTCCCGGATAGATTGGAAGTGATATCTTATGCAAACGAGTTTGCGTTTCTTCATGATGGTAAGAGCATCCCTGTAATCCGCAGCCACAATCAGCCGTCAGCTCTGACACTGGAGGCAGACATTACGGACAGTGTAGAGTTTGAGGAGGTAAGCAAATACCAAAGTGCCAGGGAATCTGAGTGATTCGAGCATATAATAAATGGTGTGTTCCACACAGAGCGAGATTGAGAACGACGAGATGCAGGACGCATTCCTTGAAGCTGCACGCATGGGATCCGTTGACACCGCAACTCAAGAAGCCCGGCGGAAAGGAAAGCGACAAATCCAATCCCAACTCTTTGAAGAAATGCTGTCAATTGATCCCGAATGCGCTAAAACCACCATGAAGTCATGGGCCCAATTCATTCAAGTTGGATCCAGTCGACAACATGAGACTCGGTTCAATACTTTGACGGAGTATTTCCCCTATCGCATTATGGATGTGGGTGAAATGTAAGTAGCGAGATTGCCTCCTTCTCAGTGATGGCCTAATGAAGCGGCAGGTTTTGGTACGGAGTTGTCACGTTTGGGTTGGGTTTGCGCATTCCCGACCACGAACTGGACCTCTGTCGTAGCTTAATGGCGCCTGCATGGACCGCTGTGGGTCTACAGAATGACTTGTGGTCCTGGCCCAAAGAGAGAGATGCGGCACAGTTACGTGGAAAGGATCATGTCATTAATGCCATCTGGGTTATCATGCAAGAACAGTAGGTTCAAGTGCACGAGGCAATGCAGATCTGTCGCCAGCTCATCAAGGACTACGTCTCGAGATATCTCCAGACCATGGAGGAAATCAAGGTCAACACATCGATATCTTCCGACCTACGGAAATACCTCCAAGCTATGCTCTACAGTATTTCTGGAAATGTTGTCTGGAGCCTCACTTGTCCGAGATATAACCCAGACGTGGAGTTCAACCAAACCCAACTTGACTGGATGTTTAACGGCGTGCCGCTCAACACCTCGCCTTCGATCAGATCATCCCCTATGCACTCTGATTATTCTCTCGCGTCTACTATCTCCGATCCAGTCATGAGCACTAGTAGTGGTACGACGCCTGGATTGTTATCCTTTGAAAGCCTAATTGTCACAGATTCGCAGAGAACAGCCAAAGGCAACCAGACAGAAGATGCTGCATCGCTTCGCTTCGAGGTACCGACAAACTTCCCCCCCCCCCCTTGAGTCGTACTCAATGACCAATTAGTACAGATGGCCGTGCTAGAAGCTCCATACGTATATATCTCCTCACTTCCATCTAAAGGTGTCCGCAATCGCTTTATTGACGCGTTGGACTATTGGCTCAAGCTTTGTCCCGAAACAGTAGCGCATGTTAAGCAGGTCACTGACCTGCTGCACAACGCCTCTCTGATGTAAGCCACCTGTATTATACGAAATTCATTCTTCTCACAGTCAATAGCCTTGACGACTTCGAAGACGATTCCCCACTGCGACGTGGCAAACCTGCTACACACACGATCTTCGGGGCGGCCCAATCCATTAACACCTCAAACTACACTATCACAAAGGCTATTCGTATGGTTCTAGGCTTCGTAGAACCAGCTCGGGCTCTAGAGATTTTGGGTAAGATCGATTTTGATGAGTTCGAAACACCCGCTGACCTGAAGCATAGACAAGATCATGTCTCTATTCCAGGGTCAGGCGATGGACCTATTTTGGAGTTACAATAACCATTGCCCCTCTCTAGACGAGTACTACCGTATGGTGGACAACAGTAGGTCACTAGAGAAACCCACCATGGTTCAACTCATTAACCCCCTTTATTAGAGACTGGACAGCTCTTTTGTATCGCAACCTATTTCATGGTCACTGAGCTTCCGAAAGATGTGCGTAGCGCACAAATGCTCCTTGAAAGATTCACGTTGCTTCTTGGGCGTTATTTCCAGGTTCGGGATGACTACCAGAACCTCATGTCAGCTGATGTGAGTATCAGAACCTCCGAAACAACTTGACTTGCAGACTTATAATATGCCTGCAGTATACCAGGCAGAAAGGGTTTTGCGAGGATTTAGATGAGGGAAAGTACACAGTTCCTCTGATCTTTACTTTGCAGTCACAACCCCCGAACCTCAGACTACTTCACATACTTTCTATTGGTAAGAGGACCGGAAAGCTAGCCAAAGAGCAGAAAGATCTTGTTCTTAAGATTATTGAAGAGGCTGGCGGTTTCCAGTATACCCGATCCGTCTTGGCCGATTTATATGGCCGACTTTGTGGCCAGCTTCAAGAGTTGGAGGTGATGTTTGGCTCATCCAACACAGAGTTGAGATGCTTGTTAGAGTTACTCAAAATTTAA", "translation": "MTFLYSTVVDPTKYETEGLCDGIEVRQSNFTHQEDRGAIRAHQDWNKYVGPCRQYRGTLGPTFSFMSLTVPECLPDRLEVISYANEFAFLHDGKSIPVIRSHNQPSALTLEADITDSVEFEESEIENDEMQDAFLEAARMGSVDTATQEARRKGKRQIQSQLFEEMLSIDPECAKTTMKSWAQFIQVGSSRQHETRFNTLTEYFPYRIMDVGEMFWYGVVTFGLGLRIPDHELDLCRSLMAPAWTAVQVHEAMQICRQLIKDYVSRYLQTMEEIKVNTSISSDLRKYLQAMLYSISGNVVWSLTCPRYNPDVEFNQTQLDWMFNGVPLNTSPSIRSSPMHSDYSLASTISDPVMSTSSGTTPGLLSFESLIVTDSQRTAKGNQTEDAASLRFEMAVLEAPYVYISSLPSKGVRNRFIDALDYWLKLCPETVAHVKQVTDLLHNASLILDDFEDDSPLRRGKPATHTIFGAAQSINTSNYTITKAIRMVLGFVEPARALEILDKIMSLFQGQAMDLFWSYNNHCPSLDEYYRMVDNKTGQLFCIATYFMVTELPKDVRSAQMLLERFTLLLGRYFQVRDDYQNLMSADYTRQKGFCEDLDEGKYTVPLIFTLQSQPPNLRLLHILSIGKRTGKLAKEQKDLVLKIIEEAGGFQYTRSVLADLYGRLCGQLQELEVMFGSSNTELRCLLELLKI"}, "target": {"uid": "e6c353fb-a3bd-4c07-820c-7113ab92ebae", "label": "XP_007924161.1", "names": {"protein_id": "XP_007924161.1", "cluster_role": "hit_required"}, "start": 11700, "end": 14212, "strand": -1, "sequence": "ATGATCTATCAGTTCTCTACCATTGTAGACCCAAAGACATACGACAATGAAGGGCTATCAAAGGGCATTGACTTACGAAAGAACAACTTTACGCACTTCGAGGATCGAGGTGCTATCCGCGCGCAGCATGATTGGGCCAGATATGTTGCGCCTATCAAGCAGTTCAAAGGCACTCTAGGTCACGATTTCAGCTTCATGACAGTCTGCGTGCCCGAATGTATACCAGAACGCCTGGAAATCATTTCATATGCGAATGAATTCGCGTTCTTGTATGATGGTAAGTCTAGTATAGCAGCGACTTCCATACTTGCGACTCCTAACGAACTGCTTCTAGATGCTACTGAGCTGGAAACTGAAGACAATGTATGTATTCGGGAGATCTCGCGGTCACACAAGGCACGGTGCTCATAGAGGTAGATGAATTCCGAGAACGATAAGATGATGCAAGGCTTCCTAACGGACGCTCTGAGCTCGAGGCCGCCGAAAGACCTCGACAGCAGTGGAAAGATGCGAATACTCACACAGATGGTATCTGAGATGATGGCAATTGACAAGAAGTGCGCGGTTGTAACCATGAGGGCGTGGTCCGAGTTCCTCAGAGTCGGTTCAAGTCGTCAGCATGGCACAATCTTTACACGACTAGAAGACTACCTACCCTATCGTGTCAAGGACGTGGGCGAGATGTGAGTTTCTCTTTGCCGGGCGCTGTTTACCAGTCCGACTAACATTCACTACGCTAGGTTCTGGTATGGCGTTGTGACCTTCGGTATGGCCCTTCACATCCCGGACCACGAAATGGAAGCTTGCCACAGGCTGATGGAGCCCGCCTGGGTTGCTGTGGGACTAGCCAACGACGTCTTCTCATGGCCCAAGGAGCGGGATGCGAACCAAAAGTCTGGGCGTAGTCATATCATCAATGCCGTCTGGATTCTCATGCAAGAGAAAGGACTGTCCGAGGAGCAGGCTGGCCAATACTGCCGGGAACTGGCAGCTCAGTACGTTGCCCGATACGTCGAAAATGTTCAGAGGGTCAAGGACGACGAGTCGCTATCCGCAGATCTACGCACTTACATTGAAGCCATGCAATACAGCATTTCAGGCAACGTCATTTGGAGCAAATCCTGCCCGAGATACAACCCCGGGCAGCATTTCAACCAGACTCAAGTGGATTGGATGCTGAATGGCGTTCCCGATCCCACCGGATTTGACAGCTCCAGCAGTTCTTACGACTCAACAAGCACGAACGGATCGCCGAAGCCTGAGTCTGAAACCACGGTTGAATCCAGATCCCAGGAAGGAGGGACCGATGACATCTCAGGCATAATGTCCTCTCTCCTCGACTGCTCACTTCCCCCATTGTCTCATGAAGTAAGACTCTCTTCTACATTTGGGTCAAGCATGCAGTTCTGACGGTAACGACAGACAATCAGTGCGCCATGGGAATACATAGACTCGCTTCCCTCCAAGGGTGCCCGAGACATGTTTCTGGATGGTATCAATCACTGGCTAGACGTGGGTAGAGAAACATCTTCTCAAGTGAAGAAAGTCGTGCGCATGCTGCATAATGCGTCACTGATGTAATATACTCTGACACACCATCCCCTGAGCCTGCAGTTCTGCTGACATACTCTCCCATGACCAGGTTTGACGACGTTCAGGACGGCTCTCCATTGCGCCGGAGCAAACCTGCCACTCATCGCGTCTTTGGAATCGCTCAAACGATCAATTCGGCCTCATTCCTCGTAAACGAATCTATCAAGGAGACACGTCGGTTCGCAGGCGATCGAGGGGTCGATATAGTGTTAGAACAGTTGACCAGTCTTTTCGTTGGTCAAGCTCAGGACCTCCACTCATCTCGAAATCTCTCTTGCCCGTCATTGACTGAATACATCCAGACGATTGACCAGAGTGAGTGTCCCTGGCGTGTTGAGCAATGATACAGACCTGTACACGGCAAACACTGACTCGCTCTATCGCAGAGACTGGCGCTCTCTTCATACTGGCCGCGAAACTTATGTGTCTTTTCTCAACAACGGATAAAGCGACGGAGAGGTCACTATTGCGCTTCTGTCTTCTCCTCGGTCGTTTCTTCCAGATCCGCGACGACTTCCAAAATATCACGTCGCATGAAGTAAGTTCTACTCGCACACGTCCATTGGGCATCAATCACACTCTAACCACGACATTTGAAAAGTACACCAAACAAAAGGGATTCTGTGAAGATCTGGATTGCGGAACGTACACAATTCCCTTGATCTATACGATTGCACAAGAACCACACAACATTCTGCTCCAGAATCTGCTGTCTACGAGACTGGCCGATGGAGCCCTCGATGACGCTCAGAAAAGTCTGATTCTAGAACAAATGGAGCTGAAGGAAACCAATAAATATCTGAAAAAGATCCTGTCTTTGTTGCATAACGAACTGATGGCGGAACTGCAGTTTCTATCGGACTTATTTGCGTCGGAAAACCTTTACATAAAGCTGATGCTACTCAAGTTGGGGGTGTGA", "translation": "MIYQFSTIVDPKTYDNEGLSKGIDLRKNNFTHFEDRGAIRAQHDWARYVAPIKQFKGTLGHDFSFMTVCVPECIPERLEIISYANEFAFLYDDATELETEDNMNSENDKMMQGFLTDALSSRPPKDLDSSGKMRILTQMVSEMMAIDKKCAVVTMRAWSEFLRVGSSRQHGTIFTRLEDYLPYRVKDVGEMFWYGVVTFGMALHIPDHEMEACHRLMEPAWVAVGLANDVFSWPKERDANQKSGRSHIINAVWILMQEKGLSEEQAGQYCRELAAQYVARYVENVQRVKDDESLSADLRTYIEAMQYSISGNVIWSKSCPRYNPGQHFNQTQVDWMLNGVPDPTGFDSSSSSYDSTSTNGSPKPESETTVESRSQEGGTDDISGIMSSLLDCSLPPLSHEVRLSSTFGAPWEYIDSLPSKGARDMFLDGINHWLDVGRETSSQVKKVVRMLHNASLMFDDVQDGSPLRRSKPATHRVFGIAQTINSASFLVNESIKETRRFAGDRGVDIVLEQLTSLFVGQAQDLHSSRNLSCPSLTEYIQTIDQKTGALFILAAKLMCLFSTTDKATERSLLRFCLLLGRFFQIRDDFQNITSHEYTKQKGFCEDLDCGTYTIPLIYTIAQEPHNILLQNLLSTRLADGALDDAQKSLILEQMELKETNKYLKKILSLLHNELMAELQFLSDLFASENLYIKLMLLKLGV"}, "identity": 0.4190093708165997, "similarity": 0.5542168674698795}, "0cbc418a-a151-4caa-bfa8-a59b9907a4f1": {"uid": "0cbc418a-a151-4caa-bfa8-a59b9907a4f1", "query": {"uid": "b264c54e-6939-480d-a107-44d316b50066", "label": "KAI1840689.1", "names": {"protein_id": "KAI1840689.1", "cluster_role": "hit_required"}, "start": 17822, "end": 19231, "strand": 1, "sequence": "ATGGATTCCCAAAGCGGCTTTCTGATTAAACCTTTCGCTGATGGTTTGACTGTATGTTGATCCTAAAGCGACACAGGAGAAAGTGTTAACGTTAACTGTCAGTTCGGCGCTGAGATCACCGGACTTGATATCAACAGCATCACAGGCATATTCTCTTCATCGTAACCCCTTACTTTATGGATGGTGACTGACAATATGAAGATGCCGAGGTTGACCTTCTCCGCGAGGCAATTCGACGTCACCTAGTTGTTGTTATCAAAGGGCAGAAAAACGAATTGCCTAGCAAGAACTGGGAACTTCTTCAAAAGCTCGACCCTGGTGCCCCTGAGTTTACAGAGGAGGAGTGGGCAAAGATGTATAATCCCAAGGGAGAGGGAATCCTTGTAAGGACAAGTGCATTCAATTCCCGAAGTCGCTCACACAAACCAATGATATTTTCTGTTGTAGTCCAAGCTGGGTTATAGCACAATACCAAATGCGGGACGTCTCTATCTCATGGGCAAGGGATATCAAGGCGAAAACCATTATGGCATCAAAAATGCCAATCTGAGCGAGGCGTTTGCGGATGCTTACTACTCGAAGCCTCTGTTGAAGGAGGATTTCAAACGCGGTATCGCTCGCTTCCAGTCTTGGCATATGGATGGGCCGCAGTACAAGATCCATACGCCAATGTACAGCTCTTTCCGGACCATCAAGCTTCCTCGAGGGGAACAGGTCGTCGAATGGGCAGATGGGTCTGGCATGACTAAGAAGATCAAGCCAGGGCGCACTGGCTTCTTTAGCACAGCTCAGCTGTATGAAATGCTGACCGACAAAGAGAAGAAGATGGTCGATCATAGCTGGTGTGAGCAGATGTACTATCCGTACGAGTGGATCCTGGGATGCCGAGGAAATGCGAACGGGCTCAACGTGGCTAGCGAGGGGAGAGAGGTCCCCGAAAAGATTATGGAGGCAATGCCTCGGAATCCTGAAGACCAGCATATTGTGAGTGATTCTCTGCTATGGGGCCACGCCGTGGCATTCTCCGTCAAAGTTTTACATTAACATTGCAGCTACAGCTTCCTCTGGTATGGGTAAATCCTACCACCGGCGCTAAACACTTGCAAGTGCAGCCCAACACTGTACGCCGGCTGTATATCCGCCACGGCGAATCGGAAAAGCCTAAAATCATTGACGACGTCAAGAAAGTGAGGGATATTTTGAGCGGACTTCAGTATCGTGTCATACGCCCAGAGAACATTTATGTTGGTCCTGATGATGAGGGTGATCACTTGTTTTGGTACAATTGGGGAGTTATGCACACAAAGATAGACTTCCCTGTCGAGTTCGGCACGAGAACCGCTCATCAGGGGTGGCTACCTGCCACCCAAGCCCCGACCGGTCCCGTGCCAATTCCATCTAAGTACTGA", "translation": "MDSQSGFLIKPFADDAEVDLLREAIRRHLVVVIKGQKNELPSKNWELLQKLDPGAPEFTEEEWAKMYNPKGEGILSKLGYSTIPNAGRLYLMGKGYQGENHYGIKNANLSEAFADAYYSKPLLKEDFKRGIARFQSWHMDGPQYKIHTPMYSSFRTIKLPRGEQVVEWADGSGMTKKIKPGRTGFFSTAQLYEMLTDKEKKMVDHSWCEQMYYPYEWILGCRGNANGLNVASEGREVPEKIMEAMPRNPEDQHILPLVWVNPTTGAKHLQVQPNTVRRLYIRHGESEKPKIIDDVKKVRDILSGLQYRVIRPENIYVGPDDEGDHLFWYNWGVMHTKIDFPVEFGTRTAHQGWLPATQAPTGPVPIPSKY"}, "target": {"uid": "bf59ae1b-621d-43e6-af00-1829c8928f21", "label": "XP_007924160.1", "names": {"protein_id": "XP_007924160.1", "cluster_role": "hit_required"}, "start": 9685, "end": 11012, "strand": -1, "sequence": "TTCGGAGCATACATCACTGGCCTCGATCTGAACAGCGCCTCAGGTAAGTTACGACTCCGTACCCTCACGGCAGCATATCGTCCACTATTGTTGACCAAATGGATTGCATAGATGCCGAGATCGATCAACTCCGCGAGGCTATACTGCGCCATAAAGTTGTAATAGTCAAAGGCCAACAAGCGGAGACGCCAGACAGAAATTGGGAAGTCATCAAAAAATTAGATCCCATGCACCATATGATCACTCAAGAGGAGTTTGGGCAACTCTTTCACCCCACTGGAGAAGGATTGATTGTCCGTAATCGCCCGAGCGCCGTGCCGTGGAAAGGCTTCAAGAAGTGATTTGCTGATCGGGAAATATCTAGGCTATGCTGAAACTCGCAACGGTGCCTACCGCTGATGAAGGTCACATCCATTTGATGGGTAAAGGATACCAGGGGGACGACCACTACGGTTTGAAGAAACTTGATCTCGGTGAGGCCTTCGCCGGCAACTATTACTCCAAACCACTCGCGGAAGAGGACTTCCAAGCTGGCATCACCCGCTTCCAATCGTGGCATATGGATGGCCCTCTTTACAAGGTTCATCCACCTTACATCAGCTCGCTGCGGTTCATCAAGCTTCCTCAGGGCGAGCAGACAATCGAATGGGCAGACGGGTCTGGTATGAGTCTAAAGGCCAAGCCAGGTCGTACCGGGTTCTTCAGTACTTCCCAATTGTACGAAATGTTAACAGATGAGGAGAAAGTCATGGTCGACAATAGCTCTGTCGAATACATGCATTATCCGTACGAATGGATTCGGAGCTGTCGCGGGAATCCAAACGGATTGGGTGTTGCGGACGAAGGTCGTGAAAAATCGCCTGAGACAATGGAGGAAATTGCTCGTGAGGAGCGTTGGACCAAGACGGTTGGTAGCGACTTTCACAGTTTCTCCGAGATCAGTCTTTGCTGACGATCCCTGCTCTTCTTTCGCCAACAGTACCCCATGGTTTGGATCAACGAGCTCACGGGGGAGAAATCTCTCCAAGTTCAACCAAACTGTGTCCGACGCCTTCTCATCCGCCGCTCGGTGGATCAAAAGGAGCCGGAGGTCATCGAGGGTGCCGAGCATGCTCGCGCGTTCATGCACCAGCTGCAGCAACGAATCTTGCGGCCTGAGTATGTGTACGTCGGTCCAGAGGAAGAAGGCGACCATGTGTTCTGGTATAATTGGGGCATGATGCATTCGAAGATTGATTATCCTGTGTCGTTCGGGCCGCGTATCGTACACCAAGGGTGGATCCCAAGTCACCGAGTGCCGCAACCGCCAGCAGTTGCTGCTCACTGA", "translation": "FGAYITGLDLNSASDAEIDQLREAILRHKVVIVKGQQAETPDRNWEVIKKLDPMHHMITQEEFGQLFHPTGEGLIVRHIHLMGKGYQGDDHYGLKKLDLGEAFAGNYYSKPLAEEDFQAGITRFQSWHMDGPLYKVHPPYISSLRFIKLPQGEQTIEWADGSGMSLKAKPGRTGFFSTSQLYEMLTDEEKVMVDNSSVEYMHYPYEWIRSCRGNPNGLGVADEGREKSPETMEEIAREERWTKTLTGEKSLQVQPNCVRRLLIRRSVDQKEPEVIEGAEHARAFMHQLQQRILRPEYVYVGPEEEGDHVFWYNWGMMHSKIDYPVSFGPRIVHQGWIPSHRVPQPPAVAAH"}, "identity": 0.5390835579514824, "similarity": 0.660377358490566}, "2d48b821-dfd8-4e34-be51-306745d0a00c": {"uid": "2d48b821-dfd8-4e34-be51-306745d0a00c", "query": {"uid": "307c63c2-ee13-49db-bbf4-c3e459ebad7b", "label": "KAI1840690.1", "names": {"protein_id": "KAI1840690.1", "cluster_role": "intermediate"}, "start": 19568, "end": 21355, "strand": -1, "sequence": "ATGGACGTTAACAAGAGCGCCAGGTTTTTGAGTATTTCTCGACTGGAGGCAGCTTCCCTTGTCATCCTGGTGAGAAAGATACTGTACGAAATGTAAAAGTCCGTGACTGATTGTTCAACTAGGCCCTTATATCATATTATGCATTAAAATGCATCTACTTGCTCTACTACCATCCTCTGGCACGATTTCCTGGCCCGCTCCTTGCCTCCATGTCTGATGTAAGTGACTTACCTGCGATATCATACGCGACAATATCAGAGATTCTAACGCGGGGTTAAGTTGTGGATTTCCTCGTCGATTGCTACAGGTCGGCACCCATTCAGAATGGTAAAACTACATCAAGAGTATGGTGAGTACATAAGCCTGTCACCTGAATTTTGCCTCTTGGAACTCTAATGCGTTACACCCAAGGCGATGTCGTCAGAATAGGACCTAATTGGCTTTCGTTTGCCACGCCGCAAGCATATCAGGATATATACGGGAGGCCAAGTCAAGGAAAGAAGTTGTTCCTCAAGTTTGCCGAATTTGAGAGGCCGGGGGACATCTCTACCACGAGGGACCCGGATCTCCATTCCCTCCAAAAAAGAGCGCTCTCCAAGGGGTTCAGCGCCGCGGCGCTACGGGACCAAGAAGTAATAGTACAACAATACGCCGACTTATTGGTCCGACAACTGGGTAGCCTCGGGAAGGGAGGCAAGGTGGCCACAAATATAGGTGAAGCCCTGAACTGGTTTACATTTGATGTCATTGGTAAGGCATACCACTCCCTCACGCCGGCGCAAGTTACTGATACGGCAACATCCAGGAGACCTTGCCTTTGGGGAGCCTTTCCATGCGCTACTCAATGGATCTAACCATATGATATCACTGATTACAGATGCGCTGCGGTATAGCGGAGTGATATTCCTTCGCCGCCAGCGGCCATATGTGGGGCCGCTTATTGCACGCCTGCTGTTTCCACGACATCTTGAGGAGACGCATCTTGAATACCAAAAGCTGGCAGATGAGAAGTCTGCGAAACGCATTGTTCGAGGAGATCTTGATCGACAGGACTTCTTTAGCCACCTCATAAGGGACCACCGCATCACCAAAGAGGAGTTAATGGCTACGGCGTGGACACTAATTATGGCGGGCTCCGAAACCACGGCCACAGCACTTACTGCGACGATTTTTTATCTCCTTCGCACTGAAGGCGTACTCCAAAAGCTAAGGGACGAAGTTTGTACCAAGTTCGATTCGTCGGATCAGATAAATGGTAGGTAAAGCCCGTATTCAGGCCTGAGTATGATTATCTGTTGACAACGTACGTTGCAGATGGCTCTACCAAGGGCCTGGAGTACCTTAGCGCCGTCATCGAGGAGGGACTGCGCCTCTTTCCGCCTCTGGCACTTGGCTTGCCTCGTGAATCACCCGGCGCGGTTATTGATGGACACTACGTCCCACCTGGCGTCTGCGTATCGGCCGAGAACTTCTCCTTGTCCTATGACTCCAGATTCTGGATAGAGCCCCAGTCATTCAAGCCAGAACGCTGGATTGGGGCTGGTATCGAGGGCGACAACAAAGCCGCCCATGTGCCGTTTTCTGAAGGACCAAGGTCGTGTATCGGCAAGAGCCTTGCATATGTGGAGATGCGTCTCATTCTCGCCAAGCTAGTATGGCACTTCGACTGGGTATTGGCATCTACCGATCTCGATGATTGGAATCAAGCTTCAATGTGCTACGCACTGTGGAAAATGCCAAAGTTGATGGTCGAGTTTCATCCACGACAGGCATCGTCCGTCTACTAA", "translation": "MDVNKSARFLSISRLEAASLVILALISYYALKCIYLLYYHPLARFPGPLLASMSDLWISSSIATGRHPFRMVKLHQEYGDVVRIGPNWLSFATPQAYQDIYGRPSQGKKLFLKFAEFERPGDISTTRDPDLHSLQKRALSKGFSAAALRDQEVIVQQYADLLVRQLGSLGKGGKVATNIGEALNWFTFDVIGDLAFGEPFHALLNGSNHMISLITDALRYSGVIFLRRQRPYVGPLIARLLFPRHLEETHLEYQKLADEKSAKRIVRGDLDRQDFFSHLIRDHRITKEELMATAWTLIMAGSETTATALTATIFYLLRTEGVLQKLRDEVCTKFDSSDQINDGSTKGLEYLSAVIEEGLRLFPPLALGLPRESPGAVIDGHYVPPGVCVSAENFSLSYDSRFWIEPQSFKPERWIGAGIEGDNKAAHVPFSEGPRSCIGKSLAYVEMRLILAKLVWHFDWVLASTDLDDWNQASMCYALWKMPKLMVEFHPRQASSVY"}, "target": {"uid": "79c53f69-b68c-410b-9ea3-67dabb05dd42", "label": "XP_007922381.1", "names": {"protein_id": "XP_007922381.1", "cluster_role": "hit_required"}, "start": 15827, "end": 17591, "strand": 1, "sequence": "ATGGCTTCCATACCATGGCCAGCATTACTCAAACTTGTGCTTGCTCTTTTCATTTGGACAGGCACGAGAGTGATCTATAATATCTACTTCCATCCGCTTAGGTCATTCCCCGGTCCGGTCTTAGCTCGCGCAACGCGGCTGTACTCAGTTTACATTCGAGCTGCTGGCTTATCTGATTGGAAAGCACTCCAATGGCACAACCAATACGGCGGAATTGTGAGAGTTGCGCCAGATGAACGTTCGTTCAGCCCTTCTTCTTGCCTGAGAGCGTGTAGAATTGACCTGGAACCTTCAGTCAGCTTCAGCACAGGCTCTGCCTGGGAAGACATTTATGGCACAAAATTGAGCAAGTCGCAGCGTCTTCAGAAAGACCCACACTTCTACATGGGCGCGACCGCGCCAAACGGAGAGAAGAATCTGGTCTGTCGTACTTTAGCCCGCACTATCCAGCTTGCTGAACGAGTACTTCGTAGGGTGCTGCCAACGATGAGGATCACAGTCGTATCCGCAGTGTAATAGCCCATGGCTTCTCGGACAGAGCGCTTCATACCCAGGAAGGCCTGATCCGAGCTCATGTAGATCGATTGGTGCAACACCTGGGAGATCTTCACGAAAAACCAACTGACATCGTCCGTTGGATACACCACCACGCGTACGATGTGATTGCACATTTGTGCTTCGGTCAAGACCTTGATGCCTTAAGCTCCAAAGGCTGGTTTCCACCAGCTAAAGCCGTCTTTGAAGGAATTCGCGAAGGCGTGACTCTCATTGAAGTCTTGCGATTCGTTCCCTTCAAAGCGACTGTGCTTGGGATGCTGGTCTGGGCGTTTGGCAAGGCTCGTCGTGAGAACTTCGATGCCTCAGTGTCTCGAGCCATGCTACGTCTGCGTCAGGAGGAGACAGACAATGTTGATTTCAGTGAGCCAATCCCTGACCGCCTGCATTCGATGTAGCACTAATCAGCGATTCAGTCTCATACATATTGAGGGCCAAAGAATCTGCCAAAGAGCTAACACCGTCAGAGTTGACGGCCAATGTTGCCCTCCTGATTGATGCAGGATCCGAAACCACAGCCACTATGCTGTGCGGTTGCCTCTTCTACCTATCCATGGATCGAACGACGTTGGAGGCACTGACCAGCACGCTGCGTAATGAATTCAAAACTTACGATGAAATCACTCTTCGAAGCTTGGCGAAGATGAAGCCTTTGACCAACGTTCTCCAAGAGAGCTTAAGAGTCTATCCTCCATTGCCAGCATCGCTTCCTCGGATGATACCAGGAACAGGAGCCACGAGTGAGTCGTATCCATGTGTGATCGCCCTCACTAACTTTCCGCTGATAAACCCAGTAAATGGTATTCTCGTGCCTCCGAAGACCCGGGTTGGAGTACATCAGCTTGCAGCATATCACAGTGCGAAAAACTTCGCTCAACCAGACAAGTTTCTCCCAGAGAGATGGGATGGTACTGACGAGCGATTTGCTCACGATCAGCGATACGTACTTCAGCCGTTCTCGCTGGGCTCTCGTGGCTGTTTAGGCAAGAAGTAAGTGCGCGCCGAGTGAAGTGATTCTAGCCCTTGGCAGCTACTTACAAGAAAGCCAGTCTAGCGTGGGCCGAGATGAGACTGACATTAGCATGTCTTCTGTGGAGTTTCGATCTGATCCTGGAGCCGGGTCAAGAGAAGTGGCACAAAAAGCAGCTCACTTGGTTCATCTGGGATAAAAAGCCACTTCACATGCGTTTCGTGCCAAGAAGAAAGTAG", "translation": "MASIPWPALLKLVLALFIWTGTRVIYNIYFHPLRSFPGPVLARATRLYSVYIRAAGLSDWKALQWHNQYGGIVRVAPDELSFSTGSAWEDIYGTKLSKSQRLQKDPHFYMGATAPNGEKNLGAANDEDHSRIRSVIAHGFSDRALHTQEGLIRAHVDRLVQHLGDLHEKPTDIVRWIHHHAYDVIAHLCFGQDLDALSSKGWFPPAKAVFEGIREGVTLIEVLRFVPFKATVLGMLVWAFGKARRENFDASVSRAMLRLRQEETDNVDFISYILRAKESAKELTPSELTANVALLIDAGSETTATMLCGCLFYLSMDRTTLEALTSTLRNEFKTYDEITLRSLAKMKPLTNVLQESLRVYPPLPASLPRMIPGTGATINGILVPPKTRVGVHQLAAYHSAKNFAQPDKFLPERWDGTDERFAHDQRYVLQPFSLGSRGCLGKNLAWAEMRLTLACLLWSFDLILEPGQEKWHKKQLTWFIWDKKPLHMRFVPRRK"}, "identity": 0.3050847457627119, "similarity": 0.487758945386064}, "2dfbd573-4009-41ea-be79-8ec4d529bb1b": {"uid": "2dfbd573-4009-41ea-be79-8ec4d529bb1b", "query": {"uid": "efff0686-0f38-4f3d-82e1-3fe6e59e4a91", "label": "KAI1840682.1", "names": {"protein_id": "KAI1840682.1", "cluster_role": "intermediate"}, "start": 0, "end": 1487, "strand": 1, "sequence": "ATGGCTCTTGTTGGAAAGGAATCTCGCATTGTTGAATTGGCTAACAAGATCAGCCATTCCGTCACTCAACTGCAGTCCGTTTTTGACGCTCAAGGTCTACCTCCACCCTCATTCGATGAGAACGCCATTATAACGATTCCCCGAGAAGGCGCTGAAGCTCAAGATGCTGTACTGGATGCCACAGCTGAGCTGCATGACTTGCTTCTGGAACCCACAACTCTGATCTTGAAGCATAGTGCGGTGAGTTTTGCAATCATAGGTTCCAGTATTGCGGCCCGTCTCATACTGACACGCAACTAGAACAACAGTGTAGGCAGCCTCGGTTTTATCTCCCGCTTTGATATCCCAAACATGCTGCCCCTTGGTGGTCGTCTCACGTTTTCAGAAATCGCGGAGAAGACAGGGTTCAAGGAAAGTGTCGTGTCGCGGTTCATACGTGACTGTGTATGTATGCGCATTTTCTGCGAGCCTGAGCCTGGCGTCGTAGAGCAGACCAAGGCGTCAAAGGCCCTCCGCGCCCCGTGGTTCTTGGCTTTCGTTAGGGCAGGCGCCGAGGAAGGATGGGGCACTATGTTCAAAGTGAGTTTCCATTGAATCTTGAAGTCGCAAGGCTAACAGTATACTTCTGCTCTAGCTTGTGGAAGCACTTCAGAAATGGCCGAACTGCGAGGAACCAGACCAAACCGTAAGATTCAAAGCTGCAGAACTCCGTCCAATGAAACTAACATCATGCGTATGACAGGCTTTCAACATCATGAACAATACCACTGGATCATACTTTGAAAATGTGGCAAACGACCCAGCGAGGGCTGCCCGATTTGGGGCAGGAATGGCGATTCAGTGGGAATTCCCGGGATACCAGCTAGACTATCTCTTAGACGGCTATGACTGGGCCGCTCTGGGCCCCACCAAGATGATTGACTTAGGGGGATTCAAAGGCAGGATCTCCATCGCACTCGCTGAGCGATACCCCAACCTTGACATACTAATCCAGGATATGGGCATGAACAAGGATGAAGCCCATGCGGCTGTGCCAGACAAACTGAAAAGCCGCATCAATTTCATGACGCATGACATGTTTCAGACCCAAACTGTTGGCGCTGACGTCTACTACATTCGACAAGTGCTTCATGACTGGCCAGATAAGTACGGTATAAAGGTGTTGCGGGCACAGATTCCGGTTCTAAAGAAGGGTGCCCGAATCCTATTGAATGAATCTCTTCTACCTGAGGTTCCAGGTAGTTCTCTCCCTCTGTGGAAGGAGAGAGACTTGAGGTTGGTTGCCCCATTTCCTGCATGAAACAAACCGCTAATAAATGTTTAGGGCGATGGACATGGGACTGATTGCCACCATGAATGGTTCCGAGCGAACCTTGAACGAATGGAAGCGGATGGTTGCCGAGGCAGACCACCGATTCGTTGTCAAGCATGTGTTCCAACCTATTGGATCCATGTTGGCGATCATCGAAATCGTTTGGGAACCTTAA", "translation": "MALVGKESRIVELANKISHSVTQLQSVFDAQGLPPPSFDENAIITIPREGAEAQDAVLDATAELHDLLLEPTTLILKHSANNSVGSLGFISRFDIPNMLPLGGRLTFSEIAEKTGFKESVVSRFIRDCVCMRIFCEPEPGVVEQTKASKALRAPWFLAFVRAGAEEGWGTMFKLVEALQKWPNCEEPDQTAFNIMNNTTGSYFENVANDPARAARFGAGMAIQWEFPGYQLDYLLDGYDWAALGPTKMIDLGGFKGRISIALAERYPNLDILIQDMGMNKDEAHAAVPDKLKSRINFMTHDMFQTQTVGADVYYIRQVLHDWPDKYGIKVLRAQIPVLKKGARILLNESLLPEVPGSSLPLWKERDLRAMDMGLIATMNGSERTLNEWKRMVAEADHRFVVKHVFQPIGSMLAIIEIVWEP"}, "target": {"uid": "d1b44fdf-4b03-4f88-90f2-94cefb6cea33", "label": "KAI1868380.1", "names": {"protein_id": "KAI1868380.1", "cluster_role": "intermediate"}, "start": 22700, "end": 24187, "strand": -1, "sequence": "ATGGCTCTTGTTGGAAAGGAATCTCGCATTGTTGAATTGGCTAACAAGATCAGCCATTCCGTCACTCAACTGCAGTCTGTTTTTGACGCTCAAGGTCTACCTCCACCCTCATTCGATGAGAACGCCATTATAACGATTCCCCGAGAAGGCGCTGAAGCTCAAGATGCTGTACTGGATGCCACAGCTGAGCTGCATGACTTGCTTCTGGAACCCACAACTCTGATCTTGAAGCATAGTGCGGTGAGTTTTGCAATCATAGGTTCCAGTATTGCGGCCCGCCTCATACTGACACGCAACTAGAACAACACTGTAGGCAGCCTCGGTTTTGTCTCCCGCTTTGATATCCCAAACATGCTGCCCCTTGGTGGTCGCCTGACGTTTTCAGAAATCGCGGAGAAGACAGGGTTCAAGGAAAGTGTCGTGTCGCGGTTCATACGTGACTGTGTATGTATGCGCATTTTCTGCGAGCCTGAGCCAGGCGTCGTAGAGCATACCAAGGCGTCAAAGGCCCTCCGTGCCCCGTGGTTCTTGGCTTTCGTTAGGGCAGGCGCCGAGGAAGGATGGGGCACTATGTTCAAAGTGAGTTTCCTTTGAATCTTGAAGTCGCAAGGCTAACAGTATACTTCTTCTCTAGCTTGTGGAAGCACTTCAGAAATGGCCGAACTGCGAGGAACCAGACCAAACCGTAAGATTCAAAGCTGCAGAACTCCGTCTAATGAAACTAACATCATGCGTATGACAGGCTTTCAACATCATGAACAATACCACTGGATCATACTTTGAGAATGTGGCAAACGACCCAGCGAGGGCTGCCCGATTTGGGGCAGGAATGGCGATTCAGTGGGAATTCCCGGGATACCAGCTGGACTATCTCTTAGACGGCTATGACTGGGCCGCTCTGGGCCCCACCAAGATGATTGACTTAGGGGGATTCAAAGGCAGGATCTCCATCGCACTCGCTGAGCGATACCCCAACCTTGACATACTAATCCAGGATATGGGCATGAACAAGGATGAAGCCCATGCGGCTGTGCCAGACAAACTGAAAAGCCGCATCAATTTCATGACGCATGACATGTTTCAGACCCAAACTGTTGGCGCTGACGTCTACTACATTCGACAAGTGCTTCATGACTGGCCAGATAAGTACGGTATAAAGGTGTTGCGGGCACAGATTCCGGTTCTAAAGAAGGGTGCCCGAATCCTATTGAATGAATCTCTTCTACCTGAGGTTCCAGGTAGTTCTCTCCCTCTGTGGAAGGAGAGAGACTTGAGGTTTGTTGCCCCATTTCCTACATGAAACAAACCGCTAATAAATGTTTAGGACGATGGACATGGGACTGATTGCCACCATGAATGGTTCCGAGCGAACTTTGAACGAATGGAAGCGGATGGTTGCCGAGGCAGACCACCGATTCGTTGTCAAGCATGTGTTCCAACCTATTGGATCCATGTTGGCGATAATCGAAATCGTTTGGGAACCTTAA", "translation": "MALVGKESRIVELANKISHSVTQLQSVFDAQGLPPPSFDENAIITIPREGAEAQDAVLDATAELHDLLLEPTTLILKHSANNTVGSLGFVSRFDIPNMLPLGGRLTFSEIAEKTGFKESVVSRFIRDCVCMRIFCEPEPGVVEHTKASKALRAPWFLAFVRAGAEEGWGTMFKLVEALQKWPNCEEPDQTAFNIMNNTTGSYFENVANDPARAARFGAGMAIQWEFPGYQLDYLLDGYDWAALGPTKMIDLGGFKGRISIALAERYPNLDILIQDMGMNKDEAHAAVPDKLKSRINFMTHDMFQTQTVGADVYYIRQVLHDWPDKYGIKVLRAQIPVLKKGARILLNESLLPEVPGSSLPLWKERDLRTMDMGLIATMNGSERTLNEWKRMVAEADHRFVVKHVFQPIGSMLAIIEIVWEP"}, "identity": 0.9904988123515439, "similarity": 0.995249406175772}, "0add44c6-c37b-48ba-a450-c6f749ccc55a": {"uid": "0add44c6-c37b-48ba-a450-c6f749ccc55a", "query": {"uid": "4a83dfb6-5af9-4880-b9d3-d3616caecd88", "label": "KAI1840683.1", "names": {"protein_id": "KAI1840683.1", "cluster_role": "hit_required"}, "start": 2026, "end": 3868, "strand": -1, "sequence": "ATGCAGTTGCTGTCGAGCATGTTAGAAACCGCCGCGCTTGTGGCTTGCGCGTCTATCATAATCTCGTTGATATGGAATCTCCTCCGCCGCCTGCATTACTATCAGAAGGTCTACACTTTACCCCTTGCACAAGATGATGGGCTCGTTACAAGATTCTGCTCTTCTAAGGCGCGTAGTCAGTTCATCGCCAATTTCAAGACCCTGATGCGGAAAGGTTTCGATAAGGTAAGACGATTCCCCAAGAGAGGCGATGACCTTATTGAACCAGAATCATGTCAGAACAAGTATGGGTTTCGTGTAGATACAGACCTAGGAGAAGTGATTATCCTCGCACCACACTATGCCCAGGAACTCCGGGAGGACAACGGTCTCTCTGCTGGAATTTACACAAATACGGTTGGTTGTAATACATTTCGAGAGTTCTTCTGGGCTGTACTTTCACTAACGTCCGGTTTCTGGCCCTAAGGAGCTTATGGGCTTCATCCCAGGAATGGAGGCTTTTGCTTTCGCAGGCACCCATAGACAGCTCATGCACGATGTTATTACGAAGCGACTCAATCGTGCCCTGCGTGGGTCCCCGTTGACTTTATGTAAGGAATATGTTGTTCTGATGGAAGCTCGGAGTGTAGCGCGGCTTGTTGGTGCTCTATCAACTGAGACAAGCACCTGTTTAAAATCTCATTGGGGTGACTCGAAAGGTTGTACGAACCCATTCCAATCTCGGGGAGATTTGCCATTGCTGATGCATGTTTCCAGACTGGCATTCTGTGGCACTGTATGATACAATGTTGCGTACAGTCGCCCGCGTTTCAGTGCGTGCTTTCTTGGGTGAAGAGTTTTCTCAAAACAAGCGATGGGTTGAAATAAACTCGCAATATACCGTCATAGGTCTAAGCGCAGTTATGGCTTTGCGATGGTGGCCGCGCTATCTGCTACCAGTGATCCATCATTTTCATCCTAAGGTCCGGGCAACTCGAGAGCTCTTGGCAGAAGCCCGCAATATCATAGCCTCGGTGCGGTCGAAGCGAAATCAGGAAGAGGATCGAGATGTCCGTGACTCTTTGGATTGGTTCGAAGAGTTGGCCAAATATCGAGGTGAGCACTATGATGCAGCTGTTGCTCAGCTTACATTCGCTGTCGCGGCGATGCATAGTACCACAGACCATCTCTGTCAAGTATTGATCGACCTGAGCGACAAGCCTCAGGTTGTAGATGACTTAAGAACGGAAATTGCCACCGTTATCGCGCGCGATGGATGGAAGTATGAGATCTTTAGCGAGCTAAAACTCATGGACAGCGTGATGAAGGAGTCTCAGCGGCTGAAGCCCATCAATAGGGGTAGGTTTTTCTTTCTTGCAACATTCATGCTAATATCATCGGTATCGATAGAGTGACTAACCCAAAGCTGCAGTATTCAATAAGCGCGCTGTGCTGAAAGACATCAGCCTCAGCAATGGCATCACATTGCCCCAAGGCTCATTTGTAGCCATCTCTTCCAATAGCATGAGAGACCCAAACATATACCCCAGCCCAGATGACTTCAATGCCTACCGTTTTATCGAGCGGGCCGAGGAAAAATCCGACGTAGCCCGTCTCTGTGGCTTCTCTTCTGTCAGCATCGACCATACTGGGTTCGGTTTTGGAAAGCACGCATGCCCTGGCCGCACCTATGTCACAAAGGAACTCAAGATCCTCCTTAGCTATATCATTCTGAAATACGATTGGAAGCTACCAGATAATTACGAGCCAAAACAGATGAATAATGGCTTCGATAGTTTGACGGATTTGACAGCCTCAGTTCTGGTGAGACGTAGGAATGCAGGAGACATTCTGCCGAACTGA", "translation": "MQLLSSMLETAALVACASIIISLIWNLLRRLHYYQKVYTLPLAQDDGLVTRFCSSKARSQFIANFKTLMRKGFDKNKYGFRVDTDLGEVIILAPHYAQELREDNGLSAGIYTNTELMGFIPGMEAFAFAGTHRQLMHDVITKRLNRALRGSPLTLYWHSVALYDTMLRTVARVSVRAFLGEEFSQNKRWVEINSQYTVIGLSAVMALRWWPRYLLPVIHHFHPKVRATRELLAEARNIIASVRSKRNQEEDRDVRDSLDWFEELAKYRGEHYDAAVAQLTFAVAAMHSTTDHLCQVLIDLSDKPQVVDDLRTEIATVIARDGWKYEIFSELKLMDSVMKESQRLKPINRVFNKRAVLKDISLSNGITLPQGSFVAISSNSMRDPNIYPSPDDFNAYRFIERAEEKSDVARLCGFSSVSIDHTGFGFGKHACPGRTYVTKELKILLSYIILKYDWKLPDNYEPKQMNNGFDSLTDLTASVLVRRRNAGDILPN"}, "target": {"uid": "36b83892-33da-40aa-b6fe-c699689a400f", "label": "KAI1868379.1", "names": {"protein_id": "KAI1868379.1", "cluster_role": "hit_required"}, "start": 20319, "end": 22161, "strand": 1, "sequence": "ATGCAGTTGCTGTCGAGCATGTTAGAAACTGCCGCGCTTGTGGCTTGCGCGTCTATCATAATCTCGTTGATATGGAATCTCCTCCGCCGCCTGCATTACTATCAGAAGGTCTACACTTTACCCCTTGCACAAGATTATGGGCTCTTTACGAGATTCTGCTCTTCTAAGGCGCGTAGTCAGTTCATCGCCAATTTCAAGACCTTGATGCGGAAAGGTTTCGATAAGGTAAGACGATTCCCCAAGAGAGGCGATGACCTTATTGAACCAGAATCATGTCAGAACAAGTATGGGTTTCGTGTAGATACAGACCTAGGAGAAGTGATCATCCTCGCACCGCACTATGCCCAAGAGCTCCGGGAGGACAACGGTCTCTCTGCTGGAATTTACACAAATACGGTTGGTTGTAATACATTTCGAGAGTTCTTCTGGGCTTTACTTTCACTAACTTCCGGTCTCTGGCCCTAAGGAGCTTATGGGCTTTATCCCAGGAATGGAGGCTTTTGCTTTCGCAGGCACCCATAGACAGCTCATGCACGATGTTATTACGAAGCGACTCAATCGTGCCCTGCGTGGGTCCCCGTTGACTTTATGTCAGGAATATGTTGTTCTGATGGAAGTTCGGAGTGTAGCGCGGCTTGTTGGTGCTCTATCAACTGAGACAAGCACCTGTTTAAAATCTCATTGGGGTGACTCGAAAGGTTGTACGAACCCATTCCAATCTCGGGGAGATTTGCCATTGCTGATGCATGTTTCCAGACTGGCATTCTGTGGCACTGTATGATACAATGTTGCGTACAGTCGCCCGCGTTTCAGTGCGTGCTTTCTTGGGTGAAGAGTTTTCTCAAAACAAGCGATGGGTTGAAATAAACTCGCAATATACCGTCATAGGTCTAGGCGCAGTTATGGCTTTGCGATGGTGGCCGCGCTATCTGCTACCAGTGATCCATCATTTTCATCCTAAGGTCCGGGCAACTCGAGAGCTCTTGACAGAGGCCCGCAATATCATAGCCTCAGTGCGGTCGAAGCGAAATCAGGAAGAGGATCGAGATGTCTGTGACTCTTTGGATTGGTTCGAAGAGTTGGCCAAATATCGAGGTGAGCACTATGATGCAGCTGTTGCTCAGCTTACATTCGCTGTCGCGGCGATGCATAGTACCACAGACCATCTCTGTCAAGTATTGATCGACCTGAGCGACAAGCCTCAGGTTGTAGTTGACTTAAGAACGGAAATTGCCACCGTTATCGCGCGCGATGGATGGAAGTATGAGATCTTTAGCGAGCTAAAACTCATGGACAGCGTGATGAAGGAGTCTCAGCGGCTGAAGCCCATCAATAGGGGTAGGTTTTTCTTTCTTGCAACATTCATGCTAATATCATCGGTATCGATAGAGTGACTAACCCAAAGCTGCAGTATTCAATAAGCGCGCTGTGCTGAAAGACATCAGCCTCAGCAATGGCATCACATTGCCCCAAGGCTCATTTGTAGCCATCTCTTCCAATAGCATGAGAGACCCAAACATATACCACAGCCCAGATGACTTCAATGCCTACCGTTTTATCGAGCGGGCCAAGAAAAAATCCGACGTAGCCCGTCTCTGTGGCTTCTCTTCTGTCAGCATCGACCATACTGGGTTCGGTTTTGGAAAGCACGCATGCCCTGGCCGCACCTATGTCACACAGGAACTCAAGATCCTCCTTAGCTATATCATTCTGAAATACGATTGGAAGCTACCAAATAACTACGAGCCAAAACAGATGAATAATGGCTTCGATAGTTTGACGGATTTGACAGCCTCAGTTCTGGTGAGACGCAGGAATGCAGGAGACATTCTGCCGAACTGA", "translation": "MQLLSSMLETAALVACASIIISLIWNLLRRLHYYQKVYTLPLAQDYGLFTRFCSSKARSQFIANFKTLMRKGFDKNKYGFRVDTDLGEVIILAPHYAQELREDNGLSAGIYTNTELMGFIPGMEAFAFAGTHRQLMHDVITKRLNRALRGSPLTLCQEYVVLMEVRSVARLVGALSTETSTCLKSHWGDSKGYWHSVALYDTMLRTVARVSVRAFLGEEFSQNKRWVEINSQYTVIGLGAVMALRWWPRYLLPVIHHFHPKVRATRELLTEARNIIASVRSKRNQEEDRDVCDSLDWFEELAKYRGEHYDAAVAQLTFAVAAMHSTTDHLCQVLIDLSDKPQVVVDLRTEIATVIARDGWKYEIFSELKLMDSVMKESQRLKPINRVFNKRAVLKDISLSNGITLPQGSFVAISSNSMRDPNIYHSPDDFNAYRFIERAKKKSDVARLCGFSSVSIDHTGFGFGKHACPGRTYVTQELKILLSYIILKYDWKLPNNYEPKQMNNGFDSLTDLTASVLVRRRNAGDILPN"}, "identity": 0.9092627599243857, "similarity": 0.9111531190926276}, "7aa52fef-0302-445a-99a0-19c60a9fb87c": {"uid": "7aa52fef-0302-445a-99a0-19c60a9fb87c", "query": {"uid": "d0ad6e4e-d2e0-4d68-ab2e-74d6d2a31b4f", "label": "KAI1840684.1", "names": {"protein_id": "KAI1840684.1", "cluster_role": "intermediate"}, "start": 4993, "end": 6205, "strand": -1, "sequence": "ATGGCCCCATTCTTTGACATTCCTCCTGGAACTATTCCTGTTCCATCCTCGGAGTTGGACACGCGCACCGACGATAAACTTGCCAATTCATTGAGAACTTTCGTTGAGCCCACAGGCGACGAGAAGAACCTCTGGGCCTATTGGCACACGGGCTTTGCTACGATGCCGCCTTGGACTCAGCGCAATGTTCTACAATGGGCCCGACTTCTCGGCCCTTCTTGGACCATCCGGGTTCTAGACGGAGTTGAGGGCTCGCCAAATCATGCAAACCGTTTCATACCGTCCAATTTCTTGCCAGTTGCTATGAGAGAGAATCGTATGGTTGGCCCATACGCTCCAACGCACTCGGCCGACTTCGTGAGACTTCCGCTGCTGTTTCTATATGGTGGCTGCTGGCTTGATGTCGGATCCATTCTCATACGCTCTCTCGACGATGTGTGGAGCATCTTGATGAATCCCGAGGAGCCGTTTGAGTTTGCAGCTTTCACGTACGAAACACGCCCAGCAGAAACTTCTATCATCAATACATGGATGATGAGCCGAAAACGTTGCGATTTGATTTATCGATGGCACGAAACGTTTCTGCATGTCTGGGGTGGTGCCACCCACTGCGCAGACCTCCACAAACATCCTCTGCTGAGACACTTGAAGCCATATGGTTCTCCTACTGATAAGCTGATAATGAACGAAAATCATGGGATAATCGCCAAAATGAACAGCATTATGGACTATGGAGCGCAAGTACATTGTTTAGAGAGGCTTCGTGACTTGGTGGACACGAAGGACGGGTGGAATGGGCGAGAATGGATCGATCAGAAGGCCTACCTTCTTCCAGCCCTCCAGGAAATGTGGTACTACCAGCAGCGAACGGAGTTCATGGGCTACAGGCAGTTTGCTCTTCTCACAACGCAATACGACGCCCCAGAACCGCAGCGTGCCGAGGCGGAACATTTCGTCAAGGACATGCTCGCCAATACGCTGTTGATGAAATTCTGCCATGGTCTGAAAGATTCCATGGCTTCGAGCTTGGCGGATATTTGGGACAGCCCTGAAAATGATGGCTCGGATTGCGCCCCAGGAACGTATGCAGAATATCTAAGATGGGGCACCACCAATTGCCGCCAGACGAGGAGACTGACCCCAGTGAGACTGACACCAGCGACAGGTAAGCTGCATCACGCAGGCATGTTTGAGCCATTTTCCGATAAGTAG", "translation": "MAPFFDIPPGTIPVPSSELDTRTDDKLANSLRTFVEPTGDEKNLWAYWHTGFATMPPWTQRNVLQWARLLGPSWTIRVLDGVEGSPNHANRFIPSNFLPVAMRENRMVGPYAPTHSADFVRLPLLFLYGGCWLDVGSILIRSLDDVWSILMNPEEPFEFAAFTYETRPAETSIINTWMMSRKRCDLIYRWHETFLHVWGGATHCADLHKHPLLRHLKPYGSPTDKLIMNENHGIIAKMNSIMDYGAQVHCLERLRDLVDTKDGWNGREWIDQKAYLLPALQEMWYYQQRTEFMGYRQFALLTTQYDAPEPQRAEAEHFVKDMLANTLLMKFCHGLKDSMASSLADIWDSPENDGSDCAPGTYAEYLRWGTTNCRQTRRLTPVRLTPATGKLHHAGMFEPFSDK"}, "target": {"uid": "455ce5db-dadd-47e8-871f-483497697454", "label": "KAI1868378.1", "names": {"protein_id": "KAI1868378.1", "cluster_role": "intermediate"}, "start": 18024, "end": 19236, "strand": 1, "sequence": "ATGGCCCCATTCTTTGACATTCCTCCTGGAACTATTCCTGTTCCATCCTCGGAGTTGGACACGCGCACCGACAAGAAACTTGCCAATTCATTGAGAACTTTCGTTGAGCCCACAGGCGACGAGAAAAACCTCTGGGCCTATTGGCACACGGGCTTTGCTACGATGCCGCCTTGGACTCAGCGCAATGTTCTACAATGGGCCCGACTGCTCGGTCCTTCTTGGACCATCCGGGTTCTAGACGGAGTTGAGGGCTCGCCAAATCATGCAAACCGTTTCATACCGTCCAATTTCTTGCCAGTTGCCATGAGAGAGAATCGCATGGTTGGCCCATACGCTCCAACGCACTCGGCCGACTTCGTGAGACTTCCGCTGCTGTTTCTATATGGTGGCTGCTGGCTTGATGTCGGATCCATTCTGATACGCTCTCTCGACGATGTGTGGAGCATCTTGATGAATCCCGAAGAGCCGTTTGAGTTTGCAGCTTTCACGTACGAAACACGCCCAGCAGAAACTTCTATCATCAATACATGGATGATGAGCCGAAAACGTTGCGATTTGATCTATCGATGGCACGAAACGTTTCTGCATGTCTGGGGTGGCGCCACCCACTGCGCAGACCTCCACAAACATCCTCTGCTGAGACACTTGAAGCCATATGGTTCCCCTACTGATAAGCTGATAATGAACGAAAATCATGGGATAATCGCCAAAATGAACAGCATTATGGACTATGGAGCGCAAGTACATTGTTTAGAGAGGCTTCGTGACTTGGTGGACACGAAGGACGGGTGGAATGGGCGAGAATGGATCGATCAGAAGGCCTACCTTCTTCCAGCCCTCCAGGAAATGTGGTACTACCAGCAGCGAACGGATTTCATGGGCTACAGGCAGTTTGCTCTTCTCACAACGCAATACGACGCCCCAGAACCGCAACGTGCCGAGGCGGAACATTTCGTCAAGGACATGCTCGCCAATACGCTGTTGATGAAATTCTGCCATGGTCTGAAAGATTCCATGGCTTCGAGCTTGGCGGATATCTGGGACAACCCTGAAAATGATGGCTCGGATTGCGCCCCAGGAACGTATGCAGAATATCTAAGATGGGGCACCACCAATTGCCGCCAGACGAGGAGACTGACCCCAGTGAGACTGACACCAGCGACAGGTAAGCTGCATCACGCAGGCATGTTTGAGCCATTTTCCGATAAGTAG", "translation": "MAPFFDIPPGTIPVPSSELDTRTDKKLANSLRTFVEPTGDEKNLWAYWHTGFATMPPWTQRNVLQWARLLGPSWTIRVLDGVEGSPNHANRFIPSNFLPVAMRENRMVGPYAPTHSADFVRLPLLFLYGGCWLDVGSILIRSLDDVWSILMNPEEPFEFAAFTYETRPAETSIINTWMMSRKRCDLIYRWHETFLHVWGGATHCADLHKHPLLRHLKPYGSPTDKLIMNENHGIIAKMNSIMDYGAQVHCLERLRDLVDTKDGWNGREWIDQKAYLLPALQEMWYYQQRTDFMGYRQFALLTTQYDAPEPQRAEAEHFVKDMLANTLLMKFCHGLKDSMASSLADIWDNPENDGSDCAPGTYAEYLRWGTTNCRQTRRLTPVRLTPATGKLHHAGMFEPFSDK"}, "identity": 0.9925558312655087, "similarity": 0.9950372208436724}, "aa89f805-a40b-4bc1-9e2d-9501bda51671": {"uid": "aa89f805-a40b-4bc1-9e2d-9501bda51671", "query": {"uid": "736b8731-e040-4d88-9835-e29dc9f61633", "label": "KAI1840685.1", "names": {"protein_id": "KAI1840685.1", "cluster_role": "intermediate"}, "start": 6545, "end": 7680, "strand": -1, "sequence": "ATGGCCTCGACTCCCCTATGCCAACGCCATAATGTTCAGACAACATTCCACTACATGGACTTGACTGACCCAAGCTTTTCAGACCCTGTCTCGTTTCCATCCGAAAAAGAAGAACGGTGAGCTTTAATGTTTTCTCGATCATATACGATCTGTCTCAGAAGCGTCGACCAGTCAAGATCTATTCGCTGGATTCCAATTGTTAATACTCTTCTTTTAGAAAGAATATTGCAAACCTACCTGGCAACAGGAAGCCGGCTGTATCGCTTCCCTTCGTTGTAGAAGACATCAGCCACGACTTGGATAAATACACGCTTGACAGTCATGGGTTCCAAATATTTCGCCACGAAAGCAAATTGTCGCAAGCGGACTTTGCCAATGACGAACTAGTAAAAGCTATCTACTATCCTGAGTCTATCGAGCTTCTTAAAAAAGCGTAAGGCGCCATATCATGGGAATATCCTTTGGCATCACAGAATCTGGCTGATGACTGCAACAGGACAGGCGCTTCTTACGTCTATGTCTATGAGCATAACTCGCGCGGACCGGTCAAACCCGACCAAGACAAGAATATCCCAATGCAAAATCCTTGTCACTTTGTCCACTGCGACCAGTCGTACCATGGAGCAGAAGTCATCGCGCTGGATCGACTTCCGGACAAAGTCTTTGCAGAGAAGGTCATCCGTGGGCATTTTGCGATAATGAACGTTCGTGCAACTTAATAATTTTCAGCCTCTCTACTCACGCTTTTCTCGTCACTGATCTTTATATCTGTTAGGTCTGGCGACCCGTCAAAACGATTTACAAAGACCCTTTTGCGTGTGCCAACCCCCATTCCGTGGTTGACGCAACAGACCTGGCTCCAATGCCCATTCAGGCAGACGACCTACTAGAGGAGGGATGGGCTGTAGGACCGAACCAAAATCATCGTTGGTATTTCAAATACGCGCAACAGCCTGATGAGGTGTTGTTGTTCAAGAATTTCGACTCTGAAGGGCCGGTTCGACGGACTGTTCATTCATCCTTCATTGATCCTCAGCACATCGATGACGCGGAGAGAGAAAGTATGGAATTAAGGTGCATTGTAGTTTTTGGCCAGAAGCCACCAGGCAATCTGCTGGGCCCCCCCGGGGCTTGA", "translation": "MASTPLCQRHNVQTTFHYMDLTDPSFSDPVSFPSEKEERKNIANLPGNRKPAVSLPFVVEDISHDLDKYTLDSHGFQIFRHESKLSQADFANDELVKAIYYPESIELLKKATGASYVYVYEHNSRGPVKPDQDKNIPMQNPCHFVHCDQSYHGAEVIALDRLPDKVFAEKVIRGHFAIMNVWRPVKTIYKDPFACANPHSVVDATDLAPMPIQADDLLEEGWAVGPNQNHRWYFKYAQQPDEVLLFKNFDSEGPVRRTVHSSFIDPQHIDDAERESMELRCIVVFGQKPPGNLLGPPGA"}, "target": {"uid": "8ce03cf1-ccbc-4d39-a022-f7adf026f684", "label": "KAI1868377.1", "names": {"protein_id": "KAI1868377.1", "cluster_role": "intermediate"}, "start": 16549, "end": 17684, "strand": 1, "sequence": "ATGGCCTCGACTCCCCTATGCCAACGCCATAATGTTCAGACAACATTCCACTACATGGACTTGACAGACCCAAGCTTTTCAGACCCTGTCTCGTTTCCATCCGAAAAAGAAGAACGGTGAGCTTTAATGTTTTCTTGATCATATACGATCTGTCTCAGAGGCGTCGACCACTCAAGATCTATTCGCTGGATTCCAATTGTTAATACTCTTCTTTTAGAAAGAATATTGCAAACCTACCTGGCAACAGGAAGCCGGCTGTATCGCTTCCCTTCGTTGTAGAAGACATCAGCCACGATTTGGATAAATACACCCTTGACAGTCATGGGTTCCAAATATTTCGCCACGAAAGCAAATTGTCGCAAGCGGACTTTGCCAATGACGAACTAGTAAAAGCTATCTACTATCCTGAGTCTATCGAGCTTCTTAAAAAGGTGTAGGCCGCCATATCATGGGAATATCCTTTGGCATCACAGAATCTGGCTGATGACTGCAACAGGACAGGCGCTTCTTACGTCTATGTCTATGAGCACAACTCGCGCGGACCGGTCAAACCCGATCAAGACAAGAATATCCCAATGCAAAATCCTTGTCACTTTGTCCACTGCGACCAGTCGTACCATGGAGCAGAAGTCATCGCGCTGGATCGACTTCCGGACAAAGTCTTTGCAGAGAAGGTCATCCGTGGGCATTTTGCGATAATGAACGTTCGTGCAACTTAATAATTTTCGGCCTCTCTACTCACGCTTTTCTCGTCACTGATCTTTATATCTGTTAGGTCTGGCGACCCGTCAAAACGATTTACAAAGACCCTTTTGCGTGTGCCAACCCCCATTCCGTGGTTGACGCAACAGACCTGGCTCCAATGCCCATTCAGGCAGACGACCTACTAGAGGAGGGATGGGCTGTAGGACCGAACCAAAATCATCGTTGGTATTTCAAATACGCGCAACAGCCTGATGAGGTGTTGTTGTTCAAGAATTTCGACTCTGAAGGGCCGGTTCGACGGACTGTTCATTCATCCTTTATTGATCCTCAGCACATCGATGACGCGGAGAGAGAAAGTATGGAATTAAGGTGCATTGTAGTTTTTGGCCAGAAGCCCCCAGGCAATCTGCTGGGCCCCCCCGGGGCTTGA", "translation": "MASTPLCQRHNVQTTFHYMDLTDPSFSDPVSFPSEKEERKNIANLPGNRKPAVSLPFVVEDISHDLDKYTLDSHGFQIFRHESKLSQADFANDELVKAIYYPESIELLKKVTGASYVYVYEHNSRGPVKPDQDKNIPMQNPCHFVHCDQSYHGAEVIALDRLPDKVFAEKVIRGHFAIMNVWRPVKTIYKDPFACANPHSVVDATDLAPMPIQADDLLEEGWAVGPNQNHRWYFKYAQQPDEVLLFKNFDSEGPVRRTVHSSFIDPQHIDDAERESMELRCIVVFGQKPPGNLLGPPGA"}, "identity": 0.9966555183946488, "similarity": 1.0}, "4d562843-759d-4662-b967-eba16cd5dfcd": {"uid": "4d562843-759d-4662-b967-eba16cd5dfcd", "query": {"uid": "cb6ea1ad-1add-4909-a9c6-56f41f8005c9", "label": "KAI1840686.1", "names": {"protein_id": "KAI1840686.1", "cluster_role": "hit_required"}, "start": 8944, "end": 10937, "strand": -1, "sequence": "ATGACGCCGTGGACTGTGTTGATCATACTCATCGTGTTCGTTAGTCTTTCCAAGGTCATTTATCGGTTATGGCTTCATCCTCTTTCCAAGTTTCCCGGCCCCAAGATTGCAGCGGTCACTCATCTCTATGAGGTTGCTTGGGACTACTTTGGCAAAGGGGCATATCTCTACGAGATTGATCGAATGCATGCAAAGTACGGTGAGCTGCCCCTTTCAGCTTCAGCTATGCACACACACACACACACACACACATATATATATAAATATATATACAGTGAACGATAATCTGTTAGGGTAGAAGTAACTCTTCATCACAGGACCCATTGTCCGGGTAAATCCGGAGGAGCTTTCCATCAAAGATTCCGAATATTATGACAAACTATACGTTGGTGGAGCCATTCGACGAACGAACGCGCACGCGAGTTTTGGAGATGGCATGGACTTCAATGGTAAGATGCACCTTTACTGGCCCCCGAATTTGAGAGCTTAACAAAGATGATCTAGGCTCCCACGGGATGACAGTTGATCATGACCATCATAGGCTGCGTCGGAAGCCCATGGAGCCATTTTTCTCGAAGACAGGGGTTATACGGCTAGAGCCTCGCCTTCAAGAACTTGTTGTGATCTTAGTCCAGCGCCTGAATGAACTCAAGGGTACGGGTCAAGTTGTCCGACTTGATCATGTATTTACAGCTATGGCGGGCGATGTTGTCCAAACAATTTGCGTTACACGCCCTGCAATCTCGTTCCTCCGTCATCCGGATTTCAATCCTGATTGGTGATTCAATCCCACTTCCATAGCATTATCAACAGCTAAGCTGACAGATCGAAGGTTCAACCTGTTTCATACCCTAATTCGCTCCATGCCCCTTTTCATGAACTTTGTTTCTATCATAAAGTAGGTATATCTTGATATGATACGTCTTGGAGATATATATTGGCTGACAATCTCTTGTAGAGTCGTGAGATTGATTCCTAAATCTTTGTTGGTCCGGCTTGATCCTCGCAGCCAGATGTTTCGTGATTGGCGTATTGTCAGCCTCCCGCACTCGCTATTAGCGAGAGTTTAAGCTGATACACAAGATTACTAGATGTCGGTTGAGCACATCATCGATGCTAAGAGGCGAAAGGAAAACGGGGGCGTGTTGGTTGACCCTGAAGACAAAATGAAGTGCGAGACTCTCTTTGACCATTTAGTGCACAGCGATCTACCCGAGTCCGAGCTTTCAACTGAGCGGTTGGCCTCAGAGGCGCAGGTCATCATGGGAGCAGGTACTGTTACGACAGCACGCACTATGGATTTTCTTGCGGTGCACATTTTGTTAAACCGCGTCGTCCATGAGCGACTACTGGATGAACTCAGGGAACCCATGAGAGATTTCCCAGAACGGATACCTAGCGTTGCCGAGTTAGAGCAACTTCCCTGGCTCCAAGCCTGCATCAAGGAGGCTTTGCGTCTCAGCCCTGGTTTGACTCATCGCTTACCGCGTGTCTCGCCTGATGTAGATTTGGTATACAAGGATTGGATCATACCAGCTGGGGTGAGTACGACCACTGCCTTGACTGATTCTGTTGATAACAAGTCAGTAAAGACGCCGGTAGGCATGTCTGCGTGGTTCATGCATATGGATTCTGAAGTCTTCAAAGACCCTCAGCAGTATCGCCCAGAACGATGGCTTGGGGATGTGACACCGCAGATGCGCCGAAACTATGTACCATTCACCAAAGGCTCGCGGCGATGTCTAGGAGTTGAGTGAGTCCTGTTCCCTAGTGCCCTTATCCTCAGCGCACAGTACTAACCTATCACTCCAGCTTGGCGTACGCCGAAATCAGCCTTGTCTTCGCAGCTCTGTTCAGTCCTCGAGCGCCGCAATTGAAGTTGTACGAGACCGACTCATCCGACGCTGATCCTGCATGTGCTTTTCTCCTCCCATTACCTCGGTTAGACAGCAAGGGCATCAGAGTTACAATAGAGGACCAGGCAGCCACATAG", "translation": "MTPWTVLIILIVFVSLSKVIYRLWLHPLSKFPGPKIAAVTHLYEVAWDYFGKGAYLYEIDRMHAKYGPIVRVNPEELSIKDSEYYDKLYVGGAIRRTNAHASFGDGMDFNGSHGMTVDHDHHRLRRKPMEPFFSKTGVIRLEPRLQELVVILVQRLNELKGTGQVVRLDHVFTAMAGDVVQTICVTRPAISFLRHPDFNPDWFNLFHTLIRSMPLFMNFVSIIKVVRLIPKSLLVRLDPRSQMFRDWRIMSVEHIIDAKRRKENGGVLVDPEDKMKCETLFDHLVHSDLPESELSTERLASEAQVIMGAGTVTTARTMDFLAVHILLNRVVHERLLDELREPMRDFPERIPSVAELEQLPWLQACIKEALRLSPGLTHRLPRVSPDVDLVYKDWIIPAGVSTTTALTDSVDNKSVKTPVGMSAWFMHMDSEVFKDPQQYRPERWLGDVTPQMRRNYVPFTKGSRRCLGVDLAYAEISLVFAALFSPRAPQLKLYETDSSDADPACAFLLPLPRLDSKGIRVTIEDQAAT"}, "target": {"uid": "4a1f20b0-1e06-4b11-b0cb-62e5d4604f8f", "label": "KAI1868376.1", "names": {"protein_id": "KAI1868376.1", "cluster_role": "hit_required"}, "start": 13296, "end": 15285, "strand": 1, "sequence": "ATGACGCCGTGGACTGTGTTGATCATACTCATCGTGTTCGTTGGTCTTTCCAAGGTCATTTATCGGTTATGGCTTCATCCTCTTTCCAAGTTTCCCGGCCCCAAGATTGCAGCGGTCACTCATCTCTATGAGGTTGCTTGGGACTACTTTGGCAAAGGGGCATATCTCTACGAGATTGATCGAATGCATGCAAAGTACGGTGAGCTGCCCCTTCCAGCTTCAGCTATGCACACACACACACACACACACACATATATATATATATATACAGTGAACGATAATCTGTTAGGGTAGAAGTAACTCTTCATCACAGGACCCATTGTCCGGGTAAATCCGGAGGAGCTTTCCATCAAAGATTCCGAATATTATGACAAACTATACGTTGGTGGAGCCATTCGACGAACGAACGCGCACGCGAGTTTTGGAGATGGCATGGACTTCAATGGTAAGATGCACCTTTACCGGCCCCCGAATTTGAGAGCTTAACAAAGATAATCTAGGCCCCCACGGGATGACAGTTGATCATGACCATCATAGGCTGCGTCGGAAGCCCATGGAGCCATTTTTCTCGAAGACAGGGGTTACACGGCTAGAGCCTCGCCTTCAAGAACTTGTTGTGATCTTAGTTCAGCGCCTGAATGAACTCAAGGGTACGGGTCAAGTTGTCCGACTTGATCATGTATTTACAGCTATGGCGGGTGATGTTGTCCAAACAATTTGCGTTACACGCCCTGCAATCTCGTTCCTCCGTCATCCGGATTTCAATCCTGATTGGTGATTCAATCCAACTTCCATAGCATTATCAACAGCTAAGCTGACAGATCGAAGGTTCAACCTGTTTCATACCCTAATTCGCTCCATGCCCCTTTTCATGAACTTTGTTTCTATCATAAAGTGGGTATATCTTGATATGATACGTCTTGGAGATATATAGTGGCTGACAACCTCTTGTAGAGTCGTGAGATTGATTCCTAAATCTTTGTTGGTCCGGCTGGACCCGCGCAGCCAGATGTTTCGTGATTGGCGTATTGTCAGTCTCCCGCACTCGCTATTAGCGAGAGTTTAAGCTGATACACAAGATTACTAGATGTCGGTTGAGCACATCATCGATGCTAAGAGGCGAAAGGAAAACGGGGGCGTATTGGTTGACCCTGAAGACAAAATGAAGTGCGAGACTCTCTTTGACCATTTAGTGCACAGCGATTTGCCCGAGTCCGAGCTTTCAACTGAGCGGTTGGCCTCAGAGGCGCAGGTCATCATGGGAGCAGGTACTGTTACGACAGCACGCACTATGGATTTTCTTGCGGTGCACATTTTGTTAAACCGCGTCGTCCATGAGCGACTACTGGATGAACTCAGGGAACACATGAGAGATTTCCCAGAACGGATACCTAGCGTTGCCGAGTTAGAGCAACTTCCCTGGCTCCAAGCCTGCATCAAGGAGGCTTTGCGTCTGAGCCCTGGTTTGACTCATCGCTTACCGCGTGTCTCGCCTAATGTAGATTTGGTATACAAGGATTGGATCATACCAGCTGGGGTAAGTACGACCACTGACTTGACTGATTCTGTTGATAACAAGTCAGTAAAGACGCCGGTAGGCATGTCTGCGTGGTTCATGCATATGGATTCTGAAGTCTTCAAAGACCCTCAGCAGTATCGGCCAGAACGATGGCTTGGGGATGTGACACCGCAGATGCGCCGAAACTATGTACCATTCACCAAAGGCTCGCGGCGATGTCTAGGAGTTGAGTGAGTCCTGTTCCCTAGTGCCCTTATCCTTAGCGCACAGTACCAACCTATCACTCCAGTTTGGCGTACGCCGAAATCAGCCTTGTATTCGCAGCTCTGTTCAGTCCTCGAGCGCCACAATTGAAGTTGTACGAGACCAACTCATCCGACGCTGATCCTGCATGTGCTTTTCTCCTCCCATTACCTCGGTTAGACAGCAAGGGCATCAGAGTTACAATAGAGGACCAGGCAGCCACATAG", "translation": "MTPWTVLIILIVFVGLSKVIYRLWLHPLSKFPGPKIAAVTHLYEVAWDYFGKGAYLYEIDRMHAKYGPIVRVNPEELSIKDSEYYDKLYVGGAIRRTNAHASFGDGMDFNGPHGMTVDHDHHRLRRKPMEPFFSKTGVTRLEPRLQELVVILVQRLNELKGTGQVVRLDHVFTAMAGDVVQTICVTRPAISFLRHPDFNPDWFNLFHTLIRSMPLFMNFVSIIKVVRLIPKSLLVRLDPRSQMFRDWRIMSVEHIIDAKRRKENGGVLVDPEDKMKCETLFDHLVHSDLPESELSTERLASEAQVIMGAGTVTTARTMDFLAVHILLNRVVHERLLDELREHMRDFPERIPSVAELEQLPWLQACIKEALRLSPGLTHRLPRVSPNVDLVYKDWIIPAGTPVGMSAWFMHMDSEVFKDPQQYRPERWLGDVTPQMRRNYVPFTKGSRRCLGVDLAYAEISLVFAALFSPRAPQLKLYETNSSDADPACAFLLPLPRLDSKGIRVTIEDQAAT"}, "identity": 0.9565217391304348, "similarity": 0.9603024574669187}, "d104e774-fa19-41bf-8878-4f404087faea": {"uid": "d104e774-fa19-41bf-8878-4f404087faea", "query": {"uid": "ab8d114e-2c47-40c8-9d43-32abf1984ec5", "label": "KAI1840687.1", "names": {"protein_id": "KAI1840687.1", "cluster_role": "hit_required"}, "start": 11991, "end": 13705, "strand": -1, "sequence": "ATGACTTCGTTCACGTTGTACCATCATCTTGGGCCCACGGTTGCGGCTGTAGTGTGTCAAAGTACCCCTTTCGCGGAGTGAGTGTAGGCTAAATAAAACACTGGCAGGTGGTCATCTTTATAATAGGGCATGTTGTGTACAACGTATTGCTGCATCCCCTTAGGAAGTTTCCCGGCCCTCTACTGGCAAGAGCCACCCGTGTTTATTATTCTTACTATCGAAGTGCGGGTCAACTGGAGCTAAAGACTAGAGAACTTCATGACACCTACGGAAGCATAGTACGGATCGCTCCGAATGAGCGTAGGTACTTCTTCAGAATTAGGCGGAAACCGAAACTGATGCGCTCTTTCATAGTCAGCTTCACCGGAGGAACTTCTTGGGATGACATTTATGGTCTCAAATCCAAACGACGCCCTTGGGACCGACTCCAAAAGGAACCTTTCTTTTACATGGGAGCCATAGCTCCTAACGGAGAGAAAAATCTCGGAGCGAGCTCCGACGGCGACCACGTTCGGATTCGTGGTGTCCTGGCACATGCATTCTCTGAGAAGGCCCTATATTCTCAAGAAGACGTGCTCAGACATCATGCAGATCGTATGGTGCATCGCATAAGCAGCTTATCTGGGTCACCTACCGACGCCGTGCGCTGGTTACACCATTGCACCTACGATGTCATATCGGACCTTGCACTCGGTATCAGCGCTGACACGCTGGAGTGCAATGATTGGAGTCCACAAGCACACCTAATGTTCGAGGGTATCAAGGAAGGAGTCACAGTAATCGAAGTTCTGCGTTTCATGCCCTTCAGGAATCAAATGATGCGTCTGCTAATGTCAATCTTTGGTCAAGCACGTCGCAAGGCCTTTGATGCAGCTGTGGAGAAGGCAACGTTACGGATGGCCACAAACAACTGGGAGAGGCCTGACTTCATGTCTTACATCATGAAAGCAAACGAAACCAGTAGGGAGCTTACGGTTTCTGAGATTACCGCCAACGTTGCCCTACTTCTGGACGTTGGATCAGAGACCACAGCATCCTTGCTTGCAGGCAGTCTGTTCTATTTGACCAAACATCCAGCTATCTTGACCAAATTGACGAGTCTCGTGCGGGAAGAGTTTGAAGAGGAGTCCCTCATCGACTCCAAGAGCCTCAGCAGACTACCATATCTAACTGCAGTGTTACGAGAGACCCTGCGCGTATATCCACCTGTAGCAGGAGCCACACCTCGTGTTACCCCTCCACAGGGGTGTCCAAGTAGGTGGGATGGGTTACAAACCGTGGAGATGTGTGGCTGATTTGATATGCAGTTGACGGCAGGTTTGTACCTGGCAATGTGAGCGTTGCCATCAACCATTACGCCACATACCGTGATGTTAACAACTTCAAAAATCCTGACAAGTTCGACCCGGAGCGATGGCTAGAGAAAGGCTATCTTACAAATCACCAGCATGAAATTTTCCAGCCGTTCTCTCACGGTGCCCGAAATTGCCTGGGCCGCAAGTAAGTTCCAGCTCTGCCCATCGATGTATCACCAGTACATCTGACTTGAATGATCAGCCTTGCATGGGCAGAAATGCGTCTCTTCATTGGACTGTTACTATGGAATTTTGATTTGGAATTGACCACTGCGTCGAAAAACTGGAATGTTCAACGTTCGTGGTTCATTTGGGACAAGCCAGATTTGATGATACGGTTTCACGAGCGCGCTAGATAA", "translation": "MTSFTLYHHLGPTVAAVVCQSTPFAEKFPGPLLARATRVYYSYYRSAGQLELKTRELHDTYGSIVRIAPNELSFTGGTSWDDIYGLKSKRRPWDRLQKEPFFYMGAIAPNGEKNLGASSDGDHVRIRGVLAHAFSEKALYSQEDVLRHHADRMVHRISSLSGSPTDAVRWLHHCTYDVISDLALGISADTLECNDWSPQAHLMFEGIKEGVTVIEVLRFMPFRNQMMRLLMSIFGQARRKAFDAAVEKATLRMATNNWERPDFMSYIMKANETSRELTVSEITANVALLLDVGSETTASLLAGSLFYLTKHPAILTKLTSLVREEFEEESLIDSKSLSRLPYLTAVLRETLRVYPPVAGATPRVTPPQGCPIDGRFVPGNVSVAINHYATYRDVNNFKNPDKFDPERWLEKGYLTNHQHEIFQPFSHGARNCLGRNLAWAEMRLFIGLLLWNFDLELTTASKNWNVQRSWFIWDKPDLMIRFHERAR"}, "target": {"uid": "daeb382c-22a8-483a-b52d-d58295825844", "label": "KAI1868375.1", "names": {"protein_id": "KAI1868375.1", "cluster_role": "hit_required"}, "start": 10527, "end": 12241, "strand": 1, "sequence": "ATGACTTCGTTCACGTTGTACCATCATCTTGGGCCCACGGTTGCGGCTGTAGTGTGTCAAAGTGCCCCTTTCCCGGAGTGAGTGTAGGCTAAATAAAACACTGGCAGGTGGTCATCTTTATAATAGGGCATGTTGTGTACAACGTATTGCTGCATCCCCTTAGGAAGTTTCCCGGCCCTCTACTGGCAAGAGCCACCCGTGTTTATTATTCTTACTATCGAAGTGCGGGTCAACTGGAGCTAAAGACCAGAGAACTTCATGACACCTACGGAAGCATAGTACGGATCGCTCCGAATGAGCGTAGGTACTTCTTCAGAATTAGGCGGAAACCGAAACTGATGCGCTCTTTCATAGTCAGCTTCACCGGAGGAACTTCTTGGGATGACATTTATGGTCTCAAATCCAAACGACGCCCTTGGGACCGACTCCAAAAGGAACCTTTCTTTTACATGGGAGCCATAGCTCCTAACGGAGAGAAAAATCTCGGAGCCAGCTCCGACGGCGACCACGTTCGGATTCGTGGTGTCCTGGCACATGCATTGTCTGAGAAGGCCCTATATTCTCAAGAAGACGTGCTCAGACATCATGCAGATCGTATGGTGCATCGCATAAGCAGCTTATCTGGGTCACCTACCGATGCCGTACGCTGGTTACACCATTGCACCTACGATGTCATATCGGACCTTGCACTCGGTATCAGCGCTGACACGCTGGAGTGCAATGATTGGAGTCCACAAGCACACCTAATGTTCGAGGGTATCAAGGAAGGAGTCACAGTAATCGAAGTTCTGCGTTTCATGCCCTTCAGGAATCAAATGATGCGTCTGCTAATGTCAATCTTTGGTCAAGCACGTCGCAAGGCCTTTGATGCAGCTGTGGAGAAGGCAACGTTACGGATGGCCACAAACAACTGGGAGAGGCCTGACTTCATGTCTTACATCATGAAAGCAAACGAAACCAGTAGGGAGCTTACGGTTTCTGAGATTACCGCCAACGTTGCCCTACTTCTGGACGTTGGATCAGAGACCACAGCATCCTTGCTTGCAGGCAGTCTGTTCTATTTGACCAAACATCCAGCTATCTTGACCAAATTGACGAGTCTCGTGCGGGAAGAGTTTGAAGAGGAGTCCCTCATCGACTCCAAGAGCCTCAGCAGACTACCATATCTAACTGCAGTGTTACGAGAGACCCTGCGCGTATATCCACCTGTAGCAGGAGCCACACCTCGTGTTACCCCTCCACAGGGGTGTCCAAGTAGGTGGGATGGGTTACAAACCGTGGAGATGTGTGGCTGATTTGATATGCAGTTGACGGCAGGTTTGTACCTGGCAATGTGAGCGTTGCCATCAACCATTACGCCACATACCGTGATGTTAACAACTTCAAAAATCCTGACAAGTTCAACCCGGAGCGATGGCTAGAGAAAGGCTATCTTACAAATCACCAGCATGAAATTTTCCAGCCGTTCTCTCACGGTGCCCGAAATTGCCTGGGCCGCAAGTAAGTTCCAGCTCTGCCCATCGATGTATCACCAGTACATCTGACTTGAATGATCAGCCTTGCATGGGCAGAGATGCGTCTCTTCATTGGACTGTTACTATGGAATTTTGATTTGGAATTGACCACTGCGTCGAAAAACTGGAATGTTCAACGTTCGTGGTTCATTTGGGACAAGCCAGATTTGATGATGCGGTTTCACGAGCGCGCTAGATAA", "translation": "MTSFTLYHHLGPTVAAVVCQSAPFPEKFPGPLLARATRVYYSYYRSAGQLELKTRELHDTYGSIVRIAPNELSFTGGTSWDDIYGLKSKRRPWDRLQKEPFFYMGAIAPNGEKNLGASSDGDHVRIRGVLAHALSEKALYSQEDVLRHHADRMVHRISSLSGSPTDAVRWLHHCTYDVISDLALGISADTLECNDWSPQAHLMFEGIKEGVTVIEVLRFMPFRNQMMRLLMSIFGQARRKAFDAAVEKATLRMATNNWERPDFMSYIMKANETSRELTVSEITANVALLLDVGSETTASLLAGSLFYLTKHPAILTKLTSLVREEFEEESLIDSKSLSRLPYLTAVLRETLRVYPPVAGATPRVTPPQGCPIDGRFVPGNVSVAINHYATYRDVNNFKNPDKFNPERWLEKGYLTNHQHEIFQPFSHGARNCLGRNLAWAEMRLFIGLLLWNFDLELTTASKNWNVQRSWFIWDKPDLMMRFHERAR"}, "identity": 0.9897330595482546, "similarity": 0.9917864476386037}, "bbe5cea5-7842-4df3-b320-017ce6685353": {"uid": "bbe5cea5-7842-4df3-b320-017ce6685353", "query": {"uid": "bba36d73-08e9-4437-9613-308182830ddb", "label": "KAI1840688.1", "names": {"protein_id": "KAI1840688.1", "cluster_role": "hit_required"}, "start": 14394, "end": 16966, "strand": 1, "sequence": "ATGACATTCCTCTACTCGACCGTTGTTGACCCGACCAAGTATGAGACCGAGGGCCTTTGTGATGGAATTGAGGTACGCCAGAGCAATTTCACCCACCAGGAGGACAGAGGCGCTATCCGAGCCCATCAAGACTGGAACAAGTATGTCGGTCCTTGCCGCCAGTATCGTGGAACTCTCGGGCCCACCTTCAGCTTCATGTCCTTGACCGTTCCCGAATGTCTCCCGGATAGATTGGAAGTGATATCTTATGCAAACGAGTTTGCGTTTCTTCATGATGGTAAGAGCATCCCTGTAATCCGCAGCCACAATCAGCCGTCAGCTCTGACACTGGAGGCAGACATTACGGACAGTGTAGAGTTTGAGGAGGTAAGCAAATACCAAAGTGCCAGGGAATCTGAGTGATTCGAGCATATAATAAATGGTGTGTTCCACACAGAGCGAGATTGAGAACGACGAGATGCAGGACGCATTCCTTGAAGCTGCACGCATGGGATCCGTTGACACCGCAACTCAAGAAGCCCGGCGGAAAGGAAAGCGACAAATCCAATCCCAACTCTTTGAAGAAATGCTGTCAATTGATCCCGAATGCGCTAAAACCACCATGAAGTCATGGGCCCAATTCATTCAAGTTGGATCCAGTCGACAACATGAGACTCGGTTCAATACTTTGACGGAGTATTTCCCCTATCGCATTATGGATGTGGGTGAAATGTAAGTAGCGAGATTGCCTCCTTCTCAGTGATGGCCTAATGAAGCGGCAGGTTTTGGTACGGAGTTGTCACGTTTGGGTTGGGTTTGCGCATTCCCGACCACGAACTGGACCTCTGTCGTAGCTTAATGGCGCCTGCATGGACCGCTGTGGGTCTACAGAATGACTTGTGGTCCTGGCCCAAAGAGAGAGATGCGGCACAGTTACGTGGAAAGGATCATGTCATTAATGCCATCTGGGTTATCATGCAAGAACAGTAGGTTCAAGTGCACGAGGCAATGCAGATCTGTCGCCAGCTCATCAAGGACTACGTCTCGAGATATCTCCAGACCATGGAGGAAATCAAGGTCAACACATCGATATCTTCCGACCTACGGAAATACCTCCAAGCTATGCTCTACAGTATTTCTGGAAATGTTGTCTGGAGCCTCACTTGTCCGAGATATAACCCAGACGTGGAGTTCAACCAAACCCAACTTGACTGGATGTTTAACGGCGTGCCGCTCAACACCTCGCCTTCGATCAGATCATCCCCTATGCACTCTGATTATTCTCTCGCGTCTACTATCTCCGATCCAGTCATGAGCACTAGTAGTGGTACGACGCCTGGATTGTTATCCTTTGAAAGCCTAATTGTCACAGATTCGCAGAGAACAGCCAAAGGCAACCAGACAGAAGATGCTGCATCGCTTCGCTTCGAGGTACCGACAAACTTCCCCCCCCCCCCTTGAGTCGTACTCAATGACCAATTAGTACAGATGGCCGTGCTAGAAGCTCCATACGTATATATCTCCTCACTTCCATCTAAAGGTGTCCGCAATCGCTTTATTGACGCGTTGGACTATTGGCTCAAGCTTTGTCCCGAAACAGTAGCGCATGTTAAGCAGGTCACTGACCTGCTGCACAACGCCTCTCTGATGTAAGCCACCTGTATTATACGAAATTCATTCTTCTCACAGTCAATAGCCTTGACGACTTCGAAGACGATTCCCCACTGCGACGTGGCAAACCTGCTACACACACGATCTTCGGGGCGGCCCAATCCATTAACACCTCAAACTACACTATCACAAAGGCTATTCGTATGGTTCTAGGCTTCGTAGAACCAGCTCGGGCTCTAGAGATTTTGGGTAAGATCGATTTTGATGAGTTCGAAACACCCGCTGACCTGAAGCATAGACAAGATCATGTCTCTATTCCAGGGTCAGGCGATGGACCTATTTTGGAGTTACAATAACCATTGCCCCTCTCTAGACGAGTACTACCGTATGGTGGACAACAGTAGGTCACTAGAGAAACCCACCATGGTTCAACTCATTAACCCCCTTTATTAGAGACTGGACAGCTCTTTTGTATCGCAACCTATTTCATGGTCACTGAGCTTCCGAAAGATGTGCGTAGCGCACAAATGCTCCTTGAAAGATTCACGTTGCTTCTTGGGCGTTATTTCCAGGTTCGGGATGACTACCAGAACCTCATGTCAGCTGATGTGAGTATCAGAACCTCCGAAACAACTTGACTTGCAGACTTATAATATGCCTGCAGTATACCAGGCAGAAAGGGTTTTGCGAGGATTTAGATGAGGGAAAGTACACAGTTCCTCTGATCTTTACTTTGCAGTCACAACCCCCGAACCTCAGACTACTTCACATACTTTCTATTGGTAAGAGGACCGGAAAGCTAGCCAAAGAGCAGAAAGATCTTGTTCTTAAGATTATTGAAGAGGCTGGCGGTTTCCAGTATACCCGATCCGTCTTGGCCGATTTATATGGCCGACTTTGTGGCCAGCTTCAAGAGTTGGAGGTGATGTTTGGCTCATCCAACACAGAGTTGAGATGCTTGTTAGAGTTACTCAAAATTTAA", "translation": "MTFLYSTVVDPTKYETEGLCDGIEVRQSNFTHQEDRGAIRAHQDWNKYVGPCRQYRGTLGPTFSFMSLTVPECLPDRLEVISYANEFAFLHDGKSIPVIRSHNQPSALTLEADITDSVEFEESEIENDEMQDAFLEAARMGSVDTATQEARRKGKRQIQSQLFEEMLSIDPECAKTTMKSWAQFIQVGSSRQHETRFNTLTEYFPYRIMDVGEMFWYGVVTFGLGLRIPDHELDLCRSLMAPAWTAVQVHEAMQICRQLIKDYVSRYLQTMEEIKVNTSISSDLRKYLQAMLYSISGNVVWSLTCPRYNPDVEFNQTQLDWMFNGVPLNTSPSIRSSPMHSDYSLASTISDPVMSTSSGTTPGLLSFESLIVTDSQRTAKGNQTEDAASLRFEMAVLEAPYVYISSLPSKGVRNRFIDALDYWLKLCPETVAHVKQVTDLLHNASLILDDFEDDSPLRRGKPATHTIFGAAQSINTSNYTITKAIRMVLGFVEPARALEILDKIMSLFQGQAMDLFWSYNNHCPSLDEYYRMVDNKTGQLFCIATYFMVTELPKDVRSAQMLLERFTLLLGRYFQVRDDYQNLMSADYTRQKGFCEDLDEGKYTVPLIFTLQSQPPNLRLLHILSIGKRTGKLAKEQKDLVLKIIEEAGGFQYTRSVLADLYGRLCGQLQELEVMFGSSNTELRCLLELLKI"}, "target": {"uid": "dadd5785-ae12-45e5-bb9a-c456a4d7bdad", "label": "KAI1868374.1", "names": {"protein_id": "KAI1868374.1", "cluster_role": "hit_required"}, "start": 7266, "end": 9835, "strand": -1, "sequence": "ATGACATTCCTCTACTCGACCGTTGTTGACCCGACCAAGTATGAGACCGAGGGCCTTTGTGATGGAATTGAGGTACGCCAGAGCAATTTCACCCACCAGGAGGACAGAGGCGCTATCCGAGCCCATCAGGACTGGAACAAGTATGTTGGTCCTTGCCGCCAGTATCGCGGAACTCTCGGGCCCACCTTCAGCTTCATGTCCTTGACCGTTCCCGAATGTCTCCCGGATAGATTGGAAGTGATATCTTATGCAAACGAGTTTGCGTTTCTTCATGATGGTAAGAGCATCCCTGTAATCCGCAGCCACAATCAGCCGTCAGCTCTGACACTGGAGGCAGACATTACGGACAGTGTAGAGTTTGAGGAGGTAAGCAAATACCAAAGTGCCAGGGAATCTGAGTGGTTCGAGCATATAATAAATGGTGTGTTCCACACATAGGGCGAGATTGAGAACGACGAGATGCAGGACGCATTCCTTGAAGCTGCACGCATGGGATCCGTTGACACCGCAACTCAAGAAGCCCGGCGGAAAGGAAAGCGACAAATCCAATCCCAACTCTTTGAAGAAATGCTGTCAATTGATCCCGAATGCGCTAAAATCACCATGAAGTCATGGGCCCAATTCATTCAAGTTGGATCCAGTCGACAACATGAGACTCGGTTCAATACTTTGACCGAGTATTTCCCCTATCGCATTATGGATGTGGGTGAAATGTAAGTAGCGAGATTGCCTCCTTCTCAGAGATGGCCTCATGAAGCGACAGGTTTTGGTACGGAGTTGTCACGTTTGGGTTGGGTTTGCGCATTCCCGACCACGAACTGGACCTCTGTCGTAGCTTAATGGCGCCTGCATGGACCGCTGTGGGTCTACAGAATGACTTGTGGTCCTGGCCCAAAGAGAGAGATGCGGCACAGTTACGTGGAAAGGATCATGTCATTAATGCCATCTGGGTTATCATGCAAGAACAGCAAGTTCAAGTGCACGAGGCAATGCAGATCTGTCGCCAGCTCATCAAGGACTACGTCTCGAGATATCTCCAGACCATGGAGGAAATCAAGGTCAACACATCGATATCTTCCGACCTACGGAAATACCTCCAAGCTATGCTCTACAGTATTTCTGGAAATGTTGTCTGGAGCCTCACTTGTCCGAGATATAACCCAGACGTGGAGTTCAACCAAACCCAACTTGACTGGATGTTTAACGGCGTGCCGCTCAACACCTCGCCTTCGATCAGATCATCCCCTATGCACTCTGATTATTCTCTCCCGTCTACTATCTCCGATCCAGTCGTGAGCACTAGTAGTGGTACGACGCCTGGATTGTTATCCTTTGAAAGCCTAATTGTCACAGATTCGCAGAGAACAGCCGAAGGCAACCAGACAGAAGATGCTGCATCGCTTCGCTTCGAGGTACCGACAAACTTGCCCCCCCTTGAGTCGTACTCAATGACCAATTAGTACAGATGGCCGTGCTAGAAGCTCCATACGTATATATCTCCTCACTTCCATCTAAAGTGTCCGCAATCGCTTTATTGACGCGTTGGACTATTGGCTCAAGCTTTGTCCTGAAACAGTAGCGCATGTTAAGCAGGTCACTGACCTGCTGCACAACGCCTCTCTGATGTAAGCCACCTGTATTATACGAAATTCATTCTTCTCACAGTCAATAGCCTTGACGACTTCGAAGACGATTCCCCACTGCGACGTGGCAAACCTGCTACACACACGATTTTCGGGCCGGCCCAATCCATTAACACCTCAAACTACGCTATCACAAAGGCTATTCATATGGTTCTAGGCTTCGTAGAACCAGCTCGGGCTCTAGAGATTTTGGGTAAGATCGATTTTGATGAGTCCGAAACACCCGCTGACCTGAAGCATAGACAAGATCATGTCTCTATTCCAGGGTCAGGCGATGGACCTATTTTGGAGTTACAATAACCATTGCCCCTCTCTAGACGAGTACTACCGTATGGTGGACAACAGTAGGTCACTAGAGAAACCCACCATGGTTCAACTCATTAACCCCCTTTATTAGAGACTGGACAACTCTTTTGTATCGCAACCTATTTCATGGTCACTGAGCTTCCGAAAGATGTGCGTAGCGCACAAATGCTCCTTGAAAGATTCACGTTGCTTCTTGGGCGTTATTTCCAGGTTCGGGATGACTACCAGAACCTCATGTCAGCTGATGTGAGTATCAGAACCTCCGAAACAACTTGACTTGCAGACTTATAATATGCCTGCAGTATACCAGGCAGAAAGGGTTTTGCGAGGATTTAGATGAGGGAAAGTACACAGTTCCTCTGATCTTTACTTTGCAGTCACAACCCCCGAACCTTAGACTACTTCACATACTTTCTATTGGTAAGAGGACCGGAAAGCTAGCCAAGGAGCAGAAAGATCTTGTTCTTAAGATTATTGAAGAGGCTGGCGGTTTCCAGTATACCCGATCTGTCTTGGCCGATTTATATGGCCGACTTTGTGGCCAGCTTCAAGAGTTGGAGGTGATGTTTGGCTCATCCAACACAGAGTTGAGATGCTTGTTAGAGTTACTCAAAATTTGA", "translation": "MTFLYSTVVDPTKYETEGLCDGIEVRQSNFTHQEDRGAIRAHQDWNKYVGPCRQYRGTLGPTFSFMSLTVPECLPDRLEVISYANEFAFLHDGKSIPVIRSHNQPSALTLEADITDSVEFEEGEIENDEMQDAFLEAARMGSVDTATQEARRKGKRQIQSQLFEEMLSIDPECAKITMKSWAQFIQVGSSRQHETRFNTLTEYFPYRIMDVGEMFWYGVVTFGLGLRIPDHELDLCRSLMAPAWTAVGLQNDLWSWPKERDAAQLRGKDHVINAIWVIMQEQQVQVHEAMQICRQLIKDYVSRYLQTMEEIKVNTSISSDLRKYLQAMLYSISGNVVWSLTCPRYNPDVEFNQTQLDWMFNGVPLNTSPSIRSSPMHSDYSLPSTISDPVRTAEGNQTEDAASLRFEVPTNLPPLESYSMTNYVRNRFIDALDYWLKLCPETVAHVKQVTDLLHNASLILDDFEDDSPLRRGKPATHTIFGPAQSINTSNYAITKAIHMVLGFVEPARALEILDKIMSLFQGQAMDLFWSYNNHCPSLDEYYRMVDNKTGQLFCIATYFMVTELPKDVRSAQMLLERFTLLLGRYFQVRDDYQNLMSADYTRQKGFCEDLDEGKYTVPLIFTLQSQPPNLRLLHILSIGKRTGKLAKEQKDLVLKIIEEAGGFQYTRSVLADLYGRLCGQLQELEVMFGSSNTELRCLLELLKI"}, "identity": 0.8861454046639232, "similarity": 0.8888888888888888}, "b58e9f77-bd4a-4e36-91e8-da7a0d4b4e4a": {"uid": "b58e9f77-bd4a-4e36-91e8-da7a0d4b4e4a", "query": {"uid": "b264c54e-6939-480d-a107-44d316b50066", "label": "KAI1840689.1", "names": {"protein_id": "KAI1840689.1", "cluster_role": "hit_required"}, "start": 17822, "end": 19231, "strand": 1, "sequence": "ATGGATTCCCAAAGCGGCTTTCTGATTAAACCTTTCGCTGATGGTTTGACTGTATGTTGATCCTAAAGCGACACAGGAGAAAGTGTTAACGTTAACTGTCAGTTCGGCGCTGAGATCACCGGACTTGATATCAACAGCATCACAGGCATATTCTCTTCATCGTAACCCCTTACTTTATGGATGGTGACTGACAATATGAAGATGCCGAGGTTGACCTTCTCCGCGAGGCAATTCGACGTCACCTAGTTGTTGTTATCAAAGGGCAGAAAAACGAATTGCCTAGCAAGAACTGGGAACTTCTTCAAAAGCTCGACCCTGGTGCCCCTGAGTTTACAGAGGAGGAGTGGGCAAAGATGTATAATCCCAAGGGAGAGGGAATCCTTGTAAGGACAAGTGCATTCAATTCCCGAAGTCGCTCACACAAACCAATGATATTTTCTGTTGTAGTCCAAGCTGGGTTATAGCACAATACCAAATGCGGGACGTCTCTATCTCATGGGCAAGGGATATCAAGGCGAAAACCATTATGGCATCAAAAATGCCAATCTGAGCGAGGCGTTTGCGGATGCTTACTACTCGAAGCCTCTGTTGAAGGAGGATTTCAAACGCGGTATCGCTCGCTTCCAGTCTTGGCATATGGATGGGCCGCAGTACAAGATCCATACGCCAATGTACAGCTCTTTCCGGACCATCAAGCTTCCTCGAGGGGAACAGGTCGTCGAATGGGCAGATGGGTCTGGCATGACTAAGAAGATCAAGCCAGGGCGCACTGGCTTCTTTAGCACAGCTCAGCTGTATGAAATGCTGACCGACAAAGAGAAGAAGATGGTCGATCATAGCTGGTGTGAGCAGATGTACTATCCGTACGAGTGGATCCTGGGATGCCGAGGAAATGCGAACGGGCTCAACGTGGCTAGCGAGGGGAGAGAGGTCCCCGAAAAGATTATGGAGGCAATGCCTCGGAATCCTGAAGACCAGCATATTGTGAGTGATTCTCTGCTATGGGGCCACGCCGTGGCATTCTCCGTCAAAGTTTTACATTAACATTGCAGCTACAGCTTCCTCTGGTATGGGTAAATCCTACCACCGGCGCTAAACACTTGCAAGTGCAGCCCAACACTGTACGCCGGCTGTATATCCGCCACGGCGAATCGGAAAAGCCTAAAATCATTGACGACGTCAAGAAAGTGAGGGATATTTTGAGCGGACTTCAGTATCGTGTCATACGCCCAGAGAACATTTATGTTGGTCCTGATGATGAGGGTGATCACTTGTTTTGGTACAATTGGGGAGTTATGCACACAAAGATAGACTTCCCTGTCGAGTTCGGCACGAGAACCGCTCATCAGGGGTGGCTACCTGCCACCCAAGCCCCGACCGGTCCCGTGCCAATTCCATCTAAGTACTGA", "translation": "MDSQSGFLIKPFADDAEVDLLREAIRRHLVVVIKGQKNELPSKNWELLQKLDPGAPEFTEEEWAKMYNPKGEGILSKLGYSTIPNAGRLYLMGKGYQGENHYGIKNANLSEAFADAYYSKPLLKEDFKRGIARFQSWHMDGPQYKIHTPMYSSFRTIKLPRGEQVVEWADGSGMTKKIKPGRTGFFSTAQLYEMLTDKEKKMVDHSWCEQMYYPYEWILGCRGNANGLNVASEGREVPEKIMEAMPRNPEDQHILPLVWVNPTTGAKHLQVQPNTVRRLYIRHGESEKPKIIDDVKKVRDILSGLQYRVIRPENIYVGPDDEGDHLFWYNWGVMHTKIDFPVEFGTRTAHQGWLPATQAPTGPVPIPSKY"}, "target": {"uid": "a941d0d8-7a9f-4599-b6bc-297b1205936d", "label": "KAI1868373.1", "names": {"protein_id": "KAI1868373.1", "cluster_role": "hit_required"}, "start": 5000, "end": 6409, "strand": -1, "sequence": "ATGGATTCCCAAAGCGGCTTTCTGATTAAACCTTTCGCTGATGGTTTGACTGTATGTTGATCCTAAAGCGACACAGGAGAAAGTGTTAACGTTAACTGTCAGTTCGGCGCTGAGATCACCGGACTTTATATCAACAGCATCACAGGCATATTCTCTTCATCGTAACCCCTTACTTTATGGATGGTGACTGACAATATAAAGATGCCGAGGTTGACCTTCTCCGCGAGGCAATTCGACGTTACCTAGTTGTTGTTATCAAAGGGCAGAAAAACGAATTGCCTAGCAAGAACTGGGAACTTCTTCAAAAGCTCGACCCTGGTGCGCCTGAGTTTACAGAGGAGGAGTGGGCAAAGATGTATAATCCCAAGGGAGAGGGAATCCTTGTAAGGACAAGTGCATTCAATTCCCGAAGTCGCTCACACAAACCAATGATATTTTCTGTTGTAGTCCAAGCTGGGTTATAGCACAATACCAAATGCGGGACGTCTCTATCTCATGGGCAAGGGATATCAAGGCGAAAACCATTATGGCATCAAAAATGCCAATCTGAGCGAGGCGTTTGCGGATGCTTACTACTCGAAGCCTCTGTTGAAGGAGGATTTCAAACGCGGTATCGCTCGCTTCCAGTCTTGGCATATGGATGGGCCGCAGTACAAGATCCATACGCCAATGTACAGCTCTTTCCGGACCATCAAGCTTCCTCGAGGGGAAAAGGTCGTCGAATGGGCAGATGGGTCTGGCATGACTAAGAAGATCAAGCCAGGGCGCACTGGCTTCTTTAGCACAGCTCAGCTGTATGAAATGCTGACCGACAAAGAGAAGAAGATGGTCGATCATAGCTGGTGTGAGCAGATGTACTATCCGTACGAGTGGATCCTGGGATGCCGAGGAAATGCGAACGGGCTCAACGTGGCTAGCGAGGGGAGAGAGGTCCCCGAAAAGATTATGGAGGCAATGCCTCGGAATCCTGAAGACCAGCATATTGTGAGTGATTCTCTGCTATGGGGCCACGCCGTGGCATTCTCCGTCAAAGTTTTACATTAACATTGCAGCTACAGCTTCCTCTGGTATGGGTAAATCCTACCACCGGCGCTAAACACTTGCAAGTGCAGCCCAACACTGTACGCCGACTGTATATCCGCCACGGCGAATCGGAAAAGCCTAAAATCATTGACGACGTCAAGAAAGTGAGGGATATTTTGAGCGGACTTCAGTATCGTGTCATACGCCCAGAGAACATTTATGTTGGTCCTGATGATGAGGGTGATCACTTGTTTTGGTACAATTGGGGAGTTATGCACACAAAGATAGACTTCCCTGTCGAGTTCGGCACGAGAACCGCCCATCAGGGGTGGCTACCTGCCACCCAAGCCCCGACCGGTCCCGTGCCAATTCCATCTAAGTACTGA", "translation": "MDSQSGFLIKPFADDAEVDLLREAIRRYLVVVIKGQKNELPSKNWELLQKLDPGAPEFTEEEWAKMYNPKGEGILSKLGYSTIPNAGRLYLMGKGYQGENHYGIKNANLSEAFADAYYSKPLLKEDFKRGIARFQSWHMDGPQYKIHTPMYSSFRTIKLPRGEKVVEWADGSGMTKKIKPGRTGFFSTAQLYEMLTDKEKKMVDHSWCEQMYYPYEWILGCRGNANGLNVASEGREVPEKIMEAMPRNPEDQHILPLVWVNPTTGAKHLQVQPNTVRRLYIRHGESEKPKIIDDVKKVRDILSGLQYRVIRPENIYVGPDDEGDHLFWYNWGVMHTKIDFPVEFGTRTAHQGWLPATQAPTGPVPIPSKY"}, "identity": 0.9945945945945946, "similarity": 0.9945945945945946}, "c13b1309-869a-4158-94d9-db2762f5fdcf": {"uid": "c13b1309-869a-4158-94d9-db2762f5fdcf", "query": {"uid": "307c63c2-ee13-49db-bbf4-c3e459ebad7b", "label": "KAI1840690.1", "names": {"protein_id": "KAI1840690.1", "cluster_role": "intermediate"}, "start": 19568, "end": 21355, "strand": -1, "sequence": "ATGGACGTTAACAAGAGCGCCAGGTTTTTGAGTATTTCTCGACTGGAGGCAGCTTCCCTTGTCATCCTGGTGAGAAAGATACTGTACGAAATGTAAAAGTCCGTGACTGATTGTTCAACTAGGCCCTTATATCATATTATGCATTAAAATGCATCTACTTGCTCTACTACCATCCTCTGGCACGATTTCCTGGCCCGCTCCTTGCCTCCATGTCTGATGTAAGTGACTTACCTGCGATATCATACGCGACAATATCAGAGATTCTAACGCGGGGTTAAGTTGTGGATTTCCTCGTCGATTGCTACAGGTCGGCACCCATTCAGAATGGTAAAACTACATCAAGAGTATGGTGAGTACATAAGCCTGTCACCTGAATTTTGCCTCTTGGAACTCTAATGCGTTACACCCAAGGCGATGTCGTCAGAATAGGACCTAATTGGCTTTCGTTTGCCACGCCGCAAGCATATCAGGATATATACGGGAGGCCAAGTCAAGGAAAGAAGTTGTTCCTCAAGTTTGCCGAATTTGAGAGGCCGGGGGACATCTCTACCACGAGGGACCCGGATCTCCATTCCCTCCAAAAAAGAGCGCTCTCCAAGGGGTTCAGCGCCGCGGCGCTACGGGACCAAGAAGTAATAGTACAACAATACGCCGACTTATTGGTCCGACAACTGGGTAGCCTCGGGAAGGGAGGCAAGGTGGCCACAAATATAGGTGAAGCCCTGAACTGGTTTACATTTGATGTCATTGGTAAGGCATACCACTCCCTCACGCCGGCGCAAGTTACTGATACGGCAACATCCAGGAGACCTTGCCTTTGGGGAGCCTTTCCATGCGCTACTCAATGGATCTAACCATATGATATCACTGATTACAGATGCGCTGCGGTATAGCGGAGTGATATTCCTTCGCCGCCAGCGGCCATATGTGGGGCCGCTTATTGCACGCCTGCTGTTTCCACGACATCTTGAGGAGACGCATCTTGAATACCAAAAGCTGGCAGATGAGAAGTCTGCGAAACGCATTGTTCGAGGAGATCTTGATCGACAGGACTTCTTTAGCCACCTCATAAGGGACCACCGCATCACCAAAGAGGAGTTAATGGCTACGGCGTGGACACTAATTATGGCGGGCTCCGAAACCACGGCCACAGCACTTACTGCGACGATTTTTTATCTCCTTCGCACTGAAGGCGTACTCCAAAAGCTAAGGGACGAAGTTTGTACCAAGTTCGATTCGTCGGATCAGATAAATGGTAGGTAAAGCCCGTATTCAGGCCTGAGTATGATTATCTGTTGACAACGTACGTTGCAGATGGCTCTACCAAGGGCCTGGAGTACCTTAGCGCCGTCATCGAGGAGGGACTGCGCCTCTTTCCGCCTCTGGCACTTGGCTTGCCTCGTGAATCACCCGGCGCGGTTATTGATGGACACTACGTCCCACCTGGCGTCTGCGTATCGGCCGAGAACTTCTCCTTGTCCTATGACTCCAGATTCTGGATAGAGCCCCAGTCATTCAAGCCAGAACGCTGGATTGGGGCTGGTATCGAGGGCGACAACAAAGCCGCCCATGTGCCGTTTTCTGAAGGACCAAGGTCGTGTATCGGCAAGAGCCTTGCATATGTGGAGATGCGTCTCATTCTCGCCAAGCTAGTATGGCACTTCGACTGGGTATTGGCATCTACCGATCTCGATGATTGGAATCAAGCTTCAATGTGCTACGCACTGTGGAAAATGCCAAAGTTGATGGTCGAGTTTCATCCACGACAGGCATCGTCCGTCTACTAA", "translation": "MDVNKSARFLSISRLEAASLVILALISYYALKCIYLLYYHPLARFPGPLLASMSDLWISSSIATGRHPFRMVKLHQEYGDVVRIGPNWLSFATPQAYQDIYGRPSQGKKLFLKFAEFERPGDISTTRDPDLHSLQKRALSKGFSAAALRDQEVIVQQYADLLVRQLGSLGKGGKVATNIGEALNWFTFDVIGDLAFGEPFHALLNGSNHMISLITDALRYSGVIFLRRQRPYVGPLIARLLFPRHLEETHLEYQKLADEKSAKRIVRGDLDRQDFFSHLIRDHRITKEELMATAWTLIMAGSETTATALTATIFYLLRTEGVLQKLRDEVCTKFDSSDQINDGSTKGLEYLSAVIEEGLRLFPPLALGLPRESPGAVIDGHYVPPGVCVSAENFSLSYDSRFWIEPQSFKPERWIGAGIEGDNKAAHVPFSEGPRSCIGKSLAYVEMRLILAKLVWHFDWVLASTDLDDWNQASMCYALWKMPKLMVEFHPRQASSVY"}, "target": {"uid": "12261f75-163f-4d55-ae93-473336945ea4", "label": "KAI1868372.1", "names": {"protein_id": "KAI1868372.1", "cluster_role": "intermediate"}, "start": 2874, "end": 4661, "strand": 1, "sequence": "ATGGACGTTAGCAAGAGCGCCAGGTTTTTGAGTATTTCTCGACTGGAGGCAGCTTCCCTTATCATCCTGGTGAGAAAGATACTGTACGAAATGTAAAAGTCCGTGACTGATTGTTCAACTAGGCCCTTATATCATATTATGCATTAAAATGCATCTACTTGCTCTACTACCATCCTCTGGCACGATTTCCTGGCCCGCGCCTTGCCTCCATGTCTGATGTAAGTGACTTACCTGCGATATCATACGCGACAATATCAGAGATTCTAACGCGGGGTTAAGTTGTGGATTTCCTCGTCGATTGCTACAGGTCGGCACCCATTCAGAATGGTAAAACTACATCAAGAGTATGGTGAGTACATAAGCCTGTCACCTGAATTTTGCCTCTTGGAACTCTAATGCGTTACACCCAAGGCGATGTCGTCAGAATAGGACCTAATTGGCTTTCGTTTGCCACGCTGCAAGCATATCAGGATATATACGGGAGGCCAAGTCAAGGAAAGAAGTTGTTCCTCAAGTTTGCCGAATTTGAGAGGCCGGGGGACATCTCTACCACGAGGGACCCGGATCTCCATTCCCTCCAAAAAAGAGCGCTCTCCAAGGGGTTCAGCGCCGCGGCGCTACGGGACCAAGAAGTAATAGTACAACAATACGCCGACTTATTGGTCCGACAACTGAGTAGCCTCGGGCAGGGAGGCAAGGTGGCCACAAATATAGGTGAAGCCCTGAACTGGTTTACATTTGATGTCATTGGTAAGGCATACCACTCCCTCACGCCGGCGCAAGTTACTGACACGGCAACATCCAGGAGACCTTGCCTTTGGGGAGCCTTTCAATGCGCTACTCAATGGATCTAACCATATGATATCACTGATTACAGATGCGCTGCGGTATAGCGGAGTGATATTCCTTCGCCGCCAGCGGCCATATGTGGGGCCGCTTATTGCACGCCTGCTGTTTCCACGACATCTTGAGGAGACGCATCTTGAATACCAAAAGCTGGCAGATGAGAAGTCTGCGAAACGCATTCTTCGAGGAGATCTTGATCGACAGGACTTCTTTAGCCACCTCATAAGAGACCACCGCATCACCAAAGAGGAGTTAATGGCTACGGCATGGACACTAATTATGGCGGGCTCCGAAACCACGGCCACAGCACTTACTGCGACGATTTTTTATCTCCTTCGCACTGAAGGCGTACTCCAAAAGCTAAGGGACGAAGTTTGTACCAAGTTCGATTCGTCGGATCAGATAAATGGTAGGTAAAGCCCGTATTCAGGCCTGAGTATGAGTATCTGTTGACAACGTACGTTGCAGATGGCTCTACCAAGGGCCTGGAGTACCTTAGCGCCGTCATCGAGGAGGGACTGCGCCTCTTTCCGCCTCTGGCACTTGGCTTGCCTCGTGAATCACCCGGCGCGGTTATTGATGGACACTACGTCCCACCTGGCGTCTGCGTATCGGCCGAGAACTTCTCCTTGTCCTATGACTCCAGATTCTGGATAGAGCCCCAGTCATTCAAGCCAGAACGCTGGATTGGGGCTGGTATTGAGGGCGACAACAAAGCCGCCCATGTGCCGTTTTCTGAAGGACCAAGGTCGTGTATCGGCAAGAGCCTTGCATATGTGGAGATGCGTCTCATTCTCGCCAAGCTAGTATGGCACTTCGACTGGGTATTGGCATCTACCGATCTCGATGATTGGAATCAAGCTTCAATGTGCTACGCACTGTGGACAATGCCAAAGTTGATGGTCGAGTTTCATCCACGACAGGCATCGTCCGTCTACTAA", "translation": "MDVSKSARFLSISRLEAASLIILALISYYALKCIYLLYYHPLARFPGPRLASMSDLWISSSIATGRHPFRMVKLHQEYGDVVRIGPNWLSFATLQAYQDIYGRPSQGKKLFLKFAEFERPGDISTTRDPDLHSLQKRALSKGFSAAALRDQEVIVQQYADLLVRQLSSLGQGGKVATNIGEALNWFTFDVIGDLAFGEPFNALLNGSNHMISLITDALRYSGVIFLRRQRPYVGPLIARLLFPRHLEETHLEYQKLADEKSAKRILRGDLDRQDFFSHLIRDHRITKEELMATAWTLIMAGSETTATALTATIFYLLRTEGVLQKLRDEVCTKFDSSDQINDGSTKGLEYLSAVIEEGLRLFPPLALGLPRESPGAVIDGHYVPPGVCVSAENFSLSYDSRFWIEPQSFKPERWIGAGIEGDNKAAHVPFSEGPRSCIGKSLAYVEMRLILAKLVWHFDWVLASTDLDDWNQASMCYALWTMPKLMVEFHPRQASSVY"}, "identity": 0.9819277108433735, "similarity": 0.9859437751004017}, "f4785f1a-fd7a-4687-ac8e-e5d3cc4ddf3c": {"uid": "f4785f1a-fd7a-4687-ac8e-e5d3cc4ddf3c", "query": {"uid": "5673629d-5b62-4cb7-8e38-cfffd3c6e9fa", "label": "KAI1840691.1", "names": {"protein_id": "KAI1840691.1", "cluster_role": "intermediate"}, "start": 22107, "end": 23485, "strand": 1, "sequence": "ATGGACAGCGTAGGCAATACCACCAACCAGGGCGCTGAGCTTTGGTGGAGTGTTTGCAAGCCAGCGATAGCGGGGCTTCTCGATAGCGCAGGGACATACACGGAAGTGAGTCTCAGTAACAGTTTTCCGAAGTGCATGAATATTCTGACTCAACCTGTGCACAGGATGAGAAAGTCAGTCAATTAGCATTTTTTAGGCATCATGTCGTGCCGTGGCTAGGACCACAACCGCTGTCTGACGGGATACATGCCGTGAACCCGATCGATGCGATCTCGCCAGTCGAAGCAAGTATCAATTTTACAGCAAATGGGAAACCCATTGTCCGGTATCAGTACGAGTCAGTGCCTACCTCTCACCATAACCCTGCTATGGTGGTTCACCCTAACTAAGAGCCGCAATAGGCCGCTGAGCGCAACGAGGCAGCACCAGGATGCTAAGGAGAGGCTTGGACAAGAGCATGTGCGACAGATGCTCTCGCAGATCGAAGTGGAACTTAACAAGCCAGACCTTCGCTGGGCGCATCAGTTCATAGAACAACTCTTTCCCAAGAATGAGGATGAGACGGCGCTCGCTCTTATCCGCGCAAAATCCGAGCTTCCCCCTCCCCTGGATCATGCGCTCACGTTCAACATGGCCCTGGACCTTGATGGAGCTCAGAGAAAGATGAAAGCTTACATGTTTCCAATGGCAAAGAACCTCGCAACTAATCGGCACCGTGATGCTCGAGATGCCGGCTTCGACGCTATCAGGAATCTCAGACCGAATGGTGACAGGCTGGCTCCGTCTCTTGATTTTCTAGATTCATACTGGGATACTTGTCCGGAACATCTTACTCTTGATATGATTGGCATGGATTGCATTGATCCGTGCAAAGCACGAGTAAAGATCTATGCCCATACGACAACATGTAATAGTTGGGATATCGTACAACACATTTACACCTTTGGTGGAAAGGTTAGCAATTGCAACGATTTATGTTAGAGTATGATATCACTGACCCTTATAGGCTGTGGAACCAGAGCGGTTGCATGGTCTAGAAATCTTGCACTCTATATGGGATACTTTGCGGGATGAACGACCTTATACGCCGGATAATCACAGCAAGCAAATGCGCCATCCCACCTCTTTCCTCGGCAGCCTCATGTTCAGTTTCGAGATCAAACCTGGGCGCGAGGTGCCCGACGTTAAAGTGTTAGTCCTCTAACCCTTCTTAACTTTCTCACTCTACGCAGCTAATAAACAAATGGATGTTAGATACGTGCCCATGTGGCAATATGCACCGAGCGATGGCCACGTTACCAATAACTTGTTGTCGGCGTTTAGCAAGCTAGGTTGGTTCGACGTCGCCAAGGTCAGGAAATTCCGTTCCCCCGTATAG", "translation": "MDSVGNTTNQGAELWWSVCKPAIAGLLDSAGTYTEDEKVSQLAFFRHHVVPWLGPQPLSDGIHAVNPIDAISPVEASINFTANGKPIVRYQYEPLSATRQHQDAKERLGQEHVRQMLSQIEVELNKPDLRWAHQFIEQLFPKNEDETALALIRAKSELPPPLDHALTFNMALDLDGAQRKMKAYMFPMAKNLATNRHRDARDAGFDAIRNLRPNGDRLAPSLDFLDSYWDTCPEHLTLDMIGMDCIDPCKARVKIYAHTTTCNSWDIVQHIYTFGGKAVEPERLHGLEILHSIWDTLRDERPYTPDNHSKQMRHPTSFLGSLMFSFEIKPGREVPDVKVYVPMWQYAPSDGHVTNNLLSAFSKLGWFDVAKVRKFRSPV"}, "target": {"uid": "bd40c502-2663-4e8b-b11d-05aab47d78a9", "label": "KAI1868371.1", "names": {"protein_id": "KAI1868371.1", "cluster_role": "intermediate"}, "start": 744, "end": 2122, "strand": -1, "sequence": "ATGGACAGCGTAGGCGATACCACCAACCAGGGCGCTGAGCTTTGGTGGAGTGTTTGCAAGCCAGCGATAGCGGGGCTTCTCGATAGCGCAGGGACATACACGGAAGTGAGTCTCAGTAACAGTTTTCCGAACTGCATGAATATTCTGACTCAACCTGTGCACAGGATGAGAAAGTCAGTCAATTAGCATTTTTTAGGCGTCATGTCGTGCCGTGGCTAGGACCACAACCGCTGTCTGACGGGATACATGCCGTGAACCCGATCGATGCGATCTCGCCAGTCGAAGCAAGTATCAATTTTACAGCAAATGGGAAACCCATTGTCCGGTATCAGTACGAGTCAGTGCCTACCTCTCACTATAAGCCTGCTATGGTGGTTCACCCTAACTAAGAGCCGCAATAGGCCGCTGAGCGCAACGAGGCAGCACCAGGATGCTAAGGAGAGGCTTGGACAAGAGCATGTGCGACAGATGCTCTCGCAGATCGAAGTGGAACTTAACAAGCCAGACCTTCGCTGGGCGCATCAGTTCATAGAACAACTCTTTCCCAAGAATGAGGATGAGACGGCGCTCGCTCTTATCCGCGCAAAATCCGAGCTTCCCCCTCCCCTGGATCATGCGCTCACGTTCAACATGGCCCTGGACCTTGATGGAGCTCAGAGAAAGATGAAAGCTTACATGTTTCCAATGGCAAAGAACCTCGCAACTAATCGGCACCGTGATGCTCGAGATGCCGGCTTCGACGCTATCAAGAATCTCAGACCGAATGGTGACAGGCTGGCTCCGTCTCTTGATTTTCTAGATTCATACTGGGATACTTGTCCGGAACATCTTACTCTTGATATGATTGGCATGGATTGCATTGATCCGTGCAAAGCACGAGTAAAGATCTATGCCCATACGACAACATGTAATAGTTGGGATATCGTACAACACATTTACACCTTTGGTGGAAAGGTTAGCAATTGCAACGATTTCTGTTAGAGTATGATATCACTGACCCTTATAGGCTGTGGAACCAGAGCGGTTGCATGGTCTAGAGATCTTGCACTCTATATGGGATACTTTGCGGGATGAACGACCTTATACGCCGGATAATCACAGCAAGCAAATGCGCCATCCCACCTCTTTCCTCGGCAGCCTCATGTTCAGTTTCGAAATCAAACCTGGGCGCGAGGTGCCCGACGTTAAAGTGTTAGTCCTCTAACCCTTCTTAAATTTCTCACTCTACGCAGCTAATAAACAAATGGATGTTAGATACGTGCCCATGTGGCAATATGCACCGAGCGATGGCCACGTTACCAATAACTTGTTGTCGGCGTTTAGCAAGCTAGGTTGGTTCGACGTCGCCAAGGTCAGGAAATTCCGTTCCCCCGTATAG", "translation": "MDSVGDTTNQGAELWWSVCKPAIAGLLDSAGTYTEDEKVSQLAFFRRHVVPWLGPQPLSDGIHAVNPIDAISPVEASINFTANGKPIVRYQYEPLSATRQHQDAKERLGQEHVRQMLSQIEVELNKPDLRWAHQFIEQLFPKNEDETALALIRAKSELPPPLDHALTFNMALDLDGAQRKMKAYMFPMAKNLATNRHRDARDAGFDAIKNLRPNGDRLAPSLDFLDSYWDTCPEHLTLDMIGMDCIDPCKARVKIYAHTTTCNSWDIVQHIYTFGGKAVEPERLHGLEILHSIWDTLRDERPYTPDNHSKQMRHPTSFLGSLMFSFEIKPGREVPDVKVYVPMWQYAPSDGHVTNNLLSAFSKLGWFDVAKVRKFRSPV"}, "identity": 0.9920844327176781, "similarity": 1.0}, "244c5451-cc66-4173-aada-995135aba234": {"uid": "244c5451-cc66-4173-aada-995135aba234", "query": {"uid": "efff0686-0f38-4f3d-82e1-3fe6e59e4a91", "label": "KAI1840682.1", "names": {"protein_id": "KAI1840682.1", "cluster_role": "intermediate"}, "start": 0, "end": 1487, "strand": 1, "sequence": "ATGGCTCTTGTTGGAAAGGAATCTCGCATTGTTGAATTGGCTAACAAGATCAGCCATTCCGTCACTCAACTGCAGTCCGTTTTTGACGCTCAAGGTCTACCTCCACCCTCATTCGATGAGAACGCCATTATAACGATTCCCCGAGAAGGCGCTGAAGCTCAAGATGCTGTACTGGATGCCACAGCTGAGCTGCATGACTTGCTTCTGGAACCCACAACTCTGATCTTGAAGCATAGTGCGGTGAGTTTTGCAATCATAGGTTCCAGTATTGCGGCCCGTCTCATACTGACACGCAACTAGAACAACAGTGTAGGCAGCCTCGGTTTTATCTCCCGCTTTGATATCCCAAACATGCTGCCCCTTGGTGGTCGTCTCACGTTTTCAGAAATCGCGGAGAAGACAGGGTTCAAGGAAAGTGTCGTGTCGCGGTTCATACGTGACTGTGTATGTATGCGCATTTTCTGCGAGCCTGAGCCTGGCGTCGTAGAGCAGACCAAGGCGTCAAAGGCCCTCCGCGCCCCGTGGTTCTTGGCTTTCGTTAGGGCAGGCGCCGAGGAAGGATGGGGCACTATGTTCAAAGTGAGTTTCCATTGAATCTTGAAGTCGCAAGGCTAACAGTATACTTCTGCTCTAGCTTGTGGAAGCACTTCAGAAATGGCCGAACTGCGAGGAACCAGACCAAACCGTAAGATTCAAAGCTGCAGAACTCCGTCCAATGAAACTAACATCATGCGTATGACAGGCTTTCAACATCATGAACAATACCACTGGATCATACTTTGAAAATGTGGCAAACGACCCAGCGAGGGCTGCCCGATTTGGGGCAGGAATGGCGATTCAGTGGGAATTCCCGGGATACCAGCTAGACTATCTCTTAGACGGCTATGACTGGGCCGCTCTGGGCCCCACCAAGATGATTGACTTAGGGGGATTCAAAGGCAGGATCTCCATCGCACTCGCTGAGCGATACCCCAACCTTGACATACTAATCCAGGATATGGGCATGAACAAGGATGAAGCCCATGCGGCTGTGCCAGACAAACTGAAAAGCCGCATCAATTTCATGACGCATGACATGTTTCAGACCCAAACTGTTGGCGCTGACGTCTACTACATTCGACAAGTGCTTCATGACTGGCCAGATAAGTACGGTATAAAGGTGTTGCGGGCACAGATTCCGGTTCTAAAGAAGGGTGCCCGAATCCTATTGAATGAATCTCTTCTACCTGAGGTTCCAGGTAGTTCTCTCCCTCTGTGGAAGGAGAGAGACTTGAGGTTGGTTGCCCCATTTCCTGCATGAAACAAACCGCTAATAAATGTTTAGGGCGATGGACATGGGACTGATTGCCACCATGAATGGTTCCGAGCGAACCTTGAACGAATGGAAGCGGATGGTTGCCGAGGCAGACCACCGATTCGTTGTCAAGCATGTGTTCCAACCTATTGGATCCATGTTGGCGATCATCGAAATCGTTTGGGAACCTTAA", "translation": "MALVGKESRIVELANKISHSVTQLQSVFDAQGLPPPSFDENAIITIPREGAEAQDAVLDATAELHDLLLEPTTLILKHSANNSVGSLGFISRFDIPNMLPLGGRLTFSEIAEKTGFKESVVSRFIRDCVCMRIFCEPEPGVVEQTKASKALRAPWFLAFVRAGAEEGWGTMFKLVEALQKWPNCEEPDQTAFNIMNNTTGSYFENVANDPARAARFGAGMAIQWEFPGYQLDYLLDGYDWAALGPTKMIDLGGFKGRISIALAERYPNLDILIQDMGMNKDEAHAAVPDKLKSRINFMTHDMFQTQTVGADVYYIRQVLHDWPDKYGIKVLRAQIPVLKKGARILLNESLLPEVPGSSLPLWKERDLRAMDMGLIATMNGSERTLNEWKRMVAEADHRFVVKHVFQPIGSMLAIIEIVWEP"}, "target": {"uid": "ccbaed35-50b9-4b95-9b82-d2e9cded210a", "label": "KAI6391598.1", "names": {"protein_id": "KAI6391598.1", "cluster_role": "intermediate"}, "start": 31644, "end": 33215, "strand": 1, "sequence": "ATGACCGCTATGGAATCTACACCTCGCATTATTTATCTTGCCGCTGAGATTCACCAACGAGCAGCGGAACTGCAAAATGTCCTCGATGCGAAAGGGTTCCCGACGCCCTCTTTCGATGAAGATTCTCCTACTAGGCTGCCCGACGAGGCCAGCGAAGCCCAAGATGCCATTTTAGACGCAGCCGCAGAGCTGTATGACCTCTTGCTGGAACCAACGACGCTGATTCTGAAGAATAGCGCGGTAAGTCTGGAATACTGCTTCCCACCAAATTCCGAAACGGCTAATAACAATTTCCCGCCGTCTTGTAGAACAACAACGTTGGCAGCCTCGGCTTCATTGCCCGCTTCAATATTCCAGGGATGGTGCCGCTGGGCGGCCAAATGTCGTTTGCCGAGATCGCCAAAAAGACAGGCTTTGCCGAAGGTATCGTTGCTCGCTTTATGCGGGACGCTGTGTGCAGACACATATTCTGCGAAACGGAGACAGGTTTCATTCGGCACACCAAGACCTCAAAAGCCCTCCGCGAGCCGTGGTTTCTCGGTTTTCTAAAGGCTGGAGCCGAGGAGGGATGGGGAACAATGTCAAAGGTGAGATGGCGCTTGAGTACGAGGTCGAGCTTCAGGAATTCGTGGGGCAATGCTGATGTTTGCTGCCTGTAAAGGTTTTAGATGCTTTGCAGAAGTGGCCCGACTGCCAAGAGCCGGAACAGACGGTAAGACTTCCGACCCAAGTCGAACCATTGTCAAGAATGGGTATGGAATCATCGGGCTGACATTGTCTCGACACTAGGCATTCAATTTAGTCCACAAGACAGAGGGCTCCTACTTCAGCAACGTAGCCAAGGACCAGGAAAGAGCGGCTCGGTTCAGCGCCGGCATGAAAATCCAATGGGAGTTTCCCGGCTACAAGCTCGACTACCTGTTTGAGGACTACGACTGGTCCAGCCTCGGCCATGTGCAGGTAATCGACCTGGGAGGCTTCAGGGGCCGCATCTCGCTGGCGCTCGCTCAACGATTTCCCAACCTGAGCATGCTCGTCCAGGACATGGGCATGAACGAGGAGGAGGCGCACGCGGCGGTGCCCGCCGAGCTCAAGAGTCGCGTCAAGTTCATGACGCACGACATGTTTGACGAGCAGACCGTTGCCGCCGACGTGTACTTCATCCGCCAGGTCCTCCACGACTGGCCCGACAAGTACAACATCAAAGTCCTCAGGGCGCAGATTCCGAAGCTCAAGCCAGGCTCCAGGATCCTGCTAAACGAGAGCCTTTTACCCGAGAAGCCGGGCTCGTCGCTGCCCCTTTGGAAGGAAAGAGACCTAAGGCAAGCATTCTGAAATAATTTTGCATTGCACACACCCCAGCGAGACTTGATTTTGCATGGACTAATAATTCCAACTTGCCAACCAGAACCATGGATATGGGTCTCATAGCCACCATGAATGGCCGGGAAAGGACCCTCAACGAGTGGAAGGCCATGATCAAAGAAGCGGATCCCAGGTTCCTCTTGACAAAAGTGTCTCAGTCTCCGGGCTCCATGTTGGCCGTGTTTGAGATTGTATGGACTCCATGA", "translation": "MTAMESTPRIIYLAAEIHQRAAELQNVLDAKGFPTPSFDEDSPTRLPDEASEAQDAILDAAAELYDLLLEPTTLILKNSANNNVGSLGFIARFNIPGMVPLGGQMSFAEIAKKTGFAEGIVARFMRDAVCRHIFCETETGFIRHTKTSKALREPWFLGFLKAGAEEGWGTMSKVLDALQKWPDCQEPEQTAFNLVHKTEGSYFSNVAKDQERAARFSAGMKIQWEFPGYKLDYLFEDYDWSSLGHVQVIDLGGFRGRISLALAQRFPNLSMLVQDMGMNEEEAHAAVPAELKSRVKFMTHDMFDEQTVAADVYFIRQVLHDWPDKYNIKVLRAQIPKLKPGSRILLNESLLPEKPGSTMDMGLIATMNGRERTLNEWKAMIKEADPRFLLTKVSQSPGSMLAVFEIVWTP"}, "identity": 0.665083135391924, "similarity": 0.7624703087885986}, "f30f3a97-865a-4f80-9785-fb9dc6c53eaf": {"uid": "f30f3a97-865a-4f80-9785-fb9dc6c53eaf", "query": {"uid": "4a83dfb6-5af9-4880-b9d3-d3616caecd88", "label": "KAI1840683.1", "names": {"protein_id": "KAI1840683.1", "cluster_role": "hit_required"}, "start": 2026, "end": 3868, "strand": -1, "sequence": "ATGCAGTTGCTGTCGAGCATGTTAGAAACCGCCGCGCTTGTGGCTTGCGCGTCTATCATAATCTCGTTGATATGGAATCTCCTCCGCCGCCTGCATTACTATCAGAAGGTCTACACTTTACCCCTTGCACAAGATGATGGGCTCGTTACAAGATTCTGCTCTTCTAAGGCGCGTAGTCAGTTCATCGCCAATTTCAAGACCCTGATGCGGAAAGGTTTCGATAAGGTAAGACGATTCCCCAAGAGAGGCGATGACCTTATTGAACCAGAATCATGTCAGAACAAGTATGGGTTTCGTGTAGATACAGACCTAGGAGAAGTGATTATCCTCGCACCACACTATGCCCAGGAACTCCGGGAGGACAACGGTCTCTCTGCTGGAATTTACACAAATACGGTTGGTTGTAATACATTTCGAGAGTTCTTCTGGGCTGTACTTTCACTAACGTCCGGTTTCTGGCCCTAAGGAGCTTATGGGCTTCATCCCAGGAATGGAGGCTTTTGCTTTCGCAGGCACCCATAGACAGCTCATGCACGATGTTATTACGAAGCGACTCAATCGTGCCCTGCGTGGGTCCCCGTTGACTTTATGTAAGGAATATGTTGTTCTGATGGAAGCTCGGAGTGTAGCGCGGCTTGTTGGTGCTCTATCAACTGAGACAAGCACCTGTTTAAAATCTCATTGGGGTGACTCGAAAGGTTGTACGAACCCATTCCAATCTCGGGGAGATTTGCCATTGCTGATGCATGTTTCCAGACTGGCATTCTGTGGCACTGTATGATACAATGTTGCGTACAGTCGCCCGCGTTTCAGTGCGTGCTTTCTTGGGTGAAGAGTTTTCTCAAAACAAGCGATGGGTTGAAATAAACTCGCAATATACCGTCATAGGTCTAAGCGCAGTTATGGCTTTGCGATGGTGGCCGCGCTATCTGCTACCAGTGATCCATCATTTTCATCCTAAGGTCCGGGCAACTCGAGAGCTCTTGGCAGAAGCCCGCAATATCATAGCCTCGGTGCGGTCGAAGCGAAATCAGGAAGAGGATCGAGATGTCCGTGACTCTTTGGATTGGTTCGAAGAGTTGGCCAAATATCGAGGTGAGCACTATGATGCAGCTGTTGCTCAGCTTACATTCGCTGTCGCGGCGATGCATAGTACCACAGACCATCTCTGTCAAGTATTGATCGACCTGAGCGACAAGCCTCAGGTTGTAGATGACTTAAGAACGGAAATTGCCACCGTTATCGCGCGCGATGGATGGAAGTATGAGATCTTTAGCGAGCTAAAACTCATGGACAGCGTGATGAAGGAGTCTCAGCGGCTGAAGCCCATCAATAGGGGTAGGTTTTTCTTTCTTGCAACATTCATGCTAATATCATCGGTATCGATAGAGTGACTAACCCAAAGCTGCAGTATTCAATAAGCGCGCTGTGCTGAAAGACATCAGCCTCAGCAATGGCATCACATTGCCCCAAGGCTCATTTGTAGCCATCTCTTCCAATAGCATGAGAGACCCAAACATATACCCCAGCCCAGATGACTTCAATGCCTACCGTTTTATCGAGCGGGCCGAGGAAAAATCCGACGTAGCCCGTCTCTGTGGCTTCTCTTCTGTCAGCATCGACCATACTGGGTTCGGTTTTGGAAAGCACGCATGCCCTGGCCGCACCTATGTCACAAAGGAACTCAAGATCCTCCTTAGCTATATCATTCTGAAATACGATTGGAAGCTACCAGATAATTACGAGCCAAAACAGATGAATAATGGCTTCGATAGTTTGACGGATTTGACAGCCTCAGTTCTGGTGAGACGTAGGAATGCAGGAGACATTCTGCCGAACTGA", "translation": "MQLLSSMLETAALVACASIIISLIWNLLRRLHYYQKVYTLPLAQDDGLVTRFCSSKARSQFIANFKTLMRKGFDKNKYGFRVDTDLGEVIILAPHYAQELREDNGLSAGIYTNTELMGFIPGMEAFAFAGTHRQLMHDVITKRLNRALRGSPLTLYWHSVALYDTMLRTVARVSVRAFLGEEFSQNKRWVEINSQYTVIGLSAVMALRWWPRYLLPVIHHFHPKVRATRELLAEARNIIASVRSKRNQEEDRDVRDSLDWFEELAKYRGEHYDAAVAQLTFAVAAMHSTTDHLCQVLIDLSDKPQVVDDLRTEIATVIARDGWKYEIFSELKLMDSVMKESQRLKPINRVFNKRAVLKDISLSNGITLPQGSFVAISSNSMRDPNIYPSPDDFNAYRFIERAEEKSDVARLCGFSSVSIDHTGFGFGKHACPGRTYVTKELKILLSYIILKYDWKLPDNYEPKQMNNGFDSLTDLTASVLVRRRNAGDILPN"}, "target": {"uid": "13e8f7c9-d9ef-4489-9b17-4e5a85fabfc5", "label": "KAI6391589.1", "names": {"protein_id": "KAI6391589.1", "cluster_role": "intermediate"}, "start": 6880, "end": 8780, "strand": -1, "sequence": "ATGGCATCTATCTTTACCAATATTCCATCTAGCTTTGGCCAAAGCGCTTTTGCTTTTGTTGTAATATTAGTTATCTTGGGCGCTTCTAGCCTATCCCATATTCTTCTTCAAAGGCTTATTTACTACCACAAAGTGCGACGTATACCGTATGCCCACAATGTGGGCTTCTGGAAGCGCTGGCTCTCGAACGAGACTCGCGATAGTTTCCTCCGCGACTTTGGCGGGCTAAGCAAAATTGGGTTCGACAAGGTATGAAAGTGCAAGATGACGGTTCAGTTACATCCATGGCACCAGCCTGACAGAGCTTAGAATGAGCATGCGTTTCGCGTCCAGACCGATCACAGCGAAGTCATTATCTTGGCGCCCAAATATGCCACCGAAATCAGGGATGGGAAAGGCCTCTCGGCAGGGTTGTATACAGAGATTGTAAGCCATCACTTTAGGGTCTGCCAGTTACCTCAGTCGCTGACCGTTGCCGCTCAGGAGTTGATGGGTAGTCTCCCTGGCATGGAGGCCTTCTCATTTGCCGGAACACATCGCGAACTTATGCACGATGTCATTACCAGACACTTTAATCGTGCTTTGCGTGAGTTTTTTCATAGATTCCGTCCAAGGCATTTAAGCCAGTTTCGAGCCTAATGTGATACGAAAATGCAGCTTCAATGTTGTCGGGTATCGCGGAGGAAGCGAGCGAATGCCTCAACTCGTTATGGGGAAAGTCCTCCGGTATGTATCGTTGAACTGTGTCTCTTTTGCCTGGAGATGATACCAACTGACCTCGTGGACTCGTCCAGAGTGGAAAACCATCCCCCTCTACGAGAGCATGCTATCTCCCATCTCCCAGGTGTCTATCCGCGTATTCCTTGGCCGGGAAATGTCCCGCAACAAACGCTGGGTCCAAGTCAACTTGCAGTACACAGTTGTTGGTCTGGGTGCTGTGTCGGCGTTGCGCCGGTGGCCACGCTTTTTGCTGCCAATCATTCATCACTTCCACCCCCAGATGCGAGCAACGCGTGCGCTGACTAAAGAGGCGAAAGAAATTCTACGCCCTATCGTTGAGTCGCGAAAGTCCAAAAGGGACGGCCCGTCCAACTCCCTCGACTGGTTCCAGGAGGTGGCCGCGCAGAGAGGTGACCGTTACAACCCGGAAGTTGCCCAGCTCACCTTCTCCGTGGCTGCGATGCACAGCACCAGCGATCATCTTACTCAGGTTTTATTCGACCTGGCCAGACATCAGGACGCAGTGCACGCGCTGCGGCGAGAGATGGTCAAAGTCATCGGAGACGAGGGGTGGACCATCACCGCTTTGAACAATCTCAAGCTGATGGACAGTGTCCTCAAGGAATCGCAGCGACTGAAGCCGGTTAACCAGGGTAAGTTTCTTCTCGTGTCATGCCAACGCGGAAGCCTTGATGTGATCAAATAATGCGAGGCGGAGCACCAAGTTAACATAGCAGCCATCACAGTCTTTAACAAGCGCGCAGTGTTAAAGGACATTTACCTCAGTAACGGCGTCTGCCTGCCCGAAGGATCTTTTGTCGCTGTCTCCTCCTCCCGTATGCGCGACCCGGCCGTCTATCCGGACCCGGACGAGTTCAAGCCTGATCGTTTCGTCAAGCTCGCAAGTTCAGACTCGGAAACAGCGCGCTACAGCGGCTTCTCCGCCGTGAGCATTGACCACACTGGCTTCGGATTCGGAAAACACGCGTGTCCGGGCAGGACCTACGTGACCCTGGAGCTCAAAATCATCTTGTGTCATATCCTACTCCTCTATGATATCAAGGTGCCGGAAGGCTTCGTGCCGAACCTGATGATCCATGGATTCGACAGCCTCACCGACTTGACAGCTTCCATGCACATTAAGAGACGCGAGCCGGAGATTAACCTGCCGGGCTGGTAA", "translation": "MASIFTNIPSSFGQSAFAFVVILVILGASSLSHILLQRLIYYHKVRRIPYAHNVGFWKRWLSNETRDSFLRDFGGLSKIGFDKNEHAFRVQTDHSEVIILAPKYATEIRDGKGLSAGLYTEIELMGSLPGMEAFSFAGTHRELMHDVITRHFNRALPSMLSGIAEEASECLNSLWGKSSEWKTIPLYESMLSPISQVSIRVFLGREMSRNKRWVQVNLQYTVVGLGAVSALRRWPRFLLPIIHHFHPQMRATRALTKEAKEILRPIVESRKSKRDGPSNSLDWFQEVAAQRGDRYNPEVAQLTFSVAAMHSTSDHLTQVLFDLARHQDAVHALRREMVKVIGDEGWTITALNNLKLMDSVLKESQRLKPVNQAITVFNKRAVLKDIYLSNGVCLPEGSFVAVSSSRMRDPAVYPDPDEFKPDRFVKLASSDSETARYSGFSAVSIDHTGFGFGKHACPGRTYVTLELKIILCHILLLYDIKVPEGFVPNLMIHGFDSLTDLTASMHIKRREPEINLPGW"}, "identity": 0.5353728489483748, "similarity": 0.6787762906309751}, "d54f6827-d87c-440a-8320-a401f2ce8a70": {"uid": "d54f6827-d87c-440a-8320-a401f2ce8a70", "query": {"uid": "d0ad6e4e-d2e0-4d68-ab2e-74d6d2a31b4f", "label": "KAI1840684.1", "names": {"protein_id": "KAI1840684.1", "cluster_role": "intermediate"}, "start": 4993, "end": 6205, "strand": -1, "sequence": "ATGGCCCCATTCTTTGACATTCCTCCTGGAACTATTCCTGTTCCATCCTCGGAGTTGGACACGCGCACCGACGATAAACTTGCCAATTCATTGAGAACTTTCGTTGAGCCCACAGGCGACGAGAAGAACCTCTGGGCCTATTGGCACACGGGCTTTGCTACGATGCCGCCTTGGACTCAGCGCAATGTTCTACAATGGGCCCGACTTCTCGGCCCTTCTTGGACCATCCGGGTTCTAGACGGAGTTGAGGGCTCGCCAAATCATGCAAACCGTTTCATACCGTCCAATTTCTTGCCAGTTGCTATGAGAGAGAATCGTATGGTTGGCCCATACGCTCCAACGCACTCGGCCGACTTCGTGAGACTTCCGCTGCTGTTTCTATATGGTGGCTGCTGGCTTGATGTCGGATCCATTCTCATACGCTCTCTCGACGATGTGTGGAGCATCTTGATGAATCCCGAGGAGCCGTTTGAGTTTGCAGCTTTCACGTACGAAACACGCCCAGCAGAAACTTCTATCATCAATACATGGATGATGAGCCGAAAACGTTGCGATTTGATTTATCGATGGCACGAAACGTTTCTGCATGTCTGGGGTGGTGCCACCCACTGCGCAGACCTCCACAAACATCCTCTGCTGAGACACTTGAAGCCATATGGTTCTCCTACTGATAAGCTGATAATGAACGAAAATCATGGGATAATCGCCAAAATGAACAGCATTATGGACTATGGAGCGCAAGTACATTGTTTAGAGAGGCTTCGTGACTTGGTGGACACGAAGGACGGGTGGAATGGGCGAGAATGGATCGATCAGAAGGCCTACCTTCTTCCAGCCCTCCAGGAAATGTGGTACTACCAGCAGCGAACGGAGTTCATGGGCTACAGGCAGTTTGCTCTTCTCACAACGCAATACGACGCCCCAGAACCGCAGCGTGCCGAGGCGGAACATTTCGTCAAGGACATGCTCGCCAATACGCTGTTGATGAAATTCTGCCATGGTCTGAAAGATTCCATGGCTTCGAGCTTGGCGGATATTTGGGACAGCCCTGAAAATGATGGCTCGGATTGCGCCCCAGGAACGTATGCAGAATATCTAAGATGGGGCACCACCAATTGCCGCCAGACGAGGAGACTGACCCCAGTGAGACTGACACCAGCGACAGGTAAGCTGCATCACGCAGGCATGTTTGAGCCATTTTCCGATAAGTAG", "translation": "MAPFFDIPPGTIPVPSSELDTRTDDKLANSLRTFVEPTGDEKNLWAYWHTGFATMPPWTQRNVLQWARLLGPSWTIRVLDGVEGSPNHANRFIPSNFLPVAMRENRMVGPYAPTHSADFVRLPLLFLYGGCWLDVGSILIRSLDDVWSILMNPEEPFEFAAFTYETRPAETSIINTWMMSRKRCDLIYRWHETFLHVWGGATHCADLHKHPLLRHLKPYGSPTDKLIMNENHGIIAKMNSIMDYGAQVHCLERLRDLVDTKDGWNGREWIDQKAYLLPALQEMWYYQQRTEFMGYRQFALLTTQYDAPEPQRAEAEHFVKDMLANTLLMKFCHGLKDSMASSLADIWDSPENDGSDCAPGTYAEYLRWGTTNCRQTRRLTPVRLTPATGKLHHAGMFEPFSDK"}, "target": {"uid": "ec79a6c7-a942-4964-a741-e6aed92c3366", "label": "KAI6391590.1", "names": {"protein_id": "KAI6391590.1", "cluster_role": "intermediate"}, "start": 9644, "end": 10870, "strand": -1, "sequence": "ATGCAATCTCCGTTGGGCGGTGCTGCTCCGCAAGGAACGCGCCTGGCCACCGCTGCCGAGCTGGACAAGCGTAGCGACGACGAAATCATAGCCATGCTCACGGGTTCCATCGACCCACCCTGCAACGAAAAGAACATGTGGGCATATTGGCATACGGGTTTCGAAGCCATGCCAGCTTGGAACAAGCGGAACGTGGTGAACTGGGTCCGACTACTAGGACCTTCTTGGACGGTACGTGTGCTCGACGGCGTCCCGGGGTCGGCACACAATGCGAACAAGCTTGTTCCCCCCTCGATGCTTCCGCCGGCCATGAATGCAGGGACCATGTCGGGTCCTTATATTGGCACGCACTCGGCAGACTTTGTACGCCTGCCGCTCCTGTTTCTGTACGGAGGATGCTGGCTGGATGTCGGGGCGATTCTCCTGCGGCCGTTGGACGATATATGGGCCCTGCTCGAGGACGGCACGCAGCCCTATGAGTTTGCCGCCTTCACCTACGAGACGCGCCCAGGAGAAACCTCAATCATAAACACGTGGATGATGGCCCGCAAAGGCAACGAAATGATCCGCCGCTGGCATGATACCTTCCTGCACGTCTGGGGCGACGCCACCAGCTGCGATGGTTTGTCAAAGCACCTGCTTCTCCGCCACCTCAAGCCATACTTTTCACCCACGGATTCGTTAATCATGAACGAGAACCACGAGAACGTCGTCAAGTCTGGAGCCATTATGGAGACTATGGGGCCCAGGTGCACTGCCTGGAGCGACTGCGGGACCTCGTGGACAGCCAAGACGGCTGGGACGGCCGGGCCTGCATTGACAGGACGGCGTTCCTATTGCCGGCGTTGAAGGAAATGTGGTACTACCAGGAGAGAACAGAGTTTATGGGCTACAAGCAGTTCGATTTGCTGACGACAAAGCTTGATGCGGCCGATCCGCAAAGGGCCCAGGCCGAGACCTTTGTCAACGACATGCTAGCCAACACGCTAATGATGGAGTTCTGCCACGGTCTCAAGGGCGCCATGGCTTCCAGCCTGGCCGACCTATGGGACGACCCCGCCAACCAAGATGCTGATCACAGACAAGGCACATTTGCCGAGTATCTCCGATGGGGGTCTGTGCACTTGCGCCAGACAAGGAGCTTGGTGCCCGAGAAACTTAGCCCAACAACCAATAAGCAACACCGAGCCGCCATCTTTGAGCCCTTTCCCGTGTCGAGCACATAA", "translation": "MQSPLGGAAPQGTRLATAAELDKRSDDEIIAMLTGSIDPPCNEKNMWAYWHTGFEAMPAWNKRNVVNWVRLLGPSWTVRVLDGVPGSAHNANKLVPPSMLPPAMNAGTMSGPYIGTHSADFVRLPLLFLYGGCWLDVGAILLRPLDDIWALLEDGTQPYEFAAFTYETRPGETSIINTWMMARKGNEMIRRWHDTFLHVWGDATSCDVWSHYGDYGAQVHCLERLRDLVDSQDGWDGRACIDRTAFLLPALKEMWYYQERTEFMGYKQFDLLTTKLDAADPQRAQAETFVNDMLANTLMMEFCHGLKGAMASSLADLWDDPANQDADHRQGTFAEYLRWGSVHLRQTRSLVPEKLSPTTNKQHRAAIFEPFPVSST"}, "identity": 0.5945945945945946, "similarity": 0.6928746928746928}, "87362f85-4cd5-473b-ac61-cb9344c73caf": {"uid": "87362f85-4cd5-473b-ac61-cb9344c73caf", "query": {"uid": "736b8731-e040-4d88-9835-e29dc9f61633", "label": "KAI1840685.1", "names": {"protein_id": "KAI1840685.1", "cluster_role": "intermediate"}, "start": 6545, "end": 7680, "strand": -1, "sequence": "ATGGCCTCGACTCCCCTATGCCAACGCCATAATGTTCAGACAACATTCCACTACATGGACTTGACTGACCCAAGCTTTTCAGACCCTGTCTCGTTTCCATCCGAAAAAGAAGAACGGTGAGCTTTAATGTTTTCTCGATCATATACGATCTGTCTCAGAAGCGTCGACCAGTCAAGATCTATTCGCTGGATTCCAATTGTTAATACTCTTCTTTTAGAAAGAATATTGCAAACCTACCTGGCAACAGGAAGCCGGCTGTATCGCTTCCCTTCGTTGTAGAAGACATCAGCCACGACTTGGATAAATACACGCTTGACAGTCATGGGTTCCAAATATTTCGCCACGAAAGCAAATTGTCGCAAGCGGACTTTGCCAATGACGAACTAGTAAAAGCTATCTACTATCCTGAGTCTATCGAGCTTCTTAAAAAAGCGTAAGGCGCCATATCATGGGAATATCCTTTGGCATCACAGAATCTGGCTGATGACTGCAACAGGACAGGCGCTTCTTACGTCTATGTCTATGAGCATAACTCGCGCGGACCGGTCAAACCCGACCAAGACAAGAATATCCCAATGCAAAATCCTTGTCACTTTGTCCACTGCGACCAGTCGTACCATGGAGCAGAAGTCATCGCGCTGGATCGACTTCCGGACAAAGTCTTTGCAGAGAAGGTCATCCGTGGGCATTTTGCGATAATGAACGTTCGTGCAACTTAATAATTTTCAGCCTCTCTACTCACGCTTTTCTCGTCACTGATCTTTATATCTGTTAGGTCTGGCGACCCGTCAAAACGATTTACAAAGACCCTTTTGCGTGTGCCAACCCCCATTCCGTGGTTGACGCAACAGACCTGGCTCCAATGCCCATTCAGGCAGACGACCTACTAGAGGAGGGATGGGCTGTAGGACCGAACCAAAATCATCGTTGGTATTTCAAATACGCGCAACAGCCTGATGAGGTGTTGTTGTTCAAGAATTTCGACTCTGAAGGGCCGGTTCGACGGACTGTTCATTCATCCTTCATTGATCCTCAGCACATCGATGACGCGGAGAGAGAAAGTATGGAATTAAGGTGCATTGTAGTTTTTGGCCAGAAGCCACCAGGCAATCTGCTGGGCCCCCCCGGGGCTTGA", "translation": "MASTPLCQRHNVQTTFHYMDLTDPSFSDPVSFPSEKEERKNIANLPGNRKPAVSLPFVVEDISHDLDKYTLDSHGFQIFRHESKLSQADFANDELVKAIYYPESIELLKKATGASYVYVYEHNSRGPVKPDQDKNIPMQNPCHFVHCDQSYHGAEVIALDRLPDKVFAEKVIRGHFAIMNVWRPVKTIYKDPFACANPHSVVDATDLAPMPIQADDLLEEGWAVGPNQNHRWYFKYAQQPDEVLLFKNFDSEGPVRRTVHSSFIDPQHIDDAERESMELRCIVVFGQKPPGNLLGPPGA"}, "target": {"uid": "cf50f8b7-81c1-4b79-b760-497c5918ee20", "label": "KAI6391591.1", "names": {"protein_id": "KAI6391591.1", "cluster_role": "intermediate"}, "start": 11575, "end": 12653, "strand": -1, "sequence": "ATGGAAGCTGGTGCGCTGTCTCATGCTCACGACGTGCTTGCCACGTTTAACTATATGGATTTGACCGACCCTAGCTATGCTGATCCGGTTACGTTCCCATCCGACGAAAACGAGCGGTAATATTGGCGAAACGTGGTACCACAGTTTGTGAGACAAGTCTAACCCTTTTGTCAAAGCCTCAGGAAAAATATCGTAAATCTGCCCGGGAACAAAAAGCCGTCCGTCTCGTTGGAGTTTACCGTCAAGGACATCAGCGCAGAAGTGGACAAGTTTACTCTCGACGACCACGGTTTCCAGTATATCAAACACCAAAGCGGCCTTTCCGGCAACGACTTCCAGGATGATGAAAAGATTCAGGAGGTTTATTACGCCGAGTCAATTGATTTACTCAAAAGAATGTACGTTTTGCATAGTTTGCGGCAGCCTCCGCGACACTTGACCTGGGCATAGCTTACAAAGTATCAGAACCGGGGCGTCTTACGTGCACATCTACGAGCACAATTCTCGTGGGCCCTTTAGACCCAAACACAACTTGGATATTCCGATGCACAATCCCTGCCATTTTGTCCATTGCGACCAGTCCTACGACGGCGCCAAGACGATCGCCCTGAGTCGCATCCCGGACAAGGATTTCGCTGAGAAGGCAGTCCAGGGCCACTTTGCCGTTGTGAATGTAAGTAACAGGCCCCCGCAGAGTTGGCGAGGTCAGCACAGACACTGATTAGCGCCGTCTTCCAAGGTCTGGCGGCCTGTGAGGACAATTTATAAAGATCCTTTTGCCTGCGCCGATGGCGTTTCGGTGGTAGATGAGACGGACCTGGCCCCGATGCCCATCCAGGCCGATGACCTCACCGAGGAGGGATGGGCGGTTGGACCCAACAAGCAGCACCGATGGTATTTCAAATATGCGCAGCAGCCCGACGAGGTCCTACTTTTCAAGAATTTTGATTCCCACGGCAAAGTTAGAAGGATCGTGCACTCGGCGTTTGTAGATCCGGCTCATATTAATGATTACCCCCGGGAGAGCATCGAGCTGCGTTGTATTCTTGTCTTTGGACAAGACCCCGCGAAAGAATGA", "translation": "MEAGALSHAHDVLATFNYMDLTDPSYADPVTFPSDENERKNIVNLPGNKKPSVSLEFTVKDISAEVDKFTLDDHGFQYIKHQSGLSGNDFQDDEKIQEVYYAESIDLLKRITGASYVHIYEHNSRGPFRPKHNLDIPMHNPCHFVHCDQSYDGAKTIALSRIPDKDFAEKAVQGHFAVVNVWRPVRTIYKDPFACADGVSVVDETDLAPMPIQADDLTEEGWAVGPNKQHRWYFKYAQQPDEVLLFKNFDSHGKVRRIVHSAFVDPAHINDYPRESIELRCILVFGQDPAKE"}, "identity": 0.6755852842809364, "similarity": 0.7859531772575251}, "17cb99f6-56d5-41b1-b546-52fd40fb61a5": {"uid": "17cb99f6-56d5-41b1-b546-52fd40fb61a5", "query": {"uid": "cb6ea1ad-1add-4909-a9c6-56f41f8005c9", "label": "KAI1840686.1", "names": {"protein_id": "KAI1840686.1", "cluster_role": "hit_required"}, "start": 8944, "end": 10937, "strand": -1, "sequence": "ATGACGCCGTGGACTGTGTTGATCATACTCATCGTGTTCGTTAGTCTTTCCAAGGTCATTTATCGGTTATGGCTTCATCCTCTTTCCAAGTTTCCCGGCCCCAAGATTGCAGCGGTCACTCATCTCTATGAGGTTGCTTGGGACTACTTTGGCAAAGGGGCATATCTCTACGAGATTGATCGAATGCATGCAAAGTACGGTGAGCTGCCCCTTTCAGCTTCAGCTATGCACACACACACACACACACACACATATATATATAAATATATATACAGTGAACGATAATCTGTTAGGGTAGAAGTAACTCTTCATCACAGGACCCATTGTCCGGGTAAATCCGGAGGAGCTTTCCATCAAAGATTCCGAATATTATGACAAACTATACGTTGGTGGAGCCATTCGACGAACGAACGCGCACGCGAGTTTTGGAGATGGCATGGACTTCAATGGTAAGATGCACCTTTACTGGCCCCCGAATTTGAGAGCTTAACAAAGATGATCTAGGCTCCCACGGGATGACAGTTGATCATGACCATCATAGGCTGCGTCGGAAGCCCATGGAGCCATTTTTCTCGAAGACAGGGGTTATACGGCTAGAGCCTCGCCTTCAAGAACTTGTTGTGATCTTAGTCCAGCGCCTGAATGAACTCAAGGGTACGGGTCAAGTTGTCCGACTTGATCATGTATTTACAGCTATGGCGGGCGATGTTGTCCAAACAATTTGCGTTACACGCCCTGCAATCTCGTTCCTCCGTCATCCGGATTTCAATCCTGATTGGTGATTCAATCCCACTTCCATAGCATTATCAACAGCTAAGCTGACAGATCGAAGGTTCAACCTGTTTCATACCCTAATTCGCTCCATGCCCCTTTTCATGAACTTTGTTTCTATCATAAAGTAGGTATATCTTGATATGATACGTCTTGGAGATATATATTGGCTGACAATCTCTTGTAGAGTCGTGAGATTGATTCCTAAATCTTTGTTGGTCCGGCTTGATCCTCGCAGCCAGATGTTTCGTGATTGGCGTATTGTCAGCCTCCCGCACTCGCTATTAGCGAGAGTTTAAGCTGATACACAAGATTACTAGATGTCGGTTGAGCACATCATCGATGCTAAGAGGCGAAAGGAAAACGGGGGCGTGTTGGTTGACCCTGAAGACAAAATGAAGTGCGAGACTCTCTTTGACCATTTAGTGCACAGCGATCTACCCGAGTCCGAGCTTTCAACTGAGCGGTTGGCCTCAGAGGCGCAGGTCATCATGGGAGCAGGTACTGTTACGACAGCACGCACTATGGATTTTCTTGCGGTGCACATTTTGTTAAACCGCGTCGTCCATGAGCGACTACTGGATGAACTCAGGGAACCCATGAGAGATTTCCCAGAACGGATACCTAGCGTTGCCGAGTTAGAGCAACTTCCCTGGCTCCAAGCCTGCATCAAGGAGGCTTTGCGTCTCAGCCCTGGTTTGACTCATCGCTTACCGCGTGTCTCGCCTGATGTAGATTTGGTATACAAGGATTGGATCATACCAGCTGGGGTGAGTACGACCACTGCCTTGACTGATTCTGTTGATAACAAGTCAGTAAAGACGCCGGTAGGCATGTCTGCGTGGTTCATGCATATGGATTCTGAAGTCTTCAAAGACCCTCAGCAGTATCGCCCAGAACGATGGCTTGGGGATGTGACACCGCAGATGCGCCGAAACTATGTACCATTCACCAAAGGCTCGCGGCGATGTCTAGGAGTTGAGTGAGTCCTGTTCCCTAGTGCCCTTATCCTCAGCGCACAGTACTAACCTATCACTCCAGCTTGGCGTACGCCGAAATCAGCCTTGTCTTCGCAGCTCTGTTCAGTCCTCGAGCGCCGCAATTGAAGTTGTACGAGACCGACTCATCCGACGCTGATCCTGCATGTGCTTTTCTCCTCCCATTACCTCGGTTAGACAGCAAGGGCATCAGAGTTACAATAGAGGACCAGGCAGCCACATAG", "translation": "MTPWTVLIILIVFVSLSKVIYRLWLHPLSKFPGPKIAAVTHLYEVAWDYFGKGAYLYEIDRMHAKYGPIVRVNPEELSIKDSEYYDKLYVGGAIRRTNAHASFGDGMDFNGSHGMTVDHDHHRLRRKPMEPFFSKTGVIRLEPRLQELVVILVQRLNELKGTGQVVRLDHVFTAMAGDVVQTICVTRPAISFLRHPDFNPDWFNLFHTLIRSMPLFMNFVSIIKVVRLIPKSLLVRLDPRSQMFRDWRIMSVEHIIDAKRRKENGGVLVDPEDKMKCETLFDHLVHSDLPESELSTERLASEAQVIMGAGTVTTARTMDFLAVHILLNRVVHERLLDELREPMRDFPERIPSVAELEQLPWLQACIKEALRLSPGLTHRLPRVSPDVDLVYKDWIIPAGVSTTTALTDSVDNKSVKTPVGMSAWFMHMDSEVFKDPQQYRPERWLGDVTPQMRRNYVPFTKGSRRCLGVDLAYAEISLVFAALFSPRAPQLKLYETDSSDADPACAFLLPLPRLDSKGIRVTIEDQAAT"}, "target": {"uid": "1841a500-a289-40f1-8914-5cd6ac9684fc", "label": "KAI6391592.1", "names": {"protein_id": "KAI6391592.1", "cluster_role": "hit_required"}, "start": 14241, "end": 16307, "strand": -1, "sequence": "ATGGAGATATCAAGCGACACGGTTGTTTTGGAAAGCTGCGATGGCCGAGGTATTTTTACCTCTGCGCCAATATTTTGCTTCGCGCTGCTAGCAGCTCTATGGGCCAGCTGCGTCATTGGCGTTGTTATCTACAGGATCTTTTTGCACCCTCTCGCCCACCTACCAGGACCCAAGATTGCAGCTGCCACTTTTTTATACGAGATAGCCTGGGACTACTTTGGGGATGGCGCCTACCTCTACGAGATAGAAAAGATGCATAGAAAATACGGTTAGTGGGGGCCTTTGGGCTAATATGTATGGCTGGACAATTTGCTAACTGAGCGAGTACTGGCAGGGCCGATTGTCGAGTAAACCCCCACGAGGTATCGATTCACGATCCGACCTACTACAACACCGTGTACGTGGGAGGTGCCATCAGACGCACAGATGCGCATCCGGCCTTTGGAGACGGCATGGATTTCAACGGTAGGTGGGCCCGAATAATATTCCAAAGAGCCAAATCTTGCAAAAGACTAACGGTCCATATTAGGCTCTCACGGCATGACAGTCAATCATCATCATCACAGGCTCCGGCGAAAGCCCATGGAGCCCTTCTTCTCAAAGAATGGCGTCGCCCAACTGGAGCCTAGGCTATGCGAGCTAACGGTCACGCTTGTCCAGCGGCTACTCGAATACAAGGGCGTCGGCAAGGTCATCAGACTCGATCACGTATTTACTGCCATGGCAGGTGATGTGGTTAATGCCGTTTGTGTAGCCAAGCCTACCATGTCTTTTTTGCGACATGAGGATTTCAACCCTGACTGGTAAGCTCGCGCACCAAGATTGCTTGCAGTGTGGGGAAAACTTGGCTTGCAAACTAACCGCATGTAAAAAGGTTCAATTTGTTCCACACGTTCATCAAATCAATGCCCGTCTTTATGAACTTTCCTTGGATTATTAGGTAGGCTTCCACTTCTCGCGCAATCGTGTCCATGTTTTTTTTCTTCTTCTTGTTCTAACTGGGCCGGCGTAGAATTGTGCGGCTTGTTCCCACTGCGCTGTTGCAGCGATTAGATCCTCGAAGCCAAATGTTTCGGGATTGGAGAGAGGTACGCATAAAAGCCATGCCACTCATTCGATTTCCAGTTCAAATCTAACTCCAAAAAAAAATAGATGTCAGTTGACCATATAGTCGATGTCAAGAAGCGCAAAGAGAGTGGCAAAACTTTTGTGAACCGGGATTCCAAGATGCGCTGCGACACGCTGTTTGAACATCTGATTAATAGCGATCTGCCAGAGTCGGAGCTGTCGGTGGAGCGGCTGGCGTCCGAAGCGCAGGTCGTCATGGGCGCTGGTACTGTTACGACGGCCCGCACCATGGACTACCTAGCTGTCCATATTCTGCTCAACGACCGAGTGCATACGCGTTTGCGCCAAGAGCTCAAGGAGCCCATGAAGGACTTTCCTGAAAAGATGCCACCTCTGGCTGAGCTCGAGCAGCTGCCGTACCTGCAGGCTTGTATTAAAGAGGCCCTCCGCCTAAGTCCAGGCTTGACACACCGCCTGCCTCGCGTGTCACCCGACACTGACCTCGTCTACAGGGGATGGACAATTCCACGAGGGGTAAGTTTGTTTTAGGCTTGTGCTTACTTTTTTTGCATCCCTCTGCTGACCCGTACTCTGTCCTTCAAGACCCCTGTGGGCATGTCGGCATGGTATATGCACACAGACCCCAACGTTTACCAAGATGCCATGACATTTCGCCCTGAACGCTGGCTGGAAAATGTCACTCCCGAGATGCACAGGAATTATGTGCCTTTTTCCAAGGGCTCGCGTCGATGCCTCGGGTCTGAGTACGTCTTGATCCCAGCCACAATCTACGCTCTTTGTCTAACATGTTACATAACCATTCTTCAAGGTTGGCATATGCCGAAATCACGATGGTGTTTGCAGCCCTTTTTGGTCCACAGGGCCCCAAGCTGAAGCTGTACGAGACAGACGCCTCAGATGCGGATCCCGCATGCGCCTTTCTGCTCCCACTGCCCAGATTGAGTAGCAAGGGGATCAGAGTCATGGTTGAGCCTTGA", "translation": "MEISSDTVVLESCDGRGIFTSAPIFCFALLAALWASCVIGVVIYRIFLHPLAHLPGPKIAAATFLYEIAWDYFGDGAYLYEIEKMHRKYASTGRADCRVNPHEVSIHDPTYYNTVYVGGAIRRTDAHPAFGDGMDFNGSHGMTVNHHHHRLRRKPMEPFFSKNGVAQLEPRLCELTVTLVQRLLEYKGVGKVIRLDHVFTAMAGDVVNAVCVAKPTMSFLRHEDFNPDWFNLFHTFIKSMPVFMNFPWIIRIVRLVPTALLQRLDPRSQMFRDWREMSVDHIVDVKKRKESGKTFVNRDSKMRCDTLFEHLINSDLPESELSVERLASEAQVVMGAGTVTTARTMDYLAVHILLNDRVHTRLRQELKEPMKDFPEKMPPLAELEQLPYLQACIKEALRLSPGLTHRLPRVSPDTDLVYRGWTIPRGTPVGMSAWYMHTDPNVYQDAMTFRPERWLENVTPEMHRNYVPFSKGSRRCLGSELAYAEITMVFAALFGPQGPKLKLYETDASDADPACAFLLPLPRLSSKGIRVMVEP"}, "identity": 0.6636690647482014, "similarity": 0.7715827338129496}, "803b96da-4cc3-4975-9d33-aa50615bdbdb": {"uid": "803b96da-4cc3-4975-9d33-aa50615bdbdb", "query": {"uid": "ab8d114e-2c47-40c8-9d43-32abf1984ec5", "label": "KAI1840687.1", "names": {"protein_id": "KAI1840687.1", "cluster_role": "hit_required"}, "start": 11991, "end": 13705, "strand": -1, "sequence": "ATGACTTCGTTCACGTTGTACCATCATCTTGGGCCCACGGTTGCGGCTGTAGTGTGTCAAAGTACCCCTTTCGCGGAGTGAGTGTAGGCTAAATAAAACACTGGCAGGTGGTCATCTTTATAATAGGGCATGTTGTGTACAACGTATTGCTGCATCCCCTTAGGAAGTTTCCCGGCCCTCTACTGGCAAGAGCCACCCGTGTTTATTATTCTTACTATCGAAGTGCGGGTCAACTGGAGCTAAAGACTAGAGAACTTCATGACACCTACGGAAGCATAGTACGGATCGCTCCGAATGAGCGTAGGTACTTCTTCAGAATTAGGCGGAAACCGAAACTGATGCGCTCTTTCATAGTCAGCTTCACCGGAGGAACTTCTTGGGATGACATTTATGGTCTCAAATCCAAACGACGCCCTTGGGACCGACTCCAAAAGGAACCTTTCTTTTACATGGGAGCCATAGCTCCTAACGGAGAGAAAAATCTCGGAGCGAGCTCCGACGGCGACCACGTTCGGATTCGTGGTGTCCTGGCACATGCATTCTCTGAGAAGGCCCTATATTCTCAAGAAGACGTGCTCAGACATCATGCAGATCGTATGGTGCATCGCATAAGCAGCTTATCTGGGTCACCTACCGACGCCGTGCGCTGGTTACACCATTGCACCTACGATGTCATATCGGACCTTGCACTCGGTATCAGCGCTGACACGCTGGAGTGCAATGATTGGAGTCCACAAGCACACCTAATGTTCGAGGGTATCAAGGAAGGAGTCACAGTAATCGAAGTTCTGCGTTTCATGCCCTTCAGGAATCAAATGATGCGTCTGCTAATGTCAATCTTTGGTCAAGCACGTCGCAAGGCCTTTGATGCAGCTGTGGAGAAGGCAACGTTACGGATGGCCACAAACAACTGGGAGAGGCCTGACTTCATGTCTTACATCATGAAAGCAAACGAAACCAGTAGGGAGCTTACGGTTTCTGAGATTACCGCCAACGTTGCCCTACTTCTGGACGTTGGATCAGAGACCACAGCATCCTTGCTTGCAGGCAGTCTGTTCTATTTGACCAAACATCCAGCTATCTTGACCAAATTGACGAGTCTCGTGCGGGAAGAGTTTGAAGAGGAGTCCCTCATCGACTCCAAGAGCCTCAGCAGACTACCATATCTAACTGCAGTGTTACGAGAGACCCTGCGCGTATATCCACCTGTAGCAGGAGCCACACCTCGTGTTACCCCTCCACAGGGGTGTCCAAGTAGGTGGGATGGGTTACAAACCGTGGAGATGTGTGGCTGATTTGATATGCAGTTGACGGCAGGTTTGTACCTGGCAATGTGAGCGTTGCCATCAACCATTACGCCACATACCGTGATGTTAACAACTTCAAAAATCCTGACAAGTTCGACCCGGAGCGATGGCTAGAGAAAGGCTATCTTACAAATCACCAGCATGAAATTTTCCAGCCGTTCTCTCACGGTGCCCGAAATTGCCTGGGCCGCAAGTAAGTTCCAGCTCTGCCCATCGATGTATCACCAGTACATCTGACTTGAATGATCAGCCTTGCATGGGCAGAAATGCGTCTCTTCATTGGACTGTTACTATGGAATTTTGATTTGGAATTGACCACTGCGTCGAAAAACTGGAATGTTCAACGTTCGTGGTTCATTTGGGACAAGCCAGATTTGATGATACGGTTTCACGAGCGCGCTAGATAA", "translation": "MTSFTLYHHLGPTVAAVVCQSTPFAEKFPGPLLARATRVYYSYYRSAGQLELKTRELHDTYGSIVRIAPNELSFTGGTSWDDIYGLKSKRRPWDRLQKEPFFYMGAIAPNGEKNLGASSDGDHVRIRGVLAHAFSEKALYSQEDVLRHHADRMVHRISSLSGSPTDAVRWLHHCTYDVISDLALGISADTLECNDWSPQAHLMFEGIKEGVTVIEVLRFMPFRNQMMRLLMSIFGQARRKAFDAAVEKATLRMATNNWERPDFMSYIMKANETSRELTVSEITANVALLLDVGSETTASLLAGSLFYLTKHPAILTKLTSLVREEFEEESLIDSKSLSRLPYLTAVLRETLRVYPPVAGATPRVTPPQGCPIDGRFVPGNVSVAINHYATYRDVNNFKNPDKFDPERWLEKGYLTNHQHEIFQPFSHGARNCLGRNLAWAEMRLFIGLLLWNFDLELTTASKNWNVQRSWFIWDKPDLMIRFHERAR"}, "target": {"uid": "00ae8779-32e1-4a55-82af-c02b0d4c690b", "label": "KAI6391595.1", "names": {"protein_id": "KAI6391595.1", "cluster_role": "hit_required"}, "start": 22200, "end": 23914, "strand": -1, "sequence": "ATGGATCAAATTGTAGCTGTAAATCAGCCCCTGGCCGCGCTGGTAGCCATTGCGGTGAGTATCTCTCCCTCGTCACCCAGATGCGCGATAAACAATATTGACTCTATTCGGAAAGACCCTCGGCTTTTTTGCCAAGGCCCTGTACAATGTCTTTTTTCACCCCCTTAGGGAGTTCCCTGGACCTTTGCTAGCGAGAGCTACCCGTGTCTACTACTCGTACCACCGCAGCACAGGGCAGCTTGAACTCTTAACCAAGGAGCTTCACGACAAATATGGGAGTGTTGTCCGCATCGCTCCAGATGAATGTTGGTTATGTTGTTCCCCTTTCTTCCAAAGCAACGACACTAACACCAAGCAGTGAGTTTCGTCGACGAGGCTGCATGGGTAGACATCTACGGCTCTAGGACCAAGGTTCGCCTGCAAAAGGAGCCATTTTTCTACTTGGGAGCCACGGCACCAAACGGCGAAAAGAATCTGGGTGCTTGCTCGGATGCTGATCACTCTCGCATCAGGGGGGTGCTGTCGCATGCCTTCTCGGATAAGGCACTGTATTCTCAACAGGCCCTTATTACACGCCACGTGAGTCACATGGTGCGCCGGATCGGGCAGCTCGGCGGAGCACGGACAGATGCTGTGCGCTGGTTGCAACACTGCACCTACGACATCATCTCTGACCTGGCTCTGGGCACGAGCGCCGGTGCGCTTGACTGCGACGGGTGGAGTCCCTCGGCGCATCTGGTGTTTGAAAGCGTCAAAGAAGGCATCATGGCGATCGAATGTGTGCGTTTCCTGCCGTTCCGGTCCCTTCTGGTGCATCTCCTTATGAAGGCGTTTGGAACTTCGCGCCGCAGAGCTTTTGACACGGCCAACGAAAAGGCTCAGACGCGCATGGAGACGGGCAATTTCGACCGCCCAGATCTCATGTCCTACATTCTTCAGGCCAATGAGACGGGCAAGGAACTGACGTCAGCTGAGATAACGGCAAACGTTGCGCTGCTTCTGGACGTCGGGTCCGAAACCACAGCGTCAATGCTCGCTGGCTGTCTCTTCTATGTGGCCAAGGACCTTGCCGTTTTGAATCGCCTGACTGGCGAGATTCGCCGTAGTTTTGACACGGCCGAAGAGATTGACTCAAAAAGGCTAGCCACGCTGCCGTTTCTTAATGCTGTCCTTCAAGAGTCATTTCGTCTGTACCCACCCGTTGCAGCAGCTACTCCTCGCCTGACACCCCCTTCCGGATGCCTAAGTAAGTCTCATAGCTTTTTTTTTTTTTTTTTTTTCTTTCTGCGCACTGACAACTCCCTAGTTGCCGGTAGATTTGTTCCCGGAAATACGATCGTCGCCATCAATCAATACGCGGCCTACCATATAGCTGCCAACTTTACGGATCCTCTCAGCTTTAGTCCCACGCGCTGGTTAGGCGAGAAACGCTTTTCAGACGACAAGCGGGCTACCTTTCAGCCTTTTTCCCTTGGGGCCAGAGATTGTCTTGGCAGAAAGTGAGTGAGCATGTTGCACCCAAAACATTATGTAGCTAACAGTATCTGCCAGCCTCGCCTGGGCCGAAATAAGACTGGTTGTTGGCCATTTACTATGGAGATTTGATCTGGAGCTGGACAGCGCATCTGAGAACTGGAATCAACAGAAAACCTGGTTCATTTGGGACAAGCCAGAACTGATGATGAAGTTCAAGGAGCGCGAATATCAGGGTTGA", "translation": "MDQIVAVNQPLAALVAIATLGFFAKALYNVFFHPLREFPGPLLARATRVYYSYHRSTGQLELLTKELHDKYGSVVRIAPDELSFVDEAAWVDIYGSRTKVRLQKEPFFYLGATAPNGEKNLGACSDADHSRIRGVLSHAFSDKALYSQQALITRHVSHMVRRIGQLGGARTDAVRWLQHCTYDIISDLALGTSAGALDCDGWSPSAHLVFESVKEGIMAIECVRFLPFRSLLVHLLMKAFGTSRRRAFDTANEKAQTRMETGNFDRPDLMSYILQANETGKELTSAEITANVALLLDVGSETTASMLAGCLFYVAKDLAVLNRLTGEIRRSFDTAEEIDSKRLATLPFLNAVLQESFRLYPPVAAATPRLTPPSGCLIAGRFVPGNTIVAINQYAAYHIAANFTDPLSFSPTRCLAWAEIRLVVGHLLWRFDLELDSASENWNQQKTWFIWDKPELMMKFKEREYQG"}, "identity": 0.5748502994011976, "similarity": 0.6786427145708582}, "b430dd0c-ddc0-437e-af01-403ddd2cb3e4": {"uid": "b430dd0c-ddc0-437e-af01-403ddd2cb3e4", "query": {"uid": "bba36d73-08e9-4437-9613-308182830ddb", "label": "KAI1840688.1", "names": {"protein_id": "KAI1840688.1", "cluster_role": "hit_required"}, "start": 14394, "end": 16966, "strand": 1, "sequence": "ATGACATTCCTCTACTCGACCGTTGTTGACCCGACCAAGTATGAGACCGAGGGCCTTTGTGATGGAATTGAGGTACGCCAGAGCAATTTCACCCACCAGGAGGACAGAGGCGCTATCCGAGCCCATCAAGACTGGAACAAGTATGTCGGTCCTTGCCGCCAGTATCGTGGAACTCTCGGGCCCACCTTCAGCTTCATGTCCTTGACCGTTCCCGAATGTCTCCCGGATAGATTGGAAGTGATATCTTATGCAAACGAGTTTGCGTTTCTTCATGATGGTAAGAGCATCCCTGTAATCCGCAGCCACAATCAGCCGTCAGCTCTGACACTGGAGGCAGACATTACGGACAGTGTAGAGTTTGAGGAGGTAAGCAAATACCAAAGTGCCAGGGAATCTGAGTGATTCGAGCATATAATAAATGGTGTGTTCCACACAGAGCGAGATTGAGAACGACGAGATGCAGGACGCATTCCTTGAAGCTGCACGCATGGGATCCGTTGACACCGCAACTCAAGAAGCCCGGCGGAAAGGAAAGCGACAAATCCAATCCCAACTCTTTGAAGAAATGCTGTCAATTGATCCCGAATGCGCTAAAACCACCATGAAGTCATGGGCCCAATTCATTCAAGTTGGATCCAGTCGACAACATGAGACTCGGTTCAATACTTTGACGGAGTATTTCCCCTATCGCATTATGGATGTGGGTGAAATGTAAGTAGCGAGATTGCCTCCTTCTCAGTGATGGCCTAATGAAGCGGCAGGTTTTGGTACGGAGTTGTCACGTTTGGGTTGGGTTTGCGCATTCCCGACCACGAACTGGACCTCTGTCGTAGCTTAATGGCGCCTGCATGGACCGCTGTGGGTCTACAGAATGACTTGTGGTCCTGGCCCAAAGAGAGAGATGCGGCACAGTTACGTGGAAAGGATCATGTCATTAATGCCATCTGGGTTATCATGCAAGAACAGTAGGTTCAAGTGCACGAGGCAATGCAGATCTGTCGCCAGCTCATCAAGGACTACGTCTCGAGATATCTCCAGACCATGGAGGAAATCAAGGTCAACACATCGATATCTTCCGACCTACGGAAATACCTCCAAGCTATGCTCTACAGTATTTCTGGAAATGTTGTCTGGAGCCTCACTTGTCCGAGATATAACCCAGACGTGGAGTTCAACCAAACCCAACTTGACTGGATGTTTAACGGCGTGCCGCTCAACACCTCGCCTTCGATCAGATCATCCCCTATGCACTCTGATTATTCTCTCGCGTCTACTATCTCCGATCCAGTCATGAGCACTAGTAGTGGTACGACGCCTGGATTGTTATCCTTTGAAAGCCTAATTGTCACAGATTCGCAGAGAACAGCCAAAGGCAACCAGACAGAAGATGCTGCATCGCTTCGCTTCGAGGTACCGACAAACTTCCCCCCCCCCCCTTGAGTCGTACTCAATGACCAATTAGTACAGATGGCCGTGCTAGAAGCTCCATACGTATATATCTCCTCACTTCCATCTAAAGGTGTCCGCAATCGCTTTATTGACGCGTTGGACTATTGGCTCAAGCTTTGTCCCGAAACAGTAGCGCATGTTAAGCAGGTCACTGACCTGCTGCACAACGCCTCTCTGATGTAAGCCACCTGTATTATACGAAATTCATTCTTCTCACAGTCAATAGCCTTGACGACTTCGAAGACGATTCCCCACTGCGACGTGGCAAACCTGCTACACACACGATCTTCGGGGCGGCCCAATCCATTAACACCTCAAACTACACTATCACAAAGGCTATTCGTATGGTTCTAGGCTTCGTAGAACCAGCTCGGGCTCTAGAGATTTTGGGTAAGATCGATTTTGATGAGTTCGAAACACCCGCTGACCTGAAGCATAGACAAGATCATGTCTCTATTCCAGGGTCAGGCGATGGACCTATTTTGGAGTTACAATAACCATTGCCCCTCTCTAGACGAGTACTACCGTATGGTGGACAACAGTAGGTCACTAGAGAAACCCACCATGGTTCAACTCATTAACCCCCTTTATTAGAGACTGGACAGCTCTTTTGTATCGCAACCTATTTCATGGTCACTGAGCTTCCGAAAGATGTGCGTAGCGCACAAATGCTCCTTGAAAGATTCACGTTGCTTCTTGGGCGTTATTTCCAGGTTCGGGATGACTACCAGAACCTCATGTCAGCTGATGTGAGTATCAGAACCTCCGAAACAACTTGACTTGCAGACTTATAATATGCCTGCAGTATACCAGGCAGAAAGGGTTTTGCGAGGATTTAGATGAGGGAAAGTACACAGTTCCTCTGATCTTTACTTTGCAGTCACAACCCCCGAACCTCAGACTACTTCACATACTTTCTATTGGTAAGAGGACCGGAAAGCTAGCCAAAGAGCAGAAAGATCTTGTTCTTAAGATTATTGAAGAGGCTGGCGGTTTCCAGTATACCCGATCCGTCTTGGCCGATTTATATGGCCGACTTTGTGGCCAGCTTCAAGAGTTGGAGGTGATGTTTGGCTCATCCAACACAGAGTTGAGATGCTTGTTAGAGTTACTCAAAATTTAA", "translation": "MTFLYSTVVDPTKYETEGLCDGIEVRQSNFTHQEDRGAIRAHQDWNKYVGPCRQYRGTLGPTFSFMSLTVPECLPDRLEVISYANEFAFLHDGKSIPVIRSHNQPSALTLEADITDSVEFEESEIENDEMQDAFLEAARMGSVDTATQEARRKGKRQIQSQLFEEMLSIDPECAKTTMKSWAQFIQVGSSRQHETRFNTLTEYFPYRIMDVGEMFWYGVVTFGLGLRIPDHELDLCRSLMAPAWTAVQVHEAMQICRQLIKDYVSRYLQTMEEIKVNTSISSDLRKYLQAMLYSISGNVVWSLTCPRYNPDVEFNQTQLDWMFNGVPLNTSPSIRSSPMHSDYSLASTISDPVMSTSSGTTPGLLSFESLIVTDSQRTAKGNQTEDAASLRFEMAVLEAPYVYISSLPSKGVRNRFIDALDYWLKLCPETVAHVKQVTDLLHNASLILDDFEDDSPLRRGKPATHTIFGAAQSINTSNYTITKAIRMVLGFVEPARALEILDKIMSLFQGQAMDLFWSYNNHCPSLDEYYRMVDNKTGQLFCIATYFMVTELPKDVRSAQMLLERFTLLLGRYFQVRDDYQNLMSADYTRQKGFCEDLDEGKYTVPLIFTLQSQPPNLRLLHILSIGKRTGKLAKEQKDLVLKIIEEAGGFQYTRSVLADLYGRLCGQLQELEVMFGSSNTELRCLLELLKI"}, "target": {"uid": "cdc7f767-9233-405b-9b69-98bbd0dc7c7a", "label": "KAI6391597.1", "names": {"protein_id": "KAI6391597.1", "cluster_role": "hit_required"}, "start": 27519, "end": 29287, "strand": -1, "sequence": "ATGTTTGTTCATTCTGAAGTTCTAGATGCCTCGACTTACGAGACCCAACAGCTATGTGTCGGTATCGAGGTGCGAAAGAGCAAGTATACATTTCTTGAAGACCGAGGTGCAATACGCGCGCAACAAGACTGGAACAGGCTTGTCGGCCCGTGCTTCGAATATCGCGGAACACTGGGGCCAGAGCACAGTTTTATGTCTGTTACTGTGCCCGAGTGTCTGCCGGAAAGGCTCGAGGTTATATCCTATGCCAACGAATTCGCATTCCTTCATGATGGTCAGTATCGCAACCTTGGCCCGTGTATGAGTGTGGGCTGACTGACTTTGGTTTCTTTTGCAGATGTTACCGACAGTGTCAGTTTTGAAAAGGTAAGCCAGCCCTGCTTGCAATTTTTAGTGCTAGGACTGACTTAAGCGGGGGCAGGGCGAGGTAGAAAACAATGACATGATGAATGCGTTTCTCGAGGCAGCCCATGATGGAGGCATTGATCTAGCAAAGCAAGAGTCGGCAGATATGGGCAAGAAGAAAATGCAGTCTCAGTTGTTCCTGGAGATGATGGCCATCGATCCGGTATGTGCCAAGAACACATTGAAGGCGTGGGCACGCTTCCTAGAAGTAGGGTCCAGCCGGAGACACAACATTCGCTTCTGCAAAATGGACGATTACATCCCGTACCGCATCATGGACGTTGGAGAAATGTAAGCAGCGGATTCGCCTGGCTCAGCCAGCCCTGTCTGTTCTTTTACACGGACTGACAAAATCACAGGTTCTGGTATGGCGTTGTTACCTTTGGTCTCGGTCTCTGCATCCCAGAGAGCGAGATGGATCTTTGCCGCGAGTTGATGGCCCCAGCCTGGATCGCCGTTGGCCTGCAGAATGACCTCTGGTCATGGCCCAAGGAGAGAGATGCTGCCGAGAAGCAAGGGCACGGCCATGTGATTAACGCCCTATGGGTACTCATGCAGGAGCACAAAACGGATGTTGATGGTGCAGAGCAGATTTGCCGCAGACTGATCAAGGAGAACGTAGCCAAGTACCTGCAAGTTGTTCGCGACTCCAAGGACAACAAGTCGCTCTCGGAGGATCTGCGCAAATATATAGATGCAATGCAGTACAGCATTTCGGGCAACGTTGTCTGGAGCCTTAGCTGCCCAAGGTACAATCCAGACATCTCTTTTAACAAACAGCAGCTGGGGTGGATGCATCACGGCGTTCCTGCCTCGGAAGATTCCCAAGGCCCGGCTTCTTCTGTTGGCTCTCCAGTTTCCGAGCAGTCGGCTGGACAATTGTCATCGGACCCGCAGACTCCAGACACCGAGTACAGTCAGGATCATAAACTCCAAAACCCCTTCTGCTTCGAGGTCAGTCTATTTCTTTTCTTTTCTTTTTATTCTATCTCTTGGTCTGGGTTCAGGGTTCAGGCCGGGGTAGCTTAGCTGATATGGTACATTATAGAGAGAGGTGCTCGAAGCTCCTTTGAAGTACATTGCATCACTTCCCTCGAAAGGGGTGCGTGAAAAGCTACTCGATGCGCTTCAGAACTGGGCGCGTAGGCCAATGGATTTGGTAGCAGATGTCAAGCAGGTGGTGAACCTGCTGCATAACGCATCGCTTTTGTAAGCCCGCCCTTGAATGGAGTGCAGGGAGCTTCACATTACTAACAAGCCACTCAGGATGGACGATGTCCAGGACCACTCGCCTTTAAGACGCGGCAAGCCCGCGGCCCATACCGTGTTCGGAACAGCACAGACTATAAACTCATCGAGCTAG", "translation": "MFVHSEVLDASTYETQQLCVGIEVRKSKYTFLEDRGAIRAQQDWNRLVGPCFEYRGTLGPEHSFMSVTVPECLPERLEVISYANEFAFLHDDVTDSVSFEKGEVENNDMMNAFLEAAHDGGIDLAKQESADMGKKKMQSQLFLEMMAIDPVCAKNTLKAWARFLEVGSSRRHNIRFCKMDDYIPYRIMDVGEMFWYGVVTFGLGLCIPESEMDLCRELMAPAWIAVGLQNDLWSWPKERDAAEKQGHGHVINALWVLMQEHKTDVDGAEQICRRLIKENVAKYLQVVRDSKDNKSLSEDLRKYIDAMQYSISGNVVWSLSCPRYNPDISFNKQQLGWMHHGVPASEDSQGPASSVGSPVSEQSAGQLSSDPQTPDTEYSQDHKLQNPFCFEREVLEAPLKYIASLPSKGVREKLLDALQNWARRPMDLVADVKQVVNLLHNASLLMDDVQDHSPLRRGKPAAHTVFGTAQTINSSS"}, "identity": 0.36885245901639346, "similarity": 0.4385245901639344}, "e0573da5-c9b7-4b39-b9d6-9629f8f40a56": {"uid": "e0573da5-c9b7-4b39-b9d6-9629f8f40a56", "query": {"uid": "b264c54e-6939-480d-a107-44d316b50066", "label": "KAI1840689.1", "names": {"protein_id": "KAI1840689.1", "cluster_role": "hit_required"}, "start": 17822, "end": 19231, "strand": 1, "sequence": "ATGGATTCCCAAAGCGGCTTTCTGATTAAACCTTTCGCTGATGGTTTGACTGTATGTTGATCCTAAAGCGACACAGGAGAAAGTGTTAACGTTAACTGTCAGTTCGGCGCTGAGATCACCGGACTTGATATCAACAGCATCACAGGCATATTCTCTTCATCGTAACCCCTTACTTTATGGATGGTGACTGACAATATGAAGATGCCGAGGTTGACCTTCTCCGCGAGGCAATTCGACGTCACCTAGTTGTTGTTATCAAAGGGCAGAAAAACGAATTGCCTAGCAAGAACTGGGAACTTCTTCAAAAGCTCGACCCTGGTGCCCCTGAGTTTACAGAGGAGGAGTGGGCAAAGATGTATAATCCCAAGGGAGAGGGAATCCTTGTAAGGACAAGTGCATTCAATTCCCGAAGTCGCTCACACAAACCAATGATATTTTCTGTTGTAGTCCAAGCTGGGTTATAGCACAATACCAAATGCGGGACGTCTCTATCTCATGGGCAAGGGATATCAAGGCGAAAACCATTATGGCATCAAAAATGCCAATCTGAGCGAGGCGTTTGCGGATGCTTACTACTCGAAGCCTCTGTTGAAGGAGGATTTCAAACGCGGTATCGCTCGCTTCCAGTCTTGGCATATGGATGGGCCGCAGTACAAGATCCATACGCCAATGTACAGCTCTTTCCGGACCATCAAGCTTCCTCGAGGGGAACAGGTCGTCGAATGGGCAGATGGGTCTGGCATGACTAAGAAGATCAAGCCAGGGCGCACTGGCTTCTTTAGCACAGCTCAGCTGTATGAAATGCTGACCGACAAAGAGAAGAAGATGGTCGATCATAGCTGGTGTGAGCAGATGTACTATCCGTACGAGTGGATCCTGGGATGCCGAGGAAATGCGAACGGGCTCAACGTGGCTAGCGAGGGGAGAGAGGTCCCCGAAAAGATTATGGAGGCAATGCCTCGGAATCCTGAAGACCAGCATATTGTGAGTGATTCTCTGCTATGGGGCCACGCCGTGGCATTCTCCGTCAAAGTTTTACATTAACATTGCAGCTACAGCTTCCTCTGGTATGGGTAAATCCTACCACCGGCGCTAAACACTTGCAAGTGCAGCCCAACACTGTACGCCGGCTGTATATCCGCCACGGCGAATCGGAAAAGCCTAAAATCATTGACGACGTCAAGAAAGTGAGGGATATTTTGAGCGGACTTCAGTATCGTGTCATACGCCCAGAGAACATTTATGTTGGTCCTGATGATGAGGGTGATCACTTGTTTTGGTACAATTGGGGAGTTATGCACACAAAGATAGACTTCCCTGTCGAGTTCGGCACGAGAACCGCTCATCAGGGGTGGCTACCTGCCACCCAAGCCCCGACCGGTCCCGTGCCAATTCCATCTAAGTACTGA", "translation": "MDSQSGFLIKPFADDAEVDLLREAIRRHLVVVIKGQKNELPSKNWELLQKLDPGAPEFTEEEWAKMYNPKGEGILSKLGYSTIPNAGRLYLMGKGYQGENHYGIKNANLSEAFADAYYSKPLLKEDFKRGIARFQSWHMDGPQYKIHTPMYSSFRTIKLPRGEQVVEWADGSGMTKKIKPGRTGFFSTAQLYEMLTDKEKKMVDHSWCEQMYYPYEWILGCRGNANGLNVASEGREVPEKIMEAMPRNPEDQHILPLVWVNPTTGAKHLQVQPNTVRRLYIRHGESEKPKIIDDVKKVRDILSGLQYRVIRPENIYVGPDDEGDHLFWYNWGVMHTKIDFPVEFGTRTAHQGWLPATQAPTGPVPIPSKY"}, "target": {"uid": "9b5b7d3c-0bc9-49a3-9c44-fcc1ba3df774", "label": "KAI6391588.1", "names": {"protein_id": "KAI6391588.1", "cluster_role": "hit_required"}, "start": 5000, "end": 5927, "strand": 1, "sequence": "ATGGGTAAAGGATACCAAGGAGAGGACCACTTCGGGCTGAAGGACGTTACCATCGAGGAGGCATTCGCCGATCTCTATTATTCTAAGCCCCTGCCCAAGGAGGATTTTGAAAAAGGCATCACACGCTTCCAGTCGTGGCACATGGATGGCCCGCAGTATGTCGTCCACGGCCCCATATATACATCCTTTCGCTGCATCAAGCTACCAGAGGGCGAGCAGACGGTCGATTGGGCCGACGGCTCTGGCTTGACCAAGAAGGTTAAGCCAGGACGTACGGCCTTCTTCAGCACGGCCCAGCTATATGACATGCTCACGCCAGAGGAGCAGCAAATGGCAGACCACAGCTGGTGTGAGCCGATGTTTTACCCTTACGAGTGGATCCTCGGCTGTCGCGGGAACCCCAACGGTCTCAATGTCGCCTGCGAGGGCAGAGAGGTGCCCTTTGACGTGATGGAGGCCATGCCAAGGAAGCCAAAGAACCAACTTGTTGTACGTGCATTGCCCCCCCCCCCCCCTCTTGTTTTTTTTCCTCGACCTCTTGATCTCTCCCACTACAAAAGCTGAACTTTCTCAAAGCTTCCCCTCGTCTGGATGAACAGTGTCACCGGCAAAAAGCATTTCCAAGTCCAACCCAACACTGTCCGTCGTCTTTTCATCCGCAACAATGCCGAAGAGACGCCTAGAGTCATTGAAGATGTCAAGGAAATACGGGATTTCCTTACCAAGCTTCAGATCAGGGTCCTACGGCCAGAGAACATCTACGTCGGGCCAGAAGAGGAGGGTGATCACGTGTTTTGGTACAATTGGGGAGTTATGCACACAAAGATTGACTATCCAGTCAAGTTTGGTGTGCGGACGGCTCACCAGGGTTGGATTCCTGCCAGTAGGGCGCCGACTGGGCCAGTACCTATCCCAGGTCAGGAGTGA", "translation": "MGKGYQGEDHFGLKDVTIEEAFADLYYSKPLPKEDFEKGITRFQSWHMDGPQYVVHGPIYTSFRCIKLPEGEQTVDWADGSGLTKKVKPGRTAFFSTAQLYDMLTPEEQQMADHSWCEPMFYPYEWILGCRGNPNGLNVACEGREVPFDVMEAMPRKPKNQLVLPLVWMNSVTGKKHFQVQPNTVRRLFIRNNAEETPRVIEDVKEIRDFLTKLQIRVLRPENIYVGPEEEGDHVFWYNWGVMHTKIDYPVKFGVRTAHQGWIPASRAPTGPVPIPGQE"}, "identity": 0.5486486486486486, "similarity": 0.6351351351351351}, "4b055ac3-f134-4306-b4e3-77e28d5de04d": {"uid": "4b055ac3-f134-4306-b4e3-77e28d5de04d", "query": {"uid": "307c63c2-ee13-49db-bbf4-c3e459ebad7b", "label": "KAI1840690.1", "names": {"protein_id": "KAI1840690.1", "cluster_role": "intermediate"}, "start": 19568, "end": 21355, "strand": -1, "sequence": "ATGGACGTTAACAAGAGCGCCAGGTTTTTGAGTATTTCTCGACTGGAGGCAGCTTCCCTTGTCATCCTGGTGAGAAAGATACTGTACGAAATGTAAAAGTCCGTGACTGATTGTTCAACTAGGCCCTTATATCATATTATGCATTAAAATGCATCTACTTGCTCTACTACCATCCTCTGGCACGATTTCCTGGCCCGCTCCTTGCCTCCATGTCTGATGTAAGTGACTTACCTGCGATATCATACGCGACAATATCAGAGATTCTAACGCGGGGTTAAGTTGTGGATTTCCTCGTCGATTGCTACAGGTCGGCACCCATTCAGAATGGTAAAACTACATCAAGAGTATGGTGAGTACATAAGCCTGTCACCTGAATTTTGCCTCTTGGAACTCTAATGCGTTACACCCAAGGCGATGTCGTCAGAATAGGACCTAATTGGCTTTCGTTTGCCACGCCGCAAGCATATCAGGATATATACGGGAGGCCAAGTCAAGGAAAGAAGTTGTTCCTCAAGTTTGCCGAATTTGAGAGGCCGGGGGACATCTCTACCACGAGGGACCCGGATCTCCATTCCCTCCAAAAAAGAGCGCTCTCCAAGGGGTTCAGCGCCGCGGCGCTACGGGACCAAGAAGTAATAGTACAACAATACGCCGACTTATTGGTCCGACAACTGGGTAGCCTCGGGAAGGGAGGCAAGGTGGCCACAAATATAGGTGAAGCCCTGAACTGGTTTACATTTGATGTCATTGGTAAGGCATACCACTCCCTCACGCCGGCGCAAGTTACTGATACGGCAACATCCAGGAGACCTTGCCTTTGGGGAGCCTTTCCATGCGCTACTCAATGGATCTAACCATATGATATCACTGATTACAGATGCGCTGCGGTATAGCGGAGTGATATTCCTTCGCCGCCAGCGGCCATATGTGGGGCCGCTTATTGCACGCCTGCTGTTTCCACGACATCTTGAGGAGACGCATCTTGAATACCAAAAGCTGGCAGATGAGAAGTCTGCGAAACGCATTGTTCGAGGAGATCTTGATCGACAGGACTTCTTTAGCCACCTCATAAGGGACCACCGCATCACCAAAGAGGAGTTAATGGCTACGGCGTGGACACTAATTATGGCGGGCTCCGAAACCACGGCCACAGCACTTACTGCGACGATTTTTTATCTCCTTCGCACTGAAGGCGTACTCCAAAAGCTAAGGGACGAAGTTTGTACCAAGTTCGATTCGTCGGATCAGATAAATGGTAGGTAAAGCCCGTATTCAGGCCTGAGTATGATTATCTGTTGACAACGTACGTTGCAGATGGCTCTACCAAGGGCCTGGAGTACCTTAGCGCCGTCATCGAGGAGGGACTGCGCCTCTTTCCGCCTCTGGCACTTGGCTTGCCTCGTGAATCACCCGGCGCGGTTATTGATGGACACTACGTCCCACCTGGCGTCTGCGTATCGGCCGAGAACTTCTCCTTGTCCTATGACTCCAGATTCTGGATAGAGCCCCAGTCATTCAAGCCAGAACGCTGGATTGGGGCTGGTATCGAGGGCGACAACAAAGCCGCCCATGTGCCGTTTTCTGAAGGACCAAGGTCGTGTATCGGCAAGAGCCTTGCATATGTGGAGATGCGTCTCATTCTCGCCAAGCTAGTATGGCACTTCGACTGGGTATTGGCATCTACCGATCTCGATGATTGGAATCAAGCTTCAATGTGCTACGCACTGTGGAAAATGCCAAAGTTGATGGTCGAGTTTCATCCACGACAGGCATCGTCCGTCTACTAA", "translation": "MDVNKSARFLSISRLEAASLVILALISYYALKCIYLLYYHPLARFPGPLLASMSDLWISSSIATGRHPFRMVKLHQEYGDVVRIGPNWLSFATPQAYQDIYGRPSQGKKLFLKFAEFERPGDISTTRDPDLHSLQKRALSKGFSAAALRDQEVIVQQYADLLVRQLGSLGKGGKVATNIGEALNWFTFDVIGDLAFGEPFHALLNGSNHMISLITDALRYSGVIFLRRQRPYVGPLIARLLFPRHLEETHLEYQKLADEKSAKRIVRGDLDRQDFFSHLIRDHRITKEELMATAWTLIMAGSETTATALTATIFYLLRTEGVLQKLRDEVCTKFDSSDQINDGSTKGLEYLSAVIEEGLRLFPPLALGLPRESPGAVIDGHYVPPGVCVSAENFSLSYDSRFWIEPQSFKPERWIGAGIEGDNKAAHVPFSEGPRSCIGKSLAYVEMRLILAKLVWHFDWVLASTDLDDWNQASMCYALWKMPKLMVEFHPRQASSVY"}, "target": {"uid": "c81274fe-ab8b-4c1d-8ac5-327cd40ee539", "label": "KAI6391593.1", "names": {"protein_id": "KAI6391593.1", "cluster_role": "intermediate"}, "start": 17238, "end": 19091, "strand": -1, "sequence": "ATGTTGTCGACCTCGCCACTCCCTGGCCTGAGCATCGATTCGTTGCTTATTGCTACGGGGCTAGTAAGCAGCCACAAATTTAGGGTGTACATACAGGCTTGAAGCTGATGCCAATATAGGTCCTGTTGGCGTACATGGTCGCAAAATCTATCTACCTGGCATTCCTGCACCCTCTCTCCAAGTTTCCCGGCCCCCCTGCTGCAGCCGTTTCCAACGTATGTGACCAAGCCCGCTTCCAATTTGCCGTCCAAGGCTCTCTCACTAACCACTGAAAAAGATATGGTTTTACTCATCGGTTGCGTCTGGGAAGCATCCCTTTCGAATGCAGGAGCTTCATGGCAAACACGGTCCGTGCCTGTCCCCGCAAAGCATAGTTAGTGGCTGTGGGTGGCCTGCTAACCAGTTTCTCCAAAAGGCGACGTCGTGAGAATTGGGCCTAACTGGCTGTCCTTTTGCACCAATCAGGCGTACATGGACATTTACGCGCGGCCGAGCAGCGGGAAGAAGGTTTTCCTCAAGCTTGGGGAGTACGAGCGGCCGGGTGACATCTCGACGACACGTGATCCCGGCCTGCACGCCATCCAGAAGAGGGCTCTGTCCAAAGGCTTCAGCATCGGGGCCATGCGCGATCAGGAAAAGGTATTGCAACAGTACCTAGATTCATTGCTCAACCAGATTCGCAGACTTGGAAGTCATGGCCAGAATGCCATCGACATTGGAGAGGCTCTCAACTGGTTCACCCTGGACATAATCGGTAAGACATTGTTCCTCTTCCTTTTGGAGCCACAAAGTCCGTCGTTAACCTTTTGAGCGGGGGACGCTGCCAGGCGATCTTGCCTTTGGTGAATCTTTTGATTCCGTCTCTCAGGCCTCCAATGTGGCAATTTCCCTCATCACTGACGCATTGAGATACACCAACGTCGAGTATCTCCAGCGACAGATGCCGTACATTGCTCCCCTAGCTGCCCGTCTGCTTTTCCCAACGTCTTTGAAGCAAAAGCATAACGAATATCAACGTCTGGCAGCTGCCAAAGCCAAACGGCGTATTGAAAAGGCCGATCTGGATCGGCAGGACTTCTTCAGCCATCTAATTAATGATTGCCGCATCAACGAAAAGGAGCTAACTGCGACAGCCTGGACTATCATCATGGCCGGCTCTGAGACCACTGCCACCGCACTCACGGCTACCATCTTCTACCTGCTCCGCTACCCTGACACCCTGAGCAAGTTGGGGCGTGAAGTGCGTGCTAGCTTTTCATCAGCTGAGCTTATTACTGGTTAGTCCGCTGGCGCAGCAGCCTTTAATCTGCCTCGCATAACACAAACAAGGGGCACAAATGAAAAAAAAAAAAAAACTAATCACCTCCACCTACTCATCAGGCGACTCGATTCTGCGGCTCAAATATCTCAACGTTGTGATAGAAGAGGGTCTACGCCTTTTCCCACCCCTGGCCATCGGGCTGCCACGCGAGTCGCCCGGCGCAGTCGTTGACGGTCACTACATACCCCAGGGCACAACCGTGTCGGTCGAAAACTTTTCCATGTCTTACGACCCGCGTTACTGGGAGGATCCCAAGGCTTTCAAGCCCGAACGATGGCTTGTTGGACTTGGGGCTGACAGGCCGTCTGAGGCCCATCATCCCTTTTCCGAGGGCACGCGGTCGTGCATTGGCAAAAACCTGGCTTACCTCGAAATGCGCATCCTACTTGCGAATCTAGTCTGGCACTTTGATTGGGAACTGGCCTCGACCGACATCCAAGACCTGAATTCCTCCTGTCAGTGCTTTGCACTATGGACCATGCCCAAGTTGCTGGTTAAATTCCGTCCGCGGGTTGAGCATTGCGTGGGCTGA", "translation": "MLSTSPLPGLSIDSLLIATGLVLLAYMVAKSIYLAFLHPLSKFPGPPAAAVSNIWFYSSVASGKHPFRMQELHGKHGDVVRIGPNWLSFCTNQAYMDIYARPSSGKKVFLKLGEYERPGDISTTRDPGLHAIQKRALSKGFSIGAMRDQEKVLQQYLDSLLNQIRRLGSHGQNAIDIGEALNWFTLDIIGDLAFGESFDSVSQASNVAISLITDALRYTNVEYLQRQMPYIAPLAARLLFPTSLKQKHNEYQRLAAAKAKRRIEKADLDRQDFFSHLINDCRINEKELTATAWTIIMAGSETTATALTATIFYLLRYPDTLSKLGREVRASFSSAELITGDSILRLKYLNVVIEEGLRLFPPLAIGLPRESPGAVVDGHYIPQGTTVSVENFSMSYDPRYWEDPKAFKPERWLVGLGADRPSEAHHPFSEGTRSCIGKNLAYLEMRILLANLVWHFDWELASTDIQDLNSSCQCFALWTMPKLLVKFRPRVEHCVG"}, "identity": 0.626, "similarity": 0.746}, "595c5380-856f-4394-997c-a4f4d14a5bb8": {"uid": "595c5380-856f-4394-997c-a4f4d14a5bb8", "query": {"uid": "5673629d-5b62-4cb7-8e38-cfffd3c6e9fa", "label": "KAI1840691.1", "names": {"protein_id": "KAI1840691.1", "cluster_role": "intermediate"}, "start": 22107, "end": 23485, "strand": 1, "sequence": "ATGGACAGCGTAGGCAATACCACCAACCAGGGCGCTGAGCTTTGGTGGAGTGTTTGCAAGCCAGCGATAGCGGGGCTTCTCGATAGCGCAGGGACATACACGGAAGTGAGTCTCAGTAACAGTTTTCCGAAGTGCATGAATATTCTGACTCAACCTGTGCACAGGATGAGAAAGTCAGTCAATTAGCATTTTTTAGGCATCATGTCGTGCCGTGGCTAGGACCACAACCGCTGTCTGACGGGATACATGCCGTGAACCCGATCGATGCGATCTCGCCAGTCGAAGCAAGTATCAATTTTACAGCAAATGGGAAACCCATTGTCCGGTATCAGTACGAGTCAGTGCCTACCTCTCACCATAACCCTGCTATGGTGGTTCACCCTAACTAAGAGCCGCAATAGGCCGCTGAGCGCAACGAGGCAGCACCAGGATGCTAAGGAGAGGCTTGGACAAGAGCATGTGCGACAGATGCTCTCGCAGATCGAAGTGGAACTTAACAAGCCAGACCTTCGCTGGGCGCATCAGTTCATAGAACAACTCTTTCCCAAGAATGAGGATGAGACGGCGCTCGCTCTTATCCGCGCAAAATCCGAGCTTCCCCCTCCCCTGGATCATGCGCTCACGTTCAACATGGCCCTGGACCTTGATGGAGCTCAGAGAAAGATGAAAGCTTACATGTTTCCAATGGCAAAGAACCTCGCAACTAATCGGCACCGTGATGCTCGAGATGCCGGCTTCGACGCTATCAGGAATCTCAGACCGAATGGTGACAGGCTGGCTCCGTCTCTTGATTTTCTAGATTCATACTGGGATACTTGTCCGGAACATCTTACTCTTGATATGATTGGCATGGATTGCATTGATCCGTGCAAAGCACGAGTAAAGATCTATGCCCATACGACAACATGTAATAGTTGGGATATCGTACAACACATTTACACCTTTGGTGGAAAGGTTAGCAATTGCAACGATTTATGTTAGAGTATGATATCACTGACCCTTATAGGCTGTGGAACCAGAGCGGTTGCATGGTCTAGAAATCTTGCACTCTATATGGGATACTTTGCGGGATGAACGACCTTATACGCCGGATAATCACAGCAAGCAAATGCGCCATCCCACCTCTTTCCTCGGCAGCCTCATGTTCAGTTTCGAGATCAAACCTGGGCGCGAGGTGCCCGACGTTAAAGTGTTAGTCCTCTAACCCTTCTTAACTTTCTCACTCTACGCAGCTAATAAACAAATGGATGTTAGATACGTGCCCATGTGGCAATATGCACCGAGCGATGGCCACGTTACCAATAACTTGTTGTCGGCGTTTAGCAAGCTAGGTTGGTTCGACGTCGCCAAGGTCAGGAAATTCCGTTCCCCCGTATAG", "translation": "MDSVGNTTNQGAELWWSVCKPAIAGLLDSAGTYTEDEKVSQLAFFRHHVVPWLGPQPLSDGIHAVNPIDAISPVEASINFTANGKPIVRYQYEPLSATRQHQDAKERLGQEHVRQMLSQIEVELNKPDLRWAHQFIEQLFPKNEDETALALIRAKSELPPPLDHALTFNMALDLDGAQRKMKAYMFPMAKNLATNRHRDARDAGFDAIRNLRPNGDRLAPSLDFLDSYWDTCPEHLTLDMIGMDCIDPCKARVKIYAHTTTCNSWDIVQHIYTFGGKAVEPERLHGLEILHSIWDTLRDERPYTPDNHSKQMRHPTSFLGSLMFSFEIKPGREVPDVKVYVPMWQYAPSDGHVTNNLLSAFSKLGWFDVAKVRKFRSPV"}, "target": {"uid": "c3113496-503a-4270-b1fa-f28cc82b22aa", "label": "KAI6391594.1", "names": {"protein_id": "KAI6391594.1", "cluster_role": "intermediate"}, "start": 19715, "end": 21391, "strand": 1, "sequence": "ATGGGAGTAGCAGCGAATGAGAGCATCTCCGGCGCAGACCTCTGGTGGATGGTTTGCAAACCCGCCCTGGCCGGCTTGTTGGACCACGCCGGAACTTACACGGCAGTAAGAAGCAACCAAGCTACATCTATTGCCATCAGAAAGACGTATTGACAGTATTCTTGTCGTTTAGCAAGAGAAGGAGCAGCAGTTGGCCTTCTTCAAAAAGCATGTTGCTCCTTGGCTGGGGTCACAGCCGTTGTCGGATGGAAGTTGTGCGGTGAATCCCATCGACGCCATCTCGCCGTTGGAAGCAAGCCTCAACCTCAGGTCGACAGGCAAGCCGATAGTCCGCTACCAATTTGAGTAGGTCTCTCCGTCTTGGTTTTGTCAGCTGACTCTAGTTTCTTGTACTAAATCCTGTACGTACCTGGACAGGCCATTGAGGGCGACAAGAGAGGGGCATGACGTCCTGGAGAATAAATTTGGGCTGGATTCCGTCAAGAAGTTGCTCTCAGAAATCGAGCCCGAGATTCAAGATGTCGACCTGGGCTGGGCTGAGCAATTCTGTCAAGCCCTCTTCCCTAGCAGCATGGAGGAGATGAAGCGCGTGCTCGAGCGGTCGCGGACCGAGCTCCCGGCTCCGTTGGACCACGCGCTCACCTTCAACATGGCGCTCGACCTGAAGGGTGGGGGCCGTCACCTGAAGGTGTACATGTTCCCCATGGCTAAAAACCTCGCTACTGGCCGCGAGCGTGACGCACGAGACGCCGGCCTCGACGCCGTCCGCGGCCTGAAGCCGTACGGCGACCGCCTGGCCCCTGCGGTCGACTTCCTCGACGATTACTGGGACAGGTGCCCGGGCAAGCTGACCCTGGATATGATCGGCTTGGACTGCATTGACCCGTCCAATGCCCGTATCAAGATCTACGCGCACCTGTCGGAACGTAACAGCTGGCAGGTCGTACGCGACATTGTCACTTTTGGGGGCAAGGTAAGCTGGCGAATCCATTCCTTGTCAATCGAGAGGACTACTGAGTCGAGAGTCAAAACTGACGGCGAGAGAAACAAAAAAAGGCAACCGATCCCGAGCGGCTGCAAAGCTTGGATGTATTGCATTCTATATGGGACCTCCTCCGGAACGAGCACGACGGCGGCAGAGATGATTTCGACAAGCCCTTGCGCCATCCATCCTCTTTTCTGGGAAGCGTCATGTTCAGCTTTGAGATAATTCCAGGTCGGCACGTCCCAGAGGTTAAAGTGTGAGTTGGTGTCCTCCCAGAATTTGGGGCTTCGTGCCTTGCCTGTGGCGCGTTGCCTGATCCGTTGCACACGCTCACACTTTCCGAACAACCATGTAGGTATTTGCCCATGTGGCAATACGCGCCAAGTGATGGCCATATAGCCAAAAATCTGGTAATGGTTTTTAACAAGCTGGGCTGGAACCAAGCTGCCAAAGTGCGTTCGATTCCACTCGCGACTGGCACTTTTCTTTTTTCTAACAAGCATCACAGGATTACATGAGCAGTCTTCGGCGCACGTTTCCAGGCGCTGACCTGGACTCGTCCTCGTCTGTTGTGCACAGCAACGTCTCCTTTGCCTTTTCGGCAAAAACGGGCCCGTACATGAGTGTCTATTATGCTGTTAGTGGCAAAGCGACCCGCAGACATGACAAGGCGGATTCTGGAACAGCTTGA", "translation": "MGVAANESISGADLWWMVCKPALAGLLDHAGTYTAQEKEQQLAFFKKHVAPWLGSQPLSDGSCAVNPIDAISPLEASLNLRSTGKPIVRYQFEPLRATREGHDVLENKFGLDSVKKLLSEIEPEIQDVDLGWAEQFCQALFPSSMEEMKRVLERSRTELPAPLDHALTFNMALDLKGGGRHLKVYMFPMAKNLATGRERDARDAGLDAVRGLKPYGDRLAPAVDFLDDYWDRCPGKLTLDMIGLDCIDPSNARIKIYAHLSERNSWQVVRDIVTFGGKATDPERLQSLDVLHSIWDLLRNEHDGGRDDFDKPLRHPSSFLGSVMFSFEIIPGRHVPEVKVYLPMWQYAPSDGHIAKNLVMVFNKLGWNQAAKDYMSSLRRTFPGADLDSSSSVVHSNVSFAFSAKTGPYMSVYYAVSGKATRRHDKADSGTA"}, "identity": 0.5555555555555556, "similarity": 0.6759259259259259}, "b9c9d50e-37ce-4d53-b0f8-67e51ea29784": {"uid": "b9c9d50e-37ce-4d53-b0f8-67e51ea29784", "query": {"uid": "2631f394-bc60-4a28-965d-db77698cf808", "label": "XP_049164770.1", "names": {"protein_id": "XP_049164770.1", "cluster_role": "hit_required"}, "start": 0, "end": 1412, "strand": -1, "sequence": "ATGACATTCCTCTACTCGACCGTTGTTGACCCGACCAAGTATGAGACCGAGGGCCTTTGTGATGGAATTGAGGTACGCCAGAGCAATTTCACCCACCAGGAGGACAGAGGCGCTATCCGAGCCCATCAGGACTGGAACAAGTATGTCGGTCCTTGCCGCCAGTATCGTGGAACTCTCGGGCCCACCTTCAGCTTCATGTCCTTGACCGTTCCCGAATGTCTCCCGGATAGATTGGAAGTGATATCTTATGCAAACGAGTTTGCGTTTCTTCATGATGGTAAGAGCATCCCTGTAATCCGCAGCCACAATCAGCCGTCAGCTCTGACACTGGAGGCAGACATTACGGACAGTGTAGAGTTTGAGGAGGTAAGCAAATACCAAAGTGCCAGGGAATCTGAGTGATTCGAGCATATAATAAATGGTGTGTTCCACACGTAGGGCGAGATTGAGAACGACGAGATGCAGGACGCATTCCTTGAAGCTGCACGCATGGGATCCGTTGACACCGCAACTCAAGAAGCCCGGCGGAAAGGAAAGCGACAAATCCAATCCCAACTCTTTGAAGAAATGCTGTCAATTGATCCTGAATGCGCTAAAATCACCATGAAGTCATGGGCCCAATTCATTCAAGTTGGATCCAGTCGACAACATGAGACTCGGTTCAATACTTTGACCGAGTATTTCCCCTATCGCATTATGGATGTGGGTGAAATGTAAGTAGCGAGATTGCCTCCTTCTCAGAGATGGCCTAATGAAGCGACAGGTTTTGGTACGGAGTTGTCACGTTTGGGTTGGGTTTGCGCATTCCCGACCACGAACTGGACCTCTGTCGTAGCTTAATGGCGCCTGCATGGACCGCTGTGGGTCTACAGAATGACTTGTGGTCCTGGCCCAAAGAGAGAGATGCGGCACAGTTACGTGGAAAGGATCATGTCATTAATGCCATCTGGGTTATCATGCAAGAACAGCAGGTTCAAGTGCACGAGGCAATGCAGATCTGTCGCCAGCTCATCAAGGACTACGTCTCGAGATATCTCCAGACCATGGAGGAAATCAAGGTCAACACATCGATATCTTCCGACCTACGGAAATACCTCCAAGCTATGCTCTACAGTATTTCTGGAAATGTTGTCTGGAGCCTCACTTGTCCGAGATATAACCCAGACGTGGAGTTCAACCAAACCCAACTTGACTGGATGTTTAACGGCGTGCCGCTCAACACCTCGCCTTCGATCAGATCATCCCCTATGCACTCTGATTATTCTCTCGCGTCTACTATCTCCGATCCAGTCGTGAGCACTAGTAGTGGTACGACGCCTGGATTGTTATCCTTTGAAAGCCTAATTGTCACAGATTCGCAGAGAACAGCCAAAGGCAACCAGACAGAAGATGCTGCATCGCTTCGCTTCGAG", "translation": "MTFLYSTVVDPTKYETEGLCDGIEVRQSNFTHQEDRGAIRAHQDWNKYVGPCRQYRGTLGPTFSFMSLTVPECLPDRLEVISYANEFAFLHDGKSIPVIRSHNQPSALTLEADITDSVEFEEGEIENDEMQDAFLEAARMGSVDTATQEARRKGKRQIQSQLFEEMLSIDPECAKITMKSWAQFIQVGSSRQHETRFNTLTEYFPYRIMDVGEMFWYGVVTFGLGLRIPDHELDLCRSLMAPAWTAVGLQNDLWSWPKERDAAQLRGKDHVINAIWVIMQEQQVQVHEAMQICRQLIKDYVSRYLQTMEEIKVNTSISSDLRKYLQAMLYSISGNVVWSLTCPRYNPDVEFNQTQLDWMFNGVPLNTSPSIRSSPMHSDYSLASTISDPVRTAKGNQTEDAASLRFE"}, "target": {"uid": "6d49e6de-c93d-4bc5-9b93-f7959ee94d80", "label": "KAH7026801.1", "names": {"protein_id": "KAH7026801.1", "cluster_role": "hit_required"}, "start": 10902, "end": 13467, "strand": 1, "sequence": "ATGGAGTATCGCTACTCAAGCATCGTTGATCCTGCACTATACGAGACCCAGGGACTATGTGATGGCATCGATGTGCGGATGCACAACGAGACCTACCGCGAGGACCGCGGCGCCATCAGAGCCCACCAAGACTGGAACCAGCACGTCAGCCCGATGAAGGGCTACAAAGGCACGTTGGGGCCGAAGTGGAGCTTCATGACCGTGTCTGTTCCGGAATGCCTCCCGGAAAGACTGGAGGTCATCTCCTATGCCAACGAGTTTGCATTTCTGCACGACGGTTCGCTGCCTCTCACTTCCACACTTCCCAAAAACGGGCCGGTGCGCTGACAGAGGCAGACGTTACGGACAACGTTGATCAGGAACTCGTGAGCTTCGCCACGCCATCCCGCCGCATGTCCTCGAGACTGACCTGCTTTCCCAGGGCAACATCGAGAACGACGACATGATGGAAGCCTTCCTCGAAGGTGCACGGTCCGGAACCATCAACGCGACTAATCCCGACGCCAGGCGCAGGGGCAAAAAGCAAATCCAGGCGCAGCTGCTCCGCGAGATGATCGCCATCGACCGAGAGGGCGCGCTCACGACGATGAAGGCGTGGGCCAAGTTCGTCGAGGTGGGTTCGAGTCGGCAGCACCGCGTCTACACGAGGCTGGACGACTATCTTCCCTACCGCATCATGGACGTCGGCGAAATGTTTGCGCATCCCCCGCTCCGTCCAGGCCGCGCTTTATTCGCTGACGACGGTTGCTCAGGTTTTGGTTCGGCGTGGTGACGTTCGGGATGGGCATCAGGATCCCAGAACACGAGGTCGACAGGTGCCGCGAGCTCATGCGGCCGGCCTGGATCGCGGCCGGCCTCACCAACGACCTGTTCTCCTGGCCGAAGGAGCACGAAGCCGCGAAGCGTCGGGGCGAGAAGCACGTGGTCAATGCCATCTGGGTGCTCATGCAAGAGCGCAGCTGCGGTGCTGAAGAGGCCCAGCAGATCTGCCGCAAGATGATCAAGGAGGCGGTGGCCGAATACGTCCAAATCGTCCGCAGCGCCACGGCCGACGAGAGCTTGTCCAGCGACCTCCGCAAGTACATTGTGGCGATGCAGTACAGCATCTCGGGCAACGTGGTCTGGAGCTTGACATGCCCACGGTACAACCCTGGCGTTTCGTTCAACGAGAGACAGCTCGCGTGGATGCAGGACGGTGTGCCAGAATCAGCAGAGTCGTCCGATGCGGGTTCGCTTGCGGACGACTCGTCATCCATGGAATCCGGCGCCTCGACCGCCCCCAGCTCCCTCGTGGGCGAGCTTAAGATTGCCGGGAGCGGGATCGGAGATCTGGTGCGGAACTCGAATCTCCCGCCACTCGACGCAAAGGCAAGCAGCTTCCCCTAGTTATGCGGCTTCTTTTTTGTGCCAGACTCATAATGGAAGTACAGATTACGCTCGAACCATTCGTGTATGTGTGTATGCTTCCCTCGAAGGGCATCCGGAGCGATTTCATCGACGCCCTGAACCACTGGCTGCAAGTGCCCGCGAGCCAAGCCGACCGGATCAAGGGCATCGCAACCGCCCTTCACAACTCCTCTCTGCTGTGCGTTTCACCAAAATCTCGGCCGAGAAGGCAAACCGCAGAAGCGACTGACACGGCAGCTCAACAGGCTCGACGACTTCCAAGACCAATCCACAATGCGGCGCGGAAAGCCGGCCGCTCACACCATTTTCGGAGAGGGACAGGTGGTCAACACGGCCAGCTACTGCATCATGAAGACGGTCTCGCAGATGCACGGGCTCGCAGACCGGCCGAATTTCGACCACGTGCTCGGTACGTAGCCGCATTGGAAAGCTGGCTCCGGAGCTGACCTCGGATGCCAGGGCTGCTCATGACCCTGTTCGTGGGGCAGAGCTACGAGCTCCACTGGAAGCACAACCTGGCTCCGCCGACGTTGGAGGAGTACGTGCGGATGGTCGACAGCAGTGAGTTGCCGGTCGGGGGGGTTGCCCTGAGCAGGAGCCTGGACTGACGTGTGCGCGACCAGAAACCGGGGCCTTGTTCCAACTGATCGCGTCGCTCATGCTGTCGCTGTCTGCGGCCGCGCAGCCGCCGGCGTCGCTGGACCGACTCTGCGTGTTGCTGGGCAGGCTGTTCCAAATCCGCGACGACCACCAAAATCTCGTTTCTGCAGATGTGAGCGTCCCGCAAGCGCAGACCGCTTCGCTCCCCCGATTGTGCGAGCTGACCGCCTGCCGCAGTACAAGTCGCAGAAGGGCTTCTGCGAGGACCTGGACGAGGGCAAGTACTCGCTTCCGCTCCTCCATCTGCTGCACGAGCAGCCGGACAACAGCGTGGTCGCCTACGTGCTCTCCAACCGCCGCGCGGCGGGAAGCATGCCCACGCAGCACAAGACGCTCATTTTGGAGGTGATGCAGAAGTGCGGCAGCCTGGAATACACAAAACACGTGCTGAAGGAGCTGCACCAAGCGATCGTGGCCGAGATGGATGCGTTGGAGGGGGCCTACGGGTCGGAAAACGCGCTCTTAAGGATGTTGGTGGAGGCGCTTTGCGTGTGGTGA", "translation": "MEYRYSSIVDPALYETQGLCDGIDVRMHNETYREDRGAIRAHQDWNQHVSPMKGYKGTLGPKWSFMTVSVPECLPERLEVISYANEFAFLHDDVTDNVDQELGNIENDDMMEAFLEGARSGTINATNPDARRRGKKQIQAQLLREMIAIDREGALTTMKAWAKFVEVGSSRQHRVYTRLDDYLPYRIMDVGEMFWFGVVTFGMGIRIPEHEVDRCRELMRPAWIAAGLTNDLFSWPKEHEAAKRRGEKHVVNAIWVLMQERSCGAEEAQQICRKMIKEAVAEYVQIVRSATADESLSSDLRKYIVAMQYSISGNVVWSLTCPRYNPGVSFNERQLAWMQDGVPESAESSDAGSLADDSSSMESGASTAPSSLVGELKIAGSGIGDLLPLVMRLLFCARLIMEVQITLEPFVYVCMLPSKGIRSDFIDALNHWLQVPASQADRIKGIATALHNSSLLLDDFQDQSTMRRGKPAAHTIFGEGQVVNTASYCIMKTVSQMHGLADRPNFDHVLGLLMTLFVGQSYELHWKHNLAPPTLEEYVRMVDSSELPVGGPPASLDRLCVLLGRLFQIRDDHQNLVSADYKSQKGFCEDLDEGKYSLPLLHLLHEQPDNSVVAYVLSNRRAAGSMPTQHKTLILEVMQKCGSLEYTKHVLKELHQAIVAEMDALEGAYGSENALLRMLVEALCVW"}, "identity": 0.3352192362093352, "similarity": 0.4158415841584158}, "3db31ce3-66b0-42f2-aaa2-4d5ba53f7a6a": {"uid": "3db31ce3-66b0-42f2-aaa2-4d5ba53f7a6a", "query": {"uid": "289cf573-cad6-4515-a000-8317e10013f7", "label": "XP_049164771.1", "names": {"protein_id": "XP_049164771.1", "cluster_role": "hit_required"}, "start": 2088, "end": 3802, "strand": 1, "sequence": "ATGACTTCGTTCACGTTGTACCATCATCTTGGGCCCACGGTTGCGGCTGTAGTGTGTCAAAGTGCCCCTTTCCCGGAGTGAGTGTAGGCTAAATAAAATACTGGCAGGTGGTCATCTTTATAATAGGGCATGTTGTGTACAACGTATTGCTGCATCCCCTTAGGAAGTTTCCCGGCCCTCTACTGGCAAGAGTCACCCGTGTTTATTATTCTTACTATCGAAGTGCGGGTCAACTGGAGCTAAAGACCAGAGAACTTCATGACACTTACGGAAGCATAGTACGGATCGCTCCGAATGAGCGTAGGTACTTCTTCAGAATTAGGCGGAAACCGAAACTGATGCGCTCTTTCATAGTCAGCTTCACCGGAGGAACTTCTTGGGATGACATTTATGGTCTCAAATCCAAACGACGCCCTTGGGACCGACTCCAAAAGGAACCTTTCTTTTACATGGGAGCCATAGCTCCTAACGGAGAGAAAAATCTCGGAGCGAGCTCCGACGGCGACCACGTTCGGATTCGTGGTGTCCTGGCACATGCATTCTCTGAGAAGGCCCTATATTCTCAAGAAGACGTGCTCAGACATCATGCAGATCGTATGGTGCATCGCATAAGTAGCTTATCTGGGTCACCTACCGATGCCGTACGCTGGTTACACCATTGCACCTACGATGTCATATCTGACCTTGCACTCGGTATCAGCGCTGACACGCTGGAGTGCAATGATTGGAGTCCACAAGCACACCTAATGTTCGAGGGTATCAAGGAAGGAGTCACAGTAATCGAAGTTCTGCGTTTCATGCCCTTCAGGAATCAAATGATGCGTCTGCTAATGTCAATCTTTGGTCAAGCACGTCGCAAGGCCTTTGATGCAGCTGTGGAGAAGGCTACGTTACGGATGGCCAAAAACAACTGGGAGAGGCCTGACTTCATGTCTTACATCATGAAAGCAAACGAAACCAGTAGGGAGCTTACGGTTTCTGAGATTACCGCCAACGTTGCCCTACTTCTGGACGTTGGATCAGAGACCACAGCATCCTTGCTTGCAGGCAGTCTGTTCTATTTGACCAAACATCCAGCTATCTTGACCAAATTGACGAGTCTCGTGCGGGAAGAGTTTGAAGAGGAGTCCCTCATCGACTCCAAGAGCCTCAGCAGACTACCATATCTAACTGCAGTGTTACGAGAGACCCTGCGCGTATATCCACCTGTAGCAGGAGCCACACCTCGTGTTACCCCTCCACAGGGGTTTCCAAGTAGGTGGGATGGGTTACAAACCGTGGAGATGTGTGGCTGATTTGATATGCAGTTGACGGCAGGTTTGTACCTGGCAATGTGAGCGTTGCCATCAACCATTACGCCACATACCGTGATGTTAACAACTTCAAAAATCCTGACAAGTTCGACCCGGAGCGATGGCTAGAGAAAGGCTATCTTAAAAATCACCAGCATGAAATTTTCCAGCCGTTCTCTCACGGTGCCCGAAATTGCCTGGGCCGCAAGTAAGTTCCAGCTCTGCCCATCGATGTATCACCAGTACATCTGACTTGAATGATCAGCCTTGCATGGGCAGAGATGCGTCTCTTCATTGGACTGTTACTATGGAATTTTGATTTGGAATTGACCACTGCGTCGAAAAACTGGAATGTTCAACGTTCGTGGTTCATTTGGGACAAGCCAGATTTGATGATACGGTTTCACGAGCGCGCTAGATAA", "translation": "MTSFTLYHHLGPTVAAVVCQSAPFPEKFPGPLLARVTRVYYSYYRSAGQLELKTRELHDTYGSIVRIAPNELSFTGGTSWDDIYGLKSKRRPWDRLQKEPFFYMGAIAPNGEKNLGASSDGDHVRIRGVLAHAFSEKALYSQEDVLRHHADRMVHRISSLSGSPTDAVRWLHHCTYDVISDLALGISADTLECNDWSPQAHLMFEGIKEGVTVIEVLRFMPFRNQMMRLLMSIFGQARRKAFDAAVEKATLRMAKNNWERPDFMSYIMKANETSRELTVSEITANVALLLDVGSETTASLLAGSLFYLTKHPAILTKLTSLVREEFEEESLIDSKSLSRLPYLTAVLRETLRVYPPVAGATPRVTPPQGFPIDGRFVPGNVSVAINHYATYRDVNNFKNPDKFDPERWLEKGYLKNHQHEIFQPFSHGARNCLGRNLAWAEMRLFIGLLLWNFDLELTTASKNWNVQRSWFIWDKPDLMIRFHERAR"}, "target": {"uid": "6ff62f5a-376f-4ba8-a4ae-90a93995dc80", "label": "KAH7026802.1", "names": {"protein_id": "KAH7026802.1", "cluster_role": "hit_required"}, "start": 14980, "end": 17041, "strand": 1, "sequence": "ATGGACTTGCTCCTCCATATCCTCGTTTTTTGCAGCTCTGTAGGCCCCCGCCCGACGCTCGACCGTCGCCGGAACCCGCTAACTGAGGTCGAAGGTGCTCGCCCTTGCCGCCGCAAAGATCCTCTACAACGTCCACTTCCACCCGGCCGCGGCGTACCCGGGCCCGCTGCGAGCCCGCGCAACCCGGCTGTACTACATGTACTATCGCATGTCCGGCCGGCTGGAGTTCAAGATCAAAGAGCTTCATGACCGGTACGGCCGGGTGGTGCGCGTCGCGCCAGATGAGCGTAAGACCGGGCGGACCGCCACCTGCCCTTCCCCGCCCCCTTTGCATGCGCTCACGGTGTTGTCGCAGTGAGCTACAACGGCGGGACCGCATGGGACGACATCTACGGCCTTCGGAGCAAGAGACGGCAGGGCCCCAATCTGGCGTACGTCGCACCCATCCCCCCTCCTCTTTCTTCCAGTCCGCTGAGCCTCTGGCGCGAGCAGGAAGGACCCGCACTTCTACATGGGCGCAGAGGCCCCGAACGGCCAGAAGAACCTGGTGGGTTTGCCGCGCTGCGCCGAGTGCCGGCAGCGCAGGTGCTGACGACTGCATCGCTACAGGGCGCGGCCAACGACGCCGACCACAGCCGCATCCGGAGCGTGCTCTCGCACGCCTTCTCCGACCGGGCAATCCAGAACCAGCACGCCACCATCAAGGAGCACGTCGACCGGCTGATCGCGCGGCTGCGCGAGACCGAGGGCATTGCTACGGACGCGGTGCGCTGGATGCACCACCTCACGTACGACGTGATCGTGCACCTGGCGCTGGGCCAGCGCGCCCGCTCGCTCGACTGCGACGGCTGGCACCCGCAGGCCCGCGCCGTCTTCGAGGGCATCCGCGAGGGCGTCTGCCTGATCGAGGTCCTCCGCTTCATGCCCGCCAAGCGCCTCGTGCTCAAGCTGCTGCTGCTGCTCTTCGGCCGCGCGCGCCGCCGCAATTTCGAGGCCTCGGTCGCGAAGGCCACGCTGCGCGTCGAGGCCGACGCCGGCGACGAGCGCGACTTCAGTGAGTGCCCGCCGCTGCTTGAGGATGCGCCCGTGTGCTCACGCCCCGCCCAGTGTCGTACATCCTCCGAGCGAACGAGACCGGCAGGGAGATGACGGCGAGCGAGATCACGACCAACAGCGCGCTGTTCATAGACGCCGGCTCCGAGACCACGGCCTCCATGCTCTCAGGTAAGCGGTGCCGGCAGCGACGCCCGTGCTCCAGCCGCCCCAGCTCACTGTTGACTGCTCTCCCCCAGGCTGTCTGTTCTACCTGCTCAAGAATCCCGCCTCGCTGGAGAAGCTGACGACCACCATCCGCAACACATACGCCGCCGAGGACGACATGACCCCCACGAGCCTGGCGCAGATCCCGTACGTGAACGCCGTCATCGACGAGTCGCTGCGCATGTTCATGCCCGTGCCGGCCTCGCTGCCGCGTGTGACGCCTGCCCCGGACGTCGTCAGTACGTAAAGCGCACCCTCCCGCCCCGTGCTCCTCCTTTTCTTGCCCCGTGCTGACTGCAGCCCCCCCACCCCGGCTCAAGTCTGCGGCGAGCGGGTCCCGGCCGGCATCATCGTGGGCGTGAACCAGTACGCGGCGTACCGGTCCGCCGACAACTTCAAGCAGCCGTACTCGTTCGTGCCGGAGCGCTGGCTCGGCGACGAGCGCTTCGCCGACGACCACAGAGCCGTCGTCCAGCCCTTCTCCACCGGGCCGCGGAACTGCATCGGGAAAAAGTGAGCGTGGCTTTCCCTCCCCCACCCCCCGTGCTGCGCAACTGGCTGACCGCCGTTGGCATTTCGCCCCCCCGTAGCTTGGCGCGCGCCGAGATCCGGCTGGCGCTGGCCCGCATCGTGTGGACCTTCGACCTCGAGCTCATGCCCGAGTGTCGAAACTGGCACGACGAGATGAAGACCTGGTTCGTGTGGTACAAGTCGAACTTGCAGATCAGCTTCAAGCCGCGGGACGGGGGCCACTTGAGGGCCGGCGCCGGATCAGCCCCGCCATCGCCGGCGTGTTCTTGA", "translation": "MDLLLHILVFCSSVLALAAAKILYNVHFHPAAAYPGPLRARATRLYYMYYRMSGRLEFKIKELHDRYGRVVRVAPDELSYNGGTAWDDIYGLRSKRRQGPNLAKDPHFYMGAEAPNGQKNLGAANDADHSRIRSVLSHAFSDRAIQNQHATIKEHVDRLIARLRETEGIATDAVRWMHHLTYDVIVHLALGQRARSLDCDGWHPQARAVFEGIREGVCLIEVLRFMPAKRLVLKLLLLLFGRARRRNFEASVAKATLRVEADAGDERDFMSYILRANETGREMTASEITTNSALFIDAGSETTASMLSGCLFYLLKNPASLEKLTTTIRNTYAAEDDMTPTSLAQIPYVNAVIDESLRMFMPVPASLPRVTPAPDVVSTPPTPAQVCGERVPAGIIVGVNQYAAYRSADNFKQPYSFVPERWLGDERFADDHRAVVQPFSTGPRNCIGKNLARAEIRLALARIVWTFDLELMPECRNWHDEMKTWFVWYKSNLQISFKPRDGGHLRAGAGSAPPSPACS"}, "identity": 0.4764595103578154, "similarity": 0.6120527306967984}, "306d4815-080b-4713-8207-47c722145743": {"uid": "306d4815-080b-4713-8207-47c722145743", "query": {"uid": "e076926d-4648-4a6f-ad47-46fbfd46c9de", "label": "XP_049164772.1", "names": {"protein_id": "XP_049164772.1", "cluster_role": "hit_required"}, "start": 4855, "end": 6838, "strand": 1, "sequence": "ATGACGCCGTGGACTGCGTTGATCATACTCATCGTGTTCGTTGGTCTTTCCAAGGTCATTTATCGGTTATGGCTTCATCCTCTTTCCAAGTTTCCCGGCCCCAAGATTGCAGCGGTCACTCATCTCTATGAGGTTGCTTGGGACTACTTTGGCAAAGGGGCATATCTCTACGAGATTGATCGAATGCATGCAAAGTACGGTGAGCTGCCCCTTCCAGCTTCAGCTATGCACACACACACACACATATATATATATATATATACAGTGAACGATAATCTGTTAGGGTAGAAGTAACTGTTCATCACAGGACCCATTGTCCGGGTAAATCCGGAGGAGCTTTCCATCAAAGATTCCGAATATTATGACAAACTATACGTTGGTGGAGCCATTCGACGAACGAACGCGCACGCGAGTTTTGGAGATGGCATGGACTTCAATGGTAAGATGCACCTTTACCGGCCCCCGAATTTGAGAGCTTAACAAAGATAATCTAGGCTCCCACGGGATGACAGTTGATCATGACCATCATAGGCTGCGTCGGAAGCCCATGGAGCCATTTTTCTCGAAGACAGGGGTTACACGGCTAGAGCCTCGCCTTCAAGAACTTGTTGTGATCTTAGTCCAGCGCCTGAATGAACTCAAGGGTACGGGTCAAGTTGTCCGACTTGATCATGTATTTACAGCTATGGCGGGTGATGCTGTCCAAACAATTTGCGTTACACGCCCTGCAATCTCGTTCCTCCGTCATCCGGATTTCAATCCTGATTGGTGATTCAATCCAACTTCCATAGCATTATCAACAGCTAAGCTGACAGATCGAAGGTTCAACCTGTTTCATACCCTAATTCGCTCCATGCCCCTTTTCATGAACTTTGTTTCTATCATAAAGTGGGTATATCTTGATATGATACGTCTTGGAGATATATAGTGGCTGACAATCTCTTGTAGAGTCGTGAGATTGATTCCTAAATCTTTGTTGGTCCGGCTTGACCCGCGCAGCCAGATGTTTCGTGATTGGCGTATTGTCAGTCTCCCGCACTCGCTATTAGCGAGAGTTTAAGCTGATACACAAGATTACTAGATGTCGGTTGAGCACATCATCGATGCTAAGAGGCGAAAGGAAAACGGGGGCGTATTGGTTGACCCTGAAGACAAAATGAAGTGCGAGACTCTCTTTGACCATTTAGTGCACAGCGATCTGCCCGAGTCCGAGCTTTCAACTGAGCGGTTGGCCTCAGAGGCGCAGGTCATCATGGGAGCAGGTACTGTTACGACAGCACGCACTATGGATTTTCTTGCGGTGCACATTTTGTTAAACCGCGTCGTCCATGAGCGACTACTGGATGAACTCAGGGAACCCATGAGAGATTTCCCAGAACGGATACCTAGCGTTGCCGAGTTAGAGCAACTTCCCTGGCTCCAAGCCTGCATCAAGGAGGCTTTGCGTCTCAGCCCTGGTTTGACTCATCGCTTACCGCGTGTCTCGCCTAATGTAGATTTGGTATACAAGGATTGGATCATACCAGCTGGGGTAAGTACGACCACTGACTTGACTGATTCTGTTGATAACAAGTCAGTAAAGACGCCGGTAGGCATGTCTGCGTGGTTCATGCATATGGATTCTGAAGTCTTCAAAGACCCTCAGCAGTATCGCCCAGAACGATGGCTTGGGGATGTGACACCGCAGATGCGCCGAAACTATGTACCATTCACCAAAGGCTCGCGGCGATGTCTAGGAGTTGAGTGAGTCCTGTTCCCTAGTGCCCTTATCCTTAGCGCACAGTACCAACCTATCACTCCAGTTTGGCGTACGCCGAAATCAGCCTTGTATTCGCAGCTCTGTTCAGTCCTCGAGCGCCACAATTGAAGTTGTACGAGACCGACTCATCCGACGCTGATCCTGCATGTGCTTTTCTCCTCCCATTACCTCGGTTAGACAGCAAGGGCATCAGAGTTACAATAGAGGACCAGGCAGCCACATAG", "translation": "MTPWTALIILIVFVGLSKVIYRLWLHPLSKFPGPKIAAVTHLYEVAWDYFGKGAYLYEIDRMHAKYGPIVRVNPEELSIKDSEYYDKLYVGGAIRRTNAHASFGDGMDFNGSHGMTVDHDHHRLRRKPMEPFFSKTGVTRLEPRLQELVVILVQRLNELKGTGQVVRLDHVFTAMAGDAVQTICVTRPAISFLRHPDFNPDWFNLFHTLIRSMPLFMNFVSIIKVVRLIPKSLLVRLDPRSQMFRDWRIMSVEHIIDAKRRKENGGVLVDPEDKMKCETLFDHLVHSDLPESELSTERLASEAQVIMGAGTVTTARTMDFLAVHILLNRVVHERLLDELREPMRDFPERIPSVAELEQLPWLQACIKEALRLSPGLTHRLPRVSPNVDLVYKDWIIPAGTPVGMSAWFMHMDSEVFKDPQQYRPERWLGDVTPQMRRNYVPFTKGSRRCLGVDLAYAEISLVFAALFSPRAPQLKLYETDSSDADPACAFLLPLPRLDSKGIRVTIEDQAAT"}, "target": {"uid": "a587bdfa-6b6d-4a47-b1b7-063272c1dcb3", "label": "KAH7026800.1", "names": {"protein_id": "KAH7026800.1", "cluster_role": "hit_required"}, "start": 7733, "end": 9647, "strand": -1, "sequence": "ATGGTGATCTCGTACGTGTTCGCATCTCCGTGGCATCTCATCGCCGCTCTTTTCGGAGCGTTGGTGGTCCATCGAATCGGAGTCATCGTATATCGCCTCTACTTTCACCCTCTCGCCAAGTTTCCCGGCCCAAAGATCGCTGCCGCATCGCATCTCTACGAGATCGCGTGGGACTACTTTGGACATGGCGCGTACCTGTGGGAGATCGAGAGAATGCACGAGAAATACGGTTCGTGACCAACGCAGCTCCTCCGTCTCTGCTCCCGCCCCTCCACCAGAGCTGACTTTTTCCCGGCCCAGGCCCCATCGTCCGGGTCAATCCCCTCGAGCTTTCCATCCGCGACCCCGACTTCTACAACACGCTGTACGTGGCCGGAGCGGTCCGGCGTACGGAAGCGTTCCCCCACTTCGGAGACGGCATGGATTTCAACGGTGAAGAAAAAGGAGCGCTCGACACAACACCCACGCCTGGCTGACCGAAAACGCAGGATCACACGGCATGACGGTCGACCACGACCTGCACCGCAAGCGCAGGAAGCCGATGGAGCCCTTCTTCTCCAAGCAGGGCATCAACCGAATCCAGCCAATGCTCGACGAGCTCGTCCTGCTCCTCGTCGCCCGCCTCAAGGAGTCCGCCGCGACGGGCCGGGTGATCCGGCTGGACCACGCCTTCTCCGCGCTGGCGGGCGACGTGATCAGCAACATCTGCATCGAAAGCCCGCCCGCGCCGATGCTGCGCGATCCCGACTTCGCGCCCGAATGGTAAGCCCGCTCGTGCCCGCCCCGGCTGCGCACCCGTGCTGACGGCGCTGGAGGTTCGACCTCTTCGACACGCTGATCCGCTCGATGCCCGTCTTCATGAACTTCCCGTGGATCATCAAGATCGTGCGGCTGGTGCCCACGTCGCTGCTGCAGAAGCTGGACCCGCGCAGCCAGCGCTTCCGGGACTGGAGGATCGTAAGTAGTTCCGCATGCCGGCGCCGCGGTTGCTGACGCAGTTCTGCTAGATGTCGGAAAAGCACATAGCCGCGGCCAAGGAGCGCAAGCTGGCGGGCAAGGCGGTGGTCCGGCCGGAGGGCAGCATCCGGTCGGACACGCTCTTCGACCAGCTGGTCCACAGCGACCTGCCCGAGAGCGAGCTGACGGTCGAGCGGCTCGCGTCCGAGGCGCAGGTGCTGATGGGCGCCGGCACGGTGACGACGGCGCGCTCGATGGACCACCTCGTCTTCCACATCCTGTCCAACGAGCGCGTGCGGCTGCGCCTGCGCGACGAGCTGGCGGACGCCATGGCCGACTGGCCGGAGAAGACGCCGTCGTGGCAGACGCTCGAGAAGCTGCCGTACCTGCAGGCCTGCATCAAGGAGGGACTCCGGTAAGTGTTCCCGCGCGCTCCCCCCCCCCCGGGGCGCCGCCTTTCGTCTGACTGACCGACCGCGCAGGCTGAGCCACGGCATCATGCACCGCCTGCCGCGCTGCTCGCCCGACGTGGCCCTCCAGTACAGGCAGTGGTCGATCCCGAAGGGCACGCCGGTCGGCATGTCCGCGTACTTCATGCACACCGACCCGGACGTGTATCCCGACCCGTTCGAATTCCGGCCGGAGCGATGGCTGGGCGATGTCGATCCGCGCATGTACCGCAACTACGTCCCATTCACCAAGGGCTCGCGCGGATGTCTGGGTGTGAAGTGAGTTGGCCCCCCTGGGATGGAGTGGATGGCGGCCTCTGCTGACGTGCGGTGTATCAGTCTGGCCTACGCCGAAATGTCGCTGGTGATGGCAGCGCTGTTTTGCCCACGGGGTCCGAACATGAAGCTTTACGAGACGGACCGGTCTGACGCGGAGCCGGCCTGCTGCTTCCTGCTGCCTCTTCCGCGGCCGGGCACGAAGGGCATCCGGGTGACCGTCGAGCCGTAG", "translation": "MVISYVFASPWHLIAALFGALVVHRIGVIVYRLYFHPLAKFPGPKIAAASHLYEIAWDYFGHGAYLWEIERMHEKYGPIVRVNPLELSIRDPDFYNTLYVAGAVRRTEAFPHFGDGMDFNGSHGMTVDHDLHRKRRKPMEPFFSKQGINRIQPMLDELVLLLVARLKESAATGRVIRLDHAFSALAGDVISNICIESPPAPMLRDPDFAPEWFDLFDTLIRSMPVFMNFPWIIKIVRLVPTSLLQKLDPRSQRFRDWRIMSEKHIAAAKERKLAGKAVVRPEGSIRSDTLFDQLVHSDLPESELTVERLASEAQVLMGAGTVTTARSMDHLVFHILSNERVRLRLRDELADAMADWPEKTPSWQTLEKLPYLQACIKEGLRLSHGIMHRLPRCSPDVALQYRQWSIPKGTPVGMSAYFMHTDPDVYPDPFEFRPERWLGDVDPRMYRNYVPFTKGSRGCLGVNLAYAEMSLVMAALFCPRGPNMKLYETDRSDAEPACCFLLPLPRPGTKGIRVTVEP"}, "identity": 0.6551724137931034, "similarity": 0.7911877394636015}, "b79e149e-ce9b-49ef-9d30-84e6b52ad174": {"uid": "b79e149e-ce9b-49ef-9d30-84e6b52ad174", "query": {"uid": "02b2a0ef-e28d-4f59-918d-e117778c07d2", "label": "XP_049164774.1", "names": {"protein_id": "XP_049164774.1", "cluster_role": "intermediate"}, "start": 9577, "end": 10561, "strand": 1, "sequence": "ATGGCCCCATTCTTTGACGTTCCTCCTGGAACTATTCCTGTTCCATCCTCGGAGTTGGACACGCGCACCGACGAGAAACTTGCCAATTCATTGAGAACTTTCGTTGAGCCCACAGGCGACGAGAAAAACCTCTGGGCCTATTGGCACACGGGCTTTGCTACGATGCCGCCTTGGACTCAGCGCAATGTTCTACAATGGGCCCGACTGCTCGGTCCTTCTTGGACCATCCGGGTTCTAGACGGAGTTGAGGGCTCGCCAAATCATGCAAACCGTTTCATACCGTCCAATTTCTTGCCAGTTGCCATGAGAGAGAATCGTATGGTTGGCCCATACGCTCCAACGCACTCGGCCGACTTCGTGAGACTTCCGCTGCTGTTTCTATATGGTGGCTGCTGGCTTGATGTCGGATCCATTCTGATACGCTCTCTCGACGATGTGTGGAGCATCTTGATGAATCCCGAAGAGCCGTTTGAGTTTGCAGCTTTCACGTACGAAACACGCCCAGCAGAAACTTCTATCATCAATACATGGATGATGAGCCGAAAACGTTGCGATTTGATCTATCGATGGCACGAAACGTTTCTGCATGTCTGGGGTGGCGCCACCCACTGCGCAGACCTCCACAAACATCCTCTGCTGAGACACTTGAAGCCATATGGTTCCCCTACTGATAAGCTGATAATGAACGAAAATCATGGGATAATCGCCAAAATGAACAGCATTATGGACTATGGAGCGCAAGTACATTGTTTAGAGAGGCTTCGTGACTTGGTGGACACGAAGGACGGGTGGAATGGGCGAGAATGGATCGATCAGAAGGCCTACCTTCTTCCAGCCCTCCAGGAAATGTGGTACTACCAGCAGCGAACGGAGTTCATGGCTACAGGCAGTTTGCTCTTCTCACAACGCAATACGACGCCCCAGAACCGCAACGTGCCGAGGCGGAACATTTCGTCAAGGACATGCTCGCCAATACGCTGTTGA", "translation": "MAPFFDVPPGTIPVPSSELDTRTDEKLANSLRTFVEPTGDEKNLWAYWHTGFATMPPWTQRNVLQWARLLGPSWTIRVLDGVEGSPNHANRFIPSNFLPVAMRENRMVGPYAPTHSADFVRLPLLFLYGGCWLDVGSILIRSLDDVWSILMNPEEPFEFAAFTYETRPAETSIINTWMMSRKRCDLIYRWHETFLHVWGGATHCADLHKHPLLRHLKPYGSPTDKLIMNENHGIIAKMNSIMDYGAQVHCLERLRDLVDTKDGWNGREWIDQKAYLLPALQEMWYYQQRTEFMATGSLLFSQRNTTPQNRNVPRRNISSRTCSPIRC"}, "target": {"uid": "2869f499-d7cb-4f71-bfe8-15f3adf36768", "label": "KAH7026798.1", "names": {"protein_id": "KAH7026798.1", "cluster_role": "intermediate"}, "start": 3334, "end": 4535, "strand": -1, "sequence": "ACTCATACACCTTCCCCAGCGAAACCCAGACCGTCACTCGCGCCTTCACGATGGAGGCACCGCAATTCCCGATCCCGAGGGCATGACGATGGCGGCCAGACCGATCGACACGCGCAGCGATGAGGAGATCATGGCGGCGGTGCGGGCGTGCCCGCCGGTCACGGACAGCCAGAAGAACGTGTGGGCCTTCTGGCACAGCGGCTTCGACAACATGCCCGGCTGGACCAAGCGCAACGTCGTCGGCTGGGTGCGGCGGCTTGGCCCGGCATGGACGGTGCGGGTGCTCGACCACGTCCCGGGCTCTGCGGCCAGCGTCTCGCGCTTCGTGCCGGCGGAGCTGCTGCCCGACGCCTTCACTGCGGGCACCATGGGCGGGCGCTACGCGGCCACGCACAAGGCGGACCTGGTGCGGCTGCCGCTGCTGCAGCTGTACGGCGGGGCGTGGATCGACGTCGGCACGCTGCTGCTGCGCCATCTGGACGACCTCTGGGCCGTGCTCGAGGACGGCGGCAACAGTTACGAGCTCGCGGCGCTGTCGTACCCCTGCCGCCCCGACGAGGACTCGGTCATCAACCCGTTCCTGGTGGCCACGCGCGGCAGCGCCGTCGTCGAGCGCTGGCACCGCGTCTACCTCGAGCTCTGGAAGGGCGCCACCGAGGCCACCGGCTTCTGCCGCCACCCGCTGCTGCGCCACCTGAGGCCGTACCGCACCCCGACCGAGGACATCAACTGCCACGAGCTGACGATCGAGGCCGAGGCCATCATGGACTACGGCGCCCAGGTGCTCTGCCTCGAGCGCCTGCGCGACCTGCACGACCCCGACGACGGCTTCGACGGCCGCGACTGCTTCGAGCGCCGCATCTTCATGCTGCCCGCCCTGCGCGAGATGTGGCAGTACCAGGTCGCAACCGGCTTCAGCGGCGCCGCCCAGTTCGCGCTGCTGACGGAGCGCTACGACGTGCCCGCGGCCGAGCGCTCGCCGCAGTGGCATCGCGCCCTCCGCTTCGTGCACGAGCTGCTGGCGGGCTCGCTGCTGATGAAGATGTGCCACGGCCCGGCCGACGCGCTCGAGTCCAGCCTGGCCGACATCCTCGACGCCCCCGAGAACGACGGGCGCGACTGCGCCCCCGGCACCTTCGCCGCCTACCTGCGCTACGGCGCCGTCCACTTCGACCAGACCCGGCCGCTGGAGCCCGTCAAG", "translation": "MTMAARPIDTRSDEEIMAAVRACPPVTDSQKNVWAFWHSGFDNMPGWTKRNVVGWVRRLGPAWTVRVLDHVPGSAASVSRFVPAELLPDAFTAGTMGGRYAATHKADLVRLPLLQLYGGAWIDVGTLLLRHLDDLWAVLEDGGNSYELAALSYPCRPDEDSVINPFLVATRGSAVVERWHRVYLELWKGATEATGFCRHPLLRHLRPYRTPTEDINCHELTIEAEAIMDYGAQVLCLERLRDLHDPDDGFDGRDCFERRIFMLPALREMWQYQVATGFSGAAQFALLTERYDVPAAERSPQWHRALRFVHELLAGSLLMKMCHGPADALESSLADILDAPENDGRDCAPGTFAAYLRYGAVHFDQTRPLEPVK"}, "identity": 0.3669250645994832, "similarity": 0.5038759689922481}, "ad3d3e80-500c-43e4-8593-a96371492935": {"uid": "ad3d3e80-500c-43e4-8593-a96371492935", "query": {"uid": "2631f394-bc60-4a28-965d-db77698cf808", "label": "XP_049164770.1", "names": {"protein_id": "XP_049164770.1", "cluster_role": "hit_required"}, "start": 0, "end": 1412, "strand": -1, "sequence": "ATGACATTCCTCTACTCGACCGTTGTTGACCCGACCAAGTATGAGACCGAGGGCCTTTGTGATGGAATTGAGGTACGCCAGAGCAATTTCACCCACCAGGAGGACAGAGGCGCTATCCGAGCCCATCAGGACTGGAACAAGTATGTCGGTCCTTGCCGCCAGTATCGTGGAACTCTCGGGCCCACCTTCAGCTTCATGTCCTTGACCGTTCCCGAATGTCTCCCGGATAGATTGGAAGTGATATCTTATGCAAACGAGTTTGCGTTTCTTCATGATGGTAAGAGCATCCCTGTAATCCGCAGCCACAATCAGCCGTCAGCTCTGACACTGGAGGCAGACATTACGGACAGTGTAGAGTTTGAGGAGGTAAGCAAATACCAAAGTGCCAGGGAATCTGAGTGATTCGAGCATATAATAAATGGTGTGTTCCACACGTAGGGCGAGATTGAGAACGACGAGATGCAGGACGCATTCCTTGAAGCTGCACGCATGGGATCCGTTGACACCGCAACTCAAGAAGCCCGGCGGAAAGGAAAGCGACAAATCCAATCCCAACTCTTTGAAGAAATGCTGTCAATTGATCCTGAATGCGCTAAAATCACCATGAAGTCATGGGCCCAATTCATTCAAGTTGGATCCAGTCGACAACATGAGACTCGGTTCAATACTTTGACCGAGTATTTCCCCTATCGCATTATGGATGTGGGTGAAATGTAAGTAGCGAGATTGCCTCCTTCTCAGAGATGGCCTAATGAAGCGACAGGTTTTGGTACGGAGTTGTCACGTTTGGGTTGGGTTTGCGCATTCCCGACCACGAACTGGACCTCTGTCGTAGCTTAATGGCGCCTGCATGGACCGCTGTGGGTCTACAGAATGACTTGTGGTCCTGGCCCAAAGAGAGAGATGCGGCACAGTTACGTGGAAAGGATCATGTCATTAATGCCATCTGGGTTATCATGCAAGAACAGCAGGTTCAAGTGCACGAGGCAATGCAGATCTGTCGCCAGCTCATCAAGGACTACGTCTCGAGATATCTCCAGACCATGGAGGAAATCAAGGTCAACACATCGATATCTTCCGACCTACGGAAATACCTCCAAGCTATGCTCTACAGTATTTCTGGAAATGTTGTCTGGAGCCTCACTTGTCCGAGATATAACCCAGACGTGGAGTTCAACCAAACCCAACTTGACTGGATGTTTAACGGCGTGCCGCTCAACACCTCGCCTTCGATCAGATCATCCCCTATGCACTCTGATTATTCTCTCGCGTCTACTATCTCCGATCCAGTCGTGAGCACTAGTAGTGGTACGACGCCTGGATTGTTATCCTTTGAAAGCCTAATTGTCACAGATTCGCAGAGAACAGCCAAAGGCAACCAGACAGAAGATGCTGCATCGCTTCGCTTCGAG", "translation": "MTFLYSTVVDPTKYETEGLCDGIEVRQSNFTHQEDRGAIRAHQDWNKYVGPCRQYRGTLGPTFSFMSLTVPECLPDRLEVISYANEFAFLHDGKSIPVIRSHNQPSALTLEADITDSVEFEEGEIENDEMQDAFLEAARMGSVDTATQEARRKGKRQIQSQLFEEMLSIDPECAKITMKSWAQFIQVGSSRQHETRFNTLTEYFPYRIMDVGEMFWYGVVTFGLGLRIPDHELDLCRSLMAPAWTAVGLQNDLWSWPKERDAAQLRGKDHVINAIWVIMQEQQVQVHEAMQICRQLIKDYVSRYLQTMEEIKVNTSISSDLRKYLQAMLYSISGNVVWSLTCPRYNPDVEFNQTQLDWMFNGVPLNTSPSIRSSPMHSDYSLASTISDPVRTAKGNQTEDAASLRFE"}, "target": {"uid": "1ab18791-a2fb-4fa4-9727-0e75ce7a4d88", "label": "PSN59191.1", "names": {"protein_id": "PSN59191.1", "cluster_role": "hit_required"}, "start": 21592, "end": 24116, "strand": 1, "sequence": "ATGAAATATCAATTTTCCACCATTGTGGACCCAGCGACTTATGACAACGAAGGCTTGTCTAATGGCATTGATCTACGAAAGAACAATTTTACGCACTTCGAAGATCGAGGTGCAATCCGCGCACAGCAGGACTGGGCTAAGCATGTTGCGCCCATCAAGCAGTTCAAGGGCACCCTTGGTCACGATTACAGTTTCATGACGGTCTGCGTGCCTGAATGTATACCAATACGTCTGGAGATCATCTCGTATGCAAATGAATTTGCATTTATGTATGATGGTGAGTACAGCAGGCTGAGGAGCAATAAAGATATGAATCTAAGATTTAATGAAATGCGCGTAGACGATACTGAGTTGGACAATGAGAACAACGTATGTATTCAATAGATCTCGCGCTTGCACTTGGCTAAAGATGTGGTGCTAACTTACATAGACATCTGCGGAGAACGATAAATTGATAGGGATCTTTCTAGCAGGCACTCAAGGCTGGAGCTCGCTGCAGGACCAATCCAGTTCCGGCAAAACACGAATCCTCAAACAACTGTTCTCAGAGATGGTTGAAATCGACAAAGAATGCGCGATAGTGACCATGAAAGCGTGGGCCGAGTTCCTCAGAGTCGGTTCAAGTCGTCAGCATGGCACAGTCTTTACACGGCTAGAAGATTACCTGCCCTATCGTATCAAGGACGTGGGCGAGATGTGAGCTTGGTTGCTTCAAGCCTGACCCTGAATCTGACTAACATTTATGGGATCAGGTTTTGGTTTGGCGTTGTAACTTTCGGCATGGCCCTGCACATTCCAGACCACGAAATGGATGCTTGCCACAAGCTCATGGAACCCGCCTGGATCGCTGTCGGACTGGCCAACGATGTCTTCTCATGGCCAAAAGAGCGTGATGCGAGTCAAAGGCTCGGACGTACTCATGTTGTAAATGCTGTTTGGGTTGTAATGCAAGAGCATGGCTTTTCCCAAAAGCAAGCTGATCAATACTGCCGGGAACTTGCCGCTCAGTATGTCTCTCAGTATGTGGACAGTATTCGGAACATCAAGAACGAAGAGTCGATATCCCCGGACCTTCGCACTTATGTTGAAGCCATGCAATATAGCATCTCGGGGAATGTCATATGGAGCAAATTCTGCCCCAGATATAATCCTGAGAAGCGTTTCAACCAGACTCAACTGGATTGGATGCAGAATGAGCTCCCCAGCTCTGTCGAATTGGACAGGGCTTCTAACACTAGCTCCTCTTTCTTATCAACAAGCACACACGGCTCGCCGGTATCTGGGTCCCAAGCGACGATTGAATCCAAGGAAGGATGGACCGCTGATTCTTCCGGCATCGTATCCTTGCTCCTCAATTGCTCATTACCGCCTTTGTCTCATAAAGTAGAACTTTCATCTGCACTCTTACTGAGCATTGCATACTGACACAAGCAACAGGTGATCAGCGCACCGTGGATCTATGTCGATTCGCTTCCCTCTAAAGGTACTCGAGACATGTTCTTGGATGCTCTCAACCACTGGCTACGTGTGGACGGGCAGAGGGCATCTCAAGTGAAAATGGCGATTCGTATGCTGCATAACGCGTCACTAATGTAATTCCATTTCAAATCACATCCCGTCAAATGACGACTCTGCTGACCTATTCCCGCGTGACCAGGCTTGATGATGTTCAAGATGGCTCTCCACTACGTCGGAGCAAACCTAGCGCACATCGCGTTTTCGGAGTCGCTCAAACGACCAATTCAGCTGCGTTCTTGGTGAACGAATCTATCAAACTAATACGCGAACTTGCGGGTGATCAAGGGGTCGCTGCAGTGCTGGAAAAATTGACCAGTCTCTTCGTTGGTCAAGCTCAGGACCTGCATTCATCGCGAAATCTCTCTCGTCCGTCTTTGACTGAATACATCCAGACGATTGACCAAAGTGGGTTCCTAGCCTTGCGAAAGAAATTCAGCCCTGCGTAACGGCAACTGCTGACCAACTATACCGTAGAAACTAGCGCTCTCTTCGAACTGGCCTCGAGGCTCATGTGCCTTTGCTCGACGGCGACTGTAGTGCCCAACCGTTCGCTGTCGCGCTTCTGCATTTTACTCGGCCGTTTCTTTCAGATCCGCGATGATTATCAAAATCTCACGTCACCTGAAGTAAGTTACGTGCTCACGTGTGTACGAGATGTCAGTCATTGCTAACAAAAAGACGCGAAAAGTATACCAAGCAGAAAGGATTCTGCGACGATCTAGACAGCGGAACGTATACGCTTCCCCTGGTGTATGCGATTTCACAGCAGTCAGAAAATCTCCTGCTTCAGAATTTGCTATCTACAAGGCTGGCTGAAGGGACGCTCGACGACGCCCAAAAACGCCTAGCTCTGGATCAGATGCAGCTAGTAAAGACGGACGAATTTTTGCAAAAGATTTTAGCTTCATTGTACGACGAGCTGAGAGCCGAACTGCAGTGTATATCGAGTTCATTTGCGTCCGAAAACCCTCAAATGGAGCTGATGCTAGTGATGCTCAAGCTTTGA", "translation": "MKYQFSTIVDPATYDNEGLSNGIDLRKNNFTHFEDRGAIRAQQDWAKHVAPIKQFKGTLGHDYSFMTVCVPECIPIRLEIISYANEFAFMYDDDTELDNENNTSAENDKLIGIFLAGTQGWSSLQDQSSSGKTRILKQLFSEMVEIDKECAIVTMKAWAEFLRVGSSRQHGTVFTRLEDYLPYRIKDVGEMFWFGVVTFGMALHIPDHEMDACHKLMEPAWIAVGLANDVFSWPKERDASQRLGRTHVVNAVWVVMQEHGFSQKQADQYCRELAAQYVSQYVDSIRNIKNEESISPDLRTYVEAMQYSISGNVIWSKFCPRYNPEKRFNQTQLDWMQNELPSSVELDRASNTSSSFLSTSTHGSPVSGSQATIESKEGWTADSSGIVSLLLNCSLPPLSHKVISAPWIYVDSLPSKGTRDMFLDALNHWLRVDGQRASQVKMAIRMLHNASLMLDDVQDGSPLRRSKPSAHRVFGVAQTTNSAAFLVNESIKLIRELAGDQGVAAVLEKLTSLFVGQAQDLHSSRNLSRPSLTEYIQTIDQKTSALFELASRLMCLCSTATVVPNRSLSRFCILLGRFFQIRDDYQNLTSPEYTKQKGFCDDLDSGTYTLPLVYAISQQSENLLLQNLLSTRLAEGTLDDAQKRLALDQMQLVKTDEFLQKILASLYDELRAELQCISSSFASENPQMELMLVMLKL"}, "identity": 0.3, "similarity": 0.37916666666666665}, "b4891d5b-2e35-46fd-8a8f-61d7ef4605d3": {"uid": "b4891d5b-2e35-46fd-8a8f-61d7ef4605d3", "query": {"uid": "289cf573-cad6-4515-a000-8317e10013f7", "label": "XP_049164771.1", "names": {"protein_id": "XP_049164771.1", "cluster_role": "hit_required"}, "start": 2088, "end": 3802, "strand": 1, "sequence": "ATGACTTCGTTCACGTTGTACCATCATCTTGGGCCCACGGTTGCGGCTGTAGTGTGTCAAAGTGCCCCTTTCCCGGAGTGAGTGTAGGCTAAATAAAATACTGGCAGGTGGTCATCTTTATAATAGGGCATGTTGTGTACAACGTATTGCTGCATCCCCTTAGGAAGTTTCCCGGCCCTCTACTGGCAAGAGTCACCCGTGTTTATTATTCTTACTATCGAAGTGCGGGTCAACTGGAGCTAAAGACCAGAGAACTTCATGACACTTACGGAAGCATAGTACGGATCGCTCCGAATGAGCGTAGGTACTTCTTCAGAATTAGGCGGAAACCGAAACTGATGCGCTCTTTCATAGTCAGCTTCACCGGAGGAACTTCTTGGGATGACATTTATGGTCTCAAATCCAAACGACGCCCTTGGGACCGACTCCAAAAGGAACCTTTCTTTTACATGGGAGCCATAGCTCCTAACGGAGAGAAAAATCTCGGAGCGAGCTCCGACGGCGACCACGTTCGGATTCGTGGTGTCCTGGCACATGCATTCTCTGAGAAGGCCCTATATTCTCAAGAAGACGTGCTCAGACATCATGCAGATCGTATGGTGCATCGCATAAGTAGCTTATCTGGGTCACCTACCGATGCCGTACGCTGGTTACACCATTGCACCTACGATGTCATATCTGACCTTGCACTCGGTATCAGCGCTGACACGCTGGAGTGCAATGATTGGAGTCCACAAGCACACCTAATGTTCGAGGGTATCAAGGAAGGAGTCACAGTAATCGAAGTTCTGCGTTTCATGCCCTTCAGGAATCAAATGATGCGTCTGCTAATGTCAATCTTTGGTCAAGCACGTCGCAAGGCCTTTGATGCAGCTGTGGAGAAGGCTACGTTACGGATGGCCAAAAACAACTGGGAGAGGCCTGACTTCATGTCTTACATCATGAAAGCAAACGAAACCAGTAGGGAGCTTACGGTTTCTGAGATTACCGCCAACGTTGCCCTACTTCTGGACGTTGGATCAGAGACCACAGCATCCTTGCTTGCAGGCAGTCTGTTCTATTTGACCAAACATCCAGCTATCTTGACCAAATTGACGAGTCTCGTGCGGGAAGAGTTTGAAGAGGAGTCCCTCATCGACTCCAAGAGCCTCAGCAGACTACCATATCTAACTGCAGTGTTACGAGAGACCCTGCGCGTATATCCACCTGTAGCAGGAGCCACACCTCGTGTTACCCCTCCACAGGGGTTTCCAAGTAGGTGGGATGGGTTACAAACCGTGGAGATGTGTGGCTGATTTGATATGCAGTTGACGGCAGGTTTGTACCTGGCAATGTGAGCGTTGCCATCAACCATTACGCCACATACCGTGATGTTAACAACTTCAAAAATCCTGACAAGTTCGACCCGGAGCGATGGCTAGAGAAAGGCTATCTTAAAAATCACCAGCATGAAATTTTCCAGCCGTTCTCTCACGGTGCCCGAAATTGCCTGGGCCGCAAGTAAGTTCCAGCTCTGCCCATCGATGTATCACCAGTACATCTGACTTGAATGATCAGCCTTGCATGGGCAGAGATGCGTCTCTTCATTGGACTGTTACTATGGAATTTTGATTTGGAATTGACCACTGCGTCGAAAAACTGGAATGTTCAACGTTCGTGGTTCATTTGGGACAAGCCAGATTTGATGATACGGTTTCACGAGCGCGCTAGATAA", "translation": "MTSFTLYHHLGPTVAAVVCQSAPFPEKFPGPLLARVTRVYYSYYRSAGQLELKTRELHDTYGSIVRIAPNELSFTGGTSWDDIYGLKSKRRPWDRLQKEPFFYMGAIAPNGEKNLGASSDGDHVRIRGVLAHAFSEKALYSQEDVLRHHADRMVHRISSLSGSPTDAVRWLHHCTYDVISDLALGISADTLECNDWSPQAHLMFEGIKEGVTVIEVLRFMPFRNQMMRLLMSIFGQARRKAFDAAVEKATLRMAKNNWERPDFMSYIMKANETSRELTVSEITANVALLLDVGSETTASLLAGSLFYLTKHPAILTKLTSLVREEFEEESLIDSKSLSRLPYLTAVLRETLRVYPPVAGATPRVTPPQGFPIDGRFVPGNVSVAINHYATYRDVNNFKNPDKFDPERWLEKGYLKNHQHEIFQPFSHGARNCLGRNLAWAEMRLFIGLLLWNFDLELTTASKNWNVQRSWFIWDKPDLMIRFHERAR"}, "target": {"uid": "70e2220e-7c44-4c1b-b347-65559dbff310", "label": "PSN59190.1", "names": {"protein_id": "PSN59190.1", "cluster_role": "hit_required"}, "start": 19248, "end": 21012, "strand": -1, "sequence": "ATGGCTTCCATACTATGGATAACTTTGCTGAAAATTTTGCTTGCTTTTATCGTTTGGATCGGCACGAAAATTATCTACAACATCTACTTTCACCCGCTACATTCATTTCCTGGCCCGGTCTTGGCTCGTGCAACGCGACTTTACTCGGCCTACATTCGAGCTGCTGGATTATCTGAAAGGAAATCACTCCAATGGCACAACCAGTACGGCGGAATTGTAAGAATTGCGCCAGACGAACGTTCGTTCAGCCCTTATTCTTGCCCGAGAGCATCAATAATTGACCTGTAAACCTCAGTTAGCTTCAACACAGGCTCCGCTTGGGATGACATATATGGCACAAAATCGAGGAAGTCTCAGCGTCTTCAGAAGGACCCGCACTTCTACATGGGCGCAACCGCCCCTAATGGGGAGAAGAATATGGTTAGTCGTGACTCCGTCGTGCATCGTCTAGTAAGCTGAAACGAGGACTATTCAGGGGGCTGTCAGCGATGAGGATCACAGTCGCATTCGCAGTGTATTAGCCCATGCGTTCTCGGACAGAGCTCTGCACGCCCAGGAAAGCCTGATTCGAGCTCACGTAGACCGACTGGTACAACGCCTTCAAGATCTCCATGGCAAGCCAACTGATATCGTGCGATGGATGCACCACCACTCATACGATGTGATCGCACACCTGTGTTTCGGTCAAGACTTGGATGCTTTGGGCTCTAAAGACTGGTTCCCTCCAGCCCGAGTCGTGTTCGAAGGCATTCGCGAAGGCGTGACTTTGATAGAAGTTTTGCGATTTGTCCCCTTCAAAGCGACTGTACTTGATATTTTAGTCTGGGCCTTTGGCAAAGCTCGTCGTGAGAATTTCAATGCTTCGGTGGCTCGTGCGATGCTACGCCTCCGTCTAGCAGAGACGACAAGTATCGATTTTAGTAAGCCAAATTTCGACCGTTTGCATTCGTATTGCCACTAATTTGCGTCAAGTCTCACACATATTGCGAGCCAAAGAATCGGCCAAAGAACTTACAGAGTCGGAACTGACTGCAAATGTTGCCCTGTTAATCGATGCAGGATCCGAAACCACAGCTACTATGCTCTCAGGGTGCCTTTTCTACCTATCTCTGAATCGGACCACATTGGCCGAATTGACCCACAAGCTTCGTGAAGACTTCAGGACCCATGACCAACTGTCCCTCCAAAACTTGGCAAAGATGAAGTTTTTAACCCATGTTATCCAAGAGAGTCTAAGAATCTACCCTCCACTGCCGGCGACTCTTCCCCGGTTAACCCCAGCAACAGGAGCAATGAGTGGGTCATATGAGTGAATTATCGCCCTTACTGACGTCCCGCTGACATTGTGTAGTAAATGGAGTTCTTATACCACCAAAGACTCGAGTGGGAATGAATGCATTTGCGGCATATCACAGCGCCCAAAATTTTGCGCATGCTGACATGTTCATACCACAAAGGTGGGACAATACCAACGATCGATTTGCTCGTGATCAGCGTCATGTGCATCAACCTTTCTCCTTAGGCTCTCGTGGTTGCTTAGGCAAAAAGTAAGTGAGCCCAGCTTGGAGCCATTACCAGCCCACAGCTACTTACGATAGAGTCAGTTTGGCCTGGGCCGAGATAAGATTGACACTAGCTTGTCTTCTGTGGAACTTCGAAGTGATCTTGGAACCGGGCCAGGAAGAGTGGCACGGGAAGCAATTGACCTGGTTCATATGGAATAAAGACCCGCTTTACATGCGTTTCGCTCGGAGAACAAAGTAG", "translation": "MASILWITLLKILLAFIVWIGTKIIYNIYFHPLHSFPGPVLARATRLYSAYIRAAGLSERKSLQWHNQYGGIVRIAPDELSFNTGSAWDDIYGTKSRKSQRLQKDPHFYMGATAPNGEKNMGAVSDEDHSRIRSVLAHAFSDRALHAQESLIRAHVDRLVQRLQDLHGKPTDIVRWMHHHSYDVIAHLCFGQDLDALGSKDWFPPARVVFEGIREGVTLIEVLRFVPFKATVLDILVWAFGKARRENFNASVARAMLRLRLAETTSIDFISHILRAKESAKELTESELTANVALLIDAGSETTATMLSGCLFYLSLNRTTLAELTHKLREDFRTHDQLSLQNLAKMKFLTHVIQESLRIYPPLPATLPRLTPATGAMINGVLIPPKTRVGMNAFAAYHSAQNFAHADMFIPQRWDNTNDRFARDQRHVHQPFSLGSRGCLGKNLAWAEIRLTLACLLWNFEVILEPGQEEWHGKQLTWFIWNKDPLYMRFARRTK"}, "identity": 0.462890625, "similarity": 0.611328125}, "16f56a7c-5cb9-4cd4-93b9-99ada401b706": {"uid": "16f56a7c-5cb9-4cd4-93b9-99ada401b706", "query": {"uid": "e076926d-4648-4a6f-ad47-46fbfd46c9de", "label": "XP_049164772.1", "names": {"protein_id": "XP_049164772.1", "cluster_role": "hit_required"}, "start": 4855, "end": 6838, "strand": 1, "sequence": "ATGACGCCGTGGACTGCGTTGATCATACTCATCGTGTTCGTTGGTCTTTCCAAGGTCATTTATCGGTTATGGCTTCATCCTCTTTCCAAGTTTCCCGGCCCCAAGATTGCAGCGGTCACTCATCTCTATGAGGTTGCTTGGGACTACTTTGGCAAAGGGGCATATCTCTACGAGATTGATCGAATGCATGCAAAGTACGGTGAGCTGCCCCTTCCAGCTTCAGCTATGCACACACACACACACATATATATATATATATATACAGTGAACGATAATCTGTTAGGGTAGAAGTAACTGTTCATCACAGGACCCATTGTCCGGGTAAATCCGGAGGAGCTTTCCATCAAAGATTCCGAATATTATGACAAACTATACGTTGGTGGAGCCATTCGACGAACGAACGCGCACGCGAGTTTTGGAGATGGCATGGACTTCAATGGTAAGATGCACCTTTACCGGCCCCCGAATTTGAGAGCTTAACAAAGATAATCTAGGCTCCCACGGGATGACAGTTGATCATGACCATCATAGGCTGCGTCGGAAGCCCATGGAGCCATTTTTCTCGAAGACAGGGGTTACACGGCTAGAGCCTCGCCTTCAAGAACTTGTTGTGATCTTAGTCCAGCGCCTGAATGAACTCAAGGGTACGGGTCAAGTTGTCCGACTTGATCATGTATTTACAGCTATGGCGGGTGATGCTGTCCAAACAATTTGCGTTACACGCCCTGCAATCTCGTTCCTCCGTCATCCGGATTTCAATCCTGATTGGTGATTCAATCCAACTTCCATAGCATTATCAACAGCTAAGCTGACAGATCGAAGGTTCAACCTGTTTCATACCCTAATTCGCTCCATGCCCCTTTTCATGAACTTTGTTTCTATCATAAAGTGGGTATATCTTGATATGATACGTCTTGGAGATATATAGTGGCTGACAATCTCTTGTAGAGTCGTGAGATTGATTCCTAAATCTTTGTTGGTCCGGCTTGACCCGCGCAGCCAGATGTTTCGTGATTGGCGTATTGTCAGTCTCCCGCACTCGCTATTAGCGAGAGTTTAAGCTGATACACAAGATTACTAGATGTCGGTTGAGCACATCATCGATGCTAAGAGGCGAAAGGAAAACGGGGGCGTATTGGTTGACCCTGAAGACAAAATGAAGTGCGAGACTCTCTTTGACCATTTAGTGCACAGCGATCTGCCCGAGTCCGAGCTTTCAACTGAGCGGTTGGCCTCAGAGGCGCAGGTCATCATGGGAGCAGGTACTGTTACGACAGCACGCACTATGGATTTTCTTGCGGTGCACATTTTGTTAAACCGCGTCGTCCATGAGCGACTACTGGATGAACTCAGGGAACCCATGAGAGATTTCCCAGAACGGATACCTAGCGTTGCCGAGTTAGAGCAACTTCCCTGGCTCCAAGCCTGCATCAAGGAGGCTTTGCGTCTCAGCCCTGGTTTGACTCATCGCTTACCGCGTGTCTCGCCTAATGTAGATTTGGTATACAAGGATTGGATCATACCAGCTGGGGTAAGTACGACCACTGACTTGACTGATTCTGTTGATAACAAGTCAGTAAAGACGCCGGTAGGCATGTCTGCGTGGTTCATGCATATGGATTCTGAAGTCTTCAAAGACCCTCAGCAGTATCGCCCAGAACGATGGCTTGGGGATGTGACACCGCAGATGCGCCGAAACTATGTACCATTCACCAAAGGCTCGCGGCGATGTCTAGGAGTTGAGTGAGTCCTGTTCCCTAGTGCCCTTATCCTTAGCGCACAGTACCAACCTATCACTCCAGTTTGGCGTACGCCGAAATCAGCCTTGTATTCGCAGCTCTGTTCAGTCCTCGAGCGCCACAATTGAAGTTGTACGAGACCGACTCATCCGACGCTGATCCTGCATGTGCTTTTCTCCTCCCATTACCTCGGTTAGACAGCAAGGGCATCAGAGTTACAATAGAGGACCAGGCAGCCACATAG", "translation": "MTPWTALIILIVFVGLSKVIYRLWLHPLSKFPGPKIAAVTHLYEVAWDYFGKGAYLYEIDRMHAKYGPIVRVNPEELSIKDSEYYDKLYVGGAIRRTNAHASFGDGMDFNGSHGMTVDHDHHRLRRKPMEPFFSKTGVTRLEPRLQELVVILVQRLNELKGTGQVVRLDHVFTAMAGDAVQTICVTRPAISFLRHPDFNPDWFNLFHTLIRSMPLFMNFVSIIKVVRLIPKSLLVRLDPRSQMFRDWRIMSVEHIIDAKRRKENGGVLVDPEDKMKCETLFDHLVHSDLPESELSTERLASEAQVIMGAGTVTTARTMDFLAVHILLNRVVHERLLDELREPMRDFPERIPSVAELEQLPWLQACIKEALRLSPGLTHRLPRVSPNVDLVYKDWIIPAGTPVGMSAWFMHMDSEVFKDPQQYRPERWLGDVTPQMRRNYVPFTKGSRRCLGVDLAYAEISLVFAALFSPRAPQLKLYETDSSDADPACAFLLPLPRLDSKGIRVTIEDQAAT"}, "target": {"uid": "10ee9bd4-37ed-402b-ab24-88b358ea804d", "label": "PSN59183.1", "names": {"protein_id": "PSN59183.1", "cluster_role": "hit_required"}, "start": 4549, "end": 6521, "strand": -1, "sequence": "ATGGCGATAACCTTGACGCATGATGTCACAACAAGTGGCAAACTTTTGCTTCTCTTTTTGATATTGATCACTTTGATCTATTCCCTTGGGATTGTATTCTATCGCCTCTTCCGCCACCCTCTTGCGAAATTTCCTGGTCCGAGAATCGCTGCTGCCACCTATCTTTATGAGATCGCTTTTGATTACTTCGGGAACGGAGCATACCTATTCGAGATCGAGCGCATGCATAACAAATACGGTACGTTGAATTGCATACCGTGGTTTCTCTTCAAGAGCGACGTTTGACCTCGACCGCATTTGAAGGACCTATCGTTCGTGTGAATCCAACAGAACTCTCGATCAAGGATGGCGAGTTTTACGATAAAGTCTACGTCAATGGAAACGTTAGACGCACCGAAGCTCTTCCGAGCTTCGGCGACGGAATGGACTTCAACAGTGCGTATCACCAGCATTTAAGCAAGAGCATGATTGCATATACTTAATCTGCTCCCTGCAGACAGCCACGGTATGACAGTAGATCACCATCAGCACAGGCAGCGACGAAAGCCCCTGGAACCCTTCTTCTCTAAAGCCGGGGTCGCACGATTTGAGTCGAACCTTGCGTCTGTTGTCATGACTTTAGTAGATCGACTTCGTGGCTACGAGGGCATAGAGTCTGTGCTTCGACTTGATCATGCATTTGCTGCTCTTGCTGGAGACATCATCACCACTATGTGCATTGACAGTCCGAGTATGAGCTTTCTGGGCGACAAGGATTTCAGTCGGGGTTGGTATGAGCTGTTCCATACGCTCATTATGTCCATGCCAGTCTTCATGAACTTTCCGTGGATCATCAGGTAAGTCATCCCCACAGGCTTGTAAAAGAAGGTGCACTAAGATCTCCTGGGTTCGTTCGACTTATTCCGACCTCAATCCTGAAGCGCGTTGATCCCCGTAGTCAGATGTTTCGTGATTGGCGTGATGTGAGTCCCCACTCATGATCACCGTTGATTCCTTTGCTTAACACTGAGCGTCTAGATGTCGGTGGCTGAGATCAAGAAATCGCTCCAGCGAAAAGCTACCGGAGAGATGTTGACATACCAGAGGGGAACAGTCAAGGCTCCAACATTGTTTGATCATCTCGTTAATAGTGATCTGCCGACTAGCGACATGTCCGTAGAGCGTCTTGCGTCGGAAGCCCAAGTCCTTATGGGCGCCGGGACTGTCACGACTGCTCAGAGCATGAGCCATTTAGTCGTCAATGTCCTCCTTCGGCCAGATGTAGAGAAGCGACTCCGCGAGGAGTTTGCTATTCTTATGAAGCAGTTGGGCGAGGCCTCCTTACCCAAAGCCCGAGAGCTGGAAAAATTGCCATATCTGCAGGCTTGTGTCAAGGAGGGACTACGGTATACTCAATGCACACCCGCAGCCGATTAAACATCGCACGCTTACAAAATTCAGTCTCAGTCATGGATTGATGCATCGGCTGCCACGTGTCTCGCCAGATGTGGCTCTCGAGTTCAATGGCTGGATAATTCCACCCGGAGTATGTTTCTAGCTAGTGCTATAAACGTCAAGAGCGCATCGTACTGAAAATACTGCAGACGCCCGTCGGAATGTCCGCTTATTTCATGCACATGGACGAAACGGTTTATGAGAACCCAAGGGAATTCGTGCCCGAACGTTGGCTCGGTGATGTCGACCTCAGAATGGACAGGAACTACGTGCCTTTCTCGAGGGGGTCTCGAAGGTGTCTCGCTCCCAAGTAGGTCACTCTCCACTTACGCTTTTCCTCGCGATACTAATGCCGCGCAGTCTTGCATATACTGAGATATCGATGGTTATGGCTGCACTGTTTAGTCCATGGAGTCCAGAAATCAGACTTCATGATTCAAATGCCTCTGATGTGGATCCAGTTTGCGCGTTCCTTCTGCCTCTTCCTCGGTTAGATAGCAAGGGCGTTAGAGTAATCGTTAAAAAAAGCAAGAAGTAG", "translation": "MAITLTHDVTTSGKLLLLFLILITLIYSLGIVFYRLFRHPLAKFPGPRIAAATYLYEIAFDYFGNGAYLFEIERMHNKYGPIVRVNPTELSIKDGEFYDKVYVNGNVRRTEALPSFGDGMDFNNSHGMTVDHHQHRQRRKPLEPFFSKAGVARFESNLASVVMTLVDRLRGYEGIESVLRLDHAFAALAGDIITTMCIDSPSMSFLGDKDFSRGWYELFHTLIMSMPVFMNFPWIIRSPGFVRLIPTSILKRVDPRSQMFRDWRDMSVAEIKKSLQRKATGEMLTYQRGTVKAPTLFDHLVNSDLPTSDMSVERLASEAQVLMGAGTVTTAQSMSHLVVNVLLRPDVEKRLREEFAILMKQLGEASLPKARELEKLPYLQACVKEGLRLSHGLMHRLPRVSPDVALEFNGWIIPPGTPVGMSAYFMHMDETVYENPREFVPERWLGDVDLRMDRNYVPFSRGSRRCLAPNLAYTEISMVMAALFSPWSPEIRLHDSNASDVDPVCAFLLPLPRLDSKGVRVIVKKSKK"}, "identity": 0.5879017013232514, "similarity": 0.7088846880907372}, "7399ca7a-b818-4949-902a-fcd1058d8f7e": {"uid": "7399ca7a-b818-4949-902a-fcd1058d8f7e", "query": {"uid": "2631f394-bc60-4a28-965d-db77698cf808", "label": "XP_049164770.1", "names": {"protein_id": "XP_049164770.1", "cluster_role": "hit_required"}, "start": 0, "end": 1412, "strand": -1, "sequence": "ATGACATTCCTCTACTCGACCGTTGTTGACCCGACCAAGTATGAGACCGAGGGCCTTTGTGATGGAATTGAGGTACGCCAGAGCAATTTCACCCACCAGGAGGACAGAGGCGCTATCCGAGCCCATCAGGACTGGAACAAGTATGTCGGTCCTTGCCGCCAGTATCGTGGAACTCTCGGGCCCACCTTCAGCTTCATGTCCTTGACCGTTCCCGAATGTCTCCCGGATAGATTGGAAGTGATATCTTATGCAAACGAGTTTGCGTTTCTTCATGATGGTAAGAGCATCCCTGTAATCCGCAGCCACAATCAGCCGTCAGCTCTGACACTGGAGGCAGACATTACGGACAGTGTAGAGTTTGAGGAGGTAAGCAAATACCAAAGTGCCAGGGAATCTGAGTGATTCGAGCATATAATAAATGGTGTGTTCCACACGTAGGGCGAGATTGAGAACGACGAGATGCAGGACGCATTCCTTGAAGCTGCACGCATGGGATCCGTTGACACCGCAACTCAAGAAGCCCGGCGGAAAGGAAAGCGACAAATCCAATCCCAACTCTTTGAAGAAATGCTGTCAATTGATCCTGAATGCGCTAAAATCACCATGAAGTCATGGGCCCAATTCATTCAAGTTGGATCCAGTCGACAACATGAGACTCGGTTCAATACTTTGACCGAGTATTTCCCCTATCGCATTATGGATGTGGGTGAAATGTAAGTAGCGAGATTGCCTCCTTCTCAGAGATGGCCTAATGAAGCGACAGGTTTTGGTACGGAGTTGTCACGTTTGGGTTGGGTTTGCGCATTCCCGACCACGAACTGGACCTCTGTCGTAGCTTAATGGCGCCTGCATGGACCGCTGTGGGTCTACAGAATGACTTGTGGTCCTGGCCCAAAGAGAGAGATGCGGCACAGTTACGTGGAAAGGATCATGTCATTAATGCCATCTGGGTTATCATGCAAGAACAGCAGGTTCAAGTGCACGAGGCAATGCAGATCTGTCGCCAGCTCATCAAGGACTACGTCTCGAGATATCTCCAGACCATGGAGGAAATCAAGGTCAACACATCGATATCTTCCGACCTACGGAAATACCTCCAAGCTATGCTCTACAGTATTTCTGGAAATGTTGTCTGGAGCCTCACTTGTCCGAGATATAACCCAGACGTGGAGTTCAACCAAACCCAACTTGACTGGATGTTTAACGGCGTGCCGCTCAACACCTCGCCTTCGATCAGATCATCCCCTATGCACTCTGATTATTCTCTCGCGTCTACTATCTCCGATCCAGTCGTGAGCACTAGTAGTGGTACGACGCCTGGATTGTTATCCTTTGAAAGCCTAATTGTCACAGATTCGCAGAGAACAGCCAAAGGCAACCAGACAGAAGATGCTGCATCGCTTCGCTTCGAG", "translation": "MTFLYSTVVDPTKYETEGLCDGIEVRQSNFTHQEDRGAIRAHQDWNKYVGPCRQYRGTLGPTFSFMSLTVPECLPDRLEVISYANEFAFLHDGKSIPVIRSHNQPSALTLEADITDSVEFEEGEIENDEMQDAFLEAARMGSVDTATQEARRKGKRQIQSQLFEEMLSIDPECAKITMKSWAQFIQVGSSRQHETRFNTLTEYFPYRIMDVGEMFWYGVVTFGLGLRIPDHELDLCRSLMAPAWTAVGLQNDLWSWPKERDAAQLRGKDHVINAIWVIMQEQQVQVHEAMQICRQLIKDYVSRYLQTMEEIKVNTSISSDLRKYLQAMLYSISGNVVWSLTCPRYNPDVEFNQTQLDWMFNGVPLNTSPSIRSSPMHSDYSLASTISDPVRTAKGNQTEDAASLRFE"}, "target": {"uid": "68cb0dc0-7574-4bc1-af9c-6fbf05a70366", "label": "KUL83692.1", "names": {"protein_id": "KUL83692.1", "cluster_role": "hit_required"}, "start": 20123, "end": 22738, "strand": -1, "sequence": "ATGGATTATCTTTACTCAACAGTTGTCGACCCTTCCAAGTACGAGACGGAAGGTCTCTGCGATGGCATTGATGTCCGGAAAAGCAACTACACTGAGCTTGAGGATCGAGGCGCCATCCGCGCCCATCAGGATTGGACTAAGTATATCCGGGATTGTCGTGGATATCGCGGGACTCTTGGGCCAGAGTATAGCTTTATGTCTGTTGCCGTTCCAGAGTGCATTCCAGATCGTCTGGAGATTATCTCTTACGCAAACGAGTTCGCCTTCCTCCATGATGGTAAGTCGTTCCCAAGCTAGATAAAGACTTGCTTATTGTATTATAGATGTCACGGAATTCGTTGATCATGAACTTGTAAGTCGGGGTGTCGAAACGGTTAGAGACCTGTGCTTACACGCTAGCTGGCAGGGAGGTATTGAGAATGACGACATGATGGAAGGTTTCCTAGAAGGTGCACAATCTGGGTTCATTAATCCAGAAACGGTTGAGACAAGACGGATAGGAAAGAAGCAGATCCAGTCCAAGCTCTTACTGGAGATGGTGGCCATCGACCGTGAGTGCGCCCTGGTGACAATGAAGGCTTGGGCGAGGTTCCTGGAGGTCGGATCCAGCCGACAACATGATACACGTTTCACTTCACTCGAGACATACTTGCCTTACCGTATAATGGATGTTGGCGAAATGTAAGTAGGATGTCACTCTTAACAGTATCTCATATTTACATCAGAAACCCGTTCAGTAACTGACCGGTGTATACAGGTTTTGGTATGGGGTAGTTACTTTCGGCATGGGCTTACACATTCCCGACCATGAGATGGATACCTGCCGCGATCTAATGGCGCCAGCTTGGATTGCTGTTGGCCTTCAGAATGACTTATATTCATGGCCCAAAGAGCAGCAGGCGGCCCAGAGTCGTGGCGAGGACCATGTTGTGAACGCGATCTGGGTTCTAATGCAAGAGCATAACGTTGATGTCGATGGAGCCGATAAAATTTGTCGAGACCTTATCAAGCGGTATGTTGCCCAATATGTCCGTATTGTTAAGGAGAACAAGGACAATGAGCTCCTCTCTAAGGACCTCCGAAAGTACATTGAGGCAATGCAATACAGTATCTCTGGCAACGTTGTCTGGAGCCGCACATGTCCGCGATACAATCCGCATGCCTCGTTTAACAAGACGCAGCTGGACTGGATGCACAACGGGATCCCAGCGCTGGACTCTTCCAGCAGTACCCAGAGGTCTTTGAAACAAGACTCGAGCTCCACCAGCCCAGAGCCGTCGAACTTAACCTCACCGTTACTTGACATGGACCCGTGGATGTTGACAGAAATGGACAATCGTCATCTACAACACAGTGAAGCTTTTCCTAGCGTATGTAGATCCTGGTCGCTACATACTAACCGCCAGCCAGGAGAACAACAAAGCTAACATAACTACTATATTTTAAGGATGTCGTTGAAACTCCATATCACTATATATGTTCTTTACCATCGAAAGGTGTTCGCGATCGGTTTATAGACGCAATGAACCATTGGTTCGAGGTCCCACGTGGAACTTTGGACGAGGTCAAGAAAGTCATCAATACGCTACACAACTCATCGCTCATGTGAGATCCCAAATGCCCGTACGGCTCTTAACTCTAAGAGGTTTGATCTAATGATTGATTTATAGATTGGACGACTTCCAAGACGGCTCGCCATTACGACGAGGCAAACCGGCTGCCCACACCATCTTCGGTCCTGCACAGGCAGTCAACTCGTCGAGTTATTTTATCATCAAGGCTATTTCGCACATTCAAAGCTTTTCAAGACCTGTGGACTTGAAGTTTGCCATAGGTAAGAATTTGGAACTTCCTTATTGAGATTTTCCGTTCGCTAATAGACCCTTTTCCCCTCTTTAACAGAGAAAATTTTGGAAATGTTTCAAGGCCAAGCAATGGATCTACACTGGACATACAATATCGCCTGTCCCTCTATCAGCGAGTACAAAAACATGATCAGAAAAAGTAAGGGAGCTTGCTTTCCGATGCTGAAAATTTTGGATCCTGAGTGATTAATGAAAAATAGAAACTGGTGCTCTATTTGGGCTAGCCAGCTACCTCATTGGTATTCATTCACCCGTCGCCATGAAGAGCGACTCGCTCACGGCCACGGATAGAATGACAGCACTTCTAGGCCTGTATTTCCAGATCCGCGATGACTACCAGAACCTAATGTCTGCTGATGTGAGTTATTGCCTCCGATATCCTATACAATAATCCGCACTTCATAGAAAAAACTCTTTCTAATTTATTGCTAGTACACTGACCAGAAAGGCTTCTGCGAAGATTTGGATGAAGGGAAATACTCCTTGCCCTTGATTCATGCTCTCGAGACCCACCCGAACAACCTGTCACTAAGAAATATTTTATCTACACGGCATGTGCATGGGCAGCTGACCCGCAAACAGAAAGAGTTTGTGCTGGAGGAAATCAAAGCATGCAACAGCTTGGGTTGGACAAAATCGGTTCTCGCTGACTTGCACTCCCAGGTTGTGACAGAGATCGACAAGTTGGAGAAAGTTTTTGACAAGGAAAACTTTGAGATCAAGACTCTCATGGAGTTGCTACGCATCTGA", "translation": "MDYLYSTVVDPSKYETEGLCDGIDVRKSNYTELEDRGAIRAHQDWTKYIRDCRGYRGTLGPEYSFMSVAVPECIPDRLEIISYANEFAFLHDDVTEFVDHELGGIENDDMMEGFLEGAQSGFINPETVETRRIGKKQIQSKLLLEMVAIDRECALVTMKAWARFLEVGSSRQHDTRFTSLETYLPYRIMDVGEMFWYGVVTFGMGLHIPDHEMDTCRDLMAPAWIAVGLQNDLYSWPKEQQAAQSRGEDHVVNAIWVLMQEHNVDVDGADKICRDLIKRYVAQYVRIVKENKDNELLSKDLRKYIEAMQYSISGNVVWSRTCPRYNPHASFNKTQLDWMHNGIPALDSSSSTQRSLKQDSSSTSPEPSNLTSPLLDMDPWMLTEMDNRHLQHSEAFPSDVVETPYHYICSLPSKGVRDRFIDAMNHWFEVPRGTLDEVKKVINTLHNSSLILDDFQDGSPLRRGKPAAHTIFGPAQAVNSSSYFIIKAISHIQSFSRPVDLKFAIEKILEMFQGQAMDLHWTYNIACPSISEYKNMIRKKTGALFGLASYLIGIHSPVAMKSDSLTATDRMTALLGLYFQIRDDYQNLMSADYTDQKGFCEDLDEGKYSLPLIHALETHPNNLSLRNILSTRHVHGQLTRKQKEFVLEEIKACNSLGWTKSVLADLHSQVVTEIDKLEKVFDKENFEIKTLMELLRI"}, "identity": 0.36401673640167365, "similarity": 0.42398884239888424}, "13880c5a-60a6-49dc-98d6-452e5a89bddc": {"uid": "13880c5a-60a6-49dc-98d6-452e5a89bddc", "query": {"uid": "289cf573-cad6-4515-a000-8317e10013f7", "label": "XP_049164771.1", "names": {"protein_id": "XP_049164771.1", "cluster_role": "hit_required"}, "start": 2088, "end": 3802, "strand": 1, "sequence": "ATGACTTCGTTCACGTTGTACCATCATCTTGGGCCCACGGTTGCGGCTGTAGTGTGTCAAAGTGCCCCTTTCCCGGAGTGAGTGTAGGCTAAATAAAATACTGGCAGGTGGTCATCTTTATAATAGGGCATGTTGTGTACAACGTATTGCTGCATCCCCTTAGGAAGTTTCCCGGCCCTCTACTGGCAAGAGTCACCCGTGTTTATTATTCTTACTATCGAAGTGCGGGTCAACTGGAGCTAAAGACCAGAGAACTTCATGACACTTACGGAAGCATAGTACGGATCGCTCCGAATGAGCGTAGGTACTTCTTCAGAATTAGGCGGAAACCGAAACTGATGCGCTCTTTCATAGTCAGCTTCACCGGAGGAACTTCTTGGGATGACATTTATGGTCTCAAATCCAAACGACGCCCTTGGGACCGACTCCAAAAGGAACCTTTCTTTTACATGGGAGCCATAGCTCCTAACGGAGAGAAAAATCTCGGAGCGAGCTCCGACGGCGACCACGTTCGGATTCGTGGTGTCCTGGCACATGCATTCTCTGAGAAGGCCCTATATTCTCAAGAAGACGTGCTCAGACATCATGCAGATCGTATGGTGCATCGCATAAGTAGCTTATCTGGGTCACCTACCGATGCCGTACGCTGGTTACACCATTGCACCTACGATGTCATATCTGACCTTGCACTCGGTATCAGCGCTGACACGCTGGAGTGCAATGATTGGAGTCCACAAGCACACCTAATGTTCGAGGGTATCAAGGAAGGAGTCACAGTAATCGAAGTTCTGCGTTTCATGCCCTTCAGGAATCAAATGATGCGTCTGCTAATGTCAATCTTTGGTCAAGCACGTCGCAAGGCCTTTGATGCAGCTGTGGAGAAGGCTACGTTACGGATGGCCAAAAACAACTGGGAGAGGCCTGACTTCATGTCTTACATCATGAAAGCAAACGAAACCAGTAGGGAGCTTACGGTTTCTGAGATTACCGCCAACGTTGCCCTACTTCTGGACGTTGGATCAGAGACCACAGCATCCTTGCTTGCAGGCAGTCTGTTCTATTTGACCAAACATCCAGCTATCTTGACCAAATTGACGAGTCTCGTGCGGGAAGAGTTTGAAGAGGAGTCCCTCATCGACTCCAAGAGCCTCAGCAGACTACCATATCTAACTGCAGTGTTACGAGAGACCCTGCGCGTATATCCACCTGTAGCAGGAGCCACACCTCGTGTTACCCCTCCACAGGGGTTTCCAAGTAGGTGGGATGGGTTACAAACCGTGGAGATGTGTGGCTGATTTGATATGCAGTTGACGGCAGGTTTGTACCTGGCAATGTGAGCGTTGCCATCAACCATTACGCCACATACCGTGATGTTAACAACTTCAAAAATCCTGACAAGTTCGACCCGGAGCGATGGCTAGAGAAAGGCTATCTTAAAAATCACCAGCATGAAATTTTCCAGCCGTTCTCTCACGGTGCCCGAAATTGCCTGGGCCGCAAGTAAGTTCCAGCTCTGCCCATCGATGTATCACCAGTACATCTGACTTGAATGATCAGCCTTGCATGGGCAGAGATGCGTCTCTTCATTGGACTGTTACTATGGAATTTTGATTTGGAATTGACCACTGCGTCGAAAAACTGGAATGTTCAACGTTCGTGGTTCATTTGGGACAAGCCAGATTTGATGATACGGTTTCACGAGCGCGCTAGATAA", "translation": "MTSFTLYHHLGPTVAAVVCQSAPFPEKFPGPLLARVTRVYYSYYRSAGQLELKTRELHDTYGSIVRIAPNELSFTGGTSWDDIYGLKSKRRPWDRLQKEPFFYMGAIAPNGEKNLGASSDGDHVRIRGVLAHAFSEKALYSQEDVLRHHADRMVHRISSLSGSPTDAVRWLHHCTYDVISDLALGISADTLECNDWSPQAHLMFEGIKEGVTVIEVLRFMPFRNQMMRLLMSIFGQARRKAFDAAVEKATLRMAKNNWERPDFMSYIMKANETSRELTVSEITANVALLLDVGSETTASLLAGSLFYLTKHPAILTKLTSLVREEFEEESLIDSKSLSRLPYLTAVLRETLRVYPPVAGATPRVTPPQGFPIDGRFVPGNVSVAINHYATYRDVNNFKNPDKFDPERWLEKGYLKNHQHEIFQPFSHGARNCLGRNLAWAEMRLFIGLLLWNFDLELTTASKNWNVQRSWFIWDKPDLMIRFHERAR"}, "target": {"uid": "7133ee67-cfe5-406b-a719-6ea6cf0b8f88", "label": "KUL83686.1", "names": {"protein_id": "KUL83686.1", "cluster_role": "hit_required"}, "start": 23050, "end": 25074, "strand": 1, "sequence": "ATGGATGCAGTTTTTTTGGGAAAGATGGACCAGATTCCTCTTGTCGGACTTTGGGGTATTGTAAGTAAACCTACCAGCTTGGATATTGCGCACTAACCACCACTTGCACTTCAGGCCCTTGTTTTGATCTTTGGGCAGGGACTGTACAATATCTACTTCCACCCAGCTAAAGACTTCCCCGGTCCTTACCTTGCAAAGGCAACACGTCTATACTACTCATACTACCGAAGCACCGGACAACTCGAGTTTAAGACCAAAGAGCTTCATGATAAATATGGCCAAGTTGTGCGGCTTGCACCGGATGAATGTATGATCTTCTGCGCCTTCTACTCTAAGACATCTTTGGAGTTTCATGAATGCTGATGTAGGACCGGTATCTGCCCCTATTAGTGAGTTTCAATGGTGGTACAGCATGGGACGATATATATGGGTTCAAAACTAAGAAATCGTCTGGAAAGAATTTAATGTAAGCGGGCTTAGCGGGTGAATTTAGATGCTTATTTGTCTAATATCTCGATAGGAAAGACCCTCACTTTTATATAGGTGCCACGGCGCCGAACGGCGAGAAGAATTTGGTAAGCTTTATCCGTGGATTTCTCTCAATGCACATTCCAGCTAAGCCCATATAATCAAAATTTTACAGGGCGCATCTGGGGATCTTGACCATGCTCGAATCCGAGGCGTTCTTTCATATGCTTTCTCCGACAAAGCCCTCTACTCTCAAGAAGTAACTCTCATCAGCCACATCGACCATCTTATCCGACGGCTACATGCGCTTAACGGACAGGCCACTGATGGAGTGCGCTGGCTACACCATTGCACCTACGATATCATCACGGACCTAGCCCTCGGGCAGAGCGCTAACACACTTGCCTGTGACACATGGAGCCCTCAAGCACACCTCATTTTTGACAGTATCAAGGAGGGTATTGTGTTCGTTGAGATATTGCGGTTCTTGCCCTTCAAGAACTATATCCTTACCTTCTTCATGAAGATGTTTGGCACTGTTATGCGTCAGAATTTCGATCAGGCAGTCGAAAGAGCCCGCAAACGCATGGAGACACAGGATATAAACAAGCCCGACTTCATATCCTACATTCTGCGAGCCAACGAGTCAGCCCGGGCTCTGACATCGAAGGAGATTACAGCCAATACTGCGCTACTCCTTGACGCCGGTTCTGAAACCACTGCTTCTCTACTTTCAGGTATATAGAATGATCGCCTTTAATTTGCTCCTACCCTGACCCTATCTAGGATGCCTGTTTTACCTTGCCAAGAATCCAGATGTCTTGAGCAAACTAAGCCAAGTTATCCGCGAAAGATTCGCCCAGGAAGACGAAATGGACTCTAAGAGCCTAGCACAACTCCCGTACCTCACAGCCGTCCTCAATGAGTCTTTACGCATTTACCCGTCCGTGGCATCATCAACACCACGCTTGACACCACCGGGTGGGTCTAAAAGTACGTCGAATCAGTTTTGAGTTACTTCACCCCCATTCTACAGACCACGAGCGGGTGACTTCAAAATGAAAGCTAACTTTTGGTCTATCTGCAGTCGATAATCGCTTTGTTCCGGGTAACATCATTGTTGCAGTGAATCAGTATGCTGCGTACAGGTCCGAGGATAATTTCGCTGATCCCTACTCCTTTATTCCTGAGCGTTGGCTTAGTGGTAACGATGATAAGCGCTTTGTCAATGACAGGCCTTCCGTTCTGCAGCCTTTCTCGATTGGGCCTCGGAACTGCCTTGGAAGGAAGTATGTATCCTTCCTATCTAGCTCCAGTGTTTCTCCACAATGTGTTATGCATGTATGATTTATTACAAGCTGACTGTATTTGCTAGTCTTGCTTGGCTCGAGATGCGTCTGATACTCGGCCGTCTATTGTGGAACTTTGACTTGGAACTCACTGAGGAGTCTCAGAATTGGCACGCCGTGCAGAAGACATGGTTTATTTGGGATAAGCCTGATCTCATGATGCGATTCAAGGCACGACAGACCTTGCCAATTATTAGCAGTGAGTGA", "translation": "MDAVFLGKMDQIPLVGLWGIALVLIFGQGLYNIYFHPAKDFPGPYLAKATRLYYSYYRSTGQLEFKTKELHDKYGQVVRLAPDELSFNGGTAWDDIYGFKTKKSSGKNLMKDPHFYIGATAPNGEKNLGASGDLDHARIRGVLSYAFSDKALYSQEVTLISHIDHLIRRLHALNGQATDGVRWLHHCTYDIITDLALGQSANTLACDTWSPQAHLIFDSIKEGIVFVEILRFLPFKNYILTFFMKMFGTVMRQNFDQAVERARKRMETQDINKPDFISYILRANESARALTSKEITANTALLLDAGSETTASLLSGCLFYLAKNPDVLSKLSQVIRERFAQEDEMDSKSLAQLPYLTAVLNESLRIYPSVASSTPRLTPPGGSKIDNRFVPGNIIVAVNQYAAYRSEDNFADPYSFIPERWLSGNDDKRFVNDRPSVLQPFSIGPRNCLGRNLAWLEMRLILGRLLWNFDLELTEESQNWHAVQKTWFIWDKPDLMMRFKARQTLPIISSE"}, "identity": 0.5578747628083491, "similarity": 0.6736242884250474}, "8ed14f71-de6a-49ff-9fe3-db49f85d3b5f": {"uid": "8ed14f71-de6a-49ff-9fe3-db49f85d3b5f", "query": {"uid": "e076926d-4648-4a6f-ad47-46fbfd46c9de", "label": "XP_049164772.1", "names": {"protein_id": "XP_049164772.1", "cluster_role": "hit_required"}, "start": 4855, "end": 6838, "strand": 1, "sequence": "ATGACGCCGTGGACTGCGTTGATCATACTCATCGTGTTCGTTGGTCTTTCCAAGGTCATTTATCGGTTATGGCTTCATCCTCTTTCCAAGTTTCCCGGCCCCAAGATTGCAGCGGTCACTCATCTCTATGAGGTTGCTTGGGACTACTTTGGCAAAGGGGCATATCTCTACGAGATTGATCGAATGCATGCAAAGTACGGTGAGCTGCCCCTTCCAGCTTCAGCTATGCACACACACACACACATATATATATATATATATACAGTGAACGATAATCTGTTAGGGTAGAAGTAACTGTTCATCACAGGACCCATTGTCCGGGTAAATCCGGAGGAGCTTTCCATCAAAGATTCCGAATATTATGACAAACTATACGTTGGTGGAGCCATTCGACGAACGAACGCGCACGCGAGTTTTGGAGATGGCATGGACTTCAATGGTAAGATGCACCTTTACCGGCCCCCGAATTTGAGAGCTTAACAAAGATAATCTAGGCTCCCACGGGATGACAGTTGATCATGACCATCATAGGCTGCGTCGGAAGCCCATGGAGCCATTTTTCTCGAAGACAGGGGTTACACGGCTAGAGCCTCGCCTTCAAGAACTTGTTGTGATCTTAGTCCAGCGCCTGAATGAACTCAAGGGTACGGGTCAAGTTGTCCGACTTGATCATGTATTTACAGCTATGGCGGGTGATGCTGTCCAAACAATTTGCGTTACACGCCCTGCAATCTCGTTCCTCCGTCATCCGGATTTCAATCCTGATTGGTGATTCAATCCAACTTCCATAGCATTATCAACAGCTAAGCTGACAGATCGAAGGTTCAACCTGTTTCATACCCTAATTCGCTCCATGCCCCTTTTCATGAACTTTGTTTCTATCATAAAGTGGGTATATCTTGATATGATACGTCTTGGAGATATATAGTGGCTGACAATCTCTTGTAGAGTCGTGAGATTGATTCCTAAATCTTTGTTGGTCCGGCTTGACCCGCGCAGCCAGATGTTTCGTGATTGGCGTATTGTCAGTCTCCCGCACTCGCTATTAGCGAGAGTTTAAGCTGATACACAAGATTACTAGATGTCGGTTGAGCACATCATCGATGCTAAGAGGCGAAAGGAAAACGGGGGCGTATTGGTTGACCCTGAAGACAAAATGAAGTGCGAGACTCTCTTTGACCATTTAGTGCACAGCGATCTGCCCGAGTCCGAGCTTTCAACTGAGCGGTTGGCCTCAGAGGCGCAGGTCATCATGGGAGCAGGTACTGTTACGACAGCACGCACTATGGATTTTCTTGCGGTGCACATTTTGTTAAACCGCGTCGTCCATGAGCGACTACTGGATGAACTCAGGGAACCCATGAGAGATTTCCCAGAACGGATACCTAGCGTTGCCGAGTTAGAGCAACTTCCCTGGCTCCAAGCCTGCATCAAGGAGGCTTTGCGTCTCAGCCCTGGTTTGACTCATCGCTTACCGCGTGTCTCGCCTAATGTAGATTTGGTATACAAGGATTGGATCATACCAGCTGGGGTAAGTACGACCACTGACTTGACTGATTCTGTTGATAACAAGTCAGTAAAGACGCCGGTAGGCATGTCTGCGTGGTTCATGCATATGGATTCTGAAGTCTTCAAAGACCCTCAGCAGTATCGCCCAGAACGATGGCTTGGGGATGTGACACCGCAGATGCGCCGAAACTATGTACCATTCACCAAAGGCTCGCGGCGATGTCTAGGAGTTGAGTGAGTCCTGTTCCCTAGTGCCCTTATCCTTAGCGCACAGTACCAACCTATCACTCCAGTTTGGCGTACGCCGAAATCAGCCTTGTATTCGCAGCTCTGTTCAGTCCTCGAGCGCCACAATTGAAGTTGTACGAGACCGACTCATCCGACGCTGATCCTGCATGTGCTTTTCTCCTCCCATTACCTCGGTTAGACAGCAAGGGCATCAGAGTTACAATAGAGGACCAGGCAGCCACATAG", "translation": "MTPWTALIILIVFVGLSKVIYRLWLHPLSKFPGPKIAAVTHLYEVAWDYFGKGAYLYEIDRMHAKYGPIVRVNPEELSIKDSEYYDKLYVGGAIRRTNAHASFGDGMDFNGSHGMTVDHDHHRLRRKPMEPFFSKTGVTRLEPRLQELVVILVQRLNELKGTGQVVRLDHVFTAMAGDAVQTICVTRPAISFLRHPDFNPDWFNLFHTLIRSMPLFMNFVSIIKVVRLIPKSLLVRLDPRSQMFRDWRIMSVEHIIDAKRRKENGGVLVDPEDKMKCETLFDHLVHSDLPESELSTERLASEAQVIMGAGTVTTARTMDFLAVHILLNRVVHERLLDELREPMRDFPERIPSVAELEQLPWLQACIKEALRLSPGLTHRLPRVSPNVDLVYKDWIIPAGTPVGMSAWFMHMDSEVFKDPQQYRPERWLGDVTPQMRRNYVPFTKGSRRCLGVDLAYAEISLVFAALFSPRAPQLKLYETDSSDADPACAFLLPLPRLDSKGIRVTIEDQAAT"}, "target": {"uid": "5ee9ecd7-6a8e-4e3f-bef5-4431e5f37bef", "label": "KUL83714.1", "names": {"protein_id": "KUL83714.1", "cluster_role": "hit_required"}, "start": 14968, "end": 17051, "strand": 1, "sequence": "ATGGGCCTGTTTTACAACGTTCTCGATGACCTCTCGTTAAGAGACATCGTCTTCTTAGCGGTGCCCACCACATTTGTTTGCTACTTCATTACGGTACTTATTTATCGGCTTTACTTCCATCCTCTGGCGAAATTCCCAGGTCCCAAAATCGCAGCAGCAACATTTCTCTATGAAATAGCGTGGGACTATTTTGGTCATGGAGCCTATCTCTTCGAGTGCGAGCGAATGCATGCGAAATACGGTCATATATGCACCTGTACTTTCCTTTCCACCTGGTCAACTAACTAAAGCTCTTTGTGTAGGACCAATTATACGTGTGAATCCTTCTGAACTCTCGATCAAGGACCCAGAGTACTACAACACATTGTATGTTACAGGGGCAATTAGGAAAACAAATGCCTGGCCTCACTTTGGAGATGGCATGGACTTTAACGGTATCTTCTCCTGTATTGAGTCTGCTCAATCGAGCGAGAAAGACACCACTGCTTACTTCAGCAGGGTCGCATGGAATGACTGTAGACCATGACCACCACCGCCGGCGTCGCAAGCCCATGGAACCGTTCTTCTCACAAGCTGGAGTTAGTCGGATTGAGCCACTTCTGCATGATCTTGTCCAGACGTTGGTTGCAAGACTGCATGAGTACCAAGGAACTGGCAAGCCAGTCAGACTGGACCATGCCTTCGCGGCTCTAGCAGGTGACGTTGTTAGTGCAATCTGTATCGAGAATCCCCAGATATCATTCCTTCGCGACCCGGGATTTAGCCCCCACTGGTAAGTGTTACTTCCTTGGGCCGTGGTTAATCCTTGGTAACTCCCGTATACATGCGAAAACAGGTACAATCTATTTCACACACTTATTTGCTCGATGCCTATTTTCATGAACTTCACCTGGATCATACAGTAAGTAACTTCTAATGCCTCCCAGACAATCTGCCCACTGACTAAAGCACTTGGTGTTCAGGGTCGTCAGACTCATTCCTGCATGGTTGCTCAAGAGACTGGATCCAAGAAGTCAAATGTTCCGAGACTGGAGAAATGTGAGATAATTTGAAGTTCACCGTTTTGCATCATTGAAAGTATACTACAGAAATATTGACTGGTAAACCCAATTCAACCTGCAGATGTCGCTCGATCACATCATTGAAGCCAAACGTCGCAAAACTTGCGGAATTGTGCACGACGACGGCAACTTCAAATACAACACTTTATTTGACCATTTGGTCACTTCCGACCTACCTGAGTCGGAACTTTCAGTGGAGCGCTTGGCATCAGAAGCTCAGGTAATCATGGGAGCTGGTACAGTTACTACAGCCCGATCCATGGATCACCTAGTTGTTCACATCCTGCTCAATGAGGGCATCCGTCAACGACTCTGCGAGGAATTGAGGGAGCCCATGGCCAATTTTCCTGAAAAAATGCCAAGCTACAAAGTCCTTGAGCAGCTTCCGTATCTACAGGCCTGCATCAAAGAAGGTCTCCGGTGAGTACCGCACACCATGTTTTATCGCTGCTAACAGGAATCACTGACTTGTCCTGGAAGGCTGAGTCACGGAATCATGCACCGTCTGCCACGTTGCTCGCCCAACGTGGAACTTCAATACAATGAATGGACTATTCCGAAGGGTGTGAGTGTTATCAGGTCTGATAGAGTCTTTATACATAGGATCGCTAACATGTTTCCAACAAAAACCCCAATAGACCCCAGTTGGTATGTCGGCCTACTATATGCATACAGATCCCGACGTCTTTGAAAACCCATTTGTGTTTAGACCAGAGAGGTGGCTGGAGGGAGTCACTGCGGAGATGCAGCGTAACTACGTCCCATTCACAAAAGGCTCACGAGGCTGCCTAGGAATAAAGTAAGTATATTATAATCCATCTACTTTGCTGTATGTGAGTCTGGTTAACTGGTATAGTCTGGCTTATGCCGAGATGTCAATGGTTTTCGCGGCTCTTTTCTCTCCCAACGGACCGAAATTAAAACTATACCAGACTGATGCAACAGACGCCGACCCGGCCTGTGCATTTCTTTTACCATTGCCACGACTAGATAGCAAGGGTATCAGGGTCACTATCGAATAA", "translation": "MGLFYNVLDDLSLRDIVFLAVPTTFVCYFITVLIYRLYFHPLAKFPGPKIAAATFLYEIAWDYFGHGAYLFECERMHAKYGPIIRVNPSELSIKDPEYYNTLYVTGAIRKTNAWPHFGDGMDFNGSHGMTVDHDHHRRRRKPMEPFFSQAGVSRIEPLLHDLVQTLVARLHEYQGTGKPVRLDHAFAALAGDVVSAICIENPQISFLRDPGFSPHWYNLFHTLICSMPIFMNFTWIIQVVRLIPAWLLKRLDPRSQMFRDWRNMSLDHIIEAKRRKTCGIVHDDGNFKYNTLFDHLVTSDLPESELSVERLASEAQVIMGAGTVTTARSMDHLVVHILLNEGIRQRLCEELREPMANFPEKMPSYKVLEQLPYLQACIKEGLRLSHGIMHRLPRCSPNVELQYNEWTIPKGTPVGMSAYYMHTDPDVFENPFVFRPERWLEGVTAEMQRNYVPFTKGSRGCLGINLAYAEMSMVFAALFSPNGPKLKLYQTDATDADPACAFLLPLPRLDSKGIRVTIE"}, "identity": 0.6806083650190115, "similarity": 0.7813688212927756}, "2b8ed7da-207e-4e36-9857-a8f4bd527de7": {"uid": "2b8ed7da-207e-4e36-9857-a8f4bd527de7", "query": {"uid": "02b2a0ef-e28d-4f59-918d-e117778c07d2", "label": "XP_049164774.1", "names": {"protein_id": "XP_049164774.1", "cluster_role": "intermediate"}, "start": 9577, "end": 10561, "strand": 1, "sequence": "ATGGCCCCATTCTTTGACGTTCCTCCTGGAACTATTCCTGTTCCATCCTCGGAGTTGGACACGCGCACCGACGAGAAACTTGCCAATTCATTGAGAACTTTCGTTGAGCCCACAGGCGACGAGAAAAACCTCTGGGCCTATTGGCACACGGGCTTTGCTACGATGCCGCCTTGGACTCAGCGCAATGTTCTACAATGGGCCCGACTGCTCGGTCCTTCTTGGACCATCCGGGTTCTAGACGGAGTTGAGGGCTCGCCAAATCATGCAAACCGTTTCATACCGTCCAATTTCTTGCCAGTTGCCATGAGAGAGAATCGTATGGTTGGCCCATACGCTCCAACGCACTCGGCCGACTTCGTGAGACTTCCGCTGCTGTTTCTATATGGTGGCTGCTGGCTTGATGTCGGATCCATTCTGATACGCTCTCTCGACGATGTGTGGAGCATCTTGATGAATCCCGAAGAGCCGTTTGAGTTTGCAGCTTTCACGTACGAAACACGCCCAGCAGAAACTTCTATCATCAATACATGGATGATGAGCCGAAAACGTTGCGATTTGATCTATCGATGGCACGAAACGTTTCTGCATGTCTGGGGTGGCGCCACCCACTGCGCAGACCTCCACAAACATCCTCTGCTGAGACACTTGAAGCCATATGGTTCCCCTACTGATAAGCTGATAATGAACGAAAATCATGGGATAATCGCCAAAATGAACAGCATTATGGACTATGGAGCGCAAGTACATTGTTTAGAGAGGCTTCGTGACTTGGTGGACACGAAGGACGGGTGGAATGGGCGAGAATGGATCGATCAGAAGGCCTACCTTCTTCCAGCCCTCCAGGAAATGTGGTACTACCAGCAGCGAACGGAGTTCATGGCTACAGGCAGTTTGCTCTTCTCACAACGCAATACGACGCCCCAGAACCGCAACGTGCCGAGGCGGAACATTTCGTCAAGGACATGCTCGCCAATACGCTGTTGA", "translation": "MAPFFDVPPGTIPVPSSELDTRTDEKLANSLRTFVEPTGDEKNLWAYWHTGFATMPPWTQRNVLQWARLLGPSWTIRVLDGVEGSPNHANRFIPSNFLPVAMRENRMVGPYAPTHSADFVRLPLLFLYGGCWLDVGSILIRSLDDVWSILMNPEEPFEFAAFTYETRPAETSIINTWMMSRKRCDLIYRWHETFLHVWGGATHCADLHKHPLLRHLKPYGSPTDKLIMNENHGIIAKMNSIMDYGAQVHCLERLRDLVDTKDGWNGREWIDQKAYLLPALQEMWYYQQRTEFMATGSLLFSQRNTTPQNRNVPRRNISSRTCSPIRC"}, "target": {"uid": "e366843d-262a-40d3-acb6-d3109ef292f0", "label": "KUL83691.1", "names": {"protein_id": "KUL83691.1", "cluster_role": "intermediate"}, "start": 17163, "end": 18378, "strand": -1, "sequence": "ATGAATTACCCCCCATTTCCTATTCCCAAAGGAACGCTCCCTATACCCGATGGGGAAATTGATCATAGATCAGCTGTTGACATAGTTGCATCTTTGAAGACATACGCAGCACCCACAGCCAGCGAGAAGAATGTGTGGGCATACTGGCACACTGGCTGGGATTCGATGCCGCCGTGGTGCCAGCGTAATGTGATTGACTGGGTACGTCGACTTGGACCCTCCTGGACCGTCCGTGTCCTGGACAGCGTTGAGGACTCGCCCATGAATGTGACCCGATTCATTGGACGGGAGTTCTTACCAGATGCTTTCAATACTCGCACCATGACGGGTCGCTACATGGCAACGCACTCTGCAGATCTCATTCGCCTGCCCCTCCTGCTGCTCTATGGCGGTGTGTGGATGGATGTTGGGATCATACTGATTCGGAACCTCGATGATATCTGGAATATTCTTGCGGACCCTTCTTCACCCTATGAGTTTGCGGCCTTTGCATTCGAGTGTCGTCCAGGAAAACTGTCCGTCATCAACCCGTGGCTGGCGGCCAGGAAAGGCTGTGCTCTTGTCAAGCGCTGGCACGATACCTTCGTCCACGTATGGGGCACTTCGACTGAGTGCACAAATCTATCTCAGCATCCATTGCTTTGCCACCTCGAACCGTACCAAGTCGGTGGGTCCTCACATAAGCCCATTGATAAGGACAAGATCAGCGGCGAGGTTGCGAAGCTTATGGACTACGGGACACAAGTTCTCTGTCTTGAGCGTCTCCGCGATCTAGTAGACGCTAGCGACGGCTGGAATGGCAGAGATTACCTCGACAAAAAAGCCTATCTTCTCCCTGGTCTGACAGAAATGTGGTATTACCAGCTGAGCACCAAATTCCTTGGCACTAAACAATTTGAATTATTGAATACGCGATACGACGCTCCGGAATCAGAACGCTCTGAGGCCGAGAACTATGTCCAAGATTTGCTGTCCAACACAATGCTCCTAAAGCTATGCCATGGCGCCGGCGTAATGCAATCCAATCTTGCTGATATCTGGGACGATCCTAAGCAAAGGGGAGCCGACTCCGCTCCTGGCACGTTCGCGGAGTTCCTCAGGTGGGGGAGTGTTCACTTGAGTCAGACCAGGGAGTTACTCCCCACCAAGCTGACCCCTTTATCCCATGAGCCCTACCATGCTCACATGTTTGACCCATTCGAGCACCGGAAATAA", "translation": "MNYPPFPIPKGTLPIPDGEIDHRSAVDIVASLKTYAAPTASEKNVWAYWHTGWDSMPPWCQRNVIDWVRRLGPSWTVRVLDSVEDSPMNVTRFIGREFLPDAFNTRTMTGRYMATHSADLIRLPLLLLYGGVWMDVGIILIRNLDDIWNILADPSSPYEFAAFAFECRPGKLSVINPWLAARKGCALVKRWHDTFVHVWGTSTECTNLSQHPLLCHLEPYQVGGSSHKPIDKDKISGEVAKLMDYGTQVLCLERLRDLVDASDGWNGRDYLDKKAYLLPGLTEMWYYQLSTKFLGTKQFELLNTRYDAPESERSEAENYVQDLLSNTMLLKLCHGAGVMQSNLADIWDDPKQRGADSAPGTFAEFLRWGSVHLSQTRELLPTKLTPLSHEPYHAHMFDPFEHRK"}, "identity": 0.44390243902439025, "similarity": 0.5487804878048781}, "25c8b998-363b-4d6f-a0fa-c64f78ef24fe": {"uid": "25c8b998-363b-4d6f-a0fa-c64f78ef24fe", "query": {"uid": "2631f394-bc60-4a28-965d-db77698cf808", "label": "XP_049164770.1", "names": {"protein_id": "XP_049164770.1", "cluster_role": "hit_required"}, "start": 0, "end": 1412, "strand": -1, "sequence": "ATGACATTCCTCTACTCGACCGTTGTTGACCCGACCAAGTATGAGACCGAGGGCCTTTGTGATGGAATTGAGGTACGCCAGAGCAATTTCACCCACCAGGAGGACAGAGGCGCTATCCGAGCCCATCAGGACTGGAACAAGTATGTCGGTCCTTGCCGCCAGTATCGTGGAACTCTCGGGCCCACCTTCAGCTTCATGTCCTTGACCGTTCCCGAATGTCTCCCGGATAGATTGGAAGTGATATCTTATGCAAACGAGTTTGCGTTTCTTCATGATGGTAAGAGCATCCCTGTAATCCGCAGCCACAATCAGCCGTCAGCTCTGACACTGGAGGCAGACATTACGGACAGTGTAGAGTTTGAGGAGGTAAGCAAATACCAAAGTGCCAGGGAATCTGAGTGATTCGAGCATATAATAAATGGTGTGTTCCACACGTAGGGCGAGATTGAGAACGACGAGATGCAGGACGCATTCCTTGAAGCTGCACGCATGGGATCCGTTGACACCGCAACTCAAGAAGCCCGGCGGAAAGGAAAGCGACAAATCCAATCCCAACTCTTTGAAGAAATGCTGTCAATTGATCCTGAATGCGCTAAAATCACCATGAAGTCATGGGCCCAATTCATTCAAGTTGGATCCAGTCGACAACATGAGACTCGGTTCAATACTTTGACCGAGTATTTCCCCTATCGCATTATGGATGTGGGTGAAATGTAAGTAGCGAGATTGCCTCCTTCTCAGAGATGGCCTAATGAAGCGACAGGTTTTGGTACGGAGTTGTCACGTTTGGGTTGGGTTTGCGCATTCCCGACCACGAACTGGACCTCTGTCGTAGCTTAATGGCGCCTGCATGGACCGCTGTGGGTCTACAGAATGACTTGTGGTCCTGGCCCAAAGAGAGAGATGCGGCACAGTTACGTGGAAAGGATCATGTCATTAATGCCATCTGGGTTATCATGCAAGAACAGCAGGTTCAAGTGCACGAGGCAATGCAGATCTGTCGCCAGCTCATCAAGGACTACGTCTCGAGATATCTCCAGACCATGGAGGAAATCAAGGTCAACACATCGATATCTTCCGACCTACGGAAATACCTCCAAGCTATGCTCTACAGTATTTCTGGAAATGTTGTCTGGAGCCTCACTTGTCCGAGATATAACCCAGACGTGGAGTTCAACCAAACCCAACTTGACTGGATGTTTAACGGCGTGCCGCTCAACACCTCGCCTTCGATCAGATCATCCCCTATGCACTCTGATTATTCTCTCGCGTCTACTATCTCCGATCCAGTCGTGAGCACTAGTAGTGGTACGACGCCTGGATTGTTATCCTTTGAAAGCCTAATTGTCACAGATTCGCAGAGAACAGCCAAAGGCAACCAGACAGAAGATGCTGCATCGCTTCGCTTCGAG", "translation": "MTFLYSTVVDPTKYETEGLCDGIEVRQSNFTHQEDRGAIRAHQDWNKYVGPCRQYRGTLGPTFSFMSLTVPECLPDRLEVISYANEFAFLHDGKSIPVIRSHNQPSALTLEADITDSVEFEEGEIENDEMQDAFLEAARMGSVDTATQEARRKGKRQIQSQLFEEMLSIDPECAKITMKSWAQFIQVGSSRQHETRFNTLTEYFPYRIMDVGEMFWYGVVTFGLGLRIPDHELDLCRSLMAPAWTAVGLQNDLWSWPKERDAAQLRGKDHVINAIWVIMQEQQVQVHEAMQICRQLIKDYVSRYLQTMEEIKVNTSISSDLRKYLQAMLYSISGNVVWSLTCPRYNPDVEFNQTQLDWMFNGVPLNTSPSIRSSPMHSDYSLASTISDPVRTAKGNQTEDAASLRFE"}, "target": {"uid": "5f05f305-a203-4000-863f-229c3e6965f5", "label": "KAH8756398.1", "names": {"protein_id": "KAH8756398.1", "cluster_role": "hit_required"}, "start": 19529, "end": 22267, "strand": -1, "sequence": "ATGGAGTTCAACTACTCGGAAATCGTCGATCCATCGATTTATCATACTGAAGGGCTCTGCGAAGGAATCGACGTACGCAGGAGCAAATTCACGACTCTCGAGGATCGAGGCGCCATCCGTGCTCATGAGGACTGGAACAAGCACATCGCGCCCTGCCGTGAATACCTCGGAACACTTGGACCCAGATTCAGCTTCATTTCGGTAGCCATACCGGAATGCATACCTGAGAGATTAGAGGTTGTCTCATATGCAAACGAGTTTGCCTTCCTTCACGACGGTATGTATGGCCTTTGACTTTGAGTTGCAGATTGAACCAACCTTCAAGACCTGCTCTACATGGATGGAAGGCTCACGCGATGTTTTATTCACAGATGTTACTGATCATGTTAGTCATGATGCGGTGAGTTGGCTGATCAATAATTGTCTCTTCTGACCCCCCGAGAGCGTCTTTGACTGATCATCCATGAAAAGAGCGAGGTCGAAAATGATGAGATGATGACGGCATTCCTCGAGGCTGCTCAAACCGGCACGATCGACACGTCAAAAAATGACGATGTACGGCGCGAAGGAAAGAAACGCATCCAAACCCAGCTATTCCTTGAGATGCTCGCAATTGATCCTGAATGTGCCAAAACCACCATGAAGTCTTGGGCACGGTTCGTTGAGCTCGGTTCCAGTCGCCAACACGAGACTCGTTTCATCGAGCTGGCCAAGTACATACCGTATCGTATTATGGATGTGGGAGAGATGTGAGTGACTATGTGAGAAAGGAGTGGTCTTTGTACTCAATGTTGACTTGCATGCGCCTGTAGGTTCTGGTTTGGACTTGTCACTTTTGCCCTTGGCCTTCGTATTCCCGAACATGAGCTCGACCTTTGCCGCGAGCTCATGGCGAATGCCTGGATTGCTGTGGGCTTGCAGAATGATCTCTGGTCTTGGCCAAAGGAGCGAGATGCCGCGAAGCTGCACGGGAAGGACCACGTCGTCAACGCCATCTGGGTCCTGATGCAGGAGCATAAGACGGACTTGGATGGAGCTGTACAGATTTGTCGGAAGCTTATCGTGGAGTACGTCGCCAAGTACCTCAAGGTTATTGAGGCTACAAGAAACGATGACTCGATCTCGTTGGACCTCCGCAAATACCTCGAGGCTATGCTCTACAGTATCTCTGGAAACGTGGTCTGGAGTCTTGAATGCCCACGATACAACCCAGAGATCACATTCAACGAGACACAATTGGAATGGATGCGGCAAGGACTGCCGTGTTCGGAGACCTGTATTTTACAGGCACCAATTTCTGAGACTGCCTCGGACAAATCTGCTCCTTCTCCTTCGGCAGATGAGTTGGATTCTATCAGGGATAGGCCAGGAAGTGCTAGCACCCAGAATTCGTCTTTGATCGCTGGAGACTCTTTCTCGCCTATTCACGCCGATGACGGCAAGGTCTCCCAGCCATTCGACGCTAGTTATAAGGCCTTTGAGGTTGGTTTATCTCATGCCCCGAGTCTAAATATACGGGCGTTATCGGGAGAACAGGCAGAGAATTGATTTTTACTTCTTAACGACAGATTGATGTCCTCGACGCGCCATATGATTACATTGCTTCTATGCCATCTAAAGGAGTCAGAGATCAGTTCATCGATGCTCTGAACGAGTGGTTGCATGTACCTGAGAACAAGGTGGGAAAGATAAAGGATACAATCCGTATTTTGCACAATTCTTCGTTGCTGTAAGTACTGTGGTTTATGTGGAACGGATTTCTGTGCTTCATGGAACTTACAATTTCTTAGTCTCGACGACTTCCAAGACAACTCTCCACTCAGACGCGGTAAACCGTCGGCCCATACCGTTTTCGGATCGGCCCAAACAGTCAATTCGGCCGTTTCTTCGATCATACGAGGATTCGACCATGTCATGGGATTTTCTTCAAGCGAGTCTGCCCGTGGGGTATTGAGTACGTACCTGTTTGCATTTATCAACTGGTCATTCCAAATAAACAGCCGGTATGGGTGGCTGACAGAATATGTAGACAGTATTATGACTTTGTTTCAAGGTCAAGCCATGGACTTGTTCTGGACGTACAACGGACGCGTGCCCAGCGAAGAGGAATACTACAGGATGATCGATCAAAGTAAGTATGGATTGCGCGGGTTGAGGTTGGGTCTGTTTTCACTGACGCCCACGGCAGAGACCGGGCAGCTTTTCTCAATCGCGACAAGTCTTCTACTCGATGGCTCAGACAATGTTGTCCCCAAGGAGGAAATTCGAACGTGTCTCGACCAGCTGACGTCTCTGCTTGGACGCTGTTTCCAGATACGCGATGACTATCAGAATCTGGTTTCTGCTGATGTAAGAGTCCATCACTTTCTTTTGAAATGGTATAGAAAGGCCTTTCAACTGACAGAATTCTTCTTGGGTAGTATCGAAAGCAGAAAGGCTTCTGCGAGGATCTCGACGAAGGGAAATGGTCCCTGGCTCTGATCCACATAATGAACAAACAGCCAAATCACATAGGACTGCTAAATGCACTGTCAACAGGGAGGAAGTGTGGCGGCATGACCTTCGAGCAGAAGCAATTTGTTTTGGACGTCATCGAAGAGCGAGGAGGTCTTGACTATACTAGGTCCGTTCTGACGGACTTGCATTTTCGGCTGTGCGCGGAAGTACGGCGGATTGAGGCTCTACTTGAGACTCCCAACCCCAATATGAGACTTTTATTGGAGCTCCTTCGAGTTTGA", "translation": "MEFNYSEIVDPSIYHTEGLCEGIDVRRSKFTTLEDRGAIRAHEDWNKHIAPCREYLGTLGPRFSFISVAIPECIPERLEVVSYANEFAFLHDDVTDHVSHDASEVENDEMMTAFLEAAQTGTIDTSKNDDVRREGKKRIQTQLFLEMLAIDPECAKTTMKSWARFVELGSSRQHETRFIELAKYIPYRIMDVGEMFWFGLVTFALGLRIPEHELDLCRELMANAWIAVGLQNDLWSWPKERDAAKLHGKDHVVNAIWVLMQEHKTDLDGAVQICRKLIVEYVAKYLKVIEATRNDDSISLDLRKYLEAMLYSISGNVVWSLECPRYNPEITFNETQLEWMRQGLPCSETCILQAPISETASDKSAPSPSADELDSIRDRPGSASTQNSSLIAGDSFSPIHADDGKVSQPFDASYKAFEIDVLDAPYDYIASMPSKGVRDQFIDALNEWLHVPENKVGKIKDTIRILHNSSLLLDDFQDNSPLRRGKPSAHTVFGSAQTVNSAVSSIIRGFDHVMGFSSSESARGVLNSIMTLFQGQAMDLFWTYNGRVPSEEEYYRMIDQKTGQLFSIATSLLLDGSDNVVPKEEIRTCLDQLTSLLGRCFQIRDDYQNLVSADYRKQKGFCEDLDEGKWSLALIHIMNKQPNHIGLLNALSTGRKCGGMTFEQKQFVLDVIEERGGLDYTRSVLTDLHFRLCAEVRRIEALLETPNPNMRLLLELLRV"}, "identity": 0.34641407307171856, "similarity": 0.4208389715832206}, "826f1cd8-a442-4cad-958a-9b8370e14c59": {"uid": "826f1cd8-a442-4cad-958a-9b8370e14c59", "query": {"uid": "289cf573-cad6-4515-a000-8317e10013f7", "label": "XP_049164771.1", "names": {"protein_id": "XP_049164771.1", "cluster_role": "hit_required"}, "start": 2088, "end": 3802, "strand": 1, "sequence": "ATGACTTCGTTCACGTTGTACCATCATCTTGGGCCCACGGTTGCGGCTGTAGTGTGTCAAAGTGCCCCTTTCCCGGAGTGAGTGTAGGCTAAATAAAATACTGGCAGGTGGTCATCTTTATAATAGGGCATGTTGTGTACAACGTATTGCTGCATCCCCTTAGGAAGTTTCCCGGCCCTCTACTGGCAAGAGTCACCCGTGTTTATTATTCTTACTATCGAAGTGCGGGTCAACTGGAGCTAAAGACCAGAGAACTTCATGACACTTACGGAAGCATAGTACGGATCGCTCCGAATGAGCGTAGGTACTTCTTCAGAATTAGGCGGAAACCGAAACTGATGCGCTCTTTCATAGTCAGCTTCACCGGAGGAACTTCTTGGGATGACATTTATGGTCTCAAATCCAAACGACGCCCTTGGGACCGACTCCAAAAGGAACCTTTCTTTTACATGGGAGCCATAGCTCCTAACGGAGAGAAAAATCTCGGAGCGAGCTCCGACGGCGACCACGTTCGGATTCGTGGTGTCCTGGCACATGCATTCTCTGAGAAGGCCCTATATTCTCAAGAAGACGTGCTCAGACATCATGCAGATCGTATGGTGCATCGCATAAGTAGCTTATCTGGGTCACCTACCGATGCCGTACGCTGGTTACACCATTGCACCTACGATGTCATATCTGACCTTGCACTCGGTATCAGCGCTGACACGCTGGAGTGCAATGATTGGAGTCCACAAGCACACCTAATGTTCGAGGGTATCAAGGAAGGAGTCACAGTAATCGAAGTTCTGCGTTTCATGCCCTTCAGGAATCAAATGATGCGTCTGCTAATGTCAATCTTTGGTCAAGCACGTCGCAAGGCCTTTGATGCAGCTGTGGAGAAGGCTACGTTACGGATGGCCAAAAACAACTGGGAGAGGCCTGACTTCATGTCTTACATCATGAAAGCAAACGAAACCAGTAGGGAGCTTACGGTTTCTGAGATTACCGCCAACGTTGCCCTACTTCTGGACGTTGGATCAGAGACCACAGCATCCTTGCTTGCAGGCAGTCTGTTCTATTTGACCAAACATCCAGCTATCTTGACCAAATTGACGAGTCTCGTGCGGGAAGAGTTTGAAGAGGAGTCCCTCATCGACTCCAAGAGCCTCAGCAGACTACCATATCTAACTGCAGTGTTACGAGAGACCCTGCGCGTATATCCACCTGTAGCAGGAGCCACACCTCGTGTTACCCCTCCACAGGGGTTTCCAAGTAGGTGGGATGGGTTACAAACCGTGGAGATGTGTGGCTGATTTGATATGCAGTTGACGGCAGGTTTGTACCTGGCAATGTGAGCGTTGCCATCAACCATTACGCCACATACCGTGATGTTAACAACTTCAAAAATCCTGACAAGTTCGACCCGGAGCGATGGCTAGAGAAAGGCTATCTTAAAAATCACCAGCATGAAATTTTCCAGCCGTTCTCTCACGGTGCCCGAAATTGCCTGGGCCGCAAGTAAGTTCCAGCTCTGCCCATCGATGTATCACCAGTACATCTGACTTGAATGATCAGCCTTGCATGGGCAGAGATGCGTCTCTTCATTGGACTGTTACTATGGAATTTTGATTTGGAATTGACCACTGCGTCGAAAAACTGGAATGTTCAACGTTCGTGGTTCATTTGGGACAAGCCAGATTTGATGATACGGTTTCACGAGCGCGCTAGATAA", "translation": "MTSFTLYHHLGPTVAAVVCQSAPFPEKFPGPLLARVTRVYYSYYRSAGQLELKTRELHDTYGSIVRIAPNELSFTGGTSWDDIYGLKSKRRPWDRLQKEPFFYMGAIAPNGEKNLGASSDGDHVRIRGVLAHAFSEKALYSQEDVLRHHADRMVHRISSLSGSPTDAVRWLHHCTYDVISDLALGISADTLECNDWSPQAHLMFEGIKEGVTVIEVLRFMPFRNQMMRLLMSIFGQARRKAFDAAVEKATLRMAKNNWERPDFMSYIMKANETSRELTVSEITANVALLLDVGSETTASLLAGSLFYLTKHPAILTKLTSLVREEFEEESLIDSKSLSRLPYLTAVLRETLRVYPPVAGATPRVTPPQGFPIDGRFVPGNVSVAINHYATYRDVNNFKNPDKFDPERWLEKGYLKNHQHEIFQPFSHGARNCLGRNLAWAEMRLFIGLLLWNFDLELTTASKNWNVQRSWFIWDKPDLMIRFHERAR"}, "target": {"uid": "1ed7d11f-1e8b-4065-a80e-579961e32b6e", "label": "KAH8756394.1", "names": {"protein_id": "KAH8756394.1", "cluster_role": "hit_required"}, "start": 8571, "end": 10281, "strand": 1, "sequence": "ATGGCTCTTCTTCTTTGCGCTCTTGTCAGAACATCCTCTTTCTCCCCCCGGCGCGCAAACGGTACTGACTCTTTTGAGCAAGATTTTCGGCAGCATCATTGCCAAGACCTTGTACAATGTCTTGTTCCACCCCCTGAGAAAGTTCCCCGGTCCATTACCGGCAAGAGCCAGCCGCCTTTACTATTCGTATTATCGAAGCACCGGGCAGCTTGAGATCAAAACCAAAGAGCTTCACGAAAAATACGGCAGTGTGCTCCGAATTGCCCCAGATGAGTGTTAGTTATATTAGATTCTATGCGTAGGGGCGCACCAGCTGATGTGCGAACAGTGAGCTTTGTCACCGGCGCTGCGTGGACTGATATCTACGGCTCGAAGCCCAAAAATGGCGGCGGCAAGCGGCTGGCAAAGGAGCCGTTCTTCTATCTTGGAGCCATGGCACCCAACGGCGAAAAGAACCTAGGCGCTAGCTTAGACGACGACCACGCTCGTATCCGGGGAGTGCTGTCGCATGCCTTCTCGGACAAGGCATTGCACTCCCAAGAGCACGTTTTAAGAGACCATGTCACTCACATGGTACACCGAATTCAGCAGCTCGGTGGAGCGCCGACGGATGCGGTGCGCTGGCTGCAGCATTGCACCTACGACATCATCACAGACCTCTCGCTGGGCACCAGCGCTGGTGCGCTCGACTATGATACCTGGAACCCCTCGGCTCATCTGGTATTCGAGAGCGTCAAGGAGGGCATTGCGGCTATCGAGGTCTTGCGCTTCTTGCCACTTCGATCCCTATTGGTGCGCCTGCTGATGCAAGTATTTGGAACTTCGCGCCGCCTGGCTTTCGACACGGCAGTCGAGAAGGCAGGGATGCGCATGGCCACGGGCAACTACGAACGGTCGGACTTCATGTCTTATATCTTGCGAGCCAATGAGACGTCCAAGGAACTGACGTCTGCCGAGATGACGGCGAATGTTGCGCTGCTGATTGATGTCGGATCGGAGACCACGGCGTCAATGCTCTCGGGCTTCTTGTTCTACGTTGCTAGGGACCCGGCCATCTTGGACCGTCTGACCAGAGAAATACGCGACGAGTTTGACACGGCGGAGCAGATTAATTTGAAAGGACTGACTGCGCTGCCGTATCTTCATGCTGTTCTTCAAGAAGCACTACGACTGTATCCGCCAGTTGCAGGAGCCACTCCTCGCGTGACACCCCAATCTGGCGCTTTAAGTATATTCAAACTACCCGATATTGCTCCAGCTCAGAGATTTGCTAACATATCGATAGTTGATGGTCATTTTGTTCCCGGTAACATGACTGTAGCTATCAACCAGTACGCTGCGTATAGAGTCGGCACCAACTTCACGGATCCTCTCCACTTCAACCCTGCGCGTTGGTTAGGCAAAGAGCACTTCTCGCGCGATAGGCGTGACGTGTTCCAACCTTTTAGTCTAGGGCCAAGGGACTGTCTCGGTAGAAAGTGAGTGAAAACACTTCCCATATTGAGAGAGAAAAAAAGAAATGAATACGCTAACATGATGTGAACCAGCCTCGCGTGGGCTGAAATGAGGCTCATCGTGGGCAATTTGCTGTGGGCCTTCGATTTAGAGTTGACTTCGACATCTCAAAATTGGAACAACCAGAGAACTTGGTTCATATGGGATAAACCAGATCTGATGATCCGATTTCAGCCGCGCCCGCTTGTTGGTTAA", "translation": "MALLLCALIFGSIIAKTLYNVLFHPLRKFPGPLPARASRLYYSYYRSTGQLEIKTKELHEKYGSVLRIAPDELSFVTGAAWTDIYGSKPKNGGGKRLAKEPFFYLGAMAPNGEKNLGASLDDDHARIRGVLSHAFSDKALHSQEHVLRDHVTHMVHRIQQLGGAPTDAVRWLQHCTYDIITDLSLGTSAGALDYDTWNPSAHLVFESVKEGIAAIEVLRFLPLRSLLVRLLMQVFGTSRRLAFDTAVEKAGMRMATGNYERSDFMSYILRANETSKELTSAEMTANVALLIDVGSETTASMLSGFLFYVARDPAILDRLTREIRDEFDTAEQINLKGLTALPYLHAVLQEALRLYPPVAGATPRVTPQSGALIDGHFVPGNMTVAINQYAAYRVGTNFTDPLHFNPARWLGKEHFSRDRRDVFQPFSLGPRDCLGRNLAWAEMRLIVGNLLWAFDLELTSTSQNWNNQRTWFIWDKPDLMIRFQPRPLVG"}, "identity": 0.6265306122448979, "similarity": 0.7326530612244898}, "f18b7c75-051c-40e5-83ce-16823fadc743": {"uid": "f18b7c75-051c-40e5-83ce-16823fadc743", "query": {"uid": "e076926d-4648-4a6f-ad47-46fbfd46c9de", "label": "XP_049164772.1", "names": {"protein_id": "XP_049164772.1", "cluster_role": "hit_required"}, "start": 4855, "end": 6838, "strand": 1, "sequence": "ATGACGCCGTGGACTGCGTTGATCATACTCATCGTGTTCGTTGGTCTTTCCAAGGTCATTTATCGGTTATGGCTTCATCCTCTTTCCAAGTTTCCCGGCCCCAAGATTGCAGCGGTCACTCATCTCTATGAGGTTGCTTGGGACTACTTTGGCAAAGGGGCATATCTCTACGAGATTGATCGAATGCATGCAAAGTACGGTGAGCTGCCCCTTCCAGCTTCAGCTATGCACACACACACACACATATATATATATATATATACAGTGAACGATAATCTGTTAGGGTAGAAGTAACTGTTCATCACAGGACCCATTGTCCGGGTAAATCCGGAGGAGCTTTCCATCAAAGATTCCGAATATTATGACAAACTATACGTTGGTGGAGCCATTCGACGAACGAACGCGCACGCGAGTTTTGGAGATGGCATGGACTTCAATGGTAAGATGCACCTTTACCGGCCCCCGAATTTGAGAGCTTAACAAAGATAATCTAGGCTCCCACGGGATGACAGTTGATCATGACCATCATAGGCTGCGTCGGAAGCCCATGGAGCCATTTTTCTCGAAGACAGGGGTTACACGGCTAGAGCCTCGCCTTCAAGAACTTGTTGTGATCTTAGTCCAGCGCCTGAATGAACTCAAGGGTACGGGTCAAGTTGTCCGACTTGATCATGTATTTACAGCTATGGCGGGTGATGCTGTCCAAACAATTTGCGTTACACGCCCTGCAATCTCGTTCCTCCGTCATCCGGATTTCAATCCTGATTGGTGATTCAATCCAACTTCCATAGCATTATCAACAGCTAAGCTGACAGATCGAAGGTTCAACCTGTTTCATACCCTAATTCGCTCCATGCCCCTTTTCATGAACTTTGTTTCTATCATAAAGTGGGTATATCTTGATATGATACGTCTTGGAGATATATAGTGGCTGACAATCTCTTGTAGAGTCGTGAGATTGATTCCTAAATCTTTGTTGGTCCGGCTTGACCCGCGCAGCCAGATGTTTCGTGATTGGCGTATTGTCAGTCTCCCGCACTCGCTATTAGCGAGAGTTTAAGCTGATACACAAGATTACTAGATGTCGGTTGAGCACATCATCGATGCTAAGAGGCGAAAGGAAAACGGGGGCGTATTGGTTGACCCTGAAGACAAAATGAAGTGCGAGACTCTCTTTGACCATTTAGTGCACAGCGATCTGCCCGAGTCCGAGCTTTCAACTGAGCGGTTGGCCTCAGAGGCGCAGGTCATCATGGGAGCAGGTACTGTTACGACAGCACGCACTATGGATTTTCTTGCGGTGCACATTTTGTTAAACCGCGTCGTCCATGAGCGACTACTGGATGAACTCAGGGAACCCATGAGAGATTTCCCAGAACGGATACCTAGCGTTGCCGAGTTAGAGCAACTTCCCTGGCTCCAAGCCTGCATCAAGGAGGCTTTGCGTCTCAGCCCTGGTTTGACTCATCGCTTACCGCGTGTCTCGCCTAATGTAGATTTGGTATACAAGGATTGGATCATACCAGCTGGGGTAAGTACGACCACTGACTTGACTGATTCTGTTGATAACAAGTCAGTAAAGACGCCGGTAGGCATGTCTGCGTGGTTCATGCATATGGATTCTGAAGTCTTCAAAGACCCTCAGCAGTATCGCCCAGAACGATGGCTTGGGGATGTGACACCGCAGATGCGCCGAAACTATGTACCATTCACCAAAGGCTCGCGGCGATGTCTAGGAGTTGAGTGAGTCCTGTTCCCTAGTGCCCTTATCCTTAGCGCACAGTACCAACCTATCACTCCAGTTTGGCGTACGCCGAAATCAGCCTTGTATTCGCAGCTCTGTTCAGTCCTCGAGCGCCACAATTGAAGTTGTACGAGACCGACTCATCCGACGCTGATCCTGCATGTGCTTTTCTCCTCCCATTACCTCGGTTAGACAGCAAGGGCATCAGAGTTACAATAGAGGACCAGGCAGCCACATAG", "translation": "MTPWTALIILIVFVGLSKVIYRLWLHPLSKFPGPKIAAVTHLYEVAWDYFGKGAYLYEIDRMHAKYGPIVRVNPEELSIKDSEYYDKLYVGGAIRRTNAHASFGDGMDFNGSHGMTVDHDHHRLRRKPMEPFFSKTGVTRLEPRLQELVVILVQRLNELKGTGQVVRLDHVFTAMAGDAVQTICVTRPAISFLRHPDFNPDWFNLFHTLIRSMPLFMNFVSIIKVVRLIPKSLLVRLDPRSQMFRDWRIMSVEHIIDAKRRKENGGVLVDPEDKMKCETLFDHLVHSDLPESELSTERLASEAQVIMGAGTVTTARTMDFLAVHILLNRVVHERLLDELREPMRDFPERIPSVAELEQLPWLQACIKEALRLSPGLTHRLPRVSPNVDLVYKDWIIPAGTPVGMSAWFMHMDSEVFKDPQQYRPERWLGDVTPQMRRNYVPFTKGSRRCLGVDLAYAEISLVFAALFSPRAPQLKLYETDSSDADPACAFLLPLPRLDSKGIRVTIEDQAAT"}, "target": {"uid": "d78e577b-f285-4bd8-a06f-573044a45c56", "label": "KAH8756399.1", "names": {"protein_id": "KAH8756399.1", "cluster_role": "hit_required"}, "start": 24247, "end": 26210, "strand": 1, "sequence": "ATGCTGCAGGGAGCCTTAAACGCTTTCCAGCACCACAAAGTACAAATCATCTGCATAGGGCCTCTTCTCTACATTTGTGTCTCTTTTATTATAAAAGTCATACATCGATTGTACTTTCACCCTCTTGCTAAATTTCCTGGCCCCAAGATCGCGGCTGCAACGCATCTCTATGAGATCGCCTGGGATTATTTTGGCCAGGGAGCATACCTGTACAGAATACAACGTATGCACGAGCAATATGGTGGGTGCTCCAGCGTCAGCAACAGAAACCAATGCTTTTTGTTTCCTTGTGCGAAGATTAACGCTGTGATCAAGGCCCAATCGTTCGAGTAAACCCGACCGAACTGTCGGTTAACGACCCGGAGTTCTATAACGTACTCTATGTCGGAGGGTCGGTCAGGAAGACGAACGCCTTGCCAAGCTTTGGAGATGGGATGGATTTCAATGGTGCGGAATCAATCCGTGGTCTGATTCGCTATGACTCGTAAAAGATGTGGCTAAAGTTTCGACACAGGCTCCCATGGAATGACGGTCGACCACGATCACCACAGACTTCGGCGAAAGCCGATGGAGCCCTTTTTTTCCAAGGGCAGCATCGCTAGACTCGAGGATCGCCTTCAGGAGCTTACTGTGACTTTAGTGCAGAGGTTTCATGAATATCGAGGGACCGGAAGAGTCGTAAGACTTGACCACGTCTTTGCTGCCTTGGCAGGCGACGTCGTCAATGTTTTATGCATCGCTAACCCAACCATGTCGTTTCTACGTCATCCGAATTTCAACCCATACTGGTACGAATTGTTTCATACGCTGATTCGTTCGATGCCTGTGTTTATGAACTTTCCGTGGATCATCAGGTGCGTACCTATCTGGCATTTCGGATATCGCGTGTTACAAGGGGCCCCGCTAACAGTTTGTTGGTATAAAAAGAATAGTAAGAATGGTTCCCACGTCTCTATTGGAGAAGCTAGACCCGAGGAGCCAGATGTTCCGTGACTGGCGTATAGTATGTCAATCCTCTCAACTATTCATATTAGTGATCATTGGTGCTAACGGAGAACGGATTAGATGTCAGTGAATCACATCATTGATGCAAAACAACGCAAAGAGAAAGGTCTCATGCTTGTGAGCAAAGAGGACAAGATGAAATGCGACACGTTGTTTGATCACATCGTCAACAGTGATTTACCAGAGTCTGAGCTGTCTGTCGAACGACTGGCATCTGAAGCCCAGGTGGTCATGGGAGCTGGTACTGTAACCACGGCTCAAACTATGAACTTTCTGGCTGTAAACATTCTGTCAAACAAAGATATCTGCCAGCGGCTTCGAGACGAGCTTCAACAGCCAATGAAGGACTTCCCGGAACGAATACCGCCTTTCTCTGAGCTTGAGAAGCTGCCTTGGCTTCAGGCTTGTATCAAGGAAGCCTTGCGTCTCAGTCCGGGCTTGACTCACCGTCTACCACGGGTATCGCCGCACCAGGAGCTGGTCTACAAGGACTGGGTTATTCCTCGAAATGTGGGTCACCGGAAACAGTGGGGTCTTTGGTATGATTGTTGGCATTCAGCTAACAACCTAGCAGACACCAGTCGGCATGTCGGCTCTGCTCATGCACATGGACCCATCGGTGTACAAAGATCCGACGGCGTACCGACCGGAGCGGTGGCTCGGAGATGTGACTCCCGAGATGCACAGGAACTTCGTCCCCTTCACCAAAGGCTCGCGTCGGTGCTTGGGGGTTGAGTGAGTGACTTTCGCTCCGTCCACCGCATGCGTCCAACTGACACGAAATCATAGGCTGGCATTCGCTGAAATAATCCTAACTTTCGCGGCAATCTTTGGCCCAAAAGGACCTAAGCTGCAGTTGTATGAGACAAACACTTCCGACGTGCGCCCACAGTGCCATTTCCTCCTTCCCTTACCTCGTCTTGATAGCAAAGGTGTTCGCGTTACAGTGGAAACTTGA", "translation": "MLQGALNAFQHHKVQIICIGPLLYICVSFIIKVIHRLYFHPLAKFPGPKIAAATHLYEIAWDYFGQGAYLYRIQRMHEQYGPIVRVNPTELSVNDPEFYNVLYVGGSVRKTNALPSFGDGMDFNGSHGMTVDHDHHRLRRKPMEPFFSKGSIARLEDRLQELTVTLVQRFHEYRGTGRVVRLDHVFAALAGDVVNVLCIANPTMSFLRHPNFNPYWYELFHTLIRSMPVFMNFPWIIRIVRMVPTSLLEKLDPRSQMFRDWRIMSVNHIIDAKQRKEKGLMLVSKEDKMKCDTLFDHIVNSDLPESELSVERLASEAQVVMGAGTVTTAQTMNFLAVNILSNKDICQRLRDELQQPMKDFPERIPPFSELEKLPWLQACIKEALRLSPGLTHRLPRVSPHQELVYKDWVIPRNTPVGMSALLMHMDPSVYKDPTAYRPERWLGDVTPEMHRNFVPFTKGSRRCLGVELAFAEIILTFAAIFGPKGPKLQLYETNTSDVRPQCHFLLPLPRLDSKGVRVTVET"}, "identity": 0.7045454545454546, "similarity": 0.8049242424242424}, "4fe7dc45-7b11-43df-9e5b-3972393a504a": {"uid": "4fe7dc45-7b11-43df-9e5b-3972393a504a", "query": {"uid": "d545521d-e3ad-43ee-8860-c9292b0a4ce3", "label": "XP_049164773.1", "names": {"protein_id": "XP_049164773.1", "cluster_role": "intermediate"}, "start": 8102, "end": 9198, "strand": 1, "sequence": "ATGGCCTCGACTCCCCTATGCCAACGCCATAATGTTCAGACAACATTCCACTACATGGACTTGACTGACCCAAGCTTTTCAGACCCTGTCTCGTTTCCATCCGAAAAAGAAGAACGGTGAGCTTTAATGTTTTCTTGATCATATACGATCTGTCTCAGAGGCGTCGACCACTCAAGATCTATTCGCTGGATTCCAATTGTTAATACTCTTCTTTTAGAAAGAATATTGCAAACCTACCTGGCAACAGGAAGCCGGCTGTATCGCTTCCCTTCGTTGTAGAAGACATCAGCCACGATTTGGATAAATACACACTTGACAGTCATGGGTTCCAAATATTTCGCCACGAAAGCAAATTGTCGCAAGCGGACTTTGCCAATGACGAACTAGTAAAAGCTATCTACTATCCTGAGTCTATCGAGCTTCTTAAAAAGGTGTAAGCCGCCATATCATGGGAATATCCTTTGGCATCACAGAATCTGGCTGATGACTGCAACAGGACAGGCACTTCTTACGTCTATGTCTATGAGCACAACTCGCGCGGACCGGTCAAACCTGATCAAGACAAGAATATCCCAATGCAAAATCCTTGTCACTTTGTCCACTGCGACCAGTCGTACCATGGAGCAGAAGTCATCGCGCTGGATCGACTTCCAGACAAAGTCTTTGCAGAGAAGGTCATCCGTGGGCATTTTGCGATAATGAACGTTCGTGCAACTTAATAATTTTCAGCCTCTCTACTCACGCTTTTCTCGTCACTGATCTTTATATCTGTTAGGTCTGGCGACCCGTCAAAACGATTTACAAAGACCCTTTTGCGTGTGCCAACCCCCATTCCGTGGTTGACGCAACAGACCTGGCTCCAATGCCCATTCAGGCAGACGACCTACTAGAGGAGGGATGGGCTGTAGGACCGAACCAAAATCATCGTTGGTATTTCAAATACGCGCAACAGCCTGATGAGGTGTTGTTGTTCAAGAATTTCGACTCTGAAGGGCCGGTTCGACGGACTGTTCATTCATCCTTTATTGATCCTCAGCACATCGATGACGCGGAGAGAGAAAGTATGGAATTAAGGTGCATTGTAGTTTTTGGCTAG", "translation": "MASTPLCQRHNVQTTFHYMDLTDPSFSDPVSFPSEKEERKNIANLPGNRKPAVSLPFVVEDISHDLDKYTLDSHGFQIFRHESKLSQADFANDELVKAIYYPESIELLKKVTGTSYVYVYEHNSRGPVKPDQDKNIPMQNPCHFVHCDQSYHGAEVIALDRLPDKVFAEKVIRGHFAIMNVWRPVKTIYKDPFACANPHSVVDATDLAPMPIQADDLLEEGWAVGPNQNHRWYFKYAQQPDEVLLFKNFDSEGPVRRTVHSSFIDPQHIDDAERESMELRCIVVFG"}, "target": {"uid": "824f8fd3-7407-4175-9c18-fcd47313c329", "label": "KAH8756395.1", "names": {"protein_id": "KAH8756395.1", "cluster_role": "intermediate"}, "start": 12010, "end": 13119, "strand": 1, "sequence": "ATGGCAGCCACTGAAATTGCATATTCTCACAATGCTGCAGCCACGTTCCACTACATGGACTTGACTGACCCTAGCTTTGCTGACCCGGTCTCGTTTCCCTCGGATGACGCGGAGCGGTAAGCACTGGAAACCCGTCTCCATCCATCGTGCGCACCCAAGCAGCAATCATCAAGTAGTAGTACCTAACATCCTTATCAAAACAAAGTAAGAATATTGCCAACCTGCCTGGAAACAAGAAGCCAGCAGTTTCGCTCGATTTCGTGGTGCAGGATATCAGTGCACAGCTAGACAAATACACACTCGACACTCATGGGTTCCAGTACATCAAACACAAGAGCAAGTTATCTAAAGATGACTTCGCCGATGACGAGAAAGTCAGAGCCGTCTATTACCCGGAGTCGATTGATTTAATCAAAAAGATGTACGCCGTCCGTATCCCTTTTACTGGTCCGTTGTGGCACAGCTGACCAGTGCTTCTCATTTGTAGGACAGGCGCGTCGTACGTGCACGTGTACGAGCATAACTCTCGAGGACCTGTTAAGCCCGATCAGAACAAGGCGATTCCAATGTCATGCCCCTGCCACTTTGTTCACTGCGACCAGTCGTACAACGGCGCGAAGACGATCGCCCTCAGTCGCATCCCGGACAAGGCTTTCGCTGAGAAGGCGGTCCAGGGACACTTTGGCGTTATTAACGTAAGCATTTGTCCCACAGAGGCTCTCACATCTCTCACATCAACGTGCTGACCAGGACATTCTGAAAAGGTCTGGCGTCCTGTACGGACAATATACAAAGACCCATTTGCCTGTGCCGAAGGTGTCTCCGTTGTAGATGAGACGGACCTGGCCCCGATGCCCATCCAGGCTGATGACATATTGGAAGAAGGCTGGGCGGTGGGGCCGAACAAGCAGCACCGCTGGTACTTCAAGTATGCACAGCAGCCAGACGAGGTCCTGTTGTTCAAGAACTACGACTCCCACGGGAAAGTGCGAAGGATTGTTCATTCTGCTTTTATCGACCCGGCACATGTTGATGACGACGACAGGGAGAGCATTGAGCTGCGCTGTGTTGTTGTTTTTGGTCAATCTCCAAATGAGAACATCGTCTAG", "translation": "MAATEIAYSHNAAATFHYMDLTDPSFADPVSFPSDDAERKNIANLPGNKKPAVSLDFVVQDISAQLDKYTLDTHGFQYIKHKSKLSKDDFADDEKVRAVYYPESIDLIKKMTGASYVHVYEHNSRGPVKPDQNKAIPMSCPCHFVHCDQSYNGAKTIALSRIPDKAFAEKAVQGHFGVINVWRPVRTIYKDPFACAEGVSVVDETDLAPMPIQADDILEEGWAVGPNKQHRWYFKYAQQPDEVLLFKNYDSHGKVRRIVHSAFIDPAHVDDDDRESIELRCVVVFGQSPNENIV"}, "identity": 0.7380952380952381, "similarity": 0.8333333333333334}, "b192bd9f-435b-44c0-85e9-e0eb452a1948": {"uid": "b192bd9f-435b-44c0-85e9-e0eb452a1948", "query": {"uid": "02b2a0ef-e28d-4f59-918d-e117778c07d2", "label": "XP_049164774.1", "names": {"protein_id": "XP_049164774.1", "cluster_role": "intermediate"}, "start": 9577, "end": 10561, "strand": 1, "sequence": "ATGGCCCCATTCTTTGACGTTCCTCCTGGAACTATTCCTGTTCCATCCTCGGAGTTGGACACGCGCACCGACGAGAAACTTGCCAATTCATTGAGAACTTTCGTTGAGCCCACAGGCGACGAGAAAAACCTCTGGGCCTATTGGCACACGGGCTTTGCTACGATGCCGCCTTGGACTCAGCGCAATGTTCTACAATGGGCCCGACTGCTCGGTCCTTCTTGGACCATCCGGGTTCTAGACGGAGTTGAGGGCTCGCCAAATCATGCAAACCGTTTCATACCGTCCAATTTCTTGCCAGTTGCCATGAGAGAGAATCGTATGGTTGGCCCATACGCTCCAACGCACTCGGCCGACTTCGTGAGACTTCCGCTGCTGTTTCTATATGGTGGCTGCTGGCTTGATGTCGGATCCATTCTGATACGCTCTCTCGACGATGTGTGGAGCATCTTGATGAATCCCGAAGAGCCGTTTGAGTTTGCAGCTTTCACGTACGAAACACGCCCAGCAGAAACTTCTATCATCAATACATGGATGATGAGCCGAAAACGTTGCGATTTGATCTATCGATGGCACGAAACGTTTCTGCATGTCTGGGGTGGCGCCACCCACTGCGCAGACCTCCACAAACATCCTCTGCTGAGACACTTGAAGCCATATGGTTCCCCTACTGATAAGCTGATAATGAACGAAAATCATGGGATAATCGCCAAAATGAACAGCATTATGGACTATGGAGCGCAAGTACATTGTTTAGAGAGGCTTCGTGACTTGGTGGACACGAAGGACGGGTGGAATGGGCGAGAATGGATCGATCAGAAGGCCTACCTTCTTCCAGCCCTCCAGGAAATGTGGTACTACCAGCAGCGAACGGAGTTCATGGCTACAGGCAGTTTGCTCTTCTCACAACGCAATACGACGCCCCAGAACCGCAACGTGCCGAGGCGGAACATTTCGTCAAGGACATGCTCGCCAATACGCTGTTGA", "translation": "MAPFFDVPPGTIPVPSSELDTRTDEKLANSLRTFVEPTGDEKNLWAYWHTGFATMPPWTQRNVLQWARLLGPSWTIRVLDGVEGSPNHANRFIPSNFLPVAMRENRMVGPYAPTHSADFVRLPLLFLYGGCWLDVGSILIRSLDDVWSILMNPEEPFEFAAFTYETRPAETSIINTWMMSRKRCDLIYRWHETFLHVWGGATHCADLHKHPLLRHLKPYGSPTDKLIMNENHGIIAKMNSIMDYGAQVHCLERLRDLVDTKDGWNGREWIDQKAYLLPALQEMWYYQQRTEFMATGSLLFSQRNTTPQNRNVPRRNISSRTCSPIRC"}, "target": {"uid": "080adaca-2bbe-4964-afd0-98c034123192", "label": "KAH8756396.1", "names": {"protein_id": "KAH8756396.1", "cluster_role": "intermediate"}, "start": 13517, "end": 14750, "strand": 1, "sequence": "ATGCCTTCAGCCCTTCAACGAACCTCGTCCCCACTGGGCCATGCCCCGAAGGGCACATTTCTCATTCCGGATGCTGAGTTGGACAATCGCAGCGATGACGAAATCATCAACATGCTGCAGGCATCCACAATAACCCCTCGCAATGAGCGGAACGTGTGGGCGTACTGGCATACGGGTTTCAATGCTATGCCGCCTTGGACAAAGCGGAACGTGATGCACTGGGCCCGAGTGCTAGGGCCCTCGTGGACAATACGCATACTCGATAACGTGCCGGGATCGTCGCACAACGCAAGCCATTTTGTGTCCTCCGACTTGCTCCCACCAGCTATGAGAGCCAAGAATATGTCGGGGCCGTATTCCGCCACCCATTCGGCCGATTTCGTACGGCTCCCGCTCCTCTTCCTCTACGGGGGATGCTGGCTGGATGTCGGCGCCATTCTTGTGCGATCCTTCGACGATATTTGGTGTATGCTCGAAGATCCGATGCAGCCGTATGAGTTTGCCGCCTTCACCTATGAAACGCGCCCCGGCGAGACTTCAGTTATCAACACGTGGATGATGGCCCGCAAGGATAACGGTTTGGTACGCCGCTGGCACGATACGTTCCTACATGTCTGGGGCGAAGCTACCAACTGCGAGGGTCTGTCGAAGCACCCACTTCTTCGTCACCTGAAGCCGTACGCGGCGCCTACCGATACGCTCATCATGAACGAGAATCACGAGGTCGTGACTAAGTCTCGTGCTATTATGGATTACGGGGCCCAGGTGCACTGTCTGGAGCGGCTGCGTGACCTCGTGGACGTCGATGACGAATGGGACGGCCGTACATGTATCGACACGACGACGTTTCTGCTCCCGGCTATGAAAGAGATGTGGCACTACCAGGAGAGAACAGAATTCCTAGGCTACCGGCAGTTCGAGCTGTTGACGACGCCGTACGATGCACCGGAGCCGCGGAGGTCCGAGGCCGAGGCATTTGTCAACGACATGCTCGCCAACACGATGATGATGAAGTTTTGCCACGGCCTCAAGGATGCCATGGCCTCCAGCTTAGCGGACCTGTGGGACGATCCGGTCAACTCGGATGCCGACCATGCCCCTGGGACTTTCGCTGAGTACCTCCGATGGGGAACCATGCATTTGCGCCAGACGAGGGAGCTGGTGCCTCAGAAATTGACGCCTGCGAGAAACAAGCCGTACCGTGCTGCAATGTTTGAGCCTTTTCCGGTCTAG", "translation": "MPSALQRTSSPLGHAPKGTFLIPDAELDNRSDDEIINMLQASTITPRNERNVWAYWHTGFNAMPPWTKRNVMHWARVLGPSWTIRILDNVPGSSHNASHFVSSDLLPPAMRAKNMSGPYSATHSADFVRLPLLFLYGGCWLDVGAILVRSFDDIWCMLEDPMQPYEFAAFTYETRPGETSVINTWMMARKDNGLVRRWHDTFLHVWGEATNCEGLSKHPLLRHLKPYAAPTDTLIMNENHEVVTKSRAIMDYGAQVHCLERLRDLVDVDDEWDGRTCIDTTTFLLPAMKEMWHYQERTEFLGYRQFELLTTPYDAPEPRRSEAEAFVNDMLANTMMMKFCHGLKDAMASSLADLWDDPVNSDADHAPGTFAEYLRWGTMHLRQTRELVPQKLTPARNKPYRAAMFEPFPV"}, "identity": 0.48661800486618007, "similarity": 0.5644768856447688}, "05fcf10a-eb42-4d32-80dc-7dc6dfbc6f21": {"uid": "05fcf10a-eb42-4d32-80dc-7dc6dfbc6f21", "query": {"uid": "289cf573-cad6-4515-a000-8317e10013f7", "label": "XP_049164771.1", "names": {"protein_id": "XP_049164771.1", "cluster_role": "hit_required"}, "start": 2088, "end": 3802, "strand": 1, "sequence": "ATGACTTCGTTCACGTTGTACCATCATCTTGGGCCCACGGTTGCGGCTGTAGTGTGTCAAAGTGCCCCTTTCCCGGAGTGAGTGTAGGCTAAATAAAATACTGGCAGGTGGTCATCTTTATAATAGGGCATGTTGTGTACAACGTATTGCTGCATCCCCTTAGGAAGTTTCCCGGCCCTCTACTGGCAAGAGTCACCCGTGTTTATTATTCTTACTATCGAAGTGCGGGTCAACTGGAGCTAAAGACCAGAGAACTTCATGACACTTACGGAAGCATAGTACGGATCGCTCCGAATGAGCGTAGGTACTTCTTCAGAATTAGGCGGAAACCGAAACTGATGCGCTCTTTCATAGTCAGCTTCACCGGAGGAACTTCTTGGGATGACATTTATGGTCTCAAATCCAAACGACGCCCTTGGGACCGACTCCAAAAGGAACCTTTCTTTTACATGGGAGCCATAGCTCCTAACGGAGAGAAAAATCTCGGAGCGAGCTCCGACGGCGACCACGTTCGGATTCGTGGTGTCCTGGCACATGCATTCTCTGAGAAGGCCCTATATTCTCAAGAAGACGTGCTCAGACATCATGCAGATCGTATGGTGCATCGCATAAGTAGCTTATCTGGGTCACCTACCGATGCCGTACGCTGGTTACACCATTGCACCTACGATGTCATATCTGACCTTGCACTCGGTATCAGCGCTGACACGCTGGAGTGCAATGATTGGAGTCCACAAGCACACCTAATGTTCGAGGGTATCAAGGAAGGAGTCACAGTAATCGAAGTTCTGCGTTTCATGCCCTTCAGGAATCAAATGATGCGTCTGCTAATGTCAATCTTTGGTCAAGCACGTCGCAAGGCCTTTGATGCAGCTGTGGAGAAGGCTACGTTACGGATGGCCAAAAACAACTGGGAGAGGCCTGACTTCATGTCTTACATCATGAAAGCAAACGAAACCAGTAGGGAGCTTACGGTTTCTGAGATTACCGCCAACGTTGCCCTACTTCTGGACGTTGGATCAGAGACCACAGCATCCTTGCTTGCAGGCAGTCTGTTCTATTTGACCAAACATCCAGCTATCTTGACCAAATTGACGAGTCTCGTGCGGGAAGAGTTTGAAGAGGAGTCCCTCATCGACTCCAAGAGCCTCAGCAGACTACCATATCTAACTGCAGTGTTACGAGAGACCCTGCGCGTATATCCACCTGTAGCAGGAGCCACACCTCGTGTTACCCCTCCACAGGGGTTTCCAAGTAGGTGGGATGGGTTACAAACCGTGGAGATGTGTGGCTGATTTGATATGCAGTTGACGGCAGGTTTGTACCTGGCAATGTGAGCGTTGCCATCAACCATTACGCCACATACCGTGATGTTAACAACTTCAAAAATCCTGACAAGTTCGACCCGGAGCGATGGCTAGAGAAAGGCTATCTTAAAAATCACCAGCATGAAATTTTCCAGCCGTTCTCTCACGGTGCCCGAAATTGCCTGGGCCGCAAGTAAGTTCCAGCTCTGCCCATCGATGTATCACCAGTACATCTGACTTGAATGATCAGCCTTGCATGGGCAGAGATGCGTCTCTTCATTGGACTGTTACTATGGAATTTTGATTTGGAATTGACCACTGCGTCGAAAAACTGGAATGTTCAACGTTCGTGGTTCATTTGGGACAAGCCAGATTTGATGATACGGTTTCACGAGCGCGCTAGATAA", "translation": "MTSFTLYHHLGPTVAAVVCQSAPFPEKFPGPLLARVTRVYYSYYRSAGQLELKTRELHDTYGSIVRIAPNELSFTGGTSWDDIYGLKSKRRPWDRLQKEPFFYMGAIAPNGEKNLGASSDGDHVRIRGVLAHAFSEKALYSQEDVLRHHADRMVHRISSLSGSPTDAVRWLHHCTYDVISDLALGISADTLECNDWSPQAHLMFEGIKEGVTVIEVLRFMPFRNQMMRLLMSIFGQARRKAFDAAVEKATLRMAKNNWERPDFMSYIMKANETSRELTVSEITANVALLLDVGSETTASLLAGSLFYLTKHPAILTKLTSLVREEFEEESLIDSKSLSRLPYLTAVLRETLRVYPPVAGATPRVTPPQGFPIDGRFVPGNVSVAINHYATYRDVNNFKNPDKFDPERWLEKGYLKNHQHEIFQPFSHGARNCLGRNLAWAEMRLFIGLLLWNFDLELTTASKNWNVQRSWFIWDKPDLMIRFHERAR"}, "target": {"uid": "79c53f69-b68c-410b-9ea3-67dabb05dd42", "label": "XP_007922381.1", "names": {"protein_id": "XP_007922381.1", "cluster_role": "hit_required"}, "start": 15827, "end": 17591, "strand": 1, "sequence": "ATGGCTTCCATACCATGGCCAGCATTACTCAAACTTGTGCTTGCTCTTTTCATTTGGACAGGCACGAGAGTGATCTATAATATCTACTTCCATCCGCTTAGGTCATTCCCCGGTCCGGTCTTAGCTCGCGCAACGCGGCTGTACTCAGTTTACATTCGAGCTGCTGGCTTATCTGATTGGAAAGCACTCCAATGGCACAACCAATACGGCGGAATTGTGAGAGTTGCGCCAGATGAACGTTCGTTCAGCCCTTCTTCTTGCCTGAGAGCGTGTAGAATTGACCTGGAACCTTCAGTCAGCTTCAGCACAGGCTCTGCCTGGGAAGACATTTATGGCACAAAATTGAGCAAGTCGCAGCGTCTTCAGAAAGACCCACACTTCTACATGGGCGCGACCGCGCCAAACGGAGAGAAGAATCTGGTCTGTCGTACTTTAGCCCGCACTATCCAGCTTGCTGAACGAGTACTTCGTAGGGTGCTGCCAACGATGAGGATCACAGTCGTATCCGCAGTGTAATAGCCCATGGCTTCTCGGACAGAGCGCTTCATACCCAGGAAGGCCTGATCCGAGCTCATGTAGATCGATTGGTGCAACACCTGGGAGATCTTCACGAAAAACCAACTGACATCGTCCGTTGGATACACCACCACGCGTACGATGTGATTGCACATTTGTGCTTCGGTCAAGACCTTGATGCCTTAAGCTCCAAAGGCTGGTTTCCACCAGCTAAAGCCGTCTTTGAAGGAATTCGCGAAGGCGTGACTCTCATTGAAGTCTTGCGATTCGTTCCCTTCAAAGCGACTGTGCTTGGGATGCTGGTCTGGGCGTTTGGCAAGGCTCGTCGTGAGAACTTCGATGCCTCAGTGTCTCGAGCCATGCTACGTCTGCGTCAGGAGGAGACAGACAATGTTGATTTCAGTGAGCCAATCCCTGACCGCCTGCATTCGATGTAGCACTAATCAGCGATTCAGTCTCATACATATTGAGGGCCAAAGAATCTGCCAAAGAGCTAACACCGTCAGAGTTGACGGCCAATGTTGCCCTCCTGATTGATGCAGGATCCGAAACCACAGCCACTATGCTGTGCGGTTGCCTCTTCTACCTATCCATGGATCGAACGACGTTGGAGGCACTGACCAGCACGCTGCGTAATGAATTCAAAACTTACGATGAAATCACTCTTCGAAGCTTGGCGAAGATGAAGCCTTTGACCAACGTTCTCCAAGAGAGCTTAAGAGTCTATCCTCCATTGCCAGCATCGCTTCCTCGGATGATACCAGGAACAGGAGCCACGAGTGAGTCGTATCCATGTGTGATCGCCCTCACTAACTTTCCGCTGATAAACCCAGTAAATGGTATTCTCGTGCCTCCGAAGACCCGGGTTGGAGTACATCAGCTTGCAGCATATCACAGTGCGAAAAACTTCGCTCAACCAGACAAGTTTCTCCCAGAGAGATGGGATGGTACTGACGAGCGATTTGCTCACGATCAGCGATACGTACTTCAGCCGTTCTCGCTGGGCTCTCGTGGCTGTTTAGGCAAGAAGTAAGTGCGCGCCGAGTGAAGTGATTCTAGCCCTTGGCAGCTACTTACAAGAAAGCCAGTCTAGCGTGGGCCGAGATGAGACTGACATTAGCATGTCTTCTGTGGAGTTTCGATCTGATCCTGGAGCCGGGTCAAGAGAAGTGGCACAAAAAGCAGCTCACTTGGTTCATCTGGGATAAAAAGCCACTTCACATGCGTTTCGTGCCAAGAAGAAAGTAG", "translation": "MASIPWPALLKLVLALFIWTGTRVIYNIYFHPLRSFPGPVLARATRLYSVYIRAAGLSDWKALQWHNQYGGIVRVAPDELSFSTGSAWEDIYGTKLSKSQRLQKDPHFYMGATAPNGEKNLGAANDEDHSRIRSVIAHGFSDRALHTQEGLIRAHVDRLVQHLGDLHEKPTDIVRWIHHHAYDVIAHLCFGQDLDALSSKGWFPPAKAVFEGIREGVTLIEVLRFVPFKATVLGMLVWAFGKARRENFDASVSRAMLRLRQEETDNVDFISYILRAKESAKELTPSELTANVALLIDAGSETTATMLCGCLFYLSMDRTTLEALTSTLRNEFKTYDEITLRSLAKMKPLTNVLQESLRVYPPLPASLPRMIPGTGATINGILVPPKTRVGVHQLAAYHSAKNFAQPDKFLPERWDGTDERFAHDQRYVLQPFSLGSRGCLGKNLAWAEMRLTLACLLWSFDLILEPGQEKWHKKQLTWFIWDKKPLHMRFVPRRK"}, "identity": 0.4697855750487329, "similarity": 0.6023391812865497}, "a84b3771-6ed3-4e9c-9fd5-e024441f1ce1": {"uid": "a84b3771-6ed3-4e9c-9fd5-e024441f1ce1", "query": {"uid": "e076926d-4648-4a6f-ad47-46fbfd46c9de", "label": "XP_049164772.1", "names": {"protein_id": "XP_049164772.1", "cluster_role": "hit_required"}, "start": 4855, "end": 6838, "strand": 1, "sequence": "ATGACGCCGTGGACTGCGTTGATCATACTCATCGTGTTCGTTGGTCTTTCCAAGGTCATTTATCGGTTATGGCTTCATCCTCTTTCCAAGTTTCCCGGCCCCAAGATTGCAGCGGTCACTCATCTCTATGAGGTTGCTTGGGACTACTTTGGCAAAGGGGCATATCTCTACGAGATTGATCGAATGCATGCAAAGTACGGTGAGCTGCCCCTTCCAGCTTCAGCTATGCACACACACACACACATATATATATATATATATACAGTGAACGATAATCTGTTAGGGTAGAAGTAACTGTTCATCACAGGACCCATTGTCCGGGTAAATCCGGAGGAGCTTTCCATCAAAGATTCCGAATATTATGACAAACTATACGTTGGTGGAGCCATTCGACGAACGAACGCGCACGCGAGTTTTGGAGATGGCATGGACTTCAATGGTAAGATGCACCTTTACCGGCCCCCGAATTTGAGAGCTTAACAAAGATAATCTAGGCTCCCACGGGATGACAGTTGATCATGACCATCATAGGCTGCGTCGGAAGCCCATGGAGCCATTTTTCTCGAAGACAGGGGTTACACGGCTAGAGCCTCGCCTTCAAGAACTTGTTGTGATCTTAGTCCAGCGCCTGAATGAACTCAAGGGTACGGGTCAAGTTGTCCGACTTGATCATGTATTTACAGCTATGGCGGGTGATGCTGTCCAAACAATTTGCGTTACACGCCCTGCAATCTCGTTCCTCCGTCATCCGGATTTCAATCCTGATTGGTGATTCAATCCAACTTCCATAGCATTATCAACAGCTAAGCTGACAGATCGAAGGTTCAACCTGTTTCATACCCTAATTCGCTCCATGCCCCTTTTCATGAACTTTGTTTCTATCATAAAGTGGGTATATCTTGATATGATACGTCTTGGAGATATATAGTGGCTGACAATCTCTTGTAGAGTCGTGAGATTGATTCCTAAATCTTTGTTGGTCCGGCTTGACCCGCGCAGCCAGATGTTTCGTGATTGGCGTATTGTCAGTCTCCCGCACTCGCTATTAGCGAGAGTTTAAGCTGATACACAAGATTACTAGATGTCGGTTGAGCACATCATCGATGCTAAGAGGCGAAAGGAAAACGGGGGCGTATTGGTTGACCCTGAAGACAAAATGAAGTGCGAGACTCTCTTTGACCATTTAGTGCACAGCGATCTGCCCGAGTCCGAGCTTTCAACTGAGCGGTTGGCCTCAGAGGCGCAGGTCATCATGGGAGCAGGTACTGTTACGACAGCACGCACTATGGATTTTCTTGCGGTGCACATTTTGTTAAACCGCGTCGTCCATGAGCGACTACTGGATGAACTCAGGGAACCCATGAGAGATTTCCCAGAACGGATACCTAGCGTTGCCGAGTTAGAGCAACTTCCCTGGCTCCAAGCCTGCATCAAGGAGGCTTTGCGTCTCAGCCCTGGTTTGACTCATCGCTTACCGCGTGTCTCGCCTAATGTAGATTTGGTATACAAGGATTGGATCATACCAGCTGGGGTAAGTACGACCACTGACTTGACTGATTCTGTTGATAACAAGTCAGTAAAGACGCCGGTAGGCATGTCTGCGTGGTTCATGCATATGGATTCTGAAGTCTTCAAAGACCCTCAGCAGTATCGCCCAGAACGATGGCTTGGGGATGTGACACCGCAGATGCGCCGAAACTATGTACCATTCACCAAAGGCTCGCGGCGATGTCTAGGAGTTGAGTGAGTCCTGTTCCCTAGTGCCCTTATCCTTAGCGCACAGTACCAACCTATCACTCCAGTTTGGCGTACGCCGAAATCAGCCTTGTATTCGCAGCTCTGTTCAGTCCTCGAGCGCCACAATTGAAGTTGTACGAGACCGACTCATCCGACGCTGATCCTGCATGTGCTTTTCTCCTCCCATTACCTCGGTTAGACAGCAAGGGCATCAGAGTTACAATAGAGGACCAGGCAGCCACATAG", "translation": "MTPWTALIILIVFVGLSKVIYRLWLHPLSKFPGPKIAAVTHLYEVAWDYFGKGAYLYEIDRMHAKYGPIVRVNPEELSIKDSEYYDKLYVGGAIRRTNAHASFGDGMDFNGSHGMTVDHDHHRLRRKPMEPFFSKTGVTRLEPRLQELVVILVQRLNELKGTGQVVRLDHVFTAMAGDAVQTICVTRPAISFLRHPDFNPDWFNLFHTLIRSMPLFMNFVSIIKVVRLIPKSLLVRLDPRSQMFRDWRIMSVEHIIDAKRRKENGGVLVDPEDKMKCETLFDHLVHSDLPESELSTERLASEAQVIMGAGTVTTARTMDFLAVHILLNRVVHERLLDELREPMRDFPERIPSVAELEQLPWLQACIKEALRLSPGLTHRLPRVSPNVDLVYKDWIIPAGTPVGMSAWFMHMDSEVFKDPQQYRPERWLGDVTPQMRRNYVPFTKGSRRCLGVDLAYAEISLVFAALFSPRAPQLKLYETDSSDADPACAFLLPLPRLDSKGIRVTIEDQAAT"}, "target": {"uid": "4461bf5f-f4ba-4245-828e-4c62df2e351e", "label": "XP_007924164.1", "names": {"protein_id": "XP_007924164.1", "cluster_role": "hit_required"}, "start": 22130, "end": 24090, "strand": 1, "sequence": "ATGCAGCAGCACATAGCGAGCTCCTCTTTGCTCCTCGTTGTATTAGCAATCACTTTGATATATGCTCTTGGTGTTGTGTTCTACCGGCTCTTCTACCACCCTCTAGCCAAATTTCCTGGGCCGAGAATCGCTGCTGCTACCTATCTGTACGAAATCGCTTTTGATTATTTCGGTCATGGAGCGTACTTGTTTGAGATCGAACGCATGCATGAGAAATATGGTGCGTCGAATCGAAATTCGGGCTTTCTTTCTGTGCAAGATCACTTTCTGACCTCGACTTCTTCTGAAGGACCTGTTGTGCGTGTGAACCCAAAAGAGCTCTCGATTAAGGATGGAGAGTTCTACGACAAGGTCTACGTCAATGGAAACGTCCGACGCACAGAGGCATTGCCCAGCTTCGGCGATGGAATGGATTTCAACCGTGAATATGACCGGCGCCCCGAGCAGAAGCGTATGTATAAACTGACTTACCGCCATGCAGATAGCCATGGAATGACGGTAGACCACCATCACCACAGGATGCGACGCAAGCCTCTCGAACCCTTTTTCTCTAGAGCCGGAGTCGCACGATTCGAGCCGAACCTTGCGTCTGTTGTAATGACGTTGGTGCATCGACTTCGTGGCTGGGAGGGTACAGGTACCGTGCTGCGGCTTGACCATGCTTTTGCTGCTCTTGCTGGAGACATCATCAGCACGATGTGCATCGAAAGTCCGAGCATGTCCTTTCTGGAGGATAGAGATTTTGCCCCGGATTGGTACAATCTCTTCCATACGCTTATCACGTCCATGCCGATTTTCATGAACTTTCCGTGGATCATCAAGTCAGTCATTGCTACAGGTCCGGAAGGCTGGATTGCACTAATCTCTGCTAGGGCCGTTCGACTTATCCCAACCTCCATTCTGAAGCGCGTTGACCCGCGTAGCCAGATGTTCCGCGACTGGCGTGATGTGAGTTCGTGGTGACAATCAAGGACTCTTATGCTTGACACTGACCTTCCAGATGTCAGTAGCTGAGATCGAGAAGTCGCTTCGTCGGAAAGCTAATAAGGAGGTCTCAACGTACCAGCGGGGAACACTCAAGGCGCCAACGTTATTTGATCATCTCGTAAATAGTGATCTGCCGAGTAGCGAGATGTCGGTGGAGCGTCTTGCCTCGGAAGCTCAAGTTATCTTGGGTGCGGGAACAGTCACGACAGCTCAGAGCATGAGTCACCTAGTTGTCAATATCCTTCTCCGGCCAGAGGTAGAGAACCGACTGCGTGAAGAGCTTGCTACTCTGATGAAGCATTTGGGCGAGGCTCGCCTCCCTGAGGCCCGAGAACTGGAAAAACTGCCATATCTGCAGGCTTGCATCAAAGAGGGACTGCGGTATGCTCCATACGCACTCTTCAAACGATCACACGCTTACCAAGATCCAGTCTCAGCCATGGCTTGATGCATCGACTGCCACGGATTGCGCCAGATGTGGCATTGGATTGCAATGGCTGGATAATTCCACCTGGAGTATGCTTTCAGCCTGAGCCGTACGCACGTAGCGTGCATCGTACTGATGAAATTCGCAGACACCAGTGGGAATGTCCGCTTATCTCATGCATATGGACGATTCCGTGTATTCGAACCCCAAGGAGTTCGTGCCAGAGCGTTGGCTGGGAGAACCTGACCCAAAAATGGAGAGAAATTACGTGCCTTTCTCGAGGGGATCTCGTAGATGTCTCGCTCCCAAGTGCGTTCATGGCTACTTTTGCCTTCTGTTACGATGCTGATCCTTCGCAGTCTGGCGTACGCCGAGATTTCAATGGTGATGGCTGCGCTGTTCAGTCCATGGAGTCCGAAGATCAGGCTCTACGAGACAAATGCTTCAGACGTTGACCCGGTTTGCGCGTTTCTGTTGCCTCTGCCCCGTTTGGACAGTAAAGGTGTACGAGTAATCGTCGAAGAGAGCAAGGACAATTCAAAATAG", "translation": "MQQHIASSSLLLVVLAITLIYALGVVFYRLFYHPLAKFPGPRIAAATYLYEIAFDYFGHGAYLFEIERMHEKYGPVVRVNPKELSIKDGEFYDKVYVNGNVRRTEALPSFGDGMDFNHSHGMTVDHHHHRMRRKPLEPFFSRAGVARFEPNLASVVMTLVHRLRGWEGTGTVLRLDHAFAALAGDIISTMCIESPSMSFLEDRDFAPDWYNLFHTLITSMPIFMNFPWIIKAVRLIPTSILKRVDPRSQMFRDWRDMSVAEIEKSLRRKANKEVSTYQRGTLKAPTLFDHLVNSDLPSSEMSVERLASEAQVILGAGTVTTAQSMSHLVVNILLRPEVENRLREELATLMKHLGEARLPEARELEKLPYLQACIKEGLRLSHGLMHRLPRIAPDVALDCNGWIIPPGTPVGMSAYLMHMDDSVYSNPKEFVPERWLGEPDPKMERNYVPFSRGSRRCLAPNLAYAEISMVMAALFSPWSPKIRLYETNASDVDPVCAFLLPLPRLDSKGVRVIVEESKDNSK"}, "identity": 0.6226053639846744, "similarity": 0.735632183908046}, "ffe682f7-462d-4a2f-90c1-dbe008d6487a": {"uid": "ffe682f7-462d-4a2f-90c1-dbe008d6487a", "query": {"uid": "2631f394-bc60-4a28-965d-db77698cf808", "label": "XP_049164770.1", "names": {"protein_id": "XP_049164770.1", "cluster_role": "hit_required"}, "start": 0, "end": 1412, "strand": -1, "sequence": "ATGACATTCCTCTACTCGACCGTTGTTGACCCGACCAAGTATGAGACCGAGGGCCTTTGTGATGGAATTGAGGTACGCCAGAGCAATTTCACCCACCAGGAGGACAGAGGCGCTATCCGAGCCCATCAGGACTGGAACAAGTATGTCGGTCCTTGCCGCCAGTATCGTGGAACTCTCGGGCCCACCTTCAGCTTCATGTCCTTGACCGTTCCCGAATGTCTCCCGGATAGATTGGAAGTGATATCTTATGCAAACGAGTTTGCGTTTCTTCATGATGGTAAGAGCATCCCTGTAATCCGCAGCCACAATCAGCCGTCAGCTCTGACACTGGAGGCAGACATTACGGACAGTGTAGAGTTTGAGGAGGTAAGCAAATACCAAAGTGCCAGGGAATCTGAGTGATTCGAGCATATAATAAATGGTGTGTTCCACACGTAGGGCGAGATTGAGAACGACGAGATGCAGGACGCATTCCTTGAAGCTGCACGCATGGGATCCGTTGACACCGCAACTCAAGAAGCCCGGCGGAAAGGAAAGCGACAAATCCAATCCCAACTCTTTGAAGAAATGCTGTCAATTGATCCTGAATGCGCTAAAATCACCATGAAGTCATGGGCCCAATTCATTCAAGTTGGATCCAGTCGACAACATGAGACTCGGTTCAATACTTTGACCGAGTATTTCCCCTATCGCATTATGGATGTGGGTGAAATGTAAGTAGCGAGATTGCCTCCTTCTCAGAGATGGCCTAATGAAGCGACAGGTTTTGGTACGGAGTTGTCACGTTTGGGTTGGGTTTGCGCATTCCCGACCACGAACTGGACCTCTGTCGTAGCTTAATGGCGCCTGCATGGACCGCTGTGGGTCTACAGAATGACTTGTGGTCCTGGCCCAAAGAGAGAGATGCGGCACAGTTACGTGGAAAGGATCATGTCATTAATGCCATCTGGGTTATCATGCAAGAACAGCAGGTTCAAGTGCACGAGGCAATGCAGATCTGTCGCCAGCTCATCAAGGACTACGTCTCGAGATATCTCCAGACCATGGAGGAAATCAAGGTCAACACATCGATATCTTCCGACCTACGGAAATACCTCCAAGCTATGCTCTACAGTATTTCTGGAAATGTTGTCTGGAGCCTCACTTGTCCGAGATATAACCCAGACGTGGAGTTCAACCAAACCCAACTTGACTGGATGTTTAACGGCGTGCCGCTCAACACCTCGCCTTCGATCAGATCATCCCCTATGCACTCTGATTATTCTCTCGCGTCTACTATCTCCGATCCAGTCGTGAGCACTAGTAGTGGTACGACGCCTGGATTGTTATCCTTTGAAAGCCTAATTGTCACAGATTCGCAGAGAACAGCCAAAGGCAACCAGACAGAAGATGCTGCATCGCTTCGCTTCGAG", "translation": "MTFLYSTVVDPTKYETEGLCDGIEVRQSNFTHQEDRGAIRAHQDWNKYVGPCRQYRGTLGPTFSFMSLTVPECLPDRLEVISYANEFAFLHDGKSIPVIRSHNQPSALTLEADITDSVEFEEGEIENDEMQDAFLEAARMGSVDTATQEARRKGKRQIQSQLFEEMLSIDPECAKITMKSWAQFIQVGSSRQHETRFNTLTEYFPYRIMDVGEMFWYGVVTFGLGLRIPDHELDLCRSLMAPAWTAVGLQNDLWSWPKERDAAQLRGKDHVINAIWVIMQEQQVQVHEAMQICRQLIKDYVSRYLQTMEEIKVNTSISSDLRKYLQAMLYSISGNVVWSLTCPRYNPDVEFNQTQLDWMFNGVPLNTSPSIRSSPMHSDYSLASTISDPVRTAKGNQTEDAASLRFE"}, "target": {"uid": "dadd5785-ae12-45e5-bb9a-c456a4d7bdad", "label": "KAI1868374.1", "names": {"protein_id": "KAI1868374.1", "cluster_role": "hit_required"}, "start": 7266, "end": 9835, "strand": -1, "sequence": "ATGACATTCCTCTACTCGACCGTTGTTGACCCGACCAAGTATGAGACCGAGGGCCTTTGTGATGGAATTGAGGTACGCCAGAGCAATTTCACCCACCAGGAGGACAGAGGCGCTATCCGAGCCCATCAGGACTGGAACAAGTATGTTGGTCCTTGCCGCCAGTATCGCGGAACTCTCGGGCCCACCTTCAGCTTCATGTCCTTGACCGTTCCCGAATGTCTCCCGGATAGATTGGAAGTGATATCTTATGCAAACGAGTTTGCGTTTCTTCATGATGGTAAGAGCATCCCTGTAATCCGCAGCCACAATCAGCCGTCAGCTCTGACACTGGAGGCAGACATTACGGACAGTGTAGAGTTTGAGGAGGTAAGCAAATACCAAAGTGCCAGGGAATCTGAGTGGTTCGAGCATATAATAAATGGTGTGTTCCACACATAGGGCGAGATTGAGAACGACGAGATGCAGGACGCATTCCTTGAAGCTGCACGCATGGGATCCGTTGACACCGCAACTCAAGAAGCCCGGCGGAAAGGAAAGCGACAAATCCAATCCCAACTCTTTGAAGAAATGCTGTCAATTGATCCCGAATGCGCTAAAATCACCATGAAGTCATGGGCCCAATTCATTCAAGTTGGATCCAGTCGACAACATGAGACTCGGTTCAATACTTTGACCGAGTATTTCCCCTATCGCATTATGGATGTGGGTGAAATGTAAGTAGCGAGATTGCCTCCTTCTCAGAGATGGCCTCATGAAGCGACAGGTTTTGGTACGGAGTTGTCACGTTTGGGTTGGGTTTGCGCATTCCCGACCACGAACTGGACCTCTGTCGTAGCTTAATGGCGCCTGCATGGACCGCTGTGGGTCTACAGAATGACTTGTGGTCCTGGCCCAAAGAGAGAGATGCGGCACAGTTACGTGGAAAGGATCATGTCATTAATGCCATCTGGGTTATCATGCAAGAACAGCAAGTTCAAGTGCACGAGGCAATGCAGATCTGTCGCCAGCTCATCAAGGACTACGTCTCGAGATATCTCCAGACCATGGAGGAAATCAAGGTCAACACATCGATATCTTCCGACCTACGGAAATACCTCCAAGCTATGCTCTACAGTATTTCTGGAAATGTTGTCTGGAGCCTCACTTGTCCGAGATATAACCCAGACGTGGAGTTCAACCAAACCCAACTTGACTGGATGTTTAACGGCGTGCCGCTCAACACCTCGCCTTCGATCAGATCATCCCCTATGCACTCTGATTATTCTCTCCCGTCTACTATCTCCGATCCAGTCGTGAGCACTAGTAGTGGTACGACGCCTGGATTGTTATCCTTTGAAAGCCTAATTGTCACAGATTCGCAGAGAACAGCCGAAGGCAACCAGACAGAAGATGCTGCATCGCTTCGCTTCGAGGTACCGACAAACTTGCCCCCCCTTGAGTCGTACTCAATGACCAATTAGTACAGATGGCCGTGCTAGAAGCTCCATACGTATATATCTCCTCACTTCCATCTAAAGTGTCCGCAATCGCTTTATTGACGCGTTGGACTATTGGCTCAAGCTTTGTCCTGAAACAGTAGCGCATGTTAAGCAGGTCACTGACCTGCTGCACAACGCCTCTCTGATGTAAGCCACCTGTATTATACGAAATTCATTCTTCTCACAGTCAATAGCCTTGACGACTTCGAAGACGATTCCCCACTGCGACGTGGCAAACCTGCTACACACACGATTTTCGGGCCGGCCCAATCCATTAACACCTCAAACTACGCTATCACAAAGGCTATTCATATGGTTCTAGGCTTCGTAGAACCAGCTCGGGCTCTAGAGATTTTGGGTAAGATCGATTTTGATGAGTCCGAAACACCCGCTGACCTGAAGCATAGACAAGATCATGTCTCTATTCCAGGGTCAGGCGATGGACCTATTTTGGAGTTACAATAACCATTGCCCCTCTCTAGACGAGTACTACCGTATGGTGGACAACAGTAGGTCACTAGAGAAACCCACCATGGTTCAACTCATTAACCCCCTTTATTAGAGACTGGACAACTCTTTTGTATCGCAACCTATTTCATGGTCACTGAGCTTCCGAAAGATGTGCGTAGCGCACAAATGCTCCTTGAAAGATTCACGTTGCTTCTTGGGCGTTATTTCCAGGTTCGGGATGACTACCAGAACCTCATGTCAGCTGATGTGAGTATCAGAACCTCCGAAACAACTTGACTTGCAGACTTATAATATGCCTGCAGTATACCAGGCAGAAAGGGTTTTGCGAGGATTTAGATGAGGGAAAGTACACAGTTCCTCTGATCTTTACTTTGCAGTCACAACCCCCGAACCTTAGACTACTTCACATACTTTCTATTGGTAAGAGGACCGGAAAGCTAGCCAAGGAGCAGAAAGATCTTGTTCTTAAGATTATTGAAGAGGCTGGCGGTTTCCAGTATACCCGATCTGTCTTGGCCGATTTATATGGCCGACTTTGTGGCCAGCTTCAAGAGTTGGAGGTGATGTTTGGCTCATCCAACACAGAGTTGAGATGCTTGTTAGAGTTACTCAAAATTTGA", "translation": "MTFLYSTVVDPTKYETEGLCDGIEVRQSNFTHQEDRGAIRAHQDWNKYVGPCRQYRGTLGPTFSFMSLTVPECLPDRLEVISYANEFAFLHDGKSIPVIRSHNQPSALTLEADITDSVEFEEGEIENDEMQDAFLEAARMGSVDTATQEARRKGKRQIQSQLFEEMLSIDPECAKITMKSWAQFIQVGSSRQHETRFNTLTEYFPYRIMDVGEMFWYGVVTFGLGLRIPDHELDLCRSLMAPAWTAVGLQNDLWSWPKERDAAQLRGKDHVINAIWVIMQEQQVQVHEAMQICRQLIKDYVSRYLQTMEEIKVNTSISSDLRKYLQAMLYSISGNVVWSLTCPRYNPDVEFNQTQLDWMFNGVPLNTSPSIRSSPMHSDYSLPSTISDPVRTAEGNQTEDAASLRFEVPTNLPPLESYSMTNYVRNRFIDALDYWLKLCPETVAHVKQVTDLLHNASLILDDFEDDSPLRRGKPATHTIFGPAQSINTSNYAITKAIHMVLGFVEPARALEILDKIMSLFQGQAMDLFWSYNNHCPSLDEYYRMVDNKTGQLFCIATYFMVTELPKDVRSAQMLLERFTLLLGRYFQVRDDYQNLMSADYTRQKGFCEDLDEGKYTVPLIFTLQSQPPNLRLLHILSIGKRTGKLAKEQKDLVLKIIEEAGGFQYTRSVLADLYGRLCGQLQELEVMFGSSNTELRCLLELLKI"}, "identity": 0.5752840909090909, "similarity": 0.5752840909090909}, "0826709a-8c22-44ae-860b-070e63965606": {"uid": "0826709a-8c22-44ae-860b-070e63965606", "query": {"uid": "289cf573-cad6-4515-a000-8317e10013f7", "label": "XP_049164771.1", "names": {"protein_id": "XP_049164771.1", "cluster_role": "hit_required"}, "start": 2088, "end": 3802, "strand": 1, "sequence": "ATGACTTCGTTCACGTTGTACCATCATCTTGGGCCCACGGTTGCGGCTGTAGTGTGTCAAAGTGCCCCTTTCCCGGAGTGAGTGTAGGCTAAATAAAATACTGGCAGGTGGTCATCTTTATAATAGGGCATGTTGTGTACAACGTATTGCTGCATCCCCTTAGGAAGTTTCCCGGCCCTCTACTGGCAAGAGTCACCCGTGTTTATTATTCTTACTATCGAAGTGCGGGTCAACTGGAGCTAAAGACCAGAGAACTTCATGACACTTACGGAAGCATAGTACGGATCGCTCCGAATGAGCGTAGGTACTTCTTCAGAATTAGGCGGAAACCGAAACTGATGCGCTCTTTCATAGTCAGCTTCACCGGAGGAACTTCTTGGGATGACATTTATGGTCTCAAATCCAAACGACGCCCTTGGGACCGACTCCAAAAGGAACCTTTCTTTTACATGGGAGCCATAGCTCCTAACGGAGAGAAAAATCTCGGAGCGAGCTCCGACGGCGACCACGTTCGGATTCGTGGTGTCCTGGCACATGCATTCTCTGAGAAGGCCCTATATTCTCAAGAAGACGTGCTCAGACATCATGCAGATCGTATGGTGCATCGCATAAGTAGCTTATCTGGGTCACCTACCGATGCCGTACGCTGGTTACACCATTGCACCTACGATGTCATATCTGACCTTGCACTCGGTATCAGCGCTGACACGCTGGAGTGCAATGATTGGAGTCCACAAGCACACCTAATGTTCGAGGGTATCAAGGAAGGAGTCACAGTAATCGAAGTTCTGCGTTTCATGCCCTTCAGGAATCAAATGATGCGTCTGCTAATGTCAATCTTTGGTCAAGCACGTCGCAAGGCCTTTGATGCAGCTGTGGAGAAGGCTACGTTACGGATGGCCAAAAACAACTGGGAGAGGCCTGACTTCATGTCTTACATCATGAAAGCAAACGAAACCAGTAGGGAGCTTACGGTTTCTGAGATTACCGCCAACGTTGCCCTACTTCTGGACGTTGGATCAGAGACCACAGCATCCTTGCTTGCAGGCAGTCTGTTCTATTTGACCAAACATCCAGCTATCTTGACCAAATTGACGAGTCTCGTGCGGGAAGAGTTTGAAGAGGAGTCCCTCATCGACTCCAAGAGCCTCAGCAGACTACCATATCTAACTGCAGTGTTACGAGAGACCCTGCGCGTATATCCACCTGTAGCAGGAGCCACACCTCGTGTTACCCCTCCACAGGGGTTTCCAAGTAGGTGGGATGGGTTACAAACCGTGGAGATGTGTGGCTGATTTGATATGCAGTTGACGGCAGGTTTGTACCTGGCAATGTGAGCGTTGCCATCAACCATTACGCCACATACCGTGATGTTAACAACTTCAAAAATCCTGACAAGTTCGACCCGGAGCGATGGCTAGAGAAAGGCTATCTTAAAAATCACCAGCATGAAATTTTCCAGCCGTTCTCTCACGGTGCCCGAAATTGCCTGGGCCGCAAGTAAGTTCCAGCTCTGCCCATCGATGTATCACCAGTACATCTGACTTGAATGATCAGCCTTGCATGGGCAGAGATGCGTCTCTTCATTGGACTGTTACTATGGAATTTTGATTTGGAATTGACCACTGCGTCGAAAAACTGGAATGTTCAACGTTCGTGGTTCATTTGGGACAAGCCAGATTTGATGATACGGTTTCACGAGCGCGCTAGATAA", "translation": "MTSFTLYHHLGPTVAAVVCQSAPFPEKFPGPLLARVTRVYYSYYRSAGQLELKTRELHDTYGSIVRIAPNELSFTGGTSWDDIYGLKSKRRPWDRLQKEPFFYMGAIAPNGEKNLGASSDGDHVRIRGVLAHAFSEKALYSQEDVLRHHADRMVHRISSLSGSPTDAVRWLHHCTYDVISDLALGISADTLECNDWSPQAHLMFEGIKEGVTVIEVLRFMPFRNQMMRLLMSIFGQARRKAFDAAVEKATLRMAKNNWERPDFMSYIMKANETSRELTVSEITANVALLLDVGSETTASLLAGSLFYLTKHPAILTKLTSLVREEFEEESLIDSKSLSRLPYLTAVLRETLRVYPPVAGATPRVTPPQGFPIDGRFVPGNVSVAINHYATYRDVNNFKNPDKFDPERWLEKGYLKNHQHEIFQPFSHGARNCLGRNLAWAEMRLFIGLLLWNFDLELTTASKNWNVQRSWFIWDKPDLMIRFHERAR"}, "target": {"uid": "daeb382c-22a8-483a-b52d-d58295825844", "label": "KAI1868375.1", "names": {"protein_id": "KAI1868375.1", "cluster_role": "hit_required"}, "start": 10527, "end": 12241, "strand": 1, "sequence": "ATGACTTCGTTCACGTTGTACCATCATCTTGGGCCCACGGTTGCGGCTGTAGTGTGTCAAAGTGCCCCTTTCCCGGAGTGAGTGTAGGCTAAATAAAACACTGGCAGGTGGTCATCTTTATAATAGGGCATGTTGTGTACAACGTATTGCTGCATCCCCTTAGGAAGTTTCCCGGCCCTCTACTGGCAAGAGCCACCCGTGTTTATTATTCTTACTATCGAAGTGCGGGTCAACTGGAGCTAAAGACCAGAGAACTTCATGACACCTACGGAAGCATAGTACGGATCGCTCCGAATGAGCGTAGGTACTTCTTCAGAATTAGGCGGAAACCGAAACTGATGCGCTCTTTCATAGTCAGCTTCACCGGAGGAACTTCTTGGGATGACATTTATGGTCTCAAATCCAAACGACGCCCTTGGGACCGACTCCAAAAGGAACCTTTCTTTTACATGGGAGCCATAGCTCCTAACGGAGAGAAAAATCTCGGAGCCAGCTCCGACGGCGACCACGTTCGGATTCGTGGTGTCCTGGCACATGCATTGTCTGAGAAGGCCCTATATTCTCAAGAAGACGTGCTCAGACATCATGCAGATCGTATGGTGCATCGCATAAGCAGCTTATCTGGGTCACCTACCGATGCCGTACGCTGGTTACACCATTGCACCTACGATGTCATATCGGACCTTGCACTCGGTATCAGCGCTGACACGCTGGAGTGCAATGATTGGAGTCCACAAGCACACCTAATGTTCGAGGGTATCAAGGAAGGAGTCACAGTAATCGAAGTTCTGCGTTTCATGCCCTTCAGGAATCAAATGATGCGTCTGCTAATGTCAATCTTTGGTCAAGCACGTCGCAAGGCCTTTGATGCAGCTGTGGAGAAGGCAACGTTACGGATGGCCACAAACAACTGGGAGAGGCCTGACTTCATGTCTTACATCATGAAAGCAAACGAAACCAGTAGGGAGCTTACGGTTTCTGAGATTACCGCCAACGTTGCCCTACTTCTGGACGTTGGATCAGAGACCACAGCATCCTTGCTTGCAGGCAGTCTGTTCTATTTGACCAAACATCCAGCTATCTTGACCAAATTGACGAGTCTCGTGCGGGAAGAGTTTGAAGAGGAGTCCCTCATCGACTCCAAGAGCCTCAGCAGACTACCATATCTAACTGCAGTGTTACGAGAGACCCTGCGCGTATATCCACCTGTAGCAGGAGCCACACCTCGTGTTACCCCTCCACAGGGGTGTCCAAGTAGGTGGGATGGGTTACAAACCGTGGAGATGTGTGGCTGATTTGATATGCAGTTGACGGCAGGTTTGTACCTGGCAATGTGAGCGTTGCCATCAACCATTACGCCACATACCGTGATGTTAACAACTTCAAAAATCCTGACAAGTTCAACCCGGAGCGATGGCTAGAGAAAGGCTATCTTACAAATCACCAGCATGAAATTTTCCAGCCGTTCTCTCACGGTGCCCGAAATTGCCTGGGCCGCAAGTAAGTTCCAGCTCTGCCCATCGATGTATCACCAGTACATCTGACTTGAATGATCAGCCTTGCATGGGCAGAGATGCGTCTCTTCATTGGACTGTTACTATGGAATTTTGATTTGGAATTGACCACTGCGTCGAAAAACTGGAATGTTCAACGTTCGTGGTTCATTTGGGACAAGCCAGATTTGATGATGCGGTTTCACGAGCGCGCTAGATAA", "translation": "MTSFTLYHHLGPTVAAVVCQSAPFPEKFPGPLLARATRVYYSYYRSAGQLELKTRELHDTYGSIVRIAPNELSFTGGTSWDDIYGLKSKRRPWDRLQKEPFFYMGAIAPNGEKNLGASSDGDHVRIRGVLAHALSEKALYSQEDVLRHHADRMVHRISSLSGSPTDAVRWLHHCTYDVISDLALGISADTLECNDWSPQAHLMFEGIKEGVTVIEVLRFMPFRNQMMRLLMSIFGQARRKAFDAAVEKATLRMATNNWERPDFMSYIMKANETSRELTVSEITANVALLLDVGSETTASLLAGSLFYLTKHPAILTKLTSLVREEFEEESLIDSKSLSRLPYLTAVLRETLRVYPPVAGATPRVTPPQGCPIDGRFVPGNVSVAINHYATYRDVNNFKNPDKFNPERWLEKGYLTNHQHEIFQPFSHGARNCLGRNLAWAEMRLFIGLLLWNFDLELTTASKNWNVQRSWFIWDKPDLMMRFHERAR"}, "identity": 0.9856262833675564, "similarity": 0.9897330595482546}, "3c50b6ab-1523-4b93-967d-1758a4707613": {"uid": "3c50b6ab-1523-4b93-967d-1758a4707613", "query": {"uid": "e076926d-4648-4a6f-ad47-46fbfd46c9de", "label": "XP_049164772.1", "names": {"protein_id": "XP_049164772.1", "cluster_role": "hit_required"}, "start": 4855, "end": 6838, "strand": 1, "sequence": "ATGACGCCGTGGACTGCGTTGATCATACTCATCGTGTTCGTTGGTCTTTCCAAGGTCATTTATCGGTTATGGCTTCATCCTCTTTCCAAGTTTCCCGGCCCCAAGATTGCAGCGGTCACTCATCTCTATGAGGTTGCTTGGGACTACTTTGGCAAAGGGGCATATCTCTACGAGATTGATCGAATGCATGCAAAGTACGGTGAGCTGCCCCTTCCAGCTTCAGCTATGCACACACACACACACATATATATATATATATATACAGTGAACGATAATCTGTTAGGGTAGAAGTAACTGTTCATCACAGGACCCATTGTCCGGGTAAATCCGGAGGAGCTTTCCATCAAAGATTCCGAATATTATGACAAACTATACGTTGGTGGAGCCATTCGACGAACGAACGCGCACGCGAGTTTTGGAGATGGCATGGACTTCAATGGTAAGATGCACCTTTACCGGCCCCCGAATTTGAGAGCTTAACAAAGATAATCTAGGCTCCCACGGGATGACAGTTGATCATGACCATCATAGGCTGCGTCGGAAGCCCATGGAGCCATTTTTCTCGAAGACAGGGGTTACACGGCTAGAGCCTCGCCTTCAAGAACTTGTTGTGATCTTAGTCCAGCGCCTGAATGAACTCAAGGGTACGGGTCAAGTTGTCCGACTTGATCATGTATTTACAGCTATGGCGGGTGATGCTGTCCAAACAATTTGCGTTACACGCCCTGCAATCTCGTTCCTCCGTCATCCGGATTTCAATCCTGATTGGTGATTCAATCCAACTTCCATAGCATTATCAACAGCTAAGCTGACAGATCGAAGGTTCAACCTGTTTCATACCCTAATTCGCTCCATGCCCCTTTTCATGAACTTTGTTTCTATCATAAAGTGGGTATATCTTGATATGATACGTCTTGGAGATATATAGTGGCTGACAATCTCTTGTAGAGTCGTGAGATTGATTCCTAAATCTTTGTTGGTCCGGCTTGACCCGCGCAGCCAGATGTTTCGTGATTGGCGTATTGTCAGTCTCCCGCACTCGCTATTAGCGAGAGTTTAAGCTGATACACAAGATTACTAGATGTCGGTTGAGCACATCATCGATGCTAAGAGGCGAAAGGAAAACGGGGGCGTATTGGTTGACCCTGAAGACAAAATGAAGTGCGAGACTCTCTTTGACCATTTAGTGCACAGCGATCTGCCCGAGTCCGAGCTTTCAACTGAGCGGTTGGCCTCAGAGGCGCAGGTCATCATGGGAGCAGGTACTGTTACGACAGCACGCACTATGGATTTTCTTGCGGTGCACATTTTGTTAAACCGCGTCGTCCATGAGCGACTACTGGATGAACTCAGGGAACCCATGAGAGATTTCCCAGAACGGATACCTAGCGTTGCCGAGTTAGAGCAACTTCCCTGGCTCCAAGCCTGCATCAAGGAGGCTTTGCGTCTCAGCCCTGGTTTGACTCATCGCTTACCGCGTGTCTCGCCTAATGTAGATTTGGTATACAAGGATTGGATCATACCAGCTGGGGTAAGTACGACCACTGACTTGACTGATTCTGTTGATAACAAGTCAGTAAAGACGCCGGTAGGCATGTCTGCGTGGTTCATGCATATGGATTCTGAAGTCTTCAAAGACCCTCAGCAGTATCGCCCAGAACGATGGCTTGGGGATGTGACACCGCAGATGCGCCGAAACTATGTACCATTCACCAAAGGCTCGCGGCGATGTCTAGGAGTTGAGTGAGTCCTGTTCCCTAGTGCCCTTATCCTTAGCGCACAGTACCAACCTATCACTCCAGTTTGGCGTACGCCGAAATCAGCCTTGTATTCGCAGCTCTGTTCAGTCCTCGAGCGCCACAATTGAAGTTGTACGAGACCGACTCATCCGACGCTGATCCTGCATGTGCTTTTCTCCTCCCATTACCTCGGTTAGACAGCAAGGGCATCAGAGTTACAATAGAGGACCAGGCAGCCACATAG", "translation": "MTPWTALIILIVFVGLSKVIYRLWLHPLSKFPGPKIAAVTHLYEVAWDYFGKGAYLYEIDRMHAKYGPIVRVNPEELSIKDSEYYDKLYVGGAIRRTNAHASFGDGMDFNGSHGMTVDHDHHRLRRKPMEPFFSKTGVTRLEPRLQELVVILVQRLNELKGTGQVVRLDHVFTAMAGDAVQTICVTRPAISFLRHPDFNPDWFNLFHTLIRSMPLFMNFVSIIKVVRLIPKSLLVRLDPRSQMFRDWRIMSVEHIIDAKRRKENGGVLVDPEDKMKCETLFDHLVHSDLPESELSTERLASEAQVIMGAGTVTTARTMDFLAVHILLNRVVHERLLDELREPMRDFPERIPSVAELEQLPWLQACIKEALRLSPGLTHRLPRVSPNVDLVYKDWIIPAGTPVGMSAWFMHMDSEVFKDPQQYRPERWLGDVTPQMRRNYVPFTKGSRRCLGVDLAYAEISLVFAALFSPRAPQLKLYETDSSDADPACAFLLPLPRLDSKGIRVTIEDQAAT"}, "target": {"uid": "4a1f20b0-1e06-4b11-b0cb-62e5d4604f8f", "label": "KAI1868376.1", "names": {"protein_id": "KAI1868376.1", "cluster_role": "hit_required"}, "start": 13296, "end": 15285, "strand": 1, "sequence": "ATGACGCCGTGGACTGTGTTGATCATACTCATCGTGTTCGTTGGTCTTTCCAAGGTCATTTATCGGTTATGGCTTCATCCTCTTTCCAAGTTTCCCGGCCCCAAGATTGCAGCGGTCACTCATCTCTATGAGGTTGCTTGGGACTACTTTGGCAAAGGGGCATATCTCTACGAGATTGATCGAATGCATGCAAAGTACGGTGAGCTGCCCCTTCCAGCTTCAGCTATGCACACACACACACACACACACACATATATATATATATATACAGTGAACGATAATCTGTTAGGGTAGAAGTAACTCTTCATCACAGGACCCATTGTCCGGGTAAATCCGGAGGAGCTTTCCATCAAAGATTCCGAATATTATGACAAACTATACGTTGGTGGAGCCATTCGACGAACGAACGCGCACGCGAGTTTTGGAGATGGCATGGACTTCAATGGTAAGATGCACCTTTACCGGCCCCCGAATTTGAGAGCTTAACAAAGATAATCTAGGCCCCCACGGGATGACAGTTGATCATGACCATCATAGGCTGCGTCGGAAGCCCATGGAGCCATTTTTCTCGAAGACAGGGGTTACACGGCTAGAGCCTCGCCTTCAAGAACTTGTTGTGATCTTAGTTCAGCGCCTGAATGAACTCAAGGGTACGGGTCAAGTTGTCCGACTTGATCATGTATTTACAGCTATGGCGGGTGATGTTGTCCAAACAATTTGCGTTACACGCCCTGCAATCTCGTTCCTCCGTCATCCGGATTTCAATCCTGATTGGTGATTCAATCCAACTTCCATAGCATTATCAACAGCTAAGCTGACAGATCGAAGGTTCAACCTGTTTCATACCCTAATTCGCTCCATGCCCCTTTTCATGAACTTTGTTTCTATCATAAAGTGGGTATATCTTGATATGATACGTCTTGGAGATATATAGTGGCTGACAACCTCTTGTAGAGTCGTGAGATTGATTCCTAAATCTTTGTTGGTCCGGCTGGACCCGCGCAGCCAGATGTTTCGTGATTGGCGTATTGTCAGTCTCCCGCACTCGCTATTAGCGAGAGTTTAAGCTGATACACAAGATTACTAGATGTCGGTTGAGCACATCATCGATGCTAAGAGGCGAAAGGAAAACGGGGGCGTATTGGTTGACCCTGAAGACAAAATGAAGTGCGAGACTCTCTTTGACCATTTAGTGCACAGCGATTTGCCCGAGTCCGAGCTTTCAACTGAGCGGTTGGCCTCAGAGGCGCAGGTCATCATGGGAGCAGGTACTGTTACGACAGCACGCACTATGGATTTTCTTGCGGTGCACATTTTGTTAAACCGCGTCGTCCATGAGCGACTACTGGATGAACTCAGGGAACACATGAGAGATTTCCCAGAACGGATACCTAGCGTTGCCGAGTTAGAGCAACTTCCCTGGCTCCAAGCCTGCATCAAGGAGGCTTTGCGTCTGAGCCCTGGTTTGACTCATCGCTTACCGCGTGTCTCGCCTAATGTAGATTTGGTATACAAGGATTGGATCATACCAGCTGGGGTAAGTACGACCACTGACTTGACTGATTCTGTTGATAACAAGTCAGTAAAGACGCCGGTAGGCATGTCTGCGTGGTTCATGCATATGGATTCTGAAGTCTTCAAAGACCCTCAGCAGTATCGGCCAGAACGATGGCTTGGGGATGTGACACCGCAGATGCGCCGAAACTATGTACCATTCACCAAAGGCTCGCGGCGATGTCTAGGAGTTGAGTGAGTCCTGTTCCCTAGTGCCCTTATCCTTAGCGCACAGTACCAACCTATCACTCCAGTTTGGCGTACGCCGAAATCAGCCTTGTATTCGCAGCTCTGTTCAGTCCTCGAGCGCCACAATTGAAGTTGTACGAGACCAACTCATCCGACGCTGATCCTGCATGTGCTTTTCTCCTCCCATTACCTCGGTTAGACAGCAAGGGCATCAGAGTTACAATAGAGGACCAGGCAGCCACATAG", "translation": "MTPWTVLIILIVFVGLSKVIYRLWLHPLSKFPGPKIAAVTHLYEVAWDYFGKGAYLYEIDRMHAKYGPIVRVNPEELSIKDSEYYDKLYVGGAIRRTNAHASFGDGMDFNGPHGMTVDHDHHRLRRKPMEPFFSKTGVTRLEPRLQELVVILVQRLNELKGTGQVVRLDHVFTAMAGDVVQTICVTRPAISFLRHPDFNPDWFNLFHTLIRSMPLFMNFVSIIKVVRLIPKSLLVRLDPRSQMFRDWRIMSVEHIIDAKRRKENGGVLVDPEDKMKCETLFDHLVHSDLPESELSTERLASEAQVIMGAGTVTTARTMDFLAVHILLNRVVHERLLDELREHMRDFPERIPSVAELEQLPWLQACIKEALRLSPGLTHRLPRVSPNVDLVYKDWIIPAGTPVGMSAWFMHMDSEVFKDPQQYRPERWLGDVTPQMRRNYVPFTKGSRRCLGVDLAYAEISLVFAALFSPRAPQLKLYETNSSDADPACAFLLPLPRLDSKGIRVTIEDQAAT"}, "identity": 0.990234375, "similarity": 0.99609375}, "ac7702a1-1546-479c-8e96-30e7f98d4811": {"uid": "ac7702a1-1546-479c-8e96-30e7f98d4811", "query": {"uid": "d545521d-e3ad-43ee-8860-c9292b0a4ce3", "label": "XP_049164773.1", "names": {"protein_id": "XP_049164773.1", "cluster_role": "intermediate"}, "start": 8102, "end": 9198, "strand": 1, "sequence": "ATGGCCTCGACTCCCCTATGCCAACGCCATAATGTTCAGACAACATTCCACTACATGGACTTGACTGACCCAAGCTTTTCAGACCCTGTCTCGTTTCCATCCGAAAAAGAAGAACGGTGAGCTTTAATGTTTTCTTGATCATATACGATCTGTCTCAGAGGCGTCGACCACTCAAGATCTATTCGCTGGATTCCAATTGTTAATACTCTTCTTTTAGAAAGAATATTGCAAACCTACCTGGCAACAGGAAGCCGGCTGTATCGCTTCCCTTCGTTGTAGAAGACATCAGCCACGATTTGGATAAATACACACTTGACAGTCATGGGTTCCAAATATTTCGCCACGAAAGCAAATTGTCGCAAGCGGACTTTGCCAATGACGAACTAGTAAAAGCTATCTACTATCCTGAGTCTATCGAGCTTCTTAAAAAGGTGTAAGCCGCCATATCATGGGAATATCCTTTGGCATCACAGAATCTGGCTGATGACTGCAACAGGACAGGCACTTCTTACGTCTATGTCTATGAGCACAACTCGCGCGGACCGGTCAAACCTGATCAAGACAAGAATATCCCAATGCAAAATCCTTGTCACTTTGTCCACTGCGACCAGTCGTACCATGGAGCAGAAGTCATCGCGCTGGATCGACTTCCAGACAAAGTCTTTGCAGAGAAGGTCATCCGTGGGCATTTTGCGATAATGAACGTTCGTGCAACTTAATAATTTTCAGCCTCTCTACTCACGCTTTTCTCGTCACTGATCTTTATATCTGTTAGGTCTGGCGACCCGTCAAAACGATTTACAAAGACCCTTTTGCGTGTGCCAACCCCCATTCCGTGGTTGACGCAACAGACCTGGCTCCAATGCCCATTCAGGCAGACGACCTACTAGAGGAGGGATGGGCTGTAGGACCGAACCAAAATCATCGTTGGTATTTCAAATACGCGCAACAGCCTGATGAGGTGTTGTTGTTCAAGAATTTCGACTCTGAAGGGCCGGTTCGACGGACTGTTCATTCATCCTTTATTGATCCTCAGCACATCGATGACGCGGAGAGAGAAAGTATGGAATTAAGGTGCATTGTAGTTTTTGGCTAG", "translation": "MASTPLCQRHNVQTTFHYMDLTDPSFSDPVSFPSEKEERKNIANLPGNRKPAVSLPFVVEDISHDLDKYTLDSHGFQIFRHESKLSQADFANDELVKAIYYPESIELLKKVTGTSYVYVYEHNSRGPVKPDQDKNIPMQNPCHFVHCDQSYHGAEVIALDRLPDKVFAEKVIRGHFAIMNVWRPVKTIYKDPFACANPHSVVDATDLAPMPIQADDLLEEGWAVGPNQNHRWYFKYAQQPDEVLLFKNFDSEGPVRRTVHSSFIDPQHIDDAERESMELRCIVVFG"}, "target": {"uid": "8ce03cf1-ccbc-4d39-a022-f7adf026f684", "label": "KAI1868377.1", "names": {"protein_id": "KAI1868377.1", "cluster_role": "intermediate"}, "start": 16549, "end": 17684, "strand": 1, "sequence": "ATGGCCTCGACTCCCCTATGCCAACGCCATAATGTTCAGACAACATTCCACTACATGGACTTGACAGACCCAAGCTTTTCAGACCCTGTCTCGTTTCCATCCGAAAAAGAAGAACGGTGAGCTTTAATGTTTTCTTGATCATATACGATCTGTCTCAGAGGCGTCGACCACTCAAGATCTATTCGCTGGATTCCAATTGTTAATACTCTTCTTTTAGAAAGAATATTGCAAACCTACCTGGCAACAGGAAGCCGGCTGTATCGCTTCCCTTCGTTGTAGAAGACATCAGCCACGATTTGGATAAATACACCCTTGACAGTCATGGGTTCCAAATATTTCGCCACGAAAGCAAATTGTCGCAAGCGGACTTTGCCAATGACGAACTAGTAAAAGCTATCTACTATCCTGAGTCTATCGAGCTTCTTAAAAAGGTGTAGGCCGCCATATCATGGGAATATCCTTTGGCATCACAGAATCTGGCTGATGACTGCAACAGGACAGGCGCTTCTTACGTCTATGTCTATGAGCACAACTCGCGCGGACCGGTCAAACCCGATCAAGACAAGAATATCCCAATGCAAAATCCTTGTCACTTTGTCCACTGCGACCAGTCGTACCATGGAGCAGAAGTCATCGCGCTGGATCGACTTCCGGACAAAGTCTTTGCAGAGAAGGTCATCCGTGGGCATTTTGCGATAATGAACGTTCGTGCAACTTAATAATTTTCGGCCTCTCTACTCACGCTTTTCTCGTCACTGATCTTTATATCTGTTAGGTCTGGCGACCCGTCAAAACGATTTACAAAGACCCTTTTGCGTGTGCCAACCCCCATTCCGTGGTTGACGCAACAGACCTGGCTCCAATGCCCATTCAGGCAGACGACCTACTAGAGGAGGGATGGGCTGTAGGACCGAACCAAAATCATCGTTGGTATTTCAAATACGCGCAACAGCCTGATGAGGTGTTGTTGTTCAAGAATTTCGACTCTGAAGGGCCGGTTCGACGGACTGTTCATTCATCCTTTATTGATCCTCAGCACATCGATGACGCGGAGAGAGAAAGTATGGAATTAAGGTGCATTGTAGTTTTTGGCCAGAAGCCCCCAGGCAATCTGCTGGGCCCCCCCGGGGCTTGA", "translation": "MASTPLCQRHNVQTTFHYMDLTDPSFSDPVSFPSEKEERKNIANLPGNRKPAVSLPFVVEDISHDLDKYTLDSHGFQIFRHESKLSQADFANDELVKAIYYPESIELLKKVTGASYVYVYEHNSRGPVKPDQDKNIPMQNPCHFVHCDQSYHGAEVIALDRLPDKVFAEKVIRGHFAIMNVWRPVKTIYKDPFACANPHSVVDATDLAPMPIQADDLLEEGWAVGPNQNHRWYFKYAQQPDEVLLFKNFDSEGPVRRTVHSSFIDPQHIDDAERESMELRCIVVFGQKPPGNLLGPPGA"}, "identity": 0.9531772575250836, "similarity": 0.9531772575250836}, "95e2d4da-610b-4017-8b61-b6c4db3d4039": {"uid": "95e2d4da-610b-4017-8b61-b6c4db3d4039", "query": {"uid": "02b2a0ef-e28d-4f59-918d-e117778c07d2", "label": "XP_049164774.1", "names": {"protein_id": "XP_049164774.1", "cluster_role": "intermediate"}, "start": 9577, "end": 10561, "strand": 1, "sequence": "ATGGCCCCATTCTTTGACGTTCCTCCTGGAACTATTCCTGTTCCATCCTCGGAGTTGGACACGCGCACCGACGAGAAACTTGCCAATTCATTGAGAACTTTCGTTGAGCCCACAGGCGACGAGAAAAACCTCTGGGCCTATTGGCACACGGGCTTTGCTACGATGCCGCCTTGGACTCAGCGCAATGTTCTACAATGGGCCCGACTGCTCGGTCCTTCTTGGACCATCCGGGTTCTAGACGGAGTTGAGGGCTCGCCAAATCATGCAAACCGTTTCATACCGTCCAATTTCTTGCCAGTTGCCATGAGAGAGAATCGTATGGTTGGCCCATACGCTCCAACGCACTCGGCCGACTTCGTGAGACTTCCGCTGCTGTTTCTATATGGTGGCTGCTGGCTTGATGTCGGATCCATTCTGATACGCTCTCTCGACGATGTGTGGAGCATCTTGATGAATCCCGAAGAGCCGTTTGAGTTTGCAGCTTTCACGTACGAAACACGCCCAGCAGAAACTTCTATCATCAATACATGGATGATGAGCCGAAAACGTTGCGATTTGATCTATCGATGGCACGAAACGTTTCTGCATGTCTGGGGTGGCGCCACCCACTGCGCAGACCTCCACAAACATCCTCTGCTGAGACACTTGAAGCCATATGGTTCCCCTACTGATAAGCTGATAATGAACGAAAATCATGGGATAATCGCCAAAATGAACAGCATTATGGACTATGGAGCGCAAGTACATTGTTTAGAGAGGCTTCGTGACTTGGTGGACACGAAGGACGGGTGGAATGGGCGAGAATGGATCGATCAGAAGGCCTACCTTCTTCCAGCCCTCCAGGAAATGTGGTACTACCAGCAGCGAACGGAGTTCATGGCTACAGGCAGTTTGCTCTTCTCACAACGCAATACGACGCCCCAGAACCGCAACGTGCCGAGGCGGAACATTTCGTCAAGGACATGCTCGCCAATACGCTGTTGA", "translation": "MAPFFDVPPGTIPVPSSELDTRTDEKLANSLRTFVEPTGDEKNLWAYWHTGFATMPPWTQRNVLQWARLLGPSWTIRVLDGVEGSPNHANRFIPSNFLPVAMRENRMVGPYAPTHSADFVRLPLLFLYGGCWLDVGSILIRSLDDVWSILMNPEEPFEFAAFTYETRPAETSIINTWMMSRKRCDLIYRWHETFLHVWGGATHCADLHKHPLLRHLKPYGSPTDKLIMNENHGIIAKMNSIMDYGAQVHCLERLRDLVDTKDGWNGREWIDQKAYLLPALQEMWYYQQRTEFMATGSLLFSQRNTTPQNRNVPRRNISSRTCSPIRC"}, "target": {"uid": "455ce5db-dadd-47e8-871f-483497697454", "label": "KAI1868378.1", "names": {"protein_id": "KAI1868378.1", "cluster_role": "intermediate"}, "start": 18024, "end": 19236, "strand": 1, "sequence": "ATGGCCCCATTCTTTGACATTCCTCCTGGAACTATTCCTGTTCCATCCTCGGAGTTGGACACGCGCACCGACAAGAAACTTGCCAATTCATTGAGAACTTTCGTTGAGCCCACAGGCGACGAGAAAAACCTCTGGGCCTATTGGCACACGGGCTTTGCTACGATGCCGCCTTGGACTCAGCGCAATGTTCTACAATGGGCCCGACTGCTCGGTCCTTCTTGGACCATCCGGGTTCTAGACGGAGTTGAGGGCTCGCCAAATCATGCAAACCGTTTCATACCGTCCAATTTCTTGCCAGTTGCCATGAGAGAGAATCGCATGGTTGGCCCATACGCTCCAACGCACTCGGCCGACTTCGTGAGACTTCCGCTGCTGTTTCTATATGGTGGCTGCTGGCTTGATGTCGGATCCATTCTGATACGCTCTCTCGACGATGTGTGGAGCATCTTGATGAATCCCGAAGAGCCGTTTGAGTTTGCAGCTTTCACGTACGAAACACGCCCAGCAGAAACTTCTATCATCAATACATGGATGATGAGCCGAAAACGTTGCGATTTGATCTATCGATGGCACGAAACGTTTCTGCATGTCTGGGGTGGCGCCACCCACTGCGCAGACCTCCACAAACATCCTCTGCTGAGACACTTGAAGCCATATGGTTCCCCTACTGATAAGCTGATAATGAACGAAAATCATGGGATAATCGCCAAAATGAACAGCATTATGGACTATGGAGCGCAAGTACATTGTTTAGAGAGGCTTCGTGACTTGGTGGACACGAAGGACGGGTGGAATGGGCGAGAATGGATCGATCAGAAGGCCTACCTTCTTCCAGCCCTCCAGGAAATGTGGTACTACCAGCAGCGAACGGATTTCATGGGCTACAGGCAGTTTGCTCTTCTCACAACGCAATACGACGCCCCAGAACCGCAACGTGCCGAGGCGGAACATTTCGTCAAGGACATGCTCGCCAATACGCTGTTGATGAAATTCTGCCATGGTCTGAAAGATTCCATGGCTTCGAGCTTGGCGGATATCTGGGACAACCCTGAAAATGATGGCTCGGATTGCGCCCCAGGAACGTATGCAGAATATCTAAGATGGGGCACCACCAATTGCCGCCAGACGAGGAGACTGACCCCAGTGAGACTGACACCAGCGACAGGTAAGCTGCATCACGCAGGCATGTTTGAGCCATTTTCCGATAAGTAG", "translation": "MAPFFDIPPGTIPVPSSELDTRTDKKLANSLRTFVEPTGDEKNLWAYWHTGFATMPPWTQRNVLQWARLLGPSWTIRVLDGVEGSPNHANRFIPSNFLPVAMRENRMVGPYAPTHSADFVRLPLLFLYGGCWLDVGSILIRSLDDVWSILMNPEEPFEFAAFTYETRPAETSIINTWMMSRKRCDLIYRWHETFLHVWGGATHCADLHKHPLLRHLKPYGSPTDKLIMNENHGIIAKMNSIMDYGAQVHCLERLRDLVDTKDGWNGREWIDQKAYLLPALQEMWYYQQRTDFMGYRQFALLTTQYDAPEPQRAEAEHFVKDMLANTLLMKFCHGLKDSMASSLADIWDNPENDGSDCAPGTYAEYLRWGTTNCRQTRRLTPVRLTPATGKLHHAGMFEPFSDK"}, "identity": 0.7444168734491315, "similarity": 0.7741935483870968}, "f58a2e54-ba82-402c-a98c-68edde6234d6": {"uid": "f58a2e54-ba82-402c-a98c-68edde6234d6", "query": {"uid": "2631f394-bc60-4a28-965d-db77698cf808", "label": "XP_049164770.1", "names": {"protein_id": "XP_049164770.1", "cluster_role": "hit_required"}, "start": 0, "end": 1412, "strand": -1, "sequence": "ATGACATTCCTCTACTCGACCGTTGTTGACCCGACCAAGTATGAGACCGAGGGCCTTTGTGATGGAATTGAGGTACGCCAGAGCAATTTCACCCACCAGGAGGACAGAGGCGCTATCCGAGCCCATCAGGACTGGAACAAGTATGTCGGTCCTTGCCGCCAGTATCGTGGAACTCTCGGGCCCACCTTCAGCTTCATGTCCTTGACCGTTCCCGAATGTCTCCCGGATAGATTGGAAGTGATATCTTATGCAAACGAGTTTGCGTTTCTTCATGATGGTAAGAGCATCCCTGTAATCCGCAGCCACAATCAGCCGTCAGCTCTGACACTGGAGGCAGACATTACGGACAGTGTAGAGTTTGAGGAGGTAAGCAAATACCAAAGTGCCAGGGAATCTGAGTGATTCGAGCATATAATAAATGGTGTGTTCCACACGTAGGGCGAGATTGAGAACGACGAGATGCAGGACGCATTCCTTGAAGCTGCACGCATGGGATCCGTTGACACCGCAACTCAAGAAGCCCGGCGGAAAGGAAAGCGACAAATCCAATCCCAACTCTTTGAAGAAATGCTGTCAATTGATCCTGAATGCGCTAAAATCACCATGAAGTCATGGGCCCAATTCATTCAAGTTGGATCCAGTCGACAACATGAGACTCGGTTCAATACTTTGACCGAGTATTTCCCCTATCGCATTATGGATGTGGGTGAAATGTAAGTAGCGAGATTGCCTCCTTCTCAGAGATGGCCTAATGAAGCGACAGGTTTTGGTACGGAGTTGTCACGTTTGGGTTGGGTTTGCGCATTCCCGACCACGAACTGGACCTCTGTCGTAGCTTAATGGCGCCTGCATGGACCGCTGTGGGTCTACAGAATGACTTGTGGTCCTGGCCCAAAGAGAGAGATGCGGCACAGTTACGTGGAAAGGATCATGTCATTAATGCCATCTGGGTTATCATGCAAGAACAGCAGGTTCAAGTGCACGAGGCAATGCAGATCTGTCGCCAGCTCATCAAGGACTACGTCTCGAGATATCTCCAGACCATGGAGGAAATCAAGGTCAACACATCGATATCTTCCGACCTACGGAAATACCTCCAAGCTATGCTCTACAGTATTTCTGGAAATGTTGTCTGGAGCCTCACTTGTCCGAGATATAACCCAGACGTGGAGTTCAACCAAACCCAACTTGACTGGATGTTTAACGGCGTGCCGCTCAACACCTCGCCTTCGATCAGATCATCCCCTATGCACTCTGATTATTCTCTCGCGTCTACTATCTCCGATCCAGTCGTGAGCACTAGTAGTGGTACGACGCCTGGATTGTTATCCTTTGAAAGCCTAATTGTCACAGATTCGCAGAGAACAGCCAAAGGCAACCAGACAGAAGATGCTGCATCGCTTCGCTTCGAG", "translation": "MTFLYSTVVDPTKYETEGLCDGIEVRQSNFTHQEDRGAIRAHQDWNKYVGPCRQYRGTLGPTFSFMSLTVPECLPDRLEVISYANEFAFLHDGKSIPVIRSHNQPSALTLEADITDSVEFEEGEIENDEMQDAFLEAARMGSVDTATQEARRKGKRQIQSQLFEEMLSIDPECAKITMKSWAQFIQVGSSRQHETRFNTLTEYFPYRIMDVGEMFWYGVVTFGLGLRIPDHELDLCRSLMAPAWTAVGLQNDLWSWPKERDAAQLRGKDHVINAIWVIMQEQQVQVHEAMQICRQLIKDYVSRYLQTMEEIKVNTSISSDLRKYLQAMLYSISGNVVWSLTCPRYNPDVEFNQTQLDWMFNGVPLNTSPSIRSSPMHSDYSLASTISDPVRTAKGNQTEDAASLRFE"}, "target": {"uid": "cdc7f767-9233-405b-9b69-98bbd0dc7c7a", "label": "KAI6391597.1", "names": {"protein_id": "KAI6391597.1", "cluster_role": "hit_required"}, "start": 27519, "end": 29287, "strand": -1, "sequence": "ATGTTTGTTCATTCTGAAGTTCTAGATGCCTCGACTTACGAGACCCAACAGCTATGTGTCGGTATCGAGGTGCGAAAGAGCAAGTATACATTTCTTGAAGACCGAGGTGCAATACGCGCGCAACAAGACTGGAACAGGCTTGTCGGCCCGTGCTTCGAATATCGCGGAACACTGGGGCCAGAGCACAGTTTTATGTCTGTTACTGTGCCCGAGTGTCTGCCGGAAAGGCTCGAGGTTATATCCTATGCCAACGAATTCGCATTCCTTCATGATGGTCAGTATCGCAACCTTGGCCCGTGTATGAGTGTGGGCTGACTGACTTTGGTTTCTTTTGCAGATGTTACCGACAGTGTCAGTTTTGAAAAGGTAAGCCAGCCCTGCTTGCAATTTTTAGTGCTAGGACTGACTTAAGCGGGGGCAGGGCGAGGTAGAAAACAATGACATGATGAATGCGTTTCTCGAGGCAGCCCATGATGGAGGCATTGATCTAGCAAAGCAAGAGTCGGCAGATATGGGCAAGAAGAAAATGCAGTCTCAGTTGTTCCTGGAGATGATGGCCATCGATCCGGTATGTGCCAAGAACACATTGAAGGCGTGGGCACGCTTCCTAGAAGTAGGGTCCAGCCGGAGACACAACATTCGCTTCTGCAAAATGGACGATTACATCCCGTACCGCATCATGGACGTTGGAGAAATGTAAGCAGCGGATTCGCCTGGCTCAGCCAGCCCTGTCTGTTCTTTTACACGGACTGACAAAATCACAGGTTCTGGTATGGCGTTGTTACCTTTGGTCTCGGTCTCTGCATCCCAGAGAGCGAGATGGATCTTTGCCGCGAGTTGATGGCCCCAGCCTGGATCGCCGTTGGCCTGCAGAATGACCTCTGGTCATGGCCCAAGGAGAGAGATGCTGCCGAGAAGCAAGGGCACGGCCATGTGATTAACGCCCTATGGGTACTCATGCAGGAGCACAAAACGGATGTTGATGGTGCAGAGCAGATTTGCCGCAGACTGATCAAGGAGAACGTAGCCAAGTACCTGCAAGTTGTTCGCGACTCCAAGGACAACAAGTCGCTCTCGGAGGATCTGCGCAAATATATAGATGCAATGCAGTACAGCATTTCGGGCAACGTTGTCTGGAGCCTTAGCTGCCCAAGGTACAATCCAGACATCTCTTTTAACAAACAGCAGCTGGGGTGGATGCATCACGGCGTTCCTGCCTCGGAAGATTCCCAAGGCCCGGCTTCTTCTGTTGGCTCTCCAGTTTCCGAGCAGTCGGCTGGACAATTGTCATCGGACCCGCAGACTCCAGACACCGAGTACAGTCAGGATCATAAACTCCAAAACCCCTTCTGCTTCGAGGTCAGTCTATTTCTTTTCTTTTCTTTTTATTCTATCTCTTGGTCTGGGTTCAGGGTTCAGGCCGGGGTAGCTTAGCTGATATGGTACATTATAGAGAGAGGTGCTCGAAGCTCCTTTGAAGTACATTGCATCACTTCCCTCGAAAGGGGTGCGTGAAAAGCTACTCGATGCGCTTCAGAACTGGGCGCGTAGGCCAATGGATTTGGTAGCAGATGTCAAGCAGGTGGTGAACCTGCTGCATAACGCATCGCTTTTGTAAGCCCGCCCTTGAATGGAGTGCAGGGAGCTTCACATTACTAACAAGCCACTCAGGATGGACGATGTCCAGGACCACTCGCCTTTAAGACGCGGCAAGCCCGCGGCCCATACCGTGTTCGGAACAGCACAGACTATAAACTCATCGAGCTAG", "translation": "MFVHSEVLDASTYETQQLCVGIEVRKSKYTFLEDRGAIRAQQDWNRLVGPCFEYRGTLGPEHSFMSVTVPECLPERLEVISYANEFAFLHDDVTDSVSFEKGEVENNDMMNAFLEAAHDGGIDLAKQESADMGKKKMQSQLFLEMMAIDPVCAKNTLKAWARFLEVGSSRRHNIRFCKMDDYIPYRIMDVGEMFWYGVVTFGLGLCIPESEMDLCRELMAPAWIAVGLQNDLWSWPKERDAAEKQGHGHVINALWVLMQEHKTDVDGAEQICRRLIKENVAKYLQVVRDSKDNKSLSEDLRKYIDAMQYSISGNVVWSLSCPRYNPDISFNKQQLGWMHHGVPASEDSQGPASSVGSPVSEQSAGQLSSDPQTPDTEYSQDHKLQNPFCFEREVLEAPLKYIASLPSKGVREKLLDALQNWARRPMDLVADVKQVVNLLHNASLLMDDVQDHSPLRRGKPAAHTVFGTAQTINSSS"}, "identity": 0.49500998003992014, "similarity": 0.5768463073852296}, "a55d6ed3-68b8-43ca-9c24-3c3cfc6de7a9": {"uid": "a55d6ed3-68b8-43ca-9c24-3c3cfc6de7a9", "query": {"uid": "289cf573-cad6-4515-a000-8317e10013f7", "label": "XP_049164771.1", "names": {"protein_id": "XP_049164771.1", "cluster_role": "hit_required"}, "start": 2088, "end": 3802, "strand": 1, "sequence": "ATGACTTCGTTCACGTTGTACCATCATCTTGGGCCCACGGTTGCGGCTGTAGTGTGTCAAAGTGCCCCTTTCCCGGAGTGAGTGTAGGCTAAATAAAATACTGGCAGGTGGTCATCTTTATAATAGGGCATGTTGTGTACAACGTATTGCTGCATCCCCTTAGGAAGTTTCCCGGCCCTCTACTGGCAAGAGTCACCCGTGTTTATTATTCTTACTATCGAAGTGCGGGTCAACTGGAGCTAAAGACCAGAGAACTTCATGACACTTACGGAAGCATAGTACGGATCGCTCCGAATGAGCGTAGGTACTTCTTCAGAATTAGGCGGAAACCGAAACTGATGCGCTCTTTCATAGTCAGCTTCACCGGAGGAACTTCTTGGGATGACATTTATGGTCTCAAATCCAAACGACGCCCTTGGGACCGACTCCAAAAGGAACCTTTCTTTTACATGGGAGCCATAGCTCCTAACGGAGAGAAAAATCTCGGAGCGAGCTCCGACGGCGACCACGTTCGGATTCGTGGTGTCCTGGCACATGCATTCTCTGAGAAGGCCCTATATTCTCAAGAAGACGTGCTCAGACATCATGCAGATCGTATGGTGCATCGCATAAGTAGCTTATCTGGGTCACCTACCGATGCCGTACGCTGGTTACACCATTGCACCTACGATGTCATATCTGACCTTGCACTCGGTATCAGCGCTGACACGCTGGAGTGCAATGATTGGAGTCCACAAGCACACCTAATGTTCGAGGGTATCAAGGAAGGAGTCACAGTAATCGAAGTTCTGCGTTTCATGCCCTTCAGGAATCAAATGATGCGTCTGCTAATGTCAATCTTTGGTCAAGCACGTCGCAAGGCCTTTGATGCAGCTGTGGAGAAGGCTACGTTACGGATGGCCAAAAACAACTGGGAGAGGCCTGACTTCATGTCTTACATCATGAAAGCAAACGAAACCAGTAGGGAGCTTACGGTTTCTGAGATTACCGCCAACGTTGCCCTACTTCTGGACGTTGGATCAGAGACCACAGCATCCTTGCTTGCAGGCAGTCTGTTCTATTTGACCAAACATCCAGCTATCTTGACCAAATTGACGAGTCTCGTGCGGGAAGAGTTTGAAGAGGAGTCCCTCATCGACTCCAAGAGCCTCAGCAGACTACCATATCTAACTGCAGTGTTACGAGAGACCCTGCGCGTATATCCACCTGTAGCAGGAGCCACACCTCGTGTTACCCCTCCACAGGGGTTTCCAAGTAGGTGGGATGGGTTACAAACCGTGGAGATGTGTGGCTGATTTGATATGCAGTTGACGGCAGGTTTGTACCTGGCAATGTGAGCGTTGCCATCAACCATTACGCCACATACCGTGATGTTAACAACTTCAAAAATCCTGACAAGTTCGACCCGGAGCGATGGCTAGAGAAAGGCTATCTTAAAAATCACCAGCATGAAATTTTCCAGCCGTTCTCTCACGGTGCCCGAAATTGCCTGGGCCGCAAGTAAGTTCCAGCTCTGCCCATCGATGTATCACCAGTACATCTGACTTGAATGATCAGCCTTGCATGGGCAGAGATGCGTCTCTTCATTGGACTGTTACTATGGAATTTTGATTTGGAATTGACCACTGCGTCGAAAAACTGGAATGTTCAACGTTCGTGGTTCATTTGGGACAAGCCAGATTTGATGATACGGTTTCACGAGCGCGCTAGATAA", "translation": "MTSFTLYHHLGPTVAAVVCQSAPFPEKFPGPLLARVTRVYYSYYRSAGQLELKTRELHDTYGSIVRIAPNELSFTGGTSWDDIYGLKSKRRPWDRLQKEPFFYMGAIAPNGEKNLGASSDGDHVRIRGVLAHAFSEKALYSQEDVLRHHADRMVHRISSLSGSPTDAVRWLHHCTYDVISDLALGISADTLECNDWSPQAHLMFEGIKEGVTVIEVLRFMPFRNQMMRLLMSIFGQARRKAFDAAVEKATLRMAKNNWERPDFMSYIMKANETSRELTVSEITANVALLLDVGSETTASLLAGSLFYLTKHPAILTKLTSLVREEFEEESLIDSKSLSRLPYLTAVLRETLRVYPPVAGATPRVTPPQGFPIDGRFVPGNVSVAINHYATYRDVNNFKNPDKFDPERWLEKGYLKNHQHEIFQPFSHGARNCLGRNLAWAEMRLFIGLLLWNFDLELTTASKNWNVQRSWFIWDKPDLMIRFHERAR"}, "target": {"uid": "c81274fe-ab8b-4c1d-8ac5-327cd40ee539", "label": "KAI6391593.1", "names": {"protein_id": "KAI6391593.1", "cluster_role": "intermediate"}, "start": 17238, "end": 19091, "strand": -1, "sequence": "ATGTTGTCGACCTCGCCACTCCCTGGCCTGAGCATCGATTCGTTGCTTATTGCTACGGGGCTAGTAAGCAGCCACAAATTTAGGGTGTACATACAGGCTTGAAGCTGATGCCAATATAGGTCCTGTTGGCGTACATGGTCGCAAAATCTATCTACCTGGCATTCCTGCACCCTCTCTCCAAGTTTCCCGGCCCCCCTGCTGCAGCCGTTTCCAACGTATGTGACCAAGCCCGCTTCCAATTTGCCGTCCAAGGCTCTCTCACTAACCACTGAAAAAGATATGGTTTTACTCATCGGTTGCGTCTGGGAAGCATCCCTTTCGAATGCAGGAGCTTCATGGCAAACACGGTCCGTGCCTGTCCCCGCAAAGCATAGTTAGTGGCTGTGGGTGGCCTGCTAACCAGTTTCTCCAAAAGGCGACGTCGTGAGAATTGGGCCTAACTGGCTGTCCTTTTGCACCAATCAGGCGTACATGGACATTTACGCGCGGCCGAGCAGCGGGAAGAAGGTTTTCCTCAAGCTTGGGGAGTACGAGCGGCCGGGTGACATCTCGACGACACGTGATCCCGGCCTGCACGCCATCCAGAAGAGGGCTCTGTCCAAAGGCTTCAGCATCGGGGCCATGCGCGATCAGGAAAAGGTATTGCAACAGTACCTAGATTCATTGCTCAACCAGATTCGCAGACTTGGAAGTCATGGCCAGAATGCCATCGACATTGGAGAGGCTCTCAACTGGTTCACCCTGGACATAATCGGTAAGACATTGTTCCTCTTCCTTTTGGAGCCACAAAGTCCGTCGTTAACCTTTTGAGCGGGGGACGCTGCCAGGCGATCTTGCCTTTGGTGAATCTTTTGATTCCGTCTCTCAGGCCTCCAATGTGGCAATTTCCCTCATCACTGACGCATTGAGATACACCAACGTCGAGTATCTCCAGCGACAGATGCCGTACATTGCTCCCCTAGCTGCCCGTCTGCTTTTCCCAACGTCTTTGAAGCAAAAGCATAACGAATATCAACGTCTGGCAGCTGCCAAAGCCAAACGGCGTATTGAAAAGGCCGATCTGGATCGGCAGGACTTCTTCAGCCATCTAATTAATGATTGCCGCATCAACGAAAAGGAGCTAACTGCGACAGCCTGGACTATCATCATGGCCGGCTCTGAGACCACTGCCACCGCACTCACGGCTACCATCTTCTACCTGCTCCGCTACCCTGACACCCTGAGCAAGTTGGGGCGTGAAGTGCGTGCTAGCTTTTCATCAGCTGAGCTTATTACTGGTTAGTCCGCTGGCGCAGCAGCCTTTAATCTGCCTCGCATAACACAAACAAGGGGCACAAATGAAAAAAAAAAAAAAACTAATCACCTCCACCTACTCATCAGGCGACTCGATTCTGCGGCTCAAATATCTCAACGTTGTGATAGAAGAGGGTCTACGCCTTTTCCCACCCCTGGCCATCGGGCTGCCACGCGAGTCGCCCGGCGCAGTCGTTGACGGTCACTACATACCCCAGGGCACAACCGTGTCGGTCGAAAACTTTTCCATGTCTTACGACCCGCGTTACTGGGAGGATCCCAAGGCTTTCAAGCCCGAACGATGGCTTGTTGGACTTGGGGCTGACAGGCCGTCTGAGGCCCATCATCCCTTTTCCGAGGGCACGCGGTCGTGCATTGGCAAAAACCTGGCTTACCTCGAAATGCGCATCCTACTTGCGAATCTAGTCTGGCACTTTGATTGGGAACTGGCCTCGACCGACATCCAAGACCTGAATTCCTCCTGTCAGTGCTTTGCACTATGGACCATGCCCAAGTTGCTGGTTAAATTCCGTCCGCGGGTTGAGCATTGCGTGGGCTGA", "translation": "MLSTSPLPGLSIDSLLIATGLVLLAYMVAKSIYLAFLHPLSKFPGPPAAAVSNIWFYSSVASGKHPFRMQELHGKHGDVVRIGPNWLSFCTNQAYMDIYARPSSGKKVFLKLGEYERPGDISTTRDPGLHAIQKRALSKGFSIGAMRDQEKVLQQYLDSLLNQIRRLGSHGQNAIDIGEALNWFTLDIIGDLAFGESFDSVSQASNVAISLITDALRYTNVEYLQRQMPYIAPLAARLLFPTSLKQKHNEYQRLAAAKAKRRIEKADLDRQDFFSHLINDCRINEKELTATAWTIIMAGSETTATALTATIFYLLRYPDTLSKLGREVRASFSSAELITGDSILRLKYLNVVIEEGLRLFPPLAIGLPRESPGAVVDGHYIPQGTTVSVENFSMSYDPRYWEDPKAFKPERWLVGLGADRPSEAHHPFSEGTRSCIGKNLAYLEMRILLANLVWHFDWELASTDIQDLNSSCQCFALWTMPKLLVKFRPRVEHCVG"}, "identity": 0.30725190839694655, "similarity": 0.49236641221374045}, "ea4f229f-512b-4167-9c07-1bce7dd1a188": {"uid": "ea4f229f-512b-4167-9c07-1bce7dd1a188", "query": {"uid": "289cf573-cad6-4515-a000-8317e10013f7", "label": "XP_049164771.1", "names": {"protein_id": "XP_049164771.1", "cluster_role": "hit_required"}, "start": 2088, "end": 3802, "strand": 1, "sequence": "ATGACTTCGTTCACGTTGTACCATCATCTTGGGCCCACGGTTGCGGCTGTAGTGTGTCAAAGTGCCCCTTTCCCGGAGTGAGTGTAGGCTAAATAAAATACTGGCAGGTGGTCATCTTTATAATAGGGCATGTTGTGTACAACGTATTGCTGCATCCCCTTAGGAAGTTTCCCGGCCCTCTACTGGCAAGAGTCACCCGTGTTTATTATTCTTACTATCGAAGTGCGGGTCAACTGGAGCTAAAGACCAGAGAACTTCATGACACTTACGGAAGCATAGTACGGATCGCTCCGAATGAGCGTAGGTACTTCTTCAGAATTAGGCGGAAACCGAAACTGATGCGCTCTTTCATAGTCAGCTTCACCGGAGGAACTTCTTGGGATGACATTTATGGTCTCAAATCCAAACGACGCCCTTGGGACCGACTCCAAAAGGAACCTTTCTTTTACATGGGAGCCATAGCTCCTAACGGAGAGAAAAATCTCGGAGCGAGCTCCGACGGCGACCACGTTCGGATTCGTGGTGTCCTGGCACATGCATTCTCTGAGAAGGCCCTATATTCTCAAGAAGACGTGCTCAGACATCATGCAGATCGTATGGTGCATCGCATAAGTAGCTTATCTGGGTCACCTACCGATGCCGTACGCTGGTTACACCATTGCACCTACGATGTCATATCTGACCTTGCACTCGGTATCAGCGCTGACACGCTGGAGTGCAATGATTGGAGTCCACAAGCACACCTAATGTTCGAGGGTATCAAGGAAGGAGTCACAGTAATCGAAGTTCTGCGTTTCATGCCCTTCAGGAATCAAATGATGCGTCTGCTAATGTCAATCTTTGGTCAAGCACGTCGCAAGGCCTTTGATGCAGCTGTGGAGAAGGCTACGTTACGGATGGCCAAAAACAACTGGGAGAGGCCTGACTTCATGTCTTACATCATGAAAGCAAACGAAACCAGTAGGGAGCTTACGGTTTCTGAGATTACCGCCAACGTTGCCCTACTTCTGGACGTTGGATCAGAGACCACAGCATCCTTGCTTGCAGGCAGTCTGTTCTATTTGACCAAACATCCAGCTATCTTGACCAAATTGACGAGTCTCGTGCGGGAAGAGTTTGAAGAGGAGTCCCTCATCGACTCCAAGAGCCTCAGCAGACTACCATATCTAACTGCAGTGTTACGAGAGACCCTGCGCGTATATCCACCTGTAGCAGGAGCCACACCTCGTGTTACCCCTCCACAGGGGTTTCCAAGTAGGTGGGATGGGTTACAAACCGTGGAGATGTGTGGCTGATTTGATATGCAGTTGACGGCAGGTTTGTACCTGGCAATGTGAGCGTTGCCATCAACCATTACGCCACATACCGTGATGTTAACAACTTCAAAAATCCTGACAAGTTCGACCCGGAGCGATGGCTAGAGAAAGGCTATCTTAAAAATCACCAGCATGAAATTTTCCAGCCGTTCTCTCACGGTGCCCGAAATTGCCTGGGCCGCAAGTAAGTTCCAGCTCTGCCCATCGATGTATCACCAGTACATCTGACTTGAATGATCAGCCTTGCATGGGCAGAGATGCGTCTCTTCATTGGACTGTTACTATGGAATTTTGATTTGGAATTGACCACTGCGTCGAAAAACTGGAATGTTCAACGTTCGTGGTTCATTTGGGACAAGCCAGATTTGATGATACGGTTTCACGAGCGCGCTAGATAA", "translation": "MTSFTLYHHLGPTVAAVVCQSAPFPEKFPGPLLARVTRVYYSYYRSAGQLELKTRELHDTYGSIVRIAPNELSFTGGTSWDDIYGLKSKRRPWDRLQKEPFFYMGAIAPNGEKNLGASSDGDHVRIRGVLAHAFSEKALYSQEDVLRHHADRMVHRISSLSGSPTDAVRWLHHCTYDVISDLALGISADTLECNDWSPQAHLMFEGIKEGVTVIEVLRFMPFRNQMMRLLMSIFGQARRKAFDAAVEKATLRMAKNNWERPDFMSYIMKANETSRELTVSEITANVALLLDVGSETTASLLAGSLFYLTKHPAILTKLTSLVREEFEEESLIDSKSLSRLPYLTAVLRETLRVYPPVAGATPRVTPPQGFPIDGRFVPGNVSVAINHYATYRDVNNFKNPDKFDPERWLEKGYLKNHQHEIFQPFSHGARNCLGRNLAWAEMRLFIGLLLWNFDLELTTASKNWNVQRSWFIWDKPDLMIRFHERAR"}, "target": {"uid": "00ae8779-32e1-4a55-82af-c02b0d4c690b", "label": "KAI6391595.1", "names": {"protein_id": "KAI6391595.1", "cluster_role": "hit_required"}, "start": 22200, "end": 23914, "strand": -1, "sequence": "ATGGATCAAATTGTAGCTGTAAATCAGCCCCTGGCCGCGCTGGTAGCCATTGCGGTGAGTATCTCTCCCTCGTCACCCAGATGCGCGATAAACAATATTGACTCTATTCGGAAAGACCCTCGGCTTTTTTGCCAAGGCCCTGTACAATGTCTTTTTTCACCCCCTTAGGGAGTTCCCTGGACCTTTGCTAGCGAGAGCTACCCGTGTCTACTACTCGTACCACCGCAGCACAGGGCAGCTTGAACTCTTAACCAAGGAGCTTCACGACAAATATGGGAGTGTTGTCCGCATCGCTCCAGATGAATGTTGGTTATGTTGTTCCCCTTTCTTCCAAAGCAACGACACTAACACCAAGCAGTGAGTTTCGTCGACGAGGCTGCATGGGTAGACATCTACGGCTCTAGGACCAAGGTTCGCCTGCAAAAGGAGCCATTTTTCTACTTGGGAGCCACGGCACCAAACGGCGAAAAGAATCTGGGTGCTTGCTCGGATGCTGATCACTCTCGCATCAGGGGGGTGCTGTCGCATGCCTTCTCGGATAAGGCACTGTATTCTCAACAGGCCCTTATTACACGCCACGTGAGTCACATGGTGCGCCGGATCGGGCAGCTCGGCGGAGCACGGACAGATGCTGTGCGCTGGTTGCAACACTGCACCTACGACATCATCTCTGACCTGGCTCTGGGCACGAGCGCCGGTGCGCTTGACTGCGACGGGTGGAGTCCCTCGGCGCATCTGGTGTTTGAAAGCGTCAAAGAAGGCATCATGGCGATCGAATGTGTGCGTTTCCTGCCGTTCCGGTCCCTTCTGGTGCATCTCCTTATGAAGGCGTTTGGAACTTCGCGCCGCAGAGCTTTTGACACGGCCAACGAAAAGGCTCAGACGCGCATGGAGACGGGCAATTTCGACCGCCCAGATCTCATGTCCTACATTCTTCAGGCCAATGAGACGGGCAAGGAACTGACGTCAGCTGAGATAACGGCAAACGTTGCGCTGCTTCTGGACGTCGGGTCCGAAACCACAGCGTCAATGCTCGCTGGCTGTCTCTTCTATGTGGCCAAGGACCTTGCCGTTTTGAATCGCCTGACTGGCGAGATTCGCCGTAGTTTTGACACGGCCGAAGAGATTGACTCAAAAAGGCTAGCCACGCTGCCGTTTCTTAATGCTGTCCTTCAAGAGTCATTTCGTCTGTACCCACCCGTTGCAGCAGCTACTCCTCGCCTGACACCCCCTTCCGGATGCCTAAGTAAGTCTCATAGCTTTTTTTTTTTTTTTTTTTTCTTTCTGCGCACTGACAACTCCCTAGTTGCCGGTAGATTTGTTCCCGGAAATACGATCGTCGCCATCAATCAATACGCGGCCTACCATATAGCTGCCAACTTTACGGATCCTCTCAGCTTTAGTCCCACGCGCTGGTTAGGCGAGAAACGCTTTTCAGACGACAAGCGGGCTACCTTTCAGCCTTTTTCCCTTGGGGCCAGAGATTGTCTTGGCAGAAAGTGAGTGAGCATGTTGCACCCAAAACATTATGTAGCTAACAGTATCTGCCAGCCTCGCCTGGGCCGAAATAAGACTGGTTGTTGGCCATTTACTATGGAGATTTGATCTGGAGCTGGACAGCGCATCTGAGAACTGGAATCAACAGAAAACCTGGTTCATTTGGGACAAGCCAGAACTGATGATGAAGTTCAAGGAGCGCGAATATCAGGGTTGA", "translation": "MDQIVAVNQPLAALVAIATLGFFAKALYNVFFHPLREFPGPLLARATRVYYSYHRSTGQLELLTKELHDKYGSVVRIAPDELSFVDEAAWVDIYGSRTKVRLQKEPFFYLGATAPNGEKNLGACSDADHSRIRGVLSHAFSDKALYSQQALITRHVSHMVRRIGQLGGARTDAVRWLQHCTYDIISDLALGTSAGALDCDGWSPSAHLVFESVKEGIMAIECVRFLPFRSLLVHLLMKAFGTSRRRAFDTANEKAQTRMETGNFDRPDLMSYILQANETGKELTSAEITANVALLLDVGSETTASMLAGCLFYVAKDLAVLNRLTGEIRRSFDTAEEIDSKRLATLPFLNAVLQESFRLYPPVAAATPRLTPPSGCLIAGRFVPGNTIVAINQYAAYHIAANFTDPLSFSPTRCLAWAEIRLVVGHLLWRFDLELDSASENWNQQKTWFIWDKPELMMKFKEREYQG"}, "identity": 0.5688622754491018, "similarity": 0.6766467065868264}, "f95b8aa1-2c4b-4a82-be66-96ea3448412c": {"uid": "f95b8aa1-2c4b-4a82-be66-96ea3448412c", "query": {"uid": "e076926d-4648-4a6f-ad47-46fbfd46c9de", "label": "XP_049164772.1", "names": {"protein_id": "XP_049164772.1", "cluster_role": "hit_required"}, "start": 4855, "end": 6838, "strand": 1, "sequence": "ATGACGCCGTGGACTGCGTTGATCATACTCATCGTGTTCGTTGGTCTTTCCAAGGTCATTTATCGGTTATGGCTTCATCCTCTTTCCAAGTTTCCCGGCCCCAAGATTGCAGCGGTCACTCATCTCTATGAGGTTGCTTGGGACTACTTTGGCAAAGGGGCATATCTCTACGAGATTGATCGAATGCATGCAAAGTACGGTGAGCTGCCCCTTCCAGCTTCAGCTATGCACACACACACACACATATATATATATATATATACAGTGAACGATAATCTGTTAGGGTAGAAGTAACTGTTCATCACAGGACCCATTGTCCGGGTAAATCCGGAGGAGCTTTCCATCAAAGATTCCGAATATTATGACAAACTATACGTTGGTGGAGCCATTCGACGAACGAACGCGCACGCGAGTTTTGGAGATGGCATGGACTTCAATGGTAAGATGCACCTTTACCGGCCCCCGAATTTGAGAGCTTAACAAAGATAATCTAGGCTCCCACGGGATGACAGTTGATCATGACCATCATAGGCTGCGTCGGAAGCCCATGGAGCCATTTTTCTCGAAGACAGGGGTTACACGGCTAGAGCCTCGCCTTCAAGAACTTGTTGTGATCTTAGTCCAGCGCCTGAATGAACTCAAGGGTACGGGTCAAGTTGTCCGACTTGATCATGTATTTACAGCTATGGCGGGTGATGCTGTCCAAACAATTTGCGTTACACGCCCTGCAATCTCGTTCCTCCGTCATCCGGATTTCAATCCTGATTGGTGATTCAATCCAACTTCCATAGCATTATCAACAGCTAAGCTGACAGATCGAAGGTTCAACCTGTTTCATACCCTAATTCGCTCCATGCCCCTTTTCATGAACTTTGTTTCTATCATAAAGTGGGTATATCTTGATATGATACGTCTTGGAGATATATAGTGGCTGACAATCTCTTGTAGAGTCGTGAGATTGATTCCTAAATCTTTGTTGGTCCGGCTTGACCCGCGCAGCCAGATGTTTCGTGATTGGCGTATTGTCAGTCTCCCGCACTCGCTATTAGCGAGAGTTTAAGCTGATACACAAGATTACTAGATGTCGGTTGAGCACATCATCGATGCTAAGAGGCGAAAGGAAAACGGGGGCGTATTGGTTGACCCTGAAGACAAAATGAAGTGCGAGACTCTCTTTGACCATTTAGTGCACAGCGATCTGCCCGAGTCCGAGCTTTCAACTGAGCGGTTGGCCTCAGAGGCGCAGGTCATCATGGGAGCAGGTACTGTTACGACAGCACGCACTATGGATTTTCTTGCGGTGCACATTTTGTTAAACCGCGTCGTCCATGAGCGACTACTGGATGAACTCAGGGAACCCATGAGAGATTTCCCAGAACGGATACCTAGCGTTGCCGAGTTAGAGCAACTTCCCTGGCTCCAAGCCTGCATCAAGGAGGCTTTGCGTCTCAGCCCTGGTTTGACTCATCGCTTACCGCGTGTCTCGCCTAATGTAGATTTGGTATACAAGGATTGGATCATACCAGCTGGGGTAAGTACGACCACTGACTTGACTGATTCTGTTGATAACAAGTCAGTAAAGACGCCGGTAGGCATGTCTGCGTGGTTCATGCATATGGATTCTGAAGTCTTCAAAGACCCTCAGCAGTATCGCCCAGAACGATGGCTTGGGGATGTGACACCGCAGATGCGCCGAAACTATGTACCATTCACCAAAGGCTCGCGGCGATGTCTAGGAGTTGAGTGAGTCCTGTTCCCTAGTGCCCTTATCCTTAGCGCACAGTACCAACCTATCACTCCAGTTTGGCGTACGCCGAAATCAGCCTTGTATTCGCAGCTCTGTTCAGTCCTCGAGCGCCACAATTGAAGTTGTACGAGACCGACTCATCCGACGCTGATCCTGCATGTGCTTTTCTCCTCCCATTACCTCGGTTAGACAGCAAGGGCATCAGAGTTACAATAGAGGACCAGGCAGCCACATAG", "translation": "MTPWTALIILIVFVGLSKVIYRLWLHPLSKFPGPKIAAVTHLYEVAWDYFGKGAYLYEIDRMHAKYGPIVRVNPEELSIKDSEYYDKLYVGGAIRRTNAHASFGDGMDFNGSHGMTVDHDHHRLRRKPMEPFFSKTGVTRLEPRLQELVVILVQRLNELKGTGQVVRLDHVFTAMAGDAVQTICVTRPAISFLRHPDFNPDWFNLFHTLIRSMPLFMNFVSIIKVVRLIPKSLLVRLDPRSQMFRDWRIMSVEHIIDAKRRKENGGVLVDPEDKMKCETLFDHLVHSDLPESELSTERLASEAQVIMGAGTVTTARTMDFLAVHILLNRVVHERLLDELREPMRDFPERIPSVAELEQLPWLQACIKEALRLSPGLTHRLPRVSPNVDLVYKDWIIPAGTPVGMSAWFMHMDSEVFKDPQQYRPERWLGDVTPQMRRNYVPFTKGSRRCLGVDLAYAEISLVFAALFSPRAPQLKLYETDSSDADPACAFLLPLPRLDSKGIRVTIEDQAAT"}, "target": {"uid": "1841a500-a289-40f1-8914-5cd6ac9684fc", "label": "KAI6391592.1", "names": {"protein_id": "KAI6391592.1", "cluster_role": "hit_required"}, "start": 14241, "end": 16307, "strand": -1, "sequence": "ATGGAGATATCAAGCGACACGGTTGTTTTGGAAAGCTGCGATGGCCGAGGTATTTTTACCTCTGCGCCAATATTTTGCTTCGCGCTGCTAGCAGCTCTATGGGCCAGCTGCGTCATTGGCGTTGTTATCTACAGGATCTTTTTGCACCCTCTCGCCCACCTACCAGGACCCAAGATTGCAGCTGCCACTTTTTTATACGAGATAGCCTGGGACTACTTTGGGGATGGCGCCTACCTCTACGAGATAGAAAAGATGCATAGAAAATACGGTTAGTGGGGGCCTTTGGGCTAATATGTATGGCTGGACAATTTGCTAACTGAGCGAGTACTGGCAGGGCCGATTGTCGAGTAAACCCCCACGAGGTATCGATTCACGATCCGACCTACTACAACACCGTGTACGTGGGAGGTGCCATCAGACGCACAGATGCGCATCCGGCCTTTGGAGACGGCATGGATTTCAACGGTAGGTGGGCCCGAATAATATTCCAAAGAGCCAAATCTTGCAAAAGACTAACGGTCCATATTAGGCTCTCACGGCATGACAGTCAATCATCATCATCACAGGCTCCGGCGAAAGCCCATGGAGCCCTTCTTCTCAAAGAATGGCGTCGCCCAACTGGAGCCTAGGCTATGCGAGCTAACGGTCACGCTTGTCCAGCGGCTACTCGAATACAAGGGCGTCGGCAAGGTCATCAGACTCGATCACGTATTTACTGCCATGGCAGGTGATGTGGTTAATGCCGTTTGTGTAGCCAAGCCTACCATGTCTTTTTTGCGACATGAGGATTTCAACCCTGACTGGTAAGCTCGCGCACCAAGATTGCTTGCAGTGTGGGGAAAACTTGGCTTGCAAACTAACCGCATGTAAAAAGGTTCAATTTGTTCCACACGTTCATCAAATCAATGCCCGTCTTTATGAACTTTCCTTGGATTATTAGGTAGGCTTCCACTTCTCGCGCAATCGTGTCCATGTTTTTTTTCTTCTTCTTGTTCTAACTGGGCCGGCGTAGAATTGTGCGGCTTGTTCCCACTGCGCTGTTGCAGCGATTAGATCCTCGAAGCCAAATGTTTCGGGATTGGAGAGAGGTACGCATAAAAGCCATGCCACTCATTCGATTTCCAGTTCAAATCTAACTCCAAAAAAAAATAGATGTCAGTTGACCATATAGTCGATGTCAAGAAGCGCAAAGAGAGTGGCAAAACTTTTGTGAACCGGGATTCCAAGATGCGCTGCGACACGCTGTTTGAACATCTGATTAATAGCGATCTGCCAGAGTCGGAGCTGTCGGTGGAGCGGCTGGCGTCCGAAGCGCAGGTCGTCATGGGCGCTGGTACTGTTACGACGGCCCGCACCATGGACTACCTAGCTGTCCATATTCTGCTCAACGACCGAGTGCATACGCGTTTGCGCCAAGAGCTCAAGGAGCCCATGAAGGACTTTCCTGAAAAGATGCCACCTCTGGCTGAGCTCGAGCAGCTGCCGTACCTGCAGGCTTGTATTAAAGAGGCCCTCCGCCTAAGTCCAGGCTTGACACACCGCCTGCCTCGCGTGTCACCCGACACTGACCTCGTCTACAGGGGATGGACAATTCCACGAGGGGTAAGTTTGTTTTAGGCTTGTGCTTACTTTTTTTGCATCCCTCTGCTGACCCGTACTCTGTCCTTCAAGACCCCTGTGGGCATGTCGGCATGGTATATGCACACAGACCCCAACGTTTACCAAGATGCCATGACATTTCGCCCTGAACGCTGGCTGGAAAATGTCACTCCCGAGATGCACAGGAATTATGTGCCTTTTTCCAAGGGCTCGCGTCGATGCCTCGGGTCTGAGTACGTCTTGATCCCAGCCACAATCTACGCTCTTTGTCTAACATGTTACATAACCATTCTTCAAGGTTGGCATATGCCGAAATCACGATGGTGTTTGCAGCCCTTTTTGGTCCACAGGGCCCCAAGCTGAAGCTGTACGAGACAGACGCCTCAGATGCGGATCCCGCATGCGCCTTTCTGCTCCCACTGCCCAGATTGAGTAGCAAGGGGATCAGAGTCATGGTTGAGCCTTGA", "translation": "MEISSDTVVLESCDGRGIFTSAPIFCFALLAALWASCVIGVVIYRIFLHPLAHLPGPKIAAATFLYEIAWDYFGDGAYLYEIEKMHRKYASTGRADCRVNPHEVSIHDPTYYNTVYVGGAIRRTDAHPAFGDGMDFNGSHGMTVNHHHHRLRRKPMEPFFSKNGVAQLEPRLCELTVTLVQRLLEYKGVGKVIRLDHVFTAMAGDVVNAVCVAKPTMSFLRHEDFNPDWFNLFHTFIKSMPVFMNFPWIIRIVRLVPTALLQRLDPRSQMFRDWREMSVDHIVDVKKRKESGKTFVNRDSKMRCDTLFEHLINSDLPESELSVERLASEAQVVMGAGTVTTARTMDYLAVHILLNDRVHTRLRQELKEPMKDFPEKMPPLAELEQLPYLQACIKEALRLSPGLTHRLPRVSPDTDLVYRGWTIPRGTPVGMSAWYMHTDPNVYQDAMTFRPERWLENVTPEMHRNYVPFSKGSRRCLGSELAYAEITMVFAALFGPQGPKLKLYETDASDADPACAFLLPLPRLSSKGIRVMVEP"}, "identity": 0.6721611721611722, "similarity": 0.7802197802197802}, "56725e54-c4bd-4089-a3f8-9dc249c7b273": {"uid": "56725e54-c4bd-4089-a3f8-9dc249c7b273", "query": {"uid": "d545521d-e3ad-43ee-8860-c9292b0a4ce3", "label": "XP_049164773.1", "names": {"protein_id": "XP_049164773.1", "cluster_role": "intermediate"}, "start": 8102, "end": 9198, "strand": 1, "sequence": "ATGGCCTCGACTCCCCTATGCCAACGCCATAATGTTCAGACAACATTCCACTACATGGACTTGACTGACCCAAGCTTTTCAGACCCTGTCTCGTTTCCATCCGAAAAAGAAGAACGGTGAGCTTTAATGTTTTCTTGATCATATACGATCTGTCTCAGAGGCGTCGACCACTCAAGATCTATTCGCTGGATTCCAATTGTTAATACTCTTCTTTTAGAAAGAATATTGCAAACCTACCTGGCAACAGGAAGCCGGCTGTATCGCTTCCCTTCGTTGTAGAAGACATCAGCCACGATTTGGATAAATACACACTTGACAGTCATGGGTTCCAAATATTTCGCCACGAAAGCAAATTGTCGCAAGCGGACTTTGCCAATGACGAACTAGTAAAAGCTATCTACTATCCTGAGTCTATCGAGCTTCTTAAAAAGGTGTAAGCCGCCATATCATGGGAATATCCTTTGGCATCACAGAATCTGGCTGATGACTGCAACAGGACAGGCACTTCTTACGTCTATGTCTATGAGCACAACTCGCGCGGACCGGTCAAACCTGATCAAGACAAGAATATCCCAATGCAAAATCCTTGTCACTTTGTCCACTGCGACCAGTCGTACCATGGAGCAGAAGTCATCGCGCTGGATCGACTTCCAGACAAAGTCTTTGCAGAGAAGGTCATCCGTGGGCATTTTGCGATAATGAACGTTCGTGCAACTTAATAATTTTCAGCCTCTCTACTCACGCTTTTCTCGTCACTGATCTTTATATCTGTTAGGTCTGGCGACCCGTCAAAACGATTTACAAAGACCCTTTTGCGTGTGCCAACCCCCATTCCGTGGTTGACGCAACAGACCTGGCTCCAATGCCCATTCAGGCAGACGACCTACTAGAGGAGGGATGGGCTGTAGGACCGAACCAAAATCATCGTTGGTATTTCAAATACGCGCAACAGCCTGATGAGGTGTTGTTGTTCAAGAATTTCGACTCTGAAGGGCCGGTTCGACGGACTGTTCATTCATCCTTTATTGATCCTCAGCACATCGATGACGCGGAGAGAGAAAGTATGGAATTAAGGTGCATTGTAGTTTTTGGCTAG", "translation": "MASTPLCQRHNVQTTFHYMDLTDPSFSDPVSFPSEKEERKNIANLPGNRKPAVSLPFVVEDISHDLDKYTLDSHGFQIFRHESKLSQADFANDELVKAIYYPESIELLKKVTGTSYVYVYEHNSRGPVKPDQDKNIPMQNPCHFVHCDQSYHGAEVIALDRLPDKVFAEKVIRGHFAIMNVWRPVKTIYKDPFACANPHSVVDATDLAPMPIQADDLLEEGWAVGPNQNHRWYFKYAQQPDEVLLFKNFDSEGPVRRTVHSSFIDPQHIDDAERESMELRCIVVFG"}, "target": {"uid": "cf50f8b7-81c1-4b79-b760-497c5918ee20", "label": "KAI6391591.1", "names": {"protein_id": "KAI6391591.1", "cluster_role": "intermediate"}, "start": 11575, "end": 12653, "strand": -1, "sequence": "ATGGAAGCTGGTGCGCTGTCTCATGCTCACGACGTGCTTGCCACGTTTAACTATATGGATTTGACCGACCCTAGCTATGCTGATCCGGTTACGTTCCCATCCGACGAAAACGAGCGGTAATATTGGCGAAACGTGGTACCACAGTTTGTGAGACAAGTCTAACCCTTTTGTCAAAGCCTCAGGAAAAATATCGTAAATCTGCCCGGGAACAAAAAGCCGTCCGTCTCGTTGGAGTTTACCGTCAAGGACATCAGCGCAGAAGTGGACAAGTTTACTCTCGACGACCACGGTTTCCAGTATATCAAACACCAAAGCGGCCTTTCCGGCAACGACTTCCAGGATGATGAAAAGATTCAGGAGGTTTATTACGCCGAGTCAATTGATTTACTCAAAAGAATGTACGTTTTGCATAGTTTGCGGCAGCCTCCGCGACACTTGACCTGGGCATAGCTTACAAAGTATCAGAACCGGGGCGTCTTACGTGCACATCTACGAGCACAATTCTCGTGGGCCCTTTAGACCCAAACACAACTTGGATATTCCGATGCACAATCCCTGCCATTTTGTCCATTGCGACCAGTCCTACGACGGCGCCAAGACGATCGCCCTGAGTCGCATCCCGGACAAGGATTTCGCTGAGAAGGCAGTCCAGGGCCACTTTGCCGTTGTGAATGTAAGTAACAGGCCCCCGCAGAGTTGGCGAGGTCAGCACAGACACTGATTAGCGCCGTCTTCCAAGGTCTGGCGGCCTGTGAGGACAATTTATAAAGATCCTTTTGCCTGCGCCGATGGCGTTTCGGTGGTAGATGAGACGGACCTGGCCCCGATGCCCATCCAGGCCGATGACCTCACCGAGGAGGGATGGGCGGTTGGACCCAACAAGCAGCACCGATGGTATTTCAAATATGCGCAGCAGCCCGACGAGGTCCTACTTTTCAAGAATTTTGATTCCCACGGCAAAGTTAGAAGGATCGTGCACTCGGCGTTTGTAGATCCGGCTCATATTAATGATTACCCCCGGGAGAGCATCGAGCTGCGTTGTATTCTTGTCTTTGGACAAGACCCCGCGAAAGAATGA", "translation": "MEAGALSHAHDVLATFNYMDLTDPSYADPVTFPSDENERKNIVNLPGNKKPSVSLEFTVKDISAEVDKFTLDDHGFQYIKHQSGLSGNDFQDDEKIQEVYYAESIDLLKRITGASYVHIYEHNSRGPFRPKHNLDIPMHNPCHFVHCDQSYDGAKTIALSRIPDKDFAEKAVQGHFAVVNVWRPVRTIYKDPFACADGVSVVDETDLAPMPIQADDLTEEGWAVGPNKQHRWYFKYAQQPDEVLLFKNFDSHGKVRRIVHSAFVDPAHINDYPRESIELRCILVFGQDPAKE"}, "identity": 0.6815068493150684, "similarity": 0.791095890410959}, "357101cc-8bb2-4144-a945-5a92b82a02ee": {"uid": "357101cc-8bb2-4144-a945-5a92b82a02ee", "query": {"uid": "02b2a0ef-e28d-4f59-918d-e117778c07d2", "label": "XP_049164774.1", "names": {"protein_id": "XP_049164774.1", "cluster_role": "intermediate"}, "start": 9577, "end": 10561, "strand": 1, "sequence": "ATGGCCCCATTCTTTGACGTTCCTCCTGGAACTATTCCTGTTCCATCCTCGGAGTTGGACACGCGCACCGACGAGAAACTTGCCAATTCATTGAGAACTTTCGTTGAGCCCACAGGCGACGAGAAAAACCTCTGGGCCTATTGGCACACGGGCTTTGCTACGATGCCGCCTTGGACTCAGCGCAATGTTCTACAATGGGCCCGACTGCTCGGTCCTTCTTGGACCATCCGGGTTCTAGACGGAGTTGAGGGCTCGCCAAATCATGCAAACCGTTTCATACCGTCCAATTTCTTGCCAGTTGCCATGAGAGAGAATCGTATGGTTGGCCCATACGCTCCAACGCACTCGGCCGACTTCGTGAGACTTCCGCTGCTGTTTCTATATGGTGGCTGCTGGCTTGATGTCGGATCCATTCTGATACGCTCTCTCGACGATGTGTGGAGCATCTTGATGAATCCCGAAGAGCCGTTTGAGTTTGCAGCTTTCACGTACGAAACACGCCCAGCAGAAACTTCTATCATCAATACATGGATGATGAGCCGAAAACGTTGCGATTTGATCTATCGATGGCACGAAACGTTTCTGCATGTCTGGGGTGGCGCCACCCACTGCGCAGACCTCCACAAACATCCTCTGCTGAGACACTTGAAGCCATATGGTTCCCCTACTGATAAGCTGATAATGAACGAAAATCATGGGATAATCGCCAAAATGAACAGCATTATGGACTATGGAGCGCAAGTACATTGTTTAGAGAGGCTTCGTGACTTGGTGGACACGAAGGACGGGTGGAATGGGCGAGAATGGATCGATCAGAAGGCCTACCTTCTTCCAGCCCTCCAGGAAATGTGGTACTACCAGCAGCGAACGGAGTTCATGGCTACAGGCAGTTTGCTCTTCTCACAACGCAATACGACGCCCCAGAACCGCAACGTGCCGAGGCGGAACATTTCGTCAAGGACATGCTCGCCAATACGCTGTTGA", "translation": "MAPFFDVPPGTIPVPSSELDTRTDEKLANSLRTFVEPTGDEKNLWAYWHTGFATMPPWTQRNVLQWARLLGPSWTIRVLDGVEGSPNHANRFIPSNFLPVAMRENRMVGPYAPTHSADFVRLPLLFLYGGCWLDVGSILIRSLDDVWSILMNPEEPFEFAAFTYETRPAETSIINTWMMSRKRCDLIYRWHETFLHVWGGATHCADLHKHPLLRHLKPYGSPTDKLIMNENHGIIAKMNSIMDYGAQVHCLERLRDLVDTKDGWNGREWIDQKAYLLPALQEMWYYQQRTEFMATGSLLFSQRNTTPQNRNVPRRNISSRTCSPIRC"}, "target": {"uid": "ec79a6c7-a942-4964-a741-e6aed92c3366", "label": "KAI6391590.1", "names": {"protein_id": "KAI6391590.1", "cluster_role": "intermediate"}, "start": 9644, "end": 10870, "strand": -1, "sequence": "ATGCAATCTCCGTTGGGCGGTGCTGCTCCGCAAGGAACGCGCCTGGCCACCGCTGCCGAGCTGGACAAGCGTAGCGACGACGAAATCATAGCCATGCTCACGGGTTCCATCGACCCACCCTGCAACGAAAAGAACATGTGGGCATATTGGCATACGGGTTTCGAAGCCATGCCAGCTTGGAACAAGCGGAACGTGGTGAACTGGGTCCGACTACTAGGACCTTCTTGGACGGTACGTGTGCTCGACGGCGTCCCGGGGTCGGCACACAATGCGAACAAGCTTGTTCCCCCCTCGATGCTTCCGCCGGCCATGAATGCAGGGACCATGTCGGGTCCTTATATTGGCACGCACTCGGCAGACTTTGTACGCCTGCCGCTCCTGTTTCTGTACGGAGGATGCTGGCTGGATGTCGGGGCGATTCTCCTGCGGCCGTTGGACGATATATGGGCCCTGCTCGAGGACGGCACGCAGCCCTATGAGTTTGCCGCCTTCACCTACGAGACGCGCCCAGGAGAAACCTCAATCATAAACACGTGGATGATGGCCCGCAAAGGCAACGAAATGATCCGCCGCTGGCATGATACCTTCCTGCACGTCTGGGGCGACGCCACCAGCTGCGATGGTTTGTCAAAGCACCTGCTTCTCCGCCACCTCAAGCCATACTTTTCACCCACGGATTCGTTAATCATGAACGAGAACCACGAGAACGTCGTCAAGTCTGGAGCCATTATGGAGACTATGGGGCCCAGGTGCACTGCCTGGAGCGACTGCGGGACCTCGTGGACAGCCAAGACGGCTGGGACGGCCGGGCCTGCATTGACAGGACGGCGTTCCTATTGCCGGCGTTGAAGGAAATGTGGTACTACCAGGAGAGAACAGAGTTTATGGGCTACAAGCAGTTCGATTTGCTGACGACAAAGCTTGATGCGGCCGATCCGCAAAGGGCCCAGGCCGAGACCTTTGTCAACGACATGCTAGCCAACACGCTAATGATGGAGTTCTGCCACGGTCTCAAGGGCGCCATGGCTTCCAGCCTGGCCGACCTATGGGACGACCCCGCCAACCAAGATGCTGATCACAGACAAGGCACATTTGCCGAGTATCTCCGATGGGGGTCTGTGCACTTGCGCCAGACAAGGAGCTTGGTGCCCGAGAAACTTAGCCCAACAACCAATAAGCAACACCGAGCCGCCATCTTTGAGCCCTTTCCCGTGTCGAGCACATAA", "translation": "MQSPLGGAAPQGTRLATAAELDKRSDDEIIAMLTGSIDPPCNEKNMWAYWHTGFEAMPAWNKRNVVNWVRLLGPSWTVRVLDGVPGSAHNANKLVPPSMLPPAMNAGTMSGPYIGTHSADFVRLPLLFLYGGCWLDVGAILLRPLDDIWALLEDGTQPYEFAAFTYETRPGETSIINTWMMARKGNEMIRRWHDTFLHVWGDATSCDVWSHYGDYGAQVHCLERLRDLVDSQDGWDGRACIDRTAFLLPALKEMWYYQERTEFMGYKQFDLLTTKLDAADPQRAQAETFVNDMLANTLMMEFCHGLKGAMASSLADLWDDPANQDADHRQGTFAEYLRWGSVHLRQTRSLVPEKLSPTTNKQHRAAIFEPFPVSST"}, "identity": 0.43734643734643736, "similarity": 0.5257985257985258}, "8ccaf91a-2c92-4d22-b3d5-c58bebceb7a9": {"uid": "8ccaf91a-2c92-4d22-b3d5-c58bebceb7a9", "query": {"uid": "3187934c-e0be-40c2-92ce-cc13e013097f", "label": "KAH7026799.1", "names": {"protein_id": "KAH7026799.1", "cluster_role": "hit_required"}, "start": 5000, "end": 6414, "strand": 1, "sequence": "ATGGGTTCAGTCGGCCCCTCACGCTCCACTTTCACCATCAAGCCCATTGATCATGGCCCGGGCAAGAAGTGCAATGTCCGTCGCCGTCTTCCCCCTCCCATCATCGCTGCTAACACGTTCGCACTTCCAGTTCGGCGCCGAGATCACCGGCCTAGACCTCAACAATGTCACCGACCAGGACTTGGAAACGCTTCGTGACGCCATCTGGAGGCACAAGGTCGTCGTCGTCAAGGGCCAGCATCAACTGCAGCCTCTGCGCAATTGGGAGCTCCTCGAGCGCCTCGACCCCGACGCTCCTCGCCTGACCCACGAAGAGTTCGGCACCATGTTCCATCCAACTGGCCAGGGAATCATCGTGCGCGCTCCACCAATCGCCTTTCTTGTTTCTCGCTGGAGGGAGAGCTAACGAGTCAACGTGCAGGAAAGGCTCAGGCTCGCCACGCTGCCCAACGCGGGCCTCTTGCACCTGATGGGCAAGGGCTACCAAGGCGACGACCACTACGGCATCAAGGGCTTGGACATCGGGGAGGCCTACTCCTTCAACTACTACGCCAAGCCCTTGTCCACCGAGGACTTCATGAAGGGGCACACGCGCTTCCAGTCGTGGCACATCGATGGGCCGTGTTACAAGATGGACCCCCCCAAGTATAGCTCCTTCCGCACCGTCAAGCTGCCCGGCGGCTCCGCCGGCGAATCCGCCCCGAAGCAGCACGTTGACTGGGCTGACGGCTCCGGCCTGAGCTTGGAGGTCAGCCCGGGCCGCACCGCTTTCGTCAGCTCCACCCAGCTCTACGACCTCCTCAGCGACGACGAGAAGCGCATGGCCGACCACAGCTGGTTCGAGTACATGTACTACCCTTACCAGTGGACCAAGGACACGCATGGCAACCCCAACGGCTTAGGTGTCGCCGACGAGGGGCGCGAGCTGTCCGACGAGGAGATGGAGAAGATGCTGCCAAGGCAGCCTGAGTGGCAGAAGAGGGTACGTCCAAACCCTCCCTCCCCCCGCTGGGCGGGGCCAAACCCAGACCACCGGCTGAACTCACCCTTTCCCCGCCAGTATCCCATGGTCATCGTGAACCCGGCCACGGGCGAGAAGGCGTTCCAGGTGCAGCAGAACTGCGTGCGCCGGCTATTTATCCGCCACGGGCCCAGCGAGGAGCCCAAGGTCATCGACGACGTCGCCGAGGTGCGCCGCTTCCTCACCAACATCCAGTCCCGCATCATCAGGCCCGAGTATGTCTGGGCCGGCCCCCCGGACGAGGGCGACCATCTGCTGTGGGCGAACTGGACCGTCATGCATTCCAAGATTGACTATCCCGTCGAGTGGGGCGTGAGGACCGCCCACCAGGGCTGGATTCCGTCGAAGCACCCTCCCGTCGGGCCCGTGCCGATTCCTCCAACGGCTTGTTGA", "translation": "MGSVGPSRSTFTIKPIDHGPGKKCNFGAEITGLDLNNVTDQDLETLRDAIWRHKVVVVKGQHQLQPLRNWELLERLDPDAPRLTHEEFGTMFHPTGQGIIERLRLATLPNAGLLHLMGKGYQGDDHYGIKGLDIGEAYSFNYYAKPLSTEDFMKGHTRFQSWHIDGPCYKMDPPKYSSFRTVKLPGGSAGESAPKQHVDWADGSGLSLEVSPGRTAFVSSTQLYDLLSDDEKRMADHSWFEYMYYPYQWTKDTHGNPNGLGVADEGRELSDEEMEKMLPRQPEWQKRYPMVIVNPATGEKAFQVQQNCVRRLFIRHGPSEEPKVIDDVAEVRRFLTNIQSRIIRPEYVWAGPPDEGDHLLWANWTVMHSKIDYPVEWGVRTAHQGWIPSKHPPVGPVPIPPTAC"}, "target": {"uid": "8482306c-c2ab-4924-946e-121271d51f5c", "label": "PSN59192.1", "names": {"protein_id": "PSN59192.1", "cluster_role": "hit_required"}, "start": 25126, "end": 26599, "strand": 1, "sequence": "ATGGCTTTCACCAGTTCCAATAGCACGGATGGCCATCTGAAGATCCGCCCCATGGTCCATGGATCGGACAAAAAGCTCAATGTTAGTTACTTAACTAGTCTACGGGGAGGAGGCATACGTTTCGCGTGTTGACCACGAAGTGACTTCTAGTTTGGAGCATACATCATTGGCCTCGATCTAAACAATGCTTCAGGTTAGTCCCGGATCCTCATCCTCACTCCAGTGTATCGTCCTTCTTTACTGACAGAATTCATTGTGCAGATGCTGAAGTCGATCAACTACGTGAAGCTATCCTACGGCATAAGATTGTTGTAGTCAAAGGCCAACAAACTGAGACACCAGACAAGAACTGGGAAGTCATCAAAAAGCTGGATCCCATGCACCATATGATCAGCCAAGAGGAATTTGGGCAACTTTTTCACCCCACTGGAGAGGGTTTGATTGTTCGTGATAATTTGACTGCCGTCGGAATCTTCAGGAAATGATCGCTGACCCAGAAGATATATATAGGCCATGTTGAAACTTGCCACCGTGCCCACCGCTGAGCACGGTCACATTCATTTGATGGGAAAGGGATACCAAGGAGACGATCATTATGGTCTGAAGAAATTGAATCTAGGTGAAGCCTTCGCCGGAAATTATTATTCCAAGCCACTCGCAGAAGAAGACTTCCGAGCTGGCGTAACCCGATTCCAATCCTGGCATATGGATGGCCCTCTGTACAAGGTGCATCCACCTTACATCAGCTCGCTGCGATTCATACAGCTGCCTGATGGCGATCAGACAATTGAATGGGCTGACGGGTCTGGTTTAAGCTTGAAAACCAAGCCAGGTCGTACGGCGTTCTTTAGCACGTCCCAATTGTACGACATGTTGACAGATGAGGAGAGGACCATGGTCGACAATAGCGCTGTCGAATACATGCATTACCCTTATGAATGGATCCGTGGCTGTCGCGGAAATCCTAATGGACTGAACGTCGCGGACGAAGGTCGCGAGAAACCTCTTGAGGCAATGGAGGAAATTGCTCGTGATGAGCAGTGGACCAAGACGGTATGTGGCCGCTTCGACATTTTGTACAAGATGAGTCTCTGCTGACGAGCACCGCTCTACTTCTGCCAACAGTATCCCATGGTTTGGTTCAATGAGCTTACAAAAGAGAGGTCTCTCCAAGTTCAACCAAACTGCGTGCGACGTCTTCTCATCCGGCGCTCGGCCGATCAAAAGGAGCCCGAGATCATCGAGGGATCCGAGCGTGTACGTGAATTCATGAACAAGCTGCAGCAACGCATTGTGCGGCCTGAGTACATCTATGTTGGGCCAGAAGAAGAAGGTGACCATGTGTTCTGGTACAATTGGGGGACGATGCATTCAAAGATTGATTATCCTATAGCATATGGGCCACGTGTAGTACACCAGGGTTGGATCCCTAGTCACAGAGTGCCGCGAGGACCAACAGCGGTGGCACATTAA", "translation": "MAFTSSNSTDGHLKIRPMVHGSDKKLNFGAYIIGLDLNNASDAEVDQLREAILRHKIVVVKGQQTETPDKNWEVIKKLDPMHHMISQEEFGQLFHPTGEGLIAMLKLATVPTAEHGHIHLMGKGYQGDDHYGLKKLNLGEAFAGNYYSKPLAEEDFRAGVTRFQSWHMDGPLYKVHPPYISSLRFIQLPDGDQTIEWADGSGLSLKTKPGRTAFFSTSQLYDMLTDEERTMVDNSAVEYMHYPYEWIRGCRGNPNGLNVADEGREKPLEAMEEIARDEQWTKTYPMVWFNELTKERSLQVQPNCVRRLLIRRSADQKEPEIIEGSERVREFMNKLQQRIVRPEYIYVGPEEEGDHVFWYNWGTMHSKIDYPIAYGPRVVHQGWIPSHRVPRGPTAVAH"}, "identity": 0.5439024390243903, "similarity": 0.6853658536585366}, "489423a6-27c1-4642-97b7-ef666c3163f6": {"uid": "489423a6-27c1-4642-97b7-ef666c3163f6", "query": {"uid": "a587bdfa-6b6d-4a47-b1b7-063272c1dcb3", "label": "KAH7026800.1", "names": {"protein_id": "KAH7026800.1", "cluster_role": "hit_required"}, "start": 7733, "end": 9647, "strand": -1, "sequence": "ATGGTGATCTCGTACGTGTTCGCATCTCCGTGGCATCTCATCGCCGCTCTTTTCGGAGCGTTGGTGGTCCATCGAATCGGAGTCATCGTATATCGCCTCTACTTTCACCCTCTCGCCAAGTTTCCCGGCCCAAAGATCGCTGCCGCATCGCATCTCTACGAGATCGCGTGGGACTACTTTGGACATGGCGCGTACCTGTGGGAGATCGAGAGAATGCACGAGAAATACGGTTCGTGACCAACGCAGCTCCTCCGTCTCTGCTCCCGCCCCTCCACCAGAGCTGACTTTTTCCCGGCCCAGGCCCCATCGTCCGGGTCAATCCCCTCGAGCTTTCCATCCGCGACCCCGACTTCTACAACACGCTGTACGTGGCCGGAGCGGTCCGGCGTACGGAAGCGTTCCCCCACTTCGGAGACGGCATGGATTTCAACGGTGAAGAAAAAGGAGCGCTCGACACAACACCCACGCCTGGCTGACCGAAAACGCAGGATCACACGGCATGACGGTCGACCACGACCTGCACCGCAAGCGCAGGAAGCCGATGGAGCCCTTCTTCTCCAAGCAGGGCATCAACCGAATCCAGCCAATGCTCGACGAGCTCGTCCTGCTCCTCGTCGCCCGCCTCAAGGAGTCCGCCGCGACGGGCCGGGTGATCCGGCTGGACCACGCCTTCTCCGCGCTGGCGGGCGACGTGATCAGCAACATCTGCATCGAAAGCCCGCCCGCGCCGATGCTGCGCGATCCCGACTTCGCGCCCGAATGGTAAGCCCGCTCGTGCCCGCCCCGGCTGCGCACCCGTGCTGACGGCGCTGGAGGTTCGACCTCTTCGACACGCTGATCCGCTCGATGCCCGTCTTCATGAACTTCCCGTGGATCATCAAGATCGTGCGGCTGGTGCCCACGTCGCTGCTGCAGAAGCTGGACCCGCGCAGCCAGCGCTTCCGGGACTGGAGGATCGTAAGTAGTTCCGCATGCCGGCGCCGCGGTTGCTGACGCAGTTCTGCTAGATGTCGGAAAAGCACATAGCCGCGGCCAAGGAGCGCAAGCTGGCGGGCAAGGCGGTGGTCCGGCCGGAGGGCAGCATCCGGTCGGACACGCTCTTCGACCAGCTGGTCCACAGCGACCTGCCCGAGAGCGAGCTGACGGTCGAGCGGCTCGCGTCCGAGGCGCAGGTGCTGATGGGCGCCGGCACGGTGACGACGGCGCGCTCGATGGACCACCTCGTCTTCCACATCCTGTCCAACGAGCGCGTGCGGCTGCGCCTGCGCGACGAGCTGGCGGACGCCATGGCCGACTGGCCGGAGAAGACGCCGTCGTGGCAGACGCTCGAGAAGCTGCCGTACCTGCAGGCCTGCATCAAGGAGGGACTCCGGTAAGTGTTCCCGCGCGCTCCCCCCCCCCCGGGGCGCCGCCTTTCGTCTGACTGACCGACCGCGCAGGCTGAGCCACGGCATCATGCACCGCCTGCCGCGCTGCTCGCCCGACGTGGCCCTCCAGTACAGGCAGTGGTCGATCCCGAAGGGCACGCCGGTCGGCATGTCCGCGTACTTCATGCACACCGACCCGGACGTGTATCCCGACCCGTTCGAATTCCGGCCGGAGCGATGGCTGGGCGATGTCGATCCGCGCATGTACCGCAACTACGTCCCATTCACCAAGGGCTCGCGCGGATGTCTGGGTGTGAAGTGAGTTGGCCCCCCTGGGATGGAGTGGATGGCGGCCTCTGCTGACGTGCGGTGTATCAGTCTGGCCTACGCCGAAATGTCGCTGGTGATGGCAGCGCTGTTTTGCCCACGGGGTCCGAACATGAAGCTTTACGAGACGGACCGGTCTGACGCGGAGCCGGCCTGCTGCTTCCTGCTGCCTCTTCCGCGGCCGGGCACGAAGGGCATCCGGGTGACCGTCGAGCCGTAG", "translation": "MVISYVFASPWHLIAALFGALVVHRIGVIVYRLYFHPLAKFPGPKIAAASHLYEIAWDYFGHGAYLWEIERMHEKYGPIVRVNPLELSIRDPDFYNTLYVAGAVRRTEAFPHFGDGMDFNGSHGMTVDHDLHRKRRKPMEPFFSKQGINRIQPMLDELVLLLVARLKESAATGRVIRLDHAFSALAGDVISNICIESPPAPMLRDPDFAPEWFDLFDTLIRSMPVFMNFPWIIKIVRLVPTSLLQKLDPRSQRFRDWRIMSEKHIAAAKERKLAGKAVVRPEGSIRSDTLFDQLVHSDLPESELTVERLASEAQVLMGAGTVTTARSMDHLVFHILSNERVRLRLRDELADAMADWPEKTPSWQTLEKLPYLQACIKEGLRLSHGIMHRLPRCSPDVALQYRQWSIPKGTPVGMSAYFMHTDPDVYPDPFEFRPERWLGDVDPRMYRNYVPFTKGSRGCLGVNLAYAEMSLVMAALFCPRGPNMKLYETDRSDAEPACCFLLPLPRPGTKGIRVTVEP"}, "target": {"uid": "10ee9bd4-37ed-402b-ab24-88b358ea804d", "label": "PSN59183.1", "names": {"protein_id": "PSN59183.1", "cluster_role": "hit_required"}, "start": 4549, "end": 6521, "strand": -1, "sequence": "ATGGCGATAACCTTGACGCATGATGTCACAACAAGTGGCAAACTTTTGCTTCTCTTTTTGATATTGATCACTTTGATCTATTCCCTTGGGATTGTATTCTATCGCCTCTTCCGCCACCCTCTTGCGAAATTTCCTGGTCCGAGAATCGCTGCTGCCACCTATCTTTATGAGATCGCTTTTGATTACTTCGGGAACGGAGCATACCTATTCGAGATCGAGCGCATGCATAACAAATACGGTACGTTGAATTGCATACCGTGGTTTCTCTTCAAGAGCGACGTTTGACCTCGACCGCATTTGAAGGACCTATCGTTCGTGTGAATCCAACAGAACTCTCGATCAAGGATGGCGAGTTTTACGATAAAGTCTACGTCAATGGAAACGTTAGACGCACCGAAGCTCTTCCGAGCTTCGGCGACGGAATGGACTTCAACAGTGCGTATCACCAGCATTTAAGCAAGAGCATGATTGCATATACTTAATCTGCTCCCTGCAGACAGCCACGGTATGACAGTAGATCACCATCAGCACAGGCAGCGACGAAAGCCCCTGGAACCCTTCTTCTCTAAAGCCGGGGTCGCACGATTTGAGTCGAACCTTGCGTCTGTTGTCATGACTTTAGTAGATCGACTTCGTGGCTACGAGGGCATAGAGTCTGTGCTTCGACTTGATCATGCATTTGCTGCTCTTGCTGGAGACATCATCACCACTATGTGCATTGACAGTCCGAGTATGAGCTTTCTGGGCGACAAGGATTTCAGTCGGGGTTGGTATGAGCTGTTCCATACGCTCATTATGTCCATGCCAGTCTTCATGAACTTTCCGTGGATCATCAGGTAAGTCATCCCCACAGGCTTGTAAAAGAAGGTGCACTAAGATCTCCTGGGTTCGTTCGACTTATTCCGACCTCAATCCTGAAGCGCGTTGATCCCCGTAGTCAGATGTTTCGTGATTGGCGTGATGTGAGTCCCCACTCATGATCACCGTTGATTCCTTTGCTTAACACTGAGCGTCTAGATGTCGGTGGCTGAGATCAAGAAATCGCTCCAGCGAAAAGCTACCGGAGAGATGTTGACATACCAGAGGGGAACAGTCAAGGCTCCAACATTGTTTGATCATCTCGTTAATAGTGATCTGCCGACTAGCGACATGTCCGTAGAGCGTCTTGCGTCGGAAGCCCAAGTCCTTATGGGCGCCGGGACTGTCACGACTGCTCAGAGCATGAGCCATTTAGTCGTCAATGTCCTCCTTCGGCCAGATGTAGAGAAGCGACTCCGCGAGGAGTTTGCTATTCTTATGAAGCAGTTGGGCGAGGCCTCCTTACCCAAAGCCCGAGAGCTGGAAAAATTGCCATATCTGCAGGCTTGTGTCAAGGAGGGACTACGGTATACTCAATGCACACCCGCAGCCGATTAAACATCGCACGCTTACAAAATTCAGTCTCAGTCATGGATTGATGCATCGGCTGCCACGTGTCTCGCCAGATGTGGCTCTCGAGTTCAATGGCTGGATAATTCCACCCGGAGTATGTTTCTAGCTAGTGCTATAAACGTCAAGAGCGCATCGTACTGAAAATACTGCAGACGCCCGTCGGAATGTCCGCTTATTTCATGCACATGGACGAAACGGTTTATGAGAACCCAAGGGAATTCGTGCCCGAACGTTGGCTCGGTGATGTCGACCTCAGAATGGACAGGAACTACGTGCCTTTCTCGAGGGGGTCTCGAAGGTGTCTCGCTCCCAAGTAGGTCACTCTCCACTTACGCTTTTCCTCGCGATACTAATGCCGCGCAGTCTTGCATATACTGAGATATCGATGGTTATGGCTGCACTGTTTAGTCCATGGAGTCCAGAAATCAGACTTCATGATTCAAATGCCTCTGATGTGGATCCAGTTTGCGCGTTCCTTCTGCCTCTTCCTCGGTTAGATAGCAAGGGCGTTAGAGTAATCGTTAAAAAAAGCAAGAAGTAG", "translation": "MAITLTHDVTTSGKLLLLFLILITLIYSLGIVFYRLFRHPLAKFPGPRIAAATYLYEIAFDYFGNGAYLFEIERMHNKYGPIVRVNPTELSIKDGEFYDKVYVNGNVRRTEALPSFGDGMDFNNSHGMTVDHHQHRQRRKPLEPFFSKAGVARFESNLASVVMTLVDRLRGYEGIESVLRLDHAFAALAGDIITTMCIDSPSMSFLGDKDFSRGWYELFHTLIMSMPVFMNFPWIIRSPGFVRLIPTSILKRVDPRSQMFRDWRDMSVAEIKKSLQRKATGEMLTYQRGTVKAPTLFDHLVNSDLPTSDMSVERLASEAQVLMGAGTVTTAQSMSHLVVNVLLRPDVEKRLREEFAILMKQLGEASLPKARELEKLPYLQACVKEGLRLSHGLMHRLPRVSPDVALEFNGWIIPPGTPVGMSAYFMHMDETVYENPREFVPERWLGDVDLRMDRNYVPFSRGSRRCLAPNLAYTEISMVMAALFSPWSPEIRLHDSNASDVDPVCAFLLPLPRLDSKGVRVIVKKSKK"}, "identity": 0.6041666666666666, "similarity": 0.7329545454545454}, "0c39f057-e9fe-46c1-aed3-77329e87fb6b": {"uid": "0c39f057-e9fe-46c1-aed3-77329e87fb6b", "query": {"uid": "6d49e6de-c93d-4bc5-9b93-f7959ee94d80", "label": "KAH7026801.1", "names": {"protein_id": "KAH7026801.1", "cluster_role": "hit_required"}, "start": 10902, "end": 13467, "strand": 1, "sequence": "ATGGAGTATCGCTACTCAAGCATCGTTGATCCTGCACTATACGAGACCCAGGGACTATGTGATGGCATCGATGTGCGGATGCACAACGAGACCTACCGCGAGGACCGCGGCGCCATCAGAGCCCACCAAGACTGGAACCAGCACGTCAGCCCGATGAAGGGCTACAAAGGCACGTTGGGGCCGAAGTGGAGCTTCATGACCGTGTCTGTTCCGGAATGCCTCCCGGAAAGACTGGAGGTCATCTCCTATGCCAACGAGTTTGCATTTCTGCACGACGGTTCGCTGCCTCTCACTTCCACACTTCCCAAAAACGGGCCGGTGCGCTGACAGAGGCAGACGTTACGGACAACGTTGATCAGGAACTCGTGAGCTTCGCCACGCCATCCCGCCGCATGTCCTCGAGACTGACCTGCTTTCCCAGGGCAACATCGAGAACGACGACATGATGGAAGCCTTCCTCGAAGGTGCACGGTCCGGAACCATCAACGCGACTAATCCCGACGCCAGGCGCAGGGGCAAAAAGCAAATCCAGGCGCAGCTGCTCCGCGAGATGATCGCCATCGACCGAGAGGGCGCGCTCACGACGATGAAGGCGTGGGCCAAGTTCGTCGAGGTGGGTTCGAGTCGGCAGCACCGCGTCTACACGAGGCTGGACGACTATCTTCCCTACCGCATCATGGACGTCGGCGAAATGTTTGCGCATCCCCCGCTCCGTCCAGGCCGCGCTTTATTCGCTGACGACGGTTGCTCAGGTTTTGGTTCGGCGTGGTGACGTTCGGGATGGGCATCAGGATCCCAGAACACGAGGTCGACAGGTGCCGCGAGCTCATGCGGCCGGCCTGGATCGCGGCCGGCCTCACCAACGACCTGTTCTCCTGGCCGAAGGAGCACGAAGCCGCGAAGCGTCGGGGCGAGAAGCACGTGGTCAATGCCATCTGGGTGCTCATGCAAGAGCGCAGCTGCGGTGCTGAAGAGGCCCAGCAGATCTGCCGCAAGATGATCAAGGAGGCGGTGGCCGAATACGTCCAAATCGTCCGCAGCGCCACGGCCGACGAGAGCTTGTCCAGCGACCTCCGCAAGTACATTGTGGCGATGCAGTACAGCATCTCGGGCAACGTGGTCTGGAGCTTGACATGCCCACGGTACAACCCTGGCGTTTCGTTCAACGAGAGACAGCTCGCGTGGATGCAGGACGGTGTGCCAGAATCAGCAGAGTCGTCCGATGCGGGTTCGCTTGCGGACGACTCGTCATCCATGGAATCCGGCGCCTCGACCGCCCCCAGCTCCCTCGTGGGCGAGCTTAAGATTGCCGGGAGCGGGATCGGAGATCTGGTGCGGAACTCGAATCTCCCGCCACTCGACGCAAAGGCAAGCAGCTTCCCCTAGTTATGCGGCTTCTTTTTTGTGCCAGACTCATAATGGAAGTACAGATTACGCTCGAACCATTCGTGTATGTGTGTATGCTTCCCTCGAAGGGCATCCGGAGCGATTTCATCGACGCCCTGAACCACTGGCTGCAAGTGCCCGCGAGCCAAGCCGACCGGATCAAGGGCATCGCAACCGCCCTTCACAACTCCTCTCTGCTGTGCGTTTCACCAAAATCTCGGCCGAGAAGGCAAACCGCAGAAGCGACTGACACGGCAGCTCAACAGGCTCGACGACTTCCAAGACCAATCCACAATGCGGCGCGGAAAGCCGGCCGCTCACACCATTTTCGGAGAGGGACAGGTGGTCAACACGGCCAGCTACTGCATCATGAAGACGGTCTCGCAGATGCACGGGCTCGCAGACCGGCCGAATTTCGACCACGTGCTCGGTACGTAGCCGCATTGGAAAGCTGGCTCCGGAGCTGACCTCGGATGCCAGGGCTGCTCATGACCCTGTTCGTGGGGCAGAGCTACGAGCTCCACTGGAAGCACAACCTGGCTCCGCCGACGTTGGAGGAGTACGTGCGGATGGTCGACAGCAGTGAGTTGCCGGTCGGGGGGGTTGCCCTGAGCAGGAGCCTGGACTGACGTGTGCGCGACCAGAAACCGGGGCCTTGTTCCAACTGATCGCGTCGCTCATGCTGTCGCTGTCTGCGGCCGCGCAGCCGCCGGCGTCGCTGGACCGACTCTGCGTGTTGCTGGGCAGGCTGTTCCAAATCCGCGACGACCACCAAAATCTCGTTTCTGCAGATGTGAGCGTCCCGCAAGCGCAGACCGCTTCGCTCCCCCGATTGTGCGAGCTGACCGCCTGCCGCAGTACAAGTCGCAGAAGGGCTTCTGCGAGGACCTGGACGAGGGCAAGTACTCGCTTCCGCTCCTCCATCTGCTGCACGAGCAGCCGGACAACAGCGTGGTCGCCTACGTGCTCTCCAACCGCCGCGCGGCGGGAAGCATGCCCACGCAGCACAAGACGCTCATTTTGGAGGTGATGCAGAAGTGCGGCAGCCTGGAATACACAAAACACGTGCTGAAGGAGCTGCACCAAGCGATCGTGGCCGAGATGGATGCGTTGGAGGGGGCCTACGGGTCGGAAAACGCGCTCTTAAGGATGTTGGTGGAGGCGCTTTGCGTGTGGTGA", "translation": "MEYRYSSIVDPALYETQGLCDGIDVRMHNETYREDRGAIRAHQDWNQHVSPMKGYKGTLGPKWSFMTVSVPECLPERLEVISYANEFAFLHDDVTDNVDQELGNIENDDMMEAFLEGARSGTINATNPDARRRGKKQIQAQLLREMIAIDREGALTTMKAWAKFVEVGSSRQHRVYTRLDDYLPYRIMDVGEMFWFGVVTFGMGIRIPEHEVDRCRELMRPAWIAAGLTNDLFSWPKEHEAAKRRGEKHVVNAIWVLMQERSCGAEEAQQICRKMIKEAVAEYVQIVRSATADESLSSDLRKYIVAMQYSISGNVVWSLTCPRYNPGVSFNERQLAWMQDGVPESAESSDAGSLADDSSSMESGASTAPSSLVGELKIAGSGIGDLLPLVMRLLFCARLIMEVQITLEPFVYVCMLPSKGIRSDFIDALNHWLQVPASQADRIKGIATALHNSSLLLDDFQDQSTMRRGKPAAHTIFGEGQVVNTASYCIMKTVSQMHGLADRPNFDHVLGLLMTLFVGQSYELHWKHNLAPPTLEEYVRMVDSSELPVGGPPASLDRLCVLLGRLFQIRDDHQNLVSADYKSQKGFCEDLDEGKYSLPLLHLLHEQPDNSVVAYVLSNRRAAGSMPTQHKTLILEVMQKCGSLEYTKHVLKELHQAIVAEMDALEGAYGSENALLRMLVEALCVW"}, "target": {"uid": "1ab18791-a2fb-4fa4-9727-0e75ce7a4d88", "label": "PSN59191.1", "names": {"protein_id": "PSN59191.1", "cluster_role": "hit_required"}, "start": 21592, "end": 24116, "strand": 1, "sequence": "ATGAAATATCAATTTTCCACCATTGTGGACCCAGCGACTTATGACAACGAAGGCTTGTCTAATGGCATTGATCTACGAAAGAACAATTTTACGCACTTCGAAGATCGAGGTGCAATCCGCGCACAGCAGGACTGGGCTAAGCATGTTGCGCCCATCAAGCAGTTCAAGGGCACCCTTGGTCACGATTACAGTTTCATGACGGTCTGCGTGCCTGAATGTATACCAATACGTCTGGAGATCATCTCGTATGCAAATGAATTTGCATTTATGTATGATGGTGAGTACAGCAGGCTGAGGAGCAATAAAGATATGAATCTAAGATTTAATGAAATGCGCGTAGACGATACTGAGTTGGACAATGAGAACAACGTATGTATTCAATAGATCTCGCGCTTGCACTTGGCTAAAGATGTGGTGCTAACTTACATAGACATCTGCGGAGAACGATAAATTGATAGGGATCTTTCTAGCAGGCACTCAAGGCTGGAGCTCGCTGCAGGACCAATCCAGTTCCGGCAAAACACGAATCCTCAAACAACTGTTCTCAGAGATGGTTGAAATCGACAAAGAATGCGCGATAGTGACCATGAAAGCGTGGGCCGAGTTCCTCAGAGTCGGTTCAAGTCGTCAGCATGGCACAGTCTTTACACGGCTAGAAGATTACCTGCCCTATCGTATCAAGGACGTGGGCGAGATGTGAGCTTGGTTGCTTCAAGCCTGACCCTGAATCTGACTAACATTTATGGGATCAGGTTTTGGTTTGGCGTTGTAACTTTCGGCATGGCCCTGCACATTCCAGACCACGAAATGGATGCTTGCCACAAGCTCATGGAACCCGCCTGGATCGCTGTCGGACTGGCCAACGATGTCTTCTCATGGCCAAAAGAGCGTGATGCGAGTCAAAGGCTCGGACGTACTCATGTTGTAAATGCTGTTTGGGTTGTAATGCAAGAGCATGGCTTTTCCCAAAAGCAAGCTGATCAATACTGCCGGGAACTTGCCGCTCAGTATGTCTCTCAGTATGTGGACAGTATTCGGAACATCAAGAACGAAGAGTCGATATCCCCGGACCTTCGCACTTATGTTGAAGCCATGCAATATAGCATCTCGGGGAATGTCATATGGAGCAAATTCTGCCCCAGATATAATCCTGAGAAGCGTTTCAACCAGACTCAACTGGATTGGATGCAGAATGAGCTCCCCAGCTCTGTCGAATTGGACAGGGCTTCTAACACTAGCTCCTCTTTCTTATCAACAAGCACACACGGCTCGCCGGTATCTGGGTCCCAAGCGACGATTGAATCCAAGGAAGGATGGACCGCTGATTCTTCCGGCATCGTATCCTTGCTCCTCAATTGCTCATTACCGCCTTTGTCTCATAAAGTAGAACTTTCATCTGCACTCTTACTGAGCATTGCATACTGACACAAGCAACAGGTGATCAGCGCACCGTGGATCTATGTCGATTCGCTTCCCTCTAAAGGTACTCGAGACATGTTCTTGGATGCTCTCAACCACTGGCTACGTGTGGACGGGCAGAGGGCATCTCAAGTGAAAATGGCGATTCGTATGCTGCATAACGCGTCACTAATGTAATTCCATTTCAAATCACATCCCGTCAAATGACGACTCTGCTGACCTATTCCCGCGTGACCAGGCTTGATGATGTTCAAGATGGCTCTCCACTACGTCGGAGCAAACCTAGCGCACATCGCGTTTTCGGAGTCGCTCAAACGACCAATTCAGCTGCGTTCTTGGTGAACGAATCTATCAAACTAATACGCGAACTTGCGGGTGATCAAGGGGTCGCTGCAGTGCTGGAAAAATTGACCAGTCTCTTCGTTGGTCAAGCTCAGGACCTGCATTCATCGCGAAATCTCTCTCGTCCGTCTTTGACTGAATACATCCAGACGATTGACCAAAGTGGGTTCCTAGCCTTGCGAAAGAAATTCAGCCCTGCGTAACGGCAACTGCTGACCAACTATACCGTAGAAACTAGCGCTCTCTTCGAACTGGCCTCGAGGCTCATGTGCCTTTGCTCGACGGCGACTGTAGTGCCCAACCGTTCGCTGTCGCGCTTCTGCATTTTACTCGGCCGTTTCTTTCAGATCCGCGATGATTATCAAAATCTCACGTCACCTGAAGTAAGTTACGTGCTCACGTGTGTACGAGATGTCAGTCATTGCTAACAAAAAGACGCGAAAAGTATACCAAGCAGAAAGGATTCTGCGACGATCTAGACAGCGGAACGTATACGCTTCCCCTGGTGTATGCGATTTCACAGCAGTCAGAAAATCTCCTGCTTCAGAATTTGCTATCTACAAGGCTGGCTGAAGGGACGCTCGACGACGCCCAAAAACGCCTAGCTCTGGATCAGATGCAGCTAGTAAAGACGGACGAATTTTTGCAAAAGATTTTAGCTTCATTGTACGACGAGCTGAGAGCCGAACTGCAGTGTATATCGAGTTCATTTGCGTCCGAAAACCCTCAAATGGAGCTGATGCTAGTGATGCTCAAGCTTTGA", "translation": "MKYQFSTIVDPATYDNEGLSNGIDLRKNNFTHFEDRGAIRAQQDWAKHVAPIKQFKGTLGHDYSFMTVCVPECIPIRLEIISYANEFAFMYDDDTELDNENNTSAENDKLIGIFLAGTQGWSSLQDQSSSGKTRILKQLFSEMVEIDKECAIVTMKAWAEFLRVGSSRQHGTVFTRLEDYLPYRIKDVGEMFWFGVVTFGMALHIPDHEMDACHKLMEPAWIAVGLANDVFSWPKERDASQRLGRTHVVNAVWVVMQEHGFSQKQADQYCRELAAQYVSQYVDSIRNIKNEESISPDLRTYVEAMQYSISGNVIWSKFCPRYNPEKRFNQTQLDWMQNELPSSVELDRASNTSSSFLSTSTHGSPVSGSQATIESKEGWTADSSGIVSLLLNCSLPPLSHKVISAPWIYVDSLPSKGTRDMFLDALNHWLRVDGQRASQVKMAIRMLHNASLMLDDVQDGSPLRRSKPSAHRVFGVAQTTNSAAFLVNESIKLIRELAGDQGVAAVLEKLTSLFVGQAQDLHSSRNLSRPSLTEYIQTIDQKTSALFELASRLMCLCSTATVVPNRSLSRFCILLGRFFQIRDDYQNLTSPEYTKQKGFCDDLDSGTYTLPLVYAISQQSENLLLQNLLSTRLAEGTLDDAQKRLALDQMQLVKTDEFLQKILASLYDELRAELQCISSSFASENPQMELMLVMLKL"}, "identity": 0.4695898161244696, "similarity": 0.6181046676096181}, "69dafa2d-636b-4744-a8e5-22a45b2bb9e4": {"uid": "69dafa2d-636b-4744-a8e5-22a45b2bb9e4", "query": {"uid": "6ff62f5a-376f-4ba8-a4ae-90a93995dc80", "label": "KAH7026802.1", "names": {"protein_id": "KAH7026802.1", "cluster_role": "hit_required"}, "start": 14980, "end": 17041, "strand": 1, "sequence": "ATGGACTTGCTCCTCCATATCCTCGTTTTTTGCAGCTCTGTAGGCCCCCGCCCGACGCTCGACCGTCGCCGGAACCCGCTAACTGAGGTCGAAGGTGCTCGCCCTTGCCGCCGCAAAGATCCTCTACAACGTCCACTTCCACCCGGCCGCGGCGTACCCGGGCCCGCTGCGAGCCCGCGCAACCCGGCTGTACTACATGTACTATCGCATGTCCGGCCGGCTGGAGTTCAAGATCAAAGAGCTTCATGACCGGTACGGCCGGGTGGTGCGCGTCGCGCCAGATGAGCGTAAGACCGGGCGGACCGCCACCTGCCCTTCCCCGCCCCCTTTGCATGCGCTCACGGTGTTGTCGCAGTGAGCTACAACGGCGGGACCGCATGGGACGACATCTACGGCCTTCGGAGCAAGAGACGGCAGGGCCCCAATCTGGCGTACGTCGCACCCATCCCCCCTCCTCTTTCTTCCAGTCCGCTGAGCCTCTGGCGCGAGCAGGAAGGACCCGCACTTCTACATGGGCGCAGAGGCCCCGAACGGCCAGAAGAACCTGGTGGGTTTGCCGCGCTGCGCCGAGTGCCGGCAGCGCAGGTGCTGACGACTGCATCGCTACAGGGCGCGGCCAACGACGCCGACCACAGCCGCATCCGGAGCGTGCTCTCGCACGCCTTCTCCGACCGGGCAATCCAGAACCAGCACGCCACCATCAAGGAGCACGTCGACCGGCTGATCGCGCGGCTGCGCGAGACCGAGGGCATTGCTACGGACGCGGTGCGCTGGATGCACCACCTCACGTACGACGTGATCGTGCACCTGGCGCTGGGCCAGCGCGCCCGCTCGCTCGACTGCGACGGCTGGCACCCGCAGGCCCGCGCCGTCTTCGAGGGCATCCGCGAGGGCGTCTGCCTGATCGAGGTCCTCCGCTTCATGCCCGCCAAGCGCCTCGTGCTCAAGCTGCTGCTGCTGCTCTTCGGCCGCGCGCGCCGCCGCAATTTCGAGGCCTCGGTCGCGAAGGCCACGCTGCGCGTCGAGGCCGACGCCGGCGACGAGCGCGACTTCAGTGAGTGCCCGCCGCTGCTTGAGGATGCGCCCGTGTGCTCACGCCCCGCCCAGTGTCGTACATCCTCCGAGCGAACGAGACCGGCAGGGAGATGACGGCGAGCGAGATCACGACCAACAGCGCGCTGTTCATAGACGCCGGCTCCGAGACCACGGCCTCCATGCTCTCAGGTAAGCGGTGCCGGCAGCGACGCCCGTGCTCCAGCCGCCCCAGCTCACTGTTGACTGCTCTCCCCCAGGCTGTCTGTTCTACCTGCTCAAGAATCCCGCCTCGCTGGAGAAGCTGACGACCACCATCCGCAACACATACGCCGCCGAGGACGACATGACCCCCACGAGCCTGGCGCAGATCCCGTACGTGAACGCCGTCATCGACGAGTCGCTGCGCATGTTCATGCCCGTGCCGGCCTCGCTGCCGCGTGTGACGCCTGCCCCGGACGTCGTCAGTACGTAAAGCGCACCCTCCCGCCCCGTGCTCCTCCTTTTCTTGCCCCGTGCTGACTGCAGCCCCCCCACCCCGGCTCAAGTCTGCGGCGAGCGGGTCCCGGCCGGCATCATCGTGGGCGTGAACCAGTACGCGGCGTACCGGTCCGCCGACAACTTCAAGCAGCCGTACTCGTTCGTGCCGGAGCGCTGGCTCGGCGACGAGCGCTTCGCCGACGACCACAGAGCCGTCGTCCAGCCCTTCTCCACCGGGCCGCGGAACTGCATCGGGAAAAAGTGAGCGTGGCTTTCCCTCCCCCACCCCCCGTGCTGCGCAACTGGCTGACCGCCGTTGGCATTTCGCCCCCCCGTAGCTTGGCGCGCGCCGAGATCCGGCTGGCGCTGGCCCGCATCGTGTGGACCTTCGACCTCGAGCTCATGCCCGAGTGTCGAAACTGGCACGACGAGATGAAGACCTGGTTCGTGTGGTACAAGTCGAACTTGCAGATCAGCTTCAAGCCGCGGGACGGGGGCCACTTGAGGGCCGGCGCCGGATCAGCCCCGCCATCGCCGGCGTGTTCTTGA", "translation": "MDLLLHILVFCSSVLALAAAKILYNVHFHPAAAYPGPLRARATRLYYMYYRMSGRLEFKIKELHDRYGRVVRVAPDELSYNGGTAWDDIYGLRSKRRQGPNLAKDPHFYMGAEAPNGQKNLGAANDADHSRIRSVLSHAFSDRAIQNQHATIKEHVDRLIARLRETEGIATDAVRWMHHLTYDVIVHLALGQRARSLDCDGWHPQARAVFEGIREGVCLIEVLRFMPAKRLVLKLLLLLFGRARRRNFEASVAKATLRVEADAGDERDFMSYILRANETGREMTASEITTNSALFIDAGSETTASMLSGCLFYLLKNPASLEKLTTTIRNTYAAEDDMTPTSLAQIPYVNAVIDESLRMFMPVPASLPRVTPAPDVVSTPPTPAQVCGERVPAGIIVGVNQYAAYRSADNFKQPYSFVPERWLGDERFADDHRAVVQPFSTGPRNCIGKNLARAEIRLALARIVWTFDLELMPECRNWHDEMKTWFVWYKSNLQISFKPRDGGHLRAGAGSAPPSPACS"}, "target": {"uid": "70e2220e-7c44-4c1b-b347-65559dbff310", "label": "PSN59190.1", "names": {"protein_id": "PSN59190.1", "cluster_role": "hit_required"}, "start": 19248, "end": 21012, "strand": -1, "sequence": "ATGGCTTCCATACTATGGATAACTTTGCTGAAAATTTTGCTTGCTTTTATCGTTTGGATCGGCACGAAAATTATCTACAACATCTACTTTCACCCGCTACATTCATTTCCTGGCCCGGTCTTGGCTCGTGCAACGCGACTTTACTCGGCCTACATTCGAGCTGCTGGATTATCTGAAAGGAAATCACTCCAATGGCACAACCAGTACGGCGGAATTGTAAGAATTGCGCCAGACGAACGTTCGTTCAGCCCTTATTCTTGCCCGAGAGCATCAATAATTGACCTGTAAACCTCAGTTAGCTTCAACACAGGCTCCGCTTGGGATGACATATATGGCACAAAATCGAGGAAGTCTCAGCGTCTTCAGAAGGACCCGCACTTCTACATGGGCGCAACCGCCCCTAATGGGGAGAAGAATATGGTTAGTCGTGACTCCGTCGTGCATCGTCTAGTAAGCTGAAACGAGGACTATTCAGGGGGCTGTCAGCGATGAGGATCACAGTCGCATTCGCAGTGTATTAGCCCATGCGTTCTCGGACAGAGCTCTGCACGCCCAGGAAAGCCTGATTCGAGCTCACGTAGACCGACTGGTACAACGCCTTCAAGATCTCCATGGCAAGCCAACTGATATCGTGCGATGGATGCACCACCACTCATACGATGTGATCGCACACCTGTGTTTCGGTCAAGACTTGGATGCTTTGGGCTCTAAAGACTGGTTCCCTCCAGCCCGAGTCGTGTTCGAAGGCATTCGCGAAGGCGTGACTTTGATAGAAGTTTTGCGATTTGTCCCCTTCAAAGCGACTGTACTTGATATTTTAGTCTGGGCCTTTGGCAAAGCTCGTCGTGAGAATTTCAATGCTTCGGTGGCTCGTGCGATGCTACGCCTCCGTCTAGCAGAGACGACAAGTATCGATTTTAGTAAGCCAAATTTCGACCGTTTGCATTCGTATTGCCACTAATTTGCGTCAAGTCTCACACATATTGCGAGCCAAAGAATCGGCCAAAGAACTTACAGAGTCGGAACTGACTGCAAATGTTGCCCTGTTAATCGATGCAGGATCCGAAACCACAGCTACTATGCTCTCAGGGTGCCTTTTCTACCTATCTCTGAATCGGACCACATTGGCCGAATTGACCCACAAGCTTCGTGAAGACTTCAGGACCCATGACCAACTGTCCCTCCAAAACTTGGCAAAGATGAAGTTTTTAACCCATGTTATCCAAGAGAGTCTAAGAATCTACCCTCCACTGCCGGCGACTCTTCCCCGGTTAACCCCAGCAACAGGAGCAATGAGTGGGTCATATGAGTGAATTATCGCCCTTACTGACGTCCCGCTGACATTGTGTAGTAAATGGAGTTCTTATACCACCAAAGACTCGAGTGGGAATGAATGCATTTGCGGCATATCACAGCGCCCAAAATTTTGCGCATGCTGACATGTTCATACCACAAAGGTGGGACAATACCAACGATCGATTTGCTCGTGATCAGCGTCATGTGCATCAACCTTTCTCCTTAGGCTCTCGTGGTTGCTTAGGCAAAAAGTAAGTGAGCCCAGCTTGGAGCCATTACCAGCCCACAGCTACTTACGATAGAGTCAGTTTGGCCTGGGCCGAGATAAGATTGACACTAGCTTGTCTTCTGTGGAACTTCGAAGTGATCTTGGAACCGGGCCAGGAAGAGTGGCACGGGAAGCAATTGACCTGGTTCATATGGAATAAAGACCCGCTTTACATGCGTTTCGCTCGGAGAACAAAGTAG", "translation": "MASILWITLLKILLAFIVWIGTKIIYNIYFHPLHSFPGPVLARATRLYSAYIRAAGLSERKSLQWHNQYGGIVRIAPDELSFNTGSAWDDIYGTKSRKSQRLQKDPHFYMGATAPNGEKNMGAVSDEDHSRIRSVLAHAFSDRALHAQESLIRAHVDRLVQRLQDLHGKPTDIVRWMHHHSYDVIAHLCFGQDLDALGSKDWFPPARVVFEGIREGVTLIEVLRFVPFKATVLDILVWAFGKARRENFNASVARAMLRLRLAETTSIDFISHILRAKESAKELTESELTANVALLIDAGSETTATMLSGCLFYLSLNRTTLAELTHKLREDFRTHDQLSLQNLAKMKFLTHVIQESLRIYPPLPATLPRLTPATGAMINGVLIPPKTRVGMNAFAAYHSAQNFAHADMFIPQRWDNTNDRFARDQRHVHQPFSLGSRGCLGKNLAWAEIRLTLACLLWNFEVILEPGQEEWHGKQLTWFIWNKDPLYMRFARRTK"}, "identity": 0.5038314176245211, "similarity": 0.6417624521072797}, "1e90179e-85a0-4758-a633-475309365f1f": {"uid": "1e90179e-85a0-4758-a633-475309365f1f", "query": {"uid": "6e094f42-bb0b-4a6d-ae04-b5877b60ac2f", "label": "KAH7026803.1", "names": {"protein_id": "KAH7026803.1", "cluster_role": "hit_required"}, "start": 17177, "end": 18554, "strand": -1, "sequence": "ATGGAGTCTATAGTTGCGCAGATCAAGACACTGGCCGGCAAGGATGACGCGACCCGCAAGAGCGTCATCGATGCTCTCATCAAGCTCCAGCACTCGCTGGAGACGCCGTTCGAGCTGATCATGCGGCTCTACAACTCGGTGCGCACCCGATTCGCGCCGCCATCACGCTGGTCAGCTGACGCGGACAGGACTTCGAAACGGTCGGCGCCCGCATGGCCGTCGACCTGGGCATCTTCCGAGCCCTTTCCGAGAGCGAGCAGCCGCTGACCGTGGCGGACTTGGCCCAGCGCTCCGGGGCTGCTCCTCAGCTGATGGGTTACTCACCCGCTCGTCCTTGTGCACCGTTCGTTCTGACCAGCGGCAGGCCGCATCCTGAGGTACCTGGCCTCGATCGACATGATCGACGAGACGGACAAGGACACCTTCACCGCCAACCACATCACCAAGCTGCTTGCTGACCCGGACCGCGAGGGCGGAATCCTTTTGTCGTAAGTGCACCACTCCAAGAAACACGTCTGGGGCCCGGGTCCTGACGGCGCACACGTGGCAGCTTCGACGTGCAGGGCCCGACCAACCAGGCCCTGCCCGACTTCCTGCTCGAGCGGCAGTACCAGGACGTGGTCAAGAACACCGACACCGCCTTCAACCGGGCGTGGAAGACGGAGCAGCCCTTCTTCTTCTGGGTGCGCACGCAGCCCAAGCTCTGGGACATCCTGCACCACGCGCTGCAGGTCCAGTGGCGCGCCGACTGGCTCTCGGGCTTCGAGCTCACGCACTACCTGGGCGGCTGGACCGCCCAGCCCGGCGACGGCAAGGTCCTGTTCGTCGACGTGGGCGGCAGCATGGGCGTGCAATGCGCCAACCTCAAGGCCAAGCACCCCGACCTGCCCGGCCGCGTCATCCTGCAGGACATGCAGGAAGCCATCGACATCTGGAAGCCGATCGACGGCGTCGAAGGCATGGCCCAGGACTACTACGCCGAGCAAGCGGTCAAAGGTAAGCATTTGCCCGCCCCCCGTTCGTCGCTGTCTGGACACGCTTTTTCTTACGCGGCACACAGGCGCCAAGTTCTACTACTACCGGAACATCTTCCACGACAACCCCGACGAGAGCGCGTTGAAGATCCTGGCGGGCCTGCGCCCGGCCTTCGCGCCGCACTCCCTCCTCCTCATCGACGACAAGGTGCTTCCCGACCGCGGCGTGCACCGCCACGCCACCATGCTGGACCTCGCCATGATGGCCCAAGTCGGCTCGCTGGAGCGCACCCGCCAGCAGTGGCACGACCTGCTCGCGAAGGCGGGCTGGGAAATCATCGACGTGGTGACTTACGACGACGAGTACGACTCGGTCTTGGTCGTCAAGCCGGCGGACATGTAG", "translation": "MESIVAQIKTLAGKDDATRKSVIDALIKLQHSLETPFELIMRLYNSDFETVGARMAVDLGIFRALSESEQPLTVADLAQRSGAAPQLMGRILRYLASIDMIDETDKDTFTANHITKLLADPDREGGILLSFDVQGPTNQALPDFLLERQYQDVVKNTDTAFNRAWKTEQPFFFWVRTQPKLWDILHHALQVQWRADWLSGFELTHYLGGWTAQPGDGKVLFVDVGGSMGVQCANLKAKHPDLPGRVILQDMQEAIDIWKPIDGVEGMAQDYYAEQAVKGAKFYYYRNIFHDNPDESALKILAGLRPAFAPHSLLLIDDKVLPDRGVHRHATMLDLAMMAQVGSLERTRQQWHDLLAKAGWEIIDVVTYDDEYDSVLVVKPADM"}, "target": {"uid": "99c2f862-0d18-47c3-b25c-f62248c7acfe", "label": "PSN59189.1", "names": {"protein_id": "PSN59189.1", "cluster_role": "hit_required"}, "start": 17669, "end": 19013, "strand": 1, "sequence": "ATGACAGTCCAAGAGACAGACCTGGACAAACAGTTACTGCGACTCTCCATTCAGGTTGCAGGTCTGGCGGCGCGTACTGACAGCCGAGGGTCTCAAAAGATCCAGGATTTTTTGATCAAGACACAGCAGTCTTTGGAATCACCGTGGGAGACGTTGATGCGCTACTATGATTTAGTAGGGTATTCACCGATGAATTGACCCGCATCACTGACGACTGTATAGGACTTTCAACATGTTGCAATACGTATCGGATGCGATATGCAAGTTTTCACCACCTTGACAACTGCAGACAAGCCTATGAAGCTGCAAGATATTGCCAACGTCAATGGTGCATCAGAAAGATTGCTTGGTACACATTTGAGTCTATCATAACTTTTTATCACTGCTAAAGTGTGTGCAGGGCGCGTCTTGCGGTATCTAGCCTCGATCAACACGATCGAAGAAGTGGGACAAGACACATTTGAAGCCAACCACATAACCCGCACGCTTTCTCAACCTGGTATTGAAGGGGGCATTCGGCTGTCGTAAGTCCTGCGCCGTCTGGGCAATTTTCAACACCAAAGCTTACACTTATACTCCTCCAGGTCTGCTTGTCAGCGACCAACAAACTCCGCTTTGCCAGATCTATTGGTGGAATGCGGGTTCCAAGACATCACGTCGGCCACTGAAACCGCTTTCAACAAAGCCTGGGCTTCTCAAGAGCCATTCTTCACCTGGGTGCGAAGCCAGCCTAAAATCTTCGAGTATCTTCGCCTTGCTCTGGACGTGCAATTTCGAGAAGACTGGCTGAACGCATTTCCTCTCGAATCGCATCTTGGCGATTTCGCGTCGCGTGCTGATCCTGAAAAGGTGCTCTTTGTCGATGTAGGAGGCAACCTCGGTATTCAGTGTCGCGGATTGAAAGCAAAATTTCCACACTTATCTGGACGGATCATCCTTGAAGATCTGCAGGAGACCATCGATGTGGTCCCGGCTCTGGAAGGAGTAGAGACACTTGCACAGGATTATCTGACCGAGCAGAAGGTCAAAGGAGCCAAGTTTTACTACTACCGAAACATCTTCCATGACAACCCTGACGAACGTTGTCGGCTGATACTGGGTGCCTTGAAGCCTGCAATGGAAGAGAGCTCACTGTTATTTATCGACGACAAAGTTCTGTTGAATCAAGGTAGCCATCGCCACGTCACCATGTTAGACCTGGCTATGATGGCACAGGTGGCATCTCACGAAAGGACGAGAGCGCAATGGCAAGCTTTATTGGAAGGAGCAGGCTGGGAAATCAAGGAAATTTTTCAATACTCTCATGAGTATGACTGTATCATTGTAGTTAAGCCTGCGGCATAG", "translation": "MTVQETDLDKQLLRLSIQVAGLAARTDSRGSQKIQDFLIKTQQSLESPWETLMRYYDLDFQHVAIRIGCDMQVFTTLTTADKPMKLQDIANVNGASERLLGRVLRYLASINTIEEVGQDTFEANHITRTLSQPGIEGGIRLSSACQRPTNSALPDLLVECGFQDITSATETAFNKAWASQEPFFTWVRSQPKIFEYLRLALDVQFREDWLNAFPLESHLGDFASRADPEKVLFVDVGGNLGIQCRGLKAKFPHLSGRIILEDLQETIDVVPALEGVETLAQDYLTEQKVKGAKFYYYRNIFHDNPDERCRLILGALKPAMEESSLLFIDDKVLLNQGSHRHVTMLDLAMMAQVASHERTRAQWQALLEGAGWEIKEIFQYSHEYDCIIVVKPAA"}, "identity": 0.5215189873417722, "similarity": 0.6683544303797468}, "6445a8eb-9407-48ab-b280-454234be54d6": {"uid": "6445a8eb-9407-48ab-b280-454234be54d6", "query": {"uid": "bac5c863-a1d6-4fed-9d84-a8bc9e203677", "label": "KAH7026806.1", "names": {"protein_id": "KAH7026806.1", "cluster_role": "hit_required"}, "start": 21651, "end": 23473, "strand": 1, "sequence": "ATGGCTGACCTCAGATCCATCATCCTCCACGCTCAGCAAGGCATTAGGGCCTTCAATTCCTCTGGGCCGCAGCATGCGGTGGAGACGCAAGTCCTCGTCGCAGTGGCAGTCCTCGTCGCCACCGCATACGTAGCACGCCGCCTGTCCGTCCACCGCAAGCTGGCGAAGATCCCCATCGTCAACGGCGTGGGCTTCCTGGGCTCCGGCGCGGCCAAGAGCAAGGACCTGTTCCTAAACAACGCCAGGGAGCTGGTCAAACAAGGCTTCTCGAAGGTGGCACCCCGCCCCGTCCCCCATTTGCTGCCGTGGACGAGGCTGCTGACGTGCTGCCCAGAGCAAAGACGTCTTCCGCATGCGGACCGACCTCTCCACCATCTTCGTTCTGTCACCGCACTACGCAGACCAGATCAAGAACGACGACCGCTTCTCGCCCGGCAAGTACACGGAAAGAGTTGGGTTTGCCCTGCGTCAAGACCGGACCGGAGCACGATGCTGACCCAAACATCACTGCAGGAGCTCTTGGTCCACACGCCCGGCTTCGAGCCGTTCAAAGTCGCCGTCACCGAGCGCGAGCTGGTGCAAGAAGTGGTCAGGTCGAGGCTGAACCGATCGCTGGGTAAGTCTGCGTGCCAACGCCCCCCTGTGCAAGGCGCCGTCCGGGGAGGCTGACGAGGGCGAAAGACAAGGTGGCCGAAGCGACGGGCGAGGAGACGGCAGATGCGCTGCAGAAGCACTGGACGGACAGTGCGGACTGGCACGAGGTCGGCGTGTATCCGTCACTGCTCCAGGTCGTCGCGCAGACGTCGTCGCGCGCCTTCCTGGGCCCCGAGCTGTGCCGCGACCCGGACTGGCTGCGCATCACGACCGAGTACACCGTCAGCGCCATCACCAGCGTCTCGGCGCTGCGGCAGTGGCCGATCGCGCTGCGGCCCATCGTGCACTGGTTCCTGCCCCGGCTGAGGGCCGTCCGCCGGCAGCTGGACGAGGCCCGCGCCATCATGCAGCCCATCGTCGACAAGAGGCGCAAGCAGATGGCCGCCGGCACCGCGCCCGACGACGCCATCGTCTGGTTCGCCGAGCTGTCCAAGGGCCGTCCGTACGACCCCGCCGTCTCCCAGCTCACCATGTCCGTCGCCGCCGTCCACTCGACCACCGACCTGCTGACCCAGGTGCTGCTCGAGCTGGCGAAGCACCCGGAGCTGATCCAGCCGCTCCGGGACGAGGTCGTCTCCGTGATCGGCAGCGGTGGCTGGACCAAGGCGGCCTTCTACCACCTCAAGCTCATGGACAGCGTGCTCAAGGAAACGCAGCGGCTCAAGCCCATCAGCCAAGGTACGTACGCACGCACGCACCCGCTCCCCGGCTGGCCGACCCACCGCGACTAACGCCGTGAACGGCAGTCTTCATGAAGAGCGTGGCCCTCCAAGACGTCCGGCTTAGCGACGGCAAGGAGATCCCCAAGGGCTCGCTCATCGCCGTTTCGGCGCACGAGATGTGGGAGCCGAGCAACTATGAAAACCCGGACGCGTTCGACGGATACCGCTACGTCAAGCGCCAGCAGGATCCCGAGCTCGCCCGCACCAGCCAGTTCGCGTCCTGGAGCGCCGAGCACGTCGGCTTCGGCTTCGGCAAGCACGCCTGCCCCGGCCGCTTCTTCGTCGGCGTCGAGGCCAAGGCCATCCTGGCCCATCTGCTGCTGAAGTACGACTTCGAGCTGCCCGAGGGCCGCAGCCCCACCGTCATGAGCCTGGGCTTCGAGCTGCTGACAGACCACGCCGCCACTCTTCTGGTCCGGAGGCGGAAGGAAGAGATGGAGCTCTAG", "translation": "MADLRSIILHAQQGIRAFNSSGPQHAVETQVLVAVAVLVATAYVARRLSVHRKLAKIPIVNGVGFLGSGAAKSKDLFLNNARELVKQGFSKSKDVFRMRTDLSTIFVLSPHYADQIKNDDRFSPGKYTERELLVHTPGFEPFKVAVTERELVQEVVRSRLNRSLDKVAEATGEETADALQKHWTDSADWHEVGVYPSLLQVVAQTSSRAFLGPELCRDPDWLRITTEYTVSAITSVSALRQWPIALRPIVHWFLPRLRAVRRQLDEARAIMQPIVDKRRKQMAAGTAPDDAIVWFAELSKGRPYDPAVSQLTMSVAAVHSTTDLLTQVLLELAKHPELIQPLRDEVVSVIGSGGWTKAAFYHLKLMDSVLKETQRLKPISQVFMKSVALQDVRLSDGKEIPKGSLIAVSAHEMWEPSNYENPDAFDGYRYVKRQQDPELARTSQFASWSAEHVGFGFGKHACPGRFFVGVEAKAILAHLLLKYDFELPEGRSPTVMSLGFELLTDHAATLLVRRRKEEMEL"}, "target": {"uid": "f6de3354-4b4c-44d5-a3fb-2d90e3400cc6", "label": "PSN59184.1", "names": {"protein_id": "PSN59184.1", "cluster_role": "hit_required"}, "start": 8139, "end": 9798, "strand": -1, "sequence": "ATGGACTCTACTCAAATACATTCCACACGAGACAGTCTCTTTATTCTCTGGTTGACGACTCTGTTAGTGTCTTTTCTGGCAACCGCGGCTTATATCAAGTTCCAGTCGAGACCAAGACCGTACTCCGGCTTTCCTGTTGTCACGCTCGGCGGTCCTTCCGAGACCGACGCCAGTCATGCCGCAAATTGGTTCAGGCGCGGTCGAGCCTTGGTCAACAAGGGGTTGAACGAAGTGTCGGGGGCGTTCCAGCTATCCAACGGTAGCGGATATTGGATCGTTCTGCCCAGTAAATACATGGACGAGCTGCGCAATCATCCCGACATGAGCCTTCGCGATGCGCTGCGAGATGAGAATTTCCCTAACTACAGAGGGTTCGATGGATTTCGTCAGGCATTCAAAGATTCAACGTTCACGCAAGAAGTGATTCGTGTCAAGGTGACGCAGAGTCTTGGATTAATTACAGCAAATCTTGCCAACGAGTGTCAACACGCCCTGCACGAAAACCTAGGCGAGCTAAGGGAGTGGCAGCAGCGTTTCATCATTGAGGACATACTCAACATTGTCGCCCAGCTGACGTCGCGGGTGTTCCTTGGGGAGCGCCTCTGCCGAGACAAAGAATGGCTCCAGATCACGAAAGAGTATGCACGGAACTCCTTCATGGGTTCGGAAGAGTTGCGCCAGTGCTTGCCACTTACTCGTCCCCTCATGCAATTTTTCATGCCTGCTTGCACACAACTCCGCAAATTCTCCGCGGCTGCTAGACGCTTAATTGACCCAGAAGTACAAGCACGTAAACACCGCGCCGAGGAAGCAATTAAGTTGGGCAAGAAGCCCCCAAAAGTCGAAGACACCATTGGATGGATGGTGGAGGTTGCTCGTGGTCGACAGGTGGACTATGTTGGAGGCCAGTTGGCCCTCTCCATTGCCGCTATCCATAGTTCGACAGACAACCTCTCCAAAGCAGTTGTCAAGCTATGTGAGATGCCTGAGATCGTCGCCCCTCTTCGAGAAGAAATAACGACAGTATTGGAGAGTACTGGCGGCTGGTCGAAGTTGGCGTTGTATCGCATGAGGCTACTTGACAGTTTTTTAAAGGAGGTTCAGCGTCTTGCCCCCTTCACAATCGGTAAGTGGAAACGTGATCGGCCGGGGAGACGAATATGCAAATAGATACGAGACATGACTGAACAAGGCTGATTGTTGGCAGTGGGCATGCACCGCCGTGTCATGAAAGGCTACGTGCTCAGCGATGGAACACATCTTCCAAACAATAGTCGAATCATGGTCATGAACGACAAGCTTAGGGACAGTAGCGTCTACAAAGATCCTGATACCTTCAAGTACGACCGTTTTGCCCGGCTCCGCGAACAGCCGGGCCAAGAAGACCAGCACCAGCTGGCCTCGACATCTAGCGACTTCGCAACATTCGGTCATGGTGAGCATGCATGTCCCGGACGCTTCTTCGCTGCCAACCAGCTTAAGATAACTATTGCATGCCTCTTGCTCAGATATGACTTTCGTTTCCAACTAGGCCAGGCAGAGAAGGCACGCGTTATACCCTTTGAAATGGTAGAAACGTTAGAACCTACATTGAAGGTTGAAGTGCGGCGTCGATCAGAAGAGCTAGATGTCACAAAGGTAGCGAAGGAGACCGCCTAG", "translation": "MDSTQIHSTRDSLFILWLTTLLVSFLATAAYIKFQSRPRPYSGFPVVTLGGPSETDASHAANWFRRGRALVNKGLNEVSGAFQLSNGSGYWIVLPSKYMDELRNHPDMSLRDALRDENFPNYRGFDGFRQAFKDSTFTQEVIRVKVTQSLGLITANLANECQHALHENLGELREWQQRFIIEDILNIVAQLTSRVFLGERLCRDKEWLQITKEYARNSFMGSEELRQCLPLTRPLMQFFMPACTQLRKFSAAARRLIDPEVQARKHRAEEAIKLGKKPPKVEDTIGWMVEVARGRQVDYVGGQLALSIAAIHSSTDNLSKAVVKLCEMPEIVAPLREEITTVLESTGGWSKLALYRMRLLDSFLKEVQRLAPFTIVGMHRRVMKGYVLSDGTHLPNNSRIMVMNDKLRDSSVYKDPDTFKYDRFARLREQPGQEDQHQLASTSSDFATFGHGEHACPGRFFAANQLKITIACLLLRYDFRFQLGQAEKARVIPFEMVETLEPTLKVEVRRRSEELDVTKVAKETA"}, "identity": 0.30642201834862387, "similarity": 0.48256880733944957}, "16536821-f839-473f-8d63-133b55f5a37b": {"uid": "16536821-f839-473f-8d63-133b55f5a37b", "query": {"uid": "bac5c863-a1d6-4fed-9d84-a8bc9e203677", "label": "KAH7026806.1", "names": {"protein_id": "KAH7026806.1", "cluster_role": "hit_required"}, "start": 21651, "end": 23473, "strand": 1, "sequence": "ATGGCTGACCTCAGATCCATCATCCTCCACGCTCAGCAAGGCATTAGGGCCTTCAATTCCTCTGGGCCGCAGCATGCGGTGGAGACGCAAGTCCTCGTCGCAGTGGCAGTCCTCGTCGCCACCGCATACGTAGCACGCCGCCTGTCCGTCCACCGCAAGCTGGCGAAGATCCCCATCGTCAACGGCGTGGGCTTCCTGGGCTCCGGCGCGGCCAAGAGCAAGGACCTGTTCCTAAACAACGCCAGGGAGCTGGTCAAACAAGGCTTCTCGAAGGTGGCACCCCGCCCCGTCCCCCATTTGCTGCCGTGGACGAGGCTGCTGACGTGCTGCCCAGAGCAAAGACGTCTTCCGCATGCGGACCGACCTCTCCACCATCTTCGTTCTGTCACCGCACTACGCAGACCAGATCAAGAACGACGACCGCTTCTCGCCCGGCAAGTACACGGAAAGAGTTGGGTTTGCCCTGCGTCAAGACCGGACCGGAGCACGATGCTGACCCAAACATCACTGCAGGAGCTCTTGGTCCACACGCCCGGCTTCGAGCCGTTCAAAGTCGCCGTCACCGAGCGCGAGCTGGTGCAAGAAGTGGTCAGGTCGAGGCTGAACCGATCGCTGGGTAAGTCTGCGTGCCAACGCCCCCCTGTGCAAGGCGCCGTCCGGGGAGGCTGACGAGGGCGAAAGACAAGGTGGCCGAAGCGACGGGCGAGGAGACGGCAGATGCGCTGCAGAAGCACTGGACGGACAGTGCGGACTGGCACGAGGTCGGCGTGTATCCGTCACTGCTCCAGGTCGTCGCGCAGACGTCGTCGCGCGCCTTCCTGGGCCCCGAGCTGTGCCGCGACCCGGACTGGCTGCGCATCACGACCGAGTACACCGTCAGCGCCATCACCAGCGTCTCGGCGCTGCGGCAGTGGCCGATCGCGCTGCGGCCCATCGTGCACTGGTTCCTGCCCCGGCTGAGGGCCGTCCGCCGGCAGCTGGACGAGGCCCGCGCCATCATGCAGCCCATCGTCGACAAGAGGCGCAAGCAGATGGCCGCCGGCACCGCGCCCGACGACGCCATCGTCTGGTTCGCCGAGCTGTCCAAGGGCCGTCCGTACGACCCCGCCGTCTCCCAGCTCACCATGTCCGTCGCCGCCGTCCACTCGACCACCGACCTGCTGACCCAGGTGCTGCTCGAGCTGGCGAAGCACCCGGAGCTGATCCAGCCGCTCCGGGACGAGGTCGTCTCCGTGATCGGCAGCGGTGGCTGGACCAAGGCGGCCTTCTACCACCTCAAGCTCATGGACAGCGTGCTCAAGGAAACGCAGCGGCTCAAGCCCATCAGCCAAGGTACGTACGCACGCACGCACCCGCTCCCCGGCTGGCCGACCCACCGCGACTAACGCCGTGAACGGCAGTCTTCATGAAGAGCGTGGCCCTCCAAGACGTCCGGCTTAGCGACGGCAAGGAGATCCCCAAGGGCTCGCTCATCGCCGTTTCGGCGCACGAGATGTGGGAGCCGAGCAACTATGAAAACCCGGACGCGTTCGACGGATACCGCTACGTCAAGCGCCAGCAGGATCCCGAGCTCGCCCGCACCAGCCAGTTCGCGTCCTGGAGCGCCGAGCACGTCGGCTTCGGCTTCGGCAAGCACGCCTGCCCCGGCCGCTTCTTCGTCGGCGTCGAGGCCAAGGCCATCCTGGCCCATCTGCTGCTGAAGTACGACTTCGAGCTGCCCGAGGGCCGCAGCCCCACCGTCATGAGCCTGGGCTTCGAGCTGCTGACAGACCACGCCGCCACTCTTCTGGTCCGGAGGCGGAAGGAAGAGATGGAGCTCTAG", "translation": "MADLRSIILHAQQGIRAFNSSGPQHAVETQVLVAVAVLVATAYVARRLSVHRKLAKIPIVNGVGFLGSGAAKSKDLFLNNARELVKQGFSKSKDVFRMRTDLSTIFVLSPHYADQIKNDDRFSPGKYTERELLVHTPGFEPFKVAVTERELVQEVVRSRLNRSLDKVAEATGEETADALQKHWTDSADWHEVGVYPSLLQVVAQTSSRAFLGPELCRDPDWLRITTEYTVSAITSVSALRQWPIALRPIVHWFLPRLRAVRRQLDEARAIMQPIVDKRRKQMAAGTAPDDAIVWFAELSKGRPYDPAVSQLTMSVAAVHSTTDLLTQVLLELAKHPELIQPLRDEVVSVIGSGGWTKAAFYHLKLMDSVLKETQRLKPISQVFMKSVALQDVRLSDGKEIPKGSLIAVSAHEMWEPSNYENPDAFDGYRYVKRQQDPELARTSQFASWSAEHVGFGFGKHACPGRFFVGVEAKAILAHLLLKYDFELPEGRSPTVMSLGFELLTDHAATLLVRRRKEEMEL"}, "target": {"uid": "a9a39c6b-8761-4ea7-b0c5-672b93a4bc34", "label": "PSN59188.1", "names": {"protein_id": "PSN59188.1", "cluster_role": "hit_required"}, "start": 14839, "end": 16593, "strand": -1, "sequence": "ATGCTCGGAGGCACGCTTGATGACTGCTGGATGTCCATATCGACGATGCAACTGCACTGGACTGTGCTTGGACTACTACCCGTGCTTTTCATAGCCATCTTGGGACCCAGGGTACGACAGATATGGGTGAACTACGTCCATCTCACGAAAATACCTTCCCCGCATAAGAAAGATTACTTCGGCTTCGTAACGGAGACAACAAGAGCCGAGTTCCTCAATGAGTGCGCCCGATTATTGCACAAAGGCTTCGCCAGCGGAGACGCAATTCGACTCCATGCAAGTTGGGATCACATTGTCGTACTTTCCCCTTCTTATGCGGAGCGTCTTCGCGCAGATGAAAAGTTCTCTCCGGACACATTCTCTGACAAAGAAATGTTTGGCGCAGTTCCCGGCTTTGAACCGTACAGATTCCTTTGCACGCACCGTGATCTGGTCCGCAATGTAATAAGTATGCGCCTCAATCGATGCTTCGGTGCGTAATTATTAAATATTTTTTCCGTTGACGGCGTCGCTGATCTCTCTTGCAGTTCCCGCTACGAGATACCTCTCTGAGGCCATTGATGATGGTCTAAGAAAACAAATGGGGAATGATTCAGGTGCGCGATCTCTTTCTCTTTCTCAACGCAAAAAGATTCGAATGATATGTTCAACATACTGATATGCAGTCCATTAGATTGGCGCGAAGTGCCTCTTGGGAAAGCTGTCCTTGGAGTTCTGACCCAGTCATCTTTCCGTGCGCTCCAAGGACCAGAGCTTTGCTACGACGACGAATGGCTTGAAATCGCGACGCAATATATCGTGACCAGTGTCACTGGTGTCACCGCACTTCGCAAGCTACCTAAGCTTCTGGTCCCTGTGATCCATTGGTTTCATCCAGATGCCATCAAGTCCCGACAGTTATTAAGCCGTGCCAGAGCGAAACTCTTGCCTGTCTACGAGAAACGAAAGAAGGAGCTTTCTGAAGCCAGCAAAAATGGCACTTATCGTCCTGAAGATGCAGATGCCTTTGGATGGTACGAAGAGCTAGCAGACGGGCGAGACTATGATCCAGTGGTTGCGCAGCTTACAGTTGCCGTTGCTGCAACTCACTCAACAACCGACTTCATGTGTCAATTCCTCTCGGATATGGTCAGATATCCTGAGTACATCCAGCCATTGCGAGATGAACTCATACTTGCGTTGAAGGAGAAAGGCTGGAAAGCCTCCACAATCTTGCAGCTGCCTCTTCTTGACAGTGTTATGAAGGAATCTCAACGCGTAAAACCAGTTGCTATTGGTCAGTACGGTCAACAATCTGGGTTAGGGAGGATCTGCTAACAGCGGAAGCTTTCATGAGAAGTATCGCCCAGCACGATGTCTACTTGCAAGATGCTGTGAAGATTCCCAAGAATGCATCTGTCATCGTTTCGGCTCATTCAATGCGGGATGCCACGGTGTATGAGAATCCAGACAGCTTTGACGGCTATCGCTTTGTCAATCCGACCAAGCATCCCGAATCTCGACATTTCACCAGTGTCAGCGTCAATCACATGGGCTTTGGATTTGGCAAGCACGCCTGTCCGGGCCGGTTTTTCGTGAATCTCGAAACCAAGATCCTCATCGCACACTTGTTGCTCAAGTATGACTGGAAATTTGCCACTGATGGCTGTCCTGCAATCCGAACCAGTGGTTTCGATCAGGTTGTCGATCCTTCAGCGAAAATGCTAGTGCGGCGACGCAAGGAGGAAATCCGAATTGAGGCACTGTATGAGTAG", "translation": "MLGGTLDDCWMSISTMQLHWTVLGLLPVLFIAILGPRVRQIWVNYVHLTKIPSPHKKDYFGFVTETTRAEFLNECARLLHKGFASGDAIRLHASWDHIVVLSPSYAERLRADEKFSPDTFSDKEMFGAVPGFEPYRFLCTHRDLVRNVISMRLNRCFVPATRYLSEAIDDGLRKQMGNDSDWREVPLGKAVLGVLTQSSFRALQGPELCYDDEWLEIATQYIVTSVTGVTALRKLPKLLVPVIHWFHPDAIKSRQLLSRARAKLLPVYEKRKKELSEASKNGTYRPEDADAFGWYEELADGRDYDPVVAQLTVAVAATHSTTDFMCQFLSDMVRYPEYIQPLRDELILALKEKGWKASTILQLPLLDSVMKESQRVKPVAIAFMRSIAQHDVYLQDAVKIPKNASVIVSAHSMRDATVYENPDSFDGYRFVNPTKHPESRHFTSVSVNHMGFGFGKHACPGRFFVNLETKILIAHLLLKYDWKFATDGCPAIRTSGFDQVVDPSAKMLVRRRKEEIRIEALYE"}, "identity": 0.3978102189781022, "similarity": 0.5620437956204379}, "d6536b41-fd74-4309-83ae-cbade84bf64b": {"uid": "d6536b41-fd74-4309-83ae-cbade84bf64b", "query": {"uid": "20e56484-c0d1-4c50-b78c-06568cdce526", "label": "KAH7026807.1", "names": {"protein_id": "KAH7026807.1", "cluster_role": "hit_required"}, "start": 24747, "end": 26281, "strand": 1, "sequence": "ATGAAAGTCGAGCCCATGATCCACCTTCCGGGCAAAAAATGCAATGTGCGTCCGCCGTCGCATATCGCCAAGTGGCCATCCGCTGACGTGGCTCGAGCAGCTAGGGGCTGTGGTCAGCGGCGCCGATTTGAACCACATCACCGACGGCGACCTGTCCACGCTGCGGGATGCCATATGGCGCCACAAGGTTGTCGTGATCAAGGGCCAGGAATCCTTTACGCCGCAGAACAACTGGAGGCTGCTGCAGAGCCTTGACCCCGAGGCCGCCGTTCCAAGCCTCGAGGAGTACGCGCAGTTCTTCCACCCAACAGCAGAACCCATCATTGTATGTCTCCATTCCCCGCTGCCCAGCCTTTCCTGACCAGCGGCGCAGGCGAATCTCAAGCGAGTGAGCATCCCGGGCGCAGGCCTGATCCACGTCATGGGCAAGGGCTATCAGGGCAAGGATCACTGGGGCGTGAAGGAGCTGGACATTGGCGAAATGTACGCATTCGACTACTACGCCACGCCGCTCTCCGAAGACGACTTCGAGAACGGGGTGTCGCGGTTCCAGGCCTGGCACATGGACGGGCCGTGCTACAAGTGCGAGCCGCCGATGTACACGTCCTTCCACCTGCTGAAGCTGCCGGACTCGTCACGCGAGCAGTGCGTCGAGTGGGCCGACGGCTCCGGCCTCACAATGACGACCAAGCCCGGGCGCACGGCCTTCTGGAGCTCCTCGCAGCTCTACGACCTGCTCAGCCCGGAGGAGAAGCGCATGGCCGACCACAGCTGGTTCGAGTACATGTACTATCCGTTCGAATGGATCAAGGCCTGCCGCGGGAATGCGAACGGCGTCGGCCTTGCGAACGAGGGCCGAGAGACGCCGATGGACGAGATGGAAAAGATCCCTCGCCGGCCCGAGTGGCAGAAAAAGGTAGGCACTTCACGCGAACCCAAGAGAGGGGGGGGGCTCCTCTGCGCGCGTTCGGAGCAGACGAAGAGGCAGCATGCTGAGCCCGCACCTGCAGTATCCCATGGTTCTGGTCAACCACGTCACCGGCGAGAAGTCCTTCCAGGTGCAGGCGAACTGCGTGCACAAGCTCTTCCTCCGCGACGGCCCCGACGAGACGCCAACGGTTATCACTGACCTCGCCGAAATCCGCAACTTCCTGTCCAACATCCAGTCGCGCATCGTTCGGCCAGAATACATCTACATGGGGCCCGAGGAGGAGGGTGATCTGTTGCTTTGGCTCAACTGGGGGGTAAGTAGGGCACGCCCCGCATCCTCCGCAACCTTGATGTCCTCCTGAAACTCCTTCAGGGAGATGCATTTAAGTGCAAGACTGTAGCTTGTTCTTTCCTTTTTTTTTTTTTTCCTCCTCCTTAACCGCTCCACGTAGGATAAAAGACTAACCTCGAGGTTTATATCTAGGTTATGCACAGCCGGGTCGACTATCCGGTGAGGTATGGGGTTAGGACGGCGCACGGTGGCTGGCTTCCGGGGTCCAAGGCGCCTGTTGGACCTGTCCCTATTCCTGCAAATGCAAGTTGA", "translation": "MKVEPMIHLPGKKCNLGAVVSGADLNHITDGDLSTLRDAIWRHKVVVIKGQESFTPQNNWRLLQSLDPEAAVPSLEEYAQFFHPTAEPIIANLKRVSIPGAGLIHVMGKGYQGKDHWGVKELDIGEMYAFDYYATPLSEDDFENGVSRFQAWHMDGPCYKCEPPMYTSFHLLKLPDSSREQCVEWADGSGLTMTTKPGRTAFWSSSQLYDLLSPEEKRMADHSWFEYMYYPFEWIKACRGNANGVGLANEGRETPMDEMEKIPRRPEWQKKYPMVLVNHVTGEKSFQVQANCVHKLFLRDGPDETPTVITDLAEIRNFLSNIQSRIVRPEYIYMGPEEEGDLLLWLNWGVMHSRVDYPVRYGVRTAHGGWLPGSKAPVGPVPIPANAS"}, "target": {"uid": "8482306c-c2ab-4924-946e-121271d51f5c", "label": "PSN59192.1", "names": {"protein_id": "PSN59192.1", "cluster_role": "hit_required"}, "start": 25126, "end": 26599, "strand": 1, "sequence": "ATGGCTTTCACCAGTTCCAATAGCACGGATGGCCATCTGAAGATCCGCCCCATGGTCCATGGATCGGACAAAAAGCTCAATGTTAGTTACTTAACTAGTCTACGGGGAGGAGGCATACGTTTCGCGTGTTGACCACGAAGTGACTTCTAGTTTGGAGCATACATCATTGGCCTCGATCTAAACAATGCTTCAGGTTAGTCCCGGATCCTCATCCTCACTCCAGTGTATCGTCCTTCTTTACTGACAGAATTCATTGTGCAGATGCTGAAGTCGATCAACTACGTGAAGCTATCCTACGGCATAAGATTGTTGTAGTCAAAGGCCAACAAACTGAGACACCAGACAAGAACTGGGAAGTCATCAAAAAGCTGGATCCCATGCACCATATGATCAGCCAAGAGGAATTTGGGCAACTTTTTCACCCCACTGGAGAGGGTTTGATTGTTCGTGATAATTTGACTGCCGTCGGAATCTTCAGGAAATGATCGCTGACCCAGAAGATATATATAGGCCATGTTGAAACTTGCCACCGTGCCCACCGCTGAGCACGGTCACATTCATTTGATGGGAAAGGGATACCAAGGAGACGATCATTATGGTCTGAAGAAATTGAATCTAGGTGAAGCCTTCGCCGGAAATTATTATTCCAAGCCACTCGCAGAAGAAGACTTCCGAGCTGGCGTAACCCGATTCCAATCCTGGCATATGGATGGCCCTCTGTACAAGGTGCATCCACCTTACATCAGCTCGCTGCGATTCATACAGCTGCCTGATGGCGATCAGACAATTGAATGGGCTGACGGGTCTGGTTTAAGCTTGAAAACCAAGCCAGGTCGTACGGCGTTCTTTAGCACGTCCCAATTGTACGACATGTTGACAGATGAGGAGAGGACCATGGTCGACAATAGCGCTGTCGAATACATGCATTACCCTTATGAATGGATCCGTGGCTGTCGCGGAAATCCTAATGGACTGAACGTCGCGGACGAAGGTCGCGAGAAACCTCTTGAGGCAATGGAGGAAATTGCTCGTGATGAGCAGTGGACCAAGACGGTATGTGGCCGCTTCGACATTTTGTACAAGATGAGTCTCTGCTGACGAGCACCGCTCTACTTCTGCCAACAGTATCCCATGGTTTGGTTCAATGAGCTTACAAAAGAGAGGTCTCTCCAAGTTCAACCAAACTGCGTGCGACGTCTTCTCATCCGGCGCTCGGCCGATCAAAAGGAGCCCGAGATCATCGAGGGATCCGAGCGTGTACGTGAATTCATGAACAAGCTGCAGCAACGCATTGTGCGGCCTGAGTACATCTATGTTGGGCCAGAAGAAGAAGGTGACCATGTGTTCTGGTACAATTGGGGGACGATGCATTCAAAGATTGATTATCCTATAGCATATGGGCCACGTGTAGTACACCAGGGTTGGATCCCTAGTCACAGAGTGCCGCGAGGACCAACAGCGGTGGCACATTAA", "translation": "MAFTSSNSTDGHLKIRPMVHGSDKKLNFGAYIIGLDLNNASDAEVDQLREAILRHKIVVVKGQQTETPDKNWEVIKKLDPMHHMISQEEFGQLFHPTGEGLIAMLKLATVPTAEHGHIHLMGKGYQGDDHYGLKKLNLGEAFAGNYYSKPLAEEDFRAGVTRFQSWHMDGPLYKVHPPYISSLRFIQLPDGDQTIEWADGSGLSLKTKPGRTAFFSTSQLYDMLTDEERTMVDNSAVEYMHYPYEWIRGCRGNPNGLNVADEGREKPLEAMEEIARDEQWTKTYPMVWFNELTKERSLQVQPNCVRRLLIRRSADQKEPEIIEGSERVREFMNKLQQRIVRPEYIYVGPEEEGDHVFWYNWGTMHSKIDYPIAYGPRVVHQGWIPSHRVPRGPTAVAH"}, "identity": 0.5136476426799007, "similarity": 0.6923076923076923}, "847d189a-9161-48b0-84b1-73c282af20e1": {"uid": "847d189a-9161-48b0-84b1-73c282af20e1", "query": {"uid": "2869f499-d7cb-4f71-bfe8-15f3adf36768", "label": "KAH7026798.1", "names": {"protein_id": "KAH7026798.1", "cluster_role": "intermediate"}, "start": 3334, "end": 4535, "strand": -1, "sequence": "ACTCATACACCTTCCCCAGCGAAACCCAGACCGTCACTCGCGCCTTCACGATGGAGGCACCGCAATTCCCGATCCCGAGGGCATGACGATGGCGGCCAGACCGATCGACACGCGCAGCGATGAGGAGATCATGGCGGCGGTGCGGGCGTGCCCGCCGGTCACGGACAGCCAGAAGAACGTGTGGGCCTTCTGGCACAGCGGCTTCGACAACATGCCCGGCTGGACCAAGCGCAACGTCGTCGGCTGGGTGCGGCGGCTTGGCCCGGCATGGACGGTGCGGGTGCTCGACCACGTCCCGGGCTCTGCGGCCAGCGTCTCGCGCTTCGTGCCGGCGGAGCTGCTGCCCGACGCCTTCACTGCGGGCACCATGGGCGGGCGCTACGCGGCCACGCACAAGGCGGACCTGGTGCGGCTGCCGCTGCTGCAGCTGTACGGCGGGGCGTGGATCGACGTCGGCACGCTGCTGCTGCGCCATCTGGACGACCTCTGGGCCGTGCTCGAGGACGGCGGCAACAGTTACGAGCTCGCGGCGCTGTCGTACCCCTGCCGCCCCGACGAGGACTCGGTCATCAACCCGTTCCTGGTGGCCACGCGCGGCAGCGCCGTCGTCGAGCGCTGGCACCGCGTCTACCTCGAGCTCTGGAAGGGCGCCACCGAGGCCACCGGCTTCTGCCGCCACCCGCTGCTGCGCCACCTGAGGCCGTACCGCACCCCGACCGAGGACATCAACTGCCACGAGCTGACGATCGAGGCCGAGGCCATCATGGACTACGGCGCCCAGGTGCTCTGCCTCGAGCGCCTGCGCGACCTGCACGACCCCGACGACGGCTTCGACGGCCGCGACTGCTTCGAGCGCCGCATCTTCATGCTGCCCGCCCTGCGCGAGATGTGGCAGTACCAGGTCGCAACCGGCTTCAGCGGCGCCGCCCAGTTCGCGCTGCTGACGGAGCGCTACGACGTGCCCGCGGCCGAGCGCTCGCCGCAGTGGCATCGCGCCCTCCGCTTCGTGCACGAGCTGCTGGCGGGCTCGCTGCTGATGAAGATGTGCCACGGCCCGGCCGACGCGCTCGAGTCCAGCCTGGCCGACATCCTCGACGCCCCCGAGAACGACGGGCGCGACTGCGCCCCCGGCACCTTCGCCGCCTACCTGCGCTACGGCGCCGTCCACTTCGACCAGACCCGGCCGCTGGAGCCCGTCAAG", "translation": "MTMAARPIDTRSDEEIMAAVRACPPVTDSQKNVWAFWHSGFDNMPGWTKRNVVGWVRRLGPAWTVRVLDHVPGSAASVSRFVPAELLPDAFTAGTMGGRYAATHKADLVRLPLLQLYGGAWIDVGTLLLRHLDDLWAVLEDGGNSYELAALSYPCRPDEDSVINPFLVATRGSAVVERWHRVYLELWKGATEATGFCRHPLLRHLRPYRTPTEDINCHELTIEAEAIMDYGAQVLCLERLRDLHDPDDGFDGRDCFERRIFMLPALREMWQYQVATGFSGAAQFALLTERYDVPAAERSPQWHRALRFVHELLAGSLLMKMCHGPADALESSLADILDAPENDGRDCAPGTFAAYLRYGAVHFDQTRPLEPVK"}, "target": {"uid": "e366843d-262a-40d3-acb6-d3109ef292f0", "label": "KUL83691.1", "names": {"protein_id": "KUL83691.1", "cluster_role": "intermediate"}, "start": 17163, "end": 18378, "strand": -1, "sequence": "ATGAATTACCCCCCATTTCCTATTCCCAAAGGAACGCTCCCTATACCCGATGGGGAAATTGATCATAGATCAGCTGTTGACATAGTTGCATCTTTGAAGACATACGCAGCACCCACAGCCAGCGAGAAGAATGTGTGGGCATACTGGCACACTGGCTGGGATTCGATGCCGCCGTGGTGCCAGCGTAATGTGATTGACTGGGTACGTCGACTTGGACCCTCCTGGACCGTCCGTGTCCTGGACAGCGTTGAGGACTCGCCCATGAATGTGACCCGATTCATTGGACGGGAGTTCTTACCAGATGCTTTCAATACTCGCACCATGACGGGTCGCTACATGGCAACGCACTCTGCAGATCTCATTCGCCTGCCCCTCCTGCTGCTCTATGGCGGTGTGTGGATGGATGTTGGGATCATACTGATTCGGAACCTCGATGATATCTGGAATATTCTTGCGGACCCTTCTTCACCCTATGAGTTTGCGGCCTTTGCATTCGAGTGTCGTCCAGGAAAACTGTCCGTCATCAACCCGTGGCTGGCGGCCAGGAAAGGCTGTGCTCTTGTCAAGCGCTGGCACGATACCTTCGTCCACGTATGGGGCACTTCGACTGAGTGCACAAATCTATCTCAGCATCCATTGCTTTGCCACCTCGAACCGTACCAAGTCGGTGGGTCCTCACATAAGCCCATTGATAAGGACAAGATCAGCGGCGAGGTTGCGAAGCTTATGGACTACGGGACACAAGTTCTCTGTCTTGAGCGTCTCCGCGATCTAGTAGACGCTAGCGACGGCTGGAATGGCAGAGATTACCTCGACAAAAAAGCCTATCTTCTCCCTGGTCTGACAGAAATGTGGTATTACCAGCTGAGCACCAAATTCCTTGGCACTAAACAATTTGAATTATTGAATACGCGATACGACGCTCCGGAATCAGAACGCTCTGAGGCCGAGAACTATGTCCAAGATTTGCTGTCCAACACAATGCTCCTAAAGCTATGCCATGGCGCCGGCGTAATGCAATCCAATCTTGCTGATATCTGGGACGATCCTAAGCAAAGGGGAGCCGACTCCGCTCCTGGCACGTTCGCGGAGTTCCTCAGGTGGGGGAGTGTTCACTTGAGTCAGACCAGGGAGTTACTCCCCACCAAGCTGACCCCTTTATCCCATGAGCCCTACCATGCTCACATGTTTGACCCATTCGAGCACCGGAAATAA", "translation": "MNYPPFPIPKGTLPIPDGEIDHRSAVDIVASLKTYAAPTASEKNVWAYWHTGWDSMPPWCQRNVIDWVRRLGPSWTVRVLDSVEDSPMNVTRFIGREFLPDAFNTRTMTGRYMATHSADLIRLPLLLLYGGVWMDVGIILIRNLDDIWNILADPSSPYEFAAFAFECRPGKLSVINPWLAARKGCALVKRWHDTFVHVWGTSTECTNLSQHPLLCHLEPYQVGGSSHKPIDKDKISGEVAKLMDYGTQVLCLERLRDLVDASDGWNGRDYLDKKAYLLPGLTEMWYYQLSTKFLGTKQFELLNTRYDAPESERSEAENYVQDLLSNTMLLKLCHGAGVMQSNLADIWDDPKQRGADSAPGTFAEFLRWGSVHLSQTRELLPTKLTPLSHEPYHAHMFDPFEHRK"}, "identity": 0.4767726161369193, "similarity": 0.5965770171149144}, "88a2426d-874e-45a6-8f3f-f31f25e86e5e": {"uid": "88a2426d-874e-45a6-8f3f-f31f25e86e5e", "query": {"uid": "3187934c-e0be-40c2-92ce-cc13e013097f", "label": "KAH7026799.1", "names": {"protein_id": "KAH7026799.1", "cluster_role": "hit_required"}, "start": 5000, "end": 6414, "strand": 1, "sequence": "ATGGGTTCAGTCGGCCCCTCACGCTCCACTTTCACCATCAAGCCCATTGATCATGGCCCGGGCAAGAAGTGCAATGTCCGTCGCCGTCTTCCCCCTCCCATCATCGCTGCTAACACGTTCGCACTTCCAGTTCGGCGCCGAGATCACCGGCCTAGACCTCAACAATGTCACCGACCAGGACTTGGAAACGCTTCGTGACGCCATCTGGAGGCACAAGGTCGTCGTCGTCAAGGGCCAGCATCAACTGCAGCCTCTGCGCAATTGGGAGCTCCTCGAGCGCCTCGACCCCGACGCTCCTCGCCTGACCCACGAAGAGTTCGGCACCATGTTCCATCCAACTGGCCAGGGAATCATCGTGCGCGCTCCACCAATCGCCTTTCTTGTTTCTCGCTGGAGGGAGAGCTAACGAGTCAACGTGCAGGAAAGGCTCAGGCTCGCCACGCTGCCCAACGCGGGCCTCTTGCACCTGATGGGCAAGGGCTACCAAGGCGACGACCACTACGGCATCAAGGGCTTGGACATCGGGGAGGCCTACTCCTTCAACTACTACGCCAAGCCCTTGTCCACCGAGGACTTCATGAAGGGGCACACGCGCTTCCAGTCGTGGCACATCGATGGGCCGTGTTACAAGATGGACCCCCCCAAGTATAGCTCCTTCCGCACCGTCAAGCTGCCCGGCGGCTCCGCCGGCGAATCCGCCCCGAAGCAGCACGTTGACTGGGCTGACGGCTCCGGCCTGAGCTTGGAGGTCAGCCCGGGCCGCACCGCTTTCGTCAGCTCCACCCAGCTCTACGACCTCCTCAGCGACGACGAGAAGCGCATGGCCGACCACAGCTGGTTCGAGTACATGTACTACCCTTACCAGTGGACCAAGGACACGCATGGCAACCCCAACGGCTTAGGTGTCGCCGACGAGGGGCGCGAGCTGTCCGACGAGGAGATGGAGAAGATGCTGCCAAGGCAGCCTGAGTGGCAGAAGAGGGTACGTCCAAACCCTCCCTCCCCCCGCTGGGCGGGGCCAAACCCAGACCACCGGCTGAACTCACCCTTTCCCCGCCAGTATCCCATGGTCATCGTGAACCCGGCCACGGGCGAGAAGGCGTTCCAGGTGCAGCAGAACTGCGTGCGCCGGCTATTTATCCGCCACGGGCCCAGCGAGGAGCCCAAGGTCATCGACGACGTCGCCGAGGTGCGCCGCTTCCTCACCAACATCCAGTCCCGCATCATCAGGCCCGAGTATGTCTGGGCCGGCCCCCCGGACGAGGGCGACCATCTGCTGTGGGCGAACTGGACCGTCATGCATTCCAAGATTGACTATCCCGTCGAGTGGGGCGTGAGGACCGCCCACCAGGGCTGGATTCCGTCGAAGCACCCTCCCGTCGGGCCCGTGCCGATTCCTCCAACGGCTTGTTGA", "translation": "MGSVGPSRSTFTIKPIDHGPGKKCNFGAEITGLDLNNVTDQDLETLRDAIWRHKVVVVKGQHQLQPLRNWELLERLDPDAPRLTHEEFGTMFHPTGQGIIERLRLATLPNAGLLHLMGKGYQGDDHYGIKGLDIGEAYSFNYYAKPLSTEDFMKGHTRFQSWHIDGPCYKMDPPKYSSFRTVKLPGGSAGESAPKQHVDWADGSGLSLEVSPGRTAFVSSTQLYDLLSDDEKRMADHSWFEYMYYPYQWTKDTHGNPNGLGVADEGRELSDEEMEKMLPRQPEWQKRYPMVIVNPATGEKAFQVQQNCVRRLFIRHGPSEEPKVIDDVAEVRRFLTNIQSRIIRPEYVWAGPPDEGDHLLWANWTVMHSKIDYPVEWGVRTAHQGWIPSKHPPVGPVPIPPTAC"}, "target": {"uid": "65ec0398-9e2b-41ca-ba31-04367b398ffe", "label": "KUL83683.1", "names": {"protein_id": "KUL83683.1", "cluster_role": "hit_required"}, "start": 26978, "end": 28441, "strand": 1, "sequence": "ATGGATTCTAAGTCGACGTTTGATATTGTGCCACTAGACCATGGCCCTGATTCCAAGGCTAATGTGAGTTGGGTTTTGTTTTCTTCTCATTACTCGGCATGCTAACCTAAAGTCCCTGCAAGTTTGGAGCTGCAATCTATGGGCTTGATCTGGGCAATATCACAGGTAAAAATGACACTACTCGGAACATTGAAATATTTAGGAAAAGATGTATTCTGACTAAAGATAGATGATGAACTTGCACGACTACGGAACGCAGTCATGCAGTATAAAGTGGTCATTGTGAAGAAGCAGTTCTCGCTGGCCCCAAAGAAAAATTGGGAGTTGTTGCAACGGCTTGACCCTGAGGCCGCTTCATACAACACGGAAGAGTTTGGTAAACTGTTCCACCCGACTGGACAAGGCATTATTGTAAGACTCATCTCATCCAGTCAAAGTATGCCCATTCTCTGCTAACAGATACGTTTATTAGGAAAAATTAAGGGTCGCCACTGTACCTGATGCCGGCCAAATTCATCTCATCGGCAAAGGATACCAAGGGGATGATCATTATGGTATGAAGAAGCTCAACCTTGGCGAGGCATTTGCCAACAGCTACTATTCGAAGCCGTTATCCGAAGAAGAATTCGAGCAAGGCGTAACTCGTTTCCAATCATGGCACATGGATGGCCCTCTGTATAAAGTGAATCCTCCTATGATTAGCTCCTTTCGCATCATCAAATTTCCGGTAGGCGAACAAGAGGTCGACTGGGCCGACGGCTCTGGGTTCAAGAAGCGGGTCCCCGCGGGGCGCACTGCCTTCTTCAGTACATCTCAATTGTACAGTCTATTTTCTGACGAAGAGAAGAAAATGGTGGATCACAGCTGGGTGGAATATATGTTCTATCCATACGAGTGGATTCGCGGCTGCCATGGGAACCCCAATGGATTAGGTGTGGCATCTGAGGGTCAAGAGGTACCTGATAAGCAGTTAGCCGAGCTGGCTCCAGACAGGGACCCTTCATGGACCCGGGTGGTAAGAAGACCCTTACTCTCCAACAATATTCATTCTATGCACCATTAAAAGCACTTGGATTCATATCGCTAACTAGATTATGCCTTGATGATCACAGCTCCCGATGGTATGGGTGAACCCAACGACTGGTGAGAAGGCATTCCAGGTGCAGCCTAACTGTGTGCGCCGAGTCTTCGTCAGACACAACGCCAACGAATCGCCTAAGGTTATCGAGGATGTGGCAGAGGTGCGAGATTTCCTGAATCGCCTGCAGACCCGCATTGTCAGGCCTGAGTACATCTATGCTGGCCCCGAAGACGAAGGAGATCATTTGCTGTGGTTTAACTGGGGCCTTATGCATAGTAGGATTGACTATCCCATCAAGTTTGGACCCAGAATTACACACCAGGGTTGGATCCCTTCCAGCCGTGCACCTACTGGTCCAGTTCCGATTCCTCAAAATATCTAG", "translation": "MDSKSTFDIVPLDHGPDSKANFGAAIYGLDLGNITDDELARLRNAVMQYKVVIVKKQFSLAPKKNWELLQRLDPEAASYNTEEFGKLFHPTGQGIIEKLRVATVPDAGQIHLIGKGYQGDDHYGMKKLNLGEAFANSYYSKPLSEEEFEQGVTRFQSWHMDGPLYKVNPPMISSFRIIKFPVGEQEVDWADGSGFKKRVPAGRTAFFSTSQLYSLFSDEEKKMVDHSWVEYMFYPYEWIRGCHGNPNGLGVASEGQEVPDKQLAELAPDRDPSWTRVLPMVWVNPTTGEKAFQVQPNCVRRVFVRHNANESPKVIEDVAEVRDFLNRLQTRIVRPEYIYAGPEDEGDHLLWFNWGLMHSRIDYPIKFGPRITHQGWIPSSRAPTGPVPIPQNI"}, "identity": 0.6123456790123457, "similarity": 0.7333333333333333}, "0e91d845-624c-4d5e-8a89-f844e5a7b916": {"uid": "0e91d845-624c-4d5e-8a89-f844e5a7b916", "query": {"uid": "a587bdfa-6b6d-4a47-b1b7-063272c1dcb3", "label": "KAH7026800.1", "names": {"protein_id": "KAH7026800.1", "cluster_role": "hit_required"}, "start": 7733, "end": 9647, "strand": -1, "sequence": "ATGGTGATCTCGTACGTGTTCGCATCTCCGTGGCATCTCATCGCCGCTCTTTTCGGAGCGTTGGTGGTCCATCGAATCGGAGTCATCGTATATCGCCTCTACTTTCACCCTCTCGCCAAGTTTCCCGGCCCAAAGATCGCTGCCGCATCGCATCTCTACGAGATCGCGTGGGACTACTTTGGACATGGCGCGTACCTGTGGGAGATCGAGAGAATGCACGAGAAATACGGTTCGTGACCAACGCAGCTCCTCCGTCTCTGCTCCCGCCCCTCCACCAGAGCTGACTTTTTCCCGGCCCAGGCCCCATCGTCCGGGTCAATCCCCTCGAGCTTTCCATCCGCGACCCCGACTTCTACAACACGCTGTACGTGGCCGGAGCGGTCCGGCGTACGGAAGCGTTCCCCCACTTCGGAGACGGCATGGATTTCAACGGTGAAGAAAAAGGAGCGCTCGACACAACACCCACGCCTGGCTGACCGAAAACGCAGGATCACACGGCATGACGGTCGACCACGACCTGCACCGCAAGCGCAGGAAGCCGATGGAGCCCTTCTTCTCCAAGCAGGGCATCAACCGAATCCAGCCAATGCTCGACGAGCTCGTCCTGCTCCTCGTCGCCCGCCTCAAGGAGTCCGCCGCGACGGGCCGGGTGATCCGGCTGGACCACGCCTTCTCCGCGCTGGCGGGCGACGTGATCAGCAACATCTGCATCGAAAGCCCGCCCGCGCCGATGCTGCGCGATCCCGACTTCGCGCCCGAATGGTAAGCCCGCTCGTGCCCGCCCCGGCTGCGCACCCGTGCTGACGGCGCTGGAGGTTCGACCTCTTCGACACGCTGATCCGCTCGATGCCCGTCTTCATGAACTTCCCGTGGATCATCAAGATCGTGCGGCTGGTGCCCACGTCGCTGCTGCAGAAGCTGGACCCGCGCAGCCAGCGCTTCCGGGACTGGAGGATCGTAAGTAGTTCCGCATGCCGGCGCCGCGGTTGCTGACGCAGTTCTGCTAGATGTCGGAAAAGCACATAGCCGCGGCCAAGGAGCGCAAGCTGGCGGGCAAGGCGGTGGTCCGGCCGGAGGGCAGCATCCGGTCGGACACGCTCTTCGACCAGCTGGTCCACAGCGACCTGCCCGAGAGCGAGCTGACGGTCGAGCGGCTCGCGTCCGAGGCGCAGGTGCTGATGGGCGCCGGCACGGTGACGACGGCGCGCTCGATGGACCACCTCGTCTTCCACATCCTGTCCAACGAGCGCGTGCGGCTGCGCCTGCGCGACGAGCTGGCGGACGCCATGGCCGACTGGCCGGAGAAGACGCCGTCGTGGCAGACGCTCGAGAAGCTGCCGTACCTGCAGGCCTGCATCAAGGAGGGACTCCGGTAAGTGTTCCCGCGCGCTCCCCCCCCCCCGGGGCGCCGCCTTTCGTCTGACTGACCGACCGCGCAGGCTGAGCCACGGCATCATGCACCGCCTGCCGCGCTGCTCGCCCGACGTGGCCCTCCAGTACAGGCAGTGGTCGATCCCGAAGGGCACGCCGGTCGGCATGTCCGCGTACTTCATGCACACCGACCCGGACGTGTATCCCGACCCGTTCGAATTCCGGCCGGAGCGATGGCTGGGCGATGTCGATCCGCGCATGTACCGCAACTACGTCCCATTCACCAAGGGCTCGCGCGGATGTCTGGGTGTGAAGTGAGTTGGCCCCCCTGGGATGGAGTGGATGGCGGCCTCTGCTGACGTGCGGTGTATCAGTCTGGCCTACGCCGAAATGTCGCTGGTGATGGCAGCGCTGTTTTGCCCACGGGGTCCGAACATGAAGCTTTACGAGACGGACCGGTCTGACGCGGAGCCGGCCTGCTGCTTCCTGCTGCCTCTTCCGCGGCCGGGCACGAAGGGCATCCGGGTGACCGTCGAGCCGTAG", "translation": "MVISYVFASPWHLIAALFGALVVHRIGVIVYRLYFHPLAKFPGPKIAAASHLYEIAWDYFGHGAYLWEIERMHEKYGPIVRVNPLELSIRDPDFYNTLYVAGAVRRTEAFPHFGDGMDFNGSHGMTVDHDLHRKRRKPMEPFFSKQGINRIQPMLDELVLLLVARLKESAATGRVIRLDHAFSALAGDVISNICIESPPAPMLRDPDFAPEWFDLFDTLIRSMPVFMNFPWIIKIVRLVPTSLLQKLDPRSQRFRDWRIMSEKHIAAAKERKLAGKAVVRPEGSIRSDTLFDQLVHSDLPESELTVERLASEAQVLMGAGTVTTARSMDHLVFHILSNERVRLRLRDELADAMADWPEKTPSWQTLEKLPYLQACIKEGLRLSHGIMHRLPRCSPDVALQYRQWSIPKGTPVGMSAYFMHTDPDVYPDPFEFRPERWLGDVDPRMYRNYVPFTKGSRGCLGVNLAYAEMSLVMAALFCPRGPNMKLYETDRSDAEPACCFLLPLPRPGTKGIRVTVEP"}, "target": {"uid": "5ee9ecd7-6a8e-4e3f-bef5-4431e5f37bef", "label": "KUL83714.1", "names": {"protein_id": "KUL83714.1", "cluster_role": "hit_required"}, "start": 14968, "end": 17051, "strand": 1, "sequence": "ATGGGCCTGTTTTACAACGTTCTCGATGACCTCTCGTTAAGAGACATCGTCTTCTTAGCGGTGCCCACCACATTTGTTTGCTACTTCATTACGGTACTTATTTATCGGCTTTACTTCCATCCTCTGGCGAAATTCCCAGGTCCCAAAATCGCAGCAGCAACATTTCTCTATGAAATAGCGTGGGACTATTTTGGTCATGGAGCCTATCTCTTCGAGTGCGAGCGAATGCATGCGAAATACGGTCATATATGCACCTGTACTTTCCTTTCCACCTGGTCAACTAACTAAAGCTCTTTGTGTAGGACCAATTATACGTGTGAATCCTTCTGAACTCTCGATCAAGGACCCAGAGTACTACAACACATTGTATGTTACAGGGGCAATTAGGAAAACAAATGCCTGGCCTCACTTTGGAGATGGCATGGACTTTAACGGTATCTTCTCCTGTATTGAGTCTGCTCAATCGAGCGAGAAAGACACCACTGCTTACTTCAGCAGGGTCGCATGGAATGACTGTAGACCATGACCACCACCGCCGGCGTCGCAAGCCCATGGAACCGTTCTTCTCACAAGCTGGAGTTAGTCGGATTGAGCCACTTCTGCATGATCTTGTCCAGACGTTGGTTGCAAGACTGCATGAGTACCAAGGAACTGGCAAGCCAGTCAGACTGGACCATGCCTTCGCGGCTCTAGCAGGTGACGTTGTTAGTGCAATCTGTATCGAGAATCCCCAGATATCATTCCTTCGCGACCCGGGATTTAGCCCCCACTGGTAAGTGTTACTTCCTTGGGCCGTGGTTAATCCTTGGTAACTCCCGTATACATGCGAAAACAGGTACAATCTATTTCACACACTTATTTGCTCGATGCCTATTTTCATGAACTTCACCTGGATCATACAGTAAGTAACTTCTAATGCCTCCCAGACAATCTGCCCACTGACTAAAGCACTTGGTGTTCAGGGTCGTCAGACTCATTCCTGCATGGTTGCTCAAGAGACTGGATCCAAGAAGTCAAATGTTCCGAGACTGGAGAAATGTGAGATAATTTGAAGTTCACCGTTTTGCATCATTGAAAGTATACTACAGAAATATTGACTGGTAAACCCAATTCAACCTGCAGATGTCGCTCGATCACATCATTGAAGCCAAACGTCGCAAAACTTGCGGAATTGTGCACGACGACGGCAACTTCAAATACAACACTTTATTTGACCATTTGGTCACTTCCGACCTACCTGAGTCGGAACTTTCAGTGGAGCGCTTGGCATCAGAAGCTCAGGTAATCATGGGAGCTGGTACAGTTACTACAGCCCGATCCATGGATCACCTAGTTGTTCACATCCTGCTCAATGAGGGCATCCGTCAACGACTCTGCGAGGAATTGAGGGAGCCCATGGCCAATTTTCCTGAAAAAATGCCAAGCTACAAAGTCCTTGAGCAGCTTCCGTATCTACAGGCCTGCATCAAAGAAGGTCTCCGGTGAGTACCGCACACCATGTTTTATCGCTGCTAACAGGAATCACTGACTTGTCCTGGAAGGCTGAGTCACGGAATCATGCACCGTCTGCCACGTTGCTCGCCCAACGTGGAACTTCAATACAATGAATGGACTATTCCGAAGGGTGTGAGTGTTATCAGGTCTGATAGAGTCTTTATACATAGGATCGCTAACATGTTTCCAACAAAAACCCCAATAGACCCCAGTTGGTATGTCGGCCTACTATATGCATACAGATCCCGACGTCTTTGAAAACCCATTTGTGTTTAGACCAGAGAGGTGGCTGGAGGGAGTCACTGCGGAGATGCAGCGTAACTACGTCCCATTCACAAAAGGCTCACGAGGCTGCCTAGGAATAAAGTAAGTATATTATAATCCATCTACTTTGCTGTATGTGAGTCTGGTTAACTGGTATAGTCTGGCTTATGCCGAGATGTCAATGGTTTTCGCGGCTCTTTTCTCTCCCAACGGACCGAAATTAAAACTATACCAGACTGATGCAACAGACGCCGACCCGGCCTGTGCATTTCTTTTACCATTGCCACGACTAGATAGCAAGGGTATCAGGGTCACTATCGAATAA", "translation": "MGLFYNVLDDLSLRDIVFLAVPTTFVCYFITVLIYRLYFHPLAKFPGPKIAAATFLYEIAWDYFGHGAYLFECERMHAKYGPIIRVNPSELSIKDPEYYNTLYVTGAIRKTNAWPHFGDGMDFNGSHGMTVDHDHHRRRRKPMEPFFSQAGVSRIEPLLHDLVQTLVARLHEYQGTGKPVRLDHAFAALAGDVVSAICIENPQISFLRDPGFSPHWYNLFHTLICSMPIFMNFTWIIQVVRLIPAWLLKRLDPRSQMFRDWRNMSLDHIIEAKRRKTCGIVHDDGNFKYNTLFDHLVTSDLPESELSVERLASEAQVIMGAGTVTTARSMDHLVVHILLNEGIRQRLCEELREPMANFPEKMPSYKVLEQLPYLQACIKEGLRLSHGIMHRLPRCSPNVELQYNEWTIPKGTPVGMSAYYMHTDPDVFENPFVFRPERWLEGVTAEMQRNYVPFTKGSRGCLGINLAYAEMSMVFAALFSPNGPKLKLYQTDATDADPACAFLLPLPRLDSKGIRVTIE"}, "identity": 0.6973180076628352, "similarity": 0.814176245210728}, "80efef61-afff-4a65-88df-98a6893261d9": {"uid": "80efef61-afff-4a65-88df-98a6893261d9", "query": {"uid": "6d49e6de-c93d-4bc5-9b93-f7959ee94d80", "label": "KAH7026801.1", "names": {"protein_id": "KAH7026801.1", "cluster_role": "hit_required"}, "start": 10902, "end": 13467, "strand": 1, "sequence": "ATGGAGTATCGCTACTCAAGCATCGTTGATCCTGCACTATACGAGACCCAGGGACTATGTGATGGCATCGATGTGCGGATGCACAACGAGACCTACCGCGAGGACCGCGGCGCCATCAGAGCCCACCAAGACTGGAACCAGCACGTCAGCCCGATGAAGGGCTACAAAGGCACGTTGGGGCCGAAGTGGAGCTTCATGACCGTGTCTGTTCCGGAATGCCTCCCGGAAAGACTGGAGGTCATCTCCTATGCCAACGAGTTTGCATTTCTGCACGACGGTTCGCTGCCTCTCACTTCCACACTTCCCAAAAACGGGCCGGTGCGCTGACAGAGGCAGACGTTACGGACAACGTTGATCAGGAACTCGTGAGCTTCGCCACGCCATCCCGCCGCATGTCCTCGAGACTGACCTGCTTTCCCAGGGCAACATCGAGAACGACGACATGATGGAAGCCTTCCTCGAAGGTGCACGGTCCGGAACCATCAACGCGACTAATCCCGACGCCAGGCGCAGGGGCAAAAAGCAAATCCAGGCGCAGCTGCTCCGCGAGATGATCGCCATCGACCGAGAGGGCGCGCTCACGACGATGAAGGCGTGGGCCAAGTTCGTCGAGGTGGGTTCGAGTCGGCAGCACCGCGTCTACACGAGGCTGGACGACTATCTTCCCTACCGCATCATGGACGTCGGCGAAATGTTTGCGCATCCCCCGCTCCGTCCAGGCCGCGCTTTATTCGCTGACGACGGTTGCTCAGGTTTTGGTTCGGCGTGGTGACGTTCGGGATGGGCATCAGGATCCCAGAACACGAGGTCGACAGGTGCCGCGAGCTCATGCGGCCGGCCTGGATCGCGGCCGGCCTCACCAACGACCTGTTCTCCTGGCCGAAGGAGCACGAAGCCGCGAAGCGTCGGGGCGAGAAGCACGTGGTCAATGCCATCTGGGTGCTCATGCAAGAGCGCAGCTGCGGTGCTGAAGAGGCCCAGCAGATCTGCCGCAAGATGATCAAGGAGGCGGTGGCCGAATACGTCCAAATCGTCCGCAGCGCCACGGCCGACGAGAGCTTGTCCAGCGACCTCCGCAAGTACATTGTGGCGATGCAGTACAGCATCTCGGGCAACGTGGTCTGGAGCTTGACATGCCCACGGTACAACCCTGGCGTTTCGTTCAACGAGAGACAGCTCGCGTGGATGCAGGACGGTGTGCCAGAATCAGCAGAGTCGTCCGATGCGGGTTCGCTTGCGGACGACTCGTCATCCATGGAATCCGGCGCCTCGACCGCCCCCAGCTCCCTCGTGGGCGAGCTTAAGATTGCCGGGAGCGGGATCGGAGATCTGGTGCGGAACTCGAATCTCCCGCCACTCGACGCAAAGGCAAGCAGCTTCCCCTAGTTATGCGGCTTCTTTTTTGTGCCAGACTCATAATGGAAGTACAGATTACGCTCGAACCATTCGTGTATGTGTGTATGCTTCCCTCGAAGGGCATCCGGAGCGATTTCATCGACGCCCTGAACCACTGGCTGCAAGTGCCCGCGAGCCAAGCCGACCGGATCAAGGGCATCGCAACCGCCCTTCACAACTCCTCTCTGCTGTGCGTTTCACCAAAATCTCGGCCGAGAAGGCAAACCGCAGAAGCGACTGACACGGCAGCTCAACAGGCTCGACGACTTCCAAGACCAATCCACAATGCGGCGCGGAAAGCCGGCCGCTCACACCATTTTCGGAGAGGGACAGGTGGTCAACACGGCCAGCTACTGCATCATGAAGACGGTCTCGCAGATGCACGGGCTCGCAGACCGGCCGAATTTCGACCACGTGCTCGGTACGTAGCCGCATTGGAAAGCTGGCTCCGGAGCTGACCTCGGATGCCAGGGCTGCTCATGACCCTGTTCGTGGGGCAGAGCTACGAGCTCCACTGGAAGCACAACCTGGCTCCGCCGACGTTGGAGGAGTACGTGCGGATGGTCGACAGCAGTGAGTTGCCGGTCGGGGGGGTTGCCCTGAGCAGGAGCCTGGACTGACGTGTGCGCGACCAGAAACCGGGGCCTTGTTCCAACTGATCGCGTCGCTCATGCTGTCGCTGTCTGCGGCCGCGCAGCCGCCGGCGTCGCTGGACCGACTCTGCGTGTTGCTGGGCAGGCTGTTCCAAATCCGCGACGACCACCAAAATCTCGTTTCTGCAGATGTGAGCGTCCCGCAAGCGCAGACCGCTTCGCTCCCCCGATTGTGCGAGCTGACCGCCTGCCGCAGTACAAGTCGCAGAAGGGCTTCTGCGAGGACCTGGACGAGGGCAAGTACTCGCTTCCGCTCCTCCATCTGCTGCACGAGCAGCCGGACAACAGCGTGGTCGCCTACGTGCTCTCCAACCGCCGCGCGGCGGGAAGCATGCCCACGCAGCACAAGACGCTCATTTTGGAGGTGATGCAGAAGTGCGGCAGCCTGGAATACACAAAACACGTGCTGAAGGAGCTGCACCAAGCGATCGTGGCCGAGATGGATGCGTTGGAGGGGGCCTACGGGTCGGAAAACGCGCTCTTAAGGATGTTGGTGGAGGCGCTTTGCGTGTGGTGA", "translation": "MEYRYSSIVDPALYETQGLCDGIDVRMHNETYREDRGAIRAHQDWNQHVSPMKGYKGTLGPKWSFMTVSVPECLPERLEVISYANEFAFLHDDVTDNVDQELGNIENDDMMEAFLEGARSGTINATNPDARRRGKKQIQAQLLREMIAIDREGALTTMKAWAKFVEVGSSRQHRVYTRLDDYLPYRIMDVGEMFWFGVVTFGMGIRIPEHEVDRCRELMRPAWIAAGLTNDLFSWPKEHEAAKRRGEKHVVNAIWVLMQERSCGAEEAQQICRKMIKEAVAEYVQIVRSATADESLSSDLRKYIVAMQYSISGNVVWSLTCPRYNPGVSFNERQLAWMQDGVPESAESSDAGSLADDSSSMESGASTAPSSLVGELKIAGSGIGDLLPLVMRLLFCARLIMEVQITLEPFVYVCMLPSKGIRSDFIDALNHWLQVPASQADRIKGIATALHNSSLLLDDFQDQSTMRRGKPAAHTIFGEGQVVNTASYCIMKTVSQMHGLADRPNFDHVLGLLMTLFVGQSYELHWKHNLAPPTLEEYVRMVDSSELPVGGPPASLDRLCVLLGRLFQIRDDHQNLVSADYKSQKGFCEDLDEGKYSLPLLHLLHEQPDNSVVAYVLSNRRAAGSMPTQHKTLILEVMQKCGSLEYTKHVLKELHQAIVAEMDALEGAYGSENALLRMLVEALCVW"}, "target": {"uid": "68cb0dc0-7574-4bc1-af9c-6fbf05a70366", "label": "KUL83692.1", "names": {"protein_id": "KUL83692.1", "cluster_role": "hit_required"}, "start": 20123, "end": 22738, "strand": -1, "sequence": "ATGGATTATCTTTACTCAACAGTTGTCGACCCTTCCAAGTACGAGACGGAAGGTCTCTGCGATGGCATTGATGTCCGGAAAAGCAACTACACTGAGCTTGAGGATCGAGGCGCCATCCGCGCCCATCAGGATTGGACTAAGTATATCCGGGATTGTCGTGGATATCGCGGGACTCTTGGGCCAGAGTATAGCTTTATGTCTGTTGCCGTTCCAGAGTGCATTCCAGATCGTCTGGAGATTATCTCTTACGCAAACGAGTTCGCCTTCCTCCATGATGGTAAGTCGTTCCCAAGCTAGATAAAGACTTGCTTATTGTATTATAGATGTCACGGAATTCGTTGATCATGAACTTGTAAGTCGGGGTGTCGAAACGGTTAGAGACCTGTGCTTACACGCTAGCTGGCAGGGAGGTATTGAGAATGACGACATGATGGAAGGTTTCCTAGAAGGTGCACAATCTGGGTTCATTAATCCAGAAACGGTTGAGACAAGACGGATAGGAAAGAAGCAGATCCAGTCCAAGCTCTTACTGGAGATGGTGGCCATCGACCGTGAGTGCGCCCTGGTGACAATGAAGGCTTGGGCGAGGTTCCTGGAGGTCGGATCCAGCCGACAACATGATACACGTTTCACTTCACTCGAGACATACTTGCCTTACCGTATAATGGATGTTGGCGAAATGTAAGTAGGATGTCACTCTTAACAGTATCTCATATTTACATCAGAAACCCGTTCAGTAACTGACCGGTGTATACAGGTTTTGGTATGGGGTAGTTACTTTCGGCATGGGCTTACACATTCCCGACCATGAGATGGATACCTGCCGCGATCTAATGGCGCCAGCTTGGATTGCTGTTGGCCTTCAGAATGACTTATATTCATGGCCCAAAGAGCAGCAGGCGGCCCAGAGTCGTGGCGAGGACCATGTTGTGAACGCGATCTGGGTTCTAATGCAAGAGCATAACGTTGATGTCGATGGAGCCGATAAAATTTGTCGAGACCTTATCAAGCGGTATGTTGCCCAATATGTCCGTATTGTTAAGGAGAACAAGGACAATGAGCTCCTCTCTAAGGACCTCCGAAAGTACATTGAGGCAATGCAATACAGTATCTCTGGCAACGTTGTCTGGAGCCGCACATGTCCGCGATACAATCCGCATGCCTCGTTTAACAAGACGCAGCTGGACTGGATGCACAACGGGATCCCAGCGCTGGACTCTTCCAGCAGTACCCAGAGGTCTTTGAAACAAGACTCGAGCTCCACCAGCCCAGAGCCGTCGAACTTAACCTCACCGTTACTTGACATGGACCCGTGGATGTTGACAGAAATGGACAATCGTCATCTACAACACAGTGAAGCTTTTCCTAGCGTATGTAGATCCTGGTCGCTACATACTAACCGCCAGCCAGGAGAACAACAAAGCTAACATAACTACTATATTTTAAGGATGTCGTTGAAACTCCATATCACTATATATGTTCTTTACCATCGAAAGGTGTTCGCGATCGGTTTATAGACGCAATGAACCATTGGTTCGAGGTCCCACGTGGAACTTTGGACGAGGTCAAGAAAGTCATCAATACGCTACACAACTCATCGCTCATGTGAGATCCCAAATGCCCGTACGGCTCTTAACTCTAAGAGGTTTGATCTAATGATTGATTTATAGATTGGACGACTTCCAAGACGGCTCGCCATTACGACGAGGCAAACCGGCTGCCCACACCATCTTCGGTCCTGCACAGGCAGTCAACTCGTCGAGTTATTTTATCATCAAGGCTATTTCGCACATTCAAAGCTTTTCAAGACCTGTGGACTTGAAGTTTGCCATAGGTAAGAATTTGGAACTTCCTTATTGAGATTTTCCGTTCGCTAATAGACCCTTTTCCCCTCTTTAACAGAGAAAATTTTGGAAATGTTTCAAGGCCAAGCAATGGATCTACACTGGACATACAATATCGCCTGTCCCTCTATCAGCGAGTACAAAAACATGATCAGAAAAAGTAAGGGAGCTTGCTTTCCGATGCTGAAAATTTTGGATCCTGAGTGATTAATGAAAAATAGAAACTGGTGCTCTATTTGGGCTAGCCAGCTACCTCATTGGTATTCATTCACCCGTCGCCATGAAGAGCGACTCGCTCACGGCCACGGATAGAATGACAGCACTTCTAGGCCTGTATTTCCAGATCCGCGATGACTACCAGAACCTAATGTCTGCTGATGTGAGTTATTGCCTCCGATATCCTATACAATAATCCGCACTTCATAGAAAAAACTCTTTCTAATTTATTGCTAGTACACTGACCAGAAAGGCTTCTGCGAAGATTTGGATGAAGGGAAATACTCCTTGCCCTTGATTCATGCTCTCGAGACCCACCCGAACAACCTGTCACTAAGAAATATTTTATCTACACGGCATGTGCATGGGCAGCTGACCCGCAAACAGAAAGAGTTTGTGCTGGAGGAAATCAAAGCATGCAACAGCTTGGGTTGGACAAAATCGGTTCTCGCTGACTTGCACTCCCAGGTTGTGACAGAGATCGACAAGTTGGAGAAAGTTTTTGACAAGGAAAACTTTGAGATCAAGACTCTCATGGAGTTGCTACGCATCTGA", "translation": "MDYLYSTVVDPSKYETEGLCDGIDVRKSNYTELEDRGAIRAHQDWTKYIRDCRGYRGTLGPEYSFMSVAVPECIPDRLEIISYANEFAFLHDDVTEFVDHELGGIENDDMMEGFLEGAQSGFINPETVETRRIGKKQIQSKLLLEMVAIDRECALVTMKAWARFLEVGSSRQHDTRFTSLETYLPYRIMDVGEMFWYGVVTFGMGLHIPDHEMDTCRDLMAPAWIAVGLQNDLYSWPKEQQAAQSRGEDHVVNAIWVLMQEHNVDVDGADKICRDLIKRYVAQYVRIVKENKDNELLSKDLRKYIEAMQYSISGNVVWSRTCPRYNPHASFNKTQLDWMHNGIPALDSSSSTQRSLKQDSSSTSPEPSNLTSPLLDMDPWMLTEMDNRHLQHSEAFPSDVVETPYHYICSLPSKGVRDRFIDAMNHWFEVPRGTLDEVKKVINTLHNSSLILDDFQDGSPLRRGKPAAHTIFGPAQAVNSSSYFIIKAISHIQSFSRPVDLKFAIEKILEMFQGQAMDLHWTYNIACPSISEYKNMIRKKTGALFGLASYLIGIHSPVAMKSDSLTATDRMTALLGLYFQIRDDYQNLMSADYTDQKGFCEDLDEGKYSLPLIHALETHPNNLSLRNILSTRHVHGQLTRKQKEFVLEEIKACNSLGWTKSVLADLHSQVVTEIDKLEKVFDKENFEIKTLMELLRI"}, "identity": 0.5472496473906912, "similarity": 0.6671368124118476}, "8984778c-eeb9-453a-94cc-d77d930fc33f": {"uid": "8984778c-eeb9-453a-94cc-d77d930fc33f", "query": {"uid": "6ff62f5a-376f-4ba8-a4ae-90a93995dc80", "label": "KAH7026802.1", "names": {"protein_id": "KAH7026802.1", "cluster_role": "hit_required"}, "start": 14980, "end": 17041, "strand": 1, "sequence": "ATGGACTTGCTCCTCCATATCCTCGTTTTTTGCAGCTCTGTAGGCCCCCGCCCGACGCTCGACCGTCGCCGGAACCCGCTAACTGAGGTCGAAGGTGCTCGCCCTTGCCGCCGCAAAGATCCTCTACAACGTCCACTTCCACCCGGCCGCGGCGTACCCGGGCCCGCTGCGAGCCCGCGCAACCCGGCTGTACTACATGTACTATCGCATGTCCGGCCGGCTGGAGTTCAAGATCAAAGAGCTTCATGACCGGTACGGCCGGGTGGTGCGCGTCGCGCCAGATGAGCGTAAGACCGGGCGGACCGCCACCTGCCCTTCCCCGCCCCCTTTGCATGCGCTCACGGTGTTGTCGCAGTGAGCTACAACGGCGGGACCGCATGGGACGACATCTACGGCCTTCGGAGCAAGAGACGGCAGGGCCCCAATCTGGCGTACGTCGCACCCATCCCCCCTCCTCTTTCTTCCAGTCCGCTGAGCCTCTGGCGCGAGCAGGAAGGACCCGCACTTCTACATGGGCGCAGAGGCCCCGAACGGCCAGAAGAACCTGGTGGGTTTGCCGCGCTGCGCCGAGTGCCGGCAGCGCAGGTGCTGACGACTGCATCGCTACAGGGCGCGGCCAACGACGCCGACCACAGCCGCATCCGGAGCGTGCTCTCGCACGCCTTCTCCGACCGGGCAATCCAGAACCAGCACGCCACCATCAAGGAGCACGTCGACCGGCTGATCGCGCGGCTGCGCGAGACCGAGGGCATTGCTACGGACGCGGTGCGCTGGATGCACCACCTCACGTACGACGTGATCGTGCACCTGGCGCTGGGCCAGCGCGCCCGCTCGCTCGACTGCGACGGCTGGCACCCGCAGGCCCGCGCCGTCTTCGAGGGCATCCGCGAGGGCGTCTGCCTGATCGAGGTCCTCCGCTTCATGCCCGCCAAGCGCCTCGTGCTCAAGCTGCTGCTGCTGCTCTTCGGCCGCGCGCGCCGCCGCAATTTCGAGGCCTCGGTCGCGAAGGCCACGCTGCGCGTCGAGGCCGACGCCGGCGACGAGCGCGACTTCAGTGAGTGCCCGCCGCTGCTTGAGGATGCGCCCGTGTGCTCACGCCCCGCCCAGTGTCGTACATCCTCCGAGCGAACGAGACCGGCAGGGAGATGACGGCGAGCGAGATCACGACCAACAGCGCGCTGTTCATAGACGCCGGCTCCGAGACCACGGCCTCCATGCTCTCAGGTAAGCGGTGCCGGCAGCGACGCCCGTGCTCCAGCCGCCCCAGCTCACTGTTGACTGCTCTCCCCCAGGCTGTCTGTTCTACCTGCTCAAGAATCCCGCCTCGCTGGAGAAGCTGACGACCACCATCCGCAACACATACGCCGCCGAGGACGACATGACCCCCACGAGCCTGGCGCAGATCCCGTACGTGAACGCCGTCATCGACGAGTCGCTGCGCATGTTCATGCCCGTGCCGGCCTCGCTGCCGCGTGTGACGCCTGCCCCGGACGTCGTCAGTACGTAAAGCGCACCCTCCCGCCCCGTGCTCCTCCTTTTCTTGCCCCGTGCTGACTGCAGCCCCCCCACCCCGGCTCAAGTCTGCGGCGAGCGGGTCCCGGCCGGCATCATCGTGGGCGTGAACCAGTACGCGGCGTACCGGTCCGCCGACAACTTCAAGCAGCCGTACTCGTTCGTGCCGGAGCGCTGGCTCGGCGACGAGCGCTTCGCCGACGACCACAGAGCCGTCGTCCAGCCCTTCTCCACCGGGCCGCGGAACTGCATCGGGAAAAAGTGAGCGTGGCTTTCCCTCCCCCACCCCCCGTGCTGCGCAACTGGCTGACCGCCGTTGGCATTTCGCCCCCCCGTAGCTTGGCGCGCGCCGAGATCCGGCTGGCGCTGGCCCGCATCGTGTGGACCTTCGACCTCGAGCTCATGCCCGAGTGTCGAAACTGGCACGACGAGATGAAGACCTGGTTCGTGTGGTACAAGTCGAACTTGCAGATCAGCTTCAAGCCGCGGGACGGGGGCCACTTGAGGGCCGGCGCCGGATCAGCCCCGCCATCGCCGGCGTGTTCTTGA", "translation": "MDLLLHILVFCSSVLALAAAKILYNVHFHPAAAYPGPLRARATRLYYMYYRMSGRLEFKIKELHDRYGRVVRVAPDELSYNGGTAWDDIYGLRSKRRQGPNLAKDPHFYMGAEAPNGQKNLGAANDADHSRIRSVLSHAFSDRAIQNQHATIKEHVDRLIARLRETEGIATDAVRWMHHLTYDVIVHLALGQRARSLDCDGWHPQARAVFEGIREGVCLIEVLRFMPAKRLVLKLLLLLFGRARRRNFEASVAKATLRVEADAGDERDFMSYILRANETGREMTASEITTNSALFIDAGSETTASMLSGCLFYLLKNPASLEKLTTTIRNTYAAEDDMTPTSLAQIPYVNAVIDESLRMFMPVPASLPRVTPAPDVVSTPPTPAQVCGERVPAGIIVGVNQYAAYRSADNFKQPYSFVPERWLGDERFADDHRAVVQPFSTGPRNCIGKNLARAEIRLALARIVWTFDLELMPECRNWHDEMKTWFVWYKSNLQISFKPRDGGHLRAGAGSAPPSPACS"}, "target": {"uid": "7133ee67-cfe5-406b-a719-6ea6cf0b8f88", "label": "KUL83686.1", "names": {"protein_id": "KUL83686.1", "cluster_role": "hit_required"}, "start": 23050, "end": 25074, "strand": 1, "sequence": "ATGGATGCAGTTTTTTTGGGAAAGATGGACCAGATTCCTCTTGTCGGACTTTGGGGTATTGTAAGTAAACCTACCAGCTTGGATATTGCGCACTAACCACCACTTGCACTTCAGGCCCTTGTTTTGATCTTTGGGCAGGGACTGTACAATATCTACTTCCACCCAGCTAAAGACTTCCCCGGTCCTTACCTTGCAAAGGCAACACGTCTATACTACTCATACTACCGAAGCACCGGACAACTCGAGTTTAAGACCAAAGAGCTTCATGATAAATATGGCCAAGTTGTGCGGCTTGCACCGGATGAATGTATGATCTTCTGCGCCTTCTACTCTAAGACATCTTTGGAGTTTCATGAATGCTGATGTAGGACCGGTATCTGCCCCTATTAGTGAGTTTCAATGGTGGTACAGCATGGGACGATATATATGGGTTCAAAACTAAGAAATCGTCTGGAAAGAATTTAATGTAAGCGGGCTTAGCGGGTGAATTTAGATGCTTATTTGTCTAATATCTCGATAGGAAAGACCCTCACTTTTATATAGGTGCCACGGCGCCGAACGGCGAGAAGAATTTGGTAAGCTTTATCCGTGGATTTCTCTCAATGCACATTCCAGCTAAGCCCATATAATCAAAATTTTACAGGGCGCATCTGGGGATCTTGACCATGCTCGAATCCGAGGCGTTCTTTCATATGCTTTCTCCGACAAAGCCCTCTACTCTCAAGAAGTAACTCTCATCAGCCACATCGACCATCTTATCCGACGGCTACATGCGCTTAACGGACAGGCCACTGATGGAGTGCGCTGGCTACACCATTGCACCTACGATATCATCACGGACCTAGCCCTCGGGCAGAGCGCTAACACACTTGCCTGTGACACATGGAGCCCTCAAGCACACCTCATTTTTGACAGTATCAAGGAGGGTATTGTGTTCGTTGAGATATTGCGGTTCTTGCCCTTCAAGAACTATATCCTTACCTTCTTCATGAAGATGTTTGGCACTGTTATGCGTCAGAATTTCGATCAGGCAGTCGAAAGAGCCCGCAAACGCATGGAGACACAGGATATAAACAAGCCCGACTTCATATCCTACATTCTGCGAGCCAACGAGTCAGCCCGGGCTCTGACATCGAAGGAGATTACAGCCAATACTGCGCTACTCCTTGACGCCGGTTCTGAAACCACTGCTTCTCTACTTTCAGGTATATAGAATGATCGCCTTTAATTTGCTCCTACCCTGACCCTATCTAGGATGCCTGTTTTACCTTGCCAAGAATCCAGATGTCTTGAGCAAACTAAGCCAAGTTATCCGCGAAAGATTCGCCCAGGAAGACGAAATGGACTCTAAGAGCCTAGCACAACTCCCGTACCTCACAGCCGTCCTCAATGAGTCTTTACGCATTTACCCGTCCGTGGCATCATCAACACCACGCTTGACACCACCGGGTGGGTCTAAAAGTACGTCGAATCAGTTTTGAGTTACTTCACCCCCATTCTACAGACCACGAGCGGGTGACTTCAAAATGAAAGCTAACTTTTGGTCTATCTGCAGTCGATAATCGCTTTGTTCCGGGTAACATCATTGTTGCAGTGAATCAGTATGCTGCGTACAGGTCCGAGGATAATTTCGCTGATCCCTACTCCTTTATTCCTGAGCGTTGGCTTAGTGGTAACGATGATAAGCGCTTTGTCAATGACAGGCCTTCCGTTCTGCAGCCTTTCTCGATTGGGCCTCGGAACTGCCTTGGAAGGAAGTATGTATCCTTCCTATCTAGCTCCAGTGTTTCTCCACAATGTGTTATGCATGTATGATTTATTACAAGCTGACTGTATTTGCTAGTCTTGCTTGGCTCGAGATGCGTCTGATACTCGGCCGTCTATTGTGGAACTTTGACTTGGAACTCACTGAGGAGTCTCAGAATTGGCACGCCGTGCAGAAGACATGGTTTATTTGGGATAAGCCTGATCTCATGATGCGATTCAAGGCACGACAGACCTTGCCAATTATTAGCAGTGAGTGA", "translation": "MDAVFLGKMDQIPLVGLWGIALVLIFGQGLYNIYFHPAKDFPGPYLAKATRLYYSYYRSTGQLEFKTKELHDKYGQVVRLAPDELSFNGGTAWDDIYGFKTKKSSGKNLMKDPHFYIGATAPNGEKNLGASGDLDHARIRGVLSYAFSDKALYSQEVTLISHIDHLIRRLHALNGQATDGVRWLHHCTYDIITDLALGQSANTLACDTWSPQAHLIFDSIKEGIVFVEILRFLPFKNYILTFFMKMFGTVMRQNFDQAVERARKRMETQDINKPDFISYILRANESARALTSKEITANTALLLDAGSETTASLLSGCLFYLAKNPDVLSKLSQVIRERFAQEDEMDSKSLAQLPYLTAVLNESLRIYPSVASSTPRLTPPGGSKIDNRFVPGNIIVAVNQYAAYRSEDNFADPYSFIPERWLSGNDDKRFVNDRPSVLQPFSIGPRNCLGRNLAWLEMRLILGRLLWNFDLELTEESQNWHAVQKTWFIWDKPDLMMRFKARQTLPIISSE"}, "identity": 0.5311909262759924, "similarity": 0.6862003780718336}, "ea43eb44-a4df-4fb5-b019-4130810bffa7": {"uid": "ea43eb44-a4df-4fb5-b019-4130810bffa7", "query": {"uid": "6e094f42-bb0b-4a6d-ae04-b5877b60ac2f", "label": "KAH7026803.1", "names": {"protein_id": "KAH7026803.1", "cluster_role": "hit_required"}, "start": 17177, "end": 18554, "strand": -1, "sequence": "ATGGAGTCTATAGTTGCGCAGATCAAGACACTGGCCGGCAAGGATGACGCGACCCGCAAGAGCGTCATCGATGCTCTCATCAAGCTCCAGCACTCGCTGGAGACGCCGTTCGAGCTGATCATGCGGCTCTACAACTCGGTGCGCACCCGATTCGCGCCGCCATCACGCTGGTCAGCTGACGCGGACAGGACTTCGAAACGGTCGGCGCCCGCATGGCCGTCGACCTGGGCATCTTCCGAGCCCTTTCCGAGAGCGAGCAGCCGCTGACCGTGGCGGACTTGGCCCAGCGCTCCGGGGCTGCTCCTCAGCTGATGGGTTACTCACCCGCTCGTCCTTGTGCACCGTTCGTTCTGACCAGCGGCAGGCCGCATCCTGAGGTACCTGGCCTCGATCGACATGATCGACGAGACGGACAAGGACACCTTCACCGCCAACCACATCACCAAGCTGCTTGCTGACCCGGACCGCGAGGGCGGAATCCTTTTGTCGTAAGTGCACCACTCCAAGAAACACGTCTGGGGCCCGGGTCCTGACGGCGCACACGTGGCAGCTTCGACGTGCAGGGCCCGACCAACCAGGCCCTGCCCGACTTCCTGCTCGAGCGGCAGTACCAGGACGTGGTCAAGAACACCGACACCGCCTTCAACCGGGCGTGGAAGACGGAGCAGCCCTTCTTCTTCTGGGTGCGCACGCAGCCCAAGCTCTGGGACATCCTGCACCACGCGCTGCAGGTCCAGTGGCGCGCCGACTGGCTCTCGGGCTTCGAGCTCACGCACTACCTGGGCGGCTGGACCGCCCAGCCCGGCGACGGCAAGGTCCTGTTCGTCGACGTGGGCGGCAGCATGGGCGTGCAATGCGCCAACCTCAAGGCCAAGCACCCCGACCTGCCCGGCCGCGTCATCCTGCAGGACATGCAGGAAGCCATCGACATCTGGAAGCCGATCGACGGCGTCGAAGGCATGGCCCAGGACTACTACGCCGAGCAAGCGGTCAAAGGTAAGCATTTGCCCGCCCCCCGTTCGTCGCTGTCTGGACACGCTTTTTCTTACGCGGCACACAGGCGCCAAGTTCTACTACTACCGGAACATCTTCCACGACAACCCCGACGAGAGCGCGTTGAAGATCCTGGCGGGCCTGCGCCCGGCCTTCGCGCCGCACTCCCTCCTCCTCATCGACGACAAGGTGCTTCCCGACCGCGGCGTGCACCGCCACGCCACCATGCTGGACCTCGCCATGATGGCCCAAGTCGGCTCGCTGGAGCGCACCCGCCAGCAGTGGCACGACCTGCTCGCGAAGGCGGGCTGGGAAATCATCGACGTGGTGACTTACGACGACGAGTACGACTCGGTCTTGGTCGTCAAGCCGGCGGACATGTAG", "translation": "MESIVAQIKTLAGKDDATRKSVIDALIKLQHSLETPFELIMRLYNSDFETVGARMAVDLGIFRALSESEQPLTVADLAQRSGAAPQLMGRILRYLASIDMIDETDKDTFTANHITKLLADPDREGGILLSFDVQGPTNQALPDFLLERQYQDVVKNTDTAFNRAWKTEQPFFFWVRTQPKLWDILHHALQVQWRADWLSGFELTHYLGGWTAQPGDGKVLFVDVGGSMGVQCANLKAKHPDLPGRVILQDMQEAIDIWKPIDGVEGMAQDYYAEQAVKGAKFYYYRNIFHDNPDESALKILAGLRPAFAPHSLLLIDDKVLPDRGVHRHATMLDLAMMAQVGSLERTRQQWHDLLAKAGWEIIDVVTYDDEYDSVLVVKPADM"}, "target": {"uid": "d834764c-2f4b-4fb3-9753-076bd6616b8e", "label": "KUL83706.1", "names": {"protein_id": "KUL83706.1", "cluster_role": "hit_required"}, "start": 3602, "end": 5080, "strand": -1, "sequence": "ATGGCCGAGATTACACAGCAATTAAGCAAGGTTGTGGCCATGGTTGATGACCTTGCTAGCAAGGCAGATGTCACTGGGCGACGGACCATCCAGGACGTACTGATGAAACTCCAACACTCACTCGAGACTCCTTTCGAGACAACCATGAGGATGTATGACTGGCATCACCGGTCCATGGTTGTTAGAATGGGTTCAGATCTCAAGATCTTCAAGTTCCTATCTGAGAGCCCCAACCCACTGACAGTGGACGACCTTGCCAAACGCAACGGCGCCGCGCCGCAGCTTCTTGGTCAGTAGTCATATTCCGCGCCTATCGCATAAAATAATCTTATTATTTCTCTTATATTACTCTGATTCTGATACCGTCAACGACCAGGCCGCATATTGAGATACCTTGCATCAGAGGACATGATTGACGAGGTCGATCAGGACACATTCACTGCAAATAAAACGAGCAGGTGGTTTGCAACCGATGACATGGATGGTGGGATCCATCTCTCGTAAGCGTAGCTCCCATATCCCAAGGCTGACGTGTTGAAAACACTATTGTCTTTCACGGCACCTTTGAAATATACGCGTGACTAACGTCAACTCTTGCTCGACCTAGCTTTGATGTGTGTGGCCGTACATACCAAGCACTTCCTGATTTTCTGCTCGAGAAAGGCTATCAGAATATCACTTCCAACACCGACACTGCCTTCAACAAGGCGTGGGGCACACAGGATCCCTGTTTCTACTGGCTCCGTAACCAGCCTAAATTCTTCAAGTACCTACACCATGCACTACAACTCCAGCATCGTGAAGATTACTTAACAAAGTTCCCATTGGAGTCATATCTCGGAGACTTTGCAGCTCAGGCTACTGCAGACAACCAAGCAGTATTATTTGTTGATGTTGGGGGAAGCTTTGGCGTCCAGTGTAAGGGGTTGAAGGCCAAATACCCGCACCTAGCTGGACGTGTAATCCTACAAGACATGAAGGAAACCATTGATTTAGTAAGAGAAGATCCAATTCCTGGCGTTGAGCTCATGGCCCAGGACTTTTTCCAGCCTCAAGTTGTCAAGGGTAAGCAAACAGCAAAAATGTTCCTTTCCTTGGAGAGATAAGAGTAAGGATAACTGACGGAGGCTGCTTTTCTTAAATACTCAGGAGCCAAGTTCTACTACCATCGTAATATCTTCCATGATTATCCCGACAACCGCGTTCTGGTACTTCTGGAAAATCTCCTACCGGCCCTCAGTCCCAGCTCTCTTATTCTCATCGATGATAAAGTTTTGCCAAACAAGGGCGTACACCGACATGTCACAATGATGGACATAGCCATGCTGGCACAGACAGGCTCCTTGGAGCGGACCATCGACCAGTGGAAGACTCTTCTAGACCAGGGTGGCTGCAAGATCCTCGACATCGTGACGTATTCGGATGAGCACGACTCTGTCTTGGTCGTGGCCCCTAAGAGTAGCGAGTTGAAGTTCTGA", "translation": "MAEITQQLSKVVAMVDDLASKADVTGRRTIQDVLMKLQHSLETPFETTMRMYDWHHRSMVVRMGSDLKIFKFLSESPNPLTVDDLAKRNGAAPQLLGRILRYLASEDMIDEVDQDTFTANKTSRWFATDDMDGGIHLSFDVCGRTYQALPDFLLEKGYQNITSNTDTAFNKAWGTQDPCFYWLRNQPKFFKYLHHALQLQHREDYLTKFPLESYLGDFAAQATADNQAVLFVDVGGSFGVQCKGLKAKYPHLAGRVILQDMKETIDLVREDPIPGVELMAQDFFQPQVVKGAKFYYHRNIFHDYPDNRVLVLLENLLPALSPSSLILIDDKVLPNKGVHRHVTMMDIAMLAQTGSLERTIDQWKTLLDQGGCKILDIVTYSDEHDSVLVVAPKSSELKF"}, "identity": 0.5939849624060151, "similarity": 0.7218045112781954}, "bba75af3-efec-4792-b71e-8207bf599b58": {"uid": "bba75af3-efec-4792-b71e-8207bf599b58", "query": {"uid": "f8b9b886-a06c-43c9-bc79-e5426e433332", "label": "KAH7026805.1", "names": {"protein_id": "KAH7026805.1", "cluster_role": "intermediate"}, "start": 20347, "end": 20989, "strand": -1, "sequence": "ATGGCCAACGCTTCCGAGACGGCGACGTTCCAGCAGCCGCTGGACTTTGGCGAAATCTACCGCAAGAACGTGTTCGGGTCGGCCGAGTCGCACTCGGGCAACGGCTCATCACTGGAGCAGACGGCCACGATCCGGCAGCTGCTGCCCGGGCTGCTCGCGCGGCTGGGGGTGCAGACGCTGCTGGACGCGCCCTGCGGCGACTTCAACTGGATGCGGCACGTCGACCTCGGCGGGCGCACGTACATCGGCGCGGACGTGGTCGAGGAGCTCATCGCCAACAACCGCAACGCCTTCCCCGGCGTCGACTTCAGGTGCCTGGACATCGTGCGCGACCCCCTCCCGCGCGCGGACCTGATCCTGTGCCGCGACTGCCTCGTCCACCTGCGCGCCGCCGACGCGGTCGAGGCGGTGCGCAACTTCAAGCGCAGCGGCGCCACCTACCTGCTCGCCACCACCTTCACCAACACGGAGCAGAACGAGGAGACGTTCGTGCGCGGCCTGTGGCGCGCGCTGAACCTGCAGAAGCCGCCGTTCAACCTGCCCGAGCCGCTCGAGCTGTTCAACGAGAACTGCACCGAGGCGGGCACGCTGTTTGCCGACAAGAGCCTGGGGCTGTGGGACCTGCGCCAGGTGCAGCTGTGA", "translation": "MANASETATFQQPLDFGEIYRKNVFGSAESHSGNGSSLEQTATIRQLLPGLLARLGVQTLLDAPCGDFNWMRHVDLGGRTYIGADVVEELIANNRNAFPGVDFRCLDIVRDPLPRADLILCRDCLVHLRAADAVEAVRNFKRSGATYLLATTFTNTEQNEETFVRGLWRALNLQKPPFNLPEPLELFNENCTEAGTLFADKSLGLWDLRQVQL"}, "target": {"uid": "86670021-dfca-4d99-9d43-5087840440d5", "label": "KUL83685.1", "names": {"protein_id": "KUL83685.1", "cluster_role": "intermediate"}, "start": 18905, "end": 19568, "strand": 1, "sequence": "ATGGCCGCAATGAACACGCCAGCTGCATTTGATCAGACGGTCTACAAACAGCCCCTCGATTTCATCGAGGTTTACCACAAAAACATCTTCGGAGGCATCGAGTCGAAGTCCGGTAATGGAGCGACGCTAGCACAGACTGCTGTTATCCGCCAGGAGATTCCTCGTCTCTTCAACGATCTAAACATCAAGTCTATCGTTGATGCTCCATGCGGCGACTTTAACTGGATGAAAGAGATTATCAAGCAGTCACCAAACATACAGTACCTCGGTGTTGACGTTGTTCCTGATCTCATCGAGACGAACACCACAGCATACGCCACCGACAAAGTCAAGTTCCAAATAGGGAATATCGTTACAGATGTCCTTCCACAGAATGACATGATCATCTGCCGTGACTGCCTGGTGCATATGCCGATGGAACATGCCCTGAAGGCTATCGACAATTTCCGCAAGAGCGGAGCCAGGTACTTGCTCTGCACTACCTTTACTGAGAGGGATGAGAACAAGGAAGAATTCATCCGTGGTCTGTGGAGGGCGCTGAATATGGAGAAACACCCTTTCGACCTTGGGCCAGCATTCAGGCTGATCAATGAAAATTGCACCGAGGCTGGTGACTTCCTGGCTGATAAGTGTCTTGGATTGTGGGACCTTAGGAAGGATTAA", "translation": "MAAMNTPAAFDQTVYKQPLDFIEVYHKNIFGGIESKSGNGATLAQTAVIRQEIPRLFNDLNIKSIVDAPCGDFNWMKEIIKQSPNIQYLGVDVVPDLIETNTTAYATDKVKFQIGNIVTDVLPQNDMIICRDCLVHMPMEHALKAIDNFRKSGARYLLCTTFTERDENKEEFIRGLWRALNMEKHPFDLGPAFRLINENCTEAGDFLADKCLGLWDLRKD"}, "identity": 0.5135135135135135, "similarity": 0.6576576576576577}, "5e874293-38ba-45c1-b090-66b6a4911f4d": {"uid": "5e874293-38ba-45c1-b090-66b6a4911f4d", "query": {"uid": "bac5c863-a1d6-4fed-9d84-a8bc9e203677", "label": "KAH7026806.1", "names": {"protein_id": "KAH7026806.1", "cluster_role": "hit_required"}, "start": 21651, "end": 23473, "strand": 1, "sequence": "ATGGCTGACCTCAGATCCATCATCCTCCACGCTCAGCAAGGCATTAGGGCCTTCAATTCCTCTGGGCCGCAGCATGCGGTGGAGACGCAAGTCCTCGTCGCAGTGGCAGTCCTCGTCGCCACCGCATACGTAGCACGCCGCCTGTCCGTCCACCGCAAGCTGGCGAAGATCCCCATCGTCAACGGCGTGGGCTTCCTGGGCTCCGGCGCGGCCAAGAGCAAGGACCTGTTCCTAAACAACGCCAGGGAGCTGGTCAAACAAGGCTTCTCGAAGGTGGCACCCCGCCCCGTCCCCCATTTGCTGCCGTGGACGAGGCTGCTGACGTGCTGCCCAGAGCAAAGACGTCTTCCGCATGCGGACCGACCTCTCCACCATCTTCGTTCTGTCACCGCACTACGCAGACCAGATCAAGAACGACGACCGCTTCTCGCCCGGCAAGTACACGGAAAGAGTTGGGTTTGCCCTGCGTCAAGACCGGACCGGAGCACGATGCTGACCCAAACATCACTGCAGGAGCTCTTGGTCCACACGCCCGGCTTCGAGCCGTTCAAAGTCGCCGTCACCGAGCGCGAGCTGGTGCAAGAAGTGGTCAGGTCGAGGCTGAACCGATCGCTGGGTAAGTCTGCGTGCCAACGCCCCCCTGTGCAAGGCGCCGTCCGGGGAGGCTGACGAGGGCGAAAGACAAGGTGGCCGAAGCGACGGGCGAGGAGACGGCAGATGCGCTGCAGAAGCACTGGACGGACAGTGCGGACTGGCACGAGGTCGGCGTGTATCCGTCACTGCTCCAGGTCGTCGCGCAGACGTCGTCGCGCGCCTTCCTGGGCCCCGAGCTGTGCCGCGACCCGGACTGGCTGCGCATCACGACCGAGTACACCGTCAGCGCCATCACCAGCGTCTCGGCGCTGCGGCAGTGGCCGATCGCGCTGCGGCCCATCGTGCACTGGTTCCTGCCCCGGCTGAGGGCCGTCCGCCGGCAGCTGGACGAGGCCCGCGCCATCATGCAGCCCATCGTCGACAAGAGGCGCAAGCAGATGGCCGCCGGCACCGCGCCCGACGACGCCATCGTCTGGTTCGCCGAGCTGTCCAAGGGCCGTCCGTACGACCCCGCCGTCTCCCAGCTCACCATGTCCGTCGCCGCCGTCCACTCGACCACCGACCTGCTGACCCAGGTGCTGCTCGAGCTGGCGAAGCACCCGGAGCTGATCCAGCCGCTCCGGGACGAGGTCGTCTCCGTGATCGGCAGCGGTGGCTGGACCAAGGCGGCCTTCTACCACCTCAAGCTCATGGACAGCGTGCTCAAGGAAACGCAGCGGCTCAAGCCCATCAGCCAAGGTACGTACGCACGCACGCACCCGCTCCCCGGCTGGCCGACCCACCGCGACTAACGCCGTGAACGGCAGTCTTCATGAAGAGCGTGGCCCTCCAAGACGTCCGGCTTAGCGACGGCAAGGAGATCCCCAAGGGCTCGCTCATCGCCGTTTCGGCGCACGAGATGTGGGAGCCGAGCAACTATGAAAACCCGGACGCGTTCGACGGATACCGCTACGTCAAGCGCCAGCAGGATCCCGAGCTCGCCCGCACCAGCCAGTTCGCGTCCTGGAGCGCCGAGCACGTCGGCTTCGGCTTCGGCAAGCACGCCTGCCCCGGCCGCTTCTTCGTCGGCGTCGAGGCCAAGGCCATCCTGGCCCATCTGCTGCTGAAGTACGACTTCGAGCTGCCCGAGGGCCGCAGCCCCACCGTCATGAGCCTGGGCTTCGAGCTGCTGACAGACCACGCCGCCACTCTTCTGGTCCGGAGGCGGAAGGAAGAGATGGAGCTCTAG", "translation": "MADLRSIILHAQQGIRAFNSSGPQHAVETQVLVAVAVLVATAYVARRLSVHRKLAKIPIVNGVGFLGSGAAKSKDLFLNNARELVKQGFSKSKDVFRMRTDLSTIFVLSPHYADQIKNDDRFSPGKYTERELLVHTPGFEPFKVAVTERELVQEVVRSRLNRSLDKVAEATGEETADALQKHWTDSADWHEVGVYPSLLQVVAQTSSRAFLGPELCRDPDWLRITTEYTVSAITSVSALRQWPIALRPIVHWFLPRLRAVRRQLDEARAIMQPIVDKRRKQMAAGTAPDDAIVWFAELSKGRPYDPAVSQLTMSVAAVHSTTDLLTQVLLELAKHPELIQPLRDEVVSVIGSGGWTKAAFYHLKLMDSVLKETQRLKPISQVFMKSVALQDVRLSDGKEIPKGSLIAVSAHEMWEPSNYENPDAFDGYRYVKRQQDPELARTSQFASWSAEHVGFGFGKHACPGRFFVGVEAKAILAHLLLKYDFELPEGRSPTVMSLGFELLTDHAATLLVRRRKEEMEL"}, "target": {"uid": "9ae840d2-43b7-4fc8-8a98-a128df19d891", "label": "KUL83712.1", "names": {"protein_id": "KUL83712.1", "cluster_role": "hit_required"}, "start": 12148, "end": 13957, "strand": -1, "sequence": "ATGCCAAACATTATGGCTTCCATGTATTACCTCGTGACGAGTCATGGCTTTCCAACCGTGCCAGTCATTGTCGTCTCTTTTGCCGTACTTTGGTTCTCAAGCAAATACCTTTTTCATCTCTACAAGTTATCCTCCTTTCCCCTGGTAAATGATGGGGGGATTTTTGGAGTTTTCTCTACCAAAGCCCGCAATGAATTCATTACGGACTGCGCTACCCTGATCCGCCGAGGCTTTTCCCTAGTCAGTGAGCCAACAAACAACAGAGAATCTTGATTGACTTGTGCAGAATCCAGATGCCTTCCGTGTACGAACCGACTTCAACGAAGTCGTCGTTTTGGCCCCATATTTCGCCGAGACAATTAGGGGCGAGCAACGACTCTCAGCGGGCATGTACACAGAAACTGTAGGTATTGGATCCTCTTGTTTCATCCTGGCATTGACATGTGTTCTTAGGAGTTGATGGGTTATATCCCAGGCTTTGAACCATTTGCATTTGCTGGAACACACCGCAATCTCTTACACGATGTCATCACATCTAGATTGAACCGAGCCTTGCGTGAGCAGTTGCATCGAGCCTGAACAGAAAAACCAAACTCTAGCTAACTCGGATTGGCAGCAAAGATGGTCAATTATATTTCCGTCGAGGCAACAGACTCTCTTAGGAGAAGTTGGACAAATGAAACCGGTTCGTTGTTGTGGTTCCAAGTACGCAATGATGTGACCTAGGTAACTAACAACATCCAGAATGGCACAAAATTCCCCTGTACCAGGAGGCACTGATGCTGGTAGCTCAGGCCTCAATCCGTGTATTCTTGGGGCCAGAGCTCTGTCGTCATCGGCGATGGGTGGAAATTAACTCACAGTATACGGTTGTCGCGCTTGGTGCTGTCAACGAGTTACGCAGATGGCCCAGGTCTCTTATTCCACTGGTTCACTGGCTACACCCGCAGGTGAAGGCAACGCGAGCTCTCCTGAACGAGGCACGGGCTCTTCTTCAGCCTATTCACGAGAAACGGGCACGTGAAATTGATGCAGATCCTGCAACACAGACCGATGCACTTGGATGGTTCGAGGAAGTAGCTGAACGACAGCCATATGATCCGACGGTTGCGCAGCTCACTTTTGCGGTAGCAGCAATTCATTCTACAACAGACCTATTATGCCAGGTGCTTATAGACTTGGCTAGCCACCCCGACATTATCCAGGAACTGAGGAAGGAGCTGGTAGATGTCCTGACGCGGGAGGGCTGGCAGCAATCCGCTTTCGGTCATCTCAAGCTCATGGACAGTGTAATGAAGGAGTCCCAGCGTCTCAAGCCTATCAGCCGAGGTAAGTTATTTCCACTTACTCAATCAACACACTTGCTGACTTGCTTCAGTATTTAATAAACGCGTTGCCATGGACGATATCGAATTGAGCGAAAGCGTAAAGATTCCAAAGGGAGCCTATGTAGTTGTTTCGGCACATAATATGATGGACCCCAACATTTATCCAGAGCCGTCCAAGTTCGACGCCTATCGTTTTATTAAGAGGGCGCAGGTGCCAGACCTCGCGAGGTTCAGCAGCTTCTCAGCTGTCAGTCTCGAGCACACAGGCTTCGGCTTTGGCAAACATGCCTGCCCCGGTCGCACGTATGTCACTCTCGAACTGAAGATATTGCTGTCTCACATTATCCTCAAGTATGACTGGAGGCTATTAGATGGGTACAAGCCCAAGGTCTTTAACAACGGGTTTGACAGTGTGACGGACGTTACCGCACAGCTTTTGATCCGGAGGCGAAAAGAGGAGATTAATATCTTACCCGCTTAA", "translation": "MPNIMASMYYLVTSHGFPTVPVIVVSFAVLWFSSKYLFHLYKLSSFPLVNDGGIFGVFSTKARNEFITDCATLIRRGFSLNPDAFRVRTDFNEVVVLAPYFAETIRGEQRLSAGMYTETELMGYIPGFEPFAFAGTHRNLLHDVITSRLNRALPKMVNYISVEATDSLRRSWTNETEWHKIPLYQEALMLVAQASIRVFLGPELCRHRRWVEINSQYTVVALGAVNELRRWPRSLIPLVHWLHPQVKATRALLNEARALLQPIHEKRAREIDADPATQTDALGWFEEVAERQPYDPTVAQLTFAVAAIHSTTDLLCQVLIDLASHPDIIQELRKELVDVLTREGWQQSAFGHLKLMDSVMKESQRLKPISRVFNKRVAMDDIELSESVKIPKGAYVVVSAHNMMDPNIYPEPSKFDAYRFIKRAQVPDLARFSSFSAVSLEHTGFGFGKHACPGRTYVTLELKILLSHIILKYDWRLLDGYKPKVFNNGFDSVTDVTAQLLIRRRKEEINILPA"}, "identity": 0.45817490494296575, "similarity": 0.6330798479087453}, "7ec0e248-305e-4b49-8a19-d801722f3e01": {"uid": "7ec0e248-305e-4b49-8a19-d801722f3e01", "query": {"uid": "20e56484-c0d1-4c50-b78c-06568cdce526", "label": "KAH7026807.1", "names": {"protein_id": "KAH7026807.1", "cluster_role": "hit_required"}, "start": 24747, "end": 26281, "strand": 1, "sequence": "ATGAAAGTCGAGCCCATGATCCACCTTCCGGGCAAAAAATGCAATGTGCGTCCGCCGTCGCATATCGCCAAGTGGCCATCCGCTGACGTGGCTCGAGCAGCTAGGGGCTGTGGTCAGCGGCGCCGATTTGAACCACATCACCGACGGCGACCTGTCCACGCTGCGGGATGCCATATGGCGCCACAAGGTTGTCGTGATCAAGGGCCAGGAATCCTTTACGCCGCAGAACAACTGGAGGCTGCTGCAGAGCCTTGACCCCGAGGCCGCCGTTCCAAGCCTCGAGGAGTACGCGCAGTTCTTCCACCCAACAGCAGAACCCATCATTGTATGTCTCCATTCCCCGCTGCCCAGCCTTTCCTGACCAGCGGCGCAGGCGAATCTCAAGCGAGTGAGCATCCCGGGCGCAGGCCTGATCCACGTCATGGGCAAGGGCTATCAGGGCAAGGATCACTGGGGCGTGAAGGAGCTGGACATTGGCGAAATGTACGCATTCGACTACTACGCCACGCCGCTCTCCGAAGACGACTTCGAGAACGGGGTGTCGCGGTTCCAGGCCTGGCACATGGACGGGCCGTGCTACAAGTGCGAGCCGCCGATGTACACGTCCTTCCACCTGCTGAAGCTGCCGGACTCGTCACGCGAGCAGTGCGTCGAGTGGGCCGACGGCTCCGGCCTCACAATGACGACCAAGCCCGGGCGCACGGCCTTCTGGAGCTCCTCGCAGCTCTACGACCTGCTCAGCCCGGAGGAGAAGCGCATGGCCGACCACAGCTGGTTCGAGTACATGTACTATCCGTTCGAATGGATCAAGGCCTGCCGCGGGAATGCGAACGGCGTCGGCCTTGCGAACGAGGGCCGAGAGACGCCGATGGACGAGATGGAAAAGATCCCTCGCCGGCCCGAGTGGCAGAAAAAGGTAGGCACTTCACGCGAACCCAAGAGAGGGGGGGGGCTCCTCTGCGCGCGTTCGGAGCAGACGAAGAGGCAGCATGCTGAGCCCGCACCTGCAGTATCCCATGGTTCTGGTCAACCACGTCACCGGCGAGAAGTCCTTCCAGGTGCAGGCGAACTGCGTGCACAAGCTCTTCCTCCGCGACGGCCCCGACGAGACGCCAACGGTTATCACTGACCTCGCCGAAATCCGCAACTTCCTGTCCAACATCCAGTCGCGCATCGTTCGGCCAGAATACATCTACATGGGGCCCGAGGAGGAGGGTGATCTGTTGCTTTGGCTCAACTGGGGGGTAAGTAGGGCACGCCCCGCATCCTCCGCAACCTTGATGTCCTCCTGAAACTCCTTCAGGGAGATGCATTTAAGTGCAAGACTGTAGCTTGTTCTTTCCTTTTTTTTTTTTTTCCTCCTCCTTAACCGCTCCACGTAGGATAAAAGACTAACCTCGAGGTTTATATCTAGGTTATGCACAGCCGGGTCGACTATCCGGTGAGGTATGGGGTTAGGACGGCGCACGGTGGCTGGCTTCCGGGGTCCAAGGCGCCTGTTGGACCTGTCCCTATTCCTGCAAATGCAAGTTGA", "translation": "MKVEPMIHLPGKKCNLGAVVSGADLNHITDGDLSTLRDAIWRHKVVVIKGQESFTPQNNWRLLQSLDPEAAVPSLEEYAQFFHPTAEPIIANLKRVSIPGAGLIHVMGKGYQGKDHWGVKELDIGEMYAFDYYATPLSEDDFENGVSRFQAWHMDGPCYKCEPPMYTSFHLLKLPDSSREQCVEWADGSGLTMTTKPGRTAFWSSSQLYDLLSPEEKRMADHSWFEYMYYPFEWIKACRGNANGVGLANEGRETPMDEMEKIPRRPEWQKKYPMVLVNHVTGEKSFQVQANCVHKLFLRDGPDETPTVITDLAEIRNFLSNIQSRIVRPEYIYMGPEEEGDLLLWLNWGVMHSRVDYPVRYGVRTAHGGWLPGSKAPVGPVPIPANAS"}, "target": {"uid": "65ec0398-9e2b-41ca-ba31-04367b398ffe", "label": "KUL83683.1", "names": {"protein_id": "KUL83683.1", "cluster_role": "hit_required"}, "start": 26978, "end": 28441, "strand": 1, "sequence": "ATGGATTCTAAGTCGACGTTTGATATTGTGCCACTAGACCATGGCCCTGATTCCAAGGCTAATGTGAGTTGGGTTTTGTTTTCTTCTCATTACTCGGCATGCTAACCTAAAGTCCCTGCAAGTTTGGAGCTGCAATCTATGGGCTTGATCTGGGCAATATCACAGGTAAAAATGACACTACTCGGAACATTGAAATATTTAGGAAAAGATGTATTCTGACTAAAGATAGATGATGAACTTGCACGACTACGGAACGCAGTCATGCAGTATAAAGTGGTCATTGTGAAGAAGCAGTTCTCGCTGGCCCCAAAGAAAAATTGGGAGTTGTTGCAACGGCTTGACCCTGAGGCCGCTTCATACAACACGGAAGAGTTTGGTAAACTGTTCCACCCGACTGGACAAGGCATTATTGTAAGACTCATCTCATCCAGTCAAAGTATGCCCATTCTCTGCTAACAGATACGTTTATTAGGAAAAATTAAGGGTCGCCACTGTACCTGATGCCGGCCAAATTCATCTCATCGGCAAAGGATACCAAGGGGATGATCATTATGGTATGAAGAAGCTCAACCTTGGCGAGGCATTTGCCAACAGCTACTATTCGAAGCCGTTATCCGAAGAAGAATTCGAGCAAGGCGTAACTCGTTTCCAATCATGGCACATGGATGGCCCTCTGTATAAAGTGAATCCTCCTATGATTAGCTCCTTTCGCATCATCAAATTTCCGGTAGGCGAACAAGAGGTCGACTGGGCCGACGGCTCTGGGTTCAAGAAGCGGGTCCCCGCGGGGCGCACTGCCTTCTTCAGTACATCTCAATTGTACAGTCTATTTTCTGACGAAGAGAAGAAAATGGTGGATCACAGCTGGGTGGAATATATGTTCTATCCATACGAGTGGATTCGCGGCTGCCATGGGAACCCCAATGGATTAGGTGTGGCATCTGAGGGTCAAGAGGTACCTGATAAGCAGTTAGCCGAGCTGGCTCCAGACAGGGACCCTTCATGGACCCGGGTGGTAAGAAGACCCTTACTCTCCAACAATATTCATTCTATGCACCATTAAAAGCACTTGGATTCATATCGCTAACTAGATTATGCCTTGATGATCACAGCTCCCGATGGTATGGGTGAACCCAACGACTGGTGAGAAGGCATTCCAGGTGCAGCCTAACTGTGTGCGCCGAGTCTTCGTCAGACACAACGCCAACGAATCGCCTAAGGTTATCGAGGATGTGGCAGAGGTGCGAGATTTCCTGAATCGCCTGCAGACCCGCATTGTCAGGCCTGAGTACATCTATGCTGGCCCCGAAGACGAAGGAGATCATTTGCTGTGGTTTAACTGGGGCCTTATGCATAGTAGGATTGACTATCCCATCAAGTTTGGACCCAGAATTACACACCAGGGTTGGATCCCTTCCAGCCGTGCACCTACTGGTCCAGTTCCGATTCCTCAAAATATCTAG", "translation": "MDSKSTFDIVPLDHGPDSKANFGAAIYGLDLGNITDDELARLRNAVMQYKVVIVKKQFSLAPKKNWELLQRLDPEAASYNTEEFGKLFHPTGQGIIEKLRVATVPDAGQIHLIGKGYQGDDHYGMKKLNLGEAFANSYYSKPLSEEEFEQGVTRFQSWHMDGPLYKVNPPMISSFRIIKFPVGEQEVDWADGSGFKKRVPAGRTAFFSTSQLYSLFSDEEKKMVDHSWVEYMFYPYEWIRGCHGNPNGLGVASEGQEVPDKQLAELAPDRDPSWTRVLPMVWVNPTTGEKAFQVQPNCVRRVFVRHNANESPKVIEDVAEVRDFLNRLQTRIVRPEYIYAGPEDEGDHLLWFNWGLMHSRIDYPIKFGPRITHQGWIPSSRAPTGPVPIPQNI"}, "identity": 0.5454545454545454, "similarity": 0.7146464646464646}, "6bbb1e48-1732-4215-a83d-674621e75475": {"uid": "6bbb1e48-1732-4215-a83d-674621e75475", "query": {"uid": "2869f499-d7cb-4f71-bfe8-15f3adf36768", "label": "KAH7026798.1", "names": {"protein_id": "KAH7026798.1", "cluster_role": "intermediate"}, "start": 3334, "end": 4535, "strand": -1, "sequence": "ACTCATACACCTTCCCCAGCGAAACCCAGACCGTCACTCGCGCCTTCACGATGGAGGCACCGCAATTCCCGATCCCGAGGGCATGACGATGGCGGCCAGACCGATCGACACGCGCAGCGATGAGGAGATCATGGCGGCGGTGCGGGCGTGCCCGCCGGTCACGGACAGCCAGAAGAACGTGTGGGCCTTCTGGCACAGCGGCTTCGACAACATGCCCGGCTGGACCAAGCGCAACGTCGTCGGCTGGGTGCGGCGGCTTGGCCCGGCATGGACGGTGCGGGTGCTCGACCACGTCCCGGGCTCTGCGGCCAGCGTCTCGCGCTTCGTGCCGGCGGAGCTGCTGCCCGACGCCTTCACTGCGGGCACCATGGGCGGGCGCTACGCGGCCACGCACAAGGCGGACCTGGTGCGGCTGCCGCTGCTGCAGCTGTACGGCGGGGCGTGGATCGACGTCGGCACGCTGCTGCTGCGCCATCTGGACGACCTCTGGGCCGTGCTCGAGGACGGCGGCAACAGTTACGAGCTCGCGGCGCTGTCGTACCCCTGCCGCCCCGACGAGGACTCGGTCATCAACCCGTTCCTGGTGGCCACGCGCGGCAGCGCCGTCGTCGAGCGCTGGCACCGCGTCTACCTCGAGCTCTGGAAGGGCGCCACCGAGGCCACCGGCTTCTGCCGCCACCCGCTGCTGCGCCACCTGAGGCCGTACCGCACCCCGACCGAGGACATCAACTGCCACGAGCTGACGATCGAGGCCGAGGCCATCATGGACTACGGCGCCCAGGTGCTCTGCCTCGAGCGCCTGCGCGACCTGCACGACCCCGACGACGGCTTCGACGGCCGCGACTGCTTCGAGCGCCGCATCTTCATGCTGCCCGCCCTGCGCGAGATGTGGCAGTACCAGGTCGCAACCGGCTTCAGCGGCGCCGCCCAGTTCGCGCTGCTGACGGAGCGCTACGACGTGCCCGCGGCCGAGCGCTCGCCGCAGTGGCATCGCGCCCTCCGCTTCGTGCACGAGCTGCTGGCGGGCTCGCTGCTGATGAAGATGTGCCACGGCCCGGCCGACGCGCTCGAGTCCAGCCTGGCCGACATCCTCGACGCCCCCGAGAACGACGGGCGCGACTGCGCCCCCGGCACCTTCGCCGCCTACCTGCGCTACGGCGCCGTCCACTTCGACCAGACCCGGCCGCTGGAGCCCGTCAAG", "translation": "MTMAARPIDTRSDEEIMAAVRACPPVTDSQKNVWAFWHSGFDNMPGWTKRNVVGWVRRLGPAWTVRVLDHVPGSAASVSRFVPAELLPDAFTAGTMGGRYAATHKADLVRLPLLQLYGGAWIDVGTLLLRHLDDLWAVLEDGGNSYELAALSYPCRPDEDSVINPFLVATRGSAVVERWHRVYLELWKGATEATGFCRHPLLRHLRPYRTPTEDINCHELTIEAEAIMDYGAQVLCLERLRDLHDPDDGFDGRDCFERRIFMLPALREMWQYQVATGFSGAAQFALLTERYDVPAAERSPQWHRALRFVHELLAGSLLMKMCHGPADALESSLADILDAPENDGRDCAPGTFAAYLRYGAVHFDQTRPLEPVK"}, "target": {"uid": "080adaca-2bbe-4964-afd0-98c034123192", "label": "KAH8756396.1", "names": {"protein_id": "KAH8756396.1", "cluster_role": "intermediate"}, "start": 13517, "end": 14750, "strand": 1, "sequence": "ATGCCTTCAGCCCTTCAACGAACCTCGTCCCCACTGGGCCATGCCCCGAAGGGCACATTTCTCATTCCGGATGCTGAGTTGGACAATCGCAGCGATGACGAAATCATCAACATGCTGCAGGCATCCACAATAACCCCTCGCAATGAGCGGAACGTGTGGGCGTACTGGCATACGGGTTTCAATGCTATGCCGCCTTGGACAAAGCGGAACGTGATGCACTGGGCCCGAGTGCTAGGGCCCTCGTGGACAATACGCATACTCGATAACGTGCCGGGATCGTCGCACAACGCAAGCCATTTTGTGTCCTCCGACTTGCTCCCACCAGCTATGAGAGCCAAGAATATGTCGGGGCCGTATTCCGCCACCCATTCGGCCGATTTCGTACGGCTCCCGCTCCTCTTCCTCTACGGGGGATGCTGGCTGGATGTCGGCGCCATTCTTGTGCGATCCTTCGACGATATTTGGTGTATGCTCGAAGATCCGATGCAGCCGTATGAGTTTGCCGCCTTCACCTATGAAACGCGCCCCGGCGAGACTTCAGTTATCAACACGTGGATGATGGCCCGCAAGGATAACGGTTTGGTACGCCGCTGGCACGATACGTTCCTACATGTCTGGGGCGAAGCTACCAACTGCGAGGGTCTGTCGAAGCACCCACTTCTTCGTCACCTGAAGCCGTACGCGGCGCCTACCGATACGCTCATCATGAACGAGAATCACGAGGTCGTGACTAAGTCTCGTGCTATTATGGATTACGGGGCCCAGGTGCACTGTCTGGAGCGGCTGCGTGACCTCGTGGACGTCGATGACGAATGGGACGGCCGTACATGTATCGACACGACGACGTTTCTGCTCCCGGCTATGAAAGAGATGTGGCACTACCAGGAGAGAACAGAATTCCTAGGCTACCGGCAGTTCGAGCTGTTGACGACGCCGTACGATGCACCGGAGCCGCGGAGGTCCGAGGCCGAGGCATTTGTCAACGACATGCTCGCCAACACGATGATGATGAAGTTTTGCCACGGCCTCAAGGATGCCATGGCCTCCAGCTTAGCGGACCTGTGGGACGATCCGGTCAACTCGGATGCCGACCATGCCCCTGGGACTTTCGCTGAGTACCTCCGATGGGGAACCATGCATTTGCGCCAGACGAGGGAGCTGGTGCCTCAGAAATTGACGCCTGCGAGAAACAAGCCGTACCGTGCTGCAATGTTTGAGCCTTTTCCGGTCTAG", "translation": "MPSALQRTSSPLGHAPKGTFLIPDAELDNRSDDEIINMLQASTITPRNERNVWAYWHTGFNAMPPWTKRNVMHWARVLGPSWTIRILDNVPGSSHNASHFVSSDLLPPAMRAKNMSGPYSATHSADFVRLPLLFLYGGCWLDVGAILVRSFDDIWCMLEDPMQPYEFAAFTYETRPGETSVINTWMMARKDNGLVRRWHDTFLHVWGEATNCEGLSKHPLLRHLKPYAAPTDTLIMNENHEVVTKSRAIMDYGAQVHCLERLRDLVDVDDEWDGRTCIDTTTFLLPAMKEMWHYQERTEFLGYRQFELLTTPYDAPEPRRSEAEAFVNDMLANTMMMKFCHGLKDAMASSLADLWDDPVNSDADHAPGTFAEYLRWGTMHLRQTRELVPQKLTPARNKPYRAAMFEPFPV"}, "identity": 0.47342995169082125, "similarity": 0.5748792270531401}, "eff787e7-223e-4516-af0c-8e4dc0318cb2": {"uid": "eff787e7-223e-4516-af0c-8e4dc0318cb2", "query": {"uid": "3187934c-e0be-40c2-92ce-cc13e013097f", "label": "KAH7026799.1", "names": {"protein_id": "KAH7026799.1", "cluster_role": "hit_required"}, "start": 5000, "end": 6414, "strand": 1, "sequence": "ATGGGTTCAGTCGGCCCCTCACGCTCCACTTTCACCATCAAGCCCATTGATCATGGCCCGGGCAAGAAGTGCAATGTCCGTCGCCGTCTTCCCCCTCCCATCATCGCTGCTAACACGTTCGCACTTCCAGTTCGGCGCCGAGATCACCGGCCTAGACCTCAACAATGTCACCGACCAGGACTTGGAAACGCTTCGTGACGCCATCTGGAGGCACAAGGTCGTCGTCGTCAAGGGCCAGCATCAACTGCAGCCTCTGCGCAATTGGGAGCTCCTCGAGCGCCTCGACCCCGACGCTCCTCGCCTGACCCACGAAGAGTTCGGCACCATGTTCCATCCAACTGGCCAGGGAATCATCGTGCGCGCTCCACCAATCGCCTTTCTTGTTTCTCGCTGGAGGGAGAGCTAACGAGTCAACGTGCAGGAAAGGCTCAGGCTCGCCACGCTGCCCAACGCGGGCCTCTTGCACCTGATGGGCAAGGGCTACCAAGGCGACGACCACTACGGCATCAAGGGCTTGGACATCGGGGAGGCCTACTCCTTCAACTACTACGCCAAGCCCTTGTCCACCGAGGACTTCATGAAGGGGCACACGCGCTTCCAGTCGTGGCACATCGATGGGCCGTGTTACAAGATGGACCCCCCCAAGTATAGCTCCTTCCGCACCGTCAAGCTGCCCGGCGGCTCCGCCGGCGAATCCGCCCCGAAGCAGCACGTTGACTGGGCTGACGGCTCCGGCCTGAGCTTGGAGGTCAGCCCGGGCCGCACCGCTTTCGTCAGCTCCACCCAGCTCTACGACCTCCTCAGCGACGACGAGAAGCGCATGGCCGACCACAGCTGGTTCGAGTACATGTACTACCCTTACCAGTGGACCAAGGACACGCATGGCAACCCCAACGGCTTAGGTGTCGCCGACGAGGGGCGCGAGCTGTCCGACGAGGAGATGGAGAAGATGCTGCCAAGGCAGCCTGAGTGGCAGAAGAGGGTACGTCCAAACCCTCCCTCCCCCCGCTGGGCGGGGCCAAACCCAGACCACCGGCTGAACTCACCCTTTCCCCGCCAGTATCCCATGGTCATCGTGAACCCGGCCACGGGCGAGAAGGCGTTCCAGGTGCAGCAGAACTGCGTGCGCCGGCTATTTATCCGCCACGGGCCCAGCGAGGAGCCCAAGGTCATCGACGACGTCGCCGAGGTGCGCCGCTTCCTCACCAACATCCAGTCCCGCATCATCAGGCCCGAGTATGTCTGGGCCGGCCCCCCGGACGAGGGCGACCATCTGCTGTGGGCGAACTGGACCGTCATGCATTCCAAGATTGACTATCCCGTCGAGTGGGGCGTGAGGACCGCCCACCAGGGCTGGATTCCGTCGAAGCACCCTCCCGTCGGGCCCGTGCCGATTCCTCCAACGGCTTGTTGA", "translation": "MGSVGPSRSTFTIKPIDHGPGKKCNFGAEITGLDLNNVTDQDLETLRDAIWRHKVVVVKGQHQLQPLRNWELLERLDPDAPRLTHEEFGTMFHPTGQGIIERLRLATLPNAGLLHLMGKGYQGDDHYGIKGLDIGEAYSFNYYAKPLSTEDFMKGHTRFQSWHIDGPCYKMDPPKYSSFRTVKLPGGSAGESAPKQHVDWADGSGLSLEVSPGRTAFVSSTQLYDLLSDDEKRMADHSWFEYMYYPYQWTKDTHGNPNGLGVADEGRELSDEEMEKMLPRQPEWQKRYPMVIVNPATGEKAFQVQQNCVRRLFIRHGPSEEPKVIDDVAEVRRFLTNIQSRIIRPEYVWAGPPDEGDHLLWANWTVMHSKIDYPVEWGVRTAHQGWIPSKHPPVGPVPIPPTAC"}, "target": {"uid": "7fa81a4e-09f5-43ef-ac87-2a7d0a5862d6", "label": "KAH8756393.1", "names": {"protein_id": "KAH8756393.1", "cluster_role": "hit_required"}, "start": 5000, "end": 6370, "strand": -1, "sequence": "ATGCTCACTCGACCAGGTGGTAACGTTAATATTTCACAGTTTGGCGCCGAGATCCACGGACTGGATCTCAACAACATCACAGGTAGGCCTGATGCAGCCTGATGGCGGTTCGTACTCGAAGGGAGTGTGGACGCAAACTGACAATGTGCAGATGCCGGCATCGACCAACTCCGAGACTTGCTGCAGCAGCACCTCGTCCTGGTGATCAAAGGCCAGCAGAACGAACTCCCGGGCAAGAACTGGGAAATATTGCAGAAGCTCGACCCCGGCTCCCCCGAGTTCACGGACGAGGAGTGGGCCAAGTTCTACAACCCCGAGGGCAAGGGCATTCTTGTGAGGACGGTTTCCATTCACTATGATTTCTCATTGACCAGCATGCTGACAGGTTGTGTCCCATGACAGGCCAAGCTGGGCTACAGCACGATCCCCAACAGCGGCCGTCTGTATCTCATGGGTAAGGGATATCAGGGAAAAGACCACTACGGCTTGAAGGATATCAAATTGAGCGAAGCGTTTGCGGATGCCTATTACTCCAAGCCCCTGCCGAAAGAGGACTTCCAAAAGGGCATCACTCGCTTTCAATCATGGCACATGGATGGCCCGCAATACGCTATCAACCCGCCCCTCTTCACCTCATTCCGTTGCATCAAGCTTCCCGAGGGAGAGCAGACAGTCGATTGGGCAGATGGTTCAGGCTTGACCAAGAAGATCAAGCCTGGAAGAACCGGCTTCTTCAGCACAGCTCAATTATACGACATGCTCAGCGACGAGGAGAAGAAAATGGTGGACCATAGCTGGTGCGAATACATGTACTACCCCTATGAGTGGATTCTGGGCTGCCGCGGCAATCCAAATGGCCTCAATGTTGCCAATGAGGGCAGAGAGGTACCGGATGCTGTTATGGAGGCGATGCCCAGGGATCCAAATCATCAGCACATTGTGAGCATCACCCCTGCCCTGTTGGAGAGCGCCCTGATACACGAAAAGAAAAAGCTGACCCATTGGAAACTATTACACAGCTTCCTCTTGTCTGGATGAACGCTGTCACCGGAAAGAAGCATCTGCAGATACAGCCCAACGTGGTGCGCCGTCTGTTCATCCGCAACAGCACAGAAGAGAAACCCAGGGTGATCGACGACGTCAAGGGAGTCCGAGACTTCCTTACTAATTTGCAGCTCCGGATCCTGCGACCGGAAAACATCTATGTTGGTCCGGAGGAAGAGGGTGACCATGTTCTCTGGTACAACTGGGGTGTGATGCATACAAAGATTGACTATCCGGTCGAGTTCGGCCCTCGCACAGCTCATCAAGGTTGGCTTCCAGCCACCAGGCAGCCAAGCGGCCCTGTACCCATTCCTGTGCAGCAGTGA", "translation": "MLTRPGGNVNISQFGAEIHGLDLNNITDAGIDQLRDLLQQHLVLVIKGQQNELPGKNWEILQKLDPGSPEFTDEEWAKFYNPEGKGILAKLGYSTIPNSGRLYLMGKGYQGKDHYGLKDIKLSEAFADAYYSKPLPKEDFQKGITRFQSWHMDGPQYAINPPLFTSFRCIKLPEGEQTVDWADGSGLTKKIKPGRTGFFSTAQLYDMLSDEEKKMVDHSWCEYMYYPYEWILGCRGNPNGLNVANEGREVPDAVMEAMPRDPNHQHILPLVWMNAVTGKKHLQIQPNVVRRLFIRNSTEEKPRVIDDVKGVRDFLTNLQLRILRPENIYVGPEEEGDHVLWYNWGVMHTKIDYPVEFGPRTAHQGWLPATRQPSGPVPIPVQQ"}, "identity": 0.5427872860635696, "similarity": 0.6772616136919315}, "0d414d4f-8f70-4bfe-95a0-967290b1004a": {"uid": "0d414d4f-8f70-4bfe-95a0-967290b1004a", "query": {"uid": "a587bdfa-6b6d-4a47-b1b7-063272c1dcb3", "label": "KAH7026800.1", "names": {"protein_id": "KAH7026800.1", "cluster_role": "hit_required"}, "start": 7733, "end": 9647, "strand": -1, "sequence": "ATGGTGATCTCGTACGTGTTCGCATCTCCGTGGCATCTCATCGCCGCTCTTTTCGGAGCGTTGGTGGTCCATCGAATCGGAGTCATCGTATATCGCCTCTACTTTCACCCTCTCGCCAAGTTTCCCGGCCCAAAGATCGCTGCCGCATCGCATCTCTACGAGATCGCGTGGGACTACTTTGGACATGGCGCGTACCTGTGGGAGATCGAGAGAATGCACGAGAAATACGGTTCGTGACCAACGCAGCTCCTCCGTCTCTGCTCCCGCCCCTCCACCAGAGCTGACTTTTTCCCGGCCCAGGCCCCATCGTCCGGGTCAATCCCCTCGAGCTTTCCATCCGCGACCCCGACTTCTACAACACGCTGTACGTGGCCGGAGCGGTCCGGCGTACGGAAGCGTTCCCCCACTTCGGAGACGGCATGGATTTCAACGGTGAAGAAAAAGGAGCGCTCGACACAACACCCACGCCTGGCTGACCGAAAACGCAGGATCACACGGCATGACGGTCGACCACGACCTGCACCGCAAGCGCAGGAAGCCGATGGAGCCCTTCTTCTCCAAGCAGGGCATCAACCGAATCCAGCCAATGCTCGACGAGCTCGTCCTGCTCCTCGTCGCCCGCCTCAAGGAGTCCGCCGCGACGGGCCGGGTGATCCGGCTGGACCACGCCTTCTCCGCGCTGGCGGGCGACGTGATCAGCAACATCTGCATCGAAAGCCCGCCCGCGCCGATGCTGCGCGATCCCGACTTCGCGCCCGAATGGTAAGCCCGCTCGTGCCCGCCCCGGCTGCGCACCCGTGCTGACGGCGCTGGAGGTTCGACCTCTTCGACACGCTGATCCGCTCGATGCCCGTCTTCATGAACTTCCCGTGGATCATCAAGATCGTGCGGCTGGTGCCCACGTCGCTGCTGCAGAAGCTGGACCCGCGCAGCCAGCGCTTCCGGGACTGGAGGATCGTAAGTAGTTCCGCATGCCGGCGCCGCGGTTGCTGACGCAGTTCTGCTAGATGTCGGAAAAGCACATAGCCGCGGCCAAGGAGCGCAAGCTGGCGGGCAAGGCGGTGGTCCGGCCGGAGGGCAGCATCCGGTCGGACACGCTCTTCGACCAGCTGGTCCACAGCGACCTGCCCGAGAGCGAGCTGACGGTCGAGCGGCTCGCGTCCGAGGCGCAGGTGCTGATGGGCGCCGGCACGGTGACGACGGCGCGCTCGATGGACCACCTCGTCTTCCACATCCTGTCCAACGAGCGCGTGCGGCTGCGCCTGCGCGACGAGCTGGCGGACGCCATGGCCGACTGGCCGGAGAAGACGCCGTCGTGGCAGACGCTCGAGAAGCTGCCGTACCTGCAGGCCTGCATCAAGGAGGGACTCCGGTAAGTGTTCCCGCGCGCTCCCCCCCCCCCGGGGCGCCGCCTTTCGTCTGACTGACCGACCGCGCAGGCTGAGCCACGGCATCATGCACCGCCTGCCGCGCTGCTCGCCCGACGTGGCCCTCCAGTACAGGCAGTGGTCGATCCCGAAGGGCACGCCGGTCGGCATGTCCGCGTACTTCATGCACACCGACCCGGACGTGTATCCCGACCCGTTCGAATTCCGGCCGGAGCGATGGCTGGGCGATGTCGATCCGCGCATGTACCGCAACTACGTCCCATTCACCAAGGGCTCGCGCGGATGTCTGGGTGTGAAGTGAGTTGGCCCCCCTGGGATGGAGTGGATGGCGGCCTCTGCTGACGTGCGGTGTATCAGTCTGGCCTACGCCGAAATGTCGCTGGTGATGGCAGCGCTGTTTTGCCCACGGGGTCCGAACATGAAGCTTTACGAGACGGACCGGTCTGACGCGGAGCCGGCCTGCTGCTTCCTGCTGCCTCTTCCGCGGCCGGGCACGAAGGGCATCCGGGTGACCGTCGAGCCGTAG", "translation": "MVISYVFASPWHLIAALFGALVVHRIGVIVYRLYFHPLAKFPGPKIAAASHLYEIAWDYFGHGAYLWEIERMHEKYGPIVRVNPLELSIRDPDFYNTLYVAGAVRRTEAFPHFGDGMDFNGSHGMTVDHDLHRKRRKPMEPFFSKQGINRIQPMLDELVLLLVARLKESAATGRVIRLDHAFSALAGDVISNICIESPPAPMLRDPDFAPEWFDLFDTLIRSMPVFMNFPWIIKIVRLVPTSLLQKLDPRSQRFRDWRIMSEKHIAAAKERKLAGKAVVRPEGSIRSDTLFDQLVHSDLPESELTVERLASEAQVLMGAGTVTTARSMDHLVFHILSNERVRLRLRDELADAMADWPEKTPSWQTLEKLPYLQACIKEGLRLSHGIMHRLPRCSPDVALQYRQWSIPKGTPVGMSAYFMHTDPDVYPDPFEFRPERWLGDVDPRMYRNYVPFTKGSRGCLGVNLAYAEMSLVMAALFCPRGPNMKLYETDRSDAEPACCFLLPLPRPGTKGIRVTVEP"}, "target": {"uid": "d78e577b-f285-4bd8-a06f-573044a45c56", "label": "KAH8756399.1", "names": {"protein_id": "KAH8756399.1", "cluster_role": "hit_required"}, "start": 24247, "end": 26210, "strand": 1, "sequence": "ATGCTGCAGGGAGCCTTAAACGCTTTCCAGCACCACAAAGTACAAATCATCTGCATAGGGCCTCTTCTCTACATTTGTGTCTCTTTTATTATAAAAGTCATACATCGATTGTACTTTCACCCTCTTGCTAAATTTCCTGGCCCCAAGATCGCGGCTGCAACGCATCTCTATGAGATCGCCTGGGATTATTTTGGCCAGGGAGCATACCTGTACAGAATACAACGTATGCACGAGCAATATGGTGGGTGCTCCAGCGTCAGCAACAGAAACCAATGCTTTTTGTTTCCTTGTGCGAAGATTAACGCTGTGATCAAGGCCCAATCGTTCGAGTAAACCCGACCGAACTGTCGGTTAACGACCCGGAGTTCTATAACGTACTCTATGTCGGAGGGTCGGTCAGGAAGACGAACGCCTTGCCAAGCTTTGGAGATGGGATGGATTTCAATGGTGCGGAATCAATCCGTGGTCTGATTCGCTATGACTCGTAAAAGATGTGGCTAAAGTTTCGACACAGGCTCCCATGGAATGACGGTCGACCACGATCACCACAGACTTCGGCGAAAGCCGATGGAGCCCTTTTTTTCCAAGGGCAGCATCGCTAGACTCGAGGATCGCCTTCAGGAGCTTACTGTGACTTTAGTGCAGAGGTTTCATGAATATCGAGGGACCGGAAGAGTCGTAAGACTTGACCACGTCTTTGCTGCCTTGGCAGGCGACGTCGTCAATGTTTTATGCATCGCTAACCCAACCATGTCGTTTCTACGTCATCCGAATTTCAACCCATACTGGTACGAATTGTTTCATACGCTGATTCGTTCGATGCCTGTGTTTATGAACTTTCCGTGGATCATCAGGTGCGTACCTATCTGGCATTTCGGATATCGCGTGTTACAAGGGGCCCCGCTAACAGTTTGTTGGTATAAAAAGAATAGTAAGAATGGTTCCCACGTCTCTATTGGAGAAGCTAGACCCGAGGAGCCAGATGTTCCGTGACTGGCGTATAGTATGTCAATCCTCTCAACTATTCATATTAGTGATCATTGGTGCTAACGGAGAACGGATTAGATGTCAGTGAATCACATCATTGATGCAAAACAACGCAAAGAGAAAGGTCTCATGCTTGTGAGCAAAGAGGACAAGATGAAATGCGACACGTTGTTTGATCACATCGTCAACAGTGATTTACCAGAGTCTGAGCTGTCTGTCGAACGACTGGCATCTGAAGCCCAGGTGGTCATGGGAGCTGGTACTGTAACCACGGCTCAAACTATGAACTTTCTGGCTGTAAACATTCTGTCAAACAAAGATATCTGCCAGCGGCTTCGAGACGAGCTTCAACAGCCAATGAAGGACTTCCCGGAACGAATACCGCCTTTCTCTGAGCTTGAGAAGCTGCCTTGGCTTCAGGCTTGTATCAAGGAAGCCTTGCGTCTCAGTCCGGGCTTGACTCACCGTCTACCACGGGTATCGCCGCACCAGGAGCTGGTCTACAAGGACTGGGTTATTCCTCGAAATGTGGGTCACCGGAAACAGTGGGGTCTTTGGTATGATTGTTGGCATTCAGCTAACAACCTAGCAGACACCAGTCGGCATGTCGGCTCTGCTCATGCACATGGACCCATCGGTGTACAAAGATCCGACGGCGTACCGACCGGAGCGGTGGCTCGGAGATGTGACTCCCGAGATGCACAGGAACTTCGTCCCCTTCACCAAAGGCTCGCGTCGGTGCTTGGGGGTTGAGTGAGTGACTTTCGCTCCGTCCACCGCATGCGTCCAACTGACACGAAATCATAGGCTGGCATTCGCTGAAATAATCCTAACTTTCGCGGCAATCTTTGGCCCAAAAGGACCTAAGCTGCAGTTGTATGAGACAAACACTTCCGACGTGCGCCCACAGTGCCATTTCCTCCTTCCCTTACCTCGTCTTGATAGCAAAGGTGTTCGCGTTACAGTGGAAACTTGA", "translation": "MLQGALNAFQHHKVQIICIGPLLYICVSFIIKVIHRLYFHPLAKFPGPKIAAATHLYEIAWDYFGQGAYLYRIQRMHEQYGPIVRVNPTELSVNDPEFYNVLYVGGSVRKTNALPSFGDGMDFNGSHGMTVDHDHHRLRRKPMEPFFSKGSIARLEDRLQELTVTLVQRFHEYRGTGRVVRLDHVFAALAGDVVNVLCIANPTMSFLRHPNFNPYWYELFHTLIRSMPVFMNFPWIIRIVRMVPTSLLEKLDPRSQMFRDWRIMSVNHIIDAKQRKEKGLMLVSKEDKMKCDTLFDHIVNSDLPESELSVERLASEAQVVMGAGTVTTAQTMNFLAVNILSNKDICQRLRDELQQPMKDFPERIPPFSELEKLPWLQACIKEALRLSPGLTHRLPRVSPHQELVYKDWVIPRNTPVGMSALLMHMDPSVYKDPTAYRPERWLGDVTPEMHRNFVPFTKGSRRCLGVELAFAEIILTFAAIFGPKGPKLQLYETNTSDVRPQCHFLLPLPRLDSKGVRVTVET"}, "identity": 0.6475095785440613, "similarity": 0.7681992337164751}, "3fa8f6fb-032e-42e6-9663-923379f6e9d0": {"uid": "3fa8f6fb-032e-42e6-9663-923379f6e9d0", "query": {"uid": "6d49e6de-c93d-4bc5-9b93-f7959ee94d80", "label": "KAH7026801.1", "names": {"protein_id": "KAH7026801.1", "cluster_role": "hit_required"}, "start": 10902, "end": 13467, "strand": 1, "sequence": "ATGGAGTATCGCTACTCAAGCATCGTTGATCCTGCACTATACGAGACCCAGGGACTATGTGATGGCATCGATGTGCGGATGCACAACGAGACCTACCGCGAGGACCGCGGCGCCATCAGAGCCCACCAAGACTGGAACCAGCACGTCAGCCCGATGAAGGGCTACAAAGGCACGTTGGGGCCGAAGTGGAGCTTCATGACCGTGTCTGTTCCGGAATGCCTCCCGGAAAGACTGGAGGTCATCTCCTATGCCAACGAGTTTGCATTTCTGCACGACGGTTCGCTGCCTCTCACTTCCACACTTCCCAAAAACGGGCCGGTGCGCTGACAGAGGCAGACGTTACGGACAACGTTGATCAGGAACTCGTGAGCTTCGCCACGCCATCCCGCCGCATGTCCTCGAGACTGACCTGCTTTCCCAGGGCAACATCGAGAACGACGACATGATGGAAGCCTTCCTCGAAGGTGCACGGTCCGGAACCATCAACGCGACTAATCCCGACGCCAGGCGCAGGGGCAAAAAGCAAATCCAGGCGCAGCTGCTCCGCGAGATGATCGCCATCGACCGAGAGGGCGCGCTCACGACGATGAAGGCGTGGGCCAAGTTCGTCGAGGTGGGTTCGAGTCGGCAGCACCGCGTCTACACGAGGCTGGACGACTATCTTCCCTACCGCATCATGGACGTCGGCGAAATGTTTGCGCATCCCCCGCTCCGTCCAGGCCGCGCTTTATTCGCTGACGACGGTTGCTCAGGTTTTGGTTCGGCGTGGTGACGTTCGGGATGGGCATCAGGATCCCAGAACACGAGGTCGACAGGTGCCGCGAGCTCATGCGGCCGGCCTGGATCGCGGCCGGCCTCACCAACGACCTGTTCTCCTGGCCGAAGGAGCACGAAGCCGCGAAGCGTCGGGGCGAGAAGCACGTGGTCAATGCCATCTGGGTGCTCATGCAAGAGCGCAGCTGCGGTGCTGAAGAGGCCCAGCAGATCTGCCGCAAGATGATCAAGGAGGCGGTGGCCGAATACGTCCAAATCGTCCGCAGCGCCACGGCCGACGAGAGCTTGTCCAGCGACCTCCGCAAGTACATTGTGGCGATGCAGTACAGCATCTCGGGCAACGTGGTCTGGAGCTTGACATGCCCACGGTACAACCCTGGCGTTTCGTTCAACGAGAGACAGCTCGCGTGGATGCAGGACGGTGTGCCAGAATCAGCAGAGTCGTCCGATGCGGGTTCGCTTGCGGACGACTCGTCATCCATGGAATCCGGCGCCTCGACCGCCCCCAGCTCCCTCGTGGGCGAGCTTAAGATTGCCGGGAGCGGGATCGGAGATCTGGTGCGGAACTCGAATCTCCCGCCACTCGACGCAAAGGCAAGCAGCTTCCCCTAGTTATGCGGCTTCTTTTTTGTGCCAGACTCATAATGGAAGTACAGATTACGCTCGAACCATTCGTGTATGTGTGTATGCTTCCCTCGAAGGGCATCCGGAGCGATTTCATCGACGCCCTGAACCACTGGCTGCAAGTGCCCGCGAGCCAAGCCGACCGGATCAAGGGCATCGCAACCGCCCTTCACAACTCCTCTCTGCTGTGCGTTTCACCAAAATCTCGGCCGAGAAGGCAAACCGCAGAAGCGACTGACACGGCAGCTCAACAGGCTCGACGACTTCCAAGACCAATCCACAATGCGGCGCGGAAAGCCGGCCGCTCACACCATTTTCGGAGAGGGACAGGTGGTCAACACGGCCAGCTACTGCATCATGAAGACGGTCTCGCAGATGCACGGGCTCGCAGACCGGCCGAATTTCGACCACGTGCTCGGTACGTAGCCGCATTGGAAAGCTGGCTCCGGAGCTGACCTCGGATGCCAGGGCTGCTCATGACCCTGTTCGTGGGGCAGAGCTACGAGCTCCACTGGAAGCACAACCTGGCTCCGCCGACGTTGGAGGAGTACGTGCGGATGGTCGACAGCAGTGAGTTGCCGGTCGGGGGGGTTGCCCTGAGCAGGAGCCTGGACTGACGTGTGCGCGACCAGAAACCGGGGCCTTGTTCCAACTGATCGCGTCGCTCATGCTGTCGCTGTCTGCGGCCGCGCAGCCGCCGGCGTCGCTGGACCGACTCTGCGTGTTGCTGGGCAGGCTGTTCCAAATCCGCGACGACCACCAAAATCTCGTTTCTGCAGATGTGAGCGTCCCGCAAGCGCAGACCGCTTCGCTCCCCCGATTGTGCGAGCTGACCGCCTGCCGCAGTACAAGTCGCAGAAGGGCTTCTGCGAGGACCTGGACGAGGGCAAGTACTCGCTTCCGCTCCTCCATCTGCTGCACGAGCAGCCGGACAACAGCGTGGTCGCCTACGTGCTCTCCAACCGCCGCGCGGCGGGAAGCATGCCCACGCAGCACAAGACGCTCATTTTGGAGGTGATGCAGAAGTGCGGCAGCCTGGAATACACAAAACACGTGCTGAAGGAGCTGCACCAAGCGATCGTGGCCGAGATGGATGCGTTGGAGGGGGCCTACGGGTCGGAAAACGCGCTCTTAAGGATGTTGGTGGAGGCGCTTTGCGTGTGGTGA", "translation": "MEYRYSSIVDPALYETQGLCDGIDVRMHNETYREDRGAIRAHQDWNQHVSPMKGYKGTLGPKWSFMTVSVPECLPERLEVISYANEFAFLHDDVTDNVDQELGNIENDDMMEAFLEGARSGTINATNPDARRRGKKQIQAQLLREMIAIDREGALTTMKAWAKFVEVGSSRQHRVYTRLDDYLPYRIMDVGEMFWFGVVTFGMGIRIPEHEVDRCRELMRPAWIAAGLTNDLFSWPKEHEAAKRRGEKHVVNAIWVLMQERSCGAEEAQQICRKMIKEAVAEYVQIVRSATADESLSSDLRKYIVAMQYSISGNVVWSLTCPRYNPGVSFNERQLAWMQDGVPESAESSDAGSLADDSSSMESGASTAPSSLVGELKIAGSGIGDLLPLVMRLLFCARLIMEVQITLEPFVYVCMLPSKGIRSDFIDALNHWLQVPASQADRIKGIATALHNSSLLLDDFQDQSTMRRGKPAAHTIFGEGQVVNTASYCIMKTVSQMHGLADRPNFDHVLGLLMTLFVGQSYELHWKHNLAPPTLEEYVRMVDSSELPVGGPPASLDRLCVLLGRLFQIRDDHQNLVSADYKSQKGFCEDLDEGKYSLPLLHLLHEQPDNSVVAYVLSNRRAAGSMPTQHKTLILEVMQKCGSLEYTKHVLKELHQAIVAEMDALEGAYGSENALLRMLVEALCVW"}, "target": {"uid": "5f05f305-a203-4000-863f-229c3e6965f5", "label": "KAH8756398.1", "names": {"protein_id": "KAH8756398.1", "cluster_role": "hit_required"}, "start": 19529, "end": 22267, "strand": -1, "sequence": "ATGGAGTTCAACTACTCGGAAATCGTCGATCCATCGATTTATCATACTGAAGGGCTCTGCGAAGGAATCGACGTACGCAGGAGCAAATTCACGACTCTCGAGGATCGAGGCGCCATCCGTGCTCATGAGGACTGGAACAAGCACATCGCGCCCTGCCGTGAATACCTCGGAACACTTGGACCCAGATTCAGCTTCATTTCGGTAGCCATACCGGAATGCATACCTGAGAGATTAGAGGTTGTCTCATATGCAAACGAGTTTGCCTTCCTTCACGACGGTATGTATGGCCTTTGACTTTGAGTTGCAGATTGAACCAACCTTCAAGACCTGCTCTACATGGATGGAAGGCTCACGCGATGTTTTATTCACAGATGTTACTGATCATGTTAGTCATGATGCGGTGAGTTGGCTGATCAATAATTGTCTCTTCTGACCCCCCGAGAGCGTCTTTGACTGATCATCCATGAAAAGAGCGAGGTCGAAAATGATGAGATGATGACGGCATTCCTCGAGGCTGCTCAAACCGGCACGATCGACACGTCAAAAAATGACGATGTACGGCGCGAAGGAAAGAAACGCATCCAAACCCAGCTATTCCTTGAGATGCTCGCAATTGATCCTGAATGTGCCAAAACCACCATGAAGTCTTGGGCACGGTTCGTTGAGCTCGGTTCCAGTCGCCAACACGAGACTCGTTTCATCGAGCTGGCCAAGTACATACCGTATCGTATTATGGATGTGGGAGAGATGTGAGTGACTATGTGAGAAAGGAGTGGTCTTTGTACTCAATGTTGACTTGCATGCGCCTGTAGGTTCTGGTTTGGACTTGTCACTTTTGCCCTTGGCCTTCGTATTCCCGAACATGAGCTCGACCTTTGCCGCGAGCTCATGGCGAATGCCTGGATTGCTGTGGGCTTGCAGAATGATCTCTGGTCTTGGCCAAAGGAGCGAGATGCCGCGAAGCTGCACGGGAAGGACCACGTCGTCAACGCCATCTGGGTCCTGATGCAGGAGCATAAGACGGACTTGGATGGAGCTGTACAGATTTGTCGGAAGCTTATCGTGGAGTACGTCGCCAAGTACCTCAAGGTTATTGAGGCTACAAGAAACGATGACTCGATCTCGTTGGACCTCCGCAAATACCTCGAGGCTATGCTCTACAGTATCTCTGGAAACGTGGTCTGGAGTCTTGAATGCCCACGATACAACCCAGAGATCACATTCAACGAGACACAATTGGAATGGATGCGGCAAGGACTGCCGTGTTCGGAGACCTGTATTTTACAGGCACCAATTTCTGAGACTGCCTCGGACAAATCTGCTCCTTCTCCTTCGGCAGATGAGTTGGATTCTATCAGGGATAGGCCAGGAAGTGCTAGCACCCAGAATTCGTCTTTGATCGCTGGAGACTCTTTCTCGCCTATTCACGCCGATGACGGCAAGGTCTCCCAGCCATTCGACGCTAGTTATAAGGCCTTTGAGGTTGGTTTATCTCATGCCCCGAGTCTAAATATACGGGCGTTATCGGGAGAACAGGCAGAGAATTGATTTTTACTTCTTAACGACAGATTGATGTCCTCGACGCGCCATATGATTACATTGCTTCTATGCCATCTAAAGGAGTCAGAGATCAGTTCATCGATGCTCTGAACGAGTGGTTGCATGTACCTGAGAACAAGGTGGGAAAGATAAAGGATACAATCCGTATTTTGCACAATTCTTCGTTGCTGTAAGTACTGTGGTTTATGTGGAACGGATTTCTGTGCTTCATGGAACTTACAATTTCTTAGTCTCGACGACTTCCAAGACAACTCTCCACTCAGACGCGGTAAACCGTCGGCCCATACCGTTTTCGGATCGGCCCAAACAGTCAATTCGGCCGTTTCTTCGATCATACGAGGATTCGACCATGTCATGGGATTTTCTTCAAGCGAGTCTGCCCGTGGGGTATTGAGTACGTACCTGTTTGCATTTATCAACTGGTCATTCCAAATAAACAGCCGGTATGGGTGGCTGACAGAATATGTAGACAGTATTATGACTTTGTTTCAAGGTCAAGCCATGGACTTGTTCTGGACGTACAACGGACGCGTGCCCAGCGAAGAGGAATACTACAGGATGATCGATCAAAGTAAGTATGGATTGCGCGGGTTGAGGTTGGGTCTGTTTTCACTGACGCCCACGGCAGAGACCGGGCAGCTTTTCTCAATCGCGACAAGTCTTCTACTCGATGGCTCAGACAATGTTGTCCCCAAGGAGGAAATTCGAACGTGTCTCGACCAGCTGACGTCTCTGCTTGGACGCTGTTTCCAGATACGCGATGACTATCAGAATCTGGTTTCTGCTGATGTAAGAGTCCATCACTTTCTTTTGAAATGGTATAGAAAGGCCTTTCAACTGACAGAATTCTTCTTGGGTAGTATCGAAAGCAGAAAGGCTTCTGCGAGGATCTCGACGAAGGGAAATGGTCCCTGGCTCTGATCCACATAATGAACAAACAGCCAAATCACATAGGACTGCTAAATGCACTGTCAACAGGGAGGAAGTGTGGCGGCATGACCTTCGAGCAGAAGCAATTTGTTTTGGACGTCATCGAAGAGCGAGGAGGTCTTGACTATACTAGGTCCGTTCTGACGGACTTGCATTTTCGGCTGTGCGCGGAAGTACGGCGGATTGAGGCTCTACTTGAGACTCCCAACCCCAATATGAGACTTTTATTGGAGCTCCTTCGAGTTTGA", "translation": "MEFNYSEIVDPSIYHTEGLCEGIDVRRSKFTTLEDRGAIRAHEDWNKHIAPCREYLGTLGPRFSFISVAIPECIPERLEVVSYANEFAFLHDDVTDHVSHDASEVENDEMMTAFLEAAQTGTIDTSKNDDVRREGKKRIQTQLFLEMLAIDPECAKTTMKSWARFVELGSSRQHETRFIELAKYIPYRIMDVGEMFWFGLVTFALGLRIPEHELDLCRELMANAWIAVGLQNDLWSWPKERDAAKLHGKDHVVNAIWVLMQEHKTDLDGAVQICRKLIVEYVAKYLKVIEATRNDDSISLDLRKYLEAMLYSISGNVVWSLECPRYNPEITFNETQLEWMRQGLPCSETCILQAPISETASDKSAPSPSADELDSIRDRPGSASTQNSSLIAGDSFSPIHADDGKVSQPFDASYKAFEIDVLDAPYDYIASMPSKGVRDQFIDALNEWLHVPENKVGKIKDTIRILHNSSLLLDDFQDNSPLRRGKPSAHTVFGSAQTVNSAVSSIIRGFDHVMGFSSSESARGVLNSIMTLFQGQAMDLFWTYNGRVPSEEEYYRMIDQKTGQLFSIATSLLLDGSDNVVPKEEIRTCLDQLTSLLGRCFQIRDDYQNLVSADYRKQKGFCEDLDEGKWSLALIHIMNKQPNHIGLLNALSTGRKCGGMTFEQKQFVLDVIEERGGLDYTRSVLTDLHFRLCAEVRRIEALLETPNPNMRLLLELLRV"}, "identity": 0.5137362637362637, "similarity": 0.6524725274725275}, "bff4fe97-a665-4e6b-9691-c4204a8b52c7": {"uid": "bff4fe97-a665-4e6b-9691-c4204a8b52c7", "query": {"uid": "6ff62f5a-376f-4ba8-a4ae-90a93995dc80", "label": "KAH7026802.1", "names": {"protein_id": "KAH7026802.1", "cluster_role": "hit_required"}, "start": 14980, "end": 17041, "strand": 1, "sequence": "ATGGACTTGCTCCTCCATATCCTCGTTTTTTGCAGCTCTGTAGGCCCCCGCCCGACGCTCGACCGTCGCCGGAACCCGCTAACTGAGGTCGAAGGTGCTCGCCCTTGCCGCCGCAAAGATCCTCTACAACGTCCACTTCCACCCGGCCGCGGCGTACCCGGGCCCGCTGCGAGCCCGCGCAACCCGGCTGTACTACATGTACTATCGCATGTCCGGCCGGCTGGAGTTCAAGATCAAAGAGCTTCATGACCGGTACGGCCGGGTGGTGCGCGTCGCGCCAGATGAGCGTAAGACCGGGCGGACCGCCACCTGCCCTTCCCCGCCCCCTTTGCATGCGCTCACGGTGTTGTCGCAGTGAGCTACAACGGCGGGACCGCATGGGACGACATCTACGGCCTTCGGAGCAAGAGACGGCAGGGCCCCAATCTGGCGTACGTCGCACCCATCCCCCCTCCTCTTTCTTCCAGTCCGCTGAGCCTCTGGCGCGAGCAGGAAGGACCCGCACTTCTACATGGGCGCAGAGGCCCCGAACGGCCAGAAGAACCTGGTGGGTTTGCCGCGCTGCGCCGAGTGCCGGCAGCGCAGGTGCTGACGACTGCATCGCTACAGGGCGCGGCCAACGACGCCGACCACAGCCGCATCCGGAGCGTGCTCTCGCACGCCTTCTCCGACCGGGCAATCCAGAACCAGCACGCCACCATCAAGGAGCACGTCGACCGGCTGATCGCGCGGCTGCGCGAGACCGAGGGCATTGCTACGGACGCGGTGCGCTGGATGCACCACCTCACGTACGACGTGATCGTGCACCTGGCGCTGGGCCAGCGCGCCCGCTCGCTCGACTGCGACGGCTGGCACCCGCAGGCCCGCGCCGTCTTCGAGGGCATCCGCGAGGGCGTCTGCCTGATCGAGGTCCTCCGCTTCATGCCCGCCAAGCGCCTCGTGCTCAAGCTGCTGCTGCTGCTCTTCGGCCGCGCGCGCCGCCGCAATTTCGAGGCCTCGGTCGCGAAGGCCACGCTGCGCGTCGAGGCCGACGCCGGCGACGAGCGCGACTTCAGTGAGTGCCCGCCGCTGCTTGAGGATGCGCCCGTGTGCTCACGCCCCGCCCAGTGTCGTACATCCTCCGAGCGAACGAGACCGGCAGGGAGATGACGGCGAGCGAGATCACGACCAACAGCGCGCTGTTCATAGACGCCGGCTCCGAGACCACGGCCTCCATGCTCTCAGGTAAGCGGTGCCGGCAGCGACGCCCGTGCTCCAGCCGCCCCAGCTCACTGTTGACTGCTCTCCCCCAGGCTGTCTGTTCTACCTGCTCAAGAATCCCGCCTCGCTGGAGAAGCTGACGACCACCATCCGCAACACATACGCCGCCGAGGACGACATGACCCCCACGAGCCTGGCGCAGATCCCGTACGTGAACGCCGTCATCGACGAGTCGCTGCGCATGTTCATGCCCGTGCCGGCCTCGCTGCCGCGTGTGACGCCTGCCCCGGACGTCGTCAGTACGTAAAGCGCACCCTCCCGCCCCGTGCTCCTCCTTTTCTTGCCCCGTGCTGACTGCAGCCCCCCCACCCCGGCTCAAGTCTGCGGCGAGCGGGTCCCGGCCGGCATCATCGTGGGCGTGAACCAGTACGCGGCGTACCGGTCCGCCGACAACTTCAAGCAGCCGTACTCGTTCGTGCCGGAGCGCTGGCTCGGCGACGAGCGCTTCGCCGACGACCACAGAGCCGTCGTCCAGCCCTTCTCCACCGGGCCGCGGAACTGCATCGGGAAAAAGTGAGCGTGGCTTTCCCTCCCCCACCCCCCGTGCTGCGCAACTGGCTGACCGCCGTTGGCATTTCGCCCCCCCGTAGCTTGGCGCGCGCCGAGATCCGGCTGGCGCTGGCCCGCATCGTGTGGACCTTCGACCTCGAGCTCATGCCCGAGTGTCGAAACTGGCACGACGAGATGAAGACCTGGTTCGTGTGGTACAAGTCGAACTTGCAGATCAGCTTCAAGCCGCGGGACGGGGGCCACTTGAGGGCCGGCGCCGGATCAGCCCCGCCATCGCCGGCGTGTTCTTGA", "translation": "MDLLLHILVFCSSVLALAAAKILYNVHFHPAAAYPGPLRARATRLYYMYYRMSGRLEFKIKELHDRYGRVVRVAPDELSYNGGTAWDDIYGLRSKRRQGPNLAKDPHFYMGAEAPNGQKNLGAANDADHSRIRSVLSHAFSDRAIQNQHATIKEHVDRLIARLRETEGIATDAVRWMHHLTYDVIVHLALGQRARSLDCDGWHPQARAVFEGIREGVCLIEVLRFMPAKRLVLKLLLLLFGRARRRNFEASVAKATLRVEADAGDERDFMSYILRANETGREMTASEITTNSALFIDAGSETTASMLSGCLFYLLKNPASLEKLTTTIRNTYAAEDDMTPTSLAQIPYVNAVIDESLRMFMPVPASLPRVTPAPDVVSTPPTPAQVCGERVPAGIIVGVNQYAAYRSADNFKQPYSFVPERWLGDERFADDHRAVVQPFSTGPRNCIGKNLARAEIRLALARIVWTFDLELMPECRNWHDEMKTWFVWYKSNLQISFKPRDGGHLRAGAGSAPPSPACS"}, "target": {"uid": "1ed7d11f-1e8b-4065-a80e-579961e32b6e", "label": "KAH8756394.1", "names": {"protein_id": "KAH8756394.1", "cluster_role": "hit_required"}, "start": 8571, "end": 10281, "strand": 1, "sequence": "ATGGCTCTTCTTCTTTGCGCTCTTGTCAGAACATCCTCTTTCTCCCCCCGGCGCGCAAACGGTACTGACTCTTTTGAGCAAGATTTTCGGCAGCATCATTGCCAAGACCTTGTACAATGTCTTGTTCCACCCCCTGAGAAAGTTCCCCGGTCCATTACCGGCAAGAGCCAGCCGCCTTTACTATTCGTATTATCGAAGCACCGGGCAGCTTGAGATCAAAACCAAAGAGCTTCACGAAAAATACGGCAGTGTGCTCCGAATTGCCCCAGATGAGTGTTAGTTATATTAGATTCTATGCGTAGGGGCGCACCAGCTGATGTGCGAACAGTGAGCTTTGTCACCGGCGCTGCGTGGACTGATATCTACGGCTCGAAGCCCAAAAATGGCGGCGGCAAGCGGCTGGCAAAGGAGCCGTTCTTCTATCTTGGAGCCATGGCACCCAACGGCGAAAAGAACCTAGGCGCTAGCTTAGACGACGACCACGCTCGTATCCGGGGAGTGCTGTCGCATGCCTTCTCGGACAAGGCATTGCACTCCCAAGAGCACGTTTTAAGAGACCATGTCACTCACATGGTACACCGAATTCAGCAGCTCGGTGGAGCGCCGACGGATGCGGTGCGCTGGCTGCAGCATTGCACCTACGACATCATCACAGACCTCTCGCTGGGCACCAGCGCTGGTGCGCTCGACTATGATACCTGGAACCCCTCGGCTCATCTGGTATTCGAGAGCGTCAAGGAGGGCATTGCGGCTATCGAGGTCTTGCGCTTCTTGCCACTTCGATCCCTATTGGTGCGCCTGCTGATGCAAGTATTTGGAACTTCGCGCCGCCTGGCTTTCGACACGGCAGTCGAGAAGGCAGGGATGCGCATGGCCACGGGCAACTACGAACGGTCGGACTTCATGTCTTATATCTTGCGAGCCAATGAGACGTCCAAGGAACTGACGTCTGCCGAGATGACGGCGAATGTTGCGCTGCTGATTGATGTCGGATCGGAGACCACGGCGTCAATGCTCTCGGGCTTCTTGTTCTACGTTGCTAGGGACCCGGCCATCTTGGACCGTCTGACCAGAGAAATACGCGACGAGTTTGACACGGCGGAGCAGATTAATTTGAAAGGACTGACTGCGCTGCCGTATCTTCATGCTGTTCTTCAAGAAGCACTACGACTGTATCCGCCAGTTGCAGGAGCCACTCCTCGCGTGACACCCCAATCTGGCGCTTTAAGTATATTCAAACTACCCGATATTGCTCCAGCTCAGAGATTTGCTAACATATCGATAGTTGATGGTCATTTTGTTCCCGGTAACATGACTGTAGCTATCAACCAGTACGCTGCGTATAGAGTCGGCACCAACTTCACGGATCCTCTCCACTTCAACCCTGCGCGTTGGTTAGGCAAAGAGCACTTCTCGCGCGATAGGCGTGACGTGTTCCAACCTTTTAGTCTAGGGCCAAGGGACTGTCTCGGTAGAAAGTGAGTGAAAACACTTCCCATATTGAGAGAGAAAAAAAGAAATGAATACGCTAACATGATGTGAACCAGCCTCGCGTGGGCTGAAATGAGGCTCATCGTGGGCAATTTGCTGTGGGCCTTCGATTTAGAGTTGACTTCGACATCTCAAAATTGGAACAACCAGAGAACTTGGTTCATATGGGATAAACCAGATCTGATGATCCGATTTCAGCCGCGCCCGCTTGTTGGTTAA", "translation": "MALLLCALIFGSIIAKTLYNVLFHPLRKFPGPLPARASRLYYSYYRSTGQLEIKTKELHEKYGSVLRIAPDELSFVTGAAWTDIYGSKPKNGGGKRLAKEPFFYLGAMAPNGEKNLGASLDDDHARIRGVLSHAFSDKALHSQEHVLRDHVTHMVHRIQQLGGAPTDAVRWLQHCTYDIITDLSLGTSAGALDYDTWNPSAHLVFESVKEGIAAIEVLRFLPLRSLLVRLLMQVFGTSRRLAFDTAVEKAGMRMATGNYERSDFMSYILRANETSKELTSAEMTANVALLIDVGSETTASMLSGFLFYVARDPAILDRLTREIRDEFDTAEQINLKGLTALPYLHAVLQEALRLYPPVAGATPRVTPQSGALIDGHFVPGNMTVAINQYAAYRVGTNFTDPLHFNPARWLGKEHFSRDRRDVFQPFSLGPRDCLGRNLAWAEMRLIVGNLLWAFDLELTSTSQNWNNQRTWFIWDKPDLMIRFQPRPLVG"}, "identity": 0.4951830443159923, "similarity": 0.651252408477842}, "4b13d3af-d8bf-4571-b08d-d4f5114dfae7": {"uid": "4b13d3af-d8bf-4571-b08d-d4f5114dfae7", "query": {"uid": "bac5c863-a1d6-4fed-9d84-a8bc9e203677", "label": "KAH7026806.1", "names": {"protein_id": "KAH7026806.1", "cluster_role": "hit_required"}, "start": 21651, "end": 23473, "strand": 1, "sequence": "ATGGCTGACCTCAGATCCATCATCCTCCACGCTCAGCAAGGCATTAGGGCCTTCAATTCCTCTGGGCCGCAGCATGCGGTGGAGACGCAAGTCCTCGTCGCAGTGGCAGTCCTCGTCGCCACCGCATACGTAGCACGCCGCCTGTCCGTCCACCGCAAGCTGGCGAAGATCCCCATCGTCAACGGCGTGGGCTTCCTGGGCTCCGGCGCGGCCAAGAGCAAGGACCTGTTCCTAAACAACGCCAGGGAGCTGGTCAAACAAGGCTTCTCGAAGGTGGCACCCCGCCCCGTCCCCCATTTGCTGCCGTGGACGAGGCTGCTGACGTGCTGCCCAGAGCAAAGACGTCTTCCGCATGCGGACCGACCTCTCCACCATCTTCGTTCTGTCACCGCACTACGCAGACCAGATCAAGAACGACGACCGCTTCTCGCCCGGCAAGTACACGGAAAGAGTTGGGTTTGCCCTGCGTCAAGACCGGACCGGAGCACGATGCTGACCCAAACATCACTGCAGGAGCTCTTGGTCCACACGCCCGGCTTCGAGCCGTTCAAAGTCGCCGTCACCGAGCGCGAGCTGGTGCAAGAAGTGGTCAGGTCGAGGCTGAACCGATCGCTGGGTAAGTCTGCGTGCCAACGCCCCCCTGTGCAAGGCGCCGTCCGGGGAGGCTGACGAGGGCGAAAGACAAGGTGGCCGAAGCGACGGGCGAGGAGACGGCAGATGCGCTGCAGAAGCACTGGACGGACAGTGCGGACTGGCACGAGGTCGGCGTGTATCCGTCACTGCTCCAGGTCGTCGCGCAGACGTCGTCGCGCGCCTTCCTGGGCCCCGAGCTGTGCCGCGACCCGGACTGGCTGCGCATCACGACCGAGTACACCGTCAGCGCCATCACCAGCGTCTCGGCGCTGCGGCAGTGGCCGATCGCGCTGCGGCCCATCGTGCACTGGTTCCTGCCCCGGCTGAGGGCCGTCCGCCGGCAGCTGGACGAGGCCCGCGCCATCATGCAGCCCATCGTCGACAAGAGGCGCAAGCAGATGGCCGCCGGCACCGCGCCCGACGACGCCATCGTCTGGTTCGCCGAGCTGTCCAAGGGCCGTCCGTACGACCCCGCCGTCTCCCAGCTCACCATGTCCGTCGCCGCCGTCCACTCGACCACCGACCTGCTGACCCAGGTGCTGCTCGAGCTGGCGAAGCACCCGGAGCTGATCCAGCCGCTCCGGGACGAGGTCGTCTCCGTGATCGGCAGCGGTGGCTGGACCAAGGCGGCCTTCTACCACCTCAAGCTCATGGACAGCGTGCTCAAGGAAACGCAGCGGCTCAAGCCCATCAGCCAAGGTACGTACGCACGCACGCACCCGCTCCCCGGCTGGCCGACCCACCGCGACTAACGCCGTGAACGGCAGTCTTCATGAAGAGCGTGGCCCTCCAAGACGTCCGGCTTAGCGACGGCAAGGAGATCCCCAAGGGCTCGCTCATCGCCGTTTCGGCGCACGAGATGTGGGAGCCGAGCAACTATGAAAACCCGGACGCGTTCGACGGATACCGCTACGTCAAGCGCCAGCAGGATCCCGAGCTCGCCCGCACCAGCCAGTTCGCGTCCTGGAGCGCCGAGCACGTCGGCTTCGGCTTCGGCAAGCACGCCTGCCCCGGCCGCTTCTTCGTCGGCGTCGAGGCCAAGGCCATCCTGGCCCATCTGCTGCTGAAGTACGACTTCGAGCTGCCCGAGGGCCGCAGCCCCACCGTCATGAGCCTGGGCTTCGAGCTGCTGACAGACCACGCCGCCACTCTTCTGGTCCGGAGGCGGAAGGAAGAGATGGAGCTCTAG", "translation": "MADLRSIILHAQQGIRAFNSSGPQHAVETQVLVAVAVLVATAYVARRLSVHRKLAKIPIVNGVGFLGSGAAKSKDLFLNNARELVKQGFSKSKDVFRMRTDLSTIFVLSPHYADQIKNDDRFSPGKYTERELLVHTPGFEPFKVAVTERELVQEVVRSRLNRSLDKVAEATGEETADALQKHWTDSADWHEVGVYPSLLQVVAQTSSRAFLGPELCRDPDWLRITTEYTVSAITSVSALRQWPIALRPIVHWFLPRLRAVRRQLDEARAIMQPIVDKRRKQMAAGTAPDDAIVWFAELSKGRPYDPAVSQLTMSVAAVHSTTDLLTQVLLELAKHPELIQPLRDEVVSVIGSGGWTKAAFYHLKLMDSVLKETQRLKPISQVFMKSVALQDVRLSDGKEIPKGSLIAVSAHEMWEPSNYENPDAFDGYRYVKRQQDPELARTSQFASWSAEHVGFGFGKHACPGRFFVGVEAKAILAHLLLKYDFELPEGRSPTVMSLGFELLTDHAATLLVRRRKEEMEL"}, "target": {"uid": "0e8a191a-551d-44cf-bd0f-5f54334fad39", "label": "KAH8756400.1", "names": {"protein_id": "KAH8756400.1", "cluster_role": "hit_required"}, "start": 28353, "end": 30291, "strand": 1, "sequence": "ATGCTCCCCTCCGTGGAGGCTGGGGCAGCTCTATTTGTTGTCTTCCTTGCTGGTACTCTGCTTTTGCAACTGGCAAGCCGGGTCAGATACGGTTATAAGACTCGCAAGATCCCACTTGCTCACAATCTGAGCCTCTTCGACAGACTGTTTACTCGCAAAGCTCAAGAGGAATTTGTCACTAATTTTAGAAATTTATCACGCAAAGGACTATCAAAGGTTGATCTCCCTCACTTCATCAAGATTTGACATATTTACTGACCAATATTTGACTTGCACCAGGACAAAAATGCATTTCGAGTACAGACAGACTGTGGGGAAATGGTCATTTTGGGGGGTCACTATGCGGAAGAAATGAAAGGCGATAAAGGACTGTCGGCAGGTGACTACACAACAATGGTAATCCTGGAGCCTGGAGGAGAGTCGAAAATCAAATCCTATTTCTGCAGCTAATGCGTGAGTTGACAGGAGCTCATGGGCGATATTCCAGGTTTCGAACCATTTCGTTTCGCAGGAGACTATCGGGACCTCATGCACACCGTCATCACGAAAAGGCTAAATCGAGCTCTTTGTAGGTATCCAGCATTGCTAGTTCCGTTTCCCCTGAGAACTGTCAACCAGAAAAGCCTGCTAATCGGTTCTTTGGTCATTTCCAGCTCGACTCGCAACCGAGCAGTCGGTGGAGGTCGCCGACTTCATGAAGCTTAATTGGACAGACTCGAAGAGTATGTGAGCAAAGAGAATCGGAATAATCACTAGAAGTAGTTACTAAAAAGTCCTTCACACTAGAGTGGCATTCTATTCCTCTTTACCAGCTGCTTATGGGTCTGGTAGCACGAGCATCCGTGATGGCCTTTCTGGGCCCTGAGCTTGCAAAGAATCAACGTTGGATTGAACTAAATGCCCAGTACACGGTCGTCGCGATCGCTGCTGTGCAGGCGCTCCGGCCGTGGCCGCGCTTTCTCTTACCCCTCGTCCACCACTTCCACCCCAGGACGAAAGCAGTTCGAGCGATACTGTCAGAGTGCAGACAGATTATGGGACCGATCGTACGCAAGAGGCTACAGTCTAAGAAAGGGGACGTCAAGCCTGCAGCATCAGAAACTGCATTGGACTGGTTTGATGAAGTAGCTGCTACACTCGGGCAAAGCTACGATCCCACGGTTGCGCAGCTCACATTTGCTGTCGCGGCTTTGCATAGCACTACGGATCATCTCTGTCAGATATTGATCGACCTCAGGGATAAGGCTGAAGTGGTTGCTGCTGTAAGGACCGAGCTAGTCGGTGCTGTAGCTCGAAACGGCTGGAATCAGACGGCACTTTCGCAACTGACGCTTATGGAAAGCATCATGAAGGAATCACAGAGGATGAAGCCTATCAACAGAGGTGGGAACCTTCTACCACGAATCCGATTGGACTGTGATCACCATGCTGACCTCCGGATCCAGTCATTAACAAGCGGATTGTTACCAAGGACCTTAGCCTCAGTAATGACGTTTTCCTGCCCAAAGGCTCTCATGTGGCCGTTTTGGGCGAGCGTATGCGAGATCCAGCTATCTATGAAGATCCAGAACGATATGATGCGTATCGCTTCATTAAGAAAGCCGAGCAAGGTCCAGAAGCAGCACGTTTCTCCGGATACACAGCTGTGACCCCGGACTCGGTTGGGTATGTTTCTCGTCCTGTGATTCTGGGTGAATTTTATCTTCAACTTTGACTAATCATGGTAGATTCGGCTATGGCAAACACGCTTGTCCGGGTCGCAGCTACGTTTCACAAGAAATGAAAGTCATCTTGTCTCACATCTTGCTCAAGTACGACTTTCGTTTTCCGGAGGGGTACCAACCGAAAGGTATAAATAATGGTTTTGATAGTATCACGGATATCACAGCTTCATGTATGATCAGACGGCGTGCAGAAGAAGTTGAGCTCCCAGCTTGA", "translation": "MLPSVEAGAALFVVFLAGTLLLQLASRVRYGYKTRKIPLAHNLSLFDRLFTRKAQEEFVTNFRNLSRKGLSKDKNAFRVQTDCGEMVILGGHYAEEMKGDKGLSAGDYTTMELMGDIPGFEPFRFAGDYRDLMHTVITKRLNRALSRLATEQSVEVADFMKLNWTDSKKWHSIPLYQLLMGLVARASVMAFLGPELAKNQRWIELNAQYTVVAIAAVQALRPWPRFLLPLVHHFHPRTKAVRAILSECRQIMGPIVRKRLQSKKGDVKPAASETALDWFDEVAATLGQSYDPTVAQLTFAVAALHSTTDHLCQILIDLRDKAEVVAAVRTELVGAVARNGWNQTALSQLTLMESIMKESQRMKPINRVINKRIVTKDLSLSNDVFLPKGSHVAVLGERMRDPAIYEDPERYDAYRFIKKAEQGPEAARFSGYTAVTPDSVGFGYGKHACPGRSYVSQEMKVILSHILLKYDFRFPEGYQPKGINNGFDSITDITASCMIRRRAEEVELPA"}, "identity": 0.40789473684210525, "similarity": 0.5733082706766918}, "3dc9a0df-977e-44a5-88c9-8146cee67257": {"uid": "3dc9a0df-977e-44a5-88c9-8146cee67257", "query": {"uid": "20e56484-c0d1-4c50-b78c-06568cdce526", "label": "KAH7026807.1", "names": {"protein_id": "KAH7026807.1", "cluster_role": "hit_required"}, "start": 24747, "end": 26281, "strand": 1, "sequence": "ATGAAAGTCGAGCCCATGATCCACCTTCCGGGCAAAAAATGCAATGTGCGTCCGCCGTCGCATATCGCCAAGTGGCCATCCGCTGACGTGGCTCGAGCAGCTAGGGGCTGTGGTCAGCGGCGCCGATTTGAACCACATCACCGACGGCGACCTGTCCACGCTGCGGGATGCCATATGGCGCCACAAGGTTGTCGTGATCAAGGGCCAGGAATCCTTTACGCCGCAGAACAACTGGAGGCTGCTGCAGAGCCTTGACCCCGAGGCCGCCGTTCCAAGCCTCGAGGAGTACGCGCAGTTCTTCCACCCAACAGCAGAACCCATCATTGTATGTCTCCATTCCCCGCTGCCCAGCCTTTCCTGACCAGCGGCGCAGGCGAATCTCAAGCGAGTGAGCATCCCGGGCGCAGGCCTGATCCACGTCATGGGCAAGGGCTATCAGGGCAAGGATCACTGGGGCGTGAAGGAGCTGGACATTGGCGAAATGTACGCATTCGACTACTACGCCACGCCGCTCTCCGAAGACGACTTCGAGAACGGGGTGTCGCGGTTCCAGGCCTGGCACATGGACGGGCCGTGCTACAAGTGCGAGCCGCCGATGTACACGTCCTTCCACCTGCTGAAGCTGCCGGACTCGTCACGCGAGCAGTGCGTCGAGTGGGCCGACGGCTCCGGCCTCACAATGACGACCAAGCCCGGGCGCACGGCCTTCTGGAGCTCCTCGCAGCTCTACGACCTGCTCAGCCCGGAGGAGAAGCGCATGGCCGACCACAGCTGGTTCGAGTACATGTACTATCCGTTCGAATGGATCAAGGCCTGCCGCGGGAATGCGAACGGCGTCGGCCTTGCGAACGAGGGCCGAGAGACGCCGATGGACGAGATGGAAAAGATCCCTCGCCGGCCCGAGTGGCAGAAAAAGGTAGGCACTTCACGCGAACCCAAGAGAGGGGGGGGGCTCCTCTGCGCGCGTTCGGAGCAGACGAAGAGGCAGCATGCTGAGCCCGCACCTGCAGTATCCCATGGTTCTGGTCAACCACGTCACCGGCGAGAAGTCCTTCCAGGTGCAGGCGAACTGCGTGCACAAGCTCTTCCTCCGCGACGGCCCCGACGAGACGCCAACGGTTATCACTGACCTCGCCGAAATCCGCAACTTCCTGTCCAACATCCAGTCGCGCATCGTTCGGCCAGAATACATCTACATGGGGCCCGAGGAGGAGGGTGATCTGTTGCTTTGGCTCAACTGGGGGGTAAGTAGGGCACGCCCCGCATCCTCCGCAACCTTGATGTCCTCCTGAAACTCCTTCAGGGAGATGCATTTAAGTGCAAGACTGTAGCTTGTTCTTTCCTTTTTTTTTTTTTTCCTCCTCCTTAACCGCTCCACGTAGGATAAAAGACTAACCTCGAGGTTTATATCTAGGTTATGCACAGCCGGGTCGACTATCCGGTGAGGTATGGGGTTAGGACGGCGCACGGTGGCTGGCTTCCGGGGTCCAAGGCGCCTGTTGGACCTGTCCCTATTCCTGCAAATGCAAGTTGA", "translation": "MKVEPMIHLPGKKCNLGAVVSGADLNHITDGDLSTLRDAIWRHKVVVIKGQESFTPQNNWRLLQSLDPEAAVPSLEEYAQFFHPTAEPIIANLKRVSIPGAGLIHVMGKGYQGKDHWGVKELDIGEMYAFDYYATPLSEDDFENGVSRFQAWHMDGPCYKCEPPMYTSFHLLKLPDSSREQCVEWADGSGLTMTTKPGRTAFWSSSQLYDLLSPEEKRMADHSWFEYMYYPFEWIKACRGNANGVGLANEGRETPMDEMEKIPRRPEWQKKYPMVLVNHVTGEKSFQVQANCVHKLFLRDGPDETPTVITDLAEIRNFLSNIQSRIVRPEYIYMGPEEEGDLLLWLNWGVMHSRVDYPVRYGVRTAHGGWLPGSKAPVGPVPIPANAS"}, "target": {"uid": "7fa81a4e-09f5-43ef-ac87-2a7d0a5862d6", "label": "KAH8756393.1", "names": {"protein_id": "KAH8756393.1", "cluster_role": "hit_required"}, "start": 5000, "end": 6370, "strand": -1, "sequence": "ATGCTCACTCGACCAGGTGGTAACGTTAATATTTCACAGTTTGGCGCCGAGATCCACGGACTGGATCTCAACAACATCACAGGTAGGCCTGATGCAGCCTGATGGCGGTTCGTACTCGAAGGGAGTGTGGACGCAAACTGACAATGTGCAGATGCCGGCATCGACCAACTCCGAGACTTGCTGCAGCAGCACCTCGTCCTGGTGATCAAAGGCCAGCAGAACGAACTCCCGGGCAAGAACTGGGAAATATTGCAGAAGCTCGACCCCGGCTCCCCCGAGTTCACGGACGAGGAGTGGGCCAAGTTCTACAACCCCGAGGGCAAGGGCATTCTTGTGAGGACGGTTTCCATTCACTATGATTTCTCATTGACCAGCATGCTGACAGGTTGTGTCCCATGACAGGCCAAGCTGGGCTACAGCACGATCCCCAACAGCGGCCGTCTGTATCTCATGGGTAAGGGATATCAGGGAAAAGACCACTACGGCTTGAAGGATATCAAATTGAGCGAAGCGTTTGCGGATGCCTATTACTCCAAGCCCCTGCCGAAAGAGGACTTCCAAAAGGGCATCACTCGCTTTCAATCATGGCACATGGATGGCCCGCAATACGCTATCAACCCGCCCCTCTTCACCTCATTCCGTTGCATCAAGCTTCCCGAGGGAGAGCAGACAGTCGATTGGGCAGATGGTTCAGGCTTGACCAAGAAGATCAAGCCTGGAAGAACCGGCTTCTTCAGCACAGCTCAATTATACGACATGCTCAGCGACGAGGAGAAGAAAATGGTGGACCATAGCTGGTGCGAATACATGTACTACCCCTATGAGTGGATTCTGGGCTGCCGCGGCAATCCAAATGGCCTCAATGTTGCCAATGAGGGCAGAGAGGTACCGGATGCTGTTATGGAGGCGATGCCCAGGGATCCAAATCATCAGCACATTGTGAGCATCACCCCTGCCCTGTTGGAGAGCGCCCTGATACACGAAAAGAAAAAGCTGACCCATTGGAAACTATTACACAGCTTCCTCTTGTCTGGATGAACGCTGTCACCGGAAAGAAGCATCTGCAGATACAGCCCAACGTGGTGCGCCGTCTGTTCATCCGCAACAGCACAGAAGAGAAACCCAGGGTGATCGACGACGTCAAGGGAGTCCGAGACTTCCTTACTAATTTGCAGCTCCGGATCCTGCGACCGGAAAACATCTATGTTGGTCCGGAGGAAGAGGGTGACCATGTTCTCTGGTACAACTGGGGTGTGATGCATACAAAGATTGACTATCCGGTCGAGTTCGGCCCTCGCACAGCTCATCAAGGTTGGCTTCCAGCCACCAGGCAGCCAAGCGGCCCTGTACCCATTCCTGTGCAGCAGTGA", "translation": "MLTRPGGNVNISQFGAEIHGLDLNNITDAGIDQLRDLLQQHLVLVIKGQQNELPGKNWEILQKLDPGSPEFTDEEWAKFYNPEGKGILAKLGYSTIPNSGRLYLMGKGYQGKDHYGLKDIKLSEAFADAYYSKPLPKEDFQKGITRFQSWHMDGPQYAINPPLFTSFRCIKLPEGEQTVDWADGSGLTKKIKPGRTGFFSTAQLYDMLSDEEKKMVDHSWCEYMYYPYEWILGCRGNPNGLNVANEGREVPDAVMEAMPRDPNHQHILPLVWMNAVTGKKHLQIQPNVVRRLFIRNSTEEKPRVIDDVKGVRDFLTNLQLRILRPENIYVGPEEEGDHVLWYNWGVMHTKIDYPVEFGPRTAHQGWLPATRQPSGPVPIPVQQ"}, "identity": 0.5294117647058824, "similarity": 0.7033248081841432}, "c6bce6cc-37c4-4815-8877-ced17163114b": {"uid": "c6bce6cc-37c4-4815-8877-ced17163114b", "query": {"uid": "3187934c-e0be-40c2-92ce-cc13e013097f", "label": "KAH7026799.1", "names": {"protein_id": "KAH7026799.1", "cluster_role": "hit_required"}, "start": 5000, "end": 6414, "strand": 1, "sequence": "ATGGGTTCAGTCGGCCCCTCACGCTCCACTTTCACCATCAAGCCCATTGATCATGGCCCGGGCAAGAAGTGCAATGTCCGTCGCCGTCTTCCCCCTCCCATCATCGCTGCTAACACGTTCGCACTTCCAGTTCGGCGCCGAGATCACCGGCCTAGACCTCAACAATGTCACCGACCAGGACTTGGAAACGCTTCGTGACGCCATCTGGAGGCACAAGGTCGTCGTCGTCAAGGGCCAGCATCAACTGCAGCCTCTGCGCAATTGGGAGCTCCTCGAGCGCCTCGACCCCGACGCTCCTCGCCTGACCCACGAAGAGTTCGGCACCATGTTCCATCCAACTGGCCAGGGAATCATCGTGCGCGCTCCACCAATCGCCTTTCTTGTTTCTCGCTGGAGGGAGAGCTAACGAGTCAACGTGCAGGAAAGGCTCAGGCTCGCCACGCTGCCCAACGCGGGCCTCTTGCACCTGATGGGCAAGGGCTACCAAGGCGACGACCACTACGGCATCAAGGGCTTGGACATCGGGGAGGCCTACTCCTTCAACTACTACGCCAAGCCCTTGTCCACCGAGGACTTCATGAAGGGGCACACGCGCTTCCAGTCGTGGCACATCGATGGGCCGTGTTACAAGATGGACCCCCCCAAGTATAGCTCCTTCCGCACCGTCAAGCTGCCCGGCGGCTCCGCCGGCGAATCCGCCCCGAAGCAGCACGTTGACTGGGCTGACGGCTCCGGCCTGAGCTTGGAGGTCAGCCCGGGCCGCACCGCTTTCGTCAGCTCCACCCAGCTCTACGACCTCCTCAGCGACGACGAGAAGCGCATGGCCGACCACAGCTGGTTCGAGTACATGTACTACCCTTACCAGTGGACCAAGGACACGCATGGCAACCCCAACGGCTTAGGTGTCGCCGACGAGGGGCGCGAGCTGTCCGACGAGGAGATGGAGAAGATGCTGCCAAGGCAGCCTGAGTGGCAGAAGAGGGTACGTCCAAACCCTCCCTCCCCCCGCTGGGCGGGGCCAAACCCAGACCACCGGCTGAACTCACCCTTTCCCCGCCAGTATCCCATGGTCATCGTGAACCCGGCCACGGGCGAGAAGGCGTTCCAGGTGCAGCAGAACTGCGTGCGCCGGCTATTTATCCGCCACGGGCCCAGCGAGGAGCCCAAGGTCATCGACGACGTCGCCGAGGTGCGCCGCTTCCTCACCAACATCCAGTCCCGCATCATCAGGCCCGAGTATGTCTGGGCCGGCCCCCCGGACGAGGGCGACCATCTGCTGTGGGCGAACTGGACCGTCATGCATTCCAAGATTGACTATCCCGTCGAGTGGGGCGTGAGGACCGCCCACCAGGGCTGGATTCCGTCGAAGCACCCTCCCGTCGGGCCCGTGCCGATTCCTCCAACGGCTTGTTGA", "translation": "MGSVGPSRSTFTIKPIDHGPGKKCNFGAEITGLDLNNVTDQDLETLRDAIWRHKVVVVKGQHQLQPLRNWELLERLDPDAPRLTHEEFGTMFHPTGQGIIERLRLATLPNAGLLHLMGKGYQGDDHYGIKGLDIGEAYSFNYYAKPLSTEDFMKGHTRFQSWHIDGPCYKMDPPKYSSFRTVKLPGGSAGESAPKQHVDWADGSGLSLEVSPGRTAFVSSTQLYDLLSDDEKRMADHSWFEYMYYPYQWTKDTHGNPNGLGVADEGRELSDEEMEKMLPRQPEWQKRYPMVIVNPATGEKAFQVQQNCVRRLFIRHGPSEEPKVIDDVAEVRRFLTNIQSRIIRPEYVWAGPPDEGDHLLWANWTVMHSKIDYPVEWGVRTAHQGWIPSKHPPVGPVPIPPTAC"}, "target": {"uid": "bf59ae1b-621d-43e6-af00-1829c8928f21", "label": "XP_007924160.1", "names": {"protein_id": "XP_007924160.1", "cluster_role": "hit_required"}, "start": 9685, "end": 11012, "strand": -1, "sequence": "TTCGGAGCATACATCACTGGCCTCGATCTGAACAGCGCCTCAGGTAAGTTACGACTCCGTACCCTCACGGCAGCATATCGTCCACTATTGTTGACCAAATGGATTGCATAGATGCCGAGATCGATCAACTCCGCGAGGCTATACTGCGCCATAAAGTTGTAATAGTCAAAGGCCAACAAGCGGAGACGCCAGACAGAAATTGGGAAGTCATCAAAAAATTAGATCCCATGCACCATATGATCACTCAAGAGGAGTTTGGGCAACTCTTTCACCCCACTGGAGAAGGATTGATTGTCCGTAATCGCCCGAGCGCCGTGCCGTGGAAAGGCTTCAAGAAGTGATTTGCTGATCGGGAAATATCTAGGCTATGCTGAAACTCGCAACGGTGCCTACCGCTGATGAAGGTCACATCCATTTGATGGGTAAAGGATACCAGGGGGACGACCACTACGGTTTGAAGAAACTTGATCTCGGTGAGGCCTTCGCCGGCAACTATTACTCCAAACCACTCGCGGAAGAGGACTTCCAAGCTGGCATCACCCGCTTCCAATCGTGGCATATGGATGGCCCTCTTTACAAGGTTCATCCACCTTACATCAGCTCGCTGCGGTTCATCAAGCTTCCTCAGGGCGAGCAGACAATCGAATGGGCAGACGGGTCTGGTATGAGTCTAAAGGCCAAGCCAGGTCGTACCGGGTTCTTCAGTACTTCCCAATTGTACGAAATGTTAACAGATGAGGAGAAAGTCATGGTCGACAATAGCTCTGTCGAATACATGCATTATCCGTACGAATGGATTCGGAGCTGTCGCGGGAATCCAAACGGATTGGGTGTTGCGGACGAAGGTCGTGAAAAATCGCCTGAGACAATGGAGGAAATTGCTCGTGAGGAGCGTTGGACCAAGACGGTTGGTAGCGACTTTCACAGTTTCTCCGAGATCAGTCTTTGCTGACGATCCCTGCTCTTCTTTCGCCAACAGTACCCCATGGTTTGGATCAACGAGCTCACGGGGGAGAAATCTCTCCAAGTTCAACCAAACTGTGTCCGACGCCTTCTCATCCGCCGCTCGGTGGATCAAAAGGAGCCGGAGGTCATCGAGGGTGCCGAGCATGCTCGCGCGTTCATGCACCAGCTGCAGCAACGAATCTTGCGGCCTGAGTATGTGTACGTCGGTCCAGAGGAAGAAGGCGACCATGTGTTCTGGTATAATTGGGGCATGATGCATTCGAAGATTGATTATCCTGTGTCGTTCGGGCCGCGTATCGTACACCAAGGGTGGATCCCAAGTCACCGAGTGCCGCAACCGCCAGCAGTTGCTGCTCACTGA", "translation": "FGAYITGLDLNSASDAEIDQLREAILRHKVVIVKGQQAETPDRNWEVIKKLDPMHHMITQEEFGQLFHPTGEGLIVRHIHLMGKGYQGDDHYGLKKLDLGEAFAGNYYSKPLAEEDFQAGITRFQSWHMDGPLYKVHPPYISSLRFIKLPQGEQTIEWADGSGMSLKAKPGRTGFFSTSQLYEMLTDEEKVMVDNSSVEYMHYPYEWIRSCRGNPNGLGVADEGREKSPETMEEIAREERWTKTLTGEKSLQVQPNCVRRLLIRRSVDQKEPEVIEGAEHARAFMHQLQQRILRPEYVYVGPEEEGDHVFWYNWGMMHSKIDYPVSFGPRIVHQGWIPSHRVPQPPAVAAH"}, "identity": 0.515970515970516, "similarity": 0.6363636363636364}, "e0022e7f-3c59-4a11-b560-ade0b59d59cb": {"uid": "e0022e7f-3c59-4a11-b560-ade0b59d59cb", "query": {"uid": "a587bdfa-6b6d-4a47-b1b7-063272c1dcb3", "label": "KAH7026800.1", "names": {"protein_id": "KAH7026800.1", "cluster_role": "hit_required"}, "start": 7733, "end": 9647, "strand": -1, "sequence": "ATGGTGATCTCGTACGTGTTCGCATCTCCGTGGCATCTCATCGCCGCTCTTTTCGGAGCGTTGGTGGTCCATCGAATCGGAGTCATCGTATATCGCCTCTACTTTCACCCTCTCGCCAAGTTTCCCGGCCCAAAGATCGCTGCCGCATCGCATCTCTACGAGATCGCGTGGGACTACTTTGGACATGGCGCGTACCTGTGGGAGATCGAGAGAATGCACGAGAAATACGGTTCGTGACCAACGCAGCTCCTCCGTCTCTGCTCCCGCCCCTCCACCAGAGCTGACTTTTTCCCGGCCCAGGCCCCATCGTCCGGGTCAATCCCCTCGAGCTTTCCATCCGCGACCCCGACTTCTACAACACGCTGTACGTGGCCGGAGCGGTCCGGCGTACGGAAGCGTTCCCCCACTTCGGAGACGGCATGGATTTCAACGGTGAAGAAAAAGGAGCGCTCGACACAACACCCACGCCTGGCTGACCGAAAACGCAGGATCACACGGCATGACGGTCGACCACGACCTGCACCGCAAGCGCAGGAAGCCGATGGAGCCCTTCTTCTCCAAGCAGGGCATCAACCGAATCCAGCCAATGCTCGACGAGCTCGTCCTGCTCCTCGTCGCCCGCCTCAAGGAGTCCGCCGCGACGGGCCGGGTGATCCGGCTGGACCACGCCTTCTCCGCGCTGGCGGGCGACGTGATCAGCAACATCTGCATCGAAAGCCCGCCCGCGCCGATGCTGCGCGATCCCGACTTCGCGCCCGAATGGTAAGCCCGCTCGTGCCCGCCCCGGCTGCGCACCCGTGCTGACGGCGCTGGAGGTTCGACCTCTTCGACACGCTGATCCGCTCGATGCCCGTCTTCATGAACTTCCCGTGGATCATCAAGATCGTGCGGCTGGTGCCCACGTCGCTGCTGCAGAAGCTGGACCCGCGCAGCCAGCGCTTCCGGGACTGGAGGATCGTAAGTAGTTCCGCATGCCGGCGCCGCGGTTGCTGACGCAGTTCTGCTAGATGTCGGAAAAGCACATAGCCGCGGCCAAGGAGCGCAAGCTGGCGGGCAAGGCGGTGGTCCGGCCGGAGGGCAGCATCCGGTCGGACACGCTCTTCGACCAGCTGGTCCACAGCGACCTGCCCGAGAGCGAGCTGACGGTCGAGCGGCTCGCGTCCGAGGCGCAGGTGCTGATGGGCGCCGGCACGGTGACGACGGCGCGCTCGATGGACCACCTCGTCTTCCACATCCTGTCCAACGAGCGCGTGCGGCTGCGCCTGCGCGACGAGCTGGCGGACGCCATGGCCGACTGGCCGGAGAAGACGCCGTCGTGGCAGACGCTCGAGAAGCTGCCGTACCTGCAGGCCTGCATCAAGGAGGGACTCCGGTAAGTGTTCCCGCGCGCTCCCCCCCCCCCGGGGCGCCGCCTTTCGTCTGACTGACCGACCGCGCAGGCTGAGCCACGGCATCATGCACCGCCTGCCGCGCTGCTCGCCCGACGTGGCCCTCCAGTACAGGCAGTGGTCGATCCCGAAGGGCACGCCGGTCGGCATGTCCGCGTACTTCATGCACACCGACCCGGACGTGTATCCCGACCCGTTCGAATTCCGGCCGGAGCGATGGCTGGGCGATGTCGATCCGCGCATGTACCGCAACTACGTCCCATTCACCAAGGGCTCGCGCGGATGTCTGGGTGTGAAGTGAGTTGGCCCCCCTGGGATGGAGTGGATGGCGGCCTCTGCTGACGTGCGGTGTATCAGTCTGGCCTACGCCGAAATGTCGCTGGTGATGGCAGCGCTGTTTTGCCCACGGGGTCCGAACATGAAGCTTTACGAGACGGACCGGTCTGACGCGGAGCCGGCCTGCTGCTTCCTGCTGCCTCTTCCGCGGCCGGGCACGAAGGGCATCCGGGTGACCGTCGAGCCGTAG", "translation": "MVISYVFASPWHLIAALFGALVVHRIGVIVYRLYFHPLAKFPGPKIAAASHLYEIAWDYFGHGAYLWEIERMHEKYGPIVRVNPLELSIRDPDFYNTLYVAGAVRRTEAFPHFGDGMDFNGSHGMTVDHDLHRKRRKPMEPFFSKQGINRIQPMLDELVLLLVARLKESAATGRVIRLDHAFSALAGDVISNICIESPPAPMLRDPDFAPEWFDLFDTLIRSMPVFMNFPWIIKIVRLVPTSLLQKLDPRSQRFRDWRIMSEKHIAAAKERKLAGKAVVRPEGSIRSDTLFDQLVHSDLPESELTVERLASEAQVLMGAGTVTTARSMDHLVFHILSNERVRLRLRDELADAMADWPEKTPSWQTLEKLPYLQACIKEGLRLSHGIMHRLPRCSPDVALQYRQWSIPKGTPVGMSAYFMHTDPDVYPDPFEFRPERWLGDVDPRMYRNYVPFTKGSRGCLGVNLAYAEMSLVMAALFCPRGPNMKLYETDRSDAEPACCFLLPLPRPGTKGIRVTVEP"}, "target": {"uid": "4461bf5f-f4ba-4245-828e-4c62df2e351e", "label": "XP_007924164.1", "names": {"protein_id": "XP_007924164.1", "cluster_role": "hit_required"}, "start": 22130, "end": 24090, "strand": 1, "sequence": "ATGCAGCAGCACATAGCGAGCTCCTCTTTGCTCCTCGTTGTATTAGCAATCACTTTGATATATGCTCTTGGTGTTGTGTTCTACCGGCTCTTCTACCACCCTCTAGCCAAATTTCCTGGGCCGAGAATCGCTGCTGCTACCTATCTGTACGAAATCGCTTTTGATTATTTCGGTCATGGAGCGTACTTGTTTGAGATCGAACGCATGCATGAGAAATATGGTGCGTCGAATCGAAATTCGGGCTTTCTTTCTGTGCAAGATCACTTTCTGACCTCGACTTCTTCTGAAGGACCTGTTGTGCGTGTGAACCCAAAAGAGCTCTCGATTAAGGATGGAGAGTTCTACGACAAGGTCTACGTCAATGGAAACGTCCGACGCACAGAGGCATTGCCCAGCTTCGGCGATGGAATGGATTTCAACCGTGAATATGACCGGCGCCCCGAGCAGAAGCGTATGTATAAACTGACTTACCGCCATGCAGATAGCCATGGAATGACGGTAGACCACCATCACCACAGGATGCGACGCAAGCCTCTCGAACCCTTTTTCTCTAGAGCCGGAGTCGCACGATTCGAGCCGAACCTTGCGTCTGTTGTAATGACGTTGGTGCATCGACTTCGTGGCTGGGAGGGTACAGGTACCGTGCTGCGGCTTGACCATGCTTTTGCTGCTCTTGCTGGAGACATCATCAGCACGATGTGCATCGAAAGTCCGAGCATGTCCTTTCTGGAGGATAGAGATTTTGCCCCGGATTGGTACAATCTCTTCCATACGCTTATCACGTCCATGCCGATTTTCATGAACTTTCCGTGGATCATCAAGTCAGTCATTGCTACAGGTCCGGAAGGCTGGATTGCACTAATCTCTGCTAGGGCCGTTCGACTTATCCCAACCTCCATTCTGAAGCGCGTTGACCCGCGTAGCCAGATGTTCCGCGACTGGCGTGATGTGAGTTCGTGGTGACAATCAAGGACTCTTATGCTTGACACTGACCTTCCAGATGTCAGTAGCTGAGATCGAGAAGTCGCTTCGTCGGAAAGCTAATAAGGAGGTCTCAACGTACCAGCGGGGAACACTCAAGGCGCCAACGTTATTTGATCATCTCGTAAATAGTGATCTGCCGAGTAGCGAGATGTCGGTGGAGCGTCTTGCCTCGGAAGCTCAAGTTATCTTGGGTGCGGGAACAGTCACGACAGCTCAGAGCATGAGTCACCTAGTTGTCAATATCCTTCTCCGGCCAGAGGTAGAGAACCGACTGCGTGAAGAGCTTGCTACTCTGATGAAGCATTTGGGCGAGGCTCGCCTCCCTGAGGCCCGAGAACTGGAAAAACTGCCATATCTGCAGGCTTGCATCAAAGAGGGACTGCGGTATGCTCCATACGCACTCTTCAAACGATCACACGCTTACCAAGATCCAGTCTCAGCCATGGCTTGATGCATCGACTGCCACGGATTGCGCCAGATGTGGCATTGGATTGCAATGGCTGGATAATTCCACCTGGAGTATGCTTTCAGCCTGAGCCGTACGCACGTAGCGTGCATCGTACTGATGAAATTCGCAGACACCAGTGGGAATGTCCGCTTATCTCATGCATATGGACGATTCCGTGTATTCGAACCCCAAGGAGTTCGTGCCAGAGCGTTGGCTGGGAGAACCTGACCCAAAAATGGAGAGAAATTACGTGCCTTTCTCGAGGGGATCTCGTAGATGTCTCGCTCCCAAGTGCGTTCATGGCTACTTTTGCCTTCTGTTACGATGCTGATCCTTCGCAGTCTGGCGTACGCCGAGATTTCAATGGTGATGGCTGCGCTGTTCAGTCCATGGAGTCCGAAGATCAGGCTCTACGAGACAAATGCTTCAGACGTTGACCCGGTTTGCGCGTTTCTGTTGCCTCTGCCCCGTTTGGACAGTAAAGGTGTACGAGTAATCGTCGAAGAGAGCAAGGACAATTCAAAATAG", "translation": "MQQHIASSSLLLVVLAITLIYALGVVFYRLFYHPLAKFPGPRIAAATYLYEIAFDYFGHGAYLFEIERMHEKYGPVVRVNPKELSIKDGEFYDKVYVNGNVRRTEALPSFGDGMDFNHSHGMTVDHHHHRMRRKPLEPFFSRAGVARFEPNLASVVMTLVHRLRGWEGTGTVLRLDHAFAALAGDIISTMCIESPSMSFLEDRDFAPDWYNLFHTLITSMPIFMNFPWIIKAVRLIPTSILKRVDPRSQMFRDWRDMSVAEIEKSLRRKANKEVSTYQRGTLKAPTLFDHLVNSDLPSSEMSVERLASEAQVILGAGTVTTAQSMSHLVVNILLRPEVENRLREELATLMKHLGEARLPEARELEKLPYLQACIKEGLRLSHGLMHRLPRIAPDVALDCNGWIIPPGTPVGMSAYLMHMDDSVYSNPKEFVPERWLGEPDPKMERNYVPFSRGSRRCLAPNLAYAEISMVMAALFSPWSPKIRLYETNASDVDPVCAFLLPLPRLDSKGVRVIVEESKDNSK"}, "identity": 0.6209523809523809, "similarity": 0.7428571428571429}, "149bec08-1567-4ea1-8d86-c7b3dd9f6193": {"uid": "149bec08-1567-4ea1-8d86-c7b3dd9f6193", "query": {"uid": "6d49e6de-c93d-4bc5-9b93-f7959ee94d80", "label": "KAH7026801.1", "names": {"protein_id": "KAH7026801.1", "cluster_role": "hit_required"}, "start": 10902, "end": 13467, "strand": 1, "sequence": "ATGGAGTATCGCTACTCAAGCATCGTTGATCCTGCACTATACGAGACCCAGGGACTATGTGATGGCATCGATGTGCGGATGCACAACGAGACCTACCGCGAGGACCGCGGCGCCATCAGAGCCCACCAAGACTGGAACCAGCACGTCAGCCCGATGAAGGGCTACAAAGGCACGTTGGGGCCGAAGTGGAGCTTCATGACCGTGTCTGTTCCGGAATGCCTCCCGGAAAGACTGGAGGTCATCTCCTATGCCAACGAGTTTGCATTTCTGCACGACGGTTCGCTGCCTCTCACTTCCACACTTCCCAAAAACGGGCCGGTGCGCTGACAGAGGCAGACGTTACGGACAACGTTGATCAGGAACTCGTGAGCTTCGCCACGCCATCCCGCCGCATGTCCTCGAGACTGACCTGCTTTCCCAGGGCAACATCGAGAACGACGACATGATGGAAGCCTTCCTCGAAGGTGCACGGTCCGGAACCATCAACGCGACTAATCCCGACGCCAGGCGCAGGGGCAAAAAGCAAATCCAGGCGCAGCTGCTCCGCGAGATGATCGCCATCGACCGAGAGGGCGCGCTCACGACGATGAAGGCGTGGGCCAAGTTCGTCGAGGTGGGTTCGAGTCGGCAGCACCGCGTCTACACGAGGCTGGACGACTATCTTCCCTACCGCATCATGGACGTCGGCGAAATGTTTGCGCATCCCCCGCTCCGTCCAGGCCGCGCTTTATTCGCTGACGACGGTTGCTCAGGTTTTGGTTCGGCGTGGTGACGTTCGGGATGGGCATCAGGATCCCAGAACACGAGGTCGACAGGTGCCGCGAGCTCATGCGGCCGGCCTGGATCGCGGCCGGCCTCACCAACGACCTGTTCTCCTGGCCGAAGGAGCACGAAGCCGCGAAGCGTCGGGGCGAGAAGCACGTGGTCAATGCCATCTGGGTGCTCATGCAAGAGCGCAGCTGCGGTGCTGAAGAGGCCCAGCAGATCTGCCGCAAGATGATCAAGGAGGCGGTGGCCGAATACGTCCAAATCGTCCGCAGCGCCACGGCCGACGAGAGCTTGTCCAGCGACCTCCGCAAGTACATTGTGGCGATGCAGTACAGCATCTCGGGCAACGTGGTCTGGAGCTTGACATGCCCACGGTACAACCCTGGCGTTTCGTTCAACGAGAGACAGCTCGCGTGGATGCAGGACGGTGTGCCAGAATCAGCAGAGTCGTCCGATGCGGGTTCGCTTGCGGACGACTCGTCATCCATGGAATCCGGCGCCTCGACCGCCCCCAGCTCCCTCGTGGGCGAGCTTAAGATTGCCGGGAGCGGGATCGGAGATCTGGTGCGGAACTCGAATCTCCCGCCACTCGACGCAAAGGCAAGCAGCTTCCCCTAGTTATGCGGCTTCTTTTTTGTGCCAGACTCATAATGGAAGTACAGATTACGCTCGAACCATTCGTGTATGTGTGTATGCTTCCCTCGAAGGGCATCCGGAGCGATTTCATCGACGCCCTGAACCACTGGCTGCAAGTGCCCGCGAGCCAAGCCGACCGGATCAAGGGCATCGCAACCGCCCTTCACAACTCCTCTCTGCTGTGCGTTTCACCAAAATCTCGGCCGAGAAGGCAAACCGCAGAAGCGACTGACACGGCAGCTCAACAGGCTCGACGACTTCCAAGACCAATCCACAATGCGGCGCGGAAAGCCGGCCGCTCACACCATTTTCGGAGAGGGACAGGTGGTCAACACGGCCAGCTACTGCATCATGAAGACGGTCTCGCAGATGCACGGGCTCGCAGACCGGCCGAATTTCGACCACGTGCTCGGTACGTAGCCGCATTGGAAAGCTGGCTCCGGAGCTGACCTCGGATGCCAGGGCTGCTCATGACCCTGTTCGTGGGGCAGAGCTACGAGCTCCACTGGAAGCACAACCTGGCTCCGCCGACGTTGGAGGAGTACGTGCGGATGGTCGACAGCAGTGAGTTGCCGGTCGGGGGGGTTGCCCTGAGCAGGAGCCTGGACTGACGTGTGCGCGACCAGAAACCGGGGCCTTGTTCCAACTGATCGCGTCGCTCATGCTGTCGCTGTCTGCGGCCGCGCAGCCGCCGGCGTCGCTGGACCGACTCTGCGTGTTGCTGGGCAGGCTGTTCCAAATCCGCGACGACCACCAAAATCTCGTTTCTGCAGATGTGAGCGTCCCGCAAGCGCAGACCGCTTCGCTCCCCCGATTGTGCGAGCTGACCGCCTGCCGCAGTACAAGTCGCAGAAGGGCTTCTGCGAGGACCTGGACGAGGGCAAGTACTCGCTTCCGCTCCTCCATCTGCTGCACGAGCAGCCGGACAACAGCGTGGTCGCCTACGTGCTCTCCAACCGCCGCGCGGCGGGAAGCATGCCCACGCAGCACAAGACGCTCATTTTGGAGGTGATGCAGAAGTGCGGCAGCCTGGAATACACAAAACACGTGCTGAAGGAGCTGCACCAAGCGATCGTGGCCGAGATGGATGCGTTGGAGGGGGCCTACGGGTCGGAAAACGCGCTCTTAAGGATGTTGGTGGAGGCGCTTTGCGTGTGGTGA", "translation": "MEYRYSSIVDPALYETQGLCDGIDVRMHNETYREDRGAIRAHQDWNQHVSPMKGYKGTLGPKWSFMTVSVPECLPERLEVISYANEFAFLHDDVTDNVDQELGNIENDDMMEAFLEGARSGTINATNPDARRRGKKQIQAQLLREMIAIDREGALTTMKAWAKFVEVGSSRQHRVYTRLDDYLPYRIMDVGEMFWFGVVTFGMGIRIPEHEVDRCRELMRPAWIAAGLTNDLFSWPKEHEAAKRRGEKHVVNAIWVLMQERSCGAEEAQQICRKMIKEAVAEYVQIVRSATADESLSSDLRKYIVAMQYSISGNVVWSLTCPRYNPGVSFNERQLAWMQDGVPESAESSDAGSLADDSSSMESGASTAPSSLVGELKIAGSGIGDLLPLVMRLLFCARLIMEVQITLEPFVYVCMLPSKGIRSDFIDALNHWLQVPASQADRIKGIATALHNSSLLLDDFQDQSTMRRGKPAAHTIFGEGQVVNTASYCIMKTVSQMHGLADRPNFDHVLGLLMTLFVGQSYELHWKHNLAPPTLEEYVRMVDSSELPVGGPPASLDRLCVLLGRLFQIRDDHQNLVSADYKSQKGFCEDLDEGKYSLPLLHLLHEQPDNSVVAYVLSNRRAAGSMPTQHKTLILEVMQKCGSLEYTKHVLKELHQAIVAEMDALEGAYGSENALLRMLVEALCVW"}, "target": {"uid": "e6c353fb-a3bd-4c07-820c-7113ab92ebae", "label": "XP_007924161.1", "names": {"protein_id": "XP_007924161.1", "cluster_role": "hit_required"}, "start": 11700, "end": 14212, "strand": -1, "sequence": "ATGATCTATCAGTTCTCTACCATTGTAGACCCAAAGACATACGACAATGAAGGGCTATCAAAGGGCATTGACTTACGAAAGAACAACTTTACGCACTTCGAGGATCGAGGTGCTATCCGCGCGCAGCATGATTGGGCCAGATATGTTGCGCCTATCAAGCAGTTCAAAGGCACTCTAGGTCACGATTTCAGCTTCATGACAGTCTGCGTGCCCGAATGTATACCAGAACGCCTGGAAATCATTTCATATGCGAATGAATTCGCGTTCTTGTATGATGGTAAGTCTAGTATAGCAGCGACTTCCATACTTGCGACTCCTAACGAACTGCTTCTAGATGCTACTGAGCTGGAAACTGAAGACAATGTATGTATTCGGGAGATCTCGCGGTCACACAAGGCACGGTGCTCATAGAGGTAGATGAATTCCGAGAACGATAAGATGATGCAAGGCTTCCTAACGGACGCTCTGAGCTCGAGGCCGCCGAAAGACCTCGACAGCAGTGGAAAGATGCGAATACTCACACAGATGGTATCTGAGATGATGGCAATTGACAAGAAGTGCGCGGTTGTAACCATGAGGGCGTGGTCCGAGTTCCTCAGAGTCGGTTCAAGTCGTCAGCATGGCACAATCTTTACACGACTAGAAGACTACCTACCCTATCGTGTCAAGGACGTGGGCGAGATGTGAGTTTCTCTTTGCCGGGCGCTGTTTACCAGTCCGACTAACATTCACTACGCTAGGTTCTGGTATGGCGTTGTGACCTTCGGTATGGCCCTTCACATCCCGGACCACGAAATGGAAGCTTGCCACAGGCTGATGGAGCCCGCCTGGGTTGCTGTGGGACTAGCCAACGACGTCTTCTCATGGCCCAAGGAGCGGGATGCGAACCAAAAGTCTGGGCGTAGTCATATCATCAATGCCGTCTGGATTCTCATGCAAGAGAAAGGACTGTCCGAGGAGCAGGCTGGCCAATACTGCCGGGAACTGGCAGCTCAGTACGTTGCCCGATACGTCGAAAATGTTCAGAGGGTCAAGGACGACGAGTCGCTATCCGCAGATCTACGCACTTACATTGAAGCCATGCAATACAGCATTTCAGGCAACGTCATTTGGAGCAAATCCTGCCCGAGATACAACCCCGGGCAGCATTTCAACCAGACTCAAGTGGATTGGATGCTGAATGGCGTTCCCGATCCCACCGGATTTGACAGCTCCAGCAGTTCTTACGACTCAACAAGCACGAACGGATCGCCGAAGCCTGAGTCTGAAACCACGGTTGAATCCAGATCCCAGGAAGGAGGGACCGATGACATCTCAGGCATAATGTCCTCTCTCCTCGACTGCTCACTTCCCCCATTGTCTCATGAAGTAAGACTCTCTTCTACATTTGGGTCAAGCATGCAGTTCTGACGGTAACGACAGACAATCAGTGCGCCATGGGAATACATAGACTCGCTTCCCTCCAAGGGTGCCCGAGACATGTTTCTGGATGGTATCAATCACTGGCTAGACGTGGGTAGAGAAACATCTTCTCAAGTGAAGAAAGTCGTGCGCATGCTGCATAATGCGTCACTGATGTAATATACTCTGACACACCATCCCCTGAGCCTGCAGTTCTGCTGACATACTCTCCCATGACCAGGTTTGACGACGTTCAGGACGGCTCTCCATTGCGCCGGAGCAAACCTGCCACTCATCGCGTCTTTGGAATCGCTCAAACGATCAATTCGGCCTCATTCCTCGTAAACGAATCTATCAAGGAGACACGTCGGTTCGCAGGCGATCGAGGGGTCGATATAGTGTTAGAACAGTTGACCAGTCTTTTCGTTGGTCAAGCTCAGGACCTCCACTCATCTCGAAATCTCTCTTGCCCGTCATTGACTGAATACATCCAGACGATTGACCAGAGTGAGTGTCCCTGGCGTGTTGAGCAATGATACAGACCTGTACACGGCAAACACTGACTCGCTCTATCGCAGAGACTGGCGCTCTCTTCATACTGGCCGCGAAACTTATGTGTCTTTTCTCAACAACGGATAAAGCGACGGAGAGGTCACTATTGCGCTTCTGTCTTCTCCTCGGTCGTTTCTTCCAGATCCGCGACGACTTCCAAAATATCACGTCGCATGAAGTAAGTTCTACTCGCACACGTCCATTGGGCATCAATCACACTCTAACCACGACATTTGAAAAGTACACCAAACAAAAGGGATTCTGTGAAGATCTGGATTGCGGAACGTACACAATTCCCTTGATCTATACGATTGCACAAGAACCACACAACATTCTGCTCCAGAATCTGCTGTCTACGAGACTGGCCGATGGAGCCCTCGATGACGCTCAGAAAAGTCTGATTCTAGAACAAATGGAGCTGAAGGAAACCAATAAATATCTGAAAAAGATCCTGTCTTTGTTGCATAACGAACTGATGGCGGAACTGCAGTTTCTATCGGACTTATTTGCGTCGGAAAACCTTTACATAAAGCTGATGCTACTCAAGTTGGGGGTGTGA", "translation": "MIYQFSTIVDPKTYDNEGLSKGIDLRKNNFTHFEDRGAIRAQHDWARYVAPIKQFKGTLGHDFSFMTVCVPECIPERLEIISYANEFAFLYDDATELETEDNMNSENDKMMQGFLTDALSSRPPKDLDSSGKMRILTQMVSEMMAIDKKCAVVTMRAWSEFLRVGSSRQHGTIFTRLEDYLPYRVKDVGEMFWYGVVTFGMALHIPDHEMEACHRLMEPAWVAVGLANDVFSWPKERDANQKSGRSHIINAVWILMQEKGLSEEQAGQYCRELAAQYVARYVENVQRVKDDESLSADLRTYIEAMQYSISGNVIWSKSCPRYNPGQHFNQTQVDWMLNGVPDPTGFDSSSSSYDSTSTNGSPKPESETTVESRSQEGGTDDISGIMSSLLDCSLPPLSHEVRLSSTFGAPWEYIDSLPSKGARDMFLDGINHWLDVGRETSSQVKKVVRMLHNASLMFDDVQDGSPLRRSKPATHRVFGIAQTINSASFLVNESIKETRRFAGDRGVDIVLEQLTSLFVGQAQDLHSSRNLSCPSLTEYIQTIDQKTGALFILAAKLMCLFSTTDKATERSLLRFCLLLGRFFQIRDDFQNITSHEYTKQKGFCEDLDCGTYTIPLIYTIAQEPHNILLQNLLSTRLADGALDDAQKSLILEQMELKETNKYLKKILSLLHNELMAELQFLSDLFASENLYIKLMLLKLGV"}, "identity": 0.45646067415730335, "similarity": 0.6193820224719101}, "3c1249ef-55d1-49a9-b32c-c191de5ed552": {"uid": "3c1249ef-55d1-49a9-b32c-c191de5ed552", "query": {"uid": "6ff62f5a-376f-4ba8-a4ae-90a93995dc80", "label": "KAH7026802.1", "names": {"protein_id": "KAH7026802.1", "cluster_role": "hit_required"}, "start": 14980, "end": 17041, "strand": 1, "sequence": "ATGGACTTGCTCCTCCATATCCTCGTTTTTTGCAGCTCTGTAGGCCCCCGCCCGACGCTCGACCGTCGCCGGAACCCGCTAACTGAGGTCGAAGGTGCTCGCCCTTGCCGCCGCAAAGATCCTCTACAACGTCCACTTCCACCCGGCCGCGGCGTACCCGGGCCCGCTGCGAGCCCGCGCAACCCGGCTGTACTACATGTACTATCGCATGTCCGGCCGGCTGGAGTTCAAGATCAAAGAGCTTCATGACCGGTACGGCCGGGTGGTGCGCGTCGCGCCAGATGAGCGTAAGACCGGGCGGACCGCCACCTGCCCTTCCCCGCCCCCTTTGCATGCGCTCACGGTGTTGTCGCAGTGAGCTACAACGGCGGGACCGCATGGGACGACATCTACGGCCTTCGGAGCAAGAGACGGCAGGGCCCCAATCTGGCGTACGTCGCACCCATCCCCCCTCCTCTTTCTTCCAGTCCGCTGAGCCTCTGGCGCGAGCAGGAAGGACCCGCACTTCTACATGGGCGCAGAGGCCCCGAACGGCCAGAAGAACCTGGTGGGTTTGCCGCGCTGCGCCGAGTGCCGGCAGCGCAGGTGCTGACGACTGCATCGCTACAGGGCGCGGCCAACGACGCCGACCACAGCCGCATCCGGAGCGTGCTCTCGCACGCCTTCTCCGACCGGGCAATCCAGAACCAGCACGCCACCATCAAGGAGCACGTCGACCGGCTGATCGCGCGGCTGCGCGAGACCGAGGGCATTGCTACGGACGCGGTGCGCTGGATGCACCACCTCACGTACGACGTGATCGTGCACCTGGCGCTGGGCCAGCGCGCCCGCTCGCTCGACTGCGACGGCTGGCACCCGCAGGCCCGCGCCGTCTTCGAGGGCATCCGCGAGGGCGTCTGCCTGATCGAGGTCCTCCGCTTCATGCCCGCCAAGCGCCTCGTGCTCAAGCTGCTGCTGCTGCTCTTCGGCCGCGCGCGCCGCCGCAATTTCGAGGCCTCGGTCGCGAAGGCCACGCTGCGCGTCGAGGCCGACGCCGGCGACGAGCGCGACTTCAGTGAGTGCCCGCCGCTGCTTGAGGATGCGCCCGTGTGCTCACGCCCCGCCCAGTGTCGTACATCCTCCGAGCGAACGAGACCGGCAGGGAGATGACGGCGAGCGAGATCACGACCAACAGCGCGCTGTTCATAGACGCCGGCTCCGAGACCACGGCCTCCATGCTCTCAGGTAAGCGGTGCCGGCAGCGACGCCCGTGCTCCAGCCGCCCCAGCTCACTGTTGACTGCTCTCCCCCAGGCTGTCTGTTCTACCTGCTCAAGAATCCCGCCTCGCTGGAGAAGCTGACGACCACCATCCGCAACACATACGCCGCCGAGGACGACATGACCCCCACGAGCCTGGCGCAGATCCCGTACGTGAACGCCGTCATCGACGAGTCGCTGCGCATGTTCATGCCCGTGCCGGCCTCGCTGCCGCGTGTGACGCCTGCCCCGGACGTCGTCAGTACGTAAAGCGCACCCTCCCGCCCCGTGCTCCTCCTTTTCTTGCCCCGTGCTGACTGCAGCCCCCCCACCCCGGCTCAAGTCTGCGGCGAGCGGGTCCCGGCCGGCATCATCGTGGGCGTGAACCAGTACGCGGCGTACCGGTCCGCCGACAACTTCAAGCAGCCGTACTCGTTCGTGCCGGAGCGCTGGCTCGGCGACGAGCGCTTCGCCGACGACCACAGAGCCGTCGTCCAGCCCTTCTCCACCGGGCCGCGGAACTGCATCGGGAAAAAGTGAGCGTGGCTTTCCCTCCCCCACCCCCCGTGCTGCGCAACTGGCTGACCGCCGTTGGCATTTCGCCCCCCCGTAGCTTGGCGCGCGCCGAGATCCGGCTGGCGCTGGCCCGCATCGTGTGGACCTTCGACCTCGAGCTCATGCCCGAGTGTCGAAACTGGCACGACGAGATGAAGACCTGGTTCGTGTGGTACAAGTCGAACTTGCAGATCAGCTTCAAGCCGCGGGACGGGGGCCACTTGAGGGCCGGCGCCGGATCAGCCCCGCCATCGCCGGCGTGTTCTTGA", "translation": "MDLLLHILVFCSSVLALAAAKILYNVHFHPAAAYPGPLRARATRLYYMYYRMSGRLEFKIKELHDRYGRVVRVAPDELSYNGGTAWDDIYGLRSKRRQGPNLAKDPHFYMGAEAPNGQKNLGAANDADHSRIRSVLSHAFSDRAIQNQHATIKEHVDRLIARLRETEGIATDAVRWMHHLTYDVIVHLALGQRARSLDCDGWHPQARAVFEGIREGVCLIEVLRFMPAKRLVLKLLLLLFGRARRRNFEASVAKATLRVEADAGDERDFMSYILRANETGREMTASEITTNSALFIDAGSETTASMLSGCLFYLLKNPASLEKLTTTIRNTYAAEDDMTPTSLAQIPYVNAVIDESLRMFMPVPASLPRVTPAPDVVSTPPTPAQVCGERVPAGIIVGVNQYAAYRSADNFKQPYSFVPERWLGDERFADDHRAVVQPFSTGPRNCIGKNLARAEIRLALARIVWTFDLELMPECRNWHDEMKTWFVWYKSNLQISFKPRDGGHLRAGAGSAPPSPACS"}, "target": {"uid": "79c53f69-b68c-410b-9ea3-67dabb05dd42", "label": "XP_007922381.1", "names": {"protein_id": "XP_007922381.1", "cluster_role": "hit_required"}, "start": 15827, "end": 17591, "strand": 1, "sequence": "ATGGCTTCCATACCATGGCCAGCATTACTCAAACTTGTGCTTGCTCTTTTCATTTGGACAGGCACGAGAGTGATCTATAATATCTACTTCCATCCGCTTAGGTCATTCCCCGGTCCGGTCTTAGCTCGCGCAACGCGGCTGTACTCAGTTTACATTCGAGCTGCTGGCTTATCTGATTGGAAAGCACTCCAATGGCACAACCAATACGGCGGAATTGTGAGAGTTGCGCCAGATGAACGTTCGTTCAGCCCTTCTTCTTGCCTGAGAGCGTGTAGAATTGACCTGGAACCTTCAGTCAGCTTCAGCACAGGCTCTGCCTGGGAAGACATTTATGGCACAAAATTGAGCAAGTCGCAGCGTCTTCAGAAAGACCCACACTTCTACATGGGCGCGACCGCGCCAAACGGAGAGAAGAATCTGGTCTGTCGTACTTTAGCCCGCACTATCCAGCTTGCTGAACGAGTACTTCGTAGGGTGCTGCCAACGATGAGGATCACAGTCGTATCCGCAGTGTAATAGCCCATGGCTTCTCGGACAGAGCGCTTCATACCCAGGAAGGCCTGATCCGAGCTCATGTAGATCGATTGGTGCAACACCTGGGAGATCTTCACGAAAAACCAACTGACATCGTCCGTTGGATACACCACCACGCGTACGATGTGATTGCACATTTGTGCTTCGGTCAAGACCTTGATGCCTTAAGCTCCAAAGGCTGGTTTCCACCAGCTAAAGCCGTCTTTGAAGGAATTCGCGAAGGCGTGACTCTCATTGAAGTCTTGCGATTCGTTCCCTTCAAAGCGACTGTGCTTGGGATGCTGGTCTGGGCGTTTGGCAAGGCTCGTCGTGAGAACTTCGATGCCTCAGTGTCTCGAGCCATGCTACGTCTGCGTCAGGAGGAGACAGACAATGTTGATTTCAGTGAGCCAATCCCTGACCGCCTGCATTCGATGTAGCACTAATCAGCGATTCAGTCTCATACATATTGAGGGCCAAAGAATCTGCCAAAGAGCTAACACCGTCAGAGTTGACGGCCAATGTTGCCCTCCTGATTGATGCAGGATCCGAAACCACAGCCACTATGCTGTGCGGTTGCCTCTTCTACCTATCCATGGATCGAACGACGTTGGAGGCACTGACCAGCACGCTGCGTAATGAATTCAAAACTTACGATGAAATCACTCTTCGAAGCTTGGCGAAGATGAAGCCTTTGACCAACGTTCTCCAAGAGAGCTTAAGAGTCTATCCTCCATTGCCAGCATCGCTTCCTCGGATGATACCAGGAACAGGAGCCACGAGTGAGTCGTATCCATGTGTGATCGCCCTCACTAACTTTCCGCTGATAAACCCAGTAAATGGTATTCTCGTGCCTCCGAAGACCCGGGTTGGAGTACATCAGCTTGCAGCATATCACAGTGCGAAAAACTTCGCTCAACCAGACAAGTTTCTCCCAGAGAGATGGGATGGTACTGACGAGCGATTTGCTCACGATCAGCGATACGTACTTCAGCCGTTCTCGCTGGGCTCTCGTGGCTGTTTAGGCAAGAAGTAAGTGCGCGCCGAGTGAAGTGATTCTAGCCCTTGGCAGCTACTTACAAGAAAGCCAGTCTAGCGTGGGCCGAGATGAGACTGACATTAGCATGTCTTCTGTGGAGTTTCGATCTGATCCTGGAGCCGGGTCAAGAGAAGTGGCACAAAAAGCAGCTCACTTGGTTCATCTGGGATAAAAAGCCACTTCACATGCGTTTCGTGCCAAGAAGAAAGTAG", "translation": "MASIPWPALLKLVLALFIWTGTRVIYNIYFHPLRSFPGPVLARATRLYSVYIRAAGLSDWKALQWHNQYGGIVRVAPDELSFSTGSAWEDIYGTKLSKSQRLQKDPHFYMGATAPNGEKNLGAANDEDHSRIRSVIAHGFSDRALHTQEGLIRAHVDRLVQHLGDLHEKPTDIVRWIHHHAYDVIAHLCFGQDLDALSSKGWFPPAKAVFEGIREGVTLIEVLRFVPFKATVLGMLVWAFGKARRENFDASVSRAMLRLRQEETDNVDFISYILRAKESAKELTPSELTANVALLIDAGSETTATMLCGCLFYLSMDRTTLEALTSTLRNEFKTYDEITLRSLAKMKPLTNVLQESLRVYPPLPASLPRMIPGTGATINGILVPPKTRVGVHQLAAYHSAKNFAQPDKFLPERWDGTDERFAHDQRYVLQPFSLGSRGCLGKNLAWAEMRLTLACLLWSFDLILEPGQEKWHKKQLTWFIWDKKPLHMRFVPRRK"}, "identity": 0.5151515151515151, "similarity": 0.6458333333333334}, "36b7cccd-4367-4643-ae27-aa9386d0db86": {"uid": "36b7cccd-4367-4643-ae27-aa9386d0db86", "query": {"uid": "6e094f42-bb0b-4a6d-ae04-b5877b60ac2f", "label": "KAH7026803.1", "names": {"protein_id": "KAH7026803.1", "cluster_role": "hit_required"}, "start": 17177, "end": 18554, "strand": -1, "sequence": "ATGGAGTCTATAGTTGCGCAGATCAAGACACTGGCCGGCAAGGATGACGCGACCCGCAAGAGCGTCATCGATGCTCTCATCAAGCTCCAGCACTCGCTGGAGACGCCGTTCGAGCTGATCATGCGGCTCTACAACTCGGTGCGCACCCGATTCGCGCCGCCATCACGCTGGTCAGCTGACGCGGACAGGACTTCGAAACGGTCGGCGCCCGCATGGCCGTCGACCTGGGCATCTTCCGAGCCCTTTCCGAGAGCGAGCAGCCGCTGACCGTGGCGGACTTGGCCCAGCGCTCCGGGGCTGCTCCTCAGCTGATGGGTTACTCACCCGCTCGTCCTTGTGCACCGTTCGTTCTGACCAGCGGCAGGCCGCATCCTGAGGTACCTGGCCTCGATCGACATGATCGACGAGACGGACAAGGACACCTTCACCGCCAACCACATCACCAAGCTGCTTGCTGACCCGGACCGCGAGGGCGGAATCCTTTTGTCGTAAGTGCACCACTCCAAGAAACACGTCTGGGGCCCGGGTCCTGACGGCGCACACGTGGCAGCTTCGACGTGCAGGGCCCGACCAACCAGGCCCTGCCCGACTTCCTGCTCGAGCGGCAGTACCAGGACGTGGTCAAGAACACCGACACCGCCTTCAACCGGGCGTGGAAGACGGAGCAGCCCTTCTTCTTCTGGGTGCGCACGCAGCCCAAGCTCTGGGACATCCTGCACCACGCGCTGCAGGTCCAGTGGCGCGCCGACTGGCTCTCGGGCTTCGAGCTCACGCACTACCTGGGCGGCTGGACCGCCCAGCCCGGCGACGGCAAGGTCCTGTTCGTCGACGTGGGCGGCAGCATGGGCGTGCAATGCGCCAACCTCAAGGCCAAGCACCCCGACCTGCCCGGCCGCGTCATCCTGCAGGACATGCAGGAAGCCATCGACATCTGGAAGCCGATCGACGGCGTCGAAGGCATGGCCCAGGACTACTACGCCGAGCAAGCGGTCAAAGGTAAGCATTTGCCCGCCCCCCGTTCGTCGCTGTCTGGACACGCTTTTTCTTACGCGGCACACAGGCGCCAAGTTCTACTACTACCGGAACATCTTCCACGACAACCCCGACGAGAGCGCGTTGAAGATCCTGGCGGGCCTGCGCCCGGCCTTCGCGCCGCACTCCCTCCTCCTCATCGACGACAAGGTGCTTCCCGACCGCGGCGTGCACCGCCACGCCACCATGCTGGACCTCGCCATGATGGCCCAAGTCGGCTCGCTGGAGCGCACCCGCCAGCAGTGGCACGACCTGCTCGCGAAGGCGGGCTGGGAAATCATCGACGTGGTGACTTACGACGACGAGTACGACTCGGTCTTGGTCGTCAAGCCGGCGGACATGTAG", "translation": "MESIVAQIKTLAGKDDATRKSVIDALIKLQHSLETPFELIMRLYNSDFETVGARMAVDLGIFRALSESEQPLTVADLAQRSGAAPQLMGRILRYLASIDMIDETDKDTFTANHITKLLADPDREGGILLSFDVQGPTNQALPDFLLERQYQDVVKNTDTAFNRAWKTEQPFFFWVRTQPKLWDILHHALQVQWRADWLSGFELTHYLGGWTAQPGDGKVLFVDVGGSMGVQCANLKAKHPDLPGRVILQDMQEAIDIWKPIDGVEGMAQDYYAEQAVKGAKFYYYRNIFHDNPDESALKILAGLRPAFAPHSLLLIDDKVLPDRGVHRHATMLDLAMMAQVGSLERTRQQWHDLLAKAGWEIIDVVTYDDEYDSVLVVKPADM"}, "target": {"uid": "7fac246f-c8b7-4f4d-b0eb-625ea161599f", "label": "XP_007922679.1", "names": {"protein_id": "XP_007922679.1", "cluster_role": "hit_required"}, "start": 17797, "end": 19151, "strand": -1, "sequence": "ATGGCGTCTCAAGAGACAGCTCTGGATCAGGAGCTGCTGCGGCTTTCCACTCAAATCGCCGGTCTTGCGGCGCGTACTGACAGCCAGGGCTCTCAGAAGATTCAAGACTTCCTGATCAAGACGCAGCAATCCCTCGAATCTCCGTGGGAGACACTGATGCGTTACTATGATCTGGTAGCACATTTCCAACCAAATATGACCGACATGACTAACGCCACGGCAGGATTTCCAACACGTAGCGATCCGAATTGGATGCGACATGCGGATCTTCACCAGCTTAGCAGCCTCGGACAAGCCCTTGAAGCTGCATGATATTGCCAAAGTGAATGGAGCTTCGGAACTGTTGCTTGGTATGCATTTGAATGTATCATGGCCAAATGACTTTGCTGAAATGTGTGTAGGGCGCGTCTTGCGTTATCTAGCCTCGATCAACACGATCGAAGAAGTTGATCAAGACACATTCATGGCCAGCCACATCACCCGAACGCTTTCCCAGCCTGGCATTGAAGGGGGGATTCGACTGTCGTAAGTCTCTCTCCCCGGTAGGGAATCAATCACATCGAGCTCACACATTTCATTGTTCAGCTTCGATTGTCAACGACGGACTAATTCTGCTCTGCCCGATCTGTTGGTGGAGCGAAAGTTCCAAGACATCACGTCGTCCACTGACACCGCATTCAACAAAGCCTGGGGCTCTAAGGAACCTTTTTTTACCTGGGTCCGCACCCAGCCTAAAATATTCGAGCATCTTCGTCTCGCTCTGGATGTGCAGTTCCGAGAAGATTGGCTCAATGCATTCCCGCTCGAATCATATCTCGGCGACTTTGCCTCGCGGGCCGATCCCAACAAAGTGCTCTTCGTTGATGTAGGCGGCAGCCTTGGTATTCAATGTCGCGGATTGAAAGCAAAATTTCCACATTTGCCGGGGCGCGTCATCCTGGAGGATCTGCAGGAGACAATCGACGTAGCACCGGCTCTGGAAGGTGTGGAGTTGCTTGCGCAGGATTATTTGACGGAACAGAAGGTCAAAGGAGCCAAGTTCTACTACTACCGAAATATCCTCCACGATAACCCCGACGATCGTTGCCGACTGATATTGGATGGCTTGAGGCCTGCGATGGAAGAGGACTCGCTGTTGTTGATCGATGACAAAGTGCTTTTGAATCAAGGCAGCCATCGTCATGTCACCATGTTGGATTTGGCTATGATGGCGCAGGTGGCATCTCATGAAAGAACATTGGCGCAGTGGCATGCCTTGTTGGAAGGGGCACAGTGGGAGATCAAAGACATCGTTCGTTACTCTCACGAGTATGACTCGATTATCGTAGCTAGGCCTGTGGCACAGAAGGCATAG", "translation": "MASQETALDQELLRLSTQIAGLAARTDSQGSQKIQDFLIKTQQSLESPWETLMRYYDLDFQHVAIRIGCDMRIFTSLAASDKPLKLHDIAKVNGASELLLGRVLRYLASINTIEEVDQDTFMASHITRTLSQPGIEGGIRLSFDCQRRTNSALPDLLVERKFQDITSSTDTAFNKAWGSKEPFFTWVRTQPKIFEHLRLALDVQFREDWLNAFPLESYLGDFASRADPNKVLFVDVGGSLGIQCRGLKAKFPHLPGRVILEDLQETIDVAPALEGVELLAQDYLTEQKVKGAKFYYYRNILHDNPDDRCRLILDGLRPAMEEDSLLLIDDKVLLNQGSHRHVTMLDLAMMAQVASHERTLAQWHALLEGAQWEIKDIVRYSHEYDSIIVARPVAQKA"}, "identity": 0.5516372795969773, "similarity": 0.6775818639798489}, "cf05a98b-3937-46f2-9290-781859f03303": {"uid": "cf05a98b-3937-46f2-9290-781859f03303", "query": {"uid": "bac5c863-a1d6-4fed-9d84-a8bc9e203677", "label": "KAH7026806.1", "names": {"protein_id": "KAH7026806.1", "cluster_role": "hit_required"}, "start": 21651, "end": 23473, "strand": 1, "sequence": "ATGGCTGACCTCAGATCCATCATCCTCCACGCTCAGCAAGGCATTAGGGCCTTCAATTCCTCTGGGCCGCAGCATGCGGTGGAGACGCAAGTCCTCGTCGCAGTGGCAGTCCTCGTCGCCACCGCATACGTAGCACGCCGCCTGTCCGTCCACCGCAAGCTGGCGAAGATCCCCATCGTCAACGGCGTGGGCTTCCTGGGCTCCGGCGCGGCCAAGAGCAAGGACCTGTTCCTAAACAACGCCAGGGAGCTGGTCAAACAAGGCTTCTCGAAGGTGGCACCCCGCCCCGTCCCCCATTTGCTGCCGTGGACGAGGCTGCTGACGTGCTGCCCAGAGCAAAGACGTCTTCCGCATGCGGACCGACCTCTCCACCATCTTCGTTCTGTCACCGCACTACGCAGACCAGATCAAGAACGACGACCGCTTCTCGCCCGGCAAGTACACGGAAAGAGTTGGGTTTGCCCTGCGTCAAGACCGGACCGGAGCACGATGCTGACCCAAACATCACTGCAGGAGCTCTTGGTCCACACGCCCGGCTTCGAGCCGTTCAAAGTCGCCGTCACCGAGCGCGAGCTGGTGCAAGAAGTGGTCAGGTCGAGGCTGAACCGATCGCTGGGTAAGTCTGCGTGCCAACGCCCCCCTGTGCAAGGCGCCGTCCGGGGAGGCTGACGAGGGCGAAAGACAAGGTGGCCGAAGCGACGGGCGAGGAGACGGCAGATGCGCTGCAGAAGCACTGGACGGACAGTGCGGACTGGCACGAGGTCGGCGTGTATCCGTCACTGCTCCAGGTCGTCGCGCAGACGTCGTCGCGCGCCTTCCTGGGCCCCGAGCTGTGCCGCGACCCGGACTGGCTGCGCATCACGACCGAGTACACCGTCAGCGCCATCACCAGCGTCTCGGCGCTGCGGCAGTGGCCGATCGCGCTGCGGCCCATCGTGCACTGGTTCCTGCCCCGGCTGAGGGCCGTCCGCCGGCAGCTGGACGAGGCCCGCGCCATCATGCAGCCCATCGTCGACAAGAGGCGCAAGCAGATGGCCGCCGGCACCGCGCCCGACGACGCCATCGTCTGGTTCGCCGAGCTGTCCAAGGGCCGTCCGTACGACCCCGCCGTCTCCCAGCTCACCATGTCCGTCGCCGCCGTCCACTCGACCACCGACCTGCTGACCCAGGTGCTGCTCGAGCTGGCGAAGCACCCGGAGCTGATCCAGCCGCTCCGGGACGAGGTCGTCTCCGTGATCGGCAGCGGTGGCTGGACCAAGGCGGCCTTCTACCACCTCAAGCTCATGGACAGCGTGCTCAAGGAAACGCAGCGGCTCAAGCCCATCAGCCAAGGTACGTACGCACGCACGCACCCGCTCCCCGGCTGGCCGACCCACCGCGACTAACGCCGTGAACGGCAGTCTTCATGAAGAGCGTGGCCCTCCAAGACGTCCGGCTTAGCGACGGCAAGGAGATCCCCAAGGGCTCGCTCATCGCCGTTTCGGCGCACGAGATGTGGGAGCCGAGCAACTATGAAAACCCGGACGCGTTCGACGGATACCGCTACGTCAAGCGCCAGCAGGATCCCGAGCTCGCCCGCACCAGCCAGTTCGCGTCCTGGAGCGCCGAGCACGTCGGCTTCGGCTTCGGCAAGCACGCCTGCCCCGGCCGCTTCTTCGTCGGCGTCGAGGCCAAGGCCATCCTGGCCCATCTGCTGCTGAAGTACGACTTCGAGCTGCCCGAGGGCCGCAGCCCCACCGTCATGAGCCTGGGCTTCGAGCTGCTGACAGACCACGCCGCCACTCTTCTGGTCCGGAGGCGGAAGGAAGAGATGGAGCTCTAG", "translation": "MADLRSIILHAQQGIRAFNSSGPQHAVETQVLVAVAVLVATAYVARRLSVHRKLAKIPIVNGVGFLGSGAAKSKDLFLNNARELVKQGFSKSKDVFRMRTDLSTIFVLSPHYADQIKNDDRFSPGKYTERELLVHTPGFEPFKVAVTERELVQEVVRSRLNRSLDKVAEATGEETADALQKHWTDSADWHEVGVYPSLLQVVAQTSSRAFLGPELCRDPDWLRITTEYTVSAITSVSALRQWPIALRPIVHWFLPRLRAVRRQLDEARAIMQPIVDKRRKQMAAGTAPDDAIVWFAELSKGRPYDPAVSQLTMSVAAVHSTTDLLTQVLLELAKHPELIQPLRDEVVSVIGSGGWTKAAFYHLKLMDSVLKETQRLKPISQVFMKSVALQDVRLSDGKEIPKGSLIAVSAHEMWEPSNYENPDAFDGYRYVKRQQDPELARTSQFASWSAEHVGFGFGKHACPGRFFVGVEAKAILAHLLLKYDFELPEGRSPTVMSLGFELLTDHAATLLVRRRKEEMEL"}, "target": {"uid": "7ff0ca40-253f-4854-94bf-84cf0fe47c0f", "label": "XP_007924163.1", "names": {"protein_id": "XP_007924163.1", "cluster_role": "hit_required"}, "start": 20032, "end": 21641, "strand": 1, "sequence": "ATGATCCCTTCGCCACACGAAAAGGACTACTTCTGGTTCGTCACAAAATCTACAAGGGCCGAATTCCTTTCCGAGGCTGCTCGATTATTACGCAAAGGATTTGCCAGCGCCGACGTGATCCGACTCCACGCGGGTTGGGATCACATAGTGGTACTGTCTCCGTTCTATGCGGAGCGTGTTCGTGCAGACGACAAGTTATCGCCGGATACATTCTCTGATAAGGAAATGTTTGGCGAAGTTCCGGGATTCGAGCCATATAGGTTCCTCTGCACACACCGTGACCTGATTCGTAACGTGATCAGTATGCGCCTCAACCGATGTTTCGGTGCGTACCCGTTGATTCTCTCTCTCTCATTGACAGCGCCACTAATCACTTCTGGAGGCCCTGGTACGATCTATCTCTCCGAGGCCATCGAAGATGCTTTGAGGAAGAACATAGGCAATGATACCGGTCTGTGACCCCTTTCTTTCTCTTTGGCCAAACCTGCCCCTTGATGTTGTCAATATACTAATAAGATGTTCATTAGAGTGGCGCCGAGTTCCCCTTGGTACAGCTGTTCTCAGAGTTCTGACTCAGTCAACATCTCGTGCGCTCCAGGGACCAGAGCTTTCCTACGACGAAGAATGGCTTGAAATCGCAACACAGTACACTCTGACTAGTATCACAGGGGTCACAACGCTCCGCAGGCTTCCTCGGTTTCTGGTTCCTGTGCTCCACTGGTACGTTCCAGACGCCATCAAGTCGCGGCAGCTGTTGAGCCGTGCTAGAGCGAAACTCTTGCCCATCTATGAGAAACGCAAGCATGAGCTCTGTCAAGCCATCAACAGTGGCACTTATCGACCGGAAGACGCCGATGCCCTTGGATGGTACGAAGAGCTGGCAAACGGCCGAGACTATGATCCCGTTGTCGCCCAACTTACAGTGGCCGTCGCTGCAATTCACACCACAACCGACTTCATGTGTCAGTTTTTATCTGATCTGGTCAGATATCCTGAGTACATTCAGCCCCTCCGAGAGGAGCTCATACTTGCCCTTCAAGATAAGGGCTGGAAAGCATCCACGATCTTGCAACTGCCCCTTCTTGACAGCATCATGAAGGAGTCTCAGCGGCTGAAGCCCATTTCGATAGGTTAGTCCAACTGCCAATCTGAGCTTAAGGAAGACTTTCTCACAGTTACAGCTTTCATGAGAAGTATTGCCCAGCATGATATTGCGCTGGAAGATGATGTGACGATTCCCCAGGATACTTCAGTCATCGTTTCTGCGCATGCAATGCGGGATTCCACCTTGTATGAGAATCCCGACGACTTTGACGGCTATCGCTTCGTGAACCCAGCCAAAAATCACGAGTCTCGACATTTTACCTCTGTCAGCGTCGGGCACATGGGGTTTGGATTCGGCAAGCACGCCTGTCCGGGCCGGTTCTTCGTGAATCTCCAAACCAAGATCTTCATTGCTCACATGTTGCTCAAGTACGATTGGAAGTTTGCCACGGAAGGGGGCCCTGCAATTCGAACTAGTGGTTTTGACCAGGTCATTGATCCTTCAGCCGAAATGCTGATACGAAGACGTCGAGAGGAAATCCAGATCGAGGCACTATACGGTTGA", "translation": "MIPSPHEKDYFWFVTKSTRAEFLSEAARLLRKGFASADVIRLHAGWDHIVVLSPFYAERVRADDKLSPDTFSDKEMFGEVPGFEPYRFLCTHRDLIRNVISMRLNRCFGPGTIYLSEAIEDALRKNIGNDTEWRRVPLGTAVLRVLTQSTSRALQGPELSYDEEWLEIATQYTLTSITGVTTLRRLPRFLVPVLHWYVPDAIKSRQLLSRARAKLLPIYEKRKHELCQAINSGTYRPEDADALGWYEELANGRDYDPVVAQLTVAVAAIHTTTDFMCQFLSDLVRYPEYIQPLREELILALQDKGWKASTILQLPLLDSIMKESQRLKPISIAFMRSIAQHDIALEDDVTIPQDTSVIVSAHAMRDSTLYENPDDFDGYRFVNPAKNHESRHFTSVSVGHMGFGFGKHACPGRFFVNLQTKIFIAHMLLKYDWKFATEGGPAIRTSGFDQVIDPSAEMLIRRRREEIQIEALYG"}, "identity": 0.3677298311444653, "similarity": 0.5365853658536586}, "62fc091b-86df-4349-b553-81f4191464ed": {"uid": "62fc091b-86df-4349-b553-81f4191464ed", "query": {"uid": "20e56484-c0d1-4c50-b78c-06568cdce526", "label": "KAH7026807.1", "names": {"protein_id": "KAH7026807.1", "cluster_role": "hit_required"}, "start": 24747, "end": 26281, "strand": 1, "sequence": "ATGAAAGTCGAGCCCATGATCCACCTTCCGGGCAAAAAATGCAATGTGCGTCCGCCGTCGCATATCGCCAAGTGGCCATCCGCTGACGTGGCTCGAGCAGCTAGGGGCTGTGGTCAGCGGCGCCGATTTGAACCACATCACCGACGGCGACCTGTCCACGCTGCGGGATGCCATATGGCGCCACAAGGTTGTCGTGATCAAGGGCCAGGAATCCTTTACGCCGCAGAACAACTGGAGGCTGCTGCAGAGCCTTGACCCCGAGGCCGCCGTTCCAAGCCTCGAGGAGTACGCGCAGTTCTTCCACCCAACAGCAGAACCCATCATTGTATGTCTCCATTCCCCGCTGCCCAGCCTTTCCTGACCAGCGGCGCAGGCGAATCTCAAGCGAGTGAGCATCCCGGGCGCAGGCCTGATCCACGTCATGGGCAAGGGCTATCAGGGCAAGGATCACTGGGGCGTGAAGGAGCTGGACATTGGCGAAATGTACGCATTCGACTACTACGCCACGCCGCTCTCCGAAGACGACTTCGAGAACGGGGTGTCGCGGTTCCAGGCCTGGCACATGGACGGGCCGTGCTACAAGTGCGAGCCGCCGATGTACACGTCCTTCCACCTGCTGAAGCTGCCGGACTCGTCACGCGAGCAGTGCGTCGAGTGGGCCGACGGCTCCGGCCTCACAATGACGACCAAGCCCGGGCGCACGGCCTTCTGGAGCTCCTCGCAGCTCTACGACCTGCTCAGCCCGGAGGAGAAGCGCATGGCCGACCACAGCTGGTTCGAGTACATGTACTATCCGTTCGAATGGATCAAGGCCTGCCGCGGGAATGCGAACGGCGTCGGCCTTGCGAACGAGGGCCGAGAGACGCCGATGGACGAGATGGAAAAGATCCCTCGCCGGCCCGAGTGGCAGAAAAAGGTAGGCACTTCACGCGAACCCAAGAGAGGGGGGGGGCTCCTCTGCGCGCGTTCGGAGCAGACGAAGAGGCAGCATGCTGAGCCCGCACCTGCAGTATCCCATGGTTCTGGTCAACCACGTCACCGGCGAGAAGTCCTTCCAGGTGCAGGCGAACTGCGTGCACAAGCTCTTCCTCCGCGACGGCCCCGACGAGACGCCAACGGTTATCACTGACCTCGCCGAAATCCGCAACTTCCTGTCCAACATCCAGTCGCGCATCGTTCGGCCAGAATACATCTACATGGGGCCCGAGGAGGAGGGTGATCTGTTGCTTTGGCTCAACTGGGGGGTAAGTAGGGCACGCCCCGCATCCTCCGCAACCTTGATGTCCTCCTGAAACTCCTTCAGGGAGATGCATTTAAGTGCAAGACTGTAGCTTGTTCTTTCCTTTTTTTTTTTTTTCCTCCTCCTTAACCGCTCCACGTAGGATAAAAGACTAACCTCGAGGTTTATATCTAGGTTATGCACAGCCGGGTCGACTATCCGGTGAGGTATGGGGTTAGGACGGCGCACGGTGGCTGGCTTCCGGGGTCCAAGGCGCCTGTTGGACCTGTCCCTATTCCTGCAAATGCAAGTTGA", "translation": "MKVEPMIHLPGKKCNLGAVVSGADLNHITDGDLSTLRDAIWRHKVVVIKGQESFTPQNNWRLLQSLDPEAAVPSLEEYAQFFHPTAEPIIANLKRVSIPGAGLIHVMGKGYQGKDHWGVKELDIGEMYAFDYYATPLSEDDFENGVSRFQAWHMDGPCYKCEPPMYTSFHLLKLPDSSREQCVEWADGSGLTMTTKPGRTAFWSSSQLYDLLSPEEKRMADHSWFEYMYYPFEWIKACRGNANGVGLANEGRETPMDEMEKIPRRPEWQKKYPMVLVNHVTGEKSFQVQANCVHKLFLRDGPDETPTVITDLAEIRNFLSNIQSRIVRPEYIYMGPEEEGDLLLWLNWGVMHSRVDYPVRYGVRTAHGGWLPGSKAPVGPVPIPANAS"}, "target": {"uid": "bf59ae1b-621d-43e6-af00-1829c8928f21", "label": "XP_007924160.1", "names": {"protein_id": "XP_007924160.1", "cluster_role": "hit_required"}, "start": 9685, "end": 11012, "strand": -1, "sequence": "TTCGGAGCATACATCACTGGCCTCGATCTGAACAGCGCCTCAGGTAAGTTACGACTCCGTACCCTCACGGCAGCATATCGTCCACTATTGTTGACCAAATGGATTGCATAGATGCCGAGATCGATCAACTCCGCGAGGCTATACTGCGCCATAAAGTTGTAATAGTCAAAGGCCAACAAGCGGAGACGCCAGACAGAAATTGGGAAGTCATCAAAAAATTAGATCCCATGCACCATATGATCACTCAAGAGGAGTTTGGGCAACTCTTTCACCCCACTGGAGAAGGATTGATTGTCCGTAATCGCCCGAGCGCCGTGCCGTGGAAAGGCTTCAAGAAGTGATTTGCTGATCGGGAAATATCTAGGCTATGCTGAAACTCGCAACGGTGCCTACCGCTGATGAAGGTCACATCCATTTGATGGGTAAAGGATACCAGGGGGACGACCACTACGGTTTGAAGAAACTTGATCTCGGTGAGGCCTTCGCCGGCAACTATTACTCCAAACCACTCGCGGAAGAGGACTTCCAAGCTGGCATCACCCGCTTCCAATCGTGGCATATGGATGGCCCTCTTTACAAGGTTCATCCACCTTACATCAGCTCGCTGCGGTTCATCAAGCTTCCTCAGGGCGAGCAGACAATCGAATGGGCAGACGGGTCTGGTATGAGTCTAAAGGCCAAGCCAGGTCGTACCGGGTTCTTCAGTACTTCCCAATTGTACGAAATGTTAACAGATGAGGAGAAAGTCATGGTCGACAATAGCTCTGTCGAATACATGCATTATCCGTACGAATGGATTCGGAGCTGTCGCGGGAATCCAAACGGATTGGGTGTTGCGGACGAAGGTCGTGAAAAATCGCCTGAGACAATGGAGGAAATTGCTCGTGAGGAGCGTTGGACCAAGACGGTTGGTAGCGACTTTCACAGTTTCTCCGAGATCAGTCTTTGCTGACGATCCCTGCTCTTCTTTCGCCAACAGTACCCCATGGTTTGGATCAACGAGCTCACGGGGGAGAAATCTCTCCAAGTTCAACCAAACTGTGTCCGACGCCTTCTCATCCGCCGCTCGGTGGATCAAAAGGAGCCGGAGGTCATCGAGGGTGCCGAGCATGCTCGCGCGTTCATGCACCAGCTGCAGCAACGAATCTTGCGGCCTGAGTATGTGTACGTCGGTCCAGAGGAAGAAGGCGACCATGTGTTCTGGTATAATTGGGGCATGATGCATTCGAAGATTGATTATCCTGTGTCGTTCGGGCCGCGTATCGTACACCAAGGGTGGATCCCAAGTCACCGAGTGCCGCAACCGCCAGCAGTTGCTGCTCACTGA", "translation": "FGAYITGLDLNSASDAEIDQLREAILRHKVVIVKGQQAETPDRNWEVIKKLDPMHHMITQEEFGQLFHPTGEGLIVRHIHLMGKGYQGDDHYGLKKLDLGEAFAGNYYSKPLAEEDFQAGITRFQSWHMDGPLYKVHPPYISSLRFIKLPQGEQTIEWADGSGMSLKAKPGRTGFFSTSQLYEMLTDEEKVMVDNSSVEYMHYPYEWIRSCRGNPNGLGVADEGREKSPETMEEIAREERWTKTLTGEKSLQVQPNCVRRLLIRRSVDQKEPEVIEGAEHARAFMHQLQQRILRPEYVYVGPEEEGDHVFWYNWGMMHSKIDYPVSFGPRIVHQGWIPSHRVPQPPAVAAH"}, "identity": 0.4755784061696658, "similarity": 0.6555269922879178}, "fd138af8-3dc4-455b-a3dd-0e96e7fcc9ea": {"uid": "fd138af8-3dc4-455b-a3dd-0e96e7fcc9ea", "query": {"uid": "2869f499-d7cb-4f71-bfe8-15f3adf36768", "label": "KAH7026798.1", "names": {"protein_id": "KAH7026798.1", "cluster_role": "intermediate"}, "start": 3334, "end": 4535, "strand": -1, "sequence": "ACTCATACACCTTCCCCAGCGAAACCCAGACCGTCACTCGCGCCTTCACGATGGAGGCACCGCAATTCCCGATCCCGAGGGCATGACGATGGCGGCCAGACCGATCGACACGCGCAGCGATGAGGAGATCATGGCGGCGGTGCGGGCGTGCCCGCCGGTCACGGACAGCCAGAAGAACGTGTGGGCCTTCTGGCACAGCGGCTTCGACAACATGCCCGGCTGGACCAAGCGCAACGTCGTCGGCTGGGTGCGGCGGCTTGGCCCGGCATGGACGGTGCGGGTGCTCGACCACGTCCCGGGCTCTGCGGCCAGCGTCTCGCGCTTCGTGCCGGCGGAGCTGCTGCCCGACGCCTTCACTGCGGGCACCATGGGCGGGCGCTACGCGGCCACGCACAAGGCGGACCTGGTGCGGCTGCCGCTGCTGCAGCTGTACGGCGGGGCGTGGATCGACGTCGGCACGCTGCTGCTGCGCCATCTGGACGACCTCTGGGCCGTGCTCGAGGACGGCGGCAACAGTTACGAGCTCGCGGCGCTGTCGTACCCCTGCCGCCCCGACGAGGACTCGGTCATCAACCCGTTCCTGGTGGCCACGCGCGGCAGCGCCGTCGTCGAGCGCTGGCACCGCGTCTACCTCGAGCTCTGGAAGGGCGCCACCGAGGCCACCGGCTTCTGCCGCCACCCGCTGCTGCGCCACCTGAGGCCGTACCGCACCCCGACCGAGGACATCAACTGCCACGAGCTGACGATCGAGGCCGAGGCCATCATGGACTACGGCGCCCAGGTGCTCTGCCTCGAGCGCCTGCGCGACCTGCACGACCCCGACGACGGCTTCGACGGCCGCGACTGCTTCGAGCGCCGCATCTTCATGCTGCCCGCCCTGCGCGAGATGTGGCAGTACCAGGTCGCAACCGGCTTCAGCGGCGCCGCCCAGTTCGCGCTGCTGACGGAGCGCTACGACGTGCCCGCGGCCGAGCGCTCGCCGCAGTGGCATCGCGCCCTCCGCTTCGTGCACGAGCTGCTGGCGGGCTCGCTGCTGATGAAGATGTGCCACGGCCCGGCCGACGCGCTCGAGTCCAGCCTGGCCGACATCCTCGACGCCCCCGAGAACGACGGGCGCGACTGCGCCCCCGGCACCTTCGCCGCCTACCTGCGCTACGGCGCCGTCCACTTCGACCAGACCCGGCCGCTGGAGCCCGTCAAG", "translation": "MTMAARPIDTRSDEEIMAAVRACPPVTDSQKNVWAFWHSGFDNMPGWTKRNVVGWVRRLGPAWTVRVLDHVPGSAASVSRFVPAELLPDAFTAGTMGGRYAATHKADLVRLPLLQLYGGAWIDVGTLLLRHLDDLWAVLEDGGNSYELAALSYPCRPDEDSVINPFLVATRGSAVVERWHRVYLELWKGATEATGFCRHPLLRHLRPYRTPTEDINCHELTIEAEAIMDYGAQVLCLERLRDLHDPDDGFDGRDCFERRIFMLPALREMWQYQVATGFSGAAQFALLTERYDVPAAERSPQWHRALRFVHELLAGSLLMKMCHGPADALESSLADILDAPENDGRDCAPGTFAAYLRYGAVHFDQTRPLEPVK"}, "target": {"uid": "455ce5db-dadd-47e8-871f-483497697454", "label": "KAI1868378.1", "names": {"protein_id": "KAI1868378.1", "cluster_role": "intermediate"}, "start": 18024, "end": 19236, "strand": 1, "sequence": "ATGGCCCCATTCTTTGACATTCCTCCTGGAACTATTCCTGTTCCATCCTCGGAGTTGGACACGCGCACCGACAAGAAACTTGCCAATTCATTGAGAACTTTCGTTGAGCCCACAGGCGACGAGAAAAACCTCTGGGCCTATTGGCACACGGGCTTTGCTACGATGCCGCCTTGGACTCAGCGCAATGTTCTACAATGGGCCCGACTGCTCGGTCCTTCTTGGACCATCCGGGTTCTAGACGGAGTTGAGGGCTCGCCAAATCATGCAAACCGTTTCATACCGTCCAATTTCTTGCCAGTTGCCATGAGAGAGAATCGCATGGTTGGCCCATACGCTCCAACGCACTCGGCCGACTTCGTGAGACTTCCGCTGCTGTTTCTATATGGTGGCTGCTGGCTTGATGTCGGATCCATTCTGATACGCTCTCTCGACGATGTGTGGAGCATCTTGATGAATCCCGAAGAGCCGTTTGAGTTTGCAGCTTTCACGTACGAAACACGCCCAGCAGAAACTTCTATCATCAATACATGGATGATGAGCCGAAAACGTTGCGATTTGATCTATCGATGGCACGAAACGTTTCTGCATGTCTGGGGTGGCGCCACCCACTGCGCAGACCTCCACAAACATCCTCTGCTGAGACACTTGAAGCCATATGGTTCCCCTACTGATAAGCTGATAATGAACGAAAATCATGGGATAATCGCCAAAATGAACAGCATTATGGACTATGGAGCGCAAGTACATTGTTTAGAGAGGCTTCGTGACTTGGTGGACACGAAGGACGGGTGGAATGGGCGAGAATGGATCGATCAGAAGGCCTACCTTCTTCCAGCCCTCCAGGAAATGTGGTACTACCAGCAGCGAACGGATTTCATGGGCTACAGGCAGTTTGCTCTTCTCACAACGCAATACGACGCCCCAGAACCGCAACGTGCCGAGGCGGAACATTTCGTCAAGGACATGCTCGCCAATACGCTGTTGATGAAATTCTGCCATGGTCTGAAAGATTCCATGGCTTCGAGCTTGGCGGATATCTGGGACAACCCTGAAAATGATGGCTCGGATTGCGCCCCAGGAACGTATGCAGAATATCTAAGATGGGGCACCACCAATTGCCGCCAGACGAGGAGACTGACCCCAGTGAGACTGACACCAGCGACAGGTAAGCTGCATCACGCAGGCATGTTTGAGCCATTTTCCGATAAGTAG", "translation": "MAPFFDIPPGTIPVPSSELDTRTDKKLANSLRTFVEPTGDEKNLWAYWHTGFATMPPWTQRNVLQWARLLGPSWTIRVLDGVEGSPNHANRFIPSNFLPVAMRENRMVGPYAPTHSADFVRLPLLFLYGGCWLDVGSILIRSLDDVWSILMNPEEPFEFAAFTYETRPAETSIINTWMMSRKRCDLIYRWHETFLHVWGGATHCADLHKHPLLRHLKPYGSPTDKLIMNENHGIIAKMNSIMDYGAQVHCLERLRDLVDTKDGWNGREWIDQKAYLLPALQEMWYYQQRTDFMGYRQFALLTTQYDAPEPQRAEAEHFVKDMLANTLLMKFCHGLKDSMASSLADIWDNPENDGSDCAPGTYAEYLRWGTTNCRQTRRLTPVRLTPATGKLHHAGMFEPFSDK"}, "identity": 0.4594594594594595, "similarity": 0.5945945945945946}, "99e855f6-869f-42af-b8d3-7488a36e0f3f": {"uid": "99e855f6-869f-42af-b8d3-7488a36e0f3f", "query": {"uid": "3187934c-e0be-40c2-92ce-cc13e013097f", "label": "KAH7026799.1", "names": {"protein_id": "KAH7026799.1", "cluster_role": "hit_required"}, "start": 5000, "end": 6414, "strand": 1, "sequence": "ATGGGTTCAGTCGGCCCCTCACGCTCCACTTTCACCATCAAGCCCATTGATCATGGCCCGGGCAAGAAGTGCAATGTCCGTCGCCGTCTTCCCCCTCCCATCATCGCTGCTAACACGTTCGCACTTCCAGTTCGGCGCCGAGATCACCGGCCTAGACCTCAACAATGTCACCGACCAGGACTTGGAAACGCTTCGTGACGCCATCTGGAGGCACAAGGTCGTCGTCGTCAAGGGCCAGCATCAACTGCAGCCTCTGCGCAATTGGGAGCTCCTCGAGCGCCTCGACCCCGACGCTCCTCGCCTGACCCACGAAGAGTTCGGCACCATGTTCCATCCAACTGGCCAGGGAATCATCGTGCGCGCTCCACCAATCGCCTTTCTTGTTTCTCGCTGGAGGGAGAGCTAACGAGTCAACGTGCAGGAAAGGCTCAGGCTCGCCACGCTGCCCAACGCGGGCCTCTTGCACCTGATGGGCAAGGGCTACCAAGGCGACGACCACTACGGCATCAAGGGCTTGGACATCGGGGAGGCCTACTCCTTCAACTACTACGCCAAGCCCTTGTCCACCGAGGACTTCATGAAGGGGCACACGCGCTTCCAGTCGTGGCACATCGATGGGCCGTGTTACAAGATGGACCCCCCCAAGTATAGCTCCTTCCGCACCGTCAAGCTGCCCGGCGGCTCCGCCGGCGAATCCGCCCCGAAGCAGCACGTTGACTGGGCTGACGGCTCCGGCCTGAGCTTGGAGGTCAGCCCGGGCCGCACCGCTTTCGTCAGCTCCACCCAGCTCTACGACCTCCTCAGCGACGACGAGAAGCGCATGGCCGACCACAGCTGGTTCGAGTACATGTACTACCCTTACCAGTGGACCAAGGACACGCATGGCAACCCCAACGGCTTAGGTGTCGCCGACGAGGGGCGCGAGCTGTCCGACGAGGAGATGGAGAAGATGCTGCCAAGGCAGCCTGAGTGGCAGAAGAGGGTACGTCCAAACCCTCCCTCCCCCCGCTGGGCGGGGCCAAACCCAGACCACCGGCTGAACTCACCCTTTCCCCGCCAGTATCCCATGGTCATCGTGAACCCGGCCACGGGCGAGAAGGCGTTCCAGGTGCAGCAGAACTGCGTGCGCCGGCTATTTATCCGCCACGGGCCCAGCGAGGAGCCCAAGGTCATCGACGACGTCGCCGAGGTGCGCCGCTTCCTCACCAACATCCAGTCCCGCATCATCAGGCCCGAGTATGTCTGGGCCGGCCCCCCGGACGAGGGCGACCATCTGCTGTGGGCGAACTGGACCGTCATGCATTCCAAGATTGACTATCCCGTCGAGTGGGGCGTGAGGACCGCCCACCAGGGCTGGATTCCGTCGAAGCACCCTCCCGTCGGGCCCGTGCCGATTCCTCCAACGGCTTGTTGA", "translation": "MGSVGPSRSTFTIKPIDHGPGKKCNFGAEITGLDLNNVTDQDLETLRDAIWRHKVVVVKGQHQLQPLRNWELLERLDPDAPRLTHEEFGTMFHPTGQGIIERLRLATLPNAGLLHLMGKGYQGDDHYGIKGLDIGEAYSFNYYAKPLSTEDFMKGHTRFQSWHIDGPCYKMDPPKYSSFRTVKLPGGSAGESAPKQHVDWADGSGLSLEVSPGRTAFVSSTQLYDLLSDDEKRMADHSWFEYMYYPYQWTKDTHGNPNGLGVADEGRELSDEEMEKMLPRQPEWQKRYPMVIVNPATGEKAFQVQQNCVRRLFIRHGPSEEPKVIDDVAEVRRFLTNIQSRIIRPEYVWAGPPDEGDHLLWANWTVMHSKIDYPVEWGVRTAHQGWIPSKHPPVGPVPIPPTAC"}, "target": {"uid": "a941d0d8-7a9f-4599-b6bc-297b1205936d", "label": "KAI1868373.1", "names": {"protein_id": "KAI1868373.1", "cluster_role": "hit_required"}, "start": 5000, "end": 6409, "strand": -1, "sequence": "ATGGATTCCCAAAGCGGCTTTCTGATTAAACCTTTCGCTGATGGTTTGACTGTATGTTGATCCTAAAGCGACACAGGAGAAAGTGTTAACGTTAACTGTCAGTTCGGCGCTGAGATCACCGGACTTTATATCAACAGCATCACAGGCATATTCTCTTCATCGTAACCCCTTACTTTATGGATGGTGACTGACAATATAAAGATGCCGAGGTTGACCTTCTCCGCGAGGCAATTCGACGTTACCTAGTTGTTGTTATCAAAGGGCAGAAAAACGAATTGCCTAGCAAGAACTGGGAACTTCTTCAAAAGCTCGACCCTGGTGCGCCTGAGTTTACAGAGGAGGAGTGGGCAAAGATGTATAATCCCAAGGGAGAGGGAATCCTTGTAAGGACAAGTGCATTCAATTCCCGAAGTCGCTCACACAAACCAATGATATTTTCTGTTGTAGTCCAAGCTGGGTTATAGCACAATACCAAATGCGGGACGTCTCTATCTCATGGGCAAGGGATATCAAGGCGAAAACCATTATGGCATCAAAAATGCCAATCTGAGCGAGGCGTTTGCGGATGCTTACTACTCGAAGCCTCTGTTGAAGGAGGATTTCAAACGCGGTATCGCTCGCTTCCAGTCTTGGCATATGGATGGGCCGCAGTACAAGATCCATACGCCAATGTACAGCTCTTTCCGGACCATCAAGCTTCCTCGAGGGGAAAAGGTCGTCGAATGGGCAGATGGGTCTGGCATGACTAAGAAGATCAAGCCAGGGCGCACTGGCTTCTTTAGCACAGCTCAGCTGTATGAAATGCTGACCGACAAAGAGAAGAAGATGGTCGATCATAGCTGGTGTGAGCAGATGTACTATCCGTACGAGTGGATCCTGGGATGCCGAGGAAATGCGAACGGGCTCAACGTGGCTAGCGAGGGGAGAGAGGTCCCCGAAAAGATTATGGAGGCAATGCCTCGGAATCCTGAAGACCAGCATATTGTGAGTGATTCTCTGCTATGGGGCCACGCCGTGGCATTCTCCGTCAAAGTTTTACATTAACATTGCAGCTACAGCTTCCTCTGGTATGGGTAAATCCTACCACCGGCGCTAAACACTTGCAAGTGCAGCCCAACACTGTACGCCGACTGTATATCCGCCACGGCGAATCGGAAAAGCCTAAAATCATTGACGACGTCAAGAAAGTGAGGGATATTTTGAGCGGACTTCAGTATCGTGTCATACGCCCAGAGAACATTTATGTTGGTCCTGATGATGAGGGTGATCACTTGTTTTGGTACAATTGGGGAGTTATGCACACAAAGATAGACTTCCCTGTCGAGTTCGGCACGAGAACCGCCCATCAGGGGTGGCTACCTGCCACCCAAGCCCCGACCGGTCCCGTGCCAATTCCATCTAAGTACTGA", "translation": "MDSQSGFLIKPFADDAEVDLLREAIRRYLVVVIKGQKNELPSKNWELLQKLDPGAPEFTEEEWAKMYNPKGEGILSKLGYSTIPNAGRLYLMGKGYQGENHYGIKNANLSEAFADAYYSKPLLKEDFKRGIARFQSWHMDGPQYKIHTPMYSSFRTIKLPRGEKVVEWADGSGMTKKIKPGRTGFFSTAQLYEMLTDKEKKMVDHSWCEQMYYPYEWILGCRGNANGLNVASEGREVPEKIMEAMPRNPEDQHILPLVWVNPTTGAKHLQVQPNTVRRLYIRHGESEKPKIIDDVKKVRDILSGLQYRVIRPENIYVGPDDEGDHLFWYNWGVMHTKIDFPVEFGTRTAHQGWLPATQAPTGPVPIPSKY"}, "identity": 0.5321782178217822, "similarity": 0.6658415841584159}, "2bc57130-6f1d-41a1-ad3e-fc1103f9e4a1": {"uid": "2bc57130-6f1d-41a1-ad3e-fc1103f9e4a1", "query": {"uid": "a587bdfa-6b6d-4a47-b1b7-063272c1dcb3", "label": "KAH7026800.1", "names": {"protein_id": "KAH7026800.1", "cluster_role": "hit_required"}, "start": 7733, "end": 9647, "strand": -1, "sequence": "ATGGTGATCTCGTACGTGTTCGCATCTCCGTGGCATCTCATCGCCGCTCTTTTCGGAGCGTTGGTGGTCCATCGAATCGGAGTCATCGTATATCGCCTCTACTTTCACCCTCTCGCCAAGTTTCCCGGCCCAAAGATCGCTGCCGCATCGCATCTCTACGAGATCGCGTGGGACTACTTTGGACATGGCGCGTACCTGTGGGAGATCGAGAGAATGCACGAGAAATACGGTTCGTGACCAACGCAGCTCCTCCGTCTCTGCTCCCGCCCCTCCACCAGAGCTGACTTTTTCCCGGCCCAGGCCCCATCGTCCGGGTCAATCCCCTCGAGCTTTCCATCCGCGACCCCGACTTCTACAACACGCTGTACGTGGCCGGAGCGGTCCGGCGTACGGAAGCGTTCCCCCACTTCGGAGACGGCATGGATTTCAACGGTGAAGAAAAAGGAGCGCTCGACACAACACCCACGCCTGGCTGACCGAAAACGCAGGATCACACGGCATGACGGTCGACCACGACCTGCACCGCAAGCGCAGGAAGCCGATGGAGCCCTTCTTCTCCAAGCAGGGCATCAACCGAATCCAGCCAATGCTCGACGAGCTCGTCCTGCTCCTCGTCGCCCGCCTCAAGGAGTCCGCCGCGACGGGCCGGGTGATCCGGCTGGACCACGCCTTCTCCGCGCTGGCGGGCGACGTGATCAGCAACATCTGCATCGAAAGCCCGCCCGCGCCGATGCTGCGCGATCCCGACTTCGCGCCCGAATGGTAAGCCCGCTCGTGCCCGCCCCGGCTGCGCACCCGTGCTGACGGCGCTGGAGGTTCGACCTCTTCGACACGCTGATCCGCTCGATGCCCGTCTTCATGAACTTCCCGTGGATCATCAAGATCGTGCGGCTGGTGCCCACGTCGCTGCTGCAGAAGCTGGACCCGCGCAGCCAGCGCTTCCGGGACTGGAGGATCGTAAGTAGTTCCGCATGCCGGCGCCGCGGTTGCTGACGCAGTTCTGCTAGATGTCGGAAAAGCACATAGCCGCGGCCAAGGAGCGCAAGCTGGCGGGCAAGGCGGTGGTCCGGCCGGAGGGCAGCATCCGGTCGGACACGCTCTTCGACCAGCTGGTCCACAGCGACCTGCCCGAGAGCGAGCTGACGGTCGAGCGGCTCGCGTCCGAGGCGCAGGTGCTGATGGGCGCCGGCACGGTGACGACGGCGCGCTCGATGGACCACCTCGTCTTCCACATCCTGTCCAACGAGCGCGTGCGGCTGCGCCTGCGCGACGAGCTGGCGGACGCCATGGCCGACTGGCCGGAGAAGACGCCGTCGTGGCAGACGCTCGAGAAGCTGCCGTACCTGCAGGCCTGCATCAAGGAGGGACTCCGGTAAGTGTTCCCGCGCGCTCCCCCCCCCCCGGGGCGCCGCCTTTCGTCTGACTGACCGACCGCGCAGGCTGAGCCACGGCATCATGCACCGCCTGCCGCGCTGCTCGCCCGACGTGGCCCTCCAGTACAGGCAGTGGTCGATCCCGAAGGGCACGCCGGTCGGCATGTCCGCGTACTTCATGCACACCGACCCGGACGTGTATCCCGACCCGTTCGAATTCCGGCCGGAGCGATGGCTGGGCGATGTCGATCCGCGCATGTACCGCAACTACGTCCCATTCACCAAGGGCTCGCGCGGATGTCTGGGTGTGAAGTGAGTTGGCCCCCCTGGGATGGAGTGGATGGCGGCCTCTGCTGACGTGCGGTGTATCAGTCTGGCCTACGCCGAAATGTCGCTGGTGATGGCAGCGCTGTTTTGCCCACGGGGTCCGAACATGAAGCTTTACGAGACGGACCGGTCTGACGCGGAGCCGGCCTGCTGCTTCCTGCTGCCTCTTCCGCGGCCGGGCACGAAGGGCATCCGGGTGACCGTCGAGCCGTAG", "translation": "MVISYVFASPWHLIAALFGALVVHRIGVIVYRLYFHPLAKFPGPKIAAASHLYEIAWDYFGHGAYLWEIERMHEKYGPIVRVNPLELSIRDPDFYNTLYVAGAVRRTEAFPHFGDGMDFNGSHGMTVDHDLHRKRRKPMEPFFSKQGINRIQPMLDELVLLLVARLKESAATGRVIRLDHAFSALAGDVISNICIESPPAPMLRDPDFAPEWFDLFDTLIRSMPVFMNFPWIIKIVRLVPTSLLQKLDPRSQRFRDWRIMSEKHIAAAKERKLAGKAVVRPEGSIRSDTLFDQLVHSDLPESELTVERLASEAQVLMGAGTVTTARSMDHLVFHILSNERVRLRLRDELADAMADWPEKTPSWQTLEKLPYLQACIKEGLRLSHGIMHRLPRCSPDVALQYRQWSIPKGTPVGMSAYFMHTDPDVYPDPFEFRPERWLGDVDPRMYRNYVPFTKGSRGCLGVNLAYAEMSLVMAALFCPRGPNMKLYETDRSDAEPACCFLLPLPRPGTKGIRVTVEP"}, "target": {"uid": "4a1f20b0-1e06-4b11-b0cb-62e5d4604f8f", "label": "KAI1868376.1", "names": {"protein_id": "KAI1868376.1", "cluster_role": "hit_required"}, "start": 13296, "end": 15285, "strand": 1, "sequence": "ATGACGCCGTGGACTGTGTTGATCATACTCATCGTGTTCGTTGGTCTTTCCAAGGTCATTTATCGGTTATGGCTTCATCCTCTTTCCAAGTTTCCCGGCCCCAAGATTGCAGCGGTCACTCATCTCTATGAGGTTGCTTGGGACTACTTTGGCAAAGGGGCATATCTCTACGAGATTGATCGAATGCATGCAAAGTACGGTGAGCTGCCCCTTCCAGCTTCAGCTATGCACACACACACACACACACACACATATATATATATATATACAGTGAACGATAATCTGTTAGGGTAGAAGTAACTCTTCATCACAGGACCCATTGTCCGGGTAAATCCGGAGGAGCTTTCCATCAAAGATTCCGAATATTATGACAAACTATACGTTGGTGGAGCCATTCGACGAACGAACGCGCACGCGAGTTTTGGAGATGGCATGGACTTCAATGGTAAGATGCACCTTTACCGGCCCCCGAATTTGAGAGCTTAACAAAGATAATCTAGGCCCCCACGGGATGACAGTTGATCATGACCATCATAGGCTGCGTCGGAAGCCCATGGAGCCATTTTTCTCGAAGACAGGGGTTACACGGCTAGAGCCTCGCCTTCAAGAACTTGTTGTGATCTTAGTTCAGCGCCTGAATGAACTCAAGGGTACGGGTCAAGTTGTCCGACTTGATCATGTATTTACAGCTATGGCGGGTGATGTTGTCCAAACAATTTGCGTTACACGCCCTGCAATCTCGTTCCTCCGTCATCCGGATTTCAATCCTGATTGGTGATTCAATCCAACTTCCATAGCATTATCAACAGCTAAGCTGACAGATCGAAGGTTCAACCTGTTTCATACCCTAATTCGCTCCATGCCCCTTTTCATGAACTTTGTTTCTATCATAAAGTGGGTATATCTTGATATGATACGTCTTGGAGATATATAGTGGCTGACAACCTCTTGTAGAGTCGTGAGATTGATTCCTAAATCTTTGTTGGTCCGGCTGGACCCGCGCAGCCAGATGTTTCGTGATTGGCGTATTGTCAGTCTCCCGCACTCGCTATTAGCGAGAGTTTAAGCTGATACACAAGATTACTAGATGTCGGTTGAGCACATCATCGATGCTAAGAGGCGAAAGGAAAACGGGGGCGTATTGGTTGACCCTGAAGACAAAATGAAGTGCGAGACTCTCTTTGACCATTTAGTGCACAGCGATTTGCCCGAGTCCGAGCTTTCAACTGAGCGGTTGGCCTCAGAGGCGCAGGTCATCATGGGAGCAGGTACTGTTACGACAGCACGCACTATGGATTTTCTTGCGGTGCACATTTTGTTAAACCGCGTCGTCCATGAGCGACTACTGGATGAACTCAGGGAACACATGAGAGATTTCCCAGAACGGATACCTAGCGTTGCCGAGTTAGAGCAACTTCCCTGGCTCCAAGCCTGCATCAAGGAGGCTTTGCGTCTGAGCCCTGGTTTGACTCATCGCTTACCGCGTGTCTCGCCTAATGTAGATTTGGTATACAAGGATTGGATCATACCAGCTGGGGTAAGTACGACCACTGACTTGACTGATTCTGTTGATAACAAGTCAGTAAAGACGCCGGTAGGCATGTCTGCGTGGTTCATGCATATGGATTCTGAAGTCTTCAAAGACCCTCAGCAGTATCGGCCAGAACGATGGCTTGGGGATGTGACACCGCAGATGCGCCGAAACTATGTACCATTCACCAAAGGCTCGCGGCGATGTCTAGGAGTTGAGTGAGTCCTGTTCCCTAGTGCCCTTATCCTTAGCGCACAGTACCAACCTATCACTCCAGTTTGGCGTACGCCGAAATCAGCCTTGTATTCGCAGCTCTGTTCAGTCCTCGAGCGCCACAATTGAAGTTGTACGAGACCAACTCATCCGACGCTGATCCTGCATGTGCTTTTCTCCTCCCATTACCTCGGTTAGACAGCAAGGGCATCAGAGTTACAATAGAGGACCAGGCAGCCACATAG", "translation": "MTPWTVLIILIVFVGLSKVIYRLWLHPLSKFPGPKIAAVTHLYEVAWDYFGKGAYLYEIDRMHAKYGPIVRVNPEELSIKDSEYYDKLYVGGAIRRTNAHASFGDGMDFNGPHGMTVDHDHHRLRRKPMEPFFSKTGVTRLEPRLQELVVILVQRLNELKGTGQVVRLDHVFTAMAGDVVQTICVTRPAISFLRHPDFNPDWFNLFHTLIRSMPLFMNFVSIIKVVRLIPKSLLVRLDPRSQMFRDWRIMSVEHIIDAKRRKENGGVLVDPEDKMKCETLFDHLVHSDLPESELSTERLASEAQVIMGAGTVTTARTMDFLAVHILLNRVVHERLLDELREHMRDFPERIPSVAELEQLPWLQACIKEALRLSPGLTHRLPRVSPNVDLVYKDWIIPAGTPVGMSAWFMHMDSEVFKDPQQYRPERWLGDVTPQMRRNYVPFTKGSRRCLGVDLAYAEISLVFAALFSPRAPQLKLYETNSSDADPACAFLLPLPRLDSKGIRVTIEDQAAT"}, "identity": 0.6513409961685823, "similarity": 0.7911877394636015}, "c691a2af-ec4e-4949-9d39-54d66da730c1": {"uid": "c691a2af-ec4e-4949-9d39-54d66da730c1", "query": {"uid": "6d49e6de-c93d-4bc5-9b93-f7959ee94d80", "label": "KAH7026801.1", "names": {"protein_id": "KAH7026801.1", "cluster_role": "hit_required"}, "start": 10902, "end": 13467, "strand": 1, "sequence": "ATGGAGTATCGCTACTCAAGCATCGTTGATCCTGCACTATACGAGACCCAGGGACTATGTGATGGCATCGATGTGCGGATGCACAACGAGACCTACCGCGAGGACCGCGGCGCCATCAGAGCCCACCAAGACTGGAACCAGCACGTCAGCCCGATGAAGGGCTACAAAGGCACGTTGGGGCCGAAGTGGAGCTTCATGACCGTGTCTGTTCCGGAATGCCTCCCGGAAAGACTGGAGGTCATCTCCTATGCCAACGAGTTTGCATTTCTGCACGACGGTTCGCTGCCTCTCACTTCCACACTTCCCAAAAACGGGCCGGTGCGCTGACAGAGGCAGACGTTACGGACAACGTTGATCAGGAACTCGTGAGCTTCGCCACGCCATCCCGCCGCATGTCCTCGAGACTGACCTGCTTTCCCAGGGCAACATCGAGAACGACGACATGATGGAAGCCTTCCTCGAAGGTGCACGGTCCGGAACCATCAACGCGACTAATCCCGACGCCAGGCGCAGGGGCAAAAAGCAAATCCAGGCGCAGCTGCTCCGCGAGATGATCGCCATCGACCGAGAGGGCGCGCTCACGACGATGAAGGCGTGGGCCAAGTTCGTCGAGGTGGGTTCGAGTCGGCAGCACCGCGTCTACACGAGGCTGGACGACTATCTTCCCTACCGCATCATGGACGTCGGCGAAATGTTTGCGCATCCCCCGCTCCGTCCAGGCCGCGCTTTATTCGCTGACGACGGTTGCTCAGGTTTTGGTTCGGCGTGGTGACGTTCGGGATGGGCATCAGGATCCCAGAACACGAGGTCGACAGGTGCCGCGAGCTCATGCGGCCGGCCTGGATCGCGGCCGGCCTCACCAACGACCTGTTCTCCTGGCCGAAGGAGCACGAAGCCGCGAAGCGTCGGGGCGAGAAGCACGTGGTCAATGCCATCTGGGTGCTCATGCAAGAGCGCAGCTGCGGTGCTGAAGAGGCCCAGCAGATCTGCCGCAAGATGATCAAGGAGGCGGTGGCCGAATACGTCCAAATCGTCCGCAGCGCCACGGCCGACGAGAGCTTGTCCAGCGACCTCCGCAAGTACATTGTGGCGATGCAGTACAGCATCTCGGGCAACGTGGTCTGGAGCTTGACATGCCCACGGTACAACCCTGGCGTTTCGTTCAACGAGAGACAGCTCGCGTGGATGCAGGACGGTGTGCCAGAATCAGCAGAGTCGTCCGATGCGGGTTCGCTTGCGGACGACTCGTCATCCATGGAATCCGGCGCCTCGACCGCCCCCAGCTCCCTCGTGGGCGAGCTTAAGATTGCCGGGAGCGGGATCGGAGATCTGGTGCGGAACTCGAATCTCCCGCCACTCGACGCAAAGGCAAGCAGCTTCCCCTAGTTATGCGGCTTCTTTTTTGTGCCAGACTCATAATGGAAGTACAGATTACGCTCGAACCATTCGTGTATGTGTGTATGCTTCCCTCGAAGGGCATCCGGAGCGATTTCATCGACGCCCTGAACCACTGGCTGCAAGTGCCCGCGAGCCAAGCCGACCGGATCAAGGGCATCGCAACCGCCCTTCACAACTCCTCTCTGCTGTGCGTTTCACCAAAATCTCGGCCGAGAAGGCAAACCGCAGAAGCGACTGACACGGCAGCTCAACAGGCTCGACGACTTCCAAGACCAATCCACAATGCGGCGCGGAAAGCCGGCCGCTCACACCATTTTCGGAGAGGGACAGGTGGTCAACACGGCCAGCTACTGCATCATGAAGACGGTCTCGCAGATGCACGGGCTCGCAGACCGGCCGAATTTCGACCACGTGCTCGGTACGTAGCCGCATTGGAAAGCTGGCTCCGGAGCTGACCTCGGATGCCAGGGCTGCTCATGACCCTGTTCGTGGGGCAGAGCTACGAGCTCCACTGGAAGCACAACCTGGCTCCGCCGACGTTGGAGGAGTACGTGCGGATGGTCGACAGCAGTGAGTTGCCGGTCGGGGGGGTTGCCCTGAGCAGGAGCCTGGACTGACGTGTGCGCGACCAGAAACCGGGGCCTTGTTCCAACTGATCGCGTCGCTCATGCTGTCGCTGTCTGCGGCCGCGCAGCCGCCGGCGTCGCTGGACCGACTCTGCGTGTTGCTGGGCAGGCTGTTCCAAATCCGCGACGACCACCAAAATCTCGTTTCTGCAGATGTGAGCGTCCCGCAAGCGCAGACCGCTTCGCTCCCCCGATTGTGCGAGCTGACCGCCTGCCGCAGTACAAGTCGCAGAAGGGCTTCTGCGAGGACCTGGACGAGGGCAAGTACTCGCTTCCGCTCCTCCATCTGCTGCACGAGCAGCCGGACAACAGCGTGGTCGCCTACGTGCTCTCCAACCGCCGCGCGGCGGGAAGCATGCCCACGCAGCACAAGACGCTCATTTTGGAGGTGATGCAGAAGTGCGGCAGCCTGGAATACACAAAACACGTGCTGAAGGAGCTGCACCAAGCGATCGTGGCCGAGATGGATGCGTTGGAGGGGGCCTACGGGTCGGAAAACGCGCTCTTAAGGATGTTGGTGGAGGCGCTTTGCGTGTGGTGA", "translation": "MEYRYSSIVDPALYETQGLCDGIDVRMHNETYREDRGAIRAHQDWNQHVSPMKGYKGTLGPKWSFMTVSVPECLPERLEVISYANEFAFLHDDVTDNVDQELGNIENDDMMEAFLEGARSGTINATNPDARRRGKKQIQAQLLREMIAIDREGALTTMKAWAKFVEVGSSRQHRVYTRLDDYLPYRIMDVGEMFWFGVVTFGMGIRIPEHEVDRCRELMRPAWIAAGLTNDLFSWPKEHEAAKRRGEKHVVNAIWVLMQERSCGAEEAQQICRKMIKEAVAEYVQIVRSATADESLSSDLRKYIVAMQYSISGNVVWSLTCPRYNPGVSFNERQLAWMQDGVPESAESSDAGSLADDSSSMESGASTAPSSLVGELKIAGSGIGDLLPLVMRLLFCARLIMEVQITLEPFVYVCMLPSKGIRSDFIDALNHWLQVPASQADRIKGIATALHNSSLLLDDFQDQSTMRRGKPAAHTIFGEGQVVNTASYCIMKTVSQMHGLADRPNFDHVLGLLMTLFVGQSYELHWKHNLAPPTLEEYVRMVDSSELPVGGPPASLDRLCVLLGRLFQIRDDHQNLVSADYKSQKGFCEDLDEGKYSLPLLHLLHEQPDNSVVAYVLSNRRAAGSMPTQHKTLILEVMQKCGSLEYTKHVLKELHQAIVAEMDALEGAYGSENALLRMLVEALCVW"}, "target": {"uid": "dadd5785-ae12-45e5-bb9a-c456a4d7bdad", "label": "KAI1868374.1", "names": {"protein_id": "KAI1868374.1", "cluster_role": "hit_required"}, "start": 7266, "end": 9835, "strand": -1, "sequence": "ATGACATTCCTCTACTCGACCGTTGTTGACCCGACCAAGTATGAGACCGAGGGCCTTTGTGATGGAATTGAGGTACGCCAGAGCAATTTCACCCACCAGGAGGACAGAGGCGCTATCCGAGCCCATCAGGACTGGAACAAGTATGTTGGTCCTTGCCGCCAGTATCGCGGAACTCTCGGGCCCACCTTCAGCTTCATGTCCTTGACCGTTCCCGAATGTCTCCCGGATAGATTGGAAGTGATATCTTATGCAAACGAGTTTGCGTTTCTTCATGATGGTAAGAGCATCCCTGTAATCCGCAGCCACAATCAGCCGTCAGCTCTGACACTGGAGGCAGACATTACGGACAGTGTAGAGTTTGAGGAGGTAAGCAAATACCAAAGTGCCAGGGAATCTGAGTGGTTCGAGCATATAATAAATGGTGTGTTCCACACATAGGGCGAGATTGAGAACGACGAGATGCAGGACGCATTCCTTGAAGCTGCACGCATGGGATCCGTTGACACCGCAACTCAAGAAGCCCGGCGGAAAGGAAAGCGACAAATCCAATCCCAACTCTTTGAAGAAATGCTGTCAATTGATCCCGAATGCGCTAAAATCACCATGAAGTCATGGGCCCAATTCATTCAAGTTGGATCCAGTCGACAACATGAGACTCGGTTCAATACTTTGACCGAGTATTTCCCCTATCGCATTATGGATGTGGGTGAAATGTAAGTAGCGAGATTGCCTCCTTCTCAGAGATGGCCTCATGAAGCGACAGGTTTTGGTACGGAGTTGTCACGTTTGGGTTGGGTTTGCGCATTCCCGACCACGAACTGGACCTCTGTCGTAGCTTAATGGCGCCTGCATGGACCGCTGTGGGTCTACAGAATGACTTGTGGTCCTGGCCCAAAGAGAGAGATGCGGCACAGTTACGTGGAAAGGATCATGTCATTAATGCCATCTGGGTTATCATGCAAGAACAGCAAGTTCAAGTGCACGAGGCAATGCAGATCTGTCGCCAGCTCATCAAGGACTACGTCTCGAGATATCTCCAGACCATGGAGGAAATCAAGGTCAACACATCGATATCTTCCGACCTACGGAAATACCTCCAAGCTATGCTCTACAGTATTTCTGGAAATGTTGTCTGGAGCCTCACTTGTCCGAGATATAACCCAGACGTGGAGTTCAACCAAACCCAACTTGACTGGATGTTTAACGGCGTGCCGCTCAACACCTCGCCTTCGATCAGATCATCCCCTATGCACTCTGATTATTCTCTCCCGTCTACTATCTCCGATCCAGTCGTGAGCACTAGTAGTGGTACGACGCCTGGATTGTTATCCTTTGAAAGCCTAATTGTCACAGATTCGCAGAGAACAGCCGAAGGCAACCAGACAGAAGATGCTGCATCGCTTCGCTTCGAGGTACCGACAAACTTGCCCCCCCTTGAGTCGTACTCAATGACCAATTAGTACAGATGGCCGTGCTAGAAGCTCCATACGTATATATCTCCTCACTTCCATCTAAAGTGTCCGCAATCGCTTTATTGACGCGTTGGACTATTGGCTCAAGCTTTGTCCTGAAACAGTAGCGCATGTTAAGCAGGTCACTGACCTGCTGCACAACGCCTCTCTGATGTAAGCCACCTGTATTATACGAAATTCATTCTTCTCACAGTCAATAGCCTTGACGACTTCGAAGACGATTCCCCACTGCGACGTGGCAAACCTGCTACACACACGATTTTCGGGCCGGCCCAATCCATTAACACCTCAAACTACGCTATCACAAAGGCTATTCATATGGTTCTAGGCTTCGTAGAACCAGCTCGGGCTCTAGAGATTTTGGGTAAGATCGATTTTGATGAGTCCGAAACACCCGCTGACCTGAAGCATAGACAAGATCATGTCTCTATTCCAGGGTCAGGCGATGGACCTATTTTGGAGTTACAATAACCATTGCCCCTCTCTAGACGAGTACTACCGTATGGTGGACAACAGTAGGTCACTAGAGAAACCCACCATGGTTCAACTCATTAACCCCCTTTATTAGAGACTGGACAACTCTTTTGTATCGCAACCTATTTCATGGTCACTGAGCTTCCGAAAGATGTGCGTAGCGCACAAATGCTCCTTGAAAGATTCACGTTGCTTCTTGGGCGTTATTTCCAGGTTCGGGATGACTACCAGAACCTCATGTCAGCTGATGTGAGTATCAGAACCTCCGAAACAACTTGACTTGCAGACTTATAATATGCCTGCAGTATACCAGGCAGAAAGGGTTTTGCGAGGATTTAGATGAGGGAAAGTACACAGTTCCTCTGATCTTTACTTTGCAGTCACAACCCCCGAACCTTAGACTACTTCACATACTTTCTATTGGTAAGAGGACCGGAAAGCTAGCCAAGGAGCAGAAAGATCTTGTTCTTAAGATTATTGAAGAGGCTGGCGGTTTCCAGTATACCCGATCTGTCTTGGCCGATTTATATGGCCGACTTTGTGGCCAGCTTCAAGAGTTGGAGGTGATGTTTGGCTCATCCAACACAGAGTTGAGATGCTTGTTAGAGTTACTCAAAATTTGA", "translation": "MTFLYSTVVDPTKYETEGLCDGIEVRQSNFTHQEDRGAIRAHQDWNKYVGPCRQYRGTLGPTFSFMSLTVPECLPDRLEVISYANEFAFLHDGKSIPVIRSHNQPSALTLEADITDSVEFEEGEIENDEMQDAFLEAARMGSVDTATQEARRKGKRQIQSQLFEEMLSIDPECAKITMKSWAQFIQVGSSRQHETRFNTLTEYFPYRIMDVGEMFWYGVVTFGLGLRIPDHELDLCRSLMAPAWTAVGLQNDLWSWPKERDAAQLRGKDHVINAIWVIMQEQQVQVHEAMQICRQLIKDYVSRYLQTMEEIKVNTSISSDLRKYLQAMLYSISGNVVWSLTCPRYNPDVEFNQTQLDWMFNGVPLNTSPSIRSSPMHSDYSLPSTISDPVRTAEGNQTEDAASLRFEVPTNLPPLESYSMTNYVRNRFIDALDYWLKLCPETVAHVKQVTDLLHNASLILDDFEDDSPLRRGKPATHTIFGPAQSINTSNYAITKAIHMVLGFVEPARALEILDKIMSLFQGQAMDLFWSYNNHCPSLDEYYRMVDNKTGQLFCIATYFMVTELPKDVRSAQMLLERFTLLLGRYFQVRDDYQNLMSADYTRQKGFCEDLDEGKYTVPLIFTLQSQPPNLRLLHILSIGKRTGKLAKEQKDLVLKIIEEAGGFQYTRSVLADLYGRLCGQLQELEVMFGSSNTELRCLLELLKI"}, "identity": 0.49171270718232046, "similarity": 0.638121546961326}, "d147f447-ea9e-4da6-9a22-366ea11855d6": {"uid": "d147f447-ea9e-4da6-9a22-366ea11855d6", "query": {"uid": "6ff62f5a-376f-4ba8-a4ae-90a93995dc80", "label": "KAH7026802.1", "names": {"protein_id": "KAH7026802.1", "cluster_role": "hit_required"}, "start": 14980, "end": 17041, "strand": 1, "sequence": "ATGGACTTGCTCCTCCATATCCTCGTTTTTTGCAGCTCTGTAGGCCCCCGCCCGACGCTCGACCGTCGCCGGAACCCGCTAACTGAGGTCGAAGGTGCTCGCCCTTGCCGCCGCAAAGATCCTCTACAACGTCCACTTCCACCCGGCCGCGGCGTACCCGGGCCCGCTGCGAGCCCGCGCAACCCGGCTGTACTACATGTACTATCGCATGTCCGGCCGGCTGGAGTTCAAGATCAAAGAGCTTCATGACCGGTACGGCCGGGTGGTGCGCGTCGCGCCAGATGAGCGTAAGACCGGGCGGACCGCCACCTGCCCTTCCCCGCCCCCTTTGCATGCGCTCACGGTGTTGTCGCAGTGAGCTACAACGGCGGGACCGCATGGGACGACATCTACGGCCTTCGGAGCAAGAGACGGCAGGGCCCCAATCTGGCGTACGTCGCACCCATCCCCCCTCCTCTTTCTTCCAGTCCGCTGAGCCTCTGGCGCGAGCAGGAAGGACCCGCACTTCTACATGGGCGCAGAGGCCCCGAACGGCCAGAAGAACCTGGTGGGTTTGCCGCGCTGCGCCGAGTGCCGGCAGCGCAGGTGCTGACGACTGCATCGCTACAGGGCGCGGCCAACGACGCCGACCACAGCCGCATCCGGAGCGTGCTCTCGCACGCCTTCTCCGACCGGGCAATCCAGAACCAGCACGCCACCATCAAGGAGCACGTCGACCGGCTGATCGCGCGGCTGCGCGAGACCGAGGGCATTGCTACGGACGCGGTGCGCTGGATGCACCACCTCACGTACGACGTGATCGTGCACCTGGCGCTGGGCCAGCGCGCCCGCTCGCTCGACTGCGACGGCTGGCACCCGCAGGCCCGCGCCGTCTTCGAGGGCATCCGCGAGGGCGTCTGCCTGATCGAGGTCCTCCGCTTCATGCCCGCCAAGCGCCTCGTGCTCAAGCTGCTGCTGCTGCTCTTCGGCCGCGCGCGCCGCCGCAATTTCGAGGCCTCGGTCGCGAAGGCCACGCTGCGCGTCGAGGCCGACGCCGGCGACGAGCGCGACTTCAGTGAGTGCCCGCCGCTGCTTGAGGATGCGCCCGTGTGCTCACGCCCCGCCCAGTGTCGTACATCCTCCGAGCGAACGAGACCGGCAGGGAGATGACGGCGAGCGAGATCACGACCAACAGCGCGCTGTTCATAGACGCCGGCTCCGAGACCACGGCCTCCATGCTCTCAGGTAAGCGGTGCCGGCAGCGACGCCCGTGCTCCAGCCGCCCCAGCTCACTGTTGACTGCTCTCCCCCAGGCTGTCTGTTCTACCTGCTCAAGAATCCCGCCTCGCTGGAGAAGCTGACGACCACCATCCGCAACACATACGCCGCCGAGGACGACATGACCCCCACGAGCCTGGCGCAGATCCCGTACGTGAACGCCGTCATCGACGAGTCGCTGCGCATGTTCATGCCCGTGCCGGCCTCGCTGCCGCGTGTGACGCCTGCCCCGGACGTCGTCAGTACGTAAAGCGCACCCTCCCGCCCCGTGCTCCTCCTTTTCTTGCCCCGTGCTGACTGCAGCCCCCCCACCCCGGCTCAAGTCTGCGGCGAGCGGGTCCCGGCCGGCATCATCGTGGGCGTGAACCAGTACGCGGCGTACCGGTCCGCCGACAACTTCAAGCAGCCGTACTCGTTCGTGCCGGAGCGCTGGCTCGGCGACGAGCGCTTCGCCGACGACCACAGAGCCGTCGTCCAGCCCTTCTCCACCGGGCCGCGGAACTGCATCGGGAAAAAGTGAGCGTGGCTTTCCCTCCCCCACCCCCCGTGCTGCGCAACTGGCTGACCGCCGTTGGCATTTCGCCCCCCCGTAGCTTGGCGCGCGCCGAGATCCGGCTGGCGCTGGCCCGCATCGTGTGGACCTTCGACCTCGAGCTCATGCCCGAGTGTCGAAACTGGCACGACGAGATGAAGACCTGGTTCGTGTGGTACAAGTCGAACTTGCAGATCAGCTTCAAGCCGCGGGACGGGGGCCACTTGAGGGCCGGCGCCGGATCAGCCCCGCCATCGCCGGCGTGTTCTTGA", "translation": "MDLLLHILVFCSSVLALAAAKILYNVHFHPAAAYPGPLRARATRLYYMYYRMSGRLEFKIKELHDRYGRVVRVAPDELSYNGGTAWDDIYGLRSKRRQGPNLAKDPHFYMGAEAPNGQKNLGAANDADHSRIRSVLSHAFSDRAIQNQHATIKEHVDRLIARLRETEGIATDAVRWMHHLTYDVIVHLALGQRARSLDCDGWHPQARAVFEGIREGVCLIEVLRFMPAKRLVLKLLLLLFGRARRRNFEASVAKATLRVEADAGDERDFMSYILRANETGREMTASEITTNSALFIDAGSETTASMLSGCLFYLLKNPASLEKLTTTIRNTYAAEDDMTPTSLAQIPYVNAVIDESLRMFMPVPASLPRVTPAPDVVSTPPTPAQVCGERVPAGIIVGVNQYAAYRSADNFKQPYSFVPERWLGDERFADDHRAVVQPFSTGPRNCIGKNLARAEIRLALARIVWTFDLELMPECRNWHDEMKTWFVWYKSNLQISFKPRDGGHLRAGAGSAPPSPACS"}, "target": {"uid": "12261f75-163f-4d55-ae93-473336945ea4", "label": "KAI1868372.1", "names": {"protein_id": "KAI1868372.1", "cluster_role": "intermediate"}, "start": 2874, "end": 4661, "strand": 1, "sequence": "ATGGACGTTAGCAAGAGCGCCAGGTTTTTGAGTATTTCTCGACTGGAGGCAGCTTCCCTTATCATCCTGGTGAGAAAGATACTGTACGAAATGTAAAAGTCCGTGACTGATTGTTCAACTAGGCCCTTATATCATATTATGCATTAAAATGCATCTACTTGCTCTACTACCATCCTCTGGCACGATTTCCTGGCCCGCGCCTTGCCTCCATGTCTGATGTAAGTGACTTACCTGCGATATCATACGCGACAATATCAGAGATTCTAACGCGGGGTTAAGTTGTGGATTTCCTCGTCGATTGCTACAGGTCGGCACCCATTCAGAATGGTAAAACTACATCAAGAGTATGGTGAGTACATAAGCCTGTCACCTGAATTTTGCCTCTTGGAACTCTAATGCGTTACACCCAAGGCGATGTCGTCAGAATAGGACCTAATTGGCTTTCGTTTGCCACGCTGCAAGCATATCAGGATATATACGGGAGGCCAAGTCAAGGAAAGAAGTTGTTCCTCAAGTTTGCCGAATTTGAGAGGCCGGGGGACATCTCTACCACGAGGGACCCGGATCTCCATTCCCTCCAAAAAAGAGCGCTCTCCAAGGGGTTCAGCGCCGCGGCGCTACGGGACCAAGAAGTAATAGTACAACAATACGCCGACTTATTGGTCCGACAACTGAGTAGCCTCGGGCAGGGAGGCAAGGTGGCCACAAATATAGGTGAAGCCCTGAACTGGTTTACATTTGATGTCATTGGTAAGGCATACCACTCCCTCACGCCGGCGCAAGTTACTGACACGGCAACATCCAGGAGACCTTGCCTTTGGGGAGCCTTTCAATGCGCTACTCAATGGATCTAACCATATGATATCACTGATTACAGATGCGCTGCGGTATAGCGGAGTGATATTCCTTCGCCGCCAGCGGCCATATGTGGGGCCGCTTATTGCACGCCTGCTGTTTCCACGACATCTTGAGGAGACGCATCTTGAATACCAAAAGCTGGCAGATGAGAAGTCTGCGAAACGCATTCTTCGAGGAGATCTTGATCGACAGGACTTCTTTAGCCACCTCATAAGAGACCACCGCATCACCAAAGAGGAGTTAATGGCTACGGCATGGACACTAATTATGGCGGGCTCCGAAACCACGGCCACAGCACTTACTGCGACGATTTTTTATCTCCTTCGCACTGAAGGCGTACTCCAAAAGCTAAGGGACGAAGTTTGTACCAAGTTCGATTCGTCGGATCAGATAAATGGTAGGTAAAGCCCGTATTCAGGCCTGAGTATGAGTATCTGTTGACAACGTACGTTGCAGATGGCTCTACCAAGGGCCTGGAGTACCTTAGCGCCGTCATCGAGGAGGGACTGCGCCTCTTTCCGCCTCTGGCACTTGGCTTGCCTCGTGAATCACCCGGCGCGGTTATTGATGGACACTACGTCCCACCTGGCGTCTGCGTATCGGCCGAGAACTTCTCCTTGTCCTATGACTCCAGATTCTGGATAGAGCCCCAGTCATTCAAGCCAGAACGCTGGATTGGGGCTGGTATTGAGGGCGACAACAAAGCCGCCCATGTGCCGTTTTCTGAAGGACCAAGGTCGTGTATCGGCAAGAGCCTTGCATATGTGGAGATGCGTCTCATTCTCGCCAAGCTAGTATGGCACTTCGACTGGGTATTGGCATCTACCGATCTCGATGATTGGAATCAAGCTTCAATGTGCTACGCACTGTGGACAATGCCAAAGTTGATGGTCGAGTTTCATCCACGACAGGCATCGTCCGTCTACTAA", "translation": "MDVSKSARFLSISRLEAASLIILALISYYALKCIYLLYYHPLARFPGPRLASMSDLWISSSIATGRHPFRMVKLHQEYGDVVRIGPNWLSFATLQAYQDIYGRPSQGKKLFLKFAEFERPGDISTTRDPDLHSLQKRALSKGFSAAALRDQEVIVQQYADLLVRQLSSLGQGGKVATNIGEALNWFTFDVIGDLAFGEPFNALLNGSNHMISLITDALRYSGVIFLRRQRPYVGPLIARLLFPRHLEETHLEYQKLADEKSAKRILRGDLDRQDFFSHLIRDHRITKEELMATAWTLIMAGSETTATALTATIFYLLRTEGVLQKLRDEVCTKFDSSDQINDGSTKGLEYLSAVIEEGLRLFPPLALGLPRESPGAVIDGHYVPPGVCVSAENFSLSYDSRFWIEPQSFKPERWIGAGIEGDNKAAHVPFSEGPRSCIGKSLAYVEMRLILAKLVWHFDWVLASTDLDDWNQASMCYALWTMPKLMVEFHPRQASSVY"}, "identity": 0.3064516129032258, "similarity": 0.482078853046595}, "fb498a26-1c46-49f4-973f-5f35f98e8508": {"uid": "fb498a26-1c46-49f4-973f-5f35f98e8508", "query": {"uid": "6ff62f5a-376f-4ba8-a4ae-90a93995dc80", "label": "KAH7026802.1", "names": {"protein_id": "KAH7026802.1", "cluster_role": "hit_required"}, "start": 14980, "end": 17041, "strand": 1, "sequence": "ATGGACTTGCTCCTCCATATCCTCGTTTTTTGCAGCTCTGTAGGCCCCCGCCCGACGCTCGACCGTCGCCGGAACCCGCTAACTGAGGTCGAAGGTGCTCGCCCTTGCCGCCGCAAAGATCCTCTACAACGTCCACTTCCACCCGGCCGCGGCGTACCCGGGCCCGCTGCGAGCCCGCGCAACCCGGCTGTACTACATGTACTATCGCATGTCCGGCCGGCTGGAGTTCAAGATCAAAGAGCTTCATGACCGGTACGGCCGGGTGGTGCGCGTCGCGCCAGATGAGCGTAAGACCGGGCGGACCGCCACCTGCCCTTCCCCGCCCCCTTTGCATGCGCTCACGGTGTTGTCGCAGTGAGCTACAACGGCGGGACCGCATGGGACGACATCTACGGCCTTCGGAGCAAGAGACGGCAGGGCCCCAATCTGGCGTACGTCGCACCCATCCCCCCTCCTCTTTCTTCCAGTCCGCTGAGCCTCTGGCGCGAGCAGGAAGGACCCGCACTTCTACATGGGCGCAGAGGCCCCGAACGGCCAGAAGAACCTGGTGGGTTTGCCGCGCTGCGCCGAGTGCCGGCAGCGCAGGTGCTGACGACTGCATCGCTACAGGGCGCGGCCAACGACGCCGACCACAGCCGCATCCGGAGCGTGCTCTCGCACGCCTTCTCCGACCGGGCAATCCAGAACCAGCACGCCACCATCAAGGAGCACGTCGACCGGCTGATCGCGCGGCTGCGCGAGACCGAGGGCATTGCTACGGACGCGGTGCGCTGGATGCACCACCTCACGTACGACGTGATCGTGCACCTGGCGCTGGGCCAGCGCGCCCGCTCGCTCGACTGCGACGGCTGGCACCCGCAGGCCCGCGCCGTCTTCGAGGGCATCCGCGAGGGCGTCTGCCTGATCGAGGTCCTCCGCTTCATGCCCGCCAAGCGCCTCGTGCTCAAGCTGCTGCTGCTGCTCTTCGGCCGCGCGCGCCGCCGCAATTTCGAGGCCTCGGTCGCGAAGGCCACGCTGCGCGTCGAGGCCGACGCCGGCGACGAGCGCGACTTCAGTGAGTGCCCGCCGCTGCTTGAGGATGCGCCCGTGTGCTCACGCCCCGCCCAGTGTCGTACATCCTCCGAGCGAACGAGACCGGCAGGGAGATGACGGCGAGCGAGATCACGACCAACAGCGCGCTGTTCATAGACGCCGGCTCCGAGACCACGGCCTCCATGCTCTCAGGTAAGCGGTGCCGGCAGCGACGCCCGTGCTCCAGCCGCCCCAGCTCACTGTTGACTGCTCTCCCCCAGGCTGTCTGTTCTACCTGCTCAAGAATCCCGCCTCGCTGGAGAAGCTGACGACCACCATCCGCAACACATACGCCGCCGAGGACGACATGACCCCCACGAGCCTGGCGCAGATCCCGTACGTGAACGCCGTCATCGACGAGTCGCTGCGCATGTTCATGCCCGTGCCGGCCTCGCTGCCGCGTGTGACGCCTGCCCCGGACGTCGTCAGTACGTAAAGCGCACCCTCCCGCCCCGTGCTCCTCCTTTTCTTGCCCCGTGCTGACTGCAGCCCCCCCACCCCGGCTCAAGTCTGCGGCGAGCGGGTCCCGGCCGGCATCATCGTGGGCGTGAACCAGTACGCGGCGTACCGGTCCGCCGACAACTTCAAGCAGCCGTACTCGTTCGTGCCGGAGCGCTGGCTCGGCGACGAGCGCTTCGCCGACGACCACAGAGCCGTCGTCCAGCCCTTCTCCACCGGGCCGCGGAACTGCATCGGGAAAAAGTGAGCGTGGCTTTCCCTCCCCCACCCCCCGTGCTGCGCAACTGGCTGACCGCCGTTGGCATTTCGCCCCCCCGTAGCTTGGCGCGCGCCGAGATCCGGCTGGCGCTGGCCCGCATCGTGTGGACCTTCGACCTCGAGCTCATGCCCGAGTGTCGAAACTGGCACGACGAGATGAAGACCTGGTTCGTGTGGTACAAGTCGAACTTGCAGATCAGCTTCAAGCCGCGGGACGGGGGCCACTTGAGGGCCGGCGCCGGATCAGCCCCGCCATCGCCGGCGTGTTCTTGA", "translation": "MDLLLHILVFCSSVLALAAAKILYNVHFHPAAAYPGPLRARATRLYYMYYRMSGRLEFKIKELHDRYGRVVRVAPDELSYNGGTAWDDIYGLRSKRRQGPNLAKDPHFYMGAEAPNGQKNLGAANDADHSRIRSVLSHAFSDRAIQNQHATIKEHVDRLIARLRETEGIATDAVRWMHHLTYDVIVHLALGQRARSLDCDGWHPQARAVFEGIREGVCLIEVLRFMPAKRLVLKLLLLLFGRARRRNFEASVAKATLRVEADAGDERDFMSYILRANETGREMTASEITTNSALFIDAGSETTASMLSGCLFYLLKNPASLEKLTTTIRNTYAAEDDMTPTSLAQIPYVNAVIDESLRMFMPVPASLPRVTPAPDVVSTPPTPAQVCGERVPAGIIVGVNQYAAYRSADNFKQPYSFVPERWLGDERFADDHRAVVQPFSTGPRNCIGKNLARAEIRLALARIVWTFDLELMPECRNWHDEMKTWFVWYKSNLQISFKPRDGGHLRAGAGSAPPSPACS"}, "target": {"uid": "daeb382c-22a8-483a-b52d-d58295825844", "label": "KAI1868375.1", "names": {"protein_id": "KAI1868375.1", "cluster_role": "hit_required"}, "start": 10527, "end": 12241, "strand": 1, "sequence": "ATGACTTCGTTCACGTTGTACCATCATCTTGGGCCCACGGTTGCGGCTGTAGTGTGTCAAAGTGCCCCTTTCCCGGAGTGAGTGTAGGCTAAATAAAACACTGGCAGGTGGTCATCTTTATAATAGGGCATGTTGTGTACAACGTATTGCTGCATCCCCTTAGGAAGTTTCCCGGCCCTCTACTGGCAAGAGCCACCCGTGTTTATTATTCTTACTATCGAAGTGCGGGTCAACTGGAGCTAAAGACCAGAGAACTTCATGACACCTACGGAAGCATAGTACGGATCGCTCCGAATGAGCGTAGGTACTTCTTCAGAATTAGGCGGAAACCGAAACTGATGCGCTCTTTCATAGTCAGCTTCACCGGAGGAACTTCTTGGGATGACATTTATGGTCTCAAATCCAAACGACGCCCTTGGGACCGACTCCAAAAGGAACCTTTCTTTTACATGGGAGCCATAGCTCCTAACGGAGAGAAAAATCTCGGAGCCAGCTCCGACGGCGACCACGTTCGGATTCGTGGTGTCCTGGCACATGCATTGTCTGAGAAGGCCCTATATTCTCAAGAAGACGTGCTCAGACATCATGCAGATCGTATGGTGCATCGCATAAGCAGCTTATCTGGGTCACCTACCGATGCCGTACGCTGGTTACACCATTGCACCTACGATGTCATATCGGACCTTGCACTCGGTATCAGCGCTGACACGCTGGAGTGCAATGATTGGAGTCCACAAGCACACCTAATGTTCGAGGGTATCAAGGAAGGAGTCACAGTAATCGAAGTTCTGCGTTTCATGCCCTTCAGGAATCAAATGATGCGTCTGCTAATGTCAATCTTTGGTCAAGCACGTCGCAAGGCCTTTGATGCAGCTGTGGAGAAGGCAACGTTACGGATGGCCACAAACAACTGGGAGAGGCCTGACTTCATGTCTTACATCATGAAAGCAAACGAAACCAGTAGGGAGCTTACGGTTTCTGAGATTACCGCCAACGTTGCCCTACTTCTGGACGTTGGATCAGAGACCACAGCATCCTTGCTTGCAGGCAGTCTGTTCTATTTGACCAAACATCCAGCTATCTTGACCAAATTGACGAGTCTCGTGCGGGAAGAGTTTGAAGAGGAGTCCCTCATCGACTCCAAGAGCCTCAGCAGACTACCATATCTAACTGCAGTGTTACGAGAGACCCTGCGCGTATATCCACCTGTAGCAGGAGCCACACCTCGTGTTACCCCTCCACAGGGGTGTCCAAGTAGGTGGGATGGGTTACAAACCGTGGAGATGTGTGGCTGATTTGATATGCAGTTGACGGCAGGTTTGTACCTGGCAATGTGAGCGTTGCCATCAACCATTACGCCACATACCGTGATGTTAACAACTTCAAAAATCCTGACAAGTTCAACCCGGAGCGATGGCTAGAGAAAGGCTATCTTACAAATCACCAGCATGAAATTTTCCAGCCGTTCTCTCACGGTGCCCGAAATTGCCTGGGCCGCAAGTAAGTTCCAGCTCTGCCCATCGATGTATCACCAGTACATCTGACTTGAATGATCAGCCTTGCATGGGCAGAGATGCGTCTCTTCATTGGACTGTTACTATGGAATTTTGATTTGGAATTGACCACTGCGTCGAAAAACTGGAATGTTCAACGTTCGTGGTTCATTTGGGACAAGCCAGATTTGATGATGCGGTTTCACGAGCGCGCTAGATAA", "translation": "MTSFTLYHHLGPTVAAVVCQSAPFPEKFPGPLLARATRVYYSYYRSAGQLELKTRELHDTYGSIVRIAPNELSFTGGTSWDDIYGLKSKRRPWDRLQKEPFFYMGAIAPNGEKNLGASSDGDHVRIRGVLAHALSEKALYSQEDVLRHHADRMVHRISSLSGSPTDAVRWLHHCTYDVISDLALGISADTLECNDWSPQAHLMFEGIKEGVTVIEVLRFMPFRNQMMRLLMSIFGQARRKAFDAAVEKATLRMATNNWERPDFMSYIMKANETSRELTVSEITANVALLLDVGSETTASLLAGSLFYLTKHPAILTKLTSLVREEFEEESLIDSKSLSRLPYLTAVLRETLRVYPPVAGATPRVTPPQGCPIDGRFVPGNVSVAINHYATYRDVNNFKNPDKFNPERWLEKGYLTNHQHEIFQPFSHGARNCLGRNLAWAEMRLFIGLLLWNFDLELTTASKNWNVQRSWFIWDKPDLMMRFHERAR"}, "identity": 0.4745762711864407, "similarity": 0.608286252354049}, "a66805ac-3911-4f85-83fd-e3a1d1729c0d": {"uid": "a66805ac-3911-4f85-83fd-e3a1d1729c0d", "query": {"uid": "bac5c863-a1d6-4fed-9d84-a8bc9e203677", "label": "KAH7026806.1", "names": {"protein_id": "KAH7026806.1", "cluster_role": "hit_required"}, "start": 21651, "end": 23473, "strand": 1, "sequence": "ATGGCTGACCTCAGATCCATCATCCTCCACGCTCAGCAAGGCATTAGGGCCTTCAATTCCTCTGGGCCGCAGCATGCGGTGGAGACGCAAGTCCTCGTCGCAGTGGCAGTCCTCGTCGCCACCGCATACGTAGCACGCCGCCTGTCCGTCCACCGCAAGCTGGCGAAGATCCCCATCGTCAACGGCGTGGGCTTCCTGGGCTCCGGCGCGGCCAAGAGCAAGGACCTGTTCCTAAACAACGCCAGGGAGCTGGTCAAACAAGGCTTCTCGAAGGTGGCACCCCGCCCCGTCCCCCATTTGCTGCCGTGGACGAGGCTGCTGACGTGCTGCCCAGAGCAAAGACGTCTTCCGCATGCGGACCGACCTCTCCACCATCTTCGTTCTGTCACCGCACTACGCAGACCAGATCAAGAACGACGACCGCTTCTCGCCCGGCAAGTACACGGAAAGAGTTGGGTTTGCCCTGCGTCAAGACCGGACCGGAGCACGATGCTGACCCAAACATCACTGCAGGAGCTCTTGGTCCACACGCCCGGCTTCGAGCCGTTCAAAGTCGCCGTCACCGAGCGCGAGCTGGTGCAAGAAGTGGTCAGGTCGAGGCTGAACCGATCGCTGGGTAAGTCTGCGTGCCAACGCCCCCCTGTGCAAGGCGCCGTCCGGGGAGGCTGACGAGGGCGAAAGACAAGGTGGCCGAAGCGACGGGCGAGGAGACGGCAGATGCGCTGCAGAAGCACTGGACGGACAGTGCGGACTGGCACGAGGTCGGCGTGTATCCGTCACTGCTCCAGGTCGTCGCGCAGACGTCGTCGCGCGCCTTCCTGGGCCCCGAGCTGTGCCGCGACCCGGACTGGCTGCGCATCACGACCGAGTACACCGTCAGCGCCATCACCAGCGTCTCGGCGCTGCGGCAGTGGCCGATCGCGCTGCGGCCCATCGTGCACTGGTTCCTGCCCCGGCTGAGGGCCGTCCGCCGGCAGCTGGACGAGGCCCGCGCCATCATGCAGCCCATCGTCGACAAGAGGCGCAAGCAGATGGCCGCCGGCACCGCGCCCGACGACGCCATCGTCTGGTTCGCCGAGCTGTCCAAGGGCCGTCCGTACGACCCCGCCGTCTCCCAGCTCACCATGTCCGTCGCCGCCGTCCACTCGACCACCGACCTGCTGACCCAGGTGCTGCTCGAGCTGGCGAAGCACCCGGAGCTGATCCAGCCGCTCCGGGACGAGGTCGTCTCCGTGATCGGCAGCGGTGGCTGGACCAAGGCGGCCTTCTACCACCTCAAGCTCATGGACAGCGTGCTCAAGGAAACGCAGCGGCTCAAGCCCATCAGCCAAGGTACGTACGCACGCACGCACCCGCTCCCCGGCTGGCCGACCCACCGCGACTAACGCCGTGAACGGCAGTCTTCATGAAGAGCGTGGCCCTCCAAGACGTCCGGCTTAGCGACGGCAAGGAGATCCCCAAGGGCTCGCTCATCGCCGTTTCGGCGCACGAGATGTGGGAGCCGAGCAACTATGAAAACCCGGACGCGTTCGACGGATACCGCTACGTCAAGCGCCAGCAGGATCCCGAGCTCGCCCGCACCAGCCAGTTCGCGTCCTGGAGCGCCGAGCACGTCGGCTTCGGCTTCGGCAAGCACGCCTGCCCCGGCCGCTTCTTCGTCGGCGTCGAGGCCAAGGCCATCCTGGCCCATCTGCTGCTGAAGTACGACTTCGAGCTGCCCGAGGGCCGCAGCCCCACCGTCATGAGCCTGGGCTTCGAGCTGCTGACAGACCACGCCGCCACTCTTCTGGTCCGGAGGCGGAAGGAAGAGATGGAGCTCTAG", "translation": "MADLRSIILHAQQGIRAFNSSGPQHAVETQVLVAVAVLVATAYVARRLSVHRKLAKIPIVNGVGFLGSGAAKSKDLFLNNARELVKQGFSKSKDVFRMRTDLSTIFVLSPHYADQIKNDDRFSPGKYTERELLVHTPGFEPFKVAVTERELVQEVVRSRLNRSLDKVAEATGEETADALQKHWTDSADWHEVGVYPSLLQVVAQTSSRAFLGPELCRDPDWLRITTEYTVSAITSVSALRQWPIALRPIVHWFLPRLRAVRRQLDEARAIMQPIVDKRRKQMAAGTAPDDAIVWFAELSKGRPYDPAVSQLTMSVAAVHSTTDLLTQVLLELAKHPELIQPLRDEVVSVIGSGGWTKAAFYHLKLMDSVLKETQRLKPISQVFMKSVALQDVRLSDGKEIPKGSLIAVSAHEMWEPSNYENPDAFDGYRYVKRQQDPELARTSQFASWSAEHVGFGFGKHACPGRFFVGVEAKAILAHLLLKYDFELPEGRSPTVMSLGFELLTDHAATLLVRRRKEEMEL"}, "target": {"uid": "36b83892-33da-40aa-b6fe-c699689a400f", "label": "KAI1868379.1", "names": {"protein_id": "KAI1868379.1", "cluster_role": "hit_required"}, "start": 20319, "end": 22161, "strand": 1, "sequence": "ATGCAGTTGCTGTCGAGCATGTTAGAAACTGCCGCGCTTGTGGCTTGCGCGTCTATCATAATCTCGTTGATATGGAATCTCCTCCGCCGCCTGCATTACTATCAGAAGGTCTACACTTTACCCCTTGCACAAGATTATGGGCTCTTTACGAGATTCTGCTCTTCTAAGGCGCGTAGTCAGTTCATCGCCAATTTCAAGACCTTGATGCGGAAAGGTTTCGATAAGGTAAGACGATTCCCCAAGAGAGGCGATGACCTTATTGAACCAGAATCATGTCAGAACAAGTATGGGTTTCGTGTAGATACAGACCTAGGAGAAGTGATCATCCTCGCACCGCACTATGCCCAAGAGCTCCGGGAGGACAACGGTCTCTCTGCTGGAATTTACACAAATACGGTTGGTTGTAATACATTTCGAGAGTTCTTCTGGGCTTTACTTTCACTAACTTCCGGTCTCTGGCCCTAAGGAGCTTATGGGCTTTATCCCAGGAATGGAGGCTTTTGCTTTCGCAGGCACCCATAGACAGCTCATGCACGATGTTATTACGAAGCGACTCAATCGTGCCCTGCGTGGGTCCCCGTTGACTTTATGTCAGGAATATGTTGTTCTGATGGAAGTTCGGAGTGTAGCGCGGCTTGTTGGTGCTCTATCAACTGAGACAAGCACCTGTTTAAAATCTCATTGGGGTGACTCGAAAGGTTGTACGAACCCATTCCAATCTCGGGGAGATTTGCCATTGCTGATGCATGTTTCCAGACTGGCATTCTGTGGCACTGTATGATACAATGTTGCGTACAGTCGCCCGCGTTTCAGTGCGTGCTTTCTTGGGTGAAGAGTTTTCTCAAAACAAGCGATGGGTTGAAATAAACTCGCAATATACCGTCATAGGTCTAGGCGCAGTTATGGCTTTGCGATGGTGGCCGCGCTATCTGCTACCAGTGATCCATCATTTTCATCCTAAGGTCCGGGCAACTCGAGAGCTCTTGACAGAGGCCCGCAATATCATAGCCTCAGTGCGGTCGAAGCGAAATCAGGAAGAGGATCGAGATGTCTGTGACTCTTTGGATTGGTTCGAAGAGTTGGCCAAATATCGAGGTGAGCACTATGATGCAGCTGTTGCTCAGCTTACATTCGCTGTCGCGGCGATGCATAGTACCACAGACCATCTCTGTCAAGTATTGATCGACCTGAGCGACAAGCCTCAGGTTGTAGTTGACTTAAGAACGGAAATTGCCACCGTTATCGCGCGCGATGGATGGAAGTATGAGATCTTTAGCGAGCTAAAACTCATGGACAGCGTGATGAAGGAGTCTCAGCGGCTGAAGCCCATCAATAGGGGTAGGTTTTTCTTTCTTGCAACATTCATGCTAATATCATCGGTATCGATAGAGTGACTAACCCAAAGCTGCAGTATTCAATAAGCGCGCTGTGCTGAAAGACATCAGCCTCAGCAATGGCATCACATTGCCCCAAGGCTCATTTGTAGCCATCTCTTCCAATAGCATGAGAGACCCAAACATATACCACAGCCCAGATGACTTCAATGCCTACCGTTTTATCGAGCGGGCCAAGAAAAAATCCGACGTAGCCCGTCTCTGTGGCTTCTCTTCTGTCAGCATCGACCATACTGGGTTCGGTTTTGGAAAGCACGCATGCCCTGGCCGCACCTATGTCACACAGGAACTCAAGATCCTCCTTAGCTATATCATTCTGAAATACGATTGGAAGCTACCAAATAACTACGAGCCAAAACAGATGAATAATGGCTTCGATAGTTTGACGGATTTGACAGCCTCAGTTCTGGTGAGACGCAGGAATGCAGGAGACATTCTGCCGAACTGA", "translation": "MQLLSSMLETAALVACASIIISLIWNLLRRLHYYQKVYTLPLAQDYGLFTRFCSSKARSQFIANFKTLMRKGFDKNKYGFRVDTDLGEVIILAPHYAQELREDNGLSAGIYTNTELMGFIPGMEAFAFAGTHRQLMHDVITKRLNRALRGSPLTLCQEYVVLMEVRSVARLVGALSTETSTCLKSHWGDSKGYWHSVALYDTMLRTVARVSVRAFLGEEFSQNKRWVEINSQYTVIGLGAVMALRWWPRYLLPVIHHFHPKVRATRELLTEARNIIASVRSKRNQEEDRDVCDSLDWFEELAKYRGEHYDAAVAQLTFAVAAMHSTTDHLCQVLIDLSDKPQVVVDLRTEIATVIARDGWKYEIFSELKLMDSVMKESQRLKPINRVFNKRAVLKDISLSNGITLPQGSFVAISSNSMRDPNIYHSPDDFNAYRFIERAKKKSDVARLCGFSSVSIDHTGFGFGKHACPGRTYVTQELKILLSYIILKYDWKLPNNYEPKQMNNGFDSLTDLTASVLVRRRNAGDILPN"}, "identity": 0.39454545454545453, "similarity": 0.5636363636363636}, "36a402f0-2c47-4e47-b49a-3a1e3f92df36": {"uid": "36a402f0-2c47-4e47-b49a-3a1e3f92df36", "query": {"uid": "20e56484-c0d1-4c50-b78c-06568cdce526", "label": "KAH7026807.1", "names": {"protein_id": "KAH7026807.1", "cluster_role": "hit_required"}, "start": 24747, "end": 26281, "strand": 1, "sequence": "ATGAAAGTCGAGCCCATGATCCACCTTCCGGGCAAAAAATGCAATGTGCGTCCGCCGTCGCATATCGCCAAGTGGCCATCCGCTGACGTGGCTCGAGCAGCTAGGGGCTGTGGTCAGCGGCGCCGATTTGAACCACATCACCGACGGCGACCTGTCCACGCTGCGGGATGCCATATGGCGCCACAAGGTTGTCGTGATCAAGGGCCAGGAATCCTTTACGCCGCAGAACAACTGGAGGCTGCTGCAGAGCCTTGACCCCGAGGCCGCCGTTCCAAGCCTCGAGGAGTACGCGCAGTTCTTCCACCCAACAGCAGAACCCATCATTGTATGTCTCCATTCCCCGCTGCCCAGCCTTTCCTGACCAGCGGCGCAGGCGAATCTCAAGCGAGTGAGCATCCCGGGCGCAGGCCTGATCCACGTCATGGGCAAGGGCTATCAGGGCAAGGATCACTGGGGCGTGAAGGAGCTGGACATTGGCGAAATGTACGCATTCGACTACTACGCCACGCCGCTCTCCGAAGACGACTTCGAGAACGGGGTGTCGCGGTTCCAGGCCTGGCACATGGACGGGCCGTGCTACAAGTGCGAGCCGCCGATGTACACGTCCTTCCACCTGCTGAAGCTGCCGGACTCGTCACGCGAGCAGTGCGTCGAGTGGGCCGACGGCTCCGGCCTCACAATGACGACCAAGCCCGGGCGCACGGCCTTCTGGAGCTCCTCGCAGCTCTACGACCTGCTCAGCCCGGAGGAGAAGCGCATGGCCGACCACAGCTGGTTCGAGTACATGTACTATCCGTTCGAATGGATCAAGGCCTGCCGCGGGAATGCGAACGGCGTCGGCCTTGCGAACGAGGGCCGAGAGACGCCGATGGACGAGATGGAAAAGATCCCTCGCCGGCCCGAGTGGCAGAAAAAGGTAGGCACTTCACGCGAACCCAAGAGAGGGGGGGGGCTCCTCTGCGCGCGTTCGGAGCAGACGAAGAGGCAGCATGCTGAGCCCGCACCTGCAGTATCCCATGGTTCTGGTCAACCACGTCACCGGCGAGAAGTCCTTCCAGGTGCAGGCGAACTGCGTGCACAAGCTCTTCCTCCGCGACGGCCCCGACGAGACGCCAACGGTTATCACTGACCTCGCCGAAATCCGCAACTTCCTGTCCAACATCCAGTCGCGCATCGTTCGGCCAGAATACATCTACATGGGGCCCGAGGAGGAGGGTGATCTGTTGCTTTGGCTCAACTGGGGGGTAAGTAGGGCACGCCCCGCATCCTCCGCAACCTTGATGTCCTCCTGAAACTCCTTCAGGGAGATGCATTTAAGTGCAAGACTGTAGCTTGTTCTTTCCTTTTTTTTTTTTTTCCTCCTCCTTAACCGCTCCACGTAGGATAAAAGACTAACCTCGAGGTTTATATCTAGGTTATGCACAGCCGGGTCGACTATCCGGTGAGGTATGGGGTTAGGACGGCGCACGGTGGCTGGCTTCCGGGGTCCAAGGCGCCTGTTGGACCTGTCCCTATTCCTGCAAATGCAAGTTGA", "translation": "MKVEPMIHLPGKKCNLGAVVSGADLNHITDGDLSTLRDAIWRHKVVVIKGQESFTPQNNWRLLQSLDPEAAVPSLEEYAQFFHPTAEPIIANLKRVSIPGAGLIHVMGKGYQGKDHWGVKELDIGEMYAFDYYATPLSEDDFENGVSRFQAWHMDGPCYKCEPPMYTSFHLLKLPDSSREQCVEWADGSGLTMTTKPGRTAFWSSSQLYDLLSPEEKRMADHSWFEYMYYPFEWIKACRGNANGVGLANEGRETPMDEMEKIPRRPEWQKKYPMVLVNHVTGEKSFQVQANCVHKLFLRDGPDETPTVITDLAEIRNFLSNIQSRIVRPEYIYMGPEEEGDLLLWLNWGVMHSRVDYPVRYGVRTAHGGWLPGSKAPVGPVPIPANAS"}, "target": {"uid": "a941d0d8-7a9f-4599-b6bc-297b1205936d", "label": "KAI1868373.1", "names": {"protein_id": "KAI1868373.1", "cluster_role": "hit_required"}, "start": 5000, "end": 6409, "strand": -1, "sequence": "ATGGATTCCCAAAGCGGCTTTCTGATTAAACCTTTCGCTGATGGTTTGACTGTATGTTGATCCTAAAGCGACACAGGAGAAAGTGTTAACGTTAACTGTCAGTTCGGCGCTGAGATCACCGGACTTTATATCAACAGCATCACAGGCATATTCTCTTCATCGTAACCCCTTACTTTATGGATGGTGACTGACAATATAAAGATGCCGAGGTTGACCTTCTCCGCGAGGCAATTCGACGTTACCTAGTTGTTGTTATCAAAGGGCAGAAAAACGAATTGCCTAGCAAGAACTGGGAACTTCTTCAAAAGCTCGACCCTGGTGCGCCTGAGTTTACAGAGGAGGAGTGGGCAAAGATGTATAATCCCAAGGGAGAGGGAATCCTTGTAAGGACAAGTGCATTCAATTCCCGAAGTCGCTCACACAAACCAATGATATTTTCTGTTGTAGTCCAAGCTGGGTTATAGCACAATACCAAATGCGGGACGTCTCTATCTCATGGGCAAGGGATATCAAGGCGAAAACCATTATGGCATCAAAAATGCCAATCTGAGCGAGGCGTTTGCGGATGCTTACTACTCGAAGCCTCTGTTGAAGGAGGATTTCAAACGCGGTATCGCTCGCTTCCAGTCTTGGCATATGGATGGGCCGCAGTACAAGATCCATACGCCAATGTACAGCTCTTTCCGGACCATCAAGCTTCCTCGAGGGGAAAAGGTCGTCGAATGGGCAGATGGGTCTGGCATGACTAAGAAGATCAAGCCAGGGCGCACTGGCTTCTTTAGCACAGCTCAGCTGTATGAAATGCTGACCGACAAAGAGAAGAAGATGGTCGATCATAGCTGGTGTGAGCAGATGTACTATCCGTACGAGTGGATCCTGGGATGCCGAGGAAATGCGAACGGGCTCAACGTGGCTAGCGAGGGGAGAGAGGTCCCCGAAAAGATTATGGAGGCAATGCCTCGGAATCCTGAAGACCAGCATATTGTGAGTGATTCTCTGCTATGGGGCCACGCCGTGGCATTCTCCGTCAAAGTTTTACATTAACATTGCAGCTACAGCTTCCTCTGGTATGGGTAAATCCTACCACCGGCGCTAAACACTTGCAAGTGCAGCCCAACACTGTACGCCGACTGTATATCCGCCACGGCGAATCGGAAAAGCCTAAAATCATTGACGACGTCAAGAAAGTGAGGGATATTTTGAGCGGACTTCAGTATCGTGTCATACGCCCAGAGAACATTTATGTTGGTCCTGATGATGAGGGTGATCACTTGTTTTGGTACAATTGGGGAGTTATGCACACAAAGATAGACTTCCCTGTCGAGTTCGGCACGAGAACCGCCCATCAGGGGTGGCTACCTGCCACCCAAGCCCCGACCGGTCCCGTGCCAATTCCATCTAAGTACTGA", "translation": "MDSQSGFLIKPFADDAEVDLLREAIRRYLVVVIKGQKNELPSKNWELLQKLDPGAPEFTEEEWAKMYNPKGEGILSKLGYSTIPNAGRLYLMGKGYQGENHYGIKNANLSEAFADAYYSKPLLKEDFKRGIARFQSWHMDGPQYKIHTPMYSSFRTIKLPRGEKVVEWADGSGMTKKIKPGRTGFFSTAQLYEMLTDKEKKMVDHSWCEQMYYPYEWILGCRGNANGLNVASEGREVPEKIMEAMPRNPEDQHILPLVWVNPTTGAKHLQVQPNTVRRLYIRHGESEKPKIIDDVKKVRDILSGLQYRVIRPENIYVGPDDEGDHLFWYNWGVMHTKIDFPVEFGTRTAHQGWLPATQAPTGPVPIPSKY"}, "identity": 0.49238578680203043, "similarity": 0.6395939086294417}, "39538c67-1381-481c-866b-8d7e31a28a06": {"uid": "39538c67-1381-481c-866b-8d7e31a28a06", "query": {"uid": "2869f499-d7cb-4f71-bfe8-15f3adf36768", "label": "KAH7026798.1", "names": {"protein_id": "KAH7026798.1", "cluster_role": "intermediate"}, "start": 3334, "end": 4535, "strand": -1, "sequence": "ACTCATACACCTTCCCCAGCGAAACCCAGACCGTCACTCGCGCCTTCACGATGGAGGCACCGCAATTCCCGATCCCGAGGGCATGACGATGGCGGCCAGACCGATCGACACGCGCAGCGATGAGGAGATCATGGCGGCGGTGCGGGCGTGCCCGCCGGTCACGGACAGCCAGAAGAACGTGTGGGCCTTCTGGCACAGCGGCTTCGACAACATGCCCGGCTGGACCAAGCGCAACGTCGTCGGCTGGGTGCGGCGGCTTGGCCCGGCATGGACGGTGCGGGTGCTCGACCACGTCCCGGGCTCTGCGGCCAGCGTCTCGCGCTTCGTGCCGGCGGAGCTGCTGCCCGACGCCTTCACTGCGGGCACCATGGGCGGGCGCTACGCGGCCACGCACAAGGCGGACCTGGTGCGGCTGCCGCTGCTGCAGCTGTACGGCGGGGCGTGGATCGACGTCGGCACGCTGCTGCTGCGCCATCTGGACGACCTCTGGGCCGTGCTCGAGGACGGCGGCAACAGTTACGAGCTCGCGGCGCTGTCGTACCCCTGCCGCCCCGACGAGGACTCGGTCATCAACCCGTTCCTGGTGGCCACGCGCGGCAGCGCCGTCGTCGAGCGCTGGCACCGCGTCTACCTCGAGCTCTGGAAGGGCGCCACCGAGGCCACCGGCTTCTGCCGCCACCCGCTGCTGCGCCACCTGAGGCCGTACCGCACCCCGACCGAGGACATCAACTGCCACGAGCTGACGATCGAGGCCGAGGCCATCATGGACTACGGCGCCCAGGTGCTCTGCCTCGAGCGCCTGCGCGACCTGCACGACCCCGACGACGGCTTCGACGGCCGCGACTGCTTCGAGCGCCGCATCTTCATGCTGCCCGCCCTGCGCGAGATGTGGCAGTACCAGGTCGCAACCGGCTTCAGCGGCGCCGCCCAGTTCGCGCTGCTGACGGAGCGCTACGACGTGCCCGCGGCCGAGCGCTCGCCGCAGTGGCATCGCGCCCTCCGCTTCGTGCACGAGCTGCTGGCGGGCTCGCTGCTGATGAAGATGTGCCACGGCCCGGCCGACGCGCTCGAGTCCAGCCTGGCCGACATCCTCGACGCCCCCGAGAACGACGGGCGCGACTGCGCCCCCGGCACCTTCGCCGCCTACCTGCGCTACGGCGCCGTCCACTTCGACCAGACCCGGCCGCTGGAGCCCGTCAAG", "translation": "MTMAARPIDTRSDEEIMAAVRACPPVTDSQKNVWAFWHSGFDNMPGWTKRNVVGWVRRLGPAWTVRVLDHVPGSAASVSRFVPAELLPDAFTAGTMGGRYAATHKADLVRLPLLQLYGGAWIDVGTLLLRHLDDLWAVLEDGGNSYELAALSYPCRPDEDSVINPFLVATRGSAVVERWHRVYLELWKGATEATGFCRHPLLRHLRPYRTPTEDINCHELTIEAEAIMDYGAQVLCLERLRDLHDPDDGFDGRDCFERRIFMLPALREMWQYQVATGFSGAAQFALLTERYDVPAAERSPQWHRALRFVHELLAGSLLMKMCHGPADALESSLADILDAPENDGRDCAPGTFAAYLRYGAVHFDQTRPLEPVK"}, "target": {"uid": "ec79a6c7-a942-4964-a741-e6aed92c3366", "label": "KAI6391590.1", "names": {"protein_id": "KAI6391590.1", "cluster_role": "intermediate"}, "start": 9644, "end": 10870, "strand": -1, "sequence": "ATGCAATCTCCGTTGGGCGGTGCTGCTCCGCAAGGAACGCGCCTGGCCACCGCTGCCGAGCTGGACAAGCGTAGCGACGACGAAATCATAGCCATGCTCACGGGTTCCATCGACCCACCCTGCAACGAAAAGAACATGTGGGCATATTGGCATACGGGTTTCGAAGCCATGCCAGCTTGGAACAAGCGGAACGTGGTGAACTGGGTCCGACTACTAGGACCTTCTTGGACGGTACGTGTGCTCGACGGCGTCCCGGGGTCGGCACACAATGCGAACAAGCTTGTTCCCCCCTCGATGCTTCCGCCGGCCATGAATGCAGGGACCATGTCGGGTCCTTATATTGGCACGCACTCGGCAGACTTTGTACGCCTGCCGCTCCTGTTTCTGTACGGAGGATGCTGGCTGGATGTCGGGGCGATTCTCCTGCGGCCGTTGGACGATATATGGGCCCTGCTCGAGGACGGCACGCAGCCCTATGAGTTTGCCGCCTTCACCTACGAGACGCGCCCAGGAGAAACCTCAATCATAAACACGTGGATGATGGCCCGCAAAGGCAACGAAATGATCCGCCGCTGGCATGATACCTTCCTGCACGTCTGGGGCGACGCCACCAGCTGCGATGGTTTGTCAAAGCACCTGCTTCTCCGCCACCTCAAGCCATACTTTTCACCCACGGATTCGTTAATCATGAACGAGAACCACGAGAACGTCGTCAAGTCTGGAGCCATTATGGAGACTATGGGGCCCAGGTGCACTGCCTGGAGCGACTGCGGGACCTCGTGGACAGCCAAGACGGCTGGGACGGCCGGGCCTGCATTGACAGGACGGCGTTCCTATTGCCGGCGTTGAAGGAAATGTGGTACTACCAGGAGAGAACAGAGTTTATGGGCTACAAGCAGTTCGATTTGCTGACGACAAAGCTTGATGCGGCCGATCCGCAAAGGGCCCAGGCCGAGACCTTTGTCAACGACATGCTAGCCAACACGCTAATGATGGAGTTCTGCCACGGTCTCAAGGGCGCCATGGCTTCCAGCCTGGCCGACCTATGGGACGACCCCGCCAACCAAGATGCTGATCACAGACAAGGCACATTTGCCGAGTATCTCCGATGGGGGTCTGTGCACTTGCGCCAGACAAGGAGCTTGGTGCCCGAGAAACTTAGCCCAACAACCAATAAGCAACACCGAGCCGCCATCTTTGAGCCCTTTCCCGTGTCGAGCACATAA", "translation": "MQSPLGGAAPQGTRLATAAELDKRSDDEIIAMLTGSIDPPCNEKNMWAYWHTGFEAMPAWNKRNVVNWVRLLGPSWTVRVLDGVPGSAHNANKLVPPSMLPPAMNAGTMSGPYIGTHSADFVRLPLLFLYGGCWLDVGAILLRPLDDIWALLEDGTQPYEFAAFTYETRPGETSIINTWMMARKGNEMIRRWHDTFLHVWGDATSCDVWSHYGDYGAQVHCLERLRDLVDSQDGWDGRACIDRTAFLLPALKEMWYYQERTEFMGYKQFDLLTTKLDAADPQRAQAETFVNDMLANTLMMEFCHGLKGAMASSLADLWDDPANQDADHRQGTFAEYLRWGSVHLRQTRSLVPEKLSPTTNKQHRAAIFEPFPVSST"}, "identity": 0.4609756097560976, "similarity": 0.5536585365853659}, "fd5e92c1-0ffe-49fb-80b6-69a5e47e8cd4": {"uid": "fd5e92c1-0ffe-49fb-80b6-69a5e47e8cd4", "query": {"uid": "3187934c-e0be-40c2-92ce-cc13e013097f", "label": "KAH7026799.1", "names": {"protein_id": "KAH7026799.1", "cluster_role": "hit_required"}, "start": 5000, "end": 6414, "strand": 1, "sequence": "ATGGGTTCAGTCGGCCCCTCACGCTCCACTTTCACCATCAAGCCCATTGATCATGGCCCGGGCAAGAAGTGCAATGTCCGTCGCCGTCTTCCCCCTCCCATCATCGCTGCTAACACGTTCGCACTTCCAGTTCGGCGCCGAGATCACCGGCCTAGACCTCAACAATGTCACCGACCAGGACTTGGAAACGCTTCGTGACGCCATCTGGAGGCACAAGGTCGTCGTCGTCAAGGGCCAGCATCAACTGCAGCCTCTGCGCAATTGGGAGCTCCTCGAGCGCCTCGACCCCGACGCTCCTCGCCTGACCCACGAAGAGTTCGGCACCATGTTCCATCCAACTGGCCAGGGAATCATCGTGCGCGCTCCACCAATCGCCTTTCTTGTTTCTCGCTGGAGGGAGAGCTAACGAGTCAACGTGCAGGAAAGGCTCAGGCTCGCCACGCTGCCCAACGCGGGCCTCTTGCACCTGATGGGCAAGGGCTACCAAGGCGACGACCACTACGGCATCAAGGGCTTGGACATCGGGGAGGCCTACTCCTTCAACTACTACGCCAAGCCCTTGTCCACCGAGGACTTCATGAAGGGGCACACGCGCTTCCAGTCGTGGCACATCGATGGGCCGTGTTACAAGATGGACCCCCCCAAGTATAGCTCCTTCCGCACCGTCAAGCTGCCCGGCGGCTCCGCCGGCGAATCCGCCCCGAAGCAGCACGTTGACTGGGCTGACGGCTCCGGCCTGAGCTTGGAGGTCAGCCCGGGCCGCACCGCTTTCGTCAGCTCCACCCAGCTCTACGACCTCCTCAGCGACGACGAGAAGCGCATGGCCGACCACAGCTGGTTCGAGTACATGTACTACCCTTACCAGTGGACCAAGGACACGCATGGCAACCCCAACGGCTTAGGTGTCGCCGACGAGGGGCGCGAGCTGTCCGACGAGGAGATGGAGAAGATGCTGCCAAGGCAGCCTGAGTGGCAGAAGAGGGTACGTCCAAACCCTCCCTCCCCCCGCTGGGCGGGGCCAAACCCAGACCACCGGCTGAACTCACCCTTTCCCCGCCAGTATCCCATGGTCATCGTGAACCCGGCCACGGGCGAGAAGGCGTTCCAGGTGCAGCAGAACTGCGTGCGCCGGCTATTTATCCGCCACGGGCCCAGCGAGGAGCCCAAGGTCATCGACGACGTCGCCGAGGTGCGCCGCTTCCTCACCAACATCCAGTCCCGCATCATCAGGCCCGAGTATGTCTGGGCCGGCCCCCCGGACGAGGGCGACCATCTGCTGTGGGCGAACTGGACCGTCATGCATTCCAAGATTGACTATCCCGTCGAGTGGGGCGTGAGGACCGCCCACCAGGGCTGGATTCCGTCGAAGCACCCTCCCGTCGGGCCCGTGCCGATTCCTCCAACGGCTTGTTGA", "translation": "MGSVGPSRSTFTIKPIDHGPGKKCNFGAEITGLDLNNVTDQDLETLRDAIWRHKVVVVKGQHQLQPLRNWELLERLDPDAPRLTHEEFGTMFHPTGQGIIERLRLATLPNAGLLHLMGKGYQGDDHYGIKGLDIGEAYSFNYYAKPLSTEDFMKGHTRFQSWHIDGPCYKMDPPKYSSFRTVKLPGGSAGESAPKQHVDWADGSGLSLEVSPGRTAFVSSTQLYDLLSDDEKRMADHSWFEYMYYPYQWTKDTHGNPNGLGVADEGRELSDEEMEKMLPRQPEWQKRYPMVIVNPATGEKAFQVQQNCVRRLFIRHGPSEEPKVIDDVAEVRRFLTNIQSRIIRPEYVWAGPPDEGDHLLWANWTVMHSKIDYPVEWGVRTAHQGWIPSKHPPVGPVPIPPTAC"}, "target": {"uid": "9b5b7d3c-0bc9-49a3-9c44-fcc1ba3df774", "label": "KAI6391588.1", "names": {"protein_id": "KAI6391588.1", "cluster_role": "hit_required"}, "start": 5000, "end": 5927, "strand": 1, "sequence": "ATGGGTAAAGGATACCAAGGAGAGGACCACTTCGGGCTGAAGGACGTTACCATCGAGGAGGCATTCGCCGATCTCTATTATTCTAAGCCCCTGCCCAAGGAGGATTTTGAAAAAGGCATCACACGCTTCCAGTCGTGGCACATGGATGGCCCGCAGTATGTCGTCCACGGCCCCATATATACATCCTTTCGCTGCATCAAGCTACCAGAGGGCGAGCAGACGGTCGATTGGGCCGACGGCTCTGGCTTGACCAAGAAGGTTAAGCCAGGACGTACGGCCTTCTTCAGCACGGCCCAGCTATATGACATGCTCACGCCAGAGGAGCAGCAAATGGCAGACCACAGCTGGTGTGAGCCGATGTTTTACCCTTACGAGTGGATCCTCGGCTGTCGCGGGAACCCCAACGGTCTCAATGTCGCCTGCGAGGGCAGAGAGGTGCCCTTTGACGTGATGGAGGCCATGCCAAGGAAGCCAAAGAACCAACTTGTTGTACGTGCATTGCCCCCCCCCCCCCCTCTTGTTTTTTTTCCTCGACCTCTTGATCTCTCCCACTACAAAAGCTGAACTTTCTCAAAGCTTCCCCTCGTCTGGATGAACAGTGTCACCGGCAAAAAGCATTTCCAAGTCCAACCCAACACTGTCCGTCGTCTTTTCATCCGCAACAATGCCGAAGAGACGCCTAGAGTCATTGAAGATGTCAAGGAAATACGGGATTTCCTTACCAAGCTTCAGATCAGGGTCCTACGGCCAGAGAACATCTACGTCGGGCCAGAAGAGGAGGGTGATCACGTGTTTTGGTACAATTGGGGAGTTATGCACACAAAGATTGACTATCCAGTCAAGTTTGGTGTGCGGACGGCTCACCAGGGTTGGATTCCTGCCAGTAGGGCGCCGACTGGGCCAGTACCTATCCCAGGTCAGGAGTGA", "translation": "MGKGYQGEDHFGLKDVTIEEAFADLYYSKPLPKEDFEKGITRFQSWHMDGPQYVVHGPIYTSFRCIKLPEGEQTVDWADGSGLTKKVKPGRTAFFSTAQLYDMLTPEEQQMADHSWCEPMFYPYEWILGCRGNPNGLNVACEGREVPFDVMEAMPRKPKNQLVLPLVWMNSVTGKKHFQVQPNTVRRLFIRNNAEETPRVIEDVKEIRDFLTKLQIRVLRPENIYVGPEEEGDHVFWYNWGVMHTKIDYPVKFGVRTAHQGWIPASRAPTGPVPIPGQE"}, "identity": 0.4183168316831683, "similarity": 0.49504950495049505}, "3b7b0e6d-a8c8-42ae-ba66-f2676091582b": {"uid": "3b7b0e6d-a8c8-42ae-ba66-f2676091582b", "query": {"uid": "a587bdfa-6b6d-4a47-b1b7-063272c1dcb3", "label": "KAH7026800.1", "names": {"protein_id": "KAH7026800.1", "cluster_role": "hit_required"}, "start": 7733, "end": 9647, "strand": -1, "sequence": "ATGGTGATCTCGTACGTGTTCGCATCTCCGTGGCATCTCATCGCCGCTCTTTTCGGAGCGTTGGTGGTCCATCGAATCGGAGTCATCGTATATCGCCTCTACTTTCACCCTCTCGCCAAGTTTCCCGGCCCAAAGATCGCTGCCGCATCGCATCTCTACGAGATCGCGTGGGACTACTTTGGACATGGCGCGTACCTGTGGGAGATCGAGAGAATGCACGAGAAATACGGTTCGTGACCAACGCAGCTCCTCCGTCTCTGCTCCCGCCCCTCCACCAGAGCTGACTTTTTCCCGGCCCAGGCCCCATCGTCCGGGTCAATCCCCTCGAGCTTTCCATCCGCGACCCCGACTTCTACAACACGCTGTACGTGGCCGGAGCGGTCCGGCGTACGGAAGCGTTCCCCCACTTCGGAGACGGCATGGATTTCAACGGTGAAGAAAAAGGAGCGCTCGACACAACACCCACGCCTGGCTGACCGAAAACGCAGGATCACACGGCATGACGGTCGACCACGACCTGCACCGCAAGCGCAGGAAGCCGATGGAGCCCTTCTTCTCCAAGCAGGGCATCAACCGAATCCAGCCAATGCTCGACGAGCTCGTCCTGCTCCTCGTCGCCCGCCTCAAGGAGTCCGCCGCGACGGGCCGGGTGATCCGGCTGGACCACGCCTTCTCCGCGCTGGCGGGCGACGTGATCAGCAACATCTGCATCGAAAGCCCGCCCGCGCCGATGCTGCGCGATCCCGACTTCGCGCCCGAATGGTAAGCCCGCTCGTGCCCGCCCCGGCTGCGCACCCGTGCTGACGGCGCTGGAGGTTCGACCTCTTCGACACGCTGATCCGCTCGATGCCCGTCTTCATGAACTTCCCGTGGATCATCAAGATCGTGCGGCTGGTGCCCACGTCGCTGCTGCAGAAGCTGGACCCGCGCAGCCAGCGCTTCCGGGACTGGAGGATCGTAAGTAGTTCCGCATGCCGGCGCCGCGGTTGCTGACGCAGTTCTGCTAGATGTCGGAAAAGCACATAGCCGCGGCCAAGGAGCGCAAGCTGGCGGGCAAGGCGGTGGTCCGGCCGGAGGGCAGCATCCGGTCGGACACGCTCTTCGACCAGCTGGTCCACAGCGACCTGCCCGAGAGCGAGCTGACGGTCGAGCGGCTCGCGTCCGAGGCGCAGGTGCTGATGGGCGCCGGCACGGTGACGACGGCGCGCTCGATGGACCACCTCGTCTTCCACATCCTGTCCAACGAGCGCGTGCGGCTGCGCCTGCGCGACGAGCTGGCGGACGCCATGGCCGACTGGCCGGAGAAGACGCCGTCGTGGCAGACGCTCGAGAAGCTGCCGTACCTGCAGGCCTGCATCAAGGAGGGACTCCGGTAAGTGTTCCCGCGCGCTCCCCCCCCCCCGGGGCGCCGCCTTTCGTCTGACTGACCGACCGCGCAGGCTGAGCCACGGCATCATGCACCGCCTGCCGCGCTGCTCGCCCGACGTGGCCCTCCAGTACAGGCAGTGGTCGATCCCGAAGGGCACGCCGGTCGGCATGTCCGCGTACTTCATGCACACCGACCCGGACGTGTATCCCGACCCGTTCGAATTCCGGCCGGAGCGATGGCTGGGCGATGTCGATCCGCGCATGTACCGCAACTACGTCCCATTCACCAAGGGCTCGCGCGGATGTCTGGGTGTGAAGTGAGTTGGCCCCCCTGGGATGGAGTGGATGGCGGCCTCTGCTGACGTGCGGTGTATCAGTCTGGCCTACGCCGAAATGTCGCTGGTGATGGCAGCGCTGTTTTGCCCACGGGGTCCGAACATGAAGCTTTACGAGACGGACCGGTCTGACGCGGAGCCGGCCTGCTGCTTCCTGCTGCCTCTTCCGCGGCCGGGCACGAAGGGCATCCGGGTGACCGTCGAGCCGTAG", "translation": "MVISYVFASPWHLIAALFGALVVHRIGVIVYRLYFHPLAKFPGPKIAAASHLYEIAWDYFGHGAYLWEIERMHEKYGPIVRVNPLELSIRDPDFYNTLYVAGAVRRTEAFPHFGDGMDFNGSHGMTVDHDLHRKRRKPMEPFFSKQGINRIQPMLDELVLLLVARLKESAATGRVIRLDHAFSALAGDVISNICIESPPAPMLRDPDFAPEWFDLFDTLIRSMPVFMNFPWIIKIVRLVPTSLLQKLDPRSQRFRDWRIMSEKHIAAAKERKLAGKAVVRPEGSIRSDTLFDQLVHSDLPESELTVERLASEAQVLMGAGTVTTARSMDHLVFHILSNERVRLRLRDELADAMADWPEKTPSWQTLEKLPYLQACIKEGLRLSHGIMHRLPRCSPDVALQYRQWSIPKGTPVGMSAYFMHTDPDVYPDPFEFRPERWLGDVDPRMYRNYVPFTKGSRGCLGVNLAYAEMSLVMAALFCPRGPNMKLYETDRSDAEPACCFLLPLPRPGTKGIRVTVEP"}, "target": {"uid": "1841a500-a289-40f1-8914-5cd6ac9684fc", "label": "KAI6391592.1", "names": {"protein_id": "KAI6391592.1", "cluster_role": "hit_required"}, "start": 14241, "end": 16307, "strand": -1, "sequence": "ATGGAGATATCAAGCGACACGGTTGTTTTGGAAAGCTGCGATGGCCGAGGTATTTTTACCTCTGCGCCAATATTTTGCTTCGCGCTGCTAGCAGCTCTATGGGCCAGCTGCGTCATTGGCGTTGTTATCTACAGGATCTTTTTGCACCCTCTCGCCCACCTACCAGGACCCAAGATTGCAGCTGCCACTTTTTTATACGAGATAGCCTGGGACTACTTTGGGGATGGCGCCTACCTCTACGAGATAGAAAAGATGCATAGAAAATACGGTTAGTGGGGGCCTTTGGGCTAATATGTATGGCTGGACAATTTGCTAACTGAGCGAGTACTGGCAGGGCCGATTGTCGAGTAAACCCCCACGAGGTATCGATTCACGATCCGACCTACTACAACACCGTGTACGTGGGAGGTGCCATCAGACGCACAGATGCGCATCCGGCCTTTGGAGACGGCATGGATTTCAACGGTAGGTGGGCCCGAATAATATTCCAAAGAGCCAAATCTTGCAAAAGACTAACGGTCCATATTAGGCTCTCACGGCATGACAGTCAATCATCATCATCACAGGCTCCGGCGAAAGCCCATGGAGCCCTTCTTCTCAAAGAATGGCGTCGCCCAACTGGAGCCTAGGCTATGCGAGCTAACGGTCACGCTTGTCCAGCGGCTACTCGAATACAAGGGCGTCGGCAAGGTCATCAGACTCGATCACGTATTTACTGCCATGGCAGGTGATGTGGTTAATGCCGTTTGTGTAGCCAAGCCTACCATGTCTTTTTTGCGACATGAGGATTTCAACCCTGACTGGTAAGCTCGCGCACCAAGATTGCTTGCAGTGTGGGGAAAACTTGGCTTGCAAACTAACCGCATGTAAAAAGGTTCAATTTGTTCCACACGTTCATCAAATCAATGCCCGTCTTTATGAACTTTCCTTGGATTATTAGGTAGGCTTCCACTTCTCGCGCAATCGTGTCCATGTTTTTTTTCTTCTTCTTGTTCTAACTGGGCCGGCGTAGAATTGTGCGGCTTGTTCCCACTGCGCTGTTGCAGCGATTAGATCCTCGAAGCCAAATGTTTCGGGATTGGAGAGAGGTACGCATAAAAGCCATGCCACTCATTCGATTTCCAGTTCAAATCTAACTCCAAAAAAAAATAGATGTCAGTTGACCATATAGTCGATGTCAAGAAGCGCAAAGAGAGTGGCAAAACTTTTGTGAACCGGGATTCCAAGATGCGCTGCGACACGCTGTTTGAACATCTGATTAATAGCGATCTGCCAGAGTCGGAGCTGTCGGTGGAGCGGCTGGCGTCCGAAGCGCAGGTCGTCATGGGCGCTGGTACTGTTACGACGGCCCGCACCATGGACTACCTAGCTGTCCATATTCTGCTCAACGACCGAGTGCATACGCGTTTGCGCCAAGAGCTCAAGGAGCCCATGAAGGACTTTCCTGAAAAGATGCCACCTCTGGCTGAGCTCGAGCAGCTGCCGTACCTGCAGGCTTGTATTAAAGAGGCCCTCCGCCTAAGTCCAGGCTTGACACACCGCCTGCCTCGCGTGTCACCCGACACTGACCTCGTCTACAGGGGATGGACAATTCCACGAGGGGTAAGTTTGTTTTAGGCTTGTGCTTACTTTTTTTGCATCCCTCTGCTGACCCGTACTCTGTCCTTCAAGACCCCTGTGGGCATGTCGGCATGGTATATGCACACAGACCCCAACGTTTACCAAGATGCCATGACATTTCGCCCTGAACGCTGGCTGGAAAATGTCACTCCCGAGATGCACAGGAATTATGTGCCTTTTTCCAAGGGCTCGCGTCGATGCCTCGGGTCTGAGTACGTCTTGATCCCAGCCACAATCTACGCTCTTTGTCTAACATGTTACATAACCATTCTTCAAGGTTGGCATATGCCGAAATCACGATGGTGTTTGCAGCCCTTTTTGGTCCACAGGGCCCCAAGCTGAAGCTGTACGAGACAGACGCCTCAGATGCGGATCCCGCATGCGCCTTTCTGCTCCCACTGCCCAGATTGAGTAGCAAGGGGATCAGAGTCATGGTTGAGCCTTGA", "translation": "MEISSDTVVLESCDGRGIFTSAPIFCFALLAALWASCVIGVVIYRIFLHPLAHLPGPKIAAATFLYEIAWDYFGDGAYLYEIEKMHRKYASTGRADCRVNPHEVSIHDPTYYNTVYVGGAIRRTDAHPAFGDGMDFNGSHGMTVNHHHHRLRRKPMEPFFSKNGVAQLEPRLCELTVTLVQRLLEYKGVGKVIRLDHVFTAMAGDVVNAVCVAKPTMSFLRHEDFNPDWFNLFHTFIKSMPVFMNFPWIIRIVRLVPTALLQRLDPRSQMFRDWREMSVDHIVDVKKRKESGKTFVNRDSKMRCDTLFEHLINSDLPESELSVERLASEAQVVMGAGTVTTARTMDYLAVHILLNDRVHTRLRQELKEPMKDFPEKMPPLAELEQLPYLQACIKEALRLSPGLTHRLPRVSPDTDLVYRGWTIPRGTPVGMSAWYMHTDPNVYQDAMTFRPERWLENVTPEMHRNYVPFSKGSRRCLGSELAYAEITMVFAALFGPQGPKLKLYETDASDADPACAFLLPLPRLSSKGIRVMVEP"}, "identity": 0.6338289962825279, "similarity": 0.7565055762081785}, "36a30a84-982a-495a-ba7d-0def11662250": {"uid": "36a30a84-982a-495a-ba7d-0def11662250", "query": {"uid": "6d49e6de-c93d-4bc5-9b93-f7959ee94d80", "label": "KAH7026801.1", "names": {"protein_id": "KAH7026801.1", "cluster_role": "hit_required"}, "start": 10902, "end": 13467, "strand": 1, "sequence": "ATGGAGTATCGCTACTCAAGCATCGTTGATCCTGCACTATACGAGACCCAGGGACTATGTGATGGCATCGATGTGCGGATGCACAACGAGACCTACCGCGAGGACCGCGGCGCCATCAGAGCCCACCAAGACTGGAACCAGCACGTCAGCCCGATGAAGGGCTACAAAGGCACGTTGGGGCCGAAGTGGAGCTTCATGACCGTGTCTGTTCCGGAATGCCTCCCGGAAAGACTGGAGGTCATCTCCTATGCCAACGAGTTTGCATTTCTGCACGACGGTTCGCTGCCTCTCACTTCCACACTTCCCAAAAACGGGCCGGTGCGCTGACAGAGGCAGACGTTACGGACAACGTTGATCAGGAACTCGTGAGCTTCGCCACGCCATCCCGCCGCATGTCCTCGAGACTGACCTGCTTTCCCAGGGCAACATCGAGAACGACGACATGATGGAAGCCTTCCTCGAAGGTGCACGGTCCGGAACCATCAACGCGACTAATCCCGACGCCAGGCGCAGGGGCAAAAAGCAAATCCAGGCGCAGCTGCTCCGCGAGATGATCGCCATCGACCGAGAGGGCGCGCTCACGACGATGAAGGCGTGGGCCAAGTTCGTCGAGGTGGGTTCGAGTCGGCAGCACCGCGTCTACACGAGGCTGGACGACTATCTTCCCTACCGCATCATGGACGTCGGCGAAATGTTTGCGCATCCCCCGCTCCGTCCAGGCCGCGCTTTATTCGCTGACGACGGTTGCTCAGGTTTTGGTTCGGCGTGGTGACGTTCGGGATGGGCATCAGGATCCCAGAACACGAGGTCGACAGGTGCCGCGAGCTCATGCGGCCGGCCTGGATCGCGGCCGGCCTCACCAACGACCTGTTCTCCTGGCCGAAGGAGCACGAAGCCGCGAAGCGTCGGGGCGAGAAGCACGTGGTCAATGCCATCTGGGTGCTCATGCAAGAGCGCAGCTGCGGTGCTGAAGAGGCCCAGCAGATCTGCCGCAAGATGATCAAGGAGGCGGTGGCCGAATACGTCCAAATCGTCCGCAGCGCCACGGCCGACGAGAGCTTGTCCAGCGACCTCCGCAAGTACATTGTGGCGATGCAGTACAGCATCTCGGGCAACGTGGTCTGGAGCTTGACATGCCCACGGTACAACCCTGGCGTTTCGTTCAACGAGAGACAGCTCGCGTGGATGCAGGACGGTGTGCCAGAATCAGCAGAGTCGTCCGATGCGGGTTCGCTTGCGGACGACTCGTCATCCATGGAATCCGGCGCCTCGACCGCCCCCAGCTCCCTCGTGGGCGAGCTTAAGATTGCCGGGAGCGGGATCGGAGATCTGGTGCGGAACTCGAATCTCCCGCCACTCGACGCAAAGGCAAGCAGCTTCCCCTAGTTATGCGGCTTCTTTTTTGTGCCAGACTCATAATGGAAGTACAGATTACGCTCGAACCATTCGTGTATGTGTGTATGCTTCCCTCGAAGGGCATCCGGAGCGATTTCATCGACGCCCTGAACCACTGGCTGCAAGTGCCCGCGAGCCAAGCCGACCGGATCAAGGGCATCGCAACCGCCCTTCACAACTCCTCTCTGCTGTGCGTTTCACCAAAATCTCGGCCGAGAAGGCAAACCGCAGAAGCGACTGACACGGCAGCTCAACAGGCTCGACGACTTCCAAGACCAATCCACAATGCGGCGCGGAAAGCCGGCCGCTCACACCATTTTCGGAGAGGGACAGGTGGTCAACACGGCCAGCTACTGCATCATGAAGACGGTCTCGCAGATGCACGGGCTCGCAGACCGGCCGAATTTCGACCACGTGCTCGGTACGTAGCCGCATTGGAAAGCTGGCTCCGGAGCTGACCTCGGATGCCAGGGCTGCTCATGACCCTGTTCGTGGGGCAGAGCTACGAGCTCCACTGGAAGCACAACCTGGCTCCGCCGACGTTGGAGGAGTACGTGCGGATGGTCGACAGCAGTGAGTTGCCGGTCGGGGGGGTTGCCCTGAGCAGGAGCCTGGACTGACGTGTGCGCGACCAGAAACCGGGGCCTTGTTCCAACTGATCGCGTCGCTCATGCTGTCGCTGTCTGCGGCCGCGCAGCCGCCGGCGTCGCTGGACCGACTCTGCGTGTTGCTGGGCAGGCTGTTCCAAATCCGCGACGACCACCAAAATCTCGTTTCTGCAGATGTGAGCGTCCCGCAAGCGCAGACCGCTTCGCTCCCCCGATTGTGCGAGCTGACCGCCTGCCGCAGTACAAGTCGCAGAAGGGCTTCTGCGAGGACCTGGACGAGGGCAAGTACTCGCTTCCGCTCCTCCATCTGCTGCACGAGCAGCCGGACAACAGCGTGGTCGCCTACGTGCTCTCCAACCGCCGCGCGGCGGGAAGCATGCCCACGCAGCACAAGACGCTCATTTTGGAGGTGATGCAGAAGTGCGGCAGCCTGGAATACACAAAACACGTGCTGAAGGAGCTGCACCAAGCGATCGTGGCCGAGATGGATGCGTTGGAGGGGGCCTACGGGTCGGAAAACGCGCTCTTAAGGATGTTGGTGGAGGCGCTTTGCGTGTGGTGA", "translation": "MEYRYSSIVDPALYETQGLCDGIDVRMHNETYREDRGAIRAHQDWNQHVSPMKGYKGTLGPKWSFMTVSVPECLPERLEVISYANEFAFLHDDVTDNVDQELGNIENDDMMEAFLEGARSGTINATNPDARRRGKKQIQAQLLREMIAIDREGALTTMKAWAKFVEVGSSRQHRVYTRLDDYLPYRIMDVGEMFWFGVVTFGMGIRIPEHEVDRCRELMRPAWIAAGLTNDLFSWPKEHEAAKRRGEKHVVNAIWVLMQERSCGAEEAQQICRKMIKEAVAEYVQIVRSATADESLSSDLRKYIVAMQYSISGNVVWSLTCPRYNPGVSFNERQLAWMQDGVPESAESSDAGSLADDSSSMESGASTAPSSLVGELKIAGSGIGDLLPLVMRLLFCARLIMEVQITLEPFVYVCMLPSKGIRSDFIDALNHWLQVPASQADRIKGIATALHNSSLLLDDFQDQSTMRRGKPAAHTIFGEGQVVNTASYCIMKTVSQMHGLADRPNFDHVLGLLMTLFVGQSYELHWKHNLAPPTLEEYVRMVDSSELPVGGPPASLDRLCVLLGRLFQIRDDHQNLVSADYKSQKGFCEDLDEGKYSLPLLHLLHEQPDNSVVAYVLSNRRAAGSMPTQHKTLILEVMQKCGSLEYTKHVLKELHQAIVAEMDALEGAYGSENALLRMLVEALCVW"}, "target": {"uid": "cdc7f767-9233-405b-9b69-98bbd0dc7c7a", "label": "KAI6391597.1", "names": {"protein_id": "KAI6391597.1", "cluster_role": "hit_required"}, "start": 27519, "end": 29287, "strand": -1, "sequence": "ATGTTTGTTCATTCTGAAGTTCTAGATGCCTCGACTTACGAGACCCAACAGCTATGTGTCGGTATCGAGGTGCGAAAGAGCAAGTATACATTTCTTGAAGACCGAGGTGCAATACGCGCGCAACAAGACTGGAACAGGCTTGTCGGCCCGTGCTTCGAATATCGCGGAACACTGGGGCCAGAGCACAGTTTTATGTCTGTTACTGTGCCCGAGTGTCTGCCGGAAAGGCTCGAGGTTATATCCTATGCCAACGAATTCGCATTCCTTCATGATGGTCAGTATCGCAACCTTGGCCCGTGTATGAGTGTGGGCTGACTGACTTTGGTTTCTTTTGCAGATGTTACCGACAGTGTCAGTTTTGAAAAGGTAAGCCAGCCCTGCTTGCAATTTTTAGTGCTAGGACTGACTTAAGCGGGGGCAGGGCGAGGTAGAAAACAATGACATGATGAATGCGTTTCTCGAGGCAGCCCATGATGGAGGCATTGATCTAGCAAAGCAAGAGTCGGCAGATATGGGCAAGAAGAAAATGCAGTCTCAGTTGTTCCTGGAGATGATGGCCATCGATCCGGTATGTGCCAAGAACACATTGAAGGCGTGGGCACGCTTCCTAGAAGTAGGGTCCAGCCGGAGACACAACATTCGCTTCTGCAAAATGGACGATTACATCCCGTACCGCATCATGGACGTTGGAGAAATGTAAGCAGCGGATTCGCCTGGCTCAGCCAGCCCTGTCTGTTCTTTTACACGGACTGACAAAATCACAGGTTCTGGTATGGCGTTGTTACCTTTGGTCTCGGTCTCTGCATCCCAGAGAGCGAGATGGATCTTTGCCGCGAGTTGATGGCCCCAGCCTGGATCGCCGTTGGCCTGCAGAATGACCTCTGGTCATGGCCCAAGGAGAGAGATGCTGCCGAGAAGCAAGGGCACGGCCATGTGATTAACGCCCTATGGGTACTCATGCAGGAGCACAAAACGGATGTTGATGGTGCAGAGCAGATTTGCCGCAGACTGATCAAGGAGAACGTAGCCAAGTACCTGCAAGTTGTTCGCGACTCCAAGGACAACAAGTCGCTCTCGGAGGATCTGCGCAAATATATAGATGCAATGCAGTACAGCATTTCGGGCAACGTTGTCTGGAGCCTTAGCTGCCCAAGGTACAATCCAGACATCTCTTTTAACAAACAGCAGCTGGGGTGGATGCATCACGGCGTTCCTGCCTCGGAAGATTCCCAAGGCCCGGCTTCTTCTGTTGGCTCTCCAGTTTCCGAGCAGTCGGCTGGACAATTGTCATCGGACCCGCAGACTCCAGACACCGAGTACAGTCAGGATCATAAACTCCAAAACCCCTTCTGCTTCGAGGTCAGTCTATTTCTTTTCTTTTCTTTTTATTCTATCTCTTGGTCTGGGTTCAGGGTTCAGGCCGGGGTAGCTTAGCTGATATGGTACATTATAGAGAGAGGTGCTCGAAGCTCCTTTGAAGTACATTGCATCACTTCCCTCGAAAGGGGTGCGTGAAAAGCTACTCGATGCGCTTCAGAACTGGGCGCGTAGGCCAATGGATTTGGTAGCAGATGTCAAGCAGGTGGTGAACCTGCTGCATAACGCATCGCTTTTGTAAGCCCGCCCTTGAATGGAGTGCAGGGAGCTTCACATTACTAACAAGCCACTCAGGATGGACGATGTCCAGGACCACTCGCCTTTAAGACGCGGCAAGCCCGCGGCCCATACCGTGTTCGGAACAGCACAGACTATAAACTCATCGAGCTAG", "translation": "MFVHSEVLDASTYETQQLCVGIEVRKSKYTFLEDRGAIRAQQDWNRLVGPCFEYRGTLGPEHSFMSVTVPECLPERLEVISYANEFAFLHDDVTDSVSFEKGEVENNDMMNAFLEAAHDGGIDLAKQESADMGKKKMQSQLFLEMMAIDPVCAKNTLKAWARFLEVGSSRRHNIRFCKMDDYIPYRIMDVGEMFWYGVVTFGLGLCIPESEMDLCRELMAPAWIAVGLQNDLWSWPKERDAAEKQGHGHVINALWVLMQEHKTDVDGAEQICRRLIKENVAKYLQVVRDSKDNKSLSEDLRKYIDAMQYSISGNVVWSLSCPRYNPDISFNKQQLGWMHHGVPASEDSQGPASSVGSPVSEQSAGQLSSDPQTPDTEYSQDHKLQNPFCFEREVLEAPLKYIASLPSKGVREKLLDALQNWARRPMDLVADVKQVVNLLHNASLLMDDVQDHSPLRRGKPAAHTVFGTAQTINSSS"}, "identity": 0.38816738816738816, "similarity": 0.48484848484848486}, "13c41a40-9d5b-4593-8f13-71648f97f53e": {"uid": "13c41a40-9d5b-4593-8f13-71648f97f53e", "query": {"uid": "6ff62f5a-376f-4ba8-a4ae-90a93995dc80", "label": "KAH7026802.1", "names": {"protein_id": "KAH7026802.1", "cluster_role": "hit_required"}, "start": 14980, "end": 17041, "strand": 1, "sequence": "ATGGACTTGCTCCTCCATATCCTCGTTTTTTGCAGCTCTGTAGGCCCCCGCCCGACGCTCGACCGTCGCCGGAACCCGCTAACTGAGGTCGAAGGTGCTCGCCCTTGCCGCCGCAAAGATCCTCTACAACGTCCACTTCCACCCGGCCGCGGCGTACCCGGGCCCGCTGCGAGCCCGCGCAACCCGGCTGTACTACATGTACTATCGCATGTCCGGCCGGCTGGAGTTCAAGATCAAAGAGCTTCATGACCGGTACGGCCGGGTGGTGCGCGTCGCGCCAGATGAGCGTAAGACCGGGCGGACCGCCACCTGCCCTTCCCCGCCCCCTTTGCATGCGCTCACGGTGTTGTCGCAGTGAGCTACAACGGCGGGACCGCATGGGACGACATCTACGGCCTTCGGAGCAAGAGACGGCAGGGCCCCAATCTGGCGTACGTCGCACCCATCCCCCCTCCTCTTTCTTCCAGTCCGCTGAGCCTCTGGCGCGAGCAGGAAGGACCCGCACTTCTACATGGGCGCAGAGGCCCCGAACGGCCAGAAGAACCTGGTGGGTTTGCCGCGCTGCGCCGAGTGCCGGCAGCGCAGGTGCTGACGACTGCATCGCTACAGGGCGCGGCCAACGACGCCGACCACAGCCGCATCCGGAGCGTGCTCTCGCACGCCTTCTCCGACCGGGCAATCCAGAACCAGCACGCCACCATCAAGGAGCACGTCGACCGGCTGATCGCGCGGCTGCGCGAGACCGAGGGCATTGCTACGGACGCGGTGCGCTGGATGCACCACCTCACGTACGACGTGATCGTGCACCTGGCGCTGGGCCAGCGCGCCCGCTCGCTCGACTGCGACGGCTGGCACCCGCAGGCCCGCGCCGTCTTCGAGGGCATCCGCGAGGGCGTCTGCCTGATCGAGGTCCTCCGCTTCATGCCCGCCAAGCGCCTCGTGCTCAAGCTGCTGCTGCTGCTCTTCGGCCGCGCGCGCCGCCGCAATTTCGAGGCCTCGGTCGCGAAGGCCACGCTGCGCGTCGAGGCCGACGCCGGCGACGAGCGCGACTTCAGTGAGTGCCCGCCGCTGCTTGAGGATGCGCCCGTGTGCTCACGCCCCGCCCAGTGTCGTACATCCTCCGAGCGAACGAGACCGGCAGGGAGATGACGGCGAGCGAGATCACGACCAACAGCGCGCTGTTCATAGACGCCGGCTCCGAGACCACGGCCTCCATGCTCTCAGGTAAGCGGTGCCGGCAGCGACGCCCGTGCTCCAGCCGCCCCAGCTCACTGTTGACTGCTCTCCCCCAGGCTGTCTGTTCTACCTGCTCAAGAATCCCGCCTCGCTGGAGAAGCTGACGACCACCATCCGCAACACATACGCCGCCGAGGACGACATGACCCCCACGAGCCTGGCGCAGATCCCGTACGTGAACGCCGTCATCGACGAGTCGCTGCGCATGTTCATGCCCGTGCCGGCCTCGCTGCCGCGTGTGACGCCTGCCCCGGACGTCGTCAGTACGTAAAGCGCACCCTCCCGCCCCGTGCTCCTCCTTTTCTTGCCCCGTGCTGACTGCAGCCCCCCCACCCCGGCTCAAGTCTGCGGCGAGCGGGTCCCGGCCGGCATCATCGTGGGCGTGAACCAGTACGCGGCGTACCGGTCCGCCGACAACTTCAAGCAGCCGTACTCGTTCGTGCCGGAGCGCTGGCTCGGCGACGAGCGCTTCGCCGACGACCACAGAGCCGTCGTCCAGCCCTTCTCCACCGGGCCGCGGAACTGCATCGGGAAAAAGTGAGCGTGGCTTTCCCTCCCCCACCCCCCGTGCTGCGCAACTGGCTGACCGCCGTTGGCATTTCGCCCCCCCGTAGCTTGGCGCGCGCCGAGATCCGGCTGGCGCTGGCCCGCATCGTGTGGACCTTCGACCTCGAGCTCATGCCCGAGTGTCGAAACTGGCACGACGAGATGAAGACCTGGTTCGTGTGGTACAAGTCGAACTTGCAGATCAGCTTCAAGCCGCGGGACGGGGGCCACTTGAGGGCCGGCGCCGGATCAGCCCCGCCATCGCCGGCGTGTTCTTGA", "translation": "MDLLLHILVFCSSVLALAAAKILYNVHFHPAAAYPGPLRARATRLYYMYYRMSGRLEFKIKELHDRYGRVVRVAPDELSYNGGTAWDDIYGLRSKRRQGPNLAKDPHFYMGAEAPNGQKNLGAANDADHSRIRSVLSHAFSDRAIQNQHATIKEHVDRLIARLRETEGIATDAVRWMHHLTYDVIVHLALGQRARSLDCDGWHPQARAVFEGIREGVCLIEVLRFMPAKRLVLKLLLLLFGRARRRNFEASVAKATLRVEADAGDERDFMSYILRANETGREMTASEITTNSALFIDAGSETTASMLSGCLFYLLKNPASLEKLTTTIRNTYAAEDDMTPTSLAQIPYVNAVIDESLRMFMPVPASLPRVTPAPDVVSTPPTPAQVCGERVPAGIIVGVNQYAAYRSADNFKQPYSFVPERWLGDERFADDHRAVVQPFSTGPRNCIGKNLARAEIRLALARIVWTFDLELMPECRNWHDEMKTWFVWYKSNLQISFKPRDGGHLRAGAGSAPPSPACS"}, "target": {"uid": "00ae8779-32e1-4a55-82af-c02b0d4c690b", "label": "KAI6391595.1", "names": {"protein_id": "KAI6391595.1", "cluster_role": "hit_required"}, "start": 22200, "end": 23914, "strand": -1, "sequence": "ATGGATCAAATTGTAGCTGTAAATCAGCCCCTGGCCGCGCTGGTAGCCATTGCGGTGAGTATCTCTCCCTCGTCACCCAGATGCGCGATAAACAATATTGACTCTATTCGGAAAGACCCTCGGCTTTTTTGCCAAGGCCCTGTACAATGTCTTTTTTCACCCCCTTAGGGAGTTCCCTGGACCTTTGCTAGCGAGAGCTACCCGTGTCTACTACTCGTACCACCGCAGCACAGGGCAGCTTGAACTCTTAACCAAGGAGCTTCACGACAAATATGGGAGTGTTGTCCGCATCGCTCCAGATGAATGTTGGTTATGTTGTTCCCCTTTCTTCCAAAGCAACGACACTAACACCAAGCAGTGAGTTTCGTCGACGAGGCTGCATGGGTAGACATCTACGGCTCTAGGACCAAGGTTCGCCTGCAAAAGGAGCCATTTTTCTACTTGGGAGCCACGGCACCAAACGGCGAAAAGAATCTGGGTGCTTGCTCGGATGCTGATCACTCTCGCATCAGGGGGGTGCTGTCGCATGCCTTCTCGGATAAGGCACTGTATTCTCAACAGGCCCTTATTACACGCCACGTGAGTCACATGGTGCGCCGGATCGGGCAGCTCGGCGGAGCACGGACAGATGCTGTGCGCTGGTTGCAACACTGCACCTACGACATCATCTCTGACCTGGCTCTGGGCACGAGCGCCGGTGCGCTTGACTGCGACGGGTGGAGTCCCTCGGCGCATCTGGTGTTTGAAAGCGTCAAAGAAGGCATCATGGCGATCGAATGTGTGCGTTTCCTGCCGTTCCGGTCCCTTCTGGTGCATCTCCTTATGAAGGCGTTTGGAACTTCGCGCCGCAGAGCTTTTGACACGGCCAACGAAAAGGCTCAGACGCGCATGGAGACGGGCAATTTCGACCGCCCAGATCTCATGTCCTACATTCTTCAGGCCAATGAGACGGGCAAGGAACTGACGTCAGCTGAGATAACGGCAAACGTTGCGCTGCTTCTGGACGTCGGGTCCGAAACCACAGCGTCAATGCTCGCTGGCTGTCTCTTCTATGTGGCCAAGGACCTTGCCGTTTTGAATCGCCTGACTGGCGAGATTCGCCGTAGTTTTGACACGGCCGAAGAGATTGACTCAAAAAGGCTAGCCACGCTGCCGTTTCTTAATGCTGTCCTTCAAGAGTCATTTCGTCTGTACCCACCCGTTGCAGCAGCTACTCCTCGCCTGACACCCCCTTCCGGATGCCTAAGTAAGTCTCATAGCTTTTTTTTTTTTTTTTTTTTCTTTCTGCGCACTGACAACTCCCTAGTTGCCGGTAGATTTGTTCCCGGAAATACGATCGTCGCCATCAATCAATACGCGGCCTACCATATAGCTGCCAACTTTACGGATCCTCTCAGCTTTAGTCCCACGCGCTGGTTAGGCGAGAAACGCTTTTCAGACGACAAGCGGGCTACCTTTCAGCCTTTTTCCCTTGGGGCCAGAGATTGTCTTGGCAGAAAGTGAGTGAGCATGTTGCACCCAAAACATTATGTAGCTAACAGTATCTGCCAGCCTCGCCTGGGCCGAAATAAGACTGGTTGTTGGCCATTTACTATGGAGATTTGATCTGGAGCTGGACAGCGCATCTGAGAACTGGAATCAACAGAAAACCTGGTTCATTTGGGACAAGCCAGAACTGATGATGAAGTTCAAGGAGCGCGAATATCAGGGTTGA", "translation": "MDQIVAVNQPLAALVAIATLGFFAKALYNVFFHPLREFPGPLLARATRVYYSYHRSTGQLELLTKELHDKYGSVVRIAPDELSFVDEAAWVDIYGSRTKVRLQKEPFFYLGATAPNGEKNLGACSDADHSRIRGVLSHAFSDKALYSQQALITRHVSHMVRRIGQLGGARTDAVRWLQHCTYDIISDLALGTSAGALDCDGWSPSAHLVFESVKEGIMAIECVRFLPFRSLLVHLLMKAFGTSRRRAFDTANEKAQTRMETGNFDRPDLMSYILQANETGKELTSAEITANVALLLDVGSETTASMLAGCLFYVAKDLAVLNRLTGEIRRSFDTAEEIDSKRLATLPFLNAVLQESFRLYPPVAAATPRLTPPSGCLIAGRFVPGNTIVAINQYAAYHIAANFTDPLSFSPTRCLAWAEIRLVVGHLLWRFDLELDSASENWNQQKTWFIWDKPELMMKFKEREYQG"}, "identity": 0.4684512428298279, "similarity": 0.6137667304015296}, "b3fefb02-3405-4991-9bc9-4f7a876656cc": {"uid": "b3fefb02-3405-4991-9bc9-4f7a876656cc", "query": {"uid": "bac5c863-a1d6-4fed-9d84-a8bc9e203677", "label": "KAH7026806.1", "names": {"protein_id": "KAH7026806.1", "cluster_role": "hit_required"}, "start": 21651, "end": 23473, "strand": 1, "sequence": "ATGGCTGACCTCAGATCCATCATCCTCCACGCTCAGCAAGGCATTAGGGCCTTCAATTCCTCTGGGCCGCAGCATGCGGTGGAGACGCAAGTCCTCGTCGCAGTGGCAGTCCTCGTCGCCACCGCATACGTAGCACGCCGCCTGTCCGTCCACCGCAAGCTGGCGAAGATCCCCATCGTCAACGGCGTGGGCTTCCTGGGCTCCGGCGCGGCCAAGAGCAAGGACCTGTTCCTAAACAACGCCAGGGAGCTGGTCAAACAAGGCTTCTCGAAGGTGGCACCCCGCCCCGTCCCCCATTTGCTGCCGTGGACGAGGCTGCTGACGTGCTGCCCAGAGCAAAGACGTCTTCCGCATGCGGACCGACCTCTCCACCATCTTCGTTCTGTCACCGCACTACGCAGACCAGATCAAGAACGACGACCGCTTCTCGCCCGGCAAGTACACGGAAAGAGTTGGGTTTGCCCTGCGTCAAGACCGGACCGGAGCACGATGCTGACCCAAACATCACTGCAGGAGCTCTTGGTCCACACGCCCGGCTTCGAGCCGTTCAAAGTCGCCGTCACCGAGCGCGAGCTGGTGCAAGAAGTGGTCAGGTCGAGGCTGAACCGATCGCTGGGTAAGTCTGCGTGCCAACGCCCCCCTGTGCAAGGCGCCGTCCGGGGAGGCTGACGAGGGCGAAAGACAAGGTGGCCGAAGCGACGGGCGAGGAGACGGCAGATGCGCTGCAGAAGCACTGGACGGACAGTGCGGACTGGCACGAGGTCGGCGTGTATCCGTCACTGCTCCAGGTCGTCGCGCAGACGTCGTCGCGCGCCTTCCTGGGCCCCGAGCTGTGCCGCGACCCGGACTGGCTGCGCATCACGACCGAGTACACCGTCAGCGCCATCACCAGCGTCTCGGCGCTGCGGCAGTGGCCGATCGCGCTGCGGCCCATCGTGCACTGGTTCCTGCCCCGGCTGAGGGCCGTCCGCCGGCAGCTGGACGAGGCCCGCGCCATCATGCAGCCCATCGTCGACAAGAGGCGCAAGCAGATGGCCGCCGGCACCGCGCCCGACGACGCCATCGTCTGGTTCGCCGAGCTGTCCAAGGGCCGTCCGTACGACCCCGCCGTCTCCCAGCTCACCATGTCCGTCGCCGCCGTCCACTCGACCACCGACCTGCTGACCCAGGTGCTGCTCGAGCTGGCGAAGCACCCGGAGCTGATCCAGCCGCTCCGGGACGAGGTCGTCTCCGTGATCGGCAGCGGTGGCTGGACCAAGGCGGCCTTCTACCACCTCAAGCTCATGGACAGCGTGCTCAAGGAAACGCAGCGGCTCAAGCCCATCAGCCAAGGTACGTACGCACGCACGCACCCGCTCCCCGGCTGGCCGACCCACCGCGACTAACGCCGTGAACGGCAGTCTTCATGAAGAGCGTGGCCCTCCAAGACGTCCGGCTTAGCGACGGCAAGGAGATCCCCAAGGGCTCGCTCATCGCCGTTTCGGCGCACGAGATGTGGGAGCCGAGCAACTATGAAAACCCGGACGCGTTCGACGGATACCGCTACGTCAAGCGCCAGCAGGATCCCGAGCTCGCCCGCACCAGCCAGTTCGCGTCCTGGAGCGCCGAGCACGTCGGCTTCGGCTTCGGCAAGCACGCCTGCCCCGGCCGCTTCTTCGTCGGCGTCGAGGCCAAGGCCATCCTGGCCCATCTGCTGCTGAAGTACGACTTCGAGCTGCCCGAGGGCCGCAGCCCCACCGTCATGAGCCTGGGCTTCGAGCTGCTGACAGACCACGCCGCCACTCTTCTGGTCCGGAGGCGGAAGGAAGAGATGGAGCTCTAG", "translation": "MADLRSIILHAQQGIRAFNSSGPQHAVETQVLVAVAVLVATAYVARRLSVHRKLAKIPIVNGVGFLGSGAAKSKDLFLNNARELVKQGFSKSKDVFRMRTDLSTIFVLSPHYADQIKNDDRFSPGKYTERELLVHTPGFEPFKVAVTERELVQEVVRSRLNRSLDKVAEATGEETADALQKHWTDSADWHEVGVYPSLLQVVAQTSSRAFLGPELCRDPDWLRITTEYTVSAITSVSALRQWPIALRPIVHWFLPRLRAVRRQLDEARAIMQPIVDKRRKQMAAGTAPDDAIVWFAELSKGRPYDPAVSQLTMSVAAVHSTTDLLTQVLLELAKHPELIQPLRDEVVSVIGSGGWTKAAFYHLKLMDSVLKETQRLKPISQVFMKSVALQDVRLSDGKEIPKGSLIAVSAHEMWEPSNYENPDAFDGYRYVKRQQDPELARTSQFASWSAEHVGFGFGKHACPGRFFVGVEAKAILAHLLLKYDFELPEGRSPTVMSLGFELLTDHAATLLVRRRKEEMEL"}, "target": {"uid": "13e8f7c9-d9ef-4489-9b17-4e5a85fabfc5", "label": "KAI6391589.1", "names": {"protein_id": "KAI6391589.1", "cluster_role": "intermediate"}, "start": 6880, "end": 8780, "strand": -1, "sequence": "ATGGCATCTATCTTTACCAATATTCCATCTAGCTTTGGCCAAAGCGCTTTTGCTTTTGTTGTAATATTAGTTATCTTGGGCGCTTCTAGCCTATCCCATATTCTTCTTCAAAGGCTTATTTACTACCACAAAGTGCGACGTATACCGTATGCCCACAATGTGGGCTTCTGGAAGCGCTGGCTCTCGAACGAGACTCGCGATAGTTTCCTCCGCGACTTTGGCGGGCTAAGCAAAATTGGGTTCGACAAGGTATGAAAGTGCAAGATGACGGTTCAGTTACATCCATGGCACCAGCCTGACAGAGCTTAGAATGAGCATGCGTTTCGCGTCCAGACCGATCACAGCGAAGTCATTATCTTGGCGCCCAAATATGCCACCGAAATCAGGGATGGGAAAGGCCTCTCGGCAGGGTTGTATACAGAGATTGTAAGCCATCACTTTAGGGTCTGCCAGTTACCTCAGTCGCTGACCGTTGCCGCTCAGGAGTTGATGGGTAGTCTCCCTGGCATGGAGGCCTTCTCATTTGCCGGAACACATCGCGAACTTATGCACGATGTCATTACCAGACACTTTAATCGTGCTTTGCGTGAGTTTTTTCATAGATTCCGTCCAAGGCATTTAAGCCAGTTTCGAGCCTAATGTGATACGAAAATGCAGCTTCAATGTTGTCGGGTATCGCGGAGGAAGCGAGCGAATGCCTCAACTCGTTATGGGGAAAGTCCTCCGGTATGTATCGTTGAACTGTGTCTCTTTTGCCTGGAGATGATACCAACTGACCTCGTGGACTCGTCCAGAGTGGAAAACCATCCCCCTCTACGAGAGCATGCTATCTCCCATCTCCCAGGTGTCTATCCGCGTATTCCTTGGCCGGGAAATGTCCCGCAACAAACGCTGGGTCCAAGTCAACTTGCAGTACACAGTTGTTGGTCTGGGTGCTGTGTCGGCGTTGCGCCGGTGGCCACGCTTTTTGCTGCCAATCATTCATCACTTCCACCCCCAGATGCGAGCAACGCGTGCGCTGACTAAAGAGGCGAAAGAAATTCTACGCCCTATCGTTGAGTCGCGAAAGTCCAAAAGGGACGGCCCGTCCAACTCCCTCGACTGGTTCCAGGAGGTGGCCGCGCAGAGAGGTGACCGTTACAACCCGGAAGTTGCCCAGCTCACCTTCTCCGTGGCTGCGATGCACAGCACCAGCGATCATCTTACTCAGGTTTTATTCGACCTGGCCAGACATCAGGACGCAGTGCACGCGCTGCGGCGAGAGATGGTCAAAGTCATCGGAGACGAGGGGTGGACCATCACCGCTTTGAACAATCTCAAGCTGATGGACAGTGTCCTCAAGGAATCGCAGCGACTGAAGCCGGTTAACCAGGGTAAGTTTCTTCTCGTGTCATGCCAACGCGGAAGCCTTGATGTGATCAAATAATGCGAGGCGGAGCACCAAGTTAACATAGCAGCCATCACAGTCTTTAACAAGCGCGCAGTGTTAAAGGACATTTACCTCAGTAACGGCGTCTGCCTGCCCGAAGGATCTTTTGTCGCTGTCTCCTCCTCCCGTATGCGCGACCCGGCCGTCTATCCGGACCCGGACGAGTTCAAGCCTGATCGTTTCGTCAAGCTCGCAAGTTCAGACTCGGAAACAGCGCGCTACAGCGGCTTCTCCGCCGTGAGCATTGACCACACTGGCTTCGGATTCGGAAAACACGCGTGTCCGGGCAGGACCTACGTGACCCTGGAGCTCAAAATCATCTTGTGTCATATCCTACTCCTCTATGATATCAAGGTGCCGGAAGGCTTCGTGCCGAACCTGATGATCCATGGATTCGACAGCCTCACCGACTTGACAGCTTCCATGCACATTAAGAGACGCGAGCCGGAGATTAACCTGCCGGGCTGGTAA", "translation": "MASIFTNIPSSFGQSAFAFVVILVILGASSLSHILLQRLIYYHKVRRIPYAHNVGFWKRWLSNETRDSFLRDFGGLSKIGFDKNEHAFRVQTDHSEVIILAPKYATEIRDGKGLSAGLYTEIELMGSLPGMEAFSFAGTHRELMHDVITRHFNRALPSMLSGIAEEASECLNSLWGKSSEWKTIPLYESMLSPISQVSIRVFLGREMSRNKRWVQVNLQYTVVGLGAVSALRRWPRFLLPIIHHFHPQMRATRALTKEAKEILRPIVESRKSKRDGPSNSLDWFQEVAAQRGDRYNPEVAQLTFSVAAMHSTSDHLTQVLFDLARHQDAVHALRREMVKVIGDEGWTITALNNLKLMDSVLKESQRLKPVNQAITVFNKRAVLKDIYLSNGVCLPEGSFVAVSSSRMRDPAVYPDPDEFKPDRFVKLASSDSETARYSGFSAVSIDHTGFGFGKHACPGRTYVTLELKIILCHILLLYDIKVPEGFVPNLMIHGFDSLTDLTASMHIKRREPEINLPGW"}, "identity": 0.41353383458646614, "similarity": 0.5808270676691729}, "5a4a5cc4-1c79-4fb0-a88a-c9459827bf56": {"uid": "5a4a5cc4-1c79-4fb0-a88a-c9459827bf56", "query": {"uid": "20e56484-c0d1-4c50-b78c-06568cdce526", "label": "KAH7026807.1", "names": {"protein_id": "KAH7026807.1", "cluster_role": "hit_required"}, "start": 24747, "end": 26281, "strand": 1, "sequence": "ATGAAAGTCGAGCCCATGATCCACCTTCCGGGCAAAAAATGCAATGTGCGTCCGCCGTCGCATATCGCCAAGTGGCCATCCGCTGACGTGGCTCGAGCAGCTAGGGGCTGTGGTCAGCGGCGCCGATTTGAACCACATCACCGACGGCGACCTGTCCACGCTGCGGGATGCCATATGGCGCCACAAGGTTGTCGTGATCAAGGGCCAGGAATCCTTTACGCCGCAGAACAACTGGAGGCTGCTGCAGAGCCTTGACCCCGAGGCCGCCGTTCCAAGCCTCGAGGAGTACGCGCAGTTCTTCCACCCAACAGCAGAACCCATCATTGTATGTCTCCATTCCCCGCTGCCCAGCCTTTCCTGACCAGCGGCGCAGGCGAATCTCAAGCGAGTGAGCATCCCGGGCGCAGGCCTGATCCACGTCATGGGCAAGGGCTATCAGGGCAAGGATCACTGGGGCGTGAAGGAGCTGGACATTGGCGAAATGTACGCATTCGACTACTACGCCACGCCGCTCTCCGAAGACGACTTCGAGAACGGGGTGTCGCGGTTCCAGGCCTGGCACATGGACGGGCCGTGCTACAAGTGCGAGCCGCCGATGTACACGTCCTTCCACCTGCTGAAGCTGCCGGACTCGTCACGCGAGCAGTGCGTCGAGTGGGCCGACGGCTCCGGCCTCACAATGACGACCAAGCCCGGGCGCACGGCCTTCTGGAGCTCCTCGCAGCTCTACGACCTGCTCAGCCCGGAGGAGAAGCGCATGGCCGACCACAGCTGGTTCGAGTACATGTACTATCCGTTCGAATGGATCAAGGCCTGCCGCGGGAATGCGAACGGCGTCGGCCTTGCGAACGAGGGCCGAGAGACGCCGATGGACGAGATGGAAAAGATCCCTCGCCGGCCCGAGTGGCAGAAAAAGGTAGGCACTTCACGCGAACCCAAGAGAGGGGGGGGGCTCCTCTGCGCGCGTTCGGAGCAGACGAAGAGGCAGCATGCTGAGCCCGCACCTGCAGTATCCCATGGTTCTGGTCAACCACGTCACCGGCGAGAAGTCCTTCCAGGTGCAGGCGAACTGCGTGCACAAGCTCTTCCTCCGCGACGGCCCCGACGAGACGCCAACGGTTATCACTGACCTCGCCGAAATCCGCAACTTCCTGTCCAACATCCAGTCGCGCATCGTTCGGCCAGAATACATCTACATGGGGCCCGAGGAGGAGGGTGATCTGTTGCTTTGGCTCAACTGGGGGGTAAGTAGGGCACGCCCCGCATCCTCCGCAACCTTGATGTCCTCCTGAAACTCCTTCAGGGAGATGCATTTAAGTGCAAGACTGTAGCTTGTTCTTTCCTTTTTTTTTTTTTTCCTCCTCCTTAACCGCTCCACGTAGGATAAAAGACTAACCTCGAGGTTTATATCTAGGTTATGCACAGCCGGGTCGACTATCCGGTGAGGTATGGGGTTAGGACGGCGCACGGTGGCTGGCTTCCGGGGTCCAAGGCGCCTGTTGGACCTGTCCCTATTCCTGCAAATGCAAGTTGA", "translation": "MKVEPMIHLPGKKCNLGAVVSGADLNHITDGDLSTLRDAIWRHKVVVIKGQESFTPQNNWRLLQSLDPEAAVPSLEEYAQFFHPTAEPIIANLKRVSIPGAGLIHVMGKGYQGKDHWGVKELDIGEMYAFDYYATPLSEDDFENGVSRFQAWHMDGPCYKCEPPMYTSFHLLKLPDSSREQCVEWADGSGLTMTTKPGRTAFWSSSQLYDLLSPEEKRMADHSWFEYMYYPFEWIKACRGNANGVGLANEGRETPMDEMEKIPRRPEWQKKYPMVLVNHVTGEKSFQVQANCVHKLFLRDGPDETPTVITDLAEIRNFLSNIQSRIVRPEYIYMGPEEEGDLLLWLNWGVMHSRVDYPVRYGVRTAHGGWLPGSKAPVGPVPIPANAS"}, "target": {"uid": "9b5b7d3c-0bc9-49a3-9c44-fcc1ba3df774", "label": "KAI6391588.1", "names": {"protein_id": "KAI6391588.1", "cluster_role": "hit_required"}, "start": 5000, "end": 5927, "strand": 1, "sequence": "ATGGGTAAAGGATACCAAGGAGAGGACCACTTCGGGCTGAAGGACGTTACCATCGAGGAGGCATTCGCCGATCTCTATTATTCTAAGCCCCTGCCCAAGGAGGATTTTGAAAAAGGCATCACACGCTTCCAGTCGTGGCACATGGATGGCCCGCAGTATGTCGTCCACGGCCCCATATATACATCCTTTCGCTGCATCAAGCTACCAGAGGGCGAGCAGACGGTCGATTGGGCCGACGGCTCTGGCTTGACCAAGAAGGTTAAGCCAGGACGTACGGCCTTCTTCAGCACGGCCCAGCTATATGACATGCTCACGCCAGAGGAGCAGCAAATGGCAGACCACAGCTGGTGTGAGCCGATGTTTTACCCTTACGAGTGGATCCTCGGCTGTCGCGGGAACCCCAACGGTCTCAATGTCGCCTGCGAGGGCAGAGAGGTGCCCTTTGACGTGATGGAGGCCATGCCAAGGAAGCCAAAGAACCAACTTGTTGTACGTGCATTGCCCCCCCCCCCCCCTCTTGTTTTTTTTCCTCGACCTCTTGATCTCTCCCACTACAAAAGCTGAACTTTCTCAAAGCTTCCCCTCGTCTGGATGAACAGTGTCACCGGCAAAAAGCATTTCCAAGTCCAACCCAACACTGTCCGTCGTCTTTTCATCCGCAACAATGCCGAAGAGACGCCTAGAGTCATTGAAGATGTCAAGGAAATACGGGATTTCCTTACCAAGCTTCAGATCAGGGTCCTACGGCCAGAGAACATCTACGTCGGGCCAGAAGAGGAGGGTGATCACGTGTTTTGGTACAATTGGGGAGTTATGCACACAAAGATTGACTATCCAGTCAAGTTTGGTGTGCGGACGGCTCACCAGGGTTGGATTCCTGCCAGTAGGGCGCCGACTGGGCCAGTACCTATCCCAGGTCAGGAGTGA", "translation": "MGKGYQGEDHFGLKDVTIEEAFADLYYSKPLPKEDFEKGITRFQSWHMDGPQYVVHGPIYTSFRCIKLPEGEQTVDWADGSGLTKKVKPGRTAFFSTAQLYDMLTPEEQQMADHSWCEPMFYPYEWILGCRGNPNGLNVACEGREVPFDVMEAMPRKPKNQLVLPLVWMNSVTGKKHFQVQPNTVRRLFIRNNAEETPRVIEDVKEIRDFLTKLQIRVLRPENIYVGPEEEGDHVFWYNWGVMHTKIDYPVKFGVRTAHQGWIPASRAPTGPVPIPGQE"}, "identity": 0.43556701030927836, "similarity": 0.5463917525773195}, "ad0c5e68-ae4f-4031-820c-81c9f579ca57": {"uid": "ad0c5e68-ae4f-4031-820c-81c9f579ca57", "query": {"uid": "10ee9bd4-37ed-402b-ab24-88b358ea804d", "label": "PSN59183.1", "names": {"protein_id": "PSN59183.1", "cluster_role": "hit_required"}, "start": 4549, "end": 6521, "strand": -1, "sequence": "ATGGCGATAACCTTGACGCATGATGTCACAACAAGTGGCAAACTTTTGCTTCTCTTTTTGATATTGATCACTTTGATCTATTCCCTTGGGATTGTATTCTATCGCCTCTTCCGCCACCCTCTTGCGAAATTTCCTGGTCCGAGAATCGCTGCTGCCACCTATCTTTATGAGATCGCTTTTGATTACTTCGGGAACGGAGCATACCTATTCGAGATCGAGCGCATGCATAACAAATACGGTACGTTGAATTGCATACCGTGGTTTCTCTTCAAGAGCGACGTTTGACCTCGACCGCATTTGAAGGACCTATCGTTCGTGTGAATCCAACAGAACTCTCGATCAAGGATGGCGAGTTTTACGATAAAGTCTACGTCAATGGAAACGTTAGACGCACCGAAGCTCTTCCGAGCTTCGGCGACGGAATGGACTTCAACAGTGCGTATCACCAGCATTTAAGCAAGAGCATGATTGCATATACTTAATCTGCTCCCTGCAGACAGCCACGGTATGACAGTAGATCACCATCAGCACAGGCAGCGACGAAAGCCCCTGGAACCCTTCTTCTCTAAAGCCGGGGTCGCACGATTTGAGTCGAACCTTGCGTCTGTTGTCATGACTTTAGTAGATCGACTTCGTGGCTACGAGGGCATAGAGTCTGTGCTTCGACTTGATCATGCATTTGCTGCTCTTGCTGGAGACATCATCACCACTATGTGCATTGACAGTCCGAGTATGAGCTTTCTGGGCGACAAGGATTTCAGTCGGGGTTGGTATGAGCTGTTCCATACGCTCATTATGTCCATGCCAGTCTTCATGAACTTTCCGTGGATCATCAGGTAAGTCATCCCCACAGGCTTGTAAAAGAAGGTGCACTAAGATCTCCTGGGTTCGTTCGACTTATTCCGACCTCAATCCTGAAGCGCGTTGATCCCCGTAGTCAGATGTTTCGTGATTGGCGTGATGTGAGTCCCCACTCATGATCACCGTTGATTCCTTTGCTTAACACTGAGCGTCTAGATGTCGGTGGCTGAGATCAAGAAATCGCTCCAGCGAAAAGCTACCGGAGAGATGTTGACATACCAGAGGGGAACAGTCAAGGCTCCAACATTGTTTGATCATCTCGTTAATAGTGATCTGCCGACTAGCGACATGTCCGTAGAGCGTCTTGCGTCGGAAGCCCAAGTCCTTATGGGCGCCGGGACTGTCACGACTGCTCAGAGCATGAGCCATTTAGTCGTCAATGTCCTCCTTCGGCCAGATGTAGAGAAGCGACTCCGCGAGGAGTTTGCTATTCTTATGAAGCAGTTGGGCGAGGCCTCCTTACCCAAAGCCCGAGAGCTGGAAAAATTGCCATATCTGCAGGCTTGTGTCAAGGAGGGACTACGGTATACTCAATGCACACCCGCAGCCGATTAAACATCGCACGCTTACAAAATTCAGTCTCAGTCATGGATTGATGCATCGGCTGCCACGTGTCTCGCCAGATGTGGCTCTCGAGTTCAATGGCTGGATAATTCCACCCGGAGTATGTTTCTAGCTAGTGCTATAAACGTCAAGAGCGCATCGTACTGAAAATACTGCAGACGCCCGTCGGAATGTCCGCTTATTTCATGCACATGGACGAAACGGTTTATGAGAACCCAAGGGAATTCGTGCCCGAACGTTGGCTCGGTGATGTCGACCTCAGAATGGACAGGAACTACGTGCCTTTCTCGAGGGGGTCTCGAAGGTGTCTCGCTCCCAAGTAGGTCACTCTCCACTTACGCTTTTCCTCGCGATACTAATGCCGCGCAGTCTTGCATATACTGAGATATCGATGGTTATGGCTGCACTGTTTAGTCCATGGAGTCCAGAAATCAGACTTCATGATTCAAATGCCTCTGATGTGGATCCAGTTTGCGCGTTCCTTCTGCCTCTTCCTCGGTTAGATAGCAAGGGCGTTAGAGTAATCGTTAAAAAAAGCAAGAAGTAG", "translation": "MAITLTHDVTTSGKLLLLFLILITLIYSLGIVFYRLFRHPLAKFPGPRIAAATYLYEIAFDYFGNGAYLFEIERMHNKYGPIVRVNPTELSIKDGEFYDKVYVNGNVRRTEALPSFGDGMDFNNSHGMTVDHHQHRQRRKPLEPFFSKAGVARFESNLASVVMTLVDRLRGYEGIESVLRLDHAFAALAGDIITTMCIDSPSMSFLGDKDFSRGWYELFHTLIMSMPVFMNFPWIIRSPGFVRLIPTSILKRVDPRSQMFRDWRDMSVAEIKKSLQRKATGEMLTYQRGTVKAPTLFDHLVNSDLPTSDMSVERLASEAQVLMGAGTVTTAQSMSHLVVNVLLRPDVEKRLREEFAILMKQLGEASLPKARELEKLPYLQACVKEGLRLSHGLMHRLPRVSPDVALEFNGWIIPPGTPVGMSAYFMHMDETVYENPREFVPERWLGDVDLRMDRNYVPFSRGSRRCLAPNLAYTEISMVMAALFSPWSPEIRLHDSNASDVDPVCAFLLPLPRLDSKGVRVIVKKSKK"}, "target": {"uid": "5ee9ecd7-6a8e-4e3f-bef5-4431e5f37bef", "label": "KUL83714.1", "names": {"protein_id": "KUL83714.1", "cluster_role": "hit_required"}, "start": 14968, "end": 17051, "strand": 1, "sequence": "ATGGGCCTGTTTTACAACGTTCTCGATGACCTCTCGTTAAGAGACATCGTCTTCTTAGCGGTGCCCACCACATTTGTTTGCTACTTCATTACGGTACTTATTTATCGGCTTTACTTCCATCCTCTGGCGAAATTCCCAGGTCCCAAAATCGCAGCAGCAACATTTCTCTATGAAATAGCGTGGGACTATTTTGGTCATGGAGCCTATCTCTTCGAGTGCGAGCGAATGCATGCGAAATACGGTCATATATGCACCTGTACTTTCCTTTCCACCTGGTCAACTAACTAAAGCTCTTTGTGTAGGACCAATTATACGTGTGAATCCTTCTGAACTCTCGATCAAGGACCCAGAGTACTACAACACATTGTATGTTACAGGGGCAATTAGGAAAACAAATGCCTGGCCTCACTTTGGAGATGGCATGGACTTTAACGGTATCTTCTCCTGTATTGAGTCTGCTCAATCGAGCGAGAAAGACACCACTGCTTACTTCAGCAGGGTCGCATGGAATGACTGTAGACCATGACCACCACCGCCGGCGTCGCAAGCCCATGGAACCGTTCTTCTCACAAGCTGGAGTTAGTCGGATTGAGCCACTTCTGCATGATCTTGTCCAGACGTTGGTTGCAAGACTGCATGAGTACCAAGGAACTGGCAAGCCAGTCAGACTGGACCATGCCTTCGCGGCTCTAGCAGGTGACGTTGTTAGTGCAATCTGTATCGAGAATCCCCAGATATCATTCCTTCGCGACCCGGGATTTAGCCCCCACTGGTAAGTGTTACTTCCTTGGGCCGTGGTTAATCCTTGGTAACTCCCGTATACATGCGAAAACAGGTACAATCTATTTCACACACTTATTTGCTCGATGCCTATTTTCATGAACTTCACCTGGATCATACAGTAAGTAACTTCTAATGCCTCCCAGACAATCTGCCCACTGACTAAAGCACTTGGTGTTCAGGGTCGTCAGACTCATTCCTGCATGGTTGCTCAAGAGACTGGATCCAAGAAGTCAAATGTTCCGAGACTGGAGAAATGTGAGATAATTTGAAGTTCACCGTTTTGCATCATTGAAAGTATACTACAGAAATATTGACTGGTAAACCCAATTCAACCTGCAGATGTCGCTCGATCACATCATTGAAGCCAAACGTCGCAAAACTTGCGGAATTGTGCACGACGACGGCAACTTCAAATACAACACTTTATTTGACCATTTGGTCACTTCCGACCTACCTGAGTCGGAACTTTCAGTGGAGCGCTTGGCATCAGAAGCTCAGGTAATCATGGGAGCTGGTACAGTTACTACAGCCCGATCCATGGATCACCTAGTTGTTCACATCCTGCTCAATGAGGGCATCCGTCAACGACTCTGCGAGGAATTGAGGGAGCCCATGGCCAATTTTCCTGAAAAAATGCCAAGCTACAAAGTCCTTGAGCAGCTTCCGTATCTACAGGCCTGCATCAAAGAAGGTCTCCGGTGAGTACCGCACACCATGTTTTATCGCTGCTAACAGGAATCACTGACTTGTCCTGGAAGGCTGAGTCACGGAATCATGCACCGTCTGCCACGTTGCTCGCCCAACGTGGAACTTCAATACAATGAATGGACTATTCCGAAGGGTGTGAGTGTTATCAGGTCTGATAGAGTCTTTATACATAGGATCGCTAACATGTTTCCAACAAAAACCCCAATAGACCCCAGTTGGTATGTCGGCCTACTATATGCATACAGATCCCGACGTCTTTGAAAACCCATTTGTGTTTAGACCAGAGAGGTGGCTGGAGGGAGTCACTGCGGAGATGCAGCGTAACTACGTCCCATTCACAAAAGGCTCACGAGGCTGCCTAGGAATAAAGTAAGTATATTATAATCCATCTACTTTGCTGTATGTGAGTCTGGTTAACTGGTATAGTCTGGCTTATGCCGAGATGTCAATGGTTTTCGCGGCTCTTTTCTCTCCCAACGGACCGAAATTAAAACTATACCAGACTGATGCAACAGACGCCGACCCGGCCTGTGCATTTCTTTTACCATTGCCACGACTAGATAGCAAGGGTATCAGGGTCACTATCGAATAA", "translation": "MGLFYNVLDDLSLRDIVFLAVPTTFVCYFITVLIYRLYFHPLAKFPGPKIAAATFLYEIAWDYFGHGAYLFECERMHAKYGPIIRVNPSELSIKDPEYYNTLYVTGAIRKTNAWPHFGDGMDFNGSHGMTVDHDHHRRRRKPMEPFFSQAGVSRIEPLLHDLVQTLVARLHEYQGTGKPVRLDHAFAALAGDVVSAICIENPQISFLRDPGFSPHWYNLFHTLICSMPIFMNFTWIIQVVRLIPAWLLKRLDPRSQMFRDWRNMSLDHIIEAKRRKTCGIVHDDGNFKYNTLFDHLVTSDLPESELSVERLASEAQVIMGAGTVTTARSMDHLVVHILLNEGIRQRLCEELREPMANFPEKMPSYKVLEQLPYLQACIKEGLRLSHGIMHRLPRCSPNVELQYNEWTIPKGTPVGMSAYYMHTDPDVFENPFVFRPERWLEGVTAEMQRNYVPFTKGSRGCLGINLAYAEMSMVFAALFSPNGPKLKLYQTDATDADPACAFLLPLPRLDSKGIRVTIE"}, "identity": 0.6071428571428571, "similarity": 0.7387218045112782}, "43efdc53-6fb7-44f5-a338-12b0a59e743c": {"uid": "43efdc53-6fb7-44f5-a338-12b0a59e743c", "query": {"uid": "a9a39c6b-8761-4ea7-b0c5-672b93a4bc34", "label": "PSN59188.1", "names": {"protein_id": "PSN59188.1", "cluster_role": "hit_required"}, "start": 14839, "end": 16593, "strand": -1, "sequence": "ATGCTCGGAGGCACGCTTGATGACTGCTGGATGTCCATATCGACGATGCAACTGCACTGGACTGTGCTTGGACTACTACCCGTGCTTTTCATAGCCATCTTGGGACCCAGGGTACGACAGATATGGGTGAACTACGTCCATCTCACGAAAATACCTTCCCCGCATAAGAAAGATTACTTCGGCTTCGTAACGGAGACAACAAGAGCCGAGTTCCTCAATGAGTGCGCCCGATTATTGCACAAAGGCTTCGCCAGCGGAGACGCAATTCGACTCCATGCAAGTTGGGATCACATTGTCGTACTTTCCCCTTCTTATGCGGAGCGTCTTCGCGCAGATGAAAAGTTCTCTCCGGACACATTCTCTGACAAAGAAATGTTTGGCGCAGTTCCCGGCTTTGAACCGTACAGATTCCTTTGCACGCACCGTGATCTGGTCCGCAATGTAATAAGTATGCGCCTCAATCGATGCTTCGGTGCGTAATTATTAAATATTTTTTCCGTTGACGGCGTCGCTGATCTCTCTTGCAGTTCCCGCTACGAGATACCTCTCTGAGGCCATTGATGATGGTCTAAGAAAACAAATGGGGAATGATTCAGGTGCGCGATCTCTTTCTCTTTCTCAACGCAAAAAGATTCGAATGATATGTTCAACATACTGATATGCAGTCCATTAGATTGGCGCGAAGTGCCTCTTGGGAAAGCTGTCCTTGGAGTTCTGACCCAGTCATCTTTCCGTGCGCTCCAAGGACCAGAGCTTTGCTACGACGACGAATGGCTTGAAATCGCGACGCAATATATCGTGACCAGTGTCACTGGTGTCACCGCACTTCGCAAGCTACCTAAGCTTCTGGTCCCTGTGATCCATTGGTTTCATCCAGATGCCATCAAGTCCCGACAGTTATTAAGCCGTGCCAGAGCGAAACTCTTGCCTGTCTACGAGAAACGAAAGAAGGAGCTTTCTGAAGCCAGCAAAAATGGCACTTATCGTCCTGAAGATGCAGATGCCTTTGGATGGTACGAAGAGCTAGCAGACGGGCGAGACTATGATCCAGTGGTTGCGCAGCTTACAGTTGCCGTTGCTGCAACTCACTCAACAACCGACTTCATGTGTCAATTCCTCTCGGATATGGTCAGATATCCTGAGTACATCCAGCCATTGCGAGATGAACTCATACTTGCGTTGAAGGAGAAAGGCTGGAAAGCCTCCACAATCTTGCAGCTGCCTCTTCTTGACAGTGTTATGAAGGAATCTCAACGCGTAAAACCAGTTGCTATTGGTCAGTACGGTCAACAATCTGGGTTAGGGAGGATCTGCTAACAGCGGAAGCTTTCATGAGAAGTATCGCCCAGCACGATGTCTACTTGCAAGATGCTGTGAAGATTCCCAAGAATGCATCTGTCATCGTTTCGGCTCATTCAATGCGGGATGCCACGGTGTATGAGAATCCAGACAGCTTTGACGGCTATCGCTTTGTCAATCCGACCAAGCATCCCGAATCTCGACATTTCACCAGTGTCAGCGTCAATCACATGGGCTTTGGATTTGGCAAGCACGCCTGTCCGGGCCGGTTTTTCGTGAATCTCGAAACCAAGATCCTCATCGCACACTTGTTGCTCAAGTATGACTGGAAATTTGCCACTGATGGCTGTCCTGCAATCCGAACCAGTGGTTTCGATCAGGTTGTCGATCCTTCAGCGAAAATGCTAGTGCGGCGACGCAAGGAGGAAATCCGAATTGAGGCACTGTATGAGTAG", "translation": "MLGGTLDDCWMSISTMQLHWTVLGLLPVLFIAILGPRVRQIWVNYVHLTKIPSPHKKDYFGFVTETTRAEFLNECARLLHKGFASGDAIRLHASWDHIVVLSPSYAERLRADEKFSPDTFSDKEMFGAVPGFEPYRFLCTHRDLVRNVISMRLNRCFVPATRYLSEAIDDGLRKQMGNDSDWREVPLGKAVLGVLTQSSFRALQGPELCYDDEWLEIATQYIVTSVTGVTALRKLPKLLVPVIHWFHPDAIKSRQLLSRARAKLLPVYEKRKKELSEASKNGTYRPEDADAFGWYEELADGRDYDPVVAQLTVAVAATHSTTDFMCQFLSDMVRYPEYIQPLRDELILALKEKGWKASTILQLPLLDSVMKESQRVKPVAIAFMRSIAQHDVYLQDAVKIPKNASVIVSAHSMRDATVYENPDSFDGYRFVNPTKHPESRHFTSVSVNHMGFGFGKHACPGRFFVNLETKILIAHLLLKYDWKFATDGCPAIRTSGFDQVVDPSAKMLVRRRKEEIRIEALYE"}, "target": {"uid": "9ae840d2-43b7-4fc8-8a98-a128df19d891", "label": "KUL83712.1", "names": {"protein_id": "KUL83712.1", "cluster_role": "hit_required"}, "start": 12148, "end": 13957, "strand": -1, "sequence": "ATGCCAAACATTATGGCTTCCATGTATTACCTCGTGACGAGTCATGGCTTTCCAACCGTGCCAGTCATTGTCGTCTCTTTTGCCGTACTTTGGTTCTCAAGCAAATACCTTTTTCATCTCTACAAGTTATCCTCCTTTCCCCTGGTAAATGATGGGGGGATTTTTGGAGTTTTCTCTACCAAAGCCCGCAATGAATTCATTACGGACTGCGCTACCCTGATCCGCCGAGGCTTTTCCCTAGTCAGTGAGCCAACAAACAACAGAGAATCTTGATTGACTTGTGCAGAATCCAGATGCCTTCCGTGTACGAACCGACTTCAACGAAGTCGTCGTTTTGGCCCCATATTTCGCCGAGACAATTAGGGGCGAGCAACGACTCTCAGCGGGCATGTACACAGAAACTGTAGGTATTGGATCCTCTTGTTTCATCCTGGCATTGACATGTGTTCTTAGGAGTTGATGGGTTATATCCCAGGCTTTGAACCATTTGCATTTGCTGGAACACACCGCAATCTCTTACACGATGTCATCACATCTAGATTGAACCGAGCCTTGCGTGAGCAGTTGCATCGAGCCTGAACAGAAAAACCAAACTCTAGCTAACTCGGATTGGCAGCAAAGATGGTCAATTATATTTCCGTCGAGGCAACAGACTCTCTTAGGAGAAGTTGGACAAATGAAACCGGTTCGTTGTTGTGGTTCCAAGTACGCAATGATGTGACCTAGGTAACTAACAACATCCAGAATGGCACAAAATTCCCCTGTACCAGGAGGCACTGATGCTGGTAGCTCAGGCCTCAATCCGTGTATTCTTGGGGCCAGAGCTCTGTCGTCATCGGCGATGGGTGGAAATTAACTCACAGTATACGGTTGTCGCGCTTGGTGCTGTCAACGAGTTACGCAGATGGCCCAGGTCTCTTATTCCACTGGTTCACTGGCTACACCCGCAGGTGAAGGCAACGCGAGCTCTCCTGAACGAGGCACGGGCTCTTCTTCAGCCTATTCACGAGAAACGGGCACGTGAAATTGATGCAGATCCTGCAACACAGACCGATGCACTTGGATGGTTCGAGGAAGTAGCTGAACGACAGCCATATGATCCGACGGTTGCGCAGCTCACTTTTGCGGTAGCAGCAATTCATTCTACAACAGACCTATTATGCCAGGTGCTTATAGACTTGGCTAGCCACCCCGACATTATCCAGGAACTGAGGAAGGAGCTGGTAGATGTCCTGACGCGGGAGGGCTGGCAGCAATCCGCTTTCGGTCATCTCAAGCTCATGGACAGTGTAATGAAGGAGTCCCAGCGTCTCAAGCCTATCAGCCGAGGTAAGTTATTTCCACTTACTCAATCAACACACTTGCTGACTTGCTTCAGTATTTAATAAACGCGTTGCCATGGACGATATCGAATTGAGCGAAAGCGTAAAGATTCCAAAGGGAGCCTATGTAGTTGTTTCGGCACATAATATGATGGACCCCAACATTTATCCAGAGCCGTCCAAGTTCGACGCCTATCGTTTTATTAAGAGGGCGCAGGTGCCAGACCTCGCGAGGTTCAGCAGCTTCTCAGCTGTCAGTCTCGAGCACACAGGCTTCGGCTTTGGCAAACATGCCTGCCCCGGTCGCACGTATGTCACTCTCGAACTGAAGATATTGCTGTCTCACATTATCCTCAAGTATGACTGGAGGCTATTAGATGGGTACAAGCCCAAGGTCTTTAACAACGGGTTTGACAGTGTGACGGACGTTACCGCACAGCTTTTGATCCGGAGGCGAAAAGAGGAGATTAATATCTTACCCGCTTAA", "translation": "MPNIMASMYYLVTSHGFPTVPVIVVSFAVLWFSSKYLFHLYKLSSFPLVNDGGIFGVFSTKARNEFITDCATLIRRGFSLNPDAFRVRTDFNEVVVLAPYFAETIRGEQRLSAGMYTETELMGYIPGFEPFAFAGTHRNLLHDVITSRLNRALPKMVNYISVEATDSLRRSWTNETEWHKIPLYQEALMLVAQASIRVFLGPELCRHRRWVEINSQYTVVALGAVNELRRWPRSLIPLVHWLHPQVKATRALLNEARALLQPIHEKRAREIDADPATQTDALGWFEEVAERQPYDPTVAQLTFAVAAIHSTTDLLCQVLIDLASHPDIIQELRKELVDVLTREGWQQSAFGHLKLMDSVMKESQRLKPISRVFNKRVAMDDIELSESVKIPKGAYVVVSAHNMMDPNIYPEPSKFDAYRFIKRAQVPDLARFSSFSAVSLEHTGFGFGKHACPGRTYVTLELKILLSHIILKYDWRLLDGYKPKVFNNGFDSVTDVTAQLLIRRRKEEINILPA"}, "identity": 0.41682242990654206, "similarity": 0.5962616822429907}, "1a53802a-7e24-414e-b493-293311ce08be": {"uid": "1a53802a-7e24-414e-b493-293311ce08be", "query": {"uid": "99c2f862-0d18-47c3-b25c-f62248c7acfe", "label": "PSN59189.1", "names": {"protein_id": "PSN59189.1", "cluster_role": "hit_required"}, "start": 17669, "end": 19013, "strand": 1, "sequence": "ATGACAGTCCAAGAGACAGACCTGGACAAACAGTTACTGCGACTCTCCATTCAGGTTGCAGGTCTGGCGGCGCGTACTGACAGCCGAGGGTCTCAAAAGATCCAGGATTTTTTGATCAAGACACAGCAGTCTTTGGAATCACCGTGGGAGACGTTGATGCGCTACTATGATTTAGTAGGGTATTCACCGATGAATTGACCCGCATCACTGACGACTGTATAGGACTTTCAACATGTTGCAATACGTATCGGATGCGATATGCAAGTTTTCACCACCTTGACAACTGCAGACAAGCCTATGAAGCTGCAAGATATTGCCAACGTCAATGGTGCATCAGAAAGATTGCTTGGTACACATTTGAGTCTATCATAACTTTTTATCACTGCTAAAGTGTGTGCAGGGCGCGTCTTGCGGTATCTAGCCTCGATCAACACGATCGAAGAAGTGGGACAAGACACATTTGAAGCCAACCACATAACCCGCACGCTTTCTCAACCTGGTATTGAAGGGGGCATTCGGCTGTCGTAAGTCCTGCGCCGTCTGGGCAATTTTCAACACCAAAGCTTACACTTATACTCCTCCAGGTCTGCTTGTCAGCGACCAACAAACTCCGCTTTGCCAGATCTATTGGTGGAATGCGGGTTCCAAGACATCACGTCGGCCACTGAAACCGCTTTCAACAAAGCCTGGGCTTCTCAAGAGCCATTCTTCACCTGGGTGCGAAGCCAGCCTAAAATCTTCGAGTATCTTCGCCTTGCTCTGGACGTGCAATTTCGAGAAGACTGGCTGAACGCATTTCCTCTCGAATCGCATCTTGGCGATTTCGCGTCGCGTGCTGATCCTGAAAAGGTGCTCTTTGTCGATGTAGGAGGCAACCTCGGTATTCAGTGTCGCGGATTGAAAGCAAAATTTCCACACTTATCTGGACGGATCATCCTTGAAGATCTGCAGGAGACCATCGATGTGGTCCCGGCTCTGGAAGGAGTAGAGACACTTGCACAGGATTATCTGACCGAGCAGAAGGTCAAAGGAGCCAAGTTTTACTACTACCGAAACATCTTCCATGACAACCCTGACGAACGTTGTCGGCTGATACTGGGTGCCTTGAAGCCTGCAATGGAAGAGAGCTCACTGTTATTTATCGACGACAAAGTTCTGTTGAATCAAGGTAGCCATCGCCACGTCACCATGTTAGACCTGGCTATGATGGCACAGGTGGCATCTCACGAAAGGACGAGAGCGCAATGGCAAGCTTTATTGGAAGGAGCAGGCTGGGAAATCAAGGAAATTTTTCAATACTCTCATGAGTATGACTGTATCATTGTAGTTAAGCCTGCGGCATAG", "translation": "MTVQETDLDKQLLRLSIQVAGLAARTDSRGSQKIQDFLIKTQQSLESPWETLMRYYDLDFQHVAIRIGCDMQVFTTLTTADKPMKLQDIANVNGASERLLGRVLRYLASINTIEEVGQDTFEANHITRTLSQPGIEGGIRLSSACQRPTNSALPDLLVECGFQDITSATETAFNKAWASQEPFFTWVRSQPKIFEYLRLALDVQFREDWLNAFPLESHLGDFASRADPEKVLFVDVGGNLGIQCRGLKAKFPHLSGRIILEDLQETIDVVPALEGVETLAQDYLTEQKVKGAKFYYYRNIFHDNPDERCRLILGALKPAMEESSLLFIDDKVLLNQGSHRHVTMLDLAMMAQVASHERTRAQWQALLEGAGWEIKEIFQYSHEYDCIIVVKPAA"}, "target": {"uid": "d834764c-2f4b-4fb3-9753-076bd6616b8e", "label": "KUL83706.1", "names": {"protein_id": "KUL83706.1", "cluster_role": "hit_required"}, "start": 3602, "end": 5080, "strand": -1, "sequence": "ATGGCCGAGATTACACAGCAATTAAGCAAGGTTGTGGCCATGGTTGATGACCTTGCTAGCAAGGCAGATGTCACTGGGCGACGGACCATCCAGGACGTACTGATGAAACTCCAACACTCACTCGAGACTCCTTTCGAGACAACCATGAGGATGTATGACTGGCATCACCGGTCCATGGTTGTTAGAATGGGTTCAGATCTCAAGATCTTCAAGTTCCTATCTGAGAGCCCCAACCCACTGACAGTGGACGACCTTGCCAAACGCAACGGCGCCGCGCCGCAGCTTCTTGGTCAGTAGTCATATTCCGCGCCTATCGCATAAAATAATCTTATTATTTCTCTTATATTACTCTGATTCTGATACCGTCAACGACCAGGCCGCATATTGAGATACCTTGCATCAGAGGACATGATTGACGAGGTCGATCAGGACACATTCACTGCAAATAAAACGAGCAGGTGGTTTGCAACCGATGACATGGATGGTGGGATCCATCTCTCGTAAGCGTAGCTCCCATATCCCAAGGCTGACGTGTTGAAAACACTATTGTCTTTCACGGCACCTTTGAAATATACGCGTGACTAACGTCAACTCTTGCTCGACCTAGCTTTGATGTGTGTGGCCGTACATACCAAGCACTTCCTGATTTTCTGCTCGAGAAAGGCTATCAGAATATCACTTCCAACACCGACACTGCCTTCAACAAGGCGTGGGGCACACAGGATCCCTGTTTCTACTGGCTCCGTAACCAGCCTAAATTCTTCAAGTACCTACACCATGCACTACAACTCCAGCATCGTGAAGATTACTTAACAAAGTTCCCATTGGAGTCATATCTCGGAGACTTTGCAGCTCAGGCTACTGCAGACAACCAAGCAGTATTATTTGTTGATGTTGGGGGAAGCTTTGGCGTCCAGTGTAAGGGGTTGAAGGCCAAATACCCGCACCTAGCTGGACGTGTAATCCTACAAGACATGAAGGAAACCATTGATTTAGTAAGAGAAGATCCAATTCCTGGCGTTGAGCTCATGGCCCAGGACTTTTTCCAGCCTCAAGTTGTCAAGGGTAAGCAAACAGCAAAAATGTTCCTTTCCTTGGAGAGATAAGAGTAAGGATAACTGACGGAGGCTGCTTTTCTTAAATACTCAGGAGCCAAGTTCTACTACCATCGTAATATCTTCCATGATTATCCCGACAACCGCGTTCTGGTACTTCTGGAAAATCTCCTACCGGCCCTCAGTCCCAGCTCTCTTATTCTCATCGATGATAAAGTTTTGCCAAACAAGGGCGTACACCGACATGTCACAATGATGGACATAGCCATGCTGGCACAGACAGGCTCCTTGGAGCGGACCATCGACCAGTGGAAGACTCTTCTAGACCAGGGTGGCTGCAAGATCCTCGACATCGTGACGTATTCGGATGAGCACGACTCTGTCTTGGTCGTGGCCCCTAAGAGTAGCGAGTTGAAGTTCTGA", "translation": "MAEITQQLSKVVAMVDDLASKADVTGRRTIQDVLMKLQHSLETPFETTMRMYDWHHRSMVVRMGSDLKIFKFLSESPNPLTVDDLAKRNGAAPQLLGRILRYLASEDMIDEVDQDTFTANKTSRWFATDDMDGGIHLSFDVCGRTYQALPDFLLEKGYQNITSNTDTAFNKAWGTQDPCFYWLRNQPKFFKYLHHALQLQHREDYLTKFPLESYLGDFAAQATADNQAVLFVDVGGSFGVQCKGLKAKYPHLAGRVILQDMKETIDLVREDPIPGVELMAQDFFQPQVVKGAKFYYHRNIFHDYPDNRVLVLLENLLPALSPSSLILIDDKVLPNKGVHRHVTMMDIAMLAQTGSLERTIDQWKTLLDQGGCKILDIVTYSDEHDSVLVVAPKSSELKF"}, "identity": 0.5173267326732673, "similarity": 0.6534653465346535}, "675b141e-c3fd-489c-8ead-d51cc5b1103b": {"uid": "675b141e-c3fd-489c-8ead-d51cc5b1103b", "query": {"uid": "70e2220e-7c44-4c1b-b347-65559dbff310", "label": "PSN59190.1", "names": {"protein_id": "PSN59190.1", "cluster_role": "hit_required"}, "start": 19248, "end": 21012, "strand": -1, "sequence": "ATGGCTTCCATACTATGGATAACTTTGCTGAAAATTTTGCTTGCTTTTATCGTTTGGATCGGCACGAAAATTATCTACAACATCTACTTTCACCCGCTACATTCATTTCCTGGCCCGGTCTTGGCTCGTGCAACGCGACTTTACTCGGCCTACATTCGAGCTGCTGGATTATCTGAAAGGAAATCACTCCAATGGCACAACCAGTACGGCGGAATTGTAAGAATTGCGCCAGACGAACGTTCGTTCAGCCCTTATTCTTGCCCGAGAGCATCAATAATTGACCTGTAAACCTCAGTTAGCTTCAACACAGGCTCCGCTTGGGATGACATATATGGCACAAAATCGAGGAAGTCTCAGCGTCTTCAGAAGGACCCGCACTTCTACATGGGCGCAACCGCCCCTAATGGGGAGAAGAATATGGTTAGTCGTGACTCCGTCGTGCATCGTCTAGTAAGCTGAAACGAGGACTATTCAGGGGGCTGTCAGCGATGAGGATCACAGTCGCATTCGCAGTGTATTAGCCCATGCGTTCTCGGACAGAGCTCTGCACGCCCAGGAAAGCCTGATTCGAGCTCACGTAGACCGACTGGTACAACGCCTTCAAGATCTCCATGGCAAGCCAACTGATATCGTGCGATGGATGCACCACCACTCATACGATGTGATCGCACACCTGTGTTTCGGTCAAGACTTGGATGCTTTGGGCTCTAAAGACTGGTTCCCTCCAGCCCGAGTCGTGTTCGAAGGCATTCGCGAAGGCGTGACTTTGATAGAAGTTTTGCGATTTGTCCCCTTCAAAGCGACTGTACTTGATATTTTAGTCTGGGCCTTTGGCAAAGCTCGTCGTGAGAATTTCAATGCTTCGGTGGCTCGTGCGATGCTACGCCTCCGTCTAGCAGAGACGACAAGTATCGATTTTAGTAAGCCAAATTTCGACCGTTTGCATTCGTATTGCCACTAATTTGCGTCAAGTCTCACACATATTGCGAGCCAAAGAATCGGCCAAAGAACTTACAGAGTCGGAACTGACTGCAAATGTTGCCCTGTTAATCGATGCAGGATCCGAAACCACAGCTACTATGCTCTCAGGGTGCCTTTTCTACCTATCTCTGAATCGGACCACATTGGCCGAATTGACCCACAAGCTTCGTGAAGACTTCAGGACCCATGACCAACTGTCCCTCCAAAACTTGGCAAAGATGAAGTTTTTAACCCATGTTATCCAAGAGAGTCTAAGAATCTACCCTCCACTGCCGGCGACTCTTCCCCGGTTAACCCCAGCAACAGGAGCAATGAGTGGGTCATATGAGTGAATTATCGCCCTTACTGACGTCCCGCTGACATTGTGTAGTAAATGGAGTTCTTATACCACCAAAGACTCGAGTGGGAATGAATGCATTTGCGGCATATCACAGCGCCCAAAATTTTGCGCATGCTGACATGTTCATACCACAAAGGTGGGACAATACCAACGATCGATTTGCTCGTGATCAGCGTCATGTGCATCAACCTTTCTCCTTAGGCTCTCGTGGTTGCTTAGGCAAAAAGTAAGTGAGCCCAGCTTGGAGCCATTACCAGCCCACAGCTACTTACGATAGAGTCAGTTTGGCCTGGGCCGAGATAAGATTGACACTAGCTTGTCTTCTGTGGAACTTCGAAGTGATCTTGGAACCGGGCCAGGAAGAGTGGCACGGGAAGCAATTGACCTGGTTCATATGGAATAAAGACCCGCTTTACATGCGTTTCGCTCGGAGAACAAAGTAG", "translation": "MASILWITLLKILLAFIVWIGTKIIYNIYFHPLHSFPGPVLARATRLYSAYIRAAGLSERKSLQWHNQYGGIVRIAPDELSFNTGSAWDDIYGTKSRKSQRLQKDPHFYMGATAPNGEKNMGAVSDEDHSRIRSVLAHAFSDRALHAQESLIRAHVDRLVQRLQDLHGKPTDIVRWMHHHSYDVIAHLCFGQDLDALGSKDWFPPARVVFEGIREGVTLIEVLRFVPFKATVLDILVWAFGKARRENFNASVARAMLRLRLAETTSIDFISHILRAKESAKELTESELTANVALLIDAGSETTATMLSGCLFYLSLNRTTLAELTHKLREDFRTHDQLSLQNLAKMKFLTHVIQESLRIYPPLPATLPRLTPATGAMINGVLIPPKTRVGMNAFAAYHSAQNFAHADMFIPQRWDNTNDRFARDQRHVHQPFSLGSRGCLGKNLAWAEIRLTLACLLWNFEVILEPGQEEWHGKQLTWFIWNKDPLYMRFARRTK"}, "target": {"uid": "7133ee67-cfe5-406b-a719-6ea6cf0b8f88", "label": "KUL83686.1", "names": {"protein_id": "KUL83686.1", "cluster_role": "hit_required"}, "start": 23050, "end": 25074, "strand": 1, "sequence": "ATGGATGCAGTTTTTTTGGGAAAGATGGACCAGATTCCTCTTGTCGGACTTTGGGGTATTGTAAGTAAACCTACCAGCTTGGATATTGCGCACTAACCACCACTTGCACTTCAGGCCCTTGTTTTGATCTTTGGGCAGGGACTGTACAATATCTACTTCCACCCAGCTAAAGACTTCCCCGGTCCTTACCTTGCAAAGGCAACACGTCTATACTACTCATACTACCGAAGCACCGGACAACTCGAGTTTAAGACCAAAGAGCTTCATGATAAATATGGCCAAGTTGTGCGGCTTGCACCGGATGAATGTATGATCTTCTGCGCCTTCTACTCTAAGACATCTTTGGAGTTTCATGAATGCTGATGTAGGACCGGTATCTGCCCCTATTAGTGAGTTTCAATGGTGGTACAGCATGGGACGATATATATGGGTTCAAAACTAAGAAATCGTCTGGAAAGAATTTAATGTAAGCGGGCTTAGCGGGTGAATTTAGATGCTTATTTGTCTAATATCTCGATAGGAAAGACCCTCACTTTTATATAGGTGCCACGGCGCCGAACGGCGAGAAGAATTTGGTAAGCTTTATCCGTGGATTTCTCTCAATGCACATTCCAGCTAAGCCCATATAATCAAAATTTTACAGGGCGCATCTGGGGATCTTGACCATGCTCGAATCCGAGGCGTTCTTTCATATGCTTTCTCCGACAAAGCCCTCTACTCTCAAGAAGTAACTCTCATCAGCCACATCGACCATCTTATCCGACGGCTACATGCGCTTAACGGACAGGCCACTGATGGAGTGCGCTGGCTACACCATTGCACCTACGATATCATCACGGACCTAGCCCTCGGGCAGAGCGCTAACACACTTGCCTGTGACACATGGAGCCCTCAAGCACACCTCATTTTTGACAGTATCAAGGAGGGTATTGTGTTCGTTGAGATATTGCGGTTCTTGCCCTTCAAGAACTATATCCTTACCTTCTTCATGAAGATGTTTGGCACTGTTATGCGTCAGAATTTCGATCAGGCAGTCGAAAGAGCCCGCAAACGCATGGAGACACAGGATATAAACAAGCCCGACTTCATATCCTACATTCTGCGAGCCAACGAGTCAGCCCGGGCTCTGACATCGAAGGAGATTACAGCCAATACTGCGCTACTCCTTGACGCCGGTTCTGAAACCACTGCTTCTCTACTTTCAGGTATATAGAATGATCGCCTTTAATTTGCTCCTACCCTGACCCTATCTAGGATGCCTGTTTTACCTTGCCAAGAATCCAGATGTCTTGAGCAAACTAAGCCAAGTTATCCGCGAAAGATTCGCCCAGGAAGACGAAATGGACTCTAAGAGCCTAGCACAACTCCCGTACCTCACAGCCGTCCTCAATGAGTCTTTACGCATTTACCCGTCCGTGGCATCATCAACACCACGCTTGACACCACCGGGTGGGTCTAAAAGTACGTCGAATCAGTTTTGAGTTACTTCACCCCCATTCTACAGACCACGAGCGGGTGACTTCAAAATGAAAGCTAACTTTTGGTCTATCTGCAGTCGATAATCGCTTTGTTCCGGGTAACATCATTGTTGCAGTGAATCAGTATGCTGCGTACAGGTCCGAGGATAATTTCGCTGATCCCTACTCCTTTATTCCTGAGCGTTGGCTTAGTGGTAACGATGATAAGCGCTTTGTCAATGACAGGCCTTCCGTTCTGCAGCCTTTCTCGATTGGGCCTCGGAACTGCCTTGGAAGGAAGTATGTATCCTTCCTATCTAGCTCCAGTGTTTCTCCACAATGTGTTATGCATGTATGATTTATTACAAGCTGACTGTATTTGCTAGTCTTGCTTGGCTCGAGATGCGTCTGATACTCGGCCGTCTATTGTGGAACTTTGACTTGGAACTCACTGAGGAGTCTCAGAATTGGCACGCCGTGCAGAAGACATGGTTTATTTGGGATAAGCCTGATCTCATGATGCGATTCAAGGCACGACAGACCTTGCCAATTATTAGCAGTGAGTGA", "translation": "MDAVFLGKMDQIPLVGLWGIALVLIFGQGLYNIYFHPAKDFPGPYLAKATRLYYSYYRSTGQLEFKTKELHDKYGQVVRLAPDELSFNGGTAWDDIYGFKTKKSSGKNLMKDPHFYIGATAPNGEKNLGASGDLDHARIRGVLSYAFSDKALYSQEVTLISHIDHLIRRLHALNGQATDGVRWLHHCTYDIITDLALGQSANTLACDTWSPQAHLIFDSIKEGIVFVEILRFLPFKNYILTFFMKMFGTVMRQNFDQAVERARKRMETQDINKPDFISYILRANESARALTSKEITANTALLLDAGSETTASLLSGCLFYLAKNPDVLSKLSQVIRERFAQEDEMDSKSLAQLPYLTAVLNESLRIYPSVASSTPRLTPPGGSKIDNRFVPGNIIVAVNQYAAYRSEDNFADPYSFIPERWLSGNDDKRFVNDRPSVLQPFSIGPRNCLGRNLAWLEMRLILGRLLWNFDLELTEESQNWHAVQKTWFIWDKPDLMMRFKARQTLPIISSE"}, "identity": 0.4942084942084942, "similarity": 0.6293436293436293}, "d7632a80-354c-4740-80f8-85166618abfb": {"uid": "d7632a80-354c-4740-80f8-85166618abfb", "query": {"uid": "1ab18791-a2fb-4fa4-9727-0e75ce7a4d88", "label": "PSN59191.1", "names": {"protein_id": "PSN59191.1", "cluster_role": "hit_required"}, "start": 21592, "end": 24116, "strand": 1, "sequence": "ATGAAATATCAATTTTCCACCATTGTGGACCCAGCGACTTATGACAACGAAGGCTTGTCTAATGGCATTGATCTACGAAAGAACAATTTTACGCACTTCGAAGATCGAGGTGCAATCCGCGCACAGCAGGACTGGGCTAAGCATGTTGCGCCCATCAAGCAGTTCAAGGGCACCCTTGGTCACGATTACAGTTTCATGACGGTCTGCGTGCCTGAATGTATACCAATACGTCTGGAGATCATCTCGTATGCAAATGAATTTGCATTTATGTATGATGGTGAGTACAGCAGGCTGAGGAGCAATAAAGATATGAATCTAAGATTTAATGAAATGCGCGTAGACGATACTGAGTTGGACAATGAGAACAACGTATGTATTCAATAGATCTCGCGCTTGCACTTGGCTAAAGATGTGGTGCTAACTTACATAGACATCTGCGGAGAACGATAAATTGATAGGGATCTTTCTAGCAGGCACTCAAGGCTGGAGCTCGCTGCAGGACCAATCCAGTTCCGGCAAAACACGAATCCTCAAACAACTGTTCTCAGAGATGGTTGAAATCGACAAAGAATGCGCGATAGTGACCATGAAAGCGTGGGCCGAGTTCCTCAGAGTCGGTTCAAGTCGTCAGCATGGCACAGTCTTTACACGGCTAGAAGATTACCTGCCCTATCGTATCAAGGACGTGGGCGAGATGTGAGCTTGGTTGCTTCAAGCCTGACCCTGAATCTGACTAACATTTATGGGATCAGGTTTTGGTTTGGCGTTGTAACTTTCGGCATGGCCCTGCACATTCCAGACCACGAAATGGATGCTTGCCACAAGCTCATGGAACCCGCCTGGATCGCTGTCGGACTGGCCAACGATGTCTTCTCATGGCCAAAAGAGCGTGATGCGAGTCAAAGGCTCGGACGTACTCATGTTGTAAATGCTGTTTGGGTTGTAATGCAAGAGCATGGCTTTTCCCAAAAGCAAGCTGATCAATACTGCCGGGAACTTGCCGCTCAGTATGTCTCTCAGTATGTGGACAGTATTCGGAACATCAAGAACGAAGAGTCGATATCCCCGGACCTTCGCACTTATGTTGAAGCCATGCAATATAGCATCTCGGGGAATGTCATATGGAGCAAATTCTGCCCCAGATATAATCCTGAGAAGCGTTTCAACCAGACTCAACTGGATTGGATGCAGAATGAGCTCCCCAGCTCTGTCGAATTGGACAGGGCTTCTAACACTAGCTCCTCTTTCTTATCAACAAGCACACACGGCTCGCCGGTATCTGGGTCCCAAGCGACGATTGAATCCAAGGAAGGATGGACCGCTGATTCTTCCGGCATCGTATCCTTGCTCCTCAATTGCTCATTACCGCCTTTGTCTCATAAAGTAGAACTTTCATCTGCACTCTTACTGAGCATTGCATACTGACACAAGCAACAGGTGATCAGCGCACCGTGGATCTATGTCGATTCGCTTCCCTCTAAAGGTACTCGAGACATGTTCTTGGATGCTCTCAACCACTGGCTACGTGTGGACGGGCAGAGGGCATCTCAAGTGAAAATGGCGATTCGTATGCTGCATAACGCGTCACTAATGTAATTCCATTTCAAATCACATCCCGTCAAATGACGACTCTGCTGACCTATTCCCGCGTGACCAGGCTTGATGATGTTCAAGATGGCTCTCCACTACGTCGGAGCAAACCTAGCGCACATCGCGTTTTCGGAGTCGCTCAAACGACCAATTCAGCTGCGTTCTTGGTGAACGAATCTATCAAACTAATACGCGAACTTGCGGGTGATCAAGGGGTCGCTGCAGTGCTGGAAAAATTGACCAGTCTCTTCGTTGGTCAAGCTCAGGACCTGCATTCATCGCGAAATCTCTCTCGTCCGTCTTTGACTGAATACATCCAGACGATTGACCAAAGTGGGTTCCTAGCCTTGCGAAAGAAATTCAGCCCTGCGTAACGGCAACTGCTGACCAACTATACCGTAGAAACTAGCGCTCTCTTCGAACTGGCCTCGAGGCTCATGTGCCTTTGCTCGACGGCGACTGTAGTGCCCAACCGTTCGCTGTCGCGCTTCTGCATTTTACTCGGCCGTTTCTTTCAGATCCGCGATGATTATCAAAATCTCACGTCACCTGAAGTAAGTTACGTGCTCACGTGTGTACGAGATGTCAGTCATTGCTAACAAAAAGACGCGAAAAGTATACCAAGCAGAAAGGATTCTGCGACGATCTAGACAGCGGAACGTATACGCTTCCCCTGGTGTATGCGATTTCACAGCAGTCAGAAAATCTCCTGCTTCAGAATTTGCTATCTACAAGGCTGGCTGAAGGGACGCTCGACGACGCCCAAAAACGCCTAGCTCTGGATCAGATGCAGCTAGTAAAGACGGACGAATTTTTGCAAAAGATTTTAGCTTCATTGTACGACGAGCTGAGAGCCGAACTGCAGTGTATATCGAGTTCATTTGCGTCCGAAAACCCTCAAATGGAGCTGATGCTAGTGATGCTCAAGCTTTGA", "translation": "MKYQFSTIVDPATYDNEGLSNGIDLRKNNFTHFEDRGAIRAQQDWAKHVAPIKQFKGTLGHDYSFMTVCVPECIPIRLEIISYANEFAFMYDDDTELDNENNTSAENDKLIGIFLAGTQGWSSLQDQSSSGKTRILKQLFSEMVEIDKECAIVTMKAWAEFLRVGSSRQHGTVFTRLEDYLPYRIKDVGEMFWFGVVTFGMALHIPDHEMDACHKLMEPAWIAVGLANDVFSWPKERDASQRLGRTHVVNAVWVVMQEHGFSQKQADQYCRELAAQYVSQYVDSIRNIKNEESISPDLRTYVEAMQYSISGNVIWSKFCPRYNPEKRFNQTQLDWMQNELPSSVELDRASNTSSSFLSTSTHGSPVSGSQATIESKEGWTADSSGIVSLLLNCSLPPLSHKVISAPWIYVDSLPSKGTRDMFLDALNHWLRVDGQRASQVKMAIRMLHNASLMLDDVQDGSPLRRSKPSAHRVFGVAQTTNSAAFLVNESIKLIRELAGDQGVAAVLEKLTSLFVGQAQDLHSSRNLSRPSLTEYIQTIDQKTSALFELASRLMCLCSTATVVPNRSLSRFCILLGRFFQIRDDYQNLTSPEYTKQKGFCDDLDSGTYTLPLVYAISQQSENLLLQNLLSTRLAEGTLDDAQKRLALDQMQLVKTDEFLQKILASLYDELRAELQCISSSFASENPQMELMLVMLKL"}, "target": {"uid": "68cb0dc0-7574-4bc1-af9c-6fbf05a70366", "label": "KUL83692.1", "names": {"protein_id": "KUL83692.1", "cluster_role": "hit_required"}, "start": 20123, "end": 22738, "strand": -1, "sequence": "ATGGATTATCTTTACTCAACAGTTGTCGACCCTTCCAAGTACGAGACGGAAGGTCTCTGCGATGGCATTGATGTCCGGAAAAGCAACTACACTGAGCTTGAGGATCGAGGCGCCATCCGCGCCCATCAGGATTGGACTAAGTATATCCGGGATTGTCGTGGATATCGCGGGACTCTTGGGCCAGAGTATAGCTTTATGTCTGTTGCCGTTCCAGAGTGCATTCCAGATCGTCTGGAGATTATCTCTTACGCAAACGAGTTCGCCTTCCTCCATGATGGTAAGTCGTTCCCAAGCTAGATAAAGACTTGCTTATTGTATTATAGATGTCACGGAATTCGTTGATCATGAACTTGTAAGTCGGGGTGTCGAAACGGTTAGAGACCTGTGCTTACACGCTAGCTGGCAGGGAGGTATTGAGAATGACGACATGATGGAAGGTTTCCTAGAAGGTGCACAATCTGGGTTCATTAATCCAGAAACGGTTGAGACAAGACGGATAGGAAAGAAGCAGATCCAGTCCAAGCTCTTACTGGAGATGGTGGCCATCGACCGTGAGTGCGCCCTGGTGACAATGAAGGCTTGGGCGAGGTTCCTGGAGGTCGGATCCAGCCGACAACATGATACACGTTTCACTTCACTCGAGACATACTTGCCTTACCGTATAATGGATGTTGGCGAAATGTAAGTAGGATGTCACTCTTAACAGTATCTCATATTTACATCAGAAACCCGTTCAGTAACTGACCGGTGTATACAGGTTTTGGTATGGGGTAGTTACTTTCGGCATGGGCTTACACATTCCCGACCATGAGATGGATACCTGCCGCGATCTAATGGCGCCAGCTTGGATTGCTGTTGGCCTTCAGAATGACTTATATTCATGGCCCAAAGAGCAGCAGGCGGCCCAGAGTCGTGGCGAGGACCATGTTGTGAACGCGATCTGGGTTCTAATGCAAGAGCATAACGTTGATGTCGATGGAGCCGATAAAATTTGTCGAGACCTTATCAAGCGGTATGTTGCCCAATATGTCCGTATTGTTAAGGAGAACAAGGACAATGAGCTCCTCTCTAAGGACCTCCGAAAGTACATTGAGGCAATGCAATACAGTATCTCTGGCAACGTTGTCTGGAGCCGCACATGTCCGCGATACAATCCGCATGCCTCGTTTAACAAGACGCAGCTGGACTGGATGCACAACGGGATCCCAGCGCTGGACTCTTCCAGCAGTACCCAGAGGTCTTTGAAACAAGACTCGAGCTCCACCAGCCCAGAGCCGTCGAACTTAACCTCACCGTTACTTGACATGGACCCGTGGATGTTGACAGAAATGGACAATCGTCATCTACAACACAGTGAAGCTTTTCCTAGCGTATGTAGATCCTGGTCGCTACATACTAACCGCCAGCCAGGAGAACAACAAAGCTAACATAACTACTATATTTTAAGGATGTCGTTGAAACTCCATATCACTATATATGTTCTTTACCATCGAAAGGTGTTCGCGATCGGTTTATAGACGCAATGAACCATTGGTTCGAGGTCCCACGTGGAACTTTGGACGAGGTCAAGAAAGTCATCAATACGCTACACAACTCATCGCTCATGTGAGATCCCAAATGCCCGTACGGCTCTTAACTCTAAGAGGTTTGATCTAATGATTGATTTATAGATTGGACGACTTCCAAGACGGCTCGCCATTACGACGAGGCAAACCGGCTGCCCACACCATCTTCGGTCCTGCACAGGCAGTCAACTCGTCGAGTTATTTTATCATCAAGGCTATTTCGCACATTCAAAGCTTTTCAAGACCTGTGGACTTGAAGTTTGCCATAGGTAAGAATTTGGAACTTCCTTATTGAGATTTTCCGTTCGCTAATAGACCCTTTTCCCCTCTTTAACAGAGAAAATTTTGGAAATGTTTCAAGGCCAAGCAATGGATCTACACTGGACATACAATATCGCCTGTCCCTCTATCAGCGAGTACAAAAACATGATCAGAAAAAGTAAGGGAGCTTGCTTTCCGATGCTGAAAATTTTGGATCCTGAGTGATTAATGAAAAATAGAAACTGGTGCTCTATTTGGGCTAGCCAGCTACCTCATTGGTATTCATTCACCCGTCGCCATGAAGAGCGACTCGCTCACGGCCACGGATAGAATGACAGCACTTCTAGGCCTGTATTTCCAGATCCGCGATGACTACCAGAACCTAATGTCTGCTGATGTGAGTTATTGCCTCCGATATCCTATACAATAATCCGCACTTCATAGAAAAAACTCTTTCTAATTTATTGCTAGTACACTGACCAGAAAGGCTTCTGCGAAGATTTGGATGAAGGGAAATACTCCTTGCCCTTGATTCATGCTCTCGAGACCCACCCGAACAACCTGTCACTAAGAAATATTTTATCTACACGGCATGTGCATGGGCAGCTGACCCGCAAACAGAAAGAGTTTGTGCTGGAGGAAATCAAAGCATGCAACAGCTTGGGTTGGACAAAATCGGTTCTCGCTGACTTGCACTCCCAGGTTGTGACAGAGATCGACAAGTTGGAGAAAGTTTTTGACAAGGAAAACTTTGAGATCAAGACTCTCATGGAGTTGCTACGCATCTGA", "translation": "MDYLYSTVVDPSKYETEGLCDGIDVRKSNYTELEDRGAIRAHQDWTKYIRDCRGYRGTLGPEYSFMSVAVPECIPDRLEIISYANEFAFLHDDVTEFVDHELGGIENDDMMEGFLEGAQSGFINPETVETRRIGKKQIQSKLLLEMVAIDRECALVTMKAWARFLEVGSSRQHDTRFTSLETYLPYRIMDVGEMFWYGVVTFGMGLHIPDHEMDTCRDLMAPAWIAVGLQNDLYSWPKEQQAAQSRGEDHVVNAIWVLMQEHNVDVDGADKICRDLIKRYVAQYVRIVKENKDNELLSKDLRKYIEAMQYSISGNVVWSRTCPRYNPHASFNKTQLDWMHNGIPALDSSSSTQRSLKQDSSSTSPEPSNLTSPLLDMDPWMLTEMDNRHLQHSEAFPSDVVETPYHYICSLPSKGVRDRFIDAMNHWFEVPRGTLDEVKKVINTLHNSSLILDDFQDGSPLRRGKPAAHTIFGPAQAVNSSSYFIIKAISHIQSFSRPVDLKFAIEKILEMFQGQAMDLHWTYNIACPSISEYKNMIRKKTGALFGLASYLIGIHSPVAMKSDSLTATDRMTALLGLYFQIRDDYQNLMSADYTDQKGFCEDLDEGKYSLPLIHALETHPNNLSLRNILSTRHVHGQLTRKQKEFVLEEIKACNSLGWTKSVLADLHSQVVTEIDKLEKVFDKENFEIKTLMELLRI"}, "identity": 0.4882758620689655, "similarity": 0.6124137931034482}, "a7fbd279-6332-4705-8f4c-7da4c1d4db5c": {"uid": "a7fbd279-6332-4705-8f4c-7da4c1d4db5c", "query": {"uid": "8482306c-c2ab-4924-946e-121271d51f5c", "label": "PSN59192.1", "names": {"protein_id": "PSN59192.1", "cluster_role": "hit_required"}, "start": 25126, "end": 26599, "strand": 1, "sequence": "ATGGCTTTCACCAGTTCCAATAGCACGGATGGCCATCTGAAGATCCGCCCCATGGTCCATGGATCGGACAAAAAGCTCAATGTTAGTTACTTAACTAGTCTACGGGGAGGAGGCATACGTTTCGCGTGTTGACCACGAAGTGACTTCTAGTTTGGAGCATACATCATTGGCCTCGATCTAAACAATGCTTCAGGTTAGTCCCGGATCCTCATCCTCACTCCAGTGTATCGTCCTTCTTTACTGACAGAATTCATTGTGCAGATGCTGAAGTCGATCAACTACGTGAAGCTATCCTACGGCATAAGATTGTTGTAGTCAAAGGCCAACAAACTGAGACACCAGACAAGAACTGGGAAGTCATCAAAAAGCTGGATCCCATGCACCATATGATCAGCCAAGAGGAATTTGGGCAACTTTTTCACCCCACTGGAGAGGGTTTGATTGTTCGTGATAATTTGACTGCCGTCGGAATCTTCAGGAAATGATCGCTGACCCAGAAGATATATATAGGCCATGTTGAAACTTGCCACCGTGCCCACCGCTGAGCACGGTCACATTCATTTGATGGGAAAGGGATACCAAGGAGACGATCATTATGGTCTGAAGAAATTGAATCTAGGTGAAGCCTTCGCCGGAAATTATTATTCCAAGCCACTCGCAGAAGAAGACTTCCGAGCTGGCGTAACCCGATTCCAATCCTGGCATATGGATGGCCCTCTGTACAAGGTGCATCCACCTTACATCAGCTCGCTGCGATTCATACAGCTGCCTGATGGCGATCAGACAATTGAATGGGCTGACGGGTCTGGTTTAAGCTTGAAAACCAAGCCAGGTCGTACGGCGTTCTTTAGCACGTCCCAATTGTACGACATGTTGACAGATGAGGAGAGGACCATGGTCGACAATAGCGCTGTCGAATACATGCATTACCCTTATGAATGGATCCGTGGCTGTCGCGGAAATCCTAATGGACTGAACGTCGCGGACGAAGGTCGCGAGAAACCTCTTGAGGCAATGGAGGAAATTGCTCGTGATGAGCAGTGGACCAAGACGGTATGTGGCCGCTTCGACATTTTGTACAAGATGAGTCTCTGCTGACGAGCACCGCTCTACTTCTGCCAACAGTATCCCATGGTTTGGTTCAATGAGCTTACAAAAGAGAGGTCTCTCCAAGTTCAACCAAACTGCGTGCGACGTCTTCTCATCCGGCGCTCGGCCGATCAAAAGGAGCCCGAGATCATCGAGGGATCCGAGCGTGTACGTGAATTCATGAACAAGCTGCAGCAACGCATTGTGCGGCCTGAGTACATCTATGTTGGGCCAGAAGAAGAAGGTGACCATGTGTTCTGGTACAATTGGGGGACGATGCATTCAAAGATTGATTATCCTATAGCATATGGGCCACGTGTAGTACACCAGGGTTGGATCCCTAGTCACAGAGTGCCGCGAGGACCAACAGCGGTGGCACATTAA", "translation": "MAFTSSNSTDGHLKIRPMVHGSDKKLNFGAYIIGLDLNNASDAEVDQLREAILRHKIVVVKGQQTETPDKNWEVIKKLDPMHHMISQEEFGQLFHPTGEGLIAMLKLATVPTAEHGHIHLMGKGYQGDDHYGLKKLNLGEAFAGNYYSKPLAEEDFRAGVTRFQSWHMDGPLYKVHPPYISSLRFIQLPDGDQTIEWADGSGLSLKTKPGRTAFFSTSQLYDMLTDEERTMVDNSAVEYMHYPYEWIRGCRGNPNGLNVADEGREKPLEAMEEIARDEQWTKTYPMVWFNELTKERSLQVQPNCVRRLLIRRSADQKEPEIIEGSERVREFMNKLQQRIVRPEYIYVGPEEEGDHVFWYNWGTMHSKIDYPIAYGPRVVHQGWIPSHRVPRGPTAVAH"}, "target": {"uid": "65ec0398-9e2b-41ca-ba31-04367b398ffe", "label": "KUL83683.1", "names": {"protein_id": "KUL83683.1", "cluster_role": "hit_required"}, "start": 26978, "end": 28441, "strand": 1, "sequence": "ATGGATTCTAAGTCGACGTTTGATATTGTGCCACTAGACCATGGCCCTGATTCCAAGGCTAATGTGAGTTGGGTTTTGTTTTCTTCTCATTACTCGGCATGCTAACCTAAAGTCCCTGCAAGTTTGGAGCTGCAATCTATGGGCTTGATCTGGGCAATATCACAGGTAAAAATGACACTACTCGGAACATTGAAATATTTAGGAAAAGATGTATTCTGACTAAAGATAGATGATGAACTTGCACGACTACGGAACGCAGTCATGCAGTATAAAGTGGTCATTGTGAAGAAGCAGTTCTCGCTGGCCCCAAAGAAAAATTGGGAGTTGTTGCAACGGCTTGACCCTGAGGCCGCTTCATACAACACGGAAGAGTTTGGTAAACTGTTCCACCCGACTGGACAAGGCATTATTGTAAGACTCATCTCATCCAGTCAAAGTATGCCCATTCTCTGCTAACAGATACGTTTATTAGGAAAAATTAAGGGTCGCCACTGTACCTGATGCCGGCCAAATTCATCTCATCGGCAAAGGATACCAAGGGGATGATCATTATGGTATGAAGAAGCTCAACCTTGGCGAGGCATTTGCCAACAGCTACTATTCGAAGCCGTTATCCGAAGAAGAATTCGAGCAAGGCGTAACTCGTTTCCAATCATGGCACATGGATGGCCCTCTGTATAAAGTGAATCCTCCTATGATTAGCTCCTTTCGCATCATCAAATTTCCGGTAGGCGAACAAGAGGTCGACTGGGCCGACGGCTCTGGGTTCAAGAAGCGGGTCCCCGCGGGGCGCACTGCCTTCTTCAGTACATCTCAATTGTACAGTCTATTTTCTGACGAAGAGAAGAAAATGGTGGATCACAGCTGGGTGGAATATATGTTCTATCCATACGAGTGGATTCGCGGCTGCCATGGGAACCCCAATGGATTAGGTGTGGCATCTGAGGGTCAAGAGGTACCTGATAAGCAGTTAGCCGAGCTGGCTCCAGACAGGGACCCTTCATGGACCCGGGTGGTAAGAAGACCCTTACTCTCCAACAATATTCATTCTATGCACCATTAAAAGCACTTGGATTCATATCGCTAACTAGATTATGCCTTGATGATCACAGCTCCCGATGGTATGGGTGAACCCAACGACTGGTGAGAAGGCATTCCAGGTGCAGCCTAACTGTGTGCGCCGAGTCTTCGTCAGACACAACGCCAACGAATCGCCTAAGGTTATCGAGGATGTGGCAGAGGTGCGAGATTTCCTGAATCGCCTGCAGACCCGCATTGTCAGGCCTGAGTACATCTATGCTGGCCCCGAAGACGAAGGAGATCATTTGCTGTGGTTTAACTGGGGCCTTATGCATAGTAGGATTGACTATCCCATCAAGTTTGGACCCAGAATTACACACCAGGGTTGGATCCCTTCCAGCCGTGCACCTACTGGTCCAGTTCCGATTCCTCAAAATATCTAG", "translation": "MDSKSTFDIVPLDHGPDSKANFGAAIYGLDLGNITDDELARLRNAVMQYKVVIVKKQFSLAPKKNWELLQRLDPEAASYNTEEFGKLFHPTGQGIIEKLRVATVPDAGQIHLIGKGYQGDDHYGMKKLNLGEAFANSYYSKPLSEEEFEQGVTRFQSWHMDGPLYKVNPPMISSFRIIKFPVGEQEVDWADGSGFKKRVPAGRTAFFSTSQLYSLFSDEEKKMVDHSWVEYMFYPYEWIRGCHGNPNGLGVASEGQEVPDKQLAELAPDRDPSWTRVLPMVWVNPTTGEKAFQVQPNCVRRVFVRHNANESPKVIEDVAEVRDFLNRLQTRIVRPEYIYAGPEDEGDHLLWFNWGLMHSRIDYPIKFGPRITHQGWIPSSRAPTGPVPIPQNI"}, "identity": 0.6019900497512438, "similarity": 0.7114427860696517}, "9b980a25-b2d7-4d50-868c-0f82322c53fd": {"uid": "9b980a25-b2d7-4d50-868c-0f82322c53fd", "query": {"uid": "10ee9bd4-37ed-402b-ab24-88b358ea804d", "label": "PSN59183.1", "names": {"protein_id": "PSN59183.1", "cluster_role": "hit_required"}, "start": 4549, "end": 6521, "strand": -1, "sequence": "ATGGCGATAACCTTGACGCATGATGTCACAACAAGTGGCAAACTTTTGCTTCTCTTTTTGATATTGATCACTTTGATCTATTCCCTTGGGATTGTATTCTATCGCCTCTTCCGCCACCCTCTTGCGAAATTTCCTGGTCCGAGAATCGCTGCTGCCACCTATCTTTATGAGATCGCTTTTGATTACTTCGGGAACGGAGCATACCTATTCGAGATCGAGCGCATGCATAACAAATACGGTACGTTGAATTGCATACCGTGGTTTCTCTTCAAGAGCGACGTTTGACCTCGACCGCATTTGAAGGACCTATCGTTCGTGTGAATCCAACAGAACTCTCGATCAAGGATGGCGAGTTTTACGATAAAGTCTACGTCAATGGAAACGTTAGACGCACCGAAGCTCTTCCGAGCTTCGGCGACGGAATGGACTTCAACAGTGCGTATCACCAGCATTTAAGCAAGAGCATGATTGCATATACTTAATCTGCTCCCTGCAGACAGCCACGGTATGACAGTAGATCACCATCAGCACAGGCAGCGACGAAAGCCCCTGGAACCCTTCTTCTCTAAAGCCGGGGTCGCACGATTTGAGTCGAACCTTGCGTCTGTTGTCATGACTTTAGTAGATCGACTTCGTGGCTACGAGGGCATAGAGTCTGTGCTTCGACTTGATCATGCATTTGCTGCTCTTGCTGGAGACATCATCACCACTATGTGCATTGACAGTCCGAGTATGAGCTTTCTGGGCGACAAGGATTTCAGTCGGGGTTGGTATGAGCTGTTCCATACGCTCATTATGTCCATGCCAGTCTTCATGAACTTTCCGTGGATCATCAGGTAAGTCATCCCCACAGGCTTGTAAAAGAAGGTGCACTAAGATCTCCTGGGTTCGTTCGACTTATTCCGACCTCAATCCTGAAGCGCGTTGATCCCCGTAGTCAGATGTTTCGTGATTGGCGTGATGTGAGTCCCCACTCATGATCACCGTTGATTCCTTTGCTTAACACTGAGCGTCTAGATGTCGGTGGCTGAGATCAAGAAATCGCTCCAGCGAAAAGCTACCGGAGAGATGTTGACATACCAGAGGGGAACAGTCAAGGCTCCAACATTGTTTGATCATCTCGTTAATAGTGATCTGCCGACTAGCGACATGTCCGTAGAGCGTCTTGCGTCGGAAGCCCAAGTCCTTATGGGCGCCGGGACTGTCACGACTGCTCAGAGCATGAGCCATTTAGTCGTCAATGTCCTCCTTCGGCCAGATGTAGAGAAGCGACTCCGCGAGGAGTTTGCTATTCTTATGAAGCAGTTGGGCGAGGCCTCCTTACCCAAAGCCCGAGAGCTGGAAAAATTGCCATATCTGCAGGCTTGTGTCAAGGAGGGACTACGGTATACTCAATGCACACCCGCAGCCGATTAAACATCGCACGCTTACAAAATTCAGTCTCAGTCATGGATTGATGCATCGGCTGCCACGTGTCTCGCCAGATGTGGCTCTCGAGTTCAATGGCTGGATAATTCCACCCGGAGTATGTTTCTAGCTAGTGCTATAAACGTCAAGAGCGCATCGTACTGAAAATACTGCAGACGCCCGTCGGAATGTCCGCTTATTTCATGCACATGGACGAAACGGTTTATGAGAACCCAAGGGAATTCGTGCCCGAACGTTGGCTCGGTGATGTCGACCTCAGAATGGACAGGAACTACGTGCCTTTCTCGAGGGGGTCTCGAAGGTGTCTCGCTCCCAAGTAGGTCACTCTCCACTTACGCTTTTCCTCGCGATACTAATGCCGCGCAGTCTTGCATATACTGAGATATCGATGGTTATGGCTGCACTGTTTAGTCCATGGAGTCCAGAAATCAGACTTCATGATTCAAATGCCTCTGATGTGGATCCAGTTTGCGCGTTCCTTCTGCCTCTTCCTCGGTTAGATAGCAAGGGCGTTAGAGTAATCGTTAAAAAAAGCAAGAAGTAG", "translation": "MAITLTHDVTTSGKLLLLFLILITLIYSLGIVFYRLFRHPLAKFPGPRIAAATYLYEIAFDYFGNGAYLFEIERMHNKYGPIVRVNPTELSIKDGEFYDKVYVNGNVRRTEALPSFGDGMDFNNSHGMTVDHHQHRQRRKPLEPFFSKAGVARFESNLASVVMTLVDRLRGYEGIESVLRLDHAFAALAGDIITTMCIDSPSMSFLGDKDFSRGWYELFHTLIMSMPVFMNFPWIIRSPGFVRLIPTSILKRVDPRSQMFRDWRDMSVAEIKKSLQRKATGEMLTYQRGTVKAPTLFDHLVNSDLPTSDMSVERLASEAQVLMGAGTVTTAQSMSHLVVNVLLRPDVEKRLREEFAILMKQLGEASLPKARELEKLPYLQACVKEGLRLSHGLMHRLPRVSPDVALEFNGWIIPPGTPVGMSAYFMHMDETVYENPREFVPERWLGDVDLRMDRNYVPFSRGSRRCLAPNLAYTEISMVMAALFSPWSPEIRLHDSNASDVDPVCAFLLPLPRLDSKGVRVIVKKSKK"}, "target": {"uid": "d78e577b-f285-4bd8-a06f-573044a45c56", "label": "KAH8756399.1", "names": {"protein_id": "KAH8756399.1", "cluster_role": "hit_required"}, "start": 24247, "end": 26210, "strand": 1, "sequence": "ATGCTGCAGGGAGCCTTAAACGCTTTCCAGCACCACAAAGTACAAATCATCTGCATAGGGCCTCTTCTCTACATTTGTGTCTCTTTTATTATAAAAGTCATACATCGATTGTACTTTCACCCTCTTGCTAAATTTCCTGGCCCCAAGATCGCGGCTGCAACGCATCTCTATGAGATCGCCTGGGATTATTTTGGCCAGGGAGCATACCTGTACAGAATACAACGTATGCACGAGCAATATGGTGGGTGCTCCAGCGTCAGCAACAGAAACCAATGCTTTTTGTTTCCTTGTGCGAAGATTAACGCTGTGATCAAGGCCCAATCGTTCGAGTAAACCCGACCGAACTGTCGGTTAACGACCCGGAGTTCTATAACGTACTCTATGTCGGAGGGTCGGTCAGGAAGACGAACGCCTTGCCAAGCTTTGGAGATGGGATGGATTTCAATGGTGCGGAATCAATCCGTGGTCTGATTCGCTATGACTCGTAAAAGATGTGGCTAAAGTTTCGACACAGGCTCCCATGGAATGACGGTCGACCACGATCACCACAGACTTCGGCGAAAGCCGATGGAGCCCTTTTTTTCCAAGGGCAGCATCGCTAGACTCGAGGATCGCCTTCAGGAGCTTACTGTGACTTTAGTGCAGAGGTTTCATGAATATCGAGGGACCGGAAGAGTCGTAAGACTTGACCACGTCTTTGCTGCCTTGGCAGGCGACGTCGTCAATGTTTTATGCATCGCTAACCCAACCATGTCGTTTCTACGTCATCCGAATTTCAACCCATACTGGTACGAATTGTTTCATACGCTGATTCGTTCGATGCCTGTGTTTATGAACTTTCCGTGGATCATCAGGTGCGTACCTATCTGGCATTTCGGATATCGCGTGTTACAAGGGGCCCCGCTAACAGTTTGTTGGTATAAAAAGAATAGTAAGAATGGTTCCCACGTCTCTATTGGAGAAGCTAGACCCGAGGAGCCAGATGTTCCGTGACTGGCGTATAGTATGTCAATCCTCTCAACTATTCATATTAGTGATCATTGGTGCTAACGGAGAACGGATTAGATGTCAGTGAATCACATCATTGATGCAAAACAACGCAAAGAGAAAGGTCTCATGCTTGTGAGCAAAGAGGACAAGATGAAATGCGACACGTTGTTTGATCACATCGTCAACAGTGATTTACCAGAGTCTGAGCTGTCTGTCGAACGACTGGCATCTGAAGCCCAGGTGGTCATGGGAGCTGGTACTGTAACCACGGCTCAAACTATGAACTTTCTGGCTGTAAACATTCTGTCAAACAAAGATATCTGCCAGCGGCTTCGAGACGAGCTTCAACAGCCAATGAAGGACTTCCCGGAACGAATACCGCCTTTCTCTGAGCTTGAGAAGCTGCCTTGGCTTCAGGCTTGTATCAAGGAAGCCTTGCGTCTCAGTCCGGGCTTGACTCACCGTCTACCACGGGTATCGCCGCACCAGGAGCTGGTCTACAAGGACTGGGTTATTCCTCGAAATGTGGGTCACCGGAAACAGTGGGGTCTTTGGTATGATTGTTGGCATTCAGCTAACAACCTAGCAGACACCAGTCGGCATGTCGGCTCTGCTCATGCACATGGACCCATCGGTGTACAAAGATCCGACGGCGTACCGACCGGAGCGGTGGCTCGGAGATGTGACTCCCGAGATGCACAGGAACTTCGTCCCCTTCACCAAAGGCTCGCGTCGGTGCTTGGGGGTTGAGTGAGTGACTTTCGCTCCGTCCACCGCATGCGTCCAACTGACACGAAATCATAGGCTGGCATTCGCTGAAATAATCCTAACTTTCGCGGCAATCTTTGGCCCAAAAGGACCTAAGCTGCAGTTGTATGAGACAAACACTTCCGACGTGCGCCCACAGTGCCATTTCCTCCTTCCCTTACCTCGTCTTGATAGCAAAGGTGTTCGCGTTACAGTGGAAACTTGA", "translation": "MLQGALNAFQHHKVQIICIGPLLYICVSFIIKVIHRLYFHPLAKFPGPKIAAATHLYEIAWDYFGQGAYLYRIQRMHEQYGPIVRVNPTELSVNDPEFYNVLYVGGSVRKTNALPSFGDGMDFNGSHGMTVDHDHHRLRRKPMEPFFSKGSIARLEDRLQELTVTLVQRFHEYRGTGRVVRLDHVFAALAGDVVNVLCIANPTMSFLRHPNFNPYWYELFHTLIRSMPVFMNFPWIIRIVRMVPTSLLEKLDPRSQMFRDWRIMSVNHIIDAKQRKEKGLMLVSKEDKMKCDTLFDHIVNSDLPESELSVERLASEAQVVMGAGTVTTAQTMNFLAVNILSNKDICQRLRDELQQPMKDFPERIPPFSELEKLPWLQACIKEALRLSPGLTHRLPRVSPHQELVYKDWVIPRNTPVGMSALLMHMDPSVYKDPTAYRPERWLGDVTPEMHRNFVPFTKGSRRCLGVELAFAEIILTFAAIFGPKGPKLQLYETNTSDVRPQCHFLLPLPRLDSKGVRVTVET"}, "identity": 0.5981308411214953, "similarity": 0.7102803738317757}, "2651c682-18d1-424f-96fc-b38c13cdc07b": {"uid": "2651c682-18d1-424f-96fc-b38c13cdc07b", "query": {"uid": "a9a39c6b-8761-4ea7-b0c5-672b93a4bc34", "label": "PSN59188.1", "names": {"protein_id": "PSN59188.1", "cluster_role": "hit_required"}, "start": 14839, "end": 16593, "strand": -1, "sequence": "ATGCTCGGAGGCACGCTTGATGACTGCTGGATGTCCATATCGACGATGCAACTGCACTGGACTGTGCTTGGACTACTACCCGTGCTTTTCATAGCCATCTTGGGACCCAGGGTACGACAGATATGGGTGAACTACGTCCATCTCACGAAAATACCTTCCCCGCATAAGAAAGATTACTTCGGCTTCGTAACGGAGACAACAAGAGCCGAGTTCCTCAATGAGTGCGCCCGATTATTGCACAAAGGCTTCGCCAGCGGAGACGCAATTCGACTCCATGCAAGTTGGGATCACATTGTCGTACTTTCCCCTTCTTATGCGGAGCGTCTTCGCGCAGATGAAAAGTTCTCTCCGGACACATTCTCTGACAAAGAAATGTTTGGCGCAGTTCCCGGCTTTGAACCGTACAGATTCCTTTGCACGCACCGTGATCTGGTCCGCAATGTAATAAGTATGCGCCTCAATCGATGCTTCGGTGCGTAATTATTAAATATTTTTTCCGTTGACGGCGTCGCTGATCTCTCTTGCAGTTCCCGCTACGAGATACCTCTCTGAGGCCATTGATGATGGTCTAAGAAAACAAATGGGGAATGATTCAGGTGCGCGATCTCTTTCTCTTTCTCAACGCAAAAAGATTCGAATGATATGTTCAACATACTGATATGCAGTCCATTAGATTGGCGCGAAGTGCCTCTTGGGAAAGCTGTCCTTGGAGTTCTGACCCAGTCATCTTTCCGTGCGCTCCAAGGACCAGAGCTTTGCTACGACGACGAATGGCTTGAAATCGCGACGCAATATATCGTGACCAGTGTCACTGGTGTCACCGCACTTCGCAAGCTACCTAAGCTTCTGGTCCCTGTGATCCATTGGTTTCATCCAGATGCCATCAAGTCCCGACAGTTATTAAGCCGTGCCAGAGCGAAACTCTTGCCTGTCTACGAGAAACGAAAGAAGGAGCTTTCTGAAGCCAGCAAAAATGGCACTTATCGTCCTGAAGATGCAGATGCCTTTGGATGGTACGAAGAGCTAGCAGACGGGCGAGACTATGATCCAGTGGTTGCGCAGCTTACAGTTGCCGTTGCTGCAACTCACTCAACAACCGACTTCATGTGTCAATTCCTCTCGGATATGGTCAGATATCCTGAGTACATCCAGCCATTGCGAGATGAACTCATACTTGCGTTGAAGGAGAAAGGCTGGAAAGCCTCCACAATCTTGCAGCTGCCTCTTCTTGACAGTGTTATGAAGGAATCTCAACGCGTAAAACCAGTTGCTATTGGTCAGTACGGTCAACAATCTGGGTTAGGGAGGATCTGCTAACAGCGGAAGCTTTCATGAGAAGTATCGCCCAGCACGATGTCTACTTGCAAGATGCTGTGAAGATTCCCAAGAATGCATCTGTCATCGTTTCGGCTCATTCAATGCGGGATGCCACGGTGTATGAGAATCCAGACAGCTTTGACGGCTATCGCTTTGTCAATCCGACCAAGCATCCCGAATCTCGACATTTCACCAGTGTCAGCGTCAATCACATGGGCTTTGGATTTGGCAAGCACGCCTGTCCGGGCCGGTTTTTCGTGAATCTCGAAACCAAGATCCTCATCGCACACTTGTTGCTCAAGTATGACTGGAAATTTGCCACTGATGGCTGTCCTGCAATCCGAACCAGTGGTTTCGATCAGGTTGTCGATCCTTCAGCGAAAATGCTAGTGCGGCGACGCAAGGAGGAAATCCGAATTGAGGCACTGTATGAGTAG", "translation": "MLGGTLDDCWMSISTMQLHWTVLGLLPVLFIAILGPRVRQIWVNYVHLTKIPSPHKKDYFGFVTETTRAEFLNECARLLHKGFASGDAIRLHASWDHIVVLSPSYAERLRADEKFSPDTFSDKEMFGAVPGFEPYRFLCTHRDLVRNVISMRLNRCFVPATRYLSEAIDDGLRKQMGNDSDWREVPLGKAVLGVLTQSSFRALQGPELCYDDEWLEIATQYIVTSVTGVTALRKLPKLLVPVIHWFHPDAIKSRQLLSRARAKLLPVYEKRKKELSEASKNGTYRPEDADAFGWYEELADGRDYDPVVAQLTVAVAATHSTTDFMCQFLSDMVRYPEYIQPLRDELILALKEKGWKASTILQLPLLDSVMKESQRVKPVAIAFMRSIAQHDVYLQDAVKIPKNASVIVSAHSMRDATVYENPDSFDGYRFVNPTKHPESRHFTSVSVNHMGFGFGKHACPGRFFVNLETKILIAHLLLKYDWKFATDGCPAIRTSGFDQVVDPSAKMLVRRRKEEIRIEALYE"}, "target": {"uid": "0e8a191a-551d-44cf-bd0f-5f54334fad39", "label": "KAH8756400.1", "names": {"protein_id": "KAH8756400.1", "cluster_role": "hit_required"}, "start": 28353, "end": 30291, "strand": 1, "sequence": "ATGCTCCCCTCCGTGGAGGCTGGGGCAGCTCTATTTGTTGTCTTCCTTGCTGGTACTCTGCTTTTGCAACTGGCAAGCCGGGTCAGATACGGTTATAAGACTCGCAAGATCCCACTTGCTCACAATCTGAGCCTCTTCGACAGACTGTTTACTCGCAAAGCTCAAGAGGAATTTGTCACTAATTTTAGAAATTTATCACGCAAAGGACTATCAAAGGTTGATCTCCCTCACTTCATCAAGATTTGACATATTTACTGACCAATATTTGACTTGCACCAGGACAAAAATGCATTTCGAGTACAGACAGACTGTGGGGAAATGGTCATTTTGGGGGGTCACTATGCGGAAGAAATGAAAGGCGATAAAGGACTGTCGGCAGGTGACTACACAACAATGGTAATCCTGGAGCCTGGAGGAGAGTCGAAAATCAAATCCTATTTCTGCAGCTAATGCGTGAGTTGACAGGAGCTCATGGGCGATATTCCAGGTTTCGAACCATTTCGTTTCGCAGGAGACTATCGGGACCTCATGCACACCGTCATCACGAAAAGGCTAAATCGAGCTCTTTGTAGGTATCCAGCATTGCTAGTTCCGTTTCCCCTGAGAACTGTCAACCAGAAAAGCCTGCTAATCGGTTCTTTGGTCATTTCCAGCTCGACTCGCAACCGAGCAGTCGGTGGAGGTCGCCGACTTCATGAAGCTTAATTGGACAGACTCGAAGAGTATGTGAGCAAAGAGAATCGGAATAATCACTAGAAGTAGTTACTAAAAAGTCCTTCACACTAGAGTGGCATTCTATTCCTCTTTACCAGCTGCTTATGGGTCTGGTAGCACGAGCATCCGTGATGGCCTTTCTGGGCCCTGAGCTTGCAAAGAATCAACGTTGGATTGAACTAAATGCCCAGTACACGGTCGTCGCGATCGCTGCTGTGCAGGCGCTCCGGCCGTGGCCGCGCTTTCTCTTACCCCTCGTCCACCACTTCCACCCCAGGACGAAAGCAGTTCGAGCGATACTGTCAGAGTGCAGACAGATTATGGGACCGATCGTACGCAAGAGGCTACAGTCTAAGAAAGGGGACGTCAAGCCTGCAGCATCAGAAACTGCATTGGACTGGTTTGATGAAGTAGCTGCTACACTCGGGCAAAGCTACGATCCCACGGTTGCGCAGCTCACATTTGCTGTCGCGGCTTTGCATAGCACTACGGATCATCTCTGTCAGATATTGATCGACCTCAGGGATAAGGCTGAAGTGGTTGCTGCTGTAAGGACCGAGCTAGTCGGTGCTGTAGCTCGAAACGGCTGGAATCAGACGGCACTTTCGCAACTGACGCTTATGGAAAGCATCATGAAGGAATCACAGAGGATGAAGCCTATCAACAGAGGTGGGAACCTTCTACCACGAATCCGATTGGACTGTGATCACCATGCTGACCTCCGGATCCAGTCATTAACAAGCGGATTGTTACCAAGGACCTTAGCCTCAGTAATGACGTTTTCCTGCCCAAAGGCTCTCATGTGGCCGTTTTGGGCGAGCGTATGCGAGATCCAGCTATCTATGAAGATCCAGAACGATATGATGCGTATCGCTTCATTAAGAAAGCCGAGCAAGGTCCAGAAGCAGCACGTTTCTCCGGATACACAGCTGTGACCCCGGACTCGGTTGGGTATGTTTCTCGTCCTGTGATTCTGGGTGAATTTTATCTTCAACTTTGACTAATCATGGTAGATTCGGCTATGGCAAACACGCTTGTCCGGGTCGCAGCTACGTTTCACAAGAAATGAAAGTCATCTTGTCTCACATCTTGCTCAAGTACGACTTTCGTTTTCCGGAGGGGTACCAACCGAAAGGTATAAATAATGGTTTTGATAGTATCACGGATATCACAGCTTCATGTATGATCAGACGGCGTGCAGAAGAAGTTGAGCTCCCAGCTTGA", "translation": "MLPSVEAGAALFVVFLAGTLLLQLASRVRYGYKTRKIPLAHNLSLFDRLFTRKAQEEFVTNFRNLSRKGLSKDKNAFRVQTDCGEMVILGGHYAEEMKGDKGLSAGDYTTMELMGDIPGFEPFRFAGDYRDLMHTVITKRLNRALSRLATEQSVEVADFMKLNWTDSKKWHSIPLYQLLMGLVARASVMAFLGPELAKNQRWIELNAQYTVVAIAAVQALRPWPRFLLPLVHHFHPRTKAVRAILSECRQIMGPIVRKRLQSKKGDVKPAASETALDWFDEVAATLGQSYDPTVAQLTFAVAALHSTTDHLCQILIDLRDKAEVVAAVRTELVGAVARNGWNQTALSQLTLMESIMKESQRMKPINRVINKRIVTKDLSLSNDVFLPKGSHVAVLGERMRDPAIYEDPERYDAYRFIKKAEQGPEAARFSGYTAVTPDSVGFGYGKHACPGRSYVSQEMKVILSHILLKYDFRFPEGYQPKGINNGFDSITDITASCMIRRRAEEVELPA"}, "identity": 0.3545966228893058, "similarity": 0.5290806754221389}, "09a89dc6-07bb-4930-8721-ac4f5ded7e23": {"uid": "09a89dc6-07bb-4930-8721-ac4f5ded7e23", "query": {"uid": "70e2220e-7c44-4c1b-b347-65559dbff310", "label": "PSN59190.1", "names": {"protein_id": "PSN59190.1", "cluster_role": "hit_required"}, "start": 19248, "end": 21012, "strand": -1, "sequence": "ATGGCTTCCATACTATGGATAACTTTGCTGAAAATTTTGCTTGCTTTTATCGTTTGGATCGGCACGAAAATTATCTACAACATCTACTTTCACCCGCTACATTCATTTCCTGGCCCGGTCTTGGCTCGTGCAACGCGACTTTACTCGGCCTACATTCGAGCTGCTGGATTATCTGAAAGGAAATCACTCCAATGGCACAACCAGTACGGCGGAATTGTAAGAATTGCGCCAGACGAACGTTCGTTCAGCCCTTATTCTTGCCCGAGAGCATCAATAATTGACCTGTAAACCTCAGTTAGCTTCAACACAGGCTCCGCTTGGGATGACATATATGGCACAAAATCGAGGAAGTCTCAGCGTCTTCAGAAGGACCCGCACTTCTACATGGGCGCAACCGCCCCTAATGGGGAGAAGAATATGGTTAGTCGTGACTCCGTCGTGCATCGTCTAGTAAGCTGAAACGAGGACTATTCAGGGGGCTGTCAGCGATGAGGATCACAGTCGCATTCGCAGTGTATTAGCCCATGCGTTCTCGGACAGAGCTCTGCACGCCCAGGAAAGCCTGATTCGAGCTCACGTAGACCGACTGGTACAACGCCTTCAAGATCTCCATGGCAAGCCAACTGATATCGTGCGATGGATGCACCACCACTCATACGATGTGATCGCACACCTGTGTTTCGGTCAAGACTTGGATGCTTTGGGCTCTAAAGACTGGTTCCCTCCAGCCCGAGTCGTGTTCGAAGGCATTCGCGAAGGCGTGACTTTGATAGAAGTTTTGCGATTTGTCCCCTTCAAAGCGACTGTACTTGATATTTTAGTCTGGGCCTTTGGCAAAGCTCGTCGTGAGAATTTCAATGCTTCGGTGGCTCGTGCGATGCTACGCCTCCGTCTAGCAGAGACGACAAGTATCGATTTTAGTAAGCCAAATTTCGACCGTTTGCATTCGTATTGCCACTAATTTGCGTCAAGTCTCACACATATTGCGAGCCAAAGAATCGGCCAAAGAACTTACAGAGTCGGAACTGACTGCAAATGTTGCCCTGTTAATCGATGCAGGATCCGAAACCACAGCTACTATGCTCTCAGGGTGCCTTTTCTACCTATCTCTGAATCGGACCACATTGGCCGAATTGACCCACAAGCTTCGTGAAGACTTCAGGACCCATGACCAACTGTCCCTCCAAAACTTGGCAAAGATGAAGTTTTTAACCCATGTTATCCAAGAGAGTCTAAGAATCTACCCTCCACTGCCGGCGACTCTTCCCCGGTTAACCCCAGCAACAGGAGCAATGAGTGGGTCATATGAGTGAATTATCGCCCTTACTGACGTCCCGCTGACATTGTGTAGTAAATGGAGTTCTTATACCACCAAAGACTCGAGTGGGAATGAATGCATTTGCGGCATATCACAGCGCCCAAAATTTTGCGCATGCTGACATGTTCATACCACAAAGGTGGGACAATACCAACGATCGATTTGCTCGTGATCAGCGTCATGTGCATCAACCTTTCTCCTTAGGCTCTCGTGGTTGCTTAGGCAAAAAGTAAGTGAGCCCAGCTTGGAGCCATTACCAGCCCACAGCTACTTACGATAGAGTCAGTTTGGCCTGGGCCGAGATAAGATTGACACTAGCTTGTCTTCTGTGGAACTTCGAAGTGATCTTGGAACCGGGCCAGGAAGAGTGGCACGGGAAGCAATTGACCTGGTTCATATGGAATAAAGACCCGCTTTACATGCGTTTCGCTCGGAGAACAAAGTAG", "translation": "MASILWITLLKILLAFIVWIGTKIIYNIYFHPLHSFPGPVLARATRLYSAYIRAAGLSERKSLQWHNQYGGIVRIAPDELSFNTGSAWDDIYGTKSRKSQRLQKDPHFYMGATAPNGEKNMGAVSDEDHSRIRSVLAHAFSDRALHAQESLIRAHVDRLVQRLQDLHGKPTDIVRWMHHHSYDVIAHLCFGQDLDALGSKDWFPPARVVFEGIREGVTLIEVLRFVPFKATVLDILVWAFGKARRENFNASVARAMLRLRLAETTSIDFISHILRAKESAKELTESELTANVALLIDAGSETTATMLSGCLFYLSLNRTTLAELTHKLREDFRTHDQLSLQNLAKMKFLTHVIQESLRIYPPLPATLPRLTPATGAMINGVLIPPKTRVGMNAFAAYHSAQNFAHADMFIPQRWDNTNDRFARDQRHVHQPFSLGSRGCLGKNLAWAEIRLTLACLLWNFEVILEPGQEEWHGKQLTWFIWNKDPLYMRFARRTK"}, "target": {"uid": "1ed7d11f-1e8b-4065-a80e-579961e32b6e", "label": "KAH8756394.1", "names": {"protein_id": "KAH8756394.1", "cluster_role": "hit_required"}, "start": 8571, "end": 10281, "strand": 1, "sequence": "ATGGCTCTTCTTCTTTGCGCTCTTGTCAGAACATCCTCTTTCTCCCCCCGGCGCGCAAACGGTACTGACTCTTTTGAGCAAGATTTTCGGCAGCATCATTGCCAAGACCTTGTACAATGTCTTGTTCCACCCCCTGAGAAAGTTCCCCGGTCCATTACCGGCAAGAGCCAGCCGCCTTTACTATTCGTATTATCGAAGCACCGGGCAGCTTGAGATCAAAACCAAAGAGCTTCACGAAAAATACGGCAGTGTGCTCCGAATTGCCCCAGATGAGTGTTAGTTATATTAGATTCTATGCGTAGGGGCGCACCAGCTGATGTGCGAACAGTGAGCTTTGTCACCGGCGCTGCGTGGACTGATATCTACGGCTCGAAGCCCAAAAATGGCGGCGGCAAGCGGCTGGCAAAGGAGCCGTTCTTCTATCTTGGAGCCATGGCACCCAACGGCGAAAAGAACCTAGGCGCTAGCTTAGACGACGACCACGCTCGTATCCGGGGAGTGCTGTCGCATGCCTTCTCGGACAAGGCATTGCACTCCCAAGAGCACGTTTTAAGAGACCATGTCACTCACATGGTACACCGAATTCAGCAGCTCGGTGGAGCGCCGACGGATGCGGTGCGCTGGCTGCAGCATTGCACCTACGACATCATCACAGACCTCTCGCTGGGCACCAGCGCTGGTGCGCTCGACTATGATACCTGGAACCCCTCGGCTCATCTGGTATTCGAGAGCGTCAAGGAGGGCATTGCGGCTATCGAGGTCTTGCGCTTCTTGCCACTTCGATCCCTATTGGTGCGCCTGCTGATGCAAGTATTTGGAACTTCGCGCCGCCTGGCTTTCGACACGGCAGTCGAGAAGGCAGGGATGCGCATGGCCACGGGCAACTACGAACGGTCGGACTTCATGTCTTATATCTTGCGAGCCAATGAGACGTCCAAGGAACTGACGTCTGCCGAGATGACGGCGAATGTTGCGCTGCTGATTGATGTCGGATCGGAGACCACGGCGTCAATGCTCTCGGGCTTCTTGTTCTACGTTGCTAGGGACCCGGCCATCTTGGACCGTCTGACCAGAGAAATACGCGACGAGTTTGACACGGCGGAGCAGATTAATTTGAAAGGACTGACTGCGCTGCCGTATCTTCATGCTGTTCTTCAAGAAGCACTACGACTGTATCCGCCAGTTGCAGGAGCCACTCCTCGCGTGACACCCCAATCTGGCGCTTTAAGTATATTCAAACTACCCGATATTGCTCCAGCTCAGAGATTTGCTAACATATCGATAGTTGATGGTCATTTTGTTCCCGGTAACATGACTGTAGCTATCAACCAGTACGCTGCGTATAGAGTCGGCACCAACTTCACGGATCCTCTCCACTTCAACCCTGCGCGTTGGTTAGGCAAAGAGCACTTCTCGCGCGATAGGCGTGACGTGTTCCAACCTTTTAGTCTAGGGCCAAGGGACTGTCTCGGTAGAAAGTGAGTGAAAACACTTCCCATATTGAGAGAGAAAAAAAGAAATGAATACGCTAACATGATGTGAACCAGCCTCGCGTGGGCTGAAATGAGGCTCATCGTGGGCAATTTGCTGTGGGCCTTCGATTTAGAGTTGACTTCGACATCTCAAAATTGGAACAACCAGAGAACTTGGTTCATATGGGATAAACCAGATCTGATGATCCGATTTCAGCCGCGCCCGCTTGTTGGTTAA", "translation": "MALLLCALIFGSIIAKTLYNVLFHPLRKFPGPLPARASRLYYSYYRSTGQLEIKTKELHEKYGSVLRIAPDELSFVTGAAWTDIYGSKPKNGGGKRLAKEPFFYLGAMAPNGEKNLGASLDDDHARIRGVLSHAFSDKALHSQEHVLRDHVTHMVHRIQQLGGAPTDAVRWLQHCTYDIITDLSLGTSAGALDYDTWNPSAHLVFESVKEGIAAIEVLRFLPLRSLLVRLLMQVFGTSRRLAFDTAVEKAGMRMATGNYERSDFMSYILRANETSKELTSAEMTANVALLIDVGSETTASMLSGFLFYVARDPAILDRLTREIRDEFDTAEQINLKGLTALPYLHAVLQEALRLYPPVAGATPRVTPQSGALIDGHFVPGNMTVAINQYAAYRVGTNFTDPLHFNPARWLGKEHFSRDRRDVFQPFSLGPRDCLGRNLAWAEMRLIVGNLLWAFDLELTSTSQNWNNQRTWFIWDKPDLMIRFQPRPLVG"}, "identity": 0.48296593186372744, "similarity": 0.6412825651302605}, "46cdaa4a-4fb6-4b7c-955e-bf4180976942": {"uid": "46cdaa4a-4fb6-4b7c-955e-bf4180976942", "query": {"uid": "1ab18791-a2fb-4fa4-9727-0e75ce7a4d88", "label": "PSN59191.1", "names": {"protein_id": "PSN59191.1", "cluster_role": "hit_required"}, "start": 21592, "end": 24116, "strand": 1, "sequence": "ATGAAATATCAATTTTCCACCATTGTGGACCCAGCGACTTATGACAACGAAGGCTTGTCTAATGGCATTGATCTACGAAAGAACAATTTTACGCACTTCGAAGATCGAGGTGCAATCCGCGCACAGCAGGACTGGGCTAAGCATGTTGCGCCCATCAAGCAGTTCAAGGGCACCCTTGGTCACGATTACAGTTTCATGACGGTCTGCGTGCCTGAATGTATACCAATACGTCTGGAGATCATCTCGTATGCAAATGAATTTGCATTTATGTATGATGGTGAGTACAGCAGGCTGAGGAGCAATAAAGATATGAATCTAAGATTTAATGAAATGCGCGTAGACGATACTGAGTTGGACAATGAGAACAACGTATGTATTCAATAGATCTCGCGCTTGCACTTGGCTAAAGATGTGGTGCTAACTTACATAGACATCTGCGGAGAACGATAAATTGATAGGGATCTTTCTAGCAGGCACTCAAGGCTGGAGCTCGCTGCAGGACCAATCCAGTTCCGGCAAAACACGAATCCTCAAACAACTGTTCTCAGAGATGGTTGAAATCGACAAAGAATGCGCGATAGTGACCATGAAAGCGTGGGCCGAGTTCCTCAGAGTCGGTTCAAGTCGTCAGCATGGCACAGTCTTTACACGGCTAGAAGATTACCTGCCCTATCGTATCAAGGACGTGGGCGAGATGTGAGCTTGGTTGCTTCAAGCCTGACCCTGAATCTGACTAACATTTATGGGATCAGGTTTTGGTTTGGCGTTGTAACTTTCGGCATGGCCCTGCACATTCCAGACCACGAAATGGATGCTTGCCACAAGCTCATGGAACCCGCCTGGATCGCTGTCGGACTGGCCAACGATGTCTTCTCATGGCCAAAAGAGCGTGATGCGAGTCAAAGGCTCGGACGTACTCATGTTGTAAATGCTGTTTGGGTTGTAATGCAAGAGCATGGCTTTTCCCAAAAGCAAGCTGATCAATACTGCCGGGAACTTGCCGCTCAGTATGTCTCTCAGTATGTGGACAGTATTCGGAACATCAAGAACGAAGAGTCGATATCCCCGGACCTTCGCACTTATGTTGAAGCCATGCAATATAGCATCTCGGGGAATGTCATATGGAGCAAATTCTGCCCCAGATATAATCCTGAGAAGCGTTTCAACCAGACTCAACTGGATTGGATGCAGAATGAGCTCCCCAGCTCTGTCGAATTGGACAGGGCTTCTAACACTAGCTCCTCTTTCTTATCAACAAGCACACACGGCTCGCCGGTATCTGGGTCCCAAGCGACGATTGAATCCAAGGAAGGATGGACCGCTGATTCTTCCGGCATCGTATCCTTGCTCCTCAATTGCTCATTACCGCCTTTGTCTCATAAAGTAGAACTTTCATCTGCACTCTTACTGAGCATTGCATACTGACACAAGCAACAGGTGATCAGCGCACCGTGGATCTATGTCGATTCGCTTCCCTCTAAAGGTACTCGAGACATGTTCTTGGATGCTCTCAACCACTGGCTACGTGTGGACGGGCAGAGGGCATCTCAAGTGAAAATGGCGATTCGTATGCTGCATAACGCGTCACTAATGTAATTCCATTTCAAATCACATCCCGTCAAATGACGACTCTGCTGACCTATTCCCGCGTGACCAGGCTTGATGATGTTCAAGATGGCTCTCCACTACGTCGGAGCAAACCTAGCGCACATCGCGTTTTCGGAGTCGCTCAAACGACCAATTCAGCTGCGTTCTTGGTGAACGAATCTATCAAACTAATACGCGAACTTGCGGGTGATCAAGGGGTCGCTGCAGTGCTGGAAAAATTGACCAGTCTCTTCGTTGGTCAAGCTCAGGACCTGCATTCATCGCGAAATCTCTCTCGTCCGTCTTTGACTGAATACATCCAGACGATTGACCAAAGTGGGTTCCTAGCCTTGCGAAAGAAATTCAGCCCTGCGTAACGGCAACTGCTGACCAACTATACCGTAGAAACTAGCGCTCTCTTCGAACTGGCCTCGAGGCTCATGTGCCTTTGCTCGACGGCGACTGTAGTGCCCAACCGTTCGCTGTCGCGCTTCTGCATTTTACTCGGCCGTTTCTTTCAGATCCGCGATGATTATCAAAATCTCACGTCACCTGAAGTAAGTTACGTGCTCACGTGTGTACGAGATGTCAGTCATTGCTAACAAAAAGACGCGAAAAGTATACCAAGCAGAAAGGATTCTGCGACGATCTAGACAGCGGAACGTATACGCTTCCCCTGGTGTATGCGATTTCACAGCAGTCAGAAAATCTCCTGCTTCAGAATTTGCTATCTACAAGGCTGGCTGAAGGGACGCTCGACGACGCCCAAAAACGCCTAGCTCTGGATCAGATGCAGCTAGTAAAGACGGACGAATTTTTGCAAAAGATTTTAGCTTCATTGTACGACGAGCTGAGAGCCGAACTGCAGTGTATATCGAGTTCATTTGCGTCCGAAAACCCTCAAATGGAGCTGATGCTAGTGATGCTCAAGCTTTGA", "translation": "MKYQFSTIVDPATYDNEGLSNGIDLRKNNFTHFEDRGAIRAQQDWAKHVAPIKQFKGTLGHDYSFMTVCVPECIPIRLEIISYANEFAFMYDDDTELDNENNTSAENDKLIGIFLAGTQGWSSLQDQSSSGKTRILKQLFSEMVEIDKECAIVTMKAWAEFLRVGSSRQHGTVFTRLEDYLPYRIKDVGEMFWFGVVTFGMALHIPDHEMDACHKLMEPAWIAVGLANDVFSWPKERDASQRLGRTHVVNAVWVVMQEHGFSQKQADQYCRELAAQYVSQYVDSIRNIKNEESISPDLRTYVEAMQYSISGNVIWSKFCPRYNPEKRFNQTQLDWMQNELPSSVELDRASNTSSSFLSTSTHGSPVSGSQATIESKEGWTADSSGIVSLLLNCSLPPLSHKVISAPWIYVDSLPSKGTRDMFLDALNHWLRVDGQRASQVKMAIRMLHNASLMLDDVQDGSPLRRSKPSAHRVFGVAQTTNSAAFLVNESIKLIRELAGDQGVAAVLEKLTSLFVGQAQDLHSSRNLSRPSLTEYIQTIDQKTSALFELASRLMCLCSTATVVPNRSLSRFCILLGRFFQIRDDYQNLTSPEYTKQKGFCDDLDSGTYTLPLVYAISQQSENLLLQNLLSTRLAEGTLDDAQKRLALDQMQLVKTDEFLQKILASLYDELRAELQCISSSFASENPQMELMLVMLKL"}, "target": {"uid": "5f05f305-a203-4000-863f-229c3e6965f5", "label": "KAH8756398.1", "names": {"protein_id": "KAH8756398.1", "cluster_role": "hit_required"}, "start": 19529, "end": 22267, "strand": -1, "sequence": "ATGGAGTTCAACTACTCGGAAATCGTCGATCCATCGATTTATCATACTGAAGGGCTCTGCGAAGGAATCGACGTACGCAGGAGCAAATTCACGACTCTCGAGGATCGAGGCGCCATCCGTGCTCATGAGGACTGGAACAAGCACATCGCGCCCTGCCGTGAATACCTCGGAACACTTGGACCCAGATTCAGCTTCATTTCGGTAGCCATACCGGAATGCATACCTGAGAGATTAGAGGTTGTCTCATATGCAAACGAGTTTGCCTTCCTTCACGACGGTATGTATGGCCTTTGACTTTGAGTTGCAGATTGAACCAACCTTCAAGACCTGCTCTACATGGATGGAAGGCTCACGCGATGTTTTATTCACAGATGTTACTGATCATGTTAGTCATGATGCGGTGAGTTGGCTGATCAATAATTGTCTCTTCTGACCCCCCGAGAGCGTCTTTGACTGATCATCCATGAAAAGAGCGAGGTCGAAAATGATGAGATGATGACGGCATTCCTCGAGGCTGCTCAAACCGGCACGATCGACACGTCAAAAAATGACGATGTACGGCGCGAAGGAAAGAAACGCATCCAAACCCAGCTATTCCTTGAGATGCTCGCAATTGATCCTGAATGTGCCAAAACCACCATGAAGTCTTGGGCACGGTTCGTTGAGCTCGGTTCCAGTCGCCAACACGAGACTCGTTTCATCGAGCTGGCCAAGTACATACCGTATCGTATTATGGATGTGGGAGAGATGTGAGTGACTATGTGAGAAAGGAGTGGTCTTTGTACTCAATGTTGACTTGCATGCGCCTGTAGGTTCTGGTTTGGACTTGTCACTTTTGCCCTTGGCCTTCGTATTCCCGAACATGAGCTCGACCTTTGCCGCGAGCTCATGGCGAATGCCTGGATTGCTGTGGGCTTGCAGAATGATCTCTGGTCTTGGCCAAAGGAGCGAGATGCCGCGAAGCTGCACGGGAAGGACCACGTCGTCAACGCCATCTGGGTCCTGATGCAGGAGCATAAGACGGACTTGGATGGAGCTGTACAGATTTGTCGGAAGCTTATCGTGGAGTACGTCGCCAAGTACCTCAAGGTTATTGAGGCTACAAGAAACGATGACTCGATCTCGTTGGACCTCCGCAAATACCTCGAGGCTATGCTCTACAGTATCTCTGGAAACGTGGTCTGGAGTCTTGAATGCCCACGATACAACCCAGAGATCACATTCAACGAGACACAATTGGAATGGATGCGGCAAGGACTGCCGTGTTCGGAGACCTGTATTTTACAGGCACCAATTTCTGAGACTGCCTCGGACAAATCTGCTCCTTCTCCTTCGGCAGATGAGTTGGATTCTATCAGGGATAGGCCAGGAAGTGCTAGCACCCAGAATTCGTCTTTGATCGCTGGAGACTCTTTCTCGCCTATTCACGCCGATGACGGCAAGGTCTCCCAGCCATTCGACGCTAGTTATAAGGCCTTTGAGGTTGGTTTATCTCATGCCCCGAGTCTAAATATACGGGCGTTATCGGGAGAACAGGCAGAGAATTGATTTTTACTTCTTAACGACAGATTGATGTCCTCGACGCGCCATATGATTACATTGCTTCTATGCCATCTAAAGGAGTCAGAGATCAGTTCATCGATGCTCTGAACGAGTGGTTGCATGTACCTGAGAACAAGGTGGGAAAGATAAAGGATACAATCCGTATTTTGCACAATTCTTCGTTGCTGTAAGTACTGTGGTTTATGTGGAACGGATTTCTGTGCTTCATGGAACTTACAATTTCTTAGTCTCGACGACTTCCAAGACAACTCTCCACTCAGACGCGGTAAACCGTCGGCCCATACCGTTTTCGGATCGGCCCAAACAGTCAATTCGGCCGTTTCTTCGATCATACGAGGATTCGACCATGTCATGGGATTTTCTTCAAGCGAGTCTGCCCGTGGGGTATTGAGTACGTACCTGTTTGCATTTATCAACTGGTCATTCCAAATAAACAGCCGGTATGGGTGGCTGACAGAATATGTAGACAGTATTATGACTTTGTTTCAAGGTCAAGCCATGGACTTGTTCTGGACGTACAACGGACGCGTGCCCAGCGAAGAGGAATACTACAGGATGATCGATCAAAGTAAGTATGGATTGCGCGGGTTGAGGTTGGGTCTGTTTTCACTGACGCCCACGGCAGAGACCGGGCAGCTTTTCTCAATCGCGACAAGTCTTCTACTCGATGGCTCAGACAATGTTGTCCCCAAGGAGGAAATTCGAACGTGTCTCGACCAGCTGACGTCTCTGCTTGGACGCTGTTTCCAGATACGCGATGACTATCAGAATCTGGTTTCTGCTGATGTAAGAGTCCATCACTTTCTTTTGAAATGGTATAGAAAGGCCTTTCAACTGACAGAATTCTTCTTGGGTAGTATCGAAAGCAGAAAGGCTTCTGCGAGGATCTCGACGAAGGGAAATGGTCCCTGGCTCTGATCCACATAATGAACAAACAGCCAAATCACATAGGACTGCTAAATGCACTGTCAACAGGGAGGAAGTGTGGCGGCATGACCTTCGAGCAGAAGCAATTTGTTTTGGACGTCATCGAAGAGCGAGGAGGTCTTGACTATACTAGGTCCGTTCTGACGGACTTGCATTTTCGGCTGTGCGCGGAAGTACGGCGGATTGAGGCTCTACTTGAGACTCCCAACCCCAATATGAGACTTTTATTGGAGCTCCTTCGAGTTTGA", "translation": "MEFNYSEIVDPSIYHTEGLCEGIDVRRSKFTTLEDRGAIRAHEDWNKHIAPCREYLGTLGPRFSFISVAIPECIPERLEVVSYANEFAFLHDDVTDHVSHDASEVENDEMMTAFLEAAQTGTIDTSKNDDVRREGKKRIQTQLFLEMLAIDPECAKTTMKSWARFVELGSSRQHETRFIELAKYIPYRIMDVGEMFWFGLVTFALGLRIPEHELDLCRELMANAWIAVGLQNDLWSWPKERDAAKLHGKDHVVNAIWVLMQEHKTDLDGAVQICRKLIVEYVAKYLKVIEATRNDDSISLDLRKYLEAMLYSISGNVVWSLECPRYNPEITFNETQLEWMRQGLPCSETCILQAPISETASDKSAPSPSADELDSIRDRPGSASTQNSSLIAGDSFSPIHADDGKVSQPFDASYKAFEIDVLDAPYDYIASMPSKGVRDQFIDALNEWLHVPENKVGKIKDTIRILHNSSLLLDDFQDNSPLRRGKPSAHTVFGSAQTVNSAVSSIIRGFDHVMGFSSSESARGVLNSIMTLFQGQAMDLFWTYNGRVPSEEEYYRMIDQKTGQLFSIATSLLLDGSDNVVPKEEIRTCLDQLTSLLGRCFQIRDDYQNLVSADYRKQKGFCEDLDEGKWSLALIHIMNKQPNHIGLLNALSTGRKCGGMTFEQKQFVLDVIEERGGLDYTRSVLTDLHFRLCAEVRRIEALLETPNPNMRLLLELLRV"}, "identity": 0.46258503401360546, "similarity": 0.5945578231292517}, "e904c723-a790-4670-b197-56ea381fbc86": {"uid": "e904c723-a790-4670-b197-56ea381fbc86", "query": {"uid": "8482306c-c2ab-4924-946e-121271d51f5c", "label": "PSN59192.1", "names": {"protei
```
