## Additional File 11 for "Genome sequencing and physiological characterization of three *Neoarthrinium moseri* strains": M705Y758Z438G82_session.json (part 2 of 2)

```
n_id": "PSN59192.1", "cluster_role": "hit_required"}, "start": 25126, "end": 26599, "strand": 1, "sequence": "ATGGCTTTCACCAGTTCCAATAGCACGGATGGCCATCTGAAGATCCGCCCCATGGTCCATGGATCGGACAAAAAGCTCAATGTTAGTTACTTAACTAGTCTACGGGGAGGAGGCATACGTTTCGCGTGTTGACCACGAAGTGACTTCTAGTTTGGAGCATACATCATTGGCCTCGATCTAAACAATGCTTCAGGTTAGTCCCGGATCCTCATCCTCACTCCAGTGTATCGTCCTTCTTTACTGACAGAATTCATTGTGCAGATGCTGAAGTCGATCAACTACGTGAAGCTATCCTACGGCATAAGATTGTTGTAGTCAAAGGCCAACAAACTGAGACACCAGACAAGAACTGGGAAGTCATCAAAAAGCTGGATCCCATGCACCATATGATCAGCCAAGAGGAATTTGGGCAACTTTTTCACCCCACTGGAGAGGGTTTGATTGTTCGTGATAATTTGACTGCCGTCGGAATCTTCAGGAAATGATCGCTGACCCAGAAGATATATATAGGCCATGTTGAAACTTGCCACCGTGCCCACCGCTGAGCACGGTCACATTCATTTGATGGGAAAGGGATACCAAGGAGACGATCATTATGGTCTGAAGAAATTGAATCTAGGTGAAGCCTTCGCCGGAAATTATTATTCCAAGCCACTCGCAGAAGAAGACTTCCGAGCTGGCGTAACCCGATTCCAATCCTGGCATATGGATGGCCCTCTGTACAAGGTGCATCCACCTTACATCAGCTCGCTGCGATTCATACAGCTGCCTGATGGCGATCAGACAATTGAATGGGCTGACGGGTCTGGTTTAAGCTTGAAAACCAAGCCAGGTCGTACGGCGTTCTTTAGCACGTCCCAATTGTACGACATGTTGACAGATGAGGAGAGGACCATGGTCGACAATAGCGCTGTCGAATACATGCATTACCCTTATGAATGGATCCGTGGCTGTCGCGGAAATCCTAATGGACTGAACGTCGCGGACGAAGGTCGCGAGAAACCTCTTGAGGCAATGGAGGAAATTGCTCGTGATGAGCAGTGGACCAAGACGGTATGTGGCCGCTTCGACATTTTGTACAAGATGAGTCTCTGCTGACGAGCACCGCTCTACTTCTGCCAACAGTATCCCATGGTTTGGTTCAATGAGCTTACAAAAGAGAGGTCTCTCCAAGTTCAACCAAACTGCGTGCGACGTCTTCTCATCCGGCGCTCGGCCGATCAAAAGGAGCCCGAGATCATCGAGGGATCCGAGCGTGTACGTGAATTCATGAACAAGCTGCAGCAACGCATTGTGCGGCCTGAGTACATCTATGTTGGGCCAGAAGAAGAAGGTGACCATGTGTTCTGGTACAATTGGGGGACGATGCATTCAAAGATTGATTATCCTATAGCATATGGGCCACGTGTAGTACACCAGGGTTGGATCCCTAGTCACAGAGTGCCGCGAGGACCAACAGCGGTGGCACATTAA", "translation": "MAFTSSNSTDGHLKIRPMVHGSDKKLNFGAYIIGLDLNNASDAEVDQLREAILRHKIVVVKGQQTETPDKNWEVIKKLDPMHHMISQEEFGQLFHPTGEGLIAMLKLATVPTAEHGHIHLMGKGYQGDDHYGLKKLNLGEAFAGNYYSKPLAEEDFRAGVTRFQSWHMDGPLYKVHPPYISSLRFIQLPDGDQTIEWADGSGLSLKTKPGRTAFFSTSQLYDMLTDEERTMVDNSAVEYMHYPYEWIRGCRGNPNGLNVADEGREKPLEAMEEIARDEQWTKTYPMVWFNELTKERSLQVQPNCVRRLLIRRSADQKEPEIIEGSERVREFMNKLQQRIVRPEYIYVGPEEEGDHVFWYNWGTMHSKIDYPIAYGPRVVHQGWIPSHRVPRGPTAVAH"}, "target": {"uid": "7fa81a4e-09f5-43ef-ac87-2a7d0a5862d6", "label": "KAH8756393.1", "names": {"protein_id": "KAH8756393.1", "cluster_role": "hit_required"}, "start": 5000, "end": 6370, "strand": -1, "sequence": "ATGCTCACTCGACCAGGTGGTAACGTTAATATTTCACAGTTTGGCGCCGAGATCCACGGACTGGATCTCAACAACATCACAGGTAGGCCTGATGCAGCCTGATGGCGGTTCGTACTCGAAGGGAGTGTGGACGCAAACTGACAATGTGCAGATGCCGGCATCGACCAACTCCGAGACTTGCTGCAGCAGCACCTCGTCCTGGTGATCAAAGGCCAGCAGAACGAACTCCCGGGCAAGAACTGGGAAATATTGCAGAAGCTCGACCCCGGCTCCCCCGAGTTCACGGACGAGGAGTGGGCCAAGTTCTACAACCCCGAGGGCAAGGGCATTCTTGTGAGGACGGTTTCCATTCACTATGATTTCTCATTGACCAGCATGCTGACAGGTTGTGTCCCATGACAGGCCAAGCTGGGCTACAGCACGATCCCCAACAGCGGCCGTCTGTATCTCATGGGTAAGGGATATCAGGGAAAAGACCACTACGGCTTGAAGGATATCAAATTGAGCGAAGCGTTTGCGGATGCCTATTACTCCAAGCCCCTGCCGAAAGAGGACTTCCAAAAGGGCATCACTCGCTTTCAATCATGGCACATGGATGGCCCGCAATACGCTATCAACCCGCCCCTCTTCACCTCATTCCGTTGCATCAAGCTTCCCGAGGGAGAGCAGACAGTCGATTGGGCAGATGGTTCAGGCTTGACCAAGAAGATCAAGCCTGGAAGAACCGGCTTCTTCAGCACAGCTCAATTATACGACATGCTCAGCGACGAGGAGAAGAAAATGGTGGACCATAGCTGGTGCGAATACATGTACTACCCCTATGAGTGGATTCTGGGCTGCCGCGGCAATCCAAATGGCCTCAATGTTGCCAATGAGGGCAGAGAGGTACCGGATGCTGTTATGGAGGCGATGCCCAGGGATCCAAATCATCAGCACATTGTGAGCATCACCCCTGCCCTGTTGGAGAGCGCCCTGATACACGAAAAGAAAAAGCTGACCCATTGGAAACTATTACACAGCTTCCTCTTGTCTGGATGAACGCTGTCACCGGAAAGAAGCATCTGCAGATACAGCCCAACGTGGTGCGCCGTCTGTTCATCCGCAACAGCACAGAAGAGAAACCCAGGGTGATCGACGACGTCAAGGGAGTCCGAGACTTCCTTACTAATTTGCAGCTCCGGATCCTGCGACCGGAAAACATCTATGTTGGTCCGGAGGAAGAGGGTGACCATGTTCTCTGGTACAACTGGGGTGTGATGCATACAAAGATTGACTATCCGGTCGAGTTCGGCCCTCGCACAGCTCATCAAGGTTGGCTTCCAGCCACCAGGCAGCCAAGCGGCCCTGTACCCATTCCTGTGCAGCAGTGA", "translation": "MLTRPGGNVNISQFGAEIHGLDLNNITDAGIDQLRDLLQQHLVLVIKGQQNELPGKNWEILQKLDPGSPEFTDEEWAKFYNPEGKGILAKLGYSTIPNSGRLYLMGKGYQGKDHYGLKDIKLSEAFADAYYSKPLPKEDFQKGITRFQSWHMDGPQYAINPPLFTSFRCIKLPEGEQTVDWADGSGLTKKIKPGRTGFFSTAQLYDMLSDEEKKMVDHSWCEYMYYPYEWILGCRGNPNGLNVANEGREVPDAVMEAMPRDPNHQHILPLVWMNAVTGKKHLQIQPNVVRRLFIRNSTEEKPRVIDDVKGVRDFLTNLQLRILRPENIYVGPEEEGDHVLWYNWGVMHTKIDYPVEFGPRTAHQGWLPATRQPSGPVPIPVQQ"}, "identity": 0.5586034912718204, "similarity": 0.6932668329177057}, "1f90bce9-eea7-4188-af0c-836344d91767": {"uid": "1f90bce9-eea7-4188-af0c-836344d91767", "query": {"uid": "10ee9bd4-37ed-402b-ab24-88b358ea804d", "label": "PSN59183.1", "names": {"protein_id": "PSN59183.1", "cluster_role": "hit_required"}, "start": 4549, "end": 6521, "strand": -1, "sequence": "ATGGCGATAACCTTGACGCATGATGTCACAACAAGTGGCAAACTTTTGCTTCTCTTTTTGATATTGATCACTTTGATCTATTCCCTTGGGATTGTATTCTATCGCCTCTTCCGCCACCCTCTTGCGAAATTTCCTGGTCCGAGAATCGCTGCTGCCACCTATCTTTATGAGATCGCTTTTGATTACTTCGGGAACGGAGCATACCTATTCGAGATCGAGCGCATGCATAACAAATACGGTACGTTGAATTGCATACCGTGGTTTCTCTTCAAGAGCGACGTTTGACCTCGACCGCATTTGAAGGACCTATCGTTCGTGTGAATCCAACAGAACTCTCGATCAAGGATGGCGAGTTTTACGATAAAGTCTACGTCAATGGAAACGTTAGACGCACCGAAGCTCTTCCGAGCTTCGGCGACGGAATGGACTTCAACAGTGCGTATCACCAGCATTTAAGCAAGAGCATGATTGCATATACTTAATCTGCTCCCTGCAGACAGCCACGGTATGACAGTAGATCACCATCAGCACAGGCAGCGACGAAAGCCCCTGGAACCCTTCTTCTCTAAAGCCGGGGTCGCACGATTTGAGTCGAACCTTGCGTCTGTTGTCATGACTTTAGTAGATCGACTTCGTGGCTACGAGGGCATAGAGTCTGTGCTTCGACTTGATCATGCATTTGCTGCTCTTGCTGGAGACATCATCACCACTATGTGCATTGACAGTCCGAGTATGAGCTTTCTGGGCGACAAGGATTTCAGTCGGGGTTGGTATGAGCTGTTCCATACGCTCATTATGTCCATGCCAGTCTTCATGAACTTTCCGTGGATCATCAGGTAAGTCATCCCCACAGGCTTGTAAAAGAAGGTGCACTAAGATCTCCTGGGTTCGTTCGACTTATTCCGACCTCAATCCTGAAGCGCGTTGATCCCCGTAGTCAGATGTTTCGTGATTGGCGTGATGTGAGTCCCCACTCATGATCACCGTTGATTCCTTTGCTTAACACTGAGCGTCTAGATGTCGGTGGCTGAGATCAAGAAATCGCTCCAGCGAAAAGCTACCGGAGAGATGTTGACATACCAGAGGGGAACAGTCAAGGCTCCAACATTGTTTGATCATCTCGTTAATAGTGATCTGCCGACTAGCGACATGTCCGTAGAGCGTCTTGCGTCGGAAGCCCAAGTCCTTATGGGCGCCGGGACTGTCACGACTGCTCAGAGCATGAGCCATTTAGTCGTCAATGTCCTCCTTCGGCCAGATGTAGAGAAGCGACTCCGCGAGGAGTTTGCTATTCTTATGAAGCAGTTGGGCGAGGCCTCCTTACCCAAAGCCCGAGAGCTGGAAAAATTGCCATATCTGCAGGCTTGTGTCAAGGAGGGACTACGGTATACTCAATGCACACCCGCAGCCGATTAAACATCGCACGCTTACAAAATTCAGTCTCAGTCATGGATTGATGCATCGGCTGCCACGTGTCTCGCCAGATGTGGCTCTCGAGTTCAATGGCTGGATAATTCCACCCGGAGTATGTTTCTAGCTAGTGCTATAAACGTCAAGAGCGCATCGTACTGAAAATACTGCAGACGCCCGTCGGAATGTCCGCTTATTTCATGCACATGGACGAAACGGTTTATGAGAACCCAAGGGAATTCGTGCCCGAACGTTGGCTCGGTGATGTCGACCTCAGAATGGACAGGAACTACGTGCCTTTCTCGAGGGGGTCTCGAAGGTGTCTCGCTCCCAAGTAGGTCACTCTCCACTTACGCTTTTCCTCGCGATACTAATGCCGCGCAGTCTTGCATATACTGAGATATCGATGGTTATGGCTGCACTGTTTAGTCCATGGAGTCCAGAAATCAGACTTCATGATTCAAATGCCTCTGATGTGGATCCAGTTTGCGCGTTCCTTCTGCCTCTTCCTCGGTTAGATAGCAAGGGCGTTAGAGTAATCGTTAAAAAAAGCAAGAAGTAG", "translation": "MAITLTHDVTTSGKLLLLFLILITLIYSLGIVFYRLFRHPLAKFPGPRIAAATYLYEIAFDYFGNGAYLFEIERMHNKYGPIVRVNPTELSIKDGEFYDKVYVNGNVRRTEALPSFGDGMDFNNSHGMTVDHHQHRQRRKPLEPFFSKAGVARFESNLASVVMTLVDRLRGYEGIESVLRLDHAFAALAGDIITTMCIDSPSMSFLGDKDFSRGWYELFHTLIMSMPVFMNFPWIIRSPGFVRLIPTSILKRVDPRSQMFRDWRDMSVAEIKKSLQRKATGEMLTYQRGTVKAPTLFDHLVNSDLPTSDMSVERLASEAQVLMGAGTVTTAQSMSHLVVNVLLRPDVEKRLREEFAILMKQLGEASLPKARELEKLPYLQACVKEGLRLSHGLMHRLPRVSPDVALEFNGWIIPPGTPVGMSAYFMHMDETVYENPREFVPERWLGDVDLRMDRNYVPFSRGSRRCLAPNLAYTEISMVMAALFSPWSPEIRLHDSNASDVDPVCAFLLPLPRLDSKGVRVIVKKSKK"}, "target": {"uid": "4461bf5f-f4ba-4245-828e-4c62df2e351e", "label": "XP_007924164.1", "names": {"protein_id": "XP_007924164.1", "cluster_role": "hit_required"}, "start": 22130, "end": 24090, "strand": 1, "sequence": "ATGCAGCAGCACATAGCGAGCTCCTCTTTGCTCCTCGTTGTATTAGCAATCACTTTGATATATGCTCTTGGTGTTGTGTTCTACCGGCTCTTCTACCACCCTCTAGCCAAATTTCCTGGGCCGAGAATCGCTGCTGCTACCTATCTGTACGAAATCGCTTTTGATTATTTCGGTCATGGAGCGTACTTGTTTGAGATCGAACGCATGCATGAGAAATATGGTGCGTCGAATCGAAATTCGGGCTTTCTTTCTGTGCAAGATCACTTTCTGACCTCGACTTCTTCTGAAGGACCTGTTGTGCGTGTGAACCCAAAAGAGCTCTCGATTAAGGATGGAGAGTTCTACGACAAGGTCTACGTCAATGGAAACGTCCGACGCACAGAGGCATTGCCCAGCTTCGGCGATGGAATGGATTTCAACCGTGAATATGACCGGCGCCCCGAGCAGAAGCGTATGTATAAACTGACTTACCGCCATGCAGATAGCCATGGAATGACGGTAGACCACCATCACCACAGGATGCGACGCAAGCCTCTCGAACCCTTTTTCTCTAGAGCCGGAGTCGCACGATTCGAGCCGAACCTTGCGTCTGTTGTAATGACGTTGGTGCATCGACTTCGTGGCTGGGAGGGTACAGGTACCGTGCTGCGGCTTGACCATGCTTTTGCTGCTCTTGCTGGAGACATCATCAGCACGATGTGCATCGAAAGTCCGAGCATGTCCTTTCTGGAGGATAGAGATTTTGCCCCGGATTGGTACAATCTCTTCCATACGCTTATCACGTCCATGCCGATTTTCATGAACTTTCCGTGGATCATCAAGTCAGTCATTGCTACAGGTCCGGAAGGCTGGATTGCACTAATCTCTGCTAGGGCCGTTCGACTTATCCCAACCTCCATTCTGAAGCGCGTTGACCCGCGTAGCCAGATGTTCCGCGACTGGCGTGATGTGAGTTCGTGGTGACAATCAAGGACTCTTATGCTTGACACTGACCTTCCAGATGTCAGTAGCTGAGATCGAGAAGTCGCTTCGTCGGAAAGCTAATAAGGAGGTCTCAACGTACCAGCGGGGAACACTCAAGGCGCCAACGTTATTTGATCATCTCGTAAATAGTGATCTGCCGAGTAGCGAGATGTCGGTGGAGCGTCTTGCCTCGGAAGCTCAAGTTATCTTGGGTGCGGGAACAGTCACGACAGCTCAGAGCATGAGTCACCTAGTTGTCAATATCCTTCTCCGGCCAGAGGTAGAGAACCGACTGCGTGAAGAGCTTGCTACTCTGATGAAGCATTTGGGCGAGGCTCGCCTCCCTGAGGCCCGAGAACTGGAAAAACTGCCATATCTGCAGGCTTGCATCAAAGAGGGACTGCGGTATGCTCCATACGCACTCTTCAAACGATCACACGCTTACCAAGATCCAGTCTCAGCCATGGCTTGATGCATCGACTGCCACGGATTGCGCCAGATGTGGCATTGGATTGCAATGGCTGGATAATTCCACCTGGAGTATGCTTTCAGCCTGAGCCGTACGCACGTAGCGTGCATCGTACTGATGAAATTCGCAGACACCAGTGGGAATGTCCGCTTATCTCATGCATATGGACGATTCCGTGTATTCGAACCCCAAGGAGTTCGTGCCAGAGCGTTGGCTGGGAGAACCTGACCCAAAAATGGAGAGAAATTACGTGCCTTTCTCGAGGGGATCTCGTAGATGTCTCGCTCCCAAGTGCGTTCATGGCTACTTTTGCCTTCTGTTACGATGCTGATCCTTCGCAGTCTGGCGTACGCCGAGATTTCAATGGTGATGGCTGCGCTGTTCAGTCCATGGAGTCCGAAGATCAGGCTCTACGAGACAAATGCTTCAGACGTTGACCCGGTTTGCGCGTTTCTGTTGCCTCTGCCCCGTTTGGACAGTAAAGGTGTACGAGTAATCGTCGAAGAGAGCAAGGACAATTCAAAATAG", "translation": "MQQHIASSSLLLVVLAITLIYALGVVFYRLFYHPLAKFPGPRIAAATYLYEIAFDYFGHGAYLFEIERMHEKYGPVVRVNPKELSIKDGEFYDKVYVNGNVRRTEALPSFGDGMDFNHSHGMTVDHHHHRMRRKPLEPFFSRAGVARFEPNLASVVMTLVHRLRGWEGTGTVLRLDHAFAALAGDIISTMCIESPSMSFLEDRDFAPDWYNLFHTLITSMPIFMNFPWIIKAVRLIPTSILKRVDPRSQMFRDWRDMSVAEIEKSLRRKANKEVSTYQRGTLKAPTLFDHLVNSDLPSSEMSVERLASEAQVILGAGTVTTAQSMSHLVVNILLRPEVENRLREELATLMKHLGEARLPEARELEKLPYLQACIKEGLRLSHGLMHRLPRIAPDVALDCNGWIIPPGTPVGMSAYLMHMDDSVYSNPKEFVPERWLGEPDPKMERNYVPFSRGSRRCLAPNLAYAEISMVMAALFSPWSPKIRLYETNASDVDPVCAFLLPLPRLDSKGVRVIVEESKDNSK"}, "identity": 0.8267419962335216, "similarity": 0.8926553672316384}, "b1d33801-62b1-430f-9cc9-0068ef640b2a": {"uid": "b1d33801-62b1-430f-9cc9-0068ef640b2a", "query": {"uid": "f6de3354-4b4c-44d5-a3fb-2d90e3400cc6", "label": "PSN59184.1", "names": {"protein_id": "PSN59184.1", "cluster_role": "hit_required"}, "start": 8139, "end": 9798, "strand": -1, "sequence": "ATGGACTCTACTCAAATACATTCCACACGAGACAGTCTCTTTATTCTCTGGTTGACGACTCTGTTAGTGTCTTTTCTGGCAACCGCGGCTTATATCAAGTTCCAGTCGAGACCAAGACCGTACTCCGGCTTTCCTGTTGTCACGCTCGGCGGTCCTTCCGAGACCGACGCCAGTCATGCCGCAAATTGGTTCAGGCGCGGTCGAGCCTTGGTCAACAAGGGGTTGAACGAAGTGTCGGGGGCGTTCCAGCTATCCAACGGTAGCGGATATTGGATCGTTCTGCCCAGTAAATACATGGACGAGCTGCGCAATCATCCCGACATGAGCCTTCGCGATGCGCTGCGAGATGAGAATTTCCCTAACTACAGAGGGTTCGATGGATTTCGTCAGGCATTCAAAGATTCAACGTTCACGCAAGAAGTGATTCGTGTCAAGGTGACGCAGAGTCTTGGATTAATTACAGCAAATCTTGCCAACGAGTGTCAACACGCCCTGCACGAAAACCTAGGCGAGCTAAGGGAGTGGCAGCAGCGTTTCATCATTGAGGACATACTCAACATTGTCGCCCAGCTGACGTCGCGGGTGTTCCTTGGGGAGCGCCTCTGCCGAGACAAAGAATGGCTCCAGATCACGAAAGAGTATGCACGGAACTCCTTCATGGGTTCGGAAGAGTTGCGCCAGTGCTTGCCACTTACTCGTCCCCTCATGCAATTTTTCATGCCTGCTTGCACACAACTCCGCAAATTCTCCGCGGCTGCTAGACGCTTAATTGACCCAGAAGTACAAGCACGTAAACACCGCGCCGAGGAAGCAATTAAGTTGGGCAAGAAGCCCCCAAAAGTCGAAGACACCATTGGATGGATGGTGGAGGTTGCTCGTGGTCGACAGGTGGACTATGTTGGAGGCCAGTTGGCCCTCTCCATTGCCGCTATCCATAGTTCGACAGACAACCTCTCCAAAGCAGTTGTCAAGCTATGTGAGATGCCTGAGATCGTCGCCCCTCTTCGAGAAGAAATAACGACAGTATTGGAGAGTACTGGCGGCTGGTCGAAGTTGGCGTTGTATCGCATGAGGCTACTTGACAGTTTTTTAAAGGAGGTTCAGCGTCTTGCCCCCTTCACAATCGGTAAGTGGAAACGTGATCGGCCGGGGAGACGAATATGCAAATAGATACGAGACATGACTGAACAAGGCTGATTGTTGGCAGTGGGCATGCACCGCCGTGTCATGAAAGGCTACGTGCTCAGCGATGGAACACATCTTCCAAACAATAGTCGAATCATGGTCATGAACGACAAGCTTAGGGACAGTAGCGTCTACAAAGATCCTGATACCTTCAAGTACGACCGTTTTGCCCGGCTCCGCGAACAGCCGGGCCAAGAAGACCAGCACCAGCTGGCCTCGACATCTAGCGACTTCGCAACATTCGGTCATGGTGAGCATGCATGTCCCGGACGCTTCTTCGCTGCCAACCAGCTTAAGATAACTATTGCATGCCTCTTGCTCAGATATGACTTTCGTTTCCAACTAGGCCAGGCAGAGAAGGCACGCGTTATACCCTTTGAAATGGTAGAAACGTTAGAACCTACATTGAAGGTTGAAGTGCGGCGTCGATCAGAAGAGCTAGATGTCACAAAGGTAGCGAAGGAGACCGCCTAG", "translation": "MDSTQIHSTRDSLFILWLTTLLVSFLATAAYIKFQSRPRPYSGFPVVTLGGPSETDASHAANWFRRGRALVNKGLNEVSGAFQLSNGSGYWIVLPSKYMDELRNHPDMSLRDALRDENFPNYRGFDGFRQAFKDSTFTQEVIRVKVTQSLGLITANLANECQHALHENLGELREWQQRFIIEDILNIVAQLTSRVFLGERLCRDKEWLQITKEYARNSFMGSEELRQCLPLTRPLMQFFMPACTQLRKFSAAARRLIDPEVQARKHRAEEAIKLGKKPPKVEDTIGWMVEVARGRQVDYVGGQLALSIAAIHSSTDNLSKAVVKLCEMPEIVAPLREEITTVLESTGGWSKLALYRMRLLDSFLKEVQRLAPFTIVGMHRRVMKGYVLSDGTHLPNNSRIMVMNDKLRDSSVYKDPDTFKYDRFARLREQPGQEDQHQLASTSSDFATFGHGEHACPGRFFAANQLKITIACLLLRYDFRFQLGQAEKARVIPFEMVETLEPTLKVEVRRRSEELDVTKVAKETA"}, "target": {"uid": "fc310010-343b-4e59-bd70-fb05ad814d60", "label": "XP_007924158.1", "names": {"protein_id": "XP_007924158.1", "cluster_role": "hit_required"}, "start": 5000, "end": 6669, "strand": -1, "sequence": "ATGACTTCGATTATTCTCGCTCAGTTCCCCAGTTCTCTGAACTATGTGCTCTGCTTGACCTGCATAGGATTGAGCATCACACTCATAATCTATTTTTCGCGACACCACAGCCCGAAGCCAGTACCTAACATTCCGATTCTAAGTCACGACCGCGACGAATACTTCCGTCGAGGCTACGATCTGGTCAAGGAAGGCCAGGAAAAATTCCCGGGCTGCTTTCAACTACGTACTGCTACCGGCTGGAAGATCCTAGTTCCCATTCGATTCATAGACGAGCTGCGGAATAATCGGTTCTTAAGTTTTGCAAAGGGCAACGACAAAGATGCTTTCATCGATTACCCGGGCTTCGAAGCGATGGAGGCGGCCTGCCACGACGACTATTTCATGCAAGAAGTCGTCCGAGTCAAGCTTACACAATCCTTGAATCTCCTGTATTCGAGTGTCATCGACGAATCTGCTGCAACAATGTCTGAAGTCCTAGGAGAAAGCAAGGAGTGGCGTACGTGCCGCATCAAGGACCTCGTTAGTCGCATCGTCGCACGAGTAACGACACGCGTGTTCGTTGGATTTCCACTATGTCGCAATCAGGAATGGCTGGACCTCGTAGTCAATCACACAGCTGCAGTGTTCCTGGCTCAGAAAAGGATGCGGCAGACTCCTCCAGCTTTGCGTCCATTAGTCCACTGGTTCTTGCCTGAAACGAGGCGTCTACGCCGCGAGCTCCGTGCTGCTCGGGCCCTTATCACTCCCGAGATCGCGAGAAGGCGAGCTGCTGTGGAGGAGGCACTGCAGCACGGTAAGATCCCCAAGGAGTCGGCTGACGCGATCTCATGGATGGTCGAGGTCGCGCAAGCTCAGGGACGGAAGAGTGATGTGGCCGTTCACTTGGTATCCCTTAGCATGACTGCCATACAGACCACCTCGGAAGTTATGACGAATTGCATATTACAGCTATGCGAGACCCCTTCGGTTGTGGCCGACTTGCGGGCAGAAATCATCCCTCTCCTCCGAGAAGGCGGCTGGACGAAGCACACGCTATACAAAATGAGACTTCTTGATAGTTTTATGAAGGAAGTCATGCGCCACCACGACTTCCTTCGCGGTATGTTGCCTCACATTTGCATCCATTCGTTACCACAAGCCCAGTGGCTGACCATGAGAACAGTCACCTCGTGGAGGGGATGCACAGAAGAGGTCACATTGTCCGATGGTACCGTGTTCCCCAAAGGGAGCTGTATCTACTTTGATGACAGCAACGTTGTCAATCCGGAATATTACCCAGACCCGGAGAAGTTCGATGCAACCAGGTCCTTGAAGAAACGCGAGCAACCTGGACAGGAAGAGCGGTATGGGTCGACTCCACACGGTCCGATACGAAGCTAACTCAAGAAACAGTCATCAATTCGTATCCCTACAGACTGACCATATGCCTTTCGGCTACGGCACACACGCTTGTCCAGGACGTTTCTTTGCGAATATGGAGCTGAAGGTGATGCTGTGTAATTTTCTACTCAAGTACGACGTCAGACTCGTGCCTGGCGAGGAACACCGGCCAGCAGATATCCTCTTTGAGGTCCAGAGAATGGTACCGCCCGACTGCCGAGCTCAGATAAAAGTGCGAGATGTAGAGCCTGAGGTGGACTTGTACTCCCCGGAGTCGAGCATTTGA", "translation": "MTSIILAHHDRDEYFRRGYDLVKEGQEKFPGCFQLRTATGWKILVPIRFIDELRNNRFLSFAKGNDKDAFIDYPGFEAMEAACHDDYFMQEVVRVKLTQSLNLLYSSVIDESAATMSEVLGESKEWRTCRIKDLVSRIVARVTTRVFVGFPLCRNQEWLDLVVNHTAAVFLAQKRMRQTPPALRPLVHWFLPETRRLRRELRAARALITPEIARRRAAVEEALQHGKIPKESADAISWMVEVAQAQGRKSDVAVHLVSLSMTAIQTTSEVMTNCILQLCETPSVVADLRAEIIPLLREGGWTKHTLYKMRLLDSFMKEVMRHHDFLRVTSWRGCTEEVTLSDGTVFPKGSCIYFDDSNVVNPEYYPDPEKFDATRSLKKREQPGQEERHQFVSLQTDHMPFGYGTHACPGRFFANMELKVMLCNFLLKYDVRLVPGEEHRPADILFEVQRMVPPDCRAQIKVRDVEPEVDLYSPESSI"}, "identity": 0.3553875236294896, "similarity": 0.502835538752363}, "992d76df-84a3-436f-821e-fb5721148d53": {"uid": "992d76df-84a3-436f-821e-fb5721148d53", "query": {"uid": "a9a39c6b-8761-4ea7-b0c5-672b93a4bc34", "label": "PSN59188.1", "names": {"protein_id": "PSN59188.1", "cluster_role": "hit_required"}, "start": 14839, "end": 16593, "strand": -1, "sequence": "ATGCTCGGAGGCACGCTTGATGACTGCTGGATGTCCATATCGACGATGCAACTGCACTGGACTGTGCTTGGACTACTACCCGTGCTTTTCATAGCCATCTTGGGACCCAGGGTACGACAGATATGGGTGAACTACGTCCATCTCACGAAAATACCTTCCCCGCATAAGAAAGATTACTTCGGCTTCGTAACGGAGACAACAAGAGCCGAGTTCCTCAATGAGTGCGCCCGATTATTGCACAAAGGCTTCGCCAGCGGAGACGCAATTCGACTCCATGCAAGTTGGGATCACATTGTCGTACTTTCCCCTTCTTATGCGGAGCGTCTTCGCGCAGATGAAAAGTTCTCTCCGGACACATTCTCTGACAAAGAAATGTTTGGCGCAGTTCCCGGCTTTGAACCGTACAGATTCCTTTGCACGCACCGTGATCTGGTCCGCAATGTAATAAGTATGCGCCTCAATCGATGCTTCGGTGCGTAATTATTAAATATTTTTTCCGTTGACGGCGTCGCTGATCTCTCTTGCAGTTCCCGCTACGAGATACCTCTCTGAGGCCATTGATGATGGTCTAAGAAAACAAATGGGGAATGATTCAGGTGCGCGATCTCTTTCTCTTTCTCAACGCAAAAAGATTCGAATGATATGTTCAACATACTGATATGCAGTCCATTAGATTGGCGCGAAGTGCCTCTTGGGAAAGCTGTCCTTGGAGTTCTGACCCAGTCATCTTTCCGTGCGCTCCAAGGACCAGAGCTTTGCTACGACGACGAATGGCTTGAAATCGCGACGCAATATATCGTGACCAGTGTCACTGGTGTCACCGCACTTCGCAAGCTACCTAAGCTTCTGGTCCCTGTGATCCATTGGTTTCATCCAGATGCCATCAAGTCCCGACAGTTATTAAGCCGTGCCAGAGCGAAACTCTTGCCTGTCTACGAGAAACGAAAGAAGGAGCTTTCTGAAGCCAGCAAAAATGGCACTTATCGTCCTGAAGATGCAGATGCCTTTGGATGGTACGAAGAGCTAGCAGACGGGCGAGACTATGATCCAGTGGTTGCGCAGCTTACAGTTGCCGTTGCTGCAACTCACTCAACAACCGACTTCATGTGTCAATTCCTCTCGGATATGGTCAGATATCCTGAGTACATCCAGCCATTGCGAGATGAACTCATACTTGCGTTGAAGGAGAAAGGCTGGAAAGCCTCCACAATCTTGCAGCTGCCTCTTCTTGACAGTGTTATGAAGGAATCTCAACGCGTAAAACCAGTTGCTATTGGTCAGTACGGTCAACAATCTGGGTTAGGGAGGATCTGCTAACAGCGGAAGCTTTCATGAGAAGTATCGCCCAGCACGATGTCTACTTGCAAGATGCTGTGAAGATTCCCAAGAATGCATCTGTCATCGTTTCGGCTCATTCAATGCGGGATGCCACGGTGTATGAGAATCCAGACAGCTTTGACGGCTATCGCTTTGTCAATCCGACCAAGCATCCCGAATCTCGACATTTCACCAGTGTCAGCGTCAATCACATGGGCTTTGGATTTGGCAAGCACGCCTGTCCGGGCCGGTTTTTCGTGAATCTCGAAACCAAGATCCTCATCGCACACTTGTTGCTCAAGTATGACTGGAAATTTGCCACTGATGGCTGTCCTGCAATCCGAACCAGTGGTTTCGATCAGGTTGTCGATCCTTCAGCGAAAATGCTAGTGCGGCGACGCAAGGAGGAAATCCGAATTGAGGCACTGTATGAGTAG", "translation": "MLGGTLDDCWMSISTMQLHWTVLGLLPVLFIAILGPRVRQIWVNYVHLTKIPSPHKKDYFGFVTETTRAEFLNECARLLHKGFASGDAIRLHASWDHIVVLSPSYAERLRADEKFSPDTFSDKEMFGAVPGFEPYRFLCTHRDLVRNVISMRLNRCFVPATRYLSEAIDDGLRKQMGNDSDWREVPLGKAVLGVLTQSSFRALQGPELCYDDEWLEIATQYIVTSVTGVTALRKLPKLLVPVIHWFHPDAIKSRQLLSRARAKLLPVYEKRKKELSEASKNGTYRPEDADAFGWYEELADGRDYDPVVAQLTVAVAATHSTTDFMCQFLSDMVRYPEYIQPLRDELILALKEKGWKASTILQLPLLDSVMKESQRVKPVAIAFMRSIAQHDVYLQDAVKIPKNASVIVSAHSMRDATVYENPDSFDGYRFVNPTKHPESRHFTSVSVNHMGFGFGKHACPGRFFVNLETKILIAHLLLKYDWKFATDGCPAIRTSGFDQVVDPSAKMLVRRRKEEIRIEALYE"}, "target": {"uid": "7ff0ca40-253f-4854-94bf-84cf0fe47c0f", "label": "XP_007924163.1", "names": {"protein_id": "XP_007924163.1", "cluster_role": "hit_required"}, "start": 20032, "end": 21641, "strand": 1, "sequence": "ATGATCCCTTCGCCACACGAAAAGGACTACTTCTGGTTCGTCACAAAATCTACAAGGGCCGAATTCCTTTCCGAGGCTGCTCGATTATTACGCAAAGGATTTGCCAGCGCCGACGTGATCCGACTCCACGCGGGTTGGGATCACATAGTGGTACTGTCTCCGTTCTATGCGGAGCGTGTTCGTGCAGACGACAAGTTATCGCCGGATACATTCTCTGATAAGGAAATGTTTGGCGAAGTTCCGGGATTCGAGCCATATAGGTTCCTCTGCACACACCGTGACCTGATTCGTAACGTGATCAGTATGCGCCTCAACCGATGTTTCGGTGCGTACCCGTTGATTCTCTCTCTCTCATTGACAGCGCCACTAATCACTTCTGGAGGCCCTGGTACGATCTATCTCTCCGAGGCCATCGAAGATGCTTTGAGGAAGAACATAGGCAATGATACCGGTCTGTGACCCCTTTCTTTCTCTTTGGCCAAACCTGCCCCTTGATGTTGTCAATATACTAATAAGATGTTCATTAGAGTGGCGCCGAGTTCCCCTTGGTACAGCTGTTCTCAGAGTTCTGACTCAGTCAACATCTCGTGCGCTCCAGGGACCAGAGCTTTCCTACGACGAAGAATGGCTTGAAATCGCAACACAGTACACTCTGACTAGTATCACAGGGGTCACAACGCTCCGCAGGCTTCCTCGGTTTCTGGTTCCTGTGCTCCACTGGTACGTTCCAGACGCCATCAAGTCGCGGCAGCTGTTGAGCCGTGCTAGAGCGAAACTCTTGCCCATCTATGAGAAACGCAAGCATGAGCTCTGTCAAGCCATCAACAGTGGCACTTATCGACCGGAAGACGCCGATGCCCTTGGATGGTACGAAGAGCTGGCAAACGGCCGAGACTATGATCCCGTTGTCGCCCAACTTACAGTGGCCGTCGCTGCAATTCACACCACAACCGACTTCATGTGTCAGTTTTTATCTGATCTGGTCAGATATCCTGAGTACATTCAGCCCCTCCGAGAGGAGCTCATACTTGCCCTTCAAGATAAGGGCTGGAAAGCATCCACGATCTTGCAACTGCCCCTTCTTGACAGCATCATGAAGGAGTCTCAGCGGCTGAAGCCCATTTCGATAGGTTAGTCCAACTGCCAATCTGAGCTTAAGGAAGACTTTCTCACAGTTACAGCTTTCATGAGAAGTATTGCCCAGCATGATATTGCGCTGGAAGATGATGTGACGATTCCCCAGGATACTTCAGTCATCGTTTCTGCGCATGCAATGCGGGATTCCACCTTGTATGAGAATCCCGACGACTTTGACGGCTATCGCTTCGTGAACCCAGCCAAAAATCACGAGTCTCGACATTTTACCTCTGTCAGCGTCGGGCACATGGGGTTTGGATTCGGCAAGCACGCCTGTCCGGGCCGGTTCTTCGTGAATCTCCAAACCAAGATCTTCATTGCTCACATGTTGCTCAAGTACGATTGGAAGTTTGCCACGGAAGGGGGCCCTGCAATTCGAACTAGTGGTTTTGACCAGGTCATTGATCCTTCAGCCGAAATGCTGATACGAAGACGTCGAGAGGAAATCCAGATCGAGGCACTATACGGTTGA", "translation": "MIPSPHEKDYFWFVTKSTRAEFLSEAARLLRKGFASADVIRLHAGWDHIVVLSPFYAERVRADDKLSPDTFSDKEMFGEVPGFEPYRFLCTHRDLIRNVISMRLNRCFGPGTIYLSEAIEDALRKNIGNDTEWRRVPLGTAVLRVLTQSTSRALQGPELSYDEEWLEIATQYTLTSITGVTTLRRLPRFLVPVLHWYVPDAIKSRQLLSRARAKLLPIYEKRKHELCQAINSGTYRPEDADALGWYEELANGRDYDPVVAQLTVAVAAIHTTTDFMCQFLSDLVRYPEYIQPLREELILALQDKGWKASTILQLPLLDSIMKESQRLKPISIAFMRSIAQHDIALEDDVTIPQDTSVIVSAHAMRDSTLYENPDDFDGYRFVNPAKNHESRHFTSVSVGHMGFGFGKHACPGRFFVNLQTKIFIAHMLLKYDWKFATEGGPAIRTSGFDQVIDPSAEMLIRRRREEIQIEALYG"}, "identity": 0.7380497131931166, "similarity": 0.8164435946462715}, "b612f4a0-4b29-4ea1-89ad-20831c609a9b": {"uid": "b612f4a0-4b29-4ea1-89ad-20831c609a9b", "query": {"uid": "99c2f862-0d18-47c3-b25c-f62248c7acfe", "label": "PSN59189.1", "names": {"protein_id": "PSN59189.1", "cluster_role": "hit_required"}, "start": 17669, "end": 19013, "strand": 1, "sequence": "ATGACAGTCCAAGAGACAGACCTGGACAAACAGTTACTGCGACTCTCCATTCAGGTTGCAGGTCTGGCGGCGCGTACTGACAGCCGAGGGTCTCAAAAGATCCAGGATTTTTTGATCAAGACACAGCAGTCTTTGGAATCACCGTGGGAGACGTTGATGCGCTACTATGATTTAGTAGGGTATTCACCGATGAATTGACCCGCATCACTGACGACTGTATAGGACTTTCAACATGTTGCAATACGTATCGGATGCGATATGCAAGTTTTCACCACCTTGACAACTGCAGACAAGCCTATGAAGCTGCAAGATATTGCCAACGTCAATGGTGCATCAGAAAGATTGCTTGGTACACATTTGAGTCTATCATAACTTTTTATCACTGCTAAAGTGTGTGCAGGGCGCGTCTTGCGGTATCTAGCCTCGATCAACACGATCGAAGAAGTGGGACAAGACACATTTGAAGCCAACCACATAACCCGCACGCTTTCTCAACCTGGTATTGAAGGGGGCATTCGGCTGTCGTAAGTCCTGCGCCGTCTGGGCAATTTTCAACACCAAAGCTTACACTTATACTCCTCCAGGTCTGCTTGTCAGCGACCAACAAACTCCGCTTTGCCAGATCTATTGGTGGAATGCGGGTTCCAAGACATCACGTCGGCCACTGAAACCGCTTTCAACAAAGCCTGGGCTTCTCAAGAGCCATTCTTCACCTGGGTGCGAAGCCAGCCTAAAATCTTCGAGTATCTTCGCCTTGCTCTGGACGTGCAATTTCGAGAAGACTGGCTGAACGCATTTCCTCTCGAATCGCATCTTGGCGATTTCGCGTCGCGTGCTGATCCTGAAAAGGTGCTCTTTGTCGATGTAGGAGGCAACCTCGGTATTCAGTGTCGCGGATTGAAAGCAAAATTTCCACACTTATCTGGACGGATCATCCTTGAAGATCTGCAGGAGACCATCGATGTGGTCCCGGCTCTGGAAGGAGTAGAGACACTTGCACAGGATTATCTGACCGAGCAGAAGGTCAAAGGAGCCAAGTTTTACTACTACCGAAACATCTTCCATGACAACCCTGACGAACGTTGTCGGCTGATACTGGGTGCCTTGAAGCCTGCAATGGAAGAGAGCTCACTGTTATTTATCGACGACAAAGTTCTGTTGAATCAAGGTAGCCATCGCCACGTCACCATGTTAGACCTGGCTATGATGGCACAGGTGGCATCTCACGAAAGGACGAGAGCGCAATGGCAAGCTTTATTGGAAGGAGCAGGCTGGGAAATCAAGGAAATTTTTCAATACTCTCATGAGTATGACTGTATCATTGTAGTTAAGCCTGCGGCATAG", "translation": "MTVQETDLDKQLLRLSIQVAGLAARTDSRGSQKIQDFLIKTQQSLESPWETLMRYYDLDFQHVAIRIGCDMQVFTTLTTADKPMKLQDIANVNGASERLLGRVLRYLASINTIEEVGQDTFEANHITRTLSQPGIEGGIRLSSACQRPTNSALPDLLVECGFQDITSATETAFNKAWASQEPFFTWVRSQPKIFEYLRLALDVQFREDWLNAFPLESHLGDFASRADPEKVLFVDVGGNLGIQCRGLKAKFPHLSGRIILEDLQETIDVVPALEGVETLAQDYLTEQKVKGAKFYYYRNIFHDNPDERCRLILGALKPAMEESSLLFIDDKVLLNQGSHRHVTMLDLAMMAQVASHERTRAQWQALLEGAGWEIKEIFQYSHEYDCIIVVKPAA"}, "target": {"uid": "7fac246f-c8b7-4f4d-b0eb-625ea161599f", "label": "XP_007922679.1", "names": {"protein_id": "XP_007922679.1", "cluster_role": "hit_required"}, "start": 17797, "end": 19151, "strand": -1, "sequence": "ATGGCGTCTCAAGAGACAGCTCTGGATCAGGAGCTGCTGCGGCTTTCCACTCAAATCGCCGGTCTTGCGGCGCGTACTGACAGCCAGGGCTCTCAGAAGATTCAAGACTTCCTGATCAAGACGCAGCAATCCCTCGAATCTCCGTGGGAGACACTGATGCGTTACTATGATCTGGTAGCACATTTCCAACCAAATATGACCGACATGACTAACGCCACGGCAGGATTTCCAACACGTAGCGATCCGAATTGGATGCGACATGCGGATCTTCACCAGCTTAGCAGCCTCGGACAAGCCCTTGAAGCTGCATGATATTGCCAAAGTGAATGGAGCTTCGGAACTGTTGCTTGGTATGCATTTGAATGTATCATGGCCAAATGACTTTGCTGAAATGTGTGTAGGGCGCGTCTTGCGTTATCTAGCCTCGATCAACACGATCGAAGAAGTTGATCAAGACACATTCATGGCCAGCCACATCACCCGAACGCTTTCCCAGCCTGGCATTGAAGGGGGGATTCGACTGTCGTAAGTCTCTCTCCCCGGTAGGGAATCAATCACATCGAGCTCACACATTTCATTGTTCAGCTTCGATTGTCAACGACGGACTAATTCTGCTCTGCCCGATCTGTTGGTGGAGCGAAAGTTCCAAGACATCACGTCGTCCACTGACACCGCATTCAACAAAGCCTGGGGCTCTAAGGAACCTTTTTTTACCTGGGTCCGCACCCAGCCTAAAATATTCGAGCATCTTCGTCTCGCTCTGGATGTGCAGTTCCGAGAAGATTGGCTCAATGCATTCCCGCTCGAATCATATCTCGGCGACTTTGCCTCGCGGGCCGATCCCAACAAAGTGCTCTTCGTTGATGTAGGCGGCAGCCTTGGTATTCAATGTCGCGGATTGAAAGCAAAATTTCCACATTTGCCGGGGCGCGTCATCCTGGAGGATCTGCAGGAGACAATCGACGTAGCACCGGCTCTGGAAGGTGTGGAGTTGCTTGCGCAGGATTATTTGACGGAACAGAAGGTCAAAGGAGCCAAGTTCTACTACTACCGAAATATCCTCCACGATAACCCCGACGATCGTTGCCGACTGATATTGGATGGCTTGAGGCCTGCGATGGAAGAGGACTCGCTGTTGTTGATCGATGACAAAGTGCTTTTGAATCAAGGCAGCCATCGTCATGTCACCATGTTGGATTTGGCTATGATGGCGCAGGTGGCATCTCATGAAAGAACATTGGCGCAGTGGCATGCCTTGTTGGAAGGGGCACAGTGGGAGATCAAAGACATCGTTCGTTACTCTCACGAGTATGACTCGATTATCGTAGCTAGGCCTGTGGCACAGAAGGCATAG", "translation": "MASQETALDQELLRLSTQIAGLAARTDSQGSQKIQDFLIKTQQSLESPWETLMRYYDLDFQHVAIRIGCDMRIFTSLAASDKPLKLHDIAKVNGASELLLGRVLRYLASINTIEEVDQDTFMASHITRTLSQPGIEGGIRLSFDCQRRTNSALPDLLVERKFQDITSSTDTAFNKAWGSKEPFFTWVRTQPKIFEHLRLALDVQFREDWLNAFPLESYLGDFASRADPNKVLFVDVGGSLGIQCRGLKAKFPHLPGRVILEDLQETIDVAPALEGVELLAQDYLTEQKVKGAKFYYYRNILHDNPDDRCRLILDGLRPAMEEDSLLLIDDKVLLNQGSHRHVTMLDLAMMAQVASHERTLAQWHALLEGAQWEIKDIVRYSHEYDSIIVARPVAQKA"}, "identity": 0.8513853904282116, "similarity": 0.8942065491183879}, "272306a5-9853-4264-8245-f484ba434abe": {"uid": "272306a5-9853-4264-8245-f484ba434abe", "query": {"uid": "70e2220e-7c44-4c1b-b347-65559dbff310", "label": "PSN59190.1", "names": {"protein_id": "PSN59190.1", "cluster_role": "hit_required"}, "start": 19248, "end": 21012, "strand": -1, "sequence": "ATGGCTTCCATACTATGGATAACTTTGCTGAAAATTTTGCTTGCTTTTATCGTTTGGATCGGCACGAAAATTATCTACAACATCTACTTTCACCCGCTACATTCATTTCCTGGCCCGGTCTTGGCTCGTGCAACGCGACTTTACTCGGCCTACATTCGAGCTGCTGGATTATCTGAAAGGAAATCACTCCAATGGCACAACCAGTACGGCGGAATTGTAAGAATTGCGCCAGACGAACGTTCGTTCAGCCCTTATTCTTGCCCGAGAGCATCAATAATTGACCTGTAAACCTCAGTTAGCTTCAACACAGGCTCCGCTTGGGATGACATATATGGCACAAAATCGAGGAAGTCTCAGCGTCTTCAGAAGGACCCGCACTTCTACATGGGCGCAACCGCCCCTAATGGGGAGAAGAATATGGTTAGTCGTGACTCCGTCGTGCATCGTCTAGTAAGCTGAAACGAGGACTATTCAGGGGGCTGTCAGCGATGAGGATCACAGTCGCATTCGCAGTGTATTAGCCCATGCGTTCTCGGACAGAGCTCTGCACGCCCAGGAAAGCCTGATTCGAGCTCACGTAGACCGACTGGTACAACGCCTTCAAGATCTCCATGGCAAGCCAACTGATATCGTGCGATGGATGCACCACCACTCATACGATGTGATCGCACACCTGTGTTTCGGTCAAGACTTGGATGCTTTGGGCTCTAAAGACTGGTTCCCTCCAGCCCGAGTCGTGTTCGAAGGCATTCGCGAAGGCGTGACTTTGATAGAAGTTTTGCGATTTGTCCCCTTCAAAGCGACTGTACTTGATATTTTAGTCTGGGCCTTTGGCAAAGCTCGTCGTGAGAATTTCAATGCTTCGGTGGCTCGTGCGATGCTACGCCTCCGTCTAGCAGAGACGACAAGTATCGATTTTAGTAAGCCAAATTTCGACCGTTTGCATTCGTATTGCCACTAATTTGCGTCAAGTCTCACACATATTGCGAGCCAAAGAATCGGCCAAAGAACTTACAGAGTCGGAACTGACTGCAAATGTTGCCCTGTTAATCGATGCAGGATCCGAAACCACAGCTACTATGCTCTCAGGGTGCCTTTTCTACCTATCTCTGAATCGGACCACATTGGCCGAATTGACCCACAAGCTTCGTGAAGACTTCAGGACCCATGACCAACTGTCCCTCCAAAACTTGGCAAAGATGAAGTTTTTAACCCATGTTATCCAAGAGAGTCTAAGAATCTACCCTCCACTGCCGGCGACTCTTCCCCGGTTAACCCCAGCAACAGGAGCAATGAGTGGGTCATATGAGTGAATTATCGCCCTTACTGACGTCCCGCTGACATTGTGTAGTAAATGGAGTTCTTATACCACCAAAGACTCGAGTGGGAATGAATGCATTTGCGGCATATCACAGCGCCCAAAATTTTGCGCATGCTGACATGTTCATACCACAAAGGTGGGACAATACCAACGATCGATTTGCTCGTGATCAGCGTCATGTGCATCAACCTTTCTCCTTAGGCTCTCGTGGTTGCTTAGGCAAAAAGTAAGTGAGCCCAGCTTGGAGCCATTACCAGCCCACAGCTACTTACGATAGAGTCAGTTTGGCCTGGGCCGAGATAAGATTGACACTAGCTTGTCTTCTGTGGAACTTCGAAGTGATCTTGGAACCGGGCCAGGAAGAGTGGCACGGGAAGCAATTGACCTGGTTCATATGGAATAAAGACCCGCTTTACATGCGTTTCGCTCGGAGAACAAAGTAG", "translation": "MASILWITLLKILLAFIVWIGTKIIYNIYFHPLHSFPGPVLARATRLYSAYIRAAGLSERKSLQWHNQYGGIVRIAPDELSFNTGSAWDDIYGTKSRKSQRLQKDPHFYMGATAPNGEKNMGAVSDEDHSRIRSVLAHAFSDRALHAQESLIRAHVDRLVQRLQDLHGKPTDIVRWMHHHSYDVIAHLCFGQDLDALGSKDWFPPARVVFEGIREGVTLIEVLRFVPFKATVLDILVWAFGKARRENFNASVARAMLRLRLAETTSIDFISHILRAKESAKELTESELTANVALLIDAGSETTATMLSGCLFYLSLNRTTLAELTHKLREDFRTHDQLSLQNLAKMKFLTHVIQESLRIYPPLPATLPRLTPATGAMINGVLIPPKTRVGMNAFAAYHSAQNFAHADMFIPQRWDNTNDRFARDQRHVHQPFSLGSRGCLGKNLAWAEIRLTLACLLWNFEVILEPGQEEWHGKQLTWFIWNKDPLYMRFARRTK"}, "target": {"uid": "79c53f69-b68c-410b-9ea3-67dabb05dd42", "label": "XP_007922381.1", "names": {"protein_id": "XP_007922381.1", "cluster_role": "hit_required"}, "start": 15827, "end": 17591, "strand": 1, "sequence": "ATGGCTTCCATACCATGGCCAGCATTACTCAAACTTGTGCTTGCTCTTTTCATTTGGACAGGCACGAGAGTGATCTATAATATCTACTTCCATCCGCTTAGGTCATTCCCCGGTCCGGTCTTAGCTCGCGCAACGCGGCTGTACTCAGTTTACATTCGAGCTGCTGGCTTATCTGATTGGAAAGCACTCCAATGGCACAACCAATACGGCGGAATTGTGAGAGTTGCGCCAGATGAACGTTCGTTCAGCCCTTCTTCTTGCCTGAGAGCGTGTAGAATTGACCTGGAACCTTCAGTCAGCTTCAGCACAGGCTCTGCCTGGGAAGACATTTATGGCACAAAATTGAGCAAGTCGCAGCGTCTTCAGAAAGACCCACACTTCTACATGGGCGCGACCGCGCCAAACGGAGAGAAGAATCTGGTCTGTCGTACTTTAGCCCGCACTATCCAGCTTGCTGAACGAGTACTTCGTAGGGTGCTGCCAACGATGAGGATCACAGTCGTATCCGCAGTGTAATAGCCCATGGCTTCTCGGACAGAGCGCTTCATACCCAGGAAGGCCTGATCCGAGCTCATGTAGATCGATTGGTGCAACACCTGGGAGATCTTCACGAAAAACCAACTGACATCGTCCGTTGGATACACCACCACGCGTACGATGTGATTGCACATTTGTGCTTCGGTCAAGACCTTGATGCCTTAAGCTCCAAAGGCTGGTTTCCACCAGCTAAAGCCGTCTTTGAAGGAATTCGCGAAGGCGTGACTCTCATTGAAGTCTTGCGATTCGTTCCCTTCAAAGCGACTGTGCTTGGGATGCTGGTCTGGGCGTTTGGCAAGGCTCGTCGTGAGAACTTCGATGCCTCAGTGTCTCGAGCCATGCTACGTCTGCGTCAGGAGGAGACAGACAATGTTGATTTCAGTGAGCCAATCCCTGACCGCCTGCATTCGATGTAGCACTAATCAGCGATTCAGTCTCATACATATTGAGGGCCAAAGAATCTGCCAAAGAGCTAACACCGTCAGAGTTGACGGCCAATGTTGCCCTCCTGATTGATGCAGGATCCGAAACCACAGCCACTATGCTGTGCGGTTGCCTCTTCTACCTATCCATGGATCGAACGACGTTGGAGGCACTGACCAGCACGCTGCGTAATGAATTCAAAACTTACGATGAAATCACTCTTCGAAGCTTGGCGAAGATGAAGCCTTTGACCAACGTTCTCCAAGAGAGCTTAAGAGTCTATCCTCCATTGCCAGCATCGCTTCCTCGGATGATACCAGGAACAGGAGCCACGAGTGAGTCGTATCCATGTGTGATCGCCCTCACTAACTTTCCGCTGATAAACCCAGTAAATGGTATTCTCGTGCCTCCGAAGACCCGGGTTGGAGTACATCAGCTTGCAGCATATCACAGTGCGAAAAACTTCGCTCAACCAGACAAGTTTCTCCCAGAGAGATGGGATGGTACTGACGAGCGATTTGCTCACGATCAGCGATACGTACTTCAGCCGTTCTCGCTGGGCTCTCGTGGCTGTTTAGGCAAGAAGTAAGTGCGCGCCGAGTGAAGTGATTCTAGCCCTTGGCAGCTACTTACAAGAAAGCCAGTCTAGCGTGGGCCGAGATGAGACTGACATTAGCATGTCTTCTGTGGAGTTTCGATCTGATCCTGGAGCCGGGTCAAGAGAAGTGGCACAAAAAGCAGCTCACTTGGTTCATCTGGGATAAAAAGCCACTTCACATGCGTTTCGTGCCAAGAAGAAAGTAG", "translation": "MASIPWPALLKLVLALFIWTGTRVIYNIYFHPLRSFPGPVLARATRLYSVYIRAAGLSDWKALQWHNQYGGIVRVAPDELSFSTGSAWEDIYGTKLSKSQRLQKDPHFYMGATAPNGEKNLGAANDEDHSRIRSVIAHGFSDRALHTQEGLIRAHVDRLVQHLGDLHEKPTDIVRWIHHHAYDVIAHLCFGQDLDALSSKGWFPPAKAVFEGIREGVTLIEVLRFVPFKATVLGMLVWAFGKARRENFDASVSRAMLRLRQEETDNVDFISYILRAKESAKELTPSELTANVALLIDAGSETTATMLCGCLFYLSMDRTTLEALTSTLRNEFKTYDEITLRSLAKMKPLTNVLQESLRVYPPLPASLPRMIPGTGATINGILVPPKTRVGVHQLAAYHSAKNFAQPDKFLPERWDGTDERFAHDQRYVLQPFSLGSRGCLGKNLAWAEMRLTLACLLWSFDLILEPGQEKWHKKQLTWFIWDKKPLHMRFVPRRK"}, "identity": 0.7919191919191919, "similarity": 0.8727272727272727}, "e927e65c-eeee-46fb-b38f-92d49af5eccf": {"uid": "e927e65c-eeee-46fb-b38f-92d49af5eccf", "query": {"uid": "1ab18791-a2fb-4fa4-9727-0e75ce7a4d88", "label": "PSN59191.1", "names": {"protein_id": "PSN59191.1", "cluster_role": "hit_required"}, "start": 21592, "end": 24116, "strand": 1, "sequence": "ATGAAATATCAATTTTCCACCATTGTGGACCCAGCGACTTATGACAACGAAGGCTTGTCTAATGGCATTGATCTACGAAAGAACAATTTTACGCACTTCGAAGATCGAGGTGCAATCCGCGCACAGCAGGACTGGGCTAAGCATGTTGCGCCCATCAAGCAGTTCAAGGGCACCCTTGGTCACGATTACAGTTTCATGACGGTCTGCGTGCCTGAATGTATACCAATACGTCTGGAGATCATCTCGTATGCAAATGAATTTGCATTTATGTATGATGGTGAGTACAGCAGGCTGAGGAGCAATAAAGATATGAATCTAAGATTTAATGAAATGCGCGTAGACGATACTGAGTTGGACAATGAGAACAACGTATGTATTCAATAGATCTCGCGCTTGCACTTGGCTAAAGATGTGGTGCTAACTTACATAGACATCTGCGGAGAACGATAAATTGATAGGGATCTTTCTAGCAGGCACTCAAGGCTGGAGCTCGCTGCAGGACCAATCCAGTTCCGGCAAAACACGAATCCTCAAACAACTGTTCTCAGAGATGGTTGAAATCGACAAAGAATGCGCGATAGTGACCATGAAAGCGTGGGCCGAGTTCCTCAGAGTCGGTTCAAGTCGTCAGCATGGCACAGTCTTTACACGGCTAGAAGATTACCTGCCCTATCGTATCAAGGACGTGGGCGAGATGTGAGCTTGGTTGCTTCAAGCCTGACCCTGAATCTGACTAACATTTATGGGATCAGGTTTTGGTTTGGCGTTGTAACTTTCGGCATGGCCCTGCACATTCCAGACCACGAAATGGATGCTTGCCACAAGCTCATGGAACCCGCCTGGATCGCTGTCGGACTGGCCAACGATGTCTTCTCATGGCCAAAAGAGCGTGATGCGAGTCAAAGGCTCGGACGTACTCATGTTGTAAATGCTGTTTGGGTTGTAATGCAAGAGCATGGCTTTTCCCAAAAGCAAGCTGATCAATACTGCCGGGAACTTGCCGCTCAGTATGTCTCTCAGTATGTGGACAGTATTCGGAACATCAAGAACGAAGAGTCGATATCCCCGGACCTTCGCACTTATGTTGAAGCCATGCAATATAGCATCTCGGGGAATGTCATATGGAGCAAATTCTGCCCCAGATATAATCCTGAGAAGCGTTTCAACCAGACTCAACTGGATTGGATGCAGAATGAGCTCCCCAGCTCTGTCGAATTGGACAGGGCTTCTAACACTAGCTCCTCTTTCTTATCAACAAGCACACACGGCTCGCCGGTATCTGGGTCCCAAGCGACGATTGAATCCAAGGAAGGATGGACCGCTGATTCTTCCGGCATCGTATCCTTGCTCCTCAATTGCTCATTACCGCCTTTGTCTCATAAAGTAGAACTTTCATCTGCACTCTTACTGAGCATTGCATACTGACACAAGCAACAGGTGATCAGCGCACCGTGGATCTATGTCGATTCGCTTCCCTCTAAAGGTACTCGAGACATGTTCTTGGATGCTCTCAACCACTGGCTACGTGTGGACGGGCAGAGGGCATCTCAAGTGAAAATGGCGATTCGTATGCTGCATAACGCGTCACTAATGTAATTCCATTTCAAATCACATCCCGTCAAATGACGACTCTGCTGACCTATTCCCGCGTGACCAGGCTTGATGATGTTCAAGATGGCTCTCCACTACGTCGGAGCAAACCTAGCGCACATCGCGTTTTCGGAGTCGCTCAAACGACCAATTCAGCTGCGTTCTTGGTGAACGAATCTATCAAACTAATACGCGAACTTGCGGGTGATCAAGGGGTCGCTGCAGTGCTGGAAAAATTGACCAGTCTCTTCGTTGGTCAAGCTCAGGACCTGCATTCATCGCGAAATCTCTCTCGTCCGTCTTTGACTGAATACATCCAGACGATTGACCAAAGTGGGTTCCTAGCCTTGCGAAAGAAATTCAGCCCTGCGTAACGGCAACTGCTGACCAACTATACCGTAGAAACTAGCGCTCTCTTCGAACTGGCCTCGAGGCTCATGTGCCTTTGCTCGACGGCGACTGTAGTGCCCAACCGTTCGCTGTCGCGCTTCTGCATTTTACTCGGCCGTTTCTTTCAGATCCGCGATGATTATCAAAATCTCACGTCACCTGAAGTAAGTTACGTGCTCACGTGTGTACGAGATGTCAGTCATTGCTAACAAAAAGACGCGAAAAGTATACCAAGCAGAAAGGATTCTGCGACGATCTAGACAGCGGAACGTATACGCTTCCCCTGGTGTATGCGATTTCACAGCAGTCAGAAAATCTCCTGCTTCAGAATTTGCTATCTACAAGGCTGGCTGAAGGGACGCTCGACGACGCCCAAAAACGCCTAGCTCTGGATCAGATGCAGCTAGTAAAGACGGACGAATTTTTGCAAAAGATTTTAGCTTCATTGTACGACGAGCTGAGAGCCGAACTGCAGTGTATATCGAGTTCATTTGCGTCCGAAAACCCTCAAATGGAGCTGATGCTAGTGATGCTCAAGCTTTGA", "translation": "MKYQFSTIVDPATYDNEGLSNGIDLRKNNFTHFEDRGAIRAQQDWAKHVAPIKQFKGTLGHDYSFMTVCVPECIPIRLEIISYANEFAFMYDDDTELDNENNTSAENDKLIGIFLAGTQGWSSLQDQSSSGKTRILKQLFSEMVEIDKECAIVTMKAWAEFLRVGSSRQHGTVFTRLEDYLPYRIKDVGEMFWFGVVTFGMALHIPDHEMDACHKLMEPAWIAVGLANDVFSWPKERDASQRLGRTHVVNAVWVVMQEHGFSQKQADQYCRELAAQYVSQYVDSIRNIKNEESISPDLRTYVEAMQYSISGNVIWSKFCPRYNPEKRFNQTQLDWMQNELPSSVELDRASNTSSSFLSTSTHGSPVSGSQATIESKEGWTADSSGIVSLLLNCSLPPLSHKVISAPWIYVDSLPSKGTRDMFLDALNHWLRVDGQRASQVKMAIRMLHNASLMLDDVQDGSPLRRSKPSAHRVFGVAQTTNSAAFLVNESIKLIRELAGDQGVAAVLEKLTSLFVGQAQDLHSSRNLSRPSLTEYIQTIDQKTSALFELASRLMCLCSTATVVPNRSLSRFCILLGRFFQIRDDYQNLTSPEYTKQKGFCDDLDSGTYTLPLVYAISQQSENLLLQNLLSTRLAEGTLDDAQKRLALDQMQLVKTDEFLQKILASLYDELRAELQCISSSFASENPQMELMLVMLKL"}, "target": {"uid": "e6c353fb-a3bd-4c07-820c-7113ab92ebae", "label": "XP_007924161.1", "names": {"protein_id": "XP_007924161.1", "cluster_role": "hit_required"}, "start": 11700, "end": 14212, "strand": -1, "sequence": "ATGATCTATCAGTTCTCTACCATTGTAGACCCAAAGACATACGACAATGAAGGGCTATCAAAGGGCATTGACTTACGAAAGAACAACTTTACGCACTTCGAGGATCGAGGTGCTATCCGCGCGCAGCATGATTGGGCCAGATATGTTGCGCCTATCAAGCAGTTCAAAGGCACTCTAGGTCACGATTTCAGCTTCATGACAGTCTGCGTGCCCGAATGTATACCAGAACGCCTGGAAATCATTTCATATGCGAATGAATTCGCGTTCTTGTATGATGGTAAGTCTAGTATAGCAGCGACTTCCATACTTGCGACTCCTAACGAACTGCTTCTAGATGCTACTGAGCTGGAAACTGAAGACAATGTATGTATTCGGGAGATCTCGCGGTCACACAAGGCACGGTGCTCATAGAGGTAGATGAATTCCGAGAACGATAAGATGATGCAAGGCTTCCTAACGGACGCTCTGAGCTCGAGGCCGCCGAAAGACCTCGACAGCAGTGGAAAGATGCGAATACTCACACAGATGGTATCTGAGATGATGGCAATTGACAAGAAGTGCGCGGTTGTAACCATGAGGGCGTGGTCCGAGTTCCTCAGAGTCGGTTCAAGTCGTCAGCATGGCACAATCTTTACACGACTAGAAGACTACCTACCCTATCGTGTCAAGGACGTGGGCGAGATGTGAGTTTCTCTTTGCCGGGCGCTGTTTACCAGTCCGACTAACATTCACTACGCTAGGTTCTGGTATGGCGTTGTGACCTTCGGTATGGCCCTTCACATCCCGGACCACGAAATGGAAGCTTGCCACAGGCTGATGGAGCCCGCCTGGGTTGCTGTGGGACTAGCCAACGACGTCTTCTCATGGCCCAAGGAGCGGGATGCGAACCAAAAGTCTGGGCGTAGTCATATCATCAATGCCGTCTGGATTCTCATGCAAGAGAAAGGACTGTCCGAGGAGCAGGCTGGCCAATACTGCCGGGAACTGGCAGCTCAGTACGTTGCCCGATACGTCGAAAATGTTCAGAGGGTCAAGGACGACGAGTCGCTATCCGCAGATCTACGCACTTACATTGAAGCCATGCAATACAGCATTTCAGGCAACGTCATTTGGAGCAAATCCTGCCCGAGATACAACCCCGGGCAGCATTTCAACCAGACTCAAGTGGATTGGATGCTGAATGGCGTTCCCGATCCCACCGGATTTGACAGCTCCAGCAGTTCTTACGACTCAACAAGCACGAACGGATCGCCGAAGCCTGAGTCTGAAACCACGGTTGAATCCAGATCCCAGGAAGGAGGGACCGATGACATCTCAGGCATAATGTCCTCTCTCCTCGACTGCTCACTTCCCCCATTGTCTCATGAAGTAAGACTCTCTTCTACATTTGGGTCAAGCATGCAGTTCTGACGGTAACGACAGACAATCAGTGCGCCATGGGAATACATAGACTCGCTTCCCTCCAAGGGTGCCCGAGACATGTTTCTGGATGGTATCAATCACTGGCTAGACGTGGGTAGAGAAACATCTTCTCAAGTGAAGAAAGTCGTGCGCATGCTGCATAATGCGTCACTGATGTAATATACTCTGACACACCATCCCCTGAGCCTGCAGTTCTGCTGACATACTCTCCCATGACCAGGTTTGACGACGTTCAGGACGGCTCTCCATTGCGCCGGAGCAAACCTGCCACTCATCGCGTCTTTGGAATCGCTCAAACGATCAATTCGGCCTCATTCCTCGTAAACGAATCTATCAAGGAGACACGTCGGTTCGCAGGCGATCGAGGGGTCGATATAGTGTTAGAACAGTTGACCAGTCTTTTCGTTGGTCAAGCTCAGGACCTCCACTCATCTCGAAATCTCTCTTGCCCGTCATTGACTGAATACATCCAGACGATTGACCAGAGTGAGTGTCCCTGGCGTGTTGAGCAATGATACAGACCTGTACACGGCAAACACTGACTCGCTCTATCGCAGAGACTGGCGCTCTCTTCATACTGGCCGCGAAACTTATGTGTCTTTTCTCAACAACGGATAAAGCGACGGAGAGGTCACTATTGCGCTTCTGTCTTCTCCTCGGTCGTTTCTTCCAGATCCGCGACGACTTCCAAAATATCACGTCGCATGAAGTAAGTTCTACTCGCACACGTCCATTGGGCATCAATCACACTCTAACCACGACATTTGAAAAGTACACCAAACAAAAGGGATTCTGTGAAGATCTGGATTGCGGAACGTACACAATTCCCTTGATCTATACGATTGCACAAGAACCACACAACATTCTGCTCCAGAATCTGCTGTCTACGAGACTGGCCGATGGAGCCCTCGATGACGCTCAGAAAAGTCTGATTCTAGAACAAATGGAGCTGAAGGAAACCAATAAATATCTGAAAAAGATCCTGTCTTTGTTGCATAACGAACTGATGGCGGAACTGCAGTTTCTATCGGACTTATTTGCGTCGGAAAACCTTTACATAAAGCTGATGCTACTCAAGTTGGGGGTGTGA", "translation": "MIYQFSTIVDPKTYDNEGLSKGIDLRKNNFTHFEDRGAIRAQHDWARYVAPIKQFKGTLGHDFSFMTVCVPECIPERLEIISYANEFAFLYDDATELETEDNMNSENDKMMQGFLTDALSSRPPKDLDSSGKMRILTQMVSEMMAIDKKCAVVTMRAWSEFLRVGSSRQHGTIFTRLEDYLPYRVKDVGEMFWYGVVTFGMALHIPDHEMEACHRLMEPAWVAVGLANDVFSWPKERDANQKSGRSHIINAVWILMQEKGLSEEQAGQYCRELAAQYVARYVENVQRVKDDESLSADLRTYIEAMQYSISGNVIWSKSCPRYNPGQHFNQTQVDWMLNGVPDPTGFDSSSSSYDSTSTNGSPKPESETTVESRSQEGGTDDISGIMSSLLDCSLPPLSHEVRLSSTFGAPWEYIDSLPSKGARDMFLDGINHWLDVGRETSSQVKKVVRMLHNASLMFDDVQDGSPLRRSKPATHRVFGIAQTINSASFLVNESIKETRRFAGDRGVDIVLEQLTSLFVGQAQDLHSSRNLSCPSLTEYIQTIDQKTGALFILAAKLMCLFSTTDKATERSLLRFCLLLGRFFQIRDDFQNITSHEYTKQKGFCEDLDCGTYTIPLIYTIAQEPHNILLQNLLSTRLADGALDDAQKSLILEQMELKETNKYLKKILSLLHNELMAELQFLSDLFASENLYIKLMLLKLGV"}, "identity": 0.7130681818181818, "similarity": 0.8068181818181818}, "6d5e9ccf-3a59-401b-932d-e34e647df840": {"uid": "6d5e9ccf-3a59-401b-932d-e34e647df840", "query": {"uid": "8482306c-c2ab-4924-946e-121271d51f5c", "label": "PSN59192.1", "names": {"protein_id": "PSN59192.1", "cluster_role": "hit_required"}, "start": 25126, "end": 26599, "strand": 1, "sequence": "ATGGCTTTCACCAGTTCCAATAGCACGGATGGCCATCTGAAGATCCGCCCCATGGTCCATGGATCGGACAAAAAGCTCAATGTTAGTTACTTAACTAGTCTACGGGGAGGAGGCATACGTTTCGCGTGTTGACCACGAAGTGACTTCTAGTTTGGAGCATACATCATTGGCCTCGATCTAAACAATGCTTCAGGTTAGTCCCGGATCCTCATCCTCACTCCAGTGTATCGTCCTTCTTTACTGACAGAATTCATTGTGCAGATGCTGAAGTCGATCAACTACGTGAAGCTATCCTACGGCATAAGATTGTTGTAGTCAAAGGCCAACAAACTGAGACACCAGACAAGAACTGGGAAGTCATCAAAAAGCTGGATCCCATGCACCATATGATCAGCCAAGAGGAATTTGGGCAACTTTTTCACCCCACTGGAGAGGGTTTGATTGTTCGTGATAATTTGACTGCCGTCGGAATCTTCAGGAAATGATCGCTGACCCAGAAGATATATATAGGCCATGTTGAAACTTGCCACCGTGCCCACCGCTGAGCACGGTCACATTCATTTGATGGGAAAGGGATACCAAGGAGACGATCATTATGGTCTGAAGAAATTGAATCTAGGTGAAGCCTTCGCCGGAAATTATTATTCCAAGCCACTCGCAGAAGAAGACTTCCGAGCTGGCGTAACCCGATTCCAATCCTGGCATATGGATGGCCCTCTGTACAAGGTGCATCCACCTTACATCAGCTCGCTGCGATTCATACAGCTGCCTGATGGCGATCAGACAATTGAATGGGCTGACGGGTCTGGTTTAAGCTTGAAAACCAAGCCAGGTCGTACGGCGTTCTTTAGCACGTCCCAATTGTACGACATGTTGACAGATGAGGAGAGGACCATGGTCGACAATAGCGCTGTCGAATACATGCATTACCCTTATGAATGGATCCGTGGCTGTCGCGGAAATCCTAATGGACTGAACGTCGCGGACGAAGGTCGCGAGAAACCTCTTGAGGCAATGGAGGAAATTGCTCGTGATGAGCAGTGGACCAAGACGGTATGTGGCCGCTTCGACATTTTGTACAAGATGAGTCTCTGCTGACGAGCACCGCTCTACTTCTGCCAACAGTATCCCATGGTTTGGTTCAATGAGCTTACAAAAGAGAGGTCTCTCCAAGTTCAACCAAACTGCGTGCGACGTCTTCTCATCCGGCGCTCGGCCGATCAAAAGGAGCCCGAGATCATCGAGGGATCCGAGCGTGTACGTGAATTCATGAACAAGCTGCAGCAACGCATTGTGCGGCCTGAGTACATCTATGTTGGGCCAGAAGAAGAAGGTGACCATGTGTTCTGGTACAATTGGGGGACGATGCATTCAAAGATTGATTATCCTATAGCATATGGGCCACGTGTAGTACACCAGGGTTGGATCCCTAGTCACAGAGTGCCGCGAGGACCAACAGCGGTGGCACATTAA", "translation": "MAFTSSNSTDGHLKIRPMVHGSDKKLNFGAYIIGLDLNNASDAEVDQLREAILRHKIVVVKGQQTETPDKNWEVIKKLDPMHHMISQEEFGQLFHPTGEGLIAMLKLATVPTAEHGHIHLMGKGYQGDDHYGLKKLNLGEAFAGNYYSKPLAEEDFRAGVTRFQSWHMDGPLYKVHPPYISSLRFIQLPDGDQTIEWADGSGLSLKTKPGRTAFFSTSQLYDMLTDEERTMVDNSAVEYMHYPYEWIRGCRGNPNGLNVADEGREKPLEAMEEIARDEQWTKTYPMVWFNELTKERSLQVQPNCVRRLLIRRSADQKEPEIIEGSERVREFMNKLQQRIVRPEYIYVGPEEEGDHVFWYNWGTMHSKIDYPIAYGPRVVHQGWIPSHRVPRGPTAVAH"}, "target": {"uid": "bf59ae1b-621d-43e6-af00-1829c8928f21", "label": "XP_007924160.1", "names": {"protein_id": "XP_007924160.1", "cluster_role": "hit_required"}, "start": 9685, "end": 11012, "strand": -1, "sequence": "TTCGGAGCATACATCACTGGCCTCGATCTGAACAGCGCCTCAGGTAAGTTACGACTCCGTACCCTCACGGCAGCATATCGTCCACTATTGTTGACCAAATGGATTGCATAGATGCCGAGATCGATCAACTCCGCGAGGCTATACTGCGCCATAAAGTTGTAATAGTCAAAGGCCAACAAGCGGAGACGCCAGACAGAAATTGGGAAGTCATCAAAAAATTAGATCCCATGCACCATATGATCACTCAAGAGGAGTTTGGGCAACTCTTTCACCCCACTGGAGAAGGATTGATTGTCCGTAATCGCCCGAGCGCCGTGCCGTGGAAAGGCTTCAAGAAGTGATTTGCTGATCGGGAAATATCTAGGCTATGCTGAAACTCGCAACGGTGCCTACCGCTGATGAAGGTCACATCCATTTGATGGGTAAAGGATACCAGGGGGACGACCACTACGGTTTGAAGAAACTTGATCTCGGTGAGGCCTTCGCCGGCAACTATTACTCCAAACCACTCGCGGAAGAGGACTTCCAAGCTGGCATCACCCGCTTCCAATCGTGGCATATGGATGGCCCTCTTTACAAGGTTCATCCACCTTACATCAGCTCGCTGCGGTTCATCAAGCTTCCTCAGGGCGAGCAGACAATCGAATGGGCAGACGGGTCTGGTATGAGTCTAAAGGCCAAGCCAGGTCGTACCGGGTTCTTCAGTACTTCCCAATTGTACGAAATGTTAACAGATGAGGAGAAAGTCATGGTCGACAATAGCTCTGTCGAATACATGCATTATCCGTACGAATGGATTCGGAGCTGTCGCGGGAATCCAAACGGATTGGGTGTTGCGGACGAAGGTCGTGAAAAATCGCCTGAGACAATGGAGGAAATTGCTCGTGAGGAGCGTTGGACCAAGACGGTTGGTAGCGACTTTCACAGTTTCTCCGAGATCAGTCTTTGCTGACGATCCCTGCTCTTCTTTCGCCAACAGTACCCCATGGTTTGGATCAACGAGCTCACGGGGGAGAAATCTCTCCAAGTTCAACCAAACTGTGTCCGACGCCTTCTCATCCGCCGCTCGGTGGATCAAAAGGAGCCGGAGGTCATCGAGGGTGCCGAGCATGCTCGCGCGTTCATGCACCAGCTGCAGCAACGAATCTTGCGGCCTGAGTATGTGTACGTCGGTCCAGAGGAAGAAGGCGACCATGTGTTCTGGTATAATTGGGGCATGATGCATTCGAAGATTGATTATCCTGTGTCGTTCGGGCCGCGTATCGTACACCAAGGGTGGATCCCAAGTCACCGAGTGCCGCAACCGCCAGCAGTTGCTGCTCACTGA", "translation": "FGAYITGLDLNSASDAEIDQLREAILRHKVVIVKGQQAETPDRNWEVIKKLDPMHHMITQEEFGQLFHPTGEGLIVRHIHLMGKGYQGDDHYGLKKLDLGEAFAGNYYSKPLAEEDFQAGITRFQSWHMDGPLYKVHPPYISSLRFIKLPQGEQTIEWADGSGMSLKAKPGRTGFFSTSQLYEMLTDEEKVMVDNSSVEYMHYPYEWIRSCRGNPNGLGVADEGREKSPETMEEIAREERWTKTLTGEKSLQVQPNCVRRLLIRRSVDQKEPEVIEGAEHARAFMHQLQQRILRPEYVYVGPEEEGDHVFWYNWGMMHSKIDYPVSFGPRIVHQGWIPSHRVPQPPAVAAH"}, "identity": 0.7512562814070352, "similarity": 0.8165829145728644}, "5cbaae9e-e253-46fe-a69c-a27c9945d4d3": {"uid": "5cbaae9e-e253-46fe-a69c-a27c9945d4d3", "query": {"uid": "53b6f064-dcd6-4594-99ce-bdfd77a4254d", "label": "PSN59193.1", "names": {"protein_id": "PSN59193.1", "cluster_role": "intermediate"}, "start": 27082, "end": 28175, "strand": -1, "sequence": "ATGACCATCAATCGACAATTCGTTGCAATTGCGGGTGGTACGGGCGGACTAGGTCGCACATTTCTTGACGTTTTCCAAAACGATTTCGAAGTAATTGTGCTGACGCACAGGGTAAGTGATGGGCTCCGACTATGTGCTTCAATCTTATTAAGACCGCGATTGTCTAGTCAAGCACACACGGCCAAGAGGTCTTTGTCGACTATGGTGATATCCAAGGAATGCGTGATACACTCGAGGAACACCATATTTCTACAGTCGTATCAACGCTTAGTGATGTCGCTGGCGATGCTCAGAGCAATCTCGTCGAAGCTTGTCTGCAATCGCAGGCGACCAAACGCTTTATCCCAAGTTCTTGGTTCTTGTCCTATCCAAGAAGGTCGGTGACCATTGGTTATCCATCTTTGCGAGTAGCGCGAAGTAACGATATCTAGTGCTATCGATGTCATGCCGCCGCTGGCAAACTATTTCAAATGCCTCGACAGGCTTCGGGCCATTCCAGACGCAGAATCTCTCGAGTGGACGATCGTTAGCAACGGAATTTTTCTTGACTACTTTGGAATACCTAAGATGCCTACGACTCTGCGATCTGCTTGTTTCATTGTGGATATGCAGCATGAGATGATCGCGATACCTGGCGATGGCAATACAGTCGTTACTTTAACTACTACTAGAGACGTAGCAAGACATGTAACGGGTCTTTTGAAGTTGCCATTGGGGTCATGGCCACAGGAGTATCACATTGCTGGGGACAGAATAACATTGAACGAATTCGTCGACCTGACGAAGATCATCACGGGGAGGCAGCTGAAGGTAGTGTATGATGAGGAAGCCAAACTCCGGCAGGGCAGGATCACCGCATTGCCGTCTCAAATGTCACAGCGTTACGGACTCGACCCCGAGGTTTTTGATAAATACATTGCTATCCTAGAGACATGGATAGTAGACGGCTTAATGAATATCGAGCCCACCCGCATCGAGGGCATGCCTACCATCCATACTACGAAGGTGAAAGACATGTTGGAGAGTTATTGGAAGCTGTAGCGATCTGTGGAGTTGTGACGCTCGGAGTCCTAGCGACCCGACTCGCACAATG", "translation": "MTINRQFVAIAGGTGGLGRTFLDVFQNDFEVIVLTHRVFVDYGDIQGMRDTLEEHHISTVVSTLSDVAGDAQSNLVEACLQSQATKRFIPSSWFLSYPRSAIDVMPPLANYFKCLDRLRAIPDAESLEWTIVSNGIFLDYFGIPKMPTTLRSACFIVDMQHEMIAIPGDGNTVVTLTTTRDVARHVTGLLKLPLGSWPQEYHIAGDRITLNEFVDLTKIITGRQLKVVYDEEAKLRQGRITALPSQMSQRYGLDPEVFDKYIAILETWIVDGLMNIEPTRIEGMPTIHTTKVKDMLESYWKL"}, "target": {"uid": "3b96531a-0795-4e05-b666-55e7816fede5", "label": "XP_007924159.1", "names": {"protein_id": "XP_007924159.1", "cluster_role": "intermediate"}, "start": 8197, "end": 9199, "strand": 1, "sequence": "GTTGCTGTCGCCGGGGGTACGGGCGGACTGGGTCGAGCATTTGCGGATGTTCTCCAAAATGATTACAAAGTCATCGTGCTAACACATCAGGTAAGTCATCGACACGGGCTATGTCATCCAGTCTCATCGTAACAGTGTTCTTGTAGCCCAAAACGCGTGAGCAAGAGGTCTCTGTAGACTATAATGATATACAACAACTGCGTGACGTACTCGAGACGAACGACATCTTCGCAGTCGTGTCGACGCTGAGTGATGCCGCCGGCGATGCCCAAATCAACCTTCTTGAAGCCTGTCTACAATCACAGTCGACTAGACGCTTTATCCCAAGTTCTTGGTTCCTGCACTATCCGCGGAGGTTGGTTGGCAATGTTTGTCTATAGTTCTCATCAACTCGAACTAATGACTTTCAGCGCTATCGACGTCATGCCACCGCTGGCAGATTATTTCAGGTGCCTCGATAGGCTCAACACCACATTGGAAACGAAATCTCTTGAGTGGACAGTCGTTAGCAACGGAATCTTTCTTGATTACTTCGGAATGCCTAGGATGCCTACAACGCTGCGCTCGGCTTGCTTTATCGTCGACATGCAGCATGAAATGATCGCGATACCTGGTGACGGAAACGACGTCGTAACCTTGACTTCCACAAGAGATGTGGCGGCACACGTATCTGCGCTTTTGAAATTGCCAGTGGGTTCATGGCCGCGGCAGTATCACATTGCTGGGGACCGAATGACACTCAACGACTTTGTAAAGCTAACGAAAATGGTCACGGGTAGACAGCTGCGAGTGGTATACGATGAGAAGGAAAAGCTCCAGCGGGGAGAGATTACCTTGTTGCCGTCGCAATCGTCGCAAAGGTACGGGTTCGACCTTGAGATCTTTATGAAATACATTGCCATCATGGAGACATGGATAGTGGACGGCTTGATGGACATTGAGCCCACTCCAGTCGAGGGTATGCCCACAATCTCCTGTACAACCGTGAAGGAGATGCTCGAG", "translation": "VAVAGGTGGLGRAFADVLQNDYKVIVLTHQPKTREQEVSVDYNDIQQLRDVLETNDIFAVVSTLSDAAGDAQINLLEACLQSQSTRRFIPSSWFLHYPRRLVGNVYYFRCLDRLNTTLETKSLEWTVVSNGIFLDYFGMPRMPTTLRSACFIVDMQHEMIAIPGDGNDVVTLTSTRDVAAHVSALLKLPVGSWPRQYHIAGDRMTLNDFVKLTKMVTGRQLRVVYDEKEKLQRGEITLLPSQSSQRYGFDLEIFMKYIAIMETWIVDGLMDIEPTPVEGMPTISCTTVKEMLE"}, "identity": 0.686084142394822, "similarity": 0.7669902912621359}, "49daa801-a7e6-42c3-b502-03fbfe87790c": {"uid": "49daa801-a7e6-42c3-b502-03fbfe87790c", "query": {"uid": "e193a427-58f1-4315-b898-5c55a225ee99", "label": "PSN59194.1", "names": {"protein_id": "PSN59194.1", "cluster_role": "hit_required"}, "start": 28678, "end": 30392, "strand": 1, "sequence": "ATGATTTTTCTTGCTGCCTTCGAATTCCTCGATCCGCTACGCCATGCGCTCCTATTGACCTGGACAGGATTGATAATCATATTTGCTTTTTATCTGTCACGGCACCATAGCCCTAAACCTGCCCCCAACATTCCAATCCACAGTTACGACCGCGAGGAGTACTTCCGCAGAGGTTACGAATTAGTTCAAGAAGGTCAGAAAAAACACCCGAGCTGTTTCCAATTACGCACTGCTACAGGCTGGAAAATTCTCGTTCCTATCCGATTTGTCGAGGAATTGCGCAAGAACCCGTCCTTGAGCTTTGCAAGAGGCAACGATAAAGATGCTTTCATCGAGTACCCAGGCTTCGAAGCGATGGAGGCGGCTTGCCACGATGACTATTTTATGCAAGAGGTAGTCCGGGTGAAACTTACGCAAACCTTGAACCTACTCTACTCGAGCGTTATCGACGAATCTGCCGTAGCAATGTCGGAAGTTCTAGGAGAGGATACAATCTGGCGTACTTTACGCATTAAGGACGACATTAACCACATAGTAGCGCGAGTGACAACTCGTGTATTCCTCGGGTTTCCGCTCTGTCGCAACCAGAAATGGCTAGACATCGTCGTGAACCATACAAAGGCAGTGTTTATGGCCCAGAAAAGGATGCGACAGACACCTCCAGCGCTACGTCCGCTGATACACTATTTCTTGCCTGAGACGAAACTTCTCCGTCAACATCTCCATGCCGCACGTGCCCTTATCAGTCCCGAGCTCGCGAAACGTCGAGCTGCTGTTGAGGAGGCATTGCGACATGGCAAGATCCCAAAGGAATCGGCCGATGCAATTTCCTGGATGGTCGAGGTCTCGCGAGCTCAGGGCCGAAAGATTGATGTGGCTGTCCATGTGGTATCTTTGAGTATGACAGCGATACAGACTACTTCAGAAGTGATGACGAACTGCATTCTGCAGCTCTGCGAAACGCCTTCAATCGTAGACGACTTGCGGGCGGAGATTATTTCTCTCCTAAAGGAAGGTGGTTGGACGAAGTATACGCTATATAAGATGAGACTTCTCGATAGCTTTATTAGAGAAGTCATGCGGCACCATGACTTCCTCCGAGGTGAGTCGACCCGAGTTAAACTTACCTATTCCCGTAAGCTGTAGACTGACCATCCAACTTAGTCACTTCGTGGAGGGGATGCACAAAAGATGTCGTGCTGTCGGACGGCACTGTCCTTCCCAAAGGTAGCTGTATCTACTTTGACGATAGCAAAGTCGTGGACCCGGAGCACTACCCGGTCCCGGAGAAGTTCGATCCGACGAGGTCGTTGAAGAAACGAGAGCAGCCTGGGCAGGAAGAACGGTATGCACCTCGTTTCCGTCTAGATACACAGCTGACCCGCGGAACAGCCATCAATTCGTGTCATTACAAACGGACCACATGGCTTTTGGTTACGGCATACATGCGTGTCCTGGTCGTTTCTTCGCTAATATGGAGCTCAAGGTAGATGCTCTGCAACTACTAGGTTGCTTTCTTTGCTAACATAGACTGAAGGTCATGCTCTGCAATTTTCTACTAAAGTACGACGTCAGACTAGTGCCCGGCAAAAAACGACCGGAAGACATCCTATTCGAAGTGCAAAGGATGGTACCACCTGATGTCCGAGTCCAGATCAAAGTACGGGATGTAGAGCCTGAAGTAGATTTGTATTCTCCTATGTCGAGCTTCTAA", "translation": "MIFLAAFEFLDPLRHALLLTWTGLIIIFAFYLSRHHSPKPAPNIPIHSYDREEYFRRGYELVQEGQKKHPSCFQLRTATGWKILVPIRFVEELRKNPSLSFARGNDKDAFIEYPGFEAMEAACHDDYFMQEVVRVKLTQTLNLLYSSVIDESAVAMSEVLGEDTIWRTLRIKDDINHIVARVTTRVFLGFPLCRNQKWLDIVVNHTKAVFMAQKRMRQTPPALRPLIHYFLPETKLLRQHLHAARALISPELAKRRAAVEEALRHGKIPKESADAISWMVEVSRAQGRKIDVAVHVVSLSMTAIQTTSEVMTNCILQLCETPSIVDDLRAEIISLLKEGGWTKYTLYKMRLLDSFIREVMRHHDFLRVTSWRGCTKDVVLSDGTVLPKGSCIYFDDSKVVDPEHYPVPEKFDPTRSLKKREQPGQEERHQFVSLQTDHMAFGYGIHACPGRFFANMELKVMLCNFLLKYDVRLVPGKKRPEDILFEVQRMVPPDVRVQIKVRDVEPEVDLYSPMSSF"}, "target": {"uid": "fc310010-343b-4e59-bd70-fb05ad814d60", "label": "XP_007924158.1", "names": {"protein_id": "XP_007924158.1", "cluster_role": "hit_required"}, "start": 5000, "end": 6669, "strand": -1, "sequence": "ATGACTTCGATTATTCTCGCTCAGTTCCCCAGTTCTCTGAACTATGTGCTCTGCTTGACCTGCATAGGATTGAGCATCACACTCATAATCTATTTTTCGCGACACCACAGCCCGAAGCCAGTACCTAACATTCCGATTCTAAGTCACGACCGCGACGAATACTTCCGTCGAGGCTACGATCTGGTCAAGGAAGGCCAGGAAAAATTCCCGGGCTGCTTTCAACTACGTACTGCTACCGGCTGGAAGATCCTAGTTCCCATTCGATTCATAGACGAGCTGCGGAATAATCGGTTCTTAAGTTTTGCAAAGGGCAACGACAAAGATGCTTTCATCGATTACCCGGGCTTCGAAGCGATGGAGGCGGCCTGCCACGACGACTATTTCATGCAAGAAGTCGTCCGAGTCAAGCTTACACAATCCTTGAATCTCCTGTATTCGAGTGTCATCGACGAATCTGCTGCAACAATGTCTGAAGTCCTAGGAGAAAGCAAGGAGTGGCGTACGTGCCGCATCAAGGACCTCGTTAGTCGCATCGTCGCACGAGTAACGACACGCGTGTTCGTTGGATTTCCACTATGTCGCAATCAGGAATGGCTGGACCTCGTAGTCAATCACACAGCTGCAGTGTTCCTGGCTCAGAAAAGGATGCGGCAGACTCCTCCAGCTTTGCGTCCATTAGTCCACTGGTTCTTGCCTGAAACGAGGCGTCTACGCCGCGAGCTCCGTGCTGCTCGGGCCCTTATCACTCCCGAGATCGCGAGAAGGCGAGCTGCTGTGGAGGAGGCACTGCAGCACGGTAAGATCCCCAAGGAGTCGGCTGACGCGATCTCATGGATGGTCGAGGTCGCGCAAGCTCAGGGACGGAAGAGTGATGTGGCCGTTCACTTGGTATCCCTTAGCATGACTGCCATACAGACCACCTCGGAAGTTATGACGAATTGCATATTACAGCTATGCGAGACCCCTTCGGTTGTGGCCGACTTGCGGGCAGAAATCATCCCTCTCCTCCGAGAAGGCGGCTGGACGAAGCACACGCTATACAAAATGAGACTTCTTGATAGTTTTATGAAGGAAGTCATGCGCCACCACGACTTCCTTCGCGGTATGTTGCCTCACATTTGCATCCATTCGTTACCACAAGCCCAGTGGCTGACCATGAGAACAGTCACCTCGTGGAGGGGATGCACAGAAGAGGTCACATTGTCCGATGGTACCGTGTTCCCCAAAGGGAGCTGTATCTACTTTGATGACAGCAACGTTGTCAATCCGGAATATTACCCAGACCCGGAGAAGTTCGATGCAACCAGGTCCTTGAAGAAACGCGAGCAACCTGGACAGGAAGAGCGGTATGGGTCGACTCCACACGGTCCGATACGAAGCTAACTCAAGAAACAGTCATCAATTCGTATCCCTACAGACTGACCATATGCCTTTCGGCTACGGCACACACGCTTGTCCAGGACGTTTCTTTGCGAATATGGAGCTGAAGGTGATGCTGTGTAATTTTCTACTCAAGTACGACGTCAGACTCGTGCCTGGCGAGGAACACCGGCCAGCAGATATCCTCTTTGAGGTCCAGAGAATGGTACCGCCCGACTGCCGAGCTCAGATAAAAGTGCGAGATGTAGAGCCTGAGGTGGACTTGTACTCCCCGGAGTCGAGCATTTGA", "translation": "MTSIILAHHDRDEYFRRGYDLVKEGQEKFPGCFQLRTATGWKILVPIRFIDELRNNRFLSFAKGNDKDAFIDYPGFEAMEAACHDDYFMQEVVRVKLTQSLNLLYSSVIDESAATMSEVLGESKEWRTCRIKDLVSRIVARVTTRVFVGFPLCRNQEWLDLVVNHTAAVFLAQKRMRQTPPALRPLVHWFLPETRRLRRELRAARALITPEIARRRAAVEEALQHGKIPKESADAISWMVEVAQAQGRKSDVAVHLVSLSMTAIQTTSEVMTNCILQLCETPSVVADLRAEIIPLLREGGWTKHTLYKMRLLDSFMKEVMRHHDFLRVTSWRGCTEEVTLSDGTVFPKGSCIYFDDSNVVNPEYYPDPEKFDATRSLKKREQPGQEERHQFVSLQTDHMPFGYGTHACPGRFFANMELKVMLCNFLLKYDVRLVPGEEHRPADILFEVQRMVPPDCRAQIKVRDVEPEVDLYSPESSI"}, "identity": 0.7799227799227799, "similarity": 0.833976833976834}, "e0ad6d29-5306-4855-a2e2-dfabb8e5ed0b": {"uid": "e0ad6d29-5306-4855-a2e2-dfabb8e5ed0b", "query": {"uid": "10ee9bd4-37ed-402b-ab24-88b358ea804d", "label": "PSN59183.1", "names": {"protein_id": "PSN59183.1", "cluster_role": "hit_required"}, "start": 4549, "end": 6521, "strand": -1, "sequence": "ATGGCGATAACCTTGACGCATGATGTCACAACAAGTGGCAAACTTTTGCTTCTCTTTTTGATATTGATCACTTTGATCTATTCCCTTGGGATTGTATTCTATCGCCTCTTCCGCCACCCTCTTGCGAAATTTCCTGGTCCGAGAATCGCTGCTGCCACCTATCTTTATGAGATCGCTTTTGATTACTTCGGGAACGGAGCATACCTATTCGAGATCGAGCGCATGCATAACAAATACGGTACGTTGAATTGCATACCGTGGTTTCTCTTCAAGAGCGACGTTTGACCTCGACCGCATTTGAAGGACCTATCGTTCGTGTGAATCCAACAGAACTCTCGATCAAGGATGGCGAGTTTTACGATAAAGTCTACGTCAATGGAAACGTTAGACGCACCGAAGCTCTTCCGAGCTTCGGCGACGGAATGGACTTCAACAGTGCGTATCACCAGCATTTAAGCAAGAGCATGATTGCATATACTTAATCTGCTCCCTGCAGACAGCCACGGTATGACAGTAGATCACCATCAGCACAGGCAGCGACGAAAGCCCCTGGAACCCTTCTTCTCTAAAGCCGGGGTCGCACGATTTGAGTCGAACCTTGCGTCTGTTGTCATGACTTTAGTAGATCGACTTCGTGGCTACGAGGGCATAGAGTCTGTGCTTCGACTTGATCATGCATTTGCTGCTCTTGCTGGAGACATCATCACCACTATGTGCATTGACAGTCCGAGTATGAGCTTTCTGGGCGACAAGGATTTCAGTCGGGGTTGGTATGAGCTGTTCCATACGCTCATTATGTCCATGCCAGTCTTCATGAACTTTCCGTGGATCATCAGGTAAGTCATCCCCACAGGCTTGTAAAAGAAGGTGCACTAAGATCTCCTGGGTTCGTTCGACTTATTCCGACCTCAATCCTGAAGCGCGTTGATCCCCGTAGTCAGATGTTTCGTGATTGGCGTGATGTGAGTCCCCACTCATGATCACCGTTGATTCCTTTGCTTAACACTGAGCGTCTAGATGTCGGTGGCTGAGATCAAGAAATCGCTCCAGCGAAAAGCTACCGGAGAGATGTTGACATACCAGAGGGGAACAGTCAAGGCTCCAACATTGTTTGATCATCTCGTTAATAGTGATCTGCCGACTAGCGACATGTCCGTAGAGCGTCTTGCGTCGGAAGCCCAAGTCCTTATGGGCGCCGGGACTGTCACGACTGCTCAGAGCATGAGCCATTTAGTCGTCAATGTCCTCCTTCGGCCAGATGTAGAGAAGCGACTCCGCGAGGAGTTTGCTATTCTTATGAAGCAGTTGGGCGAGGCCTCCTTACCCAAAGCCCGAGAGCTGGAAAAATTGCCATATCTGCAGGCTTGTGTCAAGGAGGGACTACGGTATACTCAATGCACACCCGCAGCCGATTAAACATCGCACGCTTACAAAATTCAGTCTCAGTCATGGATTGATGCATCGGCTGCCACGTGTCTCGCCAGATGTGGCTCTCGAGTTCAATGGCTGGATAATTCCACCCGGAGTATGTTTCTAGCTAGTGCTATAAACGTCAAGAGCGCATCGTACTGAAAATACTGCAGACGCCCGTCGGAATGTCCGCTTATTTCATGCACATGGACGAAACGGTTTATGAGAACCCAAGGGAATTCGTGCCCGAACGTTGGCTCGGTGATGTCGACCTCAGAATGGACAGGAACTACGTGCCTTTCTCGAGGGGGTCTCGAAGGTGTCTCGCTCCCAAGTAGGTCACTCTCCACTTACGCTTTTCCTCGCGATACTAATGCCGCGCAGTCTTGCATATACTGAGATATCGATGGTTATGGCTGCACTGTTTAGTCCATGGAGTCCAGAAATCAGACTTCATGATTCAAATGCCTCTGATGTGGATCCAGTTTGCGCGTTCCTTCTGCCTCTTCCTCGGTTAGATAGCAAGGGCGTTAGAGTAATCGTTAAAAAAAGCAAGAAGTAG", "translation": "MAITLTHDVTTSGKLLLLFLILITLIYSLGIVFYRLFRHPLAKFPGPRIAAATYLYEIAFDYFGNGAYLFEIERMHNKYGPIVRVNPTELSIKDGEFYDKVYVNGNVRRTEALPSFGDGMDFNNSHGMTVDHHQHRQRRKPLEPFFSKAGVARFESNLASVVMTLVDRLRGYEGIESVLRLDHAFAALAGDIITTMCIDSPSMSFLGDKDFSRGWYELFHTLIMSMPVFMNFPWIIRSPGFVRLIPTSILKRVDPRSQMFRDWRDMSVAEIKKSLQRKATGEMLTYQRGTVKAPTLFDHLVNSDLPTSDMSVERLASEAQVLMGAGTVTTAQSMSHLVVNVLLRPDVEKRLREEFAILMKQLGEASLPKARELEKLPYLQACVKEGLRLSHGLMHRLPRVSPDVALEFNGWIIPPGTPVGMSAYFMHMDETVYENPREFVPERWLGDVDLRMDRNYVPFSRGSRRCLAPNLAYTEISMVMAALFSPWSPEIRLHDSNASDVDPVCAFLLPLPRLDSKGVRVIVKKSKK"}, "target": {"uid": "4a1f20b0-1e06-4b11-b0cb-62e5d4604f8f", "label": "KAI1868376.1", "names": {"protein_id": "KAI1868376.1", "cluster_role": "hit_required"}, "start": 13296, "end": 15285, "strand": 1, "sequence": "ATGACGCCGTGGACTGTGTTGATCATACTCATCGTGTTCGTTGGTCTTTCCAAGGTCATTTATCGGTTATGGCTTCATCCTCTTTCCAAGTTTCCCGGCCCCAAGATTGCAGCGGTCACTCATCTCTATGAGGTTGCTTGGGACTACTTTGGCAAAGGGGCATATCTCTACGAGATTGATCGAATGCATGCAAAGTACGGTGAGCTGCCCCTTCCAGCTTCAGCTATGCACACACACACACACACACACACATATATATATATATATACAGTGAACGATAATCTGTTAGGGTAGAAGTAACTCTTCATCACAGGACCCATTGTCCGGGTAAATCCGGAGGAGCTTTCCATCAAAGATTCCGAATATTATGACAAACTATACGTTGGTGGAGCCATTCGACGAACGAACGCGCACGCGAGTTTTGGAGATGGCATGGACTTCAATGGTAAGATGCACCTTTACCGGCCCCCGAATTTGAGAGCTTAACAAAGATAATCTAGGCCCCCACGGGATGACAGTTGATCATGACCATCATAGGCTGCGTCGGAAGCCCATGGAGCCATTTTTCTCGAAGACAGGGGTTACACGGCTAGAGCCTCGCCTTCAAGAACTTGTTGTGATCTTAGTTCAGCGCCTGAATGAACTCAAGGGTACGGGTCAAGTTGTCCGACTTGATCATGTATTTACAGCTATGGCGGGTGATGTTGTCCAAACAATTTGCGTTACACGCCCTGCAATCTCGTTCCTCCGTCATCCGGATTTCAATCCTGATTGGTGATTCAATCCAACTTCCATAGCATTATCAACAGCTAAGCTGACAGATCGAAGGTTCAACCTGTTTCATACCCTAATTCGCTCCATGCCCCTTTTCATGAACTTTGTTTCTATCATAAAGTGGGTATATCTTGATATGATACGTCTTGGAGATATATAGTGGCTGACAACCTCTTGTAGAGTCGTGAGATTGATTCCTAAATCTTTGTTGGTCCGGCTGGACCCGCGCAGCCAGATGTTTCGTGATTGGCGTATTGTCAGTCTCCCGCACTCGCTATTAGCGAGAGTTTAAGCTGATACACAAGATTACTAGATGTCGGTTGAGCACATCATCGATGCTAAGAGGCGAAAGGAAAACGGGGGCGTATTGGTTGACCCTGAAGACAAAATGAAGTGCGAGACTCTCTTTGACCATTTAGTGCACAGCGATTTGCCCGAGTCCGAGCTTTCAACTGAGCGGTTGGCCTCAGAGGCGCAGGTCATCATGGGAGCAGGTACTGTTACGACAGCACGCACTATGGATTTTCTTGCGGTGCACATTTTGTTAAACCGCGTCGTCCATGAGCGACTACTGGATGAACTCAGGGAACACATGAGAGATTTCCCAGAACGGATACCTAGCGTTGCCGAGTTAGAGCAACTTCCCTGGCTCCAAGCCTGCATCAAGGAGGCTTTGCGTCTGAGCCCTGGTTTGACTCATCGCTTACCGCGTGTCTCGCCTAATGTAGATTTGGTATACAAGGATTGGATCATACCAGCTGGGGTAAGTACGACCACTGACTTGACTGATTCTGTTGATAACAAGTCAGTAAAGACGCCGGTAGGCATGTCTGCGTGGTTCATGCATATGGATTCTGAAGTCTTCAAAGACCCTCAGCAGTATCGGCCAGAACGATGGCTTGGGGATGTGACACCGCAGATGCGCCGAAACTATGTACCATTCACCAAAGGCTCGCGGCGATGTCTAGGAGTTGAGTGAGTCCTGTTCCCTAGTGCCCTTATCCTTAGCGCACAGTACCAACCTATCACTCCAGTTTGGCGTACGCCGAAATCAGCCTTGTATTCGCAGCTCTGTTCAGTCCTCGAGCGCCACAATTGAAGTTGTACGAGACCAACTCATCCGACGCTGATCCTGCATGTGCTTTTCTCCTCCCATTACCTCGGTTAGACAGCAAGGGCATCAGAGTTACAATAGAGGACCAGGCAGCCACATAG", "translation": "MTPWTVLIILIVFVGLSKVIYRLWLHPLSKFPGPKIAAVTHLYEVAWDYFGKGAYLYEIDRMHAKYGPIVRVNPEELSIKDSEYYDKLYVGGAIRRTNAHASFGDGMDFNGPHGMTVDHDHHRLRRKPMEPFFSKTGVTRLEPRLQELVVILVQRLNELKGTGQVVRLDHVFTAMAGDVVQTICVTRPAISFLRHPDFNPDWFNLFHTLIRSMPLFMNFVSIIKVVRLIPKSLLVRLDPRSQMFRDWRIMSVEHIIDAKRRKENGGVLVDPEDKMKCETLFDHLVHSDLPESELSTERLASEAQVIMGAGTVTTARTMDFLAVHILLNRVVHERLLDELREHMRDFPERIPSVAELEQLPWLQACIKEALRLSPGLTHRLPRVSPNVDLVYKDWIIPAGTPVGMSAWFMHMDSEVFKDPQQYRPERWLGDVTPQMRRNYVPFTKGSRRCLGVDLAYAEISLVFAALFSPRAPQLKLYETNSSDADPACAFLLPLPRLDSKGIRVTIEDQAAT"}, "identity": 0.5879017013232514, "similarity": 0.7069943289224953}, "96daf24e-d6ff-424c-b30e-e8b7ab1f4113": {"uid": "96daf24e-d6ff-424c-b30e-e8b7ab1f4113", "query": {"uid": "a9a39c6b-8761-4ea7-b0c5-672b93a4bc34", "label": "PSN59188.1", "names": {"protein_id": "PSN59188.1", "cluster_role": "hit_required"}, "start": 14839, "end": 16593, "strand": -1, "sequence": "ATGCTCGGAGGCACGCTTGATGACTGCTGGATGTCCATATCGACGATGCAACTGCACTGGACTGTGCTTGGACTACTACCCGTGCTTTTCATAGCCATCTTGGGACCCAGGGTACGACAGATATGGGTGAACTACGTCCATCTCACGAAAATACCTTCCCCGCATAAGAAAGATTACTTCGGCTTCGTAACGGAGACAACAAGAGCCGAGTTCCTCAATGAGTGCGCCCGATTATTGCACAAAGGCTTCGCCAGCGGAGACGCAATTCGACTCCATGCAAGTTGGGATCACATTGTCGTACTTTCCCCTTCTTATGCGGAGCGTCTTCGCGCAGATGAAAAGTTCTCTCCGGACACATTCTCTGACAAAGAAATGTTTGGCGCAGTTCCCGGCTTTGAACCGTACAGATTCCTTTGCACGCACCGTGATCTGGTCCGCAATGTAATAAGTATGCGCCTCAATCGATGCTTCGGTGCGTAATTATTAAATATTTTTTCCGTTGACGGCGTCGCTGATCTCTCTTGCAGTTCCCGCTACGAGATACCTCTCTGAGGCCATTGATGATGGTCTAAGAAAACAAATGGGGAATGATTCAGGTGCGCGATCTCTTTCTCTTTCTCAACGCAAAAAGATTCGAATGATATGTTCAACATACTGATATGCAGTCCATTAGATTGGCGCGAAGTGCCTCTTGGGAAAGCTGTCCTTGGAGTTCTGACCCAGTCATCTTTCCGTGCGCTCCAAGGACCAGAGCTTTGCTACGACGACGAATGGCTTGAAATCGCGACGCAATATATCGTGACCAGTGTCACTGGTGTCACCGCACTTCGCAAGCTACCTAAGCTTCTGGTCCCTGTGATCCATTGGTTTCATCCAGATGCCATCAAGTCCCGACAGTTATTAAGCCGTGCCAGAGCGAAACTCTTGCCTGTCTACGAGAAACGAAAGAAGGAGCTTTCTGAAGCCAGCAAAAATGGCACTTATCGTCCTGAAGATGCAGATGCCTTTGGATGGTACGAAGAGCTAGCAGACGGGCGAGACTATGATCCAGTGGTTGCGCAGCTTACAGTTGCCGTTGCTGCAACTCACTCAACAACCGACTTCATGTGTCAATTCCTCTCGGATATGGTCAGATATCCTGAGTACATCCAGCCATTGCGAGATGAACTCATACTTGCGTTGAAGGAGAAAGGCTGGAAAGCCTCCACAATCTTGCAGCTGCCTCTTCTTGACAGTGTTATGAAGGAATCTCAACGCGTAAAACCAGTTGCTATTGGTCAGTACGGTCAACAATCTGGGTTAGGGAGGATCTGCTAACAGCGGAAGCTTTCATGAGAAGTATCGCCCAGCACGATGTCTACTTGCAAGATGCTGTGAAGATTCCCAAGAATGCATCTGTCATCGTTTCGGCTCATTCAATGCGGGATGCCACGGTGTATGAGAATCCAGACAGCTTTGACGGCTATCGCTTTGTCAATCCGACCAAGCATCCCGAATCTCGACATTTCACCAGTGTCAGCGTCAATCACATGGGCTTTGGATTTGGCAAGCACGCCTGTCCGGGCCGGTTTTTCGTGAATCTCGAAACCAAGATCCTCATCGCACACTTGTTGCTCAAGTATGACTGGAAATTTGCCACTGATGGCTGTCCTGCAATCCGAACCAGTGGTTTCGATCAGGTTGTCGATCCTTCAGCGAAAATGCTAGTGCGGCGACGCAAGGAGGAAATCCGAATTGAGGCACTGTATGAGTAG", "translation": "MLGGTLDDCWMSISTMQLHWTVLGLLPVLFIAILGPRVRQIWVNYVHLTKIPSPHKKDYFGFVTETTRAEFLNECARLLHKGFASGDAIRLHASWDHIVVLSPSYAERLRADEKFSPDTFSDKEMFGAVPGFEPYRFLCTHRDLVRNVISMRLNRCFVPATRYLSEAIDDGLRKQMGNDSDWREVPLGKAVLGVLTQSSFRALQGPELCYDDEWLEIATQYIVTSVTGVTALRKLPKLLVPVIHWFHPDAIKSRQLLSRARAKLLPVYEKRKKELSEASKNGTYRPEDADAFGWYEELADGRDYDPVVAQLTVAVAATHSTTDFMCQFLSDMVRYPEYIQPLRDELILALKEKGWKASTILQLPLLDSVMKESQRVKPVAIAFMRSIAQHDVYLQDAVKIPKNASVIVSAHSMRDATVYENPDSFDGYRFVNPTKHPESRHFTSVSVNHMGFGFGKHACPGRFFVNLETKILIAHLLLKYDWKFATDGCPAIRTSGFDQVVDPSAKMLVRRRKEEIRIEALYE"}, "target": {"uid": "36b83892-33da-40aa-b6fe-c699689a400f", "label": "KAI1868379.1", "names": {"protein_id": "KAI1868379.1", "cluster_role": "hit_required"}, "start": 20319, "end": 22161, "strand": 1, "sequence": "ATGCAGTTGCTGTCGAGCATGTTAGAAACTGCCGCGCTTGTGGCTTGCGCGTCTATCATAATCTCGTTGATATGGAATCTCCTCCGCCGCCTGCATTACTATCAGAAGGTCTACACTTTACCCCTTGCACAAGATTATGGGCTCTTTACGAGATTCTGCTCTTCTAAGGCGCGTAGTCAGTTCATCGCCAATTTCAAGACCTTGATGCGGAAAGGTTTCGATAAGGTAAGACGATTCCCCAAGAGAGGCGATGACCTTATTGAACCAGAATCATGTCAGAACAAGTATGGGTTTCGTGTAGATACAGACCTAGGAGAAGTGATCATCCTCGCACCGCACTATGCCCAAGAGCTCCGGGAGGACAACGGTCTCTCTGCTGGAATTTACACAAATACGGTTGGTTGTAATACATTTCGAGAGTTCTTCTGGGCTTTACTTTCACTAACTTCCGGTCTCTGGCCCTAAGGAGCTTATGGGCTTTATCCCAGGAATGGAGGCTTTTGCTTTCGCAGGCACCCATAGACAGCTCATGCACGATGTTATTACGAAGCGACTCAATCGTGCCCTGCGTGGGTCCCCGTTGACTTTATGTCAGGAATATGTTGTTCTGATGGAAGTTCGGAGTGTAGCGCGGCTTGTTGGTGCTCTATCAACTGAGACAAGCACCTGTTTAAAATCTCATTGGGGTGACTCGAAAGGTTGTACGAACCCATTCCAATCTCGGGGAGATTTGCCATTGCTGATGCATGTTTCCAGACTGGCATTCTGTGGCACTGTATGATACAATGTTGCGTACAGTCGCCCGCGTTTCAGTGCGTGCTTTCTTGGGTGAAGAGTTTTCTCAAAACAAGCGATGGGTTGAAATAAACTCGCAATATACCGTCATAGGTCTAGGCGCAGTTATGGCTTTGCGATGGTGGCCGCGCTATCTGCTACCAGTGATCCATCATTTTCATCCTAAGGTCCGGGCAACTCGAGAGCTCTTGACAGAGGCCCGCAATATCATAGCCTCAGTGCGGTCGAAGCGAAATCAGGAAGAGGATCGAGATGTCTGTGACTCTTTGGATTGGTTCGAAGAGTTGGCCAAATATCGAGGTGAGCACTATGATGCAGCTGTTGCTCAGCTTACATTCGCTGTCGCGGCGATGCATAGTACCACAGACCATCTCTGTCAAGTATTGATCGACCTGAGCGACAAGCCTCAGGTTGTAGTTGACTTAAGAACGGAAATTGCCACCGTTATCGCGCGCGATGGATGGAAGTATGAGATCTTTAGCGAGCTAAAACTCATGGACAGCGTGATGAAGGAGTCTCAGCGGCTGAAGCCCATCAATAGGGGTAGGTTTTTCTTTCTTGCAACATTCATGCTAATATCATCGGTATCGATAGAGTGACTAACCCAAAGCTGCAGTATTCAATAAGCGCGCTGTGCTGAAAGACATCAGCCTCAGCAATGGCATCACATTGCCCCAAGGCTCATTTGTAGCCATCTCTTCCAATAGCATGAGAGACCCAAACATATACCACAGCCCAGATGACTTCAATGCCTACCGTTTTATCGAGCGGGCCAAGAAAAAATCCGACGTAGCCCGTCTCTGTGGCTTCTCTTCTGTCAGCATCGACCATACTGGGTTCGGTTTTGGAAAGCACGCATGCCCTGGCCGCACCTATGTCACACAGGAACTCAAGATCCTCCTTAGCTATATCATTCTGAAATACGATTGGAAGCTACCAAATAACTACGAGCCAAAACAGATGAATAATGGCTTCGATAGTTTGACGGATTTGACAGCCTCAGTTCTGGTGAGACGCAGGAATGCAGGAGACATTCTGCCGAACTGA", "translation": "MQLLSSMLETAALVACASIIISLIWNLLRRLHYYQKVYTLPLAQDYGLFTRFCSSKARSQFIANFKTLMRKGFDKNKYGFRVDTDLGEVIILAPHYAQELREDNGLSAGIYTNTELMGFIPGMEAFAFAGTHRQLMHDVITKRLNRALRGSPLTLCQEYVVLMEVRSVARLVGALSTETSTCLKSHWGDSKGYWHSVALYDTMLRTVARVSVRAFLGEEFSQNKRWVEINSQYTVIGLGAVMALRWWPRYLLPVIHHFHPKVRATRELLTEARNIIASVRSKRNQEEDRDVCDSLDWFEELAKYRGEHYDAAVAQLTFAVAAMHSTTDHLCQVLIDLSDKPQVVVDLRTEIATVIARDGWKYEIFSELKLMDSVMKESQRLKPINRVFNKRAVLKDISLSNGITLPQGSFVAISSNSMRDPNIYHSPDDFNAYRFIERAKKKSDVARLCGFSSVSIDHTGFGFGKHACPGRTYVTQELKILLSYIILKYDWKLPNNYEPKQMNNGFDSLTDLTASVLVRRRNAGDILPN"}, "identity": 0.3464991023339318, "similarity": 0.5116696588868941}, "856ae092-a60b-4920-9a59-3221c837757b": {"uid": "856ae092-a60b-4920-9a59-3221c837757b", "query": {"uid": "70e2220e-7c44-4c1b-b347-65559dbff310", "label": "PSN59190.1", "names": {"protein_id": "PSN59190.1", "cluster_role": "hit_required"}, "start": 19248, "end": 21012, "strand": -1, "sequence": "ATGGCTTCCATACTATGGATAACTTTGCTGAAAATTTTGCTTGCTTTTATCGTTTGGATCGGCACGAAAATTATCTACAACATCTACTTTCACCCGCTACATTCATTTCCTGGCCCGGTCTTGGCTCGTGCAACGCGACTTTACTCGGCCTACATTCGAGCTGCTGGATTATCTGAAAGGAAATCACTCCAATGGCACAACCAGTACGGCGGAATTGTAAGAATTGCGCCAGACGAACGTTCGTTCAGCCCTTATTCTTGCCCGAGAGCATCAATAATTGACCTGTAAACCTCAGTTAGCTTCAACACAGGCTCCGCTTGGGATGACATATATGGCACAAAATCGAGGAAGTCTCAGCGTCTTCAGAAGGACCCGCACTTCTACATGGGCGCAACCGCCCCTAATGGGGAGAAGAATATGGTTAGTCGTGACTCCGTCGTGCATCGTCTAGTAAGCTGAAACGAGGACTATTCAGGGGGCTGTCAGCGATGAGGATCACAGTCGCATTCGCAGTGTATTAGCCCATGCGTTCTCGGACAGAGCTCTGCACGCCCAGGAAAGCCTGATTCGAGCTCACGTAGACCGACTGGTACAACGCCTTCAAGATCTCCATGGCAAGCCAACTGATATCGTGCGATGGATGCACCACCACTCATACGATGTGATCGCACACCTGTGTTTCGGTCAAGACTTGGATGCTTTGGGCTCTAAAGACTGGTTCCCTCCAGCCCGAGTCGTGTTCGAAGGCATTCGCGAAGGCGTGACTTTGATAGAAGTTTTGCGATTTGTCCCCTTCAAAGCGACTGTACTTGATATTTTAGTCTGGGCCTTTGGCAAAGCTCGTCGTGAGAATTTCAATGCTTCGGTGGCTCGTGCGATGCTACGCCTCCGTCTAGCAGAGACGACAAGTATCGATTTTAGTAAGCCAAATTTCGACCGTTTGCATTCGTATTGCCACTAATTTGCGTCAAGTCTCACACATATTGCGAGCCAAAGAATCGGCCAAAGAACTTACAGAGTCGGAACTGACTGCAAATGTTGCCCTGTTAATCGATGCAGGATCCGAAACCACAGCTACTATGCTCTCAGGGTGCCTTTTCTACCTATCTCTGAATCGGACCACATTGGCCGAATTGACCCACAAGCTTCGTGAAGACTTCAGGACCCATGACCAACTGTCCCTCCAAAACTTGGCAAAGATGAAGTTTTTAACCCATGTTATCCAAGAGAGTCTAAGAATCTACCCTCCACTGCCGGCGACTCTTCCCCGGTTAACCCCAGCAACAGGAGCAATGAGTGGGTCATATGAGTGAATTATCGCCCTTACTGACGTCCCGCTGACATTGTGTAGTAAATGGAGTTCTTATACCACCAAAGACTCGAGTGGGAATGAATGCATTTGCGGCATATCACAGCGCCCAAAATTTTGCGCATGCTGACATGTTCATACCACAAAGGTGGGACAATACCAACGATCGATTTGCTCGTGATCAGCGTCATGTGCATCAACCTTTCTCCTTAGGCTCTCGTGGTTGCTTAGGCAAAAAGTAAGTGAGCCCAGCTTGGAGCCATTACCAGCCCACAGCTACTTACGATAGAGTCAGTTTGGCCTGGGCCGAGATAAGATTGACACTAGCTTGTCTTCTGTGGAACTTCGAAGTGATCTTGGAACCGGGCCAGGAAGAGTGGCACGGGAAGCAATTGACCTGGTTCATATGGAATAAAGACCCGCTTTACATGCGTTTCGCTCGGAGAACAAAGTAG", "translation": "MASILWITLLKILLAFIVWIGTKIIYNIYFHPLHSFPGPVLARATRLYSAYIRAAGLSERKSLQWHNQYGGIVRIAPDELSFNTGSAWDDIYGTKSRKSQRLQKDPHFYMGATAPNGEKNMGAVSDEDHSRIRSVLAHAFSDRALHAQESLIRAHVDRLVQRLQDLHGKPTDIVRWMHHHSYDVIAHLCFGQDLDALGSKDWFPPARVVFEGIREGVTLIEVLRFVPFKATVLDILVWAFGKARRENFNASVARAMLRLRLAETTSIDFISHILRAKESAKELTESELTANVALLIDAGSETTATMLSGCLFYLSLNRTTLAELTHKLREDFRTHDQLSLQNLAKMKFLTHVIQESLRIYPPLPATLPRLTPATGAMINGVLIPPKTRVGMNAFAAYHSAQNFAHADMFIPQRWDNTNDRFARDQRHVHQPFSLGSRGCLGKNLAWAEIRLTLACLLWNFEVILEPGQEEWHGKQLTWFIWNKDPLYMRFARRTK"}, "target": {"uid": "12261f75-163f-4d55-ae93-473336945ea4", "label": "KAI1868372.1", "names": {"protein_id": "KAI1868372.1", "cluster_role": "intermediate"}, "start": 2874, "end": 4661, "strand": 1, "sequence": "ATGGACGTTAGCAAGAGCGCCAGGTTTTTGAGTATTTCTCGACTGGAGGCAGCTTCCCTTATCATCCTGGTGAGAAAGATACTGTACGAAATGTAAAAGTCCGTGACTGATTGTTCAACTAGGCCCTTATATCATATTATGCATTAAAATGCATCTACTTGCTCTACTACCATCCTCTGGCACGATTTCCTGGCCCGCGCCTTGCCTCCATGTCTGATGTAAGTGACTTACCTGCGATATCATACGCGACAATATCAGAGATTCTAACGCGGGGTTAAGTTGTGGATTTCCTCGTCGATTGCTACAGGTCGGCACCCATTCAGAATGGTAAAACTACATCAAGAGTATGGTGAGTACATAAGCCTGTCACCTGAATTTTGCCTCTTGGAACTCTAATGCGTTACACCCAAGGCGATGTCGTCAGAATAGGACCTAATTGGCTTTCGTTTGCCACGCTGCAAGCATATCAGGATATATACGGGAGGCCAAGTCAAGGAAAGAAGTTGTTCCTCAAGTTTGCCGAATTTGAGAGGCCGGGGGACATCTCTACCACGAGGGACCCGGATCTCCATTCCCTCCAAAAAAGAGCGCTCTCCAAGGGGTTCAGCGCCGCGGCGCTACGGGACCAAGAAGTAATAGTACAACAATACGCCGACTTATTGGTCCGACAACTGAGTAGCCTCGGGCAGGGAGGCAAGGTGGCCACAAATATAGGTGAAGCCCTGAACTGGTTTACATTTGATGTCATTGGTAAGGCATACCACTCCCTCACGCCGGCGCAAGTTACTGACACGGCAACATCCAGGAGACCTTGCCTTTGGGGAGCCTTTCAATGCGCTACTCAATGGATCTAACCATATGATATCACTGATTACAGATGCGCTGCGGTATAGCGGAGTGATATTCCTTCGCCGCCAGCGGCCATATGTGGGGCCGCTTATTGCACGCCTGCTGTTTCCACGACATCTTGAGGAGACGCATCTTGAATACCAAAAGCTGGCAGATGAGAAGTCTGCGAAACGCATTCTTCGAGGAGATCTTGATCGACAGGACTTCTTTAGCCACCTCATAAGAGACCACCGCATCACCAAAGAGGAGTTAATGGCTACGGCATGGACACTAATTATGGCGGGCTCCGAAACCACGGCCACAGCACTTACTGCGACGATTTTTTATCTCCTTCGCACTGAAGGCGTACTCCAAAAGCTAAGGGACGAAGTTTGTACCAAGTTCGATTCGTCGGATCAGATAAATGGTAGGTAAAGCCCGTATTCAGGCCTGAGTATGAGTATCTGTTGACAACGTACGTTGCAGATGGCTCTACCAAGGGCCTGGAGTACCTTAGCGCCGTCATCGAGGAGGGACTGCGCCTCTTTCCGCCTCTGGCACTTGGCTTGCCTCGTGAATCACCCGGCGCGGTTATTGATGGACACTACGTCCCACCTGGCGTCTGCGTATCGGCCGAGAACTTCTCCTTGTCCTATGACTCCAGATTCTGGATAGAGCCCCAGTCATTCAAGCCAGAACGCTGGATTGGGGCTGGTATTGAGGGCGACAACAAAGCCGCCCATGTGCCGTTTTCTGAAGGACCAAGGTCGTGTATCGGCAAGAGCCTTGCATATGTGGAGATGCGTCTCATTCTCGCCAAGCTAGTATGGCACTTCGACTGGGTATTGGCATCTACCGATCTCGATGATTGGAATCAAGCTTCAATGTGCTACGCACTGTGGACAATGCCAAAGTTGATGGTCGAGTTTCATCCACGACAGGCATCGTCCGTCTACTAA", "translation": "MDVSKSARFLSISRLEAASLIILALISYYALKCIYLLYYHPLARFPGPRLASMSDLWISSSIATGRHPFRMVKLHQEYGDVVRIGPNWLSFATLQAYQDIYGRPSQGKKLFLKFAEFERPGDISTTRDPDLHSLQKRALSKGFSAAALRDQEVIVQQYADLLVRQLSSLGQGGKVATNIGEALNWFTFDVIGDLAFGEPFNALLNGSNHMISLITDALRYSGVIFLRRQRPYVGPLIARLLFPRHLEETHLEYQKLADEKSAKRILRGDLDRQDFFSHLIRDHRITKEELMATAWTLIMAGSETTATALTATIFYLLRTEGVLQKLRDEVCTKFDSSDQINDGSTKGLEYLSAVIEEGLRLFPPLALGLPRESPGAVIDGHYVPPGVCVSAENFSLSYDSRFWIEPQSFKPERWIGAGIEGDNKAAHVPFSEGPRSCIGKSLAYVEMRLILAKLVWHFDWVLASTDLDDWNQASMCYALWTMPKLMVEFHPRQASSVY"}, "identity": 0.30855018587360594, "similarity": 0.4684014869888476}, "d196412b-ccd7-45a9-8aca-ed0bcd47d75d": {"uid": "d196412b-ccd7-45a9-8aca-ed0bcd47d75d", "query": {"uid": "70e2220e-7c44-4c1b-b347-65559dbff310", "label": "PSN59190.1", "names": {"protein_id": "PSN59190.1", "cluster_role": "hit_required"}, "start": 19248, "end": 21012, "strand": -1, "sequence": "ATGGCTTCCATACTATGGATAACTTTGCTGAAAATTTTGCTTGCTTTTATCGTTTGGATCGGCACGAAAATTATCTACAACATCTACTTTCACCCGCTACATTCATTTCCTGGCCCGGTCTTGGCTCGTGCAACGCGACTTTACTCGGCCTACATTCGAGCTGCTGGATTATCTGAAAGGAAATCACTCCAATGGCACAACCAGTACGGCGGAATTGTAAGAATTGCGCCAGACGAACGTTCGTTCAGCCCTTATTCTTGCCCGAGAGCATCAATAATTGACCTGTAAACCTCAGTTAGCTTCAACACAGGCTCCGCTTGGGATGACATATATGGCACAAAATCGAGGAAGTCTCAGCGTCTTCAGAAGGACCCGCACTTCTACATGGGCGCAACCGCCCCTAATGGGGAGAAGAATATGGTTAGTCGTGACTCCGTCGTGCATCGTCTAGTAAGCTGAAACGAGGACTATTCAGGGGGCTGTCAGCGATGAGGATCACAGTCGCATTCGCAGTGTATTAGCCCATGCGTTCTCGGACAGAGCTCTGCACGCCCAGGAAAGCCTGATTCGAGCTCACGTAGACCGACTGGTACAACGCCTTCAAGATCTCCATGGCAAGCCAACTGATATCGTGCGATGGATGCACCACCACTCATACGATGTGATCGCACACCTGTGTTTCGGTCAAGACTTGGATGCTTTGGGCTCTAAAGACTGGTTCCCTCCAGCCCGAGTCGTGTTCGAAGGCATTCGCGAAGGCGTGACTTTGATAGAAGTTTTGCGATTTGTCCCCTTCAAAGCGACTGTACTTGATATTTTAGTCTGGGCCTTTGGCAAAGCTCGTCGTGAGAATTTCAATGCTTCGGTGGCTCGTGCGATGCTACGCCTCCGTCTAGCAGAGACGACAAGTATCGATTTTAGTAAGCCAAATTTCGACCGTTTGCATTCGTATTGCCACTAATTTGCGTCAAGTCTCACACATATTGCGAGCCAAAGAATCGGCCAAAGAACTTACAGAGTCGGAACTGACTGCAAATGTTGCCCTGTTAATCGATGCAGGATCCGAAACCACAGCTACTATGCTCTCAGGGTGCCTTTTCTACCTATCTCTGAATCGGACCACATTGGCCGAATTGACCCACAAGCTTCGTGAAGACTTCAGGACCCATGACCAACTGTCCCTCCAAAACTTGGCAAAGATGAAGTTTTTAACCCATGTTATCCAAGAGAGTCTAAGAATCTACCCTCCACTGCCGGCGACTCTTCCCCGGTTAACCCCAGCAACAGGAGCAATGAGTGGGTCATATGAGTGAATTATCGCCCTTACTGACGTCCCGCTGACATTGTGTAGTAAATGGAGTTCTTATACCACCAAAGACTCGAGTGGGAATGAATGCATTTGCGGCATATCACAGCGCCCAAAATTTTGCGCATGCTGACATGTTCATACCACAAAGGTGGGACAATACCAACGATCGATTTGCTCGTGATCAGCGTCATGTGCATCAACCTTTCTCCTTAGGCTCTCGTGGTTGCTTAGGCAAAAAGTAAGTGAGCCCAGCTTGGAGCCATTACCAGCCCACAGCTACTTACGATAGAGTCAGTTTGGCCTGGGCCGAGATAAGATTGACACTAGCTTGTCTTCTGTGGAACTTCGAAGTGATCTTGGAACCGGGCCAGGAAGAGTGGCACGGGAAGCAATTGACCTGGTTCATATGGAATAAAGACCCGCTTTACATGCGTTTCGCTCGGAGAACAAAGTAG", "translation": "MASILWITLLKILLAFIVWIGTKIIYNIYFHPLHSFPGPVLARATRLYSAYIRAAGLSERKSLQWHNQYGGIVRIAPDELSFNTGSAWDDIYGTKSRKSQRLQKDPHFYMGATAPNGEKNMGAVSDEDHSRIRSVLAHAFSDRALHAQESLIRAHVDRLVQRLQDLHGKPTDIVRWMHHHSYDVIAHLCFGQDLDALGSKDWFPPARVVFEGIREGVTLIEVLRFVPFKATVLDILVWAFGKARRENFNASVARAMLRLRLAETTSIDFISHILRAKESAKELTESELTANVALLIDAGSETTATMLSGCLFYLSLNRTTLAELTHKLREDFRTHDQLSLQNLAKMKFLTHVIQESLRIYPPLPATLPRLTPATGAMINGVLIPPKTRVGMNAFAAYHSAQNFAHADMFIPQRWDNTNDRFARDQRHVHQPFSLGSRGCLGKNLAWAEIRLTLACLLWNFEVILEPGQEEWHGKQLTWFIWNKDPLYMRFARRTK"}, "target": {"uid": "daeb382c-22a8-483a-b52d-d58295825844", "label": "KAI1868375.1", "names": {"protein_id": "KAI1868375.1", "cluster_role": "hit_required"}, "start": 10527, "end": 12241, "strand": 1, "sequence": "ATGACTTCGTTCACGTTGTACCATCATCTTGGGCCCACGGTTGCGGCTGTAGTGTGTCAAAGTGCCCCTTTCCCGGAGTGAGTGTAGGCTAAATAAAACACTGGCAGGTGGTCATCTTTATAATAGGGCATGTTGTGTACAACGTATTGCTGCATCCCCTTAGGAAGTTTCCCGGCCCTCTACTGGCAAGAGCCACCCGTGTTTATTATTCTTACTATCGAAGTGCGGGTCAACTGGAGCTAAAGACCAGAGAACTTCATGACACCTACGGAAGCATAGTACGGATCGCTCCGAATGAGCGTAGGTACTTCTTCAGAATTAGGCGGAAACCGAAACTGATGCGCTCTTTCATAGTCAGCTTCACCGGAGGAACTTCTTGGGATGACATTTATGGTCTCAAATCCAAACGACGCCCTTGGGACCGACTCCAAAAGGAACCTTTCTTTTACATGGGAGCCATAGCTCCTAACGGAGAGAAAAATCTCGGAGCCAGCTCCGACGGCGACCACGTTCGGATTCGTGGTGTCCTGGCACATGCATTGTCTGAGAAGGCCCTATATTCTCAAGAAGACGTGCTCAGACATCATGCAGATCGTATGGTGCATCGCATAAGCAGCTTATCTGGGTCACCTACCGATGCCGTACGCTGGTTACACCATTGCACCTACGATGTCATATCGGACCTTGCACTCGGTATCAGCGCTGACACGCTGGAGTGCAATGATTGGAGTCCACAAGCACACCTAATGTTCGAGGGTATCAAGGAAGGAGTCACAGTAATCGAAGTTCTGCGTTTCATGCCCTTCAGGAATCAAATGATGCGTCTGCTAATGTCAATCTTTGGTCAAGCACGTCGCAAGGCCTTTGATGCAGCTGTGGAGAAGGCAACGTTACGGATGGCCACAAACAACTGGGAGAGGCCTGACTTCATGTCTTACATCATGAAAGCAAACGAAACCAGTAGGGAGCTTACGGTTTCTGAGATTACCGCCAACGTTGCCCTACTTCTGGACGTTGGATCAGAGACCACAGCATCCTTGCTTGCAGGCAGTCTGTTCTATTTGACCAAACATCCAGCTATCTTGACCAAATTGACGAGTCTCGTGCGGGAAGAGTTTGAAGAGGAGTCCCTCATCGACTCCAAGAGCCTCAGCAGACTACCATATCTAACTGCAGTGTTACGAGAGACCCTGCGCGTATATCCACCTGTAGCAGGAGCCACACCTCGTGTTACCCCTCCACAGGGGTGTCCAAGTAGGTGGGATGGGTTACAAACCGTGGAGATGTGTGGCTGATTTGATATGCAGTTGACGGCAGGTTTGTACCTGGCAATGTGAGCGTTGCCATCAACCATTACGCCACATACCGTGATGTTAACAACTTCAAAAATCCTGACAAGTTCAACCCGGAGCGATGGCTAGAGAAAGGCTATCTTACAAATCACCAGCATGAAATTTTCCAGCCGTTCTCTCACGGTGCCCGAAATTGCCTGGGCCGCAAGTAAGTTCCAGCTCTGCCCATCGATGTATCACCAGTACATCTGACTTGAATGATCAGCCTTGCATGGGCAGAGATGCGTCTCTTCATTGGACTGTTACTATGGAATTTTGATTTGGAATTGACCACTGCGTCGAAAAACTGGAATGTTCAACGTTCGTGGTTCATTTGGGACAAGCCAGATTTGATGATGCGGTTTCACGAGCGCGCTAGATAA", "translation": "MTSFTLYHHLGPTVAAVVCQSAPFPEKFPGPLLARATRVYYSYYRSAGQLELKTRELHDTYGSIVRIAPNELSFTGGTSWDDIYGLKSKRRPWDRLQKEPFFYMGAIAPNGEKNLGASSDGDHVRIRGVLAHALSEKALYSQEDVLRHHADRMVHRISSLSGSPTDAVRWLHHCTYDVISDLALGISADTLECNDWSPQAHLMFEGIKEGVTVIEVLRFMPFRNQMMRLLMSIFGQARRKAFDAAVEKATLRMATNNWERPDFMSYIMKANETSRELTVSEITANVALLLDVGSETTASLLAGSLFYLTKHPAILTKLTSLVREEFEEESLIDSKSLSRLPYLTAVLRETLRVYPPVAGATPRVTPPQGCPIDGRFVPGNVSVAINHYATYRDVNNFKNPDKFNPERWLEKGYLTNHQHEIFQPFSHGARNCLGRNLAWAEMRLFIGLLLWNFDLELTTASKNWNVQRSWFIWDKPDLMMRFHERAR"}, "identity": 0.46601941747572817, "similarity": 0.6058252427184466}, "6335268f-4c10-4668-ba6a-713ce8e25c2f": {"uid": "6335268f-4c10-4668-ba6a-713ce8e25c2f", "query": {"uid": "1ab18791-a2fb-4fa4-9727-0e75ce7a4d88", "label": "PSN59191.1", "names": {"protein_id": "PSN59191.1", "cluster_role": "hit_required"}, "start": 21592, "end": 24116, "strand": 1, "sequence": "ATGAAATATCAATTTTCCACCATTGTGGACCCAGCGACTTATGACAACGAAGGCTTGTCTAATGGCATTGATCTACGAAAGAACAATTTTACGCACTTCGAAGATCGAGGTGCAATCCGCGCACAGCAGGACTGGGCTAAGCATGTTGCGCCCATCAAGCAGTTCAAGGGCACCCTTGGTCACGATTACAGTTTCATGACGGTCTGCGTGCCTGAATGTATACCAATACGTCTGGAGATCATCTCGTATGCAAATGAATTTGCATTTATGTATGATGGTGAGTACAGCAGGCTGAGGAGCAATAAAGATATGAATCTAAGATTTAATGAAATGCGCGTAGACGATACTGAGTTGGACAATGAGAACAACGTATGTATTCAATAGATCTCGCGCTTGCACTTGGCTAAAGATGTGGTGCTAACTTACATAGACATCTGCGGAGAACGATAAATTGATAGGGATCTTTCTAGCAGGCACTCAAGGCTGGAGCTCGCTGCAGGACCAATCCAGTTCCGGCAAAACACGAATCCTCAAACAACTGTTCTCAGAGATGGTTGAAATCGACAAAGAATGCGCGATAGTGACCATGAAAGCGTGGGCCGAGTTCCTCAGAGTCGGTTCAAGTCGTCAGCATGGCACAGTCTTTACACGGCTAGAAGATTACCTGCCCTATCGTATCAAGGACGTGGGCGAGATGTGAGCTTGGTTGCTTCAAGCCTGACCCTGAATCTGACTAACATTTATGGGATCAGGTTTTGGTTTGGCGTTGTAACTTTCGGCATGGCCCTGCACATTCCAGACCACGAAATGGATGCTTGCCACAAGCTCATGGAACCCGCCTGGATCGCTGTCGGACTGGCCAACGATGTCTTCTCATGGCCAAAAGAGCGTGATGCGAGTCAAAGGCTCGGACGTACTCATGTTGTAAATGCTGTTTGGGTTGTAATGCAAGAGCATGGCTTTTCCCAAAAGCAAGCTGATCAATACTGCCGGGAACTTGCCGCTCAGTATGTCTCTCAGTATGTGGACAGTATTCGGAACATCAAGAACGAAGAGTCGATATCCCCGGACCTTCGCACTTATGTTGAAGCCATGCAATATAGCATCTCGGGGAATGTCATATGGAGCAAATTCTGCCCCAGATATAATCCTGAGAAGCGTTTCAACCAGACTCAACTGGATTGGATGCAGAATGAGCTCCCCAGCTCTGTCGAATTGGACAGGGCTTCTAACACTAGCTCCTCTTTCTTATCAACAAGCACACACGGCTCGCCGGTATCTGGGTCCCAAGCGACGATTGAATCCAAGGAAGGATGGACCGCTGATTCTTCCGGCATCGTATCCTTGCTCCTCAATTGCTCATTACCGCCTTTGTCTCATAAAGTAGAACTTTCATCTGCACTCTTACTGAGCATTGCATACTGACACAAGCAACAGGTGATCAGCGCACCGTGGATCTATGTCGATTCGCTTCCCTCTAAAGGTACTCGAGACATGTTCTTGGATGCTCTCAACCACTGGCTACGTGTGGACGGGCAGAGGGCATCTCAAGTGAAAATGGCGATTCGTATGCTGCATAACGCGTCACTAATGTAATTCCATTTCAAATCACATCCCGTCAAATGACGACTCTGCTGACCTATTCCCGCGTGACCAGGCTTGATGATGTTCAAGATGGCTCTCCACTACGTCGGAGCAAACCTAGCGCACATCGCGTTTTCGGAGTCGCTCAAACGACCAATTCAGCTGCGTTCTTGGTGAACGAATCTATCAAACTAATACGCGAACTTGCGGGTGATCAAGGGGTCGCTGCAGTGCTGGAAAAATTGACCAGTCTCTTCGTTGGTCAAGCTCAGGACCTGCATTCATCGCGAAATCTCTCTCGTCCGTCTTTGACTGAATACATCCAGACGATTGACCAAAGTGGGTTCCTAGCCTTGCGAAAGAAATTCAGCCCTGCGTAACGGCAACTGCTGACCAACTATACCGTAGAAACTAGCGCTCTCTTCGAACTGGCCTCGAGGCTCATGTGCCTTTGCTCGACGGCGACTGTAGTGCCCAACCGTTCGCTGTCGCGCTTCTGCATTTTACTCGGCCGTTTCTTTCAGATCCGCGATGATTATCAAAATCTCACGTCACCTGAAGTAAGTTACGTGCTCACGTGTGTACGAGATGTCAGTCATTGCTAACAAAAAGACGCGAAAAGTATACCAAGCAGAAAGGATTCTGCGACGATCTAGACAGCGGAACGTATACGCTTCCCCTGGTGTATGCGATTTCACAGCAGTCAGAAAATCTCCTGCTTCAGAATTTGCTATCTACAAGGCTGGCTGAAGGGACGCTCGACGACGCCCAAAAACGCCTAGCTCTGGATCAGATGCAGCTAGTAAAGACGGACGAATTTTTGCAAAAGATTTTAGCTTCATTGTACGACGAGCTGAGAGCCGAACTGCAGTGTATATCGAGTTCATTTGCGTCCGAAAACCCTCAAATGGAGCTGATGCTAGTGATGCTCAAGCTTTGA", "translation": "MKYQFSTIVDPATYDNEGLSNGIDLRKNNFTHFEDRGAIRAQQDWAKHVAPIKQFKGTLGHDYSFMTVCVPECIPIRLEIISYANEFAFMYDDDTELDNENNTSAENDKLIGIFLAGTQGWSSLQDQSSSGKTRILKQLFSEMVEIDKECAIVTMKAWAEFLRVGSSRQHGTVFTRLEDYLPYRIKDVGEMFWFGVVTFGMALHIPDHEMDACHKLMEPAWIAVGLANDVFSWPKERDASQRLGRTHVVNAVWVVMQEHGFSQKQADQYCRELAAQYVSQYVDSIRNIKNEESISPDLRTYVEAMQYSISGNVIWSKFCPRYNPEKRFNQTQLDWMQNELPSSVELDRASNTSSSFLSTSTHGSPVSGSQATIESKEGWTADSSGIVSLLLNCSLPPLSHKVISAPWIYVDSLPSKGTRDMFLDALNHWLRVDGQRASQVKMAIRMLHNASLMLDDVQDGSPLRRSKPSAHRVFGVAQTTNSAAFLVNESIKLIRELAGDQGVAAVLEKLTSLFVGQAQDLHSSRNLSRPSLTEYIQTIDQKTSALFELASRLMCLCSTATVVPNRSLSRFCILLGRFFQIRDDYQNLTSPEYTKQKGFCDDLDSGTYTLPLVYAISQQSENLLLQNLLSTRLAEGTLDDAQKRLALDQMQLVKTDEFLQKILASLYDELRAELQCISSSFASENPQMELMLVMLKL"}, "target": {"uid": "dadd5785-ae12-45e5-bb9a-c456a4d7bdad", "label": "KAI1868374.1", "names": {"protein_id": "KAI1868374.1", "cluster_role": "hit_required"}, "start": 7266, "end": 9835, "strand": -1, "sequence": "ATGACATTCCTCTACTCGACCGTTGTTGACCCGACCAAGTATGAGACCGAGGGCCTTTGTGATGGAATTGAGGTACGCCAGAGCAATTTCACCCACCAGGAGGACAGAGGCGCTATCCGAGCCCATCAGGACTGGAACAAGTATGTTGGTCCTTGCCGCCAGTATCGCGGAACTCTCGGGCCCACCTTCAGCTTCATGTCCTTGACCGTTCCCGAATGTCTCCCGGATAGATTGGAAGTGATATCTTATGCAAACGAGTTTGCGTTTCTTCATGATGGTAAGAGCATCCCTGTAATCCGCAGCCACAATCAGCCGTCAGCTCTGACACTGGAGGCAGACATTACGGACAGTGTAGAGTTTGAGGAGGTAAGCAAATACCAAAGTGCCAGGGAATCTGAGTGGTTCGAGCATATAATAAATGGTGTGTTCCACACATAGGGCGAGATTGAGAACGACGAGATGCAGGACGCATTCCTTGAAGCTGCACGCATGGGATCCGTTGACACCGCAACTCAAGAAGCCCGGCGGAAAGGAAAGCGACAAATCCAATCCCAACTCTTTGAAGAAATGCTGTCAATTGATCCCGAATGCGCTAAAATCACCATGAAGTCATGGGCCCAATTCATTCAAGTTGGATCCAGTCGACAACATGAGACTCGGTTCAATACTTTGACCGAGTATTTCCCCTATCGCATTATGGATGTGGGTGAAATGTAAGTAGCGAGATTGCCTCCTTCTCAGAGATGGCCTCATGAAGCGACAGGTTTTGGTACGGAGTTGTCACGTTTGGGTTGGGTTTGCGCATTCCCGACCACGAACTGGACCTCTGTCGTAGCTTAATGGCGCCTGCATGGACCGCTGTGGGTCTACAGAATGACTTGTGGTCCTGGCCCAAAGAGAGAGATGCGGCACAGTTACGTGGAAAGGATCATGTCATTAATGCCATCTGGGTTATCATGCAAGAACAGCAAGTTCAAGTGCACGAGGCAATGCAGATCTGTCGCCAGCTCATCAAGGACTACGTCTCGAGATATCTCCAGACCATGGAGGAAATCAAGGTCAACACATCGATATCTTCCGACCTACGGAAATACCTCCAAGCTATGCTCTACAGTATTTCTGGAAATGTTGTCTGGAGCCTCACTTGTCCGAGATATAACCCAGACGTGGAGTTCAACCAAACCCAACTTGACTGGATGTTTAACGGCGTGCCGCTCAACACCTCGCCTTCGATCAGATCATCCCCTATGCACTCTGATTATTCTCTCCCGTCTACTATCTCCGATCCAGTCGTGAGCACTAGTAGTGGTACGACGCCTGGATTGTTATCCTTTGAAAGCCTAATTGTCACAGATTCGCAGAGAACAGCCGAAGGCAACCAGACAGAAGATGCTGCATCGCTTCGCTTCGAGGTACCGACAAACTTGCCCCCCCTTGAGTCGTACTCAATGACCAATTAGTACAGATGGCCGTGCTAGAAGCTCCATACGTATATATCTCCTCACTTCCATCTAAAGTGTCCGCAATCGCTTTATTGACGCGTTGGACTATTGGCTCAAGCTTTGTCCTGAAACAGTAGCGCATGTTAAGCAGGTCACTGACCTGCTGCACAACGCCTCTCTGATGTAAGCCACCTGTATTATACGAAATTCATTCTTCTCACAGTCAATAGCCTTGACGACTTCGAAGACGATTCCCCACTGCGACGTGGCAAACCTGCTACACACACGATTTTCGGGCCGGCCCAATCCATTAACACCTCAAACTACGCTATCACAAAGGCTATTCATATGGTTCTAGGCTTCGTAGAACCAGCTCGGGCTCTAGAGATTTTGGGTAAGATCGATTTTGATGAGTCCGAAACACCCGCTGACCTGAAGCATAGACAAGATCATGTCTCTATTCCAGGGTCAGGCGATGGACCTATTTTGGAGTTACAATAACCATTGCCCCTCTCTAGACGAGTACTACCGTATGGTGGACAACAGTAGGTCACTAGAGAAACCCACCATGGTTCAACTCATTAACCCCCTTTATTAGAGACTGGACAACTCTTTTGTATCGCAACCTATTTCATGGTCACTGAGCTTCCGAAAGATGTGCGTAGCGCACAAATGCTCCTTGAAAGATTCACGTTGCTTCTTGGGCGTTATTTCCAGGTTCGGGATGACTACCAGAACCTCATGTCAGCTGATGTGAGTATCAGAACCTCCGAAACAACTTGACTTGCAGACTTATAATATGCCTGCAGTATACCAGGCAGAAAGGGTTTTGCGAGGATTTAGATGAGGGAAAGTACACAGTTCCTCTGATCTTTACTTTGCAGTCACAACCCCCGAACCTTAGACTACTTCACATACTTTCTATTGGTAAGAGGACCGGAAAGCTAGCCAAGGAGCAGAAAGATCTTGTTCTTAAGATTATTGAAGAGGCTGGCGGTTTCCAGTATACCCGATCTGTCTTGGCCGATTTATATGGCCGACTTTGTGGCCAGCTTCAAGAGTTGGAGGTGATGTTTGGCTCATCCAACACAGAGTTGAGATGCTTGTTAGAGTTACTCAAAATTTGA", "translation": "MTFLYSTVVDPTKYETEGLCDGIEVRQSNFTHQEDRGAIRAHQDWNKYVGPCRQYRGTLGPTFSFMSLTVPECLPDRLEVISYANEFAFLHDGKSIPVIRSHNQPSALTLEADITDSVEFEEGEIENDEMQDAFLEAARMGSVDTATQEARRKGKRQIQSQLFEEMLSIDPECAKITMKSWAQFIQVGSSRQHETRFNTLTEYFPYRIMDVGEMFWYGVVTFGLGLRIPDHELDLCRSLMAPAWTAVGLQNDLWSWPKERDAAQLRGKDHVINAIWVIMQEQQVQVHEAMQICRQLIKDYVSRYLQTMEEIKVNTSISSDLRKYLQAMLYSISGNVVWSLTCPRYNPDVEFNQTQLDWMFNGVPLNTSPSIRSSPMHSDYSLPSTISDPVRTAEGNQTEDAASLRFEVPTNLPPLESYSMTNYVRNRFIDALDYWLKLCPETVAHVKQVTDLLHNASLILDDFEDDSPLRRGKPATHTIFGPAQSINTSNYAITKAIHMVLGFVEPARALEILDKIMSLFQGQAMDLFWSYNNHCPSLDEYYRMVDNKTGQLFCIATYFMVTELPKDVRSAQMLLERFTLLLGRYFQVRDDYQNLMSADYTRQKGFCEDLDEGKYTVPLIFTLQSQPPNLRLLHILSIGKRTGKLAKEQKDLVLKIIEEAGGFQYTRSVLADLYGRLCGQLQELEVMFGSSNTELRCLLELLKI"}, "identity": 0.4576502732240437, "similarity": 0.6092896174863388}, "c2f56b7e-3f06-488f-a0c9-56b77f5c48a2": {"uid": "c2f56b7e-3f06-488f-a0c9-56b77f5c48a2", "query": {"uid": "8482306c-c2ab-4924-946e-121271d51f5c", "label": "PSN59192.1", "names": {"protein_id": "PSN59192.1", "cluster_role": "hit_required"}, "start": 25126, "end": 26599, "strand": 1, "sequence": "ATGGCTTTCACCAGTTCCAATAGCACGGATGGCCATCTGAAGATCCGCCCCATGGTCCATGGATCGGACAAAAAGCTCAATGTTAGTTACTTAACTAGTCTACGGGGAGGAGGCATACGTTTCGCGTGTTGACCACGAAGTGACTTCTAGTTTGGAGCATACATCATTGGCCTCGATCTAAACAATGCTTCAGGTTAGTCCCGGATCCTCATCCTCACTCCAGTGTATCGTCCTTCTTTACTGACAGAATTCATTGTGCAGATGCTGAAGTCGATCAACTACGTGAAGCTATCCTACGGCATAAGATTGTTGTAGTCAAAGGCCAACAAACTGAGACACCAGACAAGAACTGGGAAGTCATCAAAAAGCTGGATCCCATGCACCATATGATCAGCCAAGAGGAATTTGGGCAACTTTTTCACCCCACTGGAGAGGGTTTGATTGTTCGTGATAATTTGACTGCCGTCGGAATCTTCAGGAAATGATCGCTGACCCAGAAGATATATATAGGCCATGTTGAAACTTGCCACCGTGCCCACCGCTGAGCACGGTCACATTCATTTGATGGGAAAGGGATACCAAGGAGACGATCATTATGGTCTGAAGAAATTGAATCTAGGTGAAGCCTTCGCCGGAAATTATTATTCCAAGCCACTCGCAGAAGAAGACTTCCGAGCTGGCGTAACCCGATTCCAATCCTGGCATATGGATGGCCCTCTGTACAAGGTGCATCCACCTTACATCAGCTCGCTGCGATTCATACAGCTGCCTGATGGCGATCAGACAATTGAATGGGCTGACGGGTCTGGTTTAAGCTTGAAAACCAAGCCAGGTCGTACGGCGTTCTTTAGCACGTCCCAATTGTACGACATGTTGACAGATGAGGAGAGGACCATGGTCGACAATAGCGCTGTCGAATACATGCATTACCCTTATGAATGGATCCGTGGCTGTCGCGGAAATCCTAATGGACTGAACGTCGCGGACGAAGGTCGCGAGAAACCTCTTGAGGCAATGGAGGAAATTGCTCGTGATGAGCAGTGGACCAAGACGGTATGTGGCCGCTTCGACATTTTGTACAAGATGAGTCTCTGCTGACGAGCACCGCTCTACTTCTGCCAACAGTATCCCATGGTTTGGTTCAATGAGCTTACAAAAGAGAGGTCTCTCCAAGTTCAACCAAACTGCGTGCGACGTCTTCTCATCCGGCGCTCGGCCGATCAAAAGGAGCCCGAGATCATCGAGGGATCCGAGCGTGTACGTGAATTCATGAACAAGCTGCAGCAACGCATTGTGCGGCCTGAGTACATCTATGTTGGGCCAGAAGAAGAAGGTGACCATGTGTTCTGGTACAATTGGGGGACGATGCATTCAAAGATTGATTATCCTATAGCATATGGGCCACGTGTAGTACACCAGGGTTGGATCCCTAGTCACAGAGTGCCGCGAGGACCAACAGCGGTGGCACATTAA", "translation": "MAFTSSNSTDGHLKIRPMVHGSDKKLNFGAYIIGLDLNNASDAEVDQLREAILRHKIVVVKGQQTETPDKNWEVIKKLDPMHHMISQEEFGQLFHPTGEGLIAMLKLATVPTAEHGHIHLMGKGYQGDDHYGLKKLNLGEAFAGNYYSKPLAEEDFRAGVTRFQSWHMDGPLYKVHPPYISSLRFIQLPDGDQTIEWADGSGLSLKTKPGRTAFFSTSQLYDMLTDEERTMVDNSAVEYMHYPYEWIRGCRGNPNGLNVADEGREKPLEAMEEIARDEQWTKTYPMVWFNELTKERSLQVQPNCVRRLLIRRSADQKEPEIIEGSERVREFMNKLQQRIVRPEYIYVGPEEEGDHVFWYNWGTMHSKIDYPIAYGPRVVHQGWIPSHRVPRGPTAVAH"}, "target": {"uid": "a941d0d8-7a9f-4599-b6bc-297b1205936d", "label": "KAI1868373.1", "names": {"protein_id": "KAI1868373.1", "cluster_role": "hit_required"}, "start": 5000, "end": 6409, "strand": -1, "sequence": "ATGGATTCCCAAAGCGGCTTTCTGATTAAACCTTTCGCTGATGGTTTGACTGTATGTTGATCCTAAAGCGACACAGGAGAAAGTGTTAACGTTAACTGTCAGTTCGGCGCTGAGATCACCGGACTTTATATCAACAGCATCACAGGCATATTCTCTTCATCGTAACCCCTTACTTTATGGATGGTGACTGACAATATAAAGATGCCGAGGTTGACCTTCTCCGCGAGGCAATTCGACGTTACCTAGTTGTTGTTATCAAAGGGCAGAAAAACGAATTGCCTAGCAAGAACTGGGAACTTCTTCAAAAGCTCGACCCTGGTGCGCCTGAGTTTACAGAGGAGGAGTGGGCAAAGATGTATAATCCCAAGGGAGAGGGAATCCTTGTAAGGACAAGTGCATTCAATTCCCGAAGTCGCTCACACAAACCAATGATATTTTCTGTTGTAGTCCAAGCTGGGTTATAGCACAATACCAAATGCGGGACGTCTCTATCTCATGGGCAAGGGATATCAAGGCGAAAACCATTATGGCATCAAAAATGCCAATCTGAGCGAGGCGTTTGCGGATGCTTACTACTCGAAGCCTCTGTTGAAGGAGGATTTCAAACGCGGTATCGCTCGCTTCCAGTCTTGGCATATGGATGGGCCGCAGTACAAGATCCATACGCCAATGTACAGCTCTTTCCGGACCATCAAGCTTCCTCGAGGGGAAAAGGTCGTCGAATGGGCAGATGGGTCTGGCATGACTAAGAAGATCAAGCCAGGGCGCACTGGCTTCTTTAGCACAGCTCAGCTGTATGAAATGCTGACCGACAAAGAGAAGAAGATGGTCGATCATAGCTGGTGTGAGCAGATGTACTATCCGTACGAGTGGATCCTGGGATGCCGAGGAAATGCGAACGGGCTCAACGTGGCTAGCGAGGGGAGAGAGGTCCCCGAAAAGATTATGGAGGCAATGCCTCGGAATCCTGAAGACCAGCATATTGTGAGTGATTCTCTGCTATGGGGCCACGCCGTGGCATTCTCCGTCAAAGTTTTACATTAACATTGCAGCTACAGCTTCCTCTGGTATGGGTAAATCCTACCACCGGCGCTAAACACTTGCAAGTGCAGCCCAACACTGTACGCCGACTGTATATCCGCCACGGCGAATCGGAAAAGCCTAAAATCATTGACGACGTCAAGAAAGTGAGGGATATTTTGAGCGGACTTCAGTATCGTGTCATACGCCCAGAGAACATTTATGTTGGTCCTGATGATGAGGGTGATCACTTGTTTTGGTACAATTGGGGAGTTATGCACACAAAGATAGACTTCCCTGTCGAGTTCGGCACGAGAACCGCCCATCAGGGGTGGCTACCTGCCACCCAAGCCCCGACCGGTCCCGTGCCAATTCCATCTAAGTACTGA", "translation": "MDSQSGFLIKPFADDAEVDLLREAIRRYLVVVIKGQKNELPSKNWELLQKLDPGAPEFTEEEWAKMYNPKGEGILSKLGYSTIPNAGRLYLMGKGYQGENHYGIKNANLSEAFADAYYSKPLLKEDFKRGIARFQSWHMDGPQYKIHTPMYSSFRTIKLPRGEKVVEWADGSGMTKKIKPGRTGFFSTAQLYEMLTDKEKKMVDHSWCEQMYYPYEWILGCRGNANGLNVASEGREVPEKIMEAMPRNPEDQHILPLVWVNPTTGAKHLQVQPNTVRRLYIRHGESEKPKIIDDVKKVRDILSGLQYRVIRPENIYVGPDDEGDHLFWYNWGVMHTKIDFPVEFGTRTAHQGWLPATQAPTGPVPIPSKY"}, "identity": 0.5225, "similarity": 0.655}, "48e3d844-a59e-45e0-823d-1f0a6073392a": {"uid": "48e3d844-a59e-45e0-823d-1f0a6073392a", "query": {"uid": "10ee9bd4-37ed-402b-ab24-88b358ea804d", "label": "PSN59183.1", "names": {"protein_id": "PSN59183.1", "cluster_role": "hit_required"}, "start": 4549, "end": 6521, "strand": -1, "sequence": "ATGGCGATAACCTTGACGCATGATGTCACAACAAGTGGCAAACTTTTGCTTCTCTTTTTGATATTGATCACTTTGATCTATTCCCTTGGGATTGTATTCTATCGCCTCTTCCGCCACCCTCTTGCGAAATTTCCTGGTCCGAGAATCGCTGCTGCCACCTATCTTTATGAGATCGCTTTTGATTACTTCGGGAACGGAGCATACCTATTCGAGATCGAGCGCATGCATAACAAATACGGTACGTTGAATTGCATACCGTGGTTTCTCTTCAAGAGCGACGTTTGACCTCGACCGCATTTGAAGGACCTATCGTTCGTGTGAATCCAACAGAACTCTCGATCAAGGATGGCGAGTTTTACGATAAAGTCTACGTCAATGGAAACGTTAGACGCACCGAAGCTCTTCCGAGCTTCGGCGACGGAATGGACTTCAACAGTGCGTATCACCAGCATTTAAGCAAGAGCATGATTGCATATACTTAATCTGCTCCCTGCAGACAGCCACGGTATGACAGTAGATCACCATCAGCACAGGCAGCGACGAAAGCCCCTGGAACCCTTCTTCTCTAAAGCCGGGGTCGCACGATTTGAGTCGAACCTTGCGTCTGTTGTCATGACTTTAGTAGATCGACTTCGTGGCTACGAGGGCATAGAGTCTGTGCTTCGACTTGATCATGCATTTGCTGCTCTTGCTGGAGACATCATCACCACTATGTGCATTGACAGTCCGAGTATGAGCTTTCTGGGCGACAAGGATTTCAGTCGGGGTTGGTATGAGCTGTTCCATACGCTCATTATGTCCATGCCAGTCTTCATGAACTTTCCGTGGATCATCAGGTAAGTCATCCCCACAGGCTTGTAAAAGAAGGTGCACTAAGATCTCCTGGGTTCGTTCGACTTATTCCGACCTCAATCCTGAAGCGCGTTGATCCCCGTAGTCAGATGTTTCGTGATTGGCGTGATGTGAGTCCCCACTCATGATCACCGTTGATTCCTTTGCTTAACACTGAGCGTCTAGATGTCGGTGGCTGAGATCAAGAAATCGCTCCAGCGAAAAGCTACCGGAGAGATGTTGACATACCAGAGGGGAACAGTCAAGGCTCCAACATTGTTTGATCATCTCGTTAATAGTGATCTGCCGACTAGCGACATGTCCGTAGAGCGTCTTGCGTCGGAAGCCCAAGTCCTTATGGGCGCCGGGACTGTCACGACTGCTCAGAGCATGAGCCATTTAGTCGTCAATGTCCTCCTTCGGCCAGATGTAGAGAAGCGACTCCGCGAGGAGTTTGCTATTCTTATGAAGCAGTTGGGCGAGGCCTCCTTACCCAAAGCCCGAGAGCTGGAAAAATTGCCATATCTGCAGGCTTGTGTCAAGGAGGGACTACGGTATACTCAATGCACACCCGCAGCCGATTAAACATCGCACGCTTACAAAATTCAGTCTCAGTCATGGATTGATGCATCGGCTGCCACGTGTCTCGCCAGATGTGGCTCTCGAGTTCAATGGCTGGATAATTCCACCCGGAGTATGTTTCTAGCTAGTGCTATAAACGTCAAGAGCGCATCGTACTGAAAATACTGCAGACGCCCGTCGGAATGTCCGCTTATTTCATGCACATGGACGAAACGGTTTATGAGAACCCAAGGGAATTCGTGCCCGAACGTTGGCTCGGTGATGTCGACCTCAGAATGGACAGGAACTACGTGCCTTTCTCGAGGGGGTCTCGAAGGTGTCTCGCTCCCAAGTAGGTCACTCTCCACTTACGCTTTTCCTCGCGATACTAATGCCGCGCAGTCTTGCATATACTGAGATATCGATGGTTATGGCTGCACTGTTTAGTCCATGGAGTCCAGAAATCAGACTTCATGATTCAAATGCCTCTGATGTGGATCCAGTTTGCGCGTTCCTTCTGCCTCTTCCTCGGTTAGATAGCAAGGGCGTTAGAGTAATCGTTAAAAAAAGCAAGAAGTAG", "translation": "MAITLTHDVTTSGKLLLLFLILITLIYSLGIVFYRLFRHPLAKFPGPRIAAATYLYEIAFDYFGNGAYLFEIERMHNKYGPIVRVNPTELSIKDGEFYDKVYVNGNVRRTEALPSFGDGMDFNNSHGMTVDHHQHRQRRKPLEPFFSKAGVARFESNLASVVMTLVDRLRGYEGIESVLRLDHAFAALAGDIITTMCIDSPSMSFLGDKDFSRGWYELFHTLIMSMPVFMNFPWIIRSPGFVRLIPTSILKRVDPRSQMFRDWRDMSVAEIKKSLQRKATGEMLTYQRGTVKAPTLFDHLVNSDLPTSDMSVERLASEAQVLMGAGTVTTAQSMSHLVVNVLLRPDVEKRLREEFAILMKQLGEASLPKARELEKLPYLQACVKEGLRLSHGLMHRLPRVSPDVALEFNGWIIPPGTPVGMSAYFMHMDETVYENPREFVPERWLGDVDLRMDRNYVPFSRGSRRCLAPNLAYTEISMVMAALFSPWSPEIRLHDSNASDVDPVCAFLLPLPRLDSKGVRVIVKKSKK"}, "target": {"uid": "1841a500-a289-40f1-8914-5cd6ac9684fc", "label": "KAI6391592.1", "names": {"protein_id": "KAI6391592.1", "cluster_role": "hit_required"}, "start": 14241, "end": 16307, "strand": -1, "sequence": "ATGGAGATATCAAGCGACACGGTTGTTTTGGAAAGCTGCGATGGCCGAGGTATTTTTACCTCTGCGCCAATATTTTGCTTCGCGCTGCTAGCAGCTCTATGGGCCAGCTGCGTCATTGGCGTTGTTATCTACAGGATCTTTTTGCACCCTCTCGCCCACCTACCAGGACCCAAGATTGCAGCTGCCACTTTTTTATACGAGATAGCCTGGGACTACTTTGGGGATGGCGCCTACCTCTACGAGATAGAAAAGATGCATAGAAAATACGGTTAGTGGGGGCCTTTGGGCTAATATGTATGGCTGGACAATTTGCTAACTGAGCGAGTACTGGCAGGGCCGATTGTCGAGTAAACCCCCACGAGGTATCGATTCACGATCCGACCTACTACAACACCGTGTACGTGGGAGGTGCCATCAGACGCACAGATGCGCATCCGGCCTTTGGAGACGGCATGGATTTCAACGGTAGGTGGGCCCGAATAATATTCCAAAGAGCCAAATCTTGCAAAAGACTAACGGTCCATATTAGGCTCTCACGGCATGACAGTCAATCATCATCATCACAGGCTCCGGCGAAAGCCCATGGAGCCCTTCTTCTCAAAGAATGGCGTCGCCCAACTGGAGCCTAGGCTATGCGAGCTAACGGTCACGCTTGTCCAGCGGCTACTCGAATACAAGGGCGTCGGCAAGGTCATCAGACTCGATCACGTATTTACTGCCATGGCAGGTGATGTGGTTAATGCCGTTTGTGTAGCCAAGCCTACCATGTCTTTTTTGCGACATGAGGATTTCAACCCTGACTGGTAAGCTCGCGCACCAAGATTGCTTGCAGTGTGGGGAAAACTTGGCTTGCAAACTAACCGCATGTAAAAAGGTTCAATTTGTTCCACACGTTCATCAAATCAATGCCCGTCTTTATGAACTTTCCTTGGATTATTAGGTAGGCTTCCACTTCTCGCGCAATCGTGTCCATGTTTTTTTTCTTCTTCTTGTTCTAACTGGGCCGGCGTAGAATTGTGCGGCTTGTTCCCACTGCGCTGTTGCAGCGATTAGATCCTCGAAGCCAAATGTTTCGGGATTGGAGAGAGGTACGCATAAAAGCCATGCCACTCATTCGATTTCCAGTTCAAATCTAACTCCAAAAAAAAATAGATGTCAGTTGACCATATAGTCGATGTCAAGAAGCGCAAAGAGAGTGGCAAAACTTTTGTGAACCGGGATTCCAAGATGCGCTGCGACACGCTGTTTGAACATCTGATTAATAGCGATCTGCCAGAGTCGGAGCTGTCGGTGGAGCGGCTGGCGTCCGAAGCGCAGGTCGTCATGGGCGCTGGTACTGTTACGACGGCCCGCACCATGGACTACCTAGCTGTCCATATTCTGCTCAACGACCGAGTGCATACGCGTTTGCGCCAAGAGCTCAAGGAGCCCATGAAGGACTTTCCTGAAAAGATGCCACCTCTGGCTGAGCTCGAGCAGCTGCCGTACCTGCAGGCTTGTATTAAAGAGGCCCTCCGCCTAAGTCCAGGCTTGACACACCGCCTGCCTCGCGTGTCACCCGACACTGACCTCGTCTACAGGGGATGGACAATTCCACGAGGGGTAAGTTTGTTTTAGGCTTGTGCTTACTTTTTTTGCATCCCTCTGCTGACCCGTACTCTGTCCTTCAAGACCCCTGTGGGCATGTCGGCATGGTATATGCACACAGACCCCAACGTTTACCAAGATGCCATGACATTTCGCCCTGAACGCTGGCTGGAAAATGTCACTCCCGAGATGCACAGGAATTATGTGCCTTTTTCCAAGGGCTCGCGTCGATGCCTCGGGTCTGAGTACGTCTTGATCCCAGCCACAATCTACGCTCTTTGTCTAACATGTTACATAACCATTCTTCAAGGTTGGCATATGCCGAAATCACGATGGTGTTTGCAGCCCTTTTTGGTCCACAGGGCCCCAAGCTGAAGCTGTACGAGACAGACGCCTCAGATGCGGATCCCGCATGCGCCTTTCTGCTCCCACTGCCCAGATTGAGTAGCAAGGGGATCAGAGTCATGGTTGAGCCTTGA", "translation": "MEISSDTVVLESCDGRGIFTSAPIFCFALLAALWASCVIGVVIYRIFLHPLAHLPGPKIAAATFLYEIAWDYFGDGAYLYEIEKMHRKYASTGRADCRVNPHEVSIHDPTYYNTVYVGGAIRRTDAHPAFGDGMDFNGSHGMTVNHHHHRLRRKPMEPFFSKNGVAQLEPRLCELTVTLVQRLLEYKGVGKVIRLDHVFTAMAGDVVNAVCVAKPTMSFLRHEDFNPDWFNLFHTFIKSMPVFMNFPWIIRIVRLVPTALLQRLDPRSQMFRDWREMSVDHIVDVKKRKESGKTFVNRDSKMRCDTLFEHLINSDLPESELSVERLASEAQVVMGAGTVTTARTMDYLAVHILLNDRVHTRLRQELKEPMKDFPEKMPPLAELEQLPYLQACIKEALRLSPGLTHRLPRVSPDTDLVYRGWTIPRGTPVGMSAWYMHTDPNVYQDAMTFRPERWLENVTPEMHRNYVPFSKGSRRCLGSELAYAEITMVFAALFGPQGPKLKLYETDASDADPACAFLLPLPRLSSKGIRVMVEP"}, "identity": 0.572744014732965, "similarity": 0.7071823204419889}, "6bf8ed8c-6bbd-48f2-afbb-6a07e435cf61": {"uid": "6bf8ed8c-6bbd-48f2-afbb-6a07e435cf61", "query": {"uid": "a9a39c6b-8761-4ea7-b0c5-672b93a4bc34", "label": "PSN59188.1", "names": {"protein_id": "PSN59188.1", "cluster_role": "hit_required"}, "start": 14839, "end": 16593, "strand": -1, "sequence": "ATGCTCGGAGGCACGCTTGATGACTGCTGGATGTCCATATCGACGATGCAACTGCACTGGACTGTGCTTGGACTACTACCCGTGCTTTTCATAGCCATCTTGGGACCCAGGGTACGACAGATATGGGTGAACTACGTCCATCTCACGAAAATACCTTCCCCGCATAAGAAAGATTACTTCGGCTTCGTAACGGAGACAACAAGAGCCGAGTTCCTCAATGAGTGCGCCCGATTATTGCACAAAGGCTTCGCCAGCGGAGACGCAATTCGACTCCATGCAAGTTGGGATCACATTGTCGTACTTTCCCCTTCTTATGCGGAGCGTCTTCGCGCAGATGAAAAGTTCTCTCCGGACACATTCTCTGACAAAGAAATGTTTGGCGCAGTTCCCGGCTTTGAACCGTACAGATTCCTTTGCACGCACCGTGATCTGGTCCGCAATGTAATAAGTATGCGCCTCAATCGATGCTTCGGTGCGTAATTATTAAATATTTTTTCCGTTGACGGCGTCGCTGATCTCTCTTGCAGTTCCCGCTACGAGATACCTCTCTGAGGCCATTGATGATGGTCTAAGAAAACAAATGGGGAATGATTCAGGTGCGCGATCTCTTTCTCTTTCTCAACGCAAAAAGATTCGAATGATATGTTCAACATACTGATATGCAGTCCATTAGATTGGCGCGAAGTGCCTCTTGGGAAAGCTGTCCTTGGAGTTCTGACCCAGTCATCTTTCCGTGCGCTCCAAGGACCAGAGCTTTGCTACGACGACGAATGGCTTGAAATCGCGACGCAATATATCGTGACCAGTGTCACTGGTGTCACCGCACTTCGCAAGCTACCTAAGCTTCTGGTCCCTGTGATCCATTGGTTTCATCCAGATGCCATCAAGTCCCGACAGTTATTAAGCCGTGCCAGAGCGAAACTCTTGCCTGTCTACGAGAAACGAAAGAAGGAGCTTTCTGAAGCCAGCAAAAATGGCACTTATCGTCCTGAAGATGCAGATGCCTTTGGATGGTACGAAGAGCTAGCAGACGGGCGAGACTATGATCCAGTGGTTGCGCAGCTTACAGTTGCCGTTGCTGCAACTCACTCAACAACCGACTTCATGTGTCAATTCCTCTCGGATATGGTCAGATATCCTGAGTACATCCAGCCATTGCGAGATGAACTCATACTTGCGTTGAAGGAGAAAGGCTGGAAAGCCTCCACAATCTTGCAGCTGCCTCTTCTTGACAGTGTTATGAAGGAATCTCAACGCGTAAAACCAGTTGCTATTGGTCAGTACGGTCAACAATCTGGGTTAGGGAGGATCTGCTAACAGCGGAAGCTTTCATGAGAAGTATCGCCCAGCACGATGTCTACTTGCAAGATGCTGTGAAGATTCCCAAGAATGCATCTGTCATCGTTTCGGCTCATTCAATGCGGGATGCCACGGTGTATGAGAATCCAGACAGCTTTGACGGCTATCGCTTTGTCAATCCGACCAAGCATCCCGAATCTCGACATTTCACCAGTGTCAGCGTCAATCACATGGGCTTTGGATTTGGCAAGCACGCCTGTCCGGGCCGGTTTTTCGTGAATCTCGAAACCAAGATCCTCATCGCACACTTGTTGCTCAAGTATGACTGGAAATTTGCCACTGATGGCTGTCCTGCAATCCGAACCAGTGGTTTCGATCAGGTTGTCGATCCTTCAGCGAAAATGCTAGTGCGGCGACGCAAGGAGGAAATCCGAATTGAGGCACTGTATGAGTAG", "translation": "MLGGTLDDCWMSISTMQLHWTVLGLLPVLFIAILGPRVRQIWVNYVHLTKIPSPHKKDYFGFVTETTRAEFLNECARLLHKGFASGDAIRLHASWDHIVVLSPSYAERLRADEKFSPDTFSDKEMFGAVPGFEPYRFLCTHRDLVRNVISMRLNRCFVPATRYLSEAIDDGLRKQMGNDSDWREVPLGKAVLGVLTQSSFRALQGPELCYDDEWLEIATQYIVTSVTGVTALRKLPKLLVPVIHWFHPDAIKSRQLLSRARAKLLPVYEKRKKELSEASKNGTYRPEDADAFGWYEELADGRDYDPVVAQLTVAVAATHSTTDFMCQFLSDMVRYPEYIQPLRDELILALKEKGWKASTILQLPLLDSVMKESQRVKPVAIAFMRSIAQHDVYLQDAVKIPKNASVIVSAHSMRDATVYENPDSFDGYRFVNPTKHPESRHFTSVSVNHMGFGFGKHACPGRFFVNLETKILIAHLLLKYDWKFATDGCPAIRTSGFDQVVDPSAKMLVRRRKEEIRIEALYE"}, "target": {"uid": "13e8f7c9-d9ef-4489-9b17-4e5a85fabfc5", "label": "KAI6391589.1", "names": {"protein_id": "KAI6391589.1", "cluster_role": "intermediate"}, "start": 6880, "end": 8780, "strand": -1, "sequence": "ATGGCATCTATCTTTACCAATATTCCATCTAGCTTTGGCCAAAGCGCTTTTGCTTTTGTTGTAATATTAGTTATCTTGGGCGCTTCTAGCCTATCCCATATTCTTCTTCAAAGGCTTATTTACTACCACAAAGTGCGACGTATACCGTATGCCCACAATGTGGGCTTCTGGAAGCGCTGGCTCTCGAACGAGACTCGCGATAGTTTCCTCCGCGACTTTGGCGGGCTAAGCAAAATTGGGTTCGACAAGGTATGAAAGTGCAAGATGACGGTTCAGTTACATCCATGGCACCAGCCTGACAGAGCTTAGAATGAGCATGCGTTTCGCGTCCAGACCGATCACAGCGAAGTCATTATCTTGGCGCCCAAATATGCCACCGAAATCAGGGATGGGAAAGGCCTCTCGGCAGGGTTGTATACAGAGATTGTAAGCCATCACTTTAGGGTCTGCCAGTTACCTCAGTCGCTGACCGTTGCCGCTCAGGAGTTGATGGGTAGTCTCCCTGGCATGGAGGCCTTCTCATTTGCCGGAACACATCGCGAACTTATGCACGATGTCATTACCAGACACTTTAATCGTGCTTTGCGTGAGTTTTTTCATAGATTCCGTCCAAGGCATTTAAGCCAGTTTCGAGCCTAATGTGATACGAAAATGCAGCTTCAATGTTGTCGGGTATCGCGGAGGAAGCGAGCGAATGCCTCAACTCGTTATGGGGAAAGTCCTCCGGTATGTATCGTTGAACTGTGTCTCTTTTGCCTGGAGATGATACCAACTGACCTCGTGGACTCGTCCAGAGTGGAAAACCATCCCCCTCTACGAGAGCATGCTATCTCCCATCTCCCAGGTGTCTATCCGCGTATTCCTTGGCCGGGAAATGTCCCGCAACAAACGCTGGGTCCAAGTCAACTTGCAGTACACAGTTGTTGGTCTGGGTGCTGTGTCGGCGTTGCGCCGGTGGCCACGCTTTTTGCTGCCAATCATTCATCACTTCCACCCCCAGATGCGAGCAACGCGTGCGCTGACTAAAGAGGCGAAAGAAATTCTACGCCCTATCGTTGAGTCGCGAAAGTCCAAAAGGGACGGCCCGTCCAACTCCCTCGACTGGTTCCAGGAGGTGGCCGCGCAGAGAGGTGACCGTTACAACCCGGAAGTTGCCCAGCTCACCTTCTCCGTGGCTGCGATGCACAGCACCAGCGATCATCTTACTCAGGTTTTATTCGACCTGGCCAGACATCAGGACGCAGTGCACGCGCTGCGGCGAGAGATGGTCAAAGTCATCGGAGACGAGGGGTGGACCATCACCGCTTTGAACAATCTCAAGCTGATGGACAGTGTCCTCAAGGAATCGCAGCGACTGAAGCCGGTTAACCAGGGTAAGTTTCTTCTCGTGTCATGCCAACGCGGAAGCCTTGATGTGATCAAATAATGCGAGGCGGAGCACCAAGTTAACATAGCAGCCATCACAGTCTTTAACAAGCGCGCAGTGTTAAAGGACATTTACCTCAGTAACGGCGTCTGCCTGCCCGAAGGATCTTTTGTCGCTGTCTCCTCCTCCCGTATGCGCGACCCGGCCGTCTATCCGGACCCGGACGAGTTCAAGCCTGATCGTTTCGTCAAGCTCGCAAGTTCAGACTCGGAAACAGCGCGCTACAGCGGCTTCTCCGCCGTGAGCATTGACCACACTGGCTTCGGATTCGGAAAACACGCGTGTCCGGGCAGGACCTACGTGACCCTGGAGCTCAAAATCATCTTGTGTCATATCCTACTCCTCTATGATATCAAGGTGCCGGAAGGCTTCGTGCCGAACCTGATGATCCATGGATTCGACAGCCTCACCGACTTGACAGCTTCCATGCACATTAAGAGACGCGAGCCGGAGATTAACCTGCCGGGCTGGTAA", "translation": "MASIFTNIPSSFGQSAFAFVVILVILGASSLSHILLQRLIYYHKVRRIPYAHNVGFWKRWLSNETRDSFLRDFGGLSKIGFDKNEHAFRVQTDHSEVIILAPKYATEIRDGKGLSAGLYTEIELMGSLPGMEAFSFAGTHRELMHDVITRHFNRALPSMLSGIAEEASECLNSLWGKSSEWKTIPLYESMLSPISQVSIRVFLGREMSRNKRWVQVNLQYTVVGLGAVSALRRWPRFLLPIIHHFHPQMRATRALTKEAKEILRPIVESRKSKRDGPSNSLDWFQEVAAQRGDRYNPEVAQLTFSVAAMHSTSDHLTQVLFDLARHQDAVHALRREMVKVIGDEGWTITALNNLKLMDSVLKESQRLKPVNQAITVFNKRAVLKDIYLSNGVCLPEGSFVAVSSSRMRDPAVYPDPDEFKPDRFVKLASSDSETARYSGFSAVSIDHTGFGFGKHACPGRTYVTLELKIILCHILLLYDIKVPEGFVPNLMIHGFDSLTDLTASMHIKRREPEINLPGW"}, "identity": 0.3333333333333333, "similarity": 0.5259259259259259}, "3bee172d-1e9d-4cc0-a374-7e5758583254": {"uid": "3bee172d-1e9d-4cc0-a374-7e5758583254", "query": {"uid": "70e2220e-7c44-4c1b-b347-65559dbff310", "label": "PSN59190.1", "names": {"protein_id": "PSN59190.1", "cluster_role": "hit_required"}, "start": 19248, "end": 21012, "strand": -1, "sequence": "ATGGCTTCCATACTATGGATAACTTTGCTGAAAATTTTGCTTGCTTTTATCGTTTGGATCGGCACGAAAATTATCTACAACATCTACTTTCACCCGCTACATTCATTTCCTGGCCCGGTCTTGGCTCGTGCAACGCGACTTTACTCGGCCTACATTCGAGCTGCTGGATTATCTGAAAGGAAATCACTCCAATGGCACAACCAGTACGGCGGAATTGTAAGAATTGCGCCAGACGAACGTTCGTTCAGCCCTTATTCTTGCCCGAGAGCATCAATAATTGACCTGTAAACCTCAGTTAGCTTCAACACAGGCTCCGCTTGGGATGACATATATGGCACAAAATCGAGGAAGTCTCAGCGTCTTCAGAAGGACCCGCACTTCTACATGGGCGCAACCGCCCCTAATGGGGAGAAGAATATGGTTAGTCGTGACTCCGTCGTGCATCGTCTAGTAAGCTGAAACGAGGACTATTCAGGGGGCTGTCAGCGATGAGGATCACAGTCGCATTCGCAGTGTATTAGCCCATGCGTTCTCGGACAGAGCTCTGCACGCCCAGGAAAGCCTGATTCGAGCTCACGTAGACCGACTGGTACAACGCCTTCAAGATCTCCATGGCAAGCCAACTGATATCGTGCGATGGATGCACCACCACTCATACGATGTGATCGCACACCTGTGTTTCGGTCAAGACTTGGATGCTTTGGGCTCTAAAGACTGGTTCCCTCCAGCCCGAGTCGTGTTCGAAGGCATTCGCGAAGGCGTGACTTTGATAGAAGTTTTGCGATTTGTCCCCTTCAAAGCGACTGTACTTGATATTTTAGTCTGGGCCTTTGGCAAAGCTCGTCGTGAGAATTTCAATGCTTCGGTGGCTCGTGCGATGCTACGCCTCCGTCTAGCAGAGACGACAAGTATCGATTTTAGTAAGCCAAATTTCGACCGTTTGCATTCGTATTGCCACTAATTTGCGTCAAGTCTCACACATATTGCGAGCCAAAGAATCGGCCAAAGAACTTACAGAGTCGGAACTGACTGCAAATGTTGCCCTGTTAATCGATGCAGGATCCGAAACCACAGCTACTATGCTCTCAGGGTGCCTTTTCTACCTATCTCTGAATCGGACCACATTGGCCGAATTGACCCACAAGCTTCGTGAAGACTTCAGGACCCATGACCAACTGTCCCTCCAAAACTTGGCAAAGATGAAGTTTTTAACCCATGTTATCCAAGAGAGTCTAAGAATCTACCCTCCACTGCCGGCGACTCTTCCCCGGTTAACCCCAGCAACAGGAGCAATGAGTGGGTCATATGAGTGAATTATCGCCCTTACTGACGTCCCGCTGACATTGTGTAGTAAATGGAGTTCTTATACCACCAAAGACTCGAGTGGGAATGAATGCATTTGCGGCATATCACAGCGCCCAAAATTTTGCGCATGCTGACATGTTCATACCACAAAGGTGGGACAATACCAACGATCGATTTGCTCGTGATCAGCGTCATGTGCATCAACCTTTCTCCTTAGGCTCTCGTGGTTGCTTAGGCAAAAAGTAAGTGAGCCCAGCTTGGAGCCATTACCAGCCCACAGCTACTTACGATAGAGTCAGTTTGGCCTGGGCCGAGATAAGATTGACACTAGCTTGTCTTCTGTGGAACTTCGAAGTGATCTTGGAACCGGGCCAGGAAGAGTGGCACGGGAAGCAATTGACCTGGTTCATATGGAATAAAGACCCGCTTTACATGCGTTTCGCTCGGAGAACAAAGTAG", "translation": "MASILWITLLKILLAFIVWIGTKIIYNIYFHPLHSFPGPVLARATRLYSAYIRAAGLSERKSLQWHNQYGGIVRIAPDELSFNTGSAWDDIYGTKSRKSQRLQKDPHFYMGATAPNGEKNMGAVSDEDHSRIRSVLAHAFSDRALHAQESLIRAHVDRLVQRLQDLHGKPTDIVRWMHHHSYDVIAHLCFGQDLDALGSKDWFPPARVVFEGIREGVTLIEVLRFVPFKATVLDILVWAFGKARRENFNASVARAMLRLRLAETTSIDFISHILRAKESAKELTESELTANVALLIDAGSETTATMLSGCLFYLSLNRTTLAELTHKLREDFRTHDQLSLQNLAKMKFLTHVIQESLRIYPPLPATLPRLTPATGAMINGVLIPPKTRVGMNAFAAYHSAQNFAHADMFIPQRWDNTNDRFARDQRHVHQPFSLGSRGCLGKNLAWAEIRLTLACLLWNFEVILEPGQEEWHGKQLTWFIWNKDPLYMRFARRTK"}, "target": {"uid": "00ae8779-32e1-4a55-82af-c02b0d4c690b", "label": "KAI6391595.1", "names": {"protein_id": "KAI6391595.1", "cluster_role": "hit_required"}, "start": 22200, "end": 23914, "strand": -1, "sequence": "ATGGATCAAATTGTAGCTGTAAATCAGCCCCTGGCCGCGCTGGTAGCCATTGCGGTGAGTATCTCTCCCTCGTCACCCAGATGCGCGATAAACAATATTGACTCTATTCGGAAAGACCCTCGGCTTTTTTGCCAAGGCCCTGTACAATGTCTTTTTTCACCCCCTTAGGGAGTTCCCTGGACCTTTGCTAGCGAGAGCTACCCGTGTCTACTACTCGTACCACCGCAGCACAGGGCAGCTTGAACTCTTAACCAAGGAGCTTCACGACAAATATGGGAGTGTTGTCCGCATCGCTCCAGATGAATGTTGGTTATGTTGTTCCCCTTTCTTCCAAAGCAACGACACTAACACCAAGCAGTGAGTTTCGTCGACGAGGCTGCATGGGTAGACATCTACGGCTCTAGGACCAAGGTTCGCCTGCAAAAGGAGCCATTTTTCTACTTGGGAGCCACGGCACCAAACGGCGAAAAGAATCTGGGTGCTTGCTCGGATGCTGATCACTCTCGCATCAGGGGGGTGCTGTCGCATGCCTTCTCGGATAAGGCACTGTATTCTCAACAGGCCCTTATTACACGCCACGTGAGTCACATGGTGCGCCGGATCGGGCAGCTCGGCGGAGCACGGACAGATGCTGTGCGCTGGTTGCAACACTGCACCTACGACATCATCTCTGACCTGGCTCTGGGCACGAGCGCCGGTGCGCTTGACTGCGACGGGTGGAGTCCCTCGGCGCATCTGGTGTTTGAAAGCGTCAAAGAAGGCATCATGGCGATCGAATGTGTGCGTTTCCTGCCGTTCCGGTCCCTTCTGGTGCATCTCCTTATGAAGGCGTTTGGAACTTCGCGCCGCAGAGCTTTTGACACGGCCAACGAAAAGGCTCAGACGCGCATGGAGACGGGCAATTTCGACCGCCCAGATCTCATGTCCTACATTCTTCAGGCCAATGAGACGGGCAAGGAACTGACGTCAGCTGAGATAACGGCAAACGTTGCGCTGCTTCTGGACGTCGGGTCCGAAACCACAGCGTCAATGCTCGCTGGCTGTCTCTTCTATGTGGCCAAGGACCTTGCCGTTTTGAATCGCCTGACTGGCGAGATTCGCCGTAGTTTTGACACGGCCGAAGAGATTGACTCAAAAAGGCTAGCCACGCTGCCGTTTCTTAATGCTGTCCTTCAAGAGTCATTTCGTCTGTACCCACCCGTTGCAGCAGCTACTCCTCGCCTGACACCCCCTTCCGGATGCCTAAGTAAGTCTCATAGCTTTTTTTTTTTTTTTTTTTTCTTTCTGCGCACTGACAACTCCCTAGTTGCCGGTAGATTTGTTCCCGGAAATACGATCGTCGCCATCAATCAATACGCGGCCTACCATATAGCTGCCAACTTTACGGATCCTCTCAGCTTTAGTCCCACGCGCTGGTTAGGCGAGAAACGCTTTTCAGACGACAAGCGGGCTACCTTTCAGCCTTTTTCCCTTGGGGCCAGAGATTGTCTTGGCAGAAAGTGAGTGAGCATGTTGCACCCAAAACATTATGTAGCTAACAGTATCTGCCAGCCTCGCCTGGGCCGAAATAAGACTGGTTGTTGGCCATTTACTATGGAGATTTGATCTGGAGCTGGACAGCGCATCTGAGAACTGGAATCAACAGAAAACCTGGTTCATTTGGGACAAGCCAGAACTGATGATGAAGTTCAAGGAGCGCGAATATCAGGGTTGA", "translation": "MDQIVAVNQPLAALVAIATLGFFAKALYNVFFHPLREFPGPLLARATRVYYSYHRSTGQLELLTKELHDKYGSVVRIAPDELSFVDEAAWVDIYGSRTKVRLQKEPFFYLGATAPNGEKNLGACSDADHSRIRGVLSHAFSDKALYSQQALITRHVSHMVRRIGQLGGARTDAVRWLQHCTYDIISDLALGTSAGALDCDGWSPSAHLVFESVKEGIMAIECVRFLPFRSLLVHLLMKAFGTSRRRAFDTANEKAQTRMETGNFDRPDLMSYILQANETGKELTSAEITANVALLLDVGSETTASMLAGCLFYVAKDLAVLNRLTGEIRRSFDTAEEIDSKRLATLPFLNAVLQESFRLYPPVAAATPRLTPPSGCLIAGRFVPGNTIVAINQYAAYHIAANFTDPLSFSPTRCLAWAEIRLVVGHLLWRFDLELDSASENWNQQKTWFIWDKPELMMKFKEREYQG"}, "identity": 0.4589178356713427, "similarity": 0.6032064128256514}, "c364f88c-d691-4a58-bd39-a187a3b8e07c": {"uid": "c364f88c-d691-4a58-bd39-a187a3b8e07c", "query": {"uid": "1ab18791-a2fb-4fa4-9727-0e75ce7a4d88", "label": "PSN59191.1", "names": {"protein_id": "PSN59191.1", "cluster_role": "hit_required"}, "start": 21592, "end": 24116, "strand": 1, "sequence": "ATGAAATATCAATTTTCCACCATTGTGGACCCAGCGACTTATGACAACGAAGGCTTGTCTAATGGCATTGATCTACGAAAGAACAATTTTACGCACTTCGAAGATCGAGGTGCAATCCGCGCACAGCAGGACTGGGCTAAGCATGTTGCGCCCATCAAGCAGTTCAAGGGCACCCTTGGTCACGATTACAGTTTCATGACGGTCTGCGTGCCTGAATGTATACCAATACGTCTGGAGATCATCTCGTATGCAAATGAATTTGCATTTATGTATGATGGTGAGTACAGCAGGCTGAGGAGCAATAAAGATATGAATCTAAGATTTAATGAAATGCGCGTAGACGATACTGAGTTGGACAATGAGAACAACGTATGTATTCAATAGATCTCGCGCTTGCACTTGGCTAAAGATGTGGTGCTAACTTACATAGACATCTGCGGAGAACGATAAATTGATAGGGATCTTTCTAGCAGGCACTCAAGGCTGGAGCTCGCTGCAGGACCAATCCAGTTCCGGCAAAACACGAATCCTCAAACAACTGTTCTCAGAGATGGTTGAAATCGACAAAGAATGCGCGATAGTGACCATGAAAGCGTGGGCCGAGTTCCTCAGAGTCGGTTCAAGTCGTCAGCATGGCACAGTCTTTACACGGCTAGAAGATTACCTGCCCTATCGTATCAAGGACGTGGGCGAGATGTGAGCTTGGTTGCTTCAAGCCTGACCCTGAATCTGACTAACATTTATGGGATCAGGTTTTGGTTTGGCGTTGTAACTTTCGGCATGGCCCTGCACATTCCAGACCACGAAATGGATGCTTGCCACAAGCTCATGGAACCCGCCTGGATCGCTGTCGGACTGGCCAACGATGTCTTCTCATGGCCAAAAGAGCGTGATGCGAGTCAAAGGCTCGGACGTACTCATGTTGTAAATGCTGTTTGGGTTGTAATGCAAGAGCATGGCTTTTCCCAAAAGCAAGCTGATCAATACTGCCGGGAACTTGCCGCTCAGTATGTCTCTCAGTATGTGGACAGTATTCGGAACATCAAGAACGAAGAGTCGATATCCCCGGACCTTCGCACTTATGTTGAAGCCATGCAATATAGCATCTCGGGGAATGTCATATGGAGCAAATTCTGCCCCAGATATAATCCTGAGAAGCGTTTCAACCAGACTCAACTGGATTGGATGCAGAATGAGCTCCCCAGCTCTGTCGAATTGGACAGGGCTTCTAACACTAGCTCCTCTTTCTTATCAACAAGCACACACGGCTCGCCGGTATCTGGGTCCCAAGCGACGATTGAATCCAAGGAAGGATGGACCGCTGATTCTTCCGGCATCGTATCCTTGCTCCTCAATTGCTCATTACCGCCTTTGTCTCATAAAGTAGAACTTTCATCTGCACTCTTACTGAGCATTGCATACTGACACAAGCAACAGGTGATCAGCGCACCGTGGATCTATGTCGATTCGCTTCCCTCTAAAGGTACTCGAGACATGTTCTTGGATGCTCTCAACCACTGGCTACGTGTGGACGGGCAGAGGGCATCTCAAGTGAAAATGGCGATTCGTATGCTGCATAACGCGTCACTAATGTAATTCCATTTCAAATCACATCCCGTCAAATGACGACTCTGCTGACCTATTCCCGCGTGACCAGGCTTGATGATGTTCAAGATGGCTCTCCACTACGTCGGAGCAAACCTAGCGCACATCGCGTTTTCGGAGTCGCTCAAACGACCAATTCAGCTGCGTTCTTGGTGAACGAATCTATCAAACTAATACGCGAACTTGCGGGTGATCAAGGGGTCGCTGCAGTGCTGGAAAAATTGACCAGTCTCTTCGTTGGTCAAGCTCAGGACCTGCATTCATCGCGAAATCTCTCTCGTCCGTCTTTGACTGAATACATCCAGACGATTGACCAAAGTGGGTTCCTAGCCTTGCGAAAGAAATTCAGCCCTGCGTAACGGCAACTGCTGACCAACTATACCGTAGAAACTAGCGCTCTCTTCGAACTGGCCTCGAGGCTCATGTGCCTTTGCTCGACGGCGACTGTAGTGCCCAACCGTTCGCTGTCGCGCTTCTGCATTTTACTCGGCCGTTTCTTTCAGATCCGCGATGATTATCAAAATCTCACGTCACCTGAAGTAAGTTACGTGCTCACGTGTGTACGAGATGTCAGTCATTGCTAACAAAAAGACGCGAAAAGTATACCAAGCAGAAAGGATTCTGCGACGATCTAGACAGCGGAACGTATACGCTTCCCCTGGTGTATGCGATTTCACAGCAGTCAGAAAATCTCCTGCTTCAGAATTTGCTATCTACAAGGCTGGCTGAAGGGACGCTCGACGACGCCCAAAAACGCCTAGCTCTGGATCAGATGCAGCTAGTAAAGACGGACGAATTTTTGCAAAAGATTTTAGCTTCATTGTACGACGAGCTGAGAGCCGAACTGCAGTGTATATCGAGTTCATTTGCGTCCGAAAACCCTCAAATGGAGCTGATGCTAGTGATGCTCAAGCTTTGA", "translation": "MKYQFSTIVDPATYDNEGLSNGIDLRKNNFTHFEDRGAIRAQQDWAKHVAPIKQFKGTLGHDYSFMTVCVPECIPIRLEIISYANEFAFMYDDDTELDNENNTSAENDKLIGIFLAGTQGWSSLQDQSSSGKTRILKQLFSEMVEIDKECAIVTMKAWAEFLRVGSSRQHGTVFTRLEDYLPYRIKDVGEMFWFGVVTFGMALHIPDHEMDACHKLMEPAWIAVGLANDVFSWPKERDASQRLGRTHVVNAVWVVMQEHGFSQKQADQYCRELAAQYVSQYVDSIRNIKNEESISPDLRTYVEAMQYSISGNVIWSKFCPRYNPEKRFNQTQLDWMQNELPSSVELDRASNTSSSFLSTSTHGSPVSGSQATIESKEGWTADSSGIVSLLLNCSLPPLSHKVISAPWIYVDSLPSKGTRDMFLDALNHWLRVDGQRASQVKMAIRMLHNASLMLDDVQDGSPLRRSKPSAHRVFGVAQTTNSAAFLVNESIKLIRELAGDQGVAAVLEKLTSLFVGQAQDLHSSRNLSRPSLTEYIQTIDQKTSALFELASRLMCLCSTATVVPNRSLSRFCILLGRFFQIRDDYQNLTSPEYTKQKGFCDDLDSGTYTLPLVYAISQQSENLLLQNLLSTRLAEGTLDDAQKRLALDQMQLVKTDEFLQKILASLYDELRAELQCISSSFASENPQMELMLVMLKL"}, "target": {"uid": "cdc7f767-9233-405b-9b69-98bbd0dc7c7a", "label": "KAI6391597.1", "names": {"protein_id": "KAI6391597.1", "cluster_role": "hit_required"}, "start": 27519, "end": 29287, "strand": -1, "sequence": "ATGTTTGTTCATTCTGAAGTTCTAGATGCCTCGACTTACGAGACCCAACAGCTATGTGTCGGTATCGAGGTGCGAAAGAGCAAGTATACATTTCTTGAAGACCGAGGTGCAATACGCGCGCAACAAGACTGGAACAGGCTTGTCGGCCCGTGCTTCGAATATCGCGGAACACTGGGGCCAGAGCACAGTTTTATGTCTGTTACTGTGCCCGAGTGTCTGCCGGAAAGGCTCGAGGTTATATCCTATGCCAACGAATTCGCATTCCTTCATGATGGTCAGTATCGCAACCTTGGCCCGTGTATGAGTGTGGGCTGACTGACTTTGGTTTCTTTTGCAGATGTTACCGACAGTGTCAGTTTTGAAAAGGTAAGCCAGCCCTGCTTGCAATTTTTAGTGCTAGGACTGACTTAAGCGGGGGCAGGGCGAGGTAGAAAACAATGACATGATGAATGCGTTTCTCGAGGCAGCCCATGATGGAGGCATTGATCTAGCAAAGCAAGAGTCGGCAGATATGGGCAAGAAGAAAATGCAGTCTCAGTTGTTCCTGGAGATGATGGCCATCGATCCGGTATGTGCCAAGAACACATTGAAGGCGTGGGCACGCTTCCTAGAAGTAGGGTCCAGCCGGAGACACAACATTCGCTTCTGCAAAATGGACGATTACATCCCGTACCGCATCATGGACGTTGGAGAAATGTAAGCAGCGGATTCGCCTGGCTCAGCCAGCCCTGTCTGTTCTTTTACACGGACTGACAAAATCACAGGTTCTGGTATGGCGTTGTTACCTTTGGTCTCGGTCTCTGCATCCCAGAGAGCGAGATGGATCTTTGCCGCGAGTTGATGGCCCCAGCCTGGATCGCCGTTGGCCTGCAGAATGACCTCTGGTCATGGCCCAAGGAGAGAGATGCTGCCGAGAAGCAAGGGCACGGCCATGTGATTAACGCCCTATGGGTACTCATGCAGGAGCACAAAACGGATGTTGATGGTGCAGAGCAGATTTGCCGCAGACTGATCAAGGAGAACGTAGCCAAGTACCTGCAAGTTGTTCGCGACTCCAAGGACAACAAGTCGCTCTCGGAGGATCTGCGCAAATATATAGATGCAATGCAGTACAGCATTTCGGGCAACGTTGTCTGGAGCCTTAGCTGCCCAAGGTACAATCCAGACATCTCTTTTAACAAACAGCAGCTGGGGTGGATGCATCACGGCGTTCCTGCCTCGGAAGATTCCCAAGGCCCGGCTTCTTCTGTTGGCTCTCCAGTTTCCGAGCAGTCGGCTGGACAATTGTCATCGGACCCGCAGACTCCAGACACCGAGTACAGTCAGGATCATAAACTCCAAAACCCCTTCTGCTTCGAGGTCAGTCTATTTCTTTTCTTTTCTTTTTATTCTATCTCTTGGTCTGGGTTCAGGGTTCAGGCCGGGGTAGCTTAGCTGATATGGTACATTATAGAGAGAGGTGCTCGAAGCTCCTTTGAAGTACATTGCATCACTTCCCTCGAAAGGGGTGCGTGAAAAGCTACTCGATGCGCTTCAGAACTGGGCGCGTAGGCCAATGGATTTGGTAGCAGATGTCAAGCAGGTGGTGAACCTGCTGCATAACGCATCGCTTTTGTAAGCCCGCCCTTGAATGGAGTGCAGGGAGCTTCACATTACTAACAAGCCACTCAGGATGGACGATGTCCAGGACCACTCGCCTTTAAGACGCGGCAAGCCCGCGGCCCATACCGTGTTCGGAACAGCACAGACTATAAACTCATCGAGCTAG", "translation": "MFVHSEVLDASTYETQQLCVGIEVRKSKYTFLEDRGAIRAQQDWNRLVGPCFEYRGTLGPEHSFMSVTVPECLPERLEVISYANEFAFLHDDVTDSVSFEKGEVENNDMMNAFLEAAHDGGIDLAKQESADMGKKKMQSQLFLEMMAIDPVCAKNTLKAWARFLEVGSSRRHNIRFCKMDDYIPYRIMDVGEMFWYGVVTFGLGLCIPESEMDLCRELMAPAWIAVGLQNDLWSWPKERDAAEKQGHGHVINALWVLMQEHKTDVDGAEQICRRLIKENVAKYLQVVRDSKDNKSLSEDLRKYIDAMQYSISGNVVWSLSCPRYNPDISFNKQQLGWMHHGVPASEDSQGPASSVGSPVSEQSAGQLSSDPQTPDTEYSQDHKLQNPFCFEREVLEAPLKYIASLPSKGVREKLLDALQNWARRPMDLVADVKQVVNLLHNASLLMDDVQDHSPLRRGKPAAHTVFGTAQTINSSS"}, "identity": 0.3485064011379801, "similarity": 0.44950213371266}, "21e56a51-e57a-431e-88b3-32c90c1d49c8": {"uid": "21e56a51-e57a-431e-88b3-32c90c1d49c8", "query": {"uid": "8482306c-c2ab-4924-946e-121271d51f5c", "label": "PSN59192.1", "names": {"protein_id": "PSN59192.1", "cluster_role": "hit_required"}, "start": 25126, "end": 26599, "strand": 1, "sequence": "ATGGCTTTCACCAGTTCCAATAGCACGGATGGCCATCTGAAGATCCGCCCCATGGTCCATGGATCGGACAAAAAGCTCAATGTTAGTTACTTAACTAGTCTACGGGGAGGAGGCATACGTTTCGCGTGTTGACCACGAAGTGACTTCTAGTTTGGAGCATACATCATTGGCCTCGATCTAAACAATGCTTCAGGTTAGTCCCGGATCCTCATCCTCACTCCAGTGTATCGTCCTTCTTTACTGACAGAATTCATTGTGCAGATGCTGAAGTCGATCAACTACGTGAAGCTATCCTACGGCATAAGATTGTTGTAGTCAAAGGCCAACAAACTGAGACACCAGACAAGAACTGGGAAGTCATCAAAAAGCTGGATCCCATGCACCATATGATCAGCCAAGAGGAATTTGGGCAACTTTTTCACCCCACTGGAGAGGGTTTGATTGTTCGTGATAATTTGACTGCCGTCGGAATCTTCAGGAAATGATCGCTGACCCAGAAGATATATATAGGCCATGTTGAAACTTGCCACCGTGCCCACCGCTGAGCACGGTCACATTCATTTGATGGGAAAGGGATACCAAGGAGACGATCATTATGGTCTGAAGAAATTGAATCTAGGTGAAGCCTTCGCCGGAAATTATTATTCCAAGCCACTCGCAGAAGAAGACTTCCGAGCTGGCGTAACCCGATTCCAATCCTGGCATATGGATGGCCCTCTGTACAAGGTGCATCCACCTTACATCAGCTCGCTGCGATTCATACAGCTGCCTGATGGCGATCAGACAATTGAATGGGCTGACGGGTCTGGTTTAAGCTTGAAAACCAAGCCAGGTCGTACGGCGTTCTTTAGCACGTCCCAATTGTACGACATGTTGACAGATGAGGAGAGGACCATGGTCGACAATAGCGCTGTCGAATACATGCATTACCCTTATGAATGGATCCGTGGCTGTCGCGGAAATCCTAATGGACTGAACGTCGCGGACGAAGGTCGCGAGAAACCTCTTGAGGCAATGGAGGAAATTGCTCGTGATGAGCAGTGGACCAAGACGGTATGTGGCCGCTTCGACATTTTGTACAAGATGAGTCTCTGCTGACGAGCACCGCTCTACTTCTGCCAACAGTATCCCATGGTTTGGTTCAATGAGCTTACAAAAGAGAGGTCTCTCCAAGTTCAACCAAACTGCGTGCGACGTCTTCTCATCCGGCGCTCGGCCGATCAAAAGGAGCCCGAGATCATCGAGGGATCCGAGCGTGTACGTGAATTCATGAACAAGCTGCAGCAACGCATTGTGCGGCCTGAGTACATCTATGTTGGGCCAGAAGAAGAAGGTGACCATGTGTTCTGGTACAATTGGGGGACGATGCATTCAAAGATTGATTATCCTATAGCATATGGGCCACGTGTAGTACACCAGGGTTGGATCCCTAGTCACAGAGTGCCGCGAGGACCAACAGCGGTGGCACATTAA", "translation": "MAFTSSNSTDGHLKIRPMVHGSDKKLNFGAYIIGLDLNNASDAEVDQLREAILRHKIVVVKGQQTETPDKNWEVIKKLDPMHHMISQEEFGQLFHPTGEGLIAMLKLATVPTAEHGHIHLMGKGYQGDDHYGLKKLNLGEAFAGNYYSKPLAEEDFRAGVTRFQSWHMDGPLYKVHPPYISSLRFIQLPDGDQTIEWADGSGLSLKTKPGRTAFFSTSQLYDMLTDEERTMVDNSAVEYMHYPYEWIRGCRGNPNGLNVADEGREKPLEAMEEIARDEQWTKTYPMVWFNELTKERSLQVQPNCVRRLLIRRSADQKEPEIIEGSERVREFMNKLQQRIVRPEYIYVGPEEEGDHVFWYNWGTMHSKIDYPIAYGPRVVHQGWIPSHRVPRGPTAVAH"}, "target": {"uid": "9b5b7d3c-0bc9-49a3-9c44-fcc1ba3df774", "label": "KAI6391588.1", "names": {"protein_id": "KAI6391588.1", "cluster_role": "hit_required"}, "start": 5000, "end": 5927, "strand": 1, "sequence": "ATGGGTAAAGGATACCAAGGAGAGGACCACTTCGGGCTGAAGGACGTTACCATCGAGGAGGCATTCGCCGATCTCTATTATTCTAAGCCCCTGCCCAAGGAGGATTTTGAAAAAGGCATCACACGCTTCCAGTCGTGGCACATGGATGGCCCGCAGTATGTCGTCCACGGCCCCATATATACATCCTTTCGCTGCATCAAGCTACCAGAGGGCGAGCAGACGGTCGATTGGGCCGACGGCTCTGGCTTGACCAAGAAGGTTAAGCCAGGACGTACGGCCTTCTTCAGCACGGCCCAGCTATATGACATGCTCACGCCAGAGGAGCAGCAAATGGCAGACCACAGCTGGTGTGAGCCGATGTTTTACCCTTACGAGTGGATCCTCGGCTGTCGCGGGAACCCCAACGGTCTCAATGTCGCCTGCGAGGGCAGAGAGGTGCCCTTTGACGTGATGGAGGCCATGCCAAGGAAGCCAAAGAACCAACTTGTTGTACGTGCATTGCCCCCCCCCCCCCCTCTTGTTTTTTTTCCTCGACCTCTTGATCTCTCCCACTACAAAAGCTGAACTTTCTCAAAGCTTCCCCTCGTCTGGATGAACAGTGTCACCGGCAAAAAGCATTTCCAAGTCCAACCCAACACTGTCCGTCGTCTTTTCATCCGCAACAATGCCGAAGAGACGCCTAGAGTCATTGAAGATGTCAAGGAAATACGGGATTTCCTTACCAAGCTTCAGATCAGGGTCCTACGGCCAGAGAACATCTACGTCGGGCCAGAAGAGGAGGGTGATCACGTGTTTTGGTACAATTGGGGAGTTATGCACACAAAGATTGACTATCCAGTCAAGTTTGGTGTGCGGACGGCTCACCAGGGTTGGATTCCTGCCAGTAGGGCGCCGACTGGGCCAGTACCTATCCCAGGTCAGGAGTGA", "translation": "MGKGYQGEDHFGLKDVTIEEAFADLYYSKPLPKEDFEKGITRFQSWHMDGPQYVVHGPIYTSFRCIKLPEGEQTVDWADGSGLTKKVKPGRTAFFSTAQLYDMLTPEEQQMADHSWCEPMFYPYEWILGCRGNPNGLNVACEGREVPFDVMEAMPRKPKNQLVLPLVWMNSVTGKKHFQVQPNTVRRLFIRNNAEETPRVIEDVKEIRDFLTKLQIRVLRPENIYVGPEEEGDHVFWYNWGVMHTKIDYPVKFGVRTAHQGWIPASRAPTGPVPIPGQE"}, "identity": 0.4325, "similarity": 0.505}, "d95573cd-3236-4eaf-81b5-79272e447dc9": {"uid": "d95573cd-3236-4eaf-81b5-79272e447dc9", "query": {"uid": "d314a277-871b-4afa-94bd-84571098aa4d", "label": "KUL83705.1", "names": {"protein_id": "KUL83705.1", "cluster_role": "intermediate"}, "start": 6462, "end": 7755, "strand": -1, "sequence": "ATGTCTGAATCGACGTACAATCTGAAGTCTTACCAGAAATTCTGGCTCAAGATATGCCAGCCGGCCATCGCCGGTCTCATGAACCACGCTGGTACTTACTCAGCCGACGAGAAAGAAAACAACCTTCGTTTTGTCGAGGAATATGTTACCGCCTGGTTGGGCCCGCAACCAGCGAGTGGTCTTAACAAGGACTCATCACCTCTCGATGTTGCATCTCCATTAGAGGCGAGTATCAATTTCTCCGCGAATGGAAAGACCATCGTACGCTTCCAATTTGAACCGCTGGGCGCGACTGTCGGGATGCACACGTCTGCAGACCCTTTCGGTCAAACGAAGGTGCGAACAATGTTGTCACAAATTGAGAATCAATTGGCCAGCGTCGATATGCGGTGGGCCACACAGTTTATAGAAGCGTTCTTCCCGAGAGATCCTGCCGAGGTAGCCAGGGTTCGAGACAAAGAAACCAGTCTGCCGTTCCCCCTTGATCACGCCCTAACGTTCAACGTCGCTTTTGACCTTGATGGCGCGAGAAAGAGGATGAAAACCTACTTTTTTCCCATGGCGAAGAGTTTTGCCACCGGGAGGACGGGGGAGTCTCTTGTCTTCAACAACATCAAGAAACTTGATCCTTGTGGAGCTGATTTAACCCCGCCTGTTAACTTTCTTGAGGACTTTTTCAACACGTATCCAGATCCTCTAACCATTGACATGGTTGGTCTTGACTGCGCCGATCCTTCCACAGCACGCATCAAGGTGTACGCACATCTGCAGGCAAGAAACAGCTGGAATACGGTGAAGAGTGTCTACACATTTGGCGACAAGGCCATTGATGACACTCGGAAGCAGGGACTAAAAGTCCTGCGCTCTATCTGGCATTCGCTACTGGATGAGAAAGAGGCGCTGGGATCTGATGGTGGTGAGGACTATAACAAACCGCTCCGTTATCCAGACTCATTCCTTGGTAGCCTGATGTTCAGCTTCGAGATAGTACCCGGGTCCACTATCCCGGAAGTCAAAACGTATGTGCCTCTCTGGCAGTACGGGACCAGCGATAGGAAAATTGCCGAGAACTTGGCTTCAATATTCCAGAGCTTGGGTTGGCATGAGGCTGCGAACGGTTATCTGCCCAAATTGATGGAAACATTTCCAGGAGCTGATCTGGACGGACCCAGTGCTCTGCACAGCAACATATCGTTTGCGTACTCGCAGAGAACCGGCGTTTATATAACTGTATATTATGCAGTTAGCGGTAAAGCTGTGGCCGCATCCAAGACCTTGGATATGAACCGCTGA", "translation": "MSESTYNLKSYQKFWLKICQPAIAGLMNHAGTYSADEKENNLRFVEEYVTAWLGPQPASGLNKDSSPLDVASPLEASINFSANGKTIVRFQFEPLGATVGMHTSADPFGQTKVRTMLSQIENQLASVDMRWATQFIEAFFPRDPAEVARVRDKETSLPFPLDHALTFNVAFDLDGARKRMKTYFFPMAKSFATGRTGESLVFNNIKKLDPCGADLTPPVNFLEDFFNTYPDPLTIDMVGLDCADPSTARIKVYAHLQARNSWNTVKSVYTFGDKAIDDTRKQGLKVLRSIWHSLLDEKEALGSDGGEDYNKPLRYPDSFLGSLMFSFEIVPGSTIPEVKTYVPLWQYGTSDRKIAENLASIFQSLGWHEAANGYLPKLMETFPGADLDGPSALHSNISFAYSQRTGVYITVYYAVSGKAVAASKTLDMNR"}, "target": {"uid": "4295ee8d-9eb2-4164-98f1-bf37983a7925", "label": "KAH8756391.1", "names": {"protein_id": "KAH8756391.1", "cluster_role": "intermediate"}, "start": 261, "end": 1388, "strand": -1, "sequence": "ATGCTCTCCCGGATCAAGCCCGAGATGCGCGACATCGACCTAGGCTGGGCGGAGCAGTTCGTCGAGGCCCTCTTCCCAAGCAACGAGGAGGAGATGGCGCGGGTGCTGGAGCGCTCGCGGACCGAGCTTCCGCCCCCGCTGGATCACGCTCTCACCTTCAACATGGCCGTTGACCTCAGAGGCGGGGCGCGCAGCATGAAGGCTTACATGTTCCCCATGGCAAAGAATCTCGCCTCCGGCCGCGATCGTGACGCGCGTGACGCCGGCCTCGACGCCATCCGCAACCTGAAGCCGTATGGTGACCGCCTCGCGCCCGCTGTCGACTTCCTCGACAGCTACTGGGATCAGTTTCCAGAGAGATTGACCCTCGACATGATTGGTATGGACTGTATCGACCCATCCAAGGCTCGAATCAAGATCTATGCGCATATCTCAGCGCGGAACAGCTGGAAAGTGGTCCGTGATTTTGTAACGTTCGGCGGACAGGTAAGGCGCTACTTTAAATTCAGCCCAAGAGAGCTCGCTGACACGGCTTGAGGCCACGGATCCCGAACGCCTGAAGGGCTTGGATCTGTTACGCTCCATATGGAACCTGCTCAGGAACGAGCAAGGTCCCGTCGACGACGATTTCGACAAGCCATTGCGACATCCGACCTCCTTTTTGGGAAGCATTATGTTTAGTTTCGAGATTGTGCCGGGGCGCCAGATACCCGACGTGAAAGTGTGAGTGCTCACGACTTATTAGCTGCTATACGCGCCGATTCCTAATCCTGATTTCTTTCAGATACGTGCCCATGTGGCAATATGCACCGAGTGATGGCCATGTGGCCCGAAACCTGATTTCTGCGTTCAGAGAGCTGGGTTGGCAGCAGACTGCCGAGGTACGTATATTTCTTCCAACCTCTACGAATATTCTGAAGCTCTTTACCAACACACACCCGCAGAAATATATGACTGGCCTGAGGCACACGTTTCCTGGCGCTGATCTTGATTCACCGCTGTCGGTTGTGCATAGCAACATCTCCTTCTCGTTCACGGAAAAGACGGGCGCGTATATGAGTGTGTACTACGCCGTCAGCGGAAAGGCGACCCTGTCGAACAGCCAGGCCGAGCGGAAAGAGAAATAA", "translation": "MLSRIKPEMRDIDLGWAEQFVEALFPSNEEEMARVLERSRTELPPPLDHALTFNMAVDLRGGARSMKAYMFPMAKNLASGRDRDARDAGLDAIRNLKPYGDRLAPAVDFLDSYWDQFPERLTLDMIGMDCIDPSKARIKIYAHISARNSWKVVRDFVTFGGQATDPERLKGLDLLRSIWNLLRNEQGPVDDDFDKPLRHPTSFLGSIMFSFEIVPGRQIPDVKVYVPMWQYAPSDGHVARNLISAFRELGWQQTAEKYMTGLRHTFPGADLDSPLSVVHSNISFSFTEKTGAYMSVYYAVSGKATLSNSQAERKEK"}, "identity": 0.37471264367816093, "similarity": 0.5011494252873563}, "ddfbdb8c-4bec-4932-b4fe-d0d393328e53": {"uid": "ddfbdb8c-4bec-4932-b4fe-d0d393328e53", "query": {"uid": "9ae840d2-43b7-4fc8-8a98-a128df19d891", "label": "KUL83712.1", "names": {"protein_id": "KUL83712.1", "cluster_role": "hit_required"}, "start": 12148, "end": 13957, "strand": -1, "sequence": "ATGCCAAACATTATGGCTTCCATGTATTACCTCGTGACGAGTCATGGCTTTCCAACCGTGCCAGTCATTGTCGTCTCTTTTGCCGTACTTTGGTTCTCAAGCAAATACCTTTTTCATCTCTACAAGTTATCCTCCTTTCCCCTGGTAAATGATGGGGGGATTTTTGGAGTTTTCTCTACCAAAGCCCGCAATGAATTCATTACGGACTGCGCTACCCTGATCCGCCGAGGCTTTTCCCTAGTCAGTGAGCCAACAAACAACAGAGAATCTTGATTGACTTGTGCAGAATCCAGATGCCTTCCGTGTACGAACCGACTTCAACGAAGTCGTCGTTTTGGCCCCATATTTCGCCGAGACAATTAGGGGCGAGCAACGACTCTCAGCGGGCATGTACACAGAAACTGTAGGTATTGGATCCTCTTGTTTCATCCTGGCATTGACATGTGTTCTTAGGAGTTGATGGGTTATATCCCAGGCTTTGAACCATTTGCATTTGCTGGAACACACCGCAATCTCTTACACGATGTCATCACATCTAGATTGAACCGAGCCTTGCGTGAGCAGTTGCATCGAGCCTGAACAGAAAAACCAAACTCTAGCTAACTCGGATTGGCAGCAAAGATGGTCAATTATATTTCCGTCGAGGCAACAGACTCTCTTAGGAGAAGTTGGACAAATGAAACCGGTTCGTTGTTGTGGTTCCAAGTACGCAATGATGTGACCTAGGTAACTAACAACATCCAGAATGGCACAAAATTCCCCTGTACCAGGAGGCACTGATGCTGGTAGCTCAGGCCTCAATCCGTGTATTCTTGGGGCCAGAGCTCTGTCGTCATCGGCGATGGGTGGAAATTAACTCACAGTATACGGTTGTCGCGCTTGGTGCTGTCAACGAGTTACGCAGATGGCCCAGGTCTCTTATTCCACTGGTTCACTGGCTACACCCGCAGGTGAAGGCAACGCGAGCTCTCCTGAACGAGGCACGGGCTCTTCTTCAGCCTATTCACGAGAAACGGGCACGTGAAATTGATGCAGATCCTGCAACACAGACCGATGCACTTGGATGGTTCGAGGAAGTAGCTGAACGACAGCCATATGATCCGACGGTTGCGCAGCTCACTTTTGCGGTAGCAGCAATTCATTCTACAACAGACCTATTATGCCAGGTGCTTATAGACTTGGCTAGCCACCCCGACATTATCCAGGAACTGAGGAAGGAGCTGGTAGATGTCCTGACGCGGGAGGGCTGGCAGCAATCCGCTTTCGGTCATCTCAAGCTCATGGACAGTGTAATGAAGGAGTCCCAGCGTCTCAAGCCTATCAGCCGAGGTAAGTTATTTCCACTTACTCAATCAACACACTTGCTGACTTGCTTCAGTATTTAATAAACGCGTTGCCATGGACGATATCGAATTGAGCGAAAGCGTAAAGATTCCAAAGGGAGCCTATGTAGTTGTTTCGGCACATAATATGATGGACCCCAACATTTATCCAGAGCCGTCCAAGTTCGACGCCTATCGTTTTATTAAGAGGGCGCAGGTGCCAGACCTCGCGAGGTTCAGCAGCTTCTCAGCTGTCAGTCTCGAGCACACAGGCTTCGGCTTTGGCAAACATGCCTGCCCCGGTCGCACGTATGTCACTCTCGAACTGAAGATATTGCTGTCTCACATTATCCTCAAGTATGACTGGAGGCTATTAGATGGGTACAAGCCCAAGGTCTTTAACAACGGGTTTGACAGTGTGACGGACGTTACCGCACAGCTTTTGATCCGGAGGCGAAAAGAGGAGATTAATATCTTACCCGCTTAA", "translation": "MPNIMASMYYLVTSHGFPTVPVIVVSFAVLWFSSKYLFHLYKLSSFPLVNDGGIFGVFSTKARNEFITDCATLIRRGFSLNPDAFRVRTDFNEVVVLAPYFAETIRGEQRLSAGMYTETELMGYIPGFEPFAFAGTHRNLLHDVITSRLNRALPKMVNYISVEATDSLRRSWTNETEWHKIPLYQEALMLVAQASIRVFLGPELCRHRRWVEINSQYTVVALGAVNELRRWPRSLIPLVHWLHPQVKATRALLNEARALLQPIHEKRAREIDADPATQTDALGWFEEVAERQPYDPTVAQLTFAVAAIHSTTDLLCQVLIDLASHPDIIQELRKELVDVLTREGWQQSAFGHLKLMDSVMKESQRLKPISRVFNKRVAMDDIELSESVKIPKGAYVVVSAHNMMDPNIYPEPSKFDAYRFIKRAQVPDLARFSSFSAVSLEHTGFGFGKHACPGRTYVTLELKILLSHIILKYDWRLLDGYKPKVFNNGFDSVTDVTAQLLIRRRKEEINILPA"}, "target": {"uid": "0e8a191a-551d-44cf-bd0f-5f54334fad39", "label": "KAH8756400.1", "names": {"protein_id": "KAH8756400.1", "cluster_role": "hit_required"}, "start": 28353, "end": 30291, "strand": 1, "sequence": "ATGCTCCCCTCCGTGGAGGCTGGGGCAGCTCTATTTGTTGTCTTCCTTGCTGGTACTCTGCTTTTGCAACTGGCAAGCCGGGTCAGATACGGTTATAAGACTCGCAAGATCCCACTTGCTCACAATCTGAGCCTCTTCGACAGACTGTTTACTCGCAAAGCTCAAGAGGAATTTGTCACTAATTTTAGAAATTTATCACGCAAAGGACTATCAAAGGTTGATCTCCCTCACTTCATCAAGATTTGACATATTTACTGACCAATATTTGACTTGCACCAGGACAAAAATGCATTTCGAGTACAGACAGACTGTGGGGAAATGGTCATTTTGGGGGGTCACTATGCGGAAGAAATGAAAGGCGATAAAGGACTGTCGGCAGGTGACTACACAACAATGGTAATCCTGGAGCCTGGAGGAGAGTCGAAAATCAAATCCTATTTCTGCAGCTAATGCGTGAGTTGACAGGAGCTCATGGGCGATATTCCAGGTTTCGAACCATTTCGTTTCGCAGGAGACTATCGGGACCTCATGCACACCGTCATCACGAAAAGGCTAAATCGAGCTCTTTGTAGGTATCCAGCATTGCTAGTTCCGTTTCCCCTGAGAACTGTCAACCAGAAAAGCCTGCTAATCGGTTCTTTGGTCATTTCCAGCTCGACTCGCAACCGAGCAGTCGGTGGAGGTCGCCGACTTCATGAAGCTTAATTGGACAGACTCGAAGAGTATGTGAGCAAAGAGAATCGGAATAATCACTAGAAGTAGTTACTAAAAAGTCCTTCACACTAGAGTGGCATTCTATTCCTCTTTACCAGCTGCTTATGGGTCTGGTAGCACGAGCATCCGTGATGGCCTTTCTGGGCCCTGAGCTTGCAAAGAATCAACGTTGGATTGAACTAAATGCCCAGTACACGGTCGTCGCGATCGCTGCTGTGCAGGCGCTCCGGCCGTGGCCGCGCTTTCTCTTACCCCTCGTCCACCACTTCCACCCCAGGACGAAAGCAGTTCGAGCGATACTGTCAGAGTGCAGACAGATTATGGGACCGATCGTACGCAAGAGGCTACAGTCTAAGAAAGGGGACGTCAAGCCTGCAGCATCAGAAACTGCATTGGACTGGTTTGATGAAGTAGCTGCTACACTCGGGCAAAGCTACGATCCCACGGTTGCGCAGCTCACATTTGCTGTCGCGGCTTTGCATAGCACTACGGATCATCTCTGTCAGATATTGATCGACCTCAGGGATAAGGCTGAAGTGGTTGCTGCTGTAAGGACCGAGCTAGTCGGTGCTGTAGCTCGAAACGGCTGGAATCAGACGGCACTTTCGCAACTGACGCTTATGGAAAGCATCATGAAGGAATCACAGAGGATGAAGCCTATCAACAGAGGTGGGAACCTTCTACCACGAATCCGATTGGACTGTGATCACCATGCTGACCTCCGGATCCAGTCATTAACAAGCGGATTGTTACCAAGGACCTTAGCCTCAGTAATGACGTTTTCCTGCCCAAAGGCTCTCATGTGGCCGTTTTGGGCGAGCGTATGCGAGATCCAGCTATCTATGAAGATCCAGAACGATATGATGCGTATCGCTTCATTAAGAAAGCCGAGCAAGGTCCAGAAGCAGCACGTTTCTCCGGATACACAGCTGTGACCCCGGACTCGGTTGGGTATGTTTCTCGTCCTGTGATTCTGGGTGAATTTTATCTTCAACTTTGACTAATCATGGTAGATTCGGCTATGGCAAACACGCTTGTCCGGGTCGCAGCTACGTTTCACAAGAAATGAAAGTCATCTTGTCTCACATCTTGCTCAAGTACGACTTTCGTTTTCCGGAGGGGTACCAACCGAAAGGTATAAATAATGGTTTTGATAGTATCACGGATATCACAGCTTCATGTATGATCAGACGGCGTGCAGAAGAAGTTGAGCTCCCAGCTTGA", "translation": "MLPSVEAGAALFVVFLAGTLLLQLASRVRYGYKTRKIPLAHNLSLFDRLFTRKAQEEFVTNFRNLSRKGLSKDKNAFRVQTDCGEMVILGGHYAEEMKGDKGLSAGDYTTMELMGDIPGFEPFRFAGDYRDLMHTVITKRLNRALSRLATEQSVEVADFMKLNWTDSKKWHSIPLYQLLMGLVARASVMAFLGPELAKNQRWIELNAQYTVVAIAAVQALRPWPRFLLPLVHHFHPRTKAVRAILSECRQIMGPIVRKRLQSKKGDVKPAASETALDWFDEVAATLGQSYDPTVAQLTFAVAALHSTTDHLCQILIDLRDKAEVVAAVRTELVGAVARNGWNQTALSQLTLMESIMKESQRMKPINRVINKRIVTKDLSLSNDVFLPKGSHVAVLGERMRDPAIYEDPERYDAYRFIKKAEQGPEAARFSGYTAVTPDSVGFGYGKHACPGRSYVSQEMKVILSHILLKYDFRFPEGYQPKGINNGFDSITDITASCMIRRRAEEVELPA"}, "identity": 0.5124760076775432, "similarity": 0.6871401151631478}, "4d18aef7-95ad-4ce3-9150-d7c2b50d5bcf": {"uid": "4d18aef7-95ad-4ce3-9150-d7c2b50d5bcf", "query": {"uid": "5ee9ecd7-6a8e-4e3f-bef5-4431e5f37bef", "label": "KUL83714.1", "names": {"protein_id": "KUL83714.1", "cluster_role": "hit_required"}, "start": 14968, "end": 17051, "strand": 1, "sequence": "ATGGGCCTGTTTTACAACGTTCTCGATGACCTCTCGTTAAGAGACATCGTCTTCTTAGCGGTGCCCACCACATTTGTTTGCTACTTCATTACGGTACTTATTTATCGGCTTTACTTCCATCCTCTGGCGAAATTCCCAGGTCCCAAAATCGCAGCAGCAACATTTCTCTATGAAATAGCGTGGGACTATTTTGGTCATGGAGCCTATCTCTTCGAGTGCGAGCGAATGCATGCGAAATACGGTCATATATGCACCTGTACTTTCCTTTCCACCTGGTCAACTAACTAAAGCTCTTTGTGTAGGACCAATTATACGTGTGAATCCTTCTGAACTCTCGATCAAGGACCCAGAGTACTACAACACATTGTATGTTACAGGGGCAATTAGGAAAACAAATGCCTGGCCTCACTTTGGAGATGGCATGGACTTTAACGGTATCTTCTCCTGTATTGAGTCTGCTCAATCGAGCGAGAAAGACACCACTGCTTACTTCAGCAGGGTCGCATGGAATGACTGTAGACCATGACCACCACCGCCGGCGTCGCAAGCCCATGGAACCGTTCTTCTCACAAGCTGGAGTTAGTCGGATTGAGCCACTTCTGCATGATCTTGTCCAGACGTTGGTTGCAAGACTGCATGAGTACCAAGGAACTGGCAAGCCAGTCAGACTGGACCATGCCTTCGCGGCTCTAGCAGGTGACGTTGTTAGTGCAATCTGTATCGAGAATCCCCAGATATCATTCCTTCGCGACCCGGGATTTAGCCCCCACTGGTAAGTGTTACTTCCTTGGGCCGTGGTTAATCCTTGGTAACTCCCGTATACATGCGAAAACAGGTACAATCTATTTCACACACTTATTTGCTCGATGCCTATTTTCATGAACTTCACCTGGATCATACAGTAAGTAACTTCTAATGCCTCCCAGACAATCTGCCCACTGACTAAAGCACTTGGTGTTCAGGGTCGTCAGACTCATTCCTGCATGGTTGCTCAAGAGACTGGATCCAAGAAGTCAAATGTTCCGAGACTGGAGAAATGTGAGATAATTTGAAGTTCACCGTTTTGCATCATTGAAAGTATACTACAGAAATATTGACTGGTAAACCCAATTCAACCTGCAGATGTCGCTCGATCACATCATTGAAGCCAAACGTCGCAAAACTTGCGGAATTGTGCACGACGACGGCAACTTCAAATACAACACTTTATTTGACCATTTGGTCACTTCCGACCTACCTGAGTCGGAACTTTCAGTGGAGCGCTTGGCATCAGAAGCTCAGGTAATCATGGGAGCTGGTACAGTTACTACAGCCCGATCCATGGATCACCTAGTTGTTCACATCCTGCTCAATGAGGGCATCCGTCAACGACTCTGCGAGGAATTGAGGGAGCCCATGGCCAATTTTCCTGAAAAAATGCCAAGCTACAAAGTCCTTGAGCAGCTTCCGTATCTACAGGCCTGCATCAAAGAAGGTCTCCGGTGAGTACCGCACACCATGTTTTATCGCTGCTAACAGGAATCACTGACTTGTCCTGGAAGGCTGAGTCACGGAATCATGCACCGTCTGCCACGTTGCTCGCCCAACGTGGAACTTCAATACAATGAATGGACTATTCCGAAGGGTGTGAGTGTTATCAGGTCTGATAGAGTCTTTATACATAGGATCGCTAACATGTTTCCAACAAAAACCCCAATAGACCCCAGTTGGTATGTCGGCCTACTATATGCATACAGATCCCGACGTCTTTGAAAACCCATTTGTGTTTAGACCAGAGAGGTGGCTGGAGGGAGTCACTGCGGAGATGCAGCGTAACTACGTCCCATTCACAAAAGGCTCACGAGGCTGCCTAGGAATAAAGTAAGTATATTATAATCCATCTACTTTGCTGTATGTGAGTCTGGTTAACTGGTATAGTCTGGCTTATGCCGAGATGTCAATGGTTTTCGCGGCTCTTTTCTCTCCCAACGGACCGAAATTAAAACTATACCAGACTGATGCAACAGACGCCGACCCGGCCTGTGCATTTCTTTTACCATTGCCACGACTAGATAGCAAGGGTATCAGGGTCACTATCGAATAA", "translation": "MGLFYNVLDDLSLRDIVFLAVPTTFVCYFITVLIYRLYFHPLAKFPGPKIAAATFLYEIAWDYFGHGAYLFECERMHAKYGPIIRVNPSELSIKDPEYYNTLYVTGAIRKTNAWPHFGDGMDFNGSHGMTVDHDHHRRRRKPMEPFFSQAGVSRIEPLLHDLVQTLVARLHEYQGTGKPVRLDHAFAALAGDVVSAICIENPQISFLRDPGFSPHWYNLFHTLICSMPIFMNFTWIIQVVRLIPAWLLKRLDPRSQMFRDWRNMSLDHIIEAKRRKTCGIVHDDGNFKYNTLFDHLVTSDLPESELSVERLASEAQVIMGAGTVTTARSMDHLVVHILLNEGIRQRLCEELREPMANFPEKMPSYKVLEQLPYLQACIKEGLRLSHGIMHRLPRCSPNVELQYNEWTIPKGTPVGMSAYYMHTDPDVFENPFVFRPERWLEGVTAEMQRNYVPFTKGSRGCLGINLAYAEMSMVFAALFSPNGPKLKLYQTDATDADPACAFLLPLPRLDSKGIRVTIE"}, "target": {"uid": "d78e577b-f285-4bd8-a06f-573044a45c56", "label": "KAH8756399.1", "names": {"protein_id": "KAH8756399.1", "cluster_role": "hit_required"}, "start": 24247, "end": 26210, "strand": 1, "sequence": "ATGCTGCAGGGAGCCTTAAACGCTTTCCAGCACCACAAAGTACAAATCATCTGCATAGGGCCTCTTCTCTACATTTGTGTCTCTTTTATTATAAAAGTCATACATCGATTGTACTTTCACCCTCTTGCTAAATTTCCTGGCCCCAAGATCGCGGCTGCAACGCATCTCTATGAGATCGCCTGGGATTATTTTGGCCAGGGAGCATACCTGTACAGAATACAACGTATGCACGAGCAATATGGTGGGTGCTCCAGCGTCAGCAACAGAAACCAATGCTTTTTGTTTCCTTGTGCGAAGATTAACGCTGTGATCAAGGCCCAATCGTTCGAGTAAACCCGACCGAACTGTCGGTTAACGACCCGGAGTTCTATAACGTACTCTATGTCGGAGGGTCGGTCAGGAAGACGAACGCCTTGCCAAGCTTTGGAGATGGGATGGATTTCAATGGTGCGGAATCAATCCGTGGTCTGATTCGCTATGACTCGTAAAAGATGTGGCTAAAGTTTCGACACAGGCTCCCATGGAATGACGGTCGACCACGATCACCACAGACTTCGGCGAAAGCCGATGGAGCCCTTTTTTTCCAAGGGCAGCATCGCTAGACTCGAGGATCGCCTTCAGGAGCTTACTGTGACTTTAGTGCAGAGGTTTCATGAATATCGAGGGACCGGAAGAGTCGTAAGACTTGACCACGTCTTTGCTGCCTTGGCAGGCGACGTCGTCAATGTTTTATGCATCGCTAACCCAACCATGTCGTTTCTACGTCATCCGAATTTCAACCCATACTGGTACGAATTGTTTCATACGCTGATTCGTTCGATGCCTGTGTTTATGAACTTTCCGTGGATCATCAGGTGCGTACCTATCTGGCATTTCGGATATCGCGTGTTACAAGGGGCCCCGCTAACAGTTTGTTGGTATAAAAAGAATAGTAAGAATGGTTCCCACGTCTCTATTGGAGAAGCTAGACCCGAGGAGCCAGATGTTCCGTGACTGGCGTATAGTATGTCAATCCTCTCAACTATTCATATTAGTGATCATTGGTGCTAACGGAGAACGGATTAGATGTCAGTGAATCACATCATTGATGCAAAACAACGCAAAGAGAAAGGTCTCATGCTTGTGAGCAAAGAGGACAAGATGAAATGCGACACGTTGTTTGATCACATCGTCAACAGTGATTTACCAGAGTCTGAGCTGTCTGTCGAACGACTGGCATCTGAAGCCCAGGTGGTCATGGGAGCTGGTACTGTAACCACGGCTCAAACTATGAACTTTCTGGCTGTAAACATTCTGTCAAACAAAGATATCTGCCAGCGGCTTCGAGACGAGCTTCAACAGCCAATGAAGGACTTCCCGGAACGAATACCGCCTTTCTCTGAGCTTGAGAAGCTGCCTTGGCTTCAGGCTTGTATCAAGGAAGCCTTGCGTCTCAGTCCGGGCTTGACTCACCGTCTACCACGGGTATCGCCGCACCAGGAGCTGGTCTACAAGGACTGGGTTATTCCTCGAAATGTGGGTCACCGGAAACAGTGGGGTCTTTGGTATGATTGTTGGCATTCAGCTAACAACCTAGCAGACACCAGTCGGCATGTCGGCTCTGCTCATGCACATGGACCCATCGGTGTACAAAGATCCGACGGCGTACCGACCGGAGCGGTGGCTCGGAGATGTGACTCCCGAGATGCACAGGAACTTCGTCCCCTTCACCAAAGGCTCGCGTCGGTGCTTGGGGGTTGAGTGAGTGACTTTCGCTCCGTCCACCGCATGCGTCCAACTGACACGAAATCATAGGCTGGCATTCGCTGAAATAATCCTAACTTTCGCGGCAATCTTTGGCCCAAAAGGACCTAAGCTGCAGTTGTATGAGACAAACACTTCCGACGTGCGCCCACAGTGCCATTTCCTCCTTCCCTTACCTCGTCTTGATAGCAAAGGTGTTCGCGTTACAGTGGAAACTTGA", "translation": "MLQGALNAFQHHKVQIICIGPLLYICVSFIIKVIHRLYFHPLAKFPGPKIAAATHLYEIAWDYFGQGAYLYRIQRMHEQYGPIVRVNPTELSVNDPEFYNVLYVGGSVRKTNALPSFGDGMDFNGSHGMTVDHDHHRLRRKPMEPFFSKGSIARLEDRLQELTVTLVQRFHEYRGTGRVVRLDHVFAALAGDVVNVLCIANPTMSFLRHPNFNPYWYELFHTLIRSMPVFMNFPWIIRIVRMVPTSLLEKLDPRSQMFRDWRIMSVNHIIDAKQRKEKGLMLVSKEDKMKCDTLFDHIVNSDLPESELSVERLASEAQVVMGAGTVTTAQTMNFLAVNILSNKDICQRLRDELQQPMKDFPERIPPFSELEKLPWLQACIKEALRLSPGLTHRLPRVSPHQELVYKDWVIPRNTPVGMSALLMHMDPSVYKDPTAYRPERWLGDVTPEMHRNFVPFTKGSRRCLGVELAFAEIILTFAAIFGPKGPKLQLYETNTSDVRPQCHFLLPLPRLDSKGVRVTVET"}, "identity": 0.6450381679389313, "similarity": 0.7690839694656488}, "252929e9-a37f-4d52-9a50-ff351bc91db8": {"uid": "252929e9-a37f-4d52-9a50-ff351bc91db8", "query": {"uid": "e366843d-262a-40d3-acb6-d3109ef292f0", "label": "KUL83691.1", "names": {"protein_id": "KUL83691.1", "cluster_role": "intermediate"}, "start": 17163, "end": 18378, "strand": -1, "sequence": "ATGAATTACCCCCCATTTCCTATTCCCAAAGGAACGCTCCCTATACCCGATGGGGAAATTGATCATAGATCAGCTGTTGACATAGTTGCATCTTTGAAGACATACGCAGCACCCACAGCCAGCGAGAAGAATGTGTGGGCATACTGGCACACTGGCTGGGATTCGATGCCGCCGTGGTGCCAGCGTAATGTGATTGACTGGGTACGTCGACTTGGACCCTCCTGGACCGTCCGTGTCCTGGACAGCGTTGAGGACTCGCCCATGAATGTGACCCGATTCATTGGACGGGAGTTCTTACCAGATGCTTTCAATACTCGCACCATGACGGGTCGCTACATGGCAACGCACTCTGCAGATCTCATTCGCCTGCCCCTCCTGCTGCTCTATGGCGGTGTGTGGATGGATGTTGGGATCATACTGATTCGGAACCTCGATGATATCTGGAATATTCTTGCGGACCCTTCTTCACCCTATGAGTTTGCGGCCTTTGCATTCGAGTGTCGTCCAGGAAAACTGTCCGTCATCAACCCGTGGCTGGCGGCCAGGAAAGGCTGTGCTCTTGTCAAGCGCTGGCACGATACCTTCGTCCACGTATGGGGCACTTCGACTGAGTGCACAAATCTATCTCAGCATCCATTGCTTTGCCACCTCGAACCGTACCAAGTCGGTGGGTCCTCACATAAGCCCATTGATAAGGACAAGATCAGCGGCGAGGTTGCGAAGCTTATGGACTACGGGACACAAGTTCTCTGTCTTGAGCGTCTCCGCGATCTAGTAGACGCTAGCGACGGCTGGAATGGCAGAGATTACCTCGACAAAAAAGCCTATCTTCTCCCTGGTCTGACAGAAATGTGGTATTACCAGCTGAGCACCAAATTCCTTGGCACTAAACAATTTGAATTATTGAATACGCGATACGACGCTCCGGAATCAGAACGCTCTGAGGCCGAGAACTATGTCCAAGATTTGCTGTCCAACACAATGCTCCTAAAGCTATGCCATGGCGCCGGCGTAATGCAATCCAATCTTGCTGATATCTGGGACGATCCTAAGCAAAGGGGAGCCGACTCCGCTCCTGGCACGTTCGCGGAGTTCCTCAGGTGGGGGAGTGTTCACTTGAGTCAGACCAGGGAGTTACTCCCCACCAAGCTGACCCCTTTATCCCATGAGCCCTACCATGCTCACATGTTTGACCCATTCGAGCACCGGAAATAA", "translation": "MNYPPFPIPKGTLPIPDGEIDHRSAVDIVASLKTYAAPTASEKNVWAYWHTGWDSMPPWCQRNVIDWVRRLGPSWTVRVLDSVEDSPMNVTRFIGREFLPDAFNTRTMTGRYMATHSADLIRLPLLLLYGGVWMDVGIILIRNLDDIWNILADPSSPYEFAAFAFECRPGKLSVINPWLAARKGCALVKRWHDTFVHVWGTSTECTNLSQHPLLCHLEPYQVGGSSHKPIDKDKISGEVAKLMDYGTQVLCLERLRDLVDASDGWNGRDYLDKKAYLLPGLTEMWYYQLSTKFLGTKQFELLNTRYDAPESERSEAENYVQDLLSNTMLLKLCHGAGVMQSNLADIWDDPKQRGADSAPGTFAEFLRWGSVHLSQTRELLPTKLTPLSHEPYHAHMFDPFEHRK"}, "target": {"uid": "080adaca-2bbe-4964-afd0-98c034123192", "label": "KAH8756396.1", "names": {"protein_id": "KAH8756396.1", "cluster_role": "intermediate"}, "start": 13517, "end": 14750, "strand": 1, "sequence": "ATGCCTTCAGCCCTTCAACGAACCTCGTCCCCACTGGGCCATGCCCCGAAGGGCACATTTCTCATTCCGGATGCTGAGTTGGACAATCGCAGCGATGACGAAATCATCAACATGCTGCAGGCATCCACAATAACCCCTCGCAATGAGCGGAACGTGTGGGCGTACTGGCATACGGGTTTCAATGCTATGCCGCCTTGGACAAAGCGGAACGTGATGCACTGGGCCCGAGTGCTAGGGCCCTCGTGGACAATACGCATACTCGATAACGTGCCGGGATCGTCGCACAACGCAAGCCATTTTGTGTCCTCCGACTTGCTCCCACCAGCTATGAGAGCCAAGAATATGTCGGGGCCGTATTCCGCCACCCATTCGGCCGATTTCGTACGGCTCCCGCTCCTCTTCCTCTACGGGGGATGCTGGCTGGATGTCGGCGCCATTCTTGTGCGATCCTTCGACGATATTTGGTGTATGCTCGAAGATCCGATGCAGCCGTATGAGTTTGCCGCCTTCACCTATGAAACGCGCCCCGGCGAGACTTCAGTTATCAACACGTGGATGATGGCCCGCAAGGATAACGGTTTGGTACGCCGCTGGCACGATACGTTCCTACATGTCTGGGGCGAAGCTACCAACTGCGAGGGTCTGTCGAAGCACCCACTTCTTCGTCACCTGAAGCCGTACGCGGCGCCTACCGATACGCTCATCATGAACGAGAATCACGAGGTCGTGACTAAGTCTCGTGCTATTATGGATTACGGGGCCCAGGTGCACTGTCTGGAGCGGCTGCGTGACCTCGTGGACGTCGATGACGAATGGGACGGCCGTACATGTATCGACACGACGACGTTTCTGCTCCCGGCTATGAAAGAGATGTGGCACTACCAGGAGAGAACAGAATTCCTAGGCTACCGGCAGTTCGAGCTGTTGACGACGCCGTACGATGCACCGGAGCCGCGGAGGTCCGAGGCCGAGGCATTTGTCAACGACATGCTCGCCAACACGATGATGATGAAGTTTTGCCACGGCCTCAAGGATGCCATGGCCTCCAGCTTAGCGGACCTGTGGGACGATCCGGTCAACTCGGATGCCGACCATGCCCCTGGGACTTTCGCTGAGTACCTCCGATGGGGAACCATGCATTTGCGCCAGACGAGGGAGCTGGTGCCTCAGAAATTGACGCCTGCGAGAAACAAGCCGTACCGTGCTGCAATGTTTGAGCCTTTTCCGGTCTAG", "translation": "MPSALQRTSSPLGHAPKGTFLIPDAELDNRSDDEIINMLQASTITPRNERNVWAYWHTGFNAMPPWTKRNVMHWARVLGPSWTIRILDNVPGSSHNASHFVSSDLLPPAMRAKNMSGPYSATHSADFVRLPLLFLYGGCWLDVGAILVRSFDDIWCMLEDPMQPYEFAAFTYETRPGETSVINTWMMARKDNGLVRRWHDTFLHVWGEATNCEGLSKHPLLRHLKPYAAPTDTLIMNENHEVVTKSRAIMDYGAQVHCLERLRDLVDVDDEWDGRTCIDTTTFLLPAMKEMWHYQERTEFLGYRQFELLTTPYDAPEPRRSEAEAFVNDMLANTMMMKFCHGLKDAMASSLADLWDDPVNSDADHAPGTFAEYLRWGTMHLRQTRELVPQKLTPARNKPYRAAMFEPFPV"}, "identity": 0.5430622009569378, "similarity": 0.6578947368421053}, "10d066f1-3c96-4fa0-90df-d2ed9e86a3bb": {"uid": "10d066f1-3c96-4fa0-90df-d2ed9e86a3bb", "query": {"uid": "68cb0dc0-7574-4bc1-af9c-6fbf05a70366", "label": "KUL83692.1", "names": {"protein_id": "KUL83692.1", "cluster_role": "hit_required"}, "start": 20123, "end": 22738, "strand": -1, "sequence": "ATGGATTATCTTTACTCAACAGTTGTCGACCCTTCCAAGTACGAGACGGAAGGTCTCTGCGATGGCATTGATGTCCGGAAAAGCAACTACACTGAGCTTGAGGATCGAGGCGCCATCCGCGCCCATCAGGATTGGACTAAGTATATCCGGGATTGTCGTGGATATCGCGGGACTCTTGGGCCAGAGTATAGCTTTATGTCTGTTGCCGTTCCAGAGTGCATTCCAGATCGTCTGGAGATTATCTCTTACGCAAACGAGTTCGCCTTCCTCCATGATGGTAAGTCGTTCCCAAGCTAGATAAAGACTTGCTTATTGTATTATAGATGTCACGGAATTCGTTGATCATGAACTTGTAAGTCGGGGTGTCGAAACGGTTAGAGACCTGTGCTTACACGCTAGCTGGCAGGGAGGTATTGAGAATGACGACATGATGGAAGGTTTCCTAGAAGGTGCACAATCTGGGTTCATTAATCCAGAAACGGTTGAGACAAGACGGATAGGAAAGAAGCAGATCCAGTCCAAGCTCTTACTGGAGATGGTGGCCATCGACCGTGAGTGCGCCCTGGTGACAATGAAGGCTTGGGCGAGGTTCCTGGAGGTCGGATCCAGCCGACAACATGATACACGTTTCACTTCACTCGAGACATACTTGCCTTACCGTATAATGGATGTTGGCGAAATGTAAGTAGGATGTCACTCTTAACAGTATCTCATATTTACATCAGAAACCCGTTCAGTAACTGACCGGTGTATACAGGTTTTGGTATGGGGTAGTTACTTTCGGCATGGGCTTACACATTCCCGACCATGAGATGGATACCTGCCGCGATCTAATGGCGCCAGCTTGGATTGCTGTTGGCCTTCAGAATGACTTATATTCATGGCCCAAAGAGCAGCAGGCGGCCCAGAGTCGTGGCGAGGACCATGTTGTGAACGCGATCTGGGTTCTAATGCAAGAGCATAACGTTGATGTCGATGGAGCCGATAAAATTTGTCGAGACCTTATCAAGCGGTATGTTGCCCAATATGTCCGTATTGTTAAGGAGAACAAGGACAATGAGCTCCTCTCTAAGGACCTCCGAAAGTACATTGAGGCAATGCAATACAGTATCTCTGGCAACGTTGTCTGGAGCCGCACATGTCCGCGATACAATCCGCATGCCTCGTTTAACAAGACGCAGCTGGACTGGATGCACAACGGGATCCCAGCGCTGGACTCTTCCAGCAGTACCCAGAGGTCTTTGAAACAAGACTCGAGCTCCACCAGCCCAGAGCCGTCGAACTTAACCTCACCGTTACTTGACATGGACCCGTGGATGTTGACAGAAATGGACAATCGTCATCTACAACACAGTGAAGCTTTTCCTAGCGTATGTAGATCCTGGTCGCTACATACTAACCGCCAGCCAGGAGAACAACAAAGCTAACATAACTACTATATTTTAAGGATGTCGTTGAAACTCCATATCACTATATATGTTCTTTACCATCGAAAGGTGTTCGCGATCGGTTTATAGACGCAATGAACCATTGGTTCGAGGTCCCACGTGGAACTTTGGACGAGGTCAAGAAAGTCATCAATACGCTACACAACTCATCGCTCATGTGAGATCCCAAATGCCCGTACGGCTCTTAACTCTAAGAGGTTTGATCTAATGATTGATTTATAGATTGGACGACTTCCAAGACGGCTCGCCATTACGACGAGGCAAACCGGCTGCCCACACCATCTTCGGTCCTGCACAGGCAGTCAACTCGTCGAGTTATTTTATCATCAAGGCTATTTCGCACATTCAAAGCTTTTCAAGACCTGTGGACTTGAAGTTTGCCATAGGTAAGAATTTGGAACTTCCTTATTGAGATTTTCCGTTCGCTAATAGACCCTTTTCCCCTCTTTAACAGAGAAAATTTTGGAAATGTTTCAAGGCCAAGCAATGGATCTACACTGGACATACAATATCGCCTGTCCCTCTATCAGCGAGTACAAAAACATGATCAGAAAAAGTAAGGGAGCTTGCTTTCCGATGCTGAAAATTTTGGATCCTGAGTGATTAATGAAAAATAGAAACTGGTGCTCTATTTGGGCTAGCCAGCTACCTCATTGGTATTCATTCACCCGTCGCCATGAAGAGCGACTCGCTCACGGCCACGGATAGAATGACAGCACTTCTAGGCCTGTATTTCCAGATCCGCGATGACTACCAGAACCTAATGTCTGCTGATGTGAGTTATTGCCTCCGATATCCTATACAATAATCCGCACTTCATAGAAAAAACTCTTTCTAATTTATTGCTAGTACACTGACCAGAAAGGCTTCTGCGAAGATTTGGATGAAGGGAAATACTCCTTGCCCTTGATTCATGCTCTCGAGACCCACCCGAACAACCTGTCACTAAGAAATATTTTATCTACACGGCATGTGCATGGGCAGCTGACCCGCAAACAGAAAGAGTTTGTGCTGGAGGAAATCAAAGCATGCAACAGCTTGGGTTGGACAAAATCGGTTCTCGCTGACTTGCACTCCCAGGTTGTGACAGAGATCGACAAGTTGGAGAAAGTTTTTGACAAGGAAAACTTTGAGATCAAGACTCTCATGGAGTTGCTACGCATCTGA", "translation": "MDYLYSTVVDPSKYETEGLCDGIDVRKSNYTELEDRGAIRAHQDWTKYIRDCRGYRGTLGPEYSFMSVAVPECIPDRLEIISYANEFAFLHDDVTEFVDHELGGIENDDMMEGFLEGAQSGFINPETVETRRIGKKQIQSKLLLEMVAIDRECALVTMKAWARFLEVGSSRQHDTRFTSLETYLPYRIMDVGEMFWYGVVTFGMGLHIPDHEMDTCRDLMAPAWIAVGLQNDLYSWPKEQQAAQSRGEDHVVNAIWVLMQEHNVDVDGADKICRDLIKRYVAQYVRIVKENKDNELLSKDLRKYIEAMQYSISGNVVWSRTCPRYNPHASFNKTQLDWMHNGIPALDSSSSTQRSLKQDSSSTSPEPSNLTSPLLDMDPWMLTEMDNRHLQHSEAFPSDVVETPYHYICSLPSKGVRDRFIDAMNHWFEVPRGTLDEVKKVINTLHNSSLILDDFQDGSPLRRGKPAAHTIFGPAQAVNSSSYFIIKAISHIQSFSRPVDLKFAIEKILEMFQGQAMDLHWTYNIACPSISEYKNMIRKKTGALFGLASYLIGIHSPVAMKSDSLTATDRMTALLGLYFQIRDDYQNLMSADYTDQKGFCEDLDEGKYSLPLIHALETHPNNLSLRNILSTRHVHGQLTRKQKEFVLEEIKACNSLGWTKSVLADLHSQVVTEIDKLEKVFDKENFEIKTLMELLRI"}, "target": {"uid": "5f05f305-a203-4000-863f-229c3e6965f5", "label": "KAH8756398.1", "names": {"protein_id": "KAH8756398.1", "cluster_role": "hit_required"}, "start": 19529, "end": 22267, "strand": -1, "sequence": "ATGGAGTTCAACTACTCGGAAATCGTCGATCCATCGATTTATCATACTGAAGGGCTCTGCGAAGGAATCGACGTACGCAGGAGCAAATTCACGACTCTCGAGGATCGAGGCGCCATCCGTGCTCATGAGGACTGGAACAAGCACATCGCGCCCTGCCGTGAATACCTCGGAACACTTGGACCCAGATTCAGCTTCATTTCGGTAGCCATACCGGAATGCATACCTGAGAGATTAGAGGTTGTCTCATATGCAAACGAGTTTGCCTTCCTTCACGACGGTATGTATGGCCTTTGACTTTGAGTTGCAGATTGAACCAACCTTCAAGACCTGCTCTACATGGATGGAAGGCTCACGCGATGTTTTATTCACAGATGTTACTGATCATGTTAGTCATGATGCGGTGAGTTGGCTGATCAATAATTGTCTCTTCTGACCCCCCGAGAGCGTCTTTGACTGATCATCCATGAAAAGAGCGAGGTCGAAAATGATGAGATGATGACGGCATTCCTCGAGGCTGCTCAAACCGGCACGATCGACACGTCAAAAAATGACGATGTACGGCGCGAAGGAAAGAAACGCATCCAAACCCAGCTATTCCTTGAGATGCTCGCAATTGATCCTGAATGTGCCAAAACCACCATGAAGTCTTGGGCACGGTTCGTTGAGCTCGGTTCCAGTCGCCAACACGAGACTCGTTTCATCGAGCTGGCCAAGTACATACCGTATCGTATTATGGATGTGGGAGAGATGTGAGTGACTATGTGAGAAAGGAGTGGTCTTTGTACTCAATGTTGACTTGCATGCGCCTGTAGGTTCTGGTTTGGACTTGTCACTTTTGCCCTTGGCCTTCGTATTCCCGAACATGAGCTCGACCTTTGCCGCGAGCTCATGGCGAATGCCTGGATTGCTGTGGGCTTGCAGAATGATCTCTGGTCTTGGCCAAAGGAGCGAGATGCCGCGAAGCTGCACGGGAAGGACCACGTCGTCAACGCCATCTGGGTCCTGATGCAGGAGCATAAGACGGACTTGGATGGAGCTGTACAGATTTGTCGGAAGCTTATCGTGGAGTACGTCGCCAAGTACCTCAAGGTTATTGAGGCTACAAGAAACGATGACTCGATCTCGTTGGACCTCCGCAAATACCTCGAGGCTATGCTCTACAGTATCTCTGGAAACGTGGTCTGGAGTCTTGAATGCCCACGATACAACCCAGAGATCACATTCAACGAGACACAATTGGAATGGATGCGGCAAGGACTGCCGTGTTCGGAGACCTGTATTTTACAGGCACCAATTTCTGAGACTGCCTCGGACAAATCTGCTCCTTCTCCTTCGGCAGATGAGTTGGATTCTATCAGGGATAGGCCAGGAAGTGCTAGCACCCAGAATTCGTCTTTGATCGCTGGAGACTCTTTCTCGCCTATTCACGCCGATGACGGCAAGGTCTCCCAGCCATTCGACGCTAGTTATAAGGCCTTTGAGGTTGGTTTATCTCATGCCCCGAGTCTAAATATACGGGCGTTATCGGGAGAACAGGCAGAGAATTGATTTTTACTTCTTAACGACAGATTGATGTCCTCGACGCGCCATATGATTACATTGCTTCTATGCCATCTAAAGGAGTCAGAGATCAGTTCATCGATGCTCTGAACGAGTGGTTGCATGTACCTGAGAACAAGGTGGGAAAGATAAAGGATACAATCCGTATTTTGCACAATTCTTCGTTGCTGTAAGTACTGTGGTTTATGTGGAACGGATTTCTGTGCTTCATGGAACTTACAATTTCTTAGTCTCGACGACTTCCAAGACAACTCTCCACTCAGACGCGGTAAACCGTCGGCCCATACCGTTTTCGGATCGGCCCAAACAGTCAATTCGGCCGTTTCTTCGATCATACGAGGATTCGACCATGTCATGGGATTTTCTTCAAGCGAGTCTGCCCGTGGGGTATTGAGTACGTACCTGTTTGCATTTATCAACTGGTCATTCCAAATAAACAGCCGGTATGGGTGGCTGACAGAATATGTAGACAGTATTATGACTTTGTTTCAAGGTCAAGCCATGGACTTGTTCTGGACGTACAACGGACGCGTGCCCAGCGAAGAGGAATACTACAGGATGATCGATCAAAGTAAGTATGGATTGCGCGGGTTGAGGTTGGGTCTGTTTTCACTGACGCCCACGGCAGAGACCGGGCAGCTTTTCTCAATCGCGACAAGTCTTCTACTCGATGGCTCAGACAATGTTGTCCCCAAGGAGGAAATTCGAACGTGTCTCGACCAGCTGACGTCTCTGCTTGGACGCTGTTTCCAGATACGCGATGACTATCAGAATCTGGTTTCTGCTGATGTAAGAGTCCATCACTTTCTTTTGAAATGGTATAGAAAGGCCTTTCAACTGACAGAATTCTTCTTGGGTAGTATCGAAAGCAGAAAGGCTTCTGCGAGGATCTCGACGAAGGGAAATGGTCCCTGGCTCTGATCCACATAATGAACAAACAGCCAAATCACATAGGACTGCTAAATGCACTGTCAACAGGGAGGAAGTGTGGCGGCATGACCTTCGAGCAGAAGCAATTTGTTTTGGACGTCATCGAAGAGCGAGGAGGTCTTGACTATACTAGGTCCGTTCTGACGGACTTGCATTTTCGGCTGTGCGCGGAAGTACGGCGGATTGAGGCTCTACTTGAGACTCCCAACCCCAATATGAGACTTTTATTGGAGCTCCTTCGAGTTTGA", "translation": "MEFNYSEIVDPSIYHTEGLCEGIDVRRSKFTTLEDRGAIRAHEDWNKHIAPCREYLGTLGPRFSFISVAIPECIPERLEVVSYANEFAFLHDDVTDHVSHDASEVENDEMMTAFLEAAQTGTIDTSKNDDVRREGKKRIQTQLFLEMLAIDPECAKTTMKSWARFVELGSSRQHETRFIELAKYIPYRIMDVGEMFWFGLVTFALGLRIPEHELDLCRELMANAWIAVGLQNDLWSWPKERDAAKLHGKDHVVNAIWVLMQEHKTDLDGAVQICRKLIVEYVAKYLKVIEATRNDDSISLDLRKYLEAMLYSISGNVVWSLECPRYNPEITFNETQLEWMRQGLPCSETCILQAPISETASDKSAPSPSADELDSIRDRPGSASTQNSSLIAGDSFSPIHADDGKVSQPFDASYKAFEIDVLDAPYDYIASMPSKGVRDQFIDALNEWLHVPENKVGKIKDTIRILHNSSLLLDDFQDNSPLRRGKPSAHTVFGSAQTVNSAVSSIIRGFDHVMGFSSSESARGVLNSIMTLFQGQAMDLFWTYNGRVPSEEEYYRMIDQKTGQLFSIATSLLLDGSDNVVPKEEIRTCLDQLTSLLGRCFQIRDDYQNLVSADYRKQKGFCEDLDEGKWSLALIHIMNKQPNHIGLLNALSTGRKCGGMTFEQKQFVLDVIEERGGLDYTRSVLTDLHFRLCAEVRRIEALLETPNPNMRLLLELLRV"}, "identity": 0.5507649513212796, "similarity": 0.6884561891515995}, "cd368413-704f-4c02-ac73-e9002b420cb7": {"uid": "cd368413-704f-4c02-ac73-e9002b420cb7", "query": {"uid": "7133ee67-cfe5-406b-a719-6ea6cf0b8f88", "label": "KUL83686.1", "names": {"protein_id": "KUL83686.1", "cluster_role": "hit_required"}, "start": 23050, "end": 25074, "strand": 1, "sequence": "ATGGATGCAGTTTTTTTGGGAAAGATGGACCAGATTCCTCTTGTCGGACTTTGGGGTATTGTAAGTAAACCTACCAGCTTGGATATTGCGCACTAACCACCACTTGCACTTCAGGCCCTTGTTTTGATCTTTGGGCAGGGACTGTACAATATCTACTTCCACCCAGCTAAAGACTTCCCCGGTCCTTACCTTGCAAAGGCAACACGTCTATACTACTCATACTACCGAAGCACCGGACAACTCGAGTTTAAGACCAAAGAGCTTCATGATAAATATGGCCAAGTTGTGCGGCTTGCACCGGATGAATGTATGATCTTCTGCGCCTTCTACTCTAAGACATCTTTGGAGTTTCATGAATGCTGATGTAGGACCGGTATCTGCCCCTATTAGTGAGTTTCAATGGTGGTACAGCATGGGACGATATATATGGGTTCAAAACTAAGAAATCGTCTGGAAAGAATTTAATGTAAGCGGGCTTAGCGGGTGAATTTAGATGCTTATTTGTCTAATATCTCGATAGGAAAGACCCTCACTTTTATATAGGTGCCACGGCGCCGAACGGCGAGAAGAATTTGGTAAGCTTTATCCGTGGATTTCTCTCAATGCACATTCCAGCTAAGCCCATATAATCAAAATTTTACAGGGCGCATCTGGGGATCTTGACCATGCTCGAATCCGAGGCGTTCTTTCATATGCTTTCTCCGACAAAGCCCTCTACTCTCAAGAAGTAACTCTCATCAGCCACATCGACCATCTTATCCGACGGCTACATGCGCTTAACGGACAGGCCACTGATGGAGTGCGCTGGCTACACCATTGCACCTACGATATCATCACGGACCTAGCCCTCGGGCAGAGCGCTAACACACTTGCCTGTGACACATGGAGCCCTCAAGCACACCTCATTTTTGACAGTATCAAGGAGGGTATTGTGTTCGTTGAGATATTGCGGTTCTTGCCCTTCAAGAACTATATCCTTACCTTCTTCATGAAGATGTTTGGCACTGTTATGCGTCAGAATTTCGATCAGGCAGTCGAAAGAGCCCGCAAACGCATGGAGACACAGGATATAAACAAGCCCGACTTCATATCCTACATTCTGCGAGCCAACGAGTCAGCCCGGGCTCTGACATCGAAGGAGATTACAGCCAATACTGCGCTACTCCTTGACGCCGGTTCTGAAACCACTGCTTCTCTACTTTCAGGTATATAGAATGATCGCCTTTAATTTGCTCCTACCCTGACCCTATCTAGGATGCCTGTTTTACCTTGCCAAGAATCCAGATGTCTTGAGCAAACTAAGCCAAGTTATCCGCGAAAGATTCGCCCAGGAAGACGAAATGGACTCTAAGAGCCTAGCACAACTCCCGTACCTCACAGCCGTCCTCAATGAGTCTTTACGCATTTACCCGTCCGTGGCATCATCAACACCACGCTTGACACCACCGGGTGGGTCTAAAAGTACGTCGAATCAGTTTTGAGTTACTTCACCCCCATTCTACAGACCACGAGCGGGTGACTTCAAAATGAAAGCTAACTTTTGGTCTATCTGCAGTCGATAATCGCTTTGTTCCGGGTAACATCATTGTTGCAGTGAATCAGTATGCTGCGTACAGGTCCGAGGATAATTTCGCTGATCCCTACTCCTTTATTCCTGAGCGTTGGCTTAGTGGTAACGATGATAAGCGCTTTGTCAATGACAGGCCTTCCGTTCTGCAGCCTTTCTCGATTGGGCCTCGGAACTGCCTTGGAAGGAAGTATGTATCCTTCCTATCTAGCTCCAGTGTTTCTCCACAATGTGTTATGCATGTATGATTTATTACAAGCTGACTGTATTTGCTAGTCTTGCTTGGCTCGAGATGCGTCTGATACTCGGCCGTCTATTGTGGAACTTTGACTTGGAACTCACTGAGGAGTCTCAGAATTGGCACGCCGTGCAGAAGACATGGTTTATTTGGGATAAGCCTGATCTCATGATGCGATTCAAGGCACGACAGACCTTGCCAATTATTAGCAGTGAGTGA", "translation": "MDAVFLGKMDQIPLVGLWGIALVLIFGQGLYNIYFHPAKDFPGPYLAKATRLYYSYYRSTGQLEFKTKELHDKYGQVVRLAPDELSFNGGTAWDDIYGFKTKKSSGKNLMKDPHFYIGATAPNGEKNLGASGDLDHARIRGVLSYAFSDKALYSQEVTLISHIDHLIRRLHALNGQATDGVRWLHHCTYDIITDLALGQSANTLACDTWSPQAHLIFDSIKEGIVFVEILRFLPFKNYILTFFMKMFGTVMRQNFDQAVERARKRMETQDINKPDFISYILRANESARALTSKEITANTALLLDAGSETTASLLSGCLFYLAKNPDVLSKLSQVIRERFAQEDEMDSKSLAQLPYLTAVLNESLRIYPSVASSTPRLTPPGGSKIDNRFVPGNIIVAVNQYAAYRSEDNFADPYSFIPERWLSGNDDKRFVNDRPSVLQPFSIGPRNCLGRNLAWLEMRLILGRLLWNFDLELTEESQNWHAVQKTWFIWDKPDLMMRFKARQTLPIISSE"}, "target": {"uid": "1ed7d11f-1e8b-4065-a80e-579961e32b6e", "label": "KAH8756394.1", "names": {"protein_id": "KAH8756394.1", "cluster_role": "hit_required"}, "start": 8571, "end": 10281, "strand": 1, "sequence": "ATGGCTCTTCTTCTTTGCGCTCTTGTCAGAACATCCTCTTTCTCCCCCCGGCGCGCAAACGGTACTGACTCTTTTGAGCAAGATTTTCGGCAGCATCATTGCCAAGACCTTGTACAATGTCTTGTTCCACCCCCTGAGAAAGTTCCCCGGTCCATTACCGGCAAGAGCCAGCCGCCTTTACTATTCGTATTATCGAAGCACCGGGCAGCTTGAGATCAAAACCAAAGAGCTTCACGAAAAATACGGCAGTGTGCTCCGAATTGCCCCAGATGAGTGTTAGTTATATTAGATTCTATGCGTAGGGGCGCACCAGCTGATGTGCGAACAGTGAGCTTTGTCACCGGCGCTGCGTGGACTGATATCTACGGCTCGAAGCCCAAAAATGGCGGCGGCAAGCGGCTGGCAAAGGAGCCGTTCTTCTATCTTGGAGCCATGGCACCCAACGGCGAAAAGAACCTAGGCGCTAGCTTAGACGACGACCACGCTCGTATCCGGGGAGTGCTGTCGCATGCCTTCTCGGACAAGGCATTGCACTCCCAAGAGCACGTTTTAAGAGACCATGTCACTCACATGGTACACCGAATTCAGCAGCTCGGTGGAGCGCCGACGGATGCGGTGCGCTGGCTGCAGCATTGCACCTACGACATCATCACAGACCTCTCGCTGGGCACCAGCGCTGGTGCGCTCGACTATGATACCTGGAACCCCTCGGCTCATCTGGTATTCGAGAGCGTCAAGGAGGGCATTGCGGCTATCGAGGTCTTGCGCTTCTTGCCACTTCGATCCCTATTGGTGCGCCTGCTGATGCAAGTATTTGGAACTTCGCGCCGCCTGGCTTTCGACACGGCAGTCGAGAAGGCAGGGATGCGCATGGCCACGGGCAACTACGAACGGTCGGACTTCATGTCTTATATCTTGCGAGCCAATGAGACGTCCAAGGAACTGACGTCTGCCGAGATGACGGCGAATGTTGCGCTGCTGATTGATGTCGGATCGGAGACCACGGCGTCAATGCTCTCGGGCTTCTTGTTCTACGTTGCTAGGGACCCGGCCATCTTGGACCGTCTGACCAGAGAAATACGCGACGAGTTTGACACGGCGGAGCAGATTAATTTGAAAGGACTGACTGCGCTGCCGTATCTTCATGCTGTTCTTCAAGAAGCACTACGACTGTATCCGCCAGTTGCAGGAGCCACTCCTCGCGTGACACCCCAATCTGGCGCTTTAAGTATATTCAAACTACCCGATATTGCTCCAGCTCAGAGATTTGCTAACATATCGATAGTTGATGGTCATTTTGTTCCCGGTAACATGACTGTAGCTATCAACCAGTACGCTGCGTATAGAGTCGGCACCAACTTCACGGATCCTCTCCACTTCAACCCTGCGCGTTGGTTAGGCAAAGAGCACTTCTCGCGCGATAGGCGTGACGTGTTCCAACCTTTTAGTCTAGGGCCAAGGGACTGTCTCGGTAGAAAGTGAGTGAAAACACTTCCCATATTGAGAGAGAAAAAAAGAAATGAATACGCTAACATGATGTGAACCAGCCTCGCGTGGGCTGAAATGAGGCTCATCGTGGGCAATTTGCTGTGGGCCTTCGATTTAGAGTTGACTTCGACATCTCAAAATTGGAACAACCAGAGAACTTGGTTCATATGGGATAAACCAGATCTGATGATCCGATTTCAGCCGCGCCCGCTTGTTGGTTAA", "translation": "MALLLCALIFGSIIAKTLYNVLFHPLRKFPGPLPARASRLYYSYYRSTGQLEIKTKELHEKYGSVLRIAPDELSFVTGAAWTDIYGSKPKNGGGKRLAKEPFFYLGAMAPNGEKNLGASLDDDHARIRGVLSHAFSDKALHSQEHVLRDHVTHMVHRIQQLGGAPTDAVRWLQHCTYDIITDLSLGTSAGALDYDTWNPSAHLVFESVKEGIAAIEVLRFLPLRSLLVRLLMQVFGTSRRLAFDTAVEKAGMRMATGNYERSDFMSYILRANETSKELTSAEMTANVALLIDVGSETTASMLSGFLFYVARDPAILDRLTREIRDEFDTAEQINLKGLTALPYLHAVLQEALRLYPPVAGATPRVTPQSGALIDGHFVPGNMTVAINQYAAYRVGTNFTDPLHFNPARWLGKEHFSRDRRDVFQPFSLGPRDCLGRNLAWAEMRLIVGNLLWAFDLELTSTSQNWNNQRTWFIWDKPDLMIRFQPRPLVG"}, "identity": 0.5883495145631068, "similarity": 0.7009708737864078}, "382e5d9d-fb8b-4a14-a16d-e519adabe082": {"uid": "382e5d9d-fb8b-4a14-a16d-e519adabe082", "query": {"uid": "65ec0398-9e2b-41ca-ba31-04367b398ffe", "label": "KUL83683.1", "names": {"protein_id": "KUL83683.1", "cluster_role": "hit_required"}, "start": 26978, "end": 28441, "strand": 1, "sequence": "ATGGATTCTAAGTCGACGTTTGATATTGTGCCACTAGACCATGGCCCTGATTCCAAGGCTAATGTGAGTTGGGTTTTGTTTTCTTCTCATTACTCGGCATGCTAACCTAAAGTCCCTGCAAGTTTGGAGCTGCAATCTATGGGCTTGATCTGGGCAATATCACAGGTAAAAATGACACTACTCGGAACATTGAAATATTTAGGAAAAGATGTATTCTGACTAAAGATAGATGATGAACTTGCACGACTACGGAACGCAGTCATGCAGTATAAAGTGGTCATTGTGAAGAAGCAGTTCTCGCTGGCCCCAAAGAAAAATTGGGAGTTGTTGCAACGGCTTGACCCTGAGGCCGCTTCATACAACACGGAAGAGTTTGGTAAACTGTTCCACCCGACTGGACAAGGCATTATTGTAAGACTCATCTCATCCAGTCAAAGTATGCCCATTCTCTGCTAACAGATACGTTTATTAGGAAAAATTAAGGGTCGCCACTGTACCTGATGCCGGCCAAATTCATCTCATCGGCAAAGGATACCAAGGGGATGATCATTATGGTATGAAGAAGCTCAACCTTGGCGAGGCATTTGCCAACAGCTACTATTCGAAGCCGTTATCCGAAGAAGAATTCGAGCAAGGCGTAACTCGTTTCCAATCATGGCACATGGATGGCCCTCTGTATAAAGTGAATCCTCCTATGATTAGCTCCTTTCGCATCATCAAATTTCCGGTAGGCGAACAAGAGGTCGACTGGGCCGACGGCTCTGGGTTCAAGAAGCGGGTCCCCGCGGGGCGCACTGCCTTCTTCAGTACATCTCAATTGTACAGTCTATTTTCTGACGAAGAGAAGAAAATGGTGGATCACAGCTGGGTGGAATATATGTTCTATCCATACGAGTGGATTCGCGGCTGCCATGGGAACCCCAATGGATTAGGTGTGGCATCTGAGGGTCAAGAGGTACCTGATAAGCAGTTAGCCGAGCTGGCTCCAGACAGGGACCCTTCATGGACCCGGGTGGTAAGAAGACCCTTACTCTCCAACAATATTCATTCTATGCACCATTAAAAGCACTTGGATTCATATCGCTAACTAGATTATGCCTTGATGATCACAGCTCCCGATGGTATGGGTGAACCCAACGACTGGTGAGAAGGCATTCCAGGTGCAGCCTAACTGTGTGCGCCGAGTCTTCGTCAGACACAACGCCAACGAATCGCCTAAGGTTATCGAGGATGTGGCAGAGGTGCGAGATTTCCTGAATCGCCTGCAGACCCGCATTGTCAGGCCTGAGTACATCTATGCTGGCCCCGAAGACGAAGGAGATCATTTGCTGTGGTTTAACTGGGGCCTTATGCATAGTAGGATTGACTATCCCATCAAGTTTGGACCCAGAATTACACACCAGGGTTGGATCCCTTCCAGCCGTGCACCTACTGGTCCAGTTCCGATTCCTCAAAATATCTAG", "translation": "MDSKSTFDIVPLDHGPDSKANFGAAIYGLDLGNITDDELARLRNAVMQYKVVIVKKQFSLAPKKNWELLQRLDPEAASYNTEEFGKLFHPTGQGIIEKLRVATVPDAGQIHLIGKGYQGDDHYGMKKLNLGEAFANSYYSKPLSEEEFEQGVTRFQSWHMDGPLYKVNPPMISSFRIIKFPVGEQEVDWADGSGFKKRVPAGRTAFFSTSQLYSLFSDEEKKMVDHSWVEYMFYPYEWIRGCHGNPNGLGVASEGQEVPDKQLAELAPDRDPSWTRVLPMVWVNPTTGEKAFQVQPNCVRRVFVRHNANESPKVIEDVAEVRDFLNRLQTRIVRPEYIYAGPEDEGDHLLWFNWGLMHSRIDYPIKFGPRITHQGWIPSSRAPTGPVPIPQNI"}, "target": {"uid": "7fa81a4e-09f5-43ef-ac87-2a7d0a5862d6", "label": "KAH8756393.1", "names": {"protein_id": "KAH8756393.1", "cluster_role": "hit_required"}, "start": 5000, "end": 6370, "strand": -1, "sequence": "ATGCTCACTCGACCAGGTGGTAACGTTAATATTTCACAGTTTGGCGCCGAGATCCACGGACTGGATCTCAACAACATCACAGGTAGGCCTGATGCAGCCTGATGGCGGTTCGTACTCGAAGGGAGTGTGGACGCAAACTGACAATGTGCAGATGCCGGCATCGACCAACTCCGAGACTTGCTGCAGCAGCACCTCGTCCTGGTGATCAAAGGCCAGCAGAACGAACTCCCGGGCAAGAACTGGGAAATATTGCAGAAGCTCGACCCCGGCTCCCCCGAGTTCACGGACGAGGAGTGGGCCAAGTTCTACAACCCCGAGGGCAAGGGCATTCTTGTGAGGACGGTTTCCATTCACTATGATTTCTCATTGACCAGCATGCTGACAGGTTGTGTCCCATGACAGGCCAAGCTGGGCTACAGCACGATCCCCAACAGCGGCCGTCTGTATCTCATGGGTAAGGGATATCAGGGAAAAGACCACTACGGCTTGAAGGATATCAAATTGAGCGAAGCGTTTGCGGATGCCTATTACTCCAAGCCCCTGCCGAAAGAGGACTTCCAAAAGGGCATCACTCGCTTTCAATCATGGCACATGGATGGCCCGCAATACGCTATCAACCCGCCCCTCTTCACCTCATTCCGTTGCATCAAGCTTCCCGAGGGAGAGCAGACAGTCGATTGGGCAGATGGTTCAGGCTTGACCAAGAAGATCAAGCCTGGAAGAACCGGCTTCTTCAGCACAGCTCAATTATACGACATGCTCAGCGACGAGGAGAAGAAAATGGTGGACCATAGCTGGTGCGAATACATGTACTACCCCTATGAGTGGATTCTGGGCTGCCGCGGCAATCCAAATGGCCTCAATGTTGCCAATGAGGGCAGAGAGGTACCGGATGCTGTTATGGAGGCGATGCCCAGGGATCCAAATCATCAGCACATTGTGAGCATCACCCCTGCCCTGTTGGAGAGCGCCCTGATACACGAAAAGAAAAAGCTGACCCATTGGAAACTATTACACAGCTTCCTCTTGTCTGGATGAACGCTGTCACCGGAAAGAAGCATCTGCAGATACAGCCCAACGTGGTGCGCCGTCTGTTCATCCGCAACAGCACAGAAGAGAAACCCAGGGTGATCGACGACGTCAAGGGAGTCCGAGACTTCCTTACTAATTTGCAGCTCCGGATCCTGCGACCGGAAAACATCTATGTTGGTCCGGAGGAAGAGGGTGACCATGTTCTCTGGTACAACTGGGGTGTGATGCATACAAAGATTGACTATCCGGTCGAGTTCGGCCCTCGCACAGCTCATCAAGGTTGGCTTCCAGCCACCAGGCAGCCAAGCGGCCCTGTACCCATTCCTGTGCAGCAGTGA", "translation": "MLTRPGGNVNISQFGAEIHGLDLNNITDAGIDQLRDLLQQHLVLVIKGQQNELPGKNWEILQKLDPGSPEFTDEEWAKFYNPEGKGILAKLGYSTIPNSGRLYLMGKGYQGKDHYGLKDIKLSEAFADAYYSKPLPKEDFQKGITRFQSWHMDGPQYAINPPLFTSFRCIKLPEGEQTVDWADGSGLTKKIKPGRTGFFSTAQLYDMLSDEEKKMVDHSWCEYMYYPYEWILGCRGNPNGLNVANEGREVPDAVMEAMPRDPNHQHILPLVWMNAVTGKKHLQIQPNVVRRLFIRNSTEEKPRVIDDVKGVRDFLTNLQLRILRPENIYVGPEEEGDHVLWYNWGVMHTKIDYPVEFGPRTAHQGWLPATRQPSGPVPIPVQQ"}, "identity": 0.5707070707070707, "similarity": 0.7121212121212122}, "69a1a6e3-d37d-4d75-bdd6-a0499daf04ce": {"uid": "69a1a6e3-d37d-4d75-bdd6-a0499daf04ce", "query": {"uid": "d834764c-2f4b-4fb3-9753-076bd6616b8e", "label": "KUL83706.1", "names": {"protein_id": "KUL83706.1", "cluster_role": "hit_required"}, "start": 3602, "end": 5080, "strand": -1, "sequence": "ATGGCCGAGATTACACAGCAATTAAGCAAGGTTGTGGCCATGGTTGATGACCTTGCTAGCAAGGCAGATGTCACTGGGCGACGGACCATCCAGGACGTACTGATGAAACTCCAACACTCACTCGAGACTCCTTTCGAGACAACCATGAGGATGTATGACTGGCATCACCGGTCCATGGTTGTTAGAATGGGTTCAGATCTCAAGATCTTCAAGTTCCTATCTGAGAGCCCCAACCCACTGACAGTGGACGACCTTGCCAAACGCAACGGCGCCGCGCCGCAGCTTCTTGGTCAGTAGTCATATTCCGCGCCTATCGCATAAAATAATCTTATTATTTCTCTTATATTACTCTGATTCTGATACCGTCAACGACCAGGCCGCATATTGAGATACCTTGCATCAGAGGACATGATTGACGAGGTCGATCAGGACACATTCACTGCAAATAAAACGAGCAGGTGGTTTGCAACCGATGACATGGATGGTGGGATCCATCTCTCGTAAGCGTAGCTCCCATATCCCAAGGCTGACGTGTTGAAAACACTATTGTCTTTCACGGCACCTTTGAAATATACGCGTGACTAACGTCAACTCTTGCTCGACCTAGCTTTGATGTGTGTGGCCGTACATACCAAGCACTTCCTGATTTTCTGCTCGAGAAAGGCTATCAGAATATCACTTCCAACACCGACACTGCCTTCAACAAGGCGTGGGGCACACAGGATCCCTGTTTCTACTGGCTCCGTAACCAGCCTAAATTCTTCAAGTACCTACACCATGCACTACAACTCCAGCATCGTGAAGATTACTTAACAAAGTTCCCATTGGAGTCATATCTCGGAGACTTTGCAGCTCAGGCTACTGCAGACAACCAAGCAGTATTATTTGTTGATGTTGGGGGAAGCTTTGGCGTCCAGTGTAAGGGGTTGAAGGCCAAATACCCGCACCTAGCTGGACGTGTAATCCTACAAGACATGAAGGAAACCATTGATTTAGTAAGAGAAGATCCAATTCCTGGCGTTGAGCTCATGGCCCAGGACTTTTTCCAGCCTCAAGTTGTCAAGGGTAAGCAAACAGCAAAAATGTTCCTTTCCTTGGAGAGATAAGAGTAAGGATAACTGACGGAGGCTGCTTTTCTTAAATACTCAGGAGCCAAGTTCTACTACCATCGTAATATCTTCCATGATTATCCCGACAACCGCGTTCTGGTACTTCTGGAAAATCTCCTACCGGCCCTCAGTCCCAGCTCTCTTATTCTCATCGATGATAAAGTTTTGCCAAACAAGGGCGTACACCGACATGTCACAATGATGGACATAGCCATGCTGGCACAGACAGGCTCCTTGGAGCGGACCATCGACCAGTGGAAGACTCTTCTAGACCAGGGTGGCTGCAAGATCCTCGACATCGTGACGTATTCGGATGAGCACGACTCTGTCTTGGTCGTGGCCCCTAAGAGTAGCGAGTTGAAGTTCTGA", "translation": "MAEITQQLSKVVAMVDDLASKADVTGRRTIQDVLMKLQHSLETPFETTMRMYDWHHRSMVVRMGSDLKIFKFLSESPNPLTVDDLAKRNGAAPQLLGRILRYLASEDMIDEVDQDTFTANKTSRWFATDDMDGGIHLSFDVCGRTYQALPDFLLEKGYQNITSNTDTAFNKAWGTQDPCFYWLRNQPKFFKYLHHALQLQHREDYLTKFPLESYLGDFAAQATADNQAVLFVDVGGSFGVQCKGLKAKYPHLAGRVILQDMKETIDLVREDPIPGVELMAQDFFQPQVVKGAKFYYHRNIFHDYPDNRVLVLLENLLPALSPSSLILIDDKVLPNKGVHRHVTMMDIAMLAQTGSLERTIDQWKTLLDQGGCKILDIVTYSDEHDSVLVVAPKSSELKF"}, "target": {"uid": "7fac246f-c8b7-4f4d-b0eb-625ea161599f", "label": "XP_007922679.1", "names": {"protein_id": "XP_007922679.1", "cluster_role": "hit_required"}, "start": 17797, "end": 19151, "strand": -1, "sequence": "ATGGCGTCTCAAGAGACAGCTCTGGATCAGGAGCTGCTGCGGCTTTCCACTCAAATCGCCGGTCTTGCGGCGCGTACTGACAGCCAGGGCTCTCAGAAGATTCAAGACTTCCTGATCAAGACGCAGCAATCCCTCGAATCTCCGTGGGAGACACTGATGCGTTACTATGATCTGGTAGCACATTTCCAACCAAATATGACCGACATGACTAACGCCACGGCAGGATTTCCAACACGTAGCGATCCGAATTGGATGCGACATGCGGATCTTCACCAGCTTAGCAGCCTCGGACAAGCCCTTGAAGCTGCATGATATTGCCAAAGTGAATGGAGCTTCGGAACTGTTGCTTGGTATGCATTTGAATGTATCATGGCCAAATGACTTTGCTGAAATGTGTGTAGGGCGCGTCTTGCGTTATCTAGCCTCGATCAACACGATCGAAGAAGTTGATCAAGACACATTCATGGCCAGCCACATCACCCGAACGCTTTCCCAGCCTGGCATTGAAGGGGGGATTCGACTGTCGTAAGTCTCTCTCCCCGGTAGGGAATCAATCACATCGAGCTCACACATTTCATTGTTCAGCTTCGATTGTCAACGACGGACTAATTCTGCTCTGCCCGATCTGTTGGTGGAGCGAAAGTTCCAAGACATCACGTCGTCCACTGACACCGCATTCAACAAAGCCTGGGGCTCTAAGGAACCTTTTTTTACCTGGGTCCGCACCCAGCCTAAAATATTCGAGCATCTTCGTCTCGCTCTGGATGTGCAGTTCCGAGAAGATTGGCTCAATGCATTCCCGCTCGAATCATATCTCGGCGACTTTGCCTCGCGGGCCGATCCCAACAAAGTGCTCTTCGTTGATGTAGGCGGCAGCCTTGGTATTCAATGTCGCGGATTGAAAGCAAAATTTCCACATTTGCCGGGGCGCGTCATCCTGGAGGATCTGCAGGAGACAATCGACGTAGCACCGGCTCTGGAAGGTGTGGAGTTGCTTGCGCAGGATTATTTGACGGAACAGAAGGTCAAAGGAGCCAAGTTCTACTACTACCGAAATATCCTCCACGATAACCCCGACGATCGTTGCCGACTGATATTGGATGGCTTGAGGCCTGCGATGGAAGAGGACTCGCTGTTGTTGATCGATGACAAAGTGCTTTTGAATCAAGGCAGCCATCGTCATGTCACCATGTTGGATTTGGCTATGATGGCGCAGGTGGCATCTCATGAAAGAACATTGGCGCAGTGGCATGCCTTGTTGGAAGGGGCACAGTGGGAGATCAAAGACATCGTTCGTTACTCTCACGAGTATGACTCGATTATCGTAGCTAGGCCTGTGGCACAGAAGGCATAG", "translation": "MASQETALDQELLRLSTQIAGLAARTDSQGSQKIQDFLIKTQQSLESPWETLMRYYDLDFQHVAIRIGCDMRIFTSLAASDKPLKLHDIAKVNGASELLLGRVLRYLASINTIEEVDQDTFMASHITRTLSQPGIEGGIRLSFDCQRRTNSALPDLLVERKFQDITSSTDTAFNKAWGSKEPFFTWVRTQPKIFEHLRLALDVQFREDWLNAFPLESYLGDFASRADPNKVLFVDVGGSLGIQCRGLKAKFPHLPGRVILEDLQETIDVAPALEGVELLAQDYLTEQKVKGAKFYYYRNILHDNPDDRCRLILDGLRPAMEEDSLLLIDDKVLLNQGSHRHVTMLDLAMMAQVASHERTLAQWHALLEGAQWEIKDIVRYSHEYDSIIVARPVAQKA"}, "identity": 0.5384615384615384, "similarity": 0.6724565756823822}, "26ec07df-1183-4a59-ad27-d450e8c15f20": {"uid": "26ec07df-1183-4a59-ad27-d450e8c15f20", "query": {"uid": "9ae840d2-43b7-4fc8-8a98-a128df19d891", "label": "KUL83712.1", "names": {"protein_id": "KUL83712.1", "cluster_role": "hit_required"}, "start": 12148, "end": 13957, "strand": -1, "sequence": "ATGCCAAACATTATGGCTTCCATGTATTACCTCGTGACGAGTCATGGCTTTCCAACCGTGCCAGTCATTGTCGTCTCTTTTGCCGTACTTTGGTTCTCAAGCAAATACCTTTTTCATCTCTACAAGTTATCCTCCTTTCCCCTGGTAAATGATGGGGGGATTTTTGGAGTTTTCTCTACCAAAGCCCGCAATGAATTCATTACGGACTGCGCTACCCTGATCCGCCGAGGCTTTTCCCTAGTCAGTGAGCCAACAAACAACAGAGAATCTTGATTGACTTGTGCAGAATCCAGATGCCTTCCGTGTACGAACCGACTTCAACGAAGTCGTCGTTTTGGCCCCATATTTCGCCGAGACAATTAGGGGCGAGCAACGACTCTCAGCGGGCATGTACACAGAAACTGTAGGTATTGGATCCTCTTGTTTCATCCTGGCATTGACATGTGTTCTTAGGAGTTGATGGGTTATATCCCAGGCTTTGAACCATTTGCATTTGCTGGAACACACCGCAATCTCTTACACGATGTCATCACATCTAGATTGAACCGAGCCTTGCGTGAGCAGTTGCATCGAGCCTGAACAGAAAAACCAAACTCTAGCTAACTCGGATTGGCAGCAAAGATGGTCAATTATATTTCCGTCGAGGCAACAGACTCTCTTAGGAGAAGTTGGACAAATGAAACCGGTTCGTTGTTGTGGTTCCAAGTACGCAATGATGTGACCTAGGTAACTAACAACATCCAGAATGGCACAAAATTCCCCTGTACCAGGAGGCACTGATGCTGGTAGCTCAGGCCTCAATCCGTGTATTCTTGGGGCCAGAGCTCTGTCGTCATCGGCGATGGGTGGAAATTAACTCACAGTATACGGTTGTCGCGCTTGGTGCTGTCAACGAGTTACGCAGATGGCCCAGGTCTCTTATTCCACTGGTTCACTGGCTACACCCGCAGGTGAAGGCAACGCGAGCTCTCCTGAACGAGGCACGGGCTCTTCTTCAGCCTATTCACGAGAAACGGGCACGTGAAATTGATGCAGATCCTGCAACACAGACCGATGCACTTGGATGGTTCGAGGAAGTAGCTGAACGACAGCCATATGATCCGACGGTTGCGCAGCTCACTTTTGCGGTAGCAGCAATTCATTCTACAACAGACCTATTATGCCAGGTGCTTATAGACTTGGCTAGCCACCCCGACATTATCCAGGAACTGAGGAAGGAGCTGGTAGATGTCCTGACGCGGGAGGGCTGGCAGCAATCCGCTTTCGGTCATCTCAAGCTCATGGACAGTGTAATGAAGGAGTCCCAGCGTCTCAAGCCTATCAGCCGAGGTAAGTTATTTCCACTTACTCAATCAACACACTTGCTGACTTGCTTCAGTATTTAATAAACGCGTTGCCATGGACGATATCGAATTGAGCGAAAGCGTAAAGATTCCAAAGGGAGCCTATGTAGTTGTTTCGGCACATAATATGATGGACCCCAACATTTATCCAGAGCCGTCCAAGTTCGACGCCTATCGTTTTATTAAGAGGGCGCAGGTGCCAGACCTCGCGAGGTTCAGCAGCTTCTCAGCTGTCAGTCTCGAGCACACAGGCTTCGGCTTTGGCAAACATGCCTGCCCCGGTCGCACGTATGTCACTCTCGAACTGAAGATATTGCTGTCTCACATTATCCTCAAGTATGACTGGAGGCTATTAGATGGGTACAAGCCCAAGGTCTTTAACAACGGGTTTGACAGTGTGACGGACGTTACCGCACAGCTTTTGATCCGGAGGCGAAAAGAGGAGATTAATATCTTACCCGCTTAA", "translation": "MPNIMASMYYLVTSHGFPTVPVIVVSFAVLWFSSKYLFHLYKLSSFPLVNDGGIFGVFSTKARNEFITDCATLIRRGFSLNPDAFRVRTDFNEVVVLAPYFAETIRGEQRLSAGMYTETELMGYIPGFEPFAFAGTHRNLLHDVITSRLNRALPKMVNYISVEATDSLRRSWTNETEWHKIPLYQEALMLVAQASIRVFLGPELCRHRRWVEINSQYTVVALGAVNELRRWPRSLIPLVHWLHPQVKATRALLNEARALLQPIHEKRAREIDADPATQTDALGWFEEVAERQPYDPTVAQLTFAVAAIHSTTDLLCQVLIDLASHPDIIQELRKELVDVLTREGWQQSAFGHLKLMDSVMKESQRLKPISRVFNKRVAMDDIELSESVKIPKGAYVVVSAHNMMDPNIYPEPSKFDAYRFIKRAQVPDLARFSSFSAVSLEHTGFGFGKHACPGRTYVTLELKILLSHIILKYDWRLLDGYKPKVFNNGFDSVTDVTAQLLIRRRKEEINILPA"}, "target": {"uid": "7ff0ca40-253f-4854-94bf-84cf0fe47c0f", "label": "XP_007924163.1", "names": {"protein_id": "XP_007924163.1", "cluster_role": "hit_required"}, "start": 20032, "end": 21641, "strand": 1, "sequence": "ATGATCCCTTCGCCACACGAAAAGGACTACTTCTGGTTCGTCACAAAATCTACAAGGGCCGAATTCCTTTCCGAGGCTGCTCGATTATTACGCAAAGGATTTGCCAGCGCCGACGTGATCCGACTCCACGCGGGTTGGGATCACATAGTGGTACTGTCTCCGTTCTATGCGGAGCGTGTTCGTGCAGACGACAAGTTATCGCCGGATACATTCTCTGATAAGGAAATGTTTGGCGAAGTTCCGGGATTCGAGCCATATAGGTTCCTCTGCACACACCGTGACCTGATTCGTAACGTGATCAGTATGCGCCTCAACCGATGTTTCGGTGCGTACCCGTTGATTCTCTCTCTCTCATTGACAGCGCCACTAATCACTTCTGGAGGCCCTGGTACGATCTATCTCTCCGAGGCCATCGAAGATGCTTTGAGGAAGAACATAGGCAATGATACCGGTCTGTGACCCCTTTCTTTCTCTTTGGCCAAACCTGCCCCTTGATGTTGTCAATATACTAATAAGATGTTCATTAGAGTGGCGCCGAGTTCCCCTTGGTACAGCTGTTCTCAGAGTTCTGACTCAGTCAACATCTCGTGCGCTCCAGGGACCAGAGCTTTCCTACGACGAAGAATGGCTTGAAATCGCAACACAGTACACTCTGACTAGTATCACAGGGGTCACAACGCTCCGCAGGCTTCCTCGGTTTCTGGTTCCTGTGCTCCACTGGTACGTTCCAGACGCCATCAAGTCGCGGCAGCTGTTGAGCCGTGCTAGAGCGAAACTCTTGCCCATCTATGAGAAACGCAAGCATGAGCTCTGTCAAGCCATCAACAGTGGCACTTATCGACCGGAAGACGCCGATGCCCTTGGATGGTACGAAGAGCTGGCAAACGGCCGAGACTATGATCCCGTTGTCGCCCAACTTACAGTGGCCGTCGCTGCAATTCACACCACAACCGACTTCATGTGTCAGTTTTTATCTGATCTGGTCAGATATCCTGAGTACATTCAGCCCCTCCGAGAGGAGCTCATACTTGCCCTTCAAGATAAGGGCTGGAAAGCATCCACGATCTTGCAACTGCCCCTTCTTGACAGCATCATGAAGGAGTCTCAGCGGCTGAAGCCCATTTCGATAGGTTAGTCCAACTGCCAATCTGAGCTTAAGGAAGACTTTCTCACAGTTACAGCTTTCATGAGAAGTATTGCCCAGCATGATATTGCGCTGGAAGATGATGTGACGATTCCCCAGGATACTTCAGTCATCGTTTCTGCGCATGCAATGCGGGATTCCACCTTGTATGAGAATCCCGACGACTTTGACGGCTATCGCTTCGTGAACCCAGCCAAAAATCACGAGTCTCGACATTTTACCTCTGTCAGCGTCGGGCACATGGGGTTTGGATTCGGCAAGCACGCCTGTCCGGGCCGGTTCTTCGTGAATCTCCAAACCAAGATCTTCATTGCTCACATGTTGCTCAAGTACGATTGGAAGTTTGCCACGGAAGGGGGCCCTGCAATTCGAACTAGTGGTTTTGACCAGGTCATTGATCCTTCAGCCGAAATGCTGATACGAAGACGTCGAGAGGAAATCCAGATCGAGGCACTATACGGTTGA", "translation": "MIPSPHEKDYFWFVTKSTRAEFLSEAARLLRKGFASADVIRLHAGWDHIVVLSPFYAERVRADDKLSPDTFSDKEMFGEVPGFEPYRFLCTHRDLIRNVISMRLNRCFGPGTIYLSEAIEDALRKNIGNDTEWRRVPLGTAVLRVLTQSTSRALQGPELSYDEEWLEIATQYTLTSITGVTTLRRLPRFLVPVLHWYVPDAIKSRQLLSRARAKLLPIYEKRKHELCQAINSGTYRPEDADALGWYEELANGRDYDPVVAQLTVAVAAIHTTTDFMCQFLSDLVRYPEYIQPLREELILALQDKGWKASTILQLPLLDSIMKESQRLKPISIAFMRSIAQHDIALEDDVTIPQDTSVIVSAHAMRDSTLYENPDDFDGYRFVNPAKNHESRHFTSVSVGHMGFGFGKHACPGRFFVNLQTKIFIAHMLLKYDWKFATEGGPAIRTSGFDQVIDPSAEMLIRRRREEIQIEALYG"}, "identity": 0.4120982986767486, "similarity": 0.5860113421550095}, "c1cb3cf8-6bc2-4195-ae28-7a11b89018ad": {"uid": "c1cb3cf8-6bc2-4195-ae28-7a11b89018ad", "query": {"uid": "5ee9ecd7-6a8e-4e3f-bef5-4431e5f37bef", "label": "KUL83714.1", "names": {"protein_id": "KUL83714.1", "cluster_role": "hit_required"}, "start": 14968, "end": 17051, "strand": 1, "sequence": "ATGGGCCTGTTTTACAACGTTCTCGATGACCTCTCGTTAAGAGACATCGTCTTCTTAGCGGTGCCCACCACATTTGTTTGCTACTTCATTACGGTACTTATTTATCGGCTTTACTTCCATCCTCTGGCGAAATTCCCAGGTCCCAAAATCGCAGCAGCAACATTTCTCTATGAAATAGCGTGGGACTATTTTGGTCATGGAGCCTATCTCTTCGAGTGCGAGCGAATGCATGCGAAATACGGTCATATATGCACCTGTACTTTCCTTTCCACCTGGTCAACTAACTAAAGCTCTTTGTGTAGGACCAATTATACGTGTGAATCCTTCTGAACTCTCGATCAAGGACCCAGAGTACTACAACACATTGTATGTTACAGGGGCAATTAGGAAAACAAATGCCTGGCCTCACTTTGGAGATGGCATGGACTTTAACGGTATCTTCTCCTGTATTGAGTCTGCTCAATCGAGCGAGAAAGACACCACTGCTTACTTCAGCAGGGTCGCATGGAATGACTGTAGACCATGACCACCACCGCCGGCGTCGCAAGCCCATGGAACCGTTCTTCTCACAAGCTGGAGTTAGTCGGATTGAGCCACTTCTGCATGATCTTGTCCAGACGTTGGTTGCAAGACTGCATGAGTACCAAGGAACTGGCAAGCCAGTCAGACTGGACCATGCCTTCGCGGCTCTAGCAGGTGACGTTGTTAGTGCAATCTGTATCGAGAATCCCCAGATATCATTCCTTCGCGACCCGGGATTTAGCCCCCACTGGTAAGTGTTACTTCCTTGGGCCGTGGTTAATCCTTGGTAACTCCCGTATACATGCGAAAACAGGTACAATCTATTTCACACACTTATTTGCTCGATGCCTATTTTCATGAACTTCACCTGGATCATACAGTAAGTAACTTCTAATGCCTCCCAGACAATCTGCCCACTGACTAAAGCACTTGGTGTTCAGGGTCGTCAGACTCATTCCTGCATGGTTGCTCAAGAGACTGGATCCAAGAAGTCAAATGTTCCGAGACTGGAGAAATGTGAGATAATTTGAAGTTCACCGTTTTGCATCATTGAAAGTATACTACAGAAATATTGACTGGTAAACCCAATTCAACCTGCAGATGTCGCTCGATCACATCATTGAAGCCAAACGTCGCAAAACTTGCGGAATTGTGCACGACGACGGCAACTTCAAATACAACACTTTATTTGACCATTTGGTCACTTCCGACCTACCTGAGTCGGAACTTTCAGTGGAGCGCTTGGCATCAGAAGCTCAGGTAATCATGGGAGCTGGTACAGTTACTACAGCCCGATCCATGGATCACCTAGTTGTTCACATCCTGCTCAATGAGGGCATCCGTCAACGACTCTGCGAGGAATTGAGGGAGCCCATGGCCAATTTTCCTGAAAAAATGCCAAGCTACAAAGTCCTTGAGCAGCTTCCGTATCTACAGGCCTGCATCAAAGAAGGTCTCCGGTGAGTACCGCACACCATGTTTTATCGCTGCTAACAGGAATCACTGACTTGTCCTGGAAGGCTGAGTCACGGAATCATGCACCGTCTGCCACGTTGCTCGCCCAACGTGGAACTTCAATACAATGAATGGACTATTCCGAAGGGTGTGAGTGTTATCAGGTCTGATAGAGTCTTTATACATAGGATCGCTAACATGTTTCCAACAAAAACCCCAATAGACCCCAGTTGGTATGTCGGCCTACTATATGCATACAGATCCCGACGTCTTTGAAAACCCATTTGTGTTTAGACCAGAGAGGTGGCTGGAGGGAGTCACTGCGGAGATGCAGCGTAACTACGTCCCATTCACAAAAGGCTCACGAGGCTGCCTAGGAATAAAGTAAGTATATTATAATCCATCTACTTTGCTGTATGTGAGTCTGGTTAACTGGTATAGTCTGGCTTATGCCGAGATGTCAATGGTTTTCGCGGCTCTTTTCTCTCCCAACGGACCGAAATTAAAACTATACCAGACTGATGCAACAGACGCCGACCCGGCCTGTGCATTTCTTTTACCATTGCCACGACTAGATAGCAAGGGTATCAGGGTCACTATCGAATAA", "translation": "MGLFYNVLDDLSLRDIVFLAVPTTFVCYFITVLIYRLYFHPLAKFPGPKIAAATFLYEIAWDYFGHGAYLFECERMHAKYGPIIRVNPSELSIKDPEYYNTLYVTGAIRKTNAWPHFGDGMDFNGSHGMTVDHDHHRRRRKPMEPFFSQAGVSRIEPLLHDLVQTLVARLHEYQGTGKPVRLDHAFAALAGDVVSAICIENPQISFLRDPGFSPHWYNLFHTLICSMPIFMNFTWIIQVVRLIPAWLLKRLDPRSQMFRDWRNMSLDHIIEAKRRKTCGIVHDDGNFKYNTLFDHLVTSDLPESELSVERLASEAQVIMGAGTVTTARSMDHLVVHILLNEGIRQRLCEELREPMANFPEKMPSYKVLEQLPYLQACIKEGLRLSHGIMHRLPRCSPNVELQYNEWTIPKGTPVGMSAYYMHTDPDVFENPFVFRPERWLEGVTAEMQRNYVPFTKGSRGCLGINLAYAEMSMVFAALFSPNGPKLKLYQTDATDADPACAFLLPLPRLDSKGIRVTIE"}, "target": {"uid": "4461bf5f-f4ba-4245-828e-4c62df2e351e", "label": "XP_007924164.1", "names": {"protein_id": "XP_007924164.1", "cluster_role": "hit_required"}, "start": 22130, "end": 24090, "strand": 1, "sequence": "ATGCAGCAGCACATAGCGAGCTCCTCTTTGCTCCTCGTTGTATTAGCAATCACTTTGATATATGCTCTTGGTGTTGTGTTCTACCGGCTCTTCTACCACCCTCTAGCCAAATTTCCTGGGCCGAGAATCGCTGCTGCTACCTATCTGTACGAAATCGCTTTTGATTATTTCGGTCATGGAGCGTACTTGTTTGAGATCGAACGCATGCATGAGAAATATGGTGCGTCGAATCGAAATTCGGGCTTTCTTTCTGTGCAAGATCACTTTCTGACCTCGACTTCTTCTGAAGGACCTGTTGTGCGTGTGAACCCAAAAGAGCTCTCGATTAAGGATGGAGAGTTCTACGACAAGGTCTACGTCAATGGAAACGTCCGACGCACAGAGGCATTGCCCAGCTTCGGCGATGGAATGGATTTCAACCGTGAATATGACCGGCGCCCCGAGCAGAAGCGTATGTATAAACTGACTTACCGCCATGCAGATAGCCATGGAATGACGGTAGACCACCATCACCACAGGATGCGACGCAAGCCTCTCGAACCCTTTTTCTCTAGAGCCGGAGTCGCACGATTCGAGCCGAACCTTGCGTCTGTTGTAATGACGTTGGTGCATCGACTTCGTGGCTGGGAGGGTACAGGTACCGTGCTGCGGCTTGACCATGCTTTTGCTGCTCTTGCTGGAGACATCATCAGCACGATGTGCATCGAAAGTCCGAGCATGTCCTTTCTGGAGGATAGAGATTTTGCCCCGGATTGGTACAATCTCTTCCATACGCTTATCACGTCCATGCCGATTTTCATGAACTTTCCGTGGATCATCAAGTCAGTCATTGCTACAGGTCCGGAAGGCTGGATTGCACTAATCTCTGCTAGGGCCGTTCGACTTATCCCAACCTCCATTCTGAAGCGCGTTGACCCGCGTAGCCAGATGTTCCGCGACTGGCGTGATGTGAGTTCGTGGTGACAATCAAGGACTCTTATGCTTGACACTGACCTTCCAGATGTCAGTAGCTGAGATCGAGAAGTCGCTTCGTCGGAAAGCTAATAAGGAGGTCTCAACGTACCAGCGGGGAACACTCAAGGCGCCAACGTTATTTGATCATCTCGTAAATAGTGATCTGCCGAGTAGCGAGATGTCGGTGGAGCGTCTTGCCTCGGAAGCTCAAGTTATCTTGGGTGCGGGAACAGTCACGACAGCTCAGAGCATGAGTCACCTAGTTGTCAATATCCTTCTCCGGCCAGAGGTAGAGAACCGACTGCGTGAAGAGCTTGCTACTCTGATGAAGCATTTGGGCGAGGCTCGCCTCCCTGAGGCCCGAGAACTGGAAAAACTGCCATATCTGCAGGCTTGCATCAAAGAGGGACTGCGGTATGCTCCATACGCACTCTTCAAACGATCACACGCTTACCAAGATCCAGTCTCAGCCATGGCTTGATGCATCGACTGCCACGGATTGCGCCAGATGTGGCATTGGATTGCAATGGCTGGATAATTCCACCTGGAGTATGCTTTCAGCCTGAGCCGTACGCACGTAGCGTGCATCGTACTGATGAAATTCGCAGACACCAGTGGGAATGTCCGCTTATCTCATGCATATGGACGATTCCGTGTATTCGAACCCCAAGGAGTTCGTGCCAGAGCGTTGGCTGGGAGAACCTGACCCAAAAATGGAGAGAAATTACGTGCCTTTCTCGAGGGGATCTCGTAGATGTCTCGCTCCCAAGTGCGTTCATGGCTACTTTTGCCTTCTGTTACGATGCTGATCCTTCGCAGTCTGGCGTACGCCGAGATTTCAATGGTGATGGCTGCGCTGTTCAGTCCATGGAGTCCGAAGATCAGGCTCTACGAGACAAATGCTTCAGACGTTGACCCGGTTTGCGCGTTTCTGTTGCCTCTGCCCCGTTTGGACAGTAAAGGTGTACGAGTAATCGTCGAAGAGAGCAAGGACAATTCAAAATAG", "translation": "MQQHIASSSLLLVVLAITLIYALGVVFYRLFYHPLAKFPGPRIAAATYLYEIAFDYFGHGAYLFEIERMHEKYGPVVRVNPKELSIKDGEFYDKVYVNGNVRRTEALPSFGDGMDFNHSHGMTVDHHHHRMRRKPLEPFFSRAGVARFEPNLASVVMTLVHRLRGWEGTGTVLRLDHAFAALAGDIISTMCIESPSMSFLEDRDFAPDWYNLFHTLITSMPIFMNFPWIIKAVRLIPTSILKRVDPRSQMFRDWRDMSVAEIEKSLRRKANKEVSTYQRGTLKAPTLFDHLVNSDLPSSEMSVERLASEAQVILGAGTVTTAQSMSHLVVNILLRPEVENRLREELATLMKHLGEARLPEARELEKLPYLQACIKEGLRLSHGLMHRLPRIAPDVALDCNGWIIPPGTPVGMSAYLMHMDDSVYSNPKEFVPERWLGEPDPKMERNYVPFSRGSRRCLAPNLAYAEISMVMAALFSPWSPKIRLYETNASDVDPVCAFLLPLPRLDSKGVRVIVEESKDNSK"}, "identity": 0.6332703213610587, "similarity": 0.7410207939508506}, "cefc3815-715e-4679-91b3-3f4392fca9c3": {"uid": "cefc3815-715e-4679-91b3-3f4392fca9c3", "query": {"uid": "68cb0dc0-7574-4bc1-af9c-6fbf05a70366", "label": "KUL83692.1", "names": {"protein_id": "KUL83692.1", "cluster_role": "hit_required"}, "start": 20123, "end": 22738, "strand": -1, "sequence": "ATGGATTATCTTTACTCAACAGTTGTCGACCCTTCCAAGTACGAGACGGAAGGTCTCTGCGATGGCATTGATGTCCGGAAAAGCAACTACACTGAGCTTGAGGATCGAGGCGCCATCCGCGCCCATCAGGATTGGACTAAGTATATCCGGGATTGTCGTGGATATCGCGGGACTCTTGGGCCAGAGTATAGCTTTATGTCTGTTGCCGTTCCAGAGTGCATTCCAGATCGTCTGGAGATTATCTCTTACGCAAACGAGTTCGCCTTCCTCCATGATGGTAAGTCGTTCCCAAGCTAGATAAAGACTTGCTTATTGTATTATAGATGTCACGGAATTCGTTGATCATGAACTTGTAAGTCGGGGTGTCGAAACGGTTAGAGACCTGTGCTTACACGCTAGCTGGCAGGGAGGTATTGAGAATGACGACATGATGGAAGGTTTCCTAGAAGGTGCACAATCTGGGTTCATTAATCCAGAAACGGTTGAGACAAGACGGATAGGAAAGAAGCAGATCCAGTCCAAGCTCTTACTGGAGATGGTGGCCATCGACCGTGAGTGCGCCCTGGTGACAATGAAGGCTTGGGCGAGGTTCCTGGAGGTCGGATCCAGCCGACAACATGATACACGTTTCACTTCACTCGAGACATACTTGCCTTACCGTATAATGGATGTTGGCGAAATGTAAGTAGGATGTCACTCTTAACAGTATCTCATATTTACATCAGAAACCCGTTCAGTAACTGACCGGTGTATACAGGTTTTGGTATGGGGTAGTTACTTTCGGCATGGGCTTACACATTCCCGACCATGAGATGGATACCTGCCGCGATCTAATGGCGCCAGCTTGGATTGCTGTTGGCCTTCAGAATGACTTATATTCATGGCCCAAAGAGCAGCAGGCGGCCCAGAGTCGTGGCGAGGACCATGTTGTGAACGCGATCTGGGTTCTAATGCAAGAGCATAACGTTGATGTCGATGGAGCCGATAAAATTTGTCGAGACCTTATCAAGCGGTATGTTGCCCAATATGTCCGTATTGTTAAGGAGAACAAGGACAATGAGCTCCTCTCTAAGGACCTCCGAAAGTACATTGAGGCAATGCAATACAGTATCTCTGGCAACGTTGTCTGGAGCCGCACATGTCCGCGATACAATCCGCATGCCTCGTTTAACAAGACGCAGCTGGACTGGATGCACAACGGGATCCCAGCGCTGGACTCTTCCAGCAGTACCCAGAGGTCTTTGAAACAAGACTCGAGCTCCACCAGCCCAGAGCCGTCGAACTTAACCTCACCGTTACTTGACATGGACCCGTGGATGTTGACAGAAATGGACAATCGTCATCTACAACACAGTGAAGCTTTTCCTAGCGTATGTAGATCCTGGTCGCTACATACTAACCGCCAGCCAGGAGAACAACAAAGCTAACATAACTACTATATTTTAAGGATGTCGTTGAAACTCCATATCACTATATATGTTCTTTACCATCGAAAGGTGTTCGCGATCGGTTTATAGACGCAATGAACCATTGGTTCGAGGTCCCACGTGGAACTTTGGACGAGGTCAAGAAAGTCATCAATACGCTACACAACTCATCGCTCATGTGAGATCCCAAATGCCCGTACGGCTCTTAACTCTAAGAGGTTTGATCTAATGATTGATTTATAGATTGGACGACTTCCAAGACGGCTCGCCATTACGACGAGGCAAACCGGCTGCCCACACCATCTTCGGTCCTGCACAGGCAGTCAACTCGTCGAGTTATTTTATCATCAAGGCTATTTCGCACATTCAAAGCTTTTCAAGACCTGTGGACTTGAAGTTTGCCATAGGTAAGAATTTGGAACTTCCTTATTGAGATTTTCCGTTCGCTAATAGACCCTTTTCCCCTCTTTAACAGAGAAAATTTTGGAAATGTTTCAAGGCCAAGCAATGGATCTACACTGGACATACAATATCGCCTGTCCCTCTATCAGCGAGTACAAAAACATGATCAGAAAAAGTAAGGGAGCTTGCTTTCCGATGCTGAAAATTTTGGATCCTGAGTGATTAATGAAAAATAGAAACTGGTGCTCTATTTGGGCTAGCCAGCTACCTCATTGGTATTCATTCACCCGTCGCCATGAAGAGCGACTCGCTCACGGCCACGGATAGAATGACAGCACTTCTAGGCCTGTATTTCCAGATCCGCGATGACTACCAGAACCTAATGTCTGCTGATGTGAGTTATTGCCTCCGATATCCTATACAATAATCCGCACTTCATAGAAAAAACTCTTTCTAATTTATTGCTAGTACACTGACCAGAAAGGCTTCTGCGAAGATTTGGATGAAGGGAAATACTCCTTGCCCTTGATTCATGCTCTCGAGACCCACCCGAACAACCTGTCACTAAGAAATATTTTATCTACACGGCATGTGCATGGGCAGCTGACCCGCAAACAGAAAGAGTTTGTGCTGGAGGAAATCAAAGCATGCAACAGCTTGGGTTGGACAAAATCGGTTCTCGCTGACTTGCACTCCCAGGTTGTGACAGAGATCGACAAGTTGGAGAAAGTTTTTGACAAGGAAAACTTTGAGATCAAGACTCTCATGGAGTTGCTACGCATCTGA", "translation": "MDYLYSTVVDPSKYETEGLCDGIDVRKSNYTELEDRGAIRAHQDWTKYIRDCRGYRGTLGPEYSFMSVAVPECIPDRLEIISYANEFAFLHDDVTEFVDHELGGIENDDMMEGFLEGAQSGFINPETVETRRIGKKQIQSKLLLEMVAIDRECALVTMKAWARFLEVGSSRQHDTRFTSLETYLPYRIMDVGEMFWYGVVTFGMGLHIPDHEMDTCRDLMAPAWIAVGLQNDLYSWPKEQQAAQSRGEDHVVNAIWVLMQEHNVDVDGADKICRDLIKRYVAQYVRIVKENKDNELLSKDLRKYIEAMQYSISGNVVWSRTCPRYNPHASFNKTQLDWMHNGIPALDSSSSTQRSLKQDSSSTSPEPSNLTSPLLDMDPWMLTEMDNRHLQHSEAFPSDVVETPYHYICSLPSKGVRDRFIDAMNHWFEVPRGTLDEVKKVINTLHNSSLILDDFQDGSPLRRGKPAAHTIFGPAQAVNSSSYFIIKAISHIQSFSRPVDLKFAIEKILEMFQGQAMDLHWTYNIACPSISEYKNMIRKKTGALFGLASYLIGIHSPVAMKSDSLTATDRMTALLGLYFQIRDDYQNLMSADYTDQKGFCEDLDEGKYSLPLIHALETHPNNLSLRNILSTRHVHGQLTRKQKEFVLEEIKACNSLGWTKSVLADLHSQVVTEIDKLEKVFDKENFEIKTLMELLRI"}, "target": {"uid": "e6c353fb-a3bd-4c07-820c-7113ab92ebae", "label": "XP_007924161.1", "names": {"protein_id": "XP_007924161.1", "cluster_role": "hit_required"}, "start": 11700, "end": 14212, "strand": -1, "sequence": "ATGATCTATCAGTTCTCTACCATTGTAGACCCAAAGACATACGACAATGAAGGGCTATCAAAGGGCATTGACTTACGAAAGAACAACTTTACGCACTTCGAGGATCGAGGTGCTATCCGCGCGCAGCATGATTGGGCCAGATATGTTGCGCCTATCAAGCAGTTCAAAGGCACTCTAGGTCACGATTTCAGCTTCATGACAGTCTGCGTGCCCGAATGTATACCAGAACGCCTGGAAATCATTTCATATGCGAATGAATTCGCGTTCTTGTATGATGGTAAGTCTAGTATAGCAGCGACTTCCATACTTGCGACTCCTAACGAACTGCTTCTAGATGCTACTGAGCTGGAAACTGAAGACAATGTATGTATTCGGGAGATCTCGCGGTCACACAAGGCACGGTGCTCATAGAGGTAGATGAATTCCGAGAACGATAAGATGATGCAAGGCTTCCTAACGGACGCTCTGAGCTCGAGGCCGCCGAAAGACCTCGACAGCAGTGGAAAGATGCGAATACTCACACAGATGGTATCTGAGATGATGGCAATTGACAAGAAGTGCGCGGTTGTAACCATGAGGGCGTGGTCCGAGTTCCTCAGAGTCGGTTCAAGTCGTCAGCATGGCACAATCTTTACACGACTAGAAGACTACCTACCCTATCGTGTCAAGGACGTGGGCGAGATGTGAGTTTCTCTTTGCCGGGCGCTGTTTACCAGTCCGACTAACATTCACTACGCTAGGTTCTGGTATGGCGTTGTGACCTTCGGTATGGCCCTTCACATCCCGGACCACGAAATGGAAGCTTGCCACAGGCTGATGGAGCCCGCCTGGGTTGCTGTGGGACTAGCCAACGACGTCTTCTCATGGCCCAAGGAGCGGGATGCGAACCAAAAGTCTGGGCGTAGTCATATCATCAATGCCGTCTGGATTCTCATGCAAGAGAAAGGACTGTCCGAGGAGCAGGCTGGCCAATACTGCCGGGAACTGGCAGCTCAGTACGTTGCCCGATACGTCGAAAATGTTCAGAGGGTCAAGGACGACGAGTCGCTATCCGCAGATCTACGCACTTACATTGAAGCCATGCAATACAGCATTTCAGGCAACGTCATTTGGAGCAAATCCTGCCCGAGATACAACCCCGGGCAGCATTTCAACCAGACTCAAGTGGATTGGATGCTGAATGGCGTTCCCGATCCCACCGGATTTGACAGCTCCAGCAGTTCTTACGACTCAACAAGCACGAACGGATCGCCGAAGCCTGAGTCTGAAACCACGGTTGAATCCAGATCCCAGGAAGGAGGGACCGATGACATCTCAGGCATAATGTCCTCTCTCCTCGACTGCTCACTTCCCCCATTGTCTCATGAAGTAAGACTCTCTTCTACATTTGGGTCAAGCATGCAGTTCTGACGGTAACGACAGACAATCAGTGCGCCATGGGAATACATAGACTCGCTTCCCTCCAAGGGTGCCCGAGACATGTTTCTGGATGGTATCAATCACTGGCTAGACGTGGGTAGAGAAACATCTTCTCAAGTGAAGAAAGTCGTGCGCATGCTGCATAATGCGTCACTGATGTAATATACTCTGACACACCATCCCCTGAGCCTGCAGTTCTGCTGACATACTCTCCCATGACCAGGTTTGACGACGTTCAGGACGGCTCTCCATTGCGCCGGAGCAAACCTGCCACTCATCGCGTCTTTGGAATCGCTCAAACGATCAATTCGGCCTCATTCCTCGTAAACGAATCTATCAAGGAGACACGTCGGTTCGCAGGCGATCGAGGGGTCGATATAGTGTTAGAACAGTTGACCAGTCTTTTCGTTGGTCAAGCTCAGGACCTCCACTCATCTCGAAATCTCTCTTGCCCGTCATTGACTGAATACATCCAGACGATTGACCAGAGTGAGTGTCCCTGGCGTGTTGAGCAATGATACAGACCTGTACACGGCAAACACTGACTCGCTCTATCGCAGAGACTGGCGCTCTCTTCATACTGGCCGCGAAACTTATGTGTCTTTTCTCAACAACGGATAAAGCGACGGAGAGGTCACTATTGCGCTTCTGTCTTCTCCTCGGTCGTTTCTTCCAGATCCGCGACGACTTCCAAAATATCACGTCGCATGAAGTAAGTTCTACTCGCACACGTCCATTGGGCATCAATCACACTCTAACCACGACATTTGAAAAGTACACCAAACAAAAGGGATTCTGTGAAGATCTGGATTGCGGAACGTACACAATTCCCTTGATCTATACGATTGCACAAGAACCACACAACATTCTGCTCCAGAATCTGCTGTCTACGAGACTGGCCGATGGAGCCCTCGATGACGCTCAGAAAAGTCTGATTCTAGAACAAATGGAGCTGAAGGAAACCAATAAATATCTGAAAAAGATCCTGTCTTTGTTGCATAACGAACTGATGGCGGAACTGCAGTTTCTATCGGACTTATTTGCGTCGGAAAACCTTTACATAAAGCTGATGCTACTCAAGTTGGGGGTGTGA", "translation": "MIYQFSTIVDPKTYDNEGLSKGIDLRKNNFTHFEDRGAIRAQHDWARYVAPIKQFKGTLGHDFSFMTVCVPECIPERLEIISYANEFAFLYDDATELETEDNMNSENDKMMQGFLTDALSSRPPKDLDSSGKMRILTQMVSEMMAIDKKCAVVTMRAWSEFLRVGSSRQHGTIFTRLEDYLPYRVKDVGEMFWYGVVTFGMALHIPDHEMEACHRLMEPAWVAVGLANDVFSWPKERDANQKSGRSHIINAVWILMQEKGLSEEQAGQYCRELAAQYVARYVENVQRVKDDESLSADLRTYIEAMQYSISGNVIWSKSCPRYNPGQHFNQTQVDWMLNGVPDPTGFDSSSSSYDSTSTNGSPKPESETTVESRSQEGGTDDISGIMSSLLDCSLPPLSHEVRLSSTFGAPWEYIDSLPSKGARDMFLDGINHWLDVGRETSSQVKKVVRMLHNASLMFDDVQDGSPLRRSKPATHRVFGIAQTINSASFLVNESIKETRRFAGDRGVDIVLEQLTSLFVGQAQDLHSSRNLSCPSLTEYIQTIDQKTGALFILAAKLMCLFSTTDKATERSLLRFCLLLGRFFQIRDDFQNITSHEYTKQKGFCEDLDCGTYTIPLIYTIAQEPHNILLQNLLSTRLADGALDDAQKSLILEQMELKETNKYLKKILSLLHNELMAELQFLSDLFASENLYIKLMLLKLGV"}, "identity": 0.5013774104683195, "similarity": 0.640495867768595}, "d9c4b170-53c1-4f9e-8082-49c16ff1ab64": {"uid": "d9c4b170-53c1-4f9e-8082-49c16ff1ab64", "query": {"uid": "7133ee67-cfe5-406b-a719-6ea6cf0b8f88", "label": "KUL83686.1", "names": {"protein_id": "KUL83686.1", "cluster_role": "hit_required"}, "start": 23050, "end": 25074, "strand": 1, "sequence": "ATGGATGCAGTTTTTTTGGGAAAGATGGACCAGATTCCTCTTGTCGGACTTTGGGGTATTGTAAGTAAACCTACCAGCTTGGATATTGCGCACTAACCACCACTTGCACTTCAGGCCCTTGTTTTGATCTTTGGGCAGGGACTGTACAATATCTACTTCCACCCAGCTAAAGACTTCCCCGGTCCTTACCTTGCAAAGGCAACACGTCTATACTACTCATACTACCGAAGCACCGGACAACTCGAGTTTAAGACCAAAGAGCTTCATGATAAATATGGCCAAGTTGTGCGGCTTGCACCGGATGAATGTATGATCTTCTGCGCCTTCTACTCTAAGACATCTTTGGAGTTTCATGAATGCTGATGTAGGACCGGTATCTGCCCCTATTAGTGAGTTTCAATGGTGGTACAGCATGGGACGATATATATGGGTTCAAAACTAAGAAATCGTCTGGAAAGAATTTAATGTAAGCGGGCTTAGCGGGTGAATTTAGATGCTTATTTGTCTAATATCTCGATAGGAAAGACCCTCACTTTTATATAGGTGCCACGGCGCCGAACGGCGAGAAGAATTTGGTAAGCTTTATCCGTGGATTTCTCTCAATGCACATTCCAGCTAAGCCCATATAATCAAAATTTTACAGGGCGCATCTGGGGATCTTGACCATGCTCGAATCCGAGGCGTTCTTTCATATGCTTTCTCCGACAAAGCCCTCTACTCTCAAGAAGTAACTCTCATCAGCCACATCGACCATCTTATCCGACGGCTACATGCGCTTAACGGACAGGCCACTGATGGAGTGCGCTGGCTACACCATTGCACCTACGATATCATCACGGACCTAGCCCTCGGGCAGAGCGCTAACACACTTGCCTGTGACACATGGAGCCCTCAAGCACACCTCATTTTTGACAGTATCAAGGAGGGTATTGTGTTCGTTGAGATATTGCGGTTCTTGCCCTTCAAGAACTATATCCTTACCTTCTTCATGAAGATGTTTGGCACTGTTATGCGTCAGAATTTCGATCAGGCAGTCGAAAGAGCCCGCAAACGCATGGAGACACAGGATATAAACAAGCCCGACTTCATATCCTACATTCTGCGAGCCAACGAGTCAGCCCGGGCTCTGACATCGAAGGAGATTACAGCCAATACTGCGCTACTCCTTGACGCCGGTTCTGAAACCACTGCTTCTCTACTTTCAGGTATATAGAATGATCGCCTTTAATTTGCTCCTACCCTGACCCTATCTAGGATGCCTGTTTTACCTTGCCAAGAATCCAGATGTCTTGAGCAAACTAAGCCAAGTTATCCGCGAAAGATTCGCCCAGGAAGACGAAATGGACTCTAAGAGCCTAGCACAACTCCCGTACCTCACAGCCGTCCTCAATGAGTCTTTACGCATTTACCCGTCCGTGGCATCATCAACACCACGCTTGACACCACCGGGTGGGTCTAAAAGTACGTCGAATCAGTTTTGAGTTACTTCACCCCCATTCTACAGACCACGAGCGGGTGACTTCAAAATGAAAGCTAACTTTTGGTCTATCTGCAGTCGATAATCGCTTTGTTCCGGGTAACATCATTGTTGCAGTGAATCAGTATGCTGCGTACAGGTCCGAGGATAATTTCGCTGATCCCTACTCCTTTATTCCTGAGCGTTGGCTTAGTGGTAACGATGATAAGCGCTTTGTCAATGACAGGCCTTCCGTTCTGCAGCCTTTCTCGATTGGGCCTCGGAACTGCCTTGGAAGGAAGTATGTATCCTTCCTATCTAGCTCCAGTGTTTCTCCACAATGTGTTATGCATGTATGATTTATTACAAGCTGACTGTATTTGCTAGTCTTGCTTGGCTCGAGATGCGTCTGATACTCGGCCGTCTATTGTGGAACTTTGACTTGGAACTCACTGAGGAGTCTCAGAATTGGCACGCCGTGCAGAAGACATGGTTTATTTGGGATAAGCCTGATCTCATGATGCGATTCAAGGCACGACAGACCTTGCCAATTATTAGCAGTGAGTGA", "translation": "MDAVFLGKMDQIPLVGLWGIALVLIFGQGLYNIYFHPAKDFPGPYLAKATRLYYSYYRSTGQLEFKTKELHDKYGQVVRLAPDELSFNGGTAWDDIYGFKTKKSSGKNLMKDPHFYIGATAPNGEKNLGASGDLDHARIRGVLSYAFSDKALYSQEVTLISHIDHLIRRLHALNGQATDGVRWLHHCTYDIITDLALGQSANTLACDTWSPQAHLIFDSIKEGIVFVEILRFLPFKNYILTFFMKMFGTVMRQNFDQAVERARKRMETQDINKPDFISYILRANESARALTSKEITANTALLLDAGSETTASLLSGCLFYLAKNPDVLSKLSQVIRERFAQEDEMDSKSLAQLPYLTAVLNESLRIYPSVASSTPRLTPPGGSKIDNRFVPGNIIVAVNQYAAYRSEDNFADPYSFIPERWLSGNDDKRFVNDRPSVLQPFSIGPRNCLGRNLAWLEMRLILGRLLWNFDLELTEESQNWHAVQKTWFIWDKPDLMMRFKARQTLPIISSE"}, "target": {"uid": "79c53f69-b68c-410b-9ea3-67dabb05dd42", "label": "XP_007922381.1", "names": {"protein_id": "XP_007922381.1", "cluster_role": "hit_required"}, "start": 15827, "end": 17591, "strand": 1, "sequence": "ATGGCTTCCATACCATGGCCAGCATTACTCAAACTTGTGCTTGCTCTTTTCATTTGGACAGGCACGAGAGTGATCTATAATATCTACTTCCATCCGCTTAGGTCATTCCCCGGTCCGGTCTTAGCTCGCGCAACGCGGCTGTACTCAGTTTACATTCGAGCTGCTGGCTTATCTGATTGGAAAGCACTCCAATGGCACAACCAATACGGCGGAATTGTGAGAGTTGCGCCAGATGAACGTTCGTTCAGCCCTTCTTCTTGCCTGAGAGCGTGTAGAATTGACCTGGAACCTTCAGTCAGCTTCAGCACAGGCTCTGCCTGGGAAGACATTTATGGCACAAAATTGAGCAAGTCGCAGCGTCTTCAGAAAGACCCACACTTCTACATGGGCGCGACCGCGCCAAACGGAGAGAAGAATCTGGTCTGTCGTACTTTAGCCCGCACTATCCAGCTTGCTGAACGAGTACTTCGTAGGGTGCTGCCAACGATGAGGATCACAGTCGTATCCGCAGTGTAATAGCCCATGGCTTCTCGGACAGAGCGCTTCATACCCAGGAAGGCCTGATCCGAGCTCATGTAGATCGATTGGTGCAACACCTGGGAGATCTTCACGAAAAACCAACTGACATCGTCCGTTGGATACACCACCACGCGTACGATGTGATTGCACATTTGTGCTTCGGTCAAGACCTTGATGCCTTAAGCTCCAAAGGCTGGTTTCCACCAGCTAAAGCCGTCTTTGAAGGAATTCGCGAAGGCGTGACTCTCATTGAAGTCTTGCGATTCGTTCCCTTCAAAGCGACTGTGCTTGGGATGCTGGTCTGGGCGTTTGGCAAGGCTCGTCGTGAGAACTTCGATGCCTCAGTGTCTCGAGCCATGCTACGTCTGCGTCAGGAGGAGACAGACAATGTTGATTTCAGTGAGCCAATCCCTGACCGCCTGCATTCGATGTAGCACTAATCAGCGATTCAGTCTCATACATATTGAGGGCCAAAGAATCTGCCAAAGAGCTAACACCGTCAGAGTTGACGGCCAATGTTGCCCTCCTGATTGATGCAGGATCCGAAACCACAGCCACTATGCTGTGCGGTTGCCTCTTCTACCTATCCATGGATCGAACGACGTTGGAGGCACTGACCAGCACGCTGCGTAATGAATTCAAAACTTACGATGAAATCACTCTTCGAAGCTTGGCGAAGATGAAGCCTTTGACCAACGTTCTCCAAGAGAGCTTAAGAGTCTATCCTCCATTGCCAGCATCGCTTCCTCGGATGATACCAGGAACAGGAGCCACGAGTGAGTCGTATCCATGTGTGATCGCCCTCACTAACTTTCCGCTGATAAACCCAGTAAATGGTATTCTCGTGCCTCCGAAGACCCGGGTTGGAGTACATCAGCTTGCAGCATATCACAGTGCGAAAAACTTCGCTCAACCAGACAAGTTTCTCCCAGAGAGATGGGATGGTACTGACGAGCGATTTGCTCACGATCAGCGATACGTACTTCAGCCGTTCTCGCTGGGCTCTCGTGGCTGTTTAGGCAAGAAGTAAGTGCGCGCCGAGTGAAGTGATTCTAGCCCTTGGCAGCTACTTACAAGAAAGCCAGTCTAGCGTGGGCCGAGATGAGACTGACATTAGCATGTCTTCTGTGGAGTTTCGATCTGATCCTGGAGCCGGGTCAAGAGAAGTGGCACAAAAAGCAGCTCACTTGGTTCATCTGGGATAAAAAGCCACTTCACATGCGTTTCGTGCCAAGAAGAAAGTAG", "translation": "MASIPWPALLKLVLALFIWTGTRVIYNIYFHPLRSFPGPVLARATRLYSVYIRAAGLSDWKALQWHNQYGGIVRVAPDELSFSTGSAWEDIYGTKLSKSQRLQKDPHFYMGATAPNGEKNLGAANDEDHSRIRSVIAHGFSDRALHTQEGLIRAHVDRLVQHLGDLHEKPTDIVRWIHHHAYDVIAHLCFGQDLDALSSKGWFPPAKAVFEGIREGVTLIEVLRFVPFKATVLGMLVWAFGKARRENFDASVSRAMLRLRQEETDNVDFISYILRAKESAKELTPSELTANVALLIDAGSETTATMLCGCLFYLSMDRTTLEALTSTLRNEFKTYDEITLRSLAKMKPLTNVLQESLRVYPPLPASLPRMIPGTGATINGILVPPKTRVGVHQLAAYHSAKNFAQPDKFLPERWDGTDERFAHDQRYVLQPFSLGSRGCLGKNLAWAEMRLTLACLLWSFDLILEPGQEKWHKKQLTWFIWDKKPLHMRFVPRRK"}, "identity": 0.49416342412451364, "similarity": 0.6284046692607004}, "277ed8c0-50b6-42fb-aba6-d3f9a6186035": {"uid": "277ed8c0-50b6-42fb-aba6-d3f9a6186035", "query": {"uid": "65ec0398-9e2b-41ca-ba31-04367b398ffe", "label": "KUL83683.1", "names": {"protein_id": "KUL83683.1", "cluster_role": "hit_required"}, "start": 26978, "end": 28441, "strand": 1, "sequence": "ATGGATTCTAAGTCGACGTTTGATATTGTGCCACTAGACCATGGCCCTGATTCCAAGGCTAATGTGAGTTGGGTTTTGTTTTCTTCTCATTACTCGGCATGCTAACCTAAAGTCCCTGCAAGTTTGGAGCTGCAATCTATGGGCTTGATCTGGGCAATATCACAGGTAAAAATGACACTACTCGGAACATTGAAATATTTAGGAAAAGATGTATTCTGACTAAAGATAGATGATGAACTTGCACGACTACGGAACGCAGTCATGCAGTATAAAGTGGTCATTGTGAAGAAGCAGTTCTCGCTGGCCCCAAAGAAAAATTGGGAGTTGTTGCAACGGCTTGACCCTGAGGCCGCTTCATACAACACGGAAGAGTTTGGTAAACTGTTCCACCCGACTGGACAAGGCATTATTGTAAGACTCATCTCATCCAGTCAAAGTATGCCCATTCTCTGCTAACAGATACGTTTATTAGGAAAAATTAAGGGTCGCCACTGTACCTGATGCCGGCCAAATTCATCTCATCGGCAAAGGATACCAAGGGGATGATCATTATGGTATGAAGAAGCTCAACCTTGGCGAGGCATTTGCCAACAGCTACTATTCGAAGCCGTTATCCGAAGAAGAATTCGAGCAAGGCGTAACTCGTTTCCAATCATGGCACATGGATGGCCCTCTGTATAAAGTGAATCCTCCTATGATTAGCTCCTTTCGCATCATCAAATTTCCGGTAGGCGAACAAGAGGTCGACTGGGCCGACGGCTCTGGGTTCAAGAAGCGGGTCCCCGCGGGGCGCACTGCCTTCTTCAGTACATCTCAATTGTACAGTCTATTTTCTGACGAAGAGAAGAAAATGGTGGATCACAGCTGGGTGGAATATATGTTCTATCCATACGAGTGGATTCGCGGCTGCCATGGGAACCCCAATGGATTAGGTGTGGCATCTGAGGGTCAAGAGGTACCTGATAAGCAGTTAGCCGAGCTGGCTCCAGACAGGGACCCTTCATGGACCCGGGTGGTAAGAAGACCCTTACTCTCCAACAATATTCATTCTATGCACCATTAAAAGCACTTGGATTCATATCGCTAACTAGATTATGCCTTGATGATCACAGCTCCCGATGGTATGGGTGAACCCAACGACTGGTGAGAAGGCATTCCAGGTGCAGCCTAACTGTGTGCGCCGAGTCTTCGTCAGACACAACGCCAACGAATCGCCTAAGGTTATCGAGGATGTGGCAGAGGTGCGAGATTTCCTGAATCGCCTGCAGACCCGCATTGTCAGGCCTGAGTACATCTATGCTGGCCCCGAAGACGAAGGAGATCATTTGCTGTGGTTTAACTGGGGCCTTATGCATAGTAGGATTGACTATCCCATCAAGTTTGGACCCAGAATTACACACCAGGGTTGGATCCCTTCCAGCCGTGCACCTACTGGTCCAGTTCCGATTCCTCAAAATATCTAG", "translation": "MDSKSTFDIVPLDHGPDSKANFGAAIYGLDLGNITDDELARLRNAVMQYKVVIVKKQFSLAPKKNWELLQRLDPEAASYNTEEFGKLFHPTGQGIIEKLRVATVPDAGQIHLIGKGYQGDDHYGMKKLNLGEAFANSYYSKPLSEEEFEQGVTRFQSWHMDGPLYKVNPPMISSFRIIKFPVGEQEVDWADGSGFKKRVPAGRTAFFSTSQLYSLFSDEEKKMVDHSWVEYMFYPYEWIRGCHGNPNGLGVASEGQEVPDKQLAELAPDRDPSWTRVLPMVWVNPTTGEKAFQVQPNCVRRVFVRHNANESPKVIEDVAEVRDFLNRLQTRIVRPEYIYAGPEDEGDHLLWFNWGLMHSRIDYPIKFGPRITHQGWIPSSRAPTGPVPIPQNI"}, "target": {"uid": "bf59ae1b-621d-43e6-af00-1829c8928f21", "label": "XP_007924160.1", "names": {"protein_id": "XP_007924160.1", "cluster_role": "hit_required"}, "start": 9685, "end": 11012, "strand": -1, "sequence": "TTCGGAGCATACATCACTGGCCTCGATCTGAACAGCGCCTCAGGTAAGTTACGACTCCGTACCCTCACGGCAGCATATCGTCCACTATTGTTGACCAAATGGATTGCATAGATGCCGAGATCGATCAACTCCGCGAGGCTATACTGCGCCATAAAGTTGTAATAGTCAAAGGCCAACAAGCGGAGACGCCAGACAGAAATTGGGAAGTCATCAAAAAATTAGATCCCATGCACCATATGATCACTCAAGAGGAGTTTGGGCAACTCTTTCACCCCACTGGAGAAGGATTGATTGTCCGTAATCGCCCGAGCGCCGTGCCGTGGAAAGGCTTCAAGAAGTGATTTGCTGATCGGGAAATATCTAGGCTATGCTGAAACTCGCAACGGTGCCTACCGCTGATGAAGGTCACATCCATTTGATGGGTAAAGGATACCAGGGGGACGACCACTACGGTTTGAAGAAACTTGATCTCGGTGAGGCCTTCGCCGGCAACTATTACTCCAAACCACTCGCGGAAGAGGACTTCCAAGCTGGCATCACCCGCTTCCAATCGTGGCATATGGATGGCCCTCTTTACAAGGTTCATCCACCTTACATCAGCTCGCTGCGGTTCATCAAGCTTCCTCAGGGCGAGCAGACAATCGAATGGGCAGACGGGTCTGGTATGAGTCTAAAGGCCAAGCCAGGTCGTACCGGGTTCTTCAGTACTTCCCAATTGTACGAAATGTTAACAGATGAGGAGAAAGTCATGGTCGACAATAGCTCTGTCGAATACATGCATTATCCGTACGAATGGATTCGGAGCTGTCGCGGGAATCCAAACGGATTGGGTGTTGCGGACGAAGGTCGTGAAAAATCGCCTGAGACAATGGAGGAAATTGCTCGTGAGGAGCGTTGGACCAAGACGGTTGGTAGCGACTTTCACAGTTTCTCCGAGATCAGTCTTTGCTGACGATCCCTGCTCTTCTTTCGCCAACAGTACCCCATGGTTTGGATCAACGAGCTCACGGGGGAGAAATCTCTCCAAGTTCAACCAAACTGTGTCCGACGCCTTCTCATCCGCCGCTCGGTGGATCAAAAGGAGCCGGAGGTCATCGAGGGTGCCGAGCATGCTCGCGCGTTCATGCACCAGCTGCAGCAACGAATCTTGCGGCCTGAGTATGTGTACGTCGGTCCAGAGGAAGAAGGCGACCATGTGTTCTGGTATAATTGGGGCATGATGCATTCGAAGATTGATTATCCTGTGTCGTTCGGGCCGCGTATCGTACACCAAGGGTGGATCCCAAGTCACCGAGTGCCGCAACCGCCAGCAGTTGCTGCTCACTGA", "translation": "FGAYITGLDLNSASDAEIDQLREAILRHKVVIVKGQQAETPDRNWEVIKKLDPMHHMITQEEFGQLFHPTGEGLIVRHIHLMGKGYQGDDHYGLKKLDLGEAFAGNYYSKPLAEEDFQAGITRFQSWHMDGPLYKVHPPYISSLRFIKLPQGEQTIEWADGSGMSLKAKPGRTGFFSTSQLYEMLTDEEKVMVDNSSVEYMHYPYEWIRSCRGNPNGLGVADEGREKSPETMEEIAREERWTKTLTGEKSLQVQPNCVRRLLIRRSVDQKEPEVIEGAEHARAFMHQLQQRILRPEYVYVGPEEEGDHVFWYNWGMMHSKIDYPVSFGPRIVHQGWIPSHRVPQPPAVAAH"}, "identity": 0.5482233502538071, "similarity": 0.6624365482233503}, "067e9115-5ecb-42cc-98ca-04f86dbee1bf": {"uid": "067e9115-5ecb-42cc-98ca-04f86dbee1bf", "query": {"uid": "d314a277-871b-4afa-94bd-84571098aa4d", "label": "KUL83705.1", "names": {"protein_id": "KUL83705.1", "cluster_role": "intermediate"}, "start": 6462, "end": 7755, "strand": -1, "sequence": "ATGTCTGAATCGACGTACAATCTGAAGTCTTACCAGAAATTCTGGCTCAAGATATGCCAGCCGGCCATCGCCGGTCTCATGAACCACGCTGGTACTTACTCAGCCGACGAGAAAGAAAACAACCTTCGTTTTGTCGAGGAATATGTTACCGCCTGGTTGGGCCCGCAACCAGCGAGTGGTCTTAACAAGGACTCATCACCTCTCGATGTTGCATCTCCATTAGAGGCGAGTATCAATTTCTCCGCGAATGGAAAGACCATCGTACGCTTCCAATTTGAACCGCTGGGCGCGACTGTCGGGATGCACACGTCTGCAGACCCTTTCGGTCAAACGAAGGTGCGAACAATGTTGTCACAAATTGAGAATCAATTGGCCAGCGTCGATATGCGGTGGGCCACACAGTTTATAGAAGCGTTCTTCCCGAGAGATCCTGCCGAGGTAGCCAGGGTTCGAGACAAAGAAACCAGTCTGCCGTTCCCCCTTGATCACGCCCTAACGTTCAACGTCGCTTTTGACCTTGATGGCGCGAGAAAGAGGATGAAAACCTACTTTTTTCCCATGGCGAAGAGTTTTGCCACCGGGAGGACGGGGGAGTCTCTTGTCTTCAACAACATCAAGAAACTTGATCCTTGTGGAGCTGATTTAACCCCGCCTGTTAACTTTCTTGAGGACTTTTTCAACACGTATCCAGATCCTCTAACCATTGACATGGTTGGTCTTGACTGCGCCGATCCTTCCACAGCACGCATCAAGGTGTACGCACATCTGCAGGCAAGAAACAGCTGGAATACGGTGAAGAGTGTCTACACATTTGGCGACAAGGCCATTGATGACACTCGGAAGCAGGGACTAAAAGTCCTGCGCTCTATCTGGCATTCGCTACTGGATGAGAAAGAGGCGCTGGGATCTGATGGTGGTGAGGACTATAACAAACCGCTCCGTTATCCAGACTCATTCCTTGGTAGCCTGATGTTCAGCTTCGAGATAGTACCCGGGTCCACTATCCCGGAAGTCAAAACGTATGTGCCTCTCTGGCAGTACGGGACCAGCGATAGGAAAATTGCCGAGAACTTGGCTTCAATATTCCAGAGCTTGGGTTGGCATGAGGCTGCGAACGGTTATCTGCCCAAATTGATGGAAACATTTCCAGGAGCTGATCTGGACGGACCCAGTGCTCTGCACAGCAACATATCGTTTGCGTACTCGCAGAGAACCGGCGTTTATATAACTGTATATTATGCAGTTAGCGGTAAAGCTGTGGCCGCATCCAAGACCTTGGATATGAACCGCTGA", "translation": "MSESTYNLKSYQKFWLKICQPAIAGLMNHAGTYSADEKENNLRFVEEYVTAWLGPQPASGLNKDSSPLDVASPLEASINFSANGKTIVRFQFEPLGATVGMHTSADPFGQTKVRTMLSQIENQLASVDMRWATQFIEAFFPRDPAEVARVRDKETSLPFPLDHALTFNVAFDLDGARKRMKTYFFPMAKSFATGRTGESLVFNNIKKLDPCGADLTPPVNFLEDFFNTYPDPLTIDMVGLDCADPSTARIKVYAHLQARNSWNTVKSVYTFGDKAIDDTRKQGLKVLRSIWHSLLDEKEALGSDGGEDYNKPLRYPDSFLGSLMFSFEIVPGSTIPEVKTYVPLWQYGTSDRKIAENLASIFQSLGWHEAANGYLPKLMETFPGADLDGPSALHSNISFAYSQRTGVYITVYYAVSGKAVAASKTLDMNR"}, "target": {"uid": "bd40c502-2663-4e8b-b11d-05aab47d78a9", "label": "KAI1868371.1", "names": {"protein_id": "KAI1868371.1", "cluster_role": "intermediate"}, "start": 744, "end": 2122, "strand": -1, "sequence": "ATGGACAGCGTAGGCGATACCACCAACCAGGGCGCTGAGCTTTGGTGGAGTGTTTGCAAGCCAGCGATAGCGGGGCTTCTCGATAGCGCAGGGACATACACGGAAGTGAGTCTCAGTAACAGTTTTCCGAACTGCATGAATATTCTGACTCAACCTGTGCACAGGATGAGAAAGTCAGTCAATTAGCATTTTTTAGGCGTCATGTCGTGCCGTGGCTAGGACCACAACCGCTGTCTGACGGGATACATGCCGTGAACCCGATCGATGCGATCTCGCCAGTCGAAGCAAGTATCAATTTTACAGCAAATGGGAAACCCATTGTCCGGTATCAGTACGAGTCAGTGCCTACCTCTCACTATAAGCCTGCTATGGTGGTTCACCCTAACTAAGAGCCGCAATAGGCCGCTGAGCGCAACGAGGCAGCACCAGGATGCTAAGGAGAGGCTTGGACAAGAGCATGTGCGACAGATGCTCTCGCAGATCGAAGTGGAACTTAACAAGCCAGACCTTCGCTGGGCGCATCAGTTCATAGAACAACTCTTTCCCAAGAATGAGGATGAGACGGCGCTCGCTCTTATCCGCGCAAAATCCGAGCTTCCCCCTCCCCTGGATCATGCGCTCACGTTCAACATGGCCCTGGACCTTGATGGAGCTCAGAGAAAGATGAAAGCTTACATGTTTCCAATGGCAAAGAACCTCGCAACTAATCGGCACCGTGATGCTCGAGATGCCGGCTTCGACGCTATCAAGAATCTCAGACCGAATGGTGACAGGCTGGCTCCGTCTCTTGATTTTCTAGATTCATACTGGGATACTTGTCCGGAACATCTTACTCTTGATATGATTGGCATGGATTGCATTGATCCGTGCAAAGCACGAGTAAAGATCTATGCCCATACGACAACATGTAATAGTTGGGATATCGTACAACACATTTACACCTTTGGTGGAAAGGTTAGCAATTGCAACGATTTCTGTTAGAGTATGATATCACTGACCCTTATAGGCTGTGGAACCAGAGCGGTTGCATGGTCTAGAGATCTTGCACTCTATATGGGATACTTTGCGGGATGAACGACCTTATACGCCGGATAATCACAGCAAGCAAATGCGCCATCCCACCTCTTTCCTCGGCAGCCTCATGTTCAGTTTCGAAATCAAACCTGGGCGCGAGGTGCCCGACGTTAAAGTGTTAGTCCTCTAACCCTTCTTAAATTTCTCACTCTACGCAGCTAATAAACAAATGGATGTTAGATACGTGCCCATGTGGCAATATGCACCGAGCGATGGCCACGTTACCAATAACTTGTTGTCGGCGTTTAGCAAGCTAGGTTGGTTCGACGTCGCCAAGGTCAGGAAATTCCGTTCCCCCGTATAG", "translation": "MDSVGDTTNQGAELWWSVCKPAIAGLLDSAGTYTEDEKVSQLAFFRRHVVPWLGPQPLSDGIHAVNPIDAISPVEASINFTANGKPIVRYQYEPLSATRQHQDAKERLGQEHVRQMLSQIEVELNKPDLRWAHQFIEQLFPKNEDETALALIRAKSELPPPLDHALTFNMALDLDGAQRKMKAYMFPMAKNLATNRHRDARDAGFDAIKNLRPNGDRLAPSLDFLDSYWDTCPEHLTLDMIGMDCIDPCKARVKIYAHTTTCNSWDIVQHIYTFGGKAVEPERLHGLEILHSIWDTLRDERPYTPDNHSKQMRHPTSFLGSLMFSFEIKPGREVPDVKVYVPMWQYAPSDGHVTNNLLSAFSKLGWFDVAKVRKFRSPV"}, "identity": 0.43317972350230416, "similarity": 0.5714285714285714}, "19e4f84a-ec97-48ee-a52d-a0e3bf00cdb2": {"uid": "19e4f84a-ec97-48ee-a52d-a0e3bf00cdb2", "query": {"uid": "9ae840d2-43b7-4fc8-8a98-a128df19d891", "label": "KUL83712.1", "names": {"protein_id": "KUL83712.1", "cluster_role": "hit_required"}, "start": 12148, "end": 13957, "strand": -1, "sequence": "ATGCCAAACATTATGGCTTCCATGTATTACCTCGTGACGAGTCATGGCTTTCCAACCGTGCCAGTCATTGTCGTCTCTTTTGCCGTACTTTGGTTCTCAAGCAAATACCTTTTTCATCTCTACAAGTTATCCTCCTTTCCCCTGGTAAATGATGGGGGGATTTTTGGAGTTTTCTCTACCAAAGCCCGCAATGAATTCATTACGGACTGCGCTACCCTGATCCGCCGAGGCTTTTCCCTAGTCAGTGAGCCAACAAACAACAGAGAATCTTGATTGACTTGTGCAGAATCCAGATGCCTTCCGTGTACGAACCGACTTCAACGAAGTCGTCGTTTTGGCCCCATATTTCGCCGAGACAATTAGGGGCGAGCAACGACTCTCAGCGGGCATGTACACAGAAACTGTAGGTATTGGATCCTCTTGTTTCATCCTGGCATTGACATGTGTTCTTAGGAGTTGATGGGTTATATCCCAGGCTTTGAACCATTTGCATTTGCTGGAACACACCGCAATCTCTTACACGATGTCATCACATCTAGATTGAACCGAGCCTTGCGTGAGCAGTTGCATCGAGCCTGAACAGAAAAACCAAACTCTAGCTAACTCGGATTGGCAGCAAAGATGGTCAATTATATTTCCGTCGAGGCAACAGACTCTCTTAGGAGAAGTTGGACAAATGAAACCGGTTCGTTGTTGTGGTTCCAAGTACGCAATGATGTGACCTAGGTAACTAACAACATCCAGAATGGCACAAAATTCCCCTGTACCAGGAGGCACTGATGCTGGTAGCTCAGGCCTCAATCCGTGTATTCTTGGGGCCAGAGCTCTGTCGTCATCGGCGATGGGTGGAAATTAACTCACAGTATACGGTTGTCGCGCTTGGTGCTGTCAACGAGTTACGCAGATGGCCCAGGTCTCTTATTCCACTGGTTCACTGGCTACACCCGCAGGTGAAGGCAACGCGAGCTCTCCTGAACGAGGCACGGGCTCTTCTTCAGCCTATTCACGAGAAACGGGCACGTGAAATTGATGCAGATCCTGCAACACAGACCGATGCACTTGGATGGTTCGAGGAAGTAGCTGAACGACAGCCATATGATCCGACGGTTGCGCAGCTCACTTTTGCGGTAGCAGCAATTCATTCTACAACAGACCTATTATGCCAGGTGCTTATAGACTTGGCTAGCCACCCCGACATTATCCAGGAACTGAGGAAGGAGCTGGTAGATGTCCTGACGCGGGAGGGCTGGCAGCAATCCGCTTTCGGTCATCTCAAGCTCATGGACAGTGTAATGAAGGAGTCCCAGCGTCTCAAGCCTATCAGCCGAGGTAAGTTATTTCCACTTACTCAATCAACACACTTGCTGACTTGCTTCAGTATTTAATAAACGCGTTGCCATGGACGATATCGAATTGAGCGAAAGCGTAAAGATTCCAAAGGGAGCCTATGTAGTTGTTTCGGCACATAATATGATGGACCCCAACATTTATCCAGAGCCGTCCAAGTTCGACGCCTATCGTTTTATTAAGAGGGCGCAGGTGCCAGACCTCGCGAGGTTCAGCAGCTTCTCAGCTGTCAGTCTCGAGCACACAGGCTTCGGCTTTGGCAAACATGCCTGCCCCGGTCGCACGTATGTCACTCTCGAACTGAAGATATTGCTGTCTCACATTATCCTCAAGTATGACTGGAGGCTATTAGATGGGTACAAGCCCAAGGTCTTTAACAACGGGTTTGACAGTGTGACGGACGTTACCGCACAGCTTTTGATCCGGAGGCGAAAAGAGGAGATTAATATCTTACCCGCTTAA", "translation": "MPNIMASMYYLVTSHGFPTVPVIVVSFAVLWFSSKYLFHLYKLSSFPLVNDGGIFGVFSTKARNEFITDCATLIRRGFSLNPDAFRVRTDFNEVVVLAPYFAETIRGEQRLSAGMYTETELMGYIPGFEPFAFAGTHRNLLHDVITSRLNRALPKMVNYISVEATDSLRRSWTNETEWHKIPLYQEALMLVAQASIRVFLGPELCRHRRWVEINSQYTVVALGAVNELRRWPRSLIPLVHWLHPQVKATRALLNEARALLQPIHEKRAREIDADPATQTDALGWFEEVAERQPYDPTVAQLTFAVAAIHSTTDLLCQVLIDLASHPDIIQELRKELVDVLTREGWQQSAFGHLKLMDSVMKESQRLKPISRVFNKRVAMDDIELSESVKIPKGAYVVVSAHNMMDPNIYPEPSKFDAYRFIKRAQVPDLARFSSFSAVSLEHTGFGFGKHACPGRTYVTLELKILLSHIILKYDWRLLDGYKPKVFNNGFDSVTDVTAQLLIRRRKEEINILPA"}, "target": {"uid": "36b83892-33da-40aa-b6fe-c699689a400f", "label": "KAI1868379.1", "names": {"protein_id": "KAI1868379.1", "cluster_role": "hit_required"}, "start": 20319, "end": 22161, "strand": 1, "sequence": "ATGCAGTTGCTGTCGAGCATGTTAGAAACTGCCGCGCTTGTGGCTTGCGCGTCTATCATAATCTCGTTGATATGGAATCTCCTCCGCCGCCTGCATTACTATCAGAAGGTCTACACTTTACCCCTTGCACAAGATTATGGGCTCTTTACGAGATTCTGCTCTTCTAAGGCGCGTAGTCAGTTCATCGCCAATTTCAAGACCTTGATGCGGAAAGGTTTCGATAAGGTAAGACGATTCCCCAAGAGAGGCGATGACCTTATTGAACCAGAATCATGTCAGAACAAGTATGGGTTTCGTGTAGATACAGACCTAGGAGAAGTGATCATCCTCGCACCGCACTATGCCCAAGAGCTCCGGGAGGACAACGGTCTCTCTGCTGGAATTTACACAAATACGGTTGGTTGTAATACATTTCGAGAGTTCTTCTGGGCTTTACTTTCACTAACTTCCGGTCTCTGGCCCTAAGGAGCTTATGGGCTTTATCCCAGGAATGGAGGCTTTTGCTTTCGCAGGCACCCATAGACAGCTCATGCACGATGTTATTACGAAGCGACTCAATCGTGCCCTGCGTGGGTCCCCGTTGACTTTATGTCAGGAATATGTTGTTCTGATGGAAGTTCGGAGTGTAGCGCGGCTTGTTGGTGCTCTATCAACTGAGACAAGCACCTGTTTAAAATCTCATTGGGGTGACTCGAAAGGTTGTACGAACCCATTCCAATCTCGGGGAGATTTGCCATTGCTGATGCATGTTTCCAGACTGGCATTCTGTGGCACTGTATGATACAATGTTGCGTACAGTCGCCCGCGTTTCAGTGCGTGCTTTCTTGGGTGAAGAGTTTTCTCAAAACAAGCGATGGGTTGAAATAAACTCGCAATATACCGTCATAGGTCTAGGCGCAGTTATGGCTTTGCGATGGTGGCCGCGCTATCTGCTACCAGTGATCCATCATTTTCATCCTAAGGTCCGGGCAACTCGAGAGCTCTTGACAGAGGCCCGCAATATCATAGCCTCAGTGCGGTCGAAGCGAAATCAGGAAGAGGATCGAGATGTCTGTGACTCTTTGGATTGGTTCGAAGAGTTGGCCAAATATCGAGGTGAGCACTATGATGCAGCTGTTGCTCAGCTTACATTCGCTGTCGCGGCGATGCATAGTACCACAGACCATCTCTGTCAAGTATTGATCGACCTGAGCGACAAGCCTCAGGTTGTAGTTGACTTAAGAACGGAAATTGCCACCGTTATCGCGCGCGATGGATGGAAGTATGAGATCTTTAGCGAGCTAAAACTCATGGACAGCGTGATGAAGGAGTCTCAGCGGCTGAAGCCCATCAATAGGGGTAGGTTTTTCTTTCTTGCAACATTCATGCTAATATCATCGGTATCGATAGAGTGACTAACCCAAAGCTGCAGTATTCAATAAGCGCGCTGTGCTGAAAGACATCAGCCTCAGCAATGGCATCACATTGCCCCAAGGCTCATTTGTAGCCATCTCTTCCAATAGCATGAGAGACCCAAACATATACCACAGCCCAGATGACTTCAATGCCTACCGTTTTATCGAGCGGGCCAAGAAAAAATCCGACGTAGCCCGTCTCTGTGGCTTCTCTTCTGTCAGCATCGACCATACTGGGTTCGGTTTTGGAAAGCACGCATGCCCTGGCCGCACCTATGTCACACAGGAACTCAAGATCCTCCTTAGCTATATCATTCTGAAATACGATTGGAAGCTACCAAATAACTACGAGCCAAAACAGATGAATAATGGCTTCGATAGTTTGACGGATTTGACAGCCTCAGTTCTGGTGAGACGCAGGAATGCAGGAGACATTCTGCCGAACTGA", "translation": "MQLLSSMLETAALVACASIIISLIWNLLRRLHYYQKVYTLPLAQDYGLFTRFCSSKARSQFIANFKTLMRKGFDKNKYGFRVDTDLGEVIILAPHYAQELREDNGLSAGIYTNTELMGFIPGMEAFAFAGTHRQLMHDVITKRLNRALRGSPLTLCQEYVVLMEVRSVARLVGALSTETSTCLKSHWGDSKGYWHSVALYDTMLRTVARVSVRAFLGEEFSQNKRWVEINSQYTVIGLGAVMALRWWPRYLLPVIHHFHPKVRATRELLTEARNIIASVRSKRNQEEDRDVCDSLDWFEELAKYRGEHYDAAVAQLTFAVAAMHSTTDHLCQVLIDLSDKPQVVVDLRTEIATVIARDGWKYEIFSELKLMDSVMKESQRLKPINRVFNKRAVLKDISLSNGITLPQGSFVAISSNSMRDPNIYHSPDDFNAYRFIERAKKKSDVARLCGFSSVSIDHTGFGFGKHACPGRTYVTQELKILLSYIILKYDWKLPNNYEPKQMNNGFDSLTDLTASVLVRRRNAGDILPN"}, "identity": 0.5157699443413729, "similarity": 0.6641929499072357}, "a6169d94-f41b-403d-9ec2-a4e7c7ef20a6": {"uid": "a6169d94-f41b-403d-9ec2-a4e7c7ef20a6", "query": {"uid": "5ee9ecd7-6a8e-4e3f-bef5-4431e5f37bef", "label": "KUL83714.1", "names": {"protein_id": "KUL83714.1", "cluster_role": "hit_required"}, "start": 14968, "end": 17051, "strand": 1, "sequence": "ATGGGCCTGTTTTACAACGTTCTCGATGACCTCTCGTTAAGAGACATCGTCTTCTTAGCGGTGCCCACCACATTTGTTTGCTACTTCATTACGGTACTTATTTATCGGCTTTACTTCCATCCTCTGGCGAAATTCCCAGGTCCCAAAATCGCAGCAGCAACATTTCTCTATGAAATAGCGTGGGACTATTTTGGTCATGGAGCCTATCTCTTCGAGTGCGAGCGAATGCATGCGAAATACGGTCATATATGCACCTGTACTTTCCTTTCCACCTGGTCAACTAACTAAAGCTCTTTGTGTAGGACCAATTATACGTGTGAATCCTTCTGAACTCTCGATCAAGGACCCAGAGTACTACAACACATTGTATGTTACAGGGGCAATTAGGAAAACAAATGCCTGGCCTCACTTTGGAGATGGCATGGACTTTAACGGTATCTTCTCCTGTATTGAGTCTGCTCAATCGAGCGAGAAAGACACCACTGCTTACTTCAGCAGGGTCGCATGGAATGACTGTAGACCATGACCACCACCGCCGGCGTCGCAAGCCCATGGAACCGTTCTTCTCACAAGCTGGAGTTAGTCGGATTGAGCCACTTCTGCATGATCTTGTCCAGACGTTGGTTGCAAGACTGCATGAGTACCAAGGAACTGGCAAGCCAGTCAGACTGGACCATGCCTTCGCGGCTCTAGCAGGTGACGTTGTTAGTGCAATCTGTATCGAGAATCCCCAGATATCATTCCTTCGCGACCCGGGATTTAGCCCCCACTGGTAAGTGTTACTTCCTTGGGCCGTGGTTAATCCTTGGTAACTCCCGTATACATGCGAAAACAGGTACAATCTATTTCACACACTTATTTGCTCGATGCCTATTTTCATGAACTTCACCTGGATCATACAGTAAGTAACTTCTAATGCCTCCCAGACAATCTGCCCACTGACTAAAGCACTTGGTGTTCAGGGTCGTCAGACTCATTCCTGCATGGTTGCTCAAGAGACTGGATCCAAGAAGTCAAATGTTCCGAGACTGGAGAAATGTGAGATAATTTGAAGTTCACCGTTTTGCATCATTGAAAGTATACTACAGAAATATTGACTGGTAAACCCAATTCAACCTGCAGATGTCGCTCGATCACATCATTGAAGCCAAACGTCGCAAAACTTGCGGAATTGTGCACGACGACGGCAACTTCAAATACAACACTTTATTTGACCATTTGGTCACTTCCGACCTACCTGAGTCGGAACTTTCAGTGGAGCGCTTGGCATCAGAAGCTCAGGTAATCATGGGAGCTGGTACAGTTACTACAGCCCGATCCATGGATCACCTAGTTGTTCACATCCTGCTCAATGAGGGCATCCGTCAACGACTCTGCGAGGAATTGAGGGAGCCCATGGCCAATTTTCCTGAAAAAATGCCAAGCTACAAAGTCCTTGAGCAGCTTCCGTATCTACAGGCCTGCATCAAAGAAGGTCTCCGGTGAGTACCGCACACCATGTTTTATCGCTGCTAACAGGAATCACTGACTTGTCCTGGAAGGCTGAGTCACGGAATCATGCACCGTCTGCCACGTTGCTCGCCCAACGTGGAACTTCAATACAATGAATGGACTATTCCGAAGGGTGTGAGTGTTATCAGGTCTGATAGAGTCTTTATACATAGGATCGCTAACATGTTTCCAACAAAAACCCCAATAGACCCCAGTTGGTATGTCGGCCTACTATATGCATACAGATCCCGACGTCTTTGAAAACCCATTTGTGTTTAGACCAGAGAGGTGGCTGGAGGGAGTCACTGCGGAGATGCAGCGTAACTACGTCCCATTCACAAAAGGCTCACGAGGCTGCCTAGGAATAAAGTAAGTATATTATAATCCATCTACTTTGCTGTATGTGAGTCTGGTTAACTGGTATAGTCTGGCTTATGCCGAGATGTCAATGGTTTTCGCGGCTCTTTTCTCTCCCAACGGACCGAAATTAAAACTATACCAGACTGATGCAACAGACGCCGACCCGGCCTGTGCATTTCTTTTACCATTGCCACGACTAGATAGCAAGGGTATCAGGGTCACTATCGAATAA", "translation": "MGLFYNVLDDLSLRDIVFLAVPTTFVCYFITVLIYRLYFHPLAKFPGPKIAAATFLYEIAWDYFGHGAYLFECERMHAKYGPIIRVNPSELSIKDPEYYNTLYVTGAIRKTNAWPHFGDGMDFNGSHGMTVDHDHHRRRRKPMEPFFSQAGVSRIEPLLHDLVQTLVARLHEYQGTGKPVRLDHAFAALAGDVVSAICIENPQISFLRDPGFSPHWYNLFHTLICSMPIFMNFTWIIQVVRLIPAWLLKRLDPRSQMFRDWRNMSLDHIIEAKRRKTCGIVHDDGNFKYNTLFDHLVTSDLPESELSVERLASEAQVIMGAGTVTTARSMDHLVVHILLNEGIRQRLCEELREPMANFPEKMPSYKVLEQLPYLQACIKEGLRLSHGIMHRLPRCSPNVELQYNEWTIPKGTPVGMSAYYMHTDPDVFENPFVFRPERWLEGVTAEMQRNYVPFTKGSRGCLGINLAYAEMSMVFAALFSPNGPKLKLYQTDATDADPACAFLLPLPRLDSKGIRVTIE"}, "target": {"uid": "4a1f20b0-1e06-4b11-b0cb-62e5d4604f8f", "label": "KAI1868376.1", "names": {"protein_id": "KAI1868376.1", "cluster_role": "hit_required"}, "start": 13296, "end": 15285, "strand": 1, "sequence": "ATGACGCCGTGGACTGTGTTGATCATACTCATCGTGTTCGTTGGTCTTTCCAAGGTCATTTATCGGTTATGGCTTCATCCTCTTTCCAAGTTTCCCGGCCCCAAGATTGCAGCGGTCACTCATCTCTATGAGGTTGCTTGGGACTACTTTGGCAAAGGGGCATATCTCTACGAGATTGATCGAATGCATGCAAAGTACGGTGAGCTGCCCCTTCCAGCTTCAGCTATGCACACACACACACACACACACACATATATATATATATATACAGTGAACGATAATCTGTTAGGGTAGAAGTAACTCTTCATCACAGGACCCATTGTCCGGGTAAATCCGGAGGAGCTTTCCATCAAAGATTCCGAATATTATGACAAACTATACGTTGGTGGAGCCATTCGACGAACGAACGCGCACGCGAGTTTTGGAGATGGCATGGACTTCAATGGTAAGATGCACCTTTACCGGCCCCCGAATTTGAGAGCTTAACAAAGATAATCTAGGCCCCCACGGGATGACAGTTGATCATGACCATCATAGGCTGCGTCGGAAGCCCATGGAGCCATTTTTCTCGAAGACAGGGGTTACACGGCTAGAGCCTCGCCTTCAAGAACTTGTTGTGATCTTAGTTCAGCGCCTGAATGAACTCAAGGGTACGGGTCAAGTTGTCCGACTTGATCATGTATTTACAGCTATGGCGGGTGATGTTGTCCAAACAATTTGCGTTACACGCCCTGCAATCTCGTTCCTCCGTCATCCGGATTTCAATCCTGATTGGTGATTCAATCCAACTTCCATAGCATTATCAACAGCTAAGCTGACAGATCGAAGGTTCAACCTGTTTCATACCCTAATTCGCTCCATGCCCCTTTTCATGAACTTTGTTTCTATCATAAAGTGGGTATATCTTGATATGATACGTCTTGGAGATATATAGTGGCTGACAACCTCTTGTAGAGTCGTGAGATTGATTCCTAAATCTTTGTTGGTCCGGCTGGACCCGCGCAGCCAGATGTTTCGTGATTGGCGTATTGTCAGTCTCCCGCACTCGCTATTAGCGAGAGTTTAAGCTGATACACAAGATTACTAGATGTCGGTTGAGCACATCATCGATGCTAAGAGGCGAAAGGAAAACGGGGGCGTATTGGTTGACCCTGAAGACAAAATGAAGTGCGAGACTCTCTTTGACCATTTAGTGCACAGCGATTTGCCCGAGTCCGAGCTTTCAACTGAGCGGTTGGCCTCAGAGGCGCAGGTCATCATGGGAGCAGGTACTGTTACGACAGCACGCACTATGGATTTTCTTGCGGTGCACATTTTGTTAAACCGCGTCGTCCATGAGCGACTACTGGATGAACTCAGGGAACACATGAGAGATTTCCCAGAACGGATACCTAGCGTTGCCGAGTTAGAGCAACTTCCCTGGCTCCAAGCCTGCATCAAGGAGGCTTTGCGTCTGAGCCCTGGTTTGACTCATCGCTTACCGCGTGTCTCGCCTAATGTAGATTTGGTATACAAGGATTGGATCATACCAGCTGGGGTAAGTACGACCACTGACTTGACTGATTCTGTTGATAACAAGTCAGTAAAGACGCCGGTAGGCATGTCTGCGTGGTTCATGCATATGGATTCTGAAGTCTTCAAAGACCCTCAGCAGTATCGGCCAGAACGATGGCTTGGGGATGTGACACCGCAGATGCGCCGAAACTATGTACCATTCACCAAAGGCTCGCGGCGATGTCTAGGAGTTGAGTGAGTCCTGTTCCCTAGTGCCCTTATCCTTAGCGCACAGTACCAACCTATCACTCCAGTTTGGCGTACGCCGAAATCAGCCTTGTATTCGCAGCTCTGTTCAGTCCTCGAGCGCCACAATTGAAGTTGTACGAGACCAACTCATCCGACGCTGATCCTGCATGTGCTTTTCTCCTCCCATTACCTCGGTTAGACAGCAAGGGCATCAGAGTTACAATAGAGGACCAGGCAGCCACATAG", "translation": "MTPWTVLIILIVFVGLSKVIYRLWLHPLSKFPGPKIAAVTHLYEVAWDYFGKGAYLYEIDRMHAKYGPIVRVNPEELSIKDSEYYDKLYVGGAIRRTNAHASFGDGMDFNGPHGMTVDHDHHRLRRKPMEPFFSKTGVTRLEPRLQELVVILVQRLNELKGTGQVVRLDHVFTAMAGDVVQTICVTRPAISFLRHPDFNPDWFNLFHTLIRSMPLFMNFVSIIKVVRLIPKSLLVRLDPRSQMFRDWRIMSVEHIIDAKRRKENGGVLVDPEDKMKCETLFDHLVHSDLPESELSTERLASEAQVIMGAGTVTTARTMDFLAVHILLNRVVHERLLDELREHMRDFPERIPSVAELEQLPWLQACIKEALRLSPGLTHRLPRVSPNVDLVYKDWIIPAGTPVGMSAWFMHMDSEVFKDPQQYRPERWLGDVTPQMRRNYVPFTKGSRRCLGVDLAYAEISLVFAALFSPRAPQLKLYETNSSDADPACAFLLPLPRLDSKGIRVTIEDQAAT"}, "identity": 0.6844106463878327, "similarity": 0.7870722433460076}, "af6e23b7-a934-47e0-9676-92f3e4eaa5ea": {"uid": "af6e23b7-a934-47e0-9676-92f3e4eaa5ea", "query": {"uid": "e366843d-262a-40d3-acb6-d3109ef292f0", "label": "KUL83691.1", "names": {"protein_id": "KUL83691.1", "cluster_role": "intermediate"}, "start": 17163, "end": 18378, "strand": -1, "sequence": "ATGAATTACCCCCCATTTCCTATTCCCAAAGGAACGCTCCCTATACCCGATGGGGAAATTGATCATAGATCAGCTGTTGACATAGTTGCATCTTTGAAGACATACGCAGCACCCACAGCCAGCGAGAAGAATGTGTGGGCATACTGGCACACTGGCTGGGATTCGATGCCGCCGTGGTGCCAGCGTAATGTGATTGACTGGGTACGTCGACTTGGACCCTCCTGGACCGTCCGTGTCCTGGACAGCGTTGAGGACTCGCCCATGAATGTGACCCGATTCATTGGACGGGAGTTCTTACCAGATGCTTTCAATACTCGCACCATGACGGGTCGCTACATGGCAACGCACTCTGCAGATCTCATTCGCCTGCCCCTCCTGCTGCTCTATGGCGGTGTGTGGATGGATGTTGGGATCATACTGATTCGGAACCTCGATGATATCTGGAATATTCTTGCGGACCCTTCTTCACCCTATGAGTTTGCGGCCTTTGCATTCGAGTGTCGTCCAGGAAAACTGTCCGTCATCAACCCGTGGCTGGCGGCCAGGAAAGGCTGTGCTCTTGTCAAGCGCTGGCACGATACCTTCGTCCACGTATGGGGCACTTCGACTGAGTGCACAAATCTATCTCAGCATCCATTGCTTTGCCACCTCGAACCGTACCAAGTCGGTGGGTCCTCACATAAGCCCATTGATAAGGACAAGATCAGCGGCGAGGTTGCGAAGCTTATGGACTACGGGACACAAGTTCTCTGTCTTGAGCGTCTCCGCGATCTAGTAGACGCTAGCGACGGCTGGAATGGCAGAGATTACCTCGACAAAAAAGCCTATCTTCTCCCTGGTCTGACAGAAATGTGGTATTACCAGCTGAGCACCAAATTCCTTGGCACTAAACAATTTGAATTATTGAATACGCGATACGACGCTCCGGAATCAGAACGCTCTGAGGCCGAGAACTATGTCCAAGATTTGCTGTCCAACACAATGCTCCTAAAGCTATGCCATGGCGCCGGCGTAATGCAATCCAATCTTGCTGATATCTGGGACGATCCTAAGCAAAGGGGAGCCGACTCCGCTCCTGGCACGTTCGCGGAGTTCCTCAGGTGGGGGAGTGTTCACTTGAGTCAGACCAGGGAGTTACTCCCCACCAAGCTGACCCCTTTATCCCATGAGCCCTACCATGCTCACATGTTTGACCCATTCGAGCACCGGAAATAA", "translation": "MNYPPFPIPKGTLPIPDGEIDHRSAVDIVASLKTYAAPTASEKNVWAYWHTGWDSMPPWCQRNVIDWVRRLGPSWTVRVLDSVEDSPMNVTRFIGREFLPDAFNTRTMTGRYMATHSADLIRLPLLLLYGGVWMDVGIILIRNLDDIWNILADPSSPYEFAAFAFECRPGKLSVINPWLAARKGCALVKRWHDTFVHVWGTSTECTNLSQHPLLCHLEPYQVGGSSHKPIDKDKISGEVAKLMDYGTQVLCLERLRDLVDASDGWNGRDYLDKKAYLLPGLTEMWYYQLSTKFLGTKQFELLNTRYDAPESERSEAENYVQDLLSNTMLLKLCHGAGVMQSNLADIWDDPKQRGADSAPGTFAEFLRWGSVHLSQTRELLPTKLTPLSHEPYHAHMFDPFEHRK"}, "target": {"uid": "455ce5db-dadd-47e8-871f-483497697454", "label": "KAI1868378.1", "names": {"protein_id": "KAI1868378.1", "cluster_role": "intermediate"}, "start": 18024, "end": 19236, "strand": 1, "sequence": "ATGGCCCCATTCTTTGACATTCCTCCTGGAACTATTCCTGTTCCATCCTCGGAGTTGGACACGCGCACCGACAAGAAACTTGCCAATTCATTGAGAACTTTCGTTGAGCCCACAGGCGACGAGAAAAACCTCTGGGCCTATTGGCACACGGGCTTTGCTACGATGCCGCCTTGGACTCAGCGCAATGTTCTACAATGGGCCCGACTGCTCGGTCCTTCTTGGACCATCCGGGTTCTAGACGGAGTTGAGGGCTCGCCAAATCATGCAAACCGTTTCATACCGTCCAATTTCTTGCCAGTTGCCATGAGAGAGAATCGCATGGTTGGCCCATACGCTCCAACGCACTCGGCCGACTTCGTGAGACTTCCGCTGCTGTTTCTATATGGTGGCTGCTGGCTTGATGTCGGATCCATTCTGATACGCTCTCTCGACGATGTGTGGAGCATCTTGATGAATCCCGAAGAGCCGTTTGAGTTTGCAGCTTTCACGTACGAAACACGCCCAGCAGAAACTTCTATCATCAATACATGGATGATGAGCCGAAAACGTTGCGATTTGATCTATCGATGGCACGAAACGTTTCTGCATGTCTGGGGTGGCGCCACCCACTGCGCAGACCTCCACAAACATCCTCTGCTGAGACACTTGAAGCCATATGGTTCCCCTACTGATAAGCTGATAATGAACGAAAATCATGGGATAATCGCCAAAATGAACAGCATTATGGACTATGGAGCGCAAGTACATTGTTTAGAGAGGCTTCGTGACTTGGTGGACACGAAGGACGGGTGGAATGGGCGAGAATGGATCGATCAGAAGGCCTACCTTCTTCCAGCCCTCCAGGAAATGTGGTACTACCAGCAGCGAACGGATTTCATGGGCTACAGGCAGTTTGCTCTTCTCACAACGCAATACGACGCCCCAGAACCGCAACGTGCCGAGGCGGAACATTTCGTCAAGGACATGCTCGCCAATACGCTGTTGATGAAATTCTGCCATGGTCTGAAAGATTCCATGGCTTCGAGCTTGGCGGATATCTGGGACAACCCTGAAAATGATGGCTCGGATTGCGCCCCAGGAACGTATGCAGAATATCTAAGATGGGGCACCACCAATTGCCGCCAGACGAGGAGACTGACCCCAGTGAGACTGACACCAGCGACAGGTAAGCTGCATCACGCAGGCATGTTTGAGCCATTTTCCGATAAGTAG", "translation": "MAPFFDIPPGTIPVPSSELDTRTDKKLANSLRTFVEPTGDEKNLWAYWHTGFATMPPWTQRNVLQWARLLGPSWTIRVLDGVEGSPNHANRFIPSNFLPVAMRENRMVGPYAPTHSADFVRLPLLFLYGGCWLDVGSILIRSLDDVWSILMNPEEPFEFAAFTYETRPAETSIINTWMMSRKRCDLIYRWHETFLHVWGGATHCADLHKHPLLRHLKPYGSPTDKLIMNENHGIIAKMNSIMDYGAQVHCLERLRDLVDTKDGWNGREWIDQKAYLLPALQEMWYYQQRTDFMGYRQFALLTTQYDAPEPQRAEAEHFVKDMLANTLLMKFCHGLKDSMASSLADIWDNPENDGSDCAPGTYAEYLRWGTTNCRQTRRLTPVRLTPATGKLHHAGMFEPFSDK"}, "identity": 0.5693430656934306, "similarity": 0.6885644768856448}, "d84ea169-8b9b-4750-b03f-40557c279c2f": {"uid": "d84ea169-8b9b-4750-b03f-40557c279c2f", "query": {"uid": "68cb0dc0-7574-4bc1-af9c-6fbf05a70366", "label": "KUL83692.1", "names": {"protein_id": "KUL83692.1", "cluster_role": "hit_required"}, "start": 20123, "end": 22738, "strand": -1, "sequence": "ATGGATTATCTTTACTCAACAGTTGTCGACCCTTCCAAGTACGAGACGGAAGGTCTCTGCGATGGCATTGATGTCCGGAAAAGCAACTACACTGAGCTTGAGGATCGAGGCGCCATCCGCGCCCATCAGGATTGGACTAAGTATATCCGGGATTGTCGTGGATATCGCGGGACTCTTGGGCCAGAGTATAGCTTTATGTCTGTTGCCGTTCCAGAGTGCATTCCAGATCGTCTGGAGATTATCTCTTACGCAAACGAGTTCGCCTTCCTCCATGATGGTAAGTCGTTCCCAAGCTAGATAAAGACTTGCTTATTGTATTATAGATGTCACGGAATTCGTTGATCATGAACTTGTAAGTCGGGGTGTCGAAACGGTTAGAGACCTGTGCTTACACGCTAGCTGGCAGGGAGGTATTGAGAATGACGACATGATGGAAGGTTTCCTAGAAGGTGCACAATCTGGGTTCATTAATCCAGAAACGGTTGAGACAAGACGGATAGGAAAGAAGCAGATCCAGTCCAAGCTCTTACTGGAGATGGTGGCCATCGACCGTGAGTGCGCCCTGGTGACAATGAAGGCTTGGGCGAGGTTCCTGGAGGTCGGATCCAGCCGACAACATGATACACGTTTCACTTCACTCGAGACATACTTGCCTTACCGTATAATGGATGTTGGCGAAATGTAAGTAGGATGTCACTCTTAACAGTATCTCATATTTACATCAGAAACCCGTTCAGTAACTGACCGGTGTATACAGGTTTTGGTATGGGGTAGTTACTTTCGGCATGGGCTTACACATTCCCGACCATGAGATGGATACCTGCCGCGATCTAATGGCGCCAGCTTGGATTGCTGTTGGCCTTCAGAATGACTTATATTCATGGCCCAAAGAGCAGCAGGCGGCCCAGAGTCGTGGCGAGGACCATGTTGTGAACGCGATCTGGGTTCTAATGCAAGAGCATAACGTTGATGTCGATGGAGCCGATAAAATTTGTCGAGACCTTATCAAGCGGTATGTTGCCCAATATGTCCGTATTGTTAAGGAGAACAAGGACAATGAGCTCCTCTCTAAGGACCTCCGAAAGTACATTGAGGCAATGCAATACAGTATCTCTGGCAACGTTGTCTGGAGCCGCACATGTCCGCGATACAATCCGCATGCCTCGTTTAACAAGACGCAGCTGGACTGGATGCACAACGGGATCCCAGCGCTGGACTCTTCCAGCAGTACCCAGAGGTCTTTGAAACAAGACTCGAGCTCCACCAGCCCAGAGCCGTCGAACTTAACCTCACCGTTACTTGACATGGACCCGTGGATGTTGACAGAAATGGACAATCGTCATCTACAACACAGTGAAGCTTTTCCTAGCGTATGTAGATCCTGGTCGCTACATACTAACCGCCAGCCAGGAGAACAACAAAGCTAACATAACTACTATATTTTAAGGATGTCGTTGAAACTCCATATCACTATATATGTTCTTTACCATCGAAAGGTGTTCGCGATCGGTTTATAGACGCAATGAACCATTGGTTCGAGGTCCCACGTGGAACTTTGGACGAGGTCAAGAAAGTCATCAATACGCTACACAACTCATCGCTCATGTGAGATCCCAAATGCCCGTACGGCTCTTAACTCTAAGAGGTTTGATCTAATGATTGATTTATAGATTGGACGACTTCCAAGACGGCTCGCCATTACGACGAGGCAAACCGGCTGCCCACACCATCTTCGGTCCTGCACAGGCAGTCAACTCGTCGAGTTATTTTATCATCAAGGCTATTTCGCACATTCAAAGCTTTTCAAGACCTGTGGACTTGAAGTTTGCCATAGGTAAGAATTTGGAACTTCCTTATTGAGATTTTCCGTTCGCTAATAGACCCTTTTCCCCTCTTTAACAGAGAAAATTTTGGAAATGTTTCAAGGCCAAGCAATGGATCTACACTGGACATACAATATCGCCTGTCCCTCTATCAGCGAGTACAAAAACATGATCAGAAAAAGTAAGGGAGCTTGCTTTCCGATGCTGAAAATTTTGGATCCTGAGTGATTAATGAAAAATAGAAACTGGTGCTCTATTTGGGCTAGCCAGCTACCTCATTGGTATTCATTCACCCGTCGCCATGAAGAGCGACTCGCTCACGGCCACGGATAGAATGACAGCACTTCTAGGCCTGTATTTCCAGATCCGCGATGACTACCAGAACCTAATGTCTGCTGATGTGAGTTATTGCCTCCGATATCCTATACAATAATCCGCACTTCATAGAAAAAACTCTTTCTAATTTATTGCTAGTACACTGACCAGAAAGGCTTCTGCGAAGATTTGGATGAAGGGAAATACTCCTTGCCCTTGATTCATGCTCTCGAGACCCACCCGAACAACCTGTCACTAAGAAATATTTTATCTACACGGCATGTGCATGGGCAGCTGACCCGCAAACAGAAAGAGTTTGTGCTGGAGGAAATCAAAGCATGCAACAGCTTGGGTTGGACAAAATCGGTTCTCGCTGACTTGCACTCCCAGGTTGTGACAGAGATCGACAAGTTGGAGAAAGTTTTTGACAAGGAAAACTTTGAGATCAAGACTCTCATGGAGTTGCTACGCATCTGA", "translation": "MDYLYSTVVDPSKYETEGLCDGIDVRKSNYTELEDRGAIRAHQDWTKYIRDCRGYRGTLGPEYSFMSVAVPECIPDRLEIISYANEFAFLHDDVTEFVDHELGGIENDDMMEGFLEGAQSGFINPETVETRRIGKKQIQSKLLLEMVAIDRECALVTMKAWARFLEVGSSRQHDTRFTSLETYLPYRIMDVGEMFWYGVVTFGMGLHIPDHEMDTCRDLMAPAWIAVGLQNDLYSWPKEQQAAQSRGEDHVVNAIWVLMQEHNVDVDGADKICRDLIKRYVAQYVRIVKENKDNELLSKDLRKYIEAMQYSISGNVVWSRTCPRYNPHASFNKTQLDWMHNGIPALDSSSSTQRSLKQDSSSTSPEPSNLTSPLLDMDPWMLTEMDNRHLQHSEAFPSDVVETPYHYICSLPSKGVRDRFIDAMNHWFEVPRGTLDEVKKVINTLHNSSLILDDFQDGSPLRRGKPAAHTIFGPAQAVNSSSYFIIKAISHIQSFSRPVDLKFAIEKILEMFQGQAMDLHWTYNIACPSISEYKNMIRKKTGALFGLASYLIGIHSPVAMKSDSLTATDRMTALLGLYFQIRDDYQNLMSADYTDQKGFCEDLDEGKYSLPLIHALETHPNNLSLRNILSTRHVHGQLTRKQKEFVLEEIKACNSLGWTKSVLADLHSQVVTEIDKLEKVFDKENFEIKTLMELLRI"}, "target": {"uid": "dadd5785-ae12-45e5-bb9a-c456a4d7bdad", "label": "KAI1868374.1", "names": {"protein_id": "KAI1868374.1", "cluster_role": "hit_required"}, "start": 7266, "end": 9835, "strand": -1, "sequence": "ATGACATTCCTCTACTCGACCGTTGTTGACCCGACCAAGTATGAGACCGAGGGCCTTTGTGATGGAATTGAGGTACGCCAGAGCAATTTCACCCACCAGGAGGACAGAGGCGCTATCCGAGCCCATCAGGACTGGAACAAGTATGTTGGTCCTTGCCGCCAGTATCGCGGAACTCTCGGGCCCACCTTCAGCTTCATGTCCTTGACCGTTCCCGAATGTCTCCCGGATAGATTGGAAGTGATATCTTATGCAAACGAGTTTGCGTTTCTTCATGATGGTAAGAGCATCCCTGTAATCCGCAGCCACAATCAGCCGTCAGCTCTGACACTGGAGGCAGACATTACGGACAGTGTAGAGTTTGAGGAGGTAAGCAAATACCAAAGTGCCAGGGAATCTGAGTGGTTCGAGCATATAATAAATGGTGTGTTCCACACATAGGGCGAGATTGAGAACGACGAGATGCAGGACGCATTCCTTGAAGCTGCACGCATGGGATCCGTTGACACCGCAACTCAAGAAGCCCGGCGGAAAGGAAAGCGACAAATCCAATCCCAACTCTTTGAAGAAATGCTGTCAATTGATCCCGAATGCGCTAAAATCACCATGAAGTCATGGGCCCAATTCATTCAAGTTGGATCCAGTCGACAACATGAGACTCGGTTCAATACTTTGACCGAGTATTTCCCCTATCGCATTATGGATGTGGGTGAAATGTAAGTAGCGAGATTGCCTCCTTCTCAGAGATGGCCTCATGAAGCGACAGGTTTTGGTACGGAGTTGTCACGTTTGGGTTGGGTTTGCGCATTCCCGACCACGAACTGGACCTCTGTCGTAGCTTAATGGCGCCTGCATGGACCGCTGTGGGTCTACAGAATGACTTGTGGTCCTGGCCCAAAGAGAGAGATGCGGCACAGTTACGTGGAAAGGATCATGTCATTAATGCCATCTGGGTTATCATGCAAGAACAGCAAGTTCAAGTGCACGAGGCAATGCAGATCTGTCGCCAGCTCATCAAGGACTACGTCTCGAGATATCTCCAGACCATGGAGGAAATCAAGGTCAACACATCGATATCTTCCGACCTACGGAAATACCTCCAAGCTATGCTCTACAGTATTTCTGGAAATGTTGTCTGGAGCCTCACTTGTCCGAGATATAACCCAGACGTGGAGTTCAACCAAACCCAACTTGACTGGATGTTTAACGGCGTGCCGCTCAACACCTCGCCTTCGATCAGATCATCCCCTATGCACTCTGATTATTCTCTCCCGTCTACTATCTCCGATCCAGTCGTGAGCACTAGTAGTGGTACGACGCCTGGATTGTTATCCTTTGAAAGCCTAATTGTCACAGATTCGCAGAGAACAGCCGAAGGCAACCAGACAGAAGATGCTGCATCGCTTCGCTTCGAGGTACCGACAAACTTGCCCCCCCTTGAGTCGTACTCAATGACCAATTAGTACAGATGGCCGTGCTAGAAGCTCCATACGTATATATCTCCTCACTTCCATCTAAAGTGTCCGCAATCGCTTTATTGACGCGTTGGACTATTGGCTCAAGCTTTGTCCTGAAACAGTAGCGCATGTTAAGCAGGTCACTGACCTGCTGCACAACGCCTCTCTGATGTAAGCCACCTGTATTATACGAAATTCATTCTTCTCACAGTCAATAGCCTTGACGACTTCGAAGACGATTCCCCACTGCGACGTGGCAAACCTGCTACACACACGATTTTCGGGCCGGCCCAATCCATTAACACCTCAAACTACGCTATCACAAAGGCTATTCATATGGTTCTAGGCTTCGTAGAACCAGCTCGGGCTCTAGAGATTTTGGGTAAGATCGATTTTGATGAGTCCGAAACACCCGCTGACCTGAAGCATAGACAAGATCATGTCTCTATTCCAGGGTCAGGCGATGGACCTATTTTGGAGTTACAATAACCATTGCCCCTCTCTAGACGAGTACTACCGTATGGTGGACAACAGTAGGTCACTAGAGAAACCCACCATGGTTCAACTCATTAACCCCCTTTATTAGAGACTGGACAACTCTTTTGTATCGCAACCTATTTCATGGTCACTGAGCTTCCGAAAGATGTGCGTAGCGCACAAATGCTCCTTGAAAGATTCACGTTGCTTCTTGGGCGTTATTTCCAGGTTCGGGATGACTACCAGAACCTCATGTCAGCTGATGTGAGTATCAGAACCTCCGAAACAACTTGACTTGCAGACTTATAATATGCCTGCAGTATACCAGGCAGAAAGGGTTTTGCGAGGATTTAGATGAGGGAAAGTACACAGTTCCTCTGATCTTTACTTTGCAGTCACAACCCCCGAACCTTAGACTACTTCACATACTTTCTATTGGTAAGAGGACCGGAAAGCTAGCCAAGGAGCAGAAAGATCTTGTTCTTAAGATTATTGAAGAGGCTGGCGGTTTCCAGTATACCCGATCTGTCTTGGCCGATTTATATGGCCGACTTTGTGGCCAGCTTCAAGAGTTGGAGGTGATGTTTGGCTCATCCAACACAGAGTTGAGATGCTTGTTAGAGTTACTCAAAATTTGA", "translation": "MTFLYSTVVDPTKYETEGLCDGIEVRQSNFTHQEDRGAIRAHQDWNKYVGPCRQYRGTLGPTFSFMSLTVPECLPDRLEVISYANEFAFLHDGKSIPVIRSHNQPSALTLEADITDSVEFEEGEIENDEMQDAFLEAARMGSVDTATQEARRKGKRQIQSQLFEEMLSIDPECAKITMKSWAQFIQVGSSRQHETRFNTLTEYFPYRIMDVGEMFWYGVVTFGLGLRIPDHELDLCRSLMAPAWTAVGLQNDLWSWPKERDAAQLRGKDHVINAIWVIMQEQQVQVHEAMQICRQLIKDYVSRYLQTMEEIKVNTSISSDLRKYLQAMLYSISGNVVWSLTCPRYNPDVEFNQTQLDWMFNGVPLNTSPSIRSSPMHSDYSLPSTISDPVRTAEGNQTEDAASLRFEVPTNLPPLESYSMTNYVRNRFIDALDYWLKLCPETVAHVKQVTDLLHNASLILDDFEDDSPLRRGKPATHTIFGPAQSINTSNYAITKAIHMVLGFVEPARALEILDKIMSLFQGQAMDLFWSYNNHCPSLDEYYRMVDNKTGQLFCIATYFMVTELPKDVRSAQMLLERFTLLLGRYFQVRDDYQNLMSADYTRQKGFCEDLDEGKYTVPLIFTLQSQPPNLRLLHILSIGKRTGKLAKEQKDLVLKIIEEAGGFQYTRSVLADLYGRLCGQLQELEVMFGSSNTELRCLLELLKI"}, "identity": 0.5497237569060773, "similarity": 0.675414364640884}, "9f0ee31e-1277-42c1-8026-ff446c86978f": {"uid": "9f0ee31e-1277-42c1-8026-ff446c86978f", "query": {"uid": "7133ee67-cfe5-406b-a719-6ea6cf0b8f88", "label": "KUL83686.1", "names": {"protein_id": "KUL83686.1", "cluster_role": "hit_required"}, "start": 23050, "end": 25074, "strand": 1, "sequence": "ATGGATGCAGTTTTTTTGGGAAAGATGGACCAGATTCCTCTTGTCGGACTTTGGGGTATTGTAAGTAAACCTACCAGCTTGGATATTGCGCACTAACCACCACTTGCACTTCAGGCCCTTGTTTTGATCTTTGGGCAGGGACTGTACAATATCTACTTCCACCCAGCTAAAGACTTCCCCGGTCCTTACCTTGCAAAGGCAACACGTCTATACTACTCATACTACCGAAGCACCGGACAACTCGAGTTTAAGACCAAAGAGCTTCATGATAAATATGGCCAAGTTGTGCGGCTTGCACCGGATGAATGTATGATCTTCTGCGCCTTCTACTCTAAGACATCTTTGGAGTTTCATGAATGCTGATGTAGGACCGGTATCTGCCCCTATTAGTGAGTTTCAATGGTGGTACAGCATGGGACGATATATATGGGTTCAAAACTAAGAAATCGTCTGGAAAGAATTTAATGTAAGCGGGCTTAGCGGGTGAATTTAGATGCTTATTTGTCTAATATCTCGATAGGAAAGACCCTCACTTTTATATAGGTGCCACGGCGCCGAACGGCGAGAAGAATTTGGTAAGCTTTATCCGTGGATTTCTCTCAATGCACATTCCAGCTAAGCCCATATAATCAAAATTTTACAGGGCGCATCTGGGGATCTTGACCATGCTCGAATCCGAGGCGTTCTTTCATATGCTTTCTCCGACAAAGCCCTCTACTCTCAAGAAGTAACTCTCATCAGCCACATCGACCATCTTATCCGACGGCTACATGCGCTTAACGGACAGGCCACTGATGGAGTGCGCTGGCTACACCATTGCACCTACGATATCATCACGGACCTAGCCCTCGGGCAGAGCGCTAACACACTTGCCTGTGACACATGGAGCCCTCAAGCACACCTCATTTTTGACAGTATCAAGGAGGGTATTGTGTTCGTTGAGATATTGCGGTTCTTGCCCTTCAAGAACTATATCCTTACCTTCTTCATGAAGATGTTTGGCACTGTTATGCGTCAGAATTTCGATCAGGCAGTCGAAAGAGCCCGCAAACGCATGGAGACACAGGATATAAACAAGCCCGACTTCATATCCTACATTCTGCGAGCCAACGAGTCAGCCCGGGCTCTGACATCGAAGGAGATTACAGCCAATACTGCGCTACTCCTTGACGCCGGTTCTGAAACCACTGCTTCTCTACTTTCAGGTATATAGAATGATCGCCTTTAATTTGCTCCTACCCTGACCCTATCTAGGATGCCTGTTTTACCTTGCCAAGAATCCAGATGTCTTGAGCAAACTAAGCCAAGTTATCCGCGAAAGATTCGCCCAGGAAGACGAAATGGACTCTAAGAGCCTAGCACAACTCCCGTACCTCACAGCCGTCCTCAATGAGTCTTTACGCATTTACCCGTCCGTGGCATCATCAACACCACGCTTGACACCACCGGGTGGGTCTAAAAGTACGTCGAATCAGTTTTGAGTTACTTCACCCCCATTCTACAGACCACGAGCGGGTGACTTCAAAATGAAAGCTAACTTTTGGTCTATCTGCAGTCGATAATCGCTTTGTTCCGGGTAACATCATTGTTGCAGTGAATCAGTATGCTGCGTACAGGTCCGAGGATAATTTCGCTGATCCCTACTCCTTTATTCCTGAGCGTTGGCTTAGTGGTAACGATGATAAGCGCTTTGTCAATGACAGGCCTTCCGTTCTGCAGCCTTTCTCGATTGGGCCTCGGAACTGCCTTGGAAGGAAGTATGTATCCTTCCTATCTAGCTCCAGTGTTTCTCCACAATGTGTTATGCATGTATGATTTATTACAAGCTGACTGTATTTGCTAGTCTTGCTTGGCTCGAGATGCGTCTGATACTCGGCCGTCTATTGTGGAACTTTGACTTGGAACTCACTGAGGAGTCTCAGAATTGGCACGCCGTGCAGAAGACATGGTTTATTTGGGATAAGCCTGATCTCATGATGCGATTCAAGGCACGACAGACCTTGCCAATTATTAGCAGTGAGTGA", "translation": "MDAVFLGKMDQIPLVGLWGIALVLIFGQGLYNIYFHPAKDFPGPYLAKATRLYYSYYRSTGQLEFKTKELHDKYGQVVRLAPDELSFNGGTAWDDIYGFKTKKSSGKNLMKDPHFYIGATAPNGEKNLGASGDLDHARIRGVLSYAFSDKALYSQEVTLISHIDHLIRRLHALNGQATDGVRWLHHCTYDIITDLALGQSANTLACDTWSPQAHLIFDSIKEGIVFVEILRFLPFKNYILTFFMKMFGTVMRQNFDQAVERARKRMETQDINKPDFISYILRANESARALTSKEITANTALLLDAGSETTASLLSGCLFYLAKNPDVLSKLSQVIRERFAQEDEMDSKSLAQLPYLTAVLNESLRIYPSVASSTPRLTPPGGSKIDNRFVPGNIIVAVNQYAAYRSEDNFADPYSFIPERWLSGNDDKRFVNDRPSVLQPFSIGPRNCLGRNLAWLEMRLILGRLLWNFDLELTEESQNWHAVQKTWFIWDKPDLMMRFKARQTLPIISSE"}, "target": {"uid": "12261f75-163f-4d55-ae93-473336945ea4", "label": "KAI1868372.1", "names": {"protein_id": "KAI1868372.1", "cluster_role": "intermediate"}, "start": 2874, "end": 4661, "strand": 1, "sequence": "ATGGACGTTAGCAAGAGCGCCAGGTTTTTGAGTATTTCTCGACTGGAGGCAGCTTCCCTTATCATCCTGGTGAGAAAGATACTGTACGAAATGTAAAAGTCCGTGACTGATTGTTCAACTAGGCCCTTATATCATATTATGCATTAAAATGCATCTACTTGCTCTACTACCATCCTCTGGCACGATTTCCTGGCCCGCGCCTTGCCTCCATGTCTGATGTAAGTGACTTACCTGCGATATCATACGCGACAATATCAGAGATTCTAACGCGGGGTTAAGTTGTGGATTTCCTCGTCGATTGCTACAGGTCGGCACCCATTCAGAATGGTAAAACTACATCAAGAGTATGGTGAGTACATAAGCCTGTCACCTGAATTTTGCCTCTTGGAACTCTAATGCGTTACACCCAAGGCGATGTCGTCAGAATAGGACCTAATTGGCTTTCGTTTGCCACGCTGCAAGCATATCAGGATATATACGGGAGGCCAAGTCAAGGAAAGAAGTTGTTCCTCAAGTTTGCCGAATTTGAGAGGCCGGGGGACATCTCTACCACGAGGGACCCGGATCTCCATTCCCTCCAAAAAAGAGCGCTCTCCAAGGGGTTCAGCGCCGCGGCGCTACGGGACCAAGAAGTAATAGTACAACAATACGCCGACTTATTGGTCCGACAACTGAGTAGCCTCGGGCAGGGAGGCAAGGTGGCCACAAATATAGGTGAAGCCCTGAACTGGTTTACATTTGATGTCATTGGTAAGGCATACCACTCCCTCACGCCGGCGCAAGTTACTGACACGGCAACATCCAGGAGACCTTGCCTTTGGGGAGCCTTTCAATGCGCTACTCAATGGATCTAACCATATGATATCACTGATTACAGATGCGCTGCGGTATAGCGGAGTGATATTCCTTCGCCGCCAGCGGCCATATGTGGGGCCGCTTATTGCACGCCTGCTGTTTCCACGACATCTTGAGGAGACGCATCTTGAATACCAAAAGCTGGCAGATGAGAAGTCTGCGAAACGCATTCTTCGAGGAGATCTTGATCGACAGGACTTCTTTAGCCACCTCATAAGAGACCACCGCATCACCAAAGAGGAGTTAATGGCTACGGCATGGACACTAATTATGGCGGGCTCCGAAACCACGGCCACAGCACTTACTGCGACGATTTTTTATCTCCTTCGCACTGAAGGCGTACTCCAAAAGCTAAGGGACGAAGTTTGTACCAAGTTCGATTCGTCGGATCAGATAAATGGTAGGTAAAGCCCGTATTCAGGCCTGAGTATGAGTATCTGTTGACAACGTACGTTGCAGATGGCTCTACCAAGGGCCTGGAGTACCTTAGCGCCGTCATCGAGGAGGGACTGCGCCTCTTTCCGCCTCTGGCACTTGGCTTGCCTCGTGAATCACCCGGCGCGGTTATTGATGGACACTACGTCCCACCTGGCGTCTGCGTATCGGCCGAGAACTTCTCCTTGTCCTATGACTCCAGATTCTGGATAGAGCCCCAGTCATTCAAGCCAGAACGCTGGATTGGGGCTGGTATTGAGGGCGACAACAAAGCCGCCCATGTGCCGTTTTCTGAAGGACCAAGGTCGTGTATCGGCAAGAGCCTTGCATATGTGGAGATGCGTCTCATTCTCGCCAAGCTAGTATGGCACTTCGACTGGGTATTGGCATCTACCGATCTCGATGATTGGAATCAAGCTTCAATGTGCTACGCACTGTGGACAATGCCAAAGTTGATGGTCGAGTTTCATCCACGACAGGCATCGTCCGTCTACTAA", "translation": "MDVSKSARFLSISRLEAASLIILALISYYALKCIYLLYYHPLARFPGPRLASMSDLWISSSIATGRHPFRMVKLHQEYGDVVRIGPNWLSFATLQAYQDIYGRPSQGKKLFLKFAEFERPGDISTTRDPDLHSLQKRALSKGFSAAALRDQEVIVQQYADLLVRQLSSLGQGGKVATNIGEALNWFTFDVIGDLAFGEPFNALLNGSNHMISLITDALRYSGVIFLRRQRPYVGPLIARLLFPRHLEETHLEYQKLADEKSAKRILRGDLDRQDFFSHLIRDHRITKEELMATAWTLIMAGSETTATALTATIFYLLRTEGVLQKLRDEVCTKFDSSDQINDGSTKGLEYLSAVIEEGLRLFPPLALGLPRESPGAVIDGHYVPPGVCVSAENFSLSYDSRFWIEPQSFKPERWIGAGIEGDNKAAHVPFSEGPRSCIGKSLAYVEMRLILAKLVWHFDWVLASTDLDDWNQASMCYALWTMPKLMVEFHPRQASSVY"}, "identity": 0.3295238095238095, "similarity": 0.5371428571428571}, "f5a66242-cbe8-4e2a-88e5-96fa51d9014d": {"uid": "f5a66242-cbe8-4e2a-88e5-96fa51d9014d", "query": {"uid": "7133ee67-cfe5-406b-a719-6ea6cf0b8f88", "label": "KUL83686.1", "names": {"protein_id": "KUL83686.1", "cluster_role": "hit_required"}, "start": 23050, "end": 25074, "strand": 1, "sequence": "ATGGATGCAGTTTTTTTGGGAAAGATGGACCAGATTCCTCTTGTCGGACTTTGGGGTATTGTAAGTAAACCTACCAGCTTGGATATTGCGCACTAACCACCACTTGCACTTCAGGCCCTTGTTTTGATCTTTGGGCAGGGACTGTACAATATCTACTTCCACCCAGCTAAAGACTTCCCCGGTCCTTACCTTGCAAAGGCAACACGTCTATACTACTCATACTACCGAAGCACCGGACAACTCGAGTTTAAGACCAAAGAGCTTCATGATAAATATGGCCAAGTTGTGCGGCTTGCACCGGATGAATGTATGATCTTCTGCGCCTTCTACTCTAAGACATCTTTGGAGTTTCATGAATGCTGATGTAGGACCGGTATCTGCCCCTATTAGTGAGTTTCAATGGTGGTACAGCATGGGACGATATATATGGGTTCAAAACTAAGAAATCGTCTGGAAAGAATTTAATGTAAGCGGGCTTAGCGGGTGAATTTAGATGCTTATTTGTCTAATATCTCGATAGGAAAGACCCTCACTTTTATATAGGTGCCACGGCGCCGAACGGCGAGAAGAATTTGGTAAGCTTTATCCGTGGATTTCTCTCAATGCACATTCCAGCTAAGCCCATATAATCAAAATTTTACAGGGCGCATCTGGGGATCTTGACCATGCTCGAATCCGAGGCGTTCTTTCATATGCTTTCTCCGACAAAGCCCTCTACTCTCAAGAAGTAACTCTCATCAGCCACATCGACCATCTTATCCGACGGCTACATGCGCTTAACGGACAGGCCACTGATGGAGTGCGCTGGCTACACCATTGCACCTACGATATCATCACGGACCTAGCCCTCGGGCAGAGCGCTAACACACTTGCCTGTGACACATGGAGCCCTCAAGCACACCTCATTTTTGACAGTATCAAGGAGGGTATTGTGTTCGTTGAGATATTGCGGTTCTTGCCCTTCAAGAACTATATCCTTACCTTCTTCATGAAGATGTTTGGCACTGTTATGCGTCAGAATTTCGATCAGGCAGTCGAAAGAGCCCGCAAACGCATGGAGACACAGGATATAAACAAGCCCGACTTCATATCCTACATTCTGCGAGCCAACGAGTCAGCCCGGGCTCTGACATCGAAGGAGATTACAGCCAATACTGCGCTACTCCTTGACGCCGGTTCTGAAACCACTGCTTCTCTACTTTCAGGTATATAGAATGATCGCCTTTAATTTGCTCCTACCCTGACCCTATCTAGGATGCCTGTTTTACCTTGCCAAGAATCCAGATGTCTTGAGCAAACTAAGCCAAGTTATCCGCGAAAGATTCGCCCAGGAAGACGAAATGGACTCTAAGAGCCTAGCACAACTCCCGTACCTCACAGCCGTCCTCAATGAGTCTTTACGCATTTACCCGTCCGTGGCATCATCAACACCACGCTTGACACCACCGGGTGGGTCTAAAAGTACGTCGAATCAGTTTTGAGTTACTTCACCCCCATTCTACAGACCACGAGCGGGTGACTTCAAAATGAAAGCTAACTTTTGGTCTATCTGCAGTCGATAATCGCTTTGTTCCGGGTAACATCATTGTTGCAGTGAATCAGTATGCTGCGTACAGGTCCGAGGATAATTTCGCTGATCCCTACTCCTTTATTCCTGAGCGTTGGCTTAGTGGTAACGATGATAAGCGCTTTGTCAATGACAGGCCTTCCGTTCTGCAGCCTTTCTCGATTGGGCCTCGGAACTGCCTTGGAAGGAAGTATGTATCCTTCCTATCTAGCTCCAGTGTTTCTCCACAATGTGTTATGCATGTATGATTTATTACAAGCTGACTGTATTTGCTAGTCTTGCTTGGCTCGAGATGCGTCTGATACTCGGCCGTCTATTGTGGAACTTTGACTTGGAACTCACTGAGGAGTCTCAGAATTGGCACGCCGTGCAGAAGACATGGTTTATTTGGGATAAGCCTGATCTCATGATGCGATTCAAGGCACGACAGACCTTGCCAATTATTAGCAGTGAGTGA", "translation": "MDAVFLGKMDQIPLVGLWGIALVLIFGQGLYNIYFHPAKDFPGPYLAKATRLYYSYYRSTGQLEFKTKELHDKYGQVVRLAPDELSFNGGTAWDDIYGFKTKKSSGKNLMKDPHFYIGATAPNGEKNLGASGDLDHARIRGVLSYAFSDKALYSQEVTLISHIDHLIRRLHALNGQATDGVRWLHHCTYDIITDLALGQSANTLACDTWSPQAHLIFDSIKEGIVFVEILRFLPFKNYILTFFMKMFGTVMRQNFDQAVERARKRMETQDINKPDFISYILRANESARALTSKEITANTALLLDAGSETTASLLSGCLFYLAKNPDVLSKLSQVIRERFAQEDEMDSKSLAQLPYLTAVLNESLRIYPSVASSTPRLTPPGGSKIDNRFVPGNIIVAVNQYAAYRSEDNFADPYSFIPERWLSGNDDKRFVNDRPSVLQPFSIGPRNCLGRNLAWLEMRLILGRLLWNFDLELTEESQNWHAVQKTWFIWDKPDLMMRFKARQTLPIISSE"}, "target": {"uid": "daeb382c-22a8-483a-b52d-d58295825844", "label": "KAI1868375.1", "names": {"protein_id": "KAI1868375.1", "cluster_role": "hit_required"}, "start": 10527, "end": 12241, "strand": 1, "sequence": "ATGACTTCGTTCACGTTGTACCATCATCTTGGGCCCACGGTTGCGGCTGTAGTGTGTCAAAGTGCCCCTTTCCCGGAGTGAGTGTAGGCTAAATAAAACACTGGCAGGTGGTCATCTTTATAATAGGGCATGTTGTGTACAACGTATTGCTGCATCCCCTTAGGAAGTTTCCCGGCCCTCTACTGGCAAGAGCCACCCGTGTTTATTATTCTTACTATCGAAGTGCGGGTCAACTGGAGCTAAAGACCAGAGAACTTCATGACACCTACGGAAGCATAGTACGGATCGCTCCGAATGAGCGTAGGTACTTCTTCAGAATTAGGCGGAAACCGAAACTGATGCGCTCTTTCATAGTCAGCTTCACCGGAGGAACTTCTTGGGATGACATTTATGGTCTCAAATCCAAACGACGCCCTTGGGACCGACTCCAAAAGGAACCTTTCTTTTACATGGGAGCCATAGCTCCTAACGGAGAGAAAAATCTCGGAGCCAGCTCCGACGGCGACCACGTTCGGATTCGTGGTGTCCTGGCACATGCATTGTCTGAGAAGGCCCTATATTCTCAAGAAGACGTGCTCAGACATCATGCAGATCGTATGGTGCATCGCATAAGCAGCTTATCTGGGTCACCTACCGATGCCGTACGCTGGTTACACCATTGCACCTACGATGTCATATCGGACCTTGCACTCGGTATCAGCGCTGACACGCTGGAGTGCAATGATTGGAGTCCACAAGCACACCTAATGTTCGAGGGTATCAAGGAAGGAGTCACAGTAATCGAAGTTCTGCGTTTCATGCCCTTCAGGAATCAAATGATGCGTCTGCTAATGTCAATCTTTGGTCAAGCACGTCGCAAGGCCTTTGATGCAGCTGTGGAGAAGGCAACGTTACGGATGGCCACAAACAACTGGGAGAGGCCTGACTTCATGTCTTACATCATGAAAGCAAACGAAACCAGTAGGGAGCTTACGGTTTCTGAGATTACCGCCAACGTTGCCCTACTTCTGGACGTTGGATCAGAGACCACAGCATCCTTGCTTGCAGGCAGTCTGTTCTATTTGACCAAACATCCAGCTATCTTGACCAAATTGACGAGTCTCGTGCGGGAAGAGTTTGAAGAGGAGTCCCTCATCGACTCCAAGAGCCTCAGCAGACTACCATATCTAACTGCAGTGTTACGAGAGACCCTGCGCGTATATCCACCTGTAGCAGGAGCCACACCTCGTGTTACCCCTCCACAGGGGTGTCCAAGTAGGTGGGATGGGTTACAAACCGTGGAGATGTGTGGCTGATTTGATATGCAGTTGACGGCAGGTTTGTACCTGGCAATGTGAGCGTTGCCATCAACCATTACGCCACATACCGTGATGTTAACAACTTCAAAAATCCTGACAAGTTCAACCCGGAGCGATGGCTAGAGAAAGGCTATCTTACAAATCACCAGCATGAAATTTTCCAGCCGTTCTCTCACGGTGCCCGAAATTGCCTGGGCCGCAAGTAAGTTCCAGCTCTGCCCATCGATGTATCACCAGTACATCTGACTTGAATGATCAGCCTTGCATGGGCAGAGATGCGTCTCTTCATTGGACTGTTACTATGGAATTTTGATTTGGAATTGACCACTGCGTCGAAAAACTGGAATGTTCAACGTTCGTGGTTCATTTGGGACAAGCCAGATTTGATGATGCGGTTTCACGAGCGCGCTAGATAA", "translation": "MTSFTLYHHLGPTVAAVVCQSAPFPEKFPGPLLARATRVYYSYYRSAGQLELKTRELHDTYGSIVRIAPNELSFTGGTSWDDIYGLKSKRRPWDRLQKEPFFYMGAIAPNGEKNLGASSDGDHVRIRGVLAHALSEKALYSQEDVLRHHADRMVHRISSLSGSPTDAVRWLHHCTYDVISDLALGISADTLECNDWSPQAHLMFEGIKEGVTVIEVLRFMPFRNQMMRLLMSIFGQARRKAFDAAVEKATLRMATNNWERPDFMSYIMKANETSRELTVSEITANVALLLDVGSETTASLLAGSLFYLTKHPAILTKLTSLVREEFEEESLIDSKSLSRLPYLTAVLRETLRVYPPVAGATPRVTPPQGCPIDGRFVPGNVSVAINHYATYRDVNNFKNPDKFNPERWLEKGYLTNHQHEIFQPFSHGARNCLGRNLAWAEMRLFIGLLLWNFDLELTTASKNWNVQRSWFIWDKPDLMMRFHERAR"}, "identity": 0.5616698292220114, "similarity": 0.6755218216318786}, "7d0619d3-4f55-4f87-b48d-bd10644aea29": {"uid": "7d0619d3-4f55-4f87-b48d-bd10644aea29", "query": {"uid": "65ec0398-9e2b-41ca-ba31-04367b398ffe", "label": "KUL83683.1", "names": {"protein_id": "KUL83683.1", "cluster_role": "hit_required"}, "start": 26978, "end": 28441, "strand": 1, "sequence": "ATGGATTCTAAGTCGACGTTTGATATTGTGCCACTAGACCATGGCCCTGATTCCAAGGCTAATGTGAGTTGGGTTTTGTTTTCTTCTCATTACTCGGCATGCTAACCTAAAGTCCCTGCAAGTTTGGAGCTGCAATCTATGGGCTTGATCTGGGCAATATCACAGGTAAAAATGACACTACTCGGAACATTGAAATATTTAGGAAAAGATGTATTCTGACTAAAGATAGATGATGAACTTGCACGACTACGGAACGCAGTCATGCAGTATAAAGTGGTCATTGTGAAGAAGCAGTTCTCGCTGGCCCCAAAGAAAAATTGGGAGTTGTTGCAACGGCTTGACCCTGAGGCCGCTTCATACAACACGGAAGAGTTTGGTAAACTGTTCCACCCGACTGGACAAGGCATTATTGTAAGACTCATCTCATCCAGTCAAAGTATGCCCATTCTCTGCTAACAGATACGTTTATTAGGAAAAATTAAGGGTCGCCACTGTACCTGATGCCGGCCAAATTCATCTCATCGGCAAAGGATACCAAGGGGATGATCATTATGGTATGAAGAAGCTCAACCTTGGCGAGGCATTTGCCAACAGCTACTATTCGAAGCCGTTATCCGAAGAAGAATTCGAGCAAGGCGTAACTCGTTTCCAATCATGGCACATGGATGGCCCTCTGTATAAAGTGAATCCTCCTATGATTAGCTCCTTTCGCATCATCAAATTTCCGGTAGGCGAACAAGAGGTCGACTGGGCCGACGGCTCTGGGTTCAAGAAGCGGGTCCCCGCGGGGCGCACTGCCTTCTTCAGTACATCTCAATTGTACAGTCTATTTTCTGACGAAGAGAAGAAAATGGTGGATCACAGCTGGGTGGAATATATGTTCTATCCATACGAGTGGATTCGCGGCTGCCATGGGAACCCCAATGGATTAGGTGTGGCATCTGAGGGTCAAGAGGTACCTGATAAGCAGTTAGCCGAGCTGGCTCCAGACAGGGACCCTTCATGGACCCGGGTGGTAAGAAGACCCTTACTCTCCAACAATATTCATTCTATGCACCATTAAAAGCACTTGGATTCATATCGCTAACTAGATTATGCCTTGATGATCACAGCTCCCGATGGTATGGGTGAACCCAACGACTGGTGAGAAGGCATTCCAGGTGCAGCCTAACTGTGTGCGCCGAGTCTTCGTCAGACACAACGCCAACGAATCGCCTAAGGTTATCGAGGATGTGGCAGAGGTGCGAGATTTCCTGAATCGCCTGCAGACCCGCATTGTCAGGCCTGAGTACATCTATGCTGGCCCCGAAGACGAAGGAGATCATTTGCTGTGGTTTAACTGGGGCCTTATGCATAGTAGGATTGACTATCCCATCAAGTTTGGACCCAGAATTACACACCAGGGTTGGATCCCTTCCAGCCGTGCACCTACTGGTCCAGTTCCGATTCCTCAAAATATCTAG", "translation": "MDSKSTFDIVPLDHGPDSKANFGAAIYGLDLGNITDDELARLRNAVMQYKVVIVKKQFSLAPKKNWELLQRLDPEAASYNTEEFGKLFHPTGQGIIEKLRVATVPDAGQIHLIGKGYQGDDHYGMKKLNLGEAFANSYYSKPLSEEEFEQGVTRFQSWHMDGPLYKVNPPMISSFRIIKFPVGEQEVDWADGSGFKKRVPAGRTAFFSTSQLYSLFSDEEKKMVDHSWVEYMFYPYEWIRGCHGNPNGLGVASEGQEVPDKQLAELAPDRDPSWTRVLPMVWVNPTTGEKAFQVQPNCVRRVFVRHNANESPKVIEDVAEVRDFLNRLQTRIVRPEYIYAGPEDEGDHLLWFNWGLMHSRIDYPIKFGPRITHQGWIPSSRAPTGPVPIPQNI"}, "target": {"uid": "a941d0d8-7a9f-4599-b6bc-297b1205936d", "label": "KAI1868373.1", "names": {"protein_id": "KAI1868373.1", "cluster_role": "hit_required"}, "start": 5000, "end": 6409, "strand": -1, "sequence": "ATGGATTCCCAAAGCGGCTTTCTGATTAAACCTTTCGCTGATGGTTTGACTGTATGTTGATCCTAAAGCGACACAGGAGAAAGTGTTAACGTTAACTGTCAGTTCGGCGCTGAGATCACCGGACTTTATATCAACAGCATCACAGGCATATTCTCTTCATCGTAACCCCTTACTTTATGGATGGTGACTGACAATATAAAGATGCCGAGGTTGACCTTCTCCGCGAGGCAATTCGACGTTACCTAGTTGTTGTTATCAAAGGGCAGAAAAACGAATTGCCTAGCAAGAACTGGGAACTTCTTCAAAAGCTCGACCCTGGTGCGCCTGAGTTTACAGAGGAGGAGTGGGCAAAGATGTATAATCCCAAGGGAGAGGGAATCCTTGTAAGGACAAGTGCATTCAATTCCCGAAGTCGCTCACACAAACCAATGATATTTTCTGTTGTAGTCCAAGCTGGGTTATAGCACAATACCAAATGCGGGACGTCTCTATCTCATGGGCAAGGGATATCAAGGCGAAAACCATTATGGCATCAAAAATGCCAATCTGAGCGAGGCGTTTGCGGATGCTTACTACTCGAAGCCTCTGTTGAAGGAGGATTTCAAACGCGGTATCGCTCGCTTCCAGTCTTGGCATATGGATGGGCCGCAGTACAAGATCCATACGCCAATGTACAGCTCTTTCCGGACCATCAAGCTTCCTCGAGGGGAAAAGGTCGTCGAATGGGCAGATGGGTCTGGCATGACTAAGAAGATCAAGCCAGGGCGCACTGGCTTCTTTAGCACAGCTCAGCTGTATGAAATGCTGACCGACAAAGAGAAGAAGATGGTCGATCATAGCTGGTGTGAGCAGATGTACTATCCGTACGAGTGGATCCTGGGATGCCGAGGAAATGCGAACGGGCTCAACGTGGCTAGCGAGGGGAGAGAGGTCCCCGAAAAGATTATGGAGGCAATGCCTCGGAATCCTGAAGACCAGCATATTGTGAGTGATTCTCTGCTATGGGGCCACGCCGTGGCATTCTCCGTCAAAGTTTTACATTAACATTGCAGCTACAGCTTCCTCTGGTATGGGTAAATCCTACCACCGGCGCTAAACACTTGCAAGTGCAGCCCAACACTGTACGCCGACTGTATATCCGCCACGGCGAATCGGAAAAGCCTAAAATCATTGACGACGTCAAGAAAGTGAGGGATATTTTGAGCGGACTTCAGTATCGTGTCATACGCCCAGAGAACATTTATGTTGGTCCTGATGATGAGGGTGATCACTTGTTTTGGTACAATTGGGGAGTTATGCACACAAAGATAGACTTCCCTGTCGAGTTCGGCACGAGAACCGCCCATCAGGGGTGGCTACCTGCCACCCAAGCCCCGACCGGTCCCGTGCCAATTCCATCTAAGTACTGA", "translation": "MDSQSGFLIKPFADDAEVDLLREAIRRYLVVVIKGQKNELPSKNWELLQKLDPGAPEFTEEEWAKMYNPKGEGILSKLGYSTIPNAGRLYLMGKGYQGENHYGIKNANLSEAFADAYYSKPLLKEDFKRGIARFQSWHMDGPQYKIHTPMYSSFRTIKLPRGEKVVEWADGSGMTKKIKPGRTGFFSTAQLYEMLTDKEKKMVDHSWCEQMYYPYEWILGCRGNANGLNVASEGREVPEKIMEAMPRNPEDQHILPLVWVNPTTGAKHLQVQPNTVRRLYIRHGESEKPKIIDDVKKVRDILSGLQYRVIRPENIYVGPDDEGDHLFWYNWGVMHTKIDFPVEFGTRTAHQGWLPATQAPTGPVPIPSKY"}, "identity": 0.5597964376590331, "similarity": 0.6972010178117048}, "4776eb38-3e8f-40fb-85c2-baad4c841bd0": {"uid": "4776eb38-3e8f-40fb-85c2-baad4c841bd0", "query": {"uid": "d314a277-871b-4afa-94bd-84571098aa4d", "label": "KUL83705.1", "names": {"protein_id": "KUL83705.1", "cluster_role": "intermediate"}, "start": 6462, "end": 7755, "strand": -1, "sequence": "ATGTCTGAATCGACGTACAATCTGAAGTCTTACCAGAAATTCTGGCTCAAGATATGCCAGCCGGCCATCGCCGGTCTCATGAACCACGCTGGTACTTACTCAGCCGACGAGAAAGAAAACAACCTTCGTTTTGTCGAGGAATATGTTACCGCCTGGTTGGGCCCGCAACCAGCGAGTGGTCTTAACAAGGACTCATCACCTCTCGATGTTGCATCTCCATTAGAGGCGAGTATCAATTTCTCCGCGAATGGAAAGACCATCGTACGCTTCCAATTTGAACCGCTGGGCGCGACTGTCGGGATGCACACGTCTGCAGACCCTTTCGGTCAAACGAAGGTGCGAACAATGTTGTCACAAATTGAGAATCAATTGGCCAGCGTCGATATGCGGTGGGCCACACAGTTTATAGAAGCGTTCTTCCCGAGAGATCCTGCCGAGGTAGCCAGGGTTCGAGACAAAGAAACCAGTCTGCCGTTCCCCCTTGATCACGCCCTAACGTTCAACGTCGCTTTTGACCTTGATGGCGCGAGAAAGAGGATGAAAACCTACTTTTTTCCCATGGCGAAGAGTTTTGCCACCGGGAGGACGGGGGAGTCTCTTGTCTTCAACAACATCAAGAAACTTGATCCTTGTGGAGCTGATTTAACCCCGCCTGTTAACTTTCTTGAGGACTTTTTCAACACGTATCCAGATCCTCTAACCATTGACATGGTTGGTCTTGACTGCGCCGATCCTTCCACAGCACGCATCAAGGTGTACGCACATCTGCAGGCAAGAAACAGCTGGAATACGGTGAAGAGTGTCTACACATTTGGCGACAAGGCCATTGATGACACTCGGAAGCAGGGACTAAAAGTCCTGCGCTCTATCTGGCATTCGCTACTGGATGAGAAAGAGGCGCTGGGATCTGATGGTGGTGAGGACTATAACAAACCGCTCCGTTATCCAGACTCATTCCTTGGTAGCCTGATGTTCAGCTTCGAGATAGTACCCGGGTCCACTATCCCGGAAGTCAAAACGTATGTGCCTCTCTGGCAGTACGGGACCAGCGATAGGAAAATTGCCGAGAACTTGGCTTCAATATTCCAGAGCTTGGGTTGGCATGAGGCTGCGAACGGTTATCTGCCCAAATTGATGGAAACATTTCCAGGAGCTGATCTGGACGGACCCAGTGCTCTGCACAGCAACATATCGTTTGCGTACTCGCAGAGAACCGGCGTTTATATAACTGTATATTATGCAGTTAGCGGTAAAGCTGTGGCCGCATCCAAGACCTTGGATATGAACCGCTGA", "translation": "MSESTYNLKSYQKFWLKICQPAIAGLMNHAGTYSADEKENNLRFVEEYVTAWLGPQPASGLNKDSSPLDVASPLEASINFSANGKTIVRFQFEPLGATVGMHTSADPFGQTKVRTMLSQIENQLASVDMRWATQFIEAFFPRDPAEVARVRDKETSLPFPLDHALTFNVAFDLDGARKRMKTYFFPMAKSFATGRTGESLVFNNIKKLDPCGADLTPPVNFLEDFFNTYPDPLTIDMVGLDCADPSTARIKVYAHLQARNSWNTVKSVYTFGDKAIDDTRKQGLKVLRSIWHSLLDEKEALGSDGGEDYNKPLRYPDSFLGSLMFSFEIVPGSTIPEVKTYVPLWQYGTSDRKIAENLASIFQSLGWHEAANGYLPKLMETFPGADLDGPSALHSNISFAYSQRTGVYITVYYAVSGKAVAASKTLDMNR"}, "target": {"uid": "c3113496-503a-4270-b1fa-f28cc82b22aa", "label": "KAI6391594.1", "names": {"protein_id": "KAI6391594.1", "cluster_role": "intermediate"}, "start": 19715, "end": 21391, "strand": 1, "sequence": "ATGGGAGTAGCAGCGAATGAGAGCATCTCCGGCGCAGACCTCTGGTGGATGGTTTGCAAACCCGCCCTGGCCGGCTTGTTGGACCACGCCGGAACTTACACGGCAGTAAGAAGCAACCAAGCTACATCTATTGCCATCAGAAAGACGTATTGACAGTATTCTTGTCGTTTAGCAAGAGAAGGAGCAGCAGTTGGCCTTCTTCAAAAAGCATGTTGCTCCTTGGCTGGGGTCACAGCCGTTGTCGGATGGAAGTTGTGCGGTGAATCCCATCGACGCCATCTCGCCGTTGGAAGCAAGCCTCAACCTCAGGTCGACAGGCAAGCCGATAGTCCGCTACCAATTTGAGTAGGTCTCTCCGTCTTGGTTTTGTCAGCTGACTCTAGTTTCTTGTACTAAATCCTGTACGTACCTGGACAGGCCATTGAGGGCGACAAGAGAGGGGCATGACGTCCTGGAGAATAAATTTGGGCTGGATTCCGTCAAGAAGTTGCTCTCAGAAATCGAGCCCGAGATTCAAGATGTCGACCTGGGCTGGGCTGAGCAATTCTGTCAAGCCCTCTTCCCTAGCAGCATGGAGGAGATGAAGCGCGTGCTCGAGCGGTCGCGGACCGAGCTCCCGGCTCCGTTGGACCACGCGCTCACCTTCAACATGGCGCTCGACCTGAAGGGTGGGGGCCGTCACCTGAAGGTGTACATGTTCCCCATGGCTAAAAACCTCGCTACTGGCCGCGAGCGTGACGCACGAGACGCCGGCCTCGACGCCGTCCGCGGCCTGAAGCCGTACGGCGACCGCCTGGCCCCTGCGGTCGACTTCCTCGACGATTACTGGGACAGGTGCCCGGGCAAGCTGACCCTGGATATGATCGGCTTGGACTGCATTGACCCGTCCAATGCCCGTATCAAGATCTACGCGCACCTGTCGGAACGTAACAGCTGGCAGGTCGTACGCGACATTGTCACTTTTGGGGGCAAGGTAAGCTGGCGAATCCATTCCTTGTCAATCGAGAGGACTACTGAGTCGAGAGTCAAAACTGACGGCGAGAGAAACAAAAAAAGGCAACCGATCCCGAGCGGCTGCAAAGCTTGGATGTATTGCATTCTATATGGGACCTCCTCCGGAACGAGCACGACGGCGGCAGAGATGATTTCGACAAGCCCTTGCGCCATCCATCCTCTTTTCTGGGAAGCGTCATGTTCAGCTTTGAGATAATTCCAGGTCGGCACGTCCCAGAGGTTAAAGTGTGAGTTGGTGTCCTCCCAGAATTTGGGGCTTCGTGCCTTGCCTGTGGCGCGTTGCCTGATCCGTTGCACACGCTCACACTTTCCGAACAACCATGTAGGTATTTGCCCATGTGGCAATACGCGCCAAGTGATGGCCATATAGCCAAAAATCTGGTAATGGTTTTTAACAAGCTGGGCTGGAACCAAGCTGCCAAAGTGCGTTCGATTCCACTCGCGACTGGCACTTTTCTTTTTTCTAACAAGCATCACAGGATTACATGAGCAGTCTTCGGCGCACGTTTCCAGGCGCTGACCTGGACTCGTCCTCGTCTGTTGTGCACAGCAACGTCTCCTTTGCCTTTTCGGCAAAAACGGGCCCGTACATGAGTGTCTATTATGCTGTTAGTGGCAAAGCGACCCGCAGACATGACAAGGCGGATTCTGGAACAGCTTGA", "translation": "MGVAANESISGADLWWMVCKPALAGLLDHAGTYTAQEKEQQLAFFKKHVAPWLGSQPLSDGSCAVNPIDAISPLEASLNLRSTGKPIVRYQFEPLRATREGHDVLENKFGLDSVKKLLSEIEPEIQDVDLGWAEQFCQALFPSSMEEMKRVLERSRTELPAPLDHALTFNMALDLKGGGRHLKVYMFPMAKNLATGRERDARDAGLDAVRGLKPYGDRLAPAVDFLDDYWDRCPGKLTLDMIGLDCIDPSNARIKIYAHLSERNSWQVVRDIVTFGGKATDPERLQSLDVLHSIWDLLRNEHDGGRDDFDKPLRHPSSFLGSVMFSFEIIPGRHVPEVKVYLPMWQYAPSDGHIAKNLVMVFNKLGWNQAAKDYMSSLRRTFPGADLDSSSSVVHSNVSFAFSAKTGPYMSVYYAVSGKATRRHDKADSGTA"}, "identity": 0.5011441647597255, "similarity": 0.6498855835240275}, "243bf878-3d64-4b88-8644-47a77783feb8": {"uid": "243bf878-3d64-4b88-8644-47a77783feb8", "query": {"uid": "9ae840d2-43b7-4fc8-8a98-a128df19d891", "label": "KUL83712.1", "names": {"protein_id": "KUL83712.1", "cluster_role": "hit_required"}, "start": 12148, "end": 13957, "strand": -1, "sequence": "ATGCCAAACATTATGGCTTCCATGTATTACCTCGTGACGAGTCATGGCTTTCCAACCGTGCCAGTCATTGTCGTCTCTTTTGCCGTACTTTGGTTCTCAAGCAAATACCTTTTTCATCTCTACAAGTTATCCTCCTTTCCCCTGGTAAATGATGGGGGGATTTTTGGAGTTTTCTCTACCAAAGCCCGCAATGAATTCATTACGGACTGCGCTACCCTGATCCGCCGAGGCTTTTCCCTAGTCAGTGAGCCAACAAACAACAGAGAATCTTGATTGACTTGTGCAGAATCCAGATGCCTTCCGTGTACGAACCGACTTCAACGAAGTCGTCGTTTTGGCCCCATATTTCGCCGAGACAATTAGGGGCGAGCAACGACTCTCAGCGGGCATGTACACAGAAACTGTAGGTATTGGATCCTCTTGTTTCATCCTGGCATTGACATGTGTTCTTAGGAGTTGATGGGTTATATCCCAGGCTTTGAACCATTTGCATTTGCTGGAACACACCGCAATCTCTTACACGATGTCATCACATCTAGATTGAACCGAGCCTTGCGTGAGCAGTTGCATCGAGCCTGAACAGAAAAACCAAACTCTAGCTAACTCGGATTGGCAGCAAAGATGGTCAATTATATTTCCGTCGAGGCAACAGACTCTCTTAGGAGAAGTTGGACAAATGAAACCGGTTCGTTGTTGTGGTTCCAAGTACGCAATGATGTGACCTAGGTAACTAACAACATCCAGAATGGCACAAAATTCCCCTGTACCAGGAGGCACTGATGCTGGTAGCTCAGGCCTCAATCCGTGTATTCTTGGGGCCAGAGCTCTGTCGTCATCGGCGATGGGTGGAAATTAACTCACAGTATACGGTTGTCGCGCTTGGTGCTGTCAACGAGTTACGCAGATGGCCCAGGTCTCTTATTCCACTGGTTCACTGGCTACACCCGCAGGTGAAGGCAACGCGAGCTCTCCTGAACGAGGCACGGGCTCTTCTTCAGCCTATTCACGAGAAACGGGCACGTGAAATTGATGCAGATCCTGCAACACAGACCGATGCACTTGGATGGTTCGAGGAAGTAGCTGAACGACAGCCATATGATCCGACGGTTGCGCAGCTCACTTTTGCGGTAGCAGCAATTCATTCTACAACAGACCTATTATGCCAGGTGCTTATAGACTTGGCTAGCCACCCCGACATTATCCAGGAACTGAGGAAGGAGCTGGTAGATGTCCTGACGCGGGAGGGCTGGCAGCAATCCGCTTTCGGTCATCTCAAGCTCATGGACAGTGTAATGAAGGAGTCCCAGCGTCTCAAGCCTATCAGCCGAGGTAAGTTATTTCCACTTACTCAATCAACACACTTGCTGACTTGCTTCAGTATTTAATAAACGCGTTGCCATGGACGATATCGAATTGAGCGAAAGCGTAAAGATTCCAAAGGGAGCCTATGTAGTTGTTTCGGCACATAATATGATGGACCCCAACATTTATCCAGAGCCGTCCAAGTTCGACGCCTATCGTTTTATTAAGAGGGCGCAGGTGCCAGACCTCGCGAGGTTCAGCAGCTTCTCAGCTGTCAGTCTCGAGCACACAGGCTTCGGCTTTGGCAAACATGCCTGCCCCGGTCGCACGTATGTCACTCTCGAACTGAAGATATTGCTGTCTCACATTATCCTCAAGTATGACTGGAGGCTATTAGATGGGTACAAGCCCAAGGTCTTTAACAACGGGTTTGACAGTGTGACGGACGTTACCGCACAGCTTTTGATCCGGAGGCGAAAAGAGGAGATTAATATCTTACCCGCTTAA", "translation": "MPNIMASMYYLVTSHGFPTVPVIVVSFAVLWFSSKYLFHLYKLSSFPLVNDGGIFGVFSTKARNEFITDCATLIRRGFSLNPDAFRVRTDFNEVVVLAPYFAETIRGEQRLSAGMYTETELMGYIPGFEPFAFAGTHRNLLHDVITSRLNRALPKMVNYISVEATDSLRRSWTNETEWHKIPLYQEALMLVAQASIRVFLGPELCRHRRWVEINSQYTVVALGAVNELRRWPRSLIPLVHWLHPQVKATRALLNEARALLQPIHEKRAREIDADPATQTDALGWFEEVAERQPYDPTVAQLTFAVAAIHSTTDLLCQVLIDLASHPDIIQELRKELVDVLTREGWQQSAFGHLKLMDSVMKESQRLKPISRVFNKRVAMDDIELSESVKIPKGAYVVVSAHNMMDPNIYPEPSKFDAYRFIKRAQVPDLARFSSFSAVSLEHTGFGFGKHACPGRTYVTLELKILLSHIILKYDWRLLDGYKPKVFNNGFDSVTDVTAQLLIRRRKEEINILPA"}, "target": {"uid": "13e8f7c9-d9ef-4489-9b17-4e5a85fabfc5", "label": "KAI6391589.1", "names": {"protein_id": "KAI6391589.1", "cluster_role": "intermediate"}, "start": 6880, "end": 8780, "strand": -1, "sequence": "ATGGCATCTATCTTTACCAATATTCCATCTAGCTTTGGCCAAAGCGCTTTTGCTTTTGTTGTAATATTAGTTATCTTGGGCGCTTCTAGCCTATCCCATATTCTTCTTCAAAGGCTTATTTACTACCACAAAGTGCGACGTATACCGTATGCCCACAATGTGGGCTTCTGGAAGCGCTGGCTCTCGAACGAGACTCGCGATAGTTTCCTCCGCGACTTTGGCGGGCTAAGCAAAATTGGGTTCGACAAGGTATGAAAGTGCAAGATGACGGTTCAGTTACATCCATGGCACCAGCCTGACAGAGCTTAGAATGAGCATGCGTTTCGCGTCCAGACCGATCACAGCGAAGTCATTATCTTGGCGCCCAAATATGCCACCGAAATCAGGGATGGGAAAGGCCTCTCGGCAGGGTTGTATACAGAGATTGTAAGCCATCACTTTAGGGTCTGCCAGTTACCTCAGTCGCTGACCGTTGCCGCTCAGGAGTTGATGGGTAGTCTCCCTGGCATGGAGGCCTTCTCATTTGCCGGAACACATCGCGAACTTATGCACGATGTCATTACCAGACACTTTAATCGTGCTTTGCGTGAGTTTTTTCATAGATTCCGTCCAAGGCATTTAAGCCAGTTTCGAGCCTAATGTGATACGAAAATGCAGCTTCAATGTTGTCGGGTATCGCGGAGGAAGCGAGCGAATGCCTCAACTCGTTATGGGGAAAGTCCTCCGGTATGTATCGTTGAACTGTGTCTCTTTTGCCTGGAGATGATACCAACTGACCTCGTGGACTCGTCCAGAGTGGAAAACCATCCCCCTCTACGAGAGCATGCTATCTCCCATCTCCCAGGTGTCTATCCGCGTATTCCTTGGCCGGGAAATGTCCCGCAACAAACGCTGGGTCCAAGTCAACTTGCAGTACACAGTTGTTGGTCTGGGTGCTGTGTCGGCGTTGCGCCGGTGGCCACGCTTTTTGCTGCCAATCATTCATCACTTCCACCCCCAGATGCGAGCAACGCGTGCGCTGACTAAAGAGGCGAAAGAAATTCTACGCCCTATCGTTGAGTCGCGAAAGTCCAAAAGGGACGGCCCGTCCAACTCCCTCGACTGGTTCCAGGAGGTGGCCGCGCAGAGAGGTGACCGTTACAACCCGGAAGTTGCCCAGCTCACCTTCTCCGTGGCTGCGATGCACAGCACCAGCGATCATCTTACTCAGGTTTTATTCGACCTGGCCAGACATCAGGACGCAGTGCACGCGCTGCGGCGAGAGATGGTCAAAGTCATCGGAGACGAGGGGTGGACCATCACCGCTTTGAACAATCTCAAGCTGATGGACAGTGTCCTCAAGGAATCGCAGCGACTGAAGCCGGTTAACCAGGGTAAGTTTCTTCTCGTGTCATGCCAACGCGGAAGCCTTGATGTGATCAAATAATGCGAGGCGGAGCACCAAGTTAACATAGCAGCCATCACAGTCTTTAACAAGCGCGCAGTGTTAAAGGACATTTACCTCAGTAACGGCGTCTGCCTGCCCGAAGGATCTTTTGTCGCTGTCTCCTCCTCCCGTATGCGCGACCCGGCCGTCTATCCGGACCCGGACGAGTTCAAGCCTGATCGTTTCGTCAAGCTCGCAAGTTCAGACTCGGAAACAGCGCGCTACAGCGGCTTCTCCGCCGTGAGCATTGACCACACTGGCTTCGGATTCGGAAAACACGCGTGTCCGGGCAGGACCTACGTGACCCTGGAGCTCAAAATCATCTTGTGTCATATCCTACTCCTCTATGATATCAAGGTGCCGGAAGGCTTCGTGCCGAACCTGATGATCCATGGATTCGACAGCCTCACCGACTTGACAGCTTCCATGCACATTAAGAGACGCGAGCCGGAGATTAACCTGCCGGGCTGGTAA", "translation": "MASIFTNIPSSFGQSAFAFVVILVILGASSLSHILLQRLIYYHKVRRIPYAHNVGFWKRWLSNETRDSFLRDFGGLSKIGFDKNEHAFRVQTDHSEVIILAPKYATEIRDGKGLSAGLYTEIELMGSLPGMEAFSFAGTHRELMHDVITRHFNRALPSMLSGIAEEASECLNSLWGKSSEWKTIPLYESMLSPISQVSIRVFLGREMSRNKRWVQVNLQYTVVGLGAVSALRRWPRFLLPIIHHFHPQMRATRALTKEAKEILRPIVESRKSKRDGPSNSLDWFQEVAAQRGDRYNPEVAQLTFSVAAMHSTSDHLTQVLFDLARHQDAVHALRREMVKVIGDEGWTITALNNLKLMDSVLKESQRLKPVNQAITVFNKRAVLKDIYLSNGVCLPEGSFVAVSSSRMRDPAVYPDPDEFKPDRFVKLASSDSETARYSGFSAVSIDHTGFGFGKHACPGRTYVTLELKIILCHILLLYDIKVPEGFVPNLMIHGFDSLTDLTASMHIKRREPEINLPGW"}, "identity": 0.49335863377609107, "similarity": 0.6337760910815939}, "c05d5923-1598-4edf-84f1-a269f90f888d": {"uid": "c05d5923-1598-4edf-84f1-a269f90f888d", "query": {"uid": "5ee9ecd7-6a8e-4e3f-bef5-4431e5f37bef", "label": "KUL83714.1", "names": {"protein_id": "KUL83714.1", "cluster_role": "hit_required"}, "start": 14968, "end": 17051, "strand": 1, "sequence": "ATGGGCCTGTTTTACAACGTTCTCGATGACCTCTCGTTAAGAGACATCGTCTTCTTAGCGGTGCCCACCACATTTGTTTGCTACTTCATTACGGTACTTATTTATCGGCTTTACTTCCATCCTCTGGCGAAATTCCCAGGTCCCAAAATCGCAGCAGCAACATTTCTCTATGAAATAGCGTGGGACTATTTTGGTCATGGAGCCTATCTCTTCGAGTGCGAGCGAATGCATGCGAAATACGGTCATATATGCACCTGTACTTTCCTTTCCACCTGGTCAACTAACTAAAGCTCTTTGTGTAGGACCAATTATACGTGTGAATCCTTCTGAACTCTCGATCAAGGACCCAGAGTACTACAACACATTGTATGTTACAGGGGCAATTAGGAAAACAAATGCCTGGCCTCACTTTGGAGATGGCATGGACTTTAACGGTATCTTCTCCTGTATTGAGTCTGCTCAATCGAGCGAGAAAGACACCACTGCTTACTTCAGCAGGGTCGCATGGAATGACTGTAGACCATGACCACCACCGCCGGCGTCGCAAGCCCATGGAACCGTTCTTCTCACAAGCTGGAGTTAGTCGGATTGAGCCACTTCTGCATGATCTTGTCCAGACGTTGGTTGCAAGACTGCATGAGTACCAAGGAACTGGCAAGCCAGTCAGACTGGACCATGCCTTCGCGGCTCTAGCAGGTGACGTTGTTAGTGCAATCTGTATCGAGAATCCCCAGATATCATTCCTTCGCGACCCGGGATTTAGCCCCCACTGGTAAGTGTTACTTCCTTGGGCCGTGGTTAATCCTTGGTAACTCCCGTATACATGCGAAAACAGGTACAATCTATTTCACACACTTATTTGCTCGATGCCTATTTTCATGAACTTCACCTGGATCATACAGTAAGTAACTTCTAATGCCTCCCAGACAATCTGCCCACTGACTAAAGCACTTGGTGTTCAGGGTCGTCAGACTCATTCCTGCATGGTTGCTCAAGAGACTGGATCCAAGAAGTCAAATGTTCCGAGACTGGAGAAATGTGAGATAATTTGAAGTTCACCGTTTTGCATCATTGAAAGTATACTACAGAAATATTGACTGGTAAACCCAATTCAACCTGCAGATGTCGCTCGATCACATCATTGAAGCCAAACGTCGCAAAACTTGCGGAATTGTGCACGACGACGGCAACTTCAAATACAACACTTTATTTGACCATTTGGTCACTTCCGACCTACCTGAGTCGGAACTTTCAGTGGAGCGCTTGGCATCAGAAGCTCAGGTAATCATGGGAGCTGGTACAGTTACTACAGCCCGATCCATGGATCACCTAGTTGTTCACATCCTGCTCAATGAGGGCATCCGTCAACGACTCTGCGAGGAATTGAGGGAGCCCATGGCCAATTTTCCTGAAAAAATGCCAAGCTACAAAGTCCTTGAGCAGCTTCCGTATCTACAGGCCTGCATCAAAGAAGGTCTCCGGTGAGTACCGCACACCATGTTTTATCGCTGCTAACAGGAATCACTGACTTGTCCTGGAAGGCTGAGTCACGGAATCATGCACCGTCTGCCACGTTGCTCGCCCAACGTGGAACTTCAATACAATGAATGGACTATTCCGAAGGGTGTGAGTGTTATCAGGTCTGATAGAGTCTTTATACATAGGATCGCTAACATGTTTCCAACAAAAACCCCAATAGACCCCAGTTGGTATGTCGGCCTACTATATGCATACAGATCCCGACGTCTTTGAAAACCCATTTGTGTTTAGACCAGAGAGGTGGCTGGAGGGAGTCACTGCGGAGATGCAGCGTAACTACGTCCCATTCACAAAAGGCTCACGAGGCTGCCTAGGAATAAAGTAAGTATATTATAATCCATCTACTTTGCTGTATGTGAGTCTGGTTAACTGGTATAGTCTGGCTTATGCCGAGATGTCAATGGTTTTCGCGGCTCTTTTCTCTCCCAACGGACCGAAATTAAAACTATACCAGACTGATGCAACAGACGCCGACCCGGCCTGTGCATTTCTTTTACCATTGCCACGACTAGATAGCAAGGGTATCAGGGTCACTATCGAATAA", "translation": "MGLFYNVLDDLSLRDIVFLAVPTTFVCYFITVLIYRLYFHPLAKFPGPKIAAATFLYEIAWDYFGHGAYLFECERMHAKYGPIIRVNPSELSIKDPEYYNTLYVTGAIRKTNAWPHFGDGMDFNGSHGMTVDHDHHRRRRKPMEPFFSQAGVSRIEPLLHDLVQTLVARLHEYQGTGKPVRLDHAFAALAGDVVSAICIENPQISFLRDPGFSPHWYNLFHTLICSMPIFMNFTWIIQVVRLIPAWLLKRLDPRSQMFRDWRNMSLDHIIEAKRRKTCGIVHDDGNFKYNTLFDHLVTSDLPESELSVERLASEAQVIMGAGTVTTARSMDHLVVHILLNEGIRQRLCEELREPMANFPEKMPSYKVLEQLPYLQACIKEGLRLSHGIMHRLPRCSPNVELQYNEWTIPKGTPVGMSAYYMHTDPDVFENPFVFRPERWLEGVTAEMQRNYVPFTKGSRGCLGINLAYAEMSMVFAALFSPNGPKLKLYQTDATDADPACAFLLPLPRLDSKGIRVTIE"}, "target": {"uid": "1841a500-a289-40f1-8914-5cd6ac9684fc", "label": "KAI6391592.1", "names": {"protein_id": "KAI6391592.1", "cluster_role": "hit_required"}, "start": 14241, "end": 16307, "strand": -1, "sequence": "ATGGAGATATCAAGCGACACGGTTGTTTTGGAAAGCTGCGATGGCCGAGGTATTTTTACCTCTGCGCCAATATTTTGCTTCGCGCTGCTAGCAGCTCTATGGGCCAGCTGCGTCATTGGCGTTGTTATCTACAGGATCTTTTTGCACCCTCTCGCCCACCTACCAGGACCCAAGATTGCAGCTGCCACTTTTTTATACGAGATAGCCTGGGACTACTTTGGGGATGGCGCCTACCTCTACGAGATAGAAAAGATGCATAGAAAATACGGTTAGTGGGGGCCTTTGGGCTAATATGTATGGCTGGACAATTTGCTAACTGAGCGAGTACTGGCAGGGCCGATTGTCGAGTAAACCCCCACGAGGTATCGATTCACGATCCGACCTACTACAACACCGTGTACGTGGGAGGTGCCATCAGACGCACAGATGCGCATCCGGCCTTTGGAGACGGCATGGATTTCAACGGTAGGTGGGCCCGAATAATATTCCAAAGAGCCAAATCTTGCAAAAGACTAACGGTCCATATTAGGCTCTCACGGCATGACAGTCAATCATCATCATCACAGGCTCCGGCGAAAGCCCATGGAGCCCTTCTTCTCAAAGAATGGCGTCGCCCAACTGGAGCCTAGGCTATGCGAGCTAACGGTCACGCTTGTCCAGCGGCTACTCGAATACAAGGGCGTCGGCAAGGTCATCAGACTCGATCACGTATTTACTGCCATGGCAGGTGATGTGGTTAATGCCGTTTGTGTAGCCAAGCCTACCATGTCTTTTTTGCGACATGAGGATTTCAACCCTGACTGGTAAGCTCGCGCACCAAGATTGCTTGCAGTGTGGGGAAAACTTGGCTTGCAAACTAACCGCATGTAAAAAGGTTCAATTTGTTCCACACGTTCATCAAATCAATGCCCGTCTTTATGAACTTTCCTTGGATTATTAGGTAGGCTTCCACTTCTCGCGCAATCGTGTCCATGTTTTTTTTCTTCTTCTTGTTCTAACTGGGCCGGCGTAGAATTGTGCGGCTTGTTCCCACTGCGCTGTTGCAGCGATTAGATCCTCGAAGCCAAATGTTTCGGGATTGGAGAGAGGTACGCATAAAAGCCATGCCACTCATTCGATTTCCAGTTCAAATCTAACTCCAAAAAAAAATAGATGTCAGTTGACCATATAGTCGATGTCAAGAAGCGCAAAGAGAGTGGCAAAACTTTTGTGAACCGGGATTCCAAGATGCGCTGCGACACGCTGTTTGAACATCTGATTAATAGCGATCTGCCAGAGTCGGAGCTGTCGGTGGAGCGGCTGGCGTCCGAAGCGCAGGTCGTCATGGGCGCTGGTACTGTTACGACGGCCCGCACCATGGACTACCTAGCTGTCCATATTCTGCTCAACGACCGAGTGCATACGCGTTTGCGCCAAGAGCTCAAGGAGCCCATGAAGGACTTTCCTGAAAAGATGCCACCTCTGGCTGAGCTCGAGCAGCTGCCGTACCTGCAGGCTTGTATTAAAGAGGCCCTCCGCCTAAGTCCAGGCTTGACACACCGCCTGCCTCGCGTGTCACCCGACACTGACCTCGTCTACAGGGGATGGACAATTCCACGAGGGGTAAGTTTGTTTTAGGCTTGTGCTTACTTTTTTTGCATCCCTCTGCTGACCCGTACTCTGTCCTTCAAGACCCCTGTGGGCATGTCGGCATGGTATATGCACACAGACCCCAACGTTTACCAAGATGCCATGACATTTCGCCCTGAACGCTGGCTGGAAAATGTCACTCCCGAGATGCACAGGAATTATGTGCCTTTTTCCAAGGGCTCGCGTCGATGCCTCGGGTCTGAGTACGTCTTGATCCCAGCCACAATCTACGCTCTTTGTCTAACATGTTACATAACCATTCTTCAAGGTTGGCATATGCCGAAATCACGATGGTGTTTGCAGCCCTTTTTGGTCCACAGGGCCCCAAGCTGAAGCTGTACGAGACAGACGCCTCAGATGCGGATCCCGCATGCGCCTTTCTGCTCCCACTGCCCAGATTGAGTAGCAAGGGGATCAGAGTCATGGTTGAGCCTTGA", "translation": "MEISSDTVVLESCDGRGIFTSAPIFCFALLAALWASCVIGVVIYRIFLHPLAHLPGPKIAAATFLYEIAWDYFGDGAYLYEIEKMHRKYASTGRADCRVNPHEVSIHDPTYYNTVYVGGAIRRTDAHPAFGDGMDFNGSHGMTVNHHHHRLRRKPMEPFFSKNGVAQLEPRLCELTVTLVQRLLEYKGVGKVIRLDHVFTAMAGDVVNAVCVAKPTMSFLRHEDFNPDWFNLFHTFIKSMPVFMNFPWIIRIVRLVPTALLQRLDPRSQMFRDWREMSVDHIVDVKKRKESGKTFVNRDSKMRCDTLFEHLINSDLPESELSVERLASEAQVVMGAGTVTTARTMDYLAVHILLNDRVHTRLRQELKEPMKDFPEKMPPLAELEQLPYLQACIKEALRLSPGLTHRLPRVSPDTDLVYRGWTIPRGTPVGMSAWYMHTDPNVYQDAMTFRPERWLENVTPEMHRNYVPFSKGSRRCLGSELAYAEITMVFAALFGPQGPKLKLYETDASDADPACAFLLPLPRLSSKGIRVMVEP"}, "identity": 0.6561338289962825, "similarity": 0.7769516728624535}, "c160f9d3-fd44-4d5b-ac4a-0b699570809e": {"uid": "c160f9d3-fd44-4d5b-ac4a-0b699570809e", "query": {"uid": "e366843d-262a-40d3-acb6-d3109ef292f0", "label": "KUL83691.1", "names": {"protein_id": "KUL83691.1", "cluster_role": "intermediate"}, "start": 17163, "end": 18378, "strand": -1, "sequence": "ATGAATTACCCCCCATTTCCTATTCCCAAAGGAACGCTCCCTATACCCGATGGGGAAATTGATCATAGATCAGCTGTTGACATAGTTGCATCTTTGAAGACATACGCAGCACCCACAGCCAGCGAGAAGAATGTGTGGGCATACTGGCACACTGGCTGGGATTCGATGCCGCCGTGGTGCCAGCGTAATGTGATTGACTGGGTACGTCGACTTGGACCCTCCTGGACCGTCCGTGTCCTGGACAGCGTTGAGGACTCGCCCATGAATGTGACCCGATTCATTGGACGGGAGTTCTTACCAGATGCTTTCAATACTCGCACCATGACGGGTCGCTACATGGCAACGCACTCTGCAGATCTCATTCGCCTGCCCCTCCTGCTGCTCTATGGCGGTGTGTGGATGGATGTTGGGATCATACTGATTCGGAACCTCGATGATATCTGGAATATTCTTGCGGACCCTTCTTCACCCTATGAGTTTGCGGCCTTTGCATTCGAGTGTCGTCCAGGAAAACTGTCCGTCATCAACCCGTGGCTGGCGGCCAGGAAAGGCTGTGCTCTTGTCAAGCGCTGGCACGATACCTTCGTCCACGTATGGGGCACTTCGACTGAGTGCACAAATCTATCTCAGCATCCATTGCTTTGCCACCTCGAACCGTACCAAGTCGGTGGGTCCTCACATAAGCCCATTGATAAGGACAAGATCAGCGGCGAGGTTGCGAAGCTTATGGACTACGGGACACAAGTTCTCTGTCTTGAGCGTCTCCGCGATCTAGTAGACGCTAGCGACGGCTGGAATGGCAGAGATTACCTCGACAAAAAAGCCTATCTTCTCCCTGGTCTGACAGAAATGTGGTATTACCAGCTGAGCACCAAATTCCTTGGCACTAAACAATTTGAATTATTGAATACGCGATACGACGCTCCGGAATCAGAACGCTCTGAGGCCGAGAACTATGTCCAAGATTTGCTGTCCAACACAATGCTCCTAAAGCTATGCCATGGCGCCGGCGTAATGCAATCCAATCTTGCTGATATCTGGGACGATCCTAAGCAAAGGGGAGCCGACTCCGCTCCTGGCACGTTCGCGGAGTTCCTCAGGTGGGGGAGTGTTCACTTGAGTCAGACCAGGGAGTTACTCCCCACCAAGCTGACCCCTTTATCCCATGAGCCCTACCATGCTCACATGTTTGACCCATTCGAGCACCGGAAATAA", "translation": "MNYPPFPIPKGTLPIPDGEIDHRSAVDIVASLKTYAAPTASEKNVWAYWHTGWDSMPPWCQRNVIDWVRRLGPSWTVRVLDSVEDSPMNVTRFIGREFLPDAFNTRTMTGRYMATHSADLIRLPLLLLYGGVWMDVGIILIRNLDDIWNILADPSSPYEFAAFAFECRPGKLSVINPWLAARKGCALVKRWHDTFVHVWGTSTECTNLSQHPLLCHLEPYQVGGSSHKPIDKDKISGEVAKLMDYGTQVLCLERLRDLVDASDGWNGRDYLDKKAYLLPGLTEMWYYQLSTKFLGTKQFELLNTRYDAPESERSEAENYVQDLLSNTMLLKLCHGAGVMQSNLADIWDDPKQRGADSAPGTFAEFLRWGSVHLSQTRELLPTKLTPLSHEPYHAHMFDPFEHRK"}, "target": {"uid": "ec79a6c7-a942-4964-a741-e6aed92c3366", "label": "KAI6391590.1", "names": {"protein_id": "KAI6391590.1", "cluster_role": "intermediate"}, "start": 9644, "end": 10870, "strand": -1, "sequence": "ATGCAATCTCCGTTGGGCGGTGCTGCTCCGCAAGGAACGCGCCTGGCCACCGCTGCCGAGCTGGACAAGCGTAGCGACGACGAAATCATAGCCATGCTCACGGGTTCCATCGACCCACCCTGCAACGAAAAGAACATGTGGGCATATTGGCATACGGGTTTCGAAGCCATGCCAGCTTGGAACAAGCGGAACGTGGTGAACTGGGTCCGACTACTAGGACCTTCTTGGACGGTACGTGTGCTCGACGGCGTCCCGGGGTCGGCACACAATGCGAACAAGCTTGTTCCCCCCTCGATGCTTCCGCCGGCCATGAATGCAGGGACCATGTCGGGTCCTTATATTGGCACGCACTCGGCAGACTTTGTACGCCTGCCGCTCCTGTTTCTGTACGGAGGATGCTGGCTGGATGTCGGGGCGATTCTCCTGCGGCCGTTGGACGATATATGGGCCCTGCTCGAGGACGGCACGCAGCCCTATGAGTTTGCCGCCTTCACCTACGAGACGCGCCCAGGAGAAACCTCAATCATAAACACGTGGATGATGGCCCGCAAAGGCAACGAAATGATCCGCCGCTGGCATGATACCTTCCTGCACGTCTGGGGCGACGCCACCAGCTGCGATGGTTTGTCAAAGCACCTGCTTCTCCGCCACCTCAAGCCATACTTTTCACCCACGGATTCGTTAATCATGAACGAGAACCACGAGAACGTCGTCAAGTCTGGAGCCATTATGGAGACTATGGGGCCCAGGTGCACTGCCTGGAGCGACTGCGGGACCTCGTGGACAGCCAAGACGGCTGGGACGGCCGGGCCTGCATTGACAGGACGGCGTTCCTATTGCCGGCGTTGAAGGAAATGTGGTACTACCAGGAGAGAACAGAGTTTATGGGCTACAAGCAGTTCGATTTGCTGACGACAAAGCTTGATGCGGCCGATCCGCAAAGGGCCCAGGCCGAGACCTTTGTCAACGACATGCTAGCCAACACGCTAATGATGGAGTTCTGCCACGGTCTCAAGGGCGCCATGGCTTCCAGCCTGGCCGACCTATGGGACGACCCCGCCAACCAAGATGCTGATCACAGACAAGGCACATTTGCCGAGTATCTCCGATGGGGGTCTGTGCACTTGCGCCAGACAAGGAGCTTGGTGCCCGAGAAACTTAGCCCAACAACCAATAAGCAACACCGAGCCGCCATCTTTGAGCCCTTTCCCGTGTCGAGCACATAA", "translation": "MQSPLGGAAPQGTRLATAAELDKRSDDEIIAMLTGSIDPPCNEKNMWAYWHTGFEAMPAWNKRNVVNWVRLLGPSWTVRVLDGVPGSAHNANKLVPPSMLPPAMNAGTMSGPYIGTHSADFVRLPLLFLYGGCWLDVGAILLRPLDDIWALLEDGTQPYEFAAFTYETRPGETSIINTWMMARKGNEMIRRWHDTFLHVWGDATSCDVWSHYGDYGAQVHCLERLRDLVDSQDGWDGRACIDRTAFLLPALKEMWYYQERTEFMGYKQFDLLTTKLDAADPQRAQAETFVNDMLANTLMMEFCHGLKGAMASSLADLWDDPANQDADHRQGTFAEYLRWGSVHLRQTRSLVPEKLSPTTNKQHRAAIFEPFPVSST"}, "identity": 0.5036855036855037, "similarity": 0.6240786240786241}, "361d8c8d-13d0-4457-8305-660a7434d893": {"uid": "361d8c8d-13d0-4457-8305-660a7434d893", "query": {"uid": "68cb0dc0-7574-4bc1-af9c-6fbf05a70366", "label": "KUL83692.1", "names": {"protein_id": "KUL83692.1", "cluster_role": "hit_required"}, "start": 20123, "end": 22738, "strand": -1, "sequence": "ATGGATTATCTTTACTCAACAGTTGTCGACCCTTCCAAGTACGAGACGGAAGGTCTCTGCGATGGCATTGATGTCCGGAAAAGCAACTACACTGAGCTTGAGGATCGAGGCGCCATCCGCGCCCATCAGGATTGGACTAAGTATATCCGGGATTGTCGTGGATATCGCGGGACTCTTGGGCCAGAGTATAGCTTTATGTCTGTTGCCGTTCCAGAGTGCATTCCAGATCGTCTGGAGATTATCTCTTACGCAAACGAGTTCGCCTTCCTCCATGATGGTAAGTCGTTCCCAAGCTAGATAAAGACTTGCTTATTGTATTATAGATGTCACGGAATTCGTTGATCATGAACTTGTAAGTCGGGGTGTCGAAACGGTTAGAGACCTGTGCTTACACGCTAGCTGGCAGGGAGGTATTGAGAATGACGACATGATGGAAGGTTTCCTAGAAGGTGCACAATCTGGGTTCATTAATCCAGAAACGGTTGAGACAAGACGGATAGGAAAGAAGCAGATCCAGTCCAAGCTCTTACTGGAGATGGTGGCCATCGACCGTGAGTGCGCCCTGGTGACAATGAAGGCTTGGGCGAGGTTCCTGGAGGTCGGATCCAGCCGACAACATGATACACGTTTCACTTCACTCGAGACATACTTGCCTTACCGTATAATGGATGTTGGCGAAATGTAAGTAGGATGTCACTCTTAACAGTATCTCATATTTACATCAGAAACCCGTTCAGTAACTGACCGGTGTATACAGGTTTTGGTATGGGGTAGTTACTTTCGGCATGGGCTTACACATTCCCGACCATGAGATGGATACCTGCCGCGATCTAATGGCGCCAGCTTGGATTGCTGTTGGCCTTCAGAATGACTTATATTCATGGCCCAAAGAGCAGCAGGCGGCCCAGAGTCGTGGCGAGGACCATGTTGTGAACGCGATCTGGGTTCTAATGCAAGAGCATAACGTTGATGTCGATGGAGCCGATAAAATTTGTCGAGACCTTATCAAGCGGTATGTTGCCCAATATGTCCGTATTGTTAAGGAGAACAAGGACAATGAGCTCCTCTCTAAGGACCTCCGAAAGTACATTGAGGCAATGCAATACAGTATCTCTGGCAACGTTGTCTGGAGCCGCACATGTCCGCGATACAATCCGCATGCCTCGTTTAACAAGACGCAGCTGGACTGGATGCACAACGGGATCCCAGCGCTGGACTCTTCCAGCAGTACCCAGAGGTCTTTGAAACAAGACTCGAGCTCCACCAGCCCAGAGCCGTCGAACTTAACCTCACCGTTACTTGACATGGACCCGTGGATGTTGACAGAAATGGACAATCGTCATCTACAACACAGTGAAGCTTTTCCTAGCGTATGTAGATCCTGGTCGCTACATACTAACCGCCAGCCAGGAGAACAACAAAGCTAACATAACTACTATATTTTAAGGATGTCGTTGAAACTCCATATCACTATATATGTTCTTTACCATCGAAAGGTGTTCGCGATCGGTTTATAGACGCAATGAACCATTGGTTCGAGGTCCCACGTGGAACTTTGGACGAGGTCAAGAAAGTCATCAATACGCTACACAACTCATCGCTCATGTGAGATCCCAAATGCCCGTACGGCTCTTAACTCTAAGAGGTTTGATCTAATGATTGATTTATAGATTGGACGACTTCCAAGACGGCTCGCCATTACGACGAGGCAAACCGGCTGCCCACACCATCTTCGGTCCTGCACAGGCAGTCAACTCGTCGAGTTATTTTATCATCAAGGCTATTTCGCACATTCAAAGCTTTTCAAGACCTGTGGACTTGAAGTTTGCCATAGGTAAGAATTTGGAACTTCCTTATTGAGATTTTCCGTTCGCTAATAGACCCTTTTCCCCTCTTTAACAGAGAAAATTTTGGAAATGTTTCAAGGCCAAGCAATGGATCTACACTGGACATACAATATCGCCTGTCCCTCTATCAGCGAGTACAAAAACATGATCAGAAAAAGTAAGGGAGCTTGCTTTCCGATGCTGAAAATTTTGGATCCTGAGTGATTAATGAAAAATAGAAACTGGTGCTCTATTTGGGCTAGCCAGCTACCTCATTGGTATTCATTCACCCGTCGCCATGAAGAGCGACTCGCTCACGGCCACGGATAGAATGACAGCACTTCTAGGCCTGTATTTCCAGATCCGCGATGACTACCAGAACCTAATGTCTGCTGATGTGAGTTATTGCCTCCGATATCCTATACAATAATCCGCACTTCATAGAAAAAACTCTTTCTAATTTATTGCTAGTACACTGACCAGAAAGGCTTCTGCGAAGATTTGGATGAAGGGAAATACTCCTTGCCCTTGATTCATGCTCTCGAGACCCACCCGAACAACCTGTCACTAAGAAATATTTTATCTACACGGCATGTGCATGGGCAGCTGACCCGCAAACAGAAAGAGTTTGTGCTGGAGGAAATCAAAGCATGCAACAGCTTGGGTTGGACAAAATCGGTTCTCGCTGACTTGCACTCCCAGGTTGTGACAGAGATCGACAAGTTGGAGAAAGTTTTTGACAAGGAAAACTTTGAGATCAAGACTCTCATGGAGTTGCTACGCATCTGA", "translation": "MDYLYSTVVDPSKYETEGLCDGIDVRKSNYTELEDRGAIRAHQDWTKYIRDCRGYRGTLGPEYSFMSVAVPECIPDRLEIISYANEFAFLHDDVTEFVDHELGGIENDDMMEGFLEGAQSGFINPETVETRRIGKKQIQSKLLLEMVAIDRECALVTMKAWARFLEVGSSRQHDTRFTSLETYLPYRIMDVGEMFWYGVVTFGMGLHIPDHEMDTCRDLMAPAWIAVGLQNDLYSWPKEQQAAQSRGEDHVVNAIWVLMQEHNVDVDGADKICRDLIKRYVAQYVRIVKENKDNELLSKDLRKYIEAMQYSISGNVVWSRTCPRYNPHASFNKTQLDWMHNGIPALDSSSSTQRSLKQDSSSTSPEPSNLTSPLLDMDPWMLTEMDNRHLQHSEAFPSDVVETPYHYICSLPSKGVRDRFIDAMNHWFEVPRGTLDEVKKVINTLHNSSLILDDFQDGSPLRRGKPAAHTIFGPAQAVNSSSYFIIKAISHIQSFSRPVDLKFAIEKILEMFQGQAMDLHWTYNIACPSISEYKNMIRKKTGALFGLASYLIGIHSPVAMKSDSLTATDRMTALLGLYFQIRDDYQNLMSADYTDQKGFCEDLDEGKYSLPLIHALETHPNNLSLRNILSTRHVHGQLTRKQKEFVLEEIKACNSLGWTKSVLADLHSQVVTEIDKLEKVFDKENFEIKTLMELLRI"}, "target": {"uid": "cdc7f767-9233-405b-9b69-98bbd0dc7c7a", "label": "KAI6391597.1", "names": {"protein_id": "KAI6391597.1", "cluster_role": "hit_required"}, "start": 27519, "end": 29287, "strand": -1, "sequence": "ATGTTTGTTCATTCTGAAGTTCTAGATGCCTCGACTTACGAGACCCAACAGCTATGTGTCGGTATCGAGGTGCGAAAGAGCAAGTATACATTTCTTGAAGACCGAGGTGCAATACGCGCGCAACAAGACTGGAACAGGCTTGTCGGCCCGTGCTTCGAATATCGCGGAACACTGGGGCCAGAGCACAGTTTTATGTCTGTTACTGTGCCCGAGTGTCTGCCGGAAAGGCTCGAGGTTATATCCTATGCCAACGAATTCGCATTCCTTCATGATGGTCAGTATCGCAACCTTGGCCCGTGTATGAGTGTGGGCTGACTGACTTTGGTTTCTTTTGCAGATGTTACCGACAGTGTCAGTTTTGAAAAGGTAAGCCAGCCCTGCTTGCAATTTTTAGTGCTAGGACTGACTTAAGCGGGGGCAGGGCGAGGTAGAAAACAATGACATGATGAATGCGTTTCTCGAGGCAGCCCATGATGGAGGCATTGATCTAGCAAAGCAAGAGTCGGCAGATATGGGCAAGAAGAAAATGCAGTCTCAGTTGTTCCTGGAGATGATGGCCATCGATCCGGTATGTGCCAAGAACACATTGAAGGCGTGGGCACGCTTCCTAGAAGTAGGGTCCAGCCGGAGACACAACATTCGCTTCTGCAAAATGGACGATTACATCCCGTACCGCATCATGGACGTTGGAGAAATGTAAGCAGCGGATTCGCCTGGCTCAGCCAGCCCTGTCTGTTCTTTTACACGGACTGACAAAATCACAGGTTCTGGTATGGCGTTGTTACCTTTGGTCTCGGTCTCTGCATCCCAGAGAGCGAGATGGATCTTTGCCGCGAGTTGATGGCCCCAGCCTGGATCGCCGTTGGCCTGCAGAATGACCTCTGGTCATGGCCCAAGGAGAGAGATGCTGCCGAGAAGCAAGGGCACGGCCATGTGATTAACGCCCTATGGGTACTCATGCAGGAGCACAAAACGGATGTTGATGGTGCAGAGCAGATTTGCCGCAGACTGATCAAGGAGAACGTAGCCAAGTACCTGCAAGTTGTTCGCGACTCCAAGGACAACAAGTCGCTCTCGGAGGATCTGCGCAAATATATAGATGCAATGCAGTACAGCATTTCGGGCAACGTTGTCTGGAGCCTTAGCTGCCCAAGGTACAATCCAGACATCTCTTTTAACAAACAGCAGCTGGGGTGGATGCATCACGGCGTTCCTGCCTCGGAAGATTCCCAAGGCCCGGCTTCTTCTGTTGGCTCTCCAGTTTCCGAGCAGTCGGCTGGACAATTGTCATCGGACCCGCAGACTCCAGACACCGAGTACAGTCAGGATCATAAACTCCAAAACCCCTTCTGCTTCGAGGTCAGTCTATTTCTTTTCTTTTCTTTTTATTCTATCTCTTGGTCTGGGTTCAGGGTTCAGGCCGGGGTAGCTTAGCTGATATGGTACATTATAGAGAGAGGTGCTCGAAGCTCCTTTGAAGTACATTGCATCACTTCCCTCGAAAGGGGTGCGTGAAAAGCTACTCGATGCGCTTCAGAACTGGGCGCGTAGGCCAATGGATTTGGTAGCAGATGTCAAGCAGGTGGTGAACCTGCTGCATAACGCATCGCTTTTGTAAGCCCGCCCTTGAATGGAGTGCAGGGAGCTTCACATTACTAACAAGCCACTCAGGATGGACGATGTCCAGGACCACTCGCCTTTAAGACGCGGCAAGCCCGCGGCCCATACCGTGTTCGGAACAGCACAGACTATAAACTCATCGAGCTAG", "translation": "MFVHSEVLDASTYETQQLCVGIEVRKSKYTFLEDRGAIRAQQDWNRLVGPCFEYRGTLGPEHSFMSVTVPECLPERLEVISYANEFAFLHDDVTDSVSFEKGEVENNDMMNAFLEAAHDGGIDLAKQESADMGKKKMQSQLFLEMMAIDPVCAKNTLKAWARFLEVGSSRRHNIRFCKMDDYIPYRIMDVGEMFWYGVVTFGLGLCIPESEMDLCRELMAPAWIAVGLQNDLWSWPKERDAAEKQGHGHVINALWVLMQEHKTDVDGAEQICRRLIKENVAKYLQVVRDSKDNKSLSEDLRKYIDAMQYSISGNVVWSLSCPRYNPDISFNKQQLGWMHHGVPASEDSQGPASSVGSPVSEQSAGQLSSDPQTPDTEYSQDHKLQNPFCFEREVLEAPLKYIASLPSKGVREKLLDALQNWARRPMDLVADVKQVVNLLHNASLLMDDVQDHSPLRRGKPAAHTVFGTAQTINSSS"}, "identity": 0.4234620886981402, "similarity": 0.5007153075822603}, "7c79d815-4a5d-4429-acd7-4a82fa6df9a3": {"uid": "7c79d815-4a5d-4429-acd7-4a82fa6df9a3", "query": {"uid": "7133ee67-cfe5-406b-a719-6ea6cf0b8f88", "label": "KUL83686.1", "names": {"protein_id": "KUL83686.1", "cluster_role": "hit_required"}, "start": 23050, "end": 25074, "strand": 1, "sequence": "ATGGATGCAGTTTTTTTGGGAAAGATGGACCAGATTCCTCTTGTCGGACTTTGGGGTATTGTAAGTAAACCTACCAGCTTGGATATTGCGCACTAACCACCACTTGCACTTCAGGCCCTTGTTTTGATCTTTGGGCAGGGACTGTACAATATCTACTTCCACCCAGCTAAAGACTTCCCCGGTCCTTACCTTGCAAAGGCAACACGTCTATACTACTCATACTACCGAAGCACCGGACAACTCGAGTTTAAGACCAAAGAGCTTCATGATAAATATGGCCAAGTTGTGCGGCTTGCACCGGATGAATGTATGATCTTCTGCGCCTTCTACTCTAAGACATCTTTGGAGTTTCATGAATGCTGATGTAGGACCGGTATCTGCCCCTATTAGTGAGTTTCAATGGTGGTACAGCATGGGACGATATATATGGGTTCAAAACTAAGAAATCGTCTGGAAAGAATTTAATGTAAGCGGGCTTAGCGGGTGAATTTAGATGCTTATTTGTCTAATATCTCGATAGGAAAGACCCTCACTTTTATATAGGTGCCACGGCGCCGAACGGCGAGAAGAATTTGGTAAGCTTTATCCGTGGATTTCTCTCAATGCACATTCCAGCTAAGCCCATATAATCAAAATTTTACAGGGCGCATCTGGGGATCTTGACCATGCTCGAATCCGAGGCGTTCTTTCATATGCTTTCTCCGACAAAGCCCTCTACTCTCAAGAAGTAACTCTCATCAGCCACATCGACCATCTTATCCGACGGCTACATGCGCTTAACGGACAGGCCACTGATGGAGTGCGCTGGCTACACCATTGCACCTACGATATCATCACGGACCTAGCCCTCGGGCAGAGCGCTAACACACTTGCCTGTGACACATGGAGCCCTCAAGCACACCTCATTTTTGACAGTATCAAGGAGGGTATTGTGTTCGTTGAGATATTGCGGTTCTTGCCCTTCAAGAACTATATCCTTACCTTCTTCATGAAGATGTTTGGCACTGTTATGCGTCAGAATTTCGATCAGGCAGTCGAAAGAGCCCGCAAACGCATGGAGACACAGGATATAAACAAGCCCGACTTCATATCCTACATTCTGCGAGCCAACGAGTCAGCCCGGGCTCTGACATCGAAGGAGATTACAGCCAATACTGCGCTACTCCTTGACGCCGGTTCTGAAACCACTGCTTCTCTACTTTCAGGTATATAGAATGATCGCCTTTAATTTGCTCCTACCCTGACCCTATCTAGGATGCCTGTTTTACCTTGCCAAGAATCCAGATGTCTTGAGCAAACTAAGCCAAGTTATCCGCGAAAGATTCGCCCAGGAAGACGAAATGGACTCTAAGAGCCTAGCACAACTCCCGTACCTCACAGCCGTCCTCAATGAGTCTTTACGCATTTACCCGTCCGTGGCATCATCAACACCACGCTTGACACCACCGGGTGGGTCTAAAAGTACGTCGAATCAGTTTTGAGTTACTTCACCCCCATTCTACAGACCACGAGCGGGTGACTTCAAAATGAAAGCTAACTTTTGGTCTATCTGCAGTCGATAATCGCTTTGTTCCGGGTAACATCATTGTTGCAGTGAATCAGTATGCTGCGTACAGGTCCGAGGATAATTTCGCTGATCCCTACTCCTTTATTCCTGAGCGTTGGCTTAGTGGTAACGATGATAAGCGCTTTGTCAATGACAGGCCTTCCGTTCTGCAGCCTTTCTCGATTGGGCCTCGGAACTGCCTTGGAAGGAAGTATGTATCCTTCCTATCTAGCTCCAGTGTTTCTCCACAATGTGTTATGCATGTATGATTTATTACAAGCTGACTGTATTTGCTAGTCTTGCTTGGCTCGAGATGCGTCTGATACTCGGCCGTCTATTGTGGAACTTTGACTTGGAACTCACTGAGGAGTCTCAGAATTGGCACGCCGTGCAGAAGACATGGTTTATTTGGGATAAGCCTGATCTCATGATGCGATTCAAGGCACGACAGACCTTGCCAATTATTAGCAGTGAGTGA", "translation": "MDAVFLGKMDQIPLVGLWGIALVLIFGQGLYNIYFHPAKDFPGPYLAKATRLYYSYYRSTGQLEFKTKELHDKYGQVVRLAPDELSFNGGTAWDDIYGFKTKKSSGKNLMKDPHFYIGATAPNGEKNLGASGDLDHARIRGVLSYAFSDKALYSQEVTLISHIDHLIRRLHALNGQATDGVRWLHHCTYDIITDLALGQSANTLACDTWSPQAHLIFDSIKEGIVFVEILRFLPFKNYILTFFMKMFGTVMRQNFDQAVERARKRMETQDINKPDFISYILRANESARALTSKEITANTALLLDAGSETTASLLSGCLFYLAKNPDVLSKLSQVIRERFAQEDEMDSKSLAQLPYLTAVLNESLRIYPSVASSTPRLTPPGGSKIDNRFVPGNIIVAVNQYAAYRSEDNFADPYSFIPERWLSGNDDKRFVNDRPSVLQPFSIGPRNCLGRNLAWLEMRLILGRLLWNFDLELTEESQNWHAVQKTWFIWDKPDLMMRFKARQTLPIISSE"}, "target": {"uid": "c81274fe-ab8b-4c1d-8ac5-327cd40ee539", "label": "KAI6391593.1", "names": {"protein_id": "KAI6391593.1", "cluster_role": "intermediate"}, "start": 17238, "end": 19091, "strand": -1, "sequence": "ATGTTGTCGACCTCGCCACTCCCTGGCCTGAGCATCGATTCGTTGCTTATTGCTACGGGGCTAGTAAGCAGCCACAAATTTAGGGTGTACATACAGGCTTGAAGCTGATGCCAATATAGGTCCTGTTGGCGTACATGGTCGCAAAATCTATCTACCTGGCATTCCTGCACCCTCTCTCCAAGTTTCCCGGCCCCCCTGCTGCAGCCGTTTCCAACGTATGTGACCAAGCCCGCTTCCAATTTGCCGTCCAAGGCTCTCTCACTAACCACTGAAAAAGATATGGTTTTACTCATCGGTTGCGTCTGGGAAGCATCCCTTTCGAATGCAGGAGCTTCATGGCAAACACGGTCCGTGCCTGTCCCCGCAAAGCATAGTTAGTGGCTGTGGGTGGCCTGCTAACCAGTTTCTCCAAAAGGCGACGTCGTGAGAATTGGGCCTAACTGGCTGTCCTTTTGCACCAATCAGGCGTACATGGACATTTACGCGCGGCCGAGCAGCGGGAAGAAGGTTTTCCTCAAGCTTGGGGAGTACGAGCGGCCGGGTGACATCTCGACGACACGTGATCCCGGCCTGCACGCCATCCAGAAGAGGGCTCTGTCCAAAGGCTTCAGCATCGGGGCCATGCGCGATCAGGAAAAGGTATTGCAACAGTACCTAGATTCATTGCTCAACCAGATTCGCAGACTTGGAAGTCATGGCCAGAATGCCATCGACATTGGAGAGGCTCTCAACTGGTTCACCCTGGACATAATCGGTAAGACATTGTTCCTCTTCCTTTTGGAGCCACAAAGTCCGTCGTTAACCTTTTGAGCGGGGGACGCTGCCAGGCGATCTTGCCTTTGGTGAATCTTTTGATTCCGTCTCTCAGGCCTCCAATGTGGCAATTTCCCTCATCACTGACGCATTGAGATACACCAACGTCGAGTATCTCCAGCGACAGATGCCGTACATTGCTCCCCTAGCTGCCCGTCTGCTTTTCCCAACGTCTTTGAAGCAAAAGCATAACGAATATCAACGTCTGGCAGCTGCCAAAGCCAAACGGCGTATTGAAAAGGCCGATCTGGATCGGCAGGACTTCTTCAGCCATCTAATTAATGATTGCCGCATCAACGAAAAGGAGCTAACTGCGACAGCCTGGACTATCATCATGGCCGGCTCTGAGACCACTGCCACCGCACTCACGGCTACCATCTTCTACCTGCTCCGCTACCCTGACACCCTGAGCAAGTTGGGGCGTGAAGTGCGTGCTAGCTTTTCATCAGCTGAGCTTATTACTGGTTAGTCCGCTGGCGCAGCAGCCTTTAATCTGCCTCGCATAACACAAACAAGGGGCACAAATGAAAAAAAAAAAAAAACTAATCACCTCCACCTACTCATCAGGCGACTCGATTCTGCGGCTCAAATATCTCAACGTTGTGATAGAAGAGGGTCTACGCCTTTTCCCACCCCTGGCCATCGGGCTGCCACGCGAGTCGCCCGGCGCAGTCGTTGACGGTCACTACATACCCCAGGGCACAACCGTGTCGGTCGAAAACTTTTCCATGTCTTACGACCCGCGTTACTGGGAGGATCCCAAGGCTTTCAAGCCCGAACGATGGCTTGTTGGACTTGGGGCTGACAGGCCGTCTGAGGCCCATCATCCCTTTTCCGAGGGCACGCGGTCGTGCATTGGCAAAAACCTGGCTTACCTCGAAATGCGCATCCTACTTGCGAATCTAGTCTGGCACTTTGATTGGGAACTGGCCTCGACCGACATCCAAGACCTGAATTCCTCCTGTCAGTGCTTTGCACTATGGACCATGCCCAAGTTGCTGGTTAAATTCCGTCCGCGGGTTGAGCATTGCGTGGGCTGA", "translation": "MLSTSPLPGLSIDSLLIATGLVLLAYMVAKSIYLAFLHPLSKFPGPPAAAVSNIWFYSSVASGKHPFRMQELHGKHGDVVRIGPNWLSFCTNQAYMDIYARPSSGKKVFLKLGEYERPGDISTTRDPGLHAIQKRALSKGFSIGAMRDQEKVLQQYLDSLLNQIRRLGSHGQNAIDIGEALNWFTLDIIGDLAFGESFDSVSQASNVAISLITDALRYTNVEYLQRQMPYIAPLAARLLFPTSLKQKHNEYQRLAAAKAKRRIEKADLDRQDFFSHLINDCRINEKELTATAWTIIMAGSETTATALTATIFYLLRYPDTLSKLGREVRASFSSAELITGDSILRLKYLNVVIEEGLRLFPPLAIGLPRESPGAVVDGHYIPQGTTVSVENFSMSYDPRYWEDPKAFKPERWLVGLGADRPSEAHHPFSEGTRSCIGKNLAYLEMRILLANLVWHFDWELASTDIQDLNSSCQCFALWTMPKLLVKFRPRVEHCVG"}, "identity": 0.32276119402985076, "similarity": 0.5111940298507462}, "984cc643-ec95-4cb8-a0a6-914ea1fb0ae9": {"uid": "984cc643-ec95-4cb8-a0a6-914ea1fb0ae9", "query": {"uid": "7133ee67-cfe5-406b-a719-6ea6cf0b8f88", "label": "KUL83686.1", "names": {"protein_id": "KUL83686.1", "cluster_role": "hit_required"}, "start": 23050, "end": 25074, "strand": 1, "sequence": "ATGGATGCAGTTTTTTTGGGAAAGATGGACCAGATTCCTCTTGTCGGACTTTGGGGTATTGTAAGTAAACCTACCAGCTTGGATATTGCGCACTAACCACCACTTGCACTTCAGGCCCTTGTTTTGATCTTTGGGCAGGGACTGTACAATATCTACTTCCACCCAGCTAAAGACTTCCCCGGTCCTTACCTTGCAAAGGCAACACGTCTATACTACTCATACTACCGAAGCACCGGACAACTCGAGTTTAAGACCAAAGAGCTTCATGATAAATATGGCCAAGTTGTGCGGCTTGCACCGGATGAATGTATGATCTTCTGCGCCTTCTACTCTAAGACATCTTTGGAGTTTCATGAATGCTGATGTAGGACCGGTATCTGCCCCTATTAGTGAGTTTCAATGGTGGTACAGCATGGGACGATATATATGGGTTCAAAACTAAGAAATCGTCTGGAAAGAATTTAATGTAAGCGGGCTTAGCGGGTGAATTTAGATGCTTATTTGTCTAATATCTCGATAGGAAAGACCCTCACTTTTATATAGGTGCCACGGCGCCGAACGGCGAGAAGAATTTGGTAAGCTTTATCCGTGGATTTCTCTCAATGCACATTCCAGCTAAGCCCATATAATCAAAATTTTACAGGGCGCATCTGGGGATCTTGACCATGCTCGAATCCGAGGCGTTCTTTCATATGCTTTCTCCGACAAAGCCCTCTACTCTCAAGAAGTAACTCTCATCAGCCACATCGACCATCTTATCCGACGGCTACATGCGCTTAACGGACAGGCCACTGATGGAGTGCGCTGGCTACACCATTGCACCTACGATATCATCACGGACCTAGCCCTCGGGCAGAGCGCTAACACACTTGCCTGTGACACATGGAGCCCTCAAGCACACCTCATTTTTGACAGTATCAAGGAGGGTATTGTGTTCGTTGAGATATTGCGGTTCTTGCCCTTCAAGAACTATATCCTTACCTTCTTCATGAAGATGTTTGGCACTGTTATGCGTCAGAATTTCGATCAGGCAGTCGAAAGAGCCCGCAAACGCATGGAGACACAGGATATAAACAAGCCCGACTTCATATCCTACATTCTGCGAGCCAACGAGTCAGCCCGGGCTCTGACATCGAAGGAGATTACAGCCAATACTGCGCTACTCCTTGACGCCGGTTCTGAAACCACTGCTTCTCTACTTTCAGGTATATAGAATGATCGCCTTTAATTTGCTCCTACCCTGACCCTATCTAGGATGCCTGTTTTACCTTGCCAAGAATCCAGATGTCTTGAGCAAACTAAGCCAAGTTATCCGCGAAAGATTCGCCCAGGAAGACGAAATGGACTCTAAGAGCCTAGCACAACTCCCGTACCTCACAGCCGTCCTCAATGAGTCTTTACGCATTTACCCGTCCGTGGCATCATCAACACCACGCTTGACACCACCGGGTGGGTCTAAAAGTACGTCGAATCAGTTTTGAGTTACTTCACCCCCATTCTACAGACCACGAGCGGGTGACTTCAAAATGAAAGCTAACTTTTGGTCTATCTGCAGTCGATAATCGCTTTGTTCCGGGTAACATCATTGTTGCAGTGAATCAGTATGCTGCGTACAGGTCCGAGGATAATTTCGCTGATCCCTACTCCTTTATTCCTGAGCGTTGGCTTAGTGGTAACGATGATAAGCGCTTTGTCAATGACAGGCCTTCCGTTCTGCAGCCTTTCTCGATTGGGCCTCGGAACTGCCTTGGAAGGAAGTATGTATCCTTCCTATCTAGCTCCAGTGTTTCTCCACAATGTGTTATGCATGTATGATTTATTACAAGCTGACTGTATTTGCTAGTCTTGCTTGGCTCGAGATGCGTCTGATACTCGGCCGTCTATTGTGGAACTTTGACTTGGAACTCACTGAGGAGTCTCAGAATTGGCACGCCGTGCAGAAGACATGGTTTATTTGGGATAAGCCTGATCTCATGATGCGATTCAAGGCACGACAGACCTTGCCAATTATTAGCAGTGAGTGA", "translation": "MDAVFLGKMDQIPLVGLWGIALVLIFGQGLYNIYFHPAKDFPGPYLAKATRLYYSYYRSTGQLEFKTKELHDKYGQVVRLAPDELSFNGGTAWDDIYGFKTKKSSGKNLMKDPHFYIGATAPNGEKNLGASGDLDHARIRGVLSYAFSDKALYSQEVTLISHIDHLIRRLHALNGQATDGVRWLHHCTYDIITDLALGQSANTLACDTWSPQAHLIFDSIKEGIVFVEILRFLPFKNYILTFFMKMFGTVMRQNFDQAVERARKRMETQDINKPDFISYILRANESARALTSKEITANTALLLDAGSETTASLLSGCLFYLAKNPDVLSKLSQVIRERFAQEDEMDSKSLAQLPYLTAVLNESLRIYPSVASSTPRLTPPGGSKIDNRFVPGNIIVAVNQYAAYRSEDNFADPYSFIPERWLSGNDDKRFVNDRPSVLQPFSIGPRNCLGRNLAWLEMRLILGRLLWNFDLELTEESQNWHAVQKTWFIWDKPDLMMRFKARQTLPIISSE"}, "target": {"uid": "00ae8779-32e1-4a55-82af-c02b0d4c690b", "label": "KAI6391595.1", "names": {"protein_id": "KAI6391595.1", "cluster_role": "hit_required"}, "start": 22200, "end": 23914, "strand": -1, "sequence": "ATGGATCAAATTGTAGCTGTAAATCAGCCCCTGGCCGCGCTGGTAGCCATTGCGGTGAGTATCTCTCCCTCGTCACCCAGATGCGCGATAAACAATATTGACTCTATTCGGAAAGACCCTCGGCTTTTTTGCCAAGGCCCTGTACAATGTCTTTTTTCACCCCCTTAGGGAGTTCCCTGGACCTTTGCTAGCGAGAGCTACCCGTGTCTACTACTCGTACCACCGCAGCACAGGGCAGCTTGAACTCTTAACCAAGGAGCTTCACGACAAATATGGGAGTGTTGTCCGCATCGCTCCAGATGAATGTTGGTTATGTTGTTCCCCTTTCTTCCAAAGCAACGACACTAACACCAAGCAGTGAGTTTCGTCGACGAGGCTGCATGGGTAGACATCTACGGCTCTAGGACCAAGGTTCGCCTGCAAAAGGAGCCATTTTTCTACTTGGGAGCCACGGCACCAAACGGCGAAAAGAATCTGGGTGCTTGCTCGGATGCTGATCACTCTCGCATCAGGGGGGTGCTGTCGCATGCCTTCTCGGATAAGGCACTGTATTCTCAACAGGCCCTTATTACACGCCACGTGAGTCACATGGTGCGCCGGATCGGGCAGCTCGGCGGAGCACGGACAGATGCTGTGCGCTGGTTGCAACACTGCACCTACGACATCATCTCTGACCTGGCTCTGGGCACGAGCGCCGGTGCGCTTGACTGCGACGGGTGGAGTCCCTCGGCGCATCTGGTGTTTGAAAGCGTCAAAGAAGGCATCATGGCGATCGAATGTGTGCGTTTCCTGCCGTTCCGGTCCCTTCTGGTGCATCTCCTTATGAAGGCGTTTGGAACTTCGCGCCGCAGAGCTTTTGACACGGCCAACGAAAAGGCTCAGACGCGCATGGAGACGGGCAATTTCGACCGCCCAGATCTCATGTCCTACATTCTTCAGGCCAATGAGACGGGCAAGGAACTGACGTCAGCTGAGATAACGGCAAACGTTGCGCTGCTTCTGGACGTCGGGTCCGAAACCACAGCGTCAATGCTCGCTGGCTGTCTCTTCTATGTGGCCAAGGACCTTGCCGTTTTGAATCGCCTGACTGGCGAGATTCGCCGTAGTTTTGACACGGCCGAAGAGATTGACTCAAAAAGGCTAGCCACGCTGCCGTTTCTTAATGCTGTCCTTCAAGAGTCATTTCGTCTGTACCCACCCGTTGCAGCAGCTACTCCTCGCCTGACACCCCCTTCCGGATGCCTAAGTAAGTCTCATAGCTTTTTTTTTTTTTTTTTTTTCTTTCTGCGCACTGACAACTCCCTAGTTGCCGGTAGATTTGTTCCCGGAAATACGATCGTCGCCATCAATCAATACGCGGCCTACCATATAGCTGCCAACTTTACGGATCCTCTCAGCTTTAGTCCCACGCGCTGGTTAGGCGAGAAACGCTTTTCAGACGACAAGCGGGCTACCTTTCAGCCTTTTTCCCTTGGGGCCAGAGATTGTCTTGGCAGAAAGTGAGTGAGCATGTTGCACCCAAAACATTATGTAGCTAACAGTATCTGCCAGCCTCGCCTGGGCCGAAATAAGACTGGTTGTTGGCCATTTACTATGGAGATTTGATCTGGAGCTGGACAGCGCATCTGAGAACTGGAATCAACAGAAAACCTGGTTCATTTGGGACAAGCCAGAACTGATGATGAAGTTCAAGGAGCGCGAATATCAGGGTTGA", "translation": "MDQIVAVNQPLAALVAIATLGFFAKALYNVFFHPLREFPGPLLARATRVYYSYHRSTGQLELLTKELHDKYGSVVRIAPDELSFVDEAAWVDIYGSRTKVRLQKEPFFYLGATAPNGEKNLGACSDADHSRIRGVLSHAFSDKALYSQQALITRHVSHMVRRIGQLGGARTDAVRWLQHCTYDIISDLALGTSAGALDCDGWSPSAHLVFESVKEGIMAIECVRFLPFRSLLVHLLMKAFGTSRRRAFDTANEKAQTRMETGNFDRPDLMSYILQANETGKELTSAEITANVALLLDVGSETTASMLAGCLFYVAKDLAVLNRLTGEIRRSFDTAEEIDSKRLATLPFLNAVLQESFRLYPPVAAATPRLTPPSGCLIAGRFVPGNTIVAINQYAAYHIAANFTDPLSFSPTRCLAWAEIRLVVGHLLWRFDLELDSASENWNQQKTWFIWDKPELMMKFKEREYQG"}, "identity": 0.5694716242661448, "similarity": 0.6927592954990215}, "32daa09f-8fe0-4587-90aa-a341c853334f": {"uid": "32daa09f-8fe0-4587-90aa-a341c853334f", "query": {"uid": "65ec0398-9e2b-41ca-ba31-04367b398ffe", "label": "KUL83683.1", "names": {"protein_id": "KUL83683.1", "cluster_role": "hit_required"}, "start": 26978, "end": 28441, "strand": 1, "sequence": "ATGGATTCTAAGTCGACGTTTGATATTGTGCCACTAGACCATGGCCCTGATTCCAAGGCTAATGTGAGTTGGGTTTTGTTTTCTTCTCATTACTCGGCATGCTAACCTAAAGTCCCTGCAAGTTTGGAGCTGCAATCTATGGGCTTGATCTGGGCAATATCACAGGTAAAAATGACACTACTCGGAACATTGAAATATTTAGGAAAAGATGTATTCTGACTAAAGATAGATGATGAACTTGCACGACTACGGAACGCAGTCATGCAGTATAAAGTGGTCATTGTGAAGAAGCAGTTCTCGCTGGCCCCAAAGAAAAATTGGGAGTTGTTGCAACGGCTTGACCCTGAGGCCGCTTCATACAACACGGAAGAGTTTGGTAAACTGTTCCACCCGACTGGACAAGGCATTATTGTAAGACTCATCTCATCCAGTCAAAGTATGCCCATTCTCTGCTAACAGATACGTTTATTAGGAAAAATTAAGGGTCGCCACTGTACCTGATGCCGGCCAAATTCATCTCATCGGCAAAGGATACCAAGGGGATGATCATTATGGTATGAAGAAGCTCAACCTTGGCGAGGCATTTGCCAACAGCTACTATTCGAAGCCGTTATCCGAAGAAGAATTCGAGCAAGGCGTAACTCGTTTCCAATCATGGCACATGGATGGCCCTCTGTATAAAGTGAATCCTCCTATGATTAGCTCCTTTCGCATCATCAAATTTCCGGTAGGCGAACAAGAGGTCGACTGGGCCGACGGCTCTGGGTTCAAGAAGCGGGTCCCCGCGGGGCGCACTGCCTTCTTCAGTACATCTCAATTGTACAGTCTATTTTCTGACGAAGAGAAGAAAATGGTGGATCACAGCTGGGTGGAATATATGTTCTATCCATACGAGTGGATTCGCGGCTGCCATGGGAACCCCAATGGATTAGGTGTGGCATCTGAGGGTCAAGAGGTACCTGATAAGCAGTTAGCCGAGCTGGCTCCAGACAGGGACCCTTCATGGACCCGGGTGGTAAGAAGACCCTTACTCTCCAACAATATTCATTCTATGCACCATTAAAAGCACTTGGATTCATATCGCTAACTAGATTATGCCTTGATGATCACAGCTCCCGATGGTATGGGTGAACCCAACGACTGGTGAGAAGGCATTCCAGGTGCAGCCTAACTGTGTGCGCCGAGTCTTCGTCAGACACAACGCCAACGAATCGCCTAAGGTTATCGAGGATGTGGCAGAGGTGCGAGATTTCCTGAATCGCCTGCAGACCCGCATTGTCAGGCCTGAGTACATCTATGCTGGCCCCGAAGACGAAGGAGATCATTTGCTGTGGTTTAACTGGGGCCTTATGCATAGTAGGATTGACTATCCCATCAAGTTTGGACCCAGAATTACACACCAGGGTTGGATCCCTTCCAGCCGTGCACCTACTGGTCCAGTTCCGATTCCTCAAAATATCTAG", "translation": "MDSKSTFDIVPLDHGPDSKANFGAAIYGLDLGNITDDELARLRNAVMQYKVVIVKKQFSLAPKKNWELLQRLDPEAASYNTEEFGKLFHPTGQGIIEKLRVATVPDAGQIHLIGKGYQGDDHYGMKKLNLGEAFANSYYSKPLSEEEFEQGVTRFQSWHMDGPLYKVNPPMISSFRIIKFPVGEQEVDWADGSGFKKRVPAGRTAFFSTSQLYSLFSDEEKKMVDHSWVEYMFYPYEWIRGCHGNPNGLGVASEGQEVPDKQLAELAPDRDPSWTRVLPMVWVNPTTGEKAFQVQPNCVRRVFVRHNANESPKVIEDVAEVRDFLNRLQTRIVRPEYIYAGPEDEGDHLLWFNWGLMHSRIDYPIKFGPRITHQGWIPSSRAPTGPVPIPQNI"}, "target": {"uid": "9b5b7d3c-0bc9-49a3-9c44-fcc1ba3df774", "label": "KAI6391588.1", "names": {"protein_id": "KAI6391588.1", "cluster_role": "hit_required"}, "start": 5000, "end": 5927, "strand": 1, "sequence": "ATGGGTAAAGGATACCAAGGAGAGGACCACTTCGGGCTGAAGGACGTTACCATCGAGGAGGCATTCGCCGATCTCTATTATTCTAAGCCCCTGCCCAAGGAGGATTTTGAAAAAGGCATCACACGCTTCCAGTCGTGGCACATGGATGGCCCGCAGTATGTCGTCCACGGCCCCATATATACATCCTTTCGCTGCATCAAGCTACCAGAGGGCGAGCAGACGGTCGATTGGGCCGACGGCTCTGGCTTGACCAAGAAGGTTAAGCCAGGACGTACGGCCTTCTTCAGCACGGCCCAGCTATATGACATGCTCACGCCAGAGGAGCAGCAAATGGCAGACCACAGCTGGTGTGAGCCGATGTTTTACCCTTACGAGTGGATCCTCGGCTGTCGCGGGAACCCCAACGGTCTCAATGTCGCCTGCGAGGGCAGAGAGGTGCCCTTTGACGTGATGGAGGCCATGCCAAGGAAGCCAAAGAACCAACTTGTTGTACGTGCATTGCCCCCCCCCCCCCCTCTTGTTTTTTTTCCTCGACCTCTTGATCTCTCCCACTACAAAAGCTGAACTTTCTCAAAGCTTCCCCTCGTCTGGATGAACAGTGTCACCGGCAAAAAGCATTTCCAAGTCCAACCCAACACTGTCCGTCGTCTTTTCATCCGCAACAATGCCGAAGAGACGCCTAGAGTCATTGAAGATGTCAAGGAAATACGGGATTTCCTTACCAAGCTTCAGATCAGGGTCCTACGGCCAGAGAACATCTACGTCGGGCCAGAAGAGGAGGGTGATCACGTGTTTTGGTACAATTGGGGAGTTATGCACACAAAGATTGACTATCCAGTCAAGTTTGGTGTGCGGACGGCTCACCAGGGTTGGATTCCTGCCAGTAGGGCGCCGACTGGGCCAGTACCTATCCCAGGTCAGGAGTGA", "translation": "MGKGYQGEDHFGLKDVTIEEAFADLYYSKPLPKEDFEKGITRFQSWHMDGPQYVVHGPIYTSFRCIKLPEGEQTVDWADGSGLTKKVKPGRTAFFSTAQLYDMLTPEEQQMADHSWCEPMFYPYEWILGCRGNPNGLNVACEGREVPFDVMEAMPRKPKNQLVLPLVWMNSVTGKKHFQVQPNTVRRLFIRNNAEETPRVIEDVKEIRDFLTKLQIRVLRPENIYVGPEEEGDHVFWYNWGVMHTKIDYPVKFGVRTAHQGWIPASRAPTGPVPIPGQE"}, "identity": 0.4681933842239186, "similarity": 0.5521628498727735}, "fc3a909c-e04a-48b0-8b0e-ef0fe7961fc7": {"uid": "fc3a909c-e04a-48b0-8b0e-ef0fe7961fc7", "query": {"uid": "7fa81a4e-09f5-43ef-ac87-2a7d0a5862d6", "label": "KAH8756393.1", "names": {"protein_id": "KAH8756393.1", "cluster_role": "hit_required"}, "start": 5000, "end": 6370, "strand": -1, "sequence": "ATGCTCACTCGACCAGGTGGTAACGTTAATATTTCACAGTTTGGCGCCGAGATCCACGGACTGGATCTCAACAACATCACAGGTAGGCCTGATGCAGCCTGATGGCGGTTCGTACTCGAAGGGAGTGTGGACGCAAACTGACAATGTGCAGATGCCGGCATCGACCAACTCCGAGACTTGCTGCAGCAGCACCTCGTCCTGGTGATCAAAGGCCAGCAGAACGAACTCCCGGGCAAGAACTGGGAAATATTGCAGAAGCTCGACCCCGGCTCCCCCGAGTTCACGGACGAGGAGTGGGCCAAGTTCTACAACCCCGAGGGCAAGGGCATTCTTGTGAGGACGGTTTCCATTCACTATGATTTCTCATTGACCAGCATGCTGACAGGTTGTGTCCCATGACAGGCCAAGCTGGGCTACAGCACGATCCCCAACAGCGGCCGTCTGTATCTCATGGGTAAGGGATATCAGGGAAAAGACCACTACGGCTTGAAGGATATCAAATTGAGCGAAGCGTTTGCGGATGCCTATTACTCCAAGCCCCTGCCGAAAGAGGACTTCCAAAAGGGCATCACTCGCTTTCAATCATGGCACATGGATGGCCCGCAATACGCTATCAACCCGCCCCTCTTCACCTCATTCCGTTGCATCAAGCTTCCCGAGGGAGAGCAGACAGTCGATTGGGCAGATGGTTCAGGCTTGACCAAGAAGATCAAGCCTGGAAGAACCGGCTTCTTCAGCACAGCTCAATTATACGACATGCTCAGCGACGAGGAGAAGAAAATGGTGGACCATAGCTGGTGCGAATACATGTACTACCCCTATGAGTGGATTCTGGGCTGCCGCGGCAATCCAAATGGCCTCAATGTTGCCAATGAGGGCAGAGAGGTACCGGATGCTGTTATGGAGGCGATGCCCAGGGATCCAAATCATCAGCACATTGTGAGCATCACCCCTGCCCTGTTGGAGAGCGCCCTGATACACGAAAAGAAAAAGCTGACCCATTGGAAACTATTACACAGCTTCCTCTTGTCTGGATGAACGCTGTCACCGGAAAGAAGCATCTGCAGATACAGCCCAACGTGGTGCGCCGTCTGTTCATCCGCAACAGCACAGAAGAGAAACCCAGGGTGATCGACGACGTCAAGGGAGTCCGAGACTTCCTTACTAATTTGCAGCTCCGGATCCTGCGACCGGAAAACATCTATGTTGGTCCGGAGGAAGAGGGTGACCATGTTCTCTGGTACAACTGGGGTGTGATGCATACAAAGATTGACTATCCGGTCGAGTTCGGCCCTCGCACAGCTCATCAAGGTTGGCTTCCAGCCACCAGGCAGCCAAGCGGCCCTGTACCCATTCCTGTGCAGCAGTGA", "translation": "MLTRPGGNVNISQFGAEIHGLDLNNITDAGIDQLRDLLQQHLVLVIKGQQNELPGKNWEILQKLDPGSPEFTDEEWAKFYNPEGKGILAKLGYSTIPNSGRLYLMGKGYQGKDHYGLKDIKLSEAFADAYYSKPLPKEDFQKGITRFQSWHMDGPQYAINPPLFTSFRCIKLPEGEQTVDWADGSGLTKKIKPGRTGFFSTAQLYDMLSDEEKKMVDHSWCEYMYYPYEWILGCRGNPNGLNVANEGREVPDAVMEAMPRDPNHQHILPLVWMNAVTGKKHLQIQPNVVRRLFIRNSTEEKPRVIDDVKGVRDFLTNLQLRILRPENIYVGPEEEGDHVLWYNWGVMHTKIDYPVEFGPRTAHQGWLPATRQPSGPVPIPVQQ"}, "target": {"uid": "bf59ae1b-621d-43e6-af00-1829c8928f21", "label": "XP_007924160.1", "names": {"protein_id": "XP_007924160.1", "cluster_role": "hit_required"}, "start": 9685, "end": 11012, "strand": -1, "sequence": "TTCGGAGCATACATCACTGGCCTCGATCTGAACAGCGCCTCAGGTAAGTTACGACTCCGTACCCTCACGGCAGCATATCGTCCACTATTGTTGACCAAATGGATTGCATAGATGCCGAGATCGATCAACTCCGCGAGGCTATACTGCGCCATAAAGTTGTAATAGTCAAAGGCCAACAAGCGGAGACGCCAGACAGAAATTGGGAAGTCATCAAAAAATTAGATCCCATGCACCATATGATCACTCAAGAGGAGTTTGGGCAACTCTTTCACCCCACTGGAGAAGGATTGATTGTCCGTAATCGCCCGAGCGCCGTGCCGTGGAAAGGCTTCAAGAAGTGATTTGCTGATCGGGAAATATCTAGGCTATGCTGAAACTCGCAACGGTGCCTACCGCTGATGAAGGTCACATCCATTTGATGGGTAAAGGATACCAGGGGGACGACCACTACGGTTTGAAGAAACTTGATCTCGGTGAGGCCTTCGCCGGCAACTATTACTCCAAACCACTCGCGGAAGAGGACTTCCAAGCTGGCATCACCCGCTTCCAATCGTGGCATATGGATGGCCCTCTTTACAAGGTTCATCCACCTTACATCAGCTCGCTGCGGTTCATCAAGCTTCCTCAGGGCGAGCAGACAATCGAATGGGCAGACGGGTCTGGTATGAGTCTAAAGGCCAAGCCAGGTCGTACCGGGTTCTTCAGTACTTCCCAATTGTACGAAATGTTAACAGATGAGGAGAAAGTCATGGTCGACAATAGCTCTGTCGAATACATGCATTATCCGTACGAATGGATTCGGAGCTGTCGCGGGAATCCAAACGGATTGGGTGTTGCGGACGAAGGTCGTGAAAAATCGCCTGAGACAATGGAGGAAATTGCTCGTGAGGAGCGTTGGACCAAGACGGTTGGTAGCGACTTTCACAGTTTCTCCGAGATCAGTCTTTGCTGACGATCCCTGCTCTTCTTTCGCCAACAGTACCCCATGGTTTGGATCAACGAGCTCACGGGGGAGAAATCTCTCCAAGTTCAACCAAACTGTGTCCGACGCCTTCTCATCCGCCGCTCGGTGGATCAAAAGGAGCCGGAGGTCATCGAGGGTGCCGAGCATGCTCGCGCGTTCATGCACCAGCTGCAGCAACGAATCTTGCGGCCTGAGTATGTGTACGTCGGTCCAGAGGAAGAAGGCGACCATGTGTTCTGGTATAATTGGGGCATGATGCATTCGAAGATTGATTATCCTGTGTCGTTCGGGCCGCGTATCGTACACCAAGGGTGGATCCCAAGTCACCGAGTGCCGCAACCGCCAGCAGTTGCTGCTCACTGA", "translation": "FGAYITGLDLNSASDAEIDQLREAILRHKVVIVKGQQAETPDRNWEVIKKLDPMHHMITQEEFGQLFHPTGEGLIVRHIHLMGKGYQGDDHYGLKKLDLGEAFAGNYYSKPLAEEDFQAGITRFQSWHMDGPLYKVHPPYISSLRFIKLPQGEQTIEWADGSGMSLKAKPGRTGFFSTSQLYEMLTDEEKVMVDNSSVEYMHYPYEWIRSCRGNPNGLGVADEGREKSPETMEEIAREERWTKTLTGEKSLQVQPNCVRRLLIRRSVDQKEPEVIEGAEHARAFMHQLQQRILRPEYVYVGPEEEGDHVFWYNWGMMHSKIDYPVSFGPRIVHQGWIPSHRVPQPPAVAAH"}, "identity": 0.5572916666666666, "similarity": 0.6796875}, "0317c20d-a16e-4cc8-bfc0-d64958634c77": {"uid": "0317c20d-a16e-4cc8-bfc0-d64958634c77", "query": {"uid": "1ed7d11f-1e8b-4065-a80e-579961e32b6e", "label": "KAH8756394.1", "names": {"protein_id": "KAH8756394.1", "cluster_role": "hit_required"}, "start": 8571, "end": 10281, "strand": 1, "sequence": "ATGGCTCTTCTTCTTTGCGCTCTTGTCAGAACATCCTCTTTCTCCCCCCGGCGCGCAAACGGTACTGACTCTTTTGAGCAAGATTTTCGGCAGCATCATTGCCAAGACCTTGTACAATGTCTTGTTCCACCCCCTGAGAAAGTTCCCCGGTCCATTACCGGCAAGAGCCAGCCGCCTTTACTATTCGTATTATCGAAGCACCGGGCAGCTTGAGATCAAAACCAAAGAGCTTCACGAAAAATACGGCAGTGTGCTCCGAATTGCCCCAGATGAGTGTTAGTTATATTAGATTCTATGCGTAGGGGCGCACCAGCTGATGTGCGAACAGTGAGCTTTGTCACCGGCGCTGCGTGGACTGATATCTACGGCTCGAAGCCCAAAAATGGCGGCGGCAAGCGGCTGGCAAAGGAGCCGTTCTTCTATCTTGGAGCCATGGCACCCAACGGCGAAAAGAACCTAGGCGCTAGCTTAGACGACGACCACGCTCGTATCCGGGGAGTGCTGTCGCATGCCTTCTCGGACAAGGCATTGCACTCCCAAGAGCACGTTTTAAGAGACCATGTCACTCACATGGTACACCGAATTCAGCAGCTCGGTGGAGCGCCGACGGATGCGGTGCGCTGGCTGCAGCATTGCACCTACGACATCATCACAGACCTCTCGCTGGGCACCAGCGCTGGTGCGCTCGACTATGATACCTGGAACCCCTCGGCTCATCTGGTATTCGAGAGCGTCAAGGAGGGCATTGCGGCTATCGAGGTCTTGCGCTTCTTGCCACTTCGATCCCTATTGGTGCGCCTGCTGATGCAAGTATTTGGAACTTCGCGCCGCCTGGCTTTCGACACGGCAGTCGAGAAGGCAGGGATGCGCATGGCCACGGGCAACTACGAACGGTCGGACTTCATGTCTTATATCTTGCGAGCCAATGAGACGTCCAAGGAACTGACGTCTGCCGAGATGACGGCGAATGTTGCGCTGCTGATTGATGTCGGATCGGAGACCACGGCGTCAATGCTCTCGGGCTTCTTGTTCTACGTTGCTAGGGACCCGGCCATCTTGGACCGTCTGACCAGAGAAATACGCGACGAGTTTGACACGGCGGAGCAGATTAATTTGAAAGGACTGACTGCGCTGCCGTATCTTCATGCTGTTCTTCAAGAAGCACTACGACTGTATCCGCCAGTTGCAGGAGCCACTCCTCGCGTGACACCCCAATCTGGCGCTTTAAGTATATTCAAACTACCCGATATTGCTCCAGCTCAGAGATTTGCTAACATATCGATAGTTGATGGTCATTTTGTTCCCGGTAACATGACTGTAGCTATCAACCAGTACGCTGCGTATAGAGTCGGCACCAACTTCACGGATCCTCTCCACTTCAACCCTGCGCGTTGGTTAGGCAAAGAGCACTTCTCGCGCGATAGGCGTGACGTGTTCCAACCTTTTAGTCTAGGGCCAAGGGACTGTCTCGGTAGAAAGTGAGTGAAAACACTTCCCATATTGAGAGAGAAAAAAAGAAATGAATACGCTAACATGATGTGAACCAGCCTCGCGTGGGCTGAAATGAGGCTCATCGTGGGCAATTTGCTGTGGGCCTTCGATTTAGAGTTGACTTCGACATCTCAAAATTGGAACAACCAGAGAACTTGGTTCATATGGGATAAACCAGATCTGATGATCCGATTTCAGCCGCGCCCGCTTGTTGGTTAA", "translation": "MALLLCALIFGSIIAKTLYNVLFHPLRKFPGPLPARASRLYYSYYRSTGQLEIKTKELHEKYGSVLRIAPDELSFVTGAAWTDIYGSKPKNGGGKRLAKEPFFYLGAMAPNGEKNLGASLDDDHARIRGVLSHAFSDKALHSQEHVLRDHVTHMVHRIQQLGGAPTDAVRWLQHCTYDIITDLSLGTSAGALDYDTWNPSAHLVFESVKEGIAAIEVLRFLPLRSLLVRLLMQVFGTSRRLAFDTAVEKAGMRMATGNYERSDFMSYILRANETSKELTSAEMTANVALLIDVGSETTASMLSGFLFYVARDPAILDRLTREIRDEFDTAEQINLKGLTALPYLHAVLQEALRLYPPVAGATPRVTPQSGALIDGHFVPGNMTVAINQYAAYRVGTNFTDPLHFNPARWLGKEHFSRDRRDVFQPFSLGPRDCLGRNLAWAEMRLIVGNLLWAFDLELTSTSQNWNNQRTWFIWDKPDLMIRFQPRPLVG"}, "target": {"uid": "79c53f69-b68c-410b-9ea3-67dabb05dd42", "label": "XP_007922381.1", "names": {"protein_id": "XP_007922381.1", "cluster_role": "hit_required"}, "start": 15827, "end": 17591, "strand": 1, "sequence": "ATGGCTTCCATACCATGGCCAGCATTACTCAAACTTGTGCTTGCTCTTTTCATTTGGACAGGCACGAGAGTGATCTATAATATCTACTTCCATCCGCTTAGGTCATTCCCCGGTCCGGTCTTAGCTCGCGCAACGCGGCTGTACTCAGTTTACATTCGAGCTGCTGGCTTATCTGATTGGAAAGCACTCCAATGGCACAACCAATACGGCGGAATTGTGAGAGTTGCGCCAGATGAACGTTCGTTCAGCCCTTCTTCTTGCCTGAGAGCGTGTAGAATTGACCTGGAACCTTCAGTCAGCTTCAGCACAGGCTCTGCCTGGGAAGACATTTATGGCACAAAATTGAGCAAGTCGCAGCGTCTTCAGAAAGACCCACACTTCTACATGGGCGCGACCGCGCCAAACGGAGAGAAGAATCTGGTCTGTCGTACTTTAGCCCGCACTATCCAGCTTGCTGAACGAGTACTTCGTAGGGTGCTGCCAACGATGAGGATCACAGTCGTATCCGCAGTGTAATAGCCCATGGCTTCTCGGACAGAGCGCTTCATACCCAGGAAGGCCTGATCCGAGCTCATGTAGATCGATTGGTGCAACACCTGGGAGATCTTCACGAAAAACCAACTGACATCGTCCGTTGGATACACCACCACGCGTACGATGTGATTGCACATTTGTGCTTCGGTCAAGACCTTGATGCCTTAAGCTCCAAAGGCTGGTTTCCACCAGCTAAAGCCGTCTTTGAAGGAATTCGCGAAGGCGTGACTCTCATTGAAGTCTTGCGATTCGTTCCCTTCAAAGCGACTGTGCTTGGGATGCTGGTCTGGGCGTTTGGCAAGGCTCGTCGTGAGAACTTCGATGCCTCAGTGTCTCGAGCCATGCTACGTCTGCGTCAGGAGGAGACAGACAATGTTGATTTCAGTGAGCCAATCCCTGACCGCCTGCATTCGATGTAGCACTAATCAGCGATTCAGTCTCATACATATTGAGGGCCAAAGAATCTGCCAAAGAGCTAACACCGTCAGAGTTGACGGCCAATGTTGCCCTCCTGATTGATGCAGGATCCGAAACCACAGCCACTATGCTGTGCGGTTGCCTCTTCTACCTATCCATGGATCGAACGACGTTGGAGGCACTGACCAGCACGCTGCGTAATGAATTCAAAACTTACGATGAAATCACTCTTCGAAGCTTGGCGAAGATGAAGCCTTTGACCAACGTTCTCCAAGAGAGCTTAAGAGTCTATCCTCCATTGCCAGCATCGCTTCCTCGGATGATACCAGGAACAGGAGCCACGAGTGAGTCGTATCCATGTGTGATCGCCCTCACTAACTTTCCGCTGATAAACCCAGTAAATGGTATTCTCGTGCCTCCGAAGACCCGGGTTGGAGTACATCAGCTTGCAGCATATCACAGTGCGAAAAACTTCGCTCAACCAGACAAGTTTCTCCCAGAGAGATGGGATGGTACTGACGAGCGATTTGCTCACGATCAGCGATACGTACTTCAGCCGTTCTCGCTGGGCTCTCGTGGCTGTTTAGGCAAGAAGTAAGTGCGCGCCGAGTGAAGTGATTCTAGCCCTTGGCAGCTACTTACAAGAAAGCCAGTCTAGCGTGGGCCGAGATGAGACTGACATTAGCATGTCTTCTGTGGAGTTTCGATCTGATCCTGGAGCCGGGTCAAGAGAAGTGGCACAAAAAGCAGCTCACTTGGTTCATCTGGGATAAAAAGCCACTTCACATGCGTTTCGTGCCAAGAAGAAAGTAG", "translation": "MASIPWPALLKLVLALFIWTGTRVIYNIYFHPLRSFPGPVLARATRLYSVYIRAAGLSDWKALQWHNQYGGIVRVAPDELSFSTGSAWEDIYGTKLSKSQRLQKDPHFYMGATAPNGEKNLGAANDEDHSRIRSVIAHGFSDRALHTQEGLIRAHVDRLVQHLGDLHEKPTDIVRWIHHHAYDVIAHLCFGQDLDALSSKGWFPPAKAVFEGIREGVTLIEVLRFVPFKATVLGMLVWAFGKARRENFDASVSRAMLRLRQEETDNVDFISYILRAKESAKELTPSELTANVALLIDAGSETTATMLCGCLFYLSMDRTTLEALTSTLRNEFKTYDEITLRSLAKMKPLTNVLQESLRVYPPLPASLPRMIPGTGATINGILVPPKTRVGVHQLAAYHSAKNFAQPDKFLPERWDGTDERFAHDQRYVLQPFSLGSRGCLGKNLAWAEMRLTLACLLWSFDLILEPGQEKWHKKQLTWFIWDKKPLHMRFVPRRK"}, "identity": 0.49498997995991983, "similarity": 0.6392785571142284}, "9cdf4652-ed89-46c2-9341-c12e756d044a": {"uid": "9cdf4652-ed89-46c2-9341-c12e756d044a", "query": {"uid": "5f05f305-a203-4000-863f-229c3e6965f5", "label": "KAH8756398.1", "names": {"protein_id": "KAH8756398.1", "cluster_role": "hit_required"}, "start": 19529, "end": 22267, "strand": -1, "sequence": "ATGGAGTTCAACTACTCGGAAATCGTCGATCCATCGATTTATCATACTGAAGGGCTCTGCGAAGGAATCGACGTACGCAGGAGCAAATTCACGACTCTCGAGGATCGAGGCGCCATCCGTGCTCATGAGGACTGGAACAAGCACATCGCGCCCTGCCGTGAATACCTCGGAACACTTGGACCCAGATTCAGCTTCATTTCGGTAGCCATACCGGAATGCATACCTGAGAGATTAGAGGTTGTCTCATATGCAAACGAGTTTGCCTTCCTTCACGACGGTATGTATGGCCTTTGACTTTGAGTTGCAGATTGAACCAACCTTCAAGACCTGCTCTACATGGATGGAAGGCTCACGCGATGTTTTATTCACAGATGTTACTGATCATGTTAGTCATGATGCGGTGAGTTGGCTGATCAATAATTGTCTCTTCTGACCCCCCGAGAGCGTCTTTGACTGATCATCCATGAAAAGAGCGAGGTCGAAAATGATGAGATGATGACGGCATTCCTCGAGGCTGCTCAAACCGGCACGATCGACACGTCAAAAAATGACGATGTACGGCGCGAAGGAAAGAAACGCATCCAAACCCAGCTATTCCTTGAGATGCTCGCAATTGATCCTGAATGTGCCAAAACCACCATGAAGTCTTGGGCACGGTTCGTTGAGCTCGGTTCCAGTCGCCAACACGAGACTCGTTTCATCGAGCTGGCCAAGTACATACCGTATCGTATTATGGATGTGGGAGAGATGTGAGTGACTATGTGAGAAAGGAGTGGTCTTTGTACTCAATGTTGACTTGCATGCGCCTGTAGGTTCTGGTTTGGACTTGTCACTTTTGCCCTTGGCCTTCGTATTCCCGAACATGAGCTCGACCTTTGCCGCGAGCTCATGGCGAATGCCTGGATTGCTGTGGGCTTGCAGAATGATCTCTGGTCTTGGCCAAAGGAGCGAGATGCCGCGAAGCTGCACGGGAAGGACCACGTCGTCAACGCCATCTGGGTCCTGATGCAGGAGCATAAGACGGACTTGGATGGAGCTGTACAGATTTGTCGGAAGCTTATCGTGGAGTACGTCGCCAAGTACCTCAAGGTTATTGAGGCTACAAGAAACGATGACTCGATCTCGTTGGACCTCCGCAAATACCTCGAGGCTATGCTCTACAGTATCTCTGGAAACGTGGTCTGGAGTCTTGAATGCCCACGATACAACCCAGAGATCACATTCAACGAGACACAATTGGAATGGATGCGGCAAGGACTGCCGTGTTCGGAGACCTGTATTTTACAGGCACCAATTTCTGAGACTGCCTCGGACAAATCTGCTCCTTCTCCTTCGGCAGATGAGTTGGATTCTATCAGGGATAGGCCAGGAAGTGCTAGCACCCAGAATTCGTCTTTGATCGCTGGAGACTCTTTCTCGCCTATTCACGCCGATGACGGCAAGGTCTCCCAGCCATTCGACGCTAGTTATAAGGCCTTTGAGGTTGGTTTATCTCATGCCCCGAGTCTAAATATACGGGCGTTATCGGGAGAACAGGCAGAGAATTGATTTTTACTTCTTAACGACAGATTGATGTCCTCGACGCGCCATATGATTACATTGCTTCTATGCCATCTAAAGGAGTCAGAGATCAGTTCATCGATGCTCTGAACGAGTGGTTGCATGTACCTGAGAACAAGGTGGGAAAGATAAAGGATACAATCCGTATTTTGCACAATTCTTCGTTGCTGTAAGTACTGTGGTTTATGTGGAACGGATTTCTGTGCTTCATGGAACTTACAATTTCTTAGTCTCGACGACTTCCAAGACAACTCTCCACTCAGACGCGGTAAACCGTCGGCCCATACCGTTTTCGGATCGGCCCAAACAGTCAATTCGGCCGTTTCTTCGATCATACGAGGATTCGACCATGTCATGGGATTTTCTTCAAGCGAGTCTGCCCGTGGGGTATTGAGTACGTACCTGTTTGCATTTATCAACTGGTCATTCCAAATAAACAGCCGGTATGGGTGGCTGACAGAATATGTAGACAGTATTATGACTTTGTTTCAAGGTCAAGCCATGGACTTGTTCTGGACGTACAACGGACGCGTGCCCAGCGAAGAGGAATACTACAGGATGATCGATCAAAGTAAGTATGGATTGCGCGGGTTGAGGTTGGGTCTGTTTTCACTGACGCCCACGGCAGAGACCGGGCAGCTTTTCTCAATCGCGACAAGTCTTCTACTCGATGGCTCAGACAATGTTGTCCCCAAGGAGGAAATTCGAACGTGTCTCGACCAGCTGACGTCTCTGCTTGGACGCTGTTTCCAGATACGCGATGACTATCAGAATCTGGTTTCTGCTGATGTAAGAGTCCATCACTTTCTTTTGAAATGGTATAGAAAGGCCTTTCAACTGACAGAATTCTTCTTGGGTAGTATCGAAAGCAGAAAGGCTTCTGCGAGGATCTCGACGAAGGGAAATGGTCCCTGGCTCTGATCCACATAATGAACAAACAGCCAAATCACATAGGACTGCTAAATGCACTGTCAACAGGGAGGAAGTGTGGCGGCATGACCTTCGAGCAGAAGCAATTTGTTTTGGACGTCATCGAAGAGCGAGGAGGTCTTGACTATACTAGGTCCGTTCTGACGGACTTGCATTTTCGGCTGTGCGCGGAAGTACGGCGGATTGAGGCTCTACTTGAGACTCCCAACCCCAATATGAGACTTTTATTGGAGCTCCTTCGAGTTTGA", "translation": "MEFNYSEIVDPSIYHTEGLCEGIDVRRSKFTTLEDRGAIRAHEDWNKHIAPCREYLGTLGPRFSFISVAIPECIPERLEVVSYANEFAFLHDDVTDHVSHDASEVENDEMMTAFLEAAQTGTIDTSKNDDVRREGKKRIQTQLFLEMLAIDPECAKTTMKSWARFVELGSSRQHETRFIELAKYIPYRIMDVGEMFWFGLVTFALGLRIPEHELDLCRELMANAWIAVGLQNDLWSWPKERDAAKLHGKDHVVNAIWVLMQEHKTDLDGAVQICRKLIVEYVAKYLKVIEATRNDDSISLDLRKYLEAMLYSISGNVVWSLECPRYNPEITFNETQLEWMRQGLPCSETCILQAPISETASDKSAPSPSADELDSIRDRPGSASTQNSSLIAGDSFSPIHADDGKVSQPFDASYKAFEIDVLDAPYDYIASMPSKGVRDQFIDALNEWLHVPENKVGKIKDTIRILHNSSLLLDDFQDNSPLRRGKPSAHTVFGSAQTVNSAVSSIIRGFDHVMGFSSSESARGVLNSIMTLFQGQAMDLFWTYNGRVPSEEEYYRMIDQKTGQLFSIATSLLLDGSDNVVPKEEIRTCLDQLTSLLGRCFQIRDDYQNLVSADYRKQKGFCEDLDEGKWSLALIHIMNKQPNHIGLLNALSTGRKCGGMTFEQKQFVLDVIEERGGLDYTRSVLTDLHFRLCAEVRRIEALLETPNPNMRLLLELLRV"}, "target": {"uid": "e6c353fb-a3bd-4c07-820c-7113ab92ebae", "label": "XP_007924161.1", "names": {"protein_id": "XP_007924161.1", "cluster_role": "hit_required"}, "start": 11700, "end": 14212, "strand": -1, "sequence": "ATGATCTATCAGTTCTCTACCATTGTAGACCCAAAGACATACGACAATGAAGGGCTATCAAAGGGCATTGACTTACGAAAGAACAACTTTACGCACTTCGAGGATCGAGGTGCTATCCGCGCGCAGCATGATTGGGCCAGATATGTTGCGCCTATCAAGCAGTTCAAAGGCACTCTAGGTCACGATTTCAGCTTCATGACAGTCTGCGTGCCCGAATGTATACCAGAACGCCTGGAAATCATTTCATATGCGAATGAATTCGCGTTCTTGTATGATGGTAAGTCTAGTATAGCAGCGACTTCCATACTTGCGACTCCTAACGAACTGCTTCTAGATGCTACTGAGCTGGAAACTGAAGACAATGTATGTATTCGGGAGATCTCGCGGTCACACAAGGCACGGTGCTCATAGAGGTAGATGAATTCCGAGAACGATAAGATGATGCAAGGCTTCCTAACGGACGCTCTGAGCTCGAGGCCGCCGAAAGACCTCGACAGCAGTGGAAAGATGCGAATACTCACACAGATGGTATCTGAGATGATGGCAATTGACAAGAAGTGCGCGGTTGTAACCATGAGGGCGTGGTCCGAGTTCCTCAGAGTCGGTTCAAGTCGTCAGCATGGCACAATCTTTACACGACTAGAAGACTACCTACCCTATCGTGTCAAGGACGTGGGCGAGATGTGAGTTTCTCTTTGCCGGGCGCTGTTTACCAGTCCGACTAACATTCACTACGCTAGGTTCTGGTATGGCGTTGTGACCTTCGGTATGGCCCTTCACATCCCGGACCACGAAATGGAAGCTTGCCACAGGCTGATGGAGCCCGCCTGGGTTGCTGTGGGACTAGCCAACGACGTCTTCTCATGGCCCAAGGAGCGGGATGCGAACCAAAAGTCTGGGCGTAGTCATATCATCAATGCCGTCTGGATTCTCATGCAAGAGAAAGGACTGTCCGAGGAGCAGGCTGGCCAATACTGCCGGGAACTGGCAGCTCAGTACGTTGCCCGATACGTCGAAAATGTTCAGAGGGTCAAGGACGACGAGTCGCTATCCGCAGATCTACGCACTTACATTGAAGCCATGCAATACAGCATTTCAGGCAACGTCATTTGGAGCAAATCCTGCCCGAGATACAACCCCGGGCAGCATTTCAACCAGACTCAAGTGGATTGGATGCTGAATGGCGTTCCCGATCCCACCGGATTTGACAGCTCCAGCAGTTCTTACGACTCAACAAGCACGAACGGATCGCCGAAGCCTGAGTCTGAAACCACGGTTGAATCCAGATCCCAGGAAGGAGGGACCGATGACATCTCAGGCATAATGTCCTCTCTCCTCGACTGCTCACTTCCCCCATTGTCTCATGAAGTAAGACTCTCTTCTACATTTGGGTCAAGCATGCAGTTCTGACGGTAACGACAGACAATCAGTGCGCCATGGGAATACATAGACTCGCTTCCCTCCAAGGGTGCCCGAGACATGTTTCTGGATGGTATCAATCACTGGCTAGACGTGGGTAGAGAAACATCTTCTCAAGTGAAGAAAGTCGTGCGCATGCTGCATAATGCGTCACTGATGTAATATACTCTGACACACCATCCCCTGAGCCTGCAGTTCTGCTGACATACTCTCCCATGACCAGGTTTGACGACGTTCAGGACGGCTCTCCATTGCGCCGGAGCAAACCTGCCACTCATCGCGTCTTTGGAATCGCTCAAACGATCAATTCGGCCTCATTCCTCGTAAACGAATCTATCAAGGAGACACGTCGGTTCGCAGGCGATCGAGGGGTCGATATAGTGTTAGAACAGTTGACCAGTCTTTTCGTTGGTCAAGCTCAGGACCTCCACTCATCTCGAAATCTCTCTTGCCCGTCATTGACTGAATACATCCAGACGATTGACCAGAGTGAGTGTCCCTGGCGTGTTGAGCAATGATACAGACCTGTACACGGCAAACACTGACTCGCTCTATCGCAGAGACTGGCGCTCTCTTCATACTGGCCGCGAAACTTATGTGTCTTTTCTCAACAACGGATAAAGCGACGGAGAGGTCACTATTGCGCTTCTGTCTTCTCCTCGGTCGTTTCTTCCAGATCCGCGACGACTTCCAAAATATCACGTCGCATGAAGTAAGTTCTACTCGCACACGTCCATTGGGCATCAATCACACTCTAACCACGACATTTGAAAAGTACACCAAACAAAAGGGATTCTGTGAAGATCTGGATTGCGGAACGTACACAATTCCCTTGATCTATACGATTGCACAAGAACCACACAACATTCTGCTCCAGAATCTGCTGTCTACGAGACTGGCCGATGGAGCCCTCGATGACGCTCAGAAAAGTCTGATTCTAGAACAAATGGAGCTGAAGGAAACCAATAAATATCTGAAAAAGATCCTGTCTTTGTTGCATAACGAACTGATGGCGGAACTGCAGTTTCTATCGGACTTATTTGCGTCGGAAAACCTTTACATAAAGCTGATGCTACTCAAGTTGGGGGTGTGA", "translation": "MIYQFSTIVDPKTYDNEGLSKGIDLRKNNFTHFEDRGAIRAQHDWARYVAPIKQFKGTLGHDFSFMTVCVPECIPERLEIISYANEFAFLYDDATELETEDNMNSENDKMMQGFLTDALSSRPPKDLDSSGKMRILTQMVSEMMAIDKKCAVVTMRAWSEFLRVGSSRQHGTIFTRLEDYLPYRVKDVGEMFWYGVVTFGMALHIPDHEMEACHRLMEPAWVAVGLANDVFSWPKERDANQKSGRSHIINAVWILMQEKGLSEEQAGQYCRELAAQYVARYVENVQRVKDDESLSADLRTYIEAMQYSISGNVIWSKSCPRYNPGQHFNQTQVDWMLNGVPDPTGFDSSSSSYDSTSTNGSPKPESETTVESRSQEGGTDDISGIMSSLLDCSLPPLSHEVRLSSTFGAPWEYIDSLPSKGARDMFLDGINHWLDVGRETSSQVKKVVRMLHNASLMFDDVQDGSPLRRSKPATHRVFGIAQTINSASFLVNESIKETRRFAGDRGVDIVLEQLTSLFVGQAQDLHSSRNLSCPSLTEYIQTIDQKTGALFILAAKLMCLFSTTDKATERSLLRFCLLLGRFFQIRDDFQNITSHEYTKQKGFCEDLDCGTYTIPLIYTIAQEPHNILLQNLLSTRLADGALDDAQKSLILEQMELKETNKYLKKILSLLHNELMAELQFLSDLFASENLYIKLMLLKLGV"}, "identity": 0.44613259668508287, "similarity": 0.6091160220994475}, "d2e408cc-793d-46eb-b28a-40ef0f8f08d5": {"uid": "d2e408cc-793d-46eb-b28a-40ef0f8f08d5", "query": {"uid": "d78e577b-f285-4bd8-a06f-573044a45c56", "label": "KAH8756399.1", "names": {"protein_id": "KAH8756399.1", "cluster_role": "hit_required"}, "start": 24247, "end": 26210, "strand": 1, "sequence": "ATGCTGCAGGGAGCCTTAAACGCTTTCCAGCACCACAAAGTACAAATCATCTGCATAGGGCCTCTTCTCTACATTTGTGTCTCTTTTATTATAAAAGTCATACATCGATTGTACTTTCACCCTCTTGCTAAATTTCCTGGCCCCAAGATCGCGGCTGCAACGCATCTCTATGAGATCGCCTGGGATTATTTTGGCCAGGGAGCATACCTGTACAGAATACAACGTATGCACGAGCAATATGGTGGGTGCTCCAGCGTCAGCAACAGAAACCAATGCTTTTTGTTTCCTTGTGCGAAGATTAACGCTGTGATCAAGGCCCAATCGTTCGAGTAAACCCGACCGAACTGTCGGTTAACGACCCGGAGTTCTATAACGTACTCTATGTCGGAGGGTCGGTCAGGAAGACGAACGCCTTGCCAAGCTTTGGAGATGGGATGGATTTCAATGGTGCGGAATCAATCCGTGGTCTGATTCGCTATGACTCGTAAAAGATGTGGCTAAAGTTTCGACACAGGCTCCCATGGAATGACGGTCGACCACGATCACCACAGACTTCGGCGAAAGCCGATGGAGCCCTTTTTTTCCAAGGGCAGCATCGCTAGACTCGAGGATCGCCTTCAGGAGCTTACTGTGACTTTAGTGCAGAGGTTTCATGAATATCGAGGGACCGGAAGAGTCGTAAGACTTGACCACGTCTTTGCTGCCTTGGCAGGCGACGTCGTCAATGTTTTATGCATCGCTAACCCAACCATGTCGTTTCTACGTCATCCGAATTTCAACCCATACTGGTACGAATTGTTTCATACGCTGATTCGTTCGATGCCTGTGTTTATGAACTTTCCGTGGATCATCAGGTGCGTACCTATCTGGCATTTCGGATATCGCGTGTTACAAGGGGCCCCGCTAACAGTTTGTTGGTATAAAAAGAATAGTAAGAATGGTTCCCACGTCTCTATTGGAGAAGCTAGACCCGAGGAGCCAGATGTTCCGTGACTGGCGTATAGTATGTCAATCCTCTCAACTATTCATATTAGTGATCATTGGTGCTAACGGAGAACGGATTAGATGTCAGTGAATCACATCATTGATGCAAAACAACGCAAAGAGAAAGGTCTCATGCTTGTGAGCAAAGAGGACAAGATGAAATGCGACACGTTGTTTGATCACATCGTCAACAGTGATTTACCAGAGTCTGAGCTGTCTGTCGAACGACTGGCATCTGAAGCCCAGGTGGTCATGGGAGCTGGTACTGTAACCACGGCTCAAACTATGAACTTTCTGGCTGTAAACATTCTGTCAAACAAAGATATCTGCCAGCGGCTTCGAGACGAGCTTCAACAGCCAATGAAGGACTTCCCGGAACGAATACCGCCTTTCTCTGAGCTTGAGAAGCTGCCTTGGCTTCAGGCTTGTATCAAGGAAGCCTTGCGTCTCAGTCCGGGCTTGACTCACCGTCTACCACGGGTATCGCCGCACCAGGAGCTGGTCTACAAGGACTGGGTTATTCCTCGAAATGTGGGTCACCGGAAACAGTGGGGTCTTTGGTATGATTGTTGGCATTCAGCTAACAACCTAGCAGACACCAGTCGGCATGTCGGCTCTGCTCATGCACATGGACCCATCGGTGTACAAAGATCCGACGGCGTACCGACCGGAGCGGTGGCTCGGAGATGTGACTCCCGAGATGCACAGGAACTTCGTCCCCTTCACCAAAGGCTCGCGTCGGTGCTTGGGGGTTGAGTGAGTGACTTTCGCTCCGTCCACCGCATGCGTCCAACTGACACGAAATCATAGGCTGGCATTCGCTGAAATAATCCTAACTTTCGCGGCAATCTTTGGCCCAAAAGGACCTAAGCTGCAGTTGTATGAGACAAACACTTCCGACGTGCGCCCACAGTGCCATTTCCTCCTTCCCTTACCTCGTCTTGATAGCAAAGGTGTTCGCGTTACAGTGGAAACTTGA", "translation": "MLQGALNAFQHHKVQIICIGPLLYICVSFIIKVIHRLYFHPLAKFPGPKIAAATHLYEIAWDYFGQGAYLYRIQRMHEQYGPIVRVNPTELSVNDPEFYNVLYVGGSVRKTNALPSFGDGMDFNGSHGMTVDHDHHRLRRKPMEPFFSKGSIARLEDRLQELTVTLVQRFHEYRGTGRVVRLDHVFAALAGDVVNVLCIANPTMSFLRHPNFNPYWYELFHTLIRSMPVFMNFPWIIRIVRMVPTSLLEKLDPRSQMFRDWRIMSVNHIIDAKQRKEKGLMLVSKEDKMKCDTLFDHIVNSDLPESELSVERLASEAQVVMGAGTVTTAQTMNFLAVNILSNKDICQRLRDELQQPMKDFPERIPPFSELEKLPWLQACIKEALRLSPGLTHRLPRVSPHQELVYKDWVIPRNTPVGMSALLMHMDPSVYKDPTAYRPERWLGDVTPEMHRNFVPFTKGSRRCLGVELAFAEIILTFAAIFGPKGPKLQLYETNTSDVRPQCHFLLPLPRLDSKGVRVTVET"}, "target": {"uid": "4461bf5f-f4ba-4245-828e-4c62df2e351e", "label": "XP_007924164.1", "names": {"protein_id": "XP_007924164.1", "cluster_role": "hit_required"}, "start": 22130, "end": 24090, "strand": 1, "sequence": "ATGCAGCAGCACATAGCGAGCTCCTCTTTGCTCCTCGTTGTATTAGCAATCACTTTGATATATGCTCTTGGTGTTGTGTTCTACCGGCTCTTCTACCACCCTCTAGCCAAATTTCCTGGGCCGAGAATCGCTGCTGCTACCTATCTGTACGAAATCGCTTTTGATTATTTCGGTCATGGAGCGTACTTGTTTGAGATCGAACGCATGCATGAGAAATATGGTGCGTCGAATCGAAATTCGGGCTTTCTTTCTGTGCAAGATCACTTTCTGACCTCGACTTCTTCTGAAGGACCTGTTGTGCGTGTGAACCCAAAAGAGCTCTCGATTAAGGATGGAGAGTTCTACGACAAGGTCTACGTCAATGGAAACGTCCGACGCACAGAGGCATTGCCCAGCTTCGGCGATGGAATGGATTTCAACCGTGAATATGACCGGCGCCCCGAGCAGAAGCGTATGTATAAACTGACTTACCGCCATGCAGATAGCCATGGAATGACGGTAGACCACCATCACCACAGGATGCGACGCAAGCCTCTCGAACCCTTTTTCTCTAGAGCCGGAGTCGCACGATTCGAGCCGAACCTTGCGTCTGTTGTAATGACGTTGGTGCATCGACTTCGTGGCTGGGAGGGTACAGGTACCGTGCTGCGGCTTGACCATGCTTTTGCTGCTCTTGCTGGAGACATCATCAGCACGATGTGCATCGAAAGTCCGAGCATGTCCTTTCTGGAGGATAGAGATTTTGCCCCGGATTGGTACAATCTCTTCCATACGCTTATCACGTCCATGCCGATTTTCATGAACTTTCCGTGGATCATCAAGTCAGTCATTGCTACAGGTCCGGAAGGCTGGATTGCACTAATCTCTGCTAGGGCCGTTCGACTTATCCCAACCTCCATTCTGAAGCGCGTTGACCCGCGTAGCCAGATGTTCCGCGACTGGCGTGATGTGAGTTCGTGGTGACAATCAAGGACTCTTATGCTTGACACTGACCTTCCAGATGTCAGTAGCTGAGATCGAGAAGTCGCTTCGTCGGAAAGCTAATAAGGAGGTCTCAACGTACCAGCGGGGAACACTCAAGGCGCCAACGTTATTTGATCATCTCGTAAATAGTGATCTGCCGAGTAGCGAGATGTCGGTGGAGCGTCTTGCCTCGGAAGCTCAAGTTATCTTGGGTGCGGGAACAGTCACGACAGCTCAGAGCATGAGTCACCTAGTTGTCAATATCCTTCTCCGGCCAGAGGTAGAGAACCGACTGCGTGAAGAGCTTGCTACTCTGATGAAGCATTTGGGCGAGGCTCGCCTCCCTGAGGCCCGAGAACTGGAAAAACTGCCATATCTGCAGGCTTGCATCAAAGAGGGACTGCGGTATGCTCCATACGCACTCTTCAAACGATCACACGCTTACCAAGATCCAGTCTCAGCCATGGCTTGATGCATCGACTGCCACGGATTGCGCCAGATGTGGCATTGGATTGCAATGGCTGGATAATTCCACCTGGAGTATGCTTTCAGCCTGAGCCGTACGCACGTAGCGTGCATCGTACTGATGAAATTCGCAGACACCAGTGGGAATGTCCGCTTATCTCATGCATATGGACGATTCCGTGTATTCGAACCCCAAGGAGTTCGTGCCAGAGCGTTGGCTGGGAGAACCTGACCCAAAAATGGAGAGAAATTACGTGCCTTTCTCGAGGGGATCTCGTAGATGTCTCGCTCCCAAGTGCGTTCATGGCTACTTTTGCCTTCTGTTACGATGCTGATCCTTCGCAGTCTGGCGTACGCCGAGATTTCAATGGTGATGGCTGCGCTGTTCAGTCCATGGAGTCCGAAGATCAGGCTCTACGAGACAAATGCTTCAGACGTTGACCCGGTTTGCGCGTTTCTGTTGCCTCTGCCCCGTTTGGACAGTAAAGGTGTACGAGTAATCGTCGAAGAGAGCAAGGACAATTCAAAATAG", "translation": "MQQHIASSSLLLVVLAITLIYALGVVFYRLFYHPLAKFPGPRIAAATYLYEIAFDYFGHGAYLFEIERMHEKYGPVVRVNPKELSIKDGEFYDKVYVNGNVRRTEALPSFGDGMDFNHSHGMTVDHHHHRMRRKPLEPFFSRAGVARFEPNLASVVMTLVHRLRGWEGTGTVLRLDHAFAALAGDIISTMCIESPSMSFLEDRDFAPDWYNLFHTLITSMPIFMNFPWIIKAVRLIPTSILKRVDPRSQMFRDWRDMSVAEIEKSLRRKANKEVSTYQRGTLKAPTLFDHLVNSDLPSSEMSVERLASEAQVILGAGTVTTAQSMSHLVVNILLRPEVENRLREELATLMKHLGEARLPEARELEKLPYLQACIKEGLRLSHGLMHRLPRIAPDVALDCNGWIIPPGTPVGMSAYLMHMDDSVYSNPKEFVPERWLGEPDPKMERNYVPFSRGSRRCLAPNLAYAEISMVMAALFSPWSPKIRLYETNASDVDPVCAFLLPLPRLDSKGVRVIVEESKDNSK"}, "identity": 0.6018867924528302, "similarity": 0.7245283018867924}, "93c327de-2f3f-40c6-85ce-489e82af9ef0": {"uid": "93c327de-2f3f-40c6-85ce-489e82af9ef0", "query": {"uid": "0e8a191a-551d-44cf-bd0f-5f54334fad39", "label": "KAH8756400.1", "names": {"protein_id": "KAH8756400.1", "cluster_role": "hit_required"}, "start": 28353, "end": 30291, "strand": 1, "sequence": "ATGCTCCCCTCCGTGGAGGCTGGGGCAGCTCTATTTGTTGTCTTCCTTGCTGGTACTCTGCTTTTGCAACTGGCAAGCCGGGTCAGATACGGTTATAAGACTCGCAAGATCCCACTTGCTCACAATCTGAGCCTCTTCGACAGACTGTTTACTCGCAAAGCTCAAGAGGAATTTGTCACTAATTTTAGAAATTTATCACGCAAAGGACTATCAAAGGTTGATCTCCCTCACTTCATCAAGATTTGACATATTTACTGACCAATATTTGACTTGCACCAGGACAAAAATGCATTTCGAGTACAGACAGACTGTGGGGAAATGGTCATTTTGGGGGGTCACTATGCGGAAGAAATGAAAGGCGATAAAGGACTGTCGGCAGGTGACTACACAACAATGGTAATCCTGGAGCCTGGAGGAGAGTCGAAAATCAAATCCTATTTCTGCAGCTAATGCGTGAGTTGACAGGAGCTCATGGGCGATATTCCAGGTTTCGAACCATTTCGTTTCGCAGGAGACTATCGGGACCTCATGCACACCGTCATCACGAAAAGGCTAAATCGAGCTCTTTGTAGGTATCCAGCATTGCTAGTTCCGTTTCCCCTGAGAACTGTCAACCAGAAAAGCCTGCTAATCGGTTCTTTGGTCATTTCCAGCTCGACTCGCAACCGAGCAGTCGGTGGAGGTCGCCGACTTCATGAAGCTTAATTGGACAGACTCGAAGAGTATGTGAGCAAAGAGAATCGGAATAATCACTAGAAGTAGTTACTAAAAAGTCCTTCACACTAGAGTGGCATTCTATTCCTCTTTACCAGCTGCTTATGGGTCTGGTAGCACGAGCATCCGTGATGGCCTTTCTGGGCCCTGAGCTTGCAAAGAATCAACGTTGGATTGAACTAAATGCCCAGTACACGGTCGTCGCGATCGCTGCTGTGCAGGCGCTCCGGCCGTGGCCGCGCTTTCTCTTACCCCTCGTCCACCACTTCCACCCCAGGACGAAAGCAGTTCGAGCGATACTGTCAGAGTGCAGACAGATTATGGGACCGATCGTACGCAAGAGGCTACAGTCTAAGAAAGGGGACGTCAAGCCTGCAGCATCAGAAACTGCATTGGACTGGTTTGATGAAGTAGCTGCTACACTCGGGCAAAGCTACGATCCCACGGTTGCGCAGCTCACATTTGCTGTCGCGGCTTTGCATAGCACTACGGATCATCTCTGTCAGATATTGATCGACCTCAGGGATAAGGCTGAAGTGGTTGCTGCTGTAAGGACCGAGCTAGTCGGTGCTGTAGCTCGAAACGGCTGGAATCAGACGGCACTTTCGCAACTGACGCTTATGGAAAGCATCATGAAGGAATCACAGAGGATGAAGCCTATCAACAGAGGTGGGAACCTTCTACCACGAATCCGATTGGACTGTGATCACCATGCTGACCTCCGGATCCAGTCATTAACAAGCGGATTGTTACCAAGGACCTTAGCCTCAGTAATGACGTTTTCCTGCCCAAAGGCTCTCATGTGGCCGTTTTGGGCGAGCGTATGCGAGATCCAGCTATCTATGAAGATCCAGAACGATATGATGCGTATCGCTTCATTAAGAAAGCCGAGCAAGGTCCAGAAGCAGCACGTTTCTCCGGATACACAGCTGTGACCCCGGACTCGGTTGGGTATGTTTCTCGTCCTGTGATTCTGGGTGAATTTTATCTTCAACTTTGACTAATCATGGTAGATTCGGCTATGGCAAACACGCTTGTCCGGGTCGCAGCTACGTTTCACAAGAAATGAAAGTCATCTTGTCTCACATCTTGCTCAAGTACGACTTTCGTTTTCCGGAGGGGTACCAACCGAAAGGTATAAATAATGGTTTTGATAGTATCACGGATATCACAGCTTCATGTATGATCAGACGGCGTGCAGAAGAAGTTGAGCTCCCAGCTTGA", "translation": "MLPSVEAGAALFVVFLAGTLLLQLASRVRYGYKTRKIPLAHNLSLFDRLFTRKAQEEFVTNFRNLSRKGLSKDKNAFRVQTDCGEMVILGGHYAEEMKGDKGLSAGDYTTMELMGDIPGFEPFRFAGDYRDLMHTVITKRLNRALSRLATEQSVEVADFMKLNWTDSKKWHSIPLYQLLMGLVARASVMAFLGPELAKNQRWIELNAQYTVVAIAAVQALRPWPRFLLPLVHHFHPRTKAVRAILSECRQIMGPIVRKRLQSKKGDVKPAASETALDWFDEVAATLGQSYDPTVAQLTFAVAALHSTTDHLCQILIDLRDKAEVVAAVRTELVGAVARNGWNQTALSQLTLMESIMKESQRMKPINRVINKRIVTKDLSLSNDVFLPKGSHVAVLGERMRDPAIYEDPERYDAYRFIKKAEQGPEAARFSGYTAVTPDSVGFGYGKHACPGRSYVSQEMKVILSHILLKYDFRFPEGYQPKGINNGFDSITDITASCMIRRRAEEVELPA"}, "target": {"uid": "7ff0ca40-253f-4854-94bf-84cf0fe47c0f", "label": "XP_007924163.1", "names": {"protein_id": "XP_007924163.1", "cluster_role": "hit_required"}, "start": 20032, "end": 21641, "strand": 1, "sequence": "ATGATCCCTTCGCCACACGAAAAGGACTACTTCTGGTTCGTCACAAAATCTACAAGGGCCGAATTCCTTTCCGAGGCTGCTCGATTATTACGCAAAGGATTTGCCAGCGCCGACGTGATCCGACTCCACGCGGGTTGGGATCACATAGTGGTACTGTCTCCGTTCTATGCGGAGCGTGTTCGTGCAGACGACAAGTTATCGCCGGATACATTCTCTGATAAGGAAATGTTTGGCGAAGTTCCGGGATTCGAGCCATATAGGTTCCTCTGCACACACCGTGACCTGATTCGTAACGTGATCAGTATGCGCCTCAACCGATGTTTCGGTGCGTACCCGTTGATTCTCTCTCTCTCATTGACAGCGCCACTAATCACTTCTGGAGGCCCTGGTACGATCTATCTCTCCGAGGCCATCGAAGATGCTTTGAGGAAGAACATAGGCAATGATACCGGTCTGTGACCCCTTTCTTTCTCTTTGGCCAAACCTGCCCCTTGATGTTGTCAATATACTAATAAGATGTTCATTAGAGTGGCGCCGAGTTCCCCTTGGTACAGCTGTTCTCAGAGTTCTGACTCAGTCAACATCTCGTGCGCTCCAGGGACCAGAGCTTTCCTACGACGAAGAATGGCTTGAAATCGCAACACAGTACACTCTGACTAGTATCACAGGGGTCACAACGCTCCGCAGGCTTCCTCGGTTTCTGGTTCCTGTGCTCCACTGGTACGTTCCAGACGCCATCAAGTCGCGGCAGCTGTTGAGCCGTGCTAGAGCGAAACTCTTGCCCATCTATGAGAAACGCAAGCATGAGCTCTGTCAAGCCATCAACAGTGGCACTTATCGACCGGAAGACGCCGATGCCCTTGGATGGTACGAAGAGCTGGCAAACGGCCGAGACTATGATCCCGTTGTCGCCCAACTTACAGTGGCCGTCGCTGCAATTCACACCACAACCGACTTCATGTGTCAGTTTTTATCTGATCTGGTCAGATATCCTGAGTACATTCAGCCCCTCCGAGAGGAGCTCATACTTGCCCTTCAAGATAAGGGCTGGAAAGCATCCACGATCTTGCAACTGCCCCTTCTTGACAGCATCATGAAGGAGTCTCAGCGGCTGAAGCCCATTTCGATAGGTTAGTCCAACTGCCAATCTGAGCTTAAGGAAGACTTTCTCACAGTTACAGCTTTCATGAGAAGTATTGCCCAGCATGATATTGCGCTGGAAGATGATGTGACGATTCCCCAGGATACTTCAGTCATCGTTTCTGCGCATGCAATGCGGGATTCCACCTTGTATGAGAATCCCGACGACTTTGACGGCTATCGCTTCGTGAACCCAGCCAAAAATCACGAGTCTCGACATTTTACCTCTGTCAGCGTCGGGCACATGGGGTTTGGATTCGGCAAGCACGCCTGTCCGGGCCGGTTCTTCGTGAATCTCCAAACCAAGATCTTCATTGCTCACATGTTGCTCAAGTACGATTGGAAGTTTGCCACGGAAGGGGGCCCTGCAATTCGAACTAGTGGTTTTGACCAGGTCATTGATCCTTCAGCCGAAATGCTGATACGAAGACGTCGAGAGGAAATCCAGATCGAGGCACTATACGGTTGA", "translation": "MIPSPHEKDYFWFVTKSTRAEFLSEAARLLRKGFASADVIRLHAGWDHIVVLSPFYAERVRADDKLSPDTFSDKEMFGEVPGFEPYRFLCTHRDLIRNVISMRLNRCFGPGTIYLSEAIEDALRKNIGNDTEWRRVPLGTAVLRVLTQSTSRALQGPELSYDEEWLEIATQYTLTSITGVTTLRRLPRFLVPVLHWYVPDAIKSRQLLSRARAKLLPIYEKRKHELCQAINSGTYRPEDADALGWYEELANGRDYDPVVAQLTVAVAAIHTTTDFMCQFLSDLVRYPEYIQPLREELILALQDKGWKASTILQLPLLDSIMKESQRLKPISIAFMRSIAQHDIALEDDVTIPQDTSVIVSAHAMRDSTLYENPDDFDGYRFVNPAKNHESRHFTSVSVGHMGFGFGKHACPGRFFVNLQTKIFIAHMLLKYDWKFATEGGPAIRTSGFDQVIDPSAEMLIRRRREEIQIEALYG"}, "identity": 0.3474903474903475, "similarity": 0.5212355212355212}, "babed34c-f122-4824-8d5d-d851b1fd5849": {"uid": "babed34c-f122-4824-8d5d-d851b1fd5849", "query": {"uid": "4295ee8d-9eb2-4164-98f1-bf37983a7925", "label": "KAH8756391.1", "names": {"protein_id": "KAH8756391.1", "cluster_role": "intermediate"}, "start": 261, "end": 1388, "strand": -1, "sequence": "ATGCTCTCCCGGATCAAGCCCGAGATGCGCGACATCGACCTAGGCTGGGCGGAGCAGTTCGTCGAGGCCCTCTTCCCAAGCAACGAGGAGGAGATGGCGCGGGTGCTGGAGCGCTCGCGGACCGAGCTTCCGCCCCCGCTGGATCACGCTCTCACCTTCAACATGGCCGTTGACCTCAGAGGCGGGGCGCGCAGCATGAAGGCTTACATGTTCCCCATGGCAAAGAATCTCGCCTCCGGCCGCGATCGTGACGCGCGTGACGCCGGCCTCGACGCCATCCGCAACCTGAAGCCGTATGGTGACCGCCTCGCGCCCGCTGTCGACTTCCTCGACAGCTACTGGGATCAGTTTCCAGAGAGATTGACCCTCGACATGATTGGTATGGACTGTATCGACCCATCCAAGGCTCGAATCAAGATCTATGCGCATATCTCAGCGCGGAACAGCTGGAAAGTGGTCCGTGATTTTGTAACGTTCGGCGGACAGGTAAGGCGCTACTTTAAATTCAGCCCAAGAGAGCTCGCTGACACGGCTTGAGGCCACGGATCCCGAACGCCTGAAGGGCTTGGATCTGTTACGCTCCATATGGAACCTGCTCAGGAACGAGCAAGGTCCCGTCGACGACGATTTCGACAAGCCATTGCGACATCCGACCTCCTTTTTGGGAAGCATTATGTTTAGTTTCGAGATTGTGCCGGGGCGCCAGATACCCGACGTGAAAGTGTGAGTGCTCACGACTTATTAGCTGCTATACGCGCCGATTCCTAATCCTGATTTCTTTCAGATACGTGCCCATGTGGCAATATGCACCGAGTGATGGCCATGTGGCCCGAAACCTGATTTCTGCGTTCAGAGAGCTGGGTTGGCAGCAGACTGCCGAGGTACGTATATTTCTTCCAACCTCTACGAATATTCTGAAGCTCTTTACCAACACACACCCGCAGAAATATATGACTGGCCTGAGGCACACGTTTCCTGGCGCTGATCTTGATTCACCGCTGTCGGTTGTGCATAGCAACATCTCCTTCTCGTTCACGGAAAAGACGGGCGCGTATATGAGTGTGTACTACGCCGTCAGCGGAAAGGCGACCCTGTCGAACAGCCAGGCCGAGCGGAAAGAGAAATAA", "translation": "MLSRIKPEMRDIDLGWAEQFVEALFPSNEEEMARVLERSRTELPPPLDHALTFNMAVDLRGGARSMKAYMFPMAKNLASGRDRDARDAGLDAIRNLKPYGDRLAPAVDFLDSYWDQFPERLTLDMIGMDCIDPSKARIKIYAHISARNSWKVVRDFVTFGGQATDPERLKGLDLLRSIWNLLRNEQGPVDDDFDKPLRHPTSFLGSIMFSFEIVPGRQIPDVKVYVPMWQYAPSDGHVARNLISAFRELGWQQTAEKYMTGLRHTFPGADLDSPLSVVHSNISFSFTEKTGAYMSVYYAVSGKATLSNSQAERKEK"}, "target": {"uid": "bd40c502-2663-4e8b-b11d-05aab47d78a9", "label": "KAI1868371.1", "names": {"protein_id": "KAI1868371.1", "cluster_role": "intermediate"}, "start": 744, "end": 2122, "strand": -1, "sequence": "ATGGACAGCGTAGGCGATACCACCAACCAGGGCGCTGAGCTTTGGTGGAGTGTTTGCAAGCCAGCGATAGCGGGGCTTCTCGATAGCGCAGGGACATACACGGAAGTGAGTCTCAGTAACAGTTTTCCGAACTGCATGAATATTCTGACTCAACCTGTGCACAGGATGAGAAAGTCAGTCAATTAGCATTTTTTAGGCGTCATGTCGTGCCGTGGCTAGGACCACAACCGCTGTCTGACGGGATACATGCCGTGAACCCGATCGATGCGATCTCGCCAGTCGAAGCAAGTATCAATTTTACAGCAAATGGGAAACCCATTGTCCGGTATCAGTACGAGTCAGTGCCTACCTCTCACTATAAGCCTGCTATGGTGGTTCACCCTAACTAAGAGCCGCAATAGGCCGCTGAGCGCAACGAGGCAGCACCAGGATGCTAAGGAGAGGCTTGGACAAGAGCATGTGCGACAGATGCTCTCGCAGATCGAAGTGGAACTTAACAAGCCAGACCTTCGCTGGGCGCATCAGTTCATAGAACAACTCTTTCCCAAGAATGAGGATGAGACGGCGCTCGCTCTTATCCGCGCAAAATCCGAGCTTCCCCCTCCCCTGGATCATGCGCTCACGTTCAACATGGCCCTGGACCTTGATGGAGCTCAGAGAAAGATGAAAGCTTACATGTTTCCAATGGCAAAGAACCTCGCAACTAATCGGCACCGTGATGCTCGAGATGCCGGCTTCGACGCTATCAAGAATCTCAGACCGAATGGTGACAGGCTGGCTCCGTCTCTTGATTTTCTAGATTCATACTGGGATACTTGTCCGGAACATCTTACTCTTGATATGATTGGCATGGATTGCATTGATCCGTGCAAAGCACGAGTAAAGATCTATGCCCATACGACAACATGTAATAGTTGGGATATCGTACAACACATTTACACCTTTGGTGGAAAGGTTAGCAATTGCAACGATTTCTGTTAGAGTATGATATCACTGACCCTTATAGGCTGTGGAACCAGAGCGGTTGCATGGTCTAGAGATCTTGCACTCTATATGGGATACTTTGCGGGATGAACGACCTTATACGCCGGATAATCACAGCAAGCAAATGCGCCATCCCACCTCTTTCCTCGGCAGCCTCATGTTCAGTTTCGAAATCAAACCTGGGCGCGAGGTGCCCGACGTTAAAGTGTTAGTCCTCTAACCCTTCTTAAATTTCTCACTCTACGCAGCTAATAAACAAATGGATGTTAGATACGTGCCCATGTGGCAATATGCACCGAGCGATGGCCACGTTACCAATAACTTGTTGTCGGCGTTTAGCAAGCTAGGTTGGTTCGACGTCGCCAAGGTCAGGAAATTCCGTTCCCCCGTATAG", "translation": "MDSVGDTTNQGAELWWSVCKPAIAGLLDSAGTYTEDEKVSQLAFFRRHVVPWLGPQPLSDGIHAVNPIDAISPVEASINFTANGKPIVRYQYEPLSATRQHQDAKERLGQEHVRQMLSQIEVELNKPDLRWAHQFIEQLFPKNEDETALALIRAKSELPPPLDHALTFNMALDLDGAQRKMKAYMFPMAKNLATNRHRDARDAGFDAIKNLRPNGDRLAPSLDFLDSYWDTCPEHLTLDMIGMDCIDPCKARVKIYAHTTTCNSWDIVQHIYTFGGKAVEPERLHGLEILHSIWDTLRDERPYTPDNHSKQMRHPTSFLGSLMFSFEIKPGREVPDVKVYVPMWQYAPSDGHVTNNLLSAFSKLGWFDVAKVRKFRSPV"}, "identity": 0.4064665127020785, "similarity": 0.47344110854503463}, "3d0b2619-a4c5-46ab-bde5-3a8a5942a883": {"uid": "3d0b2619-a4c5-46ab-bde5-3a8a5942a883", "query": {"uid": "2d6e2a2e-74f6-4b12-9e53-323937eac1a4", "label": "KAH8756392.1", "names": {"protein_id": "KAH8756392.1", "cluster_role": "intermediate"}, "start": 3066, "end": 4475, "strand": 1, "sequence": "GGAGATATCGTAAGGATCGGGCCCAATTGGTTGTCCTTCAGCAGCGCCCAGGCATACATGGATATCTATGCGCGGCCTAGCCATGGAAAGAAGGCATTCCTCAAGATTGGGGAATATGAGCGGCCAGGAGACATTTCCACGACGCGAGACCCTGATTTGCACGCTGTTCAGAAACGGGCTCTTTCCAAGGGTTTCAGCACTGCAGCGATGCGTGACCAGGAGAAAGTGCTGCATGAATATCTCAATTTGCTGGTCGAGCAGCTGCTCACCCTGGGTCAAGAAGGCCAAGTGGCGGTCAACATCGGCGAAGCGCTTAATTGGTTCACCTTGGACATTATTGGTAAGATGCTTCTCATGTCACTGTTCTGATTAATCACGCCGACTCTTAACATTCTCTTGCCACCAGGTGATCTTGCGTTCGGGCAATCATTCGAATCCGTTACCAAGGCTTCCAATGAAGCATATTCGTTGATCGCCGACGCCCTGAGATACAGCAACGTGGAGTATCTCAAGCGACAGCGGCCGTATATCGGCCCCGTCGTTGCACGACTGCTGTTCCCGCGGTCCTTACGAGAGAAGCACCTCAAGTATCAACGCCTGGCCTCGGCAAAGGCTGCAAAGCGCATGGAGAAGATTGACATCGACCGCCAGGATTTCTTCAGTCACTTAATCAGGGACGGTCGTATCTCGGAGAAGGAGCTGATGGCGACGGCCTGGACGCTGATCATGGCTGGCTCGGAGACCACGGCCACCGCGCTCACGGCCACCATCTTTTACCTCCTTCGCAATCCCAGAACTTTGAAAAGTTTAACCGATGAGATTTTGGCGAGTTTTCAGTCCGCTGAGCAGATCACTGGTTCGTATAATCCACTTATATCCATCGTGGCATGCGTGGCACTTATACTATGGGAAAGCTAACAACAATACAAGGGGACTCTGTCCTTGGGTTGAAATATCTCAATGGCGTGATTGAAGAGGGGCTTCGACTTTTCCCGCCCCTGGCGATTGGGCTGCCGCGCGAGTCACCAGGTGCGGTCGTTGACGACCATTTCATTCCCCAGGGCACATGTGTGTCCGTAGAGAACTTTTCATTGTCATATGACACTCGTTACTGGGAGGAGCCCGAGTCTTTCAAGCCCGAACGGTGGCTCGGGAGTGGATTTGACCATGACGACAAACTGGCCCATCACCCTTTTTCCGAAGGTACGCGCTCATGTATTGGCAAGAATTTAGCGTACCTCGAGCTCCGCGTTCTGCTCGCCAGTCTTTTTTTTCACTTCGATTGGGAGCTGGTCTCTACTGAAATAGAAGACTGGAATTCCGCCTGTCAGTGCTTTGCGCTGTGGACGATGCCCAAGTTGCTGGTCAAGGTTCGCCCACGTGGCACGACGCCGGTATCTAGGAATTAA", "translation": "GDIVRIGPNWLSFSSAQAYMDIYARPSHGKKAFLKIGEYERPGDISTTRDPDLHAVQKRALSKGFSTAAMRDQEKVLHEYLNLLVEQLLTLGQEGQVAVNIGEALNWFTLDIIGDLAFGQSFESVTKASNEAYSLIADALRYSNVEYLKRQRPYIGPVVARLLFPRSLREKHLKYQRLASAKAAKRMEKIDIDRQDFFSHLIRDGRISEKELMATAWTLIMAGSETTATALTATIFYLLRNPRTLKSLTDEILASFQSAEQITGDSVLGLKYLNGVIEEGLRLFPPLAIGLPRESPGAVVDDHFIPQGTCVSVENFSLSYDTRYWEEPESFKPERWLGSGFDHDDKLAHHPFSEGTRSCIGKNLAYLELRVLLASLFFHFDWELVSTEIEDWNSACQCFALWTMPKLLVKVRPRGTTPVSRN"}, "target": {"uid": "12261f75-163f-4d55-ae93-473336945ea4", "label": "KAI1868372.1", "names": {"protein_id": "KAI1868372.1", "cluster_role": "intermediate"}, "start": 2874, "end": 4661, "strand": 1, "sequence": "ATGGACGTTAGCAAGAGCGCCAGGTTTTTGAGTATTTCTCGACTGGAGGCAGCTTCCCTTATCATCCTGGTGAGAAAGATACTGTACGAAATGTAAAAGTCCGTGACTGATTGTTCAACTAGGCCCTTATATCATATTATGCATTAAAATGCATCTACTTGCTCTACTACCATCCTCTGGCACGATTTCCTGGCCCGCGCCTTGCCTCCATGTCTGATGTAAGTGACTTACCTGCGATATCATACGCGACAATATCAGAGATTCTAACGCGGGGTTAAGTTGTGGATTTCCTCGTCGATTGCTACAGGTCGGCACCCATTCAGAATGGTAAAACTACATCAAGAGTATGGTGAGTACATAAGCCTGTCACCTGAATTTTGCCTCTTGGAACTCTAATGCGTTACACCCAAGGCGATGTCGTCAGAATAGGACCTAATTGGCTTTCGTTTGCCACGCTGCAAGCATATCAGGATATATACGGGAGGCCAAGTCAAGGAAAGAAGTTGTTCCTCAAGTTTGCCGAATTTGAGAGGCCGGGGGACATCTCTACCACGAGGGACCCGGATCTCCATTCCCTCCAAAAAAGAGCGCTCTCCAAGGGGTTCAGCGCCGCGGCGCTACGGGACCAAGAAGTAATAGTACAACAATACGCCGACTTATTGGTCCGACAACTGAGTAGCCTCGGGCAGGGAGGCAAGGTGGCCACAAATATAGGTGAAGCCCTGAACTGGTTTACATTTGATGTCATTGGTAAGGCATACCACTCCCTCACGCCGGCGCAAGTTACTGACACGGCAACATCCAGGAGACCTTGCCTTTGGGGAGCCTTTCAATGCGCTACTCAATGGATCTAACCATATGATATCACTGATTACAGATGCGCTGCGGTATAGCGGAGTGATATTCCTTCGCCGCCAGCGGCCATATGTGGGGCCGCTTATTGCACGCCTGCTGTTTCCACGACATCTTGAGGAGACGCATCTTGAATACCAAAAGCTGGCAGATGAGAAGTCTGCGAAACGCATTCTTCGAGGAGATCTTGATCGACAGGACTTCTTTAGCCACCTCATAAGAGACCACCGCATCACCAAAGAGGAGTTAATGGCTACGGCATGGACACTAATTATGGCGGGCTCCGAAACCACGGCCACAGCACTTACTGCGACGATTTTTTATCTCCTTCGCACTGAAGGCGTACTCCAAAAGCTAAGGGACGAAGTTTGTACCAAGTTCGATTCGTCGGATCAGATAAATGGTAGGTAAAGCCCGTATTCAGGCCTGAGTATGAGTATCTGTTGACAACGTACGTTGCAGATGGCTCTACCAAGGGCCTGGAGTACCTTAGCGCCGTCATCGAGGAGGGACTGCGCCTCTTTCCGCCTCTGGCACTTGGCTTGCCTCGTGAATCACCCGGCGCGGTTATTGATGGACACTACGTCCCACCTGGCGTCTGCGTATCGGCCGAGAACTTCTCCTTGTCCTATGACTCCAGATTCTGGATAGAGCCCCAGTCATTCAAGCCAGAACGCTGGATTGGGGCTGGTATTGAGGGCGACAACAAAGCCGCCCATGTGCCGTTTTCTGAAGGACCAAGGTCGTGTATCGGCAAGAGCCTTGCATATGTGGAGATGCGTCTCATTCTCGCCAAGCTAGTATGGCACTTCGACTGGGTATTGGCATCTACCGATCTCGATGATTGGAATCAAGCTTCAATGTGCTACGCACTGTGGACAATGCCAAAGTTGATGGTCGAGTTTCATCCACGACAGGCATCGTCCGTCTACTAA", "translation": "MDVSKSARFLSISRLEAASLIILALISYYALKCIYLLYYHPLARFPGPRLASMSDLWISSSIATGRHPFRMVKLHQEYGDVVRIGPNWLSFATLQAYQDIYGRPSQGKKLFLKFAEFERPGDISTTRDPDLHSLQKRALSKGFSAAALRDQEVIVQQYADLLVRQLSSLGQGGKVATNIGEALNWFTFDVIGDLAFGEPFNALLNGSNHMISLITDALRYSGVIFLRRQRPYVGPLIARLLFPRHLEETHLEYQKLADEKSAKRILRGDLDRQDFFSHLIRDHRITKEELMATAWTLIMAGSETTATALTATIFYLLRTEGVLQKLRDEVCTKFDSSDQINDGSTKGLEYLSAVIEEGLRLFPPLALGLPRESPGAVIDGHYVPPGVCVSAENFSLSYDSRFWIEPQSFKPERWIGAGIEGDNKAAHVPFSEGPRSCIGKSLAYVEMRLILAKLVWHFDWVLASTDLDDWNQASMCYALWTMPKLMVEFHPRQASSVY"}, "identity": 0.57, "similarity": 0.682}, "47ce5e41-324d-4350-9a16-1cf5f193e851": {"uid": "47ce5e41-324d-4350-9a16-1cf5f193e851", "query": {"uid": "7fa81a4e-09f5-43ef-ac87-2a7d0a5862d6", "label": "KAH8756393.1", "names": {"protein_id": "KAH8756393.1", "cluster_role": "hit_required"}, "start": 5000, "end": 6370, "strand": -1, "sequence": "ATGCTCACTCGACCAGGTGGTAACGTTAATATTTCACAGTTTGGCGCCGAGATCCACGGACTGGATCTCAACAACATCACAGGTAGGCCTGATGCAGCCTGATGGCGGTTCGTACTCGAAGGGAGTGTGGACGCAAACTGACAATGTGCAGATGCCGGCATCGACCAACTCCGAGACTTGCTGCAGCAGCACCTCGTCCTGGTGATCAAAGGCCAGCAGAACGAACTCCCGGGCAAGAACTGGGAAATATTGCAGAAGCTCGACCCCGGCTCCCCCGAGTTCACGGACGAGGAGTGGGCCAAGTTCTACAACCCCGAGGGCAAGGGCATTCTTGTGAGGACGGTTTCCATTCACTATGATTTCTCATTGACCAGCATGCTGACAGGTTGTGTCCCATGACAGGCCAAGCTGGGCTACAGCACGATCCCCAACAGCGGCCGTCTGTATCTCATGGGTAAGGGATATCAGGGAAAAGACCACTACGGCTTGAAGGATATCAAATTGAGCGAAGCGTTTGCGGATGCCTATTACTCCAAGCCCCTGCCGAAAGAGGACTTCCAAAAGGGCATCACTCGCTTTCAATCATGGCACATGGATGGCCCGCAATACGCTATCAACCCGCCCCTCTTCACCTCATTCCGTTGCATCAAGCTTCCCGAGGGAGAGCAGACAGTCGATTGGGCAGATGGTTCAGGCTTGACCAAGAAGATCAAGCCTGGAAGAACCGGCTTCTTCAGCACAGCTCAATTATACGACATGCTCAGCGACGAGGAGAAGAAAATGGTGGACCATAGCTGGTGCGAATACATGTACTACCCCTATGAGTGGATTCTGGGCTGCCGCGGCAATCCAAATGGCCTCAATGTTGCCAATGAGGGCAGAGAGGTACCGGATGCTGTTATGGAGGCGATGCCCAGGGATCCAAATCATCAGCACATTGTGAGCATCACCCCTGCCCTGTTGGAGAGCGCCCTGATACACGAAAAGAAAAAGCTGACCCATTGGAAACTATTACACAGCTTCCTCTTGTCTGGATGAACGCTGTCACCGGAAAGAAGCATCTGCAGATACAGCCCAACGTGGTGCGCCGTCTGTTCATCCGCAACAGCACAGAAGAGAAACCCAGGGTGATCGACGACGTCAAGGGAGTCCGAGACTTCCTTACTAATTTGCAGCTCCGGATCCTGCGACCGGAAAACATCTATGTTGGTCCGGAGGAAGAGGGTGACCATGTTCTCTGGTACAACTGGGGTGTGATGCATACAAAGATTGACTATCCGGTCGAGTTCGGCCCTCGCACAGCTCATCAAGGTTGGCTTCCAGCCACCAGGCAGCCAAGCGGCCCTGTACCCATTCCTGTGCAGCAGTGA", "translation": "MLTRPGGNVNISQFGAEIHGLDLNNITDAGIDQLRDLLQQHLVLVIKGQQNELPGKNWEILQKLDPGSPEFTDEEWAKFYNPEGKGILAKLGYSTIPNSGRLYLMGKGYQGKDHYGLKDIKLSEAFADAYYSKPLPKEDFQKGITRFQSWHMDGPQYAINPPLFTSFRCIKLPEGEQTVDWADGSGLTKKIKPGRTGFFSTAQLYDMLSDEEKKMVDHSWCEYMYYPYEWILGCRGNPNGLNVANEGREVPDAVMEAMPRDPNHQHILPLVWMNAVTGKKHLQIQPNVVRRLFIRNSTEEKPRVIDDVKGVRDFLTNLQLRILRPENIYVGPEEEGDHVLWYNWGVMHTKIDYPVEFGPRTAHQGWLPATRQPSGPVPIPVQQ"}, "target": {"uid": "a941d0d8-7a9f-4599-b6bc-297b1205936d", "label": "KAI1868373.1", "names": {"protein_id": "KAI1868373.1", "cluster_role": "hit_required"}, "start": 5000, "end": 6409, "strand": -1, "sequence": "ATGGATTCCCAAAGCGGCTTTCTGATTAAACCTTTCGCTGATGGTTTGACTGTATGTTGATCCTAAAGCGACACAGGAGAAAGTGTTAACGTTAACTGTCAGTTCGGCGCTGAGATCACCGGACTTTATATCAACAGCATCACAGGCATATTCTCTTCATCGTAACCCCTTACTTTATGGATGGTGACTGACAATATAAAGATGCCGAGGTTGACCTTCTCCGCGAGGCAATTCGACGTTACCTAGTTGTTGTTATCAAAGGGCAGAAAAACGAATTGCCTAGCAAGAACTGGGAACTTCTTCAAAAGCTCGACCCTGGTGCGCCTGAGTTTACAGAGGAGGAGTGGGCAAAGATGTATAATCCCAAGGGAGAGGGAATCCTTGTAAGGACAAGTGCATTCAATTCCCGAAGTCGCTCACACAAACCAATGATATTTTCTGTTGTAGTCCAAGCTGGGTTATAGCACAATACCAAATGCGGGACGTCTCTATCTCATGGGCAAGGGATATCAAGGCGAAAACCATTATGGCATCAAAAATGCCAATCTGAGCGAGGCGTTTGCGGATGCTTACTACTCGAAGCCTCTGTTGAAGGAGGATTTCAAACGCGGTATCGCTCGCTTCCAGTCTTGGCATATGGATGGGCCGCAGTACAAGATCCATACGCCAATGTACAGCTCTTTCCGGACCATCAAGCTTCCTCGAGGGGAAAAGGTCGTCGAATGGGCAGATGGGTCTGGCATGACTAAGAAGATCAAGCCAGGGCGCACTGGCTTCTTTAGCACAGCTCAGCTGTATGAAATGCTGACCGACAAAGAGAAGAAGATGGTCGATCATAGCTGGTGTGAGCAGATGTACTATCCGTACGAGTGGATCCTGGGATGCCGAGGAAATGCGAACGGGCTCAACGTGGCTAGCGAGGGGAGAGAGGTCCCCGAAAAGATTATGGAGGCAATGCCTCGGAATCCTGAAGACCAGCATATTGTGAGTGATTCTCTGCTATGGGGCCACGCCGTGGCATTCTCCGTCAAAGTTTTACATTAACATTGCAGCTACAGCTTCCTCTGGTATGGGTAAATCCTACCACCGGCGCTAAACACTTGCAAGTGCAGCCCAACACTGTACGCCGACTGTATATCCGCCACGGCGAATCGGAAAAGCCTAAAATCATTGACGACGTCAAGAAAGTGAGGGATATTTTGAGCGGACTTCAGTATCGTGTCATACGCCCAGAGAACATTTATGTTGGTCCTGATGATGAGGGTGATCACTTGTTTTGGTACAATTGGGGAGTTATGCACACAAAGATAGACTTCCCTGTCGAGTTCGGCACGAGAACCGCCCATCAGGGGTGGCTACCTGCCACCCAAGCCCCGACCGGTCCCGTGCCAATTCCATCTAAGTACTGA", "translation": "MDSQSGFLIKPFADDAEVDLLREAIRRYLVVVIKGQKNELPSKNWELLQKLDPGAPEFTEEEWAKMYNPKGEGILSKLGYSTIPNAGRLYLMGKGYQGENHYGIKNANLSEAFADAYYSKPLLKEDFKRGIARFQSWHMDGPQYKIHTPMYSSFRTIKLPRGEKVVEWADGSGMTKKIKPGRTGFFSTAQLYEMLTDKEKKMVDHSWCEQMYYPYEWILGCRGNANGLNVASEGREVPEKIMEAMPRNPEDQHILPLVWVNPTTGAKHLQVQPNTVRRLYIRHGESEKPKIIDDVKKVRDILSGLQYRVIRPENIYVGPDDEGDHLFWYNWGVMHTKIDFPVEFGTRTAHQGWLPATQAPTGPVPIPSKY"}, "identity": 0.7154046997389034, "similarity": 0.8067885117493473}, "021d9ab0-5a93-4af3-9341-feec53579d4b": {"uid": "021d9ab0-5a93-4af3-9341-feec53579d4b", "query": {"uid": "1ed7d11f-1e8b-4065-a80e-579961e32b6e", "label": "KAH8756394.1", "names": {"protein_id": "KAH8756394.1", "cluster_role": "hit_required"}, "start": 8571, "end": 10281, "strand": 1, "sequence": "ATGGCTCTTCTTCTTTGCGCTCTTGTCAGAACATCCTCTTTCTCCCCCCGGCGCGCAAACGGTACTGACTCTTTTGAGCAAGATTTTCGGCAGCATCATTGCCAAGACCTTGTACAATGTCTTGTTCCACCCCCTGAGAAAGTTCCCCGGTCCATTACCGGCAAGAGCCAGCCGCCTTTACTATTCGTATTATCGAAGCACCGGGCAGCTTGAGATCAAAACCAAAGAGCTTCACGAAAAATACGGCAGTGTGCTCCGAATTGCCCCAGATGAGTGTTAGTTATATTAGATTCTATGCGTAGGGGCGCACCAGCTGATGTGCGAACAGTGAGCTTTGTCACCGGCGCTGCGTGGACTGATATCTACGGCTCGAAGCCCAAAAATGGCGGCGGCAAGCGGCTGGCAAAGGAGCCGTTCTTCTATCTTGGAGCCATGGCACCCAACGGCGAAAAGAACCTAGGCGCTAGCTTAGACGACGACCACGCTCGTATCCGGGGAGTGCTGTCGCATGCCTTCTCGGACAAGGCATTGCACTCCCAAGAGCACGTTTTAAGAGACCATGTCACTCACATGGTACACCGAATTCAGCAGCTCGGTGGAGCGCCGACGGATGCGGTGCGCTGGCTGCAGCATTGCACCTACGACATCATCACAGACCTCTCGCTGGGCACCAGCGCTGGTGCGCTCGACTATGATACCTGGAACCCCTCGGCTCATCTGGTATTCGAGAGCGTCAAGGAGGGCATTGCGGCTATCGAGGTCTTGCGCTTCTTGCCACTTCGATCCCTATTGGTGCGCCTGCTGATGCAAGTATTTGGAACTTCGCGCCGCCTGGCTTTCGACACGGCAGTCGAGAAGGCAGGGATGCGCATGGCCACGGGCAACTACGAACGGTCGGACTTCATGTCTTATATCTTGCGAGCCAATGAGACGTCCAAGGAACTGACGTCTGCCGAGATGACGGCGAATGTTGCGCTGCTGATTGATGTCGGATCGGAGACCACGGCGTCAATGCTCTCGGGCTTCTTGTTCTACGTTGCTAGGGACCCGGCCATCTTGGACCGTCTGACCAGAGAAATACGCGACGAGTTTGACACGGCGGAGCAGATTAATTTGAAAGGACTGACTGCGCTGCCGTATCTTCATGCTGTTCTTCAAGAAGCACTACGACTGTATCCGCCAGTTGCAGGAGCCACTCCTCGCGTGACACCCCAATCTGGCGCTTTAAGTATATTCAAACTACCCGATATTGCTCCAGCTCAGAGATTTGCTAACATATCGATAGTTGATGGTCATTTTGTTCCCGGTAACATGACTGTAGCTATCAACCAGTACGCTGCGTATAGAGTCGGCACCAACTTCACGGATCCTCTCCACTTCAACCCTGCGCGTTGGTTAGGCAAAGAGCACTTCTCGCGCGATAGGCGTGACGTGTTCCAACCTTTTAGTCTAGGGCCAAGGGACTGTCTCGGTAGAAAGTGAGTGAAAACACTTCCCATATTGAGAGAGAAAAAAAGAAATGAATACGCTAACATGATGTGAACCAGCCTCGCGTGGGCTGAAATGAGGCTCATCGTGGGCAATTTGCTGTGGGCCTTCGATTTAGAGTTGACTTCGACATCTCAAAATTGGAACAACCAGAGAACTTGGTTCATATGGGATAAACCAGATCTGATGATCCGATTTCAGCCGCGCCCGCTTGTTGGTTAA", "translation": "MALLLCALIFGSIIAKTLYNVLFHPLRKFPGPLPARASRLYYSYYRSTGQLEIKTKELHEKYGSVLRIAPDELSFVTGAAWTDIYGSKPKNGGGKRLAKEPFFYLGAMAPNGEKNLGASLDDDHARIRGVLSHAFSDKALHSQEHVLRDHVTHMVHRIQQLGGAPTDAVRWLQHCTYDIITDLSLGTSAGALDYDTWNPSAHLVFESVKEGIAAIEVLRFLPLRSLLVRLLMQVFGTSRRLAFDTAVEKAGMRMATGNYERSDFMSYILRANETSKELTSAEMTANVALLIDVGSETTASMLSGFLFYVARDPAILDRLTREIRDEFDTAEQINLKGLTALPYLHAVLQEALRLYPPVAGATPRVTPQSGALIDGHFVPGNMTVAINQYAAYRVGTNFTDPLHFNPARWLGKEHFSRDRRDVFQPFSLGPRDCLGRNLAWAEMRLIVGNLLWAFDLELTSTSQNWNNQRTWFIWDKPDLMIRFQPRPLVG"}, "target": {"uid": "12261f75-163f-4d55-ae93-473336945ea4", "label": "KAI1868372.1", "names": {"protein_id": "KAI1868372.1", "cluster_role": "intermediate"}, "start": 2874, "end": 4661, "strand": 1, "sequence": "ATGGACGTTAGCAAGAGCGCCAGGTTTTTGAGTATTTCTCGACTGGAGGCAGCTTCCCTTATCATCCTGGTGAGAAAGATACTGTACGAAATGTAAAAGTCCGTGACTGATTGTTCAACTAGGCCCTTATATCATATTATGCATTAAAATGCATCTACTTGCTCTACTACCATCCTCTGGCACGATTTCCTGGCCCGCGCCTTGCCTCCATGTCTGATGTAAGTGACTTACCTGCGATATCATACGCGACAATATCAGAGATTCTAACGCGGGGTTAAGTTGTGGATTTCCTCGTCGATTGCTACAGGTCGGCACCCATTCAGAATGGTAAAACTACATCAAGAGTATGGTGAGTACATAAGCCTGTCACCTGAATTTTGCCTCTTGGAACTCTAATGCGTTACACCCAAGGCGATGTCGTCAGAATAGGACCTAATTGGCTTTCGTTTGCCACGCTGCAAGCATATCAGGATATATACGGGAGGCCAAGTCAAGGAAAGAAGTTGTTCCTCAAGTTTGCCGAATTTGAGAGGCCGGGGGACATCTCTACCACGAGGGACCCGGATCTCCATTCCCTCCAAAAAAGAGCGCTCTCCAAGGGGTTCAGCGCCGCGGCGCTACGGGACCAAGAAGTAATAGTACAACAATACGCCGACTTATTGGTCCGACAACTGAGTAGCCTCGGGCAGGGAGGCAAGGTGGCCACAAATATAGGTGAAGCCCTGAACTGGTTTACATTTGATGTCATTGGTAAGGCATACCACTCCCTCACGCCGGCGCAAGTTACTGACACGGCAACATCCAGGAGACCTTGCCTTTGGGGAGCCTTTCAATGCGCTACTCAATGGATCTAACCATATGATATCACTGATTACAGATGCGCTGCGGTATAGCGGAGTGATATTCCTTCGCCGCCAGCGGCCATATGTGGGGCCGCTTATTGCACGCCTGCTGTTTCCACGACATCTTGAGGAGACGCATCTTGAATACCAAAAGCTGGCAGATGAGAAGTCTGCGAAACGCATTCTTCGAGGAGATCTTGATCGACAGGACTTCTTTAGCCACCTCATAAGAGACCACCGCATCACCAAAGAGGAGTTAATGGCTACGGCATGGACACTAATTATGGCGGGCTCCGAAACCACGGCCACAGCACTTACTGCGACGATTTTTTATCTCCTTCGCACTGAAGGCGTACTCCAAAAGCTAAGGGACGAAGTTTGTACCAAGTTCGATTCGTCGGATCAGATAAATGGTAGGTAAAGCCCGTATTCAGGCCTGAGTATGAGTATCTGTTGACAACGTACGTTGCAGATGGCTCTACCAAGGGCCTGGAGTACCTTAGCGCCGTCATCGAGGAGGGACTGCGCCTCTTTCCGCCTCTGGCACTTGGCTTGCCTCGTGAATCACCCGGCGCGGTTATTGATGGACACTACGTCCCACCTGGCGTCTGCGTATCGGCCGAGAACTTCTCCTTGTCCTATGACTCCAGATTCTGGATAGAGCCCCAGTCATTCAAGCCAGAACGCTGGATTGGGGCTGGTATTGAGGGCGACAACAAAGCCGCCCATGTGCCGTTTTCTGAAGGACCAAGGTCGTGTATCGGCAAGAGCCTTGCATATGTGGAGATGCGTCTCATTCTCGCCAAGCTAGTATGGCACTTCGACTGGGTATTGGCATCTACCGATCTCGATGATTGGAATCAAGCTTCAATGTGCTACGCACTGTGGACAATGCCAAAGTTGATGGTCGAGTTTCATCCACGACAGGCATCGTCCGTCTACTAA", "translation": "MDVSKSARFLSISRLEAASLIILALISYYALKCIYLLYYHPLARFPGPRLASMSDLWISSSIATGRHPFRMVKLHQEYGDVVRIGPNWLSFATLQAYQDIYGRPSQGKKLFLKFAEFERPGDISTTRDPDLHSLQKRALSKGFSAAALRDQEVIVQQYADLLVRQLSSLGQGGKVATNIGEALNWFTFDVIGDLAFGEPFNALLNGSNHMISLITDALRYSGVIFLRRQRPYVGPLIARLLFPRHLEETHLEYQKLADEKSAKRILRGDLDRQDFFSHLIRDHRITKEELMATAWTLIMAGSETTATALTATIFYLLRTEGVLQKLRDEVCTKFDSSDQINDGSTKGLEYLSAVIEEGLRLFPPLALGLPRESPGAVIDGHYVPPGVCVSAENFSLSYDSRFWIEPQSFKPERWIGAGIEGDNKAAHVPFSEGPRSCIGKSLAYVEMRLILAKLVWHFDWVLASTDLDDWNQASMCYALWTMPKLMVEFHPRQASSVY"}, "identity": 0.34095238095238095, "similarity": 0.5447619047619048}, "30874ab7-a18f-4a33-ab4d-6368ce97dcde": {"uid": "30874ab7-a18f-4a33-ab4d-6368ce97dcde", "query": {"uid": "1ed7d11f-1e8b-4065-a80e-579961e32b6e", "label": "KAH8756394.1", "names": {"protein_id": "KAH8756394.1", "cluster_role": "hit_required"}, "start": 8571, "end": 10281, "strand": 1, "sequence": "ATGGCTCTTCTTCTTTGCGCTCTTGTCAGAACATCCTCTTTCTCCCCCCGGCGCGCAAACGGTACTGACTCTTTTGAGCAAGATTTTCGGCAGCATCATTGCCAAGACCTTGTACAATGTCTTGTTCCACCCCCTGAGAAAGTTCCCCGGTCCATTACCGGCAAGAGCCAGCCGCCTTTACTATTCGTATTATCGAAGCACCGGGCAGCTTGAGATCAAAACCAAAGAGCTTCACGAAAAATACGGCAGTGTGCTCCGAATTGCCCCAGATGAGTGTTAGTTATATTAGATTCTATGCGTAGGGGCGCACCAGCTGATGTGCGAACAGTGAGCTTTGTCACCGGCGCTGCGTGGACTGATATCTACGGCTCGAAGCCCAAAAATGGCGGCGGCAAGCGGCTGGCAAAGGAGCCGTTCTTCTATCTTGGAGCCATGGCACCCAACGGCGAAAAGAACCTAGGCGCTAGCTTAGACGACGACCACGCTCGTATCCGGGGAGTGCTGTCGCATGCCTTCTCGGACAAGGCATTGCACTCCCAAGAGCACGTTTTAAGAGACCATGTCACTCACATGGTACACCGAATTCAGCAGCTCGGTGGAGCGCCGACGGATGCGGTGCGCTGGCTGCAGCATTGCACCTACGACATCATCACAGACCTCTCGCTGGGCACCAGCGCTGGTGCGCTCGACTATGATACCTGGAACCCCTCGGCTCATCTGGTATTCGAGAGCGTCAAGGAGGGCATTGCGGCTATCGAGGTCTTGCGCTTCTTGCCACTTCGATCCCTATTGGTGCGCCTGCTGATGCAAGTATTTGGAACTTCGCGCCGCCTGGCTTTCGACACGGCAGTCGAGAAGGCAGGGATGCGCATGGCCACGGGCAACTACGAACGGTCGGACTTCATGTCTTATATCTTGCGAGCCAATGAGACGTCCAAGGAACTGACGTCTGCCGAGATGACGGCGAATGTTGCGCTGCTGATTGATGTCGGATCGGAGACCACGGCGTCAATGCTCTCGGGCTTCTTGTTCTACGTTGCTAGGGACCCGGCCATCTTGGACCGTCTGACCAGAGAAATACGCGACGAGTTTGACACGGCGGAGCAGATTAATTTGAAAGGACTGACTGCGCTGCCGTATCTTCATGCTGTTCTTCAAGAAGCACTACGACTGTATCCGCCAGTTGCAGGAGCCACTCCTCGCGTGACACCCCAATCTGGCGCTTTAAGTATATTCAAACTACCCGATATTGCTCCAGCTCAGAGATTTGCTAACATATCGATAGTTGATGGTCATTTTGTTCCCGGTAACATGACTGTAGCTATCAACCAGTACGCTGCGTATAGAGTCGGCACCAACTTCACGGATCCTCTCCACTTCAACCCTGCGCGTTGGTTAGGCAAAGAGCACTTCTCGCGCGATAGGCGTGACGTGTTCCAACCTTTTAGTCTAGGGCCAAGGGACTGTCTCGGTAGAAAGTGAGTGAAAACACTTCCCATATTGAGAGAGAAAAAAAGAAATGAATACGCTAACATGATGTGAACCAGCCTCGCGTGGGCTGAAATGAGGCTCATCGTGGGCAATTTGCTGTGGGCCTTCGATTTAGAGTTGACTTCGACATCTCAAAATTGGAACAACCAGAGAACTTGGTTCATATGGGATAAACCAGATCTGATGATCCGATTTCAGCCGCGCCCGCTTGTTGGTTAA", "translation": "MALLLCALIFGSIIAKTLYNVLFHPLRKFPGPLPARASRLYYSYYRSTGQLEIKTKELHEKYGSVLRIAPDELSFVTGAAWTDIYGSKPKNGGGKRLAKEPFFYLGAMAPNGEKNLGASLDDDHARIRGVLSHAFSDKALHSQEHVLRDHVTHMVHRIQQLGGAPTDAVRWLQHCTYDIITDLSLGTSAGALDYDTWNPSAHLVFESVKEGIAAIEVLRFLPLRSLLVRLLMQVFGTSRRLAFDTAVEKAGMRMATGNYERSDFMSYILRANETSKELTSAEMTANVALLIDVGSETTASMLSGFLFYVARDPAILDRLTREIRDEFDTAEQINLKGLTALPYLHAVLQEALRLYPPVAGATPRVTPQSGALIDGHFVPGNMTVAINQYAAYRVGTNFTDPLHFNPARWLGKEHFSRDRRDVFQPFSLGPRDCLGRNLAWAEMRLIVGNLLWAFDLELTSTSQNWNNQRTWFIWDKPDLMIRFQPRPLVG"}, "target": {"uid": "daeb382c-22a8-483a-b52d-d58295825844", "label": "KAI1868375.1", "names": {"protein_id": "KAI1868375.1", "cluster_role": "hit_required"}, "start": 10527, "end": 12241, "strand": 1, "sequence": "ATGACTTCGTTCACGTTGTACCATCATCTTGGGCCCACGGTTGCGGCTGTAGTGTGTCAAAGTGCCCCTTTCCCGGAGTGAGTGTAGGCTAAATAAAACACTGGCAGGTGGTCATCTTTATAATAGGGCATGTTGTGTACAACGTATTGCTGCATCCCCTTAGGAAGTTTCCCGGCCCTCTACTGGCAAGAGCCACCCGTGTTTATTATTCTTACTATCGAAGTGCGGGTCAACTGGAGCTAAAGACCAGAGAACTTCATGACACCTACGGAAGCATAGTACGGATCGCTCCGAATGAGCGTAGGTACTTCTTCAGAATTAGGCGGAAACCGAAACTGATGCGCTCTTTCATAGTCAGCTTCACCGGAGGAACTTCTTGGGATGACATTTATGGTCTCAAATCCAAACGACGCCCTTGGGACCGACTCCAAAAGGAACCTTTCTTTTACATGGGAGCCATAGCTCCTAACGGAGAGAAAAATCTCGGAGCCAGCTCCGACGGCGACCACGTTCGGATTCGTGGTGTCCTGGCACATGCATTGTCTGAGAAGGCCCTATATTCTCAAGAAGACGTGCTCAGACATCATGCAGATCGTATGGTGCATCGCATAAGCAGCTTATCTGGGTCACCTACCGATGCCGTACGCTGGTTACACCATTGCACCTACGATGTCATATCGGACCTTGCACTCGGTATCAGCGCTGACACGCTGGAGTGCAATGATTGGAGTCCACAAGCACACCTAATGTTCGAGGGTATCAAGGAAGGAGTCACAGTAATCGAAGTTCTGCGTTTCATGCCCTTCAGGAATCAAATGATGCGTCTGCTAATGTCAATCTTTGGTCAAGCACGTCGCAAGGCCTTTGATGCAGCTGTGGAGAAGGCAACGTTACGGATGGCCACAAACAACTGGGAGAGGCCTGACTTCATGTCTTACATCATGAAAGCAAACGAAACCAGTAGGGAGCTTACGGTTTCTGAGATTACCGCCAACGTTGCCCTACTTCTGGACGTTGGATCAGAGACCACAGCATCCTTGCTTGCAGGCAGTCTGTTCTATTTGACCAAACATCCAGCTATCTTGACCAAATTGACGAGTCTCGTGCGGGAAGAGTTTGAAGAGGAGTCCCTCATCGACTCCAAGAGCCTCAGCAGACTACCATATCTAACTGCAGTGTTACGAGAGACCCTGCGCGTATATCCACCTGTAGCAGGAGCCACACCTCGTGTTACCCCTCCACAGGGGTGTCCAAGTAGGTGGGATGGGTTACAAACCGTGGAGATGTGTGGCTGATTTGATATGCAGTTGACGGCAGGTTTGTACCTGGCAATGTGAGCGTTGCCATCAACCATTACGCCACATACCGTGATGTTAACAACTTCAAAAATCCTGACAAGTTCAACCCGGAGCGATGGCTAGAGAAAGGCTATCTTACAAATCACCAGCATGAAATTTTCCAGCCGTTCTCTCACGGTGCCCGAAATTGCCTGGGCCGCAAGTAAGTTCCAGCTCTGCCCATCGATGTATCACCAGTACATCTGACTTGAATGATCAGCCTTGCATGGGCAGAGATGCGTCTCTTCATTGGACTGTTACTATGGAATTTTGATTTGGAATTGACCACTGCGTCGAAAAACTGGAATGTTCAACGTTCGTGGTTCATTTGGGACAAGCCAGATTTGATGATGCGGTTTCACGAGCGCGCTAGATAA", "translation": "MTSFTLYHHLGPTVAAVVCQSAPFPEKFPGPLLARATRVYYSYYRSAGQLELKTRELHDTYGSIVRIAPNELSFTGGTSWDDIYGLKSKRRPWDRLQKEPFFYMGAIAPNGEKNLGASSDGDHVRIRGVLAHALSEKALYSQEDVLRHHADRMVHRISSLSGSPTDAVRWLHHCTYDVISDLALGISADTLECNDWSPQAHLMFEGIKEGVTVIEVLRFMPFRNQMMRLLMSIFGQARRKAFDAAVEKATLRMATNNWERPDFMSYIMKANETSRELTVSEITANVALLLDVGSETTASLLAGSLFYLTKHPAILTKLTSLVREEFEEESLIDSKSLSRLPYLTAVLRETLRVYPPVAGATPRVTPPQGCPIDGRFVPGNVSVAINHYATYRDVNNFKNPDKFNPERWLEKGYLTNHQHEIFQPFSHGARNCLGRNLAWAEMRLFIGLLLWNFDLELTTASKNWNVQRSWFIWDKPDLMMRFHERAR"}, "identity": 0.6285714285714286, "similarity": 0.7326530612244898}, "199914c5-8ca0-4801-bf07-fe3fbfa80b29": {"uid": "199914c5-8ca0-4801-bf07-fe3fbfa80b29", "query": {"uid": "824f8fd3-7407-4175-9c18-fcd47313c329", "label": "KAH8756395.1", "names": {"protein_id": "KAH8756395.1", "cluster_role": "intermediate"}, "start": 12010, "end": 13119, "strand": 1, "sequence": "ATGGCAGCCACTGAAATTGCATATTCTCACAATGCTGCAGCCACGTTCCACTACATGGACTTGACTGACCCTAGCTTTGCTGACCCGGTCTCGTTTCCCTCGGATGACGCGGAGCGGTAAGCACTGGAAACCCGTCTCCATCCATCGTGCGCACCCAAGCAGCAATCATCAAGTAGTAGTACCTAACATCCTTATCAAAACAAAGTAAGAATATTGCCAACCTGCCTGGAAACAAGAAGCCAGCAGTTTCGCTCGATTTCGTGGTGCAGGATATCAGTGCACAGCTAGACAAATACACACTCGACACTCATGGGTTCCAGTACATCAAACACAAGAGCAAGTTATCTAAAGATGACTTCGCCGATGACGAGAAAGTCAGAGCCGTCTATTACCCGGAGTCGATTGATTTAATCAAAAAGATGTACGCCGTCCGTATCCCTTTTACTGGTCCGTTGTGGCACAGCTGACCAGTGCTTCTCATTTGTAGGACAGGCGCGTCGTACGTGCACGTGTACGAGCATAACTCTCGAGGACCTGTTAAGCCCGATCAGAACAAGGCGATTCCAATGTCATGCCCCTGCCACTTTGTTCACTGCGACCAGTCGTACAACGGCGCGAAGACGATCGCCCTCAGTCGCATCCCGGACAAGGCTTTCGCTGAGAAGGCGGTCCAGGGACACTTTGGCGTTATTAACGTAAGCATTTGTCCCACAGAGGCTCTCACATCTCTCACATCAACGTGCTGACCAGGACATTCTGAAAAGGTCTGGCGTCCTGTACGGACAATATACAAAGACCCATTTGCCTGTGCCGAAGGTGTCTCCGTTGTAGATGAGACGGACCTGGCCCCGATGCCCATCCAGGCTGATGACATATTGGAAGAAGGCTGGGCGGTGGGGCCGAACAAGCAGCACCGCTGGTACTTCAAGTATGCACAGCAGCCAGACGAGGTCCTGTTGTTCAAGAACTACGACTCCCACGGGAAAGTGCGAAGGATTGTTCATTCTGCTTTTATCGACCCGGCACATGTTGATGACGACGACAGGGAGAGCATTGAGCTGCGCTGTGTTGTTGTTTTTGGTCAATCTCCAAATGAGAACATCGTCTAG", "translation": "MAATEIAYSHNAAATFHYMDLTDPSFADPVSFPSDDAERKNIANLPGNKKPAVSLDFVVQDISAQLDKYTLDTHGFQYIKHKSKLSKDDFADDEKVRAVYYPESIDLIKKMTGASYVHVYEHNSRGPVKPDQNKAIPMSCPCHFVHCDQSYNGAKTIALSRIPDKAFAEKAVQGHFGVINVWRPVRTIYKDPFACAEGVSVVDETDLAPMPIQADDILEEGWAVGPNKQHRWYFKYAQQPDEVLLFKNYDSHGKVRRIVHSAFIDPAHVDDDDRESIELRCVVVFGQSPNENIV"}, "target": {"uid": "8ce03cf1-ccbc-4d39-a022-f7adf026f684", "label": "KAI1868377.1", "names": {"protein_id": "KAI1868377.1", "cluster_role": "intermediate"}, "start": 16549, "end": 17684, "strand": 1, "sequence": "ATGGCCTCGACTCCCCTATGCCAACGCCATAATGTTCAGACAACATTCCACTACATGGACTTGACAGACCCAAGCTTTTCAGACCCTGTCTCGTTTCCATCCGAAAAAGAAGAACGGTGAGCTTTAATGTTTTCTTGATCATATACGATCTGTCTCAGAGGCGTCGACCACTCAAGATCTATTCGCTGGATTCCAATTGTTAATACTCTTCTTTTAGAAAGAATATTGCAAACCTACCTGGCAACAGGAAGCCGGCTGTATCGCTTCCCTTCGTTGTAGAAGACATCAGCCACGATTTGGATAAATACACCCTTGACAGTCATGGGTTCCAAATATTTCGCCACGAAAGCAAATTGTCGCAAGCGGACTTTGCCAATGACGAACTAGTAAAAGCTATCTACTATCCTGAGTCTATCGAGCTTCTTAAAAAGGTGTAGGCCGCCATATCATGGGAATATCCTTTGGCATCACAGAATCTGGCTGATGACTGCAACAGGACAGGCGCTTCTTACGTCTATGTCTATGAGCACAACTCGCGCGGACCGGTCAAACCCGATCAAGACAAGAATATCCCAATGCAAAATCCTTGTCACTTTGTCCACTGCGACCAGTCGTACCATGGAGCAGAAGTCATCGCGCTGGATCGACTTCCGGACAAAGTCTTTGCAGAGAAGGTCATCCGTGGGCATTTTGCGATAATGAACGTTCGTGCAACTTAATAATTTTCGGCCTCTCTACTCACGCTTTTCTCGTCACTGATCTTTATATCTGTTAGGTCTGGCGACCCGTCAAAACGATTTACAAAGACCCTTTTGCGTGTGCCAACCCCCATTCCGTGGTTGACGCAACAGACCTGGCTCCAATGCCCATTCAGGCAGACGACCTACTAGAGGAGGGATGGGCTGTAGGACCGAACCAAAATCATCGTTGGTATTTCAAATACGCGCAACAGCCTGATGAGGTGTTGTTGTTCAAGAATTTCGACTCTGAAGGGCCGGTTCGACGGACTGTTCATTCATCCTTTATTGATCCTCAGCACATCGATGACGCGGAGAGAGAAAGTATGGAATTAAGGTGCATTGTAGTTTTTGGCCAGAAGCCCCCAGGCAATCTGCTGGGCCCCCCCGGGGCTTGA", "translation": "MASTPLCQRHNVQTTFHYMDLTDPSFSDPVSFPSEKEERKNIANLPGNRKPAVSLPFVVEDISHDLDKYTLDSHGFQIFRHESKLSQADFANDELVKAIYYPESIELLKKVTGASYVYVYEHNSRGPVKPDQDKNIPMQNPCHFVHCDQSYHGAEVIALDRLPDKVFAEKVIRGHFAIMNVWRPVKTIYKDPFACANPHSVVDATDLAPMPIQADDLLEEGWAVGPNQNHRWYFKYAQQPDEVLLFKNFDSEGPVRRTVHSSFIDPQHIDDAERESMELRCIVVFGQKPPGNLLGPPGA"}, "identity": 0.7391304347826086, "similarity": 0.8394648829431438}, "1a3be220-c4d7-41f3-a7bf-d5a69f797747": {"uid": "1a3be220-c4d7-41f3-a7bf-d5a69f797747", "query": {"uid": "080adaca-2bbe-4964-afd0-98c034123192", "label": "KAH8756396.1", "names": {"protein_id": "KAH8756396.1", "cluster_role": "intermediate"}, "start": 13517, "end": 14750, "strand": 1, "sequence": "ATGCCTTCAGCCCTTCAACGAACCTCGTCCCCACTGGGCCATGCCCCGAAGGGCACATTTCTCATTCCGGATGCTGAGTTGGACAATCGCAGCGATGACGAAATCATCAACATGCTGCAGGCATCCACAATAACCCCTCGCAATGAGCGGAACGTGTGGGCGTACTGGCATACGGGTTTCAATGCTATGCCGCCTTGGACAAAGCGGAACGTGATGCACTGGGCCCGAGTGCTAGGGCCCTCGTGGACAATACGCATACTCGATAACGTGCCGGGATCGTCGCACAACGCAAGCCATTTTGTGTCCTCCGACTTGCTCCCACCAGCTATGAGAGCCAAGAATATGTCGGGGCCGTATTCCGCCACCCATTCGGCCGATTTCGTACGGCTCCCGCTCCTCTTCCTCTACGGGGGATGCTGGCTGGATGTCGGCGCCATTCTTGTGCGATCCTTCGACGATATTTGGTGTATGCTCGAAGATCCGATGCAGCCGTATGAGTTTGCCGCCTTCACCTATGAAACGCGCCCCGGCGAGACTTCAGTTATCAACACGTGGATGATGGCCCGCAAGGATAACGGTTTGGTACGCCGCTGGCACGATACGTTCCTACATGTCTGGGGCGAAGCTACCAACTGCGAGGGTCTGTCGAAGCACCCACTTCTTCGTCACCTGAAGCCGTACGCGGCGCCTACCGATACGCTCATCATGAACGAGAATCACGAGGTCGTGACTAAGTCTCGTGCTATTATGGATTACGGGGCCCAGGTGCACTGTCTGGAGCGGCTGCGTGACCTCGTGGACGTCGATGACGAATGGGACGGCCGTACATGTATCGACACGACGACGTTTCTGCTCCCGGCTATGAAAGAGATGTGGCACTACCAGGAGAGAACAGAATTCCTAGGCTACCGGCAGTTCGAGCTGTTGACGACGCCGTACGATGCACCGGAGCCGCGGAGGTCCGAGGCCGAGGCATTTGTCAACGACATGCTCGCCAACACGATGATGATGAAGTTTTGCCACGGCCTCAAGGATGCCATGGCCTCCAGCTTAGCGGACCTGTGGGACGATCCGGTCAACTCGGATGCCGACCATGCCCCTGGGACTTTCGCTGAGTACCTCCGATGGGGAACCATGCATTTGCGCCAGACGAGGGAGCTGGTGCCTCAGAAATTGACGCCTGCGAGAAACAAGCCGTACCGTGCTGCAATGTTTGAGCCTTTTCCGGTCTAG", "translation": "MPSALQRTSSPLGHAPKGTFLIPDAELDNRSDDEIINMLQASTITPRNERNVWAYWHTGFNAMPPWTKRNVMHWARVLGPSWTIRILDNVPGSSHNASHFVSSDLLPPAMRAKNMSGPYSATHSADFVRLPLLFLYGGCWLDVGAILVRSFDDIWCMLEDPMQPYEFAAFTYETRPGETSVINTWMMARKDNGLVRRWHDTFLHVWGEATNCEGLSKHPLLRHLKPYAAPTDTLIMNENHEVVTKSRAIMDYGAQVHCLERLRDLVDVDDEWDGRTCIDTTTFLLPAMKEMWHYQERTEFLGYRQFELLTTPYDAPEPRRSEAEAFVNDMLANTMMMKFCHGLKDAMASSLADLWDDPVNSDADHAPGTFAEYLRWGTMHLRQTRELVPQKLTPARNKPYRAAMFEPFPV"}, "target": {"uid": "455ce5db-dadd-47e8-871f-483497697454", "label": "KAI1868378.1", "names": {"protein_id": "KAI1868378.1", "cluster_role": "intermediate"}, "start": 18024, "end": 19236, "strand": 1, "sequence": "ATGGCCCCATTCTTTGACATTCCTCCTGGAACTATTCCTGTTCCATCCTCGGAGTTGGACACGCGCACCGACAAGAAACTTGCCAATTCATTGAGAACTTTCGTTGAGCCCACAGGCGACGAGAAAAACCTCTGGGCCTATTGGCACACGGGCTTTGCTACGATGCCGCCTTGGACTCAGCGCAATGTTCTACAATGGGCCCGACTGCTCGGTCCTTCTTGGACCATCCGGGTTCTAGACGGAGTTGAGGGCTCGCCAAATCATGCAAACCGTTTCATACCGTCCAATTTCTTGCCAGTTGCCATGAGAGAGAATCGCATGGTTGGCCCATACGCTCCAACGCACTCGGCCGACTTCGTGAGACTTCCGCTGCTGTTTCTATATGGTGGCTGCTGGCTTGATGTCGGATCCATTCTGATACGCTCTCTCGACGATGTGTGGAGCATCTTGATGAATCCCGAAGAGCCGTTTGAGTTTGCAGCTTTCACGTACGAAACACGCCCAGCAGAAACTTCTATCATCAATACATGGATGATGAGCCGAAAACGTTGCGATTTGATCTATCGATGGCACGAAACGTTTCTGCATGTCTGGGGTGGCGCCACCCACTGCGCAGACCTCCACAAACATCCTCTGCTGAGACACTTGAAGCCATATGGTTCCCCTACTGATAAGCTGATAATGAACGAAAATCATGGGATAATCGCCAAAATGAACAGCATTATGGACTATGGAGCGCAAGTACATTGTTTAGAGAGGCTTCGTGACTTGGTGGACACGAAGGACGGGTGGAATGGGCGAGAATGGATCGATCAGAAGGCCTACCTTCTTCCAGCCCTCCAGGAAATGTGGTACTACCAGCAGCGAACGGATTTCATGGGCTACAGGCAGTTTGCTCTTCTCACAACGCAATACGACGCCCCAGAACCGCAACGTGCCGAGGCGGAACATTTCGTCAAGGACATGCTCGCCAATACGCTGTTGATGAAATTCTGCCATGGTCTGAAAGATTCCATGGCTTCGAGCTTGGCGGATATCTGGGACAACCCTGAAAATGATGGCTCGGATTGCGCCCCAGGAACGTATGCAGAATATCTAAGATGGGGCACCACCAATTGCCGCCAGACGAGGAGACTGACCCCAGTGAGACTGACACCAGCGACAGGTAAGCTGCATCACGCAGGCATGTTTGAGCCATTTTCCGATAAGTAG", "translation": "MAPFFDIPPGTIPVPSSELDTRTDKKLANSLRTFVEPTGDEKNLWAYWHTGFATMPPWTQRNVLQWARLLGPSWTIRVLDGVEGSPNHANRFIPSNFLPVAMRENRMVGPYAPTHSADFVRLPLLFLYGGCWLDVGSILIRSLDDVWSILMNPEEPFEFAAFTYETRPAETSIINTWMMSRKRCDLIYRWHETFLHVWGGATHCADLHKHPLLRHLKPYGSPTDKLIMNENHGIIAKMNSIMDYGAQVHCLERLRDLVDTKDGWNGREWIDQKAYLLPALQEMWYYQQRTDFMGYRQFALLTTQYDAPEPQRAEAEHFVKDMLANTLLMKFCHGLKDSMASSLADIWDNPENDGSDCAPGTYAEYLRWGTTNCRQTRRLTPVRLTPATGKLHHAGMFEPFSDK"}, "identity": 0.6447688564476886, "similarity": 0.7299270072992701}, "eb9263a4-91c2-4d5e-9190-d08c65fbea20": {"uid": "eb9263a4-91c2-4d5e-9190-d08c65fbea20", "query": {"uid": "728f45d9-4176-4661-ba69-1a691d62c3ac", "label": "KAH8756397.1", "names": {"protein_id": "KAH8756397.1", "cluster_role": "intermediate"}, "start": 16895, "end": 18450, "strand": -1, "sequence": "ATGCCTGCTCTCAAGACTACACCTCGCATCGTGGAGCTAGCCGCGATAGTCAGCAAATCCGTGGGGGAATTGCAGACAACCCTCGACTCGAGGGGCATTCCATCGCCTTCCTTTGACGAGGATGCTCCAACTCGACTGCCCGATGAGTGCAACAAGGCTCAAGACGCCGTCCTGGACGCCGCCAAGGAACTCTACGATCTTCTGCTAGAGCCAACAACGCTGATCCTTAAAAACAGCTCAGTACGTTGTTCAGTGAACATGCCGATTCCCTCCTACTAGCACAAACATCGCTGACCGTGGTATCTGGACTCACTGCAGAACAACAGCGTTGGCAGCCTCGGCTTCATCGCCCGCTTCGACATTCCAAATATGGTGCCCCTTGGGGGTCGGATGTCCCTCGATGAGATCGCACAAAAGACAGGTTTCGATGAAAGCGTTGTCTCACGTCTAATGCGTGACGCTGCATGCATGCGCATCTTCCGGGAGAGGGAACCTGGATACATTGAGCACACCAAAACTTCCAAGGCTCTCCGTGAGCCATGGCTCCTTGCCTTTGTCAGAGCGGGTGCTGAGGAGGGTTGGGCCACTATGTCCAAGGTGAGGCGTTCACTGAAGACACAAAGGAAAATAAAAACAAATGAAGTAACACTACTAACATCACACCCCTCTGAAGATCGTGGATGCCTGTGAGAAATGGCCAACCTGTGAAGAACCAGACCAGACGGTAAGCTCGACTGTCAAGGAAATATTCTATCGTGCCTTGTGAGATAGGAGGCTAACTGGATGTGACCAGGCATTCAACCTCGTGCACAATACCACCGGTTCCTACTTCAGCAACGTGGCCAATGACCCGGAGAGGGCGGCTCGCTTCGGTTCCGGGATGACAATCCAGTGGGAGTTCCCAGGATACAAGCTCGAGTACTTGCTCAATGACTACGACTGGGCCGCTCTTGGTAAGGTTCAAGTCATTGACCTTGGAGGTTACCGAGGCCGCATCTCGCTGGCGCTCGCGGAACGGTTTCCCAACCTGAGCATGCTCGTCCAGGACATGGGCATGAACAAGGAGGAGGCTCACGCAGCTGTGCCCGCCGGGTTGAAGAGCCGGGTCAACTTCATGATCCACGATATGTTCGATACGCAGACGGTTGCCGCGGATGTCTACCTCATCCGCCAGGTCCTTCACGACTGGCCCGATAAGTATGGCGTAAAGGTTCTCCGGGCCCAAATTCCGAAACTCAAGAAGGGATCCAAGATCCTACTGAACGAATCACTCCTGCCTGAGAAACCAGGGAGCTCCTTGCCACTTTGGAAGGAAAGAGACTTAAGGTATGTACTCTGGTTTTCCATTTAGATCCGAAGTTGAAATGTTTTTTAACATCATAAAACAAATAGATCCATGGACCTCGGCCTTATTGCCACCATGAATGGTCGAGAGAGGACTTTGAAGGAGTGGAAGGCAATAATCACCGAAGCGGACCCCAGGTTCGTCATCGATAATGTTTTCCAGTCCCCGGACTCCATGTTGGCTATCATAGAAATTGTGTGGATGCCATAG", "translation": "MPALKTTPRIVELAAIVSKSVGELQTTLDSRGIPSPSFDEDAPTRLPDECNKAQDAVLDAAKELYDLLLEPTTLILKNSSNNSVGSLGFIARFDIPNMVPLGGRMSLDEIAQKTGFDESVVSRLMRDAACMRIFREREPGYIEHTKTSKALREPWLLAFVRAGAEEGWATMSKIVDACEKWPTCEEPDQTAFNLVHNTTGSYFSNVANDPERAARFGSGMTIQWEFPGYKLEYLLNDYDWAALGKVQVIDLGGYRGRISLALAERFPNLSMLVQDMGMNKEEAHAAVPAGLKSRVNFMIHDMFDTQTVAADVYLIRQVLHDWPDKYGVKVLRAQIPKLKKGSKILLNESLLPEKPGSSLPLWKERDLRSMDLGLIATMNGRERTLKEWKAIITEADPRFVIDNVFQSPDSMLAIIEIVWMP"}, "target": {"uid": "d1b44fdf-4b03-4f88-90f2-94cefb6cea33", "label": "KAI1868380.1", "names": {"protein_id": "KAI1868380.1", "cluster_role": "intermediate"}, "start": 22700, "end": 24187, "strand": -1, "sequence": "ATGGCTCTTGTTGGAAAGGAATCTCGCATTGTTGAATTGGCTAACAAGATCAGCCATTCCGTCACTCAACTGCAGTCTGTTTTTGACGCTCAAGGTCTACCTCCACCCTCATTCGATGAGAACGCCATTATAACGATTCCCCGAGAAGGCGCTGAAGCTCAAGATGCTGTACTGGATGCCACAGCTGAGCTGCATGACTTGCTTCTGGAACCCACAACTCTGATCTTGAAGCATAGTGCGGTGAGTTTTGCAATCATAGGTTCCAGTATTGCGGCCCGCCTCATACTGACACGCAACTAGAACAACACTGTAGGCAGCCTCGGTTTTGTCTCCCGCTTTGATATCCCAAACATGCTGCCCCTTGGTGGTCGCCTGACGTTTTCAGAAATCGCGGAGAAGACAGGGTTCAAGGAAAGTGTCGTGTCGCGGTTCATACGTGACTGTGTATGTATGCGCATTTTCTGCGAGCCTGAGCCAGGCGTCGTAGAGCATACCAAGGCGTCAAAGGCCCTCCGTGCCCCGTGGTTCTTGGCTTTCGTTAGGGCAGGCGCCGAGGAAGGATGGGGCACTATGTTCAAAGTGAGTTTCCTTTGAATCTTGAAGTCGCAAGGCTAACAGTATACTTCTTCTCTAGCTTGTGGAAGCACTTCAGAAATGGCCGAACTGCGAGGAACCAGACCAAACCGTAAGATTCAAAGCTGCAGAACTCCGTCTAATGAAACTAACATCATGCGTATGACAGGCTTTCAACATCATGAACAATACCACTGGATCATACTTTGAGAATGTGGCAAACGACCCAGCGAGGGCTGCCCGATTTGGGGCAGGAATGGCGATTCAGTGGGAATTCCCGGGATACCAGCTGGACTATCTCTTAGACGGCTATGACTGGGCCGCTCTGGGCCCCACCAAGATGATTGACTTAGGGGGATTCAAAGGCAGGATCTCCATCGCACTCGCTGAGCGATACCCCAACCTTGACATACTAATCCAGGATATGGGCATGAACAAGGATGAAGCCCATGCGGCTGTGCCAGACAAACTGAAAAGCCGCATCAATTTCATGACGCATGACATGTTTCAGACCCAAACTGTTGGCGCTGACGTCTACTACATTCGACAAGTGCTTCATGACTGGCCAGATAAGTACGGTATAAAGGTGTTGCGGGCACAGATTCCGGTTCTAAAGAAGGGTGCCCGAATCCTATTGAATGAATCTCTTCTACCTGAGGTTCCAGGTAGTTCTCTCCCTCTGTGGAAGGAGAGAGACTTGAGGTTTGTTGCCCCATTTCCTACATGAAACAAACCGCTAATAAATGTTTAGGACGATGGACATGGGACTGATTGCCACCATGAATGGTTCCGAGCGAACTTTGAACGAATGGAAGCGGATGGTTGCCGAGGCAGACCACCGATTCGTTGTCAAGCATGTGTTCCAACCTATTGGATCCATGTTGGCGATAATCGAAATCGTTTGGGAACCTTAA", "translation": "MALVGKESRIVELANKISHSVTQLQSVFDAQGLPPPSFDENAIITIPREGAEAQDAVLDATAELHDLLLEPTTLILKHSANNTVGSLGFVSRFDIPNMLPLGGRLTFSEIAEKTGFKESVVSRFIRDCVCMRIFCEPEPGVVEHTKASKALRAPWFLAFVRAGAEEGWGTMFKLVEALQKWPNCEEPDQTAFNIMNNTTGSYFENVANDPARAARFGAGMAIQWEFPGYQLDYLLDGYDWAALGPTKMIDLGGFKGRISIALAERYPNLDILIQDMGMNKDEAHAAVPDKLKSRINFMTHDMFQTQTVGADVYYIRQVLHDWPDKYGIKVLRAQIPVLKKGARILLNESLLPEVPGSSLPLWKERDLRTMDMGLIATMNGSERTLNEWKRMVAEADHRFVVKHVFQPIGSMLAIIEIVWEP"}, "identity": 0.7315914489311164, "similarity": 0.8194774346793349}, "e09070af-a4f5-491e-a81b-7f9e586ccfa4": {"uid": "e09070af-a4f5-491e-a81b-7f9e586ccfa4", "query": {"uid": "5f05f305-a203-4000-863f-229c3e6965f5", "label": "KAH8756398.1", "names": {"protein_id": "KAH8756398.1", "cluster_role": "hit_required"}, "start": 19529, "end": 22267, "strand": -1, "sequence": "ATGGAGTTCAACTACTCGGAAATCGTCGATCCATCGATTTATCATACTGAAGGGCTCTGCGAAGGAATCGACGTACGCAGGAGCAAATTCACGACTCTCGAGGATCGAGGCGCCATCCGTGCTCATGAGGACTGGAACAAGCACATCGCGCCCTGCCGTGAATACCTCGGAACACTTGGACCCAGATTCAGCTTCATTTCGGTAGCCATACCGGAATGCATACCTGAGAGATTAGAGGTTGTCTCATATGCAAACGAGTTTGCCTTCCTTCACGACGGTATGTATGGCCTTTGACTTTGAGTTGCAGATTGAACCAACCTTCAAGACCTGCTCTACATGGATGGAAGGCTCACGCGATGTTTTATTCACAGATGTTACTGATCATGTTAGTCATGATGCGGTGAGTTGGCTGATCAATAATTGTCTCTTCTGACCCCCCGAGAGCGTCTTTGACTGATCATCCATGAAAAGAGCGAGGTCGAAAATGATGAGATGATGACGGCATTCCTCGAGGCTGCTCAAACCGGCACGATCGACACGTCAAAAAATGACGATGTACGGCGCGAAGGAAAGAAACGCATCCAAACCCAGCTATTCCTTGAGATGCTCGCAATTGATCCTGAATGTGCCAAAACCACCATGAAGTCTTGGGCACGGTTCGTTGAGCTCGGTTCCAGTCGCCAACACGAGACTCGTTTCATCGAGCTGGCCAAGTACATACCGTATCGTATTATGGATGTGGGAGAGATGTGAGTGACTATGTGAGAAAGGAGTGGTCTTTGTACTCAATGTTGACTTGCATGCGCCTGTAGGTTCTGGTTTGGACTTGTCACTTTTGCCCTTGGCCTTCGTATTCCCGAACATGAGCTCGACCTTTGCCGCGAGCTCATGGCGAATGCCTGGATTGCTGTGGGCTTGCAGAATGATCTCTGGTCTTGGCCAAAGGAGCGAGATGCCGCGAAGCTGCACGGGAAGGACCACGTCGTCAACGCCATCTGGGTCCTGATGCAGGAGCATAAGACGGACTTGGATGGAGCTGTACAGATTTGTCGGAAGCTTATCGTGGAGTACGTCGCCAAGTACCTCAAGGTTATTGAGGCTACAAGAAACGATGACTCGATCTCGTTGGACCTCCGCAAATACCTCGAGGCTATGCTCTACAGTATCTCTGGAAACGTGGTCTGGAGTCTTGAATGCCCACGATACAACCCAGAGATCACATTCAACGAGACACAATTGGAATGGATGCGGCAAGGACTGCCGTGTTCGGAGACCTGTATTTTACAGGCACCAATTTCTGAGACTGCCTCGGACAAATCTGCTCCTTCTCCTTCGGCAGATGAGTTGGATTCTATCAGGGATAGGCCAGGAAGTGCTAGCACCCAGAATTCGTCTTTGATCGCTGGAGACTCTTTCTCGCCTATTCACGCCGATGACGGCAAGGTCTCCCAGCCATTCGACGCTAGTTATAAGGCCTTTGAGGTTGGTTTATCTCATGCCCCGAGTCTAAATATACGGGCGTTATCGGGAGAACAGGCAGAGAATTGATTTTTACTTCTTAACGACAGATTGATGTCCTCGACGCGCCATATGATTACATTGCTTCTATGCCATCTAAAGGAGTCAGAGATCAGTTCATCGATGCTCTGAACGAGTGGTTGCATGTACCTGAGAACAAGGTGGGAAAGATAAAGGATACAATCCGTATTTTGCACAATTCTTCGTTGCTGTAAGTACTGTGGTTTATGTGGAACGGATTTCTGTGCTTCATGGAACTTACAATTTCTTAGTCTCGACGACTTCCAAGACAACTCTCCACTCAGACGCGGTAAACCGTCGGCCCATACCGTTTTCGGATCGGCCCAAACAGTCAATTCGGCCGTTTCTTCGATCATACGAGGATTCGACCATGTCATGGGATTTTCTTCAAGCGAGTCTGCCCGTGGGGTATTGAGTACGTACCTGTTTGCATTTATCAACTGGTCATTCCAAATAAACAGCCGGTATGGGTGGCTGACAGAATATGTAGACAGTATTATGACTTTGTTTCAAGGTCAAGCCATGGACTTGTTCTGGACGTACAACGGACGCGTGCCCAGCGAAGAGGAATACTACAGGATGATCGATCAAAGTAAGTATGGATTGCGCGGGTTGAGGTTGGGTCTGTTTTCACTGACGCCCACGGCAGAGACCGGGCAGCTTTTCTCAATCGCGACAAGTCTTCTACTCGATGGCTCAGACAATGTTGTCCCCAAGGAGGAAATTCGAACGTGTCTCGACCAGCTGACGTCTCTGCTTGGACGCTGTTTCCAGATACGCGATGACTATCAGAATCTGGTTTCTGCTGATGTAAGAGTCCATCACTTTCTTTTGAAATGGTATAGAAAGGCCTTTCAACTGACAGAATTCTTCTTGGGTAGTATCGAAAGCAGAAAGGCTTCTGCGAGGATCTCGACGAAGGGAAATGGTCCCTGGCTCTGATCCACATAATGAACAAACAGCCAAATCACATAGGACTGCTAAATGCACTGTCAACAGGGAGGAAGTGTGGCGGCATGACCTTCGAGCAGAAGCAATTTGTTTTGGACGTCATCGAAGAGCGAGGAGGTCTTGACTATACTAGGTCCGTTCTGACGGACTTGCATTTTCGGCTGTGCGCGGAAGTACGGCGGATTGAGGCTCTACTTGAGACTCCCAACCCCAATATGAGACTTTTATTGGAGCTCCTTCGAGTTTGA", "translation": "MEFNYSEIVDPSIYHTEGLCEGIDVRRSKFTTLEDRGAIRAHEDWNKHIAPCREYLGTLGPRFSFISVAIPECIPERLEVVSYANEFAFLHDDVTDHVSHDASEVENDEMMTAFLEAAQTGTIDTSKNDDVRREGKKRIQTQLFLEMLAIDPECAKTTMKSWARFVELGSSRQHETRFIELAKYIPYRIMDVGEMFWFGLVTFALGLRIPEHELDLCRELMANAWIAVGLQNDLWSWPKERDAAKLHGKDHVVNAIWVLMQEHKTDLDGAVQICRKLIVEYVAKYLKVIEATRNDDSISLDLRKYLEAMLYSISGNVVWSLECPRYNPEITFNETQLEWMRQGLPCSETCILQAPISETASDKSAPSPSADELDSIRDRPGSASTQNSSLIAGDSFSPIHADDGKVSQPFDASYKAFEIDVLDAPYDYIASMPSKGVRDQFIDALNEWLHVPENKVGKIKDTIRILHNSSLLLDDFQDNSPLRRGKPSAHTVFGSAQTVNSAVSSIIRGFDHVMGFSSSESARGVLNSIMTLFQGQAMDLFWTYNGRVPSEEEYYRMIDQKTGQLFSIATSLLLDGSDNVVPKEEIRTCLDQLTSLLGRCFQIRDDYQNLVSADYRKQKGFCEDLDEGKWSLALIHIMNKQPNHIGLLNALSTGRKCGGMTFEQKQFVLDVIEERGGLDYTRSVLTDLHFRLCAEVRRIEALLETPNPNMRLLLELLRV"}, "target": {"uid": "dadd5785-ae12-45e5-bb9a-c456a4d7bdad", "label": "KAI1868374.1", "names": {"protein_id": "KAI1868374.1", "cluster_role": "hit_required"}, "start": 7266, "end": 9835, "strand": -1, "sequence": "ATGACATTCCTCTACTCGACCGTTGTTGACCCGACCAAGTATGAGACCGAGGGCCTTTGTGATGGAATTGAGGTACGCCAGAGCAATTTCACCCACCAGGAGGACAGAGGCGCTATCCGAGCCCATCAGGACTGGAACAAGTATGTTGGTCCTTGCCGCCAGTATCGCGGAACTCTCGGGCCCACCTTCAGCTTCATGTCCTTGACCGTTCCCGAATGTCTCCCGGATAGATTGGAAGTGATATCTTATGCAAACGAGTTTGCGTTTCTTCATGATGGTAAGAGCATCCCTGTAATCCGCAGCCACAATCAGCCGTCAGCTCTGACACTGGAGGCAGACATTACGGACAGTGTAGAGTTTGAGGAGGTAAGCAAATACCAAAGTGCCAGGGAATCTGAGTGGTTCGAGCATATAATAAATGGTGTGTTCCACACATAGGGCGAGATTGAGAACGACGAGATGCAGGACGCATTCCTTGAAGCTGCACGCATGGGATCCGTTGACACCGCAACTCAAGAAGCCCGGCGGAAAGGAAAGCGACAAATCCAATCCCAACTCTTTGAAGAAATGCTGTCAATTGATCCCGAATGCGCTAAAATCACCATGAAGTCATGGGCCCAATTCATTCAAGTTGGATCCAGTCGACAACATGAGACTCGGTTCAATACTTTGACCGAGTATTTCCCCTATCGCATTATGGATGTGGGTGAAATGTAAGTAGCGAGATTGCCTCCTTCTCAGAGATGGCCTCATGAAGCGACAGGTTTTGGTACGGAGTTGTCACGTTTGGGTTGGGTTTGCGCATTCCCGACCACGAACTGGACCTCTGTCGTAGCTTAATGGCGCCTGCATGGACCGCTGTGGGTCTACAGAATGACTTGTGGTCCTGGCCCAAAGAGAGAGATGCGGCACAGTTACGTGGAAAGGATCATGTCATTAATGCCATCTGGGTTATCATGCAAGAACAGCAAGTTCAAGTGCACGAGGCAATGCAGATCTGTCGCCAGCTCATCAAGGACTACGTCTCGAGATATCTCCAGACCATGGAGGAAATCAAGGTCAACACATCGATATCTTCCGACCTACGGAAATACCTCCAAGCTATGCTCTACAGTATTTCTGGAAATGTTGTCTGGAGCCTCACTTGTCCGAGATATAACCCAGACGTGGAGTTCAACCAAACCCAACTTGACTGGATGTTTAACGGCGTGCCGCTCAACACCTCGCCTTCGATCAGATCATCCCCTATGCACTCTGATTATTCTCTCCCGTCTACTATCTCCGATCCAGTCGTGAGCACTAGTAGTGGTACGACGCCTGGATTGTTATCCTTTGAAAGCCTAATTGTCACAGATTCGCAGAGAACAGCCGAAGGCAACCAGACAGAAGATGCTGCATCGCTTCGCTTCGAGGTACCGACAAACTTGCCCCCCCTTGAGTCGTACTCAATGACCAATTAGTACAGATGGCCGTGCTAGAAGCTCCATACGTATATATCTCCTCACTTCCATCTAAAGTGTCCGCAATCGCTTTATTGACGCGTTGGACTATTGGCTCAAGCTTTGTCCTGAAACAGTAGCGCATGTTAAGCAGGTCACTGACCTGCTGCACAACGCCTCTCTGATGTAAGCCACCTGTATTATACGAAATTCATTCTTCTCACAGTCAATAGCCTTGACGACTTCGAAGACGATTCCCCACTGCGACGTGGCAAACCTGCTACACACACGATTTTCGGGCCGGCCCAATCCATTAACACCTCAAACTACGCTATCACAAAGGCTATTCATATGGTTCTAGGCTTCGTAGAACCAGCTCGGGCTCTAGAGATTTTGGGTAAGATCGATTTTGATGAGTCCGAAACACCCGCTGACCTGAAGCATAGACAAGATCATGTCTCTATTCCAGGGTCAGGCGATGGACCTATTTTGGAGTTACAATAACCATTGCCCCTCTCTAGACGAGTACTACCGTATGGTGGACAACAGTAGGTCACTAGAGAAACCCACCATGGTTCAACTCATTAACCCCCTTTATTAGAGACTGGACAACTCTTTTGTATCGCAACCTATTTCATGGTCACTGAGCTTCCGAAAGATGTGCGTAGCGCACAAATGCTCCTTGAAAGATTCACGTTGCTTCTTGGGCGTTATTTCCAGGTTCGGGATGACTACCAGAACCTCATGTCAGCTGATGTGAGTATCAGAACCTCCGAAACAACTTGACTTGCAGACTTATAATATGCCTGCAGTATACCAGGCAGAAAGGGTTTTGCGAGGATTTAGATGAGGGAAAGTACACAGTTCCTCTGATCTTTACTTTGCAGTCACAACCCCCGAACCTTAGACTACTTCACATACTTTCTATTGGTAAGAGGACCGGAAAGCTAGCCAAGGAGCAGAAAGATCTTGTTCTTAAGATTATTGAAGAGGCTGGCGGTTTCCAGTATACCCGATCTGTCTTGGCCGATTTATATGGCCGACTTTGTGGCCAGCTTCAAGAGTTGGAGGTGATGTTTGGCTCATCCAACACAGAGTTGAGATGCTTGTTAGAGTTACTCAAAATTTGA", "translation": "MTFLYSTVVDPTKYETEGLCDGIEVRQSNFTHQEDRGAIRAHQDWNKYVGPCRQYRGTLGPTFSFMSLTVPECLPDRLEVISYANEFAFLHDGKSIPVIRSHNQPSALTLEADITDSVEFEEGEIENDEMQDAFLEAARMGSVDTATQEARRKGKRQIQSQLFEEMLSIDPECAKITMKSWAQFIQVGSSRQHETRFNTLTEYFPYRIMDVGEMFWYGVVTFGLGLRIPDHELDLCRSLMAPAWTAVGLQNDLWSWPKERDAAQLRGKDHVINAIWVIMQEQQVQVHEAMQICRQLIKDYVSRYLQTMEEIKVNTSISSDLRKYLQAMLYSISGNVVWSLTCPRYNPDVEFNQTQLDWMFNGVPLNTSPSIRSSPMHSDYSLPSTISDPVRTAEGNQTEDAASLRFEVPTNLPPLESYSMTNYVRNRFIDALDYWLKLCPETVAHVKQVTDLLHNASLILDDFEDDSPLRRGKPATHTIFGPAQSINTSNYAITKAIHMVLGFVEPARALEILDKIMSLFQGQAMDLFWSYNNHCPSLDEYYRMVDNKTGQLFCIATYFMVTELPKDVRSAQMLLERFTLLLGRYFQVRDDYQNLMSADYTRQKGFCEDLDEGKYTVPLIFTLQSQPPNLRLLHILSIGKRTGKLAKEQKDLVLKIIEEAGGFQYTRSVLADLYGRLCGQLQELEVMFGSSNTELRCLLELLKI"}, "identity": 0.5390835579514824, "similarity": 0.6873315363881402}, "b769be8d-30b1-4f15-a72a-8cd591022bdf": {"uid": "b769be8d-30b1-4f15-a72a-8cd591022bdf", "query": {"uid": "d78e577b-f285-4bd8-a06f-573044a45c56", "label": "KAH8756399.1", "names": {"protein_id": "KAH8756399.1", "cluster_role": "hit_required"}, "start": 24247, "end": 26210, "strand": 1, "sequence": "ATGCTGCAGGGAGCCTTAAACGCTTTCCAGCACCACAAAGTACAAATCATCTGCATAGGGCCTCTTCTCTACATTTGTGTCTCTTTTATTATAAAAGTCATACATCGATTGTACTTTCACCCTCTTGCTAAATTTCCTGGCCCCAAGATCGCGGCTGCAACGCATCTCTATGAGATCGCCTGGGATTATTTTGGCCAGGGAGCATACCTGTACAGAATACAACGTATGCACGAGCAATATGGTGGGTGCTCCAGCGTCAGCAACAGAAACCAATGCTTTTTGTTTCCTTGTGCGAAGATTAACGCTGTGATCAAGGCCCAATCGTTCGAGTAAACCCGACCGAACTGTCGGTTAACGACCCGGAGTTCTATAACGTACTCTATGTCGGAGGGTCGGTCAGGAAGACGAACGCCTTGCCAAGCTTTGGAGATGGGATGGATTTCAATGGTGCGGAATCAATCCGTGGTCTGATTCGCTATGACTCGTAAAAGATGTGGCTAAAGTTTCGACACAGGCTCCCATGGAATGACGGTCGACCACGATCACCACAGACTTCGGCGAAAGCCGATGGAGCCCTTTTTTTCCAAGGGCAGCATCGCTAGACTCGAGGATCGCCTTCAGGAGCTTACTGTGACTTTAGTGCAGAGGTTTCATGAATATCGAGGGACCGGAAGAGTCGTAAGACTTGACCACGTCTTTGCTGCCTTGGCAGGCGACGTCGTCAATGTTTTATGCATCGCTAACCCAACCATGTCGTTTCTACGTCATCCGAATTTCAACCCATACTGGTACGAATTGTTTCATACGCTGATTCGTTCGATGCCTGTGTTTATGAACTTTCCGTGGATCATCAGGTGCGTACCTATCTGGCATTTCGGATATCGCGTGTTACAAGGGGCCCCGCTAACAGTTTGTTGGTATAAAAAGAATAGTAAGAATGGTTCCCACGTCTCTATTGGAGAAGCTAGACCCGAGGAGCCAGATGTTCCGTGACTGGCGTATAGTATGTCAATCCTCTCAACTATTCATATTAGTGATCATTGGTGCTAACGGAGAACGGATTAGATGTCAGTGAATCACATCATTGATGCAAAACAACGCAAAGAGAAAGGTCTCATGCTTGTGAGCAAAGAGGACAAGATGAAATGCGACACGTTGTTTGATCACATCGTCAACAGTGATTTACCAGAGTCTGAGCTGTCTGTCGAACGACTGGCATCTGAAGCCCAGGTGGTCATGGGAGCTGGTACTGTAACCACGGCTCAAACTATGAACTTTCTGGCTGTAAACATTCTGTCAAACAAAGATATCTGCCAGCGGCTTCGAGACGAGCTTCAACAGCCAATGAAGGACTTCCCGGAACGAATACCGCCTTTCTCTGAGCTTGAGAAGCTGCCTTGGCTTCAGGCTTGTATCAAGGAAGCCTTGCGTCTCAGTCCGGGCTTGACTCACCGTCTACCACGGGTATCGCCGCACCAGGAGCTGGTCTACAAGGACTGGGTTATTCCTCGAAATGTGGGTCACCGGAAACAGTGGGGTCTTTGGTATGATTGTTGGCATTCAGCTAACAACCTAGCAGACACCAGTCGGCATGTCGGCTCTGCTCATGCACATGGACCCATCGGTGTACAAAGATCCGACGGCGTACCGACCGGAGCGGTGGCTCGGAGATGTGACTCCCGAGATGCACAGGAACTTCGTCCCCTTCACCAAAGGCTCGCGTCGGTGCTTGGGGGTTGAGTGAGTGACTTTCGCTCCGTCCACCGCATGCGTCCAACTGACACGAAATCATAGGCTGGCATTCGCTGAAATAATCCTAACTTTCGCGGCAATCTTTGGCCCAAAAGGACCTAAGCTGCAGTTGTATGAGACAAACACTTCCGACGTGCGCCCACAGTGCCATTTCCTCCTTCCCTTACCTCGTCTTGATAGCAAAGGTGTTCGCGTTACAGTGGAAACTTGA", "translation": "MLQGALNAFQHHKVQIICIGPLLYICVSFIIKVIHRLYFHPLAKFPGPKIAAATHLYEIAWDYFGQGAYLYRIQRMHEQYGPIVRVNPTELSVNDPEFYNVLYVGGSVRKTNALPSFGDGMDFNGSHGMTVDHDHHRLRRKPMEPFFSKGSIARLEDRLQELTVTLVQRFHEYRGTGRVVRLDHVFAALAGDVVNVLCIANPTMSFLRHPNFNPYWYELFHTLIRSMPVFMNFPWIIRIVRMVPTSLLEKLDPRSQMFRDWRIMSVNHIIDAKQRKEKGLMLVSKEDKMKCDTLFDHIVNSDLPESELSVERLASEAQVVMGAGTVTTAQTMNFLAVNILSNKDICQRLRDELQQPMKDFPERIPPFSELEKLPWLQACIKEALRLSPGLTHRLPRVSPHQELVYKDWVIPRNTPVGMSALLMHMDPSVYKDPTAYRPERWLGDVTPEMHRNFVPFTKGSRRCLGVELAFAEIILTFAAIFGPKGPKLQLYETNTSDVRPQCHFLLPLPRLDSKGVRVTVET"}, "target": {"uid": "4a1f20b0-1e06-4b11-b0cb-62e5d4604f8f", "label": "KAI1868376.1", "names": {"protein_id": "KAI1868376.1", "cluster_role": "hit_required"}, "start": 13296, "end": 15285, "strand": 1, "sequence": "ATGACGCCGTGGACTGTGTTGATCATACTCATCGTGTTCGTTGGTCTTTCCAAGGTCATTTATCGGTTATGGCTTCATCCTCTTTCCAAGTTTCCCGGCCCCAAGATTGCAGCGGTCACTCATCTCTATGAGGTTGCTTGGGACTACTTTGGCAAAGGGGCATATCTCTACGAGATTGATCGAATGCATGCAAAGTACGGTGAGCTGCCCCTTCCAGCTTCAGCTATGCACACACACACACACACACACACATATATATATATATATACAGTGAACGATAATCTGTTAGGGTAGAAGTAACTCTTCATCACAGGACCCATTGTCCGGGTAAATCCGGAGGAGCTTTCCATCAAAGATTCCGAATATTATGACAAACTATACGTTGGTGGAGCCATTCGACGAACGAACGCGCACGCGAGTTTTGGAGATGGCATGGACTTCAATGGTAAGATGCACCTTTACCGGCCCCCGAATTTGAGAGCTTAACAAAGATAATCTAGGCCCCCACGGGATGACAGTTGATCATGACCATCATAGGCTGCGTCGGAAGCCCATGGAGCCATTTTTCTCGAAGACAGGGGTTACACGGCTAGAGCCTCGCCTTCAAGAACTTGTTGTGATCTTAGTTCAGCGCCTGAATGAACTCAAGGGTACGGGTCAAGTTGTCCGACTTGATCATGTATTTACAGCTATGGCGGGTGATGTTGTCCAAACAATTTGCGTTACACGCCCTGCAATCTCGTTCCTCCGTCATCCGGATTTCAATCCTGATTGGTGATTCAATCCAACTTCCATAGCATTATCAACAGCTAAGCTGACAGATCGAAGGTTCAACCTGTTTCATACCCTAATTCGCTCCATGCCCCTTTTCATGAACTTTGTTTCTATCATAAAGTGGGTATATCTTGATATGATACGTCTTGGAGATATATAGTGGCTGACAACCTCTTGTAGAGTCGTGAGATTGATTCCTAAATCTTTGTTGGTCCGGCTGGACCCGCGCAGCCAGATGTTTCGTGATTGGCGTATTGTCAGTCTCCCGCACTCGCTATTAGCGAGAGTTTAAGCTGATACACAAGATTACTAGATGTCGGTTGAGCACATCATCGATGCTAAGAGGCGAAAGGAAAACGGGGGCGTATTGGTTGACCCTGAAGACAAAATGAAGTGCGAGACTCTCTTTGACCATTTAGTGCACAGCGATTTGCCCGAGTCCGAGCTTTCAACTGAGCGGTTGGCCTCAGAGGCGCAGGTCATCATGGGAGCAGGTACTGTTACGACAGCACGCACTATGGATTTTCTTGCGGTGCACATTTTGTTAAACCGCGTCGTCCATGAGCGACTACTGGATGAACTCAGGGAACACATGAGAGATTTCCCAGAACGGATACCTAGCGTTGCCGAGTTAGAGCAACTTCCCTGGCTCCAAGCCTGCATCAAGGAGGCTTTGCGTCTGAGCCCTGGTTTGACTCATCGCTTACCGCGTGTCTCGCCTAATGTAGATTTGGTATACAAGGATTGGATCATACCAGCTGGGGTAAGTACGACCACTGACTTGACTGATTCTGTTGATAACAAGTCAGTAAAGACGCCGGTAGGCATGTCTGCGTGGTTCATGCATATGGATTCTGAAGTCTTCAAAGACCCTCAGCAGTATCGGCCAGAACGATGGCTTGGGGATGTGACACCGCAGATGCGCCGAAACTATGTACCATTCACCAAAGGCTCGCGGCGATGTCTAGGAGTTGAGTGAGTCCTGTTCCCTAGTGCCCTTATCCTTAGCGCACAGTACCAACCTATCACTCCAGTTTGGCGTACGCCGAAATCAGCCTTGTATTCGCAGCTCTGTTCAGTCCTCGAGCGCCACAATTGAAGTTGTACGAGACCAACTCATCCGACGCTGATCCTGCATGTGCTTTTCTCCTCCCATTACCTCGGTTAGACAGCAAGGGCATCAGAGTTACAATAGAGGACCAGGCAGCCACATAG", "translation": "MTPWTVLIILIVFVGLSKVIYRLWLHPLSKFPGPKIAAVTHLYEVAWDYFGKGAYLYEIDRMHAKYGPIVRVNPEELSIKDSEYYDKLYVGGAIRRTNAHASFGDGMDFNGPHGMTVDHDHHRLRRKPMEPFFSKTGVTRLEPRLQELVVILVQRLNELKGTGQVVRLDHVFTAMAGDVVQTICVTRPAISFLRHPDFNPDWFNLFHTLIRSMPLFMNFVSIIKVVRLIPKSLLVRLDPRSQMFRDWRIMSVEHIIDAKRRKENGGVLVDPEDKMKCETLFDHLVHSDLPESELSTERLASEAQVIMGAGTVTTARTMDFLAVHILLNRVVHERLLDELREHMRDFPERIPSVAELEQLPWLQACIKEALRLSPGLTHRLPRVSPNVDLVYKDWIIPAGTPVGMSAWFMHMDSEVFKDPQQYRPERWLGDVTPQMRRNYVPFTKGSRRCLGVDLAYAEISLVFAALFSPRAPQLKLYETNSSDADPACAFLLPLPRLDSKGIRVTIEDQAAT"}, "identity": 0.7045454545454546, "similarity": 0.8011363636363636}, "e1e888ea-b593-4213-88ef-af476d8d591b": {"uid": "e1e888ea-b593-4213-88ef-af476d8d591b", "query": {"uid": "0e8a191a-551d-44cf-bd0f-5f54334fad39", "label": "KAH8756400.1", "names": {"protein_id": "KAH8756400.1", "cluster_role": "hit_required"}, "start": 28353, "end": 30291, "strand": 1, "sequence": "ATGCTCCCCTCCGTGGAGGCTGGGGCAGCTCTATTTGTTGTCTTCCTTGCTGGTACTCTGCTTTTGCAACTGGCAAGCCGGGTCAGATACGGTTATAAGACTCGCAAGATCCCACTTGCTCACAATCTGAGCCTCTTCGACAGACTGTTTACTCGCAAAGCTCAAGAGGAATTTGTCACTAATTTTAGAAATTTATCACGCAAAGGACTATCAAAGGTTGATCTCCCTCACTTCATCAAGATTTGACATATTTACTGACCAATATTTGACTTGCACCAGGACAAAAATGCATTTCGAGTACAGACAGACTGTGGGGAAATGGTCATTTTGGGGGGTCACTATGCGGAAGAAATGAAAGGCGATAAAGGACTGTCGGCAGGTGACTACACAACAATGGTAATCCTGGAGCCTGGAGGAGAGTCGAAAATCAAATCCTATTTCTGCAGCTAATGCGTGAGTTGACAGGAGCTCATGGGCGATATTCCAGGTTTCGAACCATTTCGTTTCGCAGGAGACTATCGGGACCTCATGCACACCGTCATCACGAAAAGGCTAAATCGAGCTCTTTGTAGGTATCCAGCATTGCTAGTTCCGTTTCCCCTGAGAACTGTCAACCAGAAAAGCCTGCTAATCGGTTCTTTGGTCATTTCCAGCTCGACTCGCAACCGAGCAGTCGGTGGAGGTCGCCGACTTCATGAAGCTTAATTGGACAGACTCGAAGAGTATGTGAGCAAAGAGAATCGGAATAATCACTAGAAGTAGTTACTAAAAAGTCCTTCACACTAGAGTGGCATTCTATTCCTCTTTACCAGCTGCTTATGGGTCTGGTAGCACGAGCATCCGTGATGGCCTTTCTGGGCCCTGAGCTTGCAAAGAATCAACGTTGGATTGAACTAAATGCCCAGTACACGGTCGTCGCGATCGCTGCTGTGCAGGCGCTCCGGCCGTGGCCGCGCTTTCTCTTACCCCTCGTCCACCACTTCCACCCCAGGACGAAAGCAGTTCGAGCGATACTGTCAGAGTGCAGACAGATTATGGGACCGATCGTACGCAAGAGGCTACAGTCTAAGAAAGGGGACGTCAAGCCTGCAGCATCAGAAACTGCATTGGACTGGTTTGATGAAGTAGCTGCTACACTCGGGCAAAGCTACGATCCCACGGTTGCGCAGCTCACATTTGCTGTCGCGGCTTTGCATAGCACTACGGATCATCTCTGTCAGATATTGATCGACCTCAGGGATAAGGCTGAAGTGGTTGCTGCTGTAAGGACCGAGCTAGTCGGTGCTGTAGCTCGAAACGGCTGGAATCAGACGGCACTTTCGCAACTGACGCTTATGGAAAGCATCATGAAGGAATCACAGAGGATGAAGCCTATCAACAGAGGTGGGAACCTTCTACCACGAATCCGATTGGACTGTGATCACCATGCTGACCTCCGGATCCAGTCATTAACAAGCGGATTGTTACCAAGGACCTTAGCCTCAGTAATGACGTTTTCCTGCCCAAAGGCTCTCATGTGGCCGTTTTGGGCGAGCGTATGCGAGATCCAGCTATCTATGAAGATCCAGAACGATATGATGCGTATCGCTTCATTAAGAAAGCCGAGCAAGGTCCAGAAGCAGCACGTTTCTCCGGATACACAGCTGTGACCCCGGACTCGGTTGGGTATGTTTCTCGTCCTGTGATTCTGGGTGAATTTTATCTTCAACTTTGACTAATCATGGTAGATTCGGCTATGGCAAACACGCTTGTCCGGGTCGCAGCTACGTTTCACAAGAAATGAAAGTCATCTTGTCTCACATCTTGCTCAAGTACGACTTTCGTTTTCCGGAGGGGTACCAACCGAAAGGTATAAATAATGGTTTTGATAGTATCACGGATATCACAGCTTCATGTATGATCAGACGGCGTGCAGAAGAAGTTGAGCTCCCAGCTTGA", "translation": "MLPSVEAGAALFVVFLAGTLLLQLASRVRYGYKTRKIPLAHNLSLFDRLFTRKAQEEFVTNFRNLSRKGLSKDKNAFRVQTDCGEMVILGGHYAEEMKGDKGLSAGDYTTMELMGDIPGFEPFRFAGDYRDLMHTVITKRLNRALSRLATEQSVEVADFMKLNWTDSKKWHSIPLYQLLMGLVARASVMAFLGPELAKNQRWIELNAQYTVVAIAAVQALRPWPRFLLPLVHHFHPRTKAVRAILSECRQIMGPIVRKRLQSKKGDVKPAASETALDWFDEVAATLGQSYDPTVAQLTFAVAALHSTTDHLCQILIDLRDKAEVVAAVRTELVGAVARNGWNQTALSQLTLMESIMKESQRMKPINRVINKRIVTKDLSLSNDVFLPKGSHVAVLGERMRDPAIYEDPERYDAYRFIKKAEQGPEAARFSGYTAVTPDSVGFGYGKHACPGRSYVSQEMKVILSHILLKYDFRFPEGYQPKGINNGFDSITDITASCMIRRRAEEVELPA"}, "target": {"uid": "36b83892-33da-40aa-b6fe-c699689a400f", "label": "KAI1868379.1", "names": {"protein_id": "KAI1868379.1", "cluster_role": "hit_required"}, "start": 20319, "end": 22161, "strand": 1, "sequence": "ATGCAGTTGCTGTCGAGCATGTTAGAAACTGCCGCGCTTGTGGCTTGCGCGTCTATCATAATCTCGTTGATATGGAATCTCCTCCGCCGCCTGCATTACTATCAGAAGGTCTACACTTTACCCCTTGCACAAGATTATGGGCTCTTTACGAGATTCTGCTCTTCTAAGGCGCGTAGTCAGTTCATCGCCAATTTCAAGACCTTGATGCGGAAAGGTTTCGATAAGGTAAGACGATTCCCCAAGAGAGGCGATGACCTTATTGAACCAGAATCATGTCAGAACAAGTATGGGTTTCGTGTAGATACAGACCTAGGAGAAGTGATCATCCTCGCACCGCACTATGCCCAAGAGCTCCGGGAGGACAACGGTCTCTCTGCTGGAATTTACACAAATACGGTTGGTTGTAATACATTTCGAGAGTTCTTCTGGGCTTTACTTTCACTAACTTCCGGTCTCTGGCCCTAAGGAGCTTATGGGCTTTATCCCAGGAATGGAGGCTTTTGCTTTCGCAGGCACCCATAGACAGCTCATGCACGATGTTATTACGAAGCGACTCAATCGTGCCCTGCGTGGGTCCCCGTTGACTTTATGTCAGGAATATGTTGTTCTGATGGAAGTTCGGAGTGTAGCGCGGCTTGTTGGTGCTCTATCAACTGAGACAAGCACCTGTTTAAAATCTCATTGGGGTGACTCGAAAGGTTGTACGAACCCATTCCAATCTCGGGGAGATTTGCCATTGCTGATGCATGTTTCCAGACTGGCATTCTGTGGCACTGTATGATACAATGTTGCGTACAGTCGCCCGCGTTTCAGTGCGTGCTTTCTTGGGTGAAGAGTTTTCTCAAAACAAGCGATGGGTTGAAATAAACTCGCAATATACCGTCATAGGTCTAGGCGCAGTTATGGCTTTGCGATGGTGGCCGCGCTATCTGCTACCAGTGATCCATCATTTTCATCCTAAGGTCCGGGCAACTCGAGAGCTCTTGACAGAGGCCCGCAATATCATAGCCTCAGTGCGGTCGAAGCGAAATCAGGAAGAGGATCGAGATGTCTGTGACTCTTTGGATTGGTTCGAAGAGTTGGCCAAATATCGAGGTGAGCACTATGATGCAGCTGTTGCTCAGCTTACATTCGCTGTCGCGGCGATGCATAGTACCACAGACCATCTCTGTCAAGTATTGATCGACCTGAGCGACAAGCCTCAGGTTGTAGTTGACTTAAGAACGGAAATTGCCACCGTTATCGCGCGCGATGGATGGAAGTATGAGATCTTTAGCGAGCTAAAACTCATGGACAGCGTGATGAAGGAGTCTCAGCGGCTGAAGCCCATCAATAGGGGTAGGTTTTTCTTTCTTGCAACATTCATGCTAATATCATCGGTATCGATAGAGTGACTAACCCAAAGCTGCAGTATTCAATAAGCGCGCTGTGCTGAAAGACATCAGCCTCAGCAATGGCATCACATTGCCCCAAGGCTCATTTGTAGCCATCTCTTCCAATAGCATGAGAGACCCAAACATATACCACAGCCCAGATGACTTCAATGCCTACCGTTTTATCGAGCGGGCCAAGAAAAAATCCGACGTAGCCCGTCTCTGTGGCTTCTCTTCTGTCAGCATCGACCATACTGGGTTCGGTTTTGGAAAGCACGCATGCCCTGGCCGCACCTATGTCACACAGGAACTCAAGATCCTCCTTAGCTATATCATTCTGAAATACGATTGGAAGCTACCAAATAACTACGAGCCAAAACAGATGAATAATGGCTTCGATAGTTTGACGGATTTGACAGCCTCAGTTCTGGTGAGACGCAGGAATGCAGGAGACATTCTGCCGAACTGA", "translation": "MQLLSSMLETAALVACASIIISLIWNLLRRLHYYQKVYTLPLAQDYGLFTRFCSSKARSQFIANFKTLMRKGFDKNKYGFRVDTDLGEVIILAPHYAQELREDNGLSAGIYTNTELMGFIPGMEAFAFAGTHRQLMHDVITKRLNRALRGSPLTLCQEYVVLMEVRSVARLVGALSTETSTCLKSHWGDSKGYWHSVALYDTMLRTVARVSVRAFLGEEFSQNKRWVEINSQYTVIGLGAVMALRWWPRYLLPVIHHFHPKVRATRELLTEARNIIASVRSKRNQEEDRDVCDSLDWFEELAKYRGEHYDAAVAQLTFAVAAMHSTTDHLCQVLIDLSDKPQVVVDLRTEIATVIARDGWKYEIFSELKLMDSVMKESQRLKPINRVFNKRAVLKDISLSNGITLPQGSFVAISSNSMRDPNIYHSPDDFNAYRFIERAKKKSDVARLCGFSSVSIDHTGFGFGKHACPGRTYVTQELKILLSYIILKYDWKLPNNYEPKQMNNGFDSLTDLTASVLVRRRNAGDILPN"}, "identity": 0.5074906367041199, "similarity": 0.6779026217228464}, "270d5ad6-4bbe-45f2-83f5-52e3b6f36e76": {"uid": "270d5ad6-4bbe-45f2-83f5-52e3b6f36e76", "query": {"uid": "4295ee8d-9eb2-4164-98f1-bf37983a7925", "label": "KAH8756391.1", "names": {"protein_id": "KAH8756391.1", "cluster_role": "intermediate"}, "start": 261, "end": 1388, "strand": -1, "sequence": "ATGCTCTCCCGGATCAAGCCCGAGATGCGCGACATCGACCTAGGCTGGGCGGAGCAGTTCGTCGAGGCCCTCTTCCCAAGCAACGAGGAGGAGATGGCGCGGGTGCTGGAGCGCTCGCGGACCGAGCTTCCGCCCCCGCTGGATCACGCTCTCACCTTCAACATGGCCGTTGACCTCAGAGGCGGGGCGCGCAGCATGAAGGCTTACATGTTCCCCATGGCAAAGAATCTCGCCTCCGGCCGCGATCGTGACGCGCGTGACGCCGGCCTCGACGCCATCCGCAACCTGAAGCCGTATGGTGACCGCCTCGCGCCCGCTGTCGACTTCCTCGACAGCTACTGGGATCAGTTTCCAGAGAGATTGACCCTCGACATGATTGGTATGGACTGTATCGACCCATCCAAGGCTCGAATCAAGATCTATGCGCATATCTCAGCGCGGAACAGCTGGAAAGTGGTCCGTGATTTTGTAACGTTCGGCGGACAGGTAAGGCGCTACTTTAAATTCAGCCCAAGAGAGCTCGCTGACACGGCTTGAGGCCACGGATCCCGAACGCCTGAAGGGCTTGGATCTGTTACGCTCCATATGGAACCTGCTCAGGAACGAGCAAGGTCCCGTCGACGACGATTTCGACAAGCCATTGCGACATCCGACCTCCTTTTTGGGAAGCATTATGTTTAGTTTCGAGATTGTGCCGGGGCGCCAGATACCCGACGTGAAAGTGTGAGTGCTCACGACTTATTAGCTGCTATACGCGCCGATTCCTAATCCTGATTTCTTTCAGATACGTGCCCATGTGGCAATATGCACCGAGTGATGGCCATGTGGCCCGAAACCTGATTTCTGCGTTCAGAGAGCTGGGTTGGCAGCAGACTGCCGAGGTACGTATATTTCTTCCAACCTCTACGAATATTCTGAAGCTCTTTACCAACACACACCCGCAGAAATATATGACTGGCCTGAGGCACACGTTTCCTGGCGCTGATCTTGATTCACCGCTGTCGGTTGTGCATAGCAACATCTCCTTCTCGTTCACGGAAAAGACGGGCGCGTATATGAGTGTGTACTACGCCGTCAGCGGAAAGGCGACCCTGTCGAACAGCCAGGCCGAGCGGAAAGAGAAATAA", "translation": "MLSRIKPEMRDIDLGWAEQFVEALFPSNEEEMARVLERSRTELPPPLDHALTFNMAVDLRGGARSMKAYMFPMAKNLASGRDRDARDAGLDAIRNLKPYGDRLAPAVDFLDSYWDQFPERLTLDMIGMDCIDPSKARIKIYAHISARNSWKVVRDFVTFGGQATDPERLKGLDLLRSIWNLLRNEQGPVDDDFDKPLRHPTSFLGSIMFSFEIVPGRQIPDVKVYVPMWQYAPSDGHVARNLISAFRELGWQQTAEKYMTGLRHTFPGADLDSPLSVVHSNISFSFTEKTGAYMSVYYAVSGKATLSNSQAERKEK"}, "target": {"uid": "c3113496-503a-4270-b1fa-f28cc82b22aa", "label": "KAI6391594.1", "names": {"protein_id": "KAI6391594.1", "cluster_role": "intermediate"}, "start": 19715, "end": 21391, "strand": 1, "sequence": "ATGGGAGTAGCAGCGAATGAGAGCATCTCCGGCGCAGACCTCTGGTGGATGGTTTGCAAACCCGCCCTGGCCGGCTTGTTGGACCACGCCGGAACTTACACGGCAGTAAGAAGCAACCAAGCTACATCTATTGCCATCAGAAAGACGTATTGACAGTATTCTTGTCGTTTAGCAAGAGAAGGAGCAGCAGTTGGCCTTCTTCAAAAAGCATGTTGCTCCTTGGCTGGGGTCACAGCCGTTGTCGGATGGAAGTTGTGCGGTGAATCCCATCGACGCCATCTCGCCGTTGGAAGCAAGCCTCAACCTCAGGTCGACAGGCAAGCCGATAGTCCGCTACCAATTTGAGTAGGTCTCTCCGTCTTGGTTTTGTCAGCTGACTCTAGTTTCTTGTACTAAATCCTGTACGTACCTGGACAGGCCATTGAGGGCGACAAGAGAGGGGCATGACGTCCTGGAGAATAAATTTGGGCTGGATTCCGTCAAGAAGTTGCTCTCAGAAATCGAGCCCGAGATTCAAGATGTCGACCTGGGCTGGGCTGAGCAATTCTGTCAAGCCCTCTTCCCTAGCAGCATGGAGGAGATGAAGCGCGTGCTCGAGCGGTCGCGGACCGAGCTCCCGGCTCCGTTGGACCACGCGCTCACCTTCAACATGGCGCTCGACCTGAAGGGTGGGGGCCGTCACCTGAAGGTGTACATGTTCCCCATGGCTAAAAACCTCGCTACTGGCCGCGAGCGTGACGCACGAGACGCCGGCCTCGACGCCGTCCGCGGCCTGAAGCCGTACGGCGACCGCCTGGCCCCTGCGGTCGACTTCCTCGACGATTACTGGGACAGGTGCCCGGGCAAGCTGACCCTGGATATGATCGGCTTGGACTGCATTGACCCGTCCAATGCCCGTATCAAGATCTACGCGCACCTGTCGGAACGTAACAGCTGGCAGGTCGTACGCGACATTGTCACTTTTGGGGGCAAGGTAAGCTGGCGAATCCATTCCTTGTCAATCGAGAGGACTACTGAGTCGAGAGTCAAAACTGACGGCGAGAGAAACAAAAAAAGGCAACCGATCCCGAGCGGCTGCAAAGCTTGGATGTATTGCATTCTATATGGGACCTCCTCCGGAACGAGCACGACGGCGGCAGAGATGATTTCGACAAGCCCTTGCGCCATCCATCCTCTTTTCTGGGAAGCGTCATGTTCAGCTTTGAGATAATTCCAGGTCGGCACGTCCCAGAGGTTAAAGTGTGAGTTGGTGTCCTCCCAGAATTTGGGGCTTCGTGCCTTGCCTGTGGCGCGTTGCCTGATCCGTTGCACACGCTCACACTTTCCGAACAACCATGTAGGTATTTGCCCATGTGGCAATACGCGCCAAGTGATGGCCATATAGCCAAAAATCTGGTAATGGTTTTTAACAAGCTGGGCTGGAACCAAGCTGCCAAAGTGCGTTCGATTCCACTCGCGACTGGCACTTTTCTTTTTTCTAACAAGCATCACAGGATTACATGAGCAGTCTTCGGCGCACGTTTCCAGGCGCTGACCTGGACTCGTCCTCGTCTGTTGTGCACAGCAACGTCTCCTTTGCCTTTTCGGCAAAAACGGGCCCGTACATGAGTGTCTATTATGCTGTTAGTGGCAAAGCGACCCGCAGACATGACAAGGCGGATTCTGGAACAGCTTGA", "translation": "MGVAANESISGADLWWMVCKPALAGLLDHAGTYTAQEKEQQLAFFKKHVAPWLGSQPLSDGSCAVNPIDAISPLEASLNLRSTGKPIVRYQFEPLRATREGHDVLENKFGLDSVKKLLSEIEPEIQDVDLGWAEQFCQALFPSSMEEMKRVLERSRTELPAPLDHALTFNMALDLKGGGRHLKVYMFPMAKNLATGRERDARDAGLDAVRGLKPYGDRLAPAVDFLDDYWDRCPGKLTLDMIGLDCIDPSNARIKIYAHLSERNSWQVVRDIVTFGGKATDPERLQSLDVLHSIWDLLRNEHDGGRDDFDKPLRHPSSFLGSVMFSFEIIPGRHVPEVKVYLPMWQYAPSDGHIAKNLVMVFNKLGWNQAAKDYMSSLRRTFPGADLDSSSSVVHSNVSFAFSAKTGPYMSVYYAVSGKATRRHDKADSGTA"}, "identity": 0.5439814814814815, "similarity": 0.6157407407407407}, "72cfa98b-088f-406e-a92c-2516bf971328": {"uid": "72cfa98b-088f-406e-a92c-2516bf971328", "query": {"uid": "2d6e2a2e-74f6-4b12-9e53-323937eac1a4", "label": "KAH8756392.1", "names": {"protein_id": "KAH8756392.1", "cluster_role": "intermediate"}, "start": 3066, "end": 4475, "strand": 1, "sequence": "GGAGATATCGTAAGGATCGGGCCCAATTGGTTGTCCTTCAGCAGCGCCCAGGCATACATGGATATCTATGCGCGGCCTAGCCATGGAAAGAAGGCATTCCTCAAGATTGGGGAATATGAGCGGCCAGGAGACATTTCCACGACGCGAGACCCTGATTTGCACGCTGTTCAGAAACGGGCTCTTTCCAAGGGTTTCAGCACTGCAGCGATGCGTGACCAGGAGAAAGTGCTGCATGAATATCTCAATTTGCTGGTCGAGCAGCTGCTCACCCTGGGTCAAGAAGGCCAAGTGGCGGTCAACATCGGCGAAGCGCTTAATTGGTTCACCTTGGACATTATTGGTAAGATGCTTCTCATGTCACTGTTCTGATTAATCACGCCGACTCTTAACATTCTCTTGCCACCAGGTGATCTTGCGTTCGGGCAATCATTCGAATCCGTTACCAAGGCTTCCAATGAAGCATATTCGTTGATCGCCGACGCCCTGAGATACAGCAACGTGGAGTATCTCAAGCGACAGCGGCCGTATATCGGCCCCGTCGTTGCACGACTGCTGTTCCCGCGGTCCTTACGAGAGAAGCACCTCAAGTATCAACGCCTGGCCTCGGCAAAGGCTGCAAAGCGCATGGAGAAGATTGACATCGACCGCCAGGATTTCTTCAGTCACTTAATCAGGGACGGTCGTATCTCGGAGAAGGAGCTGATGGCGACGGCCTGGACGCTGATCATGGCTGGCTCGGAGACCACGGCCACCGCGCTCACGGCCACCATCTTTTACCTCCTTCGCAATCCCAGAACTTTGAAAAGTTTAACCGATGAGATTTTGGCGAGTTTTCAGTCCGCTGAGCAGATCACTGGTTCGTATAATCCACTTATATCCATCGTGGCATGCGTGGCACTTATACTATGGGAAAGCTAACAACAATACAAGGGGACTCTGTCCTTGGGTTGAAATATCTCAATGGCGTGATTGAAGAGGGGCTTCGACTTTTCCCGCCCCTGGCGATTGGGCTGCCGCGCGAGTCACCAGGTGCGGTCGTTGACGACCATTTCATTCCCCAGGGCACATGTGTGTCCGTAGAGAACTTTTCATTGTCATATGACACTCGTTACTGGGAGGAGCCCGAGTCTTTCAAGCCCGAACGGTGGCTCGGGAGTGGATTTGACCATGACGACAAACTGGCCCATCACCCTTTTTCCGAAGGTACGCGCTCATGTATTGGCAAGAATTTAGCGTACCTCGAGCTCCGCGTTCTGCTCGCCAGTCTTTTTTTTCACTTCGATTGGGAGCTGGTCTCTACTGAAATAGAAGACTGGAATTCCGCCTGTCAGTGCTTTGCGCTGTGGACGATGCCCAAGTTGCTGGTCAAGGTTCGCCCACGTGGCACGACGCCGGTATCTAGGAATTAA", "translation": "GDIVRIGPNWLSFSSAQAYMDIYARPSHGKKAFLKIGEYERPGDISTTRDPDLHAVQKRALSKGFSTAAMRDQEKVLHEYLNLLVEQLLTLGQEGQVAVNIGEALNWFTLDIIGDLAFGQSFESVTKASNEAYSLIADALRYSNVEYLKRQRPYIGPVVARLLFPRSLREKHLKYQRLASAKAAKRMEKIDIDRQDFFSHLIRDGRISEKELMATAWTLIMAGSETTATALTATIFYLLRNPRTLKSLTDEILASFQSAEQITGDSVLGLKYLNGVIEEGLRLFPPLAIGLPRESPGAVVDDHFIPQGTCVSVENFSLSYDTRYWEEPESFKPERWLGSGFDHDDKLAHHPFSEGTRSCIGKNLAYLELRVLLASLFFHFDWELVSTEIEDWNSACQCFALWTMPKLLVKVRPRGTTPVSRN"}, "target": {"uid": "c81274fe-ab8b-4c1d-8ac5-327cd40ee539", "label": "KAI6391593.1", "names": {"protein_id": "KAI6391593.1", "cluster_role": "intermediate"}, "start": 17238, "end": 19091, "strand": -1, "sequence": "ATGTTGTCGACCTCGCCACTCCCTGGCCTGAGCATCGATTCGTTGCTTATTGCTACGGGGCTAGTAAGCAGCCACAAATTTAGGGTGTACATACAGGCTTGAAGCTGATGCCAATATAGGTCCTGTTGGCGTACATGGTCGCAAAATCTATCTACCTGGCATTCCTGCACCCTCTCTCCAAGTTTCCCGGCCCCCCTGCTGCAGCCGTTTCCAACGTATGTGACCAAGCCCGCTTCCAATTTGCCGTCCAAGGCTCTCTCACTAACCACTGAAAAAGATATGGTTTTACTCATCGGTTGCGTCTGGGAAGCATCCCTTTCGAATGCAGGAGCTTCATGGCAAACACGGTCCGTGCCTGTCCCCGCAAAGCATAGTTAGTGGCTGTGGGTGGCCTGCTAACCAGTTTCTCCAAAAGGCGACGTCGTGAGAATTGGGCCTAACTGGCTGTCCTTTTGCACCAATCAGGCGTACATGGACATTTACGCGCGGCCGAGCAGCGGGAAGAAGGTTTTCCTCAAGCTTGGGGAGTACGAGCGGCCGGGTGACATCTCGACGACACGTGATCCCGGCCTGCACGCCATCCAGAAGAGGGCTCTGTCCAAAGGCTTCAGCATCGGGGCCATGCGCGATCAGGAAAAGGTATTGCAACAGTACCTAGATTCATTGCTCAACCAGATTCGCAGACTTGGAAGTCATGGCCAGAATGCCATCGACATTGGAGAGGCTCTCAACTGGTTCACCCTGGACATAATCGGTAAGACATTGTTCCTCTTCCTTTTGGAGCCACAAAGTCCGTCGTTAACCTTTTGAGCGGGGGACGCTGCCAGGCGATCTTGCCTTTGGTGAATCTTTTGATTCCGTCTCTCAGGCCTCCAATGTGGCAATTTCCCTCATCACTGACGCATTGAGATACACCAACGTCGAGTATCTCCAGCGACAGATGCCGTACATTGCTCCCCTAGCTGCCCGTCTGCTTTTCCCAACGTCTTTGAAGCAAAAGCATAACGAATATCAACGTCTGGCAGCTGCCAAAGCCAAACGGCGTATTGAAAAGGCCGATCTGGATCGGCAGGACTTCTTCAGCCATCTAATTAATGATTGCCGCATCAACGAAAAGGAGCTAACTGCGACAGCCTGGACTATCATCATGGCCGGCTCTGAGACCACTGCCACCGCACTCACGGCTACCATCTTCTACCTGCTCCGCTACCCTGACACCCTGAGCAAGTTGGGGCGTGAAGTGCGTGCTAGCTTTTCATCAGCTGAGCTTATTACTGGTTAGTCCGCTGGCGCAGCAGCCTTTAATCTGCCTCGCATAACACAAACAAGGGGCACAAATGAAAAAAAAAAAAAAACTAATCACCTCCACCTACTCATCAGGCGACTCGATTCTGCGGCTCAAATATCTCAACGTTGTGATAGAAGAGGGTCTACGCCTTTTCCCACCCCTGGCCATCGGGCTGCCACGCGAGTCGCCCGGCGCAGTCGTTGACGGTCACTACATACCCCAGGGCACAACCGTGTCGGTCGAAAACTTTTCCATGTCTTACGACCCGCGTTACTGGGAGGATCCCAAGGCTTTCAAGCCCGAACGATGGCTTGTTGGACTTGGGGCTGACAGGCCGTCTGAGGCCCATCATCCCTTTTCCGAGGGCACGCGGTCGTGCATTGGCAAAAACCTGGCTTACCTCGAAATGCGCATCCTACTTGCGAATCTAGTCTGGCACTTTGATTGGGAACTGGCCTCGACCGACATCCAAGACCTGAATTCCTCCTGTCAGTGCTTTGCACTATGGACCATGCCCAAGTTGCTGGTTAAATTCCGTCCGCGGGTTGAGCATTGCGTGGGCTGA", "translation": "MLSTSPLPGLSIDSLLIATGLVLLAYMVAKSIYLAFLHPLSKFPGPPAAAVSNIWFYSSVASGKHPFRMQELHGKHGDVVRIGPNWLSFCTNQAYMDIYARPSSGKKVFLKLGEYERPGDISTTRDPGLHAIQKRALSKGFSIGAMRDQEKVLQQYLDSLLNQIRRLGSHGQNAIDIGEALNWFTLDIIGDLAFGESFDSVSQASNVAISLITDALRYTNVEYLQRQMPYIAPLAARLLFPTSLKQKHNEYQRLAAAKAKRRIEKADLDRQDFFSHLINDCRINEKELTATAWTIIMAGSETTATALTATIFYLLRYPDTLSKLGREVRASFSSAELITGDSILRLKYLNVVIEEGLRLFPPLAIGLPRESPGAVVDGHYIPQGTTVSVENFSMSYDPRYWEDPKAFKPERWLVGLGADRPSEAHHPFSEGTRSCIGKNLAYLEMRILLANLVWHFDWELASTDIQDLNSSCQCFALWTMPKLLVKFRPRVEHCVG"}, "identity": 0.6452905811623246, "similarity": 0.7214428857715431}, "ff2a250a-bdbb-4736-9500-f53460a97945": {"uid": "ff2a250a-bdbb-4736-9500-f53460a97945", "query": {"uid": "7fa81a4e-09f5-43ef-ac87-2a7d0a5862d6", "label": "KAH8756393.1", "names": {"protein_id": "KAH8756393.1", "cluster_role": "hit_required"}, "start": 5000, "end": 6370, "strand": -1, "sequence": "ATGCTCACTCGACCAGGTGGTAACGTTAATATTTCACAGTTTGGCGCCGAGATCCACGGACTGGATCTCAACAACATCACAGGTAGGCCTGATGCAGCCTGATGGCGGTTCGTACTCGAAGGGAGTGTGGACGCAAACTGACAATGTGCAGATGCCGGCATCGACCAACTCCGAGACTTGCTGCAGCAGCACCTCGTCCTGGTGATCAAAGGCCAGCAGAACGAACTCCCGGGCAAGAACTGGGAAATATTGCAGAAGCTCGACCCCGGCTCCCCCGAGTTCACGGACGAGGAGTGGGCCAAGTTCTACAACCCCGAGGGCAAGGGCATTCTTGTGAGGACGGTTTCCATTCACTATGATTTCTCATTGACCAGCATGCTGACAGGTTGTGTCCCATGACAGGCCAAGCTGGGCTACAGCACGATCCCCAACAGCGGCCGTCTGTATCTCATGGGTAAGGGATATCAGGGAAAAGACCACTACGGCTTGAAGGATATCAAATTGAGCGAAGCGTTTGCGGATGCCTATTACTCCAAGCCCCTGCCGAAAGAGGACTTCCAAAAGGGCATCACTCGCTTTCAATCATGGCACATGGATGGCCCGCAATACGCTATCAACCCGCCCCTCTTCACCTCATTCCGTTGCATCAAGCTTCCCGAGGGAGAGCAGACAGTCGATTGGGCAGATGGTTCAGGCTTGACCAAGAAGATCAAGCCTGGAAGAACCGGCTTCTTCAGCACAGCTCAATTATACGACATGCTCAGCGACGAGGAGAAGAAAATGGTGGACCATAGCTGGTGCGAATACATGTACTACCCCTATGAGTGGATTCTGGGCTGCCGCGGCAATCCAAATGGCCTCAATGTTGCCAATGAGGGCAGAGAGGTACCGGATGCTGTTATGGAGGCGATGCCCAGGGATCCAAATCATCAGCACATTGTGAGCATCACCCCTGCCCTGTTGGAGAGCGCCCTGATACACGAAAAGAAAAAGCTGACCCATTGGAAACTATTACACAGCTTCCTCTTGTCTGGATGAACGCTGTCACCGGAAAGAAGCATCTGCAGATACAGCCCAACGTGGTGCGCCGTCTGTTCATCCGCAACAGCACAGAAGAGAAACCCAGGGTGATCGACGACGTCAAGGGAGTCCGAGACTTCCTTACTAATTTGCAGCTCCGGATCCTGCGACCGGAAAACATCTATGTTGGTCCGGAGGAAGAGGGTGACCATGTTCTCTGGTACAACTGGGGTGTGATGCATACAAAGATTGACTATCCGGTCGAGTTCGGCCCTCGCACAGCTCATCAAGGTTGGCTTCCAGCCACCAGGCAGCCAAGCGGCCCTGTACCCATTCCTGTGCAGCAGTGA", "translation": "MLTRPGGNVNISQFGAEIHGLDLNNITDAGIDQLRDLLQQHLVLVIKGQQNELPGKNWEILQKLDPGSPEFTDEEWAKFYNPEGKGILAKLGYSTIPNSGRLYLMGKGYQGKDHYGLKDIKLSEAFADAYYSKPLPKEDFQKGITRFQSWHMDGPQYAINPPLFTSFRCIKLPEGEQTVDWADGSGLTKKIKPGRTGFFSTAQLYDMLSDEEKKMVDHSWCEYMYYPYEWILGCRGNPNGLNVANEGREVPDAVMEAMPRDPNHQHILPLVWMNAVTGKKHLQIQPNVVRRLFIRNSTEEKPRVIDDVKGVRDFLTNLQLRILRPENIYVGPEEEGDHVLWYNWGVMHTKIDYPVEFGPRTAHQGWLPATRQPSGPVPIPVQQ"}, "target": {"uid": "9b5b7d3c-0bc9-49a3-9c44-fcc1ba3df774", "label": "KAI6391588.1", "names": {"protein_id": "KAI6391588.1", "cluster_role": "hit_required"}, "start": 5000, "end": 5927, "strand": 1, "sequence": "ATGGGTAAAGGATACCAAGGAGAGGACCACTTCGGGCTGAAGGACGTTACCATCGAGGAGGCATTCGCCGATCTCTATTATTCTAAGCCCCTGCCCAAGGAGGATTTTGAAAAAGGCATCACACGCTTCCAGTCGTGGCACATGGATGGCCCGCAGTATGTCGTCCACGGCCCCATATATACATCCTTTCGCTGCATCAAGCTACCAGAGGGCGAGCAGACGGTCGATTGGGCCGACGGCTCTGGCTTGACCAAGAAGGTTAAGCCAGGACGTACGGCCTTCTTCAGCACGGCCCAGCTATATGACATGCTCACGCCAGAGGAGCAGCAAATGGCAGACCACAGCTGGTGTGAGCCGATGTTTTACCCTTACGAGTGGATCCTCGGCTGTCGCGGGAACCCCAACGGTCTCAATGTCGCCTGCGAGGGCAGAGAGGTGCCCTTTGACGTGATGGAGGCCATGCCAAGGAAGCCAAAGAACCAACTTGTTGTACGTGCATTGCCCCCCCCCCCCCCTCTTGTTTTTTTTCCTCGACCTCTTGATCTCTCCCACTACAAAAGCTGAACTTTCTCAAAGCTTCCCCTCGTCTGGATGAACAGTGTCACCGGCAAAAAGCATTTCCAAGTCCAACCCAACACTGTCCGTCGTCTTTTCATCCGCAACAATGCCGAAGAGACGCCTAGAGTCATTGAAGATGTCAAGGAAATACGGGATTTCCTTACCAAGCTTCAGATCAGGGTCCTACGGCCAGAGAACATCTACGTCGGGCCAGAAGAGGAGGGTGATCACGTGTTTTGGTACAATTGGGGAGTTATGCACACAAAGATTGACTATCCAGTCAAGTTTGGTGTGCGGACGGCTCACCAGGGTTGGATTCCTGCCAGTAGGGCGCCGACTGGGCCAGTACCTATCCCAGGTCAGGAGTGA", "translation": "MGKGYQGEDHFGLKDVTIEEAFADLYYSKPLPKEDFEKGITRFQSWHMDGPQYVVHGPIYTSFRCIKLPEGEQTVDWADGSGLTKKVKPGRTAFFSTAQLYDMLTPEEQQMADHSWCEPMFYPYEWILGCRGNPNGLNVACEGREVPFDVMEAMPRKPKNQLVLPLVWMNSVTGKKHFQVQPNTVRRLFIRNNAEETPRVIEDVKEIRDFLTKLQIRVLRPENIYVGPEEEGDHVFWYNWGVMHTKIDYPVKFGVRTAHQGWIPASRAPTGPVPIPGQE"}, "identity": 0.5900783289817232, "similarity": 0.6553524804177546}, "a65fc589-6ce0-4813-87a4-c0383cd9083d": {"uid": "a65fc589-6ce0-4813-87a4-c0383cd9083d", "query": {"uid": "1ed7d11f-1e8b-4065-a80e-579961e32b6e", "label": "KAH8756394.1", "names": {"protein_id": "KAH8756394.1", "cluster_role": "hit_required"}, "start": 8571, "end": 10281, "strand": 1, "sequence": "ATGGCTCTTCTTCTTTGCGCTCTTGTCAGAACATCCTCTTTCTCCCCCCGGCGCGCAAACGGTACTGACTCTTTTGAGCAAGATTTTCGGCAGCATCATTGCCAAGACCTTGTACAATGTCTTGTTCCACCCCCTGAGAAAGTTCCCCGGTCCATTACCGGCAAGAGCCAGCCGCCTTTACTATTCGTATTATCGAAGCACCGGGCAGCTTGAGATCAAAACCAAAGAGCTTCACGAAAAATACGGCAGTGTGCTCCGAATTGCCCCAGATGAGTGTTAGTTATATTAGATTCTATGCGTAGGGGCGCACCAGCTGATGTGCGAACAGTGAGCTTTGTCACCGGCGCTGCGTGGACTGATATCTACGGCTCGAAGCCCAAAAATGGCGGCGGCAAGCGGCTGGCAAAGGAGCCGTTCTTCTATCTTGGAGCCATGGCACCCAACGGCGAAAAGAACCTAGGCGCTAGCTTAGACGACGACCACGCTCGTATCCGGGGAGTGCTGTCGCATGCCTTCTCGGACAAGGCATTGCACTCCCAAGAGCACGTTTTAAGAGACCATGTCACTCACATGGTACACCGAATTCAGCAGCTCGGTGGAGCGCCGACGGATGCGGTGCGCTGGCTGCAGCATTGCACCTACGACATCATCACAGACCTCTCGCTGGGCACCAGCGCTGGTGCGCTCGACTATGATACCTGGAACCCCTCGGCTCATCTGGTATTCGAGAGCGTCAAGGAGGGCATTGCGGCTATCGAGGTCTTGCGCTTCTTGCCACTTCGATCCCTATTGGTGCGCCTGCTGATGCAAGTATTTGGAACTTCGCGCCGCCTGGCTTTCGACACGGCAGTCGAGAAGGCAGGGATGCGCATGGCCACGGGCAACTACGAACGGTCGGACTTCATGTCTTATATCTTGCGAGCCAATGAGACGTCCAAGGAACTGACGTCTGCCGAGATGACGGCGAATGTTGCGCTGCTGATTGATGTCGGATCGGAGACCACGGCGTCAATGCTCTCGGGCTTCTTGTTCTACGTTGCTAGGGACCCGGCCATCTTGGACCGTCTGACCAGAGAAATACGCGACGAGTTTGACACGGCGGAGCAGATTAATTTGAAAGGACTGACTGCGCTGCCGTATCTTCATGCTGTTCTTCAAGAAGCACTACGACTGTATCCGCCAGTTGCAGGAGCCACTCCTCGCGTGACACCCCAATCTGGCGCTTTAAGTATATTCAAACTACCCGATATTGCTCCAGCTCAGAGATTTGCTAACATATCGATAGTTGATGGTCATTTTGTTCCCGGTAACATGACTGTAGCTATCAACCAGTACGCTGCGTATAGAGTCGGCACCAACTTCACGGATCCTCTCCACTTCAACCCTGCGCGTTGGTTAGGCAAAGAGCACTTCTCGCGCGATAGGCGTGACGTGTTCCAACCTTTTAGTCTAGGGCCAAGGGACTGTCTCGGTAGAAAGTGAGTGAAAACACTTCCCATATTGAGAGAGAAAAAAAGAAATGAATACGCTAACATGATGTGAACCAGCCTCGCGTGGGCTGAAATGAGGCTCATCGTGGGCAATTTGCTGTGGGCCTTCGATTTAGAGTTGACTTCGACATCTCAAAATTGGAACAACCAGAGAACTTGGTTCATATGGGATAAACCAGATCTGATGATCCGATTTCAGCCGCGCCCGCTTGTTGGTTAA", "translation": "MALLLCALIFGSIIAKTLYNVLFHPLRKFPGPLPARASRLYYSYYRSTGQLEIKTKELHEKYGSVLRIAPDELSFVTGAAWTDIYGSKPKNGGGKRLAKEPFFYLGAMAPNGEKNLGASLDDDHARIRGVLSHAFSDKALHSQEHVLRDHVTHMVHRIQQLGGAPTDAVRWLQHCTYDIITDLSLGTSAGALDYDTWNPSAHLVFESVKEGIAAIEVLRFLPLRSLLVRLLMQVFGTSRRLAFDTAVEKAGMRMATGNYERSDFMSYILRANETSKELTSAEMTANVALLIDVGSETTASMLSGFLFYVARDPAILDRLTREIRDEFDTAEQINLKGLTALPYLHAVLQEALRLYPPVAGATPRVTPQSGALIDGHFVPGNMTVAINQYAAYRVGTNFTDPLHFNPARWLGKEHFSRDRRDVFQPFSLGPRDCLGRNLAWAEMRLIVGNLLWAFDLELTSTSQNWNNQRTWFIWDKPDLMIRFQPRPLVG"}, "target": {"uid": "c81274fe-ab8b-4c1d-8ac5-327cd40ee539", "label": "KAI6391593.1", "names": {"protein_id": "KAI6391593.1", "cluster_role": "intermediate"}, "start": 17238, "end": 19091, "strand": -1, "sequence": "ATGTTGTCGACCTCGCCACTCCCTGGCCTGAGCATCGATTCGTTGCTTATTGCTACGGGGCTAGTAAGCAGCCACAAATTTAGGGTGTACATACAGGCTTGAAGCTGATGCCAATATAGGTCCTGTTGGCGTACATGGTCGCAAAATCTATCTACCTGGCATTCCTGCACCCTCTCTCCAAGTTTCCCGGCCCCCCTGCTGCAGCCGTTTCCAACGTATGTGACCAAGCCCGCTTCCAATTTGCCGTCCAAGGCTCTCTCACTAACCACTGAAAAAGATATGGTTTTACTCATCGGTTGCGTCTGGGAAGCATCCCTTTCGAATGCAGGAGCTTCATGGCAAACACGGTCCGTGCCTGTCCCCGCAAAGCATAGTTAGTGGCTGTGGGTGGCCTGCTAACCAGTTTCTCCAAAAGGCGACGTCGTGAGAATTGGGCCTAACTGGCTGTCCTTTTGCACCAATCAGGCGTACATGGACATTTACGCGCGGCCGAGCAGCGGGAAGAAGGTTTTCCTCAAGCTTGGGGAGTACGAGCGGCCGGGTGACATCTCGACGACACGTGATCCCGGCCTGCACGCCATCCAGAAGAGGGCTCTGTCCAAAGGCTTCAGCATCGGGGCCATGCGCGATCAGGAAAAGGTATTGCAACAGTACCTAGATTCATTGCTCAACCAGATTCGCAGACTTGGAAGTCATGGCCAGAATGCCATCGACATTGGAGAGGCTCTCAACTGGTTCACCCTGGACATAATCGGTAAGACATTGTTCCTCTTCCTTTTGGAGCCACAAAGTCCGTCGTTAACCTTTTGAGCGGGGGACGCTGCCAGGCGATCTTGCCTTTGGTGAATCTTTTGATTCCGTCTCTCAGGCCTCCAATGTGGCAATTTCCCTCATCACTGACGCATTGAGATACACCAACGTCGAGTATCTCCAGCGACAGATGCCGTACATTGCTCCCCTAGCTGCCCGTCTGCTTTTCCCAACGTCTTTGAAGCAAAAGCATAACGAATATCAACGTCTGGCAGCTGCCAAAGCCAAACGGCGTATTGAAAAGGCCGATCTGGATCGGCAGGACTTCTTCAGCCATCTAATTAATGATTGCCGCATCAACGAAAAGGAGCTAACTGCGACAGCCTGGACTATCATCATGGCCGGCTCTGAGACCACTGCCACCGCACTCACGGCTACCATCTTCTACCTGCTCCGCTACCCTGACACCCTGAGCAAGTTGGGGCGTGAAGTGCGTGCTAGCTTTTCATCAGCTGAGCTTATTACTGGTTAGTCCGCTGGCGCAGCAGCCTTTAATCTGCCTCGCATAACACAAACAAGGGGCACAAATGAAAAAAAAAAAAAAACTAATCACCTCCACCTACTCATCAGGCGACTCGATTCTGCGGCTCAAATATCTCAACGTTGTGATAGAAGAGGGTCTACGCCTTTTCCCACCCCTGGCCATCGGGCTGCCACGCGAGTCGCCCGGCGCAGTCGTTGACGGTCACTACATACCCCAGGGCACAACCGTGTCGGTCGAAAACTTTTCCATGTCTTACGACCCGCGTTACTGGGAGGATCCCAAGGCTTTCAAGCCCGAACGATGGCTTGTTGGACTTGGGGCTGACAGGCCGTCTGAGGCCCATCATCCCTTTTCCGAGGGCACGCGGTCGTGCATTGGCAAAAACCTGGCTTACCTCGAAATGCGCATCCTACTTGCGAATCTAGTCTGGCACTTTGATTGGGAACTGGCCTCGACCGACATCCAAGACCTGAATTCCTCCTGTCAGTGCTTTGCACTATGGACCATGCCCAAGTTGCTGGTTAAATTCCGTCCGCGGGTTGAGCATTGCGTGGGCTGA", "translation": "MLSTSPLPGLSIDSLLIATGLVLLAYMVAKSIYLAFLHPLSKFPGPPAAAVSNIWFYSSVASGKHPFRMQELHGKHGDVVRIGPNWLSFCTNQAYMDIYARPSSGKKVFLKLGEYERPGDISTTRDPGLHAIQKRALSKGFSIGAMRDQEKVLQQYLDSLLNQIRRLGSHGQNAIDIGEALNWFTLDIIGDLAFGESFDSVSQASNVAISLITDALRYTNVEYLQRQMPYIAPLAARLLFPTSLKQKHNEYQRLAAAKAKRRIEKADLDRQDFFSHLINDCRINEKELTATAWTIIMAGSETTATALTATIFYLLRYPDTLSKLGREVRASFSSAELITGDSILRLKYLNVVIEEGLRLFPPLAIGLPRESPGAVVDGHYIPQGTTVSVENFSMSYDPRYWEDPKAFKPERWLVGLGADRPSEAHHPFSEGTRSCIGKNLAYLEMRILLANLVWHFDWELASTDIQDLNSSCQCFALWTMPKLLVKFRPRVEHCVG"}, "identity": 0.3408662900188324, "similarity": 0.5254237288135594}, "fb1e6e36-1cc8-4dc9-8382-1b28e8482746": {"uid": "fb1e6e36-1cc8-4dc9-8382-1b28e8482746", "query": {"uid": "1ed7d11f-1e8b-4065-a80e-579961e32b6e", "label": "KAH8756394.1", "names": {"protein_id": "KAH8756394.1", "cluster_role": "hit_required"}, "start": 8571, "end": 10281, "strand": 1, "sequence": "ATGGCTCTTCTTCTTTGCGCTCTTGTCAGAACATCCTCTTTCTCCCCCCGGCGCGCAAACGGTACTGACTCTTTTGAGCAAGATTTTCGGCAGCATCATTGCCAAGACCTTGTACAATGTCTTGTTCCACCCCCTGAGAAAGTTCCCCGGTCCATTACCGGCAAGAGCCAGCCGCCTTTACTATTCGTATTATCGAAGCACCGGGCAGCTTGAGATCAAAACCAAAGAGCTTCACGAAAAATACGGCAGTGTGCTCCGAATTGCCCCAGATGAGTGTTAGTTATATTAGATTCTATGCGTAGGGGCGCACCAGCTGATGTGCGAACAGTGAGCTTTGTCACCGGCGCTGCGTGGACTGATATCTACGGCTCGAAGCCCAAAAATGGCGGCGGCAAGCGGCTGGCAAAGGAGCCGTTCTTCTATCTTGGAGCCATGGCACCCAACGGCGAAAAGAACCTAGGCGCTAGCTTAGACGACGACCACGCTCGTATCCGGGGAGTGCTGTCGCATGCCTTCTCGGACAAGGCATTGCACTCCCAAGAGCACGTTTTAAGAGACCATGTCACTCACATGGTACACCGAATTCAGCAGCTCGGTGGAGCGCCGACGGATGCGGTGCGCTGGCTGCAGCATTGCACCTACGACATCATCACAGACCTCTCGCTGGGCACCAGCGCTGGTGCGCTCGACTATGATACCTGGAACCCCTCGGCTCATCTGGTATTCGAGAGCGTCAAGGAGGGCATTGCGGCTATCGAGGTCTTGCGCTTCTTGCCACTTCGATCCCTATTGGTGCGCCTGCTGATGCAAGTATTTGGAACTTCGCGCCGCCTGGCTTTCGACACGGCAGTCGAGAAGGCAGGGATGCGCATGGCCACGGGCAACTACGAACGGTCGGACTTCATGTCTTATATCTTGCGAGCCAATGAGACGTCCAAGGAACTGACGTCTGCCGAGATGACGGCGAATGTTGCGCTGCTGATTGATGTCGGATCGGAGACCACGGCGTCAATGCTCTCGGGCTTCTTGTTCTACGTTGCTAGGGACCCGGCCATCTTGGACCGTCTGACCAGAGAAATACGCGACGAGTTTGACACGGCGGAGCAGATTAATTTGAAAGGACTGACTGCGCTGCCGTATCTTCATGCTGTTCTTCAAGAAGCACTACGACTGTATCCGCCAGTTGCAGGAGCCACTCCTCGCGTGACACCCCAATCTGGCGCTTTAAGTATATTCAAACTACCCGATATTGCTCCAGCTCAGAGATTTGCTAACATATCGATAGTTGATGGTCATTTTGTTCCCGGTAACATGACTGTAGCTATCAACCAGTACGCTGCGTATAGAGTCGGCACCAACTTCACGGATCCTCTCCACTTCAACCCTGCGCGTTGGTTAGGCAAAGAGCACTTCTCGCGCGATAGGCGTGACGTGTTCCAACCTTTTAGTCTAGGGCCAAGGGACTGTCTCGGTAGAAAGTGAGTGAAAACACTTCCCATATTGAGAGAGAAAAAAAGAAATGAATACGCTAACATGATGTGAACCAGCCTCGCGTGGGCTGAAATGAGGCTCATCGTGGGCAATTTGCTGTGGGCCTTCGATTTAGAGTTGACTTCGACATCTCAAAATTGGAACAACCAGAGAACTTGGTTCATATGGGATAAACCAGATCTGATGATCCGATTTCAGCCGCGCCCGCTTGTTGGTTAA", "translation": "MALLLCALIFGSIIAKTLYNVLFHPLRKFPGPLPARASRLYYSYYRSTGQLEIKTKELHEKYGSVLRIAPDELSFVTGAAWTDIYGSKPKNGGGKRLAKEPFFYLGAMAPNGEKNLGASLDDDHARIRGVLSHAFSDKALHSQEHVLRDHVTHMVHRIQQLGGAPTDAVRWLQHCTYDIITDLSLGTSAGALDYDTWNPSAHLVFESVKEGIAAIEVLRFLPLRSLLVRLLMQVFGTSRRLAFDTAVEKAGMRMATGNYERSDFMSYILRANETSKELTSAEMTANVALLIDVGSETTASMLSGFLFYVARDPAILDRLTREIRDEFDTAEQINLKGLTALPYLHAVLQEALRLYPPVAGATPRVTPQSGALIDGHFVPGNMTVAINQYAAYRVGTNFTDPLHFNPARWLGKEHFSRDRRDVFQPFSLGPRDCLGRNLAWAEMRLIVGNLLWAFDLELTSTSQNWNNQRTWFIWDKPDLMIRFQPRPLVG"}, "target": {"uid": "00ae8779-32e1-4a55-82af-c02b0d4c690b", "label": "KAI6391595.1", "names": {"protein_id": "KAI6391595.1", "cluster_role": "hit_required"}, "start": 22200, "end": 23914, "strand": -1, "sequence": "ATGGATCAAATTGTAGCTGTAAATCAGCCCCTGGCCGCGCTGGTAGCCATTGCGGTGAGTATCTCTCCCTCGTCACCCAGATGCGCGATAAACAATATTGACTCTATTCGGAAAGACCCTCGGCTTTTTTGCCAAGGCCCTGTACAATGTCTTTTTTCACCCCCTTAGGGAGTTCCCTGGACCTTTGCTAGCGAGAGCTACCCGTGTCTACTACTCGTACCACCGCAGCACAGGGCAGCTTGAACTCTTAACCAAGGAGCTTCACGACAAATATGGGAGTGTTGTCCGCATCGCTCCAGATGAATGTTGGTTATGTTGTTCCCCTTTCTTCCAAAGCAACGACACTAACACCAAGCAGTGAGTTTCGTCGACGAGGCTGCATGGGTAGACATCTACGGCTCTAGGACCAAGGTTCGCCTGCAAAAGGAGCCATTTTTCTACTTGGGAGCCACGGCACCAAACGGCGAAAAGAATCTGGGTGCTTGCTCGGATGCTGATCACTCTCGCATCAGGGGGGTGCTGTCGCATGCCTTCTCGGATAAGGCACTGTATTCTCAACAGGCCCTTATTACACGCCACGTGAGTCACATGGTGCGCCGGATCGGGCAGCTCGGCGGAGCACGGACAGATGCTGTGCGCTGGTTGCAACACTGCACCTACGACATCATCTCTGACCTGGCTCTGGGCACGAGCGCCGGTGCGCTTGACTGCGACGGGTGGAGTCCCTCGGCGCATCTGGTGTTTGAAAGCGTCAAAGAAGGCATCATGGCGATCGAATGTGTGCGTTTCCTGCCGTTCCGGTCCCTTCTGGTGCATCTCCTTATGAAGGCGTTTGGAACTTCGCGCCGCAGAGCTTTTGACACGGCCAACGAAAAGGCTCAGACGCGCATGGAGACGGGCAATTTCGACCGCCCAGATCTCATGTCCTACATTCTTCAGGCCAATGAGACGGGCAAGGAACTGACGTCAGCTGAGATAACGGCAAACGTTGCGCTGCTTCTGGACGTCGGGTCCGAAACCACAGCGTCAATGCTCGCTGGCTGTCTCTTCTATGTGGCCAAGGACCTTGCCGTTTTGAATCGCCTGACTGGCGAGATTCGCCGTAGTTTTGACACGGCCGAAGAGATTGACTCAAAAAGGCTAGCCACGCTGCCGTTTCTTAATGCTGTCCTTCAAGAGTCATTTCGTCTGTACCCACCCGTTGCAGCAGCTACTCCTCGCCTGACACCCCCTTCCGGATGCCTAAGTAAGTCTCATAGCTTTTTTTTTTTTTTTTTTTTCTTTCTGCGCACTGACAACTCCCTAGTTGCCGGTAGATTTGTTCCCGGAAATACGATCGTCGCCATCAATCAATACGCGGCCTACCATATAGCTGCCAACTTTACGGATCCTCTCAGCTTTAGTCCCACGCGCTGGTTAGGCGAGAAACGCTTTTCAGACGACAAGCGGGCTACCTTTCAGCCTTTTTCCCTTGGGGCCAGAGATTGTCTTGGCAGAAAGTGAGTGAGCATGTTGCACCCAAAACATTATGTAGCTAACAGTATCTGCCAGCCTCGCCTGGGCCGAAATAAGACTGGTTGTTGGCCATTTACTATGGAGATTTGATCTGGAGCTGGACAGCGCATCTGAGAACTGGAATCAACAGAAAACCTGGTTCATTTGGGACAAGCCAGAACTGATGATGAAGTTCAAGGAGCGCGAATATCAGGGTTGA", "translation": "MDQIVAVNQPLAALVAIATLGFFAKALYNVFFHPLREFPGPLLARATRVYYSYHRSTGQLELLTKELHDKYGSVVRIAPDELSFVDEAAWVDIYGSRTKVRLQKEPFFYLGATAPNGEKNLGACSDADHSRIRGVLSHAFSDKALYSQQALITRHVSHMVRRIGQLGGARTDAVRWLQHCTYDIISDLALGTSAGALDCDGWSPSAHLVFESVKEGIMAIECVRFLPFRSLLVHLLMKAFGTSRRRAFDTANEKAQTRMETGNFDRPDLMSYILQANETGKELTSAEITANVALLLDVGSETTASMLAGCLFYVAKDLAVLNRLTGEIRRSFDTAEEIDSKRLATLPFLNAVLQESFRLYPPVAAATPRLTPPSGCLIAGRFVPGNTIVAINQYAAYHIAANFTDPLSFSPTRCLAWAEIRLVVGHLLWRFDLELDSASENWNQQKTWFIWDKPELMMKFKEREYQG"}, "identity": 0.6746506986027944, "similarity": 0.7524950099800399}, "92f3df92-d120-4516-8836-c768784041c4": {"uid": "92f3df92-d120-4516-8836-c768784041c4", "query": {"uid": "824f8fd3-7407-4175-9c18-fcd47313c329", "label": "KAH8756395.1", "names": {"protein_id": "KAH8756395.1", "cluster_role": "intermediate"}, "start": 12010, "end": 13119, "strand": 1, "sequence": "ATGGCAGCCACTGAAATTGCATATTCTCACAATGCTGCAGCCACGTTCCACTACATGGACTTGACTGACCCTAGCTTTGCTGACCCGGTCTCGTTTCCCTCGGATGACGCGGAGCGGTAAGCACTGGAAACCCGTCTCCATCCATCGTGCGCACCCAAGCAGCAATCATCAAGTAGTAGTACCTAACATCCTTATCAAAACAAAGTAAGAATATTGCCAACCTGCCTGGAAACAAGAAGCCAGCAGTTTCGCTCGATTTCGTGGTGCAGGATATCAGTGCACAGCTAGACAAATACACACTCGACACTCATGGGTTCCAGTACATCAAACACAAGAGCAAGTTATCTAAAGATGACTTCGCCGATGACGAGAAAGTCAGAGCCGTCTATTACCCGGAGTCGATTGATTTAATCAAAAAGATGTACGCCGTCCGTATCCCTTTTACTGGTCCGTTGTGGCACAGCTGACCAGTGCTTCTCATTTGTAGGACAGGCGCGTCGTACGTGCACGTGTACGAGCATAACTCTCGAGGACCTGTTAAGCCCGATCAGAACAAGGCGATTCCAATGTCATGCCCCTGCCACTTTGTTCACTGCGACCAGTCGTACAACGGCGCGAAGACGATCGCCCTCAGTCGCATCCCGGACAAGGCTTTCGCTGAGAAGGCGGTCCAGGGACACTTTGGCGTTATTAACGTAAGCATTTGTCCCACAGAGGCTCTCACATCTCTCACATCAACGTGCTGACCAGGACATTCTGAAAAGGTCTGGCGTCCTGTACGGACAATATACAAAGACCCATTTGCCTGTGCCGAAGGTGTCTCCGTTGTAGATGAGACGGACCTGGCCCCGATGCCCATCCAGGCTGATGACATATTGGAAGAAGGCTGGGCGGTGGGGCCGAACAAGCAGCACCGCTGGTACTTCAAGTATGCACAGCAGCCAGACGAGGTCCTGTTGTTCAAGAACTACGACTCCCACGGGAAAGTGCGAAGGATTGTTCATTCTGCTTTTATCGACCCGGCACATGTTGATGACGACGACAGGGAGAGCATTGAGCTGCGCTGTGTTGTTGTTTTTGGTCAATCTCCAAATGAGAACATCGTCTAG", "translation": "MAATEIAYSHNAAATFHYMDLTDPSFADPVSFPSDDAERKNIANLPGNKKPAVSLDFVVQDISAQLDKYTLDTHGFQYIKHKSKLSKDDFADDEKVRAVYYPESIDLIKKMTGASYVHVYEHNSRGPVKPDQNKAIPMSCPCHFVHCDQSYNGAKTIALSRIPDKAFAEKAVQGHFGVINVWRPVRTIYKDPFACAEGVSVVDETDLAPMPIQADDILEEGWAVGPNKQHRWYFKYAQQPDEVLLFKNYDSHGKVRRIVHSAFIDPAHVDDDDRESIELRCVVVFGQSPNENIV"}, "target": {"uid": "cf50f8b7-81c1-4b79-b760-497c5918ee20", "label": "KAI6391591.1", "names": {"protein_id": "KAI6391591.1", "cluster_role": "intermediate"}, "start": 11575, "end": 12653, "strand": -1, "sequence": "ATGGAAGCTGGTGCGCTGTCTCATGCTCACGACGTGCTTGCCACGTTTAACTATATGGATTTGACCGACCCTAGCTATGCTGATCCGGTTACGTTCCCATCCGACGAAAACGAGCGGTAATATTGGCGAAACGTGGTACCACAGTTTGTGAGACAAGTCTAACCCTTTTGTCAAAGCCTCAGGAAAAATATCGTAAATCTGCCCGGGAACAAAAAGCCGTCCGTCTCGTTGGAGTTTACCGTCAAGGACATCAGCGCAGAAGTGGACAAGTTTACTCTCGACGACCACGGTTTCCAGTATATCAAACACCAAAGCGGCCTTTCCGGCAACGACTTCCAGGATGATGAAAAGATTCAGGAGGTTTATTACGCCGAGTCAATTGATTTACTCAAAAGAATGTACGTTTTGCATAGTTTGCGGCAGCCTCCGCGACACTTGACCTGGGCATAGCTTACAAAGTATCAGAACCGGGGCGTCTTACGTGCACATCTACGAGCACAATTCTCGTGGGCCCTTTAGACCCAAACACAACTTGGATATTCCGATGCACAATCCCTGCCATTTTGTCCATTGCGACCAGTCCTACGACGGCGCCAAGACGATCGCCCTGAGTCGCATCCCGGACAAGGATTTCGCTGAGAAGGCAGTCCAGGGCCACTTTGCCGTTGTGAATGTAAGTAACAGGCCCCCGCAGAGTTGGCGAGGTCAGCACAGACACTGATTAGCGCCGTCTTCCAAGGTCTGGCGGCCTGTGAGGACAATTTATAAAGATCCTTTTGCCTGCGCCGATGGCGTTTCGGTGGTAGATGAGACGGACCTGGCCCCGATGCCCATCCAGGCCGATGACCTCACCGAGGAGGGATGGGCGGTTGGACCCAACAAGCAGCACCGATGGTATTTCAAATATGCGCAGCAGCCCGACGAGGTCCTACTTTTCAAGAATTTTGATTCCCACGGCAAAGTTAGAAGGATCGTGCACTCGGCGTTTGTAGATCCGGCTCATATTAATGATTACCCCCGGGAGAGCATCGAGCTGCGTTGTATTCTTGTCTTTGGACAAGACCCCGCGAAAGAATGA", "translation": "MEAGALSHAHDVLATFNYMDLTDPSYADPVTFPSDENERKNIVNLPGNKKPSVSLEFTVKDISAEVDKFTLDDHGFQYIKHQSGLSGNDFQDDEKIQEVYYAESIDLLKRITGASYVHIYEHNSRGPFRPKHNLDIPMHNPCHFVHCDQSYDGAKTIALSRIPDKDFAEKAVQGHFAVVNVWRPVRTIYKDPFACADGVSVVDETDLAPMPIQADDLTEEGWAVGPNKQHRWYFKYAQQPDEVLLFKNFDSHGKVRRIVHSAFVDPAHINDYPRESIELRCILVFGQDPAKE"}, "identity": 0.7755102040816326, "similarity": 0.8775510204081632}, "06d8077d-6f81-4a59-b540-dd1cb31f2bc3": {"uid": "06d8077d-6f81-4a59-b540-dd1cb31f2bc3", "query": {"uid": "080adaca-2bbe-4964-afd0-98c034123192", "label": "KAH8756396.1", "names": {"protein_id": "KAH8756396.1", "cluster_role": "intermediate"}, "start": 13517, "end": 14750, "strand": 1, "sequence": "ATGCCTTCAGCCCTTCAACGAACCTCGTCCCCACTGGGCCATGCCCCGAAGGGCACATTTCTCATTCCGGATGCTGAGTTGGACAATCGCAGCGATGACGAAATCATCAACATGCTGCAGGCATCCACAATAACCCCTCGCAATGAGCGGAACGTGTGGGCGTACTGGCATACGGGTTTCAATGCTATGCCGCCTTGGACAAAGCGGAACGTGATGCACTGGGCCCGAGTGCTAGGGCCCTCGTGGACAATACGCATACTCGATAACGTGCCGGGATCGTCGCACAACGCAAGCCATTTTGTGTCCTCCGACTTGCTCCCACCAGCTATGAGAGCCAAGAATATGTCGGGGCCGTATTCCGCCACCCATTCGGCCGATTTCGTACGGCTCCCGCTCCTCTTCCTCTACGGGGGATGCTGGCTGGATGTCGGCGCCATTCTTGTGCGATCCTTCGACGATATTTGGTGTATGCTCGAAGATCCGATGCAGCCGTATGAGTTTGCCGCCTTCACCTATGAAACGCGCCCCGGCGAGACTTCAGTTATCAACACGTGGATGATGGCCCGCAAGGATAACGGTTTGGTACGCCGCTGGCACGATACGTTCCTACATGTCTGGGGCGAAGCTACCAACTGCGAGGGTCTGTCGAAGCACCCACTTCTTCGTCACCTGAAGCCGTACGCGGCGCCTACCGATACGCTCATCATGAACGAGAATCACGAGGTCGTGACTAAGTCTCGTGCTATTATGGATTACGGGGCCCAGGTGCACTGTCTGGAGCGGCTGCGTGACCTCGTGGACGTCGATGACGAATGGGACGGCCGTACATGTATCGACACGACGACGTTTCTGCTCCCGGCTATGAAAGAGATGTGGCACTACCAGGAGAGAACAGAATTCCTAGGCTACCGGCAGTTCGAGCTGTTGACGACGCCGTACGATGCACCGGAGCCGCGGAGGTCCGAGGCCGAGGCATTTGTCAACGACATGCTCGCCAACACGATGATGATGAAGTTTTGCCACGGCCTCAAGGATGCCATGGCCTCCAGCTTAGCGGACCTGTGGGACGATCCGGTCAACTCGGATGCCGACCATGCCCCTGGGACTTTCGCTGAGTACCTCCGATGGGGAACCATGCATTTGCGCCAGACGAGGGAGCTGGTGCCTCAGAAATTGACGCCTGCGAGAAACAAGCCGTACCGTGCTGCAATGTTTGAGCCTTTTCCGGTCTAG", "translation": "MPSALQRTSSPLGHAPKGTFLIPDAELDNRSDDEIINMLQASTITPRNERNVWAYWHTGFNAMPPWTKRNVMHWARVLGPSWTIRILDNVPGSSHNASHFVSSDLLPPAMRAKNMSGPYSATHSADFVRLPLLFLYGGCWLDVGAILVRSFDDIWCMLEDPMQPYEFAAFTYETRPGETSVINTWMMARKDNGLVRRWHDTFLHVWGEATNCEGLSKHPLLRHLKPYAAPTDTLIMNENHEVVTKSRAIMDYGAQVHCLERLRDLVDVDDEWDGRTCIDTTTFLLPAMKEMWHYQERTEFLGYRQFELLTTPYDAPEPRRSEAEAFVNDMLANTMMMKFCHGLKDAMASSLADLWDDPVNSDADHAPGTFAEYLRWGTMHLRQTRELVPQKLTPARNKPYRAAMFEPFPV"}, "target": {"uid": "ec79a6c7-a942-4964-a741-e6aed92c3366", "label": "KAI6391590.1", "names": {"protein_id": "KAI6391590.1", "cluster_role": "intermediate"}, "start": 9644, "end": 10870, "strand": -1, "sequence": "ATGCAATCTCCGTTGGGCGGTGCTGCTCCGCAAGGAACGCGCCTGGCCACCGCTGCCGAGCTGGACAAGCGTAGCGACGACGAAATCATAGCCATGCTCACGGGTTCCATCGACCCACCCTGCAACGAAAAGAACATGTGGGCATATTGGCATACGGGTTTCGAAGCCATGCCAGCTTGGAACAAGCGGAACGTGGTGAACTGGGTCCGACTACTAGGACCTTCTTGGACGGTACGTGTGCTCGACGGCGTCCCGGGGTCGGCACACAATGCGAACAAGCTTGTTCCCCCCTCGATGCTTCCGCCGGCCATGAATGCAGGGACCATGTCGGGTCCTTATATTGGCACGCACTCGGCAGACTTTGTACGCCTGCCGCTCCTGTTTCTGTACGGAGGATGCTGGCTGGATGTCGGGGCGATTCTCCTGCGGCCGTTGGACGATATATGGGCCCTGCTCGAGGACGGCACGCAGCCCTATGAGTTTGCCGCCTTCACCTACGAGACGCGCCCAGGAGAAACCTCAATCATAAACACGTGGATGATGGCCCGCAAAGGCAACGAAATGATCCGCCGCTGGCATGATACCTTCCTGCACGTCTGGGGCGACGCCACCAGCTGCGATGGTTTGTCAAAGCACCTGCTTCTCCGCCACCTCAAGCCATACTTTTCACCCACGGATTCGTTAATCATGAACGAGAACCACGAGAACGTCGTCAAGTCTGGAGCCATTATGGAGACTATGGGGCCCAGGTGCACTGCCTGGAGCGACTGCGGGACCTCGTGGACAGCCAAGACGGCTGGGACGGCCGGGCCTGCATTGACAGGACGGCGTTCCTATTGCCGGCGTTGAAGGAAATGTGGTACTACCAGGAGAGAACAGAGTTTATGGGCTACAAGCAGTTCGATTTGCTGACGACAAAGCTTGATGCGGCCGATCCGCAAAGGGCCCAGGCCGAGACCTTTGTCAACGACATGCTAGCCAACACGCTAATGATGGAGTTCTGCCACGGTCTCAAGGGCGCCATGGCTTCCAGCCTGGCCGACCTATGGGACGACCCCGCCAACCAAGATGCTGATCACAGACAAGGCACATTTGCCGAGTATCTCCGATGGGGGTCTGTGCACTTGCGCCAGACAAGGAGCTTGGTGCCCGAGAAACTTAGCCCAACAACCAATAAGCAACACCGAGCCGCCATCTTTGAGCCCTTTCCCGTGTCGAGCACATAA", "translation": "MQSPLGGAAPQGTRLATAAELDKRSDDEIIAMLTGSIDPPCNEKNMWAYWHTGFEAMPAWNKRNVVNWVRLLGPSWTVRVLDGVPGSAHNANKLVPPSMLPPAMNAGTMSGPYIGTHSADFVRLPLLFLYGGCWLDVGAILLRPLDDIWALLEDGTQPYEFAAFTYETRPGETSIINTWMMARKGNEMIRRWHDTFLHVWGDATSCDVWSHYGDYGAQVHCLERLRDLVDSQDGWDGRACIDRTAFLLPALKEMWYYQERTEFMGYKQFDLLTTKLDAADPQRAQAETFVNDMLANTLMMEFCHGLKGAMASSLADLWDDPANQDADHRQGTFAEYLRWGSVHLRQTRSLVPEKLSPTTNKQHRAAIFEPFPVSST"}, "identity": 0.6666666666666666, "similarity": 0.7294685990338164}, "ec181079-8899-4745-a926-bf7047952f06": {"uid": "ec181079-8899-4745-a926-bf7047952f06", "query": {"uid": "728f45d9-4176-4661-ba69-1a691d62c3ac", "label": "KAH8756397.1", "names": {"protein_id": "KAH8756397.1", "cluster_role": "intermediate"}, "start": 16895, "end": 18450, "strand": -1, "sequence": "ATGCCTGCTCTCAAGACTACACCTCGCATCGTGGAGCTAGCCGCGATAGTCAGCAAATCCGTGGGGGAATTGCAGACAACCCTCGACTCGAGGGGCATTCCATCGCCTTCCTTTGACGAGGATGCTCCAACTCGACTGCCCGATGAGTGCAACAAGGCTCAAGACGCCGTCCTGGACGCCGCCAAGGAACTCTACGATCTTCTGCTAGAGCCAACAACGCTGATCCTTAAAAACAGCTCAGTACGTTGTTCAGTGAACATGCCGATTCCCTCCTACTAGCACAAACATCGCTGACCGTGGTATCTGGACTCACTGCAGAACAACAGCGTTGGCAGCCTCGGCTTCATCGCCCGCTTCGACATTCCAAATATGGTGCCCCTTGGGGGTCGGATGTCCCTCGATGAGATCGCACAAAAGACAGGTTTCGATGAAAGCGTTGTCTCACGTCTAATGCGTGACGCTGCATGCATGCGCATCTTCCGGGAGAGGGAACCTGGATACATTGAGCACACCAAAACTTCCAAGGCTCTCCGTGAGCCATGGCTCCTTGCCTTTGTCAGAGCGGGTGCTGAGGAGGGTTGGGCCACTATGTCCAAGGTGAGGCGTTCACTGAAGACACAAAGGAAAATAAAAACAAATGAAGTAACACTACTAACATCACACCCCTCTGAAGATCGTGGATGCCTGTGAGAAATGGCCAACCTGTGAAGAACCAGACCAGACGGTAAGCTCGACTGTCAAGGAAATATTCTATCGTGCCTTGTGAGATAGGAGGCTAACTGGATGTGACCAGGCATTCAACCTCGTGCACAATACCACCGGTTCCTACTTCAGCAACGTGGCCAATGACCCGGAGAGGGCGGCTCGCTTCGGTTCCGGGATGACAATCCAGTGGGAGTTCCCAGGATACAAGCTCGAGTACTTGCTCAATGACTACGACTGGGCCGCTCTTGGTAAGGTTCAAGTCATTGACCTTGGAGGTTACCGAGGCCGCATCTCGCTGGCGCTCGCGGAACGGTTTCCCAACCTGAGCATGCTCGTCCAGGACATGGGCATGAACAAGGAGGAGGCTCACGCAGCTGTGCCCGCCGGGTTGAAGAGCCGGGTCAACTTCATGATCCACGATATGTTCGATACGCAGACGGTTGCCGCGGATGTCTACCTCATCCGCCAGGTCCTTCACGACTGGCCCGATAAGTATGGCGTAAAGGTTCTCCGGGCCCAAATTCCGAAACTCAAGAAGGGATCCAAGATCCTACTGAACGAATCACTCCTGCCTGAGAAACCAGGGAGCTCCTTGCCACTTTGGAAGGAAAGAGACTTAAGGTATGTACTCTGGTTTTCCATTTAGATCCGAAGTTGAAATGTTTTTTAACATCATAAAACAAATAGATCCATGGACCTCGGCCTTATTGCCACCATGAATGGTCGAGAGAGGACTTTGAAGGAGTGGAAGGCAATAATCACCGAAGCGGACCCCAGGTTCGTCATCGATAATGTTTTCCAGTCCCCGGACTCCATGTTGGCTATCATAGAAATTGTGTGGATGCCATAG", "translation": "MPALKTTPRIVELAAIVSKSVGELQTTLDSRGIPSPSFDEDAPTRLPDECNKAQDAVLDAAKELYDLLLEPTTLILKNSSNNSVGSLGFIARFDIPNMVPLGGRMSLDEIAQKTGFDESVVSRLMRDAACMRIFREREPGYIEHTKTSKALREPWLLAFVRAGAEEGWATMSKIVDACEKWPTCEEPDQTAFNLVHNTTGSYFSNVANDPERAARFGSGMTIQWEFPGYKLEYLLNDYDWAALGKVQVIDLGGYRGRISLALAERFPNLSMLVQDMGMNKEEAHAAVPAGLKSRVNFMIHDMFDTQTVAADVYLIRQVLHDWPDKYGVKVLRAQIPKLKKGSKILLNESLLPEKPGSSLPLWKERDLRSMDLGLIATMNGRERTLKEWKAIITEADPRFVIDNVFQSPDSMLAIIEIVWMP"}, "target": {"uid": "ccbaed35-50b9-4b95-9b82-d2e9cded210a", "label": "KAI6391598.1", "names": {"protein_id": "KAI6391598.1", "cluster_role": "intermediate"}, "start": 31644, "end": 33215, "strand": 1, "sequence": "ATGACCGCTATGGAATCTACACCTCGCATTATTTATCTTGCCGCTGAGATTCACCAACGAGCAGCGGAACTGCAAAATGTCCTCGATGCGAAAGGGTTCCCGACGCCCTCTTTCGATGAAGATTCTCCTACTAGGCTGCCCGACGAGGCCAGCGAAGCCCAAGATGCCATTTTAGACGCAGCCGCAGAGCTGTATGACCTCTTGCTGGAACCAACGACGCTGATTCTGAAGAATAGCGCGGTAAGTCTGGAATACTGCTTCCCACCAAATTCCGAAACGGCTAATAACAATTTCCCGCCGTCTTGTAGAACAACAACGTTGGCAGCCTCGGCTTCATTGCCCGCTTCAATATTCCAGGGATGGTGCCGCTGGGCGGCCAAATGTCGTTTGCCGAGATCGCCAAAAAGACAGGCTTTGCCGAAGGTATCGTTGCTCGCTTTATGCGGGACGCTGTGTGCAGACACATATTCTGCGAAACGGAGACAGGTTTCATTCGGCACACCAAGACCTCAAAAGCCCTCCGCGAGCCGTGGTTTCTCGGTTTTCTAAAGGCTGGAGCCGAGGAGGGATGGGGAACAATGTCAAAGGTGAGATGGCGCTTGAGTACGAGGTCGAGCTTCAGGAATTCGTGGGGCAATGCTGATGTTTGCTGCCTGTAAAGGTTTTAGATGCTTTGCAGAAGTGGCCCGACTGCCAAGAGCCGGAACAGACGGTAAGACTTCCGACCCAAGTCGAACCATTGTCAAGAATGGGTATGGAATCATCGGGCTGACATTGTCTCGACACTAGGCATTCAATTTAGTCCACAAGACAGAGGGCTCCTACTTCAGCAACGTAGCCAAGGACCAGGAAAGAGCGGCTCGGTTCAGCGCCGGCATGAAAATCCAATGGGAGTTTCCCGGCTACAAGCTCGACTACCTGTTTGAGGACTACGACTGGTCCAGCCTCGGCCATGTGCAGGTAATCGACCTGGGAGGCTTCAGGGGCCGCATCTCGCTGGCGCTCGCTCAACGATTTCCCAACCTGAGCATGCTCGTCCAGGACATGGGCATGAACGAGGAGGAGGCGCACGCGGCGGTGCCCGCCGAGCTCAAGAGTCGCGTCAAGTTCATGACGCACGACATGTTTGACGAGCAGACCGTTGCCGCCGACGTGTACTTCATCCGCCAGGTCCTCCACGACTGGCCCGACAAGTACAACATCAAAGTCCTCAGGGCGCAGATTCCGAAGCTCAAGCCAGGCTCCAGGATCCTGCTAAACGAGAGCCTTTTACCCGAGAAGCCGGGCTCGTCGCTGCCCCTTTGGAAGGAAAGAGACCTAAGGCAAGCATTCTGAAATAATTTTGCATTGCACACACCCCAGCGAGACTTGATTTTGCATGGACTAATAATTCCAACTTGCCAACCAGAACCATGGATATGGGTCTCATAGCCACCATGAATGGCCGGGAAAGGACCCTCAACGAGTGGAAGGCCATGATCAAAGAAGCGGATCCCAGGTTCCTCTTGACAAAAGTGTCTCAGTCTCCGGGCTCCATGTTGGCCGTGTTTGAGATTGTATGGACTCCATGA", "translation": "MTAMESTPRIIYLAAEIHQRAAELQNVLDAKGFPTPSFDEDSPTRLPDEASEAQDAILDAAAELYDLLLEPTTLILKNSANNNVGSLGFIARFNIPGMVPLGGQMSFAEIAKKTGFAEGIVARFMRDAVCRHIFCETETGFIRHTKTSKALREPWFLGFLKAGAEEGWGTMSKVLDALQKWPDCQEPEQTAFNLVHKTEGSYFSNVAKDQERAARFSAGMKIQWEFPGYKLDYLFEDYDWSSLGHVQVIDLGGFRGRISLALAQRFPNLSMLVQDMGMNEEEAHAAVPAELKSRVKFMTHDMFDEQTVAADVYFIRQVLHDWPDKYNIKVLRAQIPKLKPGSRILLNESLLPEKPGSTMDMGLIATMNGRERTLNEWKAMIKEADPRFLLTKVSQSPGSMLAVFEIVWTP"}, "identity": 0.7434679334916865, "similarity": 0.8218527315914489}, "dc655215-1cff-48ac-8974-1200bc267081": {"uid": "dc655215-1cff-48ac-8974-1200bc267081", "query": {"uid": "5f05f305-a203-4000-863f-229c3e6965f5", "label": "KAH8756398.1", "names": {"protein_id": "KAH8756398.1", "cluster_role": "hit_required"}, "start": 19529, "end": 22267, "strand": -1, "sequence": "ATGGAGTTCAACTACTCGGAAATCGTCGATCCATCGATTTATCATACTGAAGGGCTCTGCGAAGGAATCGACGTACGCAGGAGCAAATTCACGACTCTCGAGGATCGAGGCGCCATCCGTGCTCATGAGGACTGGAACAAGCACATCGCGCCCTGCCGTGAATACCTCGGAACACTTGGACCCAGATTCAGCTTCATTTCGGTAGCCATACCGGAATGCATACCTGAGAGATTAGAGGTTGTCTCATATGCAAACGAGTTTGCCTTCCTTCACGACGGTATGTATGGCCTTTGACTTTGAGTTGCAGATTGAACCAACCTTCAAGACCTGCTCTACATGGATGGAAGGCTCACGCGATGTTTTATTCACAGATGTTACTGATCATGTTAGTCATGATGCGGTGAGTTGGCTGATCAATAATTGTCTCTTCTGACCCCCCGAGAGCGTCTTTGACTGATCATCCATGAAAAGAGCGAGGTCGAAAATGATGAGATGATGACGGCATTCCTCGAGGCTGCTCAAACCGGCACGATCGACACGTCAAAAAATGACGATGTACGGCGCGAAGGAAAGAAACGCATCCAAACCCAGCTATTCCTTGAGATGCTCGCAATTGATCCTGAATGTGCCAAAACCACCATGAAGTCTTGGGCACGGTTCGTTGAGCTCGGTTCCAGTCGCCAACACGAGACTCGTTTCATCGAGCTGGCCAAGTACATACCGTATCGTATTATGGATGTGGGAGAGATGTGAGTGACTATGTGAGAAAGGAGTGGTCTTTGTACTCAATGTTGACTTGCATGCGCCTGTAGGTTCTGGTTTGGACTTGTCACTTTTGCCCTTGGCCTTCGTATTCCCGAACATGAGCTCGACCTTTGCCGCGAGCTCATGGCGAATGCCTGGATTGCTGTGGGCTTGCAGAATGATCTCTGGTCTTGGCCAAAGGAGCGAGATGCCGCGAAGCTGCACGGGAAGGACCACGTCGTCAACGCCATCTGGGTCCTGATGCAGGAGCATAAGACGGACTTGGATGGAGCTGTACAGATTTGTCGGAAGCTTATCGTGGAGTACGTCGCCAAGTACCTCAAGGTTATTGAGGCTACAAGAAACGATGACTCGATCTCGTTGGACCTCCGCAAATACCTCGAGGCTATGCTCTACAGTATCTCTGGAAACGTGGTCTGGAGTCTTGAATGCCCACGATACAACCCAGAGATCACATTCAACGAGACACAATTGGAATGGATGCGGCAAGGACTGCCGTGTTCGGAGACCTGTATTTTACAGGCACCAATTTCTGAGACTGCCTCGGACAAATCTGCTCCTTCTCCTTCGGCAGATGAGTTGGATTCTATCAGGGATAGGCCAGGAAGTGCTAGCACCCAGAATTCGTCTTTGATCGCTGGAGACTCTTTCTCGCCTATTCACGCCGATGACGGCAAGGTCTCCCAGCCATTCGACGCTAGTTATAAGGCCTTTGAGGTTGGTTTATCTCATGCCCCGAGTCTAAATATACGGGCGTTATCGGGAGAACAGGCAGAGAATTGATTTTTACTTCTTAACGACAGATTGATGTCCTCGACGCGCCATATGATTACATTGCTTCTATGCCATCTAAAGGAGTCAGAGATCAGTTCATCGATGCTCTGAACGAGTGGTTGCATGTACCTGAGAACAAGGTGGGAAAGATAAAGGATACAATCCGTATTTTGCACAATTCTTCGTTGCTGTAAGTACTGTGGTTTATGTGGAACGGATTTCTGTGCTTCATGGAACTTACAATTTCTTAGTCTCGACGACTTCCAAGACAACTCTCCACTCAGACGCGGTAAACCGTCGGCCCATACCGTTTTCGGATCGGCCCAAACAGTCAATTCGGCCGTTTCTTCGATCATACGAGGATTCGACCATGTCATGGGATTTTCTTCAAGCGAGTCTGCCCGTGGGGTATTGAGTACGTACCTGTTTGCATTTATCAACTGGTCATTCCAAATAAACAGCCGGTATGGGTGGCTGACAGAATATGTAGACAGTATTATGACTTTGTTTCAAGGTCAAGCCATGGACTTGTTCTGGACGTACAACGGACGCGTGCCCAGCGAAGAGGAATACTACAGGATGATCGATCAAAGTAAGTATGGATTGCGCGGGTTGAGGTTGGGTCTGTTTTCACTGACGCCCACGGCAGAGACCGGGCAGCTTTTCTCAATCGCGACAAGTCTTCTACTCGATGGCTCAGACAATGTTGTCCCCAAGGAGGAAATTCGAACGTGTCTCGACCAGCTGACGTCTCTGCTTGGACGCTGTTTCCAGATACGCGATGACTATCAGAATCTGGTTTCTGCTGATGTAAGAGTCCATCACTTTCTTTTGAAATGGTATAGAAAGGCCTTTCAACTGACAGAATTCTTCTTGGGTAGTATCGAAAGCAGAAAGGCTTCTGCGAGGATCTCGACGAAGGGAAATGGTCCCTGGCTCTGATCCACATAATGAACAAACAGCCAAATCACATAGGACTGCTAAATGCACTGTCAACAGGGAGGAAGTGTGGCGGCATGACCTTCGAGCAGAAGCAATTTGTTTTGGACGTCATCGAAGAGCGAGGAGGTCTTGACTATACTAGGTCCGTTCTGACGGACTTGCATTTTCGGCTGTGCGCGGAAGTACGGCGGATTGAGGCTCTACTTGAGACTCCCAACCCCAATATGAGACTTTTATTGGAGCTCCTTCGAGTTTGA", "translation": "MEFNYSEIVDPSIYHTEGLCEGIDVRRSKFTTLEDRGAIRAHEDWNKHIAPCREYLGTLGPRFSFISVAIPECIPERLEVVSYANEFAFLHDDVTDHVSHDASEVENDEMMTAFLEAAQTGTIDTSKNDDVRREGKKRIQTQLFLEMLAIDPECAKTTMKSWARFVELGSSRQHETRFIELAKYIPYRIMDVGEMFWFGLVTFALGLRIPEHELDLCRELMANAWIAVGLQNDLWSWPKERDAAKLHGKDHVVNAIWVLMQEHKTDLDGAVQICRKLIVEYVAKYLKVIEATRNDDSISLDLRKYLEAMLYSISGNVVWSLECPRYNPEITFNETQLEWMRQGLPCSETCILQAPISETASDKSAPSPSADELDSIRDRPGSASTQNSSLIAGDSFSPIHADDGKVSQPFDASYKAFEIDVLDAPYDYIASMPSKGVRDQFIDALNEWLHVPENKVGKIKDTIRILHNSSLLLDDFQDNSPLRRGKPSAHTVFGSAQTVNSAVSSIIRGFDHVMGFSSSESARGVLNSIMTLFQGQAMDLFWTYNGRVPSEEEYYRMIDQKTGQLFSIATSLLLDGSDNVVPKEEIRTCLDQLTSLLGRCFQIRDDYQNLVSADYRKQKGFCEDLDEGKWSLALIHIMNKQPNHIGLLNALSTGRKCGGMTFEQKQFVLDVIEERGGLDYTRSVLTDLHFRLCAEVRRIEALLETPNPNMRLLLELLRV"}, "target": {"uid": "cdc7f767-9233-405b-9b69-98bbd0dc7c7a", "label": "KAI6391597.1", "names": {"protein_id": "KAI6391597.1", "cluster_role": "hit_required"}, "start": 27519, "end": 29287, "strand": -1, "sequence": "ATGTTTGTTCATTCTGAAGTTCTAGATGCCTCGACTTACGAGACCCAACAGCTATGTGTCGGTATCGAGGTGCGAAAGAGCAAGTATACATTTCTTGAAGACCGAGGTGCAATACGCGCGCAACAAGACTGGAACAGGCTTGTCGGCCCGTGCTTCGAATATCGCGGAACACTGGGGCCAGAGCACAGTTTTATGTCTGTTACTGTGCCCGAGTGTCTGCCGGAAAGGCTCGAGGTTATATCCTATGCCAACGAATTCGCATTCCTTCATGATGGTCAGTATCGCAACCTTGGCCCGTGTATGAGTGTGGGCTGACTGACTTTGGTTTCTTTTGCAGATGTTACCGACAGTGTCAGTTTTGAAAAGGTAAGCCAGCCCTGCTTGCAATTTTTAGTGCTAGGACTGACTTAAGCGGGGGCAGGGCGAGGTAGAAAACAATGACATGATGAATGCGTTTCTCGAGGCAGCCCATGATGGAGGCATTGATCTAGCAAAGCAAGAGTCGGCAGATATGGGCAAGAAGAAAATGCAGTCTCAGTTGTTCCTGGAGATGATGGCCATCGATCCGGTATGTGCCAAGAACACATTGAAGGCGTGGGCACGCTTCCTAGAAGTAGGGTCCAGCCGGAGACACAACATTCGCTTCTGCAAAATGGACGATTACATCCCGTACCGCATCATGGACGTTGGAGAAATGTAAGCAGCGGATTCGCCTGGCTCAGCCAGCCCTGTCTGTTCTTTTACACGGACTGACAAAATCACAGGTTCTGGTATGGCGTTGTTACCTTTGGTCTCGGTCTCTGCATCCCAGAGAGCGAGATGGATCTTTGCCGCGAGTTGATGGCCCCAGCCTGGATCGCCGTTGGCCTGCAGAATGACCTCTGGTCATGGCCCAAGGAGAGAGATGCTGCCGAGAAGCAAGGGCACGGCCATGTGATTAACGCCCTATGGGTACTCATGCAGGAGCACAAAACGGATGTTGATGGTGCAGAGCAGATTTGCCGCAGACTGATCAAGGAGAACGTAGCCAAGTACCTGCAAGTTGTTCGCGACTCCAAGGACAACAAGTCGCTCTCGGAGGATCTGCGCAAATATATAGATGCAATGCAGTACAGCATTTCGGGCAACGTTGTCTGGAGCCTTAGCTGCCCAAGGTACAATCCAGACATCTCTTTTAACAAACAGCAGCTGGGGTGGATGCATCACGGCGTTCCTGCCTCGGAAGATTCCCAAGGCCCGGCTTCTTCTGTTGGCTCTCCAGTTTCCGAGCAGTCGGCTGGACAATTGTCATCGGACCCGCAGACTCCAGACACCGAGTACAGTCAGGATCATAAACTCCAAAACCCCTTCTGCTTCGAGGTCAGTCTATTTCTTTTCTTTTCTTTTTATTCTATCTCTTGGTCTGGGTTCAGGGTTCAGGCCGGGGTAGCTTAGCTGATATGGTACATTATAGAGAGAGGTGCTCGAAGCTCCTTTGAAGTACATTGCATCACTTCCCTCGAAAGGGGTGCGTGAAAAGCTACTCGATGCGCTTCAGAACTGGGCGCGTAGGCCAATGGATTTGGTAGCAGATGTCAAGCAGGTGGTGAACCTGCTGCATAACGCATCGCTTTTGTAAGCCCGCCCTTGAATGGAGTGCAGGGAGCTTCACATTACTAACAAGCCACTCAGGATGGACGATGTCCAGGACCACTCGCCTTTAAGACGCGGCAAGCCCGCGGCCCATACCGTGTTCGGAACAGCACAGACTATAAACTCATCGAGCTAG", "translation": "MFVHSEVLDASTYETQQLCVGIEVRKSKYTFLEDRGAIRAQQDWNRLVGPCFEYRGTLGPEHSFMSVTVPECLPERLEVISYANEFAFLHDDVTDSVSFEKGEVENNDMMNAFLEAAHDGGIDLAKQESADMGKKKMQSQLFLEMMAIDPVCAKNTLKAWARFLEVGSSRRHNIRFCKMDDYIPYRIMDVGEMFWYGVVTFGLGLCIPESEMDLCRELMAPAWIAVGLQNDLWSWPKERDAAEKQGHGHVINALWVLMQEHKTDVDGAEQICRRLIKENVAKYLQVVRDSKDNKSLSEDLRKYIDAMQYSISGNVVWSLSCPRYNPDISFNKQQLGWMHHGVPASEDSQGPASSVGSPVSEQSAGQLSSDPQTPDTEYSQDHKLQNPFCFEREVLEAPLKYIASLPSKGVREKLLDALQNWARRPMDLVADVKQVVNLLHNASLLMDDVQDHSPLRRGKPAAHTVFGTAQTINSSS"}, "identity": 0.4228094575799722, "similarity": 0.5187760778859527}, "cdd62205-0677-4d36-a1a9-88d32044556b": {"uid": "cdd62205-0677-4d36-a1a9-88d32044556b", "query": {"uid": "d78e577b-f285-4bd8-a06f-573044a45c56", "label": "KAH8756399.1", "names": {"protein_id": "KAH8756399.1", "cluster_role": "hit_required"}, "start": 24247, "end": 26210, "strand": 1, "sequence": "ATGCTGCAGGGAGCCTTAAACGCTTTCCAGCACCACAAAGTACAAATCATCTGCATAGGGCCTCTTCTCTACATTTGTGTCTCTTTTATTATAAAAGTCATACATCGATTGTACTTTCACCCTCTTGCTAAATTTCCTGGCCCCAAGATCGCGGCTGCAACGCATCTCTATGAGATCGCCTGGGATTATTTTGGCCAGGGAGCATACCTGTACAGAATACAACGTATGCACGAGCAATATGGTGGGTGCTCCAGCGTCAGCAACAGAAACCAATGCTTTTTGTTTCCTTGTGCGAAGATTAACGCTGTGATCAAGGCCCAATCGTTCGAGTAAACCCGACCGAACTGTCGGTTAACGACCCGGAGTTCTATAACGTACTCTATGTCGGAGGGTCGGTCAGGAAGACGAACGCCTTGCCAAGCTTTGGAGATGGGATGGATTTCAATGGTGCGGAATCAATCCGTGGTCTGATTCGCTATGACTCGTAAAAGATGTGGCTAAAGTTTCGACACAGGCTCCCATGGAATGACGGTCGACCACGATCACCACAGACTTCGGCGAAAGCCGATGGAGCCCTTTTTTTCCAAGGGCAGCATCGCTAGACTCGAGGATCGCCTTCAGGAGCTTACTGTGACTTTAGTGCAGAGGTTTCATGAATATCGAGGGACCGGAAGAGTCGTAAGACTTGACCACGTCTTTGCTGCCTTGGCAGGCGACGTCGTCAATGTTTTATGCATCGCTAACCCAACCATGTCGTTTCTACGTCATCCGAATTTCAACCCATACTGGTACGAATTGTTTCATACGCTGATTCGTTCGATGCCTGTGTTTATGAACTTTCCGTGGATCATCAGGTGCGTACCTATCTGGCATTTCGGATATCGCGTGTTACAAGGGGCCCCGCTAACAGTTTGTTGGTATAAAAAGAATAGTAAGAATGGTTCCCACGTCTCTATTGGAGAAGCTAGACCCGAGGAGCCAGATGTTCCGTGACTGGCGTATAGTATGTCAATCCTCTCAACTATTCATATTAGTGATCATTGGTGCTAACGGAGAACGGATTAGATGTCAGTGAATCACATCATTGATGCAAAACAACGCAAAGAGAAAGGTCTCATGCTTGTGAGCAAAGAGGACAAGATGAAATGCGACACGTTGTTTGATCACATCGTCAACAGTGATTTACCAGAGTCTGAGCTGTCTGTCGAACGACTGGCATCTGAAGCCCAGGTGGTCATGGGAGCTGGTACTGTAACCACGGCTCAAACTATGAACTTTCTGGCTGTAAACATTCTGTCAAACAAAGATATCTGCCAGCGGCTTCGAGACGAGCTTCAACAGCCAATGAAGGACTTCCCGGAACGAATACCGCCTTTCTCTGAGCTTGAGAAGCTGCCTTGGCTTCAGGCTTGTATCAAGGAAGCCTTGCGTCTCAGTCCGGGCTTGACTCACCGTCTACCACGGGTATCGCCGCACCAGGAGCTGGTCTACAAGGACTGGGTTATTCCTCGAAATGTGGGTCACCGGAAACAGTGGGGTCTTTGGTATGATTGTTGGCATTCAGCTAACAACCTAGCAGACACCAGTCGGCATGTCGGCTCTGCTCATGCACATGGACCCATCGGTGTACAAAGATCCGACGGCGTACCGACCGGAGCGGTGGCTCGGAGATGTGACTCCCGAGATGCACAGGAACTTCGTCCCCTTCACCAAAGGCTCGCGTCGGTGCTTGGGGGTTGAGTGAGTGACTTTCGCTCCGTCCACCGCATGCGTCCAACTGACACGAAATCATAGGCTGGCATTCGCTGAAATAATCCTAACTTTCGCGGCAATCTTTGGCCCAAAAGGACCTAAGCTGCAGTTGTATGAGACAAACACTTCCGACGTGCGCCCACAGTGCCATTTCCTCCTTCCCTTACCTCGTCTTGATAGCAAAGGTGTTCGCGTTACAGTGGAAACTTGA", "translation": "MLQGALNAFQHHKVQIICIGPLLYICVSFIIKVIHRLYFHPLAKFPGPKIAAATHLYEIAWDYFGQGAYLYRIQRMHEQYGPIVRVNPTELSVNDPEFYNVLYVGGSVRKTNALPSFGDGMDFNGSHGMTVDHDHHRLRRKPMEPFFSKGSIARLEDRLQELTVTLVQRFHEYRGTGRVVRLDHVFAALAGDVVNVLCIANPTMSFLRHPNFNPYWYELFHTLIRSMPVFMNFPWIIRIVRMVPTSLLEKLDPRSQMFRDWRIMSVNHIIDAKQRKEKGLMLVSKEDKMKCDTLFDHIVNSDLPESELSVERLASEAQVVMGAGTVTTAQTMNFLAVNILSNKDICQRLRDELQQPMKDFPERIPPFSELEKLPWLQACIKEALRLSPGLTHRLPRVSPHQELVYKDWVIPRNTPVGMSALLMHMDPSVYKDPTAYRPERWLGDVTPEMHRNFVPFTKGSRRCLGVELAFAEIILTFAAIFGPKGPKLQLYETNTSDVRPQCHFLLPLPRLDSKGVRVTVET"}, "target": {"uid": "1841a500-a289-40f1-8914-5cd6ac9684fc", "label": "KAI6391592.1", "names": {"protein_id": "KAI6391592.1", "cluster_role": "hit_required"}, "start": 14241, "end": 16307, "strand": -1, "sequence": "ATGGAGATATCAAGCGACACGGTTGTTTTGGAAAGCTGCGATGGCCGAGGTATTTTTACCTCTGCGCCAATATTTTGCTTCGCGCTGCTAGCAGCTCTATGGGCCAGCTGCGTCATTGGCGTTGTTATCTACAGGATCTTTTTGCACCCTCTCGCCCACCTACCAGGACCCAAGATTGCAGCTGCCACTTTTTTATACGAGATAGCCTGGGACTACTTTGGGGATGGCGCCTACCTCTACGAGATAGAAAAGATGCATAGAAAATACGGTTAGTGGGGGCCTTTGGGCTAATATGTATGGCTGGACAATTTGCTAACTGAGCGAGTACTGGCAGGGCCGATTGTCGAGTAAACCCCCACGAGGTATCGATTCACGATCCGACCTACTACAACACCGTGTACGTGGGAGGTGCCATCAGACGCACAGATGCGCATCCGGCCTTTGGAGACGGCATGGATTTCAACGGTAGGTGGGCCCGAATAATATTCCAAAGAGCCAAATCTTGCAAAAGACTAACGGTCCATATTAGGCTCTCACGGCATGACAGTCAATCATCATCATCACAGGCTCCGGCGAAAGCCCATGGAGCCCTTCTTCTCAAAGAATGGCGTCGCCCAACTGGAGCCTAGGCTATGCGAGCTAACGGTCACGCTTGTCCAGCGGCTACTCGAATACAAGGGCGTCGGCAAGGTCATCAGACTCGATCACGTATTTACTGCCATGGCAGGTGATGTGGTTAATGCCGTTTGTGTAGCCAAGCCTACCATGTCTTTTTTGCGACATGAGGATTTCAACCCTGACTGGTAAGCTCGCGCACCAAGATTGCTTGCAGTGTGGGGAAAACTTGGCTTGCAAACTAACCGCATGTAAAAAGGTTCAATTTGTTCCACACGTTCATCAAATCAATGCCCGTCTTTATGAACTTTCCTTGGATTATTAGGTAGGCTTCCACTTCTCGCGCAATCGTGTCCATGTTTTTTTTCTTCTTCTTGTTCTAACTGGGCCGGCGTAGAATTGTGCGGCTTGTTCCCACTGCGCTGTTGCAGCGATTAGATCCTCGAAGCCAAATGTTTCGGGATTGGAGAGAGGTACGCATAAAAGCCATGCCACTCATTCGATTTCCAGTTCAAATCTAACTCCAAAAAAAAATAGATGTCAGTTGACCATATAGTCGATGTCAAGAAGCGCAAAGAGAGTGGCAAAACTTTTGTGAACCGGGATTCCAAGATGCGCTGCGACACGCTGTTTGAACATCTGATTAATAGCGATCTGCCAGAGTCGGAGCTGTCGGTGGAGCGGCTGGCGTCCGAAGCGCAGGTCGTCATGGGCGCTGGTACTGTTACGACGGCCCGCACCATGGACTACCTAGCTGTCCATATTCTGCTCAACGACCGAGTGCATACGCGTTTGCGCCAAGAGCTCAAGGAGCCCATGAAGGACTTTCCTGAAAAGATGCCACCTCTGGCTGAGCTCGAGCAGCTGCCGTACCTGCAGGCTTGTATTAAAGAGGCCCTCCGCCTAAGTCCAGGCTTGACACACCGCCTGCCTCGCGTGTCACCCGACACTGACCTCGTCTACAGGGGATGGACAATTCCACGAGGGGTAAGTTTGTTTTAGGCTTGTGCTTACTTTTTTTGCATCCCTCTGCTGACCCGTACTCTGTCCTTCAAGACCCCTGTGGGCATGTCGGCATGGTATATGCACACAGACCCCAACGTTTACCAAGATGCCATGACATTTCGCCCTGAACGCTGGCTGGAAAATGTCACTCCCGAGATGCACAGGAATTATGTGCCTTTTTCCAAGGGCTCGCGTCGATGCCTCGGGTCTGAGTACGTCTTGATCCCAGCCACAATCTACGCTCTTTGTCTAACATGTTACATAACCATTCTTCAAGGTTGGCATATGCCGAAATCACGATGGTGTTTGCAGCCCTTTTTGGTCCACAGGGCCCCAAGCTGAAGCTGTACGAGACAGACGCCTCAGATGCGGATCCCGCATGCGCCTTTCTGCTCCCACTGCCCAGATTGAGTAGCAAGGGGATCAGAGTCATGGTTGAGCCTTGA", "translation": "MEISSDTVVLESCDGRGIFTSAPIFCFALLAALWASCVIGVVIYRIFLHPLAHLPGPKIAAATFLYEIAWDYFGDGAYLYEIEKMHRKYASTGRADCRVNPHEVSIHDPTYYNTVYVGGAIRRTDAHPAFGDGMDFNGSHGMTVNHHHHRLRRKPMEPFFSKNGVAQLEPRLCELTVTLVQRLLEYKGVGKVIRLDHVFTAMAGDVVNAVCVAKPTMSFLRHEDFNPDWFNLFHTFIKSMPVFMNFPWIIRIVRLVPTALLQRLDPRSQMFRDWREMSVDHIVDVKKRKESGKTFVNRDSKMRCDTLFEHLINSDLPESELSVERLASEAQVVMGAGTVTTARTMDYLAVHILLNDRVHTRLRQELKEPMKDFPEKMPPLAELEQLPYLQACIKEALRLSPGLTHRLPRVSPDTDLVYRGWTIPRGTPVGMSAWYMHTDPNVYQDAMTFRPERWLENVTPEMHRNYVPFSKGSRRCLGSELAYAEITMVFAALFGPQGPKLKLYETDASDADPACAFLLPLPRLSSKGIRVMVEP"}, "identity": 0.6747663551401869, "similarity": 0.7906542056074767}, "8c2941f4-79fb-499c-9655-5a80b6ed8d15": {"uid": "8c2941f4-79fb-499c-9655-5a80b6ed8d15", "query": {"uid": "0e8a191a-551d-44cf-bd0f-5f54334fad39", "label": "KAH8756400.1", "names": {"protein_id": "KAH8756400.1", "cluster_role": "hit_required"}, "start": 28353, "end": 30291, "strand": 1, "sequence": "ATGCTCCCCTCCGTGGAGGCTGGGGCAGCTCTATTTGTTGTCTTCCTTGCTGGTACTCTGCTTTTGCAACTGGCAAGCCGGGTCAGATACGGTTATAAGACTCGCAAGATCCCACTTGCTCACAATCTGAGCCTCTTCGACAGACTGTTTACTCGCAAAGCTCAAGAGGAATTTGTCACTAATTTTAGAAATTTATCACGCAAAGGACTATCAAAGGTTGATCTCCCTCACTTCATCAAGATTTGACATATTTACTGACCAATATTTGACTTGCACCAGGACAAAAATGCATTTCGAGTACAGACAGACTGTGGGGAAATGGTCATTTTGGGGGGTCACTATGCGGAAGAAATGAAAGGCGATAAAGGACTGTCGGCAGGTGACTACACAACAATGGTAATCCTGGAGCCTGGAGGAGAGTCGAAAATCAAATCCTATTTCTGCAGCTAATGCGTGAGTTGACAGGAGCTCATGGGCGATATTCCAGGTTTCGAACCATTTCGTTTCGCAGGAGACTATCGGGACCTCATGCACACCGTCATCACGAAAAGGCTAAATCGAGCTCTTTGTAGGTATCCAGCATTGCTAGTTCCGTTTCCCCTGAGAACTGTCAACCAGAAAAGCCTGCTAATCGGTTCTTTGGTCATTTCCAGCTCGACTCGCAACCGAGCAGTCGGTGGAGGTCGCCGACTTCATGAAGCTTAATTGGACAGACTCGAAGAGTATGTGAGCAAAGAGAATCGGAATAATCACTAGAAGTAGTTACTAAAAAGTCCTTCACACTAGAGTGGCATTCTATTCCTCTTTACCAGCTGCTTATGGGTCTGGTAGCACGAGCATCCGTGATGGCCTTTCTGGGCCCTGAGCTTGCAAAGAATCAACGTTGGATTGAACTAAATGCCCAGTACACGGTCGTCGCGATCGCTGCTGTGCAGGCGCTCCGGCCGTGGCCGCGCTTTCTCTTACCCCTCGTCCACCACTTCCACCCCAGGACGAAAGCAGTTCGAGCGATACTGTCAGAGTGCAGACAGATTATGGGACCGATCGTACGCAAGAGGCTACAGTCTAAGAAAGGGGACGTCAAGCCTGCAGCATCAGAAACTGCATTGGACTGGTTTGATGAAGTAGCTGCTACACTCGGGCAAAGCTACGATCCCACGGTTGCGCAGCTCACATTTGCTGTCGCGGCTTTGCATAGCACTACGGATCATCTCTGTCAGATATTGATCGACCTCAGGGATAAGGCTGAAGTGGTTGCTGCTGTAAGGACCGAGCTAGTCGGTGCTGTAGCTCGAAACGGCTGGAATCAGACGGCACTTTCGCAACTGACGCTTATGGAAAGCATCATGAAGGAATCACAGAGGATGAAGCCTATCAACAGAGGTGGGAACCTTCTACCACGAATCCGATTGGACTGTGATCACCATGCTGACCTCCGGATCCAGTCATTAACAAGCGGATTGTTACCAAGGACCTTAGCCTCAGTAATGACGTTTTCCTGCCCAAAGGCTCTCATGTGGCCGTTTTGGGCGAGCGTATGCGAGATCCAGCTATCTATGAAGATCCAGAACGATATGATGCGTATCGCTTCATTAAGAAAGCCGAGCAAGGTCCAGAAGCAGCACGTTTCTCCGGATACACAGCTGTGACCCCGGACTCGGTTGGGTATGTTTCTCGTCCTGTGATTCTGGGTGAATTTTATCTTCAACTTTGACTAATCATGGTAGATTCGGCTATGGCAAACACGCTTGTCCGGGTCGCAGCTACGTTTCACAAGAAATGAAAGTCATCTTGTCTCACATCTTGCTCAAGTACGACTTTCGTTTTCCGGAGGGGTACCAACCGAAAGGTATAAATAATGGTTTTGATAGTATCACGGATATCACAGCTTCATGTATGATCAGACGGCGTGCAGAAGAAGTTGAGCTCCCAGCTTGA", "translation": "MLPSVEAGAALFVVFLAGTLLLQLASRVRYGYKTRKIPLAHNLSLFDRLFTRKAQEEFVTNFRNLSRKGLSKDKNAFRVQTDCGEMVILGGHYAEEMKGDKGLSAGDYTTMELMGDIPGFEPFRFAGDYRDLMHTVITKRLNRALSRLATEQSVEVADFMKLNWTDSKKWHSIPLYQLLMGLVARASVMAFLGPELAKNQRWIELNAQYTVVAIAAVQALRPWPRFLLPLVHHFHPRTKAVRAILSECRQIMGPIVRKRLQSKKGDVKPAASETALDWFDEVAATLGQSYDPTVAQLTFAVAALHSTTDHLCQILIDLRDKAEVVAAVRTELVGAVARNGWNQTALSQLTLMESIMKESQRMKPINRVINKRIVTKDLSLSNDVFLPKGSHVAVLGERMRDPAIYEDPERYDAYRFIKKAEQGPEAARFSGYTAVTPDSVGFGYGKHACPGRSYVSQEMKVILSHILLKYDFRFPEGYQPKGINNGFDSITDITASCMIRRRAEEVELPA"}, "target": {"uid": "13e8f7c9-d9ef-4489-9b17-4e5a85fabfc5", "label": "KAI6391589.1", "names": {"protein_id": "KAI6391589.1", "cluster_role": "intermediate"}, "start": 6880, "end": 8780, "strand": -1, "sequence": "ATGGCATCTATCTTTACCAATATTCCATCTAGCTTTGGCCAAAGCGCTTTTGCTTTTGTTGTAATATTAGTTATCTTGGGCGCTTCTAGCCTATCCCATATTCTTCTTCAAAGGCTTATTTACTACCACAAAGTGCGACGTATACCGTATGCCCACAATGTGGGCTTCTGGAAGCGCTGGCTCTCGAACGAGACTCGCGATAGTTTCCTCCGCGACTTTGGCGGGCTAAGCAAAATTGGGTTCGACAAGGTATGAAAGTGCAAGATGACGGTTCAGTTACATCCATGGCACCAGCCTGACAGAGCTTAGAATGAGCATGCGTTTCGCGTCCAGACCGATCACAGCGAAGTCATTATCTTGGCGCCCAAATATGCCACCGAAATCAGGGATGGGAAAGGCCTCTCGGCAGGGTTGTATACAGAGATTGTAAGCCATCACTTTAGGGTCTGCCAGTTACCTCAGTCGCTGACCGTTGCCGCTCAGGAGTTGATGGGTAGTCTCCCTGGCATGGAGGCCTTCTCATTTGCCGGAACACATCGCGAACTTATGCACGATGTCATTACCAGACACTTTAATCGTGCTTTGCGTGAGTTTTTTCATAGATTCCGTCCAAGGCATTTAAGCCAGTTTCGAGCCTAATGTGATACGAAAATGCAGCTTCAATGTTGTCGGGTATCGCGGAGGAAGCGAGCGAATGCCTCAACTCGTTATGGGGAAAGTCCTCCGGTATGTATCGTTGAACTGTGTCTCTTTTGCCTGGAGATGATACCAACTGACCTCGTGGACTCGTCCAGAGTGGAAAACCATCCCCCTCTACGAGAGCATGCTATCTCCCATCTCCCAGGTGTCTATCCGCGTATTCCTTGGCCGGGAAATGTCCCGCAACAAACGCTGGGTCCAAGTCAACTTGCAGTACACAGTTGTTGGTCTGGGTGCTGTGTCGGCGTTGCGCCGGTGGCCACGCTTTTTGCTGCCAATCATTCATCACTTCCACCCCCAGATGCGAGCAACGCGTGCGCTGACTAAAGAGGCGAAAGAAATTCTACGCCCTATCGTTGAGTCGCGAAAGTCCAAAAGGGACGGCCCGTCCAACTCCCTCGACTGGTTCCAGGAGGTGGCCGCGCAGAGAGGTGACCGTTACAACCCGGAAGTTGCCCAGCTCACCTTCTCCGTGGCTGCGATGCACAGCACCAGCGATCATCTTACTCAGGTTTTATTCGACCTGGCCAGACATCAGGACGCAGTGCACGCGCTGCGGCGAGAGATGGTCAAAGTCATCGGAGACGAGGGGTGGACCATCACCGCTTTGAACAATCTCAAGCTGATGGACAGTGTCCTCAAGGAATCGCAGCGACTGAAGCCGGTTAACCAGGGTAAGTTTCTTCTCGTGTCATGCCAACGCGGAAGCCTTGATGTGATCAAATAATGCGAGGCGGAGCACCAAGTTAACATAGCAGCCATCACAGTCTTTAACAAGCGCGCAGTGTTAAAGGACATTTACCTCAGTAACGGCGTCTGCCTGCCCGAAGGATCTTTTGTCGCTGTCTCCTCCTCCCGTATGCGCGACCCGGCCGTCTATCCGGACCCGGACGAGTTCAAGCCTGATCGTTTCGTCAAGCTCGCAAGTTCAGACTCGGAAACAGCGCGCTACAGCGGCTTCTCCGCCGTGAGCATTGACCACACTGGCTTCGGATTCGGAAAACACGCGTGTCCGGGCAGGACCTACGTGACCCTGGAGCTCAAAATCATCTTGTGTCATATCCTACTCCTCTATGATATCAAGGTGCCGGAAGGCTTCGTGCCGAACCTGATGATCCATGGATTCGACAGCCTCACCGACTTGACAGCTTCCATGCACATTAAGAGACGCGAGCCGGAGATTAACCTGCCGGGCTGGTAA", "translation": "MASIFTNIPSSFGQSAFAFVVILVILGASSLSHILLQRLIYYHKVRRIPYAHNVGFWKRWLSNETRDSFLRDFGGLSKIGFDKNEHAFRVQTDHSEVIILAPKYATEIRDGKGLSAGLYTEIELMGSLPGMEAFSFAGTHRELMHDVITRHFNRALPSMLSGIAEEASECLNSLWGKSSEWKTIPLYESMLSPISQVSIRVFLGREMSRNKRWVQVNLQYTVVGLGAVSALRRWPRFLLPIIHHFHPQMRATRALTKEAKEILRPIVESRKSKRDGPSNSLDWFQEVAAQRGDRYNPEVAQLTFSVAAMHSTSDHLTQVLFDLARHQDAVHALRREMVKVIGDEGWTITALNNLKLMDSVLKESQRLKPVNQAITVFNKRAVLKDIYLSNGVCLPEGSFVAVSSSRMRDPAVYPDPDEFKPDRFVKLASSDSETARYSGFSAVSIDHTGFGFGKHACPGRTYVTLELKIILCHILLLYDIKVPEGFVPNLMIHGFDSLTDLTASMHIKRREPEINLPGW"}, "identity": 0.4838095238095238, "similarity": 0.6533333333333333}, "bdde5b02-9aa1-470c-a27f-352b7110bca3": {"uid": "bdde5b02-9aa1-470c-a27f-352b7110bca3", "query": {"uid": "bf59ae1b-621d-43e6-af00-1829c8928f21", "label": "XP_007924160.1", "names": {"protein_id": "XP_007924160.1", "cluster_role": "hit_required"}, "start": 9685, "end": 11012, "strand": -1, "sequence": "TTCGGAGCATACATCACTGGCCTCGATCTGAACAGCGCCTCAGGTAAGTTACGACTCCGTACCCTCACGGCAGCATATCGTCCACTATTGTTGACCAAATGGATTGCATAGATGCCGAGATCGATCAACTCCGCGAGGCTATACTGCGCCATAAAGTTGTAATAGTCAAAGGCCAACAAGCGGAGACGCCAGACAGAAATTGGGAAGTCATCAAAAAATTAGATCCCATGCACCATATGATCACTCAAGAGGAGTTTGGGCAACTCTTTCACCCCACTGGAGAAGGATTGATTGTCCGTAATCGCCCGAGCGCCGTGCCGTGGAAAGGCTTCAAGAAGTGATTTGCTGATCGGGAAATATCTAGGCTATGCTGAAACTCGCAACGGTGCCTACCGCTGATGAAGGTCACATCCATTTGATGGGTAAAGGATACCAGGGGGACGACCACTACGGTTTGAAGAAACTTGATCTCGGTGAGGCCTTCGCCGGCAACTATTACTCCAAACCACTCGCGGAAGAGGACTTCCAAGCTGGCATCACCCGCTTCCAATCGTGGCATATGGATGGCCCTCTTTACAAGGTTCATCCACCTTACATCAGCTCGCTGCGGTTCATCAAGCTTCCTCAGGGCGAGCAGACAATCGAATGGGCAGACGGGTCTGGTATGAGTCTAAAGGCCAAGCCAGGTCGTACCGGGTTCTTCAGTACTTCCCAATTGTACGAAATGTTAACAGATGAGGAGAAAGTCATGGTCGACAATAGCTCTGTCGAATACATGCATTATCCGTACGAATGGATTCGGAGCTGTCGCGGGAATCCAAACGGATTGGGTGTTGCGGACGAAGGTCGTGAAAAATCGCCTGAGACAATGGAGGAAATTGCTCGTGAGGAGCGTTGGACCAAGACGGTTGGTAGCGACTTTCACAGTTTCTCCGAGATCAGTCTTTGCTGACGATCCCTGCTCTTCTTTCGCCAACAGTACCCCATGGTTTGGATCAACGAGCTCACGGGGGAGAAATCTCTCCAAGTTCAACCAAACTGTGTCCGACGCCTTCTCATCCGCCGCTCGGTGGATCAAAAGGAGCCGGAGGTCATCGAGGGTGCCGAGCATGCTCGCGCGTTCATGCACCAGCTGCAGCAACGAATCTTGCGGCCTGAGTATGTGTACGTCGGTCCAGAGGAAGAAGGCGACCATGTGTTCTGGTATAATTGGGGCATGATGCATTCGAAGATTGATTATCCTGTGTCGTTCGGGCCGCGTATCGTACACCAAGGGTGGATCCCAAGTCACCGAGTGCCGCAACCGCCAGCAGTTGCTGCTCACTGA", "translation": "FGAYITGLDLNSASDAEIDQLREAILRHKVVIVKGQQAETPDRNWEVIKKLDPMHHMITQEEFGQLFHPTGEGLIVRHIHLMGKGYQGDDHYGLKKLDLGEAFAGNYYSKPLAEEDFQAGITRFQSWHMDGPLYKVHPPYISSLRFIKLPQGEQTIEWADGSGMSLKAKPGRTGFFSTSQLYEMLTDEEKVMVDNSSVEYMHYPYEWIRSCRGNPNGLGVADEGREKSPETMEEIAREERWTKTLTGEKSLQVQPNCVRRLLIRRSVDQKEPEVIEGAEHARAFMHQLQQRILRPEYVYVGPEEEGDHVFWYNWGMMHSKIDYPVSFGPRIVHQGWIPSHRVPQPPAVAAH"}, "target": {"uid": "a941d0d8-7a9f-4599-b6bc-297b1205936d", "label": "KAI1868373.1", "names": {"protein_id": "KAI1868373.1", "cluster_role": "hit_required"}, "start": 5000, "end": 6409, "strand": -1, "sequence": "ATGGATTCCCAAAGCGGCTTTCTGATTAAACCTTTCGCTGATGGTTTGACTGTATGTTGATCCTAAAGCGACACAGGAGAAAGTGTTAACGTTAACTGTCAGTTCGGCGCTGAGATCACCGGACTTTATATCAACAGCATCACAGGCATATTCTCTTCATCGTAACCCCTTACTTTATGGATGGTGACTGACAATATAAAGATGCCGAGGTTGACCTTCTCCGCGAGGCAATTCGACGTTACCTAGTTGTTGTTATCAAAGGGCAGAAAAACGAATTGCCTAGCAAGAACTGGGAACTTCTTCAAAAGCTCGACCCTGGTGCGCCTGAGTTTACAGAGGAGGAGTGGGCAAAGATGTATAATCCCAAGGGAGAGGGAATCCTTGTAAGGACAAGTGCATTCAATTCCCGAAGTCGCTCACACAAACCAATGATATTTTCTGTTGTAGTCCAAGCTGGGTTATAGCACAATACCAAATGCGGGACGTCTCTATCTCATGGGCAAGGGATATCAAGGCGAAAACCATTATGGCATCAAAAATGCCAATCTGAGCGAGGCGTTTGCGGATGCTTACTACTCGAAGCCTCTGTTGAAGGAGGATTTCAAACGCGGTATCGCTCGCTTCCAGTCTTGGCATATGGATGGGCCGCAGTACAAGATCCATACGCCAATGTACAGCTCTTTCCGGACCATCAAGCTTCCTCGAGGGGAAAAGGTCGTCGAATGGGCAGATGGGTCTGGCATGACTAAGAAGATCAAGCCAGGGCGCACTGGCTTCTTTAGCACAGCTCAGCTGTATGAAATGCTGACCGACAAAGAGAAGAAGATGGTCGATCATAGCTGGTGTGAGCAGATGTACTATCCGTACGAGTGGATCCTGGGATGCCGAGGAAATGCGAACGGGCTCAACGTGGCTAGCGAGGGGAGAGAGGTCCCCGAAAAGATTATGGAGGCAATGCCTCGGAATCCTGAAGACCAGCATATTGTGAGTGATTCTCTGCTATGGGGCCACGCCGTGGCATTCTCCGTCAAAGTTTTACATTAACATTGCAGCTACAGCTTCCTCTGGTATGGGTAAATCCTACCACCGGCGCTAAACACTTGCAAGTGCAGCCCAACACTGTACGCCGACTGTATATCCGCCACGGCGAATCGGAAAAGCCTAAAATCATTGACGACGTCAAGAAAGTGAGGGATATTTTGAGCGGACTTCAGTATCGTGTCATACGCCCAGAGAACATTTATGTTGGTCCTGATGATGAGGGTGATCACTTGTTTTGGTACAATTGGGGAGTTATGCACACAAAGATAGACTTCCCTGTCGAGTTCGGCACGAGAACCGCCCATCAGGGGTGGCTACCTGCCACCCAAGCCCCGACCGGTCCCGTGCCAATTCCATCTAAGTACTGA", "translation": "MDSQSGFLIKPFADDAEVDLLREAIRRYLVVVIKGQKNELPSKNWELLQKLDPGAPEFTEEEWAKMYNPKGEGILSKLGYSTIPNAGRLYLMGKGYQGENHYGIKNANLSEAFADAYYSKPLLKEDFKRGIARFQSWHMDGPQYKIHTPMYSSFRTIKLPRGEKVVEWADGSGMTKKIKPGRTGFFSTAQLYEMLTDKEKKMVDHSWCEQMYYPYEWILGCRGNANGLNVASEGREVPEKIMEAMPRNPEDQHILPLVWVNPTTGAKHLQVQPNTVRRLYIRHGESEKPKIIDDVKKVRDILSGLQYRVIRPENIYVGPDDEGDHLFWYNWGVMHTKIDFPVEFGTRTAHQGWLPATQAPTGPVPIPSKY"}, "identity": 0.5336927223719676, "similarity": 0.6549865229110512}, "5603355d-7a63-4b43-b150-ef907e3010dd": {"uid": "5603355d-7a63-4b43-b150-ef907e3010dd", "query": {"uid": "e6c353fb-a3bd-4c07-820c-7113ab92ebae", "label": "XP_007924161.1", "names": {"protein_id": "XP_007924161.1", "cluster_role": "hit_required"}, "start": 11700, "end": 14212, "strand": -1, "sequence": "ATGATCTATCAGTTCTCTACCATTGTAGACCCAAAGACATACGACAATGAAGGGCTATCAAAGGGCATTGACTTACGAAAGAACAACTTTACGCACTTCGAGGATCGAGGTGCTATCCGCGCGCAGCATGATTGGGCCAGATATGTTGCGCCTATCAAGCAGTTCAAAGGCACTCTAGGTCACGATTTCAGCTTCATGACAGTCTGCGTGCCCGAATGTATACCAGAACGCCTGGAAATCATTTCATATGCGAATGAATTCGCGTTCTTGTATGATGGTAAGTCTAGTATAGCAGCGACTTCCATACTTGCGACTCCTAACGAACTGCTTCTAGATGCTACTGAGCTGGAAACTGAAGACAATGTATGTATTCGGGAGATCTCGCGGTCACACAAGGCACGGTGCTCATAGAGGTAGATGAATTCCGAGAACGATAAGATGATGCAAGGCTTCCTAACGGACGCTCTGAGCTCGAGGCCGCCGAAAGACCTCGACAGCAGTGGAAAGATGCGAATACTCACACAGATGGTATCTGAGATGATGGCAATTGACAAGAAGTGCGCGGTTGTAACCATGAGGGCGTGGTCCGAGTTCCTCAGAGTCGGTTCAAGTCGTCAGCATGGCACAATCTTTACACGACTAGAAGACTACCTACCCTATCGTGTCAAGGACGTGGGCGAGATGTGAGTTTCTCTTTGCCGGGCGCTGTTTACCAGTCCGACTAACATTCACTACGCTAGGTTCTGGTATGGCGTTGTGACCTTCGGTATGGCCCTTCACATCCCGGACCACGAAATGGAAGCTTGCCACAGGCTGATGGAGCCCGCCTGGGTTGCTGTGGGACTAGCCAACGACGTCTTCTCATGGCCCAAGGAGCGGGATGCGAACCAAAAGTCTGGGCGTAGTCATATCATCAATGCCGTCTGGATTCTCATGCAAGAGAAAGGACTGTCCGAGGAGCAGGCTGGCCAATACTGCCGGGAACTGGCAGCTCAGTACGTTGCCCGATACGTCGAAAATGTTCAGAGGGTCAAGGACGACGAGTCGCTATCCGCAGATCTACGCACTTACATTGAAGCCATGCAATACAGCATTTCAGGCAACGTCATTTGGAGCAAATCCTGCCCGAGATACAACCCCGGGCAGCATTTCAACCAGACTCAAGTGGATTGGATGCTGAATGGCGTTCCCGATCCCACCGGATTTGACAGCTCCAGCAGTTCTTACGACTCAACAAGCACGAACGGATCGCCGAAGCCTGAGTCTGAAACCACGGTTGAATCCAGATCCCAGGAAGGAGGGACCGATGACATCTCAGGCATAATGTCCTCTCTCCTCGACTGCTCACTTCCCCCATTGTCTCATGAAGTAAGACTCTCTTCTACATTTGGGTCAAGCATGCAGTTCTGACGGTAACGACAGACAATCAGTGCGCCATGGGAATACATAGACTCGCTTCCCTCCAAGGGTGCCCGAGACATGTTTCTGGATGGTATCAATCACTGGCTAGACGTGGGTAGAGAAACATCTTCTCAAGTGAAGAAAGTCGTGCGCATGCTGCATAATGCGTCACTGATGTAATATACTCTGACACACCATCCCCTGAGCCTGCAGTTCTGCTGACATACTCTCCCATGACCAGGTTTGACGACGTTCAGGACGGCTCTCCATTGCGCCGGAGCAAACCTGCCACTCATCGCGTCTTTGGAATCGCTCAAACGATCAATTCGGCCTCATTCCTCGTAAACGAATCTATCAAGGAGACACGTCGGTTCGCAGGCGATCGAGGGGTCGATATAGTGTTAGAACAGTTGACCAGTCTTTTCGTTGGTCAAGCTCAGGACCTCCACTCATCTCGAAATCTCTCTTGCCCGTCATTGACTGAATACATCCAGACGATTGACCAGAGTGAGTGTCCCTGGCGTGTTGAGCAATGATACAGACCTGTACACGGCAAACACTGACTCGCTCTATCGCAGAGACTGGCGCTCTCTTCATACTGGCCGCGAAACTTATGTGTCTTTTCTCAACAACGGATAAAGCGACGGAGAGGTCACTATTGCGCTTCTGTCTTCTCCTCGGTCGTTTCTTCCAGATCCGCGACGACTTCCAAAATATCACGTCGCATGAAGTAAGTTCTACTCGCACACGTCCATTGGGCATCAATCACACTCTAACCACGACATTTGAAAAGTACACCAAACAAAAGGGATTCTGTGAAGATCTGGATTGCGGAACGTACACAATTCCCTTGATCTATACGATTGCACAAGAACCACACAACATTCTGCTCCAGAATCTGCTGTCTACGAGACTGGCCGATGGAGCCCTCGATGACGCTCAGAAAAGTCTGATTCTAGAACAAATGGAGCTGAAGGAAACCAATAAATATCTGAAAAAGATCCTGTCTTTGTTGCATAACGAACTGATGGCGGAACTGCAGTTTCTATCGGACTTATTTGCGTCGGAAAACCTTTACATAAAGCTGATGCTACTCAAGTTGGGGGTGTGA", "translation": "MIYQFSTIVDPKTYDNEGLSKGIDLRKNNFTHFEDRGAIRAQHDWARYVAPIKQFKGTLGHDFSFMTVCVPECIPERLEIISYANEFAFLYDDATELETEDNMNSENDKMMQGFLTDALSSRPPKDLDSSGKMRILTQMVSEMMAIDKKCAVVTMRAWSEFLRVGSSRQHGTIFTRLEDYLPYRVKDVGEMFWYGVVTFGMALHIPDHEMEACHRLMEPAWVAVGLANDVFSWPKERDANQKSGRSHIINAVWILMQEKGLSEEQAGQYCRELAAQYVARYVENVQRVKDDESLSADLRTYIEAMQYSISGNVIWSKSCPRYNPGQHFNQTQVDWMLNGVPDPTGFDSSSSSYDSTSTNGSPKPESETTVESRSQEGGTDDISGIMSSLLDCSLPPLSHEVRLSSTFGAPWEYIDSLPSKGARDMFLDGINHWLDVGRETSSQVKKVVRMLHNASLMFDDVQDGSPLRRSKPATHRVFGIAQTINSASFLVNESIKETRRFAGDRGVDIVLEQLTSLFVGQAQDLHSSRNLSCPSLTEYIQTIDQKTGALFILAAKLMCLFSTTDKATERSLLRFCLLLGRFFQIRDDFQNITSHEYTKQKGFCEDLDCGTYTIPLIYTIAQEPHNILLQNLLSTRLADGALDDAQKSLILEQMELKETNKYLKKILSLLHNELMAELQFLSDLFASENLYIKLMLLKLGV"}, "target": {"uid": "dadd5785-ae12-45e5-bb9a-c456a4d7bdad", "label": "KAI1868374.1", "names": {"protein_id": "KAI1868374.1", "cluster_role": "hit_required"}, "start": 7266, "end": 9835, "strand": -1, "sequence": "ATGACATTCCTCTACTCGACCGTTGTTGACCCGACCAAGTATGAGACCGAGGGCCTTTGTGATGGAATTGAGGTACGCCAGAGCAATTTCACCCACCAGGAGGACAGAGGCGCTATCCGAGCCCATCAGGACTGGAACAAGTATGTTGGTCCTTGCCGCCAGTATCGCGGAACTCTCGGGCCCACCTTCAGCTTCATGTCCTTGACCGTTCCCGAATGTCTCCCGGATAGATTGGAAGTGATATCTTATGCAAACGAGTTTGCGTTTCTTCATGATGGTAAGAGCATCCCTGTAATCCGCAGCCACAATCAGCCGTCAGCTCTGACACTGGAGGCAGACATTACGGACAGTGTAGAGTTTGAGGAGGTAAGCAAATACCAAAGTGCCAGGGAATCTGAGTGGTTCGAGCATATAATAAATGGTGTGTTCCACACATAGGGCGAGATTGAGAACGACGAGATGCAGGACGCATTCCTTGAAGCTGCACGCATGGGATCCGTTGACACCGCAACTCAAGAAGCCCGGCGGAAAGGAAAGCGACAAATCCAATCCCAACTCTTTGAAGAAATGCTGTCAATTGATCCCGAATGCGCTAAAATCACCATGAAGTCATGGGCCCAATTCATTCAAGTTGGATCCAGTCGACAACATGAGACTCGGTTCAATACTTTGACCGAGTATTTCCCCTATCGCATTATGGATGTGGGTGAAATGTAAGTAGCGAGATTGCCTCCTTCTCAGAGATGGCCTCATGAAGCGACAGGTTTTGGTACGGAGTTGTCACGTTTGGGTTGGGTTTGCGCATTCCCGACCACGAACTGGACCTCTGTCGTAGCTTAATGGCGCCTGCATGGACCGCTGTGGGTCTACAGAATGACTTGTGGTCCTGGCCCAAAGAGAGAGATGCGGCACAGTTACGTGGAAAGGATCATGTCATTAATGCCATCTGGGTTATCATGCAAGAACAGCAAGTTCAAGTGCACGAGGCAATGCAGATCTGTCGCCAGCTCATCAAGGACTACGTCTCGAGATATCTCCAGACCATGGAGGAAATCAAGGTCAACACATCGATATCTTCCGACCTACGGAAATACCTCCAAGCTATGCTCTACAGTATTTCTGGAAATGTTGTCTGGAGCCTCACTTGTCCGAGATATAACCCAGACGTGGAGTTCAACCAAACCCAACTTGACTGGATGTTTAACGGCGTGCCGCTCAACACCTCGCCTTCGATCAGATCATCCCCTATGCACTCTGATTATTCTCTCCCGTCTACTATCTCCGATCCAGTCGTGAGCACTAGTAGTGGTACGACGCCTGGATTGTTATCCTTTGAAAGCCTAATTGTCACAGATTCGCAGAGAACAGCCGAAGGCAACCAGACAGAAGATGCTGCATCGCTTCGCTTCGAGGTACCGACAAACTTGCCCCCCCTTGAGTCGTACTCAATGACCAATTAGTACAGATGGCCGTGCTAGAAGCTCCATACGTATATATCTCCTCACTTCCATCTAAAGTGTCCGCAATCGCTTTATTGACGCGTTGGACTATTGGCTCAAGCTTTGTCCTGAAACAGTAGCGCATGTTAAGCAGGTCACTGACCTGCTGCACAACGCCTCTCTGATGTAAGCCACCTGTATTATACGAAATTCATTCTTCTCACAGTCAATAGCCTTGACGACTTCGAAGACGATTCCCCACTGCGACGTGGCAAACCTGCTACACACACGATTTTCGGGCCGGCCCAATCCATTAACACCTCAAACTACGCTATCACAAAGGCTATTCATATGGTTCTAGGCTTCGTAGAACCAGCTCGGGCTCTAGAGATTTTGGGTAAGATCGATTTTGATGAGTCCGAAACACCCGCTGACCTGAAGCATAGACAAGATCATGTCTCTATTCCAGGGTCAGGCGATGGACCTATTTTGGAGTTACAATAACCATTGCCCCTCTCTAGACGAGTACTACCGTATGGTGGACAACAGTAGGTCACTAGAGAAACCCACCATGGTTCAACTCATTAACCCCCTTTATTAGAGACTGGACAACTCTTTTGTATCGCAACCTATTTCATGGTCACTGAGCTTCCGAAAGATGTGCGTAGCGCACAAATGCTCCTTGAAAGATTCACGTTGCTTCTTGGGCGTTATTTCCAGGTTCGGGATGACTACCAGAACCTCATGTCAGCTGATGTGAGTATCAGAACCTCCGAAACAACTTGACTTGCAGACTTATAATATGCCTGCAGTATACCAGGCAGAAAGGGTTTTGCGAGGATTTAGATGAGGGAAAGTACACAGTTCCTCTGATCTTTACTTTGCAGTCACAACCCCCGAACCTTAGACTACTTCACATACTTTCTATTGGTAAGAGGACCGGAAAGCTAGCCAAGGAGCAGAAAGATCTTGTTCTTAAGATTATTGAAGAGGCTGGCGGTTTCCAGTATACCCGATCTGTCTTGGCCGATTTATATGGCCGACTTTGTGGCCAGCTTCAAGAGTTGGAGGTGATGTTTGGCTCATCCAACACAGAGTTGAGATGCTTGTTAGAGTTACTCAAAATTTGA", "translation": "MTFLYSTVVDPTKYETEGLCDGIEVRQSNFTHQEDRGAIRAHQDWNKYVGPCRQYRGTLGPTFSFMSLTVPECLPDRLEVISYANEFAFLHDGKSIPVIRSHNQPSALTLEADITDSVEFEEGEIENDEMQDAFLEAARMGSVDTATQEARRKGKRQIQSQLFEEMLSIDPECAKITMKSWAQFIQVGSSRQHETRFNTLTEYFPYRIMDVGEMFWYGVVTFGLGLRIPDHELDLCRSLMAPAWTAVGLQNDLWSWPKERDAAQLRGKDHVINAIWVIMQEQQVQVHEAMQICRQLIKDYVSRYLQTMEEIKVNTSISSDLRKYLQAMLYSISGNVVWSLTCPRYNPDVEFNQTQLDWMFNGVPLNTSPSIRSSPMHSDYSLPSTISDPVRTAEGNQTEDAASLRFEVPTNLPPLESYSMTNYVRNRFIDALDYWLKLCPETVAHVKQVTDLLHNASLILDDFEDDSPLRRGKPATHTIFGPAQSINTSNYAITKAIHMVLGFVEPARALEILDKIMSLFQGQAMDLFWSYNNHCPSLDEYYRMVDNKTGQLFCIATYFMVTELPKDVRSAQMLLERFTLLLGRYFQVRDDYQNLMSADYTRQKGFCEDLDEGKYTVPLIFTLQSQPPNLRLLHILSIGKRTGKLAKEQKDLVLKIIEEAGGFQYTRSVLADLYGRLCGQLQELEVMFGSSNTELRCLLELLKI"}, "identity": 0.45081967213114754, "similarity": 0.5969945355191257}, "50008677-e1ae-4349-8c29-f9fad099a8bf": {"uid": "50008677-e1ae-4349-8c29-f9fad099a8bf", "query": {"uid": "79c53f69-b68c-410b-9ea3-67dabb05dd42", "label": "XP_007922381.1", "names": {"protein_id": "XP_007922381.1", "cluster_role": "hit_required"}, "start": 15827, "end": 17591, "strand": 1, "sequence": "ATGGCTTCCATACCATGGCCAGCATTACTCAAACTTGTGCTTGCTCTTTTCATTTGGACAGGCACGAGAGTGATCTATAATATCTACTTCCATCCGCTTAGGTCATTCCCCGGTCCGGTCTTAGCTCGCGCAACGCGGCTGTACTCAGTTTACATTCGAGCTGCTGGCTTATCTGATTGGAAAGCACTCCAATGGCACAACCAATACGGCGGAATTGTGAGAGTTGCGCCAGATGAACGTTCGTTCAGCCCTTCTTCTTGCCTGAGAGCGTGTAGAATTGACCTGGAACCTTCAGTCAGCTTCAGCACAGGCTCTGCCTGGGAAGACATTTATGGCACAAAATTGAGCAAGTCGCAGCGTCTTCAGAAAGACCCACACTTCTACATGGGCGCGACCGCGCCAAACGGAGAGAAGAATCTGGTCTGTCGTACTTTAGCCCGCACTATCCAGCTTGCTGAACGAGTACTTCGTAGGGTGCTGCCAACGATGAGGATCACAGTCGTATCCGCAGTGTAATAGCCCATGGCTTCTCGGACAGAGCGCTTCATACCCAGGAAGGCCTGATCCGAGCTCATGTAGATCGATTGGTGCAACACCTGGGAGATCTTCACGAAAAACCAACTGACATCGTCCGTTGGATACACCACCACGCGTACGATGTGATTGCACATTTGTGCTTCGGTCAAGACCTTGATGCCTTAAGCTCCAAAGGCTGGTTTCCACCAGCTAAAGCCGTCTTTGAAGGAATTCGCGAAGGCGTGACTCTCATTGAAGTCTTGCGATTCGTTCCCTTCAAAGCGACTGTGCTTGGGATGCTGGTCTGGGCGTTTGGCAAGGCTCGTCGTGAGAACTTCGATGCCTCAGTGTCTCGAGCCATGCTACGTCTGCGTCAGGAGGAGACAGACAATGTTGATTTCAGTGAGCCAATCCCTGACCGCCTGCATTCGATGTAGCACTAATCAGCGATTCAGTCTCATACATATTGAGGGCCAAAGAATCTGCCAAAGAGCTAACACCGTCAGAGTTGACGGCCAATGTTGCCCTCCTGATTGATGCAGGATCCGAAACCACAGCCACTATGCTGTGCGGTTGCCTCTTCTACCTATCCATGGATCGAACGACGTTGGAGGCACTGACCAGCACGCTGCGTAATGAATTCAAAACTTACGATGAAATCACTCTTCGAAGCTTGGCGAAGATGAAGCCTTTGACCAACGTTCTCCAAGAGAGCTTAAGAGTCTATCCTCCATTGCCAGCATCGCTTCCTCGGATGATACCAGGAACAGGAGCCACGAGTGAGTCGTATCCATGTGTGATCGCCCTCACTAACTTTCCGCTGATAAACCCAGTAAATGGTATTCTCGTGCCTCCGAAGACCCGGGTTGGAGTACATCAGCTTGCAGCATATCACAGTGCGAAAAACTTCGCTCAACCAGACAAGTTTCTCCCAGAGAGATGGGATGGTACTGACGAGCGATTTGCTCACGATCAGCGATACGTACTTCAGCCGTTCTCGCTGGGCTCTCGTGGCTGTTTAGGCAAGAAGTAAGTGCGCGCCGAGTGAAGTGATTCTAGCCCTTGGCAGCTACTTACAAGAAAGCCAGTCTAGCGTGGGCCGAGATGAGACTGACATTAGCATGTCTTCTGTGGAGTTTCGATCTGATCCTGGAGCCGGGTCAAGAGAAGTGGCACAAAAAGCAGCTCACTTGGTTCATCTGGGATAAAAAGCCACTTCACATGCGTTTCGTGCCAAGAAGAAAGTAG", "translation": "MASIPWPALLKLVLALFIWTGTRVIYNIYFHPLRSFPGPVLARATRLYSVYIRAAGLSDWKALQWHNQYGGIVRVAPDELSFSTGSAWEDIYGTKLSKSQRLQKDPHFYMGATAPNGEKNLGAANDEDHSRIRSVIAHGFSDRALHTQEGLIRAHVDRLVQHLGDLHEKPTDIVRWIHHHAYDVIAHLCFGQDLDALSSKGWFPPAKAVFEGIREGVTLIEVLRFVPFKATVLGMLVWAFGKARRENFDASVSRAMLRLRQEETDNVDFISYILRAKESAKELTPSELTANVALLIDAGSETTATMLCGCLFYLSMDRTTLEALTSTLRNEFKTYDEITLRSLAKMKPLTNVLQESLRVYPPLPASLPRMIPGTGATINGILVPPKTRVGVHQLAAYHSAKNFAQPDKFLPERWDGTDERFAHDQRYVLQPFSLGSRGCLGKNLAWAEMRLTLACLLWSFDLILEPGQEKWHKKQLTWFIWDKKPLHMRFVPRRK"}, "target": {"uid": "12261f75-163f-4d55-ae93-473336945ea4", "label": "KAI1868372.1", "names": {"protein_id": "KAI1868372.1", "cluster_role": "intermediate"}, "start": 2874, "end": 4661, "strand": 1, "sequence": "ATGGACGTTAGCAAGAGCGCCAGGTTTTTGAGTATTTCTCGACTGGAGGCAGCTTCCCTTATCATCCTGGTGAGAAAGATACTGTACGAAATGTAAAAGTCCGTGACTGATTGTTCAACTAGGCCCTTATATCATATTATGCATTAAAATGCATCTACTTGCTCTACTACCATCCTCTGGCACGATTTCCTGGCCCGCGCCTTGCCTCCATGTCTGATGTAAGTGACTTACCTGCGATATCATACGCGACAATATCAGAGATTCTAACGCGGGGTTAAGTTGTGGATTTCCTCGTCGATTGCTACAGGTCGGCACCCATTCAGAATGGTAAAACTACATCAAGAGTATGGTGAGTACATAAGCCTGTCACCTGAATTTTGCCTCTTGGAACTCTAATGCGTTACACCCAAGGCGATGTCGTCAGAATAGGACCTAATTGGCTTTCGTTTGCCACGCTGCAAGCATATCAGGATATATACGGGAGGCCAAGTCAAGGAAAGAAGTTGTTCCTCAAGTTTGCCGAATTTGAGAGGCCGGGGGACATCTCTACCACGAGGGACCCGGATCTCCATTCCCTCCAAAAAAGAGCGCTCTCCAAGGGGTTCAGCGCCGCGGCGCTACGGGACCAAGAAGTAATAGTACAACAATACGCCGACTTATTGGTCCGACAACTGAGTAGCCTCGGGCAGGGAGGCAAGGTGGCCACAAATATAGGTGAAGCCCTGAACTGGTTTACATTTGATGTCATTGGTAAGGCATACCACTCCCTCACGCCGGCGCAAGTTACTGACACGGCAACATCCAGGAGACCTTGCCTTTGGGGAGCCTTTCAATGCGCTACTCAATGGATCTAACCATATGATATCACTGATTACAGATGCGCTGCGGTATAGCGGAGTGATATTCCTTCGCCGCCAGCGGCCATATGTGGGGCCGCTTATTGCACGCCTGCTGTTTCCACGACATCTTGAGGAGACGCATCTTGAATACCAAAAGCTGGCAGATGAGAAGTCTGCGAAACGCATTCTTCGAGGAGATCTTGATCGACAGGACTTCTTTAGCCACCTCATAAGAGACCACCGCATCACCAAAGAGGAGTTAATGGCTACGGCATGGACACTAATTATGGCGGGCTCCGAAACCACGGCCACAGCACTTACTGCGACGATTTTTTATCTCCTTCGCACTGAAGGCGTACTCCAAAAGCTAAGGGACGAAGTTTGTACCAAGTTCGATTCGTCGGATCAGATAAATGGTAGGTAAAGCCCGTATTCAGGCCTGAGTATGAGTATCTGTTGACAACGTACGTTGCAGATGGCTCTACCAAGGGCCTGGAGTACCTTAGCGCCGTCATCGAGGAGGGACTGCGCCTCTTTCCGCCTCTGGCACTTGGCTTGCCTCGTGAATCACCCGGCGCGGTTATTGATGGACACTACGTCCCACCTGGCGTCTGCGTATCGGCCGAGAACTTCTCCTTGTCCTATGACTCCAGATTCTGGATAGAGCCCCAGTCATTCAAGCCAGAACGCTGGATTGGGGCTGGTATTGAGGGCGACAACAAAGCCGCCCATGTGCCGTTTTCTGAAGGACCAAGGTCGTGTATCGGCAAGAGCCTTGCATATGTGGAGATGCGTCTCATTCTCGCCAAGCTAGTATGGCACTTCGACTGGGTATTGGCATCTACCGATCTCGATGATTGGAATCAAGCTTCAATGTGCTACGCACTGTGGACAATGCCAAAGTTGATGGTCGAGTTTCATCCACGACAGGCATCGTCCGTCTACTAA", "translation": "MDVSKSARFLSISRLEAASLIILALISYYALKCIYLLYYHPLARFPGPRLASMSDLWISSSIATGRHPFRMVKLHQEYGDVVRIGPNWLSFATLQAYQDIYGRPSQGKKLFLKFAEFERPGDISTTRDPDLHSLQKRALSKGFSAAALRDQEVIVQQYADLLVRQLSSLGQGGKVATNIGEALNWFTFDVIGDLAFGEPFNALLNGSNHMISLITDALRYSGVIFLRRQRPYVGPLIARLLFPRHLEETHLEYQKLADEKSAKRILRGDLDRQDFFSHLIRDHRITKEELMATAWTLIMAGSETTATALTATIFYLLRTEGVLQKLRDEVCTKFDSSDQINDGSTKGLEYLSAVIEEGLRLFPPLALGLPRESPGAVIDGHYVPPGVCVSAENFSLSYDSRFWIEPQSFKPERWIGAGIEGDNKAAHVPFSEGPRSCIGKSLAYVEMRLILAKLVWHFDWVLASTDLDDWNQASMCYALWTMPKLMVEFHPRQASSVY"}, "identity": 0.3003731343283582, "similarity": 0.47574626865671643}, "1a2e6c1c-b1e1-4079-bb97-4ed5ae0766f8": {"uid": "1a2e6c1c-b1e1-4079-bb97-4ed5ae0766f8", "query": {"uid": "79c53f69-b68c-410b-9ea3-67dabb05dd42", "label": "XP_007922381.1", "names": {"protein_id": "XP_007922381.1", "cluster_role": "hit_required"}, "start": 15827, "end": 17591, "strand": 1, "sequence": "ATGGCTTCCATACCATGGCCAGCATTACTCAAACTTGTGCTTGCTCTTTTCATTTGGACAGGCACGAGAGTGATCTATAATATCTACTTCCATCCGCTTAGGTCATTCCCCGGTCCGGTCTTAGCTCGCGCAACGCGGCTGTACTCAGTTTACATTCGAGCTGCTGGCTTATCTGATTGGAAAGCACTCCAATGGCACAACCAATACGGCGGAATTGTGAGAGTTGCGCCAGATGAACGTTCGTTCAGCCCTTCTTCTTGCCTGAGAGCGTGTAGAATTGACCTGGAACCTTCAGTCAGCTTCAGCACAGGCTCTGCCTGGGAAGACATTTATGGCACAAAATTGAGCAAGTCGCAGCGTCTTCAGAAAGACCCACACTTCTACATGGGCGCGACCGCGCCAAACGGAGAGAAGAATCTGGTCTGTCGTACTTTAGCCCGCACTATCCAGCTTGCTGAACGAGTACTTCGTAGGGTGCTGCCAACGATGAGGATCACAGTCGTATCCGCAGTGTAATAGCCCATGGCTTCTCGGACAGAGCGCTTCATACCCAGGAAGGCCTGATCCGAGCTCATGTAGATCGATTGGTGCAACACCTGGGAGATCTTCACGAAAAACCAACTGACATCGTCCGTTGGATACACCACCACGCGTACGATGTGATTGCACATTTGTGCTTCGGTCAAGACCTTGATGCCTTAAGCTCCAAAGGCTGGTTTCCACCAGCTAAAGCCGTCTTTGAAGGAATTCGCGAAGGCGTGACTCTCATTGAAGTCTTGCGATTCGTTCCCTTCAAAGCGACTGTGCTTGGGATGCTGGTCTGGGCGTTTGGCAAGGCTCGTCGTGAGAACTTCGATGCCTCAGTGTCTCGAGCCATGCTACGTCTGCGTCAGGAGGAGACAGACAATGTTGATTTCAGTGAGCCAATCCCTGACCGCCTGCATTCGATGTAGCACTAATCAGCGATTCAGTCTCATACATATTGAGGGCCAAAGAATCTGCCAAAGAGCTAACACCGTCAGAGTTGACGGCCAATGTTGCCCTCCTGATTGATGCAGGATCCGAAACCACAGCCACTATGCTGTGCGGTTGCCTCTTCTACCTATCCATGGATCGAACGACGTTGGAGGCACTGACCAGCACGCTGCGTAATGAATTCAAAACTTACGATGAAATCACTCTTCGAAGCTTGGCGAAGATGAAGCCTTTGACCAACGTTCTCCAAGAGAGCTTAAGAGTCTATCCTCCATTGCCAGCATCGCTTCCTCGGATGATACCAGGAACAGGAGCCACGAGTGAGTCGTATCCATGTGTGATCGCCCTCACTAACTTTCCGCTGATAAACCCAGTAAATGGTATTCTCGTGCCTCCGAAGACCCGGGTTGGAGTACATCAGCTTGCAGCATATCACAGTGCGAAAAACTTCGCTCAACCAGACAAGTTTCTCCCAGAGAGATGGGATGGTACTGACGAGCGATTTGCTCACGATCAGCGATACGTACTTCAGCCGTTCTCGCTGGGCTCTCGTGGCTGTTTAGGCAAGAAGTAAGTGCGCGCCGAGTGAAGTGATTCTAGCCCTTGGCAGCTACTTACAAGAAAGCCAGTCTAGCGTGGGCCGAGATGAGACTGACATTAGCATGTCTTCTGTGGAGTTTCGATCTGATCCTGGAGCCGGGTCAAGAGAAGTGGCACAAAAAGCAGCTCACTTGGTTCATCTGGGATAAAAAGCCACTTCACATGCGTTTCGTGCCAAGAAGAAAGTAG", "translation": "MASIPWPALLKLVLALFIWTGTRVIYNIYFHPLRSFPGPVLARATRLYSVYIRAAGLSDWKALQWHNQYGGIVRVAPDELSFSTGSAWEDIYGTKLSKSQRLQKDPHFYMGATAPNGEKNLGAANDEDHSRIRSVIAHGFSDRALHTQEGLIRAHVDRLVQHLGDLHEKPTDIVRWIHHHAYDVIAHLCFGQDLDALSSKGWFPPAKAVFEGIREGVTLIEVLRFVPFKATVLGMLVWAFGKARRENFDASVSRAMLRLRQEETDNVDFISYILRAKESAKELTPSELTANVALLIDAGSETTATMLCGCLFYLSMDRTTLEALTSTLRNEFKTYDEITLRSLAKMKPLTNVLQESLRVYPPLPASLPRMIPGTGATINGILVPPKTRVGVHQLAAYHSAKNFAQPDKFLPERWDGTDERFAHDQRYVLQPFSLGSRGCLGKNLAWAEMRLTLACLLWSFDLILEPGQEKWHKKQLTWFIWDKKPLHMRFVPRRK"}, "target": {"uid": "daeb382c-22a8-483a-b52d-d58295825844", "label": "KAI1868375.1", "names": {"protein_id": "KAI1868375.1", "cluster_role": "hit_required"}, "start": 10527, "end": 12241, "strand": 1, "sequence": "ATGACTTCGTTCACGTTGTACCATCATCTTGGGCCCACGGTTGCGGCTGTAGTGTGTCAAAGTGCCCCTTTCCCGGAGTGAGTGTAGGCTAAATAAAACACTGGCAGGTGGTCATCTTTATAATAGGGCATGTTGTGTACAACGTATTGCTGCATCCCCTTAGGAAGTTTCCCGGCCCTCTACTGGCAAGAGCCACCCGTGTTTATTATTCTTACTATCGAAGTGCGGGTCAACTGGAGCTAAAGACCAGAGAACTTCATGACACCTACGGAAGCATAGTACGGATCGCTCCGAATGAGCGTAGGTACTTCTTCAGAATTAGGCGGAAACCGAAACTGATGCGCTCTTTCATAGTCAGCTTCACCGGAGGAACTTCTTGGGATGACATTTATGGTCTCAAATCCAAACGACGCCCTTGGGACCGACTCCAAAAGGAACCTTTCTTTTACATGGGAGCCATAGCTCCTAACGGAGAGAAAAATCTCGGAGCCAGCTCCGACGGCGACCACGTTCGGATTCGTGGTGTCCTGGCACATGCATTGTCTGAGAAGGCCCTATATTCTCAAGAAGACGTGCTCAGACATCATGCAGATCGTATGGTGCATCGCATAAGCAGCTTATCTGGGTCACCTACCGATGCCGTACGCTGGTTACACCATTGCACCTACGATGTCATATCGGACCTTGCACTCGGTATCAGCGCTGACACGCTGGAGTGCAATGATTGGAGTCCACAAGCACACCTAATGTTCGAGGGTATCAAGGAAGGAGTCACAGTAATCGAAGTTCTGCGTTTCATGCCCTTCAGGAATCAAATGATGCGTCTGCTAATGTCAATCTTTGGTCAAGCACGTCGCAAGGCCTTTGATGCAGCTGTGGAGAAGGCAACGTTACGGATGGCCACAAACAACTGGGAGAGGCCTGACTTCATGTCTTACATCATGAAAGCAAACGAAACCAGTAGGGAGCTTACGGTTTCTGAGATTACCGCCAACGTTGCCCTACTTCTGGACGTTGGATCAGAGACCACAGCATCCTTGCTTGCAGGCAGTCTGTTCTATTTGACCAAACATCCAGCTATCTTGACCAAATTGACGAGTCTCGTGCGGGAAGAGTTTGAAGAGGAGTCCCTCATCGACTCCAAGAGCCTCAGCAGACTACCATATCTAACTGCAGTGTTACGAGAGACCCTGCGCGTATATCCACCTGTAGCAGGAGCCACACCTCGTGTTACCCCTCCACAGGGGTGTCCAAGTAGGTGGGATGGGTTACAAACCGTGGAGATGTGTGGCTGATTTGATATGCAGTTGACGGCAGGTTTGTACCTGGCAATGTGAGCGTTGCCATCAACCATTACGCCACATACCGTGATGTTAACAACTTCAAAAATCCTGACAAGTTCAACCCGGAGCGATGGCTAGAGAAAGGCTATCTTACAAATCACCAGCATGAAATTTTCCAGCCGTTCTCTCACGGTGCCCGAAATTGCCTGGGCCGCAAGTAAGTTCCAGCTCTGCCCATCGATGTATCACCAGTACATCTGACTTGAATGATCAGCCTTGCATGGGCAGAGATGCGTCTCTTCATTGGACTGTTACTATGGAATTTTGATTTGGAATTGACCACTGCGTCGAAAAACTGGAATGTTCAACGTTCGTGGTTCATTTGGGACAAGCCAGATTTGATGATGCGGTTTCACGAGCGCGCTAGATAA", "translation": "MTSFTLYHHLGPTVAAVVCQSAPFPEKFPGPLLARATRVYYSYYRSAGQLELKTRELHDTYGSIVRIAPNELSFTGGTSWDDIYGLKSKRRPWDRLQKEPFFYMGAIAPNGEKNLGASSDGDHVRIRGVLAHALSEKALYSQEDVLRHHADRMVHRISSLSGSPTDAVRWLHHCTYDVISDLALGISADTLECNDWSPQAHLMFEGIKEGVTVIEVLRFMPFRNQMMRLLMSIFGQARRKAFDAAVEKATLRMATNNWERPDFMSYIMKANETSRELTVSEITANVALLLDVGSETTASLLAGSLFYLTKHPAILTKLTSLVREEFEEESLIDSKSLSRLPYLTAVLRETLRVYPPVAGATPRVTPPQGCPIDGRFVPGNVSVAINHYATYRDVNNFKNPDKFNPERWLEKGYLTNHQHEIFQPFSHGARNCLGRNLAWAEMRLFIGLLLWNFDLELTTASKNWNVQRSWFIWDKPDLMMRFHERAR"}, "identity": 0.470703125, "similarity": 0.60546875}, "60c2be90-aa01-44f3-816c-bb81f671fa07": {"uid": "60c2be90-aa01-44f3-816c-bb81f671fa07", "query": {"uid": "7ff0ca40-253f-4854-94bf-84cf0fe47c0f", "label": "XP_007924163.1", "names": {"protein_id": "XP_007924163.1", "cluster_role": "hit_required"}, "start": 20032, "end": 21641, "strand": 1, "sequence": "ATGATCCCTTCGCCACACGAAAAGGACTACTTCTGGTTCGTCACAAAATCTACAAGGGCCGAATTCCTTTCCGAGGCTGCTCGATTATTACGCAAAGGATTTGCCAGCGCCGACGTGATCCGACTCCACGCGGGTTGGGATCACATAGTGGTACTGTCTCCGTTCTATGCGGAGCGTGTTCGTGCAGACGACAAGTTATCGCCGGATACATTCTCTGATAAGGAAATGTTTGGCGAAGTTCCGGGATTCGAGCCATATAGGTTCCTCTGCACACACCGTGACCTGATTCGTAACGTGATCAGTATGCGCCTCAACCGATGTTTCGGTGCGTACCCGTTGATTCTCTCTCTCTCATTGACAGCGCCACTAATCACTTCTGGAGGCCCTGGTACGATCTATCTCTCCGAGGCCATCGAAGATGCTTTGAGGAAGAACATAGGCAATGATACCGGTCTGTGACCCCTTTCTTTCTCTTTGGCCAAACCTGCCCCTTGATGTTGTCAATATACTAATAAGATGTTCATTAGAGTGGCGCCGAGTTCCCCTTGGTACAGCTGTTCTCAGAGTTCTGACTCAGTCAACATCTCGTGCGCTCCAGGGACCAGAGCTTTCCTACGACGAAGAATGGCTTGAAATCGCAACACAGTACACTCTGACTAGTATCACAGGGGTCACAACGCTCCGCAGGCTTCCTCGGTTTCTGGTTCCTGTGCTCCACTGGTACGTTCCAGACGCCATCAAGTCGCGGCAGCTGTTGAGCCGTGCTAGAGCGAAACTCTTGCCCATCTATGAGAAACGCAAGCATGAGCTCTGTCAAGCCATCAACAGTGGCACTTATCGACCGGAAGACGCCGATGCCCTTGGATGGTACGAAGAGCTGGCAAACGGCCGAGACTATGATCCCGTTGTCGCCCAACTTACAGTGGCCGTCGCTGCAATTCACACCACAACCGACTTCATGTGTCAGTTTTTATCTGATCTGGTCAGATATCCTGAGTACATTCAGCCCCTCCGAGAGGAGCTCATACTTGCCCTTCAAGATAAGGGCTGGAAAGCATCCACGATCTTGCAACTGCCCCTTCTTGACAGCATCATGAAGGAGTCTCAGCGGCTGAAGCCCATTTCGATAGGTTAGTCCAACTGCCAATCTGAGCTTAAGGAAGACTTTCTCACAGTTACAGCTTTCATGAGAAGTATTGCCCAGCATGATATTGCGCTGGAAGATGATGTGACGATTCCCCAGGATACTTCAGTCATCGTTTCTGCGCATGCAATGCGGGATTCCACCTTGTATGAGAATCCCGACGACTTTGACGGCTATCGCTTCGTGAACCCAGCCAAAAATCACGAGTCTCGACATTTTACCTCTGTCAGCGTCGGGCACATGGGGTTTGGATTCGGCAAGCACGCCTGTCCGGGCCGGTTCTTCGTGAATCTCCAAACCAAGATCTTCATTGCTCACATGTTGCTCAAGTACGATTGGAAGTTTGCCACGGAAGGGGGCCCTGCAATTCGAACTAGTGGTTTTGACCAGGTCATTGATCCTTCAGCCGAAATGCTGATACGAAGACGTCGAGAGGAAATCCAGATCGAGGCACTATACGGTTGA", "translation": "MIPSPHEKDYFWFVTKSTRAEFLSEAARLLRKGFASADVIRLHAGWDHIVVLSPFYAERVRADDKLSPDTFSDKEMFGEVPGFEPYRFLCTHRDLIRNVISMRLNRCFGPGTIYLSEAIEDALRKNIGNDTEWRRVPLGTAVLRVLTQSTSRALQGPELSYDEEWLEIATQYTLTSITGVTTLRRLPRFLVPVLHWYVPDAIKSRQLLSRARAKLLPIYEKRKHELCQAINSGTYRPEDADALGWYEELANGRDYDPVVAQLTVAVAAIHTTTDFMCQFLSDLVRYPEYIQPLREELILALQDKGWKASTILQLPLLDSIMKESQRLKPISIAFMRSIAQHDIALEDDVTIPQDTSVIVSAHAMRDSTLYENPDDFDGYRFVNPAKNHESRHFTSVSVGHMGFGFGKHACPGRFFVNLQTKIFIAHMLLKYDWKFATEGGPAIRTSGFDQVIDPSAEMLIRRRREEIQIEALYG"}, "target": {"uid": "36b83892-33da-40aa-b6fe-c699689a400f", "label": "KAI1868379.1", "names": {"protein_id": "KAI1868379.1", "cluster_role": "hit_required"}, "start": 20319, "end": 22161, "strand": 1, "sequence": "ATGCAGTTGCTGTCGAGCATGTTAGAAACTGCCGCGCTTGTGGCTTGCGCGTCTATCATAATCTCGTTGATATGGAATCTCCTCCGCCGCCTGCATTACTATCAGAAGGTCTACACTTTACCCCTTGCACAAGATTATGGGCTCTTTACGAGATTCTGCTCTTCTAAGGCGCGTAGTCAGTTCATCGCCAATTTCAAGACCTTGATGCGGAAAGGTTTCGATAAGGTAAGACGATTCCCCAAGAGAGGCGATGACCTTATTGAACCAGAATCATGTCAGAACAAGTATGGGTTTCGTGTAGATACAGACCTAGGAGAAGTGATCATCCTCGCACCGCACTATGCCCAAGAGCTCCGGGAGGACAACGGTCTCTCTGCTGGAATTTACACAAATACGGTTGGTTGTAATACATTTCGAGAGTTCTTCTGGGCTTTACTTTCACTAACTTCCGGTCTCTGGCCCTAAGGAGCTTATGGGCTTTATCCCAGGAATGGAGGCTTTTGCTTTCGCAGGCACCCATAGACAGCTCATGCACGATGTTATTACGAAGCGACTCAATCGTGCCCTGCGTGGGTCCCCGTTGACTTTATGTCAGGAATATGTTGTTCTGATGGAAGTTCGGAGTGTAGCGCGGCTTGTTGGTGCTCTATCAACTGAGACAAGCACCTGTTTAAAATCTCATTGGGGTGACTCGAAAGGTTGTACGAACCCATTCCAATCTCGGGGAGATTTGCCATTGCTGATGCATGTTTCCAGACTGGCATTCTGTGGCACTGTATGATACAATGTTGCGTACAGTCGCCCGCGTTTCAGTGCGTGCTTTCTTGGGTGAAGAGTTTTCTCAAAACAAGCGATGGGTTGAAATAAACTCGCAATATACCGTCATAGGTCTAGGCGCAGTTATGGCTTTGCGATGGTGGCCGCGCTATCTGCTACCAGTGATCCATCATTTTCATCCTAAGGTCCGGGCAACTCGAGAGCTCTTGACAGAGGCCCGCAATATCATAGCCTCAGTGCGGTCGAAGCGAAATCAGGAAGAGGATCGAGATGTCTGTGACTCTTTGGATTGGTTCGAAGAGTTGGCCAAATATCGAGGTGAGCACTATGATGCAGCTGTTGCTCAGCTTACATTCGCTGTCGCGGCGATGCATAGTACCACAGACCATCTCTGTCAAGTATTGATCGACCTGAGCGACAAGCCTCAGGTTGTAGTTGACTTAAGAACGGAAATTGCCACCGTTATCGCGCGCGATGGATGGAAGTATGAGATCTTTAGCGAGCTAAAACTCATGGACAGCGTGATGAAGGAGTCTCAGCGGCTGAAGCCCATCAATAGGGGTAGGTTTTTCTTTCTTGCAACATTCATGCTAATATCATCGGTATCGATAGAGTGACTAACCCAAAGCTGCAGTATTCAATAAGCGCGCTGTGCTGAAAGACATCAGCCTCAGCAATGGCATCACATTGCCCCAAGGCTCATTTGTAGCCATCTCTTCCAATAGCATGAGAGACCCAAACATATACCACAGCCCAGATGACTTCAATGCCTACCGTTTTATCGAGCGGGCCAAGAAAAAATCCGACGTAGCCCGTCTCTGTGGCTTCTCTTCTGTCAGCATCGACCATACTGGGTTCGGTTTTGGAAAGCACGCATGCCCTGGCCGCACCTATGTCACACAGGAACTCAAGATCCTCCTTAGCTATATCATTCTGAAATACGATTGGAAGCTACCAAATAACTACGAGCCAAAACAGATGAATAATGGCTTCGATAGTTTGACGGATTTGACAGCCTCAGTTCTGGTGAGACGCAGGAATGCAGGAGACATTCTGCCGAACTGA", "translation": "MQLLSSMLETAALVACASIIISLIWNLLRRLHYYQKVYTLPLAQDYGLFTRFCSSKARSQFIANFKTLMRKGFDKNKYGFRVDTDLGEVIILAPHYAQELREDNGLSAGIYTNTELMGFIPGMEAFAFAGTHRQLMHDVITKRLNRALRGSPLTLCQEYVVLMEVRSVARLVGALSTETSTCLKSHWGDSKGYWHSVALYDTMLRTVARVSVRAFLGEEFSQNKRWVEINSQYTVIGLGAVMALRWWPRYLLPVIHHFHPKVRATRELLTEARNIIASVRSKRNQEEDRDVCDSLDWFEELAKYRGEHYDAAVAQLTFAVAAMHSTTDHLCQVLIDLSDKPQVVVDLRTEIATVIARDGWKYEIFSELKLMDSVMKESQRLKPINRVFNKRAVLKDISLSNGITLPQGSFVAISSNSMRDPNIYHSPDDFNAYRFIERAKKKSDVARLCGFSSVSIDHTGFGFGKHACPGRTYVTQELKILLSYIILKYDWKLPNNYEPKQMNNGFDSLTDLTASVLVRRRNAGDILPN"}, "identity": 0.34375, "similarity": 0.5}, "85178269-62a4-4e9e-be49-2ef9605947b9": {"uid": "85178269-62a4-4e9e-be49-2ef9605947b9", "query": {"uid": "4461bf5f-f4ba-4245-828e-4c62df2e351e", "label": "XP_007924164.1", "names": {"protein_id": "XP_007924164.1", "cluster_role": "hit_required"}, "start": 22130, "end": 24090, "strand": 1, "sequence": "ATGCAGCAGCACATAGCGAGCTCCTCTTTGCTCCTCGTTGTATTAGCAATCACTTTGATATATGCTCTTGGTGTTGTGTTCTACCGGCTCTTCTACCACCCTCTAGCCAAATTTCCTGGGCCGAGAATCGCTGCTGCTACCTATCTGTACGAAATCGCTTTTGATTATTTCGGTCATGGAGCGTACTTGTTTGAGATCGAACGCATGCATGAGAAATATGGTGCGTCGAATCGAAATTCGGGCTTTCTTTCTGTGCAAGATCACTTTCTGACCTCGACTTCTTCTGAAGGACCTGTTGTGCGTGTGAACCCAAAAGAGCTCTCGATTAAGGATGGAGAGTTCTACGACAAGGTCTACGTCAATGGAAACGTCCGACGCACAGAGGCATTGCCCAGCTTCGGCGATGGAATGGATTTCAACCGTGAATATGACCGGCGCCCCGAGCAGAAGCGTATGTATAAACTGACTTACCGCCATGCAGATAGCCATGGAATGACGGTAGACCACCATCACCACAGGATGCGACGCAAGCCTCTCGAACCCTTTTTCTCTAGAGCCGGAGTCGCACGATTCGAGCCGAACCTTGCGTCTGTTGTAATGACGTTGGTGCATCGACTTCGTGGCTGGGAGGGTACAGGTACCGTGCTGCGGCTTGACCATGCTTTTGCTGCTCTTGCTGGAGACATCATCAGCACGATGTGCATCGAAAGTCCGAGCATGTCCTTTCTGGAGGATAGAGATTTTGCCCCGGATTGGTACAATCTCTTCCATACGCTTATCACGTCCATGCCGATTTTCATGAACTTTCCGTGGATCATCAAGTCAGTCATTGCTACAGGTCCGGAAGGCTGGATTGCACTAATCTCTGCTAGGGCCGTTCGACTTATCCCAACCTCCATTCTGAAGCGCGTTGACCCGCGTAGCCAGATGTTCCGCGACTGGCGTGATGTGAGTTCGTGGTGACAATCAAGGACTCTTATGCTTGACACTGACCTTCCAGATGTCAGTAGCTGAGATCGAGAAGTCGCTTCGTCGGAAAGCTAATAAGGAGGTCTCAACGTACCAGCGGGGAACACTCAAGGCGCCAACGTTATTTGATCATCTCGTAAATAGTGATCTGCCGAGTAGCGAGATGTCGGTGGAGCGTCTTGCCTCGGAAGCTCAAGTTATCTTGGGTGCGGGAACAGTCACGACAGCTCAGAGCATGAGTCACCTAGTTGTCAATATCCTTCTCCGGCCAGAGGTAGAGAACCGACTGCGTGAAGAGCTTGCTACTCTGATGAAGCATTTGGGCGAGGCTCGCCTCCCTGAGGCCCGAGAACTGGAAAAACTGCCATATCTGCAGGCTTGCATCAAAGAGGGACTGCGGTATGCTCCATACGCACTCTTCAAACGATCACACGCTTACCAAGATCCAGTCTCAGCCATGGCTTGATGCATCGACTGCCACGGATTGCGCCAGATGTGGCATTGGATTGCAATGGCTGGATAATTCCACCTGGAGTATGCTTTCAGCCTGAGCCGTACGCACGTAGCGTGCATCGTACTGATGAAATTCGCAGACACCAGTGGGAATGTCCGCTTATCTCATGCATATGGACGATTCCGTGTATTCGAACCCCAAGGAGTTCGTGCCAGAGCGTTGGCTGGGAGAACCTGACCCAAAAATGGAGAGAAATTACGTGCCTTTCTCGAGGGGATCTCGTAGATGTCTCGCTCCCAAGTGCGTTCATGGCTACTTTTGCCTTCTGTTACGATGCTGATCCTTCGCAGTCTGGCGTACGCCGAGATTTCAATGGTGATGGCTGCGCTGTTCAGTCCATGGAGTCCGAAGATCAGGCTCTACGAGACAAATGCTTCAGACGTTGACCCGGTTTGCGCGTTTCTGTTGCCTCTGCCCCGTTTGGACAGTAAAGGTGTACGAGTAATCGTCGAAGAGAGCAAGGACAATTCAAAATAG", "translation": "MQQHIASSSLLLVVLAITLIYALGVVFYRLFYHPLAKFPGPRIAAATYLYEIAFDYFGHGAYLFEIERMHEKYGPVVRVNPKELSIKDGEFYDKVYVNGNVRRTEALPSFGDGMDFNHSHGMTVDHHHHRMRRKPLEPFFSRAGVARFEPNLASVVMTLVHRLRGWEGTGTVLRLDHAFAALAGDIISTMCIESPSMSFLEDRDFAPDWYNLFHTLITSMPIFMNFPWIIKAVRLIPTSILKRVDPRSQMFRDWRDMSVAEIEKSLRRKANKEVSTYQRGTLKAPTLFDHLVNSDLPSSEMSVERLASEAQVILGAGTVTTAQSMSHLVVNILLRPEVENRLREELATLMKHLGEARLPEARELEKLPYLQACIKEGLRLSHGLMHRLPRIAPDVALDCNGWIIPPGTPVGMSAYLMHMDDSVYSNPKEFVPERWLGEPDPKMERNYVPFSRGSRRCLAPNLAYAEISMVMAALFSPWSPKIRLYETNASDVDPVCAFLLPLPRLDSKGVRVIVEESKDNSK"}, "target": {"uid": "4a1f20b0-1e06-4b11-b0cb-62e5d4604f8f", "label": "KAI1868376.1", "names": {"protein_id": "KAI1868376.1", "cluster_role": "hit_required"}, "start": 13296, "end": 15285, "strand": 1, "sequence": "ATGACGCCGTGGACTGTGTTGATCATACTCATCGTGTTCGTTGGTCTTTCCAAGGTCATTTATCGGTTATGGCTTCATCCTCTTTCCAAGTTTCCCGGCCCCAAGATTGCAGCGGTCACTCATCTCTATGAGGTTGCTTGGGACTACTTTGGCAAAGGGGCATATCTCTACGAGATTGATCGAATGCATGCAAAGTACGGTGAGCTGCCCCTTCCAGCTTCAGCTATGCACACACACACACACACACACACATATATATATATATATACAGTGAACGATAATCTGTTAGGGTAGAAGTAACTCTTCATCACAGGACCCATTGTCCGGGTAAATCCGGAGGAGCTTTCCATCAAAGATTCCGAATATTATGACAAACTATACGTTGGTGGAGCCATTCGACGAACGAACGCGCACGCGAGTTTTGGAGATGGCATGGACTTCAATGGTAAGATGCACCTTTACCGGCCCCCGAATTTGAGAGCTTAACAAAGATAATCTAGGCCCCCACGGGATGACAGTTGATCATGACCATCATAGGCTGCGTCGGAAGCCCATGGAGCCATTTTTCTCGAAGACAGGGGTTACACGGCTAGAGCCTCGCCTTCAAGAACTTGTTGTGATCTTAGTTCAGCGCCTGAATGAACTCAAGGGTACGGGTCAAGTTGTCCGACTTGATCATGTATTTACAGCTATGGCGGGTGATGTTGTCCAAACAATTTGCGTTACACGCCCTGCAATCTCGTTCCTCCGTCATCCGGATTTCAATCCTGATTGGTGATTCAATCCAACTTCCATAGCATTATCAACAGCTAAGCTGACAGATCGAAGGTTCAACCTGTTTCATACCCTAATTCGCTCCATGCCCCTTTTCATGAACTTTGTTTCTATCATAAAGTGGGTATATCTTGATATGATACGTCTTGGAGATATATAGTGGCTGACAACCTCTTGTAGAGTCGTGAGATTGATTCCTAAATCTTTGTTGGTCCGGCTGGACCCGCGCAGCCAGATGTTTCGTGATTGGCGTATTGTCAGTCTCCCGCACTCGCTATTAGCGAGAGTTTAAGCTGATACACAAGATTACTAGATGTCGGTTGAGCACATCATCGATGCTAAGAGGCGAAAGGAAAACGGGGGCGTATTGGTTGACCCTGAAGACAAAATGAAGTGCGAGACTCTCTTTGACCATTTAGTGCACAGCGATTTGCCCGAGTCCGAGCTTTCAACTGAGCGGTTGGCCTCAGAGGCGCAGGTCATCATGGGAGCAGGTACTGTTACGACAGCACGCACTATGGATTTTCTTGCGGTGCACATTTTGTTAAACCGCGTCGTCCATGAGCGACTACTGGATGAACTCAGGGAACACATGAGAGATTTCCCAGAACGGATACCTAGCGTTGCCGAGTTAGAGCAACTTCCCTGGCTCCAAGCCTGCATCAAGGAGGCTTTGCGTCTGAGCCCTGGTTTGACTCATCGCTTACCGCGTGTCTCGCCTAATGTAGATTTGGTATACAAGGATTGGATCATACCAGCTGGGGTAAGTACGACCACTGACTTGACTGATTCTGTTGATAACAAGTCAGTAAAGACGCCGGTAGGCATGTCTGCGTGGTTCATGCATATGGATTCTGAAGTCTTCAAAGACCCTCAGCAGTATCGGCCAGAACGATGGCTTGGGGATGTGACACCGCAGATGCGCCGAAACTATGTACCATTCACCAAAGGCTCGCGGCGATGTCTAGGAGTTGAGTGAGTCCTGTTCCCTAGTGCCCTTATCCTTAGCGCACAGTACCAACCTATCACTCCAGTTTGGCGTACGCCGAAATCAGCCTTGTATTCGCAGCTCTGTTCAGTCCTCGAGCGCCACAATTGAAGTTGTACGAGACCAACTCATCCGACGCTGATCCTGCATGTGCTTTTCTCCTCCCATTACCTCGGTTAGACAGCAAGGGCATCAGAGTTACAATAGAGGACCAGGCAGCCACATAG", "translation": "MTPWTVLIILIVFVGLSKVIYRLWLHPLSKFPGPKIAAVTHLYEVAWDYFGKGAYLYEIDRMHAKYGPIVRVNPEELSIKDSEYYDKLYVGGAIRRTNAHASFGDGMDFNGPHGMTVDHDHHRLRRKPMEPFFSKTGVTRLEPRLQELVVILVQRLNELKGTGQVVRLDHVFTAMAGDVVQTICVTRPAISFLRHPDFNPDWFNLFHTLIRSMPLFMNFVSIIKVVRLIPKSLLVRLDPRSQMFRDWRIMSVEHIIDAKRRKENGGVLVDPEDKMKCETLFDHLVHSDLPESELSTERLASEAQVIMGAGTVTTARTMDFLAVHILLNRVVHERLLDELREHMRDFPERIPSVAELEQLPWLQACIKEALRLSPGLTHRLPRVSPNVDLVYKDWIIPAGTPVGMSAWFMHMDSEVFKDPQQYRPERWLGDVTPQMRRNYVPFTKGSRRCLGVDLAYAEISLVFAALFSPRAPQLKLYETNSSDADPACAFLLPLPRLDSKGIRVTIEDQAAT"}, "identity": 0.621414913957935, "similarity": 0.7323135755258127}, "dd0a6251-a335-4830-8cc4-0f1509d0e7c4": {"uid": "dd0a6251-a335-4830-8cc4-0f1509d0e7c4", "query": {"uid": "bf59ae1b-621d-43e6-af00-1829c8928f21", "label": "XP_007924160.1", "names": {"protein_id": "XP_007924160.1", "cluster_role": "hit_required"}, "start": 9685, "end": 11012, "strand": -1, "sequence": "TTCGGAGCATACATCACTGGCCTCGATCTGAACAGCGCCTCAGGTAAGTTACGACTCCGTACCCTCACGGCAGCATATCGTCCACTATTGTTGACCAAATGGATTGCATAGATGCCGAGATCGATCAACTCCGCGAGGCTATACTGCGCCATAAAGTTGTAATAGTCAAAGGCCAACAAGCGGAGACGCCAGACAGAAATTGGGAAGTCATCAAAAAATTAGATCCCATGCACCATATGATCACTCAAGAGGAGTTTGGGCAACTCTTTCACCCCACTGGAGAAGGATTGATTGTCCGTAATCGCCCGAGCGCCGTGCCGTGGAAAGGCTTCAAGAAGTGATTTGCTGATCGGGAAATATCTAGGCTATGCTGAAACTCGCAACGGTGCCTACCGCTGATGAAGGTCACATCCATTTGATGGGTAAAGGATACCAGGGGGACGACCACTACGGTTTGAAGAAACTTGATCTCGGTGAGGCCTTCGCCGGCAACTATTACTCCAAACCACTCGCGGAAGAGGACTTCCAAGCTGGCATCACCCGCTTCCAATCGTGGCATATGGATGGCCCTCTTTACAAGGTTCATCCACCTTACATCAGCTCGCTGCGGTTCATCAAGCTTCCTCAGGGCGAGCAGACAATCGAATGGGCAGACGGGTCTGGTATGAGTCTAAAGGCCAAGCCAGGTCGTACCGGGTTCTTCAGTACTTCCCAATTGTACGAAATGTTAACAGATGAGGAGAAAGTCATGGTCGACAATAGCTCTGTCGAATACATGCATTATCCGTACGAATGGATTCGGAGCTGTCGCGGGAATCCAAACGGATTGGGTGTTGCGGACGAAGGTCGTGAAAAATCGCCTGAGACAATGGAGGAAATTGCTCGTGAGGAGCGTTGGACCAAGACGGTTGGTAGCGACTTTCACAGTTTCTCCGAGATCAGTCTTTGCTGACGATCCCTGCTCTTCTTTCGCCAACAGTACCCCATGGTTTGGATCAACGAGCTCACGGGGGAGAAATCTCTCCAAGTTCAACCAAACTGTGTCCGACGCCTTCTCATCCGCCGCTCGGTGGATCAAAAGGAGCCGGAGGTCATCGAGGGTGCCGAGCATGCTCGCGCGTTCATGCACCAGCTGCAGCAACGAATCTTGCGGCCTGAGTATGTGTACGTCGGTCCAGAGGAAGAAGGCGACCATGTGTTCTGGTATAATTGGGGCATGATGCATTCGAAGATTGATTATCCTGTGTCGTTCGGGCCGCGTATCGTACACCAAGGGTGGATCCCAAGTCACCGAGTGCCGCAACCGCCAGCAGTTGCTGCTCACTGA", "translation": "FGAYITGLDLNSASDAEIDQLREAILRHKVVIVKGQQAETPDRNWEVIKKLDPMHHMITQEEFGQLFHPTGEGLIVRHIHLMGKGYQGDDHYGLKKLDLGEAFAGNYYSKPLAEEDFQAGITRFQSWHMDGPLYKVHPPYISSLRFIKLPQGEQTIEWADGSGMSLKAKPGRTGFFSTSQLYEMLTDEEKVMVDNSSVEYMHYPYEWIRSCRGNPNGLGVADEGREKSPETMEEIAREERWTKTLTGEKSLQVQPNCVRRLLIRRSVDQKEPEVIEGAEHARAFMHQLQQRILRPEYVYVGPEEEGDHVFWYNWGMMHSKIDYPVSFGPRIVHQGWIPSHRVPQPPAVAAH"}, "target": {"uid": "9b5b7d3c-0bc9-49a3-9c44-fcc1ba3df774", "label": "KAI6391588.1", "names": {"protein_id": "KAI6391588.1", "cluster_role": "hit_required"}, "start": 5000, "end": 5927, "strand": 1, "sequence": "ATGGGTAAAGGATACCAAGGAGAGGACCACTTCGGGCTGAAGGACGTTACCATCGAGGAGGCATTCGCCGATCTCTATTATTCTAAGCCCCTGCCCAAGGAGGATTTTGAAAAAGGCATCACACGCTTCCAGTCGTGGCACATGGATGGCCCGCAGTATGTCGTCCACGGCCCCATATATACATCCTTTCGCTGCATCAAGCTACCAGAGGGCGAGCAGACGGTCGATTGGGCCGACGGCTCTGGCTTGACCAAGAAGGTTAAGCCAGGACGTACGGCCTTCTTCAGCACGGCCCAGCTATATGACATGCTCACGCCAGAGGAGCAGCAAATGGCAGACCACAGCTGGTGTGAGCCGATGTTTTACCCTTACGAGTGGATCCTCGGCTGTCGCGGGAACCCCAACGGTCTCAATGTCGCCTGCGAGGGCAGAGAGGTGCCCTTTGACGTGATGGAGGCCATGCCAAGGAAGCCAAAGAACCAACTTGTTGTACGTGCATTGCCCCCCCCCCCCCCTCTTGTTTTTTTTCCTCGACCTCTTGATCTCTCCCACTACAAAAGCTGAACTTTCTCAAAGCTTCCCCTCGTCTGGATGAACAGTGTCACCGGCAAAAAGCATTTCCAAGTCCAACCCAACACTGTCCGTCGTCTTTTCATCCGCAACAATGCCGAAGAGACGCCTAGAGTCATTGAAGATGTCAAGGAAATACGGGATTTCCTTACCAAGCTTCAGATCAGGGTCCTACGGCCAGAGAACATCTACGTCGGGCCAGAAGAGGAGGGTGATCACGTGTTTTGGTACAATTGGGGAGTTATGCACACAAAGATTGACTATCCAGTCAAGTTTGGTGTGCGGACGGCTCACCAGGGTTGGATTCCTGCCAGTAGGGCGCCGACTGGGCCAGTACCTATCCCAGGTCAGGAGTGA", "translation": "MGKGYQGEDHFGLKDVTIEEAFADLYYSKPLPKEDFEKGITRFQSWHMDGPQYVVHGPIYTSFRCIKLPEGEQTVDWADGSGLTKKVKPGRTAFFSTAQLYDMLTPEEQQMADHSWCEPMFYPYEWILGCRGNPNGLNVACEGREVPFDVMEAMPRKPKNQLVLPLVWMNSVTGKKHFQVQPNTVRRLFIRNNAEETPRVIEDVKEIRDFLTKLQIRVLRPENIYVGPEEEGDHVFWYNWGVMHTKIDYPVKFGVRTAHQGWIPASRAPTGPVPIPGQE"}, "identity": 0.46814404432132967, "similarity": 0.5512465373961218}, "0dee8826-d1f1-478e-8807-fed19a454ae4": {"uid": "0dee8826-d1f1-478e-8807-fed19a454ae4", "query": {"uid": "e6c353fb-a3bd-4c07-820c-7113ab92ebae", "label": "XP_007924161.1", "names": {"protein_id": "XP_007924161.1", "cluster_role": "hit_required"}, "start": 11700, "end": 14212, "strand": -1, "sequence": "ATGATCTATCAGTTCTCTACCATTGTAGACCCAAAGACATACGACAATGAAGGGCTATCAAAGGGCATTGACTTACGAAAGAACAACTTTACGCACTTCGAGGATCGAGGTGCTATCCGCGCGCAGCATGATTGGGCCAGATATGTTGCGCCTATCAAGCAGTTCAAAGGCACTCTAGGTCACGATTTCAGCTTCATGACAGTCTGCGTGCCCGAATGTATACCAGAACGCCTGGAAATCATTTCATATGCGAATGAATTCGCGTTCTTGTATGATGGTAAGTCTAGTATAGCAGCGACTTCCATACTTGCGACTCCTAACGAACTGCTTCTAGATGCTACTGAGCTGGAAACTGAAGACAATGTATGTATTCGGGAGATCTCGCGGTCACACAAGGCACGGTGCTCATAGAGGTAGATGAATTCCGAGAACGATAAGATGATGCAAGGCTTCCTAACGGACGCTCTGAGCTCGAGGCCGCCGAAAGACCTCGACAGCAGTGGAAAGATGCGAATACTCACACAGATGGTATCTGAGATGATGGCAATTGACAAGAAGTGCGCGGTTGTAACCATGAGGGCGTGGTCCGAGTTCCTCAGAGTCGGTTCAAGTCGTCAGCATGGCACAATCTTTACACGACTAGAAGACTACCTACCCTATCGTGTCAAGGACGTGGGCGAGATGTGAGTTTCTCTTTGCCGGGCGCTGTTTACCAGTCCGACTAACATTCACTACGCTAGGTTCTGGTATGGCGTTGTGACCTTCGGTATGGCCCTTCACATCCCGGACCACGAAATGGAAGCTTGCCACAGGCTGATGGAGCCCGCCTGGGTTGCTGTGGGACTAGCCAACGACGTCTTCTCATGGCCCAAGGAGCGGGATGCGAACCAAAAGTCTGGGCGTAGTCATATCATCAATGCCGTCTGGATTCTCATGCAAGAGAAAGGACTGTCCGAGGAGCAGGCTGGCCAATACTGCCGGGAACTGGCAGCTCAGTACGTTGCCCGATACGTCGAAAATGTTCAGAGGGTCAAGGACGACGAGTCGCTATCCGCAGATCTACGCACTTACATTGAAGCCATGCAATACAGCATTTCAGGCAACGTCATTTGGAGCAAATCCTGCCCGAGATACAACCCCGGGCAGCATTTCAACCAGACTCAAGTGGATTGGATGCTGAATGGCGTTCCCGATCCCACCGGATTTGACAGCTCCAGCAGTTCTTACGACTCAACAAGCACGAACGGATCGCCGAAGCCTGAGTCTGAAACCACGGTTGAATCCAGATCCCAGGAAGGAGGGACCGATGACATCTCAGGCATAATGTCCTCTCTCCTCGACTGCTCACTTCCCCCATTGTCTCATGAAGTAAGACTCTCTTCTACATTTGGGTCAAGCATGCAGTTCTGACGGTAACGACAGACAATCAGTGCGCCATGGGAATACATAGACTCGCTTCCCTCCAAGGGTGCCCGAGACATGTTTCTGGATGGTATCAATCACTGGCTAGACGTGGGTAGAGAAACATCTTCTCAAGTGAAGAAAGTCGTGCGCATGCTGCATAATGCGTCACTGATGTAATATACTCTGACACACCATCCCCTGAGCCTGCAGTTCTGCTGACATACTCTCCCATGACCAGGTTTGACGACGTTCAGGACGGCTCTCCATTGCGCCGGAGCAAACCTGCCACTCATCGCGTCTTTGGAATCGCTCAAACGATCAATTCGGCCTCATTCCTCGTAAACGAATCTATCAAGGAGACACGTCGGTTCGCAGGCGATCGAGGGGTCGATATAGTGTTAGAACAGTTGACCAGTCTTTTCGTTGGTCAAGCTCAGGACCTCCACTCATCTCGAAATCTCTCTTGCCCGTCATTGACTGAATACATCCAGACGATTGACCAGAGTGAGTGTCCCTGGCGTGTTGAGCAATGATACAGACCTGTACACGGCAAACACTGACTCGCTCTATCGCAGAGACTGGCGCTCTCTTCATACTGGCCGCGAAACTTATGTGTCTTTTCTCAACAACGGATAAAGCGACGGAGAGGTCACTATTGCGCTTCTGTCTTCTCCTCGGTCGTTTCTTCCAGATCCGCGACGACTTCCAAAATATCACGTCGCATGAAGTAAGTTCTACTCGCACACGTCCATTGGGCATCAATCACACTCTAACCACGACATTTGAAAAGTACACCAAACAAAAGGGATTCTGTGAAGATCTGGATTGCGGAACGTACACAATTCCCTTGATCTATACGATTGCACAAGAACCACACAACATTCTGCTCCAGAATCTGCTGTCTACGAGACTGGCCGATGGAGCCCTCGATGACGCTCAGAAAAGTCTGATTCTAGAACAAATGGAGCTGAAGGAAACCAATAAATATCTGAAAAAGATCCTGTCTTTGTTGCATAACGAACTGATGGCGGAACTGCAGTTTCTATCGGACTTATTTGCGTCGGAAAACCTTTACATAAAGCTGATGCTACTCAAGTTGGGGGTGTGA", "translation": "MIYQFSTIVDPKTYDNEGLSKGIDLRKNNFTHFEDRGAIRAQHDWARYVAPIKQFKGTLGHDFSFMTVCVPECIPERLEIISYANEFAFLYDDATELETEDNMNSENDKMMQGFLTDALSSRPPKDLDSSGKMRILTQMVSEMMAIDKKCAVVTMRAWSEFLRVGSSRQHGTIFTRLEDYLPYRVKDVGEMFWYGVVTFGMALHIPDHEMEACHRLMEPAWVAVGLANDVFSWPKERDANQKSGRSHIINAVWILMQEKGLSEEQAGQYCRELAAQYVARYVENVQRVKDDESLSADLRTYIEAMQYSISGNVIWSKSCPRYNPGQHFNQTQVDWMLNGVPDPTGFDSSSSSYDSTSTNGSPKPESETTVESRSQEGGTDDISGIMSSLLDCSLPPLSHEVRLSSTFGAPWEYIDSLPSKGARDMFLDGINHWLDVGRETSSQVKKVVRMLHNASLMFDDVQDGSPLRRSKPATHRVFGIAQTINSASFLVNESIKETRRFAGDRGVDIVLEQLTSLFVGQAQDLHSSRNLSCPSLTEYIQTIDQKTGALFILAAKLMCLFSTTDKATERSLLRFCLLLGRFFQIRDDFQNITSHEYTKQKGFCEDLDCGTYTIPLIYTIAQEPHNILLQNLLSTRLADGALDDAQKSLILEQMELKETNKYLKKILSLLHNELMAELQFLSDLFASENLYIKLMLLKLGV"}, "target": {"uid": "cdc7f767-9233-405b-9b69-98bbd0dc7c7a", "label": "KAI6391597.1", "names": {"protein_id": "KAI6391597.1", "cluster_role": "hit_required"}, "start": 27519, "end": 29287, "strand": -1, "sequence": "ATGTTTGTTCATTCTGAAGTTCTAGATGCCTCGACTTACGAGACCCAACAGCTATGTGTCGGTATCGAGGTGCGAAAGAGCAAGTATACATTTCTTGAAGACCGAGGTGCAATACGCGCGCAACAAGACTGGAACAGGCTTGTCGGCCCGTGCTTCGAATATCGCGGAACACTGGGGCCAGAGCACAGTTTTATGTCTGTTACTGTGCCCGAGTGTCTGCCGGAAAGGCTCGAGGTTATATCCTATGCCAACGAATTCGCATTCCTTCATGATGGTCAGTATCGCAACCTTGGCCCGTGTATGAGTGTGGGCTGACTGACTTTGGTTTCTTTTGCAGATGTTACCGACAGTGTCAGTTTTGAAAAGGTAAGCCAGCCCTGCTTGCAATTTTTAGTGCTAGGACTGACTTAAGCGGGGGCAGGGCGAGGTAGAAAACAATGACATGATGAATGCGTTTCTCGAGGCAGCCCATGATGGAGGCATTGATCTAGCAAAGCAAGAGTCGGCAGATATGGGCAAGAAGAAAATGCAGTCTCAGTTGTTCCTGGAGATGATGGCCATCGATCCGGTATGTGCCAAGAACACATTGAAGGCGTGGGCACGCTTCCTAGAAGTAGGGTCCAGCCGGAGACACAACATTCGCTTCTGCAAAATGGACGATTACATCCCGTACCGCATCATGGACGTTGGAGAAATGTAAGCAGCGGATTCGCCTGGCTCAGCCAGCCCTGTCTGTTCTTTTACACGGACTGACAAAATCACAGGTTCTGGTATGGCGTTGTTACCTTTGGTCTCGGTCTCTGCATCCCAGAGAGCGAGATGGATCTTTGCCGCGAGTTGATGGCCCCAGCCTGGATCGCCGTTGGCCTGCAGAATGACCTCTGGTCATGGCCCAAGGAGAGAGATGCTGCCGAGAAGCAAGGGCACGGCCATGTGATTAACGCCCTATGGGTACTCATGCAGGAGCACAAAACGGATGTTGATGGTGCAGAGCAGATTTGCCGCAGACTGATCAAGGAGAACGTAGCCAAGTACCTGCAAGTTGTTCGCGACTCCAAGGACAACAAGTCGCTCTCGGAGGATCTGCGCAAATATATAGATGCAATGCAGTACAGCATTTCGGGCAACGTTGTCTGGAGCCTTAGCTGCCCAAGGTACAATCCAGACATCTCTTTTAACAAACAGCAGCTGGGGTGGATGCATCACGGCGTTCCTGCCTCGGAAGATTCCCAAGGCCCGGCTTCTTCTGTTGGCTCTCCAGTTTCCGAGCAGTCGGCTGGACAATTGTCATCGGACCCGCAGACTCCAGACACCGAGTACAGTCAGGATCATAAACTCCAAAACCCCTTCTGCTTCGAGGTCAGTCTATTTCTTTTCTTTTCTTTTTATTCTATCTCTTGGTCTGGGTTCAGGGTTCAGGCCGGGGTAGCTTAGCTGATATGGTACATTATAGAGAGAGGTGCTCGAAGCTCCTTTGAAGTACATTGCATCACTTCCCTCGAAAGGGGTGCGTGAAAAGCTACTCGATGCGCTTCAGAACTGGGCGCGTAGGCCAATGGATTTGGTAGCAGATGTCAAGCAGGTGGTGAACCTGCTGCATAACGCATCGCTTTTGTAAGCCCGCCCTTGAATGGAGTGCAGGGAGCTTCACATTACTAACAAGCCACTCAGGATGGACGATGTCCAGGACCACTCGCCTTTAAGACGCGGCAAGCCCGCGGCCCATACCGTGTTCGGAACAGCACAGACTATAAACTCATCGAGCTAG", "translation": "MFVHSEVLDASTYETQQLCVGIEVRKSKYTFLEDRGAIRAQQDWNRLVGPCFEYRGTLGPEHSFMSVTVPECLPERLEVISYANEFAFLHDDVTDSVSFEKGEVENNDMMNAFLEAAHDGGIDLAKQESADMGKKKMQSQLFLEMMAIDPVCAKNTLKAWARFLEVGSSRRHNIRFCKMDDYIPYRIMDVGEMFWYGVVTFGLGLCIPESEMDLCRELMAPAWIAVGLQNDLWSWPKERDAAEKQGHGHVINALWVLMQEHKTDVDGAEQICRRLIKENVAKYLQVVRDSKDNKSLSEDLRKYIDAMQYSISGNVVWSLSCPRYNPDISFNKQQLGWMHHGVPASEDSQGPASSVGSPVSEQSAGQLSSDPQTPDTEYSQDHKLQNPFCFEREVLEAPLKYIASLPSKGVREKLLDALQNWARRPMDLVADVKQVVNLLHNASLLMDDVQDHSPLRRGKPAAHTVFGTAQTINSSS"}, "identity": 0.35014005602240894, "similarity": 0.44677871148459386}, "217ceb7d-69da-4b29-bed7-b7e52f879e52": {"uid": "217ceb7d-69da-4b29-bed7-b7e52f879e52", "query": {"uid": "79c53f69-b68c-410b-9ea3-67dabb05dd42", "label": "XP_007922381.1", "names": {"protein_id": "XP_007922381.1", "cluster_role": "hit_required"}, "start": 15827, "end": 17591, "strand": 1, "sequence": "ATGGCTTCCATACCATGGCCAGCATTACTCAAACTTGTGCTTGCTCTTTTCATTTGGACAGGCACGAGAGTGATCTATAATATCTACTTCCATCCGCTTAGGTCATTCCCCGGTCCGGTCTTAGCTCGCGCAACGCGGCTGTACTCAGTTTACATTCGAGCTGCTGGCTTATCTGATTGGAAAGCACTCCAATGGCACAACCAATACGGCGGAATTGTGAGAGTTGCGCCAGATGAACGTTCGTTCAGCCCTTCTTCTTGCCTGAGAGCGTGTAGAATTGACCTGGAACCTTCAGTCAGCTTCAGCACAGGCTCTGCCTGGGAAGACATTTATGGCACAAAATTGAGCAAGTCGCAGCGTCTTCAGAAAGACCCACACTTCTACATGGGCGCGACCGCGCCAAACGGAGAGAAGAATCTGGTCTGTCGTACTTTAGCCCGCACTATCCAGCTTGCTGAACGAGTACTTCGTAGGGTGCTGCCAACGATGAGGATCACAGTCGTATCCGCAGTGTAATAGCCCATGGCTTCTCGGACAGAGCGCTTCATACCCAGGAAGGCCTGATCCGAGCTCATGTAGATCGATTGGTGCAACACCTGGGAGATCTTCACGAAAAACCAACTGACATCGTCCGTTGGATACACCACCACGCGTACGATGTGATTGCACATTTGTGCTTCGGTCAAGACCTTGATGCCTTAAGCTCCAAAGGCTGGTTTCCACCAGCTAAAGCCGTCTTTGAAGGAATTCGCGAAGGCGTGACTCTCATTGAAGTCTTGCGATTCGTTCCCTTCAAAGCGACTGTGCTTGGGATGCTGGTCTGGGCGTTTGGCAAGGCTCGTCGTGAGAACTTCGATGCCTCAGTGTCTCGAGCCATGCTACGTCTGCGTCAGGAGGAGACAGACAATGTTGATTTCAGTGAGCCAATCCCTGACCGCCTGCATTCGATGTAGCACTAATCAGCGATTCAGTCTCATACATATTGAGGGCCAAAGAATCTGCCAAAGAGCTAACACCGTCAGAGTTGACGGCCAATGTTGCCCTCCTGATTGATGCAGGATCCGAAACCACAGCCACTATGCTGTGCGGTTGCCTCTTCTACCTATCCATGGATCGAACGACGTTGGAGGCACTGACCAGCACGCTGCGTAATGAATTCAAAACTTACGATGAAATCACTCTTCGAAGCTTGGCGAAGATGAAGCCTTTGACCAACGTTCTCCAAGAGAGCTTAAGAGTCTATCCTCCATTGCCAGCATCGCTTCCTCGGATGATACCAGGAACAGGAGCCACGAGTGAGTCGTATCCATGTGTGATCGCCCTCACTAACTTTCCGCTGATAAACCCAGTAAATGGTATTCTCGTGCCTCCGAAGACCCGGGTTGGAGTACATCAGCTTGCAGCATATCACAGTGCGAAAAACTTCGCTCAACCAGACAAGTTTCTCCCAGAGAGATGGGATGGTACTGACGAGCGATTTGCTCACGATCAGCGATACGTACTTCAGCCGTTCTCGCTGGGCTCTCGTGGCTGTTTAGGCAAGAAGTAAGTGCGCGCCGAGTGAAGTGATTCTAGCCCTTGGCAGCTACTTACAAGAAAGCCAGTCTAGCGTGGGCCGAGATGAGACTGACATTAGCATGTCTTCTGTGGAGTTTCGATCTGATCCTGGAGCCGGGTCAAGAGAAGTGGCACAAAAAGCAGCTCACTTGGTTCATCTGGGATAAAAAGCCACTTCACATGCGTTTCGTGCCAAGAAGAAAGTAG", "translation": "MASIPWPALLKLVLALFIWTGTRVIYNIYFHPLRSFPGPVLARATRLYSVYIRAAGLSDWKALQWHNQYGGIVRVAPDELSFSTGSAWEDIYGTKLSKSQRLQKDPHFYMGATAPNGEKNLGAANDEDHSRIRSVIAHGFSDRALHTQEGLIRAHVDRLVQHLGDLHEKPTDIVRWIHHHAYDVIAHLCFGQDLDALSSKGWFPPAKAVFEGIREGVTLIEVLRFVPFKATVLGMLVWAFGKARRENFDASVSRAMLRLRQEETDNVDFISYILRAKESAKELTPSELTANVALLIDAGSETTATMLCGCLFYLSMDRTTLEALTSTLRNEFKTYDEITLRSLAKMKPLTNVLQESLRVYPPLPASLPRMIPGTGATINGILVPPKTRVGVHQLAAYHSAKNFAQPDKFLPERWDGTDERFAHDQRYVLQPFSLGSRGCLGKNLAWAEMRLTLACLLWSFDLILEPGQEKWHKKQLTWFIWDKKPLHMRFVPRRK"}, "target": {"uid": "00ae8779-32e1-4a55-82af-c02b0d4c690b", "label": "KAI6391595.1", "names": {"protein_id": "KAI6391595.1", "cluster_role": "hit_required"}, "start": 22200, "end": 23914, "strand": -1, "sequence": "ATGGATCAAATTGTAGCTGTAAATCAGCCCCTGGCCGCGCTGGTAGCCATTGCGGTGAGTATCTCTCCCTCGTCACCCAGATGCGCGATAAACAATATTGACTCTATTCGGAAAGACCCTCGGCTTTTTTGCCAAGGCCCTGTACAATGTCTTTTTTCACCCCCTTAGGGAGTTCCCTGGACCTTTGCTAGCGAGAGCTACCCGTGTCTACTACTCGTACCACCGCAGCACAGGGCAGCTTGAACTCTTAACCAAGGAGCTTCACGACAAATATGGGAGTGTTGTCCGCATCGCTCCAGATGAATGTTGGTTATGTTGTTCCCCTTTCTTCCAAAGCAACGACACTAACACCAAGCAGTGAGTTTCGTCGACGAGGCTGCATGGGTAGACATCTACGGCTCTAGGACCAAGGTTCGCCTGCAAAAGGAGCCATTTTTCTACTTGGGAGCCACGGCACCAAACGGCGAAAAGAATCTGGGTGCTTGCTCGGATGCTGATCACTCTCGCATCAGGGGGGTGCTGTCGCATGCCTTCTCGGATAAGGCACTGTATTCTCAACAGGCCCTTATTACACGCCACGTGAGTCACATGGTGCGCCGGATCGGGCAGCTCGGCGGAGCACGGACAGATGCTGTGCGCTGGTTGCAACACTGCACCTACGACATCATCTCTGACCTGGCTCTGGGCACGAGCGCCGGTGCGCTTGACTGCGACGGGTGGAGTCCCTCGGCGCATCTGGTGTTTGAAAGCGTCAAAGAAGGCATCATGGCGATCGAATGTGTGCGTTTCCTGCCGTTCCGGTCCCTTCTGGTGCATCTCCTTATGAAGGCGTTTGGAACTTCGCGCCGCAGAGCTTTTGACACGGCCAACGAAAAGGCTCAGACGCGCATGGAGACGGGCAATTTCGACCGCCCAGATCTCATGTCCTACATTCTTCAGGCCAATGAGACGGGCAAGGAACTGACGTCAGCTGAGATAACGGCAAACGTTGCGCTGCTTCTGGACGTCGGGTCCGAAACCACAGCGTCAATGCTCGCTGGCTGTCTCTTCTATGTGGCCAAGGACCTTGCCGTTTTGAATCGCCTGACTGGCGAGATTCGCCGTAGTTTTGACACGGCCGAAGAGATTGACTCAAAAAGGCTAGCCACGCTGCCGTTTCTTAATGCTGTCCTTCAAGAGTCATTTCGTCTGTACCCACCCGTTGCAGCAGCTACTCCTCGCCTGACACCCCCTTCCGGATGCCTAAGTAAGTCTCATAGCTTTTTTTTTTTTTTTTTTTTCTTTCTGCGCACTGACAACTCCCTAGTTGCCGGTAGATTTGTTCCCGGAAATACGATCGTCGCCATCAATCAATACGCGGCCTACCATATAGCTGCCAACTTTACGGATCCTCTCAGCTTTAGTCCCACGCGCTGGTTAGGCGAGAAACGCTTTTCAGACGACAAGCGGGCTACCTTTCAGCCTTTTTCCCTTGGGGCCAGAGATTGTCTTGGCAGAAAGTGAGTGAGCATGTTGCACCCAAAACATTATGTAGCTAACAGTATCTGCCAGCCTCGCCTGGGCCGAAATAAGACTGGTTGTTGGCCATTTACTATGGAGATTTGATCTGGAGCTGGACAGCGCATCTGAGAACTGGAATCAACAGAAAACCTGGTTCATTTGGGACAAGCCAGAACTGATGATGAAGTTCAAGGAGCGCGAATATCAGGGTTGA", "translation": "MDQIVAVNQPLAALVAIATLGFFAKALYNVFFHPLREFPGPLLARATRVYYSYHRSTGQLELLTKELHDKYGSVVRIAPDELSFVDEAAWVDIYGSRTKVRLQKEPFFYLGATAPNGEKNLGACSDADHSRIRGVLSHAFSDKALYSQQALITRHVSHMVRRIGQLGGARTDAVRWLQHCTYDIISDLALGTSAGALDCDGWSPSAHLVFESVKEGIMAIECVRFLPFRSLLVHLLMKAFGTSRRRAFDTANEKAQTRMETGNFDRPDLMSYILQANETGKELTSAEITANVALLLDVGSETTASMLAGCLFYVAKDLAVLNRLTGEIRRSFDTAEEIDSKRLATLPFLNAVLQESFRLYPPVAAATPRLTPPSGCLIAGRFVPGNTIVAINQYAAYHIAANFTDPLSFSPTRCLAWAEIRLVVGHLLWRFDLELDSASENWNQQKTWFIWDKPELMMKFKEREYQG"}, "identity": 0.46215139442231074, "similarity": 0.599601593625498}, "4e2bcf8a-2f76-424b-8802-de28e54847dc": {"uid": "4e2bcf8a-2f76-424b-8802-de28e54847dc", "query": {"uid": "7ff0ca40-253f-4854-94bf-84cf0fe47c0f", "label": "XP_007924163.1", "names": {"protein_id": "XP_007924163.1", "cluster_role": "hit_required"}, "start": 20032, "end": 21641, "strand": 1, "sequence": "ATGATCCCTTCGCCACACGAAAAGGACTACTTCTGGTTCGTCACAAAATCTACAAGGGCCGAATTCCTTTCCGAGGCTGCTCGATTATTACGCAAAGGATTTGCCAGCGCCGACGTGATCCGACTCCACGCGGGTTGGGATCACATAGTGGTACTGTCTCCGTTCTATGCGGAGCGTGTTCGTGCAGACGACAAGTTATCGCCGGATACATTCTCTGATAAGGAAATGTTTGGCGAAGTTCCGGGATTCGAGCCATATAGGTTCCTCTGCACACACCGTGACCTGATTCGTAACGTGATCAGTATGCGCCTCAACCGATGTTTCGGTGCGTACCCGTTGATTCTCTCTCTCTCATTGACAGCGCCACTAATCACTTCTGGAGGCCCTGGTACGATCTATCTCTCCGAGGCCATCGAAGATGCTTTGAGGAAGAACATAGGCAATGATACCGGTCTGTGACCCCTTTCTTTCTCTTTGGCCAAACCTGCCCCTTGATGTTGTCAATATACTAATAAGATGTTCATTAGAGTGGCGCCGAGTTCCCCTTGGTACAGCTGTTCTCAGAGTTCTGACTCAGTCAACATCTCGTGCGCTCCAGGGACCAGAGCTTTCCTACGACGAAGAATGGCTTGAAATCGCAACACAGTACACTCTGACTAGTATCACAGGGGTCACAACGCTCCGCAGGCTTCCTCGGTTTCTGGTTCCTGTGCTCCACTGGTACGTTCCAGACGCCATCAAGTCGCGGCAGCTGTTGAGCCGTGCTAGAGCGAAACTCTTGCCCATCTATGAGAAACGCAAGCATGAGCTCTGTCAAGCCATCAACAGTGGCACTTATCGACCGGAAGACGCCGATGCCCTTGGATGGTACGAAGAGCTGGCAAACGGCCGAGACTATGATCCCGTTGTCGCCCAACTTACAGTGGCCGTCGCTGCAATTCACACCACAACCGACTTCATGTGTCAGTTTTTATCTGATCTGGTCAGATATCCTGAGTACATTCAGCCCCTCCGAGAGGAGCTCATACTTGCCCTTCAAGATAAGGGCTGGAAAGCATCCACGATCTTGCAACTGCCCCTTCTTGACAGCATCATGAAGGAGTCTCAGCGGCTGAAGCCCATTTCGATAGGTTAGTCCAACTGCCAATCTGAGCTTAAGGAAGACTTTCTCACAGTTACAGCTTTCATGAGAAGTATTGCCCAGCATGATATTGCGCTGGAAGATGATGTGACGATTCCCCAGGATACTTCAGTCATCGTTTCTGCGCATGCAATGCGGGATTCCACCTTGTATGAGAATCCCGACGACTTTGACGGCTATCGCTTCGTGAACCCAGCCAAAAATCACGAGTCTCGACATTTTACCTCTGTCAGCGTCGGGCACATGGGGTTTGGATTCGGCAAGCACGCCTGTCCGGGCCGGTTCTTCGTGAATCTCCAAACCAAGATCTTCATTGCTCACATGTTGCTCAAGTACGATTGGAAGTTTGCCACGGAAGGGGGCCCTGCAATTCGAACTAGTGGTTTTGACCAGGTCATTGATCCTTCAGCCGAAATGCTGATACGAAGACGTCGAGAGGAAATCCAGATCGAGGCACTATACGGTTGA", "translation": "MIPSPHEKDYFWFVTKSTRAEFLSEAARLLRKGFASADVIRLHAGWDHIVVLSPFYAERVRADDKLSPDTFSDKEMFGEVPGFEPYRFLCTHRDLIRNVISMRLNRCFGPGTIYLSEAIEDALRKNIGNDTEWRRVPLGTAVLRVLTQSTSRALQGPELSYDEEWLEIATQYTLTSITGVTTLRRLPRFLVPVLHWYVPDAIKSRQLLSRARAKLLPIYEKRKHELCQAINSGTYRPEDADALGWYEELANGRDYDPVVAQLTVAVAAIHTTTDFMCQFLSDLVRYPEYIQPLREELILALQDKGWKASTILQLPLLDSIMKESQRLKPISIAFMRSIAQHDIALEDDVTIPQDTSVIVSAHAMRDSTLYENPDDFDGYRFVNPAKNHESRHFTSVSVGHMGFGFGKHACPGRFFVNLQTKIFIAHMLLKYDWKFATEGGPAIRTSGFDQVIDPSAEMLIRRRREEIQIEALYG"}, "target": {"uid": "13e8f7c9-d9ef-4489-9b17-4e5a85fabfc5", "label": "KAI6391589.1", "names": {"protein_id": "KAI6391589.1", "cluster_role": "intermediate"}, "start": 6880, "end": 8780, "strand": -1, "sequence": "ATGGCATCTATCTTTACCAATATTCCATCTAGCTTTGGCCAAAGCGCTTTTGCTTTTGTTGTAATATTAGTTATCTTGGGCGCTTCTAGCCTATCCCATATTCTTCTTCAAAGGCTTATTTACTACCACAAAGTGCGACGTATACCGTATGCCCACAATGTGGGCTTCTGGAAGCGCTGGCTCTCGAACGAGACTCGCGATAGTTTCCTCCGCGACTTTGGCGGGCTAAGCAAAATTGGGTTCGACAAGGTATGAAAGTGCAAGATGACGGTTCAGTTACATCCATGGCACCAGCCTGACAGAGCTTAGAATGAGCATGCGTTTCGCGTCCAGACCGATCACAGCGAAGTCATTATCTTGGCGCCCAAATATGCCACCGAAATCAGGGATGGGAAAGGCCTCTCGGCAGGGTTGTATACAGAGATTGTAAGCCATCACTTTAGGGTCTGCCAGTTACCTCAGTCGCTGACCGTTGCCGCTCAGGAGTTGATGGGTAGTCTCCCTGGCATGGAGGCCTTCTCATTTGCCGGAACACATCGCGAACTTATGCACGATGTCATTACCAGACACTTTAATCGTGCTTTGCGTGAGTTTTTTCATAGATTCCGTCCAAGGCATTTAAGCCAGTTTCGAGCCTAATGTGATACGAAAATGCAGCTTCAATGTTGTCGGGTATCGCGGAGGAAGCGAGCGAATGCCTCAACTCGTTATGGGGAAAGTCCTCCGGTATGTATCGTTGAACTGTGTCTCTTTTGCCTGGAGATGATACCAACTGACCTCGTGGACTCGTCCAGAGTGGAAAACCATCCCCCTCTACGAGAGCATGCTATCTCCCATCTCCCAGGTGTCTATCCGCGTATTCCTTGGCCGGGAAATGTCCCGCAACAAACGCTGGGTCCAAGTCAACTTGCAGTACACAGTTGTTGGTCTGGGTGCTGTGTCGGCGTTGCGCCGGTGGCCACGCTTTTTGCTGCCAATCATTCATCACTTCCACCCCCAGATGCGAGCAACGCGTGCGCTGACTAAAGAGGCGAAAGAAATTCTACGCCCTATCGTTGAGTCGCGAAAGTCCAAAAGGGACGGCCCGTCCAACTCCCTCGACTGGTTCCAGGAGGTGGCCGCGCAGAGAGGTGACCGTTACAACCCGGAAGTTGCCCAGCTCACCTTCTCCGTGGCTGCGATGCACAGCACCAGCGATCATCTTACTCAGGTTTTATTCGACCTGGCCAGACATCAGGACGCAGTGCACGCGCTGCGGCGAGAGATGGTCAAAGTCATCGGAGACGAGGGGTGGACCATCACCGCTTTGAACAATCTCAAGCTGATGGACAGTGTCCTCAAGGAATCGCAGCGACTGAAGCCGGTTAACCAGGGTAAGTTTCTTCTCGTGTCATGCCAACGCGGAAGCCTTGATGTGATCAAATAATGCGAGGCGGAGCACCAAGTTAACATAGCAGCCATCACAGTCTTTAACAAGCGCGCAGTGTTAAAGGACATTTACCTCAGTAACGGCGTCTGCCTGCCCGAAGGATCTTTTGTCGCTGTCTCCTCCTCCCGTATGCGCGACCCGGCCGTCTATCCGGACCCGGACGAGTTCAAGCCTGATCGTTTCGTCAAGCTCGCAAGTTCAGACTCGGAAACAGCGCGCTACAGCGGCTTCTCCGCCGTGAGCATTGACCACACTGGCTTCGGATTCGGAAAACACGCGTGTCCGGGCAGGACCTACGTGACCCTGGAGCTCAAAATCATCTTGTGTCATATCCTACTCCTCTATGATATCAAGGTGCCGGAAGGCTTCGTGCCGAACCTGATGATCCATGGATTCGACAGCCTCACCGACTTGACAGCTTCCATGCACATTAAGAGACGCGAGCCGGAGATTAACCTGCCGGGCTGGTAA", "translation": "MASIFTNIPSSFGQSAFAFVVILVILGASSLSHILLQRLIYYHKVRRIPYAHNVGFWKRWLSNETRDSFLRDFGGLSKIGFDKNEHAFRVQTDHSEVIILAPKYATEIRDGKGLSAGLYTEIELMGSLPGMEAFSFAGTHRELMHDVITRHFNRALPSMLSGIAEEASECLNSLWGKSSEWKTIPLYESMLSPISQVSIRVFLGREMSRNKRWVQVNLQYTVVGLGAVSALRRWPRFLLPIIHHFHPQMRATRALTKEAKEILRPIVESRKSKRDGPSNSLDWFQEVAAQRGDRYNPEVAQLTFSVAAMHSTSDHLTQVLFDLARHQDAVHALRREMVKVIGDEGWTITALNNLKLMDSVLKESQRLKPVNQAITVFNKRAVLKDIYLSNGVCLPEGSFVAVSSSRMRDPAVYPDPDEFKPDRFVKLASSDSETARYSGFSAVSIDHTGFGFGKHACPGRTYVTLELKIILCHILLLYDIKVPEGFVPNLMIHGFDSLTDLTASMHIKRREPEINLPGW"}, "identity": 0.3295668549905838, "similarity": 0.4990583804143126}, "7b8a53d4-31b5-4124-a0ac-bd9c9c427a8e": {"uid": "7b8a53d4-31b5-4124-a0ac-bd9c9c427a8e", "query": {"uid": "4461bf5f-f4ba-4245-828e-4c62df2e351e", "label": "XP_007924164.1", "names": {"protein_id": "XP_007924164.1", "cluster_role": "hit_required"}, "start": 22130, "end": 24090, "strand": 1, "sequence": "ATGCAGCAGCACATAGCGAGCTCCTCTTTGCTCCTCGTTGTATTAGCAATCACTTTGATATATGCTCTTGGTGTTGTGTTCTACCGGCTCTTCTACCACCCTCTAGCCAAATTTCCTGGGCCGAGAATCGCTGCTGCTACCTATCTGTACGAAATCGCTTTTGATTATTTCGGTCATGGAGCGTACTTGTTTGAGATCGAACGCATGCATGAGAAATATGGTGCGTCGAATCGAAATTCGGGCTTTCTTTCTGTGCAAGATCACTTTCTGACCTCGACTTCTTCTGAAGGACCTGTTGTGCGTGTGAACCCAAAAGAGCTCTCGATTAAGGATGGAGAGTTCTACGACAAGGTCTACGTCAATGGAAACGTCCGACGCACAGAGGCATTGCCCAGCTTCGGCGATGGAATGGATTTCAACCGTGAATATGACCGGCGCCCCGAGCAGAAGCGTATGTATAAACTGACTTACCGCCATGCAGATAGCCATGGAATGACGGTAGACCACCATCACCACAGGATGCGACGCAAGCCTCTCGAACCCTTTTTCTCTAGAGCCGGAGTCGCACGATTCGAGCCGAACCTTGCGTCTGTTGTAATGACGTTGGTGCATCGACTTCGTGGCTGGGAGGGTACAGGTACCGTGCTGCGGCTTGACCATGCTTTTGCTGCTCTTGCTGGAGACATCATCAGCACGATGTGCATCGAAAGTCCGAGCATGTCCTTTCTGGAGGATAGAGATTTTGCCCCGGATTGGTACAATCTCTTCCATACGCTTATCACGTCCATGCCGATTTTCATGAACTTTCCGTGGATCATCAAGTCAGTCATTGCTACAGGTCCGGAAGGCTGGATTGCACTAATCTCTGCTAGGGCCGTTCGACTTATCCCAACCTCCATTCTGAAGCGCGTTGACCCGCGTAGCCAGATGTTCCGCGACTGGCGTGATGTGAGTTCGTGGTGACAATCAAGGACTCTTATGCTTGACACTGACCTTCCAGATGTCAGTAGCTGAGATCGAGAAGTCGCTTCGTCGGAAAGCTAATAAGGAGGTCTCAACGTACCAGCGGGGAACACTCAAGGCGCCAACGTTATTTGATCATCTCGTAAATAGTGATCTGCCGAGTAGCGAGATGTCGGTGGAGCGTCTTGCCTCGGAAGCTCAAGTTATCTTGGGTGCGGGAACAGTCACGACAGCTCAGAGCATGAGTCACCTAGTTGTCAATATCCTTCTCCGGCCAGAGGTAGAGAACCGACTGCGTGAAGAGCTTGCTACTCTGATGAAGCATTTGGGCGAGGCTCGCCTCCCTGAGGCCCGAGAACTGGAAAAACTGCCATATCTGCAGGCTTGCATCAAAGAGGGACTGCGGTATGCTCCATACGCACTCTTCAAACGATCACACGCTTACCAAGATCCAGTCTCAGCCATGGCTTGATGCATCGACTGCCACGGATTGCGCCAGATGTGGCATTGGATTGCAATGGCTGGATAATTCCACCTGGAGTATGCTTTCAGCCTGAGCCGTACGCACGTAGCGTGCATCGTACTGATGAAATTCGCAGACACCAGTGGGAATGTCCGCTTATCTCATGCATATGGACGATTCCGTGTATTCGAACCCCAAGGAGTTCGTGCCAGAGCGTTGGCTGGGAGAACCTGACCCAAAAATGGAGAGAAATTACGTGCCTTTCTCGAGGGGATCTCGTAGATGTCTCGCTCCCAAGTGCGTTCATGGCTACTTTTGCCTTCTGTTACGATGCTGATCCTTCGCAGTCTGGCGTACGCCGAGATTTCAATGGTGATGGCTGCGCTGTTCAGTCCATGGAGTCCGAAGATCAGGCTCTACGAGACAAATGCTTCAGACGTTGACCCGGTTTGCGCGTTTCTGTTGCCTCTGCCCCGTTTGGACAGTAAAGGTGTACGAGTAATCGTCGAAGAGAGCAAGGACAATTCAAAATAG", "translation": "MQQHIASSSLLLVVLAITLIYALGVVFYRLFYHPLAKFPGPRIAAATYLYEIAFDYFGHGAYLFEIERMHEKYGPVVRVNPKELSIKDGEFYDKVYVNGNVRRTEALPSFGDGMDFNHSHGMTVDHHHHRMRRKPLEPFFSRAGVARFEPNLASVVMTLVHRLRGWEGTGTVLRLDHAFAALAGDIISTMCIESPSMSFLEDRDFAPDWYNLFHTLITSMPIFMNFPWIIKAVRLIPTSILKRVDPRSQMFRDWRDMSVAEIEKSLRRKANKEVSTYQRGTLKAPTLFDHLVNSDLPSSEMSVERLASEAQVILGAGTVTTAQSMSHLVVNILLRPEVENRLREELATLMKHLGEARLPEARELEKLPYLQACIKEGLRLSHGLMHRLPRIAPDVALDCNGWIIPPGTPVGMSAYLMHMDDSVYSNPKEFVPERWLGEPDPKMERNYVPFSRGSRRCLAPNLAYAEISMVMAALFSPWSPKIRLYETNASDVDPVCAFLLPLPRLDSKGVRVIVEESKDNSK"}, "target": {"uid": "1841a500-a289-40f1-8914-5cd6ac9684fc", "label": "KAI6391592.1", "names": {"protein_id": "KAI6391592.1", "cluster_role": "hit_required"}, "start": 14241, "end": 16307, "strand": -1, "sequence": "ATGGAGATATCAAGCGACACGGTTGTTTTGGAAAGCTGCGATGGCCGAGGTATTTTTACCTCTGCGCCAATATTTTGCTTCGCGCTGCTAGCAGCTCTATGGGCCAGCTGCGTCATTGGCGTTGTTATCTACAGGATCTTTTTGCACCCTCTCGCCCACCTACCAGGACCCAAGATTGCAGCTGCCACTTTTTTATACGAGATAGCCTGGGACTACTTTGGGGATGGCGCCTACCTCTACGAGATAGAAAAGATGCATAGAAAATACGGTTAGTGGGGGCCTTTGGGCTAATATGTATGGCTGGACAATTTGCTAACTGAGCGAGTACTGGCAGGGCCGATTGTCGAGTAAACCCCCACGAGGTATCGATTCACGATCCGACCTACTACAACACCGTGTACGTGGGAGGTGCCATCAGACGCACAGATGCGCATCCGGCCTTTGGAGACGGCATGGATTTCAACGGTAGGTGGGCCCGAATAATATTCCAAAGAGCCAAATCTTGCAAAAGACTAACGGTCCATATTAGGCTCTCACGGCATGACAGTCAATCATCATCATCACAGGCTCCGGCGAAAGCCCATGGAGCCCTTCTTCTCAAAGAATGGCGTCGCCCAACTGGAGCCTAGGCTATGCGAGCTAACGGTCACGCTTGTCCAGCGGCTACTCGAATACAAGGGCGTCGGCAAGGTCATCAGACTCGATCACGTATTTACTGCCATGGCAGGTGATGTGGTTAATGCCGTTTGTGTAGCCAAGCCTACCATGTCTTTTTTGCGACATGAGGATTTCAACCCTGACTGGTAAGCTCGCGCACCAAGATTGCTTGCAGTGTGGGGAAAACTTGGCTTGCAAACTAACCGCATGTAAAAAGGTTCAATTTGTTCCACACGTTCATCAAATCAATGCCCGTCTTTATGAACTTTCCTTGGATTATTAGGTAGGCTTCCACTTCTCGCGCAATCGTGTCCATGTTTTTTTTCTTCTTCTTGTTCTAACTGGGCCGGCGTAGAATTGTGCGGCTTGTTCCCACTGCGCTGTTGCAGCGATTAGATCCTCGAAGCCAAATGTTTCGGGATTGGAGAGAGGTACGCATAAAAGCCATGCCACTCATTCGATTTCCAGTTCAAATCTAACTCCAAAAAAAAATAGATGTCAGTTGACCATATAGTCGATGTCAAGAAGCGCAAAGAGAGTGGCAAAACTTTTGTGAACCGGGATTCCAAGATGCGCTGCGACACGCTGTTTGAACATCTGATTAATAGCGATCTGCCAGAGTCGGAGCTGTCGGTGGAGCGGCTGGCGTCCGAAGCGCAGGTCGTCATGGGCGCTGGTACTGTTACGACGGCCCGCACCATGGACTACCTAGCTGTCCATATTCTGCTCAACGACCGAGTGCATACGCGTTTGCGCCAAGAGCTCAAGGAGCCCATGAAGGACTTTCCTGAAAAGATGCCACCTCTGGCTGAGCTCGAGCAGCTGCCGTACCTGCAGGCTTGTATTAAAGAGGCCCTCCGCCTAAGTCCAGGCTTGACACACCGCCTGCCTCGCGTGTCACCCGACACTGACCTCGTCTACAGGGGATGGACAATTCCACGAGGGGTAAGTTTGTTTTAGGCTTGTGCTTACTTTTTTTGCATCCCTCTGCTGACCCGTACTCTGTCCTTCAAGACCCCTGTGGGCATGTCGGCATGGTATATGCACACAGACCCCAACGTTTACCAAGATGCCATGACATTTCGCCCTGAACGCTGGCTGGAAAATGTCACTCCCGAGATGCACAGGAATTATGTGCCTTTTTCCAAGGGCTCGCGTCGATGCCTCGGGTCTGAGTACGTCTTGATCCCAGCCACAATCTACGCTCTTTGTCTAACATGTTACATAACCATTCTTCAAGGTTGGCATATGCCGAAATCACGATGGTGTTTGCAGCCCTTTTTGGTCCACAGGGCCCCAAGCTGAAGCTGTACGAGACAGACGCCTCAGATGCGGATCCCGCATGCGCCTTTCTGCTCCCACTGCCCAGATTGAGTAGCAAGGGGATCAGAGTCATGGTTGAGCCTTGA", "translation": "MEISSDTVVLESCDGRGIFTSAPIFCFALLAALWASCVIGVVIYRIFLHPLAHLPGPKIAAATFLYEIAWDYFGDGAYLYEIEKMHRKYASTGRADCRVNPHEVSIHDPTYYNTVYVGGAIRRTDAHPAFGDGMDFNGSHGMTVNHHHHRLRRKPMEPFFSKNGVAQLEPRLCELTVTLVQRLLEYKGVGKVIRLDHVFTAMAGDVVNAVCVAKPTMSFLRHEDFNPDWFNLFHTFIKSMPVFMNFPWIIRIVRLVPTALLQRLDPRSQMFRDWREMSVDHIVDVKKRKESGKTFVNRDSKMRCDTLFEHLINSDLPESELSVERLASEAQVVMGAGTVTTARTMDYLAVHILLNDRVHTRLRQELKEPMKDFPEKMPPLAELEQLPYLQACIKEALRLSPGLTHRLPRVSPDTDLVYRGWTIPRGTPVGMSAWYMHTDPNVYQDAMTFRPERWLENVTPEMHRNYVPFSKGSRRCLGSELAYAEITMVFAALFGPQGPKLKLYETDASDADPACAFLLPLPRLSSKGIRVMVEP"}, "identity": 0.5863970588235294, "similarity": 0.7040441176470589}, "2c66b36e-808b-4275-b4b5-56942bc9d157": {"uid": "2c66b36e-808b-4275-b4b5-56942bc9d157", "query": {"uid": "bd40c502-2663-4e8b-b11d-05aab47d78a9", "label": "KAI1868371.1", "names": {"protein_id": "KAI1868371.1", "cluster_role": "intermediate"}, "start": 744, "end": 2122, "strand": -1, "sequence": "ATGGACAGCGTAGGCGATACCACCAACCAGGGCGCTGAGCTTTGGTGGAGTGTTTGCAAGCCAGCGATAGCGGGGCTTCTCGATAGCGCAGGGACATACACGGAAGTGAGTCTCAGTAACAGTTTTCCGAACTGCATGAATATTCTGACTCAACCTGTGCACAGGATGAGAAAGTCAGTCAATTAGCATTTTTTAGGCGTCATGTCGTGCCGTGGCTAGGACCACAACCGCTGTCTGACGGGATACATGCCGTGAACCCGATCGATGCGATCTCGCCAGTCGAAGCAAGTATCAATTTTACAGCAAATGGGAAACCCATTGTCCGGTATCAGTACGAGTCAGTGCCTACCTCTCACTATAAGCCTGCTATGGTGGTTCACCCTAACTAAGAGCCGCAATAGGCCGCTGAGCGCAACGAGGCAGCACCAGGATGCTAAGGAGAGGCTTGGACAAGAGCATGTGCGACAGATGCTCTCGCAGATCGAAGTGGAACTTAACAAGCCAGACCTTCGCTGGGCGCATCAGTTCATAGAACAACTCTTTCCCAAGAATGAGGATGAGACGGCGCTCGCTCTTATCCGCGCAAAATCCGAGCTTCCCCCTCCCCTGGATCATGCGCTCACGTTCAACATGGCCCTGGACCTTGATGGAGCTCAGAGAAAGATGAAAGCTTACATGTTTCCAATGGCAAAGAACCTCGCAACTAATCGGCACCGTGATGCTCGAGATGCCGGCTTCGACGCTATCAAGAATCTCAGACCGAATGGTGACAGGCTGGCTCCGTCTCTTGATTTTCTAGATTCATACTGGGATACTTGTCCGGAACATCTTACTCTTGATATGATTGGCATGGATTGCATTGATCCGTGCAAAGCACGAGTAAAGATCTATGCCCATACGACAACATGTAATAGTTGGGATATCGTACAACACATTTACACCTTTGGTGGAAAGGTTAGCAATTGCAACGATTTCTGTTAGAGTATGATATCACTGACCCTTATAGGCTGTGGAACCAGAGCGGTTGCATGGTCTAGAGATCTTGCACTCTATATGGGATACTTTGCGGGATGAACGACCTTATACGCCGGATAATCACAGCAAGCAAATGCGCCATCCCACCTCTTTCCTCGGCAGCCTCATGTTCAGTTTCGAAATCAAACCTGGGCGCGAGGTGCCCGACGTTAAAGTGTTAGTCCTCTAACCCTTCTTAAATTTCTCACTCTACGCAGCTAATAAACAAATGGATGTTAGATACGTGCCCATGTGGCAATATGCACCGAGCGATGGCCACGTTACCAATAACTTGTTGTCGGCGTTTAGCAAGCTAGGTTGGTTCGACGTCGCCAAGGTCAGGAAATTCCGTTCCCCCGTATAG", "translation": "MDSVGDTTNQGAELWWSVCKPAIAGLLDSAGTYTEDEKVSQLAFFRRHVVPWLGPQPLSDGIHAVNPIDAISPVEASINFTANGKPIVRYQYEPLSATRQHQDAKERLGQEHVRQMLSQIEVELNKPDLRWAHQFIEQLFPKNEDETALALIRAKSELPPPLDHALTFNMALDLDGAQRKMKAYMFPMAKNLATNRHRDARDAGFDAIKNLRPNGDRLAPSLDFLDSYWDTCPEHLTLDMIGMDCIDPCKARVKIYAHTTTCNSWDIVQHIYTFGGKAVEPERLHGLEILHSIWDTLRDERPYTPDNHSKQMRHPTSFLGSLMFSFEIKPGREVPDVKVYVPMWQYAPSDGHVTNNLLSAFSKLGWFDVAKVRKFRSPV"}, "target": {"uid": "c3113496-503a-4270-b1fa-f28cc82b22aa", "label": "KAI6391594.1", "names": {"protein_id": "KAI6391594.1", "cluster_role": "intermediate"}, "start": 19715, "end": 21391, "strand": 1, "sequence": "ATGGGAGTAGCAGCGAATGAGAGCATCTCCGGCGCAGACCTCTGGTGGATGGTTTGCAAACCCGCCCTGGCCGGCTTGTTGGACCACGCCGGAACTTACACGGCAGTAAGAAGCAACCAAGCTACATCTATTGCCATCAGAAAGACGTATTGACAGTATTCTTGTCGTTTAGCAAGAGAAGGAGCAGCAGTTGGCCTTCTTCAAAAAGCATGTTGCTCCTTGGCTGGGGTCACAGCCGTTGTCGGATGGAAGTTGTGCGGTGAATCCCATCGACGCCATCTCGCCGTTGGAAGCAAGCCTCAACCTCAGGTCGACAGGCAAGCCGATAGTCCGCTACCAATTTGAGTAGGTCTCTCCGTCTTGGTTTTGTCAGCTGACTCTAGTTTCTTGTACTAAATCCTGTACGTACCTGGACAGGCCATTGAGGGCGACAAGAGAGGGGCATGACGTCCTGGAGAATAAATTTGGGCTGGATTCCGTCAAGAAGTTGCTCTCAGAAATCGAGCCCGAGATTCAAGATGTCGACCTGGGCTGGGCTGAGCAATTCTGTCAAGCCCTCTTCCCTAGCAGCATGGAGGAGATGAAGCGCGTGCTCGAGCGGTCGCGGACCGAGCTCCCGGCTCCGTTGGACCACGCGCTCACCTTCAACATGGCGCTCGACCTGAAGGGTGGGGGCCGTCACCTGAAGGTGTACATGTTCCCCATGGCTAAAAACCTCGCTACTGGCCGCGAGCGTGACGCACGAGACGCCGGCCTCGACGCCGTCCGCGGCCTGAAGCCGTACGGCGACCGCCTGGCCCCTGCGGTCGACTTCCTCGACGATTACTGGGACAGGTGCCCGGGCAAGCTGACCCTGGATATGATCGGCTTGGACTGCATTGACCCGTCCAATGCCCGTATCAAGATCTACGCGCACCTGTCGGAACGTAACAGCTGGCAGGTCGTACGCGACATTGTCACTTTTGGGGGCAAGGTAAGCTGGCGAATCCATTCCTTGTCAATCGAGAGGACTACTGAGTCGAGAGTCAAAACTGACGGCGAGAGAAACAAAAAAAGGCAACCGATCCCGAGCGGCTGCAAAGCTTGGATGTATTGCATTCTATATGGGACCTCCTCCGGAACGAGCACGACGGCGGCAGAGATGATTTCGACAAGCCCTTGCGCCATCCATCCTCTTTTCTGGGAAGCGTCATGTTCAGCTTTGAGATAATTCCAGGTCGGCACGTCCCAGAGGTTAAAGTGTGAGTTGGTGTCCTCCCAGAATTTGGGGCTTCGTGCCTTGCCTGTGGCGCGTTGCCTGATCCGTTGCACACGCTCACACTTTCCGAACAACCATGTAGGTATTTGCCCATGTGGCAATACGCGCCAAGTGATGGCCATATAGCCAAAAATCTGGTAATGGTTTTTAACAAGCTGGGCTGGAACCAAGCTGCCAAAGTGCGTTCGATTCCACTCGCGACTGGCACTTTTCTTTTTTCTAACAAGCATCACAGGATTACATGAGCAGTCTTCGGCGCACGTTTCCAGGCGCTGACCTGGACTCGTCCTCGTCTGTTGTGCACAGCAACGTCTCCTTTGCCTTTTCGGCAAAAACGGGCCCGTACATGAGTGTCTATTATGCTGTTAGTGGCAAAGCGACCCGCAGACATGACAAGGCGGATTCTGGAACAGCTTGA", "translation": "MGVAANESISGADLWWMVCKPALAGLLDHAGTYTAQEKEQQLAFFKKHVAPWLGSQPLSDGSCAVNPIDAISPLEASLNLRSTGKPIVRYQFEPLRATREGHDVLENKFGLDSVKKLLSEIEPEIQDVDLGWAEQFCQALFPSSMEEMKRVLERSRTELPAPLDHALTFNMALDLKGGGRHLKVYMFPMAKNLATGRERDARDAGLDAVRGLKPYGDRLAPAVDFLDDYWDRCPGKLTLDMIGLDCIDPSNARIKIYAHLSERNSWQVVRDIVTFGGKATDPERLQSLDVLHSIWDLLRNEHDGGRDDFDKPLRHPSSFLGSVMFSFEIIPGRHVPEVKVYLPMWQYAPSDGHIAKNLVMVFNKLGWNQAAKDYMSSLRRTFPGADLDSSSSVVHSNVSFAFSAKTGPYMSVYYAVSGKATRRHDKADSGTA"}, "identity": 0.5509259259259259, "similarity": 0.6759259259259259}, "d1b2bfa8-9243-4a96-b358-a59a06923aa8": {"uid": "d1b2bfa8-9243-4a96-b358-a59a06923aa8", "query": {"uid": "12261f75-163f-4d55-ae93-473336945ea4", "label": "KAI1868372.1", "names": {"protein_id": "KAI1868372.1", "cluster_role": "intermediate"}, "start": 2874, "end": 4661, "strand": 1, "sequence": "ATGGACGTTAGCAAGAGCGCCAGGTTTTTGAGTATTTCTCGACTGGAGGCAGCTTCCCTTATCATCCTGGTGAGAAAGATACTGTACGAAATGTAAAAGTCCGTGACTGATTGTTCAACTAGGCCCTTATATCATATTATGCATTAAAATGCATCTACTTGCTCTACTACCATCCTCTGGCACGATTTCCTGGCCCGCGCCTTGCCTCCATGTCTGATGTAAGTGACTTACCTGCGATATCATACGCGACAATATCAGAGATTCTAACGCGGGGTTAAGTTGTGGATTTCCTCGTCGATTGCTACAGGTCGGCACCCATTCAGAATGGTAAAACTACATCAAGAGTATGGTGAGTACATAAGCCTGTCACCTGAATTTTGCCTCTTGGAACTCTAATGCGTTACACCCAAGGCGATGTCGTCAGAATAGGACCTAATTGGCTTTCGTTTGCCACGCTGCAAGCATATCAGGATATATACGGGAGGCCAAGTCAAGGAAAGAAGTTGTTCCTCAAGTTTGCCGAATTTGAGAGGCCGGGGGACATCTCTACCACGAGGGACCCGGATCTCCATTCCCTCCAAAAAAGAGCGCTCTCCAAGGGGTTCAGCGCCGCGGCGCTACGGGACCAAGAAGTAATAGTACAACAATACGCCGACTTATTGGTCCGACAACTGAGTAGCCTCGGGCAGGGAGGCAAGGTGGCCACAAATATAGGTGAAGCCCTGAACTGGTTTACATTTGATGTCATTGGTAAGGCATACCACTCCCTCACGCCGGCGCAAGTTACTGACACGGCAACATCCAGGAGACCTTGCCTTTGGGGAGCCTTTCAATGCGCTACTCAATGGATCTAACCATATGATATCACTGATTACAGATGCGCTGCGGTATAGCGGAGTGATATTCCTTCGCCGCCAGCGGCCATATGTGGGGCCGCTTATTGCACGCCTGCTGTTTCCACGACATCTTGAGGAGACGCATCTTGAATACCAAAAGCTGGCAGATGAGAAGTCTGCGAAACGCATTCTTCGAGGAGATCTTGATCGACAGGACTTCTTTAGCCACCTCATAAGAGACCACCGCATCACCAAAGAGGAGTTAATGGCTACGGCATGGACACTAATTATGGCGGGCTCCGAAACCACGGCCACAGCACTTACTGCGACGATTTTTTATCTCCTTCGCACTGAAGGCGTACTCCAAAAGCTAAGGGACGAAGTTTGTACCAAGTTCGATTCGTCGGATCAGATAAATGGTAGGTAAAGCCCGTATTCAGGCCTGAGTATGAGTATCTGTTGACAACGTACGTTGCAGATGGCTCTACCAAGGGCCTGGAGTACCTTAGCGCCGTCATCGAGGAGGGACTGCGCCTCTTTCCGCCTCTGGCACTTGGCTTGCCTCGTGAATCACCCGGCGCGGTTATTGATGGACACTACGTCCCACCTGGCGTCTGCGTATCGGCCGAGAACTTCTCCTTGTCCTATGACTCCAGATTCTGGATAGAGCCCCAGTCATTCAAGCCAGAACGCTGGATTGGGGCTGGTATTGAGGGCGACAACAAAGCCGCCCATGTGCCGTTTTCTGAAGGACCAAGGTCGTGTATCGGCAAGAGCCTTGCATATGTGGAGATGCGTCTCATTCTCGCCAAGCTAGTATGGCACTTCGACTGGGTATTGGCATCTACCGATCTCGATGATTGGAATCAAGCTTCAATGTGCTACGCACTGTGGACAATGCCAAAGTTGATGGTCGAGTTTCATCCACGACAGGCATCGTCCGTCTACTAA", "translation": "MDVSKSARFLSISRLEAASLIILALISYYALKCIYLLYYHPLARFPGPRLASMSDLWISSSIATGRHPFRMVKLHQEYGDVVRIGPNWLSFATLQAYQDIYGRPSQGKKLFLKFAEFERPGDISTTRDPDLHSLQKRALSKGFSAAALRDQEVIVQQYADLLVRQLSSLGQGGKVATNIGEALNWFTFDVIGDLAFGEPFNALLNGSNHMISLITDALRYSGVIFLRRQRPYVGPLIARLLFPRHLEETHLEYQKLADEKSAKRILRGDLDRQDFFSHLIRDHRITKEELMATAWTLIMAGSETTATALTATIFYLLRTEGVLQKLRDEVCTKFDSSDQINDGSTKGLEYLSAVIEEGLRLFPPLALGLPRESPGAVIDGHYVPPGVCVSAENFSLSYDSRFWIEPQSFKPERWIGAGIEGDNKAAHVPFSEGPRSCIGKSLAYVEMRLILAKLVWHFDWVLASTDLDDWNQASMCYALWTMPKLMVEFHPRQASSVY"}, "target": {"uid": "c81274fe-ab8b-4c1d-8ac5-327cd40ee539", "label": "KAI6391593.1", "names": {"protein_id": "KAI6391593.1", "cluster_role": "intermediate"}, "start": 17238, "end": 19091, "strand": -1, "sequence": "ATGTTGTCGACCTCGCCACTCCCTGGCCTGAGCATCGATTCGTTGCTTATTGCTACGGGGCTAGTAAGCAGCCACAAATTTAGGGTGTACATACAGGCTTGAAGCTGATGCCAATATAGGTCCTGTTGGCGTACATGGTCGCAAAATCTATCTACCTGGCATTCCTGCACCCTCTCTCCAAGTTTCCCGGCCCCCCTGCTGCAGCCGTTTCCAACGTATGTGACCAAGCCCGCTTCCAATTTGCCGTCCAAGGCTCTCTCACTAACCACTGAAAAAGATATGGTTTTACTCATCGGTTGCGTCTGGGAAGCATCCCTTTCGAATGCAGGAGCTTCATGGCAAACACGGTCCGTGCCTGTCCCCGCAAAGCATAGTTAGTGGCTGTGGGTGGCCTGCTAACCAGTTTCTCCAAAAGGCGACGTCGTGAGAATTGGGCCTAACTGGCTGTCCTTTTGCACCAATCAGGCGTACATGGACATTTACGCGCGGCCGAGCAGCGGGAAGAAGGTTTTCCTCAAGCTTGGGGAGTACGAGCGGCCGGGTGACATCTCGACGACACGTGATCCCGGCCTGCACGCCATCCAGAAGAGGGCTCTGTCCAAAGGCTTCAGCATCGGGGCCATGCGCGATCAGGAAAAGGTATTGCAACAGTACCTAGATTCATTGCTCAACCAGATTCGCAGACTTGGAAGTCATGGCCAGAATGCCATCGACATTGGAGAGGCTCTCAACTGGTTCACCCTGGACATAATCGGTAAGACATTGTTCCTCTTCCTTTTGGAGCCACAAAGTCCGTCGTTAACCTTTTGAGCGGGGGACGCTGCCAGGCGATCTTGCCTTTGGTGAATCTTTTGATTCCGTCTCTCAGGCCTCCAATGTGGCAATTTCCCTCATCACTGACGCATTGAGATACACCAACGTCGAGTATCTCCAGCGACAGATGCCGTACATTGCTCCCCTAGCTGCCCGTCTGCTTTTCCCAACGTCTTTGAAGCAAAAGCATAACGAATATCAACGTCTGGCAGCTGCCAAAGCCAAACGGCGTATTGAAAAGGCCGATCTGGATCGGCAGGACTTCTTCAGCCATCTAATTAATGATTGCCGCATCAACGAAAAGGAGCTAACTGCGACAGCCTGGACTATCATCATGGCCGGCTCTGAGACCACTGCCACCGCACTCACGGCTACCATCTTCTACCTGCTCCGCTACCCTGACACCCTGAGCAAGTTGGGGCGTGAAGTGCGTGCTAGCTTTTCATCAGCTGAGCTTATTACTGGTTAGTCCGCTGGCGCAGCAGCCTTTAATCTGCCTCGCATAACACAAACAAGGGGCACAAATGAAAAAAAAAAAAAAACTAATCACCTCCACCTACTCATCAGGCGACTCGATTCTGCGGCTCAAATATCTCAACGTTGTGATAGAAGAGGGTCTACGCCTTTTCCCACCCCTGGCCATCGGGCTGCCACGCGAGTCGCCCGGCGCAGTCGTTGACGGTCACTACATACCCCAGGGCACAACCGTGTCGGTCGAAAACTTTTCCATGTCTTACGACCCGCGTTACTGGGAGGATCCCAAGGCTTTCAAGCCCGAACGATGGCTTGTTGGACTTGGGGCTGACAGGCCGTCTGAGGCCCATCATCCCTTTTCCGAGGGCACGCGGTCGTGCATTGGCAAAAACCTGGCTTACCTCGAAATGCGCATCCTACTTGCGAATCTAGTCTGGCACTTTGATTGGGAACTGGCCTCGACCGACATCCAAGACCTGAATTCCTCCTGTCAGTGCTTTGCACTATGGACCATGCCCAAGTTGCTGGTTAAATTCCGTCCGCGGGTTGAGCATTGCGTGGGCTGA", "translation": "MLSTSPLPGLSIDSLLIATGLVLLAYMVAKSIYLAFLHPLSKFPGPPAAAVSNIWFYSSVASGKHPFRMQELHGKHGDVVRIGPNWLSFCTNQAYMDIYARPSSGKKVFLKLGEYERPGDISTTRDPGLHAIQKRALSKGFSIGAMRDQEKVLQQYLDSLLNQIRRLGSHGQNAIDIGEALNWFTLDIIGDLAFGESFDSVSQASNVAISLITDALRYTNVEYLQRQMPYIAPLAARLLFPTSLKQKHNEYQRLAAAKAKRRIEKADLDRQDFFSHLINDCRINEKELTATAWTIIMAGSETTATALTATIFYLLRYPDTLSKLGREVRASFSSAELITGDSILRLKYLNVVIEEGLRLFPPLAIGLPRESPGAVVDGHYIPQGTTVSVENFSMSYDPRYWEDPKAFKPERWLVGLGADRPSEAHHPFSEGTRSCIGKNLAYLEMRILLANLVWHFDWELASTDIQDLNSSCQCFALWTMPKLLVKFRPRVEHCVG"}, "identity": 0.626, "similarity": 0.752}, "57fd9de0-7e0b-4501-a682-dc27a1bb25f6": {"uid": "57fd9de0-7e0b-4501-a682-dc27a1bb25f6", "query": {"uid": "a941d0d8-7a9f-4599-b6bc-297b1205936d", "label": "KAI1868373.1", "names": {"protein_id": "KAI1868373.1", "cluster_role": "hit_required"}, "start": 5000, "end": 6409, "strand": -1, "sequence": "ATGGATTCCCAAAGCGGCTTTCTGATTAAACCTTTCGCTGATGGTTTGACTGTATGTTGATCCTAAAGCGACACAGGAGAAAGTGTTAACGTTAACTGTCAGTTCGGCGCTGAGATCACCGGACTTTATATCAACAGCATCACAGGCATATTCTCTTCATCGTAACCCCTTACTTTATGGATGGTGACTGACAATATAAAGATGCCGAGGTTGACCTTCTCCGCGAGGCAATTCGACGTTACCTAGTTGTTGTTATCAAAGGGCAGAAAAACGAATTGCCTAGCAAGAACTGGGAACTTCTTCAAAAGCTCGACCCTGGTGCGCCTGAGTTTACAGAGGAGGAGTGGGCAAAGATGTATAATCCCAAGGGAGAGGGAATCCTTGTAAGGACAAGTGCATTCAATTCCCGAAGTCGCTCACACAAACCAATGATATTTTCTGTTGTAGTCCAAGCTGGGTTATAGCACAATACCAAATGCGGGACGTCTCTATCTCATGGGCAAGGGATATCAAGGCGAAAACCATTATGGCATCAAAAATGCCAATCTGAGCGAGGCGTTTGCGGATGCTTACTACTCGAAGCCTCTGTTGAAGGAGGATTTCAAACGCGGTATCGCTCGCTTCCAGTCTTGGCATATGGATGGGCCGCAGTACAAGATCCATACGCCAATGTACAGCTCTTTCCGGACCATCAAGCTTCCTCGAGGGGAAAAGGTCGTCGAATGGGCAGATGGGTCTGGCATGACTAAGAAGATCAAGCCAGGGCGCACTGGCTTCTTTAGCACAGCTCAGCTGTATGAAATGCTGACCGACAAAGAGAAGAAGATGGTCGATCATAGCTGGTGTGAGCAGATGTACTATCCGTACGAGTGGATCCTGGGATGCCGAGGAAATGCGAACGGGCTCAACGTGGCTAGCGAGGGGAGAGAGGTCCCCGAAAAGATTATGGAGGCAATGCCTCGGAATCCTGAAGACCAGCATATTGTGAGTGATTCTCTGCTATGGGGCCACGCCGTGGCATTCTCCGTCAAAGTTTTACATTAACATTGCAGCTACAGCTTCCTCTGGTATGGGTAAATCCTACCACCGGCGCTAAACACTTGCAAGTGCAGCCCAACACTGTACGCCGACTGTATATCCGCCACGGCGAATCGGAAAAGCCTAAAATCATTGACGACGTCAAGAAAGTGAGGGATATTTTGAGCGGACTTCAGTATCGTGTCATACGCCCAGAGAACATTTATGTTGGTCCTGATGATGAGGGTGATCACTTGTTTTGGTACAATTGGGGAGTTATGCACACAAAGATAGACTTCCCTGTCGAGTTCGGCACGAGAACCGCCCATCAGGGGTGGCTACCTGCCACCCAAGCCCCGACCGGTCCCGTGCCAATTCCATCTAAGTACTGA", "translation": "MDSQSGFLIKPFADDAEVDLLREAIRRYLVVVIKGQKNELPSKNWELLQKLDPGAPEFTEEEWAKMYNPKGEGILSKLGYSTIPNAGRLYLMGKGYQGENHYGIKNANLSEAFADAYYSKPLLKEDFKRGIARFQSWHMDGPQYKIHTPMYSSFRTIKLPRGEKVVEWADGSGMTKKIKPGRTGFFSTAQLYEMLTDKEKKMVDHSWCEQMYYPYEWILGCRGNANGLNVASEGREVPEKIMEAMPRNPEDQHILPLVWVNPTTGAKHLQVQPNTVRRLYIRHGESEKPKIIDDVKKVRDILSGLQYRVIRPENIYVGPDDEGDHLFWYNWGVMHTKIDFPVEFGTRTAHQGWLPATQAPTGPVPIPSKY"}, "target": {"uid": "9b5b7d3c-0bc9-49a3-9c44-fcc1ba3df774", "label": "KAI6391588.1", "names": {"protein_id": "KAI6391588.1", "cluster_role": "hit_required"}, "start": 5000, "end": 5927, "strand": 1, "sequence": "ATGGGTAAAGGATACCAAGGAGAGGACCACTTCGGGCTGAAGGACGTTACCATCGAGGAGGCATTCGCCGATCTCTATTATTCTAAGCCCCTGCCCAAGGAGGATTTTGAAAAAGGCATCACACGCTTCCAGTCGTGGCACATGGATGGCCCGCAGTATGTCGTCCACGGCCCCATATATACATCCTTTCGCTGCATCAAGCTACCAGAGGGCGAGCAGACGGTCGATTGGGCCGACGGCTCTGGCTTGACCAAGAAGGTTAAGCCAGGACGTACGGCCTTCTTCAGCACGGCCCAGCTATATGACATGCTCACGCCAGAGGAGCAGCAAATGGCAGACCACAGCTGGTGTGAGCCGATGTTTTACCCTTACGAGTGGATCCTCGGCTGTCGCGGGAACCCCAACGGTCTCAATGTCGCCTGCGAGGGCAGAGAGGTGCCCTTTGACGTGATGGAGGCCATGCCAAGGAAGCCAAAGAACCAACTTGTTGTACGTGCATTGCCCCCCCCCCCCCCTCTTGTTTTTTTTCCTCGACCTCTTGATCTCTCCCACTACAAAAGCTGAACTTTCTCAAAGCTTCCCCTCGTCTGGATGAACAGTGTCACCGGCAAAAAGCATTTCCAAGTCCAACCCAACACTGTCCGTCGTCTTTTCATCCGCAACAATGCCGAAGAGACGCCTAGAGTCATTGAAGATGTCAAGGAAATACGGGATTTCCTTACCAAGCTTCAGATCAGGGTCCTACGGCCAGAGAACATCTACGTCGGGCCAGAAGAGGAGGGTGATCACGTGTTTTGGTACAATTGGGGAGTTATGCACACAAAGATTGACTATCCAGTCAAGTTTGGTGTGCGGACGGCTCACCAGGGTTGGATTCCTGCCAGTAGGGCGCCGACTGGGCCAGTACCTATCCCAGGTCAGGAGTGA", "translation": "MGKGYQGEDHFGLKDVTIEEAFADLYYSKPLPKEDFEKGITRFQSWHMDGPQYVVHGPIYTSFRCIKLPEGEQTVDWADGSGLTKKVKPGRTAFFSTAQLYDMLTPEEQQMADHSWCEPMFYPYEWILGCRGNPNGLNVACEGREVPFDVMEAMPRKPKNQLVLPLVWMNSVTGKKHFQVQPNTVRRLFIRNNAEETPRVIEDVKEIRDFLTKLQIRVLRPENIYVGPEEEGDHVFWYNWGVMHTKIDYPVKFGVRTAHQGWIPASRAPTGPVPIPGQE"}, "identity": 0.5459459459459459, "similarity": 0.6324324324324324}, "674afa5b-c3e6-46e8-9f78-6bf9c3ff08b0": {"uid": "674afa5b-c3e6-46e8-9f78-6bf9c3ff08b0", "query": {"uid": "dadd5785-ae12-45e5-bb9a-c456a4d7bdad", "label": "KAI1868374.1", "names": {"protein_id": "KAI1868374.1", "cluster_role": "hit_required"}, "start": 7266, "end": 9835, "strand": -1, "sequence": "ATGACATTCCTCTACTCGACCGTTGTTGACCCGACCAAGTATGAGACCGAGGGCCTTTGTGATGGAATTGAGGTACGCCAGAGCAATTTCACCCACCAGGAGGACAGAGGCGCTATCCGAGCCCATCAGGACTGGAACAAGTATGTTGGTCCTTGCCGCCAGTATCGCGGAACTCTCGGGCCCACCTTCAGCTTCATGTCCTTGACCGTTCCCGAATGTCTCCCGGATAGATTGGAAGTGATATCTTATGCAAACGAGTTTGCGTTTCTTCATGATGGTAAGAGCATCCCTGTAATCCGCAGCCACAATCAGCCGTCAGCTCTGACACTGGAGGCAGACATTACGGACAGTGTAGAGTTTGAGGAGGTAAGCAAATACCAAAGTGCCAGGGAATCTGAGTGGTTCGAGCATATAATAAATGGTGTGTTCCACACATAGGGCGAGATTGAGAACGACGAGATGCAGGACGCATTCCTTGAAGCTGCACGCATGGGATCCGTTGACACCGCAACTCAAGAAGCCCGGCGGAAAGGAAAGCGACAAATCCAATCCCAACTCTTTGAAGAAATGCTGTCAATTGATCCCGAATGCGCTAAAATCACCATGAAGTCATGGGCCCAATTCATTCAAGTTGGATCCAGTCGACAACATGAGACTCGGTTCAATACTTTGACCGAGTATTTCCCCTATCGCATTATGGATGTGGGTGAAATGTAAGTAGCGAGATTGCCTCCTTCTCAGAGATGGCCTCATGAAGCGACAGGTTTTGGTACGGAGTTGTCACGTTTGGGTTGGGTTTGCGCATTCCCGACCACGAACTGGACCTCTGTCGTAGCTTAATGGCGCCTGCATGGACCGCTGTGGGTCTACAGAATGACTTGTGGTCCTGGCCCAAAGAGAGAGATGCGGCACAGTTACGTGGAAAGGATCATGTCATTAATGCCATCTGGGTTATCATGCAAGAACAGCAAGTTCAAGTGCACGAGGCAATGCAGATCTGTCGCCAGCTCATCAAGGACTACGTCTCGAGATATCTCCAGACCATGGAGGAAATCAAGGTCAACACATCGATATCTTCCGACCTACGGAAATACCTCCAAGCTATGCTCTACAGTATTTCTGGAAATGTTGTCTGGAGCCTCACTTGTCCGAGATATAACCCAGACGTGGAGTTCAACCAAACCCAACTTGACTGGATGTTTAACGGCGTGCCGCTCAACACCTCGCCTTCGATCAGATCATCCCCTATGCACTCTGATTATTCTCTCCCGTCTACTATCTCCGATCCAGTCGTGAGCACTAGTAGTGGTACGACGCCTGGATTGTTATCCTTTGAAAGCCTAATTGTCACAGATTCGCAGAGAACAGCCGAAGGCAACCAGACAGAAGATGCTGCATCGCTTCGCTTCGAGGTACCGACAAACTTGCCCCCCCTTGAGTCGTACTCAATGACCAATTAGTACAGATGGCCGTGCTAGAAGCTCCATACGTATATATCTCCTCACTTCCATCTAAAGTGTCCGCAATCGCTTTATTGACGCGTTGGACTATTGGCTCAAGCTTTGTCCTGAAACAGTAGCGCATGTTAAGCAGGTCACTGACCTGCTGCACAACGCCTCTCTGATGTAAGCCACCTGTATTATACGAAATTCATTCTTCTCACAGTCAATAGCCTTGACGACTTCGAAGACGATTCCCCACTGCGACGTGGCAAACCTGCTACACACACGATTTTCGGGCCGGCCCAATCCATTAACACCTCAAACTACGCTATCACAAAGGCTATTCATATGGTTCTAGGCTTCGTAGAACCAGCTCGGGCTCTAGAGATTTTGGGTAAGATCGATTTTGATGAGTCCGAAACACCCGCTGACCTGAAGCATAGACAAGATCATGTCTCTATTCCAGGGTCAGGCGATGGACCTATTTTGGAGTTACAATAACCATTGCCCCTCTCTAGACGAGTACTACCGTATGGTGGACAACAGTAGGTCACTAGAGAAACCCACCATGGTTCAACTCATTAACCCCCTTTATTAGAGACTGGACAACTCTTTTGTATCGCAACCTATTTCATGGTCACTGAGCTTCCGAAAGATGTGCGTAGCGCACAAATGCTCCTTGAAAGATTCACGTTGCTTCTTGGGCGTTATTTCCAGGTTCGGGATGACTACCAGAACCTCATGTCAGCTGATGTGAGTATCAGAACCTCCGAAACAACTTGACTTGCAGACTTATAATATGCCTGCAGTATACCAGGCAGAAAGGGTTTTGCGAGGATTTAGATGAGGGAAAGTACACAGTTCCTCTGATCTTTACTTTGCAGTCACAACCCCCGAACCTTAGACTACTTCACATACTTTCTATTGGTAAGAGGACCGGAAAGCTAGCCAAGGAGCAGAAAGATCTTGTTCTTAAGATTATTGAAGAGGCTGGCGGTTTCCAGTATACCCGATCTGTCTTGGCCGATTTATATGGCCGACTTTGTGGCCAGCTTCAAGAGTTGGAGGTGATGTTTGGCTCATCCAACACAGAGTTGAGATGCTTGTTAGAGTTACTCAAAATTTGA", "translation": "MTFLYSTVVDPTKYETEGLCDGIEVRQSNFTHQEDRGAIRAHQDWNKYVGPCRQYRGTLGPTFSFMSLTVPECLPDRLEVISYANEFAFLHDGKSIPVIRSHNQPSALTLEADITDSVEFEEGEIENDEMQDAFLEAARMGSVDTATQEARRKGKRQIQSQLFEEMLSIDPECAKITMKSWAQFIQVGSSRQHETRFNTLTEYFPYRIMDVGEMFWYGVVTFGLGLRIPDHELDLCRSLMAPAWTAVGLQNDLWSWPKERDAAQLRGKDHVINAIWVIMQEQQVQVHEAMQICRQLIKDYVSRYLQTMEEIKVNTSISSDLRKYLQAMLYSISGNVVWSLTCPRYNPDVEFNQTQLDWMFNGVPLNTSPSIRSSPMHSDYSLPSTISDPVRTAEGNQTEDAASLRFEVPTNLPPLESYSMTNYVRNRFIDALDYWLKLCPETVAHVKQVTDLLHNASLILDDFEDDSPLRRGKPATHTIFGPAQSINTSNYAITKAIHMVLGFVEPARALEILDKIMSLFQGQAMDLFWSYNNHCPSLDEYYRMVDNKTGQLFCIATYFMVTELPKDVRSAQMLLERFTLLLGRYFQVRDDYQNLMSADYTRQKGFCEDLDEGKYTVPLIFTLQSQPPNLRLLHILSIGKRTGKLAKEQKDLVLKIIEEAGGFQYTRSVLADLYGRLCGQLQELEVMFGSSNTELRCLLELLKI"}, "target": {"uid": "cdc7f767-9233-405b-9b69-98bbd0dc7c7a", "label": "KAI6391597.1", "names": {"protein_id": "KAI6391597.1", "cluster_role": "hit_required"}, "start": 27519, "end": 29287, "strand": -1, "sequence": "ATGTTTGTTCATTCTGAAGTTCTAGATGCCTCGACTTACGAGACCCAACAGCTATGTGTCGGTATCGAGGTGCGAAAGAGCAAGTATACATTTCTTGAAGACCGAGGTGCAATACGCGCGCAACAAGACTGGAACAGGCTTGTCGGCCCGTGCTTCGAATATCGCGGAACACTGGGGCCAGAGCACAGTTTTATGTCTGTTACTGTGCCCGAGTGTCTGCCGGAAAGGCTCGAGGTTATATCCTATGCCAACGAATTCGCATTCCTTCATGATGGTCAGTATCGCAACCTTGGCCCGTGTATGAGTGTGGGCTGACTGACTTTGGTTTCTTTTGCAGATGTTACCGACAGTGTCAGTTTTGAAAAGGTAAGCCAGCCCTGCTTGCAATTTTTAGTGCTAGGACTGACTTAAGCGGGGGCAGGGCGAGGTAGAAAACAATGACATGATGAATGCGTTTCTCGAGGCAGCCCATGATGGAGGCATTGATCTAGCAAAGCAAGAGTCGGCAGATATGGGCAAGAAGAAAATGCAGTCTCAGTTGTTCCTGGAGATGATGGCCATCGATCCGGTATGTGCCAAGAACACATTGAAGGCGTGGGCACGCTTCCTAGAAGTAGGGTCCAGCCGGAGACACAACATTCGCTTCTGCAAAATGGACGATTACATCCCGTACCGCATCATGGACGTTGGAGAAATGTAAGCAGCGGATTCGCCTGGCTCAGCCAGCCCTGTCTGTTCTTTTACACGGACTGACAAAATCACAGGTTCTGGTATGGCGTTGTTACCTTTGGTCTCGGTCTCTGCATCCCAGAGAGCGAGATGGATCTTTGCCGCGAGTTGATGGCCCCAGCCTGGATCGCCGTTGGCCTGCAGAATGACCTCTGGTCATGGCCCAAGGAGAGAGATGCTGCCGAGAAGCAAGGGCACGGCCATGTGATTAACGCCCTATGGGTACTCATGCAGGAGCACAAAACGGATGTTGATGGTGCAGAGCAGATTTGCCGCAGACTGATCAAGGAGAACGTAGCCAAGTACCTGCAAGTTGTTCGCGACTCCAAGGACAACAAGTCGCTCTCGGAGGATCTGCGCAAATATATAGATGCAATGCAGTACAGCATTTCGGGCAACGTTGTCTGGAGCCTTAGCTGCCCAAGGTACAATCCAGACATCTCTTTTAACAAACAGCAGCTGGGGTGGATGCATCACGGCGTTCCTGCCTCGGAAGATTCCCAAGGCCCGGCTTCTTCTGTTGGCTCTCCAGTTTCCGAGCAGTCGGCTGGACAATTGTCATCGGACCCGCAGACTCCAGACACCGAGTACAGTCAGGATCATAAACTCCAAAACCCCTTCTGCTTCGAGGTCAGTCTATTTCTTTTCTTTTCTTTTTATTCTATCTCTTGGTCTGGGTTCAGGGTTCAGGCCGGGGTAGCTTAGCTGATATGGTACATTATAGAGAGAGGTGCTCGAAGCTCCTTTGAAGTACATTGCATCACTTCCCTCGAAAGGGGTGCGTGAAAAGCTACTCGATGCGCTTCAGAACTGGGCGCGTAGGCCAATGGATTTGGTAGCAGATGTCAAGCAGGTGGTGAACCTGCTGCATAACGCATCGCTTTTGTAAGCCCGCCCTTGAATGGAGTGCAGGGAGCTTCACATTACTAACAAGCCACTCAGGATGGACGATGTCCAGGACCACTCGCCTTTAAGACGCGGCAAGCCCGCGGCCCATACCGTGTTCGGAACAGCACAGACTATAAACTCATCGAGCTAG", "translation": "MFVHSEVLDASTYETQQLCVGIEVRKSKYTFLEDRGAIRAQQDWNRLVGPCFEYRGTLGPEHSFMSVTVPECLPERLEVISYANEFAFLHDDVTDSVSFEKGEVENNDMMNAFLEAAHDGGIDLAKQESADMGKKKMQSQLFLEMMAIDPVCAKNTLKAWARFLEVGSSRRHNIRFCKMDDYIPYRIMDVGEMFWYGVVTFGLGLCIPESEMDLCRELMAPAWIAVGLQNDLWSWPKERDAAEKQGHGHVINALWVLMQEHKTDVDGAEQICRRLIKENVAKYLQVVRDSKDNKSLSEDLRKYIDAMQYSISGNVVWSLSCPRYNPDISFNKQQLGWMHHGVPASEDSQGPASSVGSPVSEQSAGQLSSDPQTPDTEYSQDHKLQNPFCFEREVLEAPLKYIASLPSKGVREKLLDALQNWARRPMDLVADVKQVVNLLHNASLLMDDVQDHSPLRRGKPAAHTVFGTAQTINSSS"}, "identity": 0.40392706872370265, "similarity": 0.48246844319775595}, "0ff326cc-7ad6-4f2c-97a8-428c034ae614": {"uid": "0ff326cc-7ad6-4f2c-97a8-428c034ae614", "query": {"uid": "daeb382c-22a8-483a-b52d-d58295825844", "label": "KAI1868375.1", "names": {"protein_id": "KAI1868375.1", "cluster_role": "hit_required"}, "start": 10527, "end": 12241, "strand": 1, "sequence": "ATGACTTCGTTCACGTTGTACCATCATCTTGGGCCCACGGTTGCGGCTGTAGTGTGTCAAAGTGCCCCTTTCCCGGAGTGAGTGTAGGCTAAATAAAACACTGGCAGGTGGTCATCTTTATAATAGGGCATGTTGTGTACAACGTATTGCTGCATCCCCTTAGGAAGTTTCCCGGCCCTCTACTGGCAAGAGCCACCCGTGTTTATTATTCTTACTATCGAAGTGCGGGTCAACTGGAGCTAAAGACCAGAGAACTTCATGACACCTACGGAAGCATAGTACGGATCGCTCCGAATGAGCGTAGGTACTTCTTCAGAATTAGGCGGAAACCGAAACTGATGCGCTCTTTCATAGTCAGCTTCACCGGAGGAACTTCTTGGGATGACATTTATGGTCTCAAATCCAAACGACGCCCTTGGGACCGACTCCAAAAGGAACCTTTCTTTTACATGGGAGCCATAGCTCCTAACGGAGAGAAAAATCTCGGAGCCAGCTCCGACGGCGACCACGTTCGGATTCGTGGTGTCCTGGCACATGCATTGTCTGAGAAGGCCCTATATTCTCAAGAAGACGTGCTCAGACATCATGCAGATCGTATGGTGCATCGCATAAGCAGCTTATCTGGGTCACCTACCGATGCCGTACGCTGGTTACACCATTGCACCTACGATGTCATATCGGACCTTGCACTCGGTATCAGCGCTGACACGCTGGAGTGCAATGATTGGAGTCCACAAGCACACCTAATGTTCGAGGGTATCAAGGAAGGAGTCACAGTAATCGAAGTTCTGCGTTTCATGCCCTTCAGGAATCAAATGATGCGTCTGCTAATGTCAATCTTTGGTCAAGCACGTCGCAAGGCCTTTGATGCAGCTGTGGAGAAGGCAACGTTACGGATGGCCACAAACAACTGGGAGAGGCCTGACTTCATGTCTTACATCATGAAAGCAAACGAAACCAGTAGGGAGCTTACGGTTTCTGAGATTACCGCCAACGTTGCCCTACTTCTGGACGTTGGATCAGAGACCACAGCATCCTTGCTTGCAGGCAGTCTGTTCTATTTGACCAAACATCCAGCTATCTTGACCAAATTGACGAGTCTCGTGCGGGAAGAGTTTGAAGAGGAGTCCCTCATCGACTCCAAGAGCCTCAGCAGACTACCATATCTAACTGCAGTGTTACGAGAGACCCTGCGCGTATATCCACCTGTAGCAGGAGCCACACCTCGTGTTACCCCTCCACAGGGGTGTCCAAGTAGGTGGGATGGGTTACAAACCGTGGAGATGTGTGGCTGATTTGATATGCAGTTGACGGCAGGTTTGTACCTGGCAATGTGAGCGTTGCCATCAACCATTACGCCACATACCGTGATGTTAACAACTTCAAAAATCCTGACAAGTTCAACCCGGAGCGATGGCTAGAGAAAGGCTATCTTACAAATCACCAGCATGAAATTTTCCAGCCGTTCTCTCACGGTGCCCGAAATTGCCTGGGCCGCAAGTAAGTTCCAGCTCTGCCCATCGATGTATCACCAGTACATCTGACTTGAATGATCAGCCTTGCATGGGCAGAGATGCGTCTCTTCATTGGACTGTTACTATGGAATTTTGATTTGGAATTGACCACTGCGTCGAAAAACTGGAATGTTCAACGTTCGTGGTTCATTTGGGACAAGCCAGATTTGATGATGCGGTTTCACGAGCGCGCTAGATAA", "translation": "MTSFTLYHHLGPTVAAVVCQSAPFPEKFPGPLLARATRVYYSYYRSAGQLELKTRELHDTYGSIVRIAPNELSFTGGTSWDDIYGLKSKRRPWDRLQKEPFFYMGAIAPNGEKNLGASSDGDHVRIRGVLAHALSEKALYSQEDVLRHHADRMVHRISSLSGSPTDAVRWLHHCTYDVISDLALGISADTLECNDWSPQAHLMFEGIKEGVTVIEVLRFMPFRNQMMRLLMSIFGQARRKAFDAAVEKATLRMATNNWERPDFMSYIMKANETSRELTVSEITANVALLLDVGSETTASLLAGSLFYLTKHPAILTKLTSLVREEFEEESLIDSKSLSRLPYLTAVLRETLRVYPPVAGATPRVTPPQGCPIDGRFVPGNVSVAINHYATYRDVNNFKNPDKFNPERWLEKGYLTNHQHEIFQPFSHGARNCLGRNLAWAEMRLFIGLLLWNFDLELTTASKNWNVQRSWFIWDKPDLMMRFHERAR"}, "target": {"uid": "00ae8779-32e1-4a55-82af-c02b0d4c690b", "label": "KAI6391595.1", "names": {"protein_id": "KAI6391595.1", "cluster_role": "hit_required"}, "start": 22200, "end": 23914, "strand": -1, "sequence": "ATGGATCAAATTGTAGCTGTAAATCAGCCCCTGGCCGCGCTGGTAGCCATTGCGGTGAGTATCTCTCCCTCGTCACCCAGATGCGCGATAAACAATATTGACTCTATTCGGAAAGACCCTCGGCTTTTTTGCCAAGGCCCTGTACAATGTCTTTTTTCACCCCCTTAGGGAGTTCCCTGGACCTTTGCTAGCGAGAGCTACCCGTGTCTACTACTCGTACCACCGCAGCACAGGGCAGCTTGAACTCTTAACCAAGGAGCTTCACGACAAATATGGGAGTGTTGTCCGCATCGCTCCAGATGAATGTTGGTTATGTTGTTCCCCTTTCTTCCAAAGCAACGACACTAACACCAAGCAGTGAGTTTCGTCGACGAGGCTGCATGGGTAGACATCTACGGCTCTAGGACCAAGGTTCGCCTGCAAAAGGAGCCATTTTTCTACTTGGGAGCCACGGCACCAAACGGCGAAAAGAATCTGGGTGCTTGCTCGGATGCTGATCACTCTCGCATCAGGGGGGTGCTGTCGCATGCCTTCTCGGATAAGGCACTGTATTCTCAACAGGCCCTTATTACACGCCACGTGAGTCACATGGTGCGCCGGATCGGGCAGCTCGGCGGAGCACGGACAGATGCTGTGCGCTGGTTGCAACACTGCACCTACGACATCATCTCTGACCTGGCTCTGGGCACGAGCGCCGGTGCGCTTGACTGCGACGGGTGGAGTCCCTCGGCGCATCTGGTGTTTGAAAGCGTCAAAGAAGGCATCATGGCGATCGAATGTGTGCGTTTCCTGCCGTTCCGGTCCCTTCTGGTGCATCTCCTTATGAAGGCGTTTGGAACTTCGCGCCGCAGAGCTTTTGACACGGCCAACGAAAAGGCTCAGACGCGCATGGAGACGGGCAATTTCGACCGCCCAGATCTCATGTCCTACATTCTTCAGGCCAATGAGACGGGCAAGGAACTGACGTCAGCTGAGATAACGGCAAACGTTGCGCTGCTTCTGGACGTCGGGTCCGAAACCACAGCGTCAATGCTCGCTGGCTGTCTCTTCTATGTGGCCAAGGACCTTGCCGTTTTGAATCGCCTGACTGGCGAGATTCGCCGTAGTTTTGACACGGCCGAAGAGATTGACTCAAAAAGGCTAGCCACGCTGCCGTTTCTTAATGCTGTCCTTCAAGAGTCATTTCGTCTGTACCCACCCGTTGCAGCAGCTACTCCTCGCCTGACACCCCCTTCCGGATGCCTAAGTAAGTCTCATAGCTTTTTTTTTTTTTTTTTTTTCTTTCTGCGCACTGACAACTCCCTAGTTGCCGGTAGATTTGTTCCCGGAAATACGATCGTCGCCATCAATCAATACGCGGCCTACCATATAGCTGCCAACTTTACGGATCCTCTCAGCTTTAGTCCCACGCGCTGGTTAGGCGAGAAACGCTTTTCAGACGACAAGCGGGCTACCTTTCAGCCTTTTTCCCTTGGGGCCAGAGATTGTCTTGGCAGAAAGTGAGTGAGCATGTTGCACCCAAAACATTATGTAGCTAACAGTATCTGCCAGCCTCGCCTGGGCCGAAATAAGACTGGTTGTTGGCCATTTACTATGGAGATTTGATCTGGAGCTGGACAGCGCATCTGAGAACTGGAATCAACAGAAAACCTGGTTCATTTGGGACAAGCCAGAACTGATGATGAAGTTCAAGGAGCGCGAATATCAGGGTTGA", "translation": "MDQIVAVNQPLAALVAIATLGFFAKALYNVFFHPLREFPGPLLARATRVYYSYHRSTGQLELLTKELHDKYGSVVRIAPDELSFVDEAAWVDIYGSRTKVRLQKEPFFYLGATAPNGEKNLGACSDADHSRIRGVLSHAFSDKALYSQQALITRHVSHMVRRIGQLGGARTDAVRWLQHCTYDIISDLALGTSAGALDCDGWSPSAHLVFESVKEGIMAIECVRFLPFRSLLVHLLMKAFGTSRRRAFDTANEKAQTRMETGNFDRPDLMSYILQANETGKELTSAEITANVALLLDVGSETTASMLAGCLFYVAKDLAVLNRLTGEIRRSFDTAEEIDSKRLATLPFLNAVLQESFRLYPPVAAATPRLTPPSGCLIAGRFVPGNTIVAINQYAAYHIAANFTDPLSFSPTRCLAWAEIRLVVGHLLWRFDLELDSASENWNQQKTWFIWDKPELMMKFKEREYQG"}, "identity": 0.5748502994011976, "similarity": 0.6806387225548902}, "da2fbcd9-9a39-4950-8f1b-9cd468fee3fb": {"uid": "da2fbcd9-9a39-4950-8f1b-9cd468fee3fb", "query": {"uid": "4a1f20b0-1e06-4b11-b0cb-62e5d4604f8f", "label": "KAI1868376.1", "names": {"protein_id": "KAI1868376.1", "cluster_role": "hit_required"}, "start": 13296, "end": 15285, "strand": 1, "sequence": "ATGACGCCGTGGACTGTGTTGATCATACTCATCGTGTTCGTTGGTCTTTCCAAGGTCATTTATCGGTTATGGCTTCATCCTCTTTCCAAGTTTCCCGGCCCCAAGATTGCAGCGGTCACTCATCTCTATGAGGTTGCTTGGGACTACTTTGGCAAAGGGGCATATCTCTACGAGATTGATCGAATGCATGCAAAGTACGGTGAGCTGCCCCTTCCAGCTTCAGCTATGCACACACACACACACACACACACATATATATATATATATACAGTGAACGATAATCTGTTAGGGTAGAAGTAACTCTTCATCACAGGACCCATTGTCCGGGTAAATCCGGAGGAGCTTTCCATCAAAGATTCCGAATATTATGACAAACTATACGTTGGTGGAGCCATTCGACGAACGAACGCGCACGCGAGTTTTGGAGATGGCATGGACTTCAATGGTAAGATGCACCTTTACCGGCCCCCGAATTTGAGAGCTTAACAAAGATAATCTAGGCCCCCACGGGATGACAGTTGATCATGACCATCATAGGCTGCGTCGGAAGCCCATGGAGCCATTTTTCTCGAAGACAGGGGTTACACGGCTAGAGCCTCGCCTTCAAGAACTTGTTGTGATCTTAGTTCAGCGCCTGAATGAACTCAAGGGTACGGGTCAAGTTGTCCGACTTGATCATGTATTTACAGCTATGGCGGGTGATGTTGTCCAAACAATTTGCGTTACACGCCCTGCAATCTCGTTCCTCCGTCATCCGGATTTCAATCCTGATTGGTGATTCAATCCAACTTCCATAGCATTATCAACAGCTAAGCTGACAGATCGAAGGTTCAACCTGTTTCATACCCTAATTCGCTCCATGCCCCTTTTCATGAACTTTGTTTCTATCATAAAGTGGGTATATCTTGATATGATACGTCTTGGAGATATATAGTGGCTGACAACCTCTTGTAGAGTCGTGAGATTGATTCCTAAATCTTTGTTGGTCCGGCTGGACCCGCGCAGCCAGATGTTTCGTGATTGGCGTATTGTCAGTCTCCCGCACTCGCTATTAGCGAGAGTTTAAGCTGATACACAAGATTACTAGATGTCGGTTGAGCACATCATCGATGCTAAGAGGCGAAAGGAAAACGGGGGCGTATTGGTTGACCCTGAAGACAAAATGAAGTGCGAGACTCTCTTTGACCATTTAGTGCACAGCGATTTGCCCGAGTCCGAGCTTTCAACTGAGCGGTTGGCCTCAGAGGCGCAGGTCATCATGGGAGCAGGTACTGTTACGACAGCACGCACTATGGATTTTCTTGCGGTGCACATTTTGTTAAACCGCGTCGTCCATGAGCGACTACTGGATGAACTCAGGGAACACATGAGAGATTTCCCAGAACGGATACCTAGCGTTGCCGAGTTAGAGCAACTTCCCTGGCTCCAAGCCTGCATCAAGGAGGCTTTGCGTCTGAGCCCTGGTTTGACTCATCGCTTACCGCGTGTCTCGCCTAATGTAGATTTGGTATACAAGGATTGGATCATACCAGCTGGGGTAAGTACGACCACTGACTTGACTGATTCTGTTGATAACAAGTCAGTAAAGACGCCGGTAGGCATGTCTGCGTGGTTCATGCATATGGATTCTGAAGTCTTCAAAGACCCTCAGCAGTATCGGCCAGAACGATGGCTTGGGGATGTGACACCGCAGATGCGCCGAAACTATGTACCATTCACCAAAGGCTCGCGGCGATGTCTAGGAGTTGAGTGAGTCCTGTTCCCTAGTGCCCTTATCCTTAGCGCACAGTACCAACCTATCACTCCAGTTTGGCGTACGCCGAAATCAGCCTTGTATTCGCAGCTCTGTTCAGTCCTCGAGCGCCACAATTGAAGTTGTACGAGACCAACTCATCCGACGCTGATCCTGCATGTGCTTTTCTCCTCCCATTACCTCGGTTAGACAGCAAGGGCATCAGAGTTACAATAGAGGACCAGGCAGCCACATAG", "translation": "MTPWTVLIILIVFVGLSKVIYRLWLHPLSKFPGPKIAAVTHLYEVAWDYFGKGAYLYEIDRMHAKYGPIVRVNPEELSIKDSEYYDKLYVGGAIRRTNAHASFGDGMDFNGPHGMTVDHDHHRLRRKPMEPFFSKTGVTRLEPRLQELVVILVQRLNELKGTGQVVRLDHVFTAMAGDVVQTICVTRPAISFLRHPDFNPDWFNLFHTLIRSMPLFMNFVSIIKVVRLIPKSLLVRLDPRSQMFRDWRIMSVEHIIDAKRRKENGGVLVDPEDKMKCETLFDHLVHSDLPESELSTERLASEAQVIMGAGTVTTARTMDFLAVHILLNRVVHERLLDELREHMRDFPERIPSVAELEQLPWLQACIKEALRLSPGLTHRLPRVSPNVDLVYKDWIIPAGTPVGMSAWFMHMDSEVFKDPQQYRPERWLGDVTPQMRRNYVPFTKGSRRCLGVDLAYAEISLVFAALFSPRAPQLKLYETNSSDADPACAFLLPLPRLDSKGIRVTIEDQAAT"}, "target": {"uid": "1841a500-a289-40f1-8914-5cd6ac9684fc", "label": "KAI6391592.1", "names": {"protein_id": "KAI6391592.1", "cluster_role": "hit_required"}, "start": 14241, "end": 16307, "strand": -1, "sequence": "ATGGAGATATCAAGCGACACGGTTGTTTTGGAAAGCTGCGATGGCCGAGGTATTTTTACCTCTGCGCCAATATTTTGCTTCGCGCTGCTAGCAGCTCTATGGGCCAGCTGCGTCATTGGCGTTGTTATCTACAGGATCTTTTTGCACCCTCTCGCCCACCTACCAGGACCCAAGATTGCAGCTGCCACTTTTTTATACGAGATAGCCTGGGACTACTTTGGGGATGGCGCCTACCTCTACGAGATAGAAAAGATGCATAGAAAATACGGTTAGTGGGGGCCTTTGGGCTAATATGTATGGCTGGACAATTTGCTAACTGAGCGAGTACTGGCAGGGCCGATTGTCGAGTAAACCCCCACGAGGTATCGATTCACGATCCGACCTACTACAACACCGTGTACGTGGGAGGTGCCATCAGACGCACAGATGCGCATCCGGCCTTTGGAGACGGCATGGATTTCAACGGTAGGTGGGCCCGAATAATATTCCAAAGAGCCAAATCTTGCAAAAGACTAACGGTCCATATTAGGCTCTCACGGCATGACAGTCAATCATCATCATCACAGGCTCCGGCGAAAGCCCATGGAGCCCTTCTTCTCAAAGAATGGCGTCGCCCAACTGGAGCCTAGGCTATGCGAGCTAACGGTCACGCTTGTCCAGCGGCTACTCGAATACAAGGGCGTCGGCAAGGTCATCAGACTCGATCACGTATTTACTGCCATGGCAGGTGATGTGGTTAATGCCGTTTGTGTAGCCAAGCCTACCATGTCTTTTTTGCGACATGAGGATTTCAACCCTGACTGGTAAGCTCGCGCACCAAGATTGCTTGCAGTGTGGGGAAAACTTGGCTTGCAAACTAACCGCATGTAAAAAGGTTCAATTTGTTCCACACGTTCATCAAATCAATGCCCGTCTTTATGAACTTTCCTTGGATTATTAGGTAGGCTTCCACTTCTCGCGCAATCGTGTCCATGTTTTTTTTCTTCTTCTTGTTCTAACTGGGCCGGCGTAGAATTGTGCGGCTTGTTCCCACTGCGCTGTTGCAGCGATTAGATCCTCGAAGCCAAATGTTTCGGGATTGGAGAGAGGTACGCATAAAAGCCATGCCACTCATTCGATTTCCAGTTCAAATCTAACTCCAAAAAAAAATAGATGTCAGTTGACCATATAGTCGATGTCAAGAAGCGCAAAGAGAGTGGCAAAACTTTTGTGAACCGGGATTCCAAGATGCGCTGCGACACGCTGTTTGAACATCTGATTAATAGCGATCTGCCAGAGTCGGAGCTGTCGGTGGAGCGGCTGGCGTCCGAAGCGCAGGTCGTCATGGGCGCTGGTACTGTTACGACGGCCCGCACCATGGACTACCTAGCTGTCCATATTCTGCTCAACGACCGAGTGCATACGCGTTTGCGCCAAGAGCTCAAGGAGCCCATGAAGGACTTTCCTGAAAAGATGCCACCTCTGGCTGAGCTCGAGCAGCTGCCGTACCTGCAGGCTTGTATTAAAGAGGCCCTCCGCCTAAGTCCAGGCTTGACACACCGCCTGCCTCGCGTGTCACCCGACACTGACCTCGTCTACAGGGGATGGACAATTCCACGAGGGGTAAGTTTGTTTTAGGCTTGTGCTTACTTTTTTTGCATCCCTCTGCTGACCCGTACTCTGTCCTTCAAGACCCCTGTGGGCATGTCGGCATGGTATATGCACACAGACCCCAACGTTTACCAAGATGCCATGACATTTCGCCCTGAACGCTGGCTGGAAAATGTCACTCCCGAGATGCACAGGAATTATGTGCCTTTTTCCAAGGGCTCGCGTCGATGCCTCGGGTCTGAGTACGTCTTGATCCCAGCCACAATCTACGCTCTTTGTCTAACATGTTACATAACCATTCTTCAAGGTTGGCATATGCCGAAATCACGATGGTGTTTGCAGCCCTTTTTGGTCCACAGGGCCCCAAGCTGAAGCTGTACGAGACAGACGCCTCAGATGCGGATCCCGCATGCGCCTTTCTGCTCCCACTGCCCAGATTGAGTAGCAAGGGGATCAGAGTCATGGTTGAGCCTTGA", "translation": "MEISSDTVVLESCDGRGIFTSAPIFCFALLAALWASCVIGVVIYRIFLHPLAHLPGPKIAAATFLYEIAWDYFGDGAYLYEIEKMHRKYASTGRADCRVNPHEVSIHDPTYYNTVYVGGAIRRTDAHPAFGDGMDFNGSHGMTVNHHHHRLRRKPMEPFFSKNGVAQLEPRLCELTVTLVQRLLEYKGVGKVIRLDHVFTAMAGDVVNAVCVAKPTMSFLRHEDFNPDWFNLFHTFIKSMPVFMNFPWIIRIVRLVPTALLQRLDPRSQMFRDWREMSVDHIVDVKKRKESGKTFVNRDSKMRCDTLFEHLINSDLPESELSVERLASEAQVVMGAGTVTTARTMDYLAVHILLNDRVHTRLRQELKEPMKDFPEKMPPLAELEQLPYLQACIKEALRLSPGLTHRLPRVSPDTDLVYRGWTIPRGTPVGMSAWYMHTDPNVYQDAMTFRPERWLENVTPEMHRNYVPFSKGSRRCLGSELAYAEITMVFAALFGPQGPKLKLYETDASDADPACAFLLPLPRLSSKGIRVMVEP"}, "identity": 0.6771799628942486, "similarity": 0.7940630797773655}, "87787232-8431-4da9-8537-78ca68fee118": {"uid": "87787232-8431-4da9-8537-78ca68fee118", "query": {"uid": "8ce03cf1-ccbc-4d39-a022-f7adf026f684", "label": "KAI1868377.1", "names": {"protein_id": "KAI1868377.1", "cluster_role": "intermediate"}, "start": 16549, "end": 17684, "strand": 1, "sequence": "ATGGCCTCGACTCCCCTATGCCAACGCCATAATGTTCAGACAACATTCCACTACATGGACTTGACAGACCCAAGCTTTTCAGACCCTGTCTCGTTTCCATCCGAAAAAGAAGAACGGTGAGCTTTAATGTTTTCTTGATCATATACGATCTGTCTCAGAGGCGTCGACCACTCAAGATCTATTCGCTGGATTCCAATTGTTAATACTCTTCTTTTAGAAAGAATATTGCAAACCTACCTGGCAACAGGAAGCCGGCTGTATCGCTTCCCTTCGTTGTAGAAGACATCAGCCACGATTTGGATAAATACACCCTTGACAGTCATGGGTTCCAAATATTTCGCCACGAAAGCAAATTGTCGCAAGCGGACTTTGCCAATGACGAACTAGTAAAAGCTATCTACTATCCTGAGTCTATCGAGCTTCTTAAAAAGGTGTAGGCCGCCATATCATGGGAATATCCTTTGGCATCACAGAATCTGGCTGATGACTGCAACAGGACAGGCGCTTCTTACGTCTATGTCTATGAGCACAACTCGCGCGGACCGGTCAAACCCGATCAAGACAAGAATATCCCAATGCAAAATCCTTGTCACTTTGTCCACTGCGACCAGTCGTACCATGGAGCAGAAGTCATCGCGCTGGATCGACTTCCGGACAAAGTCTTTGCAGAGAAGGTCATCCGTGGGCATTTTGCGATAATGAACGTTCGTGCAACTTAATAATTTTCGGCCTCTCTACTCACGCTTTTCTCGTCACTGATCTTTATATCTGTTAGGTCTGGCGACCCGTCAAAACGATTTACAAAGACCCTTTTGCGTGTGCCAACCCCCATTCCGTGGTTGACGCAACAGACCTGGCTCCAATGCCCATTCAGGCAGACGACCTACTAGAGGAGGGATGGGCTGTAGGACCGAACCAAAATCATCGTTGGTATTTCAAATACGCGCAACAGCCTGATGAGGTGTTGTTGTTCAAGAATTTCGACTCTGAAGGGCCGGTTCGACGGACTGTTCATTCATCCTTTATTGATCCTCAGCACATCGATGACGCGGAGAGAGAAAGTATGGAATTAAGGTGCATTGTAGTTTTTGGCCAGAAGCCCCCAGGCAATCTGCTGGGCCCCCCCGGGGCTTGA", "translation": "MASTPLCQRHNVQTTFHYMDLTDPSFSDPVSFPSEKEERKNIANLPGNRKPAVSLPFVVEDISHDLDKYTLDSHGFQIFRHESKLSQADFANDELVKAIYYPESIELLKKVTGASYVYVYEHNSRGPVKPDQDKNIPMQNPCHFVHCDQSYHGAEVIALDRLPDKVFAEKVIRGHFAIMNVWRPVKTIYKDPFACANPHSVVDATDLAPMPIQADDLLEEGWAVGPNQNHRWYFKYAQQPDEVLLFKNFDSEGPVRRTVHSSFIDPQHIDDAERESMELRCIVVFGQKPPGNLLGPPGA"}, "target": {"uid": "cf50f8b7-81c1-4b79-b760-497c5918ee20", "label": "KAI6391591.1", "names": {"protein_id": "KAI6391591.1", "cluster_role": "intermediate"}, "start": 11575, "end": 12653, "strand": -1, "sequence": "ATGGAAGCTGGTGCGCTGTCTCATGCTCACGACGTGCTTGCCACGTTTAACTATATGGATTTGACCGACCCTAGCTATGCTGATCCGGTTACGTTCCCATCCGACGAAAACGAGCGGTAATATTGGCGAAACGTGGTACCACAGTTTGTGAGACAAGTCTAACCCTTTTGTCAAAGCCTCAGGAAAAATATCGTAAATCTGCCCGGGAACAAAAAGCCGTCCGTCTCGTTGGAGTTTACCGTCAAGGACATCAGCGCAGAAGTGGACAAGTTTACTCTCGACGACCACGGTTTCCAGTATATCAAACACCAAAGCGGCCTTTCCGGCAACGACTTCCAGGATGATGAAAAGATTCAGGAGGTTTATTACGCCGAGTCAATTGATTTACTCAAAAGAATGTACGTTTTGCATAGTTTGCGGCAGCCTCCGCGACACTTGACCTGGGCATAGCTTACAAAGTATCAGAACCGGGGCGTCTTACGTGCACATCTACGAGCACAATTCTCGTGGGCCCTTTAGACCCAAACACAACTTGGATATTCCGATGCACAATCCCTGCCATTTTGTCCATTGCGACCAGTCCTACGACGGCGCCAAGACGATCGCCCTGAGTCGCATCCCGGACAAGGATTTCGCTGAGAAGGCAGTCCAGGGCCACTTTGCCGTTGTGAATGTAAGTAACAGGCCCCCGCAGAGTTGGCGAGGTCAGCACAGACACTGATTAGCGCCGTCTTCCAAGGTCTGGCGGCCTGTGAGGACAATTTATAAAGATCCTTTTGCCTGCGCCGATGGCGTTTCGGTGGTAGATGAGACGGACCTGGCCCCGATGCCCATCCAGGCCGATGACCTCACCGAGGAGGGATGGGCGGTTGGACCCAACAAGCAGCACCGATGGTATTTCAAATATGCGCAGCAGCCCGACGAGGTCCTACTTTTCAAGAATTTTGATTCCCACGGCAAAGTTAGAAGGATCGTGCACTCGGCGTTTGTAGATCCGGCTCATATTAATGATTACCCCCGGGAGAGCATCGAGCTGCGTTGTATTCTTGTCTTTGGACAAGACCCCGCGAAAGAATGA", "translation": "MEAGALSHAHDVLATFNYMDLTDPSYADPVTFPSDENERKNIVNLPGNKKPSVSLEFTVKDISAEVDKFTLDDHGFQYIKHQSGLSGNDFQDDEKIQEVYYAESIDLLKRITGASYVHIYEHNSRGPFRPKHNLDIPMHNPCHFVHCDQSYDGAKTIALSRIPDKDFAEKAVQGHFAVVNVWRPVRTIYKDPFACADGVSVVDETDLAPMPIQADDLTEEGWAVGPNKQHRWYFKYAQQPDEVLLFKNFDSHGKVRRIVHSAFVDPAHINDYPRESIELRCILVFGQDPAKE"}, "identity": 0.6755852842809364, "similarity": 0.7859531772575251}, "b211d6fc-a12f-400d-a963-4c9ab341565f": {"uid": "b211d6fc-a12f-400d-a963-4c9ab341565f", "query": {"uid": "455ce5db-dadd-47e8-871f-483497697454", "label": "KAI1868378.1", "names": {"protein_id": "KAI1868378.1", "cluster_role": "intermediate"}, "start": 18024, "end": 19236, "strand": 1, "sequence": "ATGGCCCCATTCTTTGACATTCCTCCTGGAACTATTCCTGTTCCATCCTCGGAGTTGGACACGCGCACCGACAAGAAACTTGCCAATTCATTGAGAACTTTCGTTGAGCCCACAGGCGACGAGAAAAACCTCTGGGCCTATTGGCACACGGGCTTTGCTACGATGCCGCCTTGGACTCAGCGCAATGTTCTACAATGGGCCCGACTGCTCGGTCCTTCTTGGACCATCCGGGTTCTAGACGGAGTTGAGGGCTCGCCAAATCATGCAAACCGTTTCATACCGTCCAATTTCTTGCCAGTTGCCATGAGAGAGAATCGCATGGTTGGCCCATACGCTCCAACGCACTCGGCCGACTTCGTGAGACTTCCGCTGCTGTTTCTATATGGTGGCTGCTGGCTTGATGTCGGATCCATTCTGATACGCTCTCTCGACGATGTGTGGAGCATCTTGATGAATCCCGAAGAGCCGTTTGAGTTTGCAGCTTTCACGTACGAAACACGCCCAGCAGAAACTTCTATCATCAATACATGGATGATGAGCCGAAAACGTTGCGATTTGATCTATCGATGGCACGAAACGTTTCTGCATGTCTGGGGTGGCGCCACCCACTGCGCAGACCTCCACAAACATCCTCTGCTGAGACACTTGAAGCCATATGGTTCCCCTACTGATAAGCTGATAATGAACGAAAATCATGGGATAATCGCCAAAATGAACAGCATTATGGACTATGGAGCGCAAGTACATTGTTTAGAGAGGCTTCGTGACTTGGTGGACACGAAGGACGGGTGGAATGGGCGAGAATGGATCGATCAGAAGGCCTACCTTCTTCCAGCCCTCCAGGAAATGTGGTACTACCAGCAGCGAACGGATTTCATGGGCTACAGGCAGTTTGCTCTTCTCACAACGCAATACGACGCCCCAGAACCGCAACGTGCCGAGGCGGAACATTTCGTCAAGGACATGCTCGCCAATACGCTGTTGATGAAATTCTGCCATGGTCTGAAAGATTCCATGGCTTCGAGCTTGGCGGATATCTGGGACAACCCTGAAAATGATGGCTCGGATTGCGCCCCAGGAACGTATGCAGAATATCTAAGATGGGGCACCACCAATTGCCGCCAGACGAGGAGACTGACCCCAGTGAGACTGACACCAGCGACAGGTAAGCTGCATCACGCAGGCATGTTTGAGCCATTTTCCGATAAGTAG", "translation": "MAPFFDIPPGTIPVPSSELDTRTDKKLANSLRTFVEPTGDEKNLWAYWHTGFATMPPWTQRNVLQWARLLGPSWTIRVLDGVEGSPNHANRFIPSNFLPVAMRENRMVGPYAPTHSADFVRLPLLFLYGGCWLDVGSILIRSLDDVWSILMNPEEPFEFAAFTYETRPAETSIINTWMMSRKRCDLIYRWHETFLHVWGGATHCADLHKHPLLRHLKPYGSPTDKLIMNENHGIIAKMNSIMDYGAQVHCLERLRDLVDTKDGWNGREWIDQKAYLLPALQEMWYYQQRTDFMGYRQFALLTTQYDAPEPQRAEAEHFVKDMLANTLLMKFCHGLKDSMASSLADIWDNPENDGSDCAPGTYAEYLRWGTTNCRQTRRLTPVRLTPATGKLHHAGMFEPFSDK"}, "target": {"uid": "ec79a6c7-a942-4964-a741-e6aed92c3366", "label": "KAI6391590.1", "names": {"protein_id": "KAI6391590.1", "cluster_role": "intermediate"}, "start": 9644, "end": 10870, "strand": -1, "sequence": "ATGCAATCTCCGTTGGGCGGTGCTGCTCCGCAAGGAACGCGCCTGGCCACCGCTGCCGAGCTGGACAAGCGTAGCGACGACGAAATCATAGCCATGCTCACGGGTTCCATCGACCCACCCTGCAACGAAAAGAACATGTGGGCATATTGGCATACGGGTTTCGAAGCCATGCCAGCTTGGAACAAGCGGAACGTGGTGAACTGGGTCCGACTACTAGGACCTTCTTGGACGGTACGTGTGCTCGACGGCGTCCCGGGGTCGGCACACAATGCGAACAAGCTTGTTCCCCCCTCGATGCTTCCGCCGGCCATGAATGCAGGGACCATGTCGGGTCCTTATATTGGCACGCACTCGGCAGACTTTGTACGCCTGCCGCTCCTGTTTCTGTACGGAGGATGCTGGCTGGATGTCGGGGCGATTCTCCTGCGGCCGTTGGACGATATATGGGCCCTGCTCGAGGACGGCACGCAGCCCTATGAGTTTGCCGCCTTCACCTACGAGACGCGCCCAGGAGAAACCTCAATCATAAACACGTGGATGATGGCCCGCAAAGGCAACGAAATGATCCGCCGCTGGCATGATACCTTCCTGCACGTCTGGGGCGACGCCACCAGCTGCGATGGTTTGTCAAAGCACCTGCTTCTCCGCCACCTCAAGCCATACTTTTCACCCACGGATTCGTTAATCATGAACGAGAACCACGAGAACGTCGTCAAGTCTGGAGCCATTATGGAGACTATGGGGCCCAGGTGCACTGCCTGGAGCGACTGCGGGACCTCGTGGACAGCCAAGACGGCTGGGACGGCCGGGCCTGCATTGACAGGACGGCGTTCCTATTGCCGGCGTTGAAGGAAATGTGGTACTACCAGGAGAGAACAGAGTTTATGGGCTACAAGCAGTTCGATTTGCTGACGACAAAGCTTGATGCGGCCGATCCGCAAAGGGCCCAGGCCGAGACCTTTGTCAACGACATGCTAGCCAACACGCTAATGATGGAGTTCTGCCACGGTCTCAAGGGCGCCATGGCTTCCAGCCTGGCCGACCTATGGGACGACCCCGCCAACCAAGATGCTGATCACAGACAAGGCACATTTGCCGAGTATCTCCGATGGGGGTCTGTGCACTTGCGCCAGACAAGGAGCTTGGTGCCCGAGAAACTTAGCCCAACAACCAATAAGCAACACCGAGCCGCCATCTTTGAGCCCTTTCCCGTGTCGAGCACATAA", "translation": "MQSPLGGAAPQGTRLATAAELDKRSDDEIIAMLTGSIDPPCNEKNMWAYWHTGFEAMPAWNKRNVVNWVRLLGPSWTVRVLDGVPGSAHNANKLVPPSMLPPAMNAGTMSGPYIGTHSADFVRLPLLFLYGGCWLDVGAILLRPLDDIWALLEDGTQPYEFAAFTYETRPGETSIINTWMMARKGNEMIRRWHDTFLHVWGDATSCDVWSHYGDYGAQVHCLERLRDLVDSQDGWDGRACIDRTAFLLPALKEMWYYQERTEFMGYKQFDLLTTKLDAADPQRAQAETFVNDMLANTLMMEFCHGLKGAMASSLADLWDDPANQDADHRQGTFAEYLRWGSVHLRQTRSLVPEKLSPTTNKQHRAAIFEPFPVSST"}, "identity": 0.5896805896805897, "similarity": 0.6928746928746928}, "6ca57a5d-e2eb-484a-b9e5-1f16cd0e7ed9": {"uid": "6ca57a5d-e2eb-484a-b9e5-1f16cd0e7ed9", "query": {"uid": "36b83892-33da-40aa-b6fe-c699689a400f", "label": "KAI1868379.1", "names": {"protein_id": "KAI1868379.1", "cluster_role": "hit_required"}, "start": 20319, "end": 22161, "strand": 1, "sequence": "ATGCAGTTGCTGTCGAGCATGTTAGAAACTGCCGCGCTTGTGGCTTGCGCGTCTATCATAATCTCGTTGATATGGAATCTCCTCCGCCGCCTGCATTACTATCAGAAGGTCTACACTTTACCCCTTGCACAAGATTATGGGCTCTTTACGAGATTCTGCTCTTCTAAGGCGCGTAGTCAGTTCATCGCCAATTTCAAGACCTTGATGCGGAAAGGTTTCGATAAGGTAAGACGATTCCCCAAGAGAGGCGATGACCTTATTGAACCAGAATCATGTCAGAACAAGTATGGGTTTCGTGTAGATACAGACCTAGGAGAAGTGATCATCCTCGCACCGCACTATGCCCAAGAGCTCCGGGAGGACAACGGTCTCTCTGCTGGAATTTACACAAATACGGTTGGTTGTAATACATTTCGAGAGTTCTTCTGGGCTTTACTTTCACTAACTTCCGGTCTCTGGCCCTAAGGAGCTTATGGGCTTTATCCCAGGAATGGAGGCTTTTGCTTTCGCAGGCACCCATAGACAGCTCATGCACGATGTTATTACGAAGCGACTCAATCGTGCCCTGCGTGGGTCCCCGTTGACTTTATGTCAGGAATATGTTGTTCTGATGGAAGTTCGGAGTGTAGCGCGGCTTGTTGGTGCTCTATCAACTGAGACAAGCACCTGTTTAAAATCTCATTGGGGTGACTCGAAAGGTTGTACGAACCCATTCCAATCTCGGGGAGATTTGCCATTGCTGATGCATGTTTCCAGACTGGCATTCTGTGGCACTGTATGATACAATGTTGCGTACAGTCGCCCGCGTTTCAGTGCGTGCTTTCTTGGGTGAAGAGTTTTCTCAAAACAAGCGATGGGTTGAAATAAACTCGCAATATACCGTCATAGGTCTAGGCGCAGTTATGGCTTTGCGATGGTGGCCGCGCTATCTGCTACCAGTGATCCATCATTTTCATCCTAAGGTCCGGGCAACTCGAGAGCTCTTGACAGAGGCCCGCAATATCATAGCCTCAGTGCGGTCGAAGCGAAATCAGGAAGAGGATCGAGATGTCTGTGACTCTTTGGATTGGTTCGAAGAGTTGGCCAAATATCGAGGTGAGCACTATGATGCAGCTGTTGCTCAGCTTACATTCGCTGTCGCGGCGATGCATAGTACCACAGACCATCTCTGTCAAGTATTGATCGACCTGAGCGACAAGCCTCAGGTTGTAGTTGACTTAAGAACGGAAATTGCCACCGTTATCGCGCGCGATGGATGGAAGTATGAGATCTTTAGCGAGCTAAAACTCATGGACAGCGTGATGAAGGAGTCTCAGCGGCTGAAGCCCATCAATAGGGGTAGGTTTTTCTTTCTTGCAACATTCATGCTAATATCATCGGTATCGATAGAGTGACTAACCCAAAGCTGCAGTATTCAATAAGCGCGCTGTGCTGAAAGACATCAGCCTCAGCAATGGCATCACATTGCCCCAAGGCTCATTTGTAGCCATCTCTTCCAATAGCATGAGAGACCCAAACATATACCACAGCCCAGATGACTTCAATGCCTACCGTTTTATCGAGCGGGCCAAGAAAAAATCCGACGTAGCCCGTCTCTGTGGCTTCTCTTCTGTCAGCATCGACCATACTGGGTTCGGTTTTGGAAAGCACGCATGCCCTGGCCGCACCTATGTCACACAGGAACTCAAGATCCTCCTTAGCTATATCATTCTGAAATACGATTGGAAGCTACCAAATAACTACGAGCCAAAACAGATGAATAATGGCTTCGATAGTTTGACGGATTTGACAGCCTCAGTTCTGGTGAGACGCAGGAATGCAGGAGACATTCTGCCGAACTGA", "translation": "MQLLSSMLETAALVACASIIISLIWNLLRRLHYYQKVYTLPLAQDYGLFTRFCSSKARSQFIANFKTLMRKGFDKNKYGFRVDTDLGEVIILAPHYAQELREDNGLSAGIYTNTELMGFIPGMEAFAFAGTHRQLMHDVITKRLNRALRGSPLTLCQEYVVLMEVRSVARLVGALSTETSTCLKSHWGDSKGYWHSVALYDTMLRTVARVSVRAFLGEEFSQNKRWVEINSQYTVIGLGAVMALRWWPRYLLPVIHHFHPKVRATRELLTEARNIIASVRSKRNQEEDRDVCDSLDWFEELAKYRGEHYDAAVAQLTFAVAAMHSTTDHLCQVLIDLSDKPQVVVDLRTEIATVIARDGWKYEIFSELKLMDSVMKESQRLKPINRVFNKRAVLKDISLSNGITLPQGSFVAISSNSMRDPNIYHSPDDFNAYRFIERAKKKSDVARLCGFSSVSIDHTGFGFGKHACPGRTYVTQELKILLSYIILKYDWKLPNNYEPKQMNNGFDSLTDLTASVLVRRRNAGDILPN"}, "target": {"uid": "13e8f7c9-d9ef-4489-9b17-4e5a85fabfc5", "label": "KAI6391589.1", "names": {"protein_id": "KAI6391589.1", "cluster_role": "intermediate"}, "start": 6880, "end": 8780, "strand": -1, "sequence": "ATGGCATCTATCTTTACCAATATTCCATCTAGCTTTGGCCAAAGCGCTTTTGCTTTTGTTGTAATATTAGTTATCTTGGGCGCTTCTAGCCTATCCCATATTCTTCTTCAAAGGCTTATTTACTACCACAAAGTGCGACGTATACCGTATGCCCACAATGTGGGCTTCTGGAAGCGCTGGCTCTCGAACGAGACTCGCGATAGTTTCCTCCGCGACTTTGGCGGGCTAAGCAAAATTGGGTTCGACAAGGTATGAAAGTGCAAGATGACGGTTCAGTTACATCCATGGCACCAGCCTGACAGAGCTTAGAATGAGCATGCGTTTCGCGTCCAGACCGATCACAGCGAAGTCATTATCTTGGCGCCCAAATATGCCACCGAAATCAGGGATGGGAAAGGCCTCTCGGCAGGGTTGTATACAGAGATTGTAAGCCATCACTTTAGGGTCTGCCAGTTACCTCAGTCGCTGACCGTTGCCGCTCAGGAGTTGATGGGTAGTCTCCCTGGCATGGAGGCCTTCTCATTTGCCGGAACACATCGCGAACTTATGCACGATGTCATTACCAGACACTTTAATCGTGCTTTGCGTGAGTTTTTTCATAGATTCCGTCCAAGGCATTTAAGCCAGTTTCGAGCCTAATGTGATACGAAAATGCAGCTTCAATGTTGTCGGGTATCGCGGAGGAAGCGAGCGAATGCCTCAACTCGTTATGGGGAAAGTCCTCCGGTATGTATCGTTGAACTGTGTCTCTTTTGCCTGGAGATGATACCAACTGACCTCGTGGACTCGTCCAGAGTGGAAAACCATCCCCCTCTACGAGAGCATGCTATCTCCCATCTCCCAGGTGTCTATCCGCGTATTCCTTGGCCGGGAAATGTCCCGCAACAAACGCTGGGTCCAAGTCAACTTGCAGTACACAGTTGTTGGTCTGGGTGCTGTGTCGGCGTTGCGCCGGTGGCCACGCTTTTTGCTGCCAATCATTCATCACTTCCACCCCCAGATGCGAGCAACGCGTGCGCTGACTAAAGAGGCGAAAGAAATTCTACGCCCTATCGTTGAGTCGCGAAAGTCCAAAAGGGACGGCCCGTCCAACTCCCTCGACTGGTTCCAGGAGGTGGCCGCGCAGAGAGGTGACCGTTACAACCCGGAAGTTGCCCAGCTCACCTTCTCCGTGGCTGCGATGCACAGCACCAGCGATCATCTTACTCAGGTTTTATTCGACCTGGCCAGACATCAGGACGCAGTGCACGCGCTGCGGCGAGAGATGGTCAAAGTCATCGGAGACGAGGGGTGGACCATCACCGCTTTGAACAATCTCAAGCTGATGGACAGTGTCCTCAAGGAATCGCAGCGACTGAAGCCGGTTAACCAGGGTAAGTTTCTTCTCGTGTCATGCCAACGCGGAAGCCTTGATGTGATCAAATAATGCGAGGCGGAGCACCAAGTTAACATAGCAGCCATCACAGTCTTTAACAAGCGCGCAGTGTTAAAGGACATTTACCTCAGTAACGGCGTCTGCCTGCCCGAAGGATCTTTTGTCGCTGTCTCCTCCTCCCGTATGCGCGACCCGGCCGTCTATCCGGACCCGGACGAGTTCAAGCCTGATCGTTTCGTCAAGCTCGCAAGTTCAGACTCGGAAACAGCGCGCTACAGCGGCTTCTCCGCCGTGAGCATTGACCACACTGGCTTCGGATTCGGAAAACACGCGTGTCCGGGCAGGACCTACGTGACCCTGGAGCTCAAAATCATCTTGTGTCATATCCTACTCCTCTATGATATCAAGGTGCCGGAAGGCTTCGTGCCGAACCTGATGATCCATGGATTCGACAGCCTCACCGACTTGACAGCTTCCATGCACATTAAGAGACGCGAGCCGGAGATTAACCTGCCGGGCTGGTAA", "translation": "MASIFTNIPSSFGQSAFAFVVILVILGASSLSHILLQRLIYYHKVRRIPYAHNVGFWKRWLSNETRDSFLRDFGGLSKIGFDKNEHAFRVQTDHSEVIILAPKYATEIRDGKGLSAGLYTEIELMGSLPGMEAFSFAGTHRELMHDVITRHFNRALPSMLSGIAEEASECLNSLWGKSSEWKTIPLYESMLSPISQVSIRVFLGREMSRNKRWVQVNLQYTVVGLGAVSALRRWPRFLLPIIHHFHPQMRATRALTKEAKEILRPIVESRKSKRDGPSNSLDWFQEVAAQRGDRYNPEVAQLTFSVAAMHSTSDHLTQVLFDLARHQDAVHALRREMVKVIGDEGWTITALNNLKLMDSVLKESQRLKPVNQAITVFNKRAVLKDIYLSNGVCLPEGSFVAVSSSRMRDPAVYPDPDEFKPDRFVKLASSDSETARYSGFSAVSIDHTGFGFGKHACPGRTYVTLELKIILCHILLLYDIKVPEGFVPNLMIHGFDSLTDLTASMHIKRREPEINLPGW"}, "identity": 0.5286506469500925, "similarity": 0.6746765249537893}, "ca542d6d-c9b2-4260-8df3-54ac2c51b7ee": {"uid": "ca542d6d-c9b2-4260-8df3-54ac2c51b7ee", "query": {"uid": "d1b44fdf-4b03-4f88-90f2-94cefb6cea33", "label": "KAI1868380.1", "names": {"protein_id": "KAI1868380.1", "cluster_role": "intermediate"}, "start": 22700, "end": 24187, "strand": -1, "sequence": "ATGGCTCTTGTTGGAAAGGAATCTCGCATTGTTGAATTGGCTAACAAGATCAGCCATTCCGTCACTCAACTGCAGTCTGTTTTTGACGCTCAAGGTCTACCTCCACCCTCATTCGATGAGAACGCCATTATAACGATTCCCCGAGAAGGCGCTGAAGCTCAAGATGCTGTACTGGATGCCACAGCTGAGCTGCATGACTTGCTTCTGGAACCCACAACTCTGATCTTGAAGCATAGTGCGGTGAGTTTTGCAATCATAGGTTCCAGTATTGCGGCCCGCCTCATACTGACACGCAACTAGAACAACACTGTAGGCAGCCTCGGTTTTGTCTCCCGCTTTGATATCCCAAACATGCTGCCCCTTGGTGGTCGCCTGACGTTTTCAGAAATCGCGGAGAAGACAGGGTTCAAGGAAAGTGTCGTGTCGCGGTTCATACGTGACTGTGTATGTATGCGCATTTTCTGCGAGCCTGAGCCAGGCGTCGTAGAGCATACCAAGGCGTCAAAGGCCCTCCGTGCCCCGTGGTTCTTGGCTTTCGTTAGGGCAGGCGCCGAGGAAGGATGGGGCACTATGTTCAAAGTGAGTTTCCTTTGAATCTTGAAGTCGCAAGGCTAACAGTATACTTCTTCTCTAGCTTGTGGAAGCACTTCAGAAATGGCCGAACTGCGAGGAACCAGACCAAACCGTAAGATTCAAAGCTGCAGAACTCCGTCTAATGAAACTAACATCATGCGTATGACAGGCTTTCAACATCATGAACAATACCACTGGATCATACTTTGAGAATGTGGCAAACGACCCAGCGAGGGCTGCCCGATTTGGGGCAGGAATGGCGATTCAGTGGGAATTCCCGGGATACCAGCTGGACTATCTCTTAGACGGCTATGACTGGGCCGCTCTGGGCCCCACCAAGATGATTGACTTAGGGGGATTCAAAGGCAGGATCTCCATCGCACTCGCTGAGCGATACCCCAACCTTGACATACTAATCCAGGATATGGGCATGAACAAGGATGAAGCCCATGCGGCTGTGCCAGACAAACTGAAAAGCCGCATCAATTTCATGACGCATGACATGTTTCAGACCCAAACTGTTGGCGCTGACGTCTACTACATTCGACAAGTGCTTCATGACTGGCCAGATAAGTACGGTATAAAGGTGTTGCGGGCACAGATTCCGGTTCTAAAGAAGGGTGCCCGAATCCTATTGAATGAATCTCTTCTACCTGAGGTTCCAGGTAGTTCTCTCCCTCTGTGGAAGGAGAGAGACTTGAGGTTTGTTGCCCCATTTCCTACATGAAACAAACCGCTAATAAATGTTTAGGACGATGGACATGGGACTGATTGCCACCATGAATGGTTCCGAGCGAACTTTGAACGAATGGAAGCGGATGGTTGCCGAGGCAGACCACCGATTCGTTGTCAAGCATGTGTTCCAACCTATTGGATCCATGTTGGCGATAATCGAAATCGTTTGGGAACCTTAA", "translation": "MALVGKESRIVELANKISHSVTQLQSVFDAQGLPPPSFDENAIITIPREGAEAQDAVLDATAELHDLLLEPTTLILKHSANNTVGSLGFVSRFDIPNMLPLGGRLTFSEIAEKTGFKESVVSRFIRDCVCMRIFCEPEPGVVEHTKASKALRAPWFLAFVRAGAEEGWGTMFKLVEALQKWPNCEEPDQTAFNIMNNTTGSYFENVANDPARAARFGAGMAIQWEFPGYQLDYLLDGYDWAALGPTKMIDLGGFKGRISIALAERYPNLDILIQDMGMNKDEAHAAVPDKLKSRINFMTHDMFQTQTVGADVYYIRQVLHDWPDKYGIKVLRAQIPVLKKGARILLNESLLPEVPGSSLPLWKERDLRTMDMGLIATMNGSERTLNEWKRMVAEADHRFVVKHVFQPIGSMLAIIEIVWEP"}, "target": {"uid": "ccbaed35-50b9-4b95-9b82-d2e9cded210a", "label": "KAI6391598.1", "names": {"protein_id": "KAI6391598.1", "cluster_role": "intermediate"}, "start": 31644, "end": 33215, "strand": 1, "sequence": "ATGACCGCTATGGAATCTACACCTCGCATTATTTATCTTGCCGCTGAGATTCACCAACGAGCAGCGGAACTGCAAAATGTCCTCGATGCGAAAGGGTTCCCGACGCCCTCTTTCGATGAAGATTCTCCTACTAGGCTGCCCGACGAGGCCAGCGAAGCCCAAGATGCCATTTTAGACGCAGCCGCAGAGCTGTATGACCTCTTGCTGGAACCAACGACGCTGATTCTGAAGAATAGCGCGGTAAGTCTGGAATACTGCTTCCCACCAAATTCCGAAACGGCTAATAACAATTTCCCGCCGTCTTGTAGAACAACAACGTTGGCAGCCTCGGCTTCATTGCCCGCTTCAATATTCCAGGGATGGTGCCGCTGGGCGGCCAAATGTCGTTTGCCGAGATCGCCAAAAAGACAGGCTTTGCCGAAGGTATCGTTGCTCGCTTTATGCGGGACGCTGTGTGCAGACACATATTCTGCGAAACGGAGACAGGTTTCATTCGGCACACCAAGACCTCAAAAGCCCTCCGCGAGCCGTGGTTTCTCGGTTTTCTAAAGGCTGGAGCCGAGGAGGGATGGGGAACAATGTCAAAGGTGAGATGGCGCTTGAGTACGAGGTCGAGCTTCAGGAATTCGTGGGGCAATGCTGATGTTTGCTGCCTGTAAAGGTTTTAGATGCTTTGCAGAAGTGGCCCGACTGCCAAGAGCCGGAACAGACGGTAAGACTTCCGACCCAAGTCGAACCATTGTCAAGAATGGGTATGGAATCATCGGGCTGACATTGTCTCGACACTAGGCATTCAATTTAGTCCACAAGACAGAGGGCTCCTACTTCAGCAACGTAGCCAAGGACCAGGAAAGAGCGGCTCGGTTCAGCGCCGGCATGAAAATCCAATGGGAGTTTCCCGGCTACAAGCTCGACTACCTGTTTGAGGACTACGACTGGTCCAGCCTCGGCCATGTGCAGGTAATCGACCTGGGAGGCTTCAGGGGCCGCATCTCGCTGGCGCTCGCTCAACGATTTCCCAACCTGAGCATGCTCGTCCAGGACATGGGCATGAACGAGGAGGAGGCGCACGCGGCGGTGCCCGCCGAGCTCAAGAGTCGCGTCAAGTTCATGACGCACGACATGTTTGACGAGCAGACCGTTGCCGCCGACGTGTACTTCATCCGCCAGGTCCTCCACGACTGGCCCGACAAGTACAACATCAAAGTCCTCAGGGCGCAGATTCCGAAGCTCAAGCCAGGCTCCAGGATCCTGCTAAACGAGAGCCTTTTACCCGAGAAGCCGGGCTCGTCGCTGCCCCTTTGGAAGGAAAGAGACCTAAGGCAAGCATTCTGAAATAATTTTGCATTGCACACACCCCAGCGAGACTTGATTTTGCATGGACTAATAATTCCAACTTGCCAACCAGAACCATGGATATGGGTCTCATAGCCACCATGAATGGCCGGGAAAGGACCCTCAACGAGTGGAAGGCCATGATCAAAGAAGCGGATCCCAGGTTCCTCTTGACAAAAGTGTCTCAGTCTCCGGGCTCCATGTTGGCCGTGTTTGAGATTGTATGGACTCCATGA", "translation": "MTAMESTPRIIYLAAEIHQRAAELQNVLDAKGFPTPSFDEDSPTRLPDEASEAQDAILDAAAELYDLLLEPTTLILKNSANNNVGSLGFIARFNIPGMVPLGGQMSFAEIAKKTGFAEGIVARFMRDAVCRHIFCETETGFIRHTKTSKALREPWFLGFLKAGAEEGWGTMSKVLDALQKWPDCQEPEQTAFNLVHKTEGSYFSNVAKDQERAARFSAGMKIQWEFPGYKLDYLFEDYDWSSLGHVQVIDLGGFRGRISLALAQRFPNLSMLVQDMGMNEEEAHAAVPAELKSRVKFMTHDMFDEQTVAADVYFIRQVLHDWPDKYNIKVLRAQIPKLKPGSRILLNESLLPEKPGSTMDMGLIATMNGRERTLNEWKAMIKEADPRFLLTKVSQSPGSMLAVFEIVWTP"}, "identity": 0.667458432304038, "similarity": 0.7648456057007126}}}
```
