## Additional File 11 for "Genome sequencing and physiological characterization of three *Neoarthrinium moseri* strains": S411B683H145E78.log

```
-- Executing input file sanitization
-- Finished sanitization of input file: cagecat/jobs/S411B683H145E78/uploads/BGC0000685.gbk
[09:11:43] INFO - Starting cblaster in remote mode
[09:11:43] INFO - Launching new search
[09:11:44] INFO - Request Identifier (RID): U8Z6FSN1013
[09:11:44] INFO - Request Time Of Execution (RTOE): 25s
[09:12:09] INFO - Polling NCBI for completion status
[09:12:09] INFO - Checking search status...
[09:13:09] INFO - Checking search status...
[09:14:09] INFO - Checking search status...
[09:15:09] INFO - Checking search status...
[09:16:09] INFO - Checking search status...
[09:17:09] INFO - Checking search status...
[09:18:09] INFO - Checking search status...
[09:19:09] INFO - Checking search status...
[09:20:09] INFO - Checking search status...
[09:21:09] INFO - Checking search status...
[09:22:09] INFO - Checking search status...
[09:23:09] INFO - Checking search status...
[09:24:09] INFO - Checking search status...
[09:25:09] INFO - Checking search status...
[09:26:09] INFO - Checking search status...
[09:27:09] INFO - Checking search status...
[09:28:09] INFO - Checking search status...
[09:29:09] INFO - Checking search status...
[09:30:09] INFO - Checking search status...
[09:31:09] INFO - Checking search status...
[09:32:09] INFO - Checking search status...
[09:33:09] INFO - Checking search status...
[09:34:09] INFO - Checking search status...
[09:35:09] INFO - Checking search status...
[09:36:09] INFO - Checking search status...
[09:37:09] INFO - Checking search status...
[09:38:09] INFO - Checking search status...
[09:39:09] INFO - Checking search status...
[09:40:09] INFO - Checking search status...
[09:41:09] INFO - Checking search status...
[09:42:09] INFO - Checking search status...
[09:43:09] INFO - Checking search status...
[09:44:09] INFO - Checking search status...
[09:45:09] INFO - Checking search status...
[09:46:09] INFO - Checking search status...
[09:46:10] INFO - Search has completed successfully!
[09:46:10] INFO - Retrieving results for search U8Z6FSN1013
[09:46:11] INFO - Writing BLAST hit table to /repo/cagecat/jobs/S411B683H145E78/results/S411B683H145E78_blasthits.txt
[09:46:11] INFO - Parsing results...
[09:46:11] INFO - Found 3977 hits meeting score thresholds for remote search
[09:46:11] INFO - Fetching genomic context of hits
[09:48:11] INFO - Writing IPG table to /repo/cagecat/jobs/S411B683H145E78/results/S411B683H145E78_ipg.txt
[09:48:11] INFO - Searching for clustered hits across 1757 organisms
[09:48:11] INFO - Searching for intermediate genes
[09:48:12] INFO - Fetching intermediate genes from NCBI from KZ678162.1
[09:48:13] INFO - Fetching intermediate genes from NCBI from NW_006921533.1
[09:48:14] INFO - Fetching intermediate genes from NCBI from JAGTJR010000055.1
[09:48:15] INFO - Fetching intermediate genes from NCBI from LHCL01000065.1
[09:48:15] INFO - Fetching intermediate genes from NCBI from FJVC01000367.1
[09:48:16] INFO - Fetching intermediate genes from NCBI from FJUX01000084.1
[09:48:17] INFO - Fetching intermediate genes from NCBI from FJUW01000029.1
[09:48:18] INFO - Fetching intermediate genes from NCBI from CP167078.1
[09:48:18] INFO - Fetching intermediate genes from NCBI from NJPT01000031.1
[09:48:19] INFO - Fetching intermediate genes from NCBI from KE747806.1
[09:48:20] INFO - Fetching intermediate genes from NCBI from NW_007360247.1
[09:48:20] INFO - Fetching intermediate genes from NCBI from JAJTUP010000002.1
[09:48:21] INFO - Fetching intermediate genes from NCBI from NC_085901.1
[09:48:22] INFO - Fetching intermediate genes from NCBI from NC_030960.1
[09:48:23] INFO - Fetching intermediate genes from NCBI from JAFIMR010000017.1
[09:48:23] INFO - Fetching intermediate genes from NCBI from JAFIMQ010000109.1
[09:48:24] INFO - Fetching intermediate genes from NCBI from JAWRVE010000067.1
[09:48:25] INFO - Fetching intermediate genes from NCBI from JAJTUP010000039.1
[09:48:25] INFO - Fetching intermediate genes from NCBI from NW_026517024.1
[09:48:26] INFO - Fetching intermediate genes from NCBI from NW_022156722.1
[09:48:27] INFO - Fetching intermediate genes from NCBI from JABSNE010000047.1
[09:48:27] INFO - Fetching intermediate genes from NCBI from CP034210.1
[09:48:28] INFO - Fetching intermediate genes from NCBI from VRKY01000138.1
[09:48:29] INFO - Fetching intermediate genes from NCBI from JABSNH010000076.1
[09:48:29] INFO - Fetching intermediate genes from NCBI from JABULU010000234.1
[09:48:30] INFO - Fetching intermediate genes from NCBI from VRLL01000269.1
[09:48:31] INFO - Fetching intermediate genes from NCBI from VRLC01000201.1
[09:48:31] INFO - Fetching intermediate genes from NCBI from VRLB01000137.1
[09:48:32] INFO - Fetching intermediate genes from NCBI from JABSNB010000046.1
[09:48:33] INFO - Fetching intermediate genes from NCBI from JABULT010000198.1
[09:48:33] INFO - Fetching intermediate genes from NCBI from JABSNI010000193.1
[09:48:34] INFO - Fetching intermediate genes from NCBI from JABULS010000136.1
[09:48:34] INFO - Fetching intermediate genes from NCBI from MPGH01000012.1
[09:48:35] INFO - Fetching intermediate genes from NCBI from MWPZ01000007.1
[09:48:36] INFO - Fetching intermediate genes from NCBI from NW_027117424.1
[09:48:37] INFO - Fetching intermediate genes from NCBI from NW_014575292.1
[09:48:38] INFO - Fetching intermediate genes from NCBI from JAUJFL010000002.1
[09:48:39] INFO - Fetching intermediate genes from NCBI from NW_025064863.1
[09:48:39] INFO - Fetching intermediate genes from NCBI from VRLA01000084.1
[09:48:40] INFO - Fetching intermediate genes from NCBI from VRLG01000231.1
[09:48:41] INFO - Fetching intermediate genes from NCBI from AHHD01000612.1
[09:48:42] INFO - Fetching intermediate genes from NCBI from JAPEVB010000005.1
[09:48:42] INFO - Fetching intermediate genes from NCBI from JABULW010000236.1
[09:48:43] INFO - Fetching intermediate genes from NCBI from JABULV010000241.1
[09:48:43] INFO - Fetching intermediate genes from NCBI from JABWCZ010000219.1
[09:48:44] INFO - Fetching intermediate genes from NCBI from VRLK01000223.1
[09:48:45] INFO - Fetching intermediate genes from NCBI from PHFK01000007.1
[09:48:45] INFO - Fetching intermediate genes from NCBI from JABSNC010000039.1
[09:48:46] INFO - Fetching intermediate genes from NCBI from JABSNJ010000193.1
[09:48:47] INFO - Fetching intermediate genes from NCBI from LFIW01002263.1
[09:48:47] INFO - Fetching intermediate genes from NCBI from LFIV01000005.1
[09:48:48] INFO - Fetching intermediate genes from NCBI from BQXW01000011.1
[09:48:49] INFO - Fetching intermediate genes from NCBI from KV841963.1
[09:48:49] INFO - Fetching intermediate genes from NCBI from JABWDA010000378.1
[09:48:50] INFO - Fetching intermediate genes from NCBI from JAQZZP010000015.1
[09:48:51] INFO - Fetching intermediate genes from NCBI from NW_026055222.1
[09:48:52] INFO - Fetching intermediate genes from NCBI from JH793513.1
[09:48:52] INFO - Fetching intermediate genes from NCBI from VRLD01000534.1
[09:48:53] INFO - Fetching intermediate genes from NCBI from VRKZ01000513.1
[09:48:54] INFO - Fetching intermediate genes from NCBI from BPPX01000003.1
[09:48:54] INFO - Fetching intermediate genes from NCBI from VRLM01000604.1
[09:48:54] INFO - Writing current search session to /repo/cagecat/jobs/S411B683H145E78/results/S411B683H145E78_session.json
[09:48:55] INFO - Writing binary summary table to /repo/cagecat/jobs/S411B683H145E78/results/S411B683H145E78_binary.txt
[09:48:55] INFO - Writing summary to /repo/cagecat/jobs/S411B683H145E78/results/S411B683H145E78_summary.txt
[09:48:55] INFO - Saving cblaster plot HTML to: /repo/cagecat/jobs/S411B683H145E78/results/S411B683H145E78_plot.html
[09:48:55] INFO - Done.
```
