## Additional File 11 for "Genome sequencing and physiological characterization of three *Neoarthrinium moseri* strains": S411B683H145E78_binary.txt

```
Organism                                    Scaffold           Start    End      Score  ctg1_orf000000  ctg1_orf00001  ctg1_orf0002  ctg1_orf003  ctg1_orf04  ctg1_orf5  ctg1_orf6  ctg1_orf7  ctg1_orforf8
Corynespora cassiicola Philippines          KZ678162.1         8256     34099    15.45  1               2              1             1            1           1          1          2          0           
Pyrenophora seminiperda CCB06               KE747806.1         1029399  1058954  7.28   1               0              1             1            0           0          1          1          0           
Exserohilum turcica Et28A                   NW_007360247.1     3147     18866    7.23   1               1              1             1            0           0          0          1          0           
Pseudocercospora fijiensis CIRAD86          NW_006921533.1     8593111  8612201  12.31  1               1              1             1            1           1          1          1          0           
Rhynchosporium graminicola WAI453           CP167078.1         470397   507832   8.15   1               0              1             1            1           1          1          0          0           
Rhynchosporium graminicola UK7              FJUW01000029.1     245289   282678   8.15   1               0              1             1            1           1          1          0          0           
Neoarthrinium moseri TUCIM 5827             JAFIMQ010000109.1  9966     27171    7.11   1               0              1             0            1           1          1          0          0           
Neoarthrinium moseri CBS 164.80             NW_026055222.1     19       6857     4.06   1               0              0             0            1           1          0          0          0           
Neoarthrinium moseri TUCIM 5799             JAFIMR010000017.1  670291   687452   7.11   1               0              1             0            1           1          1          0          0           
Rhynchosporium secalis 02CH4-6a.1           FJVC01000367.1     85147    110230   8.15   1               0              1             1            1           1          1          0          0           
Rhynchosporium agropyri 04CH-RAC-A.6.1      FJUX01000084.1     129595   154441   8.15   1               0              1             1            1           1          1          0          0           
Diaporthe citri NFHF-8-4                    NW_025064863.1     220227   234955   5.10   1               0              1             0            0           1          1          0          0           
Macrophomina phaseolina MPI-SDFR-AT-0080    JAGTJR010000055.1  161899   183180   10.19  1               0              1             1            1           1          2          0          0           
Macrophomina phaseolina MS6                 AHHD01000612.1     42154    62614    5.09   0               0              0             1            1           0          2          0          0           
Diaporthe australafricana CMW 18300         JAWRVE010000067.1  39052    67779    6.13   1               0              2             0            0           1          1          0          0           
Diaporthe sp. PMI_573                       JAJTUP010000002.1  3679545  3709322  7.15   1               0              2             0            1           1          1          0          0           
Diaporthe sp. PMI_573                       JAJTUP010000039.1  670153   695444   6.12   1               0              1             0            1           1          1          0          0           
Talaromyces verruculosus TS63-9             LHCL01000065.1     132927   157766   8.17   1               0              1             1            1           1          1          0          0           
Rutstroemia sp. NJR-2017a BBW               NJPT01000031.1     988731   1005453  8.13   1               0              1             1            1           1          1          0          0           
Diaporthe amygdali CAA958                   NW_026517024.1     1044298  1075030  6.11   1               0              1             0            1           1          1          0          0           
Diaporthe amygdali DUCC20226                JAUJFL010000002.1  5171720  5202543  5.10   0               0              1             0            1           1          1          0          0           
Colletotrichum incanum MAFF 238704          LFIW01002263.1     655      16712    5.08   1               0              1             0            1           1          0          0          0           
Colletotrichum incanum MAFF238712           KV841963.1         98704    117843   4.08   1               0              1             0            1           0          1          0          0           
Gnomoniopsis smithogilvyi IMI 355082        JAPEVB010000005.1  473493   491526   5.09   1               0              0             0            1           1          1          0          0           
Pyricularia oryzae Y34                      JH793513.1         913      12364    3.07   1               0              1             0            0           0          1          0          0           
Pyricularia oryzae D10/s9                   JABULS010000136.1  49396    74246    6.11   1               0              1             0            1           1          1          0          0           
Pyricularia oryzae T6                       JABWDA010000378.1  8767     29821    4.08   1               0              1             0            1           0          1          0          0           
Pyricularia oryzae T12                      VRLM01000604.1     1392     19990    3.05   1               0              1             0            1           0          0          0          0           
Pyricularia oryzae K38                      VRLB01000137.1     20826    45135    6.11   1               0              1             0            1           1          1          0          0           
Pyricularia oryzae                          CP034210.1         4089862  4120342  6.11   1               0              1             0            1           1          1          0          0           
Pyricularia oryzae K23/123                  PHFK01000007.1     43129    67413    5.08   1               0              0             0            1           1          1          0          0           
Pyricularia oryzae K5/24W                   JABWCZ010000219.1  15652    39936    5.08   1               0              0             0            1           1          1          0          0           
Pyricularia oryzae D1/s50                   JABSNB010000046.1  20250    44578    6.11   1               0              1             0            1           1          1          0          0           
Pyricularia oryzae D1/s53b                  JABSNC010000039.1  150332   174615   5.08   1               0              0             0            1           1          1          0          0           
Pyricularia oryzae K13                      JABULV010000241.1  14075    38362    5.08   1               0              0             0            1           1          1          0          0           
Pyricularia oryzae K17                      JABULU010000234.1  14571    39414    6.11   1               0              1             0            1           1          1          0          0           
Pyricularia oryzae K7/28w                   JABSNI010000193.1  27100    51384    6.11   1               0              1             0            1           1          1          0          0           
Pyricularia oryzae K65/159w                 JABULW010000236.1  14069    38352    5.08   1               0              0             0            1           1          1          0          0           
Pyricularia oryzae T5                       VRLL01000269.1     4183     28997    6.11   1               0              1             0            1           1          1          0          0           
Pyricularia oryzae T17                      VRLK01000223.1     23269    47553    5.08   1               0              0             0            1           1          1          0          0           
Pyricularia oryzae K13/67                   VRLD01000534.1     7019     18370    3.07   1               0              1             0            0           0          1          0          0           
Pyricularia oryzae D15/s47                  VRLC01000201.1     15118    39453    6.11   1               0              1             0            1           1          1          0          0           
Pyricularia oryzae D8/s15                   VRKZ01000513.1     15118    26447    3.07   1               0              1             0            0           0          1          0          0           
Pyricularia oryzae D15/s6                   JABSNH010000076.1  107703   131993   6.11   1               0              1             0            1           1          1          0          0           
Pyricularia oryzae D1/s11                   VRKY01000138.1     18631    42949    6.11   1               0              1             0            1           1          1          0          0           
Pyricularia oryzae D10/s71                  JABSNE010000047.1  18655    43495    6.11   1               0              1             0            1           1          1          0          0           
Pyricularia oryzae D9/s50                   JABULT010000198.1  26848    51178    6.11   1               0              1             0            1           1          1          0          0           
Pyricularia oryzae K28/82w                  JABSNJ010000193.1  27222    51809    5.08   1               0              0             0            1           1          1          0          0           
Pyricularia oryzae T11                      VRLG01000231.1     14236    38523    5.10   0               0              1             0            1           1          1          0          0           
Pyricularia oryzae E1                       VRLA01000084.1     50556    80266    5.10   0               0              1             0            1           1          1          0          0           
Pyricularia grisea NI907                    NW_022156722.1     427993   452671   6.11   1               0              1             0            1           1          1          0          0           
Colletotrichum destructivum CBS 520.97      NC_085901.1        1170294  1189343  7.12   1               0              1             0            1           1          1          0          0           
Colletotrichum higginsianum IMI 349063      NC_030960.1        1084352  1103184  7.11   1               0              1             0            1           1          1          0          0           
Colletotrichum higginsianum MAFF305635-RFP  MWPZ01000007.1     102902   122449   6.10   0               0              1             0            1           1          1          0          0           
Colletotrichum tofieldiae 0861              LFIV01000005.1     172572   191442   4.09   1               0              1             0            1           0          1          0          0           
Colletotrichum tofieldiae MAFF 712334       BQXW01000011.1     1178611  1197484  4.09   0               0              1             0            0           1          1          0          0           
Apiospora kogelbergensis CBS 113332         NW_027117424.1     397499   407357   6.08   1               0              0             0            1           1          1          0          0           
Bipolaris maydis PR1x412                    JAQZZP010000015.1  51268    78297    4.07   0               2              0             0            2           0          0          2          0           
Bipolaris victoriae FI3                     NW_014575292.1     2256     13421    5.21   0               1              1             1            0           0          0          1          0           
Colletotrichum liriopes MAFF 242679         BPPX01000003.1     344238   363219   3.07   0               0              1             0            1           0          1          0          0           
Colletotrichum chlorophyti NTL11            MPGH01000012.1     30763    49424    6.10   0               0              1             0            1           1          1          0          0           
```
