## Additional File 11 for "Genome sequencing and physiological characterization of three *Neoarthrinium moseri* strains": S411B683H145E78_ipg.txt

```
Id	Source	Nucleotide Accession	Start	Stop	Strand	Protein	Protein Name	Organism	Strain	Assembly19045742	Swiss-Prot	N/A				D1MX85.1	Fusicoccadiene C-8 hydroxylase	Alternaria brassicicola		19045742	INSDC	AB506078.1	1	1584	+	BAI52800.1	fusicoccadiene C-8 hydroxylase	Alternaria brassicicola	ATCC 96836	539875740	INSDC	JAHCYZ010000075.1	2860	4829	+	KAI1675962.1	Cytochrome P450	Pyrenophora tritici-repentis		GCA_022813025.1183567606	INSDC	KZ678162.1	8257	10228	-	PSN59183.1	fusicoccadiene C-8 hydroxylase	Corynespora cassiicola Philippines	Philippines	GCA_003016335.1216702865	INSDC	KE747806.1	1056977	1058954	+	RMZ66300.1	cytochrome p450	Pyrenophora seminiperda CCB06	CCB06	GCA_000465215.235542748	RefSeq	NW_007360247.1	14693	18866	+	XP_008028204.1	uncharacterized protein	Exserohilum turcica Et28A	Et28A	GCF_000359705.135542748	RefSeq	XM_008030013.1	1	1626	+	XP_008028204.1	uncharacterized protein	Exserohilum turcica Et28A	Et28A	35542748	INSDC	KB908814.1	14693	18866	+	EOA83677.1	hypothetical protein	Exserohilum turcica Et28A	Et28A	GCA_000359705.133911531	RefSeq	NW_006921533.1	8610242	8612201	+	XP_007924164.1	uncharacterized protein	Pseudocercospora fijiensis CIRAD86	CIRAD86	GCF_000340215.133911531	RefSeq	XM_007925973.1	1	1569	+	XP_007924164.1	uncharacterized protein	Pseudocercospora fijiensis CIRAD86	CIRAD86	33911531	INSDC	KB446556.1	8610242	8612201	+	EME87126.1	hypothetical protein	Pseudocercospora fijiensis CIRAD86	CIRAD86	GCA_000340215.1962050476	INSDC	CP167078.1	500206	501131	+	XMA16220.1	hypothetical protein	Rhynchosporium graminicola	WAI453	GCA_046529785.1540708088	INSDC	JAFIMQ010000109.1	16885	18877	-	KAI1840686.1	hypothetical protein	Neoarthrinium moseri	TUCIM 5827	GCA_022829225.1125541185	INSDC	FJVC01000367.1	90781	92798	-	CZT49094.1	related to cytochrome P450 CYP3/CYP5/CYP6/CYP9 subfamilies	Rhynchosporium secalis	02CH4-6a.1	GCA_900074895.1125553682	INSDC	FJUX01000084.1	146814	148830	+	CZT06314.1	related to cytochrome P450 CYP3/CYP5/CYP6/CYP9 subfamilies	Rhynchosporium agropyri	04CH-RAC-A.6.1	GCA_900074905.1125567142	INSDC	FJUW01000029.1	275052	277069	+	CZT03716.1	related to cytochrome P450 CYP3/CYP5/CYP6/CYP9 subfamilies	Rhynchosporium graminicola	UK7	GCA_900074885.1453226564	RefSeq	NW_025064863.1	228542	230518	+	XP_043017076.1	uncharacterized protein	Diaporthe citri	NFHF-8-4	GCF_014595645.1453226564	RefSeq	XM_043166296.1	1	1575	+	XP_043017076.1	uncharacterized protein	Diaporthe citri	NFHF-8-4	453226564	INSDC	JACTAD010000018.1	228542	230518	+	KAG6353555.1	hypothetical protein	Diaporthe citri	NFHF-8-4	GCA_014595645.1500448018	INSDC	JAGTJR010000055.1	164633	166546	-	KAH7026800.1	cytochrome P450	Macrophomina phaseolina	MPI-SDFR-AT-0080	GCA_020744275.1540724013	RefSeq	NW_026055222.1	4875	6857	+	XP_049164772.1	uncharacterized protein	Neoarthrinium moseri	CBS 164.80	GCF_022829205.1540724013	RefSeq	XM_049311799.1	1	1539	+	XP_049164772.1	uncharacterized protein	Neoarthrinium moseri	CBS 164.80	540724013	INSDC	JAFEVA010000108.1	4875	6857	+	KAI1857354.1	hypothetical protein	Neoarthrinium moseri	CBS 164.80	GCA_022829205.1903262709	INSDC	JAWRVE010000067.1	46005	47978	+	KAL1864556.1	hypothetical protein	Diaporthe australafricana	CMW 18300	GCA_042257625.1540731912	INSDC	JAFIMR010000017.1	678588	680576	+	KAI1868376.1	hypothetical protein	Neoarthrinium moseri	TUCIM 5799	GCA_022829195.1514943767	INSDC	JAJTUP010000002.1	3698261	3700518	-	KAH8786021.1	cytochrome P450	Diaporthe sp. PMI_573	PMI_573	GCA_021399435.1316794447	INSDC	JAAAPV010000130.1	91758	93755	-	KAF4212328.1	hypothetical protein	Aspergillus fumigatiaffinis	CNM-CM5878	GCA_012656325.1316794447	INSDC	JAAAPW010000286.1	18131	20128	-	KAF4216499.1	hypothetical protein	Aspergillus fumigatiaffinis	CNM-CM6457	GCA_012656295.1101133895	INSDC	LHCL01000065.1	144294	146376	+	KUL83714.1	hypothetical protein	Talaromyces verruculosus	TS63-9	GCA_001305275.1180745583	INSDC	NJPT01000031.1	995451	996199	-	PQE20320.1	cytochrome P450 protein	Rutstroemia sp. NJR-2017a BBW	NJR-2017a BBW	GCA_002946425.1595455247	RefSeq	NW_026517024.1	1061039	1064725	-	XP_052997793.1	Cytochrome PaP450-2	Diaporthe amygdali	CAA958	GCF_026229845.1595455247	RefSeq	XM_053138843.1	1	2829	+	XP_052997793.1	Cytochrome PaP450-2	Diaporthe amygdali	CAA958	595455247	INSDC	JAJATV010000004.1	1061039	1064725	-	KAJ0121354.1	Cytochrome PaP450-2	Diaporthe amygdali	CAA958	GCA_026229845.131859774	Swiss-Prot	N/A				L0N063.1	Fusicoccadiene C-8 hydroxylase	Diaporthe amygdali		31859774	INSDC	AB686271.1	1	1575	+	BAM71030.1	fusicoccadiene C-8 hydroxylase	Diaporthe amygdali		316804832	INSDC	JAAAPX010000108.1	16150	22007	+	KAF4231070.1	hypothetical protein	Aspergillus fumigatiaffinis	CNM-CM6805	GCA_012656285.1514914973	INSDC	JAJTUP010000039.1	689401	691363	+	KAH8756399.1	cytochrome P450	Diaporthe sp. PMI_573	PMI_573	GCA_021399435.1316806522	INSDC	JAAAPY010000140.1	13032	23391	-	KAF4239481.1	hypothetical protein	Aspergillus fumigatiaffinis	CNM-CM8980	GCA_012656225.1107986705	INSDC	LFIW01002263.1	7535	9536	+	KZL77279.1	cytochrome p450	Colletotrichum incanum	MAFF 238704	GCA_001625285.1125732945	INSDC	KV841963.1	108669	110670	+	OHW95855.1	cytochrome p450	Colletotrichum incanum	MAFF238712	GCA_001855235.1614131182	INSDC	JAPEVB010000005.1	489563	491526	+	KAJ4387228.1	hypothetical protein	Gnomoniopsis smithogilvyi	IMI 355082	GCA_027946515.1573598092	INSDC	VRLH01000761.1	8765	10759	-	KAI6506525.1	hypothetical protein	Pyricularia oryzae	U13	GCA_024704445.132543557	INSDC	JH793513.1	10291	12364	-	ELQ32311.1	hypothetical protein	Pyricularia oryzae Y34	Y34	GCA_000292585.1573566581	INSDC	JABULS010000136.1	62375	64442	+	KAI6314738.1	hypothetical protein	Pyricularia oryzae	D10/s9	GCA_024704035.1250024915	RefSeq	NW_022156722.1	437549	439613	-	XP_030976660.1	uncharacterized protein	Pyricularia grisea	NI907	GCF_004355905.1250024915	RefSeq	XM_031131620.1	1	1605	+	XP_030976660.1	uncharacterized protein	Pyricularia grisea	NI907	250024915	INSDC	RRCK01000010.1	437549	439613	-	TLD03793.1	hypothetical protein	Pyricularia grisea	NI907	GCA_004355905.1725868999	RefSeq	NC_085901.1	1177426	1179415	-	XP_062781755.1	Putative cytochrome P450	Colletotrichum destructivum	CBS 520.97	GCF_034447905.1725868999	RefSeq	XM_062925704.1	112	1692	+	XP_062781755.1	Putative cytochrome P450	Colletotrichum destructivum	CBS 520.97	725868999	INSDC	CP137310.1	1177426	1179415	-	WQF84531.1	Putative cytochrome P450	Colletotrichum destructivum	CBS 520.97	GCA_034447905.127210861	RefSeq	NC_030960.1	1091492	1093482	-	XP_018153112.1	Cytochrome P450	Colletotrichum higginsianum IMI 349063	IMI 349063	GCF_001672515.127210861	RefSeq	XM_018306271.1	1	1581	+	XP_018153112.1	Cytochrome P450	Colletotrichum higginsianum IMI 349063	IMI 349063	27210861	INSDC	CACQ02008079.1	6527	8517	+	CCF45816.1	cytochrome P450	Colletotrichum higginsianum	IMI 349063	GCA_000313795.227210861	INSDC	CM004461.1	1091492	1093482	-	OBR04594.1	Cytochrome P450	Colletotrichum higginsianum IMI 349063	IMI 349063	GCA_001672515.127210861	INSDC	LTAN01000008.1	1091492	1093482	-	OBR04594.1	Cytochrome P450	Colletotrichum higginsianum IMI 349063	IMI 349063	GCA_001672515.1573598776	INSDC	VRLF01001225.1	4155	6270	-	KAI6516422.1	hypothetical protein	Pyricularia oryzae	K5	GCA_024704485.1573598776	INSDC	VRKX01000588.1	5231	7353	-	KAI6619291.1	hypothetical protein	Pyricularia oryzae	E17	GCA_024704695.1243762083	INSDC	JABWDA010000378.1	18591	20656	-	KAI6290347.1	hypothetical protein	Pyricularia oryzae	T6	GCA_024703975.1243762083	INSDC	VRLM01000604.1	8760	10825	-	KAI6450060.1	hypothetical protein	Pyricularia oryzae	T12	GCA_024704305.1243762083	INSDC	VRLB01000137.1	33806	35871	+	KAI6591737.1	hypothetical protein	Pyricularia oryzae	K38	GCA_024704605.1243762083	INSDC	CP034210.1	4108445	4110510	+	QBZ66582.1	hypothetical protein	Pyricularia oryzae		GCA_004346965.1515920550	INSDC	PHFK01000007.1	52369	54434	-	KAH8837804.1	hypothetical protein	Pyricularia oryzae	K23/123	GCA_021442365.1515920550	INSDC	JABWCZ010000219.1	24891	26956	-	KAI6254908.1	hypothetical protein	Pyricularia oryzae	K5/24W	GCA_024703685.1515920550	INSDC	JABSNB010000046.1	29541	31600	-	KAI6280688.1	hypothetical protein	Pyricularia oryzae	D1/s50	GCA_024703655.1515920550	INSDC	JABSNC010000039.1	163312	165377	+	KAI6283761.1	hypothetical protein	Pyricularia oryzae	D1/s53b	GCA_024703665.1515920550	INSDC	JABULV010000241.1	23317	25382	-	KAI6391592.1	hypothetical protein	Pyricularia oryzae	K13	GCA_024704225.1515920550	INSDC	JABULU010000234.1	24374	26433	-	KAI6396499.1	hypothetical protein	Pyricularia oryzae	K17	GCA_024704195.1515920550	INSDC	JABSNI010000193.1	36339	38404	-	KAI6401303.1	hypothetical protein	Pyricularia oryzae	K7/28w	GCA_024704235.1515920550	INSDC	JABULW010000236.1	23310	25375	-	KAI6435701.1	hypothetical protein	Pyricularia oryzae	K65/159w	GCA_024704275.1515920550	INSDC	VRLL01000269.1	13957	16016	-	KAI6456295.1	hypothetical protein	Pyricularia oryzae	T5	GCA_024704315.1515920550	INSDC	VRLK01000223.1	36250	38315	+	KAI6478542.1	hypothetical protein	Pyricularia oryzae	T17	GCA_024704335.1515920550	INSDC	VRLD01000534.1	16311	18370	-	KAI6549275.1	hypothetical protein	Pyricularia oryzae	K13/67	GCA_024704515.1515920550	INSDC	VRLC01000201.1	24409	26468	-	KAI6568939.1	hypothetical protein	Pyricularia oryzae	D15/s47	GCA_024704575.1515920550	INSDC	VRKZ01000513.1	24382	26447	-	KAI6618168.1	hypothetical protein	Pyricularia oryzae	D8/s15	GCA_024704655.1573588366	INSDC	JABSNH010000076.1	120694	122753	+	KAI6375569.1	hypothetical protein	Pyricularia oryzae	D15/s6	GCA_024704165.1573588366	INSDC	VRKY01000138.1	31625	33684	+	KAI6622354.1	hypothetical protein	Pyricularia oryzae	D1/s11	GCA_024704685.1573571952	INSDC	JABSNE010000047.1	28455	30571	-	KAI6335050.1	hypothetical protein	Pyricularia oryzae	D10/s71	GCA_024704055.1573571952	INSDC	JABULT010000198.1	36139	38255	-	KAI6336451.1	hypothetical protein	Pyricularia oryzae	D9/s50	GCA_024704115.1107987347	INSDC	LFIV01000005.1	179593	181599	-	KZL77908.1	cytochrome P450	Colletotrichum tofieldiae	0861	GCA_001625265.1573592820	INSDC	JABSNJ010000193.1	36461	38526	-	KAI6423368.1	hypothetical protein	Pyricularia oryzae	K28/82w	GCA_024704255.1514905128	INSDC	JAJTUP010000086.1	100944	103102	-	KAH8746389.1	cytochrome P450	Diaporthe sp. PMI_573	PMI_573	GCA_021399435.1540182218	INSDC	JALDZK010000760.1	6872	8895	-	MCJ1344471.1	hypothetical protein	Peltigera leucophlebia		GCA_022814155.1421217293	INSDC	CAJPDR010001087.1	3823	4610	+	CAF9943524.1	hypothetical protein	Alectoria fallacina		GCA_905337325.1366441193	RefSeq	NW_024065865.1	245148	247300	-	XP_038728732.1	uncharacterized protein	Botrytis byssoidea	MUCL 94	GCF_014898295.1366441193	RefSeq	XM_038880365.1	1	1581	+	XP_038728732.1	uncharacterized protein	Botrytis byssoidea	MUCL 94	366441193	INSDC	RCSW01000024.1	245148	247300	-	KAF7928052.1	hypothetical protein	Botrytis byssoidea	MUCL 94	GCA_014898295.1300848070	INSDC	JAADJZ010000029.1	277930	279747	-	KAF2866147.1	cytochrome P450	Massariosphaeria phaeospora	CBS 611.86	GCA_011032825.1540033795	INSDC	JALDZM010000001.1	259031	262998	-	MCJ1406016.1	hypothetical protein	Ptychographa xylographoides		GCA_022814105.1500779677	INSDC	JAGMWT010000028.1	15571	17349	+	KAH7110292.1	cytochrome P450	Dendryphion nanum	MPI-CAGE-CH-0243	GCA_020744415.1540721261	INSDC	JAFIMQ010000003.1	98093	100061	-	KAI1853974.1	hypothetical protein	Neoarthrinium moseri	TUCIM 5827	GCA_022829225.125887090	RefSeq	NW_014013665.1	154274	156307	-	XP_013953292.1	uncharacterized protein	Trichoderma virens Gv29-8	Gv29-8	GCF_000170995.125887090	RefSeq	XM_014097817.1	1	1545	+	XP_013953292.1	uncharacterized protein	Trichoderma virens Gv29-8	Gv29-8	25887090	INSDC	ABDF02000084.1	154274	156307	-	EHK19086.1	hypothetical protein	Trichoderma virens Gv29-8	Gv29-8	GCA_000170995.225887090	INSDC	CP071108.1	3893907	3895940	+	UKZ49462.1	hypothetical protein	Trichoderma virens	Gv29-8	GCA_020647635.1201852332	INSDC	PXOA01000887.1	12669	14707	+	RFU72325.1	cytochrome p450	Trichoderma arundinaceum	IBT 40837	GCA_003012105.1366441214	RefSeq	NW_024066219.1	1159527	1161519	+	XP_038810180.1	uncharacterized protein	Botrytis deweyae	B1	GCF_014898535.1366441214	RefSeq	XM_038953785.1	1	1560	+	XP_038810180.1	uncharacterized protein	Botrytis deweyae	B1	366441214	INSDC	RCSX01000012.1	1159527	1161519	+	KAF7927781.1	hypothetical protein	Botrytis deweyae	B1	GCA_014898535.1243935055	INSDC	RCSY01000120.1	29212	31208	-	KAF7896597.1	hypothetical protein	Botrytis elliptica	Be9612	GCA_014898555.1243935055	INSDC	PQXM01000501.1	24693	26689	-	TGO72001.1	hypothetical protein	Botrytis elliptica	Be9601	GCA_004786205.1622232867	RefSeq	NC_079233.1	3461920	3463934	-	XP_056031356.1	cytochrome p450 domain-containing protein	Trichoderma breve	T069	GCF_028502605.1622232867	RefSeq	XM_056170464.1	1	1527	+	XP_056031356.1	cytochrome p450 domain-containing protein	Trichoderma breve	T069	622232867	INSDC	CM052949.1	3461920	3463934	-	KAJ4862300.1	cytochrome p450 domain-containing protein	Trichoderma breve	T069	GCA_028502605.1622232867	INSDC	JAOPEN010000002.1	3461920	3463934	-	KAJ4862300.1	cytochrome p450 domain-containing protein	Trichoderma breve	T069	GCA_028502605.1137356495	INSDC	BDMC01000057.1	35181	37113	-	GAW23080.1	hypothetical protein	Xylariales sp. No.14919	No.14919	GCA_002003505.1243924803	INSDC	PQXJ01000132.1	52523	54529	+	TGO61243.1	hypothetical protein	Botryotinia narcissicola	MUCL2120	GCA_004786225.1171444991	RefSeq	NC_037320.1	2306281	2307738	+	XP_024551951.1	hypothetical protein	Botrytis cinerea B05.10	B05.10	GCF_000143535.2171444991	RefSeq	XM_024696147.1	98	1273	+	XP_024551951.1	hypothetical protein	Botrytis cinerea B05.10	B05.10	171444991	INSDC	CP009815.1	2306281	2307738	+	ATZ55396.1	hypothetical protein	Botrytis cinerea B05.10	B05.10	GCA_000143535.4148402377	INSDC	KZ107849.1	968030	969831	+	OSS47233.1	hypothetical protein	Epicoccum nigrum	ICMP 19927	GCA_002116315.1540182187	INSDC	JALDZK010002854.1	5433	6986	+	MCJ1348128.1	hypothetical protein	Peltigera leucophlebia		GCA_022814155.1300436179	INSDC	MU005775.1	1207697	1209593	+	KAF2706940.1	cytochrome P450 family protein	Pleomassaria siparia CBS 279.74	CBS 279.74	GCA_010093715.1228494116	INSDC	RYZI01000154.1	22996	24901	+	RWA09439.1	hypothetical protein	Xylaria grammica	IHI A82	GCA_004014815.1530550506	INSDC	MU385029.1	21628	23543	-	KAI0410884.1	cytochrome P450 family protein	Xylaria grammica	CBS 120713	GCA_022495055.1179054570	INSDC	PNEN01001689.1	384	1883	-	PPJ52519.1	hypothetical protein	Cercospora berteroae	CBS538.71	GCA_002933655.1530768098	INSDC	MU377282.1	8659	10543	-	KAI0529886.1	cytochrome P450 family protein	Xylaria digitata	CBS 161.22	GCA_022495195.1711055579	INSDC	JANTQE010000002.1	588880	590951	-	KAK2767551.1	hypothetical protein	Arachnomyces sp. PD_36	PD_36	GCA_032988195.1366458148	INSDC	RCSV01000010.1	2186031	2188032	-	KAF7950454.1	hypothetical protein	Botrytis aclada	633	GCA_014898285.1183568072	INSDC	KZ678153.1	48007	49901	+	PSN59687.1	cytochrome P450	Corynespora cassiicola Philippines	Philippines	GCA_003016335.1530597349	INSDC	MU383227.1	7107	8962	-	KAI0448818.1	cytochrome P450 family protein	Xylaria acuta	CBS 122032	GCA_022495125.1499210652	RefSeq	NW_025763529.1	1558601	1560412	+	XP_045993011.1	cytochrome P450	Boeremia exigua	MPI-SDFR-AT-0100	GCF_020726555.1499210652	RefSeq	XM_046138737.1	1	1548	+	XP_045993011.1	cytochrome P450	Boeremia exigua	MPI-SDFR-AT-0100	499210652	INSDC	JAHBNH010000012.1	1558601	1560412	+	KAH6615377.1	cytochrome P450	Boeremia exigua	MPI-SDFR-AT-0100	GCA_020726555.1717499978	INSDC	MU854004.1	22761	24854	-	KAK3934316.1	cytochrome p450	Diplogelasinospora grovesii	CBS 340.73	GCA_033297225.1818621176	INSDC	JACKZF010000018.1	18295	20294	-	KAK6592778.1	cytochrome p450	Botrytis cinerea	BC448	GCA_037039525.1643250171	INSDC	JAPHNI010000253.1	18298	20196	-	KAJ8113431.1	hypothetical protein	Boeremia exigua	CU02	GCA_029590635.1540738058	INSDC	JAFIMR010000006.1	1117858	1119827	+	KAI1877694.1	hypothetical protein	Neoarthrinium moseri	TUCIM 5799	GCA_022829195.1540736339	RefSeq	NW_026055119.1	822496	824465	+	XP_049175737.1	uncharacterized protein	Neoarthrinium moseri	CBS 164.80	GCF_022829205.1540736339	RefSeq	XM_049313742.1	1	1539	+	XP_049175737.1	uncharacterized protein	Neoarthrinium moseri	CBS 164.80	540736339	INSDC	JAFEVA010000005.1	822496	824465	+	KAI1875017.1	hypothetical protein	Neoarthrinium moseri	CBS 164.80	GCA_022829205.1532723892	INSDC	JAJKLE010000009.1	841034	843012	-	KAI0812130.1	cytochrome P450	Xylaria sp. FL0064	FL0064	GCA_022593225.1303891454	INSDC	QLNT01000023.1	165482	167495	-	KAF3060526.1	Trichodiene oxygenase	Trichoderma lentiforme	CFAM-422	GCA_011066345.1585207348	INSDC	MU619826.1	14199	16074	+	KAI8945804.1	cytochrome P450 family protein	Xylaria longipes	CBS 148.73	GCA_025201785.1300327535	INSDC	MU005615.1	96010	97575	+	KAF2678009.1	cytochrome P450 CYP551C1	Lentithecium fluviatile CBS 122367	CBS 122367	GCA_010405425.1231185651	INSDC	NQIL01000017.1	166679	168554	-	RYC65094.1	hypothetical protein	Xylaria longipes	IHI A66	GCA_003426265.1360134773	INSDC	MBFL02000406.1	4939	8507	+	KAF7586836.1	hypothetical protein	Aspergillus hancockii	FRR 3425	GCA_001696595.2323173926	INSDC	JAAMPI010000475.1	30166	32141	-	KAF4631127.1	hypothetical protein	Cudoniella acicularis	DSM 108380	GCA_013054445.1509891742	INSDC	NQIM01000001.1	314127	315981	-	KAH8168219.1	hypothetical protein	Xylaria polymorpha	DSM 105756	GCA_003426235.1139598270	INSDC	LVVK01000021.1	161825	163839	-	OPB37781.1	Cytochrome P450 CYP3/CYP5/CYP6/CYP9 subfamily	Trichoderma guizhouense	NJAU 4742	GCA_002022785.1171444990	RefSeq	NC_037320.1	2306281	2308281	+	XP_024551952.1	hypothetical protein	Botrytis cinerea B05.10	B05.10	GCF_000143535.2171444990	RefSeq	XM_024696146.1	98	1657	+	XP_024551952.1	hypothetical protein	Botrytis cinerea B05.10	B05.10	171444990	INSDC	CP009815.1	2306281	2308281	+	ATZ55397.1	hypothetical protein	Botrytis cinerea B05.10	B05.10	GCA_000143535.4171444990	INSDC	JACKZE010000017.1	900853	902853	+	KAK6594510.1	cytochrome p450	Botrytis cinerea	BC371	GCA_037039555.1477796178	INSDC	CP075865.1	3500897	3503058	-	QYS96511.1	hypothetical protein	Trichoderma simmonsii	GH-Sj1	GCA_019565615.1540166857	INSDC	JALDZL010000411.1	23277	24050	-	MCJ1469746.1	hypothetical protein	Pseudocyphellaria aurata		GCA_022814125.1366414986	RefSeq	NW_024066029.1	520303	522310	+	XP_038762403.1	uncharacterized protein	Botrytis sinoallii	Bc 23	GCF_014898435.1366414986	RefSeq	XM_038897428.1	1	1560	+	XP_038762403.1	uncharacterized protein	Botrytis sinoallii	Bc 23	366414986	INSDC	RCTB01000002.1	520303	522310	+	KAF7891055.1	hypothetical protein	Botrytis sinoallii	Bc 23	GCA_014898435.1682382895	INSDC	JAJNCH010000008.1	163666	165764	-	KAK1245675.1	hypothetical protein	Trichoderma sp. CBMAI-0711	CBMAI-0711	GCA_030708105.1709283690	INSDC	OR633234.1	13866	15880	+	WNZ75843.1	hypothetical protein	Trichoderma harzianum	CBMAI-0179	706394900	INSDC	JAUJFL010000005.1	2884276	2886215	+	KAK2602878.1	hypothetical protein	Diaporthe amygdali	DUCC20226	GCA_032433605.1184466659	RefSeq	NW_020194716.1	1679631	1681694	+	XP_024749361.1	cytochrome P450	Trichoderma citrinoviride	TUCIM 6016	GCF_003025115.1184466659	RefSeq	XM_024890743.1	1	1563	+	XP_024749361.1	cytochrome P450	Trichoderma citrinoviride	TUCIM 6016	184466659	INSDC	KZ680214.1	1679631	1681694	+	PTB66041.1	cytochrome P450	Trichoderma citrinoviride	TUCIM 6016	GCA_003025115.1476767229	RefSeq	NW_025408596.1	1486511	1488507	+	XP_044671025.1	uncharacterized protein	Bacidia gigantensis	McMullin 20006	GCF_019456465.1476767229	RefSeq	XM_044811892.1	1	1509	+	XP_044671025.1	uncharacterized protein	Bacidia gigantensis	McMullin 20006	476767229	INSDC	JAHXPR010000006.1	1486511	1488507	+	KAG8531742.1	hypothetical protein	Bacidia gigantensis	McMullin 20006	GCA_019456465.1148893243	INSDC	LFMI01000827.1	49521	51619	-	OTA08200.1	Cytochrome P450 CYP3/CYP5/CYP6/CYP9 subfamily protein	Trichoderma parareesei		GCA_001050175.1548606342	INSDC	JAJKLI010000031.1	312462	314385	+	KAI3319149.1	cytochrome P450 family protein	Xylariaceae sp. AK1471	AK1471	GCA_023159215.1172454608	RefSeq	NW_020209253.1	173717	175731	-	XP_024775011.1	hypothetical protein	Trichoderma harzianum CBS 226.95	CBS 226.95	GCF_003025095.1172454608	RefSeq	XM_024918904.1	78	1622	+	XP_024775011.1	hypothetical protein	Trichoderma harzianum CBS 226.95	CBS 226.95	172454608	INSDC	JAOPFW010000024.1	179314	181328	-	KAK0757615.1	hypothetical protein	Trichoderma harzianum	PAR3	GCA_025502635.1172454608	INSDC	NQLC01001273.1	90	2104	+	PKK41376.1	hypothetical protein	Trichoderma harzianum	TR274	GCA_002838845.1172454608	INSDC	KZ679679.1	173717	175731	-	PTB55334.1	hypothetical protein	Trichoderma harzianum CBS 226.95	CBS 226.95	GCA_003025095.1528083336	INSDC	JAJKLA010000030.1	247189	249107	-	KAI0116202.1	putative cytochrome P450	Hypoxylon sp. NC0597	NC0597	GCA_022432515.15501819	RefSeq	NW_004504307.1	1930691	1932679	-	XP_001239467.1	cytochrome P450 family protein	Coccidioides immitis RS	RS	GCF_000149335.25501819	RefSeq	XM_001239466.1	1	1629	+	XP_001239467.1	cytochrome P450 family protein	Coccidioides immitis RS	RS	5501819	INSDC	GG704915.1	1930691	1932679	-	EAS27884.1	cytochrome P450 family protein	Coccidioides immitis RS	RS	GCA_000149335.2535802043	INSDC	MU402852.1	116546	118545	-	KAI1443094.1	cytochrome P450	Annulohypoxylon stygium	FL0470	GCA_022695755.181615614	INSDC	JOKZ01000047.1	43530	45539	-	KKP05495.1	CND11p	Trichoderma harzianum	T6776	GCA_000988865.1184472005	INSDC	KZ679148.1	160452	162549	+	PTB71491.1	cytochrome P450	Trichoderma longibrachiatum ATCC 18648	ATCC 18648	GCA_003025155.117912473	RefSeq	NC_089410.1	2012734	2014723	-	XP_003067065.1	uncharacterized protein	Coccidioides posadasii str. Silveira	Silveira	GCF_018416015.217912473	RefSeq	XM_003067019.2	1	1629	+	XP_003067065.1	uncharacterized protein	Coccidioides posadasii str. Silveira	Silveira	17912473	INSDC	ACFW01000043.1	477366	479356	-	EER24920.1	Cytochrome P450 family protein	Coccidioides posadasii C735 delta SOWgp	C735 delta SOWgp	GCA_000151335.117912473	INSDC	GL636490.1	86817	88806	-	EFW19240.1	cytochrome P450	Coccidioides posadasii str. Silveira	Silveira	GCA_000170175.217912473	INSDC	DS268113.1	1997636	1999625	-	KMM71704.1	cytochrome P450	Coccidioides posadasii RMSCC 3488	RMSCC 3488	GCA_000150055.117912473	INSDC	CP075071.1	2012734	2014723	-	QVM12877.1	hypothetical protein	Coccidioides posadasii str. Silveira	Silveira	GCA_018416015.2297951906	RefSeq	NW_022987217.1	1324436	1326410	+	XP_033685071.1	cytochrome P450	Trematosphaeria pertusa	CBS 122368	GCF_010094035.1297951906	RefSeq	XM_033830971.1	1	1527	+	XP_033685071.1	cytochrome P450	Trematosphaeria pertusa	CBS 122368	297951906	INSDC	ML987194.1	1324436	1326410	+	KAF2250067.1	cytochrome P450	Trematosphaeria pertusa	CBS 122368	GCA_010094035.1176352881	INSDC	MTYI01000054.1	344368	346380	+	PNP55336.1	hypothetical protein	Trichoderma harzianum	Tr1	GCA_002894145.1904511515	RefSeq	NW_027192530.1	325375	330279	+	XP_069286765.1	uncharacterized protein	Thermoascus crustaceus	CBS 181.67	GCF_041956765.1904511515	RefSeq	XM_069433378.1	1	2151	+	XP_069286765.1	uncharacterized protein	Thermoascus crustaceus	CBS 181.67	904511515	INSDC	MU983809.1	325375	330279	+	KAL2008517.1	hypothetical protein	Thermoascus crustaceus	CBS 181.67	GCA_041956765.1297904184	INSDC	ML993897.1	89202	90991	-	KAF2203658.1	cytochrome P450	Delitschia confertaspora ATCC 74209	ATCC 74209	GCA_010093945.1114032457	RefSeq	NW_027137589.1	872560	874376	+	XP_067502150.1	cytochrome P450	Cenococcum geophilum 1.58	1.58	GCF_001692895.1114032457	RefSeq	XM_067643858.1	1	1527	+	XP_067502150.1	cytochrome P450	Cenococcum geophilum 1.58	1.58	114032457	INSDC	KV748206.1	872560	874376	+	OCK92654.1	cytochrome P450	Cenococcum geophilum 1.58	1.58	GCA_001692895.1300848468	INSDC	JAADJZ010000027.1	408804	410448	-	KAF2866566.1	cytochrome P450	Massariosphaeria phaeospora	CBS 611.86	GCA_011032825.1250026718	RefSeq	NW_022156720.1	1636142	1638322	-	XP_030978309.1	uncharacterized protein	Pyricularia grisea	NI907	GCF_004355905.1250026718	RefSeq	XM_031129470.1	1	1557	+	XP_030978309.1	uncharacterized protein	Pyricularia grisea	NI907	250026718	INSDC	JABSNF010000438.1	11479	13659	-	KAI6351153.1	hypothetical protein	Pyricularia grisea	D1/s49	GCA_024704135.1250026718	INSDC	RRCK01000007.1	1636142	1638322	-	TLD05527.1	hypothetical protein	Pyricularia grisea	NI907	GCA_004355905.1655245211	INSDC	JAROOW010000005.1	106027	107961	+	KAJ9318131.1	hypothetical protein	Paecilomyces variotii	DTO 271-D3	GCA_030061575.1302542117	INSDC	WUBL01000068.1	126883	128753	-	KAF2967401.1	hypothetical protein	Xylaria multiplex	DSM 110363	GCA_011057905.1711088410	INSDC	JANTQI010000026.1	194790	196906	+	KAK2809738.1	hypothetical protein	Emmonsiellopsis sp. PD_5	PD_5	GCA_032988985.1542978235	RefSeq	NW_026054765.1	313617	316035	+	XP_049112018.1	cytochrome P450	Hypoxylon fragiforme	CBS 206.31	GCF_022984875.1542978235	RefSeq	XM_049264898.1	1	1584	+	XP_049112018.1	cytochrome P450	Hypoxylon fragiforme	CBS 206.31	542978235	INSDC	JAJKLD010000010.1	313617	316035	+	KAI2602949.1	cytochrome P450	Hypoxylon fragiforme	CBS 206.31	GCA_022984875.1336817642	INSDC	JAAOAM010000137.1	66223	68256	+	KAF5544615.1	cytochrome P450 monooxygenase	Fusarium mexicanum	NRRL 53147	GCA_013396015.1243903625	INSDC	PQXK01000058.1	31575	33581	-	TGO39198.1	hypothetical protein	Botrytis hyacinthi	Bh0001	GCA_004786245.1833273310	INSDC	JAAHCF010000133.1	35071	36977	-	KAK8147668.1	hypothetical protein	Beauveria asiatica	ARSEF4384	GCA_038367545.1676678106	RefSeq	NW_026848228.1	1223183	1225023	-	XP_060289588.1	cytochrome P450	Lasiosphaeria miniovina	SMH2392-1A	GCF_030549165.1676678106	RefSeq	XM_060448127.1	1	1584	+	XP_060289588.1	cytochrome P450	Lasiosphaeria miniovina	SMH2392-1A	676678106	INSDC	JAUIRO010000009.1	1223183	1225023	-	KAK0701924.1	cytochrome P450	Lasiosphaeria miniovina	SMH2392-1A	GCA_030549165.173860472	INSDC	KN832870.1	4440694	4442602	+	KIN08341.1	hypothetical protein	Oidiodendron maius Zn	Zn	GCA_000827325.1530764291	RefSeq	NW_025953555.1	136919	138813	+	XP_047835555.1	cytochrome P450 family protein	Xylaria bambusicola	CBS 139988	GCF_022495145.1530764291	RefSeq	XM_047976733.1	1	1590	+	XP_047835555.1	cytochrome P450 family protein	Xylaria bambusicola	CBS 139988	530764291	INSDC	MU377829.1	136919	138813	+	KAI0526193.1	cytochrome P450 family protein	Xylaria bambusicola	CBS 139988	GCA_022495145.1526712070	INSDC	JAJJKD010000237.1	8008	9934	+	KAH9990890.1	putative cytochrome P450	Xylariaceae sp. FL0662B	FL0662B	GCA_022376535.1297788817	INSDC	ML977370.1	102244	104212	-	KAF2105872.1	cytochrome P450 family protein	Lophiotrema nucula	CBS 627.86	GCA_010015825.1486045051	INSDC	CM034695.1	3754403	3756113	-	KAH0529920.1	hypothetical protein	Trichoderma semiorbis	FJ059	GCA_020045945.2486045051	INSDC	JAIMJC010000002.1	3754403	3756113	-	KAH0529920.1	hypothetical protein	Trichoderma semiorbis	FJ059	GCA_020045945.2534605710	INSDC	MU385880.1	303	2337	+	KAI1092555.1	cytochrome P450	Rostrohypoxylon terebratum	CBS 119137	GCA_022497145.181050943	INSDC	JZBS01000727.1	47	2125	+	KKK25558.1	hypothetical protein	Aspergillus rambellii	SRRC1468	GCA_000986645.1485661424	INSDC	JAINEY010000008.1	258011	260611	-	KAH0489168.1	hypothetical protein	Trichoderma gracile	HK011-1	GCA_020002365.1582644097	INSDC	MU624318.1	28129	30079	-	KAI8623119.1	cytochrome P450 family protein	Xylariaceae sp. FL1651	FL1651	GCA_025201745.1530558176	INSDC	MU384883.1	463161	465146	-	KAI0420251.1	cytochrome P450	Xylaria grammica	CBS 120713	GCA_022495055.1629187800	RefSeq	NW_026622731.1	1058378	1060463	-	XP_056541280.1	cytochrome P450 family protein	Penicillium canariense	IBT 26290	GCF_028826845.1629187800	RefSeq	XM_056688851.1	1	1806	+	XP_056541280.1	cytochrome P450 family protein	Penicillium canariense	IBT 26290	629187800	INSDC	JAPQKN010000004.1	1058378	1060463	-	KAJ5159722.1	cytochrome P450 family protein	Penicillium canariense	IBT 26290	GCA_028826845.1833091874	RefSeq	NW_027117372.1	2582552	2584642	+	XP_066691495.1	uncharacterized protein	Apiospora marii	CBS 49790	GCF_038362585.1833091874	RefSeq	XM_066820616.1	1	1545	+	XP_066691495.1	uncharacterized protein	Apiospora marii	CBS 49790	300336198	INSDC	MU005577.1	1133324	1135205	+	KAF2686311.1	cytochrome P450	Lentithecium fluviatile CBS 122367	CBS 122367	530587350	INSDC	MU383943.1	141460	143300	+	KAI0440000.1	cytochrome P450 family protein	Xylaria telfairii	CBS 121673	GCA_022495065.124106789	RefSeq	NW_006711157.1	173122	175232	-	XP_006965768.1	uncharacterized protein	Trichoderma reesei QM6a	QM6a	GCF_000167675.124106789	RefSeq	XM_006965706.1	299	1861	+	XP_006965768.1	uncharacterized protein	Trichoderma reesei QM6a	QM6a	24106789	INSDC	GL985065.1	173122	175232	-	EGR48360.1	predicted protein	Trichoderma reesei QM6a	QM6a	GCA_000167675.2535799747	INSDC	MU402891.1	42170	44169	+	KAI1440670.1	cytochrome P450	Annulohypoxylon stygium	FL0470	GCA_022695755.1486045045	INSDC	CM034695.1	3754099	3756113	-	KAH0529919.1	hypothetical protein	Trichoderma semiorbis	FJ059	GCA_020045945.2486045045	INSDC	JAIMJC010000002.1	3754099	3756113	-	KAH0529919.1	hypothetical protein	Trichoderma semiorbis	FJ059	GCA_020045945.247196457	INSDC	KI911139.1	2616194	2618304	-	ETS06919.1	cytochrome P450	Trichoderma reesei RUT C-30	RUT C-30	GCA_000513815.1711018065	INSDC	JANTQD010000118.1	105612	107402	+	KAK2737598.1	hypothetical protein	Onygenales sp. PD_40	PD_40	GCA_032988205.1711063485	INSDC	JANTQF010000194.1	46958	48748	-	KAK2776767.1	hypothetical protein	Emmonsiellopsis sp. PD_33	PD_33	GCA_032988165.1711063485	INSDC	JANTQH010000066.1	124873	126663	+	KAK2798258.1	hypothetical protein	Onygenales sp. PD_10	PD_10	GCA_032988465.1655197774	INSDC	JAROOO010000014.1	188436	190367	-	KAJ9224857.1	hypothetical protein	Paecilomyces variotii	DTO 169-C6	GCA_030061015.1655197774	INSDC	JAROOU010000015.1	106394	108325	+	KAJ9289421.1	hypothetical protein	Paecilomyces variotii	DTO 021-C3	GCA_030061385.1297565464	INSDC	ML976978.1	1162601	1164635	+	KAF1962999.1	cytochrome P450	Byssothecium circinans	CBS 675.92	GCA_010015675.1718853667	INSDC	MU865482.1	38447	40018	-	KAK4222262.1	cytochrome P450	Podospora fimiseda	CBS 990.96	GCA_033297215.1526734197	INSDC	JAJJKD010000007.1	83186	85180	-	KAI0013031.1	cytochrome P450	Xylariaceae sp. FL0662B	FL0662B	GCA_022376535.1228960941	RefSeq	NW_021167141.1	3994478	3996352	+	XP_028488252.1	cytochrome P450 family protein	Paecilomyces variotii	CBS 101075	GCF_004022145.1228960941	RefSeq	XM_028631834.1	1	1572	+	XP_028488252.1	cytochrome P450 family protein	Paecilomyces variotii	CBS 101075	228960941	INSDC	RCNU01000002.1	3994478	3996352	+	RWQ98607.1	cytochrome P450 family protein	Paecilomyces variotii	CBS 101075	GCA_004022145.1655255225	INSDC	JAROPC010000010.1	51369	53300	+	KAJ9363443.1	hypothetical protein	Paecilomyces variotii	DTO 280-E4	GCA_030061845.1655260646	INSDC	JAROPH010000010.1	150120	152044	+	KAJ9388779.1	hypothetical protein	Paecilomyces variotii	DTO 063-F5	GCA_030062295.1655210955	INSDC	JAROOQ010000051.1	141645	143575	-	KAJ9256026.1	hypothetical protein	Paecilomyces variotii	DTO 195-F2	GCA_030061355.1655210955	INSDC	JAROPD010000006.1	509231	511161	-	KAJ9374064.1	hypothetical protein	Paecilomyces variotii	DTO 282-E5	GCA_030061835.1893816983	INSDC	JAKIXB020000039.1	268583	269911	-	KAL1593668.1	hypothetical protein	Nothophoma quercina	M97-236	GCA_021642125.2655179485	INSDC	JAROOL010000043.1	188880	190799	+	KAJ9195645.1	hypothetical protein	Paecilomyces variotii	DTO 164-E3	GCA_030060685.1655179485	INSDC	JAROOP010000002.1	660241	662175	-	KAJ9245792.1	hypothetical protein	Paecilomyces variotii	DTO 169-E5	GCA_030061005.1655179485	INSDC	JAROOR010000088.1	4921	6840	-	KAJ9247235.1	hypothetical protein	Paecilomyces variotii	DTO 207-G8	GCA_030060985.1655179485	INSDC	JAROOS010000069.1	108045	109980	-	KAJ9263950.1	hypothetical protein	Paecilomyces variotii	DTO 212-C5	GCA_030061365.1655179485	INSDC	JAROPE010000004.1	412992	414911	+	KAJ9401902.1	hypothetical protein	Paecilomyces variotii	DTO 282-F9	GCA_030062335.1655183394	INSDC	JAROOK010000019.1	66765	68701	+	KAJ9201682.1	hypothetical protein	Paecilomyces variotii	DTO 032-I3	GCA_030060715.1655183394	INSDC	JAROOV010000049.1	153554	155490	-	KAJ9276130.1	hypothetical protein	Paecilomyces variotii	DTO 021-D3	GCA_030061375.1655183394	INSDC	JAROOY010000037.1	190702	192637	+	KAJ9322811.1	hypothetical protein	Paecilomyces variotii	DTO 027-B3	GCA_030061595.1655183394	INSDC	JAROOZ010000002.1	688735	690670	-	KAJ9337788.1	hypothetical protein	Paecilomyces variotii	DTO 027-B5	GCA_030061585.1655183394	INSDC	JAROPA010000054.1	124838	126774	-	KAJ9340199.1	hypothetical protein	Paecilomyces variotii	DTO 027-B6	GCA_030061855.1655183394	INSDC	JAROPF010000052.1	66764	68700	+	KAJ9377542.1	hypothetical protein	Paecilomyces variotii	DTO 032-I4	GCA_030062345.1655183394	INSDC	JAROPG010000037.1	183022	184957	+	KAJ9405725.1	hypothetical protein	Paecilomyces variotii	DTO 045-G8	GCA_030062325.122685535	INSDC	DS995792.1	2773	3994	-	EGE08994.1	trichodiene oxygenase	Trichophyton equinum CBS 127.97	CBS 127.97	GCA_000151175.1655191590	INSDC	JAROOM010000010.1	495774	497708	+	KAJ9216495.1	hypothetical protein	Paecilomyces variotii	DTO 166-G4	GCA_030060675.1655191590	INSDC	JAROON010000141.1	4895	6829	-	KAJ9227905.1	hypothetical protein	Paecilomyces variotii	DTO 166-G5	GCA_030060995.1655191590	INSDC	JAROOT010000035.1	85189	87122	+	KAJ9306176.1	hypothetical protein	Paecilomyces variotii	DTO 217-A2	GCA_030061555.1655254778	INSDC	JAROPB010000006.1	255403	257327	+	KAJ9360335.1	hypothetical protein	Paecilomyces variotii	DTO 027-B9	GCA_030061875.1930997706	RefSeq	NW_027263779.1	980964	983040	+	XP_070904480.1	cytochrome P450	Aspergillus pseudodeflectus	CBS 756.74	GCF_044049435.1930997706	RefSeq	XM_071042566.1	1	1635	+	XP_070904480.1	cytochrome P450	Aspergillus pseudodeflectus	CBS 756.74	930997706	INSDC	JBFXLR010000003.1	980964	983040	+	KAL2859546.1	cytochrome P450	Aspergillus pseudodeflectus	CBS 756.74	GCA_044049435.1143529079	Swiss-Prot	N/A				A0A1V1FNM9.1	Cytochrome P450 monooxygenase oblB	Aspergillus stellatus		143529079	INSDC	LC127211.1	17437	19443	+	BAX09283.1	putative cytochrome P450	Aspergillus stellatus	GF10	177835092	INSDC	PKSG01000560.1	80509	82484	+	POR34245.1	Uncharacterized protein	Tolypocladium paradoxum	NRBC 100945	GCA_002916505.1629359055	RefSeq	NW_026623133.1	930327	932175	+	XP_056745645.1	uncharacterized protein	Penicillium atrosanguineum	IBT 20685	GCF_028827265.1629359055	RefSeq	XM_056880407.1	1	1563	+	XP_056745645.1	uncharacterized protein	Penicillium atrosanguineum	IBT 20685	629359055	INSDC	JAPZBN010000001.1	930327	932175	+	KAJ5313467.1	hypothetical protein	Penicillium atrosanguineum	IBT 20685	GCA_028827265.1148975364	INSDC	KZ112434.1	73288	75282	-	OTA96290.1	hypothetical protein	Hypoxylon sp. CO27-5	CO27-5	GCA_002120305.1535769383	INSDC	MU400398.1	218508	220517	-	KAI1410009.1	cytochrome P450	Hypoxylon sp. FL1857	FL1857	GCA_022578955.1950042046	INSDC	MU995865.1	277848	279854	+	KAL3448112.1	cytochrome P450	Aspergillus insuetus	CBS 107.25	GCA_045784725.1532813113	INSDC	MU386621.1	3001707	3003765	+	KAI0901149.1	cytochrome P450	Annulohypoxylon nitens	CBS 120705	GCA_022496965.1673854011	INSDC	JAULSR010000007.1	429822	431655	+	KAK0614968.1	cytochrome P450	Bombardia bombarda	SMH3391-2	GCA_030512295.1833225155	RefSeq	NW_027117424.1	397500	399735	-	XP_066726350.1	Cytochrome P450 family protein	Apiospora kogelbergensis	CBS 113332	GCF_038363985.1833225155	RefSeq	XM_066877296.1	1	1731	+	XP_066726350.1	Cytochrome P450 family protein	Apiospora kogelbergensis	CBS 113332	715322121	INSDC	JAULSO010000001.1	13194934	13196798	-	KAK3695836.1	cytochrome P450	Podospora appendiculata	CBS 314.62	GCA_033675105.1863099099	INSDC	PP925867.1	350	2342	-	XCB07189.1	cytochrome P450 monooxygenase	Nodulisporium sp.		137362267	INSDC	BDMC01000019.1	203622	205586	+	GAW17310.1	hypothetical protein	Xylariales sp. No.14919	No.14919	GCA_002003505.1516385987	INSDC	MU270081.1	357824	359712	-	KAH8882984.1	putative cytochrome P450	Thozetella sp. PMI_491	PMI_491	GCA_021432635.1538143342	RefSeq	NW_026054585.1	174980	177037	+	XP_049095841.1	cytochrome P450	Daldinia decipiens	CBS 113046	GCF_022478715.1538143342	RefSeq	XM_049244774.1	113	1657	+	XP_049095841.1	cytochrome P450	Daldinia decipiens	CBS 113046	538143342	INSDC	MU375619.1	174980	177037	+	KAI1653876.1	cytochrome P450	Daldinia decipiens	CBS 113046	GCA_022478715.1717525599	INSDC	MU858890.1	20922	22518	+	KAK3985824.1	cytochrome P450	Cladorrhinum sp. PSN332	PSN332	GCA_033297175.1164297391	INSDC	PDNA01000034.1	168797	170657	-	PGH21524.1	hypothetical protein	Polytolypa hystricis UAMH7299	UAMH7299	GCA_002573605.16489955	RefSeq	NW_001517108.1	2696391	2698239	-	XP_001276069.1	cytochrome P450 monooxygenase, putative	Aspergillus clavatus NRRL 1	NRRL 1	GCF_000002715.26489955	RefSeq	XM_001276068.1	1	1563	+	XP_001276069.1	cytochrome P450 monooxygenase, putative	Aspergillus clavatus NRRL 1	NRRL 1	6489955	Swiss-Prot	N/A				A1C8C2.1	Cytochrome P450 monooxygenase oblB	Aspergillus clavatus NRRL 1		6489955	INSDC	DS027045.1	2696391	2698239	-	EAW14643.1	cytochrome P450 monooxygenase, putative	Aspergillus clavatus NRRL 1	NRRL 1	GCA_000002715.1630901178	INSDC	JAQJZQ010000001.1	2082305	2084379	+	KAJ6114889.1	cytochrome P450	Penicillium sp. IBT 16267x	IBT 16267x	GCA_028828865.1706400295	INSDC	JASWJB010000031.1	42469	43899	+	KAK2608849.1	hypothetical protein	Conoideocrella luteorostrata	ARSEF 14590	GCA_032433595.1500784383	INSDC	JAGMWT010000016.1	256078	258392	-	KAH7115075.1	cytochrome P450	Dendryphion nanum	MPI-CAGE-CH-0243	GCA_020744415.1336894776	INSDC	JAAQRM010000344.1	369795	371840	+	KAF5627081.1	cytochrome P450 monooxygenase monooxygenase	Fusarium sp. NRRL 52700	NRRL 52700	GCA_013396095.1200172049	RefSeq	NW_020797896.1	975417	975886	+	XP_026601757.1	hypothetical protein	Aspergillus mulundensis	DSM 5745	GCF_003369625.1200172049	RefSeq	XM_026749725.1	1	420	+	XP_026601757.1	hypothetical protein	Aspergillus mulundensis	DSM 5745	200172049	INSDC	PVWQ01000009.1	975417	975886	+	RDW72537.1	hypothetical protein	Aspergillus mulundensis	DSM 5745	GCA_003369625.1296613163	INSDC	BLKC01000018.1	215033	216884	-	GFF32208.1	trichodiene oxygenase	Aspergillus udagawae	IFM 46972	GCA_010723835.1296310210	INSDC	PPTI01000004.1	166373	167762	+	KAF1733655.1	Trichodiene oxygenase	Beauveria bassiana	ERL836	GCA_010099065.1950081158	INSDC	MU996538.1	262670	264646	-	KAL3478677.1	cytochrome P450	Aspergillus californicus	CBS 123895	GCA_045785085.184031502	RefSeq	NW_025091271.1	319594	321445	+	XP_043150395.1	uncharacterized protein	Aspergillus udagawae	IFM 46973	GCF_001078395.184031502	RefSeq	XM_043294460.1	1	1563	+	XP_043150395.1	uncharacterized protein	Aspergillus udagawae	IFM 46973	84031502	INSDC	BBXM02000008.1	319594	321445	+	GIC93129.1	hypothetical protein	Aspergillus udagawae	IFM 46973	GCA_001078395.2534649629	INSDC	MU394008.1	222290	224283	+	KAI1135783.1	cytochrome P450	Hypoxylon sp. FL0543	FL0543	GCA_022578575.1718844463	INSDC	MU858118.1	157094	158915	+	KAK4212942.1	cytochrome P450	Rhypophila decipiens	PSN293	GCA_033297075.1528101001	INSDC	JAJKLA010000016.1	442832	444824	-	KAI0133383.1	cytochrome P450	Hypoxylon sp. NC0597	NC0597	GCA_022432515.1155991514	RefSeq	NW_020798142.1	61036	62887	-	XP_026614491.1	uncharacterized protein	Aspergillus thermomutatus	HMR AF 39	GCF_002237265.1155991514	RefSeq	XM_026760110.1	1	1563	+	XP_026614491.1	uncharacterized protein	Aspergillus thermomutatus	HMR AF 39	155991514	INSDC	NKHU02000095.1	61036	62887	-	RHZ55818.1	hypothetical protein	Aspergillus thermomutatus	HMR AF 39	GCA_002237265.2336948179	INSDC	JAAQPE010000122.1	13927	15963	+	KAF5684801.1	cytochrome P450 monooxygenase monooxygenase	Fusarium circinatum	NRRL 25331	GCA_013396185.1884294232	INSDC	CP157656.1	3679978	3682043	+	XDG03563.1	hypothetical protein	Annulohypoxylon sp. FPYF3050	FPYF3050	GCA_040104375.1298960165	RefSeq	NW_022985194.1	407507	409485	+	XP_033543414.1	cytochrome P450	Lindgomyces ingoldianus	ATCC 200398	GCF_010093535.1298960165	RefSeq	XM_033697483.1	1	1521	+	XP_033543414.1	cytochrome P450	Lindgomyces ingoldianus	ATCC 200398	298960165	INSDC	MU003524.1	407507	409485	+	KAF2466572.1	cytochrome P450	Lindgomyces ingoldianus	ATCC 200398	GCA_010093535.1643258906	INSDC	JAPESX010000291.1	9265	10109	-	KAJ8122091.1	hypothetical protein	Nemania bipapillata	CP14	GCA_029590615.1180875076	INSDC	JRHA01000005.1	3850273	3852195	-	PQK15618.1	hypothetical protein	Beauveria bassiana	ARSEF 8028	GCA_001682635.1535619977	INSDC	MU391981.1	212181	214066	+	KAI1259314.1	cytochrome P450 family protein	Xylariaceae sp. FL1019	FL1019	GCA_022578705.1530703463	INSDC	JAJKLH010000020.1	593671	595529	+	KAI0468968.1	cytochrome P450 family protein	Xylaria cf. heliscus	FL0509	GCA_022539335.1528127731	INSDC	JAJJXC010000008.1	579942	581832	-	KAI0160237.1	cytochrome P450 family protein	Xylariaceae sp. FL1272	FL1272	GCA_022432385.1100766677	INSDC	OM158716.1	1	1635	+	UXK32733.1	OblB	Aspergillus ustus		100766677	INSDC	CDMC01000004.1	1016196	1018290	+	CEL04095.1	hypothetical protein	Aspergillus calidoustus		GCA_001511075.1950023573	INSDC	MU997431.1	103781	105891	-	KAL3431443.1	cytochrome P450	Aspergillus tetrazonus	CBS 591.65A	GCA_045791975.1535814707	INSDC	MU403124.1	245404	247398	-	KAI1456521.1	cytochrome P450	Annulohypoxylon moriforme	CBS 123579	GCA_022695765.1532742240	INSDC	MU386589.1	170362	172362	+	KAI0830945.1	cytochrome P450	Hypoxylon sp. FL0890	FL0890	GCA_022497025.1109136440	INSDC	AZHA01000041.1	150861	152749	+	OAA35625.1	Cytochrome P450 family protein	Beauveria brongniartii RCEF 3172	RCEF 3172	GCA_001636735.1276428131	INSDC	ML732440.1	7236	9086	-	KAB8067832.1	cytochrome P450	Aspergillus leporis	CBS 151.66	GCA_009176345.1535696053	INSDC	MU388762.1	39150	41142	-	KAI1335896.1	putative cytochrome P450	Xylariaceae sp. FL0016	FL0016	GCA_022578815.1541288546	INSDC	MU405312.1	43574	45633	-	KAI2465601.1	cytochrome P450	Annulohypoxylon bovei var. microspora	CBS 124037	GCA_022836615.1278647830	INSDC	ML735840.1	48947	51052	-	KAE8412288.1	cytochrome P450	Aspergillus pseudocaelatus	CBS 117616	GCA_009193665.1278565000	INSDC	ML738341.1	152442	154488	+	KAE8311594.1	cytochrome P450	Aspergillus transmontanensis	CBS 130015	GCA_009193505.1340819374	INSDC	JAJKFY010000283.1	64405	66331	-	KAH8126287.1	cytochrome P450	Trichoderma asperelloides	T203	GCA_021066465.1340819374	INSDC	BLZH01000002.1	66405	68331	-	GFP52833.1	fusicoccadiene C-8 hydroxylase	Trichoderma asperellum	IC-1	GCA_013423425.1340819374	INSDC	MU868016.1	695691	697617	-	KAK6447278.1	hypothetical protein	Trichoderma asperellum	ICC 012	GCA_036173025.1930936578	INSDC	JBFTWV010000028.1	28270	30285	-	KAL2796150.1	cytochrome P450	Aspergillus keveii	CBS 209.92	GCA_044089335.1131377514	RefSeq	NW_024467859.1	1556338	1558378	+	XP_040707623.1	uncharacterized protein	Aspergillus sydowii CBS 593.65	CBS 593.65	GCF_001890705.1131377514	RefSeq	XM_040845728.1	26	1567	+	XP_040707623.1	uncharacterized protein	Aspergillus sydowii CBS 593.65	CBS 593.65	131377514	INSDC	KV878582.1	1556338	1558378	+	OJJ63817.1	hypothetical protein	Aspergillus sydowii CBS 593.65	CBS 593.65	GCA_001890705.1540027172	INSDC	JALDZH010000684.1	1769	3828	-	MCJ1271079.1	hypothetical protein	Lobaria immixta		GCA_022814215.1534601842	INSDC	MU385941.1	14676	16685	+	KAI1088700.1	cytochrome P450	Rostrohypoxylon terebratum	CBS 119137	GCA_022497145.1810400676	INSDC	JARVKI010000010.1	662820	664814	+	KAK6086430.1	cytochrome p450	Seiridium cupressi	BM-138-000234	GCA_036674765.1148952704	INSDC	KZ111272.1	384156	386149	-	OTA55318.1	cytochrome P450	Hypoxylon sp. EC38	EC38	GCA_002120335.1605780304	INSDC	BROV01000002.1	61981	64052	+	GKZ75835.1	hypothetical protein	Aspergillus niger	IFM 56816	GCA_027923785.1810382109	INSDC	JARVKH010000134.1	92226	94220	+	KAK6065107.1	cytochrome p450	Seiridium cupressi	BM-138-000515	GCA_036674775.1930969421	INSDC	JBFXLS010000012.1	8991	10934	-	KAL2830450.1	cytochrome P450	Aspergillus cavernicola	CBS 600.67	GCA_044048685.1278614769	RefSeq	NW_022475285.1	203949	206026	+	XP_031931565.1	cytochrome P450	Aspergillus caelatus	CBS 763.97	GCF_009193585.1278614769	RefSeq	XM_032074657.1	10	1512	+	XP_031931565.1	cytochrome P450	Aspergillus caelatus	CBS 763.97	278614769	INSDC	ML737584.1	203949	206026	+	KAE8368484.1	cytochrome P450	Aspergillus caelatus	CBS 763.97	GCA_009193585.1407797068	INSDC	RKRL01000001.1	590738	592757	+	KAG4035360.1	hypothetical protein	Monilinia fructicola	CPMC6	GCA_016906325.1181436510	INSDC	BFBS01016442.1	25551	27784	+	GBF64868.1	cytochrome P450	Trichophyton mentagrophytes	TIMM 2789	GCA_003118255.1193766884	RefSeq	NW_020291801.1	762529	764600	-	XP_025545092.1	cytochrome P450	Aspergillus costaricaensis CBS 115574	CBS 115574	GCF_003184835.1193766884	RefSeq	XM_025679095.1	4	1512	+	XP_025545092.1	cytochrome P450	Aspergillus costaricaensis CBS 115574	CBS 115574	193766884	INSDC	KZ824535.1	762529	764600	-	RAK94257.1	cytochrome P450	Aspergillus costaricaensis CBS 115574	CBS 115574	GCA_003184835.1711102295	INSDC	JANTQJ010001327.1	3305	5498	+	KAK2823885.1	hypothetical protein	Arthroderma sp. PD_2	PD_2	GCA_032989685.1513876033	INSDC	JAAZTN010000006.1	3820741	3822662	-	KAH8709886.1	Cytochrome P450 monooxygenase sdnE	Beauveria bassiana	JEF-350	GCA_021365345.1863099094	INSDC	PP925866.1	2925	4922	+	XCB07187.1	cytochrome P450 monooxygenase	Biscogniauxia sp.		296812733	RefSeq	NW_022985083.1	90903	92687	+	XP_033532182.1	cytochrome protein	Eremomyces bilateralis CBS 781.70	CBS 781.70	GCF_010015585.1296812733	RefSeq	XM_033683320.1	159	1670	+	XP_033532182.1	cytochrome protein	Eremomyces bilateralis CBS 781.70	CBS 781.70	296812733	INSDC	ML975165.1	90903	92687	+	KAF1810551.1	cytochrome protein	Eremomyces bilateralis CBS 781.70	CBS 781.70	GCA_010015585.1534714283	INSDC	MU396675.1	1128818	1130869	-	KAI1204009.1	cytochrome P450	Nemania serpens	AZ0576	GCA_022578855.150552603	INSDC	KK210296.1	233520	235754	-	EZG04167.1	hypothetical protein	Trichophyton rubrum CBS 735.88	CBS 735.88	GCA_000616965.129633825	RefSeq	NW_007930875.1	58470	60755	+	XP_008602103.1	Cytochrome P450 CYP551C1	Beauveria bassiana ARSEF 2860	ARSEF 2860	GCF_000280675.129633825	RefSeq	XM_008603881.1	1	1572	+	XP_008602103.1	Cytochrome P450 CYP551C1	Beauveria bassiana ARSEF 2860	ARSEF 2860	29633825	INSDC	JH725189.1	58470	60755	+	EJP62242.1	Cytochrome P450 CYP551C1	Beauveria bassiana ARSEF 2860	ARSEF 2860	GCA_000280675.1193898316	INSDC	QKRW01000007.1	462063	464168	-	RAL66217.1	hypothetical protein	Monilinia fructigena	Mfrg269	GCA_003260565.1846549256	INSDC	JARVKF010000440.1	21948	23623	+	KAK9413234.1	putative Cytochrome P450	Seiridium unicorne	BM-138-508	GCA_039778275.1277312628	INSDC	ML738754.1	9030	11121	-	KAE8156596.1	cytochrome P450	Aspergillus tamarii	CBS 117626	GCA_009193485.1300296228	INSDC	MU004469.1	60788	62754	+	KAF2650058.1	putative cytochrome P450 monooxygenase	Lophiostoma macrostomum CBS 122681	CBS 122681	GCA_010405375.1193494093	RefSeq	NW_020291591.1	360456	362556	+	XP_025520547.1	cytochrome P450	Aspergillus piperis CBS 112811	CBS 112811	GCF_003184755.1193494093	RefSeq	XM_025657445.1	350	1891	+	XP_025520547.1	cytochrome P450	Aspergillus piperis CBS 112811	CBS 112811	193494093	INSDC	KZ825054.1	360456	362556	+	RAH62625.1	cytochrome P450	Aspergillus piperis CBS 112811	CBS 112811	GCA_003184755.1218862263	INSDC	LKEB01000095.1	92211	93596	+	ROV90801.1	hypothetical protein	Cytospora leucostoma	SXYLt	GCA_003795295.1164292658	INSDC	PDNB01000016.1	241481	243309	+	PGH16601.1	hypothetical protein	Helicocarpus griseus UAMH5409	UAMH5409	GCA_002573585.1343696141	INSDC	JAAOAJ010001011.1	3214	4311	-	KAF5963335.1	cytochrome P450 monooxygenase monooxygenase	Fusarium coicis	NRRL 66233	GCA_013781345.128386172	INSDC	AKHY01000119.1	57565	59608	-	EIT80004.1	cytochrome protein	Aspergillus oryzae 3.042	3.042	GCA_000269785.228386172	INSDC	AMCJ01000186.1	143629	145672	+	KDE75305.1	cytochrome P450 CYP3/CYP5/CYP6/CYP9 subfamily	Aspergillus oryzae 100-8	100-8	GCA_000691885.128386172	INSDC	MKZY01000009.1	1683410	1685453	-	OOO05635.1	cytochrome P450	Aspergillus oryzae	BCC7051	GCA_002007945.1540047398	INSDC	JALDZV010000088.1	105746	107818	-	MCJ1392866.1	hypothetical protein	Xylographa bjoerkii		GCA_022813905.1276680446	INSDC	ML734629.1	144974	147017	+	KAB8244294.1	cytochrome P450	Aspergillus flavus	CBS 121.62	GCA_009176375.1555668344	INSDC	JALAHZ010000727.1	3655	5059	-	KAI4140927.1	hypothetical protein	Variospora aurantia		GCA_023645955.1588442692	INSDC	ON624151.1	1678	3664	+	UYM26528.1	cytochrome P450	Talaromyces wortmannii	ATCC 26942	535652891	INSDC	MU389432.1	30878	32466	-	KAI1292590.1	putative cytochrome P450	Xylaria venustula	FL0490	GCA_022578775.1530787413	INSDC	MU375932.1	58419	60443	+	KAI0548664.1	cytochrome P450	Xylaria curta	CBS 114988	GCA_022495235.119796542	INSDC	AB514731.1	1	1524	+	BAJ04408.1	cytochrome P450 monooxygenase	Aspergillus oryzae	RIB40 (= NBRC 100959)	711075464	INSDC	JANTQG010000021.1	81404	83194	+	KAK2792149.1	hypothetical protein	Onygenales sp. PD_12	PD_12	GCA_032988185.1530538104	INSDC	MU281402.1	75951	77888	-	KAI0400710.1	cytochrome P450	Xylaria palmicola	CBS 124036	GCA_022385595.1532791812	RefSeq	NW_025953281.1	21941	23968	-	XP_047813788.1	cytochrome P450	Annulohypoxylon maeteangense	CBS 123835	GCF_022496945.1532791812	RefSeq	XM_047963388.1	161	1696	+	XP_047813788.1	cytochrome P450	Annulohypoxylon maeteangense	CBS 123835	532791812	INSDC	MU388157.1	21941	23968	-	KAI0879954.1	cytochrome P450	Annulohypoxylon maeteangense	CBS 123835	GCA_022496945.1347187343	INSDC	JAOAMT010000061.1	48425	50468	-	KAJ1712013.1	cytochrome P450	Aspergillus flavus	IC278	GCA_027574695.1347187343	INSDC	CP059862.1	2827480	2829523	+	QMW44982.1	hypothetical protein	Aspergillus flavus	AF13	GCA_014117485.1548612300	INSDC	JAJKLI010000006.1	1247147	1249109	-	KAI3326694.1	cytochrome P450 family protein	Xylariaceae sp. AK1471	AK1471	GCA_023159215.1535723740	INSDC	MU398227.1	45128	47014	+	KAI1364144.1	cytochrome P450 family protein	Xylaria arbuscula	FL1030	GCA_022578905.1535723740	INSDC	JANPWZ010000285.1	12905	14791	+	KAJ3577941.1	hypothetical protein	Xylaria arbuscula	VT107	GCA_027627345.1723487691	INSDC	CAUWAG010000006.1	3347563	3349580	-	CAJ2504214.1	Uu.00g116080.m01.CDS01	Anthostomella pinea		GCA_963556695.15381035	RefSeq	NC_036439.1	2837717	2839759	+	XP_023092413.1	unnamed protein product	Aspergillus oryzae RIB40	RIB40	GCF_000184455.25381035	RefSeq	XM_023237596.1	1	1536	+	XP_023092413.1	unnamed protein product	Aspergillus oryzae RIB40	RIB40	5381035	INSDC	AP007166.1	145541	147583	+	BAE62699.1	unnamed protein product	Aspergillus oryzae RIB40	RIB 40	GCA_000184455.35381035	INSDC	BA000053.1	2837717	2839759	+	BAE62699.1	unnamed protein product	Aspergillus oryzae RIB40	RIB40	GCA_000184455.3180744403	INSDC	NJPT01000033.1	473513	475577	-	PQE19169.1	cytochrome P450 protein	Rutstroemia sp. NJR-2017a BBW	NJR-2017a BBW	GCA_002946425.1614036703	INSDC	JAPEUQ010000011.1	303126	304965	-	KAJ4291685.1	hypothetical protein	Kalmusia sp. IMI 367209	IMI 367209	GCA_027946365.1514923097	INSDC	JAJTUP010000022.1	64834	66741	-	KAH8764813.1	cytochrome P450 family protein	Diaporthe sp. PMI_573	PMI_573	GCA_021399435.1613960763	RefSeq	NW_026611615.1	60146	62065	-	XP_056057613.1	uncharacterized protein	Akanthomyces muscarius	Ve6	GCF_028009165.1613960763	RefSeq	XM_056199059.1	1	1551	+	XP_056057613.1	uncharacterized protein	Akanthomyces muscarius	Ve6	613960763	INSDC	JAJHUN010000003.1	60146	62065	-	KAJ4159808.1	hypothetical protein	Akanthomyces muscarius	Ve6	GCA_028009165.1712595223	INSDC	WVTA01000006.1	999361	1001180	+	KAK3209171.1	hypothetical protein	Pseudopithomyces chartarum	AGR01	GCA_033220655.1399372191	RefSeq	NC_054861.1	2305342	2307373	+	XP_041558367.1	uncharacterized protein	Aspergillus puulaauensis	MK2	GCF_016861865.1399372191	RefSeq	XM_041705932.1	1	1548	+	XP_041558367.1	uncharacterized protein	Aspergillus puulaauensis	MK2	399372191	INSDC	AP024447.1	2305342	2307373	+	BCS26173.1	hypothetical protein	Aspergillus puulaauensis	MK2	GCA_016861865.1532804239	INSDC	MU386647.1	90324	92373	+	KAI0892237.1	cytochrome P450	Annulohypoxylon nitens	CBS 120705	GCA_022496965.1535853672	INSDC	MU404140.1	37784	39749	+	KAI1498012.1	cytochrome P450	Biscogniauxia marginata	CBS 124505	GCA_022695795.1613937572	INSDC	JAOQBH010000010.1	1653941	1655401	+	KAJ4130301.1	hypothetical protein	Fusarium equiseti	CF00095	GCA_027945365.150541414	INSDC	KK204797.1	9099	11332	+	EZF31094.1	hypothetical protein	Trichophyton interdigitale H6	H6	GCA_000616785.150541414	INSDC	JAATJQ010000102.1	11390	13624	+	KAF3893365.1	Fusicoccadiene C-8 hydroxylase	Trichophyton interdigitale	UCMS-IGIB-CI12	GCA_012182645.150541414	INSDC	JAAQVJ010000087.1	15658	17892	+	KAF3895667.1	Fusicoccadiene C-8 hydroxylase	Trichophyton interdigitale	UCMS-IGIB-CI14	GCA_012182655.150541414	INSDC	JAADCK010000105.1	48504	50738	-	KAG8208679.1	Fusicoccadiene C-8 hydroxylase	Trichophyton interdigitale	UCMS-IGIB-CI11	GCA_019359935.150541414	INSDC	AOKY01000497.1	60484	62717	-	KDB21412.1	hypothetical protein	Trichophyton interdigitale MR816	MR816	GCA_000622975.122678505	INSDC	GG698529.1	21672	23905	-	EGD99955.1	hypothetical protein	Trichophyton tonsurans CBS 112818	CBS 112818	GCA_000151455.1718503216	RefSeq	NW_027041849.1	288855	290908	-	XP_064666711.1	cytochrome P450	Canariomyces notabilis	CBS 508.74	GCF_033297395.1718503216	RefSeq	XM_064812148.1	1	1536	+	XP_064666711.1	cytochrome P450	Canariomyces notabilis	CBS 508.74	718503216	INSDC	MU853358.1	288855	290908	-	KAK4109141.1	cytochrome P450	Canariomyces notabilis	CBS 508.74	GCA_033297395.1593439666	INSDC	JAPEUJ010000027.1	47434	49262	-	KAI9891308.1	hypothetical protein	Vezdaea aestivalis		GCA_026055935.1530542209	INSDC	MU281354.1	118854	120782	-	KAI0404814.1	putative cytochrome P450	Xylaria palmicola	CBS 124036	GCA_022385595.1114049283	INSDC	KV749419.1	7340	9360	+	OCL09523.1	cytochrome P450	Glonium stellatum	CBS 207.34	GCA_001692915.122666084	RefSeq	NW_003456426.1	2540529	2542763	-	XP_003236660.1	uncharacterized protein	Trichophyton rubrum CBS 118892	CBS 118892	GCF_000151425.122666084	RefSeq	XM_003236612.1	1	1548	+	XP_003236660.1	uncharacterized protein	Trichophyton rubrum CBS 118892	CBS 118892	22666084	INSDC	GG700650.1	2540529	2542763	-	EGD87455.1	hypothetical protein	Trichophyton rubrum CBS 118892	CBS 118892	GCA_000151425.122666084	INSDC	KK203973.1	72337	74571	-	EZF14831.1	hypothetical protein	Trichophyton rubrum MR850	MR850	GCA_000616765.122666084	INSDC	KK207353.1	66998	69232	-	EZF39948.1	hypothetical protein	Trichophyton rubrum CBS 100081	CBS 100081	GCA_000616805.122666084	INSDC	KK207883.1	72354	74588	-	EZF50588.1	hypothetical protein	Trichophyton rubrum CBS 288.86	CBS 288.86	GCA_000616825.122666084	INSDC	KK208424.1	146019	148253	-	EZF61132.1	hypothetical protein	Trichophyton rubrum CBS 289.86	CBS 289.86	GCA_000616845.122666084	INSDC	KK208893.1	71326	73558	-	EZF71765.1	hypothetical protein	Trichophyton soudanense CBS 452.61	CBS 452.61	GCA_000616865.122666084	INSDC	KK209392.1	72337	74571	-	EZF82348.1	hypothetical protein	Trichophyton rubrum MR1448	MR1448	GCA_000616905.122666084	INSDC	KK209921.1	67002	69236	-	EZF93024.1	hypothetical protein	Trichophyton rubrum MR1459	MR1459	GCA_000616945.122666084	INSDC	KK210763.1	55303	57537	-	EZG14759.1	hypothetical protein	Trichophyton rubrum CBS 202.88	CBS 202.88	GCA_000616985.122666084	INSDC	AOLB01000271.1	55299	57533	-	KDB31653.1	hypothetical protein	Trichophyton rubrum D6	D6	GCA_000622995.122666084	INSDC	JPGR01000014.1	258712	260946	-	KMQ46895.1	Cytochrome P450	Trichophyton rubrum	IGIB-SBL-CI1	GCA_000812105.1449769073	INSDC	JADFTW010000230.1	20231	22280	-	KAG5809502.1	hypothetical protein	Fusarium xylarioides	IMI 389563	GCA_018296305.1276699291	INSDC	ML732847.1	131317	133360	-	KAB8269429.1	cytochrome P450	Aspergillus minisclerotigenes	CBS 117635	GCA_009176455.1278588988	INSDC	ML737150.1	133333	135382	-	KAE8340168.1	hypothetical protein	Aspergillus arachidicola	CBS 117612	GCA_009193545.1110268678	INSDC	LHPN01000004.1	1416147	1418381	-	OAL72540.1	hypothetical protein	Trichophyton violaceum	CMCC(F)T3l	GCA_001651435.1761500289	INSDC	JAJPGR010000006.1	624817	626624	-	KAK4862118.1	hypothetical protein	Penicillium expansum		GCA_022829055.1180733265	INSDC	NJPR01000142.1	37081	37962	-	PQE06967.1	cytochrome P450 protein	Rutstroemia sp. NJR-2017a WRK4	NJR-2017a WRK4	GCA_002946385.1534724502	RefSeq	NW_025953788.1	1196641	1198667	+	XP_047858855.1	cytochrome P450	Annulohypoxylon truncatum	CBS 140777	GCF_022578515.1534724502	RefSeq	XM_048000809.1	1	1536	+	XP_047858855.1	cytochrome P450	Annulohypoxylon truncatum	CBS 140777	534724502	INSDC	MU392025.1	1196641	1198667	+	KAI1214335.1	cytochrome P450	Annulohypoxylon truncatum	CBS 140777	GCA_022578515.1819668066	INSDC	JAWDVE010000012.1	989805	991852	-	KAK6822214.1	hypothetical protein	Aspergillus parasiticus	MM36	GCA_037075405.1530599916	INSDC	MU383160.1	92012	94028	+	KAI0451110.1	cytochrome P450	Xylaria acuta	CBS 122032	GCA_022495125.1449771938	INSDC	JADFTX010000480.1	21492	23541	-	KAG5819261.1	hypothetical protein	Fusarium xylarioides	IMI 375908i	GCA_018296345.1297950357	RefSeq	NW_022987219.1	1942857	1944749	+	XP_033683559.1	cytochrome P450	Trematosphaeria pertusa	CBS 122368	GCF_010094035.1297950357	RefSeq	XM_033824993.1	102	1652	+	XP_033683559.1	cytochrome P450	Trematosphaeria pertusa	CBS 122368	297950357	INSDC	ML987196.1	1942857	1944749	+	KAF2248555.1	cytochrome P450	Trematosphaeria pertusa	CBS 122368	GCA_010094035.1729397703	INSDC	MU865019.1	40739	42453	-	KAK4460121.1	cytochrome P450	Cladorrhinum samala	PSN324	GCA_033576145.1453960554	Swiss-Prot	N/A				A0A8K1AW54.1	Cytochrome P450 monooxygenase tndB	Aspergillus flavipes		453960554	INSDC	MW248390.1	6052	7804	-	QVR97761.1	TndB	Aspergillus flavipes	CNL-338	449731121	INSDC	JADFTU010000334.1	47053	49102	-	KAG5748289.1	hypothetical protein	Fusarium xylarioides	IMI 392277	GCA_018296265.1136764094	INSDC	KU376508.1	7402	9443	+	APY21860.1	FmsC	Fusarium equiseti	CNC-477	297796737	INSDC	ML977327.1	811055	813038	+	KAF2113824.1	cytochrome P450	Lophiotrema nucula	CBS 627.86	GCA_010015825.1534614758	INSDC	MU388290.1	38812	40839	+	KAI1101398.1	cytochrome P450	Jackrogersella minutella	CBS 135445	GCA_022578535.1201510370	RefSeq	NW_025763503.1	6238663	6240682	-	XP_045989954.1	putative cytochrome P450 monooxygenase	Fusarium flagelliforme	FIESC 12 MPI-CAGE-AA-0113	GCF_020744385.1201510370	RefSeq	XM_046131966.1	1	1590	+	XP_045989954.1	putative cytochrome P450 monooxygenase	Fusarium flagelliforme	FIESC 12 MPI-CAGE-AA-0113	201510370	INSDC	JAHBOO010000001.1	6238663	6240682	-	KAH7198318.1	putative cytochrome P450 monooxygenase	Fusarium flagelliforme	FIESC 12 MPI-CAGE-AA-0113	GCA_020744385.1201510370	INSDC	PXXK01000009.1	296149	298168	+	RFN55283.1	cytochrome p450 family protein	Fusarium flagelliforme	NRRL 13405	GCA_003012295.1449750364	INSDC	JADFTV010000634.1	23631	25695	-	KAG5773374.1	hypothetical protein	Fusarium xylarioides	IMI 392254	GCA_018296245.1557253039	INSDC	JAHZSN010000028.1	218408	219129	-	KAI4596336.1	hypothetical protein	Pestalotiopsis sp. 9143b	9143b	GCA_023701735.1110263441	INSDC	LHPM01000019.1	2525392	2527809	-	OAL62463.1	hypothetical protein	Trichophyton rubrum	CMCC(F)T1i	GCA_001651445.1555762137	INSDC	JALAIQ010001148.1	564	2214	-	KAI4236144.1	hypothetical protein	Teloschistes flavicans		GCA_023646325.1196132343	RefSeq	NW_022158062.1	66624	68661	-	XP_031011974.1	uncharacterized protein	Fusarium coffeatum	FIESC_28	GCF_003316985.1196132343	RefSeq	XM_031163989.1	1	1605	+	XP_031011974.1	uncharacterized protein	Fusarium coffeatum	FIESC_28	196132343	INSDC	QKXC01000263.1	66624	68661	-	RBR09523.1	hypothetical protein	Fusarium coffeatum	FIESC_28	GCA_003316985.1347183786	RefSeq	NC_054695.1	2795252	2797292	+	XP_041147952.1	uncharacterized protein	Aspergillus flavus NRRL3357	NRRL3357	GCF_014117465.1347183786	RefSeq	XM_041286477.1	1	1524	+	XP_041147952.1	uncharacterized protein	Aspergillus flavus NRRL3357	NRRL3357	347183786	INSDC	AAIH03000282.1	396694	398734	+	KAF7615776.1	hypothetical protein	Aspergillus flavus NRRL3357	NRRL3357	GCA_000006275.3347183786	INSDC	CP059870.1	2795252	2797292	+	QMW32949.1	hypothetical protein	Aspergillus flavus NRRL3357	NRRL3357	GCA_014117465.1496652775	INSDC	CP061806.2	2889642	2891683	+	UDD58028.1	hypothetical protein	Aspergillus flavus	CA14	GCA_014784225.2401837887	INSDC	CP044621.1	2889862	2891917	+	QRD84495.1	cytochrome P450 monooxygenase	Aspergillus flavus	NRRL 3357	GCA_009017415.1297611057	RefSeq	NW_022983490.1	334452	336762	+	XP_033377025.1	cytochrome P450	Aaosphaeria arxii CBS 175.79	CBS 175.79	GCF_010015735.1297611057	RefSeq	XM_033526318.1	1	1548	+	XP_033377025.1	cytochrome P450	Aaosphaeria arxii CBS 175.79	CBS 175.79	297611057	INSDC	ML978082.1	334452	336762	+	KAF2008686.1	cytochrome P450	Aaosphaeria arxii CBS 175.79	CBS 175.79	GCA_010015735.1555681243	INSDC	JALAIE010000083.1	15149	19607	+	KAI4153710.1	hypothetical protein	Caloplaca ligustica		GCA_023645885.1950094269	INSDC	MU996957.1	218301	220931	+	KAL3491130.1	cytochrome P450	Aspergillus germanicus	CBS 123887	GCA_045785125.146172204	INSDC	AYSA01000048.1	62617	64716	+	ESZ98217.1	putative cytochrome P450	Sclerotinia borealis F-4128	F-4128	GCA_000503235.146172204	INSDC	KI628553.1	75479	77578	+	ESZ98217.1	putative cytochrome P450	Sclerotinia borealis F-4128	F-4128	GCA_000503235.1194240472	INSDC	NWUG02000685.1	1119425	1121466	-	RAQ73786.1	cytochrome P450 monooxygenase	Aspergillus flavus	NRRL 30797	GCA_002443215.2194240472	INSDC	NWUH02000027.1	1126630	1128671	-	RAQ76010.1	cytochrome P450 monooxygenase	Aspergillus flavus	NRRL 118543	GCA_002456175.2194240472	INSDC	QQZZ01000103.1	6889	8930	+	RMZ42862.1	cytochrome P450 monooxygenase	Aspergillus flavus	CA14	GCA_003709025.1278578791	INSDC	ML741790.1	132952	134997	-	KAE8327670.1	cytochrome P450	Aspergillus sergii	CBS 130017	GCA_009193525.178386247	INSDC	JZEE01000050.1	7252	9857	-	KJK68291.1	Cytochrome P450	Aspergillus parasiticus SU-1	SU-1	GCA_000956085.1276644419	INSDC	ML735004.1	135483	137530	-	KAB8202441.1	cytochrome P450	Aspergillus parasiticus	CBS 117618	GCA_009176385.119587732	RefSeq	NW_003315598.1	1381	3614	-	XP_003025180.1	uncharacterized protein	Trichophyton verrucosum HKI 0517	HKI 0517	GCF_000151505.119587732	RefSeq	XM_003025134.1	1	1569	+	XP_003025180.1	uncharacterized protein	Trichophyton verrucosum HKI 0517	HKI 0517	19587732	INSDC	ACYE01000039.1	1381	3614	-	EFE44569.1	hypothetical protein	Trichophyton verrucosum HKI 0517	HKI 0517	GCA_000151505.116232707	RefSeq	NW_002990113.1	5367013	5368382	+	XP_002341960.1	cytochrome P450, putative	Talaromyces stipitatus ATCC 10500	ATCC 10500	GCF_000003125.116232707	RefSeq	XM_002341919.1	1	1110	+	XP_002341960.1	cytochrome P450, putative	Talaromyces stipitatus ATCC 10500	ATCC 10500	16232707	INSDC	EQ962652.1	5367013	5368382	+	EED24573.1	cytochrome P450, putative	Talaromyces stipitatus ATCC 10500	ATCC 10500	GCA_000003125.143359819	RefSeq	NW_006916224.1	83341	85274	-	XP_007801907.1	uncharacterized protein	Endocarpon pusillum Z07020	Z07020	GCF_000464535.143359819	RefSeq	XM_007803716.1	1	1749	+	XP_007801907.1	uncharacterized protein	Endocarpon pusillum Z07020	Z07020	43359819	INSDC	KE721103.1	83341	85274	-	ERF72472.1	hypothetical protein	Endocarpon pusillum Z07020	Z07020	GCA_000464535.1629622241	INSDC	JAQJVJ010000004.1	2166365	2168224	-	KAJ5629914.1	hypothetical protein	Penicillium herquei	IBT 20771	GCA_028828265.1276662394	INSDC	ML733405.1	195426	197472	+	KAB8223507.1	cytochrome P450	Aspergillus novoparasiticus	CBS 126849	GCA_009176405.1630058175	RefSeq	NW_026643199.1	2902282	2904256	+	XP_057049531.1	cytochrome P450	Penicillium riverlandense	IBT 135883	GCF_028828495.1630058175	RefSeq	XM_057201544.1	1	1569	+	XP_057049531.1	cytochrome P450	Penicillium riverlandense	IBT 135883	630058175	INSDC	JAQJAV010000006.1	2902282	2904256	+	KAJ5808865.1	cytochrome P450	Penicillium riverlandense	IBT 135883	GCA_028828495.133824401	RefSeq	NW_027093858.1	438625	440551	-	XP_014085001.1	cytochrome P450	Bipolaris maydis	C4	GCF_028858645.133824401	RefSeq	XM_014229526.2	46	1620	+	XP_014085001.1	cytochrome P450	Bipolaris maydis	C4	33824401	Swiss-Prot	N/A				M2V933.1	Cytochrome P450 monooxygenase oblB	Bipolaris maydis C5		33824401	INSDC	KB445570.1	2067065	2068991	+	EMD96233.1	hypothetical protein	Bipolaris maydis C5	C5	GCA_000338975.133824401	INSDC	KB733444.1	2045273	2047199	+	ENI11092.1	hypothetical protein	Bipolaris maydis ATCC 48331	ATCC 48331	GCA_000354255.133824401	INSDC	JAHUAA010000003.1	2021071	2022997	+	KAH7562072.1	hypothetical protein	Bipolaris maydis	BM1	GCA_019454015.133824401	INSDC	MU825028.1	3228936	3230862	+	KAJ5030897.1	cytochrome P450	Bipolaris maydis	HAW225	GCA_028564845.133824401	INSDC	JAQSSY010000001.1	3201560	3203486	+	KAJ5065924.1	putative cytochrome P450 monooxygenase	Bipolaris maydis	Hm338	GCA_028751825.133824401	INSDC	JAQZZP010000003.1	3201919	3203845	+	KAJ6201120.1	putative cytochrome P450 monooxygenase	Bipolaris maydis	PR1x412	GCA_028856445.133824401	INSDC	JARAAY010000002.1	374870	376796	-	KAJ6213007.1	putative cytochrome P450 monooxygenase	Bipolaris maydis	C5	GCA_028891585.133824401	INSDC	MU825191.1	438625	440551	-	KAJ6274267.1	cytochrome P450	Bipolaris maydis	C4	GCA_028858645.133824401	INSDC	MU825261.1	3159303	3161229	+	KAJ6286451.1	cytochrome P450	Bipolaris maydis	PR9b	GCA_028858655.1511723484	RefSeq	NW_025763370.1	4246943	4247409	+	XP_045939113.1	uncharacterized protein	Aspergillus melleus	CBS 546.65	GCF_016097325.1511723484	RefSeq	XM_046083156.1	1	417	+	XP_045939113.1	uncharacterized protein	Aspergillus melleus	CBS 546.65	511723484	INSDC	JADPPX010000001.1	4246943	4247409	+	KAH8423755.1	hypothetical protein	Aspergillus melleus	CBS 546.65	GCA_016097325.1500467750	INSDC	JAGTJR010000015.1	764876	766753	+	KAH7048410.1	cytochrome P450 family protein	Macrophomina phaseolina	MPI-SDFR-AT-0080	GCA_020744275.1905334484	INSDC	JBEFKJ010000019.1	635107	637195	-	KAL2041006.1	hypothetical protein	Stereocaulon virgatum	Mercado 3170	GCA_042464655.1298936481	INSDC	MU001503.1	561320	563113	-	KAF2442843.1	cytochrome P450	Karstenula rhodostoma CBS 690.94	CBS 690.94	GCA_010093485.1297565673	INSDC	ML976978.1	1608953	1610676	+	KAF1963154.1	cytochrome P450	Byssothecium circinans	CBS 675.92	GCA_010015675.1714249302	INSDC	JAULSK010000010.1	1025766	1027755	-	KAK3493386.1	cytochrome P450	Neurospora crassa	FGSC 4830	GCA_033458375.1263966129	INSDC	QGMG01000474.1	8569	10638	+	TVY53301.1	Cytochrome P450 monooxygenase sdnH	Lachnellula cervina	CBS 625.97	GCA_007825325.1944055573	INSDC	BSEA01000010.1	309300	311108	-	GLI74364.1	hypothetical protein	Penicillium ochrochloron	hvef18	GCA_047150385.1300459398	INSDC	ML996222.1	5929	7537	+	KAF2730233.1	putative cytochrome P450	Polyplosphaeria fusca	CBS 125425	GCA_010093805.1555679717	INSDC	JALAIE010000116.1	20945	21467	+	KAI4152137.1	hypothetical protein	Caloplaca ligustica		GCA_023645885.1666395513	INSDC	JAFEKC020000022.1	357339	359435	-	KAK0507844.1	hypothetical protein	Cladonia borealis	ANT050790	GCA_018257855.214162636	INSDC	EU202732.1	385	2359	+	ABY48861.1	putative cytochrome P450 monooxygenase	Bipolaris maydis		930942340	INSDC	JBFXLT010000212.1	3301	5764	-	KAL2802055.1	cytochrome P450	Aspergillus granulosus	CBS 588.65	GCA_044048675.1113265125	INSDC	DAAX01000015.1	114045	116277	-	DAA75510.1	Uncharacterized protein	Trichophyton benhamiae CBS 112371	LAU2354-2	GCA_001858085.1509882967	INSDC	NQIM01000326.1	17697	23062	-	KAH8159444.1	hypothetical protein	Xylaria polymorpha	DSM 105756	GCA_003426235.1154965690	INSDC	NKHV02000071.1	21718	24031	+	RHZ64857.1	hypothetical protein	Aspergillus turcosus	HMR AF 23	GCA_002234965.2154965690	INSDC	NIDN02000326.1	21713	24026	+	RLL93375.1	hypothetical protein	Aspergillus turcosus	HMR AF 1038	GCA_002234975.2530583318	INSDC	MU384043.1	18767	20921	-	KAI0436996.1	putative cytochrome P450	Xylaria telfairii	CBS 121673	GCA_022495065.122231149	INSDC	GL698480.1	22988	24559	-	EFY91617.1	cytochrome P450, putative	Metarhizium acridum CQMa 102	CQMa 102	GCA_000187405.1499258159	INSDC	JAHEWH010000042.1	248045	250066	+	KAH6663129.1	cytochrome P450	Halenospora varia	MPI-CAGE-AT-0135	GCA_020726485.117744159	RefSeq	NW_003299166.1	450100	452293	+	XP_002846410.1	CND11p	Microsporum canis CBS 113480	CBS 113480	GCF_000151145.117744159	RefSeq	XM_002846364.1	1	1557	+	XP_002846410.1	CND11p	Microsporum canis CBS 113480	CBS 113480	17744159	INSDC	DS995704.1	450100	452293	+	EEQ31328.1	CND11p	Microsporum canis CBS 113480	CBS 113480	GCA_000151145.1857057737	INSDC	JARVKM010000020.1	516505	518505	+	KAK9777714.1	putative Fusicoccadiene C-8 hydroxylase	Seiridium cardinale	BM-138-000479	GCA_040143875.147819659	RefSeq	NW_006911322.1	157245	159168	+	XP_007686934.1	uncharacterized protein	Bipolaris oryzae ATCC 44560	ATCC 44560	GCF_000523455.147819659	RefSeq	XM_007688744.1	1	1575	+	XP_007686934.1	uncharacterized protein	Bipolaris oryzae ATCC 44560	ATCC 44560	47819659	INSDC	KI963964.1	157245	159168	+	EUC46610.1	hypothetical protein	Bipolaris oryzae ATCC 44560	ATCC 44560	GCA_000523455.187056216	INSDC	LFRF01000003.1	1788995	1790870	-	KND93382.1	Trichodiene oxygenase	Tolypocladium ophioglossoides CBS 100239	CBS 100239	GCA_001189435.1629825518	INSDC	JAQJAM010000006.1	682742	684601	+	KAJ5697372.1	hypothetical protein	Penicillium malachiteum	IBT 13176	GCA_028827775.1630450713	RefSeq	NW_026643207.1	4787309	4789173	-	XP_057061252.1	Benzoate 4-monooxygenase cytochrome P450	Penicillium taxi	IBT 34144	GCF_028828555.1630450713	RefSeq	XM_057211709.1	1	1599	+	XP_057061252.1	Benzoate 4-monooxygenase cytochrome P450	Penicillium taxi	IBT 34144	630450713	INSDC	JAQKAL010000005.1	4787309	4789173	-	KAJ5889017.1	Benzoate 4-monooxygenase cytochrome P450	Penicillium taxi	IBT 34144	GCA_028828555.1300438012	INSDC	MU005771.1	563226	565066	-	KAF2708717.1	cytochrome P450	Pleomassaria siparia CBS 279.74	CBS 279.74	GCA_010093715.1595306635	INSDC	CP102997.1	5906139	5908168	+	UZP34352.1	hypothetical protein	Fusarium pseudograminearum	Fp22-2	GCA_024752415.1353259078	INSDC	JACBAD010001952.1	22299	24207	+	KAF7126040.1	hypothetical protein	Aspergillus hiratsukae		GCA_014281905.1353259078	INSDC	JACBAF010002235.1	22299	24207	+	KAF7162080.1	hypothetical protein	Aspergillus hiratsukae		GCA_014281935.116219912	RefSeq	NW_002990124.1	150830	152828	+	XP_002488810.1	cytochrome P450, putative	Talaromyces stipitatus ATCC 10500	ATCC 10500	GCF_000003125.116219912	RefSeq	XM_002488765.1	1	1569	+	XP_002488810.1	cytochrome P450, putative	Talaromyces stipitatus ATCC 10500	ATCC 10500	16219912	INSDC	EQ962663.1	150830	152828	+	EED11494.1	cytochrome P450, putative	Talaromyces stipitatus ATCC 10500	ATCC 10500	GCA_000003125.1532723500	INSDC	JAJKLE010000010.1	1069469	1071521	+	KAI0811876.1	cytochrome P450	Xylaria sp. FL0064	FL0064	GCA_022593225.1629882680	INSDC	JAQJAN010000011.1	719861	721701	+	KAJ5719189.1	Benzoate 4-monooxygenase cytochrome P450	Penicillium malachiteum	IBT 17514	GCA_028828335.1462765252	INSDC	JABSSW010000024.1	301056	303195	+	KAG7004608.1	fusicoccadiene C-8 hydroxylase	Physcia stellaris		GCA_018902385.1317055020	INSDC	WWBZ02000001.1	3908269	3910126	-	KAF4313560.1	hypothetical protein	Botryosphaeria dothidea	sdau11-99	GCA_011503125.2317055020	INSDC	JAJVDB020000003.1	817312	819168	-	KAK7732974.1	hypothetical protein	Botryosphaeria dothidea	M68-17	GCA_021436945.2487834081	INSDC	CAJPIJ010000078.1	906836	908862	-	CAG1969276.1	unnamed protein product	Fusarium graminearum	MDC_Fg202	GCA_905359485.1487412027	INSDC	CAJOAV010000127.1	5475143	5477169	+	CAF3604091.1	unnamed protein product	Fusarium graminearum	MDC_Fg5	GCA_905332025.1379194541	INSDC	VCAU01000033.1	181637	183699	+	KAF9889738.1	hypothetical protein	Aspergillus nanangensis	MST-FP2251	GCA_015844325.1534675003	INSDC	MU391553.1	385242	387375	-	KAI1164480.1	cytochrome P450	Nemania serpens	CBS 679.86	GCA_022578685.161352512	INSDC	JPKY01000056.1	26646	27409	-	KFH44007.1	Trichodiene oxygenase-like protein	Hapsidospora chrysogenum ATCC 11550	ATCC 11550	GCA_000769265.1819589279	INSDC	CM073624.1	5806909	5808920	+	KAK6718869.1	hypothetical protein	Fusarium graminearum	KSU23468	GCA_037074405.1819589279	INSDC	JAUZNN010000001.1	5806909	5808920	+	KAK6718869.1	hypothetical protein	Fusarium graminearum	KSU23468	GCA_037074405.1819589279	INSDC	CP147677.1	5783056	5785067	+	WXC42226.1	hypothetical protein	Fusarium graminearum	KSU23522	GCA_037213105.1819590493	INSDC	CM073628.1	5788861	5790875	+	KAK6723186.1	hypothetical protein	Fusarium graminearum	KSU23389	GCA_037074415.1819590493	INSDC	JAUZNM010000001.1	5788861	5790875	+	KAK6723186.1	hypothetical protein	Fusarium graminearum	KSU23389	GCA_037074415.1114402502	INSDC	JABCRB010000011.1	57097	59108	+	KAI6770644.1	hypothetical protein	Fusarium graminearum	TaB10	GCA_012959185.1114402502	INSDC	HG970332.2	5756959	5758970	+	SCB64304.1	unnamed protein product	Fusarium graminearum	PH-1	GCA_900044135.1114402502	INSDC	MT745897.1	1	1590	+	UBK24478.1	CYP monooxygenase	Fusarium graminearum		114402502	INSDC	CP147672.1	5818529	5820540	+	WXC56062.1	hypothetical protein	Fusarium graminearum	KSU23473	GCA_037255895.1713750209	INSDC	JAUEPO010000001.1	8716360	8718195	-	KAK3337578.1	cytochrome P450	Cercophora scortea	SMH4131-1	GCA_033439705.1184588785	INSDC	PVEM01000001.1	5406302	5408317	+	PTD13375.1	Trichodiene oxygenase	Fusarium culmorum	PV	GCA_003033665.1287593536	INSDC	CM004556.1	5750232	5752248	+	KAF0644742.1	hypothetical protein	Fusarium pseudograminearum	RBG5266	GCA_001703955.2287593536	INSDC	JTGC01000043.1	10494	12510	+	KAF0644742.1	hypothetical protein	Fusarium pseudograminearum	RBG5266	GCA_001703955.2297562039	INSDC	ML976984.1	223339	225353	+	KAF1959561.1	putative cytochrome P450 monooxygenase	Byssothecium circinans	CBS 675.92	GCA_010015675.14254345	INSDC	AB195307.1	1	1605	+	BAD98714.1	putative cytochrome P450 monooxygenase	Fusarium graminearum	IFO 5269	30985618	RefSeq	NC_031951.1	5649879	5651910	+	XP_009262809.1	hypothetical protein	Fusarium pseudograminearum CS3096	CS3096	GCF_000303195.230985618	RefSeq	XM_009264534.1	1	1605	+	XP_009262809.1	hypothetical protein	Fusarium pseudograminearum CS3096	CS3096	30985618	INSDC	AFNW01000605.1	244000	246031	-	EKJ68409.1	hypothetical protein	Fusarium pseudograminearum CS3096	CS3096	GCA_000303195.230985618	INSDC	CM003198.1	5649879	5651910	+	EKJ68409.1	hypothetical protein	Fusarium pseudograminearum CS3096	CS3096	GCA_000303195.22037525	RefSeq	NC_026474.1	5749797	5751823	+	XP_011317574.1	hypothetical protein	Fusarium graminearum PH-1	PH-1; NRRL 31084	GCF_000240135.32037525	RefSeq	XM_011319272.1	1	1605	+	XP_011317574.1	hypothetical protein	Fusarium graminearum PH-1	PH-1; NRRL 31084	2037525	INSDC	CAJOAW010000090.1	41849	43875	-	CAF3589881.1	unnamed protein product	Fusarium graminearum	MDC_FgU1	GCA_905332055.12037525	INSDC	CAJPIG010000148.1	907481	909507	-	CAG1976559.1	unnamed protein product	Fusarium graminearum	MDC_Fg851	GCA_905359475.12037525	INSDC	CAJPIH010000740.1	49483	51509	+	CAG1986337.1	unnamed protein product	Fusarium graminearum	MDC_Fg8	GCA_905359465.12037525	INSDC	CAJPII010000109.1	898088	900114	-	CAG2005005.1	unnamed protein product	Fusarium graminearum	MDC_Fg593	GCA_905359455.12037525	INSDC	LT222053.1	5770438	5772464	+	CZS77191.1	unnamed protein product	Fusarium graminearum		GCA_900073075.12037525	INSDC	CM000574.1	5749797	5751823	+	ESU07089.1	hypothetical protein	Fusarium graminearum PH-1	PH-1; NRRL 31084	GCA_000240135.32037525	INSDC	DS231663.1	5717192	5719218	+	ESU07089.1	hypothetical protein	Fusarium graminearum PH-1	PH-1; NRRL 31084	GCA_000240135.32037525	INSDC	CM002651.1	5702342	5704368	+	EYB24414.1	hypothetical protein	Fusarium graminearum	CS3005	GCA_000599445.12037525	INSDC	JATU01000080.1	154599	156625	+	EYB24414.1	hypothetical protein	Fusarium graminearum	CS3005	GCA_000599445.12037525	INSDC	NQOC01000001.1	49838	51864	+	PCD38745.1	hypothetical protein	Fusarium graminearum	ITEM 124	GCA_002352725.12037525	INSDC	CABDWO010000151.1	900609	902635	-	VTO87748.1	unnamed protein product	Fusarium graminearum	MDC_Fg13	GCA_901446245.1331888785	INSDC	JAAMOD010000420.1	26019	28030	-	KAF5229095.1	hypothetical protein	Fusarium austroamericanum	NRRL 2903	GCA_013364965.1374070341	INSDC	CP064755.1	5865311	5867349	+	QPC76234.1	hypothetical protein	Fusarium pseudograminearum	Class2-1C	GCA_016952305.1181055631	RefSeq	NW_027072129.1	6072720	6074758	-	XP_025589291.1	cytochrome P450	Fusarium venenatum	MPI-CAGE-CH-0201	GCF_020744135.1181055631	RefSeq	XM_025730136.2	121	1725	+	XP_025589291.1	cytochrome P450	Fusarium venenatum	MPI-CAGE-CH-0201	181055631	INSDC	LN649229.1	5879160	5881198	+	CEI65571.1	unnamed protein product	Fusarium venenatum	A3/5	GCA_900007375.1181055631	INSDC	MXQG01000028.1	218747	220785	+	KAG8353083.1	hypothetical protein	Fusarium venenatum	A3/5	GCA_019425555.1181055631	INSDC	JAGMVI010000001.1	6072720	6074758	-	KAH7004787.1	cytochrome P450	Fusarium venenatum	MPI-CAGE-CH-0201	GCA_020744135.1374063309	INSDC	CP064750.1	5932208	5934247	+	QPC67383.1	hypothetical protein	Fusarium culmorum	Class2-1B	GCA_016952355.1535653001	INSDC	MU389431.1	111191	113171	+	KAI1292699.1	cytochrome P450	Xylaria venustula	FL0490	GCA_022578775.1202717087	INSDC	PXOF01000034.1	232530	234557	-	RGP72512.1	cytochrome p450	Fusarium sporotrichioides	NRRL 3299	GCA_003012315.1629180200	INSDC	JAPQKO010000008.1	1525019	1526818	+	KAJ5152129.1	hypothetical protein	Penicillium capsulatum	IBT 21917	GCA_028826875.1629180200	INSDC	JAQJZR010000006.1	1525109	1526908	+	KAJ6112928.1	hypothetical protein	Penicillium capsulatum	IBT 29712	GCA_028828875.1112576181	RefSeq	NC_058399.1	5698603	5700644	+	XP_044712358.1	hypothetical protein	Fusarium poae	DAOMC 252244	GCF_019609905.1112576181	RefSeq	XM_044846442.1	1	1605	+	XP_044712358.1	hypothetical protein	Fusarium poae	DAOMC 252244	112576181	INSDC	CM033785.1	5698603	5700644	+	KAG8675859.1	hypothetical protein	Fusarium poae	DAOMC 252244	GCA_019609905.1112576181	INSDC	WOUF01000001.1	5698603	5700644	+	KAG8675859.1	hypothetical protein	Fusarium poae	DAOMC 252244	GCA_019609905.1112576181	INSDC	CM100254.1	5789727	5791768	+	KAL3606966.1	hypothetical protein	Fusarium poae	Fp133	GCA_046056315.1112576181	INSDC	JBJHSE010000001.1	5789727	5791768	+	KAL3606966.1	hypothetical protein	Fusarium poae	Fp133	GCA_046056315.1112576181	INSDC	LYXU01000001.1	5756710	5758751	+	OBS27830.1	hypothetical protein	Fusarium poae	2516	GCA_001675295.1534625473	INSDC	MU392218.1	211949	213991	-	KAI1111497.1	cytochrome P450	Nemania sp. NC0429	NC0429	GCA_022578495.1899532344	INSDC	CP167249.1	5838677	5840711	+	XEU99272.1	hypothetical protein	Fusarium sambucinum		GCA_041870755.1534639409	INSDC	MU392633.1	98933	101037	+	KAI1125460.1	cytochrome P450	Nemania abortiva	FL1152	GCA_022578505.1509880351	INSDC	NQIM01000589.1	10239	13346	+	KAH8156931.1	hypothetical protein	Xylaria polymorpha	DSM 105756	GCA_003426235.1535822267	RefSeq	NW_025953057.1	97345	99430	-	XP_047786463.1	cytochrome P450	Daldinia caldariorum	CBS 122874	GCF_022478825.1535822267	RefSeq	XM_047935411.1	160	1695	+	XP_047786463.1	cytochrome P450	Daldinia caldariorum	CBS 122874	535822267	INSDC	MU284794.1	97345	99430	-	KAI1464148.1	cytochrome P450	Daldinia caldariorum	CBS 122874	GCA_022478825.1193502374	RefSeq	NW_020291485.1	258966	260968	-	XP_025505368.1	cytochrome P450 monooxygenase	Aspergillus aculeatinus CBS 121060	CBS 121060	GCF_003184765.1193502374	RefSeq	XM_025649236.1	1	1536	+	XP_025505368.1	cytochrome P450 monooxygenase	Aspergillus aculeatinus CBS 121060	CBS 121060	193502374	INSDC	KZ824948.1	258966	260968	-	RAH71545.1	cytochrome P450 monooxygenase	Aspergillus aculeatinus CBS 121060	CBS 121060	GCA_003184765.1950074140	INSDC	MU996621.1	118902	120807	+	KAL3471911.1	cytochrome P450	Aspergillus californicus	CBS 123895	GCA_045785085.1530556258	INSDC	MU384897.1	406748	408781	+	KAI0417852.1	cytochrome P450	Xylaria grammica	CBS 120713	GCA_022495055.1548608334	INSDC	JAJKLI010000021.1	673820	675838	+	KAI3321134.1	cytochrome P450	Xylariaceae sp. AK1471	AK1471	GCA_023159215.1308486445	RefSeq	NW_022983864.1	359925	362058	+	XP_033406630.1	uncharacterized protein	Arthroderma uncinatum	CBS 119779	GCF_011692745.1308486445	RefSeq	XM_033549469.1	1	1548	+	XP_033406630.1	uncharacterized protein	Arthroderma uncinatum	CBS 119779	308486445	INSDC	JAACJD010000002.1	359925	362058	+	KAF3482728.1	hypothetical protein	Arthroderma uncinatum	CBS 119779	GCA_011692745.1200162719	RefSeq	NW_020797902.1	837743	839656	+	XP_026599322.1	Uncharacterized protein	Aspergillus mulundensis	DSM 5745	GCF_003369625.1200162719	RefSeq	XM_026752260.1	1	1374	+	XP_026599322.1	Uncharacterized protein	Aspergillus mulundensis	DSM 5745	200162719	INSDC	PVWQ01000015.1	837743	839656	+	RDW63133.1	Uncharacterized protein	Aspergillus mulundensis	DSM 5745	GCA_003369625.1534700072	INSDC	MU390856.1	39323	41375	+	KAI1189733.1	cytochrome P450	Nemania serpens	AK0226	GCA_022578675.1297582834	INSDC	ML976656.1	2111503	2113329	-	KAF1980428.1	cytochrome P450	Bimuria novae-zelandiae CBS 107.79	CBS 107.79	GCA_010015655.1131355327	RefSeq	NW_024467832.1	4981364	4983013	+	XP_040695595.1	uncharacterized protein	Aspergillus wentii DTO 134E9	DTO 134E9	GCF_001890725.1131355327	RefSeq	XM_040839308.1	71	1585	+	XP_040695595.1	uncharacterized protein	Aspergillus wentii DTO 134E9	DTO 134E9	131355327	INSDC	JALRND010000009.1	1181904	1183553	+	KAI9930243.1	hypothetical protein	Aspergillus wentii	IMI 49129	GCA_026184555.1131355327	INSDC	KV878209.1	4981364	4983013	+	OJJ41919.1	hypothetical protein	Aspergillus wentii DTO 134E9	DTO 134E9	GCA_001890725.1131355327	INSDC	CP165652.1	87061	88710	-	XHF99782.1	hypothetical protein	Aspergillus wentii	CBS141173	GCA_046000195.1466849	RefSeq	NC_026502.1	3777609	3779613	-	XP_963577.3	CND11p	Neurospora crassa OR74A	OR74A	GCF_000182925.2466849	RefSeq	XM_958484.3	1	1590	+	XP_963577.3	CND11p	Neurospora crassa OR74A	OR74A	466849	INSDC	AL390354.1	33439	35443	+	CAB99378.1	related to trichodiene oxygenase cytochrome P450	Neurospora crassa		466849	INSDC	CM002237.1	3777609	3779613	-	EAA34341.3	CND11p	Neurospora crassa OR74A	OR74A	GCA_000182925.2466849	INSDC	KN389698.1	122741	124745	+	KHE82908.1	cytochrome P450	Neurospora crassa	73	GCA_000786625.1193756120	RefSeq	NW_024468977.1	722475	724476	+	XP_040806740.1	cytochrome P450	Aspergillus fijiensis CBS 313.89	CBS 313.89	GCF_003184825.1193756120	RefSeq	XM_040943611.1	296	1831	+	XP_040806740.1	cytochrome P450	Aspergillus fijiensis CBS 313.89	CBS 313.89	193756120	INSDC	KZ824621.1	722475	724476	+	RAK82730.1	cytochrome P450	Aspergillus fijiensis CBS 313.89	CBS 313.89	GCA_003184825.1193477008	RefSeq	NW_020290785.1	168875	170876	+	XP_025439808.1	cytochrome P450	Aspergillus brunneoviolaceus CBS 621.78	CBS 621.78	GCF_003184695.1193477008	RefSeq	XM_025589183.1	1	1536	+	XP_025439808.1	cytochrome P450	Aspergillus brunneoviolaceus CBS 621.78	CBS 621.78	193477008	INSDC	KZ825364.1	168875	170876	+	RAH43287.1	cytochrome P450	Aspergillus brunneoviolaceus CBS 621.78	CBS 621.78	GCA_003184695.1284536275	INSDC	VCAU01000003.1	507887	509910	+	KAF9894659.1	hypothetical protein	Aspergillus nanangensis	MST-FP2251	GCA_015844325.1284536275	INSDC	MN200101.1	35666	37689	+	QGW49100.1	putative cytochrome P450	Aspergillus nanangensis		137362166	INSDC	BDMC01000020.1	694448	696481	+	GAW17677.1	hypothetical protein	Xylariales sp. No.14919	No.14919	GCA_002003505.1582649424	INSDC	MU624248.1	21219	23221	-	KAI8628365.1	cytochrome P450	Xylariaceae sp. FL1651	FL1651	GCA_025201745.1243430805	INSDC	SKBN01000116.1	74863	76903	-	TGJ82761.1	hypothetical protein	Xylaria hypoxylon	DSM 108379	GCA_004768795.1263939684	RefSeq	NW_022157157.1	102228	104277	+	XP_031006487.1	Cytochrome P450 monooxygenase	Lachnellula hyalina	CBS 185.66	GCF_007821495.1263939684	RefSeq	XM_031149303.1	1	1557	+	XP_031006487.1	Cytochrome P450 monooxygenase	Lachnellula hyalina	CBS 185.66	263939684	INSDC	QGMH01000043.1	102228	104277	+	TVY27699.1	Cytochrome P450 monooxygenase	Lachnellula hyalina	CBS 185.66	GCA_007821495.1535708504	INSDC	MU397304.1	64342	66394	-	KAI1348507.1	cytochrome P450	Xylaria sp. FL0043	FL0043	GCA_022578865.130930121	INSDC	AHHD01000387.1	18630	19531	-	EKG13640.1	Cytochrome P450	Macrophomina phaseolina MS6	MS6	GCA_000302655.1631016086	RefSeq	NW_026643272.1	1501036	1502761	-	XP_057150295.1	benzoate 4-monooxygenase cytochrome P450	Penicillium mononematosum	IBT 11891	GCF_028829835.1631016086	RefSeq	XM_057289093.1	1	1515	+	XP_057150295.1	benzoate 4-monooxygenase cytochrome P450	Penicillium mononematosum	IBT 11891	631016086	INSDC	JAQJZX010000002.1	1501036	1502761	-	KAJ6187407.1	benzoate 4-monooxygenase cytochrome P450	Penicillium mononematosum	IBT 11891	GCA_028829835.171574208	RefSeq	NC_089423.1	353971	355812	-	XP_014539652.1	Cytochrome P450 monooxygenase TRI4	Metarhizium brunneum	4556	GCF_013426205.171574208	RefSeq	XM_014684166.1	1	1542	+	XP_014539652.1	Cytochrome P450 monooxygenase TRI4	Metarhizium brunneum	4556	71574208	INSDC	AZNG01000034.1	81629	83470	+	KID60957.1	Cytochrome P450	Metarhizium brunneum ARSEF 3297	ARSEF 3297	GCA_000814965.171574208	INSDC	CP058933.1	353971	355812	-	QLI66755.1	Cytochrome P450 monooxygenase TRI4	Metarhizium brunneum	4556	GCA_013426205.1905345018	INSDC	JBHFEH010000034.1	306448	307868	+	KAL2051590.1	hypothetical protein	Lepraria finkii	Grewe 0041	GCA_042464665.1534666599	INSDC	MU394762.1	74608	76667	-	KAI1155611.1	cytochrome P450	Nemania diffusa	NC0034	GCA_022578665.1673566014	INSDC	CAJHER010000240.1	23939	29788	-	CAD6588370.1	hypothetical protein	Alectoria sarmentosa		GCA_904859945.1643265945	INSDC	JAPUUL010000841.1	5755	7806	+	KAJ8129175.1	hypothetical protein	Lasiodiplodia mahajangana	VT137	GCA_029590625.1475971431	INSDC	JAGRQL010000418.1	436	2262	+	KAG8409164.1	hypothetical protein	Metarhizium acridum	ARSEF 324	GCA_019434395.1581749687	INSDC	CAJVNY010000466.1	109452	109932	+	CAG8210866.1	unnamed protein product	Penicillium nalgiovense		GCA_911175315.1629132194	RefSeq	NW_026622664.1	2538883	2540736	-	XP_056474400.1	uncharacterized protein	Penicillium argentinense	IBT 30761	GCF_028826775.1629132194	RefSeq	XM_056618241.1	1	1536	+	XP_056474400.1	uncharacterized protein	Penicillium argentinense	IBT 30761	629132194	INSDC	JAPQKI010000005.1	2538883	2540736	-	KAJ5098746.1	hypothetical protein	Penicillium argentinense	IBT 30761	GCA_028826775.1475971316	RefSeq	NW_027094028.1	352331	354161	-	XP_007808547.2	uncharacterized protein	Metarhizium acridum	ARSEF 324	GCF_019434415.1475971316	RefSeq	XM_007810356.2	1	1536	+	XP_007808547.2	uncharacterized protein	Metarhizium acridum	ARSEF 324	475971316	INSDC	JAGRQL010000419.1	13762	15585	-	KAG8409141.1	hypothetical protein	Metarhizium acridum	ARSEF 324	GCA_019434395.1475971316	INSDC	JAGRQK010000014.1	352331	354161	-	KAG8411900.1	hypothetical protein	Metarhizium acridum	ARSEF 324	GCA_019434415.1297900085	INSDC	ML994067.1	13288	21223	-	KAF2199582.1	hypothetical protein	Delitschia confertaspora ATCC 74209	ATCC 74209	GCA_010093945.1228493465	INSDC	RYZI01000190.1	16248	18040	+	RWA08640.1	hypothetical protein	Xylaria grammica	IHI A82	GCA_004014815.1555724685	INSDC	JALAIL010000110.1	35140	37021	-	KAI4197917.1	hypothetical protein	Teloschistes chrysophthalmus		GCA_023646055.122235713	RefSeq	NW_011942149.1	7240219	7242073	+	XP_007824506.1	Cytochrome P450 CYP58T1	Metarhizium robertsii ARSEF 23	ARSEF 23	GCF_000187425.222235713	RefSeq	XM_007826315.1	1	1539	+	XP_007824506.1	Cytochrome P450 CYP58T1	Metarhizium robertsii ARSEF 23	ARSEF 23	22235713	INSDC	ADNJ02000001.1	7240219	7242073	+	EFY96206.1	Cytochrome P450 CYP58T1	Metarhizium robertsii ARSEF 23	ARSEF 23	GCA_000187425.222235713	INSDC	JELW01000026.1	174209	176063	-	EXU98466.1	cytochrome P450	Metarhizium robertsii	ARSEF 2575	GCA_000591435.191798532	INSDC	JXCE01000522.1	7368	9390	-	KPA36892.1	cytochrome p450 monooxygenase	Fusarium langsethiae	Fl201059	GCA_001292635.191798532	INSDC	BQKT01000393.1	3875	5897	+	GKU06929.1	unnamed protein product	Fusarium langsethiae	MFG 217701	GCA_022180325.1329339128	INSDC	JABUBV010000002.1	156794	158637	-	KAF5132769.1	Cytochrome P450 monooxygenase TRI4	Metarhizium anisopliae	JEF-290	GCA_013305495.1264001102	INSDC	QGML01000165.1	5115	7178	-	TVY93235.1	Cytochrome P450 monooxygenase	Lachnellula willkommii	CBS 172.35	GCA_007825375.1487000107	INSDC	JACEFI010000005.1	472753	474602	+	KAH0598304.1	hypothetical protein	Metarhizium humberi	ESALQ1638	GCA_020102295.123816645	RefSeq	NW_009799102.1	657866	659843	+	XP_009851570.1	uncharacterized protein	Neurospora tetrasperma FGSC 2508	FGSC 2508	GCF_000213175.123816645	RefSeq	XM_009853268.1	1	1581	+	XP_009851570.1	uncharacterized protein	Neurospora tetrasperma FGSC 2508	FGSC 2508	23816645	INSDC	GL891305.1	657866	659843	+	EGO56207.1	hypothetical protein	Neurospora tetrasperma FGSC 2508	FGSC 2508	GCA_000213175.123816645	INSDC	GL891247.1	3550355	3552332	-	EGZ70937.1	cytochrome P450	Neurospora tetrasperma FGSC 2509	FGSC 2509	GCA_000213195.1538129026	INSDC	MU375141.1	292588	294639	+	KAI1639302.1	cytochrome P450	Biscogniauxia mediterranea	CBS 129072	GCA_022478735.1131302975	RefSeq	NW_024467524.1	3495519	3497520	-	XP_040662884.1	uncharacterized protein	Aspergillus versicolor CBS 583.65	CBS 583.65	GCF_001890125.1131302975	RefSeq	XM_040816610.1	1	1536	+	XP_040662884.1	uncharacterized protein	Aspergillus versicolor CBS 583.65	CBS 583.65	131302975	INSDC	KV878125.1	3495519	3497520	-	OJI97121.1	hypothetical protein	Aspergillus versicolor CBS 583.65	CBS 583.65	GCA_001890125.1532824612	INSDC	MU386708.1	219716	221758	+	KAI0912665.1	cytochrome P450	Ustulina deusta	CBS 826.72	GCA_022496955.1532824612	INSDC	JAJNNX010000056.1	201115	203157	+	KAI3330260.1	cytochrome P450	Ustulina deusta	IL1129	GCA_023159155.1278569827	INSDC	ML738302.1	242176	243975	+	KAE8317325.1	cytochrome P450	Aspergillus transmontanensis	CBS 130015	GCA_009193505.1555758555	INSDC	JALAIQ010001346.1	1659	2545	-	KAI4232506.1	hypothetical protein	Teloschistes flavicans		GCA_023646325.1581704798	INSDC	CAJVNS010000266.1	55584	57187	+	CAG8123383.1	unnamed protein product	Penicillium nalgiovense		GCA_911174875.1960919679	INSDC	JBGNUJ010000012.1	709786	710851	+	KAL3952605.1	hypothetical protein	Purpureocillium lilacinum		GCA_046452455.1812601624	INSDC	JAJOHL010000094.1	115300	117257	+	KAK6204003.1	hypothetical protein	Pestalotiopsis sp. IQ-011	IQ-011	GCA_036852665.1188067440	INSDC	LCWV01000024.1	160201	161266	-	PWI66535.1	hypothetical protein	Purpureocillium lilacinum	36-1	GCA_003144605.1535802410	INSDC	MU402848.1	205308	207336	-	KAI1443509.1	cytochrome P450	Annulohypoxylon stygium	FL0470	GCA_022695755.1142153461	INSDC	MOOB01000073.1	83160	84919	+	OQE75571.1	hypothetical protein	Penicillium nalgiovense	IBT 13039	GCA_002072425.1534592411	INSDC	MU385734.1	195829	197938	+	KAI1079136.1	cytochrome P450	Whalleya microplaca	YMJ 1829	GCA_022497155.1487408194	INSDC	UIHA02000019.1	132350	134376	-	CAF3476392.1	unnamed protein product	Fusarium graminearum	MDC_Fg1	GCA_900492705.2263926205	INSDC	QGMF01000580.1	13067	15126	+	TVY14965.1	Cytochrome P450 monooxygenase sdnH	Lachnellula arida	CBS 203.66	GCA_007821475.1300312713	INSDC	MU004240.1	528749	530544	+	KAF2665445.1	cytochrome P450	Microthyrium microscopicum	CBS 115976	GCA_010405405.1629876658	RefSeq	NW_026643099.1	442022	443908	+	XP_056939592.1	Benzoate 4-monooxygenase cytochrome P450	Penicillium malachiteum	IBT 17515	GCF_028827825.1629876658	RefSeq	XM_057093621.1	1	1557	+	XP_056939592.1	Benzoate 4-monooxygenase cytochrome P450	Penicillium malachiteum	IBT 17515	629876658	INSDC	JAQJAO010000006.1	442022	443908	+	KAJ5713013.1	Benzoate 4-monooxygenase cytochrome P450	Penicillium malachiteum	IBT 17515	GCA_028827825.1714247251	RefSeq	NW_026944410.1	3564198	3566169	-	XP_062692279.1	cytochrome P450	Neurospora hispaniola	FGSC 10403	GCF_033458365.1714247251	RefSeq	XM_062839056.1	1	1581	+	XP_062692279.1	cytochrome P450	Neurospora hispaniola	FGSC 10403	714247251	INSDC	JAULSX010000005.1	3564198	3566169	-	KAK3491096.1	cytochrome P450	Neurospora hispaniola	FGSC 10403	GCA_033458365.1893818652	INSDC	JAKJXO020000016.1	1021951	1023276	-	KAL1595330.1	hypothetical protein	Paraconiothyrium brasiliense	M42-189	GCA_022225985.2462766715	INSDC	JABSSW010000017.1	641029	643098	-	KAG7005996.1	cytochrome P450 monooxygenase	Physcia stellaris		GCA_018902385.1833068312	RefSeq	NW_027117382.1	1466332	1468437	+	XP_066678033.1	cytochrome P450	Apiospora marii	CBS 49790	GCF_038362585.1833068312	RefSeq	XM_066833293.1	1	1602	+	XP_066678033.1	cytochrome P450	Apiospora marii	CBS 49790	833068312	INSDC	JAQQWD010000012.1	1466332	1468437	+	KAK7911046.1	cytochrome P450	Apiospora marii	CBS 49790	GCA_038362585.1530570413	INSDC	MU380316.1	22042	24095	+	KAI0425632.1	cytochrome P450	Xylaria sp. FL1042	FL1042	GCA_022495085.171590606	INSDC	AZNH01000036.1	176039	177893	-	KID84929.1	Cytochrome P450	Metarhizium guizhouense ARSEF 977	ARSEF 977	GCA_000814955.1298995997	INSDC	MU004182.1	2816110	2817744	+	KAF2501932.1	putative flavonoid 3-hydroxylase	Lophium mytilinum	CBS 269.34	GCA_010093605.1298926543	INSDC	MU007014.1	782099	784052	+	KAF2435265.1	cytochrome P450	Tothia fuscella	CBS 130266	GCA_010583015.1930998106	RefSeq	NW_027263638.1	22202	22735	+	XP_070880481.1	uncharacterized protein	Aspergillus lucknowensis	CBS 449.75	GCF_044049455.1930998106	RefSeq	XM_071034076.1	1	486	+	XP_070880481.1	uncharacterized protein	Aspergillus lucknowensis	CBS 449.75	930998106	INSDC	JBFXLQ010000094.1	22202	22735	+	KAL2859925.1	hypothetical protein	Aspergillus lucknowensis	CBS 449.75	GCA_044049455.1535849354	INSDC	MU374523.1	160877	162945	-	KAI1493573.1	cytochrome P450	Biscogniauxia mediterranea	AZ0048	GCA_022478745.178382159	INSDC	JZEE01000525.1	38466	40284	+	KJK64092.1	Cytochrome P450	Aspergillus parasiticus SU-1	SU-1	GCA_000956085.1360057970	INSDC	JAANBA010000187.1	70520	72349	+	KAF7528377.1	hypothetical protein	Neopestalotiopsis clavispora	IHI 201606	GCA_014621435.1263939354	RefSeq	NW_022157165.1	54769	56548	+	XP_031006103.1	Cytochrome P450 monooxygenase	Lachnellula hyalina	CBS 185.66	GCF_007821495.1263939354	RefSeq	XM_031148357.1	1	1305	+	XP_031006103.1	Cytochrome P450 monooxygenase	Lachnellula hyalina	CBS 185.66	263939354	INSDC	QGMH01000051.1	54769	56548	+	TVY27315.1	Cytochrome P450 monooxygenase	Lachnellula hyalina	CBS 185.66	GCA_007821495.1421391636	INSDC	CAJPDS010000059.1	159247	161322	+	CAF9931521.1	hypothetical protein	Heterodermia speciosa		GCA_905337345.1139092743	INSDC	LJBN01000242.1	26234	28000	+	OOQ81615.1	benzoate 4-monooxygenase cytochrome P450	Penicillium brasilianum	LaBioMMi 136	GCA_002016555.1300311729	INSDC	MU004242.1	106501	108328	+	KAF2664438.1	putative cytochrome P450	Microthyrium microscopicum	CBS 115976	GCA_010405405.1263999889	INSDC	QGML01000400.1	11884	13845	-	TVY92052.1	Cytochrome P450 monooxygenase	Lachnellula willkommii	CBS 172.35	GCA_007825375.178400709	INSDC	KE385371.1	53341	55190	-	KJK92427.1	Trichodiene oxygenase	Metarhizium anisopliae BRIP 53284	BRIP 53284	GCA_000426985.1819669091	INSDC	JAWDVE010000011.1	616967	618832	+	KAK6823389.1	hypothetical protein	Aspergillus parasiticus	MM36	GCA_037075405.1528070296	INSDC	JAJKKK010000039.1	394620	396674	+	KAI0103057.1	cytochrome P450	Nemania sp. FL0031	FL0031	GCA_022432375.1278577173	INSDC	ML741803.1	183867	185664	+	KAE8325999.1	cytochrome P450	Aspergillus sergii	CBS 130017	GCA_009193525.1535637394	INSDC	MU389741.1	18690	20752	-	KAI1276912.1	cytochrome P450	Xylaria sp. FL0933	FL0933	GCA_022578765.178390751	INSDC	KE384753.1	155803	157894	-	KJK74942.1	Trichodiene oxygenase	Metarhizium anisopliae BRIP 53293	BRIP 53293	GCA_000426965.1421199916	INSDC	CAJPDQ010000010.1	703918	705884	-	CAF9915915.1	hypothetical protein	Gomphillus americanus		GCA_905337335.1629434010	RefSeq	NW_026623124.1	1227660	1229420	-	XP_056727438.1	benzoate 4-monooxygenase cytochrome P450	Penicillium crustosum	IBT 35664	GCF_028827405.1629434010	RefSeq	XM_056875250.1	1	1491	+	XP_056727438.1	benzoate 4-monooxygenase cytochrome P450	Penicillium crustosum	IBT 35664	629434010	INSDC	JAPZBV010000003.1	1227660	1229420	-	KAJ5401624.1	benzoate 4-monooxygenase cytochrome P450	Penicillium crustosum	IBT 35664	GCA_028827405.1535658767	INSDC	MU389388.1	206690	208718	+	KAI1298388.1	cytochrome P450	Xylaria venustula	FL0490	GCA_022578775.1673574387	INSDC	CAJHES010000489.1	67	6847	-	CAD6593013.1	hypothetical protein	Alectoria sarmentosa		GCA_904859925.1846821232	INSDC	JAYJMS010000029.1	422320	424172	-	KAK9437232.1	Cytochrome P450 CYP58T1	Metarhizium brunneum	V275	GCA_039795395.1651354916	INSDC	JAPUFD010000026.1	26208	27735	-	MDI1493377.1	hypothetical protein	Ramalina farinacea		GCA_029948375.1893822035	INSDC	JAKJXO020000011.1	237775	239384	+	KAL1598668.1	hypothetical protein	Paraconiothyrium brasiliense	M42-189	GCA_022225985.2277294795	RefSeq	NW_022475034.1	290127	291923	+	XP_031914684.1	cytochrome P450	Aspergillus pseudotamarii	CBS 117625	GCF_009193445.1277294795	RefSeq	XM_032057161.1	1	1614	+	XP_031914684.1	cytochrome P450	Aspergillus pseudotamarii	CBS 117625	277294795	INSDC	ML743570.1	290127	291923	+	KAE8138621.1	cytochrome P450	Aspergillus pseudotamarii	CBS 117625	GCA_009193445.1263925023	INSDC	QGMF01000831.1	4842	6802	-	TVY13870.1	Cytochrome P450 monooxygenase sdnH	Lachnellula arida	CBS 203.66	GCA_007821475.1379022667	INSDC	WJXW01000007.1	353772	355574	+	KAF9734285.1	cytochrome p450	Paraphaeosphaeria minitans	Conio (IMI134523)	GCA_015832175.1528136079	INSDC	JAJKLJ010000004.1	4248551	4250502	-	KAI0168590.1	cytochrome P450	Pestalotiopsis sp. NC0098	NC0098	GCA_022432395.1514945984	INSDC	JAJTUP010000001.1	2097736	2099772	-	KAH8788389.1	cytochrome P450	Diaporthe sp. PMI_573	PMI_573	GCA_021399435.1417541649	INSDC	CP063406.1	536651	538625	-	QSZ30614.1	hypothetical protein	Monilinia vaccinii-corymbosi	RL-1	GCA_017357885.1530883530	INSDC	JAJNNV010000097.1	93890	95967	-	KAI0593108.1	cytochrome P450	Biscogniauxia sp. FL1348	FL1348	GCA_022544895.121367965	RefSeq	NW_003345200.1	1223304	1225528	-	XP_003174940.1	hypothetical protein	Nannizzia gypsea CBS 118893	CBS 118893	GCF_000150975.221367965	RefSeq	XM_003174892.1	1	1548	+	XP_003174940.1	hypothetical protein	Nannizzia gypsea CBS 118893	CBS 118893	21367965	INSDC	DS989823.1	1223304	1225528	-	EFQ99457.1	hypothetical protein	Nannizzia gypsea CBS 118893	CBS 118893	GCA_000150975.2353249993	INSDC	JACBAD010002097.1	12449	14160	-	KAF7116903.1	hypothetical protein	Aspergillus hiratsukae		GCA_014281905.1353249993	INSDC	JACBAF010001968.1	12443	14154	-	KAF7170814.1	hypothetical protein	Aspergillus hiratsukae		GCA_014281935.1278619554	INSDC	ML736317.1	55012	56320	+	KAE8373395.1	cytochrome P450	Aspergillus bertholletiae	IBT 29228	GCA_009193595.1379156337	RefSeq	NW_024065932.1	91833	93428	-	XP_038742748.1	CND11p	Colletotrichum karsti	CkLH20	GCF_011947395.1379156337	RefSeq	XM_038891815.1	1	1260	+	XP_038742748.1	CND11p	Colletotrichum karsti	CkLH20	379156337	INSDC	JAATWM020000032.1	91833	93428	-	KAF9873287.1	CND11p	Colletotrichum karsti	CkLH20	GCA_011947395.25080198	RefSeq	NC_036439.1	1116970	1118750	-	XP_023092152.1	unnamed protein product	Aspergillus oryzae RIB40	RIB40	GCF_000184455.25080198	RefSeq	XM_023237298.1	1	1635	+	XP_023092152.1	unnamed protein product	Aspergillus oryzae RIB40	RIB40	5080198	INSDC	AP007164.1	1237470	1239250	+	BAE62179.1	unnamed protein product	Aspergillus oryzae RIB40	RIB 40	GCA_000184455.35080198	INSDC	BA000053.1	1116970	1118750	-	BAE62179.1	unnamed protein product	Aspergillus oryzae RIB40	RIB40	GCA_000184455.3487876567	INSDC	CABFOC020000011.1	748807	750825	-	CAH0045319.1	unnamed protein product	Clonostachys solani		GCA_902141235.261298920	INSDC	JNNZ01000021.1	28462	30304	-	KFG86061.1	putative cytochrome P450	Metarhizium anisopliae	E6	GCA_000739145.161298920	INSDC	AZNF01000016.1	568204	570046	+	KID61143.1	Cytochrome P450	Metarhizium hybridum	ARSEF 549	GCA_000814975.1487853488	INSDC	CABFNS010000731.1	195027	197049	+	VUC25194.1	unnamed protein product	Clonostachys rosea		GCA_902085965.1278702026	RefSeq	NC_072348.1	5336845	5338875	-	XP_054117243.1	uncharacterized protein	Talaromyces marneffei		GCF_009556855.1278702026	RefSeq	XM_054261268.1	1	1569	+	XP_054117243.1	uncharacterized protein	Talaromyces marneffei		278702026	INSDC	CM018873.1	1127220	1129250	+	KAE8555696.1	hypothetical protein	Talaromyces marneffei	11CN-03-130	GCA_009650675.1278702026	INSDC	WINJ01000001.1	1127220	1129250	+	KAE8555696.1	hypothetical protein	Talaromyces marneffei	11CN-03-130	GCA_009650675.1278702026	INSDC	CP045653.1	5336845	5338875	-	QGA14307.1	hypothetical protein	Talaromyces marneffei		GCA_009556855.115766581	INSDC	DS995899.1	5306024	5308054	-	EEA28685.1	benzoate 4-monooxygenase cytochrome P450, putative	Talaromyces marneffei ATCC 18224	ATCC 18224	GCA_000001985.115766581	INSDC	JBIHLN010000002.1	1114172	1116202	+	KAL3709174.1	hypothetical protein	Talaromyces marneffei	ATCC 18224	GCA_046127475.116230989	RefSeq	NW_002990113.1	989981	992058	+	XP_002340184.1	cytochrome P450, putative	Talaromyces stipitatus ATCC 10500	ATCC 10500	GCF_000003125.116230989	RefSeq	XM_002340143.1	244	1812	+	XP_002340184.1	cytochrome P450, putative	Talaromyces stipitatus ATCC 10500	ATCC 10500	16230989	INSDC	EQ962652.1	989981	992058	+	EED22797.1	cytochrome P450, putative	Talaromyces stipitatus ATCC 10500	ATCC 10500	GCA_000003125.1863308084	INSDC	JAVLET010000004.1	3621530	3623528	-	KAL0471108.1	cytochrome P450	Neurospora intermedia	FGSC 2613	GCA_040412205.188176496	INSDC	JZDT01000348.1	131087	132867	-	KOC11598.1	putative benzoate 4-monooxygenase cytochrome P450	Aspergillus flavus AF70	AF70	GCA_000952835.1336850549	RefSeq	NW_023502436.1	363	754	-	XP_036530869.1	cytochrome P450 monooxygenase monooxygenase	Fusarium subglutinans	NRRL 66333	GCF_013396075.1336850549	RefSeq	XM_036678575.1	1	340	+	XP_036530869.1	cytochrome P450 monooxygenase monooxygenase	Fusarium subglutinans	NRRL 66333	336850549	INSDC	JAAOAV010000373.1	363	754	-	KAF5579169.1	cytochrome P450 monooxygenase monooxygenase	Fusarium subglutinans	NRRL 66333	GCA_013396075.1609058885	INSDC	JAOAMT010000091.1	85399	87179	+	KAJ1710259.1	benzoate 4-monooxygenase cytochrome P450	Aspergillus flavus	IC278	GCA_027574695.1862324647	INSDC	PP922181.1	6990	8940	+	XCA47579.1	cytochrome P450	Myrothecium gramineum	ZLW0801-19	194225877	INSDC	NWUI02000358.1	279958	281738	-	RAQ42698.1	benzoate 4-monooxygenase cytochrome P450	Aspergillus flavus	NRRL 21882	GCA_002443195.2263951743	INSDC	QGMI01000498.1	23249	25292	+	TVY39771.1	Cytochrome P450 monooxygenase	Lachnellula occidentalis	CBS 160.35	GCA_007821535.1300661305	RefSeq	NW_022985439.1	2333882	2335516	-	XP_033582306.1	putative flavonoid 3-hydroxylase	Mytilinidion resinicola	CBS 304.34	GCF_010093595.1300661305	RefSeq	XM_033717490.1	1	1581	+	XP_033582306.1	putative flavonoid 3-hydroxylase	Mytilinidion resinicola	CBS 304.34	300661305	INSDC	MU003694.1	2333882	2335516	-	KAF2815342.1	putative flavonoid 3-hydroxylase	Mytilinidion resinicola	CBS 304.34	GCA_010093595.1189331981	RefSeq	NW_020290440.1	80539	82656	-	XP_025395330.1	putative cytochrome P450	Aspergillus heteromorphus CBS 117.55	CBS 117.55	GCF_003184545.1189331981	RefSeq	XM_025546139.1	1	1578	+	XP_025395330.1	putative cytochrome P450	Aspergillus heteromorphus CBS 117.55	CBS 117.55	189331981	INSDC	MSFL01000035.1	80539	82656	-	PWY68620.1	putative cytochrome P450	Aspergillus heteromorphus CBS 117.55	CBS 117.55	GCA_003184545.1499286328	INSDC	JAHLEZ010000040.1	99906	101629	-	KAH6693326.1	cytochrome P450	Leptodontidium sp. MPI-SDFR-AT-0119	MPI-SDFR-AT-0119	GCA_020726505.119796528	INSDC	AB514696.1	1	1530	+	BAJ04373.1	cytochrome P450 monooxygenase	Aspergillus oryzae	RIB40 (= NBRC 100959)	161382712	INSDC	NPFJ01000415.1	21627	23653	+	PCG91804.1	hypothetical protein	Penicillium occitanis (nom. inval.)	CT1	GCA_002382835.1161382712	INSDC	NPFK01000174.1	60234	62260	+	PCG97918.1	Cytochrome P450	Penicillium occitanis (nom. inval.)	CL100	GCA_002382855.1585748410	INSDC	JALHAH010000011.1	981912	983891	-	KAI9147157.1	Fusicoccadiene C-8 hydroxylase	Paramyrothecium foliicola	TJWQPF1	GCA_023375755.1263954580	INSDC	QGMJ01000085.1	21767	23599	-	TVY42774.1	Cytochrome P450 monooxygenase	Lachnellula subtilissima	CBS 197.66	GCA_007821545.172278084	INSDC	DF933811.1	2027512	2029538	-	GAM34676.1	hypothetical protein	Talaromyces pinophilus	Y-94	GCA_000829775.1307214203	INSDC	QMIJ01000004.1	2069768	2071794	-	KAF3400472.1	Trichodiene oxygenase	Talaromyces pinophilus	AR155	GCA_011392495.1297796409	INSDC	ML977327.1	19134	20834	-	KAF2113499.1	putative cytochrome P450	Lophiotrema nucula	CBS 627.86	GCA_010015825.1540028017	INSDC	JALDZH010000024.1	186423	188194	+	MCJ1261511.1	hypothetical protein	Lobaria immixta		GCA_022814215.1360047429	INSDC	JAANBA010000390.1	35315	37281	+	KAF7517173.1	hypothetical protein	Neopestalotiopsis clavispora	IHI 201606	GCA_014621435.1529026698	INSDC	JAJNNY010000073.1	156157	158270	+	KAI0193522.1	putative cytochrome P450	Astrocystis sublimbata	CBS 130006	GCA_022453515.197751037	INSDC	DF977507.1	81845	84064	+	GAP91441.1	putative cytochrome P450	Rosellinia necatrix	W97	GCA_001445595.3298914102	INSDC	MU007120.1	52795	54755	+	KAF2419032.1	cytochrome P450 monooxygenase	Tothia fuscella	CBS 130266	GCA_010583015.1121783250	RefSeq	NW_019170025.1	340109	341908	+	XP_022391149.1	benzoate 4-monooxygenase cytochrome P450	Aspergillus bombycis	NRRL26010	GCF_001792695.1121783250	RefSeq	XM_022529779.1	1	1530	+	XP_022391149.1	benzoate 4-monooxygenase cytochrome P450	Aspergillus bombycis	NRRL26010	121783250	INSDC	LYCR01000023.1	340109	341908	+	OGM47432.1	benzoate 4-monooxygenase cytochrome P450	Aspergillus bombycis	NRRL26010	GCA_001792695.1110777041	INSDC	LSBH01000008.1	1521053	1522118	-	OAQ75604.1	cytochrome P450	Purpureocillium lilacinum		GCA_001653205.1555724186	INSDC	JALAIL010000124.1	5474	6260	+	KAI4197337.1	hypothetical protein	Teloschistes chrysophthalmus		GCA_023646055.1300464814	INSDC	ML996133.1	72171	74081	-	KAF2735645.1	cytochrome P450	Polyplosphaeria fusca	CBS 125425	GCA_010093805.1109547167	RefSeq	NW_017253368.1	147165	148962	-	XP_018032280.1	cytochrome P450	Paraphaeosphaeria sporulosa	AP3s5-JAC2a	GCF_001642045.1109547167	RefSeq	XM_018185114.1	193	1740	+	XP_018032280.1	cytochrome P450	Paraphaeosphaeria sporulosa	AP3s5-JAC2a	109547167	INSDC	KV441556.1	147165	148962	-	OAG01915.1	cytochrome P450	Paraphaeosphaeria sporulosa	AP3s5-JAC2a	GCA_001642045.1655230229	INSDC	JAROOX010000018.1	211206	212960	+	KAJ9295971.1	hypothetical protein	Paecilomyces variotii	DTO 271-G3	GCA_030061565.1530537116	INSDC	MU281423.1	56383	58569	+	KAI0399779.1	cytochrome P450	Xylaria palmicola	CBS 124036	GCA_022385595.1533659715	INSDC	MU279362.1	220845	223834	-	KAI0969500.1	cytochrome P450	Xylaria arbuscula	CBS 124340	GCA_022385695.1826045950	INSDC	JAAQOO010000047.1	165648	167611	+	KAK7182489.1	cytochrome p450	Paraphaeosphaeria sporulosa	DISAAA10515	GCA_037672785.1581767395	INSDC	CAJVRB010000007.1	1700740	1701447	-	CAG8887140.1	unnamed protein product	Penicillium nalgiovense		GCA_911456355.1542979274	RefSeq	NW_026054764.1	1050397	1052536	+	XP_049112964.1	cytochrome P450	Hypoxylon fragiforme	CBS 206.31	GCF_022984875.1542979274	RefSeq	XM_049258792.1	145	1695	+	XP_049112964.1	cytochrome P450	Hypoxylon fragiforme	CBS 206.31	542979274	INSDC	JAJKLD010000009.1	1050397	1052536	+	KAI2604064.1	cytochrome P450	Hypoxylon fragiforme	CBS 206.31	GCA_022984875.1487905221	INSDC	CABFNO020001560.1	2904603	2906620	+	CAH0002526.1	unnamed protein product	Clonostachys byssicola		GCA_902006505.2827439129	INSDC	JBANAY010000001.1	4615482	4617510	+	KAK7229466.1	hypothetical protein	Clonostachys chloroleuca	Cc878	GCA_037952775.1302524893	INSDC	WUBL01000175.1	29032	30918	-	KAF2963899.1	hypothetical protein	Xylaria multiplex	DSM 110363	GCA_011057905.119045743	Swiss-Prot	N/A				D1MX86.1	Cytochrome P450 monooxygenase bsc2	Alternaria brassicicola		19045743	INSDC	AB506079.1	1	1578	+	BAI52801.1	cytochrome P450	Alternaria brassicicola	ATCC 96836	19045743	PAT	N/A				QFN50267.1	Sequence 1294 from patent US 10323256	Unknown		19045743	PAT	N/A				QRJ86095.1	Sequence 1294 from patent US 10815496	Unknown		19045743	PAT	N/A				QRJ94040.1	Sequence 1294 from patent US 10822616	Unknown		19045743	PAT	N/A				WFR35592.1	Sequence 1294 from patent US 11299747	Unknown		183567521	INSDC	KZ678162.1	11847	13505	-	PSN59184.1	cytochrome P450	Corynespora cassiicola Philippines	Philippines	GCA_003016335.135542747	RefSeq	NW_007360247.1	12072	13733	+	XP_008028203.1	uncharacterized protein	Exserohilum turcica Et28A	Et28A	GCF_000359705.135542747	RefSeq	XM_008030012.1	1	1578	+	XP_008028203.1	uncharacterized protein	Exserohilum turcica Et28A	Et28A	35542747	INSDC	KB908814.1	12072	13733	+	EOA83676.1	hypothetical protein	Exserohilum turcica Et28A	Et28A	GCA_000359705.148008058	RefSeq	NW_014575292.1	11760	13421	+	XP_014552818.1	hypothetical protein	Bipolaris victoriae FI3	FI3	GCF_000527765.148008058	RefSeq	XM_014697332.1	1	1578	+	XP_014552818.1	hypothetical protein	Bipolaris victoriae FI3	FI3	300449118	INSDC	MU003806.1	160204	161980	-	KAF2719878.1	cytochrome P450	Polychaeton citri CBS 116435	CBS 116435	GCA_010093785.135550590	RefSeq	NW_007359914.1	1452467	1454091	+	XP_008020734.1	uncharacterized protein	Exserohilum turcica Et28A	Et28A	GCF_000359705.135550590	RefSeq	XM_008022543.1	1	1518	+	XP_008020734.1	uncharacterized protein	Exserohilum turcica Et28A	Et28A	35550590	INSDC	KB908481.1	1452467	1454091	+	EOA91581.1	hypothetical protein	Exserohilum turcica Et28A	Et28A	GCA_000359705.1528116790	INSDC	JAJKLJ010000010.1	1424839	1426464	-	KAI0149360.1	cytochrome P450	Pestalotiopsis sp. NC0098	NC0098	GCA_022432395.1216322240	INSDC	QWIP01001169.1	6851	8602	-	RMY48777.1	hypothetical protein	Hortaea werneckii	EXF-2682	GCA_003704585.1532765414	RefSeq	NW_025953918.1	991526	993227	+	XP_047869881.1	cytochrome P450	Daldinia vernicosa	CBS 139.73	GCF_022497035.1532765414	RefSeq	XM_048013931.1	284	1813	+	XP_047869881.1	cytochrome P450	Daldinia vernicosa	CBS 139.73	532765414	INSDC	MU386263.1	991526	993227	+	KAI0853952.1	cytochrome P450	Daldinia vernicosa	CBS 139.73	GCA_022497035.1540397579	INSDC	MU399494.1	2117860	2119551	-	KAI1780930.1	cytochrome P450	Hypoxylon cercidicola	CBS 119009	GCA_022578845.1560685635	INSDC	MU393423.1	185546	187253	+	KAI4870598.1	cytochrome P450	Hypoxylon rubiginosum	CBS 119005	GCA_022578595.1540377202	INSDC	MU376297.1	33387	35098	+	KAI1760471.1	cytochrome P450	Hypoxylon sp. FL1150	FL1150	GCA_022495205.1303901651	RefSeq	NW_022984642.1	2072781	2074481	+	XP_033442182.1	Dihydromonacolin L monooxygenase LovA	Daldinia childiae	JS-1345	GCF_008694065.1303901651	RefSeq	XM_033576973.1	1	1530	+	XP_033442182.1	Dihydromonacolin L monooxygenase LovA	Daldinia childiae	JS-1345	303901651	INSDC	VYXO01000001.1	2072781	2074481	+	KAF3071145.1	Dihydromonacolin L monooxygenase LovA	Daldinia childiae	JS-1345	GCA_008694065.1532797325	RefSeq	NW_025953255.1	1564142	1565841	+	XP_047819230.1	cytochrome P450	Annulohypoxylon maeteangense	CBS 123835	GCF_022496945.1532797325	RefSeq	XM_047958790.1	341	1876	+	XP_047819230.1	cytochrome P450	Annulohypoxylon maeteangense	CBS 123835	532797325	INSDC	MU388131.1	1564142	1565841	+	KAI0885396.1	cytochrome P450	Annulohypoxylon maeteangense	CBS 123835	GCA_022496945.1538134459	RefSeq	NW_026054899.1	283055	284751	-	XP_049156656.1	cytochrome P450	Daldinia loculata	CBS 113971	GCF_022478755.1538134459	RefSeq	XM_049304282.1	254	1783	+	XP_049156656.1	cytochrome P450	Daldinia loculata	CBS 113971	538134459	INSDC	MU284558.1	283055	284751	-	KAI1644922.1	cytochrome P450	Daldinia loculata	CBS 113971	GCA_022478755.1717503376	INSDC	MU853854.1	134350	136094	-	KAK3937466.1	Dihydromonacolin L monooxygenase	Diplogelasinospora grovesii	CBS 340.73	GCA_033297225.1545083720	INSDC	JAJKLC010000007.1	745124	746825	-	KAI2783258.1	cytochrome P450	Daldinia loculata	AZ0526	GCA_023065755.1528149001	INSDC	JAJJXE010000001.1	2972495	2974204	+	KAI0181565.1	cytochrome P450	Hypoxylon sp. FL1284	FL1284	GCA_022432365.1535735591	INSDC	MU399570.1	142588	144277	+	KAI1376002.1	cytochrome P450	Hypoxylon crocopeplum	CBS 119004	GCA_022578875.1147652320	RefSeq	NW_024467963.1	1051167	1052876	-	XP_040714872.1	cytochrome P450	Pseudomassariella vexata	CBS 129021	GCF_002105095.1147652320	RefSeq	XM_040856133.1	1	1554	+	XP_040714872.1	cytochrome P450	Pseudomassariella vexata	CBS 129021	147652320	INSDC	MCFJ01000008.1	1051167	1052876	-	ORY63215.1	cytochrome P450	Pseudomassariella vexata	CBS 129021	GCA_002105095.1585224157	INSDC	MU623354.1	144078	145773	+	KAI8964731.1	cytochrome P450	Daldinia sp. FL1419	FL1419	GCA_025201765.1571576149	INSDC	MU394282.1	863775	865470	+	KAI6092926.1	cytochrome P450	Hypoxylon rubiginosum	ER1909	GCA_022578615.1893807226	RefSeq	NW_027191466.1	214619	216229	+	XP_069229304.1	uncharacterized protein	Cladosporium halotolerans	TM138-S3	GCF_011745625.1893807226	RefSeq	XM_069374054.1	1	1560	+	XP_069229304.1	uncharacterized protein	Cladosporium halotolerans	TM138-S3	893807226	INSDC	JAAQHG020000015.1	214619	216229	+	KAL1586199.1	hypothetical protein	Cladosporium halotolerans	TM138-S3	GCA_011745625.2176527172	INSDC	NKHZ01000050.1	146624	148280	-	PNS17537.1	Ent-kaurene oxidase	Sphaceloma murrayae	CQ-2017a	GCA_002895985.1526626255	INSDC	JAJNOH010000004.1	433911	435722	-	KAH9907834.1	cytochrome P450	Xylariomycetidae sp. FL2044	FL2044	GCA_022376275.1538146049	RefSeq	NW_026054565.1	560140	561867	-	XP_049098589.1	cytochrome P450	Daldinia decipiens	CBS 113046	GCF_022478715.1538146049	RefSeq	XM_049243752.1	230	1759	+	XP_049098589.1	cytochrome P450	Daldinia decipiens	CBS 113046	538146049	INSDC	MU375599.1	560140	561867	-	KAI1656624.1	cytochrome P450	Daldinia decipiens	CBS 113046	GCA_022478715.1534650652	INSDC	MU394004.1	717011	718711	+	KAI1136773.1	cytochrome P450	Hypoxylon sp. FL0543	FL0543	GCA_022578575.1557252446	INSDC	JAHZSN010000032.1	474006	475631	-	KAI4595736.1	hypothetical protein	Pestalotiopsis sp. 9143b	9143b	GCA_023701735.1183289520	INSDC	NHZQ01000060.1	998845	1000498	+	PSK56847.1	Ent-kaurene oxidase	Elsinoe australis	NL1	GCA_003013795.1543001000	INSDC	JAJKLF010000022.1	664946	666641	+	KAI2624724.1	cytochrome P450	Hypomontagnella submonticulosa	NC0708	GCA_022984865.1530514469	INSDC	MU281881.1	1173570	1175264	+	KAI0385624.1	cytochrome P450	Hypomontagnella monticulosa	FL0542	GCA_022385585.1526746314	INSDC	JAJJKE010000004.1	555088	556728	-	KAI0025227.1	cytochrome P450	Xylariomycetidae sp. FL0641	FL0641	GCA_022376655.1575632104	INSDC	JAHCCV010001150.1	6236	7945	+	KAI7467855.1	hypothetical protein	Hortaea werneckii	EXF-20	GCA_024761685.1249530118	INSDC	PTQR01000009.1	125053	126706	+	TKX26966.1	cytochrome P450 monooxygenase-like protein 4	Elsinoe australis	Hillstone_2	GCA_005382405.1532748788	INSDC	MU386556.1	37476	39167	+	KAI0837228.1	cytochrome P450	Hypoxylon sp. FL0890	FL0890	GCA_022497025.1148931792	INSDC	JAHCBH010000869.1	11846	13555	+	KAI6812311.1	hypothetical protein	Hortaea werneckii	EXF-225_evol110	GCA_024760925.1148931792	INSDC	JAHCBG010000760.1	13679	15388	+	KAI6818051.1	hypothetical protein	Hortaea werneckii	EXF-14590	GCA_024760945.1148931792	INSDC	JAHCBJ010000046.1	6407	8116	-	KAI6842059.1	hypothetical protein	Hortaea werneckii	EXF-14591	GCA_024760895.1148931792	INSDC	JAHCBP010000867.1	11357	13066	+	KAI6915725.1	hypothetical protein	Hortaea werneckii	EXF-10919	GCA_024761035.1148931792	INSDC	JAHCBQ010000848.1	10986	12695	+	KAI6928498.1	hypothetical protein	Hortaea werneckii	EXF-10907	GCA_024761055.1148931792	INSDC	JAHCBR010000750.1	14001	15710	+	KAI6964065.1	hypothetical protein	Hortaea werneckii	EXF-10904	GCA_024761095.1148931792	INSDC	JAHCBS010000776.1	14206	15915	+	KAI6976273.1	hypothetical protein	Hortaea werneckii	EXF-10843	GCA_024761105.1148931792	INSDC	JAHCBV010000859.1	11357	13066	+	KAI7025295.1	hypothetical protein	Hortaea werneckii	EXF-10816	GCA_024761195.1148931792	INSDC	JAHCBU010000303.1	5624	7333	-	KAI7038956.1	hypothetical protein	Hortaea werneckii	EXF-10819	GCA_024761155.1148931792	INSDC	JAHCBX010000298.1	28656	30365	+	KAI7073457.1	hypothetical protein	Hortaea werneckii	EXF-8422	GCA_024761215.1148931792	INSDC	JAHCBY010000083.1	85700	87409	+	KAI7105539.1	hypothetical protein	Hortaea werneckii	EXF-8170	GCA_024761275.1148931792	INSDC	JAHCCB010000786.1	13488	15197	+	KAI7124189.1	hypothetical protein	Hortaea werneckii	EXF-4716	GCA_024761295.1148931792	INSDC	JAHCCG010000349.1	28886	30595	+	KAI7230887.1	hypothetical protein	Hortaea werneckii	EXF-2683	GCA_024761455.1148931792	INSDC	JAHCBW010000191.1	20034	21743	+	KAI7291236.1	hypothetical protein	Hortaea werneckii	EXF-10512	GCA_024761585.1148931792	INSDC	JAHCCL010000255.1	43635	45344	+	KAI7321983.1	hypothetical protein	Hortaea werneckii	EXF-269=EXF-108	GCA_024761565.1148931792	INSDC	JAHCCP010003558.1	1399	3108	+	KAI7381602.1	hypothetical protein	Hortaea werneckii	EXF-161=EXF-2689	GCA_024761845.1148931792	INSDC	JAHCCR010000869.1	10790	12499	+	KAI7382993.1	hypothetical protein	Hortaea werneckii	EXF-156	GCA_024761605.1148931792	INSDC	JAHCCS010000510.1	19722	21431	+	KAI7405206.1	hypothetical protein	Hortaea werneckii	EXF-154	GCA_024761675.1148931792	INSDC	JAHCCU010000275.1	28465	30174	+	KAI7449187.1	hypothetical protein	Hortaea werneckii	EXF-152	GCA_024761695.1148931792	INSDC	JAHCCT010000859.1	11886	13595	+	KAI7456013.1	hypothetical protein	Hortaea werneckii	EXF-153=EXF-2781	GCA_024761885.1148931792	INSDC	JAHCCW010000052.1	47271	48980	-	KAI7475559.1	hypothetical protein	Hortaea werneckii	EXF-15	GCA_024761865.1148931792	INSDC	MUNK01000045.1	24216	25925	-	OTA35369.1	hypothetical protein	Hortaea werneckii EXF-2000	EXF-2000	GCA_002127715.1148931792	INSDC	QWIT01000027.1	6976	8685	-	RMZ34234.1	hypothetical protein	Hortaea werneckii	EXF-120	GCA_003704685.1575592324	INSDC	JAHCCM010000988.1	5375	7084	-	KAI7323075.1	hypothetical protein	Hortaea werneckii	EXF-241	GCA_024761615.1477880630	INSDC	JAESVG020000010.1	3112738	3114384	+	KAG8623267.1	hypothetical protein	Elsinoe batatas	CRI-CJ2	GCA_017309325.2216270649	INSDC	JAHCCA010002733.1	1188	2894	-	KAI7166383.1	hypothetical protein	Hortaea werneckii	EXF-6652	GCA_024863865.1216270649	INSDC	JAHCTR010002982.1	840	2546	-	KAI7563315.1	hypothetical protein	Hortaea werneckii	EXF-10974	GCA_024761825.1216270649	INSDC	QWIJ01002164.1	697	2403	+	RMX72503.1	hypothetical protein	Hortaea werneckii	EXF-6656	GCA_003704345.1216270649	INSDC	QWIK01001581.1	671	2377	+	RMX93714.1	hypothetical protein	Hortaea werneckii	EXF-6654	GCA_003704375.1148952669	INSDC	KZ111272.1	233006	234722	+	OTA55276.1	cytochrome P450	Hypoxylon sp. EC38	EC38	GCA_002120335.1575408404	INSDC	JAHCBJ010001401.1	685	2393	+	KAI6811272.1	hypothetical protein	Hortaea werneckii	EXF-14591	GCA_024760895.1575408404	INSDC	JAHCBY010001209.1	746	2454	+	KAI7057509.1	hypothetical protein	Hortaea werneckii	EXF-8170	GCA_024761275.1575408404	INSDC	JAHCCG010001659.1	649	2357	+	KAI7206980.1	hypothetical protein	Hortaea werneckii	EXF-2683	GCA_024761455.1575408404	INSDC	JAHCCL010001391.1	684	2392	+	KAI7290188.1	hypothetical protein	Hortaea werneckii	EXF-269=EXF-108	GCA_024761565.1528098539	INSDC	JAJKLB010000002.1	1537938	1539669	+	KAI0131024.1	cytochrome P450	Daldinia grandis	CBS 114736	GCA_022432525.1535829381	RefSeq	NW_025953038.1	1045685	1047385	+	XP_047793619.1	cytochrome P450	Daldinia caldariorum	CBS 122874	GCF_022478825.1535829381	RefSeq	XM_047932791.1	351	1880	+	XP_047793619.1	cytochrome P450	Daldinia caldariorum	CBS 122874	535829381	INSDC	MU284775.1	1045685	1047385	+	KAI1471304.1	cytochrome P450	Daldinia caldariorum	CBS 122874	GCA_022478825.1328119652	INSDC	JAAGWO010000754.1	1028	2655	-	KAF5004104.1	hypothetical protein	Fusarium decemcellulare	NRRL 13412	GCA_013266205.1148965917	INSDC	KZ112644.1	12245	13954	+	OTA81333.1	hypothetical protein	Hypoxylon sp. CO27-5	CO27-5	GCA_002120305.1360052867	INSDC	JAANBA010000263.1	33211	34823	-	KAF7522900.1	hypothetical protein	Neopestalotiopsis clavispora	IHI 201606	GCA_014621435.1946646006	INSDC	BAAGBI010000052.1	52178	53890	-	GAB1741117.1	hypothetical protein	Hortaea werneckii	NU219	540644218	INSDC	MU284179.1	23958	25653	-	KAI1800142.1	cytochrome P450	Daldinia bambusicola	CBS 122872	GCA_022478815.1575518265	INSDC	JAHCCD010000092.1	3668	5374	-	KAI7155233.1	hypothetical protein	Hortaea werneckii	EXF-3845	GCA_024761355.1575557043	INSDC	JAHCCI010000034.1	40984	42690	-	KAI7237338.1	hypothetical protein	Hortaea werneckii	EXF-2515	GCA_024761495.1216311424	INSDC	QWIN01002132.1	696	2402	+	RMY32962.1	hypothetical protein	Hortaea werneckii	EXF-151	GCA_003704575.1510094417	INSDC	JAJJMK010000157.1	8780	10388	-	KAH8198925.1	hypothetical protein	Truncatella angustata	S358	GCA_021193595.1946656942	INSDC	BAAGBH010000047.1	103595	105303	+	GAB1729313.1	hypothetical protein	Hortaea werneckii	NU195	216302350	INSDC	JAHCBM010001206.1	2605	4312	+	KAI6904789.1	hypothetical protein	Hortaea werneckii	EXF-11650	GCA_024760995.1216302350	INSDC	JAHCBN010001183.1	2605	4312	+	KAI7010169.1	hypothetical protein	Hortaea werneckii	EXF-11540	GCA_024761135.1216302350	INSDC	JAHCTX010002253.1	2513	4220	+	KAI7661203.1	hypothetical protein	Hortaea werneckii	EXF-6274	GCA_024762045.1216302350	INSDC	QWIL01000625.1	12210	13917	+	RMY16708.1	hypothetical protein	Hortaea werneckii	EXF-6669	GCA_003704355.1216302350	INSDC	QWIM01000617.1	12898	14605	+	RMY32602.1	hypothetical protein	Hortaea werneckii	EXF-6651	GCA_003704385.1535682854	INSDC	MU388923.1	1590	3350	+	KAI1322691.1	cytochrome P450	Xylariaceae sp. FL0255	FL0255	GCA_022578795.1775345506	RefSeq	NW_027041746.1	5684	7314	-	XP_064655980.1	uncharacterized protein	Saxophila tyrrhenica	CCFEE 5935	GCF_035928015.1775345506	RefSeq	XM_064805520.1	1	1578	+	XP_064655980.1	uncharacterized protein	Saxophila tyrrhenica	CCFEE 5935	775345506	INSDC	JAVRRT010000014.1	5684	7314	-	KAK5166027.1	hypothetical protein	Saxophila tyrrhenica	CCFEE 5935	GCA_035928015.1575548078	INSDC	JAHCCH010000038.1	109416	111126	+	KAI7219835.1	hypothetical protein	Hortaea werneckii	EXF-2516	GCA_024761475.1528065582	INSDC	JAJKLA010000066.1	14491	16191	-	KAI0098329.1	cytochrome P450	Hypoxylon sp. NC0597	NC0597	GCA_022432515.1216371695	INSDC	JAHCBK010000069.1	112127	113845	+	KAI6863368.1	hypothetical protein	Hortaea werneckii	EXF-12619	GCA_024760935.1216371695	INSDC	JAHCCQ010000050.1	84512	86230	+	KAI7353128.1	hypothetical protein	Hortaea werneckii	EXF-157	GCA_024761655.1216371695	INSDC	QWIQ01000151.1	7098	8816	-	RMZ03472.1	hypothetical protein	Hortaea werneckii	EXF-171	GCA_003704615.1575592613	INSDC	JAHCCN010000011.1	188333	190043	+	KAI7324319.1	hypothetical protein	Hortaea werneckii	EXF-177	GCA_024761635.1534715273	RefSeq	NW_025953833.1	72234	73939	-	XP_047849580.1	cytochrome P450	Annulohypoxylon truncatum	CBS 140777	GCF_022578515.1534715273	RefSeq	XM_047999656.1	388	1923	+	XP_047849580.1	cytochrome P450	Annulohypoxylon truncatum	CBS 140777	534715273	INSDC	MU392070.1	72234	73939	-	KAI1205060.1	cytochrome P450	Annulohypoxylon truncatum	CBS 140777	GCA_022578515.1540717488	RefSeq	NW_026055126.1	547946	549603	-	XP_049173615.1	uncharacterized protein	Neoarthrinium moseri	CBS 164.80	GCF_022829205.1540717488	RefSeq	XM_049316070.1	1	1551	+	XP_049173615.1	uncharacterized protein	Neoarthrinium moseri	CBS 164.80	540717488	INSDC	JAFIMQ010000015.1	248458	250115	+	KAI1849674.1	hypothetical protein	Neoarthrinium moseri	TUCIM 5827	GCA_022829225.1540717488	INSDC	JAFIMR010000021.1	367966	369623	+	KAI1865688.1	hypothetical protein	Neoarthrinium moseri	TUCIM 5799	GCA_022829195.1540717488	INSDC	JAFEVA010000012.1	547946	549603	-	KAI1871549.1	hypothetical protein	Neoarthrinium moseri	CBS 164.80	GCA_022829205.1321274606	INSDC	SDJM01000024.1	179992	181639	-	KAF4548956.1	Cytochrome P450-like protein 87	Elsinoe fawcettii	53147a	GCA_012977835.1810400995	INSDC	JARVKI010000008.1	309736	311406	-	KAK6087007.1	cytochrome P450	Seiridium cupressi	BM-138-000234	GCA_036674765.1216322038	INSDC	QWIN01000656.1	15368	17116	+	RMY48572.1	hypothetical protein	Hortaea werneckii	EXF-151	GCA_003704575.1810399611	INSDC	JARVKH010000004.1	395928	397598	-	KAK6085158.1	cytochrome P450	Seiridium cupressi	BM-138-000515	GCA_036674775.1570978029	INSDC	MU394059.1	298112	299813	-	KAI5925952.1	cytochrome P450	Camillea tinctor	CBS 203.56	GCA_022578605.1216360911	INSDC	JAHCBW010005832.1	1626	3344	+	KAI7187767.1	hypothetical protein	Hortaea werneckii	EXF-10512	GCA_024761585.1216360911	INSDC	JAHCTT010002726.1	934	2652	-	KAI7607449.1	hypothetical protein	Hortaea werneckii	EXF-10510	GCA_024761945.1216360911	INSDC	JAHCTU010002744.1	2162	3880	+	KAI7615212.1	hypothetical protein	Hortaea werneckii	EXF-10509	GCA_024761985.1216360911	INSDC	JAHCTV010002909.1	2544	4262	+	KAI7653495.1	hypothetical protein	Hortaea werneckii	EXF-10508	GCA_024761965.1216360911	INSDC	JAHCTW010002140.1	934	2652	-	KAI7699423.1	hypothetical protein	Hortaea werneckii	EXF-10304	GCA_024762025.1216360911	INSDC	QWIO01000599.1	5830	7548	-	RMY91075.1	hypothetical protein	Hortaea werneckii	EXF-10513	GCA_003704595.1775321389	INSDC	JAVRRM010000002.1	393392	395004	+	KAK5128354.1	hypothetical protein	Meristemomyces frigidus	CCFEE 5457	GCA_035926925.1575595427	INSDC	JAHCCM010000469.1	12494	14200	+	KAI7331339.1	hypothetical protein	Hortaea werneckii	EXF-241	GCA_024761615.1575595427	INSDC	JAHCCO010000024.1	91263	92969	+	KAI7370559.1	hypothetical protein	Hortaea werneckii	EXF-166	GCA_024761555.1147650011	RefSeq	NW_024467966.1	1324023	1326472	-	XP_040713072.1	cytochrome P450	Pseudomassariella vexata	CBS 129021	GCF_002105095.1147650011	RefSeq	XM_040856440.1	1	1542	+	XP_040713072.1	cytochrome P450	Pseudomassariella vexata	CBS 129021	147650011	INSDC	MCFJ01000011.1	1324023	1326472	-	ORY60845.1	cytochrome P450	Pseudomassariella vexata	CBS 129021	GCA_002105095.1216335853	INSDC	QWIP01000462.1	28652	30361	+	RMY63430.1	hypothetical protein	Hortaea werneckii	EXF-2682	GCA_003704585.1535832157	INSDC	MU375756.1	76640	78338	+	KAI1474363.1	cytochrome P450	Daldinia eschscholtzii	FL0578	GCA_022478725.1148989086	INSDC	KZ112982.1	30035	31733	-	OTB10221.1	hypothetical protein	Daldinia sp. EC12	EC12	GCA_002120325.1820253836	INSDC	JBANMG010000003.1	920799	922495	-	KAK6955137.1	hypothetical protein	Daldinia eschscholtzii		GCA_037126485.1575457685	INSDC	JAHCBM010001186.1	2683	4389	+	KAI6904933.1	hypothetical protein	Hortaea werneckii	EXF-11650	GCA_024760995.1575457685	INSDC	JAHCBN010001162.1	2684	4390	+	KAI7010369.1	hypothetical protein	Hortaea werneckii	EXF-11540	GCA_024761135.1575457685	INSDC	JAHCCA010003033.1	2680	4386	+	KAI7164064.1	hypothetical protein	Hortaea werneckii	EXF-6652	GCA_024863865.1575457685	INSDC	JAHCTR010002975.1	2680	4386	+	KAI7563466.1	hypothetical protein	Hortaea werneckii	EXF-10974	GCA_024761825.1575457685	INSDC	JAHCTX010001148.1	4370	6076	-	KAI7667063.1	hypothetical protein	Hortaea werneckii	EXF-6274	GCA_024762045.1575616067	INSDC	JAHCCO010000012.1	112860	114569	+	KAI7371283.1	hypothetical protein	Hortaea werneckii	EXF-166	GCA_024761555.1575616067	INSDC	JAHCCX010000041.1	47592	49301	-	KAI7500297.1	hypothetical protein	Hortaea werneckii	EXF-12	GCA_024761765.1535770621	INSDC	MU400389.1	165244	166944	+	KAI1411190.1	cytochrome P450	Hypoxylon sp. FL1857	FL1857	GCA_022578955.1643269377	INSDC	JAPUUL010000097.1	6712	8395	-	KAJ8132679.1	hypothetical protein	Lasiodiplodia mahajangana	VT137	GCA_029590625.1575443902	INSDC	JAHCBO010000159.1	26013	27722	-	KAI6879415.1	hypothetical protein	Hortaea werneckii	EXF-10958	GCA_024761015.1575443902	INSDC	JAHCBT010000154.1	26013	27722	-	KAI6987411.1	hypothetical protein	Hortaea werneckii	EXF-10820	GCA_024761115.1575443902	INSDC	JAHCCC010000164.1	25959	27668	-	KAI7141458.1	hypothetical protein	Hortaea werneckii	EXF-3846	GCA_024761335.1575443902	INSDC	JAHCCE010000165.1	25992	27701	-	KAI7168491.1	hypothetical protein	Hortaea werneckii	EXF-2783	GCA_024761435.1575443902	INSDC	JAHCCF010000060.1	25953	27662	-	KAI7190461.1	hypothetical protein	Hortaea werneckii	EXF-2685	GCA_024761375.1542986461	RefSeq	NW_026054758.1	1840106	1841879	+	XP_049118905.1	cytochrome P450	Hypoxylon fragiforme	CBS 206.31	GCF_022984875.1542986461	RefSeq	XM_049265332.1	219	1760	+	XP_049118905.1	cytochrome P450	Hypoxylon fragiforme	CBS 206.31	542986461	INSDC	JAJKLD010000003.1	1840106	1841879	+	KAI2611134.1	cytochrome P450	Hypoxylon fragiforme	CBS 206.31	GCA_022984875.1216363096	INSDC	QWIR01000020.1	97134	99048	-	RMY93504.1	hypothetical protein	Hortaea werneckii	EXF-2788	GCA_003704645.1216273147	INSDC	QWIJ01000743.1	4517	6265	-	RMX79137.1	hypothetical protein	Hortaea werneckii	EXF-6656	GCA_003704345.1216273147	INSDC	QWIK01001351.1	6484	8232	-	RMX95384.1	hypothetical protein	Hortaea werneckii	EXF-6654	GCA_003704375.1216273147	INSDC	QWIL01000428.1	13774	15522	+	RMY18973.1	hypothetical protein	Hortaea werneckii	EXF-6669	GCA_003704355.1216273147	INSDC	QWIM01000704.1	6194	7942	+	RMY31730.1	hypothetical protein	Hortaea werneckii	EXF-6651	GCA_003704385.1216351601	INSDC	JAHCBW010006212.1	1448	3157	+	KAI7183559.1	hypothetical protein	Hortaea werneckii	EXF-10512	GCA_024761585.1216351601	INSDC	JAHCTU010003275.1	621	2330	-	KAI7611912.1	hypothetical protein	Hortaea werneckii	EXF-10509	GCA_024761985.1216351601	INSDC	JAHCTV010002428.1	2574	4283	+	KAI7658106.1	hypothetical protein	Hortaea werneckii	EXF-10508	GCA_024761965.1216351601	INSDC	JAHCTW010003088.1	2081	3790	+	KAI7691959.1	hypothetical protein	Hortaea werneckii	EXF-10304	GCA_024762025.1216351601	INSDC	QWIO01000978.1	7831	9540	+	RMY80927.1	hypothetical protein	Hortaea werneckii	EXF-10513	GCA_003704595.1611485681	INSDC	JANRMS010002650.1	211	1838	+	KAJ3521535.1	hypothetical protein	Fusarium decemcellulare	Babe19	GCA_027627305.1575402295	INSDC	JAHCBI010000033.1	99266	100975	+	KAI6798711.1	hypothetical protein	Hortaea werneckii	EXF-14592	GCA_024760885.1297858656	INSDC	ML996081.1	3407431	3409031	+	KAF2157929.1	cytochrome P450	Myriangium duriaei CBS 260.36	CBS 260.36	GCA_010093895.1104609165	INSDC	JOOL01000717.1	5394	7001	+	KXL46850.1	hypothetical protein	Acidomyces sp. 'richmondensis'		GCA_001572075.1104609165	INSDC	JPDO01000174.1	36911	38518	-	KYG45261.1	hypothetical protein	Acidomyces richmondensis BFW	BFW	GCA_001592465.147248423	RefSeq	NW_006917100.1	1065968	1067579	+	XP_007839344.1	uncharacterized protein	Pestalotiopsis fici W106-1	W106-1	GCF_000516985.147248423	RefSeq	XM_007841153.1	1	1551	+	XP_007839344.1	uncharacterized protein	Pestalotiopsis fici W106-1	W106-1	47248423	INSDC	KI912118.1	1065968	1067579	+	ETS75628.1	hypothetical protein	Pestalotiopsis fici W106-1	W106-1	GCA_000516985.1104609308	INSDC	JOOL01000705.1	51980	53693	-	KXL46993.1	hypothetical protein	Acidomyces sp. 'richmondensis'		GCA_001572075.1104609308	INSDC	JPDO01000116.1	51978	53691	-	KYG46436.1	hypothetical protein	Acidomyces richmondensis BFW	BFW	GCA_001592465.1857056037	INSDC	JARVKM010000030.1	82582	84252	+	KAK9775996.1	hypothetical protein	Seiridium cardinale	BM-138-000479	GCA_040143875.1575648834	INSDC	JAHCCY010000068.1	96506	98215	+	KAI7509288.1	hypothetical protein	Hortaea werneckii	EXF-9	GCA_024761915.1535755634	INSDC	MU399996.1	4118	5807	+	KAI1396144.1	cytochrome P450	Hypoxylon fuscum	CBS 119018	GCA_022578945.1514364443	INSDC	BPPX01000005.1	2216764	2218399	-	GJC80609.1	cytochrome P450 monooygenase 1	Colletotrichum liriopes	MAFF 242679	GCA_022179045.1846553875	INSDC	JARVKF010000392.1	203508	207775	+	KAK9418282.1	hypothetical protein	Seiridium unicorne	BM-138-508	GCA_039778275.1499248343	RefSeq	NW_025763385.1	2402338	2403784	+	XP_045957513.1	cytochrome P450	Truncatella angustata	MPI-SDFR-AT-0073	GCF_020726525.1499248343	RefSeq	XM_046098119.1	1	1389	+	XP_045957513.1	cytochrome P450	Truncatella angustata	MPI-SDFR-AT-0073	499248343	INSDC	JAGPXC010000005.1	2402338	2403784	+	KAH6653236.1	cytochrome P450	Truncatella angustata	MPI-SDFR-AT-0073	GCA_020726525.1575491557	INSDC	JAHCBZ010000049.1	108622	110331	+	KAI7086536.1	hypothetical protein	Hortaea werneckii	EXF-6663	GCA_024761265.1582695762	INSDC	CM046521.1	1891286	1892916	-	KAI8665293.1	hypothetical protein	Fusarium sp. Ph1		GCA_025433565.1582695762	INSDC	JANGYC010000012.1	1891286	1892916	-	KAI8665293.1	hypothetical protein	Fusarium sp. Ph1		GCA_025433565.1582695027	INSDC	JANGYA010000010.1	2334970	2336600	+	KAI8664473.1	hypothetical protein	Fusarium keratoplasticum		GCA_025433555.1534600143	INSDC	MU386006.1	1702	3394	-	KAI1086991.1	cytochrome P450	Rostrohypoxylon terebratum	CBS 119137	GCA_022497145.1535748458	RefSeq	NW_026250020.1	2681006	2682662	+	XP_051314739.1	cytochrome P450	Hypoxylon trugodes	CBS 135444	GCF_022578975.1535748458	RefSeq	XM_051458209.1	309	1847	+	XP_051314739.1	cytochrome P450	Hypoxylon trugodes	CBS 135444	535748458	INSDC	MU399738.1	2681006	2682662	+	KAI1388965.1	cytochrome P450	Hypoxylon trugodes	CBS 135444	GCA_022578975.1499949024	INSDC	JAGPYM010000020.1	325884	327509	+	KAH6884504.1	cytochrome P450	Thelonectria olida	MPI-CAGE-CH-0241	GCA_020736575.1297919905	INSDC	ML992550.1	4348	5778	+	KAF2218367.1	cytochrome P450	Elsinoe ampelina	CECT 20119	GCA_010093995.1500997393	INSDC	JAGTJL010000026.1	447751	449113	-	KAH7309338.1	cytochrome P450	Rhexocercosporidium sp. MPI-PUGE-AT-0058	MPI-PUGE-AT-0058	GCA_020746875.1224643583	INSDC	NIZV01000007.1	8868	10498	-	RSM20100.1	hypothetical protein	Fusarium ambrosium	NRRL 20438	GCA_003947045.1575619415	INSDC	JAHCCP010003602.1	1292	3025	+	KAI7381241.1	hypothetical protein	Hortaea werneckii	EXF-161=EXF-2689	GCA_024761845.1225667852	INSDC	MIKF01000073.1	101350	102980	+	RTE79513.1	hypothetical protein	Fusarium euwallaceae	UCR1854	GCA_003957675.1543008408	INSDC	JAJLYQ010000001.1	1088144	1089946	+	KAI2632123.1	cytochrome P450	Hypoxylon sp. NC1633	NC1633	GCA_022984935.1582705994	RefSeq	NC_070531.1	5111481	5113111	+	XP_052916979.1	hypothetical protein	Fusarium keratoplasticum		GCF_025433545.1582705994	RefSeq	XM_053054819.1	1	1578	+	XP_052916979.1	hypothetical protein	Fusarium keratoplasticum		582705994	INSDC	CM046505.1	5111481	5113111	+	KAI8675847.1	hypothetical protein	Fusarium keratoplasticum		GCA_025433545.1582705994	INSDC	JANGXZ010000003.1	5111481	5113111	+	KAI8675847.1	hypothetical protein	Fusarium keratoplasticum		GCA_025433545.1215941406	INSDC	NKUJ01000002.1	305840	307471	+	RMJ20110.1	hypothetical protein	Fusarium kuroshium		GCA_003698175.1224628458	INSDC	NKCK01000086.1	71556	73187	+	RSM01221.1	hypothetical protein	Fusarium oligoseptatum	NRRL62579	GCA_003946995.1541286440	INSDC	MU405387.1	1162	2874	+	KAI2463503.1	cytochrome P450	Annulohypoxylon bovei var. microspora	CBS 124037	GCA_022836615.1538127055	INSDC	MU375161.1	235530	237233	+	KAI1637292.1	cytochrome P450	Biscogniauxia mediterranea	CBS 129072	GCA_022478735.1613995424	INSDC	JAOQAT010000051.1	311962	313592	-	KAJ4210999.1	hypothetical protein	Fusarium solani	A01-1	GCA_027945525.1224588607	INSDC	NKCI01000103.1	96786	98416	+	RSL55243.1	hypothetical protein	Fusarium duplospermum	NRRL62584	GCA_003946985.1232053897	INSDC	QJNZ01000593.1	36329	38046	+	RYP61849.1	hypothetical protein	Monosporascus sp. CRB-8-3	CRB-8-3	GCA_004155055.1605283437	RefSeq	NC_070550.1	3199368	3200998	+	XP_053010963.1	Hypothetical protein	Fusarium falciforme	Fu3.1	GCF_026873545.1605283437	RefSeq	XM_053154988.1	1	1578	+	XP_053010963.1	Hypothetical protein	Fusarium falciforme	Fu3.1	605283437	INSDC	CP104056.1	3199368	3200998	+	WAO92153.1	Hypothetical protein	Fusarium falciforme	Fu3.1	GCA_026873545.1535801555	INSDC	MU402860.1	185605	187289	-	KAI1442480.1	cytochrome P450	Annulohypoxylon stygium	FL0470	GCA_022695755.1532812970	INSDC	MU386621.1	2651871	2653555	+	KAI0901041.1	cytochrome P450	Annulohypoxylon nitens	CBS 120705	GCA_022496965.1884294147	INSDC	CP157656.1	3259753	3261437	+	XDG03470.1	hypothetical protein	Annulohypoxylon sp. FPYF3050	FPYF3050	GCA_040104375.1535814399	INSDC	MU403127.1	312437	314134	+	KAI1456218.1	cytochrome P450	Annulohypoxylon moriforme	CBS 123579	GCA_022695765.1535850031	INSDC	MU374515.1	324663	326370	-	KAI1494312.1	cytochrome P450	Biscogniauxia mediterranea	AZ0048	GCA_022478745.1216379419	INSDC	QWIS01000038.1	96270	97979	+	RMZ13097.1	hypothetical protein	Hortaea werneckii	EXF-562	GCA_003704675.1790502871	INSDC	JAVRQQ010000091.1	101819	103428	-	KAK5735008.1	hypothetical protein	Elasticomyces elasticus	CCFEE 5543	GCA_036320705.1528090816	INSDC	JAJKKH010000011.1	774260	775973	-	KAI0123763.1	cytochrome P450	Xylariales sp. AK1849	AK1849	GCA_022432505.1303509595	INSDC	SWKT01000028.1	86048	87660	+	KAF3014685.1	hypothetical protein	Neopestalotiopsis sp. 37M	37M	GCA_011058875.1790472261	INSDC	JAVRQQ010000518.1	12347	13959	+	KAK5701112.1	hypothetical protein	Elasticomyces elasticus	CCFEE 5543	GCA_036320705.1534589591	INSDC	MU385754.1	61056	62897	-	KAI1076359.1	cytochrome P450	Whalleya microplaca	YMJ 1829	GCA_022497155.1611403772	RefSeq	NW_027072150.1	756158	757788	-	XP_065475658.1	uncharacterized protein	Fusarium solani	SB1	GCF_023522795.1611403772	RefSeq	XM_065619586.1	1	1578	+	XP_065475658.1	uncharacterized protein	Fusarium solani	SB1	611403772	INSDC	JAMBZA010000012.1	756158	757788	-	KAJ3460202.1	hypothetical protein	Fusarium solani	SB1	GCA_023522795.1528065423	INSDC	JAJKKK010000079.1	241768	243454	-	KAI0098084.1	cytochrome P450	Nemania sp. FL0031	FL0031	GCA_022432375.1928003117	INSDC	JAZGUX010000008.1	2819544	2821174	+	KAL2679192.1	hypothetical protein	[Neocosmospora] sp. MSC-2022a	MFLUCC 17-0253	GCA_043643485.1535861907	INSDC	MU404055.1	131491	133180	+	KAI1506360.1	cytochrome P450	Biscogniauxia marginata	CBS 124505	GCA_022695795.1533658153	INSDC	MU279369.1	441320	443022	-	KAI0968028.1	cytochrome P450	Xylaria arbuscula	CBS 124340	GCA_022385695.1224616714	INSDC	NKCL01000035.1	128318	129948	+	RSL87087.1	hypothetical protein	Fusarium floridanum	NRRL62606	GCA_003947005.1535700095	INSDC	MU388738.1	126642	128377	-	KAI1339931.1	cytochrome P450	Xylariaceae sp. FL0016	FL0016	GCA_022578815.1534643720	INSDC	MU392566.1	47963	49668	+	KAI1129820.1	cytochrome P450	Nemania abortiva	FL1152	GCA_022578505.1104525094	INSDC	KQ964245.1	1060619	1062382	-	KXJ96646.1	cytochrome P450	Microdochium bolleyi	J235TASD1	GCA_001566295.1535665757	INSDC	MU389356.1	172823	174526	+	KAI1305457.1	cytochrome P450	Xylaria venustula	FL0490	GCA_022578775.1570326614	RefSeq	NW_026251240.1	1139965	1141673	-	XP_051372245.1	cytochrome P450	Durotheca rogersii	YMJ 92031201	GCF_024521655.1570326614	RefSeq	XM_051518515.1	1	1527	+	XP_051372245.1	cytochrome P450	Durotheca rogersii	YMJ 92031201	570326614	INSDC	JAJKKZ010000009.1	1139965	1141673	-	KAI5863535.1	cytochrome P450	Durotheca rogersii	YMJ 92031201	GCA_024521655.1715157201	INSDC	JAWCTT010000126.1	120582	122194	-	KAK3637368.1	hypothetical protein	Elasticomyces elasticus	CCFEE 5320	GCA_033630665.1715157201	INSDC	JAWCTS010000004.1	335842	337454	+	KAK3668460.1	hypothetical protein	Elasticomyces elasticus	CCFEE 5319	GCA_033630735.1715157201	INSDC	JAVRQL010000014.1	127133	128745	-	KAK4930851.1	hypothetical protein	Elasticomyces elasticus	CCFEE 5313	GCA_035926155.1715157201	INSDC	JAVRQM010000182.1	67570	69182	+	KAK5753698.1	hypothetical protein	Elasticomyces elasticus	CCFEE 5316	GCA_036320775.1715157201	INSDC	JAVRQW010000103.1	120583	122195	-	KAK6413783.1	hypothetical protein	Elasticomyces elasticus	CCFEE 6086	GCA_036872715.1530544725	INSDC	MU281344.1	467120	468847	+	KAI0406366.1	cytochrome P450	Xylaria palmicola	CBS 124036	GCA_022385595.1530892817	INSDC	JAJNNV010000003.1	914186	915893	+	KAI0602405.1	cytochrome P450	Biscogniauxia sp. FL1348	FL1348	GCA_022544895.1232024621	INSDC	QJNY01001306.1	185938	187655	-	RYP26243.1	hypothetical protein	Monosporascus sp. mg162	MG162	GCA_004155945.1232006418	INSDC	QJNU01000212.1	89506	91223	+	RYP04398.1	hypothetical protein	Monosporascus ibericus	CBS 110550	GCA_004154915.1232052304	INSDC	QJOA01000764.1	22984	24701	-	RYP60188.1	hypothetical protein	Monosporascus sp. CRB-9-2	CRB-9-2	GCA_004155915.1232006342	INSDC	QJNV01000517.1	14204	15921	-	RYP04306.1	hypothetical protein	Monosporascus sp. GIB2	GIB2	GCA_004155935.1546185473	INSDC	CP090032.1	2635487	2637116	+	UPK92665.1	hypothetical protein	Fusarium solani-melongenae	CRI 24-3	GCA_023101225.1643727771	INSDC	CAOQHR010000001.1	874157	875879	+	CAI6234780.1	unnamed protein product	Periconia digitata	CNCM I-4278	GCA_948474695.1548610491	INSDC	JAJKLI010000012.1	837168	838871	+	KAI3323903.1	cytochrome P450	Xylariaceae sp. AK1471	AK1471	GCA_023159215.1524569816	INSDC	CP071119.1	5015878	5017780	+	UKZ81607.1	hypothetical protein	Trichoderma virens FT-333	FT-333	GCA_020647705.1513836482	INSDC	JAJTIY010000006.1	1099853	1101322	+	KAH8668636.1	ent-kaurene oxidase	Xylariales sp. PMI_506	PMI_506	GCA_021365275.1216373426	INSDC	QWIQ01000122.1	7062	8738	-	RMZ05665.1	hypothetical protein	Hortaea werneckii	EXF-171	GCA_003704615.1790453749	INSDC	JAVRQO010000010.1	949280	950829	+	KAK5680549.1	hypothetical protein	Elasticomyces elasticus	CCFEE 5506	GCA_036320685.1232057833	INSDC	QJOB01000178.1	72920	74631	-	RYP66018.1	hypothetical protein	Monosporascus sp. 5C6A	5C6A	GCA_004155035.1604016795	INSDC	JANTFD010000001.1	4010210	4012043	-	KAJ1338460.1	cytochrome P450 monooxygenase 1	Microdochium nivale	F00608	GCA_026745475.1540371651	INSDC	MU382631.1	878811	880513	+	KAI1754902.1	cytochrome P450	Xylaria castorea	CBS 124033	GCA_022495115.1513095642	INSDC	JAJSPD010000059.1	225143	227033	-	KAH8589811.1	cytochrome P450	Bisporella sp. PMI_857	PMI_857	GCA_021307315.1532785176	INSDC	MU394835.1	37140	38852	+	KAI1151103.1	cytochrome P450	Nemania diffusa	NC0034	GCA_022578665.1532785176	INSDC	MU378123.1	87693	89405	-	KAI0874227.1	cytochrome P450	Hypoxylon argillaceum	CBS 527.63	GCA_022495175.1260822821	INSDC	VFLP01000070.1	58076	59798	+	TRX89246.1	hypothetical protein	Xylaria flabelliformis	G536	GCA_007182795.1231987981	INSDC	QJNT01000513.1	6597	8314	+	RYO77877.1	hypothetical protein	Monosporascus cannonballus	CBS 586.93	GCA_004155895.1231987981	INSDC	QJNW01000812.1	7128	8845	-	RYP11181.1	hypothetical protein	Monosporascus sp. MC13-8B	MC13-8B	GCA_004154975.1231985568	INSDC	QJNS01000708.1	293402	295119	+	RYO75129.1	hypothetical protein	Monosporascus cannonballus	CBS 609.92	GCA_004154925.1516389065	INSDC	MU270059.1	237806	239190	+	KAH8886196.1	ent-kaurene oxidase	Thozetella sp. PMI_491	PMI_491	GCA_021432635.1534619995	INSDC	MU388200.1	44034	45737	+	KAI1106342.1	cytochrome P450	Jackrogersella minutella	CBS 135445	GCA_022578535.1530782525	INSDC	MU376002.1	59835	61526	+	KAI0544219.1	cytochrome P450	Xylaria curta	CBS 114988	GCA_022495235.1500460702	RefSeq	NW_025763544.1	1927086	1928863	-	XP_046018243.1	cytochrome P450	Microdochium trichocladiopsis	MPI-CAGE-CH-0230	GCF_020744255.1500460702	RefSeq	XM_046159971.1	1	1569	+	XP_046018243.1	cytochrome P450	Microdochium trichocladiopsis	MPI-CAGE-CH-0230	500460702	INSDC	JAGTJQ010000001.1	1927086	1928863	-	KAH7040188.1	cytochrome P450	Microdochium trichocladiopsis	MPI-CAGE-CH-0230	GCA_020744255.1530751263	RefSeq	NW_025953583.1	66438	68156	+	XP_047829387.1	cytochrome P450	Xylaria bambusicola	CBS 139988	GCF_022495145.1530751263	RefSeq	XM_047970216.1	483	2012	+	XP_047829387.1	cytochrome P450	Xylaria bambusicola	CBS 139988	530751263	INSDC	MU377857.1	66438	68156	+	KAI0513099.1	cytochrome P450	Xylaria bambusicola	CBS 139988	GCA_022495145.1528129003	INSDC	JAJJXC010000006.1	1291929	1293688	-	KAI0161580.1	cytochrome P450	Xylariaceae sp. FL1272	FL1272	GCA_022432385.1535630246	INSDC	MU391923.1	1207919	1209678	-	KAI1269658.1	cytochrome P450	Xylariaceae sp. FL1019	FL1019	GCA_022578705.1530707910	INSDC	JAJKLH010000018.1	282841	284693	+	KAI0469265.1	cytochrome P450	Xylaria cf. heliscus	FL0509	GCA_022539335.1534624141	INSDC	MU392241.1	43807	45570	-	KAI1110166.1	cytochrome P450	Nemania sp. NC0429	NC0429	GCA_022578495.1353720922	INSDC	JABCIY010000001.1	718920	720885	+	KAF7198377.1	Cytochrome P450 monooxygenase	Pseudocercospora fuligena	PF001	GCA_014298035.125889838	RefSeq	NW_014013690.1	44273	46177	+	XP_013956060.1	uncharacterized protein	Trichoderma virens Gv29-8	Gv29-8	GCF_000170995.125889838	RefSeq	XM_014100585.1	1	1596	+	XP_013956060.1	uncharacterized protein	Trichoderma virens Gv29-8	Gv29-8	25889838	INSDC	ABDF02000059.1	44273	46177	+	EHK21867.1	hypothetical protein	Trichoderma virens Gv29-8	Gv29-8	GCA_000170995.225889838	INSDC	CP071111.1	4910282	4912186	+	UKZ55849.1	hypothetical protein	Trichoderma virens	Gv29-8	GCA_020647635.1528118624	INSDC	JAJKLJ010000009.1	827502	829242	+	KAI0151120.1	cytochrome P450	Pestalotiopsis sp. NC0098	NC0098	GCA_022432395.1535719614	INSDC	MU398321.1	35600	37310	-	KAI1360063.1	cytochrome P450	Xylaria arbuscula	FL1030	GCA_022578905.118376492	RefSeq	NW_003315863.1	158276	159904	+	XP_003044374.1	uncharacterized protein	Fusarium vanettenii 77-13-4		GCF_000151355.118376492	RefSeq	XM_003044328.1	1	1500	+	XP_003044374.1	uncharacterized protein	Fusarium vanettenii 77-13-4		18376492	INSDC	GG698914.1	158276	159904	+	EEU38661.1	hypothetical protein	Fusarium vanettenii 77-13-4		GCA_000151355.118376492	PAT	N/A				QFN50445.1	Sequence 1472 from patent US 10323256	Unknown		18376492	PAT	N/A				QRJ86273.1	Sequence 1472 from patent US 10815496	Unknown		18376492	PAT	N/A				QRJ94218.1	Sequence 1472 from patent US 10822616	Unknown		18376492	PAT	N/A				WFR35770.1	Sequence 1472 from patent US 11299747	Unknown		532767849	INSDC	MU279083.1	53139	54840	+	KAI0856526.1	cytochrome P450	Xylaria cubensis	CBS 116.85	GCA_022385715.1232024028	INSDC	QJNX01000304.1	6835	8551	+	RYP25415.1	hypothetical protein	Monosporascus sp. MG133	MG133	GCA_004155925.1535781003	INSDC	MU400595.1	65550	67247	-	KAI1421730.1	cytochrome P450	Xylaria sp. FL1777	FL1777	GCA_022578965.1529035751	INSDC	JAJNNY010000014.1	654245	655966	+	KAI0202679.1	cytochrome P450	Astrocystis sublimbata	CBS 130006	GCA_022453515.1148982415	INSDC	KZ111559.1	301518	303197	+	OTB03468.1	hypothetical protein	Hypoxylon sp. CI-4A	CI-4A	GCA_002120315.1500916232	INSDC	JAGTJS010000005.1	1970248	1971878	+	KAH7268660.1	cytochrome P450	Fusarium solani	FSSC 5 MPI-SDFR-AT-0091	GCA_020744495.1611541559	INSDC	JANPWZ010000259.1	2814	4526	-	KAJ3578109.1	hypothetical protein	Xylaria arbuscula	VT107	GCA_027627345.1534709527	INSDC	MU396702.1	37942	39785	+	KAI1199298.1	cytochrome P450	Nemania serpens	AZ0576	GCA_022578855.1540658860	INSDC	MU401533.1	151151	153014	-	KAI1813368.1	cytochrome P450	Poronia punctata	CBS 180.79	GCA_022579005.1540362555	INSDC	MU280178.1	1798959	1800659	-	KAI1745778.1	cytochrome P450	Xylaria scruposa	CBS 123580	GCA_022385635.1582655437	INSDC	MU624231.1	1655686	1657383	-	KAI8634414.1	cytochrome P450	Xylariaceae sp. FL1651	FL1651	GCA_025201745.1535708794	INSDC	MU397300.1	132820	134529	+	KAI1348781.1	cytochrome P450	Xylaria sp. FL0043	FL0043	GCA_022578865.1540361753	INSDC	MU280179.1	507021	508736	+	KAI1744956.1	cytochrome P450	Xylaria scruposa	CBS 123580	GCA_022385635.1535641967	INSDC	MU389725.1	158820	160530	+	KAI1281539.1	cytochrome P450	Xylaria sp. FL0933	FL0933	GCA_022578765.118807390	RefSeq	NW_003315037.1	1438778	1440193	+	XP_003007711.1	ent-kaurene oxidase	Verticillium alfalfae VaMs.102	VaMs.102	GCF_000150825.118807390	RefSeq	XM_003007665.1	1	1245	+	XP_003007711.1	ent-kaurene oxidase	Verticillium alfalfae VaMs.102	VaMs.102	18807390	INSDC	DS985215.1	1438778	1440193	+	EEY15790.1	ent-kaurene oxidase	Verticillium alfalfae VaMs.102	VaMs.102	GCA_000150825.1528080078	INSDC	JAJKKK010000010.1	141316	143028	-	KAI0113556.1	cytochrome P450	Nemania sp. FL0031	FL0031	GCA_022432375.1297860556	RefSeq	NW_022986999.1	180491	182222	+	XP_033660701.1	uncharacterized protein	Zasmidium cellare ATCC 36951	ATCC 36951	GCF_010093935.1297860556	RefSeq	XM_033809635.1	1	1506	+	XP_033660701.1	uncharacterized protein	Zasmidium cellare ATCC 36951	ATCC 36951	297860556	INSDC	ML993633.1	180491	182222	+	KAF2159812.1	hypothetical protein	Zasmidium cellare ATCC 36951	ATCC 36951	GCA_010093935.1535438639	INSDC	JAKUDF010000020.1	1425386	1427155	-	KAI1245319.1	hypothetical protein	Eutypa lata	TAS7	GCA_022712995.134559467	INSDC	KB706933.1	74608	76377	+	EMR65153.1	putative cytochrome p450 protein	Eutypa lata UCREL1	UCREL1	GCA_000349385.1585209421	INSDC	MU619757.1	95812	97663	+	KAI8948489.1	cytochrome P450	Xylaria longipes	CBS 148.73	GCA_025201785.1496109807	RefSeq	NC_063022.1	2267054	2268904	-	XP_047767694.1	Cytochrome P450 monooxygenase bsc2	Fulvia fulva	Race5_Kim	GCF_020509005.1496109807	RefSeq	XM_047912190.1	1	1683	+	XP_047767694.1	Cytochrome P450 monooxygenase bsc2	Fulvia fulva	Race5_Kim	496109807	INSDC	CM069385.1	2142996	2144846	-	KAK4611679.1	Cytochrome P450 monooxygenase bsc2	Fulvia fulva	Race 4	GCA_035196885.1496109807	INSDC	JARJJH010000011.1	2142996	2144846	-	KAK4611679.1	Cytochrome P450 monooxygenase bsc2	Fulvia fulva	Race 4	GCA_035196885.1496109807	INSDC	CM069398.1	2252159	2254009	-	KAK4612513.1	Cytochrome P450 monooxygenase bsc2	Fulvia fulva	0WU	GCA_035196915.1496109807	INSDC	JARNMG010000011.1	2252159	2254009	-	KAK4612513.1	Cytochrome P450 monooxygenase bsc2	Fulvia fulva	0WU	GCA_035196915.1496109807	INSDC	CP090173.1	2267054	2268904	-	UJO23328.1	Cytochrome P450 monooxygenase bsc2	Fulvia fulva	Race5_Kim	GCA_020509005.2496109807	INSDC	CP121183.1	2144444	2146294	-	WPV21043.1	Cytochrome P450 monooxygenase bsc2	Fulvia fulva	2 4 5 9 11 IPO	GCA_034269425.1496109807	INSDC	CP120825.1	2233526	2235376	-	WPV36255.1	Cytochrome P450 monooxygenase bsc2	Fulvia fulva	2 4 9 11	GCA_034268455.1529025704	INSDC	JAJLYR010000013.1	637416	638834	+	KAI0192395.1	ent-kaurene oxidase	Xylaria flabelliformis	NC1011	GCA_022453505.1108887194	INSDC	AZGY01000014.1	463627	465474	-	KZZ92925.1	Cytochrome P450	Moelleriella libera RCEF 2490	RCEF 2490	GCA_001636675.1833211762	RefSeq	NW_027117363.1	2980377	2982143	-	XP_066671393.1	cytochrome P450	Apiospora hydei	CBS 114990	GCF_038363865.1833211762	RefSeq	XM_066807775.1	1	1545	+	XP_066671393.1	cytochrome P450	Apiospora hydei	CBS 114990	534696722	INSDC	MU390921.1	64516	66216	+	KAI1186380.1	cytochrome P450	Nemania serpens	AK0226	GCA_022578675.1231176636	INSDC	NQIL01000459.1	26360	28930	+	RYC56094.1	hypothetical protein	Xylaria longipes	IHI A66	GCA_003426265.1715147877	INSDC	JAWCTS010000416.1	8569	10371	+	KAK3623798.1	hypothetical protein	Elasticomyces elasticus	CCFEE 5319	GCA_033630735.1575436899	INSDC	JAHCBL010000062.1	9946	11664	-	KAI6867068.1	hypothetical protein	Hortaea werneckii	EXF-11651	GCA_024760975.1530600686	INSDC	MU383149.1	133076	134794	+	KAI0451879.1	cytochrome P450	Xylaria acuta	CBS 122032	GCA_022495125.1313384048	INSDC	CP051143.1	1863944	1865609	+	QIX02158.1	hypothetical protein	Peltaster fructicola	LNHT1506	GCA_001592805.2149133356	INSDC	LT853698.1	982163	983786	+	SMQ52376.1	unnamed protein product	Zymoseptoria tritici ST99CH_3D7		GCA_900091695.1614012972	INSDC	JAOQAW010000010.1	192750	194167	-	KAJ4255137.1	hypothetical protein	Fusarium falciforme	A04	GCA_027945515.1151738738	INSDC	LT882682.1	751492	753120	+	SMY26014.1	unnamed protein product	Zymoseptoria tritici ST99CH_1A5		GCA_900099495.1614015363	INSDC	JAOQAZ010000015.1	617652	619033	+	KAJ4258884.1	hypothetical protein	Fusarium torreyae	CF00136	GCA_027945595.1530525088	INSDC	MU280818.1	95627	97440	-	KAI0393552.1	cytochrome P450	Xylariaceae sp. FL0594	FL0594	GCA_022385605.132578362	RefSeq	NW_020167540.1	547716	549610	+	XP_024321179.1	uncharacterized protein	Pseudogymnoascus destructans	20631-21	GCF_001641265.132578362	RefSeq	XM_024471637.1	175	1758	+	XP_024321179.1	uncharacterized protein	Pseudogymnoascus destructans	20631-21	32578362	INSDC	GL573213.1	530	2424	-	ELR08167.1	hypothetical protein	Pseudogymnoascus destructans 20631-21	20631-21	GCA_000184105.132578362	INSDC	KV441406.1	547716	549610	+	OAF55880.1	hypothetical protein	Pseudogymnoascus destructans	20631-21	GCA_001641265.123985039	RefSeq	NC_018212.1	830922	832545	+	XP_003850661.1	putative P450 monooxygenase	Zymoseptoria tritici IPO323	IPO323	GCF_000219625.123985039	RefSeq	XM_003850613.1	1	1572	+	XP_003850661.1	putative P450 monooxygenase	Zymoseptoria tritici IPO323	IPO323	23985039	INSDC	CM001202.1	830922	832545	+	EGP85637.1	putative P450 monooxygenase	Zymoseptoria tritici IPO323	IPO323	GCA_000219625.123985039	INSDC	LT854259.1	843371	844994	+	SMR55203.1	unnamed protein product	Zymoseptoria tritici ST99CH_1E4		GCA_900184115.1297934168	INSDC	ML991817.1	62976	64699	-	KAF2232252.1	putative P450 monooxygenase	Viridothelium virens	Tuck. ex Michener	GCA_010094025.1500435340	INSDC	JAHEWK010000005.1	3141283	3142702	-	KAH7013843.1	cytochrome P450	Ilyonectria destructans	MPI-CAGE-AT-0134	GCA_020740775.1186805209	INSDC	KZ805464.1	18595	20315	-	PVH96441.1	cytochrome P450	Periconia macrospinosa	DSE2036	GCA_003073855.1530713785	INSDC	JAJKLG010000004.1	2765130	2766933	-	KAI0479144.1	cytochrome P450	Xylariaceae sp. FL0804	FL0804	GCA_022539325.1148925652	INSDC	MUNK01000170.1	4377	6085	+	OTA27896.1	hypothetical protein	Hortaea werneckii EXF-2000	EXF-2000	GCA_002127715.1300301696	INSDC	MU004350.1	70964	72675	-	KAF2655356.1	cytochrome P450	Lophiostoma macrostomum CBS 122681	CBS 122681	GCA_010405375.1532721231	INSDC	JAJKLE010000015.1	97633	99340	-	KAI0809547.1	cytochrome P450	Xylaria sp. FL0064	FL0064	GCA_022593225.1297561955	INSDC	ML976985.1	1355656	1357313	-	KAF1959464.1	cytochrome P450	Byssothecium circinans	CBS 675.92	GCA_010015675.1509880498	INSDC	NQIM01000574.1	3779	6183	-	KAH8157011.1	hypothetical protein	Xylaria polymorpha	DSM 105756	GCA_003426235.1377458809	INSDC	KZ107829.1	1174697	1176729	+	KAF9636888.1	putative cytochrome p450 protein	Lasiodiplodia theobromae	CSS-01s	GCA_002111425.1297874465	RefSeq	NW_022986945.1	646866	648600	-	XP_033674520.1	uncharacterized protein	Zasmidium cellare ATCC 36951	ATCC 36951	GCF_010093935.1297874465	RefSeq	XM_033814957.1	1	1575	+	XP_033674520.1	uncharacterized protein	Zasmidium cellare ATCC 36951	ATCC 36951	297874465	INSDC	ML993579.1	646866	648600	-	KAF2173631.1	hypothetical protein	Zasmidium cellare ATCC 36951	ATCC 36951	GCA_010093935.1328102365	INSDC	JAAGWP010000640.1	8543	10508	+	KAF4986440.1	hypothetical protein	Fusarium graminum	NRRL 20692	GCA_013266165.133866811	INSDC	KB446544.1	1164826	1166690	+	EME40210.1	hypothetical protein	Dothistroma septosporum NZE10	NZE10	GCA_000340195.1303489700	INSDC	SWKT01000151.1	22592	25139	-	KAF2993707.1	hypothetical protein	Neopestalotiopsis sp. 37M	37M	GCA_011058875.1535798131	INSDC	MU279430.1	278752	280555	+	KAI1438953.1	cytochrome P450	Xylaria sp. CBS 124048	CBS 124048	GCA_022385685.1500406250	INSDC	JAGPNQ010000010.1	559401	560820	+	KAH6980769.1	cytochrome P450	Ilyonectria sp. MPI-CAGE-AT-0026	MPI-CAGE-AT-0026	GCA_020744155.1515921129	INSDC	PHFK01000007.1	3824581	3826586	+	KAH8838888.1	hypothetical protein	Pyricularia oryzae	K23/123	GCA_021442365.1515921129	INSDC	JABSNB010000028.1	115213	117218	+	KAI6283039.1	hypothetical protein	Pyricularia oryzae	D1/s50	GCA_024703655.1515921129	INSDC	JABSNC010000013.1	266309	268314	+	KAI6287509.1	hypothetical protein	Pyricularia oryzae	D1/s53b	GCA_024703665.1515921129	INSDC	JABULS010000089.1	112054	114059	+	KAI6319368.1	hypothetical protein	Pyricularia oryzae	D10/s9	GCA_024704035.1515921129	INSDC	JABWDA010000005.1	269614	271629	+	KAI6327552.1	hypothetical protein	Pyricularia oryzae	T6	GCA_024703975.1515921129	INSDC	JABULT010000064.1	115222	117227	+	KAI6343431.1	hypothetical protein	Pyricularia oryzae	D9/s50	GCA_024704115.1515921129	INSDC	JABSNE010000001.1	713555	715560	+	KAI6348955.1	hypothetical protein	Pyricularia oryzae	D10/s71	GCA_024704055.1515921129	INSDC	JABSNH010000194.1	56342	58346	+	KAI6360921.1	hypothetical protein	Pyricularia oryzae	D15/s6	GCA_024704165.1515921129	INSDC	JABSNG010000199.1	49197	51202	+	KAI6364361.1	hypothetical protein	Pyricularia oryzae	D14/s30	GCA_024704145.1515921129	INSDC	JABULV010000075.1	100919	102924	+	KAI6400891.1	hypothetical protein	Pyricularia oryzae	K13	GCA_024704225.1515921129	INSDC	JABSNI010000050.1	139814	141819	+	KAI6412678.1	hypothetical protein	Pyricularia oryzae	K7/28w	GCA_024704235.1515921129	INSDC	JABULU010000096.1	9056	11061	-	KAI6417862.1	hypothetical protein	Pyricularia oryzae	K17	GCA_024704195.1515921129	INSDC	JABSNJ010000197.1	55889	57894	+	KAI6423214.1	hypothetical protein	Pyricularia oryzae	K28/82w	GCA_024704255.1515921129	INSDC	VRLL01000603.1	10175	12180	+	KAI6446635.1	hypothetical protein	Pyricularia oryzae	T5	GCA_024704315.1515921129	INSDC	JABULW010000006.1	290486	292491	+	KAI6452910.1	hypothetical protein	Pyricularia oryzae	K65/159w	GCA_024704275.1515921129	INSDC	VRLI01000207.1	55992	57997	+	KAI6485755.1	hypothetical protein	Pyricularia oryzae	U47	GCA_024704415.1515921129	INSDC	VRLJ01000029.1	211720	213724	+	KAI6507301.1	hypothetical protein	Pyricularia oryzae	E7	GCA_024704405.1515921129	INSDC	VRLH01000562.1	9902	11906	+	KAI6509877.1	hypothetical protein	Pyricularia oryzae	U13	GCA_024704445.1515921129	INSDC	VRLG01000633.1	10177	12182	+	KAI6519132.1	hypothetical protein	Pyricularia oryzae	T11	GCA_024704475.1515921129	INSDC	VRLF01000636.1	10174	12167	+	KAI6524802.1	hypothetical protein	Pyricularia oryzae	K5	GCA_024704485.1515921129	INSDC	VRLD01000110.1	14874	16879	-	KAI6560652.1	hypothetical protein	Pyricularia oryzae	K13/67	GCA_024704515.1515921129	INSDC	VRLC01000371.1	10177	12182	+	KAI6561932.1	hypothetical protein	Pyricularia oryzae	D15/s47	GCA_024704575.1515921129	INSDC	VRLA01000369.1	26129	28134	-	KAI6590215.1	hypothetical protein	Pyricularia oryzae	E1	GCA_024704625.1515921129	INSDC	VRLB01000026.1	115084	117089	+	KAI6599133.1	hypothetical protein	Pyricularia oryzae	K38	GCA_024704605.1515921129	INSDC	VRKY01000150.1	10172	12176	+	KAI6621868.1	hypothetical protein	Pyricularia oryzae	D1/s11	GCA_024704685.1515921129	INSDC	VRKZ01000382.1	10165	12170	+	KAI6623806.1	hypothetical protein	Pyricularia oryzae	D8/s15	GCA_024704655.1515921129	INSDC	VRKX01000096.1	56348	58363	+	KAI6639038.1	hypothetical protein	Pyricularia oryzae	E17	GCA_024704695.1573595801	INSDC	VRLM01000107.1	55938	57965	+	KAI6469461.1	hypothetical protein	Pyricularia oryzae	T12	GCA_024704305.179400229	INSDC	LAFY01004366.1	594	2222	-	KJX93102.1	cytochrome p450 like protein	Zymoseptoria brevis	Zb18110	GCA_000966595.1500817681	INSDC	JAGMUV010000007.1	197618	199036	+	KAH7148225.1	cytochrome P450	Dactylonectria macrodidyma	MPI-CAGE-AT-0147	GCA_020744425.1613984375	INSDC	JAOQAU010000049.1	60677	62145	-	KAJ4190465.1	hypothetical protein	Fusarium falciforme	A01-2	GCA_027945495.1731373357	INSDC	JAXOVC010000010.1	245019	246709	+	KAK4496143.1	hypothetical protein	Zasmidium cellare	P124	GCA_035040045.1543019194	INSDC	JAJJKC010000003.1	1604113	1605967	+	KAI2642346.1	cytochrome P450	Xylaria nigripes	YMJ 653	GCA_022984845.1573542924	INSDC	JABWCZ010000184.1	49213	51218	+	KAI6255694.1	hypothetical protein	Pyricularia oryzae	K5/24W	GCA_024703685.1573542924	INSDC	VRLK01000386.1	10175	12180	+	KAI6473078.1	hypothetical protein	Pyricularia oryzae	T17	GCA_024704335.1168704862	INSDC	LT854279.1	910554	913421	+	SMR57578.1	unnamed protein product	Zymoseptoria tritici ST99CH_3D1		GCA_900184105.1708403745	INSDC	ONZP01000642.1	9503	11467	-	SPJ88845.1	related to gibberellin cluster - GA14-synthase	Fusarium torulosum		GCA_900312805.1540122057	INSDC	JALDZR010000189.1	15621	17342	-	MCJ1334015.1	hypothetical protein	Thelotrema lepadinum		GCA_022813995.1654740848	INSDC	JANBVO010000011.1	529326	530712	+	KAJ9149086.1	Ent-kaurene oxidase	Pleurostoma richardsiae	EXF-13308	GCA_030052745.1464685893	INSDC	JAEMWZ010000019.1	3845	5257	+	KAG7142352.1	Cytochrome monooxygenase bsc2 like protein	Verticillium longisporum	Vl32	GCA_018994095.1575666052	INSDC	JAHCTQ010002666.1	1	1388	+	KAI7536050.1	hypothetical protein	Hortaea werneckii	EXF-12620	GCA_024761785.1575666052	INSDC	JAHCTY010002947.1	1	1388	+	KAI7706649.1	hypothetical protein	Hortaea werneckii	EXF-2785	GCA_024762005.1542980606	RefSeq	NW_026054763.1	2337527	2339311	-	XP_049114085.1	cytochrome P450	Hypoxylon fragiforme	CBS 206.31	GCF_022984875.1542980606	RefSeq	XM_049264674.1	1	1584	+	XP_049114085.1	cytochrome P450	Hypoxylon fragiforme	CBS 206.31	542980606	INSDC	JAJKLD010000008.1	2337527	2339311	-	KAI2605298.1	cytochrome P450	Hypoxylon fragiforme	CBS 206.31	GCA_022984875.1532747359	INSDC	MU386564.1	129508	131281	+	KAI0835725.1	cytochrome P450	Hypoxylon sp. FL0890	FL0890	GCA_022497025.1575666127	INSDC	JAHCTQ010002660.1	1	1388	+	KAI7536076.1	hypothetical protein	Hortaea werneckii	EXF-12620	GCA_024761785.1528113036	INSDC	JAJJXC010000045.1	283800	285698	+	KAI0145601.1	cytochrome P450	Xylariaceae sp. FL1272	FL1272	GCA_022432385.1216384227	INSDC	JAHCBH010001434.1	6492	8072	-	KAI6802702.1	hypothetical protein	Hortaea werneckii	EXF-225_evol110	GCA_024760925.1216384227	INSDC	JAHCBG010001389.1	4511	6091	+	KAI6805564.1	hypothetical protein	Hortaea werneckii	EXF-14590	GCA_024760945.1216384227	INSDC	JAHCBP010001292.1	4705	6285	+	KAI6906643.1	hypothetical protein	Hortaea werneckii	EXF-10919	GCA_024761035.1216384227	INSDC	JAHCBQ010001346.1	6324	7904	-	KAI6923744.1	hypothetical protein	Hortaea werneckii	EXF-10907	GCA_024761055.1216384227	INSDC	JAHCBR010001250.1	4705	6285	+	KAI6958090.1	hypothetical protein	Hortaea werneckii	EXF-10904	GCA_024761095.1216384227	INSDC	JAHCBS010001289.1	4333	5913	+	KAI6967088.1	hypothetical protein	Hortaea werneckii	EXF-10843	GCA_024761105.1216384227	INSDC	JAHCBU010001394.1	5795	7375	-	KAI7016390.1	hypothetical protein	Hortaea werneckii	EXF-10819	GCA_024761155.1216384227	INSDC	JAHCBV010000569.1	5952	7532	-	KAI7032068.1	hypothetical protein	Hortaea werneckii	EXF-10816	GCA_024761195.1216384227	INSDC	JAHCBX010000166.1	36872	38452	+	KAI7076068.1	hypothetical protein	Hortaea werneckii	EXF-8422	GCA_024761215.1216384227	INSDC	JAHCCB010000454.1	6492	8072	-	KAI7128692.1	hypothetical protein	Hortaea werneckii	EXF-4716	GCA_024761295.1216384227	INSDC	JAHCBW010002495.1	4705	6285	+	KAI7247149.1	hypothetical protein	Hortaea werneckii	EXF-10512	GCA_024761585.1216384227	INSDC	JAHCCK010000045.1	2835	4415	+	KAI7275765.1	hypothetical protein	Hortaea werneckii	EXF-291	GCA_024761515.1216384227	INSDC	JAHCCS010001508.1	2859	4439	+	KAI7385834.1	hypothetical protein	Hortaea werneckii	EXF-154	GCA_024761675.1216384227	INSDC	JAHCCU010001440.1	4314	5894	+	KAI7434203.1	hypothetical protein	Hortaea werneckii	EXF-152	GCA_024761695.1216384227	INSDC	JAHCCT010001296.1	4705	6285	+	KAI7438745.1	hypothetical protein	Hortaea werneckii	EXF-153=EXF-2781	GCA_024761885.1216384227	INSDC	JAHCCV010001060.1	7437	9017	+	KAI7469053.1	hypothetical protein	Hortaea werneckii	EXF-20	GCA_024761685.1216384227	INSDC	QWIT01000929.1	7144	8724	-	RMZ19801.1	hypothetical protein	Hortaea werneckii	EXF-120	GCA_003704685.1297867995	RefSeq	NW_022986960.1	442642	444383	+	XP_033668081.1	uncharacterized protein	Zasmidium cellare ATCC 36951	ATCC 36951	GCF_010093935.1297867995	RefSeq	XM_033806418.1	1	1557	+	XP_033668081.1	uncharacterized protein	Zasmidium cellare ATCC 36951	ATCC 36951	297867995	INSDC	ML993594.1	442642	444383	+	KAF2167192.1	hypothetical protein	Zasmidium cellare ATCC 36951	ATCC 36951	GCA_010093935.1731371041	INSDC	JAXOVC010000015.1	500501	502235	+	KAK4493820.1	hypothetical protein	Zasmidium cellare	P124	GCA_035040045.1706401579	INSDC	JAUJFL010000002.1	2347963	2357432	+	KAK2610053.1	hypothetical protein	Diaporthe amygdali	DUCC20226	GCA_032433605.1575622807	INSDC	JAHCCP010001440.1	7262	8842	-	KAI7408611.1	hypothetical protein	Hortaea werneckii	EXF-161=EXF-2689	GCA_024761845.192569289	RefSeq	NW_017253236.1	809347	810948	-	XP_018002014.1	Dihydromonacolin L monooxygenase LovA	Cyphellophora attinorum	CBS 131958	GCF_001299255.192569289	RefSeq	XM_018145838.1	1	1602	+	XP_018002014.1	Dihydromonacolin L monooxygenase LovA	Cyphellophora attinorum	CBS 131958	92569289	INSDC	LFJN01000008.1	809347	810948	-	KPI42051.1	Dihydromonacolin L monooxygenase LovA	Cyphellophora attinorum	CBS 131958	GCA_001299255.1535439532	INSDC	JAKUDF010000020.1	5748842	5750713	+	KAI1246389.1	hypothetical protein	Eutypa lata	TAS7	GCA_022712995.1212628819	INSDC	QVQW01000007.1	62152	63983	-	RKU47734.1	hypothetical protein	Coniochaeta pulveracea	CAB683	GCA_003635345.187907586	INSDC	CVQI01033273.1	261496	269608	-	CRK43431.1	hypothetical protein	Verticillium longisporum		GCA_001268165.1185149508	INSDC	MG886384.1	57649	59689	+	AVY05525.1	cytochrome P450 monooxygenase	Nodulisporium sp.	JNvid	731376272	INSDC	JAXOVC010000007.1	1361781	1363564	-	KAK4499081.1	hypothetical protein	Zasmidium cellare	P124	GCA_035040045.1534648970	INSDC	MU394012.1	241759	243799	+	KAI1135172.1	cytochrome P450	Hypoxylon sp. FL0543	FL0543	GCA_022578575.1496083236	INSDC	JAIBWL010000230.1	38854	40808	-	KAH2979024.1	hypothetical protein	Aspergillus fumigatus	A-3-46s-1	GCA_020502335.1496066934	INSDC	JAIBUH010000193.1	24573	26407	-	KAH2457206.1	hypothetical protein	Aspergillus fumigatus	F-1-42-2	GCA_020501175.1595454711	RefSeq	NW_026517025.1	1560835	1562405	-	XP_052997366.1	uncharacterized protein	Diaporthe amygdali	CAA958	GCF_026229845.1595454711	RefSeq	XM_053139898.1	1	1323	+	XP_052997366.1	uncharacterized protein	Diaporthe amygdali	CAA958	595454711	INSDC	JAJATV010000005.1	1560835	1562405	-	KAJ0120909.1	hypothetical protein	Diaporthe amygdali	CAA958	GCA_026229845.1812611974	INSDC	JAJOHL010000031.1	88215	89957	-	KAK6214634.1	hypothetical protein	Pestalotiopsis sp. IQ-011	IQ-011	GCA_036852665.197753798	INSDC	DF977478.1	404681	406634	-	GAP88592.1	putative cytochrome p450 protein	Rosellinia necatrix	W97	GCA_001445595.325103616	RefSeq	NC_017854.1	28988	30975	-	XP_003720465.1	cytochrome P450	Pyricularia oryzae 70-15	70-15	GCF_000002495.225103616	RefSeq	XM_003720417.1	1	1629	+	XP_003720465.1	cytochrome P450	Pyricularia oryzae 70-15	70-15	25103616	INSDC	CM001237.1	28988	30975	-	EHA45722.1	cytochrome P450	Pyricularia oryzae 70-15	70-15	GCA_000002495.2107996966	INSDC	LFIW01000520.1	52395	54325	-	KZL86138.1	cytochrome p450 protein	Colletotrichum incanum	MAFF 238704	GCA_001625285.1521035437	INSDC	VIDS01000001.1	55120	57168	-	KAH9436336.1	hypothetical protein	Pyricularia oryzae	E34	GCA_021845515.1521035437	INSDC	JABSND010000185.1	16026	18030	-	KAI6294840.1	hypothetical protein	Pyricularia grisea	D15/s37	GCA_024704025.1168705932	INSDC	LT854281.1	2002195	2003868	-	SMR61764.1	unnamed protein product	Zymoseptoria tritici ST99CH_3D1		GCA_900184105.1500474878	INSDC	JAGTJR010000007.1	278071	279867	+	KAH7056966.1	cytochrome P450	Macrophomina phaseolina	MPI-SDFR-AT-0080	GCA_020744275.1107987157	INSDC	LFIV01000006.1	409713	411602	-	KZL77721.1	cytochrome P450	Colletotrichum tofieldiae	0861	GCA_001625265.1243761032	INSDC	CP034210.1	59702	63283	-	QBZ65326.1	hypothetical protein	Pyricularia oryzae		GCA_004346965.1131396515	RefSeq	NW_019170467.1	694243	696101	-	XP_022399262.1	hypothetical protein	Aspergillus glaucus CBS 516.65	CBS 516.65	GCF_001890805.1131396515	RefSeq	XM_022549213.1	1	1536	+	XP_022399262.1	hypothetical protein	Aspergillus glaucus CBS 516.65	CBS 516.65	131396515	INSDC	KV878902.1	694243	696101	-	OJJ82564.1	hypothetical protein	Aspergillus glaucus CBS 516.65	CBS 516.65	GCA_001890805.1579016234	INSDC	JAMKCO010000293.1	874	4432	-	KAI7912294.1	cytochrome P450	Pyricularia oryzae	ZJE1	GCA_025134795.1579016014	INSDC	JAMKCN010000371.1	12654	16214	+	KAI7911563.1	cytochrome P450	Pyricularia oryzae	ZJG1	GCA_025135345.1149134988	INSDC	LT853700.1	1741332	1743006	-	SMQ54338.1	unnamed protein product	Zymoseptoria tritici ST99CH_3D7		GCA_900091695.1179060856	INSDC	PNEN01000436.1	8681	10530	-	PPJ58923.1	hypothetical protein	Cercospora berteroae	CBS538.71	GCA_002933655.1275830806	INSDC	VSMA01000007.1	2509527	2511317	-	KAB5570730.1	cytochrome P450	Coniochaeta sp. 2T2.1	2T2.1	GCA_009194965.1275819197	INSDC	VSMA01000011.1	512898	514682	+	KAB5557999.1	cytochrome P450	Coniochaeta sp. 2T2.1	2T2.1	GCA_009194965.1833178520	RefSeq	NW_027117409.1	6899189	6901000	+	XP_066712381.1	ent-kaurene oxidase	Apiospora phragmitis	CBS 135458	GCF_038363925.1833178520	RefSeq	XM_066863271.1	1	1455	+	XP_066712381.1	ent-kaurene oxidase	Apiospora phragmitis	CBS 135458	573587256	INSDC	JABSNF010000073.1	34035	35796	+	KAI6369733.1	hypothetical protein	Pyricularia grisea	D1/s49	GCA_024704135.1713713232	RefSeq	NW_026944329.1	4382026	4383647	-	XP_062664724.1	cytochrome P450 monooxygenase	Chaetomium fimeti	CBS 168.71	GCF_033439085.1713713232	RefSeq	XM_062801504.1	148	1689	+	XP_062664724.1	cytochrome P450 monooxygenase	Chaetomium fimeti	CBS 168.71	713713232	INSDC	JAUEPN010000001.1	4382026	4383647	-	KAK3301210.1	cytochrome P450 monooxygenase	Chaetomium fimeti	CBS 168.71	GCA_033439085.1561841709	INSDC	CP099423.1	2275789	2277568	-	USW54807.1	Putative cytochrome P450	Septoria linicola	SE15195	GCA_024114885.1250038206	RefSeq	NW_022156716.1	7248655	7252109	-	XP_030987841.1	uncharacterized protein	Pyricularia grisea	NI907	GCF_004355905.1250038206	RefSeq	XM_031122280.1	1	2649	+	XP_030987841.1	uncharacterized protein	Pyricularia grisea	NI907	250038206	INSDC	RRCK01000001.1	7248655	7252109	-	TLD17419.1	hypothetical protein	Pyricularia grisea	NI907	GCA_004355905.1297862718	RefSeq	NW_022986982.1	167607	169388	+	XP_033662811.1	uncharacterized protein	Zasmidium cellare ATCC 36951	ATCC 36951	GCF_010093935.1297862718	RefSeq	XM_033808657.1	1	1551	+	XP_033662811.1	uncharacterized protein	Zasmidium cellare ATCC 36951	ATCC 36951	297862718	INSDC	ML993616.1	167607	169388	+	KAF2161922.1	hypothetical protein	Zasmidium cellare ATCC 36951	ATCC 36951	GCA_010093935.1650552298	INSDC	BSXH01000015.1	238412	240365	+	GME53947.1	cytochrome p450	Neofusicoccum parvum	NSSI1	GCA_030270365.1593169571	INSDC	JAPETL010000088.1	4925	6566	-	KAI9696624.1	hypothetical protein	Bogoriella megaspora		GCA_026027345.1468968666	RefSeq	NW_025408582.1	2156095	2157866	+	XP_044651826.1	uncharacterized protein	Cercospora kikuchii	MAFF 305040	GCF_019650295.1468968666	RefSeq	XM_044795891.1	1	1578	+	XP_044651826.1	uncharacterized protein	Cercospora kikuchii	MAFF 305040	468968666	INSDC	BOLY01000001.1	2156095	2157866	+	GIZ37339.1	hypothetical protein	Cercospora kikuchii	MAFF 305040	GCA_019650295.1540667514	INSDC	MU279925.1	12398	14195	+	KAI1819186.1	cytochrome P450	Xylaria intraflava	YMJ 725	GCA_022385655.1575721998	INSDC	JAHCTY010008746.1	1	1338	+	KAI7686119.1	hypothetical protein	Hortaea werneckii	EXF-2785	GCA_024762005.1775164662	INSDC	JAVRQP010000017.1	292300	293802	-	KAK4898027.1	hypothetical protein	Elasticomyces elasticus	CCFEE 5537	GCA_035926105.1513882006	RefSeq	NW_025764440.1	355444	357077	+	XP_046106564.1	cytochrome P450	Ilyonectria robusta	PMI_751	GCF_021365365.1513882006	RefSeq	XM_046250528.1	1	1443	+	XP_046106564.1	cytochrome P450	Ilyonectria robusta	PMI_751	513882006	INSDC	JAJTIX010000006.1	355444	357077	+	KAH8721719.1	cytochrome P450	Ilyonectria robusta	PMI_751	GCA_021365365.1164288064	INSDC	PDNA01000123.1	43274	45114	+	PGH12056.1	hypothetical protein	Polytolypa hystricis UAMH7299	UAMH7299	GCA_002573605.1582648676	INSDC	MU624252.1	510528	511993	-	KAI8627734.1	cytochrome P450	Xylariaceae sp. FL1651	FL1651	GCA_025201745.1353712182	INSDC	JABCIY010000185.1	227003	228769	-	KAF7189515.1	Cytochrome P450 monooxygenase	Pseudocercospora fuligena	PF001	GCA_014298035.179406934	INSDC	LAFY01000341.1	22194	23866	-	KJX99867.1	cytochrome p450 like protein	Zymoseptoria brevis	Zb18110	GCA_000966595.1650563544	INSDC	BSXG01000018.1	94892	96846	-	GME25197.1	cytochrome p450	Neofusicoccum parvum	PPO83	GCA_030270345.1893851611	INSDC	JAJVDC020000031.1	50649	53309	-	KAL1632303.1	hypothetical protein	Neofusicoccum ribis	M1-105	GCA_021436925.2775198143	INSDC	JAVRQS010000007.1	490777	492304	-	KAK4956410.1	hypothetical protein	Elasticomyces elasticus	CCFEE 5805	GCA_035926115.1775198143	INSDC	JAVRQT010000023.1	490211	491738	-	KAK4965135.1	hypothetical protein	Elasticomyces elasticus	CCFEE 5806	GCA_035926095.135673001	INSDC	KB916484.1	21081	23040	+	EOD46159.1	putative cytochrome p450 protein	Neofusicoccum parvum UCRNP2		GCA_000385595.147257226	RefSeq	NW_006917092.1	939130	940773	-	XP_007829244.1	uncharacterized protein	Pestalotiopsis fici W106-1	W106-1	GCF_000516985.147257226	RefSeq	XM_007831053.1	1	1425	+	XP_007829244.1	uncharacterized protein	Pestalotiopsis fici W106-1	W106-1	47257226	INSDC	KI912110.1	939130	940773	-	ETS84447.1	hypothetical protein	Pestalotiopsis fici W106-1	W106-1	GCA_000516985.1629245756	RefSeq	NW_026695286.1	3025019	3026806	+	XP_058313606.1	uncharacterized protein	Penicillium cinerascens	IBT 15544	GCF_028974065.1629245756	RefSeq	XM_058448195.1	1	1545	+	XP_058313606.1	uncharacterized protein	Penicillium cinerascens	IBT 15544	629245756	INSDC	JAPQKR010000004.1	3025019	3026806	+	KAJ5219033.1	hypothetical protein	Penicillium cinerascens	IBT 15544	GCA_028974065.1243431906	INSDC	SKBN01000085.1	59566	61065	-	TGJ83720.1	hypothetical protein	Xylaria hypoxylon	DSM 108379	GCA_004768795.1496095372	INSDC	JAIBYO010000172.1	705	2539	+	KAH3495737.1	hypothetical protein	Aspergillus fumigatus	D-2-39L-2	GCA_020503645.1151740061	INSDC	LT882684.1	1815692	1817365	-	SMY27985.1	unnamed protein product	Zymoseptoria tritici ST99CH_1A5		GCA_900099495.1718874909	INSDC	MU857803.1	913	2531	-	KAK4243556.1	cytochrome P450 monooxygenase	Corynascus novoguineensis	CBS 359.72	GCA_033296725.1532772971	INSDC	MU279025.1	218835	220627	-	KAI0862109.1	cytochrome P450	Xylaria cubensis	CBS 116.85	GCA_022385715.1941950709	INSDC	CP165654.1	3961633	3963406	+	XHG05621.1	hypothetical protein	Aspergillus wentii	CBS141173	GCA_046000195.147812910	RefSeq	NW_006911674.1	1771	3484	-	XP_007693885.1	uncharacterized protein	Bipolaris oryzae ATCC 44560	ATCC 44560	GCF_000523455.147812910	RefSeq	XM_007695695.1	1	1575	+	XP_007693885.1	uncharacterized protein	Bipolaris oryzae ATCC 44560	ATCC 44560	47812910	INSDC	KI964316.1	1771	3484	-	EUC39596.1	hypothetical protein	Bipolaris oryzae ATCC 44560	ATCC 44560	GCA_000523455.1232030475	INSDC	QJNX01000091.1	135279	136936	-	RYP35293.1	hypothetical protein	Monosporascus sp. MG133	MG133	GCA_004155925.1575576358	INSDC	JAHCCJ010000044.1	110039	111746	+	KAI7281913.1	hypothetical protein	Hortaea werneckii	EXF-561	GCA_024761535.1594744295	INSDC	JALRND010000019.1	351434	353207	-	KAI9926088.1	hypothetical protein	Aspergillus wentii	IMI 49129	GCA_026184555.123983966	RefSeq	NC_018210.1	1902129	1903775	-	XP_003849583.1	putative P450 monooxygenase	Zymoseptoria tritici IPO323	IPO323	GCF_000219625.123983966	RefSeq	XM_003849535.1	1	1539	+	XP_003849583.1	putative P450 monooxygenase	Zymoseptoria tritici IPO323	IPO323	23983966	INSDC	CM001204.1	1902129	1903775	-	EGP84559.1	putative P450 monooxygenase	Zymoseptoria tritici IPO323	IPO323	GCA_000219625.123983966	PAT	N/A				QFN50514.1	Sequence 1541 from patent US 10323256	Unknown		23983966	PAT	N/A				QRJ86342.1	Sequence 1541 from patent US 10815496	Unknown		23983966	PAT	N/A				QRJ94287.1	Sequence 1541 from patent US 10822616	Unknown		23983966	PAT	N/A				WFR35839.1	Sequence 1541 from patent US 11299747	Unknown		831970922	INSDC	JAJVDB020000090.1	87880	89794	-	KAK7706768.1	hypothetical protein	Botryosphaeria dothidea	M68-17	GCA_021436945.2341005835	INSDC	WNKQ01000017.1	50972	52685	-	KAF5845891.1	hypothetical protein	Bipolaris sorokiniana	(Sacc.) Shoemaker	GCA_013416765.1650550482	INSDC	BSXH01000029.1	314222	316268	+	GME61065.1	putative cytochrome p450	Neofusicoccum parvum	NSSI1	GCA_030270365.130930839	INSDC	AHHD01000356.1	12488	14295	+	EKG14359.1	Cytochrome P450	Macrophomina phaseolina MS6	MS6	GCA_000302655.1650561857	INSDC	BSXG01000041.1	225726	227758	+	GME27845.1	putative cytochrome p450	Neofusicoccum parvum	PPO83	GCA_030270345.1297842716	RefSeq	NW_022983540.1	5054	6716	-	XP_033397628.1	uncharacterized protein	Aplosporella prunicola CBS 121167	CBS 121167	GCF_010093885.1297842716	RefSeq	XM_033536169.1	1	1350	+	XP_033397628.1	uncharacterized protein	Aplosporella prunicola CBS 121167	CBS 121167	297842716	INSDC	ML995485.1	5054	6716	-	KAF2141916.1	hypothetical protein	Aplosporella prunicola CBS 121167	CBS 121167	GCA_010093885.1501562380	RefSeq	NW_027093873.1	20455	22166	-	XP_014072647.2	cytochrome P450	Bipolaris maydis	C4	GCF_028858645.1501562380	RefSeq	XM_014217172.2	102	1676	+	XP_014072647.2	cytochrome P450	Bipolaris maydis	C4	501562380	INSDC	JAHUAA010000004.1	76490	78201	-	KAH7559651.1	hypothetical protein	Bipolaris maydis	BM1	GCA_019454015.1501562380	INSDC	MU825043.1	47882	49593	-	KAJ5021532.1	cytochrome P450	Bipolaris maydis	HAW225	GCA_028564845.1501562380	INSDC	JAQSSY010000015.1	1296086	1297797	+	KAJ5055829.1	putative P450 monooxygenase	Bipolaris maydis	Hm338	GCA_028751825.1501562380	INSDC	JAQZZP010000015.1	51269	52980	-	KAJ6192802.1	putative P450 monooxygenase	Bipolaris maydis	PR1x412	GCA_028856445.1501562380	INSDC	JAQZZP010000015.1	71676	73387	-	KAJ6192807.1	putative P450 monooxygenase	Bipolaris maydis	PR1x412	GCA_028856445.1501562380	INSDC	JARAAY010000015.1	1295090	1296801	+	KAJ6204464.1	putative P450 monooxygenase	Bipolaris maydis	C5	GCA_028891585.1501562380	INSDC	MU825206.1	20455	22166	-	KAJ6265631.1	cytochrome P450	Bipolaris maydis	C4	GCA_028858645.1501562380	INSDC	MU825275.1	1268525	1270236	+	KAJ6276998.1	cytochrome P450	Bipolaris maydis	PR9b	GCA_028858655.1250038945	INSDC	RRCJ01000014.1	9299	12755	-	TLD18125.1	hypothetical protein	Pyricularia sp. CBS 133598	NI919	GCA_004337975.1535968971	INSDC	BQXW01000002.1	4073423	4075027	-	GKT70124.1	cytochrome P450	Colletotrichum tofieldiae	MAFF 712334	GCA_022836575.1893841235	INSDC	JAJVDA020000036.1	364045	366050	+	KAL1618717.1	hypothetical protein	Diplodia seriata	M28-159	GCA_021436965.2297939141	INSDC	ML991781.1	487327	488968	+	KAF2237303.1	ent-kaurene oxidase	Viridothelium virens	Tuck. ex Michener	GCA_010094025.1260829645	INSDC	VFLP01000013.1	590388	592179	+	TRX96044.1	hypothetical protein	Xylaria flabelliformis	G536	GCA_007182795.1529022550	INSDC	JAJLYR010000026.1	12199	13873	+	KAI0189078.1	cytochrome P450	Xylaria flabelliformis	NC1011	GCA_022453505.1893858407	INSDC	JAKEKT020000066.1	10584	12606	-	KAL1639239.1	hypothetical protein	Diplodia intermedia	M45-28	GCA_021495925.2179053529	INSDC	PNEN01001753.1	11092	12803	+	PPJ51452.1	hypothetical protein	Cercospora berteroae	CBS538.71	GCA_002933655.1168699396	INSDC	LT854261.1	1950266	1951940	-	SMR58767.1	unnamed protein product	Zymoseptoria tritici ST99CH_1E4		GCA_900184115.1810380710	INSDC	JARVKH010000170.1	14894	16494	+	KAK6063592.1	cytochrome P450 monooxygenase	Seiridium cupressi	BM-138-000515	GCA_036674775.1297918894	INSDC	ML992662.1	678694	680517	-	KAF2217527.1	hypothetical protein	Cercospora zeae-maydis SCOH1-5	SCOH1-5	GCA_010093985.1353714648	INSDC	JABCIY010000151.1	374003	376002	+	KAF7192020.1	Cytochrome P450 monooxygenase	Pseudocercospora fuligena	PF001	GCA_014298035.1859969346	RefSeq	NW_027117315.1	774769	776774	+	XP_066630048.1	uncharacterized protein	Diplodia seriata	FDS-637	GCF_021436955.1859969346	RefSeq	XM_066779244.1	1	1605	+	XP_066630048.1	uncharacterized protein	Diplodia seriata	FDS-637	724256218	INSDC	OY758970.1	4057133	4058903	-	CAK1360376.1	unnamed protein product	Cercospora beticola		GCA_963585935.133815820	INSDC	KB445583.1	891290	892770	+	EMD87159.1	hypothetical protein	Bipolaris maydis C5	C5	GCA_000338975.133815820	INSDC	KB733502.1	19618	21098	-	ENH98737.1	hypothetical protein	Bipolaris maydis ATCC 48331	ATCC 48331	GCA_000354255.1950053171	INSDC	MU996209.1	72297	74091	+	KAL3459578.1	cytochrome P450	Aspergillus heterothallicus	CBS 489.65	GCA_045784785.1321195323	RefSeq	NW_023336419.1	197006	198816	+	XP_035371545.1	Cytochrome p450	Lasiodiplodia theobromae	AM2As	GCF_012971845.1321195323	RefSeq	XM_035516426.1	1	1524	+	XP_035371545.1	Cytochrome p450	Lasiodiplodia theobromae	AM2As	321195323	INSDC	QCYV01000130.1	197006	198816	+	KAF4542844.1	Cytochrome p450	Lasiodiplodia theobromae	AM2As	GCA_012971845.1129637151	INSDC	LGRN01000792.1	2931	4759	-	OJD10443.1	hypothetical protein	Emergomyces pasteurianus Ep9510	UAMH 9510	GCA_001883825.133774297	RefSeq	NW_006911916.1	41149	42631	-	XP_007706026.1	uncharacterized protein	Bipolaris sorokiniana ND90Pr	ND90Pr	GCF_000338995.133774297	RefSeq	XM_007707836.1	1	1344	+	XP_007706026.1	uncharacterized protein	Bipolaris sorokiniana ND90Pr	ND90Pr	33774297	INSDC	KB445658.1	41149	42631	-	EMD58263.1	hypothetical protein	Bipolaris sorokiniana ND90Pr	ND90Pr	GCA_000338995.1468962749	RefSeq	NW_025408585.1	1212388	1214237	+	XP_044657963.1	uncharacterized protein	Cercospora kikuchii	MAFF 305040	GCF_019650295.1468962749	RefSeq	XM_044802028.1	1	1581	+	XP_044657963.1	uncharacterized protein	Cercospora kikuchii	MAFF 305040	468962749	INSDC	BOLY01000004.1	1212388	1214237	+	GIZ43476.1	hypothetical protein	Cercospora kikuchii	MAFF 305040	GCA_019650295.119045730	Swiss-Prot	N/A				D1MX89.1	Cytochrome P450 monooxygenase bsc11	Alternaria brassicicola		19045730	INSDC	AB506082.1	1	1554	+	BAI52804.1	cytochrome P450	Alternaria brassicicola	ATCC 96836	930942591	INSDC	JBFXLT010000196.1	33110	34869	-	KAL2802262.1	cytochrome P450	Aspergillus granulosus	CBS 588.65	275084239	INSDC	VCHE01000006.1	569869	571750	-	KAB2579617.1	Cytochrome P450 monooxygenase trt6	Lasiodiplodia theobromae	LA-SOL3	GCA_008931885.1593133744	INSDC	JAPETJ010000013.1	70838	72507	+	KAI9658578.1	hypothetical protein	Bathelium mastoideum		GCA_026023875.148009270	RefSeq	NW_014575321.1	65582	67321	-	XP_014554321.1	hypothetical protein	Bipolaris victoriae FI3	FI3	GCF_000527765.148009270	RefSeq	XM_014698835.1	1	1575	+	XP_014554321.1	hypothetical protein	Bipolaris victoriae FI3	FI3	48005815	RefSeq	NW_014575122.1	512	2225	-	XP_014550121.1	hypothetical protein	Bipolaris victoriae FI3	FI3	GCF_000527765.148005815	RefSeq	XM_014694635.1	1	1554	+	XP_014550121.1	hypothetical protein	Bipolaris victoriae FI3	FI3	82309466	INSDC	LCZI01001615.1	17290	19103	+	KKZ59939.1	hypothetical protein	Emmonsia crescens UAMH 3008	UAMH 3008	GCA_001008285.1278569564	INSDC	ML738303.1	119370	121136	-	KAE8317069.1	cytochrome P450	Aspergillus transmontanensis	CBS 130015	GCA_009193505.1121785650	RefSeq	NW_019170008.1	64971	66807	+	XP_022393573.1	hypothetical protein	Aspergillus bombycis	NRRL26010	GCF_001792695.1121785650	RefSeq	XM_022528583.1	1	1545	+	XP_022393573.1	hypothetical protein	Aspergillus bombycis	NRRL26010	121785650	INSDC	LYCR01000006.1	64971	66807	+	OGM49856.1	hypothetical protein	Aspergillus bombycis	NRRL26010	GCA_001792695.1131349838	RefSeq	NW_024467834.1	379514	381287	-	XP_040690109.1	uncharacterized protein	Aspergillus wentii DTO 134E9	DTO 134E9	GCF_001890725.1131349838	RefSeq	XM_040834811.1	151	1731	+	XP_040690109.1	uncharacterized protein	Aspergillus wentii DTO 134E9	DTO 134E9	131349838	INSDC	KV878211.1	379514	381287	-	OJJ36433.1	hypothetical protein	Aspergillus wentii DTO 134E9	DTO 134E9	GCA_001890725.1114013358	INSDC	KV745737.1	6621	8177	+	OCK73538.1	cytochrome P450	Lepidopterella palustris CBS 459.81	CBS 459.81	GCA_001692735.1514365938	INSDC	BPPX01000002.1	1268830	1270677	-	GJC78200.1	cytochrome P450 monooygenase 1	Colletotrichum liriopes	MAFF 242679	GCA_022179045.1535971154	INSDC	BQXV01000006.1	1364590	1366437	+	GKT61821.1	cytochrome P450	Colletotrichum tofieldiae	MAFF 712333	GCA_022836555.1535953638	INSDC	BQXX01000008.1	2198865	2200712	-	GKT93166.1	cytochrome P450	Colletotrichum tofieldiae	0861	GCA_022836595.1903340509	INSDC	MU986715.1	41864	43820	-	KAL1955895.1	hypothetical protein	Malbranchea cinnamomea	CBS 343.55	GCA_041956615.11984789	RefSeq	NC_066261.1	766852	768560	-	XP_681799.1	protein CYP68L1	Aspergillus nidulans FGSC A4	FGSC A4	GCF_000011425.11984789	RefSeq	XM_676707.1	1	1485	+	XP_681799.1	protein CYP68L1	Aspergillus nidulans FGSC A4	FGSC A4	1984789	INSDC	BN001305.1	766852	768560	-	CBF80737.1	cytochrome P450, putative (Eurofung)	Aspergillus nidulans FGSC A4	FGSC A4	GCA_000011425.11984789	INSDC	AACD01000155.1	29395	31103	-	EAA66883.1	hypothetical protein	Aspergillus nidulans FGSC A4	FGSC A4	GCA_000149205.21984789	INSDC	CH236931.1	797840	799548	-	EAA66883.1	hypothetical protein	Aspergillus nidulans FGSC A4	FGSC A4	GCA_000149205.21984789	PAT	N/A				QFN50440.1	Sequence 1467 from patent US 10323256	Unknown		1984789	PAT	N/A				QRJ86268.1	Sequence 1467 from patent US 10815496	Unknown		1984789	PAT	N/A				QRJ94213.1	Sequence 1467 from patent US 10822616	Unknown		1984789	PAT	N/A				WFR35765.1	Sequence 1467 from patent US 11299747	Unknown		183567602	INSDC	KZ678162.1	32386	34099	+	PSN59194.1	cytochrome P450	Corynespora cassiicola Philippines	Philippines	GCA_003016335.1320156747	INSDC	JAAVMX010000006.1	6262068	6263886	-	KAF4507331.1	hypothetical protein	Ophiocordyceps sinensis	IOZ07	GCA_012934285.1723480973	INSDC	CAUWAG010000018.1	5407475	5409157	+	CAJ2512140.1	Uu.00g077650.m01.CDS01	Anthostomella pinea		GCA_963556695.1775346618	RefSeq	NW_027041744.1	754302	755444	-	XP_064656963.1	uncharacterized protein	Saxophila tyrrhenica	CCFEE 5935	GCF_035928015.1775346618	RefSeq	XM_064805121.1	1	1092	+	XP_064656963.1	uncharacterized protein	Saxophila tyrrhenica	CCFEE 5935	775346618	INSDC	JAVRRT010000012.1	754302	755444	-	KAK5167155.1	hypothetical protein	Saxophila tyrrhenica	CCFEE 5935	GCA_035928015.1210340680	INSDC	MVGC01000438.1	11172	13004	-	RJE19184.1	Cytochrome p450	Aspergillus sclerotialis	CBS 366.77	GCA_003589665.147802712	RefSeq	NW_006912285.1	4069	5802	+	XP_007716680.1	uncharacterized protein	Bipolaris zeicola 26-R-13	26-R-13	GCF_000523435.147802712	RefSeq	XM_007718490.1	1	1575	+	XP_007716680.1	uncharacterized protein	Bipolaris zeicola 26-R-13	26-R-13	47802712	INSDC	KI964773.1	4069	5802	+	EUC29006.1	hypothetical protein	Bipolaris zeicola 26-R-13	26-R-13	GCA_000523435.1285516138	INSDC	SSNE01000005.1	63424	65240	-	KAE9581346.1	Cytochrome P450 monooygenase 1	Colletotrichum fructicola	CGMCC3.17371	GCA_009771025.1164303511	INSDC	PDND01000333.1	14523	16356	-	PGH28709.1	hypothetical protein	Emmonsia crescens	UAMH4076	GCA_002572855.1833103637	RefSeq	NW_027117392.1	58203	59968	+	XP_066698945.1	cytochrome P450	Apiospora aurea	CBS 24483	GCF_038362705.1833103637	RefSeq	XM_066842833.1	1	1563	+	XP_066698945.1	cytochrome P450	Apiospora aurea	CBS 24483	168784162	RefSeq	NC_088936.1	4420200	4421971	-	XP_023455990.1	uncharacterized protein	Cercospora beticola		GCF_033473495.1168784162	RefSeq	XM_023599171.1	1	1581	+	XP_023455990.1	uncharacterized protein	Cercospora beticola		168784162	INSDC	CM008500.1	3409761	3411532	-	PIA98033.1	Fumitremorgin C monooxygenase	Cercospora beticola	09-40	GCA_002742065.1168784162	INSDC	LKMD01000102.1	3409761	3411532	-	PIA98033.1	Fumitremorgin C monooxygenase	Cercospora beticola	09-40	GCA_002742065.1168784162	INSDC	CP134185.1	4420200	4421971	-	WPA99069.1	hypothetical protein	Cercospora beticola		GCA_033473495.133911523	RefSeq	NW_006921533.1	8593112	8594780	-	XP_007924158.1	uncharacterized protein	Pseudocercospora fijiensis CIRAD86	CIRAD86	GCF_000340215.133911523	RefSeq	XM_007925967.1	1	1437	+	XP_007924158.1	uncharacterized protein	Pseudocercospora fijiensis CIRAD86	CIRAD86	33911523	INSDC	KB446556.1	8593112	8594780	-	EME87118.1	hypothetical protein	Pseudocercospora fijiensis CIRAD86	CIRAD86	GCA_000340215.1950081371	INSDC	MU996537.1	269060	270764	+	KAL3478808.1	cytochrome P450	Aspergillus californicus	CBS 123895	GCA_045785085.182210317	INSDC	LAQI01000005.1	217670	219572	-	KKY28744.1	putative cytochrome p450	Diplodia seriata		GCA_001006355.1581205285	INSDC	JAKMWZ010000126.1	14417	16626	-	KAI8261111.1	Cytochrome P450 monooygenase 1	Colletotrichum sp. SAR11_239	SAR11_239	GCA_025328985.1379193351	INSDC	VCAU01000046.1	210599	212446	+	KAF9888538.1	hypothetical protein	Aspergillus nanangensis	MST-FP2251	GCA_015844325.1581178648	INSDC	JAKMWQ010000006.1	183510	185770	-	KAI8207357.1	Cytochrome P450 monooygenase 1	Colletotrichum sp. SAR 10_65	SAR 10_65	GCA_025328335.1190551425	INSDC	KZ826315.1	836701	838471	-	PYI12549.1	cytochrome protein	Aspergillus sclerotiicarbonarius CBS 121057	CBS 121057	GCA_003184635.1377457082	INSDC	KZ107827.1	2829818	2831823	-	KAF9633958.1	putative cytochrome p450 protein	Lasiodiplodia theobromae	CSS-01s	GCA_002111425.1930995843	RefSeq	NW_027263782.1	638519	640260	-	XP_070903108.1	cytochrome P450	Aspergillus pseudodeflectus	CBS 756.74	GCF_044049435.1930995843	RefSeq	XM_071038970.1	41	1564	+	XP_070903108.1	cytochrome P450	Aspergillus pseudodeflectus	CBS 756.74	930995843	INSDC	JBFXLR010000006.1	638519	640260	-	KAL2857577.1	cytochrome P450	Aspergillus pseudodeflectus	CBS 756.74	GCA_044049435.121286254	RefSeq	NW_007361066.1	111184	112809	+	XP_008099412.1	cytochrome P450 monooxygenase	Colletotrichum graminicola M1.001	M1.001	GCF_000149035.121286254	RefSeq	XM_008101221.1	1	1542	+	XP_008099412.1	cytochrome P450 monooxygenase	Colletotrichum graminicola M1.001	M1.001	21286254	INSDC	GG697392.1	111184	112809	+	EFQ35392.1	cytochrome P450 monooxygenase	Colletotrichum graminicola M1.001	M1.001	GCA_000149035.121286254	INSDC	CP117786.1	500153	501778	-	WDK14959.1	cytochrome P450 monooxygenase	Colletotrichum graminicola		GCA_029226625.121286254	PAT	N/A				QFN50499.1	Sequence 1526 from patent US 10323256	Unknown		21286254	PAT	N/A				QRJ86327.1	Sequence 1526 from patent US 10815496	Unknown		21286254	PAT	N/A				QRJ94272.1	Sequence 1526 from patent US 10822616	Unknown		21286254	PAT	N/A				WFR35824.1	Sequence 1526 from patent US 11299747	Unknown		581230234	INSDC	JAKMXA010000123.1	114131	116391	+	KAI8300855.1	Cytochrome P450 monooygenase 1	Colletotrichum sp. SAR11_240	SAR11_240	GCA_025328625.1200168564	RefSeq	NW_020797898.1	1039397	1041122	+	XP_026600756.1	putative Cytochrome P450	Aspergillus mulundensis	DSM 5745	GCF_003369625.1200168564	RefSeq	XM_026750743.1	1	1524	+	XP_026600756.1	putative Cytochrome P450	Aspergillus mulundensis	DSM 5745	200168564	INSDC	PVWQ01000011.1	1039397	1041122	+	RDW68967.1	putative Cytochrome P450	Aspergillus mulundensis	DSM 5745	GCA_003369625.1276430967	INSDC	ML732305.1	78934	80763	-	KAB8070364.1	cytochrome P450	Aspergillus leporis	CBS 151.66	GCA_009176345.1285507227	INSDC	SSNE01000089.1	39992	41840	+	KAE9566865.1	Cytochrome P450 monooygenase 1	Colletotrichum fructicola	CGMCC3.17371	GCA_009771025.1399368979	RefSeq	NC_054859.1	3113270	3115009	+	XP_041555203.1	uncharacterized protein	Aspergillus puulaauensis	MK2	GCF_016861865.1399368979	RefSeq	XM_041702415.1	1	1509	+	XP_041555203.1	uncharacterized protein	Aspergillus puulaauensis	MK2	399368979	INSDC	AP024445.1	3113270	3115009	+	BCS23009.1	hypothetical protein	Aspergillus puulaauensis	MK2	GCA_016861865.1514905909	INSDC	JAJTUP010000080.1	153511	155182	-	KAH8747209.1	cytochrome P450	Diaporthe sp. PMI_573	PMI_573	GCA_021399435.1278654682	INSDC	ML735704.1	324628	326256	+	KAE8421069.1	cytochrome P450	Aspergillus pseudocaelatus	CBS 117616	GCA_009193665.1673886419	INSDC	JAUJDW010000042.1	11068	12928	+	KAK0647911.1	Cytochrome P450 monooxygenase trt6	Lasiodiplodia hormozganensis	CBS 339.90	GCA_030512325.1317055093	INSDC	WWBZ02000001.1	2630371	2632285	-	KAF4313599.1	putative cytochrome p450	Botryosphaeria dothidea	sdau11-99	GCA_011503125.2320000085	RefSeq	NW_027094059.1	2821970	2823445	+	XP_031876413.2	Cytochrome P450 monooygenase 1	Colletotrichum fructicola Nara gc5	Nara gc5	GCF_000319635.2320000085	RefSeq	XM_032027160.2	1	1296	+	XP_031876413.2	Cytochrome P450 monooygenase 1	Colletotrichum fructicola Nara gc5	Nara gc5	320000085	INSDC	ANPB02000009.1	2821970	2823445	+	KAF4476908.1	Cytochrome P450 monooygenase 1	Colletotrichum fructicola Nara gc5	Nara gc5	GCA_000319635.2297583449	INSDC	ML977209.1	61823	63818	+	KAF1981076.1	cytochrome P450	Aulographum hederae CBS 113979	CBS 113979	GCA_010015705.1188701051	INSDC	MF153379.1	1	1515	+	AWM98773.1	steroid 11-alpha-hydroxylase	Aspergillus nidulans		712154391	INSDC	JAWDJX010000036.1	176695	180215	+	KAK3049934.1	hypothetical protein	Extremus antarcticus	CCFEE 5312	GCA_033117895.1950025044	INSDC	MU997400.1	107827	109536	+	KAL3432958.1	cytochrome P450	Aspergillus tetrazonus	CBS 591.65A	GCA_045791975.1278611870	RefSeq	NW_022475330.1	37274	38902	-	XP_031928597.1	cytochrome P450	Aspergillus caelatus	CBS 763.97	GCF_009193585.1278611870	RefSeq	XM_032072396.1	1	1542	+	XP_031928597.1	cytochrome P450	Aspergillus caelatus	CBS 763.97	278611870	INSDC	ML737629.1	37274	38902	-	KAE8365516.1	cytochrome P450	Aspergillus caelatus	CBS 763.97	GCA_009193585.1379189691	INSDC	VCAU01000108.1	39595	41200	+	KAF9884917.1	hypothetical protein	Aspergillus nanangensis	MST-FP2251	GCA_015844325.1277323836	INSDC	ML738586.1	158937	160709	+	KAE8168160.1	cytochrome P450	Aspergillus tamarii	CBS 117626	GCA_009193485.178385234	INSDC	JZEE01000198.1	107595	109361	-	KJK67267.1	Cytochrome P450	Aspergillus parasiticus SU-1	SU-1	GCA_000956085.1561842238	INSDC	JAMGVY010000009.1	912641	914295	-	KAI5360731.1	putative cytochrome P450	Septoria linicola	SE14017	GCA_024291795.1561842238	INSDC	CP099424.1	1027562	1029216	-	USW55328.1	Putative cytochrome P450	Septoria linicola	SE15195	GCA_024114885.1326895588	INSDC	QPMR01000130.1	1938	3784	+	KAF4805818.1	Cytochrome P450 monooygenase 1	Colletotrichum siamense	CAD5	GCA_013201755.1650558738	INSDC	BSXG01000117.1	30081	31917	+	GME45028.1	Cytochrome P450	Neofusicoccum parvum	PPO83	GCA_030270345.1217703084	RefSeq	NW_021167241.1	144960	149607	-	XP_028497612.1	uncharacterized protein	Verticillium nonalfalfae	VnAa140/NRRL 66861	GCF_003724135.2217703084	RefSeq	XM_028636666.1	1	3459	+	XP_028497612.1	uncharacterized protein	Verticillium nonalfalfae	VnAa140/NRRL 66861	217703084	INSDC	RBVV01000016.1	144960	149607	-	RNJ59454.1	hypothetical protein	Verticillium nonalfalfae	VnAa140/NRRL 66861	GCA_003724135.2111231150	INSDC	LGUA01000577.1	10548	12428	+	OAX80967.1	hypothetical protein	Emergomyces africanus	CBS 136260	GCA_001660665.1893849535	INSDC	JAJVDC020000052.1	127503	129339	+	KAL1629759.1	hypothetical protein	Neofusicoccum ribis	M1-105	GCA_021436925.2334703278	RefSeq	NW_023500909.1	6091991	6093805	+	XP_037180608.1	Cytochrome P450 monooxygenase eqxH	Colletotrichum aenigma	Cg56	GCF_013390185.1334703278	RefSeq	XM_037320861.1	1	1587	+	XP_037180608.1	Cytochrome P450 monooxygenase eqxH	Colletotrichum aenigma	Cg56	334703278	INSDC	QPNB01000003.1	6091991	6093805	+	KAF5522966.1	Cytochrome P450 monooxygenase eqxH	Colletotrichum aenigma	Cg56	GCA_013390185.1155991942	RefSeq	NW_020798126.1	79237	80845	-	XP_026615041.1	uncharacterized protein	Aspergillus thermomutatus	HMR AF 39	GCF_002237265.1155991942	RefSeq	XM_026761046.1	1	1542	+	XP_026615041.1	uncharacterized protein	Aspergillus thermomutatus	HMR AF 39	155991942	INSDC	NKHU02000079.1	79237	80845	-	RHZ57409.1	hypothetical protein	Aspergillus thermomutatus	HMR AF 39	GCA_002237265.2100771781	INSDC	CDMC01000001.1	2621194	2622914	+	CEL01356.1	hypothetical protein	Aspergillus calidoustus		GCA_001511075.1278617038	RefSeq	NW_022475264.1	269566	271338	+	XP_031933945.1	cytochrome P450	Aspergillus caelatus	CBS 763.97	GCF_009193585.1278617038	RefSeq	XM_032073811.1	1	1524	+	XP_031933945.1	cytochrome P450	Aspergillus caelatus	CBS 763.97	278617038	INSDC	ML737563.1	269566	271338	+	KAE8370864.1	cytochrome P450	Aspergillus caelatus	CBS 763.97	GCA_009193585.1500448055	INSDC	JAGTJR010000054.1	214311	215959	-	KAH7026933.1	cytochrome P450	Macrophomina phaseolina	MPI-SDFR-AT-0080	GCA_020744275.1317044181	INSDC	WWBZ02000073.1	3495412	3497210	+	KAF4301662.1	Cytochrome P450	Botryosphaeria dothidea	sdau11-99	GCA_011503125.2893855959	INSDC	JAJVDC020000005.1	71895	73633	+	KAL1636808.1	hypothetical protein	Neofusicoccum ribis	M1-105	GCA_021436925.2232072451	INSDC	QJNZ01000118.1	143520	145420	-	RYP80555.1	hypothetical protein	Monosporascus sp. CRB-8-3	CRB-8-3	GCA_004155055.1819663214	INSDC	JAWDVE010000029.1	500021	501787	-	KAK6812634.1	hypothetical protein	Aspergillus parasiticus	MM36	GCA_037075405.135679052	INSDC	KB915779.1	171244	173039	+	EOD52229.1	putative cytochrome p450 protein	Neofusicoccum parvum UCRNP2		GCA_000385595.1581157968	INSDC	JAKMWS010000241.1	73222	74973	-	KAI8157587.1	Cytochrome P450 monooxygenase eqxH	Colletotrichum sp. SAR 10_71	SAR 10_71	GCA_025327135.1581157968	INSDC	JAKMWR010000252.1	73254	75005	-	KAI8167573.1	Cytochrome P450 monooxygenase eqxH	Colletotrichum sp. SAR 10_70	SAR 10_70	GCA_025327165.1581157968	INSDC	JAKMWU010000274.1	5475	7226	+	KAI8203239.1	Cytochrome P450 monooxygenase eqxH	Colletotrichum sp. SAR 10_76	SAR 10_76	GCA_025327145.1581164437	INSDC	JAKMWS010000015.1	23173	26246	-	KAI8168855.1	Cytochrome P450 monooygenase 1	Colletotrichum sp. SAR 10_71	SAR 10_71	GCA_025327135.1581164437	INSDC	JAKMWT010000321.1	23176	26249	-	KAI8175834.1	Cytochrome P450 monooygenase 1	Colletotrichum sp. SAR 10_75	SAR 10_75	GCA_025327155.1581164437	INSDC	JAKMWR010000016.1	23165	26238	-	KAI8199824.1	Cytochrome P450 monooygenase 1	Colletotrichum sp. SAR 10_70	SAR 10_70	GCA_025327165.1581164437	INSDC	JAQIUS010000465.1	14361	17434	+	KAJ4995990.1	Cytochrome P450 monooygenase 1	Colletotrichum sp. SAR 10_66	SAR 10_66	GCA_028639655.1155994286	RefSeq	NW_020798081.1	110189	111950	+	XP_026616934.1	uncharacterized protein	Aspergillus thermomutatus	HMR AF 39	GCF_002237265.1155994286	RefSeq	XM_026762071.1	1	1527	+	XP_026616934.1	uncharacterized protein	Aspergillus thermomutatus	HMR AF 39	155994286	INSDC	NKHU02000034.1	110189	111950	+	RHZ62804.1	hypothetical protein	Aspergillus thermomutatus	HMR AF 39	GCA_002237265.25380440	RefSeq	NC_036442.1	1848596	1850362	+	XP_001827555.1	unnamed protein product	Aspergillus oryzae RIB40	RIB40	GCF_000184455.25380440	RefSeq	XM_001827503.1	1	1524	+	XP_001827555.1	unnamed protein product	Aspergillus oryzae RIB40	RIB40	5380440	INSDC	AP007175.1	1544898	1546664	-	BAE66422.1	unnamed protein product	Aspergillus oryzae RIB40	RIB 40	GCA_000184455.35380440	INSDC	BA000056.1	1848596	1850362	+	BAE66422.1	unnamed protein product	Aspergillus oryzae RIB40	RIB40	GCA_000184455.35380440	INSDC	AB514714.1	1	1524	+	BAJ04391.1	cytochrome P450 monooxygenase	Aspergillus oryzae	RIB40 (= NBRC 100959)	5380440	PAT	N/A				QFN50448.1	Sequence 1475 from patent US 10323256	Unknown		5380440	PAT	N/A				QRJ86276.1	Sequence 1475 from patent US 10815496	Unknown		5380440	PAT	N/A				QRJ94221.1	Sequence 1475 from patent US 10822616	Unknown		5380440	PAT	N/A				WFR35773.1	Sequence 1475 from patent US 11299747	Unknown		49182683	RefSeq	NW_006912906.1	2434454	2436277	-	XP_007732478.1	uncharacterized protein	Capronia epimyces CBS 606.96	CBS 606.96	GCF_000585565.149182683	RefSeq	XM_007734288.1	1	1569	+	XP_007732478.1	uncharacterized protein	Capronia epimyces CBS 606.96	CBS 606.96	49182683	INSDC	AMGY01000003.1	2434454	2436277	-	EXJ87199.1	hypothetical protein	Capronia epimyces CBS 606.96	CBS 606.96	GCA_000585565.1277306908	INSDC	ML742084.1	58753	60493	+	KAE8150841.1	cytochrome P450	Aspergillus avenaceus	IBT 18842	GCA_009193465.1360065164	INSDC	JAANBA010000055.1	130735	132741	+	KAF7536103.1	hypothetical protein	Neopestalotiopsis clavispora	IHI 201606	GCA_014621435.1629571402	RefSeq	NW_026623199.1	1256322	1258113	-	XP_056796934.1	uncharacterized protein	Penicillium hispanicum	IBT 35686	GCF_028827665.1629571402	RefSeq	XM_056947424.1	1	1449	+	XP_056796934.1	uncharacterized protein	Penicillium hispanicum	IBT 35686	629571402	INSDC	JAQJAD010000007.1	1256322	1258113	-	KAJ5573829.1	hypothetical protein	Penicillium hispanicum	IBT 35686	GCA_028827665.1596494830	INSDC	JANUHJ010000342.1	36267	37744	+	KAJ0268534.1	hypothetical protein	Colletotrichum noveboracense	Coll940	GCA_026319155.1650550461	INSDC	BSXH01000029.1	314454	316268	+	GME61068.1	putative cytochrome p450	Neofusicoccum parvum	NSSI1	GCA_030270365.1276647566	INSDC	ML734962.1	197840	199606	+	KAB8206593.1	cytochrome P450	Aspergillus parasiticus	CBS 117618	GCA_009176385.1278657099	INSDC	ML735687.1	764791	766563	-	KAE8423996.1	cytochrome P450	Aspergillus pseudocaelatus	CBS 117616	GCA_009193665.1164291833	INSDC	PDNB01000022.1	71759	73569	-	PGH15783.1	hypothetical protein	Helicocarpus griseus UAMH5409	UAMH5409	GCA_002573585.1581166112	INSDC	JAKMWT010000602.1	9076	10825	-	KAI8172417.1	Cytochrome P450 monooxygenase eqxH	Colletotrichum sp. SAR 10_75	SAR 10_75	GCA_025327155.1581166112	INSDC	JAKMWV010000680.1	9083	10832	-	KAI8212794.1	Cytochrome P450 monooxygenase eqxH	Colletotrichum sp. SAR 10_77	SAR 10_77	GCA_025330015.128383874	INSDC	AKHY01000175.1	482808	484574	+	EIT75520.1	cytochrome protein	Aspergillus oryzae 3.042	3.042	GCA_000269785.228383874	INSDC	ML734554.1	609713	611479	-	KAB8252681.1	cytochrome P450	Aspergillus flavus	CBS 121.62	GCA_009176375.128383874	INSDC	AMCJ01000001.1	47839	49605	+	KDE86164.1	cytochrome P450	Aspergillus oryzae 100-8	100-8	GCA_000691885.1326948496	INSDC	QPMQ01000454.1	5485	7298	+	KAF4896242.1	Cytochrome P450 monooxygenase eqxH	Colletotrichum viniferum	CGW01	GCA_013201765.1650561821	INSDC	BSXG01000041.1	225958	227758	+	GME27846.1	putative cytochrome p450	Neofusicoccum parvum	PPO83	GCA_030270345.1169246465	INSDC	NEXV01000098.1	220747	222513	-	PIG88514.1	cytochrome P450 monooxygenase	Aspergillus arachidicola	CBS 117610	GCA_002749805.1278592860	INSDC	ML737119.1	362641	364407	-	KAE8345552.1	hypothetical protein	Aspergillus arachidicola	CBS 117612	GCA_009193545.1931003319	RefSeq	NW_027263577.1	101911	103689	+	XP_070884223.1	cytochrome P450	Aspergillus lucknowensis	CBS 449.75	GCF_044049455.1931003319	RefSeq	XM_071029629.1	616	2139	+	XP_070884223.1	cytochrome P450	Aspergillus lucknowensis	CBS 449.75	931003319	INSDC	JBFXLQ010000033.1	101911	103689	+	KAL2865244.1	cytochrome P450	Aspergillus lucknowensis	CBS 449.75	GCA_044049455.1629138059	RefSeq	NW_026622701.1	1066262	1068046	-	XP_056513698.1	uncharacterized protein	Penicillium alfredii	IBT 34128	GCF_028826965.1629138059	RefSeq	XM_056652631.1	1	1476	+	XP_056513698.1	uncharacterized protein	Penicillium alfredii	IBT 34128	629138059	INSDC	JAPMSZ010000004.1	1066262	1068046	-	KAJ5104702.1	hypothetical protein	Penicillium alfredii	IBT 34128	GCA_028826965.1581223759	INSDC	JAKMXB010000010.1	439	3513	-	KAI8291763.1	Cytochrome P450 monooygenase 1	Colletotrichum sp. SAR11_57	SAR11_57	GCA_025328355.173845722	INSDC	KN832894.1	263165	265022	-	KIM93570.1	hypothetical protein	Oidiodendron maius Zn	Zn	GCA_000827325.1723484061	INSDC	CAUWAG010000010.1	3538346	3540183	-	CAJ2507529.1	Uu.00g087150.m01.CDS01	Anthostomella pinea		GCA_963556695.1581216246	INSDC	JAKMXA010000430.1	32646	34398	-	KAI8278581.1	Cytochrome P450 monooxygenase eqxH	Colletotrichum sp. SAR11_240	SAR11_240	GCA_025328625.1725865303	RefSeq	NC_085898.1	5052498	5054397	+	XP_062777858.1	Putative cytochrome P450	Colletotrichum destructivum	CBS 520.97	GCF_034447905.1725865303	RefSeq	XM_062921807.1	1	1593	+	XP_062777858.1	Putative cytochrome P450	Colletotrichum destructivum	CBS 520.97	725865303	INSDC	CP137307.1	5052498	5054397	+	WQF80634.1	Putative cytochrome P450	Colletotrichum destructivum	CBS 520.97	GCA_034447905.1581201135	INSDC	JAKMWZ010000329.1	20869	22619	+	KAI8253208.1	Cytochrome P450 monooxygenase eqxH	Colletotrichum sp. SAR11_239	SAR11_239	GCA_025328985.1581217677	INSDC	JAKMXB010000237.1	5558	7311	+	KAI8280936.1	Cytochrome P450 monooxygenase	Colletotrichum sp. SAR11_57	SAR11_57	GCA_025328355.1399376640	RefSeq	NC_054864.1	2353956	2355694	-	XP_041562783.1	uncharacterized protein	Aspergillus puulaauensis	MK2	GCF_016861865.1399376640	RefSeq	XM_041697232.1	1	1518	+	XP_041562783.1	uncharacterized protein	Aspergillus puulaauensis	MK2	399376640	INSDC	AP024450.1	2353956	2355694	-	BCS30597.1	hypothetical protein	Aspergillus puulaauensis	MK2	GCA_016861865.1596557551	INSDC	JANUHH010000057.1	13104	14857	-	KAJ0385484.1	hypothetical protein	Colletotrichum nupharicola	Coll922	GCA_026319225.1581189975	INSDC	JAKMWX010000271.1	5636	7384	+	KAI8233266.1	Cytochrome P450 monooxygenase eqxH	Colletotrichum sp. SAR 10_96	SAR 10_96	GCA_025329375.1581189975	INSDC	JAQIUT010000282.1	5617	7365	+	KAJ5011524.1	Cytochrome P450 monooxygenase eqxH	Colletotrichum sp. SAR 10_99	SAR 10_99	GCA_028654355.1581182841	INSDC	JAKMWW010000578.1	24343	26095	-	KAI8218686.1	Cytochrome P450 monooxygenase eqxH	Colletotrichum sp. SAR 10_86	SAR 10_86	GCA_025327125.1578774757	INSDC	CAMGZC010000359.1	25936	27789	-	CAI0646747.1	unnamed protein product	Colletotrichum noveboracense		GCA_946151405.1581157439	INSDC	JAKMWQ010000522.1	24303	26050	-	KAI8156443.1	Cytochrome P450 monooxygenase eqxH	Colletotrichum sp. SAR 10_65	SAR 10_65	GCA_025328335.1581181488	INSDC	JAKMWU010000009.1	248730	252413	+	KAI8214783.1	Cytochrome P450 monooygenase 1	Colletotrichum sp. SAR 10_76	SAR 10_76	GCA_025327145.1581181488	INSDC	JAKMWW010000304.1	49314	52992	-	KAI8223539.1	Cytochrome P450 monooygenase 1	Colletotrichum sp. SAR 10_86	SAR 10_86	GCA_025327125.1581181488	INSDC	JAKMWV010000231.1	72704	76387	+	KAI8237960.1	Cytochrome P450 monooygenase 1	Colletotrichum sp. SAR 10_77	SAR 10_77	GCA_025330015.1131375046	RefSeq	NW_024467861.1	2864696	2866434	+	XP_040705203.1	uncharacterized protein	Aspergillus sydowii CBS 593.65	CBS 593.65	GCF_001890705.1131375046	RefSeq	XM_040841732.1	1	1488	+	XP_040705203.1	uncharacterized protein	Aspergillus sydowii CBS 593.65	CBS 593.65	131375046	INSDC	KV878584.1	2864696	2866434	+	OJJ61397.1	hypothetical protein	Aspergillus sydowii CBS 593.65	CBS 593.65	GCA_001890705.1513858687	RefSeq	NW_025764288.1	194285	196096	-	XP_046067262.1	cytochrome P450	Talaromyces proteolyticus	PMI_201	GCF_021365285.1513858687	RefSeq	XM_046214470.1	1	1536	+	XP_046067262.1	cytochrome P450	Talaromyces proteolyticus	PMI_201	513858687	INSDC	JAJTJA010000012.1	194285	196096	-	KAH8691170.1	cytochrome P450	Talaromyces proteolyticus	PMI_201	GCA_021365285.1596527551	INSDC	JANUHH010007292.1	20076	21553	-	KAJ0332570.1	hypothetical protein	Colletotrichum nupharicola	Coll922	GCA_026319225.1353708352	INSDC	JABCIY010000306.1	185597	188738	-	KAF7185915.1	Cytochrome P450 monooxygenase	Pseudocercospora fuligena	PF001	GCA_014298035.1351968830	INSDC	WIGO01000481.1	3042	4876	+	KAF6810887.1	cytochrome p450 monooxygenase	Colletotrichum plurivorum	LFN00145	GCA_014235945.1112664336	INSDC	KV457629.1	513	2128	-	OBT49912.1	hypothetical protein	Pseudogymnoascus sp. 24MN13	24MN13	GCA_001662595.1188701055	INSDC	MF153380.1	1	1527	+	AWM98774.1	steroid 11-alpha-hydroxylase	Aspergillus ochraceus		332950166	INSDC	MN508258.1	1	1527	+	QKX96247.1	CYP68L8	Aspergillus ochraceus		630912559	INSDC	JAQJZR010000002.1	3730174	3731658	+	KAJ6130412.1	hypothetical protein	Penicillium capsulatum	IBT 29712	GCA_028828875.1629210506	INSDC	JAPQKO010000001.1	1279585	1281165	-	KAJ5182913.1	hypothetical protein	Penicillium capsulatum	IBT 21917	GCA_028826875.1138870858	INSDC	MKZY01000006.1	1282871	1284637	-	OOO07737.1	cytochrome P450	Aspergillus oryzae	BCC7051	GCA_002007945.1297803128	INSDC	ML977314.1	1033376	1036385	-	KAF2120197.1	cytochrome P450 monooxygenase	Lophiotrema nucula	CBS 627.86	GCA_010015825.1581199384	INSDC	JAKMWY010000588.1	8425	11150	-	KAI8249277.1	Cytochrome P450 monooygenase 1	Colletotrichum sp. SAR 10_98	SAR 10_98	GCA_025329385.1168533801	RefSeq	NW_019716256.1	2078945	2080777	-	XP_023623411.1	related to gibberellin cluster-GA14-synthase	Ramularia collo-cygni	URUG2	GCF_900074925.1168533801	RefSeq	XM_023767643.1	1	1557	+	XP_023623411.1	related to gibberellin cluster-GA14-synthase	Ramularia collo-cygni	URUG2	168533801	INSDC	FJUY01000002.1	2078945	2080777	-	CZT16518.1	related to gibberellin cluster-GA14-synthase	Ramularia collo-cygni	URUG2	GCA_900074925.1517835833	INSDC	MU270220.1	734999	736852	+	KAH9232423.1	hypothetical protein	Colletotrichum gloeosporioides 23	23	GCA_021432615.1319954282	INSDC	QLYQ01000045.1	138237	140525	-	KAF4419440.1	Cytochrome P450 monooygenase 1	Colletotrichum fructicola	Cg38 S1	GCA_012932255.1581234748	INSDC	JAKMXC010000232.1	5532	7284	+	KAI8306845.1	Cytochrome P450 monooxygenase eqxH	Colletotrichum sp. SAR11_59	SAR11_59	GCA_025328345.1108883219	INSDC	AZGY01000027.1	50892	52561	+	KZZ88946.1	ent-kaurene oxidase	Moelleriella libera RCEF 2490	RCEF 2490	GCA_001636675.1194235315	INSDC	NWUH02000271.1	164519	166283	-	RAQ58100.1	cytochrome P450 monooxygenase	Aspergillus flavus	NRRL 118543	GCA_002456175.2194235315	INSDC	NWUG02000497.1	24091	25855	+	RAQ78213.1	cytochrome P450 monooxygenase	Aspergillus flavus	NRRL 30797	GCA_002443215.2194235315	INSDC	QQZZ01000087.1	498093	499857	+	RMZ44239.1	cytochrome P450 monooxygenase	Aspergillus flavus	CA14	GCA_003709025.1194235315	INSDC	CP061811.2	1875443	1877207	+	UDD65584.1	hypothetical protein	Aspergillus flavus	CA14	GCA_014784225.2581207189	INSDC	JAKMWY010000261.1	5578	7326	+	KAI8264456.1	Cytochrome P450 monooxygenase eqxH	Colletotrichum sp. SAR 10_98	SAR 10_98	GCA_025329385.1511735357	RefSeq	NW_025763374.1	561135	562887	-	XP_045946390.1	uncharacterized protein	Aspergillus melleus	CBS 546.65	GCF_016097325.1511735357	RefSeq	XM_046090415.1	1	1527	+	XP_045946390.1	uncharacterized protein	Aspergillus melleus	CBS 546.65	511735357	INSDC	JADPPX010000005.1	561135	562887	-	KAH8431032.1	hypothetical protein	Aspergillus melleus	CBS 546.65	GCA_016097325.1326275003	RefSeq	NW_023336260.1	4184516	4186365	+	XP_035337278.1	cytochrome P450	Colletotrichum scovillei	TJNH1	GCF_011075155.1326275003	RefSeq	XM_035475914.1	1	1614	+	XP_035337278.1	cytochrome P450	Colletotrichum scovillei	TJNH1	326275003	INSDC	JAAJBS010000002.1	4184516	4186365	+	KAF4784275.1	cytochrome P450	Colletotrichum scovillei	TJNH1	GCA_011075155.1930924801	INSDC	JBFTWV010000265.1	1350	3074	+	KAL2783132.1	cytochrome P450	Aspergillus keveii	CBS 209.92	GCA_044089335.1303489217	INSDC	SWKT01000168.1	24779	26619	-	KAF2993197.1	hypothetical protein	Neopestalotiopsis sp. 37M	37M	GCA_011058875.1104238900	INSDC	JEMN01001297.1	27498	29347	-	KXH40986.1	ent-kaurene oxidase	Colletotrichum nymphaeae SA-01	SA-01	GCA_001563115.132141961	RefSeq	NW_027094059.1	545181	546997	-	XP_066007395.1	Cytochrome P450 monooygenase 1	Colletotrichum fructicola Nara gc5	Nara gc5	GCF_000319635.232141961	RefSeq	XM_066153094.1	1	1521	+	XP_066007395.1	Cytochrome P450 monooygenase 1	Colletotrichum fructicola Nara gc5	Nara gc5	32141961	INSDC	ANPB02000009.1	545181	546997	-	KAF4476151.1	Cytochrome P450 monooygenase 1	Colletotrichum fructicola Nara gc5	Nara gc5	GCA_000319635.232141961	INSDC	QPMV01000183.1	59930	61746	-	KAF4882441.1	Cytochrome P450 monooygenase 1	Colletotrichum fructicola	CfS4	GCA_013201875.132141961	INSDC	QPMW01000064.1	19567	21383	+	KAF4899819.1	Cytochrome P450 monooygenase 1	Colletotrichum fructicola	Cf415	GCA_013201905.132141961	INSDC	QPMY01000073.1	259837	261653	-	KAF4932463.1	Cytochrome P450 monooygenase 1	Colletotrichum fructicola	Cf245	GCA_013201925.132141961	INSDC	QPMX01000010.1	534020	535836	-	KAF5483717.1	Cytochrome P450 monooygenase 1	Colletotrichum fructicola	Cf413	GCA_013390205.1277299079	RefSeq	NW_022475017.1	517923	519689	+	XP_031918978.1	cytochrome P450	Aspergillus pseudotamarii	CBS 117625	GCF_009193445.1277299079	RefSeq	XM_032062231.1	92	1615	+	XP_031918978.1	cytochrome P450	Aspergillus pseudotamarii	CBS 117625	277299079	INSDC	ML743553.1	517923	519689	+	KAE8142915.1	cytochrome P450	Aspergillus pseudotamarii	CBS 117625	GCA_009193445.1278639442	INSDC	ML735216.1	109234	110978	+	KAE8395950.1	cytochrome P450	Aspergillus alliaceus	IBT 14317	GCA_009193605.1711059685	INSDC	VYYT01000069.1	24364	26211	-	KAK2772265.1	ent-kaurene oxidase	Colletotrichum kahawae	CIFC_Que2	GCA_032988895.1463134804	INSDC	JAESDN010000003.1	4688427	4690712	+	KAG7054381.1	cytochrome P450	Colletotrichum scovillei	Coll-153	GCA_018906765.1463134804	INSDC	JAESDO010000003.1	4684980	4687265	+	KAG7072672.1	cytochrome P450	Colletotrichum scovillei	Coll-365	GCA_018906675.1463134804	INSDC	JAESDM010000003.1	4745160	4747445	+	KAG7080921.1	cytochrome P450	Colletotrichum scovillei	Coll-524	GCA_018907675.1691372086	INSDC	JAQOWY010000007.1	248464	252121	-	KAK1856639.1	ent-kaurene oxidase	Colletotrichum chrysophilum	M932	GCA_031006325.188177384	INSDC	JZDT01000484.1	13326	15092	-	KOC13298.1	putative cytochrome P450 monooxygenase	Aspergillus flavus AF70	AF70	GCA_000952835.1596509606	INSDC	JANUHK010000323.1	4342	5819	-	KAJ0300131.1	hypothetical protein	Colletotrichum noveboracense	PMBrms-1	GCA_026319125.1276689871	INSDC	ML734297.1	195363	197107	-	KAB8259284.1	cytochrome P450	Aspergillus pseudonomiae	IBT 12657	GCA_009176395.1711080286	INSDC	JANTQI010000111.1	65551	67420	+	KAK2799359.1	hypothetical protein	Emmonsiellopsis sp. PD_5	PD_5	GCA_032988985.1276665124	INSDC	ML733391.1	270138	271904	+	KAB8226372.1	cytochrome P450	Aspergillus novoparasiticus	CBS 126849	GCA_009176405.1713739515	INSDC	JAUEDM010000002.1	6152310	6154111	+	KAK3326799.1	putative cytochrome P450 monooxygenase	Apodospora peruviana	CBS 118394	GCA_033439685.1711049627	INSDC	JANTQF010000548.1	2700	4497	+	KAK2761463.1	hypothetical protein	Emmonsiellopsis sp. PD_33	PD_33	GCA_032988165.116293227	INSDC	AAIH03000077.1	1294455	1296219	-	KAF7626683.1	hypothetical protein	Aspergillus flavus NRRL3357	NRRL3357	GCA_000006275.316293227	INSDC	CP044616.1	1304091	1305855	-	QRD92681.1	putative cytochrome P450 monooxygenase	Aspergillus flavus	NRRL 3357	GCA_009017415.116293227	PAT	N/A				QFN50433.1	Sequence 1460 from patent US 10323256	Unknown		16293227	PAT	N/A				QRJ86261.1	Sequence 1460 from patent US 10815496	Unknown		16293227	PAT	N/A				QRJ94206.1	Sequence 1460 from patent US 10822616	Unknown		16293227	PAT	N/A				WFR35758.1	Sequence 1460 from patent US 11299747	Unknown		321191037	RefSeq	NW_023336544.1	152421	154457	+	XP_035364679.1	Cytochrome p450 protein	Lasiodiplodia theobromae	AM2As	GCF_012971845.1321191037	RefSeq	XM_035509275.1	1	1476	+	XP_035364679.1	Cytochrome p450 protein	Lasiodiplodia theobromae	AM2As	321191037	INSDC	QCYV01000255.1	152421	154457	+	KAF4535978.1	Cytochrome p450 protein	Lasiodiplodia theobromae	AM2As	GCA_012971845.119045728	Swiss-Prot	N/A				D1MX87.1	Cytochrome P450 monooxygenase bsc5	Alternaria brassicicola		19045728	INSDC	AB506080.1	1	1572	+	BAI52802.1	cytochrome P450	Alternaria brassicicola	ATCC 96836	183567525	INSDC	KZ678162.1	18547	20300	-	PSN59188.1	cytochrome P450	Corynespora cassiicola Philippines	Philippines	GCA_003016335.148008054	RefSeq	NW_014575292.1	4500	6255	+	XP_014552827.1	hypothetical protein	Bipolaris victoriae FI3	FI3	GCF_000527765.148008054	RefSeq	XM_014697341.1	1	1572	+	XP_014552827.1	hypothetical protein	Bipolaris victoriae FI3	FI3	216702685	INSDC	KE747806.1	1045126	1046879	+	RMZ66295.1	gibberellin cluster-GA14-synthase	Pyrenophora seminiperda CCB06	CCB06	GCA_000465215.235542743	RefSeq	NW_007360247.1	5299	7051	+	XP_008028201.1	uncharacterized protein	Exserohilum turcica Et28A	Et28A	GCF_000359705.135542743	RefSeq	XM_008030010.1	1	1572	+	XP_008028201.1	uncharacterized protein	Exserohilum turcica Et28A	Et28A	35542743	INSDC	KB908814.1	5299	7051	+	EOA83672.1	hypothetical protein	Exserohilum turcica Et28A	Et28A	GCA_000359705.133911530	RefSeq	NW_006921533.1	8608144	8609752	+	XP_007924163.1	uncharacterized protein	Pseudocercospora fijiensis CIRAD86	CIRAD86	GCF_000340215.133911530	RefSeq	XM_007925972.1	1	1425	+	XP_007924163.1	uncharacterized protein	Pseudocercospora fijiensis CIRAD86	CIRAD86	33911530	INSDC	KB446556.1	8608144	8609752	+	EME87125.1	hypothetical protein	Pseudocercospora fijiensis CIRAD86	CIRAD86	GCA_000340215.1101133893	INSDC	LHCL01000065.1	141474	143282	-	KUL83712.1	hypothetical protein	Talaromyces verruculosus	TS63-9	GCA_001305275.1500447979	INSDC	JAGTJR010000055.1	178551	180372	+	KAH7026806.1	cytochrome P450	Macrophomina phaseolina	MPI-SDFR-AT-0080	GCA_020744275.1514943739	INSDC	JAJTUP010000002.1	3679546	3681378	-	KAH8786013.1	cytochrome P450 monooxygenase	Diaporthe sp. PMI_573	PMI_573	GCA_021399435.1180747700	INSDC	NJPS01000013.1	1266034	1267913	-	PQE22676.1	cytochrome p450 monooxygenase protein	Rutstroemia sp. NJR-2017a BVV2	NJR-2017a BVV2	GCA_002946415.1125553684	INSDC	FJUX01000084.1	152567	154441	-	CZT06320.1	related to gibberellin cluster-GA14-synthase	Rhynchosporium agropyri	04CH-RAC-A.6.1	GCA_900074905.1180745432	INSDC	NJPT01000031.1	988732	990460	+	PQE20306.1	cytochrome p450 monooxygenase protein	Rutstroemia sp. NJR-2017a BBW	NJR-2017a BBW	GCA_002946425.1962050445	INSDC	CP167078.1	505958	507832	-	XMA16222.1	hypothetical protein	Rhynchosporium graminicola	WAI453	GCA_046529785.1125567144	INSDC	FJUW01000029.1	280801	282678	-	CZT03721.1	related to gibberellin cluster-GA14-synthase	Rhynchosporium graminicola	UK7	GCA_900074885.1125541183	INSDC	FJVC01000367.1	85148	87022	+	CZT49092.1	related to gibberellin cluster-GA14-synthase	Rhynchosporium secalis	02CH4-6a.1	GCA_900074895.1903262666	INSDC	JAWRVE010000067.1	66714	67779	+	KAL1864564.1	hypothetical protein	Diaporthe australafricana	CMW 18300	GCA_042257625.131859781	Swiss-Prot	N/A				L0MYS8.1	Dideacetyl fusicoccin A C-19 hydroxylase	Diaporthe amygdali		31859781	INSDC	AB686278.1	1	1560	+	BAM71037.1	dideacetyl fusicoccin A C-19 hydroxylase	Diaporthe amygdali		134899800	INSDC	MPGH01000012.1	47552	49424	+	OLN96922.1	Fumitremorgin C monooxygenase 4	Colletotrichum chlorophyti	NTL11	GCA_001937105.1831963431	INSDC	JAJVDB020000243.1	2567	4404	-	KAK7699016.1	hypothetical protein	Botryosphaeria dothidea	M68-17	GCA_021436945.2713739515	INSDC	JAUEDM010000002.1	6152310	6154111	+	KAK3326799.1	putative cytochrome P450 monooxygenase	Apodospora peruviana	CBS 118394	GCA_033439685.1107987314	INSDC	LFIV01000005.1	172573	174307	-	KZL77875.1	cytochrome P450	Colletotrichum tofieldiae	0861	GCA_001625265.1706402372	INSDC	JAUJFL010000002.1	5171721	5187154	-	KAK2610912.1	hypothetical protein	Diaporthe amygdali	DUCC20226	GCA_032433605.1706402372	INSDC	JAUJFL010000002.1	5171721	5187154	-	KAK2610912.1	hypothetical protein	Diaporthe amygdali	DUCC20226	GCA_032433605.1317052455	INSDC	WWBZ02000013.1	475916	477755	-	KAF4310790.1	hypothetical protein	Botryosphaeria dothidea	sdau11-99	GCA_011503125.2107986700	INSDC	LFIW01002263.1	14835	16712	+	KZL77274.1	cytochrome p450 monooxygenase	Colletotrichum incanum	MAFF 238704	GCA_001625285.1232072451	INSDC	QJNZ01000118.1	143520	145420	-	RYP80555.1	hypothetical protein	Monosporascus sp. CRB-8-3	CRB-8-3	GCA_004155055.1125732948	INSDC	KV841963.1	115966	117843	+	OHW95858.1	cytochrome p450	Colletotrichum incanum	MAFF238712	GCA_001855235.1161387024	INSDC	NPFJ01000143.1	20926	22748	-	PCH00138.1	hypothetical protein	Penicillium occitanis (nom. inval.)	CT1	GCA_002382835.1161387024	INSDC	NPFK01000119.1	28171	29993	-	PCH00443.1	Cytochrome P450	Penicillium occitanis (nom. inval.)	CL100	GCA_002382855.1307219306	INSDC	QMIJ01000001.1	1503871	1505693	+	KAF3407184.1	Cytochrome P450 monooxygenase pyr3	Talaromyces pinophilus	AR155	GCA_011392495.1516398839	INSDC	MU270025.1	1023094	1024791	+	KAH8895999.1	cytochrome P450	Thozetella sp. PMI_491	PMI_491	GCA_021432635.183071219	INSDC	JRVH01001796.1	40	1410	+	KLP14195.1	Uncharacterized protein	Fusarium fujikuroi	KSU 3368	GCA_001023065.1514958899	INSDC	JAJTUQ010000006.1	40860	41989	-	KAH8802426.1	cytochrome P450 monooxygenase	Xylogone sp. PMI_703	PMI_703	GCA_021399445.1155994286	RefSeq	NW_020798081.1	110189	111950	+	XP_026616934.1	uncharacterized protein	Aspergillus thermomutatus	HMR AF 39	GCF_002237265.1155994286	RefSeq	XM_026762071.1	1	1527	+	XP_026616934.1	uncharacterized protein	Aspergillus thermomutatus	HMR AF 39	155994286	INSDC	NKHU02000034.1	110189	111950	+	RHZ62804.1	hypothetical protein	Aspergillus thermomutatus	HMR AF 39	GCA_002237265.239115346	RefSeq	NC_036626.1	4301185	4302663	-	XP_023431254.1	gibberellin cluster-GA14-synthase	Fusarium fujikuroi IMI 58289	IMI 58289	GCF_900079805.139115346	RefSeq	XM_023578446.1	1	1323	+	XP_023431254.1	gibberellin cluster-GA14-synthase	Fusarium fujikuroi IMI 58289	IMI 58289	39115346	Swiss-Prot	N/A				S0E2U7.1	Cytochrome P450 monooygenase 1	Fusarium fujikuroi IMI 58289		39115346	INSDC	KT216505.1	10559	12037	+	ANV81297.1	GA14 synthase	Fusarium fujikuroi	B14	39115346	INSDC	HF679027.1	4301185	4302663	-	CCT69174.1	gibberellin cluster-GA14-synthase	Fusarium fujikuroi IMI 58289	IMI 58289	GCA_900079805.1194102510	RefSeq	NW_024468043.1	891219	893038	+	XP_040732854.1	uncharacterized protein	Talaromyces amestolkiae	CIB	GCF_001896365.1194102510	RefSeq	XM_040876707.1	1	1614	+	XP_040732854.1	uncharacterized protein	Talaromyces amestolkiae	CIB	194102510	INSDC	MIKG01000007.1	891219	893038	+	RAO68338.1	hypothetical protein	Talaromyces amestolkiae	CIB	GCA_001896365.12056765	INSDC	AJ628021.1	5041	6778	+	CAF31353.1	GA14-synthase	Fusarium proliferatum	D02945	2056765	PAT	N/A				QFN50359.1	Sequence 1386 from patent US 10323256	Unknown		2056765	PAT	N/A				QRJ86187.1	Sequence 1386 from patent US 10815496	Unknown		2056765	PAT	N/A				QRJ94132.1	Sequence 1386 from patent US 10822616	Unknown		2056765	PAT	N/A				WFR35684.1	Sequence 1386 from patent US 11299747	Unknown		138090830	INSDC	KV907495.1	2052323	2054227	+	OOF99136.1	hypothetical protein	Aspergillus carbonarius ITEM 5010	ITEM 5010	GCA_001990825.1360141789	INSDC	MBFL02000059.1	102007	103855	-	KAF7593959.1	hypothetical protein	Aspergillus hancockii	FRR 3425	GCA_001696595.2101139142	INSDC	LHCL01000011.1	531474	533297	-	KUL89077.1	hypothetical protein	Talaromyces verruculosus	TS63-9	GCA_001305275.172272413	INSDC	DF933834.1	701577	703399	-	GAM40345.1	hypothetical protein	Talaromyces pinophilus	Y-94	GCA_000829775.183070541	INSDC	JRVF01000026.1	51032	52606	+	KLP12041.1	gibberellin cluster-GA14-synthase	Fusarium fujikuroi	FGSC 8932	GCA_001023045.1713757488	RefSeq	NW_026944386.1	1609092	1610781	-	XP_062681523.1	putative cytochrome P450 monooxygenase	Neurospora tetraspora	CBS 560.94	GCF_033439725.1713757488	RefSeq	XM_062828251.1	1	1572	+	XP_062681523.1	putative cytochrome P450 monooxygenase	Neurospora tetraspora	CBS 560.94	713757488	INSDC	JAUEPP010000004.1	1609092	1610781	-	KAK3344910.1	putative cytochrome P450 monooxygenase	Neurospora tetraspora	CBS 560.94	GCA_033439725.1278703280	RefSeq	NC_072350.1	3065858	3067677	-	XP_054120115.1	uncharacterized protein	Talaromyces marneffei		GCF_009556855.1278703280	RefSeq	XM_054264140.1	1	1611	+	XP_054120115.1	uncharacterized protein	Talaromyces marneffei		278703280	INSDC	CP045655.1	3065858	3067677	-	QGA17179.1	hypothetical protein	Talaromyces marneffei		GCA_009556855.1630912559	INSDC	JAQJZR010000002.1	3730174	3731658	+	KAJ6130412.1	hypothetical protein	Penicillium capsulatum	IBT 29712	GCA_028828875.1320011696	INSDC	LUFC02000198.1	100459	102205	-	KAF4500400.1	gibberellin cluster-GA14-synthase	Fusarium agapanthi	NRRL 31653	GCA_001654555.2629210506	INSDC	JAPQKO010000001.1	1279585	1281165	-	KAJ5182913.1	hypothetical protein	Penicillium capsulatum	IBT 21917	GCA_028826875.187423397	INSDC	LGLR01000164.1	16047	17897	-	KNG52739.1	cytochrome p450	Stemphylium lycopersici	CIDEFI 216	GCA_001191545.187423397	INSDC	QGDH01000176.1	10399	12249	-	RAR03529.1	cytochrome p450	Stemphylium lycopersici	CIDEFI 213	GCA_003268335.115762841	INSDC	DS995901.1	3149444	3151263	-	EEA24836.1	cytochrome P450 monooxygenase, putative	Talaromyces marneffei ATCC 18224	ATCC 18224	GCA_000001985.115762841	PAT	N/A				QFN50498.1	Sequence 1525 from patent US 10323256	Unknown		15762841	PAT	N/A				QRJ86326.1	Sequence 1525 from patent US 10815496	Unknown		15762841	PAT	N/A				QRJ94271.1	Sequence 1525 from patent US 10822616	Unknown		15762841	PAT	N/A				WFR35823.1	Sequence 1525 from patent US 11299747	Unknown		331905045	INSDC	JABEVY010000137.1	21616	23369	+	KAF5247653.1	hypothetical protein	Fusarium anthophilum	NRRL 25214	GCA_013364935.1279381655	INSDC	CM018875.1	611293	613112	+	KAE8552687.1	hypothetical protein	Talaromyces marneffei	11CN-03-130	GCA_009650675.1279381655	INSDC	WINJ01000003.1	611293	613112	+	KAE8552687.1	hypothetical protein	Talaromyces marneffei	11CN-03-130	GCA_009650675.1848975	INSDC	CP023081.1	4297516	4299252	-	QGI65211.1	hypothetical protein	Fusarium fujikuroi	CSV1	GCA_009663055.1848975	INSDC	LC390205.1	4795	6531	+	BBF17093.1	P450 monooxygenase	Fusarium fujikuroi	Gfc0801001	848975	INSDC	LC390342.1	4795	6531	+	BBF17104.1	P450 monooxygenase	Fusarium fujikuroi	Gfc0825009	848975	INSDC	Y15277.1	305	2041	+	CAA75565.1	cytochrome P450 monooxygenase	Fusarium fujikuroi	m567	848975	INSDC	CP023105.1	4345127	4346863	-	QGI82463.1	hypothetical protein	Fusarium fujikuroi	I1.3	GCA_009663115.1848975	INSDC	CP023093.1	4301958	4303694	-	QGI96093.1	hypothetical protein	Fusarium fujikuroi	Augusto2	GCA_009663095.1848975	INSDC	FMJU01000002.1	4389410	4391146	-	SCN80834.1	gibberellin cluster-GA14-synthase	Fusarium fujikuroi	C1995	GCA_900096645.1848975	INSDC	FMJS01000064.1	61896	63632	-	SCN92732.1	gibberellin cluster-GA14-synthase	Fusarium fujikuroi		GCA_900096605.1848975	INSDC	FMJT01000011.1	145610	147346	+	SCO03005.1	gibberellin cluster-GA14-synthase	Fusarium fujikuroi	E282	GCA_900096705.1848975	INSDC	FMJV01000010.1	1529437	1531173	-	SCO08304.1	gibberellin cluster-GA14-synthase	Fusarium fujikuroi	m567	GCA_900096615.1848975	INSDC	FMJX01000002.1	4309969	4311705	-	SCO32910.1	gibberellin cluster-GA14-synthase	Fusarium fujikuroi	NCIM1100	GCA_900096625.1848975	INSDC	FMJW01000005.1	192705	194441	+	SCO44060.1	gibberellin cluster-GA14-synthase	Fusarium fujikuroi	MRC2276	GCA_900096635.1848975	INSDC	FMSL01000002.1	4210695	4212431	-	SCV30607.1	gibberellin cluster-GA14-synthase	Fusarium fujikuroi	B14	GCA_900096505.1848975	INSDC	FMSM01000010.1	1513556	1515292	-	SCV51525.1	gibberellin cluster-GA14-synthase	Fusarium fujikuroi	FSU48	GCA_900096685.1848975	INSDC	CABFJW010000101.1	548768	550504	-	VTT62778.1	unnamed protein product	Fusarium fujikuroi	SG4	GCA_901677965.1848975	INSDC	CABFJX010000223.1	1031777	1033513	-	VTT68298.1	unnamed protein product	Fusarium fujikuroi	C2S	GCA_901677955.1848975	INSDC	CACRXN010000707.1	147677	149413	+	VZI15901.1	unnamed protein product	Fusarium fujikuroi		GCA_902702945.1848975	PAT	N/A				ABH71422.1	Sequence 27 from patent US 7033807	Unknown		848975	PAT	N/A				QFN50362.1	Sequence 1389 from patent US 10323256	Unknown		848975	PAT	N/A				QRJ86190.1	Sequence 1389 from patent US 10815496	Unknown		848975	PAT	N/A				QRJ94135.1	Sequence 1389 from patent US 10822616	Unknown		848975	PAT	N/A				WFR35687.1	Sequence 1389 from patent US 11299747	Unknown		336837798	INSDC	JAAOAQ010000125.1	53200	54945	+	KAF5565815.1	cytochrome P450 monooxygenase monooxygenase	Fusarium phyllophilum	NRRL 13617	GCA_013396025.1336905553	INSDC	JAAOAY010000228.1	41571	43308	+	KAF5638641.1	gibberellin cluster-GA14-synthase	Fusarium sp. NRRL 25303	NRRL 25303	GCA_013396255.1953817063	INSDC	JBIHLN010000004.1	3150085	3151222	-	KAL3706924.1	hypothetical protein	Talaromyces marneffei	ATCC 18224	GCA_046127475.16715100	INSDC	DQ313173.2	1	1682	+	ABC46410.2	GA14 synthase	Fusarium proliferatum		6715100	PAT	N/A				QFN50360.1	Sequence 1387 from patent US 10323256	Unknown		6715100	PAT	N/A				QRJ86188.1	Sequence 1387 from patent US 10815496	Unknown		6715100	PAT	N/A				QRJ94133.1	Sequence 1387 from patent US 10822616	Unknown		6715100	PAT	N/A				WFR35685.1	Sequence 1387 from patent US 11299747	Unknown		336940491	INSDC	JAAOAK010000293.1	20107	21848	-	KAF5676521.1	gibberellin cluster-GA14-synthase	Fusarium denticulatum	NRRL 25311	GCA_013396175.1630177252	RefSeq	NW_026643194.1	585930	587500	+	XP_057056610.1	cytochrome P450	Penicillium riverlandense	IBT 135883	GCF_028828495.1630177252	RefSeq	XM_057191657.1	1	1320	+	XP_057056610.1	cytochrome P450	Penicillium riverlandense	IBT 135883	630177252	INSDC	JAQJAV010000001.1	585930	587500	+	KAJ5831931.1	cytochrome P450	Penicillium riverlandense	IBT 135883	GCA_028828495.1614132385	INSDC	JAPEUU010000968.1	3886	5592	-	KAJ4388301.1	hypothetical protein	Neurospora sp. IMI 360204	IMI 360204	GCA_027946425.183055130	INSDC	JRVG01000123.1	351134	352708	-	KLO83308.1	gibberellin cluster-GA14-synthase	Fusarium fujikuroi	KSU X-10626	GCA_001023035.1595455237	RefSeq	NW_026517024.1	1044299	1046132	-	XP_052997786.1	Cytochrome PaP450-5	Diaporthe amygdali	CAA958	GCF_026229845.1595455237	RefSeq	XM_053138835.1	1	1293	+	XP_052997786.1	Cytochrome PaP450-5	Diaporthe amygdali	CAA958	595455237	INSDC	JAJATV010000004.1	1044299	1046132	-	KAJ0121347.1	Cytochrome PaP450-5	Diaporthe amygdali	CAA958	GCA_026229845.1162456920	INSDC	FMJY01000001.1	3318115	3319858	+	SCO76981.1	probable gibberellin cluster-GA14-synthase	Fusarium oxysporum	V64-1	GCA_900096695.1336974059	INSDC	JAAOAN010000265.1	11116	12858	+	KAF5713248.1	cytochrome P450 monooxygenase monooxygenase	Fusarium mundagurra	NRRL 66235	GCA_013396205.1581195760	INSDC	JAKMWX010000048.1	26503	28286	+	KAI8243097.1	Cytochrome P450 monooxygenase TRI1	Colletotrichum sp. SAR 10_96	SAR 10_96	GCA_025329375.1379065351	INSDC	JACYFE010003960.1	10164	11625	-	KAF9773799.1	hypothetical protein	Fusarium sp. DS 682	DS 682	GCA_014764975.2263977476	INSDC	SRMI01000007.1	584366	586104	+	TVY66135.1	Cytochrome P450 monooygenase 1	Fusarium oxysporum f. sp. cubense	160527	GCA_005930515.1319997501	INSDC	JAADYS010000126.1	3739	5493	-	KAF4472124.1	gibberellin cluster-GA14-synthase	Fusarium albosuccineum	NRRL 20459	GCA_012931995.1451217672	INSDC	SRPR01000104.1	45663	47401	-	KAG5960161.1	hypothetical protein	Claviceps arundinis	LM583	GCA_018360085.1451217672	INSDC	SRPS01000229.1	24196	25934	-	KAG5962099.1	hypothetical protein	Claviceps arundinis	CCC 1102	GCA_018360175.1336847776	INSDC	JAAOAR010000651.1	13027	14781	-	KAF5576190.1	cytochrome P450 monooxygenase monooxygenase	Fusarium pseudoanthophilum	NRRL 25211	GCA_013395995.1319959089	INSDC	JAADJF010000245.1	10613	12356	+	KAF4431006.1	gibberellin cluster-GA14-synthase	Fusarium acutatum	NRRL 13308	GCA_012932015.1334682111	RefSeq	NW_023501022.1	1167604	1169198	+	XP_036489598.1	Cytochrome P450 monooygenase 1	Colletotrichum siamense	Cg363	GCF_013390195.1334682111	RefSeq	XM_036644900.1	1	1317	+	XP_036489598.1	Cytochrome P450 monooygenase 1	Colletotrichum siamense	Cg363	334682111	INSDC	QPNA01000009.1	1167604	1169198	+	KAF5487180.1	Cytochrome P450 monooygenase 1	Colletotrichum siamense	Cg363	GCA_013390195.1176360650	INSDC	MTQA01000199.1	223651	225387	-	PNP74702.1	hypothetical protein	Fusarium nygamai	CS10214	GCA_002894225.1714243478	INSDC	JAULSK010000019.1	52274	53449	-	KAK3486981.1	cytochrome P450	Neurospora crassa	FGSC 4830	GCA_033458375.1596528387	INSDC	JANUHH010007224.1	11260	13050	+	KAJ0333914.1	hypothetical protein	Colletotrichum nupharicola	Coll922	GCA_026319225.1246302633	INSDC	MWPZ01000007.1	102903	104749	-	TIC94071.1	Cytochrome P450 monooxygenase ausG	Colletotrichum higginsianum	MAFF305635-RFP	GCA_004920355.1336885477	RefSeq	NW_023501553.1	55712	57459	+	XP_037200221.1	cytochrome P450 monooxygenase monooxygenase	Fusarium tjaetaba	NRRL 66243	GCF_013396195.1336885477	RefSeq	XM_037345813.1	1	1584	+	XP_037200221.1	cytochrome P450 monooxygenase monooxygenase	Fusarium tjaetaba	NRRL 66243	336885477	INSDC	JAAQRI010000357.1	55712	57459	+	KAF5617216.1	cytochrome P450 monooxygenase monooxygenase	Fusarium tjaetaba	NRRL 66243	GCA_013396195.1451216381	INSDC	SRPQ01000524.1	1444	3165	-	KAG5958643.1	hypothetical protein	Claviceps cyperi	CCC 1219	GCA_018360075.1623667029	INSDC	JAQIUT010000032.1	192867	194650	-	KAJ5018120.1	Cytochrome P450 monooxygenase TRI1	Colletotrichum sp. SAR 10_99	SAR 10_99	GCA_028654355.1142107234	INSDC	MDYP01000084.1	48825	50679	-	OQD97274.1	hypothetical protein	Penicillium vulpinum	IBT 29486	GCA_002072255.148762184	INSDC	JH717843.1	4192670	4194410	-	EWY92039.1	hypothetical protein	Fusarium oxysporum NRRL 32931	NRRL 32931	GCA_000271745.2930925510	INSDC	JBFTWV010000210.1	27332	29079	-	KAL2783812.1	cytochrome P450	Aspergillus keveii	CBS 209.92	GCA_044089335.1319373181	INSDC	PVQB02000188.1	79807	81460	+	KAF4341566.1	gibberellin cluster-GA14-synthase	Fusarium beomiforme	NRRL 25174	GCA_002980475.2276430967	INSDC	ML732305.1	78934	80763	-	KAB8070364.1	cytochrome P450	Aspergillus leporis	CBS 151.66	GCA_009176345.1336886627	INSDC	JAAQRM010000467.1	65502	67251	-	KAF5618364.1	cytochrome P450 monooxygenase monooxygenase	Fusarium sp. NRRL 52700	NRRL 52700	GCA_013396095.1451339685	INSDC	SRQM01000261.1	28950	30687	-	KAG6114478.1	hypothetical protein	Claviceps humidiphila	LM576	GCA_018360465.1449771836	INSDC	JADFTW010000029.1	69764	70813	-	KAG5818894.1	hypothetical protein	Fusarium xylarioides	IMI 389563	GCA_018296305.1449771836	INSDC	JADFTX010000039.1	21121	22170	+	KAG5828341.1	hypothetical protein	Fusarium xylarioides	IMI 375908i	GCA_018296345.1613913531	INSDC	JAOQBB010000036.1	78907	80645	-	KAJ4030177.1	hypothetical protein	Fusarium oxysporum	CF00141	GCA_027945265.1613913531	INSDC	JAOQBE010000024.1	299759	301497	-	KAJ4078336.1	hypothetical protein	Fusarium oxysporum	CF00160	GCA_027945305.1613913531	INSDC	CP130300.1	611339	613077	+	WKT43970.1	Cytochrome P450, E-class, group IV	Fusarium oxysporum f. sp. vasinfectum		GCA_030719095.1316807534	INSDC	JAAAPY010000085.1	33057	34828	-	KAF4244932.1	hypothetical protein	Aspergillus fumigatiaffinis	CNM-CM8980	GCA_012656225.1397433386	INSDC	JAATWK020000310.1	29492	31293	+	KAH0421285.1	cytochrome P450	Colletotrichum camelliae	CcLH18	GCA_011947485.2630972322	INSDC	JAQJZW010000010.1	2634594	2635986	+	KAJ6170718.1	hypothetical protein	Penicillium canescens	IBT 13549	GCA_028829005.1451339823	INSDC	SRQM01000253.1	25554	27290	-	KAG6114714.1	hypothetical protein	Claviceps humidiphila	LM576	GCA_018360465.1451220513	INSDC	SRPR01000053.1	101041	102777	-	KAG5963418.1	hypothetical protein	Claviceps arundinis	LM583	GCA_018360085.1451220513	INSDC	SRPS01000038.1	19627	21363	+	KAG5972989.1	hypothetical protein	Claviceps arundinis	CCC 1102	GCA_018360175.1326943943	INSDC	QPMU01000001.1	766233	768113	+	KAF4880297.1	Cytochrome P450 monooygenase 1	Colletotrichum siamense	CAD1	GCA_013201865.1451244473	INSDC	SRPX01000250.1	28003	29739	-	KAG5992202.1	hypothetical protein	Claviceps spartinae	CCC 535	GCA_018360215.1629138059	RefSeq	NW_026622701.1	1066262	1068046	-	XP_056513698.1	uncharacterized protein	Penicillium alfredii	IBT 34128	GCF_028826965.1629138059	RefSeq	XM_056652631.1	1	1476	+	XP_056513698.1	uncharacterized protein	Penicillium alfredii	IBT 34128	629138059	INSDC	JAPMSZ010000004.1	1066262	1068046	-	KAJ5104702.1	hypothetical protein	Penicillium alfredii	IBT 34128	GCA_028826965.1711015610	INSDC	VYYT01000445.1	129124	130433	+	KAK2735125.1	trichothecene c-8 hydroxylase cytochrome p450 monooxygenase	Colletotrichum kahawae	CIFC_Que2	GCA_032988895.1336863229	RefSeq	NW_023502228.1	57543	59288	+	XP_036534512.1	cytochrome P450 monooxygenase monooxygenase	Fusarium subglutinans	NRRL 66333	GCF_013396075.1336863229	RefSeq	XM_036688568.1	1	1584	+	XP_036534512.1	cytochrome P450 monooxygenase monooxygenase	Fusarium subglutinans	NRRL 66333	336863229	INSDC	JAAOAV010000165.1	57543	59288	+	KAF5592951.1	cytochrome P450 monooxygenase monooxygenase	Fusarium subglutinans	NRRL 66333	GCA_013396075.1451309541	INSDC	SRQG01000185.1	34593	36329	-	KAG6062641.1	hypothetical protein	Claviceps aff. humidiphila group G2b	LM81	GCA_018360325.1451337936	INSDC	SRQL01000199.1	39567	41302	-	KAG6111701.1	hypothetical protein	Claviceps sp. LM454 group G7	LM454	GCA_018360575.1717417535	INSDC	CP138581.1	1650132	1651908	-	WPG98780.1	Dihydromonacolin L monooxygenase LovA	Acrodontium crateriforme		GCA_033807595.127220350	INSDC	CACQ02001902.1	3849	5695	+	CCF36263.1	cytochrome P450 monooxygenase	Colletotrichum higginsianum	IMI 349063	GCA_000313795.2319960529	INSDC	QLYQ01000002.1	408475	409984	+	KAF4434182.1	Cytochrome P450 monooygenase 1	Colletotrichum fructicola	Cg38 S1	GCA_012932255.1319960529	INSDC	JAKMXB010000212.1	8896	10405	-	KAI8281975.1	Cytochrome P450 monooxygenase TRI1	Colletotrichum sp. SAR11_57	SAR11_57	GCA_025328355.1611513020	INSDC	JANRMS010000041.1	14077	15831	+	KAJ3548708.1	hypothetical protein	Fusarium decemcellulare	Babe19	GCA_027627305.149210977	INSDC	KI979378.1	14704	16442	-	EXK77650.1	hypothetical protein	Fusarium oxysporum f. sp. raphani 54005	54005	GCA_000260235.249210977	INSDC	JAELUR010000014.1	1465255	1466993	-	KAG7423830.1	Cytochrome P450 monooygenase 1	Fusarium oxysporum f. sp. raphani	Tf1262	GCA_019157275.149210977	INSDC	JAOQBG010000016.1	89284	91022	+	KAJ4100725.1	hypothetical protein	Fusarium oxysporum	CF00165	GCA_027945335.149210977	INSDC	JAOQAX010000018.1	918772	920510	-	KAJ4224545.1	hypothetical protein	Fusarium oxysporum	CF00115	GCA_027945535.1328072915	INSDC	JABFAI010000079.1	79831	81567	-	KAF4956802.1	hypothetical protein	Fusarium gaditjirri	NRRL 45417	GCA_013266175.148812086	INSDC	JH650971.1	4022674	4024412	-	EXA46289.1	hypothetical protein	Fusarium oxysporum f. sp. pisi HDV247	HDV247	GCA_000260075.2451319449	INSDC	SRQI01000239.1	26537	28272	-	KAG6081117.1	hypothetical protein	Claviceps sp. LM218 group G6	LM218	GCA_018360435.1451319449	INSDC	SRQK01000202.1	26017	27759	-	KAG6095507.1	hypothetical protein	Claviceps sp. LM220 group G6	LM220	GCA_018360445.1605817536	INSDC	BROX01000060.1	180859	182686	-	GLA08007.1	hypothetical protein	Aspergillus niger	IFM 60653	GCA_027924005.1630845676	RefSeq	NW_026703967.1	485382	487237	-	XP_058370206.1	uncharacterized protein	Penicillium canescens	IBT 15451	GCF_028828765.1630845676	RefSeq	XM_058516560.1	1	1551	+	XP_058370206.1	uncharacterized protein	Penicillium canescens	IBT 15451	630845676	INSDC	JAQKAC010000003.1	490306	492161	-	KAJ6018763.1	hypothetical protein	Penicillium canescens	IBT 15452	GCA_028829745.1630845676	INSDC	JAQJZM010000021.1	3000034	3001889	+	KAJ6033890.1	hypothetical protein	Penicillium canescens	IBT 15449	GCA_028828745.1630845676	INSDC	JAQJZL010000001.1	485331	487186	-	KAJ6056922.1	hypothetical protein	Penicillium canescens	IBT 15450	GCA_028828735.1630845676	INSDC	JAQJZN010000005.1	485382	487237	-	KAJ6058232.1	hypothetical protein	Penicillium canescens	IBT 15451	GCA_028828765.1630845676	INSDC	JAQJZO010000016.1	2655712	2657567	+	KAJ6072040.1	hypothetical protein	Penicillium canescens	IBT 18980	GCA_028828795.1500860734	INSDC	JAHEVI010000006.1	266312	268052	+	KAH7203496.1	cytochrome P450	Fusarium oxysporum	MPI-CAGE-CH-0212	GCA_020744355.1613916507	INSDC	JAOQBC010000019.1	283268	285006	+	KAJ4037573.1	hypothetical protein	Fusarium oxysporum	CF00144	GCA_027945255.1613916507	INSDC	JAOQBD010000011.1	919402	921140	-	KAJ4048398.1	hypothetical protein	Fusarium oxysporum	CF00145	GCA_027945275.1613916507	INSDC	JAOQBF010000021.1	71723	73461	+	KAJ4077407.1	hypothetical protein	Fusarium oxysporum	CF00161	GCA_027945315.1131246431	RefSeq	NW_024573932.1	1487005	1488745	-	XP_041687460.1	gibberellin cluster-GA14-synthase	Fusarium mangiferae	MRC7560	GCF_900044065.1131246431	RefSeq	XM_041821706.1	1	1581	+	XP_041687460.1	gibberellin cluster-GA14-synthase	Fusarium mangiferae	MRC7560	131246431	INSDC	FCQH01000012.1	1487005	1488745	-	CVL02159.1	gibberellin cluster-GA14-synthase	Fusarium mangiferae	MRC7560	GCA_900044065.1484555108	RefSeq	NC_058390.1	232844	234583	+	XP_044681201.1	hypothetical protein	Fusarium musae	F31	GCF_019915245.1484555108	RefSeq	XM_044822710.1	1	1581	+	XP_044681201.1	hypothetical protein	Fusarium musae	F31	484555108	INSDC	CM034117.1	232844	234583	+	KAG9502201.1	hypothetical protein	Fusarium musae	F31	GCA_019915245.1484555108	INSDC	JAHBCI010000004.1	232844	234583	+	KAG9502201.1	hypothetical protein	Fusarium musae	F31	GCA_019915245.1164288064	INSDC	PDNA01000123.1	43274	45114	+	PGH12056.1	hypothetical protein	Polytolypa hystricis UAMH7299	UAMH7299	GCA_002573605.1451447197	INSDC	SRRJ01000676.1	2506	4247	-	KAG6309170.1	hypothetical protein	Claviceps purpurea	Clav26	GCA_018360925.1451397217	INSDC	SRQX01000150.1	4101	5842	-	KAG6206928.1	hypothetical protein	Claviceps purpurea	LM60	GCA_018360735.1451397217	INSDC	SRRK01000783.1	6488	8229	+	KAG6315488.1	hypothetical protein	Claviceps purpurea	Clav04	GCA_018360935.1451372559	INSDC	SRQS01000658.1	2878	4619	-	KAG6161400.1	hypothetical protein	Claviceps purpurea	LM233	GCA_018360655.1343706924	INSDC	JAAOAJ010000369.1	45822	47574	+	KAF5973146.1	gibberellin cluster-GA14-synthase	Fusarium coicis	NRRL 66233	GCA_013781345.1710564230	INSDC	JAULRZ010000079.1	67596	69334	-	KAK2687488.1	Cytochrome P450 monooygenase 1	Fusarium oxysporum	BPOP18	GCA_032884055.1713750754	RefSeq	NW_026944390.1	1152703	1154411	+	XP_062677573.1	putative cytochrome P450 monooxygenase	Neurospora tetraspora	CBS 560.94	GCF_033439725.1713750754	RefSeq	XM_062828538.1	1	1545	+	XP_062677573.1	putative cytochrome P450 monooxygenase	Neurospora tetraspora	CBS 560.94	713750754	INSDC	JAUEPP010000008.1	1152703	1154411	+	KAK3338122.1	putative cytochrome P450 monooxygenase	Neurospora tetraspora	CBS 560.94	GCA_033439725.1574548233	INSDC	JABCRA010000002.1	55391	57133	-	KAI6774714.1	hypothetical protein	Fusarium avenaceum	KA13	GCA_012959155.1415297378	INSDC	PKMH01000434.1	45668	47246	-	KAG4271067.1	p450 monooxygenase	Fusarium proliferatum	KF3377	GCA_017309865.1451293879	INSDC	SRQA01000066.1	22023	23792	+	KAG6040948.1	hypothetical protein	Claviceps citrina	CCC 265	GCA_018360365.1336829903	INSDC	JAAOAM010000019.1	131085	132830	-	KAF5557549.1	cytochrome P450 monooxygenase	Fusarium mexicanum	NRRL 53147	GCA_013396015.1451308539	INSDC	SRQF01000683.1	701	2443	-	KAG6061376.1	hypothetical protein	Claviceps sp. LM78 group G4	LM78	GCA_018360385.1451308539	INSDC	SRQH01000465.1	11833	13575	+	KAG6072819.1	hypothetical protein	Claviceps sp. LM84 group G4	LM84	GCA_018360345.1711080286	INSDC	JANTQI010000111.1	65551	67420	+	KAK2799359.1	hypothetical protein	Emmonsiellopsis sp. PD_5	PD_5	GCA_032988985.1451190088	INSDC	SRPO01000594.1	6905	8641	+	KAG5931300.1	hypothetical protein	Claviceps pazoutovae	CCC 1485	GCA_018360065.1451398875	INSDC	SRQW01000226.1	26429	28176	-	KAG6210366.1	hypothetical protein	Claviceps purpurea	LM71	GCA_018360755.1132690986	RefSeq	NW_017971434.1	1027825	1029796	+	XP_020122406.1	hypothetical protein	Talaromyces atroroseus	IBT 11181	GCF_001907595.1132690986	RefSeq	XM_020264544.1	1	1497	+	XP_020122406.1	hypothetical protein	Talaromyces atroroseus	IBT 11181	132690986	INSDC	LFMY01000003.1	1027825	1029796	+	OKL62285.1	hypothetical protein	Talaromyces atroroseus	IBT 11181	GCA_001907595.172270189	INSDC	DF933840.1	2590810	2592618	-	GAM42926.1	hypothetical protein	Talaromyces pinophilus	Y-94	GCA_000829775.1449739588	INSDC	JADFTU010000001.1	272558	273607	-	KAG5757368.1	hypothetical protein	Fusarium xylarioides	IMI 392277	GCA_018296265.1449739588	INSDC	JADFTV010000093.1	41772	42821	+	KAG5782529.1	hypothetical protein	Fusarium xylarioides	IMI 392254	GCA_018296245.1451367715	INSDC	SRQR01000660.1	4135	5876	-	KAG6153197.1	hypothetical protein	Claviceps purpurea	LM461	GCA_018360535.124340648	INSDC	AFQF01002705.1	10676	12414	+	EGU79216.1	hypothetical protein	Fusarium oxysporum f. sp. conglutinans Fo5176	Fo5176	GCA_000222805.124340648	INSDC	JH658901.1	35039	36777	+	EXL70636.1	hypothetical protein	Fusarium oxysporum f. sp. conglutinans race 2 54008	54008	GCA_000260215.224340648	INSDC	CM024369.1	284566	286304	+	KAF6517147.1	hypothetical protein	Fusarium oxysporum f. sp. conglutinans	Fo5176	GCA_014154955.124340648	INSDC	JACDXP010000011.1	284566	286304	+	KAF6517147.1	hypothetical protein	Fusarium oxysporum f. sp. conglutinans	Fo5176	GCA_014154955.124340648	INSDC	RSAI01000014.1	4141166	4142904	-	KAG6982838.1	Cytochrome P450 monooygenase 1	Fusarium oxysporum f. sp. conglutinans	Cong1-1	GCA_018894095.124340648	INSDC	CM046204.1	448126	449864	+	KAI8403875.1	hypothetical protein	Fusarium oxysporum	Fo5176	GCA_025331925.124340648	INSDC	JABFNM010000011.1	448126	449864	+	KAI8403875.1	hypothetical protein	Fusarium oxysporum	Fo5176	GCA_025331925.124340648	PAT	N/A				QFN50381.1	Sequence 1408 from patent US 10323256	Unknown		24340648	PAT	N/A				QRJ86209.1	Sequence 1408 from patent US 10815496	Unknown		24340648	PAT	N/A				QRJ94154.1	Sequence 1408 from patent US 10822616	Unknown		24340648	PAT	N/A				WFR35706.1	Sequence 1408 from patent US 11299747	Unknown		190551425	INSDC	KZ826315.1	836701	838471	-	PYI12549.1	cytochrome protein	Aspergillus sclerotiicarbonarius CBS 121057	CBS 121057	GCA_003184635.1294596200	INSDC	JAADKB010000008.1	397008	398825	-	KAF1347601.1	cytochrome protein	Delphinella strobiligena	CBS 735.71	GCA_009982845.1451439390	INSDC	SRRI01000489.1	14759	16506	+	KAG6295983.1	hypothetical protein	Claviceps purpurea	Clav46	GCA_018360905.1131382461	RefSeq	NW_027137452.1	66334	68122	+	XP_067476071.1	uncharacterized protein	Aspergillus brasiliensis CBS 101740	CBS 101740	GCF_001889945.1131382461	RefSeq	XM_067621201.1	1	1521	+	XP_067476071.1	uncharacterized protein	Aspergillus brasiliensis CBS 101740	CBS 101740	131382461	INSDC	KV878689.1	66334	68122	+	OJJ68822.1	hypothetical protein	Aspergillus brasiliensis CBS 101740	CBS 101740	GCA_001889945.1336970090	INSDC	JAAQPF010000262.1	50725	52465	-	KAF5708821.1	gibberellin cluster-GA14-synthase	Fusarium globosum	NRRL 26131	GCA_013396165.1581204159	INSDC	JAKMWZ010000164.1	76377	77886	+	KAI8259049.1	Cytochrome P450 monooxygenase TRI1	Colletotrichum sp. SAR11_239	SAR11_239	GCA_025328985.1451348199	INSDC	SRQN01000681.1	7377	9118	+	KAG6125821.1	hypothetical protein	Claviceps purpurea	LM582	GCA_018360585.1451348199	INSDC	SRRC01000632.1	3932	5673	-	KAG6242021.1	hypothetical protein	Claviceps purpurea	LM28	GCA_018360975.1451420411	INSDC	SRRD01000688.1	6542	8283	+	KAG6255735.1	hypothetical protein	Claviceps purpurea	LM14	GCA_018360685.1276429181	INSDC	ML732372.1	38017	39771	+	KAB8068812.1	cytochrome P450	Aspergillus leporis	CBS 151.66	GCA_009176345.1316796270	INSDC	JAAAPV010000083.1	117481	119124	+	KAF4214133.1	hypothetical protein	Aspergillus fumigatiaffinis	CNM-CM5878	GCA_012656325.1316796270	INSDC	JAAAPW010000055.1	119791	121434	+	KAF4226386.1	hypothetical protein	Aspergillus fumigatiaffinis	CNM-CM6457	GCA_012656295.1316796270	INSDC	JAAAPX010000063.1	49499	51142	-	KAF4234991.1	hypothetical protein	Aspergillus fumigatiaffinis	CNM-CM6805	GCA_012656285.1402832406	INSDC	JAAWWR010000004.1	788881	790682	-	KAG2419448.1	hypothetical protein	Aspergillus terreus	ATCC 20542	GCA_016808415.1451423992	INSDC	SRRF01000677.1	2839	4580	-	KAG6263970.1	hypothetical protein	Claviceps purpurea	LM4	GCA_018360855.1451350746	INSDC	SRQO01000428.1	6888	8635	-	KAG6129270.1	hypothetical protein	Claviceps purpurea	LM474	GCA_018360605.1451350746	INSDC	SRQP01000409.1	15544	17291	+	KAG6136730.1	hypothetical protein	Claviceps purpurea	LM470	GCA_018360565.1451350746	INSDC	SRQR01000426.1	15149	16896	+	KAG6157369.1	hypothetical protein	Claviceps purpurea	LM461	GCA_018360535.1451350746	INSDC	SRQU01000154.1	16176	17923	+	KAG6185322.1	hypothetical protein	Claviceps purpurea	LM223	GCA_018360725.1451350746	INSDC	SRQT01000116.1	47821	49568	-	KAG6185344.1	hypothetical protein	Claviceps purpurea	LM232	GCA_018360745.1451350746	INSDC	SRQV01000459.1	12632	14379	+	KAG6187797.1	hypothetical protein	Claviceps purpurea	LM207	GCA_018360765.1451350746	INSDC	SRQX01000275.1	14415	16162	+	KAG6204561.1	hypothetical protein	Claviceps purpurea	LM60	GCA_018360735.1451350746	INSDC	SRQY01000467.1	6890	8637	-	KAG6215684.1	hypothetical protein	Claviceps purpurea	LM46	GCA_018360955.1451350746	INSDC	SRQZ01000437.1	14417	16164	+	KAG6222323.1	hypothetical protein	Claviceps purpurea	LM39	GCA_018360675.1451350746	INSDC	SRRA01000026.1	87589	89336	-	KAG6242713.1	hypothetical protein	Claviceps purpurea	LM33	GCA_018360825.1451350746	INSDC	SRRB01000449.1	12633	14380	+	KAG6243176.1	hypothetical protein	Claviceps purpurea	LM30	GCA_018360835.1451350746	INSDC	SRRC01000513.1	14421	16168	+	KAG6244442.1	hypothetical protein	Claviceps purpurea	LM28	GCA_018360975.1451350746	INSDC	SRRD01000414.1	6892	8639	-	KAG6260239.1	hypothetical protein	Claviceps purpurea	LM14	GCA_018360685.1451350746	INSDC	SRRF01000729.1	7415	9162	-	KAG6263413.1	hypothetical protein	Claviceps purpurea	LM4	GCA_018360855.1451350746	INSDC	SRRE01000524.1	227	1974	-	KAG6265048.1	hypothetical protein	Claviceps purpurea	LM5	GCA_018360845.1451350746	INSDC	SRRG01000193.1	42418	44165	-	KAG6289974.1	hypothetical protein	Claviceps purpurea	Clav55	GCA_018360865.1451350746	INSDC	SRRJ01000556.1	6899	8646	-	KAG6309674.1	hypothetical protein	Claviceps purpurea	Clav26	GCA_018360925.1725868984	RefSeq	NC_085901.1	1170295	1172141	-	XP_062781752.1	Putative cytochrome P450	Colletotrichum destructivum	CBS 520.97	GCF_034447905.1725868984	RefSeq	XM_062925701.1	84	1622	+	XP_062781752.1	Putative cytochrome P450	Colletotrichum destructivum	CBS 520.97	725868984	INSDC	CP137310.1	1170295	1172141	-	WQF84528.1	Putative cytochrome P450	Colletotrichum destructivum	CBS 520.97	GCA_034447905.1415312995	INSDC	PKMJ01000007.1	4188755	4190333	-	KAG4288504.1	p450 monooxygenase	Fusarium proliferatum	MPVP 328	GCA_017309895.1451452862	INSDC	SRRK01000988.1	6898	8645	-	KAG6314429.1	hypothetical protein	Claviceps purpurea	Clav04	GCA_018360935.1319958524	INSDC	JAADJG010001004.1	3046	4810	+	KAF4429604.1	gibberellin cluster-GA14-synthase	Fusarium austroafricanum	NRRL 53441	GCA_012932025.1451316984	INSDC	SRQI01000452.1	5582	7320	-	KAG6075573.1	hypothetical protein	Claviceps sp. LM218 group G6	LM218	GCA_018360435.1451299657	INSDC	SRQE01000681.1	11807	13549	+	KAG6050138.1	hypothetical protein	Claviceps sp. LM77 group G4	LM77	GCA_018360375.1451426633	INSDC	SRRE01000319.1	2926	4667	-	KAG6270011.1	hypothetical protein	Claviceps purpurea	LM5	GCA_018360845.1451325941	INSDC	SRQJ01000701.1	5859	7604	+	KAG6091831.1	hypothetical protein	Claviceps sp. LM219 group G6	LM219	GCA_018360595.1573603209	INSDC	VRLA01000084.1	76210	77849	+	KAI6602743.1	hypothetical protein	Pyricularia oryzae	E1	GCA_024704625.1326914550	INSDC	QPMP01000028.1	67426	69216	-	KAF4827269.1	Cytochrome P450 monooxygenase TRI1	Colletotrichum tropicale	CgS9275	GCA_013201785.1451295568	INSDC	SRQD01000410.1	16123	17867	+	KAG6043056.1	hypothetical protein	Claviceps sp. Clav50 group G5	Clav50	GCA_018360525.1573588361	INSDC	JABSNH010000076.1	128478	130117	+	KAI6375572.1	hypothetical protein	Pyricularia oryzae	D15/s6	GCA_024704165.1307206535	INSDC	QMIJ01000009.1	639681	641489	+	KAF3391867.1	Dihydromonacolin L monooxygenase mokC	Talaromyces pinophilus	AR155	GCA_011392495.1195061617	INSDC	PKMI01000072.1	234202	235780	+	RBA09726.1	p450 monooxygenase	Fusarium proliferatum	ITEM 2341	GCA_003290285.1211926689	INSDC	MRDB01000026.1	175059	176637	+	RKL37200.1	Cytochrome P450 monooxygenase trt6	Fusarium proliferatum	Fp_A8	GCA_003615215.142667609	INSDC	AMYD01001915.1	2672	4181	+	EQB51000.1	cytochrome P450	Colletotrichum gloeosporioides Cg-14	Cg-14	GCA_000446055.1451349395	INSDC	SRQO01000551.1	7450	9191	-	KAG6127474.1	hypothetical protein	Claviceps purpurea	LM474	GCA_018360605.1451349395	INSDC	SRQU01000703.1	2663	4404	-	KAG6177482.1	hypothetical protein	Claviceps purpurea	LM223	GCA_018360725.1451349395	INSDC	SRRA01000672.1	6628	8369	+	KAG6230950.1	hypothetical protein	Claviceps purpurea	LM33	GCA_018360825.1449761971	INSDC	JADFTY010000145.1	74961	76010	-	KAG5795374.1	hypothetical protein	Fusarium xylarioides	IMI 392674	GCA_018296325.1243761997	INSDC	CP034210.1	4116238	4117877	+	QBZ66584.1	hypothetical protein	Pyricularia oryzae		GCA_004346965.1533654965	INSDC	MU279402.1	89279	90734	-	KAI0964930.1	cytochrome P450	Xylaria arbuscula	CBS 124340	GCA_022385695.1581211920	INSDC	JAKMWZ010000001.1	603386	605176	+	KAI8271266.1	Cytochrome P450 monooxygenase	Colletotrichum sp. SAR11_239	SAR11_239	GCA_025328985.1451378450	INSDC	SRQT01000688.1	6579	8320	+	KAG6171476.1	hypothetical protein	Claviceps purpurea	LM232	GCA_018360745.1451378450	INSDC	SRQZ01000650.1	2577	4318	-	KAG6219852.1	hypothetical protein	Claviceps purpurea	LM39	GCA_018360675.1451378450	INSDC	SRRB01000650.1	7190	8931	+	KAG6238784.1	hypothetical protein	Claviceps purpurea	LM30	GCA_018360835.1858489	RefSeq	NC_026502.1	1455434	1457142	+	XP_963189.1	p450 monooxygenase	Neurospora crassa OR74A	OR74A	GCF_000182925.2858489	RefSeq	XM_958096.1	1	1587	+	XP_963189.1	p450 monooxygenase	Neurospora crassa OR74A	OR74A	858489	INSDC	AL355928.2	58901	60609	+	CAB91316.2	probable cytochrome P450 monooxygenase (lovA)	Neurospora crassa		858489	INSDC	CM002237.1	1455434	1457142	+	EAA33953.1	p450 monooxygenase	Neurospora crassa OR74A	OR74A	GCA_000182925.2858489	INSDC	KN389663.1	268616	270324	-	KHE85332.1	putative cytochrome P450 monooxygenase	Neurospora crassa	73	GCA_000786625.1858489	PAT	N/A				QFN50408.1	Sequence 1435 from patent US 10323256	Unknown		858489	PAT	N/A				QRJ86236.1	Sequence 1435 from patent US 10815496	Unknown		858489	PAT	N/A				QRJ94181.1	Sequence 1435 from patent US 10822616	Unknown		858489	PAT	N/A				WFR35733.1	Sequence 1435 from patent US 11299747	Unknown		451436751	INSDC	SRRI01000686.1	6551	8292	+	KAG6291190.1	hypothetical protein	Claviceps purpurea	Clav46	GCA_018360905.1451402693	INSDC	SRQY01000315.1	28039	29780	+	KAG6218701.1	hypothetical protein	Claviceps purpurea	LM46	GCA_018360955.1573598682	INSDC	VRLF01001382.1	1843	3516	+	KAI6515150.1	hypothetical protein	Pyricularia oryzae	K5	GCA_024704485.1581218777	INSDC	JAKMXB010000193.1	15488	17278	+	KAI8282823.1	Cytochrome P450 monooxygenase	Colletotrichum sp. SAR11_57	SAR11_57	GCA_025328355.1399376640	RefSeq	NC_054864.1	2353956	2355694	-	XP_041562783.1	uncharacterized protein	Aspergillus puulaauensis	MK2	GCF_016861865.1399376640	RefSeq	XM_041697232.1	1	1518	+	XP_041562783.1	uncharacterized protein	Aspergillus puulaauensis	MK2	399376640	INSDC	AP024450.1	2353956	2355694	-	BCS30597.1	hypothetical protein	Aspergillus puulaauensis	MK2	GCA_016861865.1415294260	INSDC	PKMG01000024.1	1418735	1420313	-	KAG4263632.1	p450 monooxygenase	Fusarium proliferatum	R16	GCA_017309875.1326954667	INSDC	QPMW01000010.1	765374	767164	-	KAF4913863.1	Cytochrome P450 monooxygenase TRI1	Colletotrichum fructicola	Cf415	GCA_013201905.1326954667	INSDC	QPMY01000022.1	450724	452514	-	KAF4938047.1	Cytochrome P450 monooxygenase TRI1	Colletotrichum fructicola	Cf245	GCA_013201925.1326954667	INSDC	QPMX01000004.1	857007	858797	-	KAF5498681.1	Cytochrome P450 monooxygenase TRI1	Colletotrichum fructicola	Cf413	GCA_013390205.1250024734	RefSeq	NW_022156722.1	430172	431844	-	XP_030976450.1	uncharacterized protein	Pyricularia grisea	NI907	GCF_004355905.1250024734	RefSeq	XM_031131618.1	1	1362	+	XP_030976450.1	uncharacterized protein	Pyricularia grisea	NI907	250024734	INSDC	RRCK01000010.1	430172	431844	-	TLD03583.1	hypothetical protein	Pyricularia grisea	NI907	GCA_004355905.1573594553	INSDC	VRLM01000604.1	1393	3032	-	KAI6450056.1	hypothetical protein	Pyricularia oryzae	T12	GCA_024704305.1573594553	INSDC	VRKX01001001.1	1428	3067	-	KAI6611992.1	hypothetical protein	Pyricularia oryzae	E17	GCA_024704695.132151452	INSDC	SSNE01000028.1	782108	783898	-	KAE9573450.1	Cytochrome P450 monooxygenase	Colletotrichum fructicola	CGMCC3.17371	GCA_009771025.132151452	INSDC	QLYQ01000033.1	392974	394764	-	KAF4421538.1	Cytochrome P450 monooxygenase TRI1	Colletotrichum fructicola	Cg38 S1	GCA_012932255.132151452	INSDC	QPMV01000007.1	11557	13347	+	KAF4902977.1	Cytochrome P450 monooxygenase TRI1	Colletotrichum fructicola	CfS4	GCA_013201875.1613843272	INSDC	JAPUFE010000195.1	35754	37630	-	KAJ3957588.1	hypothetical protein	Colletotrichum tropicale	IMI 366226	GCA_027942835.1500830098	INSDC	JAHBOG010000006.1	352884	354622	+	KAH7163772.1	cytochrome P450	Fusarium sp. MPI-SDFR-AT-0072	MPI-SDFR-AT-0072	GCA_020744335.1286773102	INSDC	WOWK01000053.1	278263	280052	+	KAF0323336.1	cytochrome p450 monooxygenase	Colletotrichum asianum	ICMP 18580	GCA_009806415.1650548133	INSDC	BSXH01000060.1	33154	34697	-	GME65714.1	hypothetical protein N0V85_007699	Neofusicoccum parvum	NSSI1	GCA_030270365.1468606343	INSDC	JAELUQ010000005.1	291444	293182	+	KAG7414293.1	Cytochrome P450 monooygenase 1	Fusarium oxysporum f. sp. rapae	Tf1208	GCA_019157295.16061090	RefSeq	NT_165928.1	866442	868243	-	XP_001213047.1	uncharacterized protein	Aspergillus terreus NIH2624	NIH2624	GCF_000149615.16061090	RefSeq	XM_001213047.1	1	1461	+	XP_001213047.1	uncharacterized protein	Aspergillus terreus NIH2624	NIH2624	6061090	INSDC	CH476598.1	866442	868243	-	EAU35671.1	hypothetical protein	Aspergillus terreus NIH2624	NIH2624	GCA_000149615.16061090	PAT	N/A				QFN50438.1	Sequence 1465 from patent US 10323256	Unknown		6061090	PAT	N/A				QRJ86266.1	Sequence 1465 from patent US 10815496	Unknown		6061090	PAT	N/A				QRJ94211.1	Sequence 1465 from patent US 10822616	Unknown		6061090	PAT	N/A				WFR35763.1	Sequence 1465 from patent US 11299747	Unknown		131230198	RefSeq	NW_022194809.1	83196	84878	-	XP_031090354.1	gibberellin cluster-GA14-synthase	Fusarium proliferatum ET1	ET1	GCF_900067095.1131230198	RefSeq	XM_031225168.1	1	1521	+	XP_031090354.1	gibberellin cluster-GA14-synthase	Fusarium proliferatum ET1	ET1	131230198	INSDC	FJOF01000020.1	83196	84878	-	CZR49858.1	gibberellin cluster-GA14-synthase	Fusarium proliferatum ET1	ET1	GCA_900067095.1309514101	RefSeq	NW_025544662.1	2572612	2574505	-	XP_045268550.1	Cytochrome P450 monooygenase 1	Colletotrichum gloeosporioides	Lc1	GCF_011800055.1309514101	RefSeq	XM_045411492.1	1	1584	+	XP_045268550.1	Cytochrome P450 monooygenase 1	Colletotrichum gloeosporioides	Lc1	309514101	INSDC	WVTB01000017.1	2572612	2574505	-	KAF3809391.1	Cytochrome P450 monooygenase 1	Colletotrichum gloeosporioides	Lc1	GCA_011800055.1131232583	RefSeq	NW_022194800.1	1520368	1522108	-	XP_031087868.1	putative gibberellin cluster-GA14-synthase	Fusarium proliferatum ET1	ET1	GCF_900067095.1131232583	RefSeq	XM_031222406.1	1	1581	+	XP_031087868.1	putative gibberellin cluster-GA14-synthase	Fusarium proliferatum ET1	ET1	131232583	INSDC	FJOF01000011.1	1520368	1522108	-	CZR47334.1	probable gibberellin cluster-GA14-synthase	Fusarium proliferatum ET1	ET1	GCA_900067095.1451378413	INSDC	SRQS01000095.1	51772	53519	-	KAG6171423.1	hypothetical protein	Claviceps purpurea	LM233	GCA_018360655.1451394020	INSDC	SRQW01000679.1	2973	4714	-	KAG6200562.1	hypothetical protein	Claviceps purpurea	LM71	GCA_018360755.1451366623	INSDC	SRQQ01000413.1	2598	4339	-	KAG6151381.1	hypothetical protein	Claviceps purpurea	LM469	GCA_018360475.132143565	INSDC	QPMV01000015.1	335191	336982	+	KAF4900035.1	Cytochrome P450 monooxygenase TRI1	Colletotrichum fructicola	CfS4	GCA_013201875.1605755184	INSDC	BRPF01000103.1	24498	26021	-	GLB01516.1	hypothetical protein	Aspergillus tubingensis	IFM 57143	GCA_027923665.1131223801	INSDC	FCQG01000015.1	198259	199999	+	CVL00443.1	probable gibberellin cluster-GA14-synthase	Fusarium proliferatum	NRRL62905	GCA_900029915.1672847605	INSDC	CATPAH010000005.1	59993	61736	-	CAJ0544167.1	Ff.00g034810.m01.CDS01	Fusarium sp. VM40		GCA_954870535.1451371858	INSDC	SRQQ01000015.1	111184	112931	-	KAG6160162.1	hypothetical protein	Claviceps purpurea	LM469	GCA_018360475.1827611590	INSDC	JAZAVJ010000044.1	55771	57523	+	KAK7418725.1	hypothetical protein	Neonectria punicea	NRRL 64653	GCA_037954315.1513858687	RefSeq	NW_025764288.1	194285	196096	-	XP_046067262.1	cytochrome P450	Talaromyces proteolyticus	PMI_201	GCF_021365285.1513858687	RefSeq	XM_046214470.1	1	1536	+	XP_046067262.1	cytochrome P450	Talaromyces proteolyticus	PMI_201	513858687	INSDC	JAJTJA010000012.1	194285	196096	-	KAH8691170.1	cytochrome P450	Talaromyces proteolyticus	PMI_201	GCA_021365285.1326966470	INSDC	QPMY01000019.1	334788	336579	+	KAF4938726.1	Cytochrome P450 monooxygenase TRI1	Colletotrichum fructicola	Cf245	GCA_013201925.1326922830	INSDC	QPMP01000003.1	1046714	1048607	-	KAF4836996.1	Cytochrome P450 monooygenase 1	Colletotrichum tropicale	CgS9275	GCA_013201785.142672511	INSDC	AMYD01000798.1	38703	40493	-	EQB56061.1	cytochrome P450	Colletotrichum gloeosporioides Cg-14	Cg-14	GCA_000446055.1190550383	INSDC	KZ826318.1	535643	537316	+	PYI11405.1	trichothecene C-8 hydroxylase	Aspergillus sclerotiicarbonarius CBS 121057	CBS 121057	GCA_003184635.1714246673	RefSeq	NW_026944410.1	1328224	1329932	+	XP_062691641.1	putative cytochrome P450 monooxygenase	Neurospora hispaniola	FGSC 10403	GCF_033458365.1714246673	RefSeq	XM_062836241.1	247	1833	+	XP_062691641.1	putative cytochrome P450 monooxygenase	Neurospora hispaniola	FGSC 10403	714246673	INSDC	JAULSX010000005.1	1328224	1329932	+	KAK3490458.1	putative cytochrome P450 monooxygenase	Neurospora hispaniola	FGSC 10403	GCA_033458365.1517831875	INSDC	MU270234.1	619203	620992	+	KAH9228058.1	hypothetical protein	Colletotrichum gloeosporioides 23	23	GCA_021432615.1517831875	INSDC	CAMGZC010000863.1	16141	17930	-	CAI0650424.1	unnamed protein product	Colletotrichum noveboracense		GCA_946151405.1451340157	INSDC	SRQL01000132.1	31284	33022	+	KAG6115095.1	hypothetical protein	Claviceps sp. LM454 group G7	LM454	GCA_018360575.1328126104	INSDC	JAAGWO010000221.1	32827	34559	-	KAF5010725.1	hypothetical protein	Fusarium decemcellulare	NRRL 13412	GCA_013266205.1903340509	INSDC	MU986715.1	41864	43820	-	KAL1955895.1	hypothetical protein	Malbranchea cinnamomea	CBS 343.55	GCA_041956615.123817233	RefSeq	NW_009799102.1	2850985	2852693	+	XP_009852402.1	uncharacterized protein	Neurospora tetrasperma FGSC 2508	FGSC 2508	GCF_000213175.123817233	RefSeq	XM_009854100.1	135	1721	+	XP_009852402.1	uncharacterized protein	Neurospora tetrasperma FGSC 2508	FGSC 2508	23817233	INSDC	GL891305.1	2850985	2852693	+	EGO56842.1	hypothetical protein	Neurospora tetrasperma FGSC 2508	FGSC 2508	GCA_000213175.123817233	INSDC	GL891291.1	7493	9201	-	EGZ67536.1	putative cytochrome P450 monooxygenase	Neurospora tetrasperma FGSC 2509	FGSC 2509	GCA_000213195.123817233	PAT	N/A				QFN50411.1	Sequence 1438 from patent US 10323256	Unknown		23817233	PAT	N/A				QRJ86239.1	Sequence 1438 from patent US 10815496	Unknown		23817233	PAT	N/A				QRJ94184.1	Sequence 1438 from patent US 10822616	Unknown		23817233	PAT	N/A				WFR35736.1	Sequence 1438 from patent US 11299747	Unknown		451384259	INSDC	SRQV01000680.1	2988	4725	-	KAG6182166.1	hypothetical protein	Claviceps purpurea	LM207	GCA_018360765.1573556645	INSDC	JABWDA010000378.1	11224	12863	-	KAI6290343.1	hypothetical protein	Pyricularia oryzae	T6	GCA_024703975.1573598094	INSDC	VRLH01000761.1	1371	3029	-	KAI6506523.1	hypothetical protein	Pyricularia oryzae	U13	GCA_024704445.1451280270	INSDC	SRQB01000237.1	21076	22820	-	KAG6025446.1	hypothetical protein	Claviceps sp. LM458 group G5	LM458	GCA_018360275.1326950276	INSDC	QPMW01000052.1	280119	281910	-	KAF4902687.1	Cytochrome P450 monooxygenase TRI1	Colletotrichum fructicola	Cf415	GCA_013201905.1713804534	INSDC	JAUTDP010000011.1	2039906	2041606	-	KAK3392565.1	putative cytochrome P450 monooxygenase	Sordaria brevicollis	FGSC 1904	GCA_033439795.1573604279	INSDC	VRKY01000138.1	39409	41048	+	KAI6622357.1	hypothetical protein	Pyricularia oryzae	D1/s11	GCA_024704685.1581180311	INSDC	JAKMWU010000056.1	80869	82376	+	KAI8211434.1	Cytochrome P450 monooxygenase TRI1	Colletotrichum sp. SAR 10_76	SAR 10_76	GCA_025327145.1581180311	INSDC	JAKMWV010000111.1	62448	63955	-	KAI8248753.1	Cytochrome P450 monooxygenase TRI1	Colletotrichum sp. SAR 10_77	SAR 10_77	GCA_025330015.1320002168	RefSeq	NW_027094054.1	842128	843918	-	XP_066008721.1	Cytochrome P450 monooxygenase TRI1	Colletotrichum fructicola Nara gc5	Nara gc5	GCF_000319635.2320002168	RefSeq	XM_066151784.1	1	1581	+	XP_066008721.1	Cytochrome P450 monooxygenase TRI1	Colletotrichum fructicola Nara gc5	Nara gc5	320002168	INSDC	ANPB02000004.1	842128	843918	-	KAF4484522.1	Cytochrome P450 monooxygenase TRI1	Colletotrichum fructicola Nara gc5	Nara gc5	GCA_000319635.2573598844	INSDC	VRLF01001113.1	1013	3126	+	KAI6517549.1	hypothetical protein	Pyricularia oryzae	K5	GCA_024704485.1334688186	RefSeq	NW_023501017.1	863248	865104	-	XP_036495268.1	Cytochrome P450 monooxygenase TRI1	Colletotrichum siamense	Cg363	GCF_013390195.1334688186	RefSeq	XM_036638010.1	1	1632	+	XP_036495268.1	Cytochrome P450 monooxygenase TRI1	Colletotrichum siamense	Cg363	334688186	INSDC	QPNA01000004.1	863248	865104	-	KAF5500046.1	Cytochrome P450 monooxygenase TRI1	Colletotrichum siamense	Cg363	GCA_013390195.1611527093	INSDC	JANPWZ010001797.1	80	1880	+	KAJ3563164.1	hypothetical protein	Xylaria arbuscula	VT107	GCA_027627345.1328066932	INSDC	JABEXW010000959.1	2689	4441	+	KAF4950619.1	hypothetical protein	Fusarium sarcochroum	NRRL 20472	GCA_013266185.1699125777	INSDC	MU840579.1	8862	10604	-	KAK1974150.1	cytochrome P450	Colletotrichum cereale	CBS 129662	GCA_030867335.1319998374	INSDC	JAADYS010000010.1	11437	13164	+	KAF4473005.1	cytochrome P450	Fusarium albosuccineum	NRRL 20459	GCA_012931995.1605792147	INSDC	BROQ01000111.1	1525	3037	+	GKZ25413.1	hypothetical protein	Aspergillus brasiliensis	CBS 733.88	GCA_027924085.1605792147	INSDC	BROS01000104.1	3766	5278	+	GKZ48547.1	hypothetical protein	Aspergillus brasiliensis	IFM 66951	GCA_027924065.1326932466	INSDC	QPMS01000004.1	764485	766273	-	KAF4854169.1	Cytochrome P450 monooxygenase TRI1	Colletotrichum siamense	CAD4	GCA_013201795.1326932466	INSDC	QPMT01000004.1	764395	766183	-	KAF4864494.1	Cytochrome P450 monooxygenase TRI1	Colletotrichum siamense	CAD2	GCA_013201745.1829856931	INSDC	CP150809.1	4606455	4608300	-	WYZ43477.1	hypothetical protein	Colletotrichum jinshuiense		87519778	RefSeq	NW_015378060.1	151290	153032	-	XP_015412079.1	putative cytochrome P450 monooxygenase	Aspergillus nomiae NRRL 13137	NRRL 13137	GCF_001204775.287519778	RefSeq	XM_015545830.1	1	1527	+	XP_015412079.1	putative cytochrome P450 monooxygenase	Aspergillus nomiae NRRL 13137	NRRL 13137	87519778	INSDC	JNOM01000005.1	151290	153032	-	KNG91156.1	putative cytochrome P450 monooxygenase	Aspergillus nomiae NRRL 13137	NRRL 13137	GCA_001204775.2326897834	INSDC	QPMR01000064.1	60178	61968	+	KAF4808260.1	Cytochrome P450 monooxygenase TRI1	Colletotrichum siamense	CAD5	GCA_013201755.1623661113	INSDC	JAQIUS010000137.1	44596	46386	+	KAJ5001160.1	Cytochrome P450 monooxygenase TRI1	Colletotrichum sp. SAR 10_66	SAR 10_66	GCA_028639655.1535964314	INSDC	BQXW01000011.1	1196478	1197484	+	GKT78543.1	cytochrome P450	Colletotrichum tofieldiae	MAFF 712334	GCA_022836575.131859776	Swiss-Prot	N/A				L0MYS5.1	Fusicocca-1,10(14)-diene-8beta,16-diol C-9 hydroxylase	Diaporthe amygdali		31859776	INSDC	AB686273.1	1	1536	+	BAM71032.1	fusicocca-1,10(14)-diene-8beta,16-diol C-9 hydroxylase	Diaporthe amygdali		514927045	INSDC	JAJTUP010000016.1	197117	198978	+	KAH8768889.1	cytochrome P450	Diaporthe sp. PMI_573	PMI_573	GCA_021399435.1581244356	INSDC	JAKMXA010000004.1	176746	178537	+	KAI8317326.1	Cytochrome P450 monooxygenase TRI1	Colletotrichum sp. SAR11_240	SAR11_240	GCA_025328625.1334688255	RefSeq	NW_023501017.1	4884604	4886395	+	XP_036495396.1	Cytochrome P450 monooxygenase TRI1	Colletotrichum siamense	Cg363	GCF_013390195.1334688255	RefSeq	XM_036639062.1	1	1539	+	XP_036495396.1	Cytochrome P450 monooxygenase TRI1	Colletotrichum siamense	Cg363	334688255	INSDC	QPNA01000004.1	4884604	4886395	+	KAF5500174.1	Cytochrome P450 monooxygenase TRI1	Colletotrichum siamense	Cg363	GCA_013390195.1451237333	INSDC	SRPT01000057.1	65220	66980	-	KAG5984138.1	hypothetical protein	Claviceps digitariae	CCC 659	GCA_018360205.1326940029	INSDC	QPMU01000017.1	384960	386750	-	KAF4874291.1	Cytochrome P450 monooxygenase TRI1	Colletotrichum siamense	CAD1	GCA_013201865.1581191250	INSDC	JAKMWW010000025.1	194502	196292	-	KAI8235976.1	Cytochrome P450 monooxygenase TRI1	Colletotrichum sp. SAR 10_86	SAR 10_86	GCA_025327125.1112438500	RefSeq	NC_030960.1	1084353	1085649	-	XP_018153109.1	Cytochrome P450 monooxygenase	Colletotrichum higginsianum IMI 349063	IMI 349063	GCF_001672515.1112438500	RefSeq	XM_018306268.1	1	1170	+	XP_018153109.1	Cytochrome P450 monooxygenase	Colletotrichum higginsianum IMI 349063	IMI 349063	112438500	INSDC	CM004461.1	1084353	1085649	-	OBR04591.1	Cytochrome P450 monooxygenase	Colletotrichum higginsianum IMI 349063	IMI 349063	GCA_001672515.1112438500	INSDC	LTAN01000008.1	1084353	1085649	-	OBR04591.1	Cytochrome P450 monooxygenase	Colletotrichum higginsianum IMI 349063	IMI 349063	GCA_001672515.1309512893	RefSeq	NW_025544672.1	1074270	1076060	+	XP_045267110.1	Cytochrome P450 monooygenase 1	Colletotrichum gloeosporioides	Lc1	GCF_011800055.1309512893	RefSeq	XM_045407665.1	1	1581	+	XP_045267110.1	Cytochrome P450 monooygenase 1	Colletotrichum gloeosporioides	Lc1	309512893	INSDC	WVTB01000027.1	1074270	1076060	+	KAF3807951.1	Cytochrome P450 monooygenase 1	Colletotrichum gloeosporioides	Lc1	GCA_011800055.1576660285	INSDC	JANKHN010000274.1	85162	86900	+	KAI7769354.1	hypothetical protein	Fusarium oxysporum	09-002	GCA_024865645.116226890	RefSeq	NW_002990116.1	3405626	3407077	-	XP_002482606.1	cytochrome P450 monooxygenase, putative	Talaromyces stipitatus ATCC 10500	ATCC 10500	GCF_000003125.116226890	RefSeq	XM_002482561.1	534	1817	+	XP_002482606.1	cytochrome P450 monooxygenase, putative	Talaromyces stipitatus ATCC 10500	ATCC 10500	16226890	INSDC	EQ962655.1	3405626	3407077	-	EED18614.1	cytochrome P450 monooxygenase, putative	Talaromyces stipitatus ATCC 10500	ATCC 10500	GCA_000003125.116226890	PAT	N/A				QFN50369.1	Sequence 1396 from patent US 10323256	Unknown		16226890	PAT	N/A				QRJ86197.1	Sequence 1396 from patent US 10815496	Unknown		16226890	PAT	N/A				QRJ94142.1	Sequence 1396 from patent US 10822616	Unknown		16226890	PAT	N/A				WFR35694.1	Sequence 1396 from patent US 11299747	Unknown		451332050	INSDC	SRQJ01000271.1	14820	16558	+	KAG6102057.1	hypothetical protein	Claviceps sp. LM219 group G6	LM219	GCA_018360595.1111231150	INSDC	LGUA01000577.1	10548	12428	+	OAX80967.1	hypothetical protein	Emergomyces africanus	CBS 136260	GCA_001660665.1729400402	INSDC	MU864966.1	128668	130331	+	KAK4462878.1	cytochrome P450	Cladorrhinum samala	PSN324	GCA_033576145.1326928301	INSDC	QPMS01000019.1	166209	168065	+	KAF4844772.1	Cytochrome P450 monooxygenase TRI1	Colletotrichum siamense	CAD4	GCA_013201795.1326928301	INSDC	QPMT01000015.1	803019	804875	-	KAF4859806.1	Cytochrome P450 monooxygenase TRI1	Colletotrichum siamense	CAD2	GCA_013201745.1691358340	INSDC	JAQOWY010000396.1	31207	32996	-	KAK1842764.1	trichothecene c-8 hydroxylase cytochrome p450 monooxygenase	Colletotrichum chrysophilum	M932	GCA_031006325.1514926372	INSDC	JAJTUP010000017.1	461626	463487	-	KAH8768214.1	ent-kaurene oxidase	Diaporthe sp. PMI_573	PMI_573	GCA_021399435.1650557667	INSDC	BSXG01000167.1	63105	64648	-	GME50720.1	hypothetical protein N0V85_007699	Neofusicoccum parvum	PPO83	GCA_030270345.134775304	INSDC	KB726312.1	223547	225221	+	EMT70457.1	Ent-kaurene oxidase	Fusarium odoratissimum	race 4	GCA_000350365.173855653	INSDC	KN832873.1	632017	634017	-	KIN03514.1	hypothetical protein	Oidiodendron maius Zn	Zn	GCA_000827325.193313691	INSDC	LKCW01000050.1	102524	104399	+	KPM42340.1	Dihydromonacolin L monooxygenase LovA	Neonectria ditissima	R09/05	GCA_001306435.1273266149	RefSeq	NC_089375.1	1538319	1540033	+	XP_003346696.2	uncharacterized protein	Sordaria macrospora	SN1693	GCF_033870435.1273266149	RefSeq	XM_003346648.2	1	1587	+	XP_003346696.2	uncharacterized protein	Sordaria macrospora	SN1693	273266149	INSDC	NMPR01000241.1	16562	18276	-	KAA8624272.1	hypothetical protein	Sordaria macrospora	R19027	GCA_008692325.1273266149	INSDC	CP083907.1	1538319	1540033	+	WPJ64423.1	hypothetical protein	Sordaria macrospora	SN1693	GCA_033870435.1581173454	INSDC	JAKMWT010000012.1	159314	161104	+	KAI8190709.1	Cytochrome P450 monooxygenase TRI1	Colletotrichum sp. SAR 10_75	SAR 10_75	GCA_025327155.1581173454	INSDC	JAKMWQ010000044.1	105991	107781	-	KAI8198366.1	Cytochrome P450 monooxygenase TRI1	Colletotrichum sp. SAR 10_65	SAR 10_65	GCA_025328335.1581173454	INSDC	JAKMWV010000003.1	250466	252256	+	KAI8263780.1	Cytochrome P450 monooxygenase TRI1	Colletotrichum sp. SAR 10_77	SAR 10_77	GCA_025330015.135679998	INSDC	KB915641.1	9447	10981	-	EOD53178.1	putative cytochrome p450 monooxygenase protein	Neofusicoccum parvum UCRNP2		GCA_000385595.1827616029	INSDC	JAZAVK010000100.1	8137	9883	-	KAK7423219.1	hypothetical protein	Neonectria magnoliae	NRRL 64651	GCA_037954305.1535722506	INSDC	MU398250.1	167839	169635	-	KAI1362805.1	cytochrome P450	Xylaria arbuscula	FL1030	GCA_022578905.1278601509	INSDC	ML739061.1	56911	58625	+	KAE8354978.1	cytochrome protein	Aspergillus coremiiformis	CBS 553.77	GCA_009193565.149328258	INSDC	JH657954.1	130143	131877	+	EXM20354.1	hypothetical protein	Fusarium oxysporum f. sp. vasinfectum 25433	25433	GCA_000260175.249328258	INSDC	JAVSMJ010000002.1	5392070	5393804	-	KAK2681866.1	Cytochrome P450	Fusarium oxysporum f. sp. vasinfectum		GCA_032878545.149328258	INSDC	JAVENW010000003.1	814224	815958	+	KAK2933702.1	Cytochrome P450	Fusarium oxysporum f. sp. vasinfectum		GCA_032991405.149328258	INSDC	JBBJCF010000005.1	773471	775205	+	KAK7588489.1	hypothetical protein	Fusarium oxysporum f. sp. vasinfectum	F17	GCA_038050555.1277323836	INSDC	ML738586.1	158937	160709	+	KAE8168160.1	cytochrome P450	Aspergillus tamarii	CBS 117626	GCA_009193485.142673591	INSDC	AMYD01000558.1	6807	8702	+	EQB57181.1	cytochrome P450	Colletotrichum gloeosporioides Cg-14	Cg-14	GCA_000446055.1581178431	INSDC	JAKMWU010000169.1	24648	26438	+	KAI8206946.1	Cytochrome P450 monooxygenase	Colletotrichum sp. SAR 10_76	SAR 10_76	GCA_025327145.1585750175	INSDC	JALHAH010000008.1	1020009	1021891	-	KAI9148928.1	cytochrome P450 monooxygenase NtnM	Paramyrothecium foliicola	TJWQPF1	GCA_023375755.1893839777	INSDC	JAJVDC020000252.1	10034	11980	-	KAL1616843.1	hypothetical protein	Neofusicoccum ribis	M1-105	GCA_021436925.2629613309	RefSeq	NW_026623223.1	5042575	5044299	-	XP_056836757.1	cytochrome P450	Penicillium lagena	IBT 129212	GCF_028827675.1629613309	RefSeq	XM_056976801.1	1	1470	+	XP_056836757.1	cytochrome P450	Penicillium lagena	IBT 129212	629613309	INSDC	JAQJAF010000002.1	5042575	5044299	-	KAJ5620891.1	cytochrome P450	Penicillium lagena	IBT 129212	GCA_028827675.182309903	INSDC	LCZI01001541.1	36597	38588	-	KKZ60376.1	hypothetical protein	Emmonsia crescens UAMH 3008	UAMH 3008	GCA_001008285.149316000	RefSeq	NW_022158700.1	730661	732401	-	XP_031061309.1	uncharacterized protein	Fusarium odoratissimum NRRL 54006	54006	GCF_000260195.149316000	RefSeq	XM_031209272.1	1	1578	+	XP_031061309.1	uncharacterized protein	Fusarium odoratissimum NRRL 54006	54006	49316000	INSDC	JH658285.1	730661	732401	-	EXL99219.1	hypothetical protein	Fusarium odoratissimum NRRL 54006	54006	GCA_000260195.249316000	INSDC	CM063120.1	4211951	4213691	-	KAK2130444.1	cytochrome P450	Fusarium oxysporum II5	II5	GCA_031834405.149316000	INSDC	JAOUYE010000005.1	4211951	4213691	-	KAK2130444.1	cytochrome P450	Fusarium oxysporum II5	II5	GCA_031834405.149316000	INSDC	VMNF01000009.1	4230603	4232343	-	TXC01836.1	hypothetical protein	Fusarium oxysporum f. sp. cubense	TR4	GCA_007994515.113365688	RefSeq	NW_001813975.1	520693	522723	-	XP_001537727.1	hypothetical protein	Histoplasma mississippiense (nom. inval.)	NAm1	GCF_000149585.113365688	RefSeq	XM_001537677.1	1	1581	+	XP_001537727.1	hypothetical protein	Histoplasma mississippiense (nom. inval.)	NAm1	13365688	INSDC	CH476662.1	520693	522723	-	EDN10688.1	hypothetical protein	Histoplasma mississippiense (nom. inval.)	NAm1	GCA_000149585.113365688	PAT	N/A				QFN50395.1	Sequence 1422 from patent US 10323256	Unknown		13365688	PAT	N/A				QRJ86223.1	Sequence 1422 from patent US 10815496	Unknown		13365688	PAT	N/A				QRJ94168.1	Sequence 1422 from patent US 10822616	Unknown		13365688	PAT	N/A				WFR35720.1	Sequence 1422 from patent US 11299747	Unknown		581170987	INSDC	JAKMWT010000076.1	110367	111625	+	KAI8184823.1	Cytochrome P450 monooxygenase TRI1	Colletotrichum sp. SAR 10_75	SAR 10_75	GCA_025327155.1326943553	INSDC	QPMU01000002.1	1460794	1462584	-	KAF4879616.1	Cytochrome P450 monooxygenase TRI1	Colletotrichum siamense	CAD1	GCA_013201865.1514915007	INSDC	JAJTUP010000039.1	693507	695444	+	KAH8756400.1	cytochrome P450 monooxygenase	Diaporthe sp. PMI_573	PMI_573	GCA_021399435.1164303511	INSDC	PDND01000333.1	14523	16356	-	PGH28709.1	hypothetical protein	Emmonsia crescens	UAMH4076	GCA_002572855.1581164883	INSDC	JAKMWS010000010.1	271093	272884	-	KAI8169563.1	Cytochrome P450 monooxygenase TRI1	Colletotrichum sp. SAR 10_71	SAR 10_71	GCA_025327135.1581164883	INSDC	JAKMWR010000002.1	350509	352300	+	KAI8204345.1	Cytochrome P450 monooxygenase TRI1	Colletotrichum sp. SAR 10_70	SAR 10_70	GCA_025327165.117793459	RefSeq	NW_003101682.1	6143552	6145617	-	XP_002629412.1	trichothecene C-8 hydroxylase	Blastomyces gilchristii SLH14081	SLH14081	GCF_000003855.217793459	RefSeq	XM_002629366.1	1	1575	+	XP_002629412.1	trichothecene C-8 hydroxylase	Blastomyces gilchristii SLH14081	SLH14081	17793459	INSDC	JAVKUQ010000390.1	10820	12885	-	KAL2371311.1	hypothetical protein	Blastomyces gilchristii	23019	GCA_043229185.117793459	INSDC	JAVKUS010000483.1	48834	50899	+	KAL2381384.1	hypothetical protein	Blastomyces gilchristii	22264	GCA_043229235.117793459	INSDC	GG657448.1	6143552	6145617	-	OAT04023.1	trichothecene C-8 hydroxylase	Blastomyces gilchristii SLH14081	SLH14081	GCA_000003855.217793459	PAT	N/A				QFN50400.1	Sequence 1427 from patent US 10323256	Unknown		17793459	PAT	N/A				QRJ86228.1	Sequence 1427 from patent US 10815496	Unknown		17793459	PAT	N/A				QRJ94173.1	Sequence 1427 from patent US 10822616	Unknown		17793459	PAT	N/A				WFR35725.1	Sequence 1427 from patent US 11299747	Unknown		451331371	INSDC	SRQK01000030.1	24715	26453	+	KAG6100786.1	hypothetical protein	Claviceps sp. LM220 group G6	LM220	GCA_018360445.1629767909	RefSeq	NW_026643083.1	5431846	5432949	-	XP_056936096.1	uncharacterized protein	Penicillium macrosclerotiorum	IBT 26536	GCF_028827735.1629767909	RefSeq	XM_057076591.1	1	1059	+	XP_056936096.1	uncharacterized protein	Penicillium macrosclerotiorum	IBT 26536	629767909	INSDC	JAQJAK010000003.1	5431846	5432949	-	KAJ5690473.1	hypothetical protein	Penicillium macrosclerotiorum	IBT 26536	GCA_028827735.132543555	INSDC	JH793513.1	2912	4586	-	ELQ32309.1	hypothetical protein	Pyricularia oryzae Y34	Y34	GCA_000292585.1573571961	INSDC	JABSNE010000047.1	21074	22710	-	KAI6335046.1	hypothetical protein	Pyricularia oryzae	D10/s71	GCA_024704055.1415342552	INSDC	CP069103.1	5214759	5216833	+	QSS52029.1	GA14-synthase	Histoplasma capsulatum var. duboisii H88	H88	GCA_017310615.1691364664	INSDC	JAQOWY010000086.1	88862	90753	+	KAK1851932.1	cytochrome p450	Colletotrichum chrysophilum	M932	GCA_031006325.1614007360	INSDC	JAOQAZ010000046.1	250694	252447	+	KAJ4245527.1	hypothetical protein	Fusarium torreyae	CF00136	GCA_027945595.117947127	INSDC	GG692419.1	5173984	5176135	-	EER45596.1	cytochrome P450	Histoplasma capsulatum H143	H143	GCA_000151035.117947127	INSDC	DS990636.1	3546569	3548619	-	EGC41544.1	GA14-synthase	Histoplasma capsulatum var. duboisii H88	H88	GCA_000151005.217947127	PAT	N/A				QFN50361.1	Sequence 1388 from patent US 10323256	Unknown		17947127	PAT	N/A				QRJ86189.1	Sequence 1388 from patent US 10815496	Unknown		17947127	PAT	N/A				QRJ94134.1	Sequence 1388 from patent US 10822616	Unknown		17947127	PAT	N/A				WFR35686.1	Sequence 1388 from patent US 11299747	Unknown		514943744	INSDC	JAJTUP010000002.1	3693394	3695262	-	KAH8786019.1	cytochrome P450 monooxygenase	Diaporthe sp. PMI_573	PMI_573	GCA_021399435.1415350685	INSDC	CP069114.1	4611710	4613869	+	QSS64188.1	cytochrome P450, possible trichothecene C-8 hydroxylase	Histoplasma capsulatum	WU24	GCA_017310585.1164310489	INSDC	PDND01000014.1	27230	29225	+	PGH35889.1	hypothetical protein	Emmonsia crescens	UAMH4076	GCA_002572855.1189355164	RefSeq	NW_020290998.1	789452	791287	-	XP_025469597.1	cytochrome P450	Aspergillus sclerotioniger CBS 115572	CBS 115572	GCF_003184525.1189355164	RefSeq	XM_025616830.1	1	1596	+	XP_025469597.1	cytochrome P450	Aspergillus sclerotioniger CBS 115572	CBS 115572	189355164	INSDC	MSFK01000008.1	789452	791287	-	PWY91869.1	cytochrome P450	Aspergillus sclerotioniger CBS 115572	CBS 115572	GCA_003184525.1514365137	INSDC	BPPX01000003.1	344239	345245	-	GJC78704.1	cytochrome P450 monooygenase 1	Colletotrichum liriopes	MAFF 242679	GCA_022179045.1332453560	RefSeq	NC_049561.1	5110898	5112743	+	XP_035340837.1	uncharacterized protein	Talaromyces rugulosus	W13939	GCF_013368755.1332453560	RefSeq	XM_035484944.1	1	1545	+	XP_035340837.1	uncharacterized protein	Talaromyces rugulosus	W13939	332453560	INSDC	CP055898.1	5110898	5112743	+	QKX54658.1	hypothetical protein	Talaromyces rugulosus	W13939	GCA_013368755.1711023950	INSDC	JANTQB010000043.1	140482	142399	-	KAK2743444.1	hypothetical protein	Myotisia sp. PD_48	PD_48	GCA_032988175.1613841086	INSDC	JAPUFE010000373.1	36960	38752	-	KAJ3954806.1	hypothetical protein	Colletotrichum tropicale	IMI 366226	GCA_027942835.1326924251	INSDC	QPMP01000001.1	1895713	1897505	+	KAF4838735.1	Cytochrome P450 monooxygenase TRI1	Colletotrichum tropicale	CgS9275	GCA_013201785.117812911	RefSeq	NW_025544779.1	4225630	4227695	+	XP_045277818.1	trichothecene C-8 hydroxylase	Blastomyces dermatitidis ER-3	ER-3	GCF_000003525.117812911	RefSeq	XM_045422103.1	1	1575	+	XP_045277818.1	trichothecene C-8 hydroxylase	Blastomyces dermatitidis ER-3	ER-3	17812911	INSDC	EQ999978.1	4225630	4227695	+	EEQ91250.1	trichothecene C-8 hydroxylase	Blastomyces dermatitidis ER-3	ER-3	GCA_000003525.217812911	INSDC	GG749486.1	230673	232738	-	EGE85226.1	trichothecene C-8 hydroxylase	Blastomyces dermatitidis ATCC 18188	ATCC 18188	GCA_000151595.117812911	INSDC	GL538426.1	239158	241223	-	EQL31373.1	hypothetical protein	Blastomyces dermatitidis ATCC 26199	ATCC 26199	GCA_000166155.117812911	INSDC	JAVKUP010000249.1	29058	31124	-	KAL2360893.1	hypothetical protein	Blastomyces dermatitidis	23166	GCA_043170745.117812911	INSDC	JAVKUR010000325.1	29615	31681	-	KAL2377272.1	hypothetical protein	Blastomyces dermatitidis	22281	GCA_043229245.117812911	PAT	N/A				QFN50366.1	Sequence 1393 from patent US 10323256	Unknown		17812911	PAT	N/A				QRJ86194.1	Sequence 1393 from patent US 10815496	Unknown		17812911	PAT	N/A				QRJ94139.1	Sequence 1393 from patent US 10822616	Unknown		17812911	PAT	N/A				WFR35691.1	Sequence 1393 from patent US 11299747	Unknown		326961379	INSDC	QPMQ01000047.1	221473	223265	-	KAF4924062.1	Cytochrome P450 monooxygenase TRI1	Colletotrichum viniferum	CGW01	GCA_013201765.1611501250	INSDC	JANRMS010000632.1	5661	7393	-	KAJ3536578.1	hypothetical protein	Fusarium decemcellulare	Babe19	GCA_027627305.1611501250	INSDC	JANRMS010000080.1	5559	7291	-	KAJ3547399.1	hypothetical protein	Fusarium decemcellulare	Babe19	GCA_027627305.1546353446	INSDC	JAKJMN010000029.1	8255	10040	+	KAI3075406.1	hypothetical protein	Aspergillus niger	CBS 147353	GCA_023137705.1210340680	INSDC	MVGC01000438.1	11172	13004	-	RJE19184.1	Cytochrome p450	Aspergillus sclerotialis	CBS 366.77	GCA_003589665.1535621209	INSDC	MU391963.1	143435	145088	+	KAI1260659.1	cytochrome P450	Xylariaceae sp. FL1019	FL1019	GCA_022578705.125084414	INSDC	ACJE01000008.1	1233008	1234766	-	EHA24759.1	hypothetical protein	Aspergillus niger ATCC 1015	ATCC 1015	GCA_000230395.225084414	PAT	N/A				QFN50426.1	Sequence 1453 from patent US 10323256	Unknown		25084414	PAT	N/A				QRJ86254.1	Sequence 1453 from patent US 10815496	Unknown		25084414	PAT	N/A				QRJ94199.1	Sequence 1453 from patent US 10822616	Unknown		25084414	PAT	N/A				WFR35751.1	Sequence 1453 from patent US 11299747	Unknown		945906122	INSDC	JAVFKK010000075.1	47880	49670	+	KAL3293696.1	cytochrome P450	Colletotrichum asianum	TYC-2	GCA_045514765.1534663206	INSDC	MU394838.1	145801	147593	-	KAI1151017.1	cytochrome P450	Nemania diffusa	NC0034	GCA_022578665.1326900068	INSDC	QPMR01000043.1	215883	217674	-	KAF4810771.1	Cytochrome P450 monooxygenase TRI1	Colletotrichum siamense	CAD5	GCA_013201755.1142097426	INSDC	MDYN01000006.1	86194	87968	+	OQD87042.1	hypothetical protein	Penicillium antarcticum	IBT 31811	GCA_002072345.1176902479	INSDC	JAKJLX010000045.1	118982	120767	+	KAI2902138.1	hypothetical protein	Aspergillus niger	CBS 630.78	GCA_023134295.1176902479	INSDC	JAKJMH010000037.1	118923	120708	+	KAI3014337.1	hypothetical protein	Aspergillus niger	CBS 147345	GCA_023137805.1176902479	INSDC	OGUI01000004.1	702768	704553	+	SPB45244.1	unnamed protein product	Aspergillus niger	N402 (ATCC 64974)	GCA_900248155.173685995	INSDC	JPYM01000020.1	816096	817839	+	KIL86300.1	hypothetical protein	Fusarium avenaceum	Fa05001	GCA_000769215.1198226414	INSDC	JAKJMG010000040.1	98010	99795	+	KAI2827994.1	hypothetical protein	Aspergillus niger	CBS 133816	GCA_023091265.1198226414	INSDC	BRPB01000002.1	150752	152537	-	GLA45119.1	hypothetical protein	Aspergillus niger	IFM 63604	GCA_027923825.1198226414	INSDC	JAKJLR010000010.1	428471	430256	-	KAI2849603.1	hypothetical protein	Aspergillus niger	CBS 113.50	GCA_023134475.1198226414	INSDC	JAKJLS010000057.1	181818	183603	-	KAI2849739.1	hypothetical protein	Aspergillus niger	CBS 112.32	GCA_023134515.1198226414	INSDC	JAKJLT010000021.1	160077	161862	-	KAI2864293.1	hypothetical protein	Aspergillus niger	CBS 124.48	GCA_023134445.1198226414	INSDC	JAKJLV010000007.1	118421	120206	+	KAI2904156.1	hypothetical protein	Aspergillus niger	CBS 118.52	GCA_023134325.1198226414	INSDC	JAKJLY010000050.1	150838	152623	-	KAI2913618.1	hypothetical protein	Aspergillus niger	CBS 147371	GCA_023134235.1198226414	INSDC	JAKJLZ010000008.1	328405	330190	-	KAI2933181.1	hypothetical protein	Aspergillus niger	CBS 147320	GCA_023134415.1198226414	INSDC	JAKJMA010000024.1	235361	237146	+	KAI2945136.1	hypothetical protein	Aspergillus niger	CBS 147321	GCA_023134265.1198226414	INSDC	JAKJMB010000041.1	235756	237541	+	KAI2948592.1	hypothetical protein	Aspergillus niger	CBS 147322	GCA_023137925.1198226414	INSDC	JAKJMD010000020.1	235341	237126	+	KAI2974381.1	hypothetical protein	Aspergillus niger	CBS 147324	GCA_023137965.1198226414	INSDC	JAKJMF010000026.1	109935	111720	-	KAI2988781.1	hypothetical protein	Aspergillus niger	CBS 147344	GCA_023137865.1198226414	INSDC	JAKJME010000071.1	160088	161873	-	KAI2998288.1	hypothetical protein	Aspergillus niger	CBS 147482	GCA_023137895.1198226414	INSDC	JAKJMM010000017.1	79450	81235	-	KAI3054945.1	hypothetical protein	Aspergillus niger	CBS 147352	GCA_023137735.1198226414	INSDC	JAKJMO010000035.1	199920	201705	+	KAI3070717.1	hypothetical protein	Aspergillus niger	CBS 147343	GCA_023137675.1198226414	INSDC	KZ851908.1	734357	736142	+	RDH22313.1	cytochrome P450 monooxygenase	Aspergillus niger ATCC 13496	ATCC 13496	GCA_003344705.1548622989	INSDC	JAJNNX010000013.1	915483	917283	-	KAI3339050.1	cytochrome P450	Ustulina deusta	IL1129	GCA_023159155.1188701051	INSDC	MF153379.1	1	1515	+	AWM98773.1	steroid 11-alpha-hydroxylase	Aspergillus nidulans		451190548	INSDC	SRPP01001002.1	820	2562	-	KAG5931722.1	hypothetical protein	Claviceps monticola	CCC 1483	GCA_018360055.1718577583	INSDC	MU864517.1	42620	44523	-	KAK4183892.1	cytochrome P450	Podospora australis	PSN309	GCA_033296905.1421880340	INSDC	JAEVHH010000002.1	5949889	5951946	-	KAG5298040.1	GA14-synthase	Histoplasma ohiense (nom. inval.)	G217B	GCA_017607445.1629346119	RefSeq	NW_026695307.1	2076270	2078044	+	XP_058315054.1	uncharacterized protein	Penicillium antarcticum	IBT 31339	GCF_028974205.1629346119	RefSeq	XM_058467208.1	1	1584	+	XP_058315054.1	uncharacterized protein	Penicillium antarcticum	IBT 31339	629346119	INSDC	JAPZBM010000009.1	2076270	2078044	+	KAJ5294324.1	hypothetical protein	Penicillium antarcticum	IBT 31339	GCA_028974205.1718854542	INSDC	MU865438.1	43267	44918	-	KAK4223147.1	cytochrome P450	Podospora fimiseda	CBS 990.96	GCA_033297215.1903262684	INSDC	JAWRVE010000067.1	51820	53691	+	KAL1864558.1	hypothetical protein	Diaporthe australafricana	CMW 18300	GCA_042257625.132145376	INSDC	SSNE01000014.1	76046	77937	+	KAE9577782.1	Cytochrome P450 monooygenase 1	Colletotrichum fructicola	CGMCC3.17371	GCA_009771025.132145376	INSDC	QPMV01000116.1	79192	81083	-	KAF4884937.1	Cytochrome P450 monooygenase 1	Colletotrichum fructicola	CfS4	GCA_013201875.132145376	INSDC	QPMW01000169.1	24464	26355	+	KAF4886861.1	Cytochrome P450 monooygenase 1	Colletotrichum fructicola	Cf415	GCA_013201905.132145376	INSDC	QPMY01000048.1	272531	274422	-	KAF4934729.1	Cytochrome P450 monooygenase 1	Colletotrichum fructicola	Cf245	GCA_013201925.132145376	INSDC	QPMX01000009.1	1170053	1171944	+	KAF5485990.1	Cytochrome P450 monooygenase 1	Colletotrichum fructicola	Cf413	GCA_013390205.121855610	INSDC	JAKJML010000043.1	181908	183693	-	KAI2818140.1	hypothetical protein	Aspergillus niger	CBS 115989	GCA_023091205.121855610	INSDC	JAKJLW010000040.1	96728	98513	+	KAI2875350.1	hypothetical protein	Aspergillus niger	CBS 115988	GCA_023134355.121855610	PAT	N/A				QFN50420.1	Sequence 1447 from patent US 10323256	Unknown		21855610	PAT	N/A				QRJ86248.1	Sequence 1447 from patent US 10815496	Unknown		21855610	PAT	N/A				QRJ94193.1	Sequence 1447 from patent US 10822616	Unknown		21855610	PAT	N/A				WFR35745.1	Sequence 1447 from patent US 11299747	Unknown		689923632	INSDC	MU839111.1	87470	89175	-	KAK1779363.1	cytochrome P450	Copromyces sp. CBS 386.78	CBS 386.78	GCA_030685235.1546349116	INSDC	JAKJMI010000010.1	302388	304173	-	KAI3010088.1	hypothetical protein	Aspergillus niger	CBS 147346	GCA_023137835.1164273258	INSDC	PDNC01000152.1	35365	37416	-	PGG97132.1	hypothetical protein	Blastomyces parvus	UAMH130	GCA_002572885.1129651866	INSDC	LGTZ01000412.1	14834	16890	+	OJD25220.1	hypothetical protein	Blastomyces percursus	EI222	GCA_001883805.1129637151	INSDC	LGRN01000792.1	2931	4759	-	OJD10443.1	hypothetical protein	Emergomyces pasteurianus Ep9510	UAMH 9510	GCA_001883825.1711020567	INSDC	VYYT01000356.1	266146	267946	+	KAK2740064.1	cytochrome p450 monooxygenase	Colletotrichum kahawae	CIFC_Que2	GCA_032988895.1297886761	INSDC	ML994630.1	319165	320978	+	KAF2186179.1	cytochrome P450	Zopfia rhizophila CBS 207.26	CBS 207.26	GCA_010093925.182309466	INSDC	LCZI01001615.1	17290	19103	+	KKZ59939.1	hypothetical protein	Emmonsia crescens UAMH 3008	UAMH 3008	GCA_001008285.116226889	RefSeq	NW_002990116.1	3405626	3407422	-	XP_002482605.1	cytochrome P450 monooxygenase, putative	Talaromyces stipitatus ATCC 10500	ATCC 10500	GCF_000003125.116226889	RefSeq	XM_002482560.1	189	1763	+	XP_002482605.1	cytochrome P450 monooxygenase, putative	Talaromyces stipitatus ATCC 10500	ATCC 10500	16226889	INSDC	EQ962655.1	3405626	3407422	-	EED18613.1	cytochrome P450 monooxygenase, putative	Talaromyces stipitatus ATCC 10500	ATCC 10500	GCA_000003125.116226889	PAT	N/A				QFN50507.1	Sequence 1534 from patent US 10323256	Unknown		16226889	PAT	N/A				QRJ86335.1	Sequence 1534 from patent US 10815496	Unknown		16226889	PAT	N/A				QRJ94280.1	Sequence 1534 from patent US 10822616	Unknown		16226889	PAT	N/A				WFR35832.1	Sequence 1534 from patent US 11299747	Unknown		451268085	INSDC	SRPW01000685.1	12122	13989	+	KAG6012889.1	hypothetical protein	Claviceps pusilla	CCC 602	GCA_018360225.1125541067	INSDC	FJVC01000370.1	20559	22192	-	CZT49206.1	related to gibberellin cluster-GA14-synthase	Rhynchosporium secalis	02CH4-6a.1	GCA_900074895.1689798266	INSDC	JAHMHT010000022.1	770929	772646	-	KAK1710808.1	cytochrome P450	Colletotrichum lupini	CBS 109225	GCA_030913515.1863307449	INSDC	JAVLET010000004.1	1349220	1351133	-	KAL0470428.1	p450 monooxygenase	Neurospora intermedia	FGSC 2613	GCA_040412205.1500387679	INSDC	JAGMVH010000005.1	37630	39373	-	KAH6956091.1	cytochrome P450 monooxygenase	Fusarium avenaceum	MPI-SDFR-AT-0044	GCA_020744115.1928002002	INSDC	JAZGUX010000009.1	2951120	2952866	-	KAL2677348.1	hypothetical protein	[Neocosmospora] sp. MSC-2022a	MFLUCC 17-0253	GCA_043643485.1534707184	INSDC	MU396726.1	237481	239288	+	KAI1196935.1	cytochrome P450	Nemania serpens	AZ0576	GCA_022578855.1334702534	RefSeq	NW_023500910.1	5890287	5892143	+	XP_037179709.1	Cytochrome P450 monooxygenase TRI1	Colletotrichum aenigma	Cg56	GCF_013390185.1334702534	RefSeq	XM_037322658.1	1	1632	+	XP_037179709.1	Cytochrome P450 monooxygenase TRI1	Colletotrichum aenigma	Cg56	334702534	INSDC	QPNB01000004.1	5890287	5892143	+	KAF5522065.1	Cytochrome P450 monooxygenase TRI1	Colletotrichum aenigma	Cg56	GCA_013390185.1121783750	RefSeq	NW_019170021.1	166354	168125	-	XP_022391652.1	putative cytochrome P450 monooxygenase	Aspergillus bombycis	NRRL26010	GCF_001792695.1121783750	RefSeq	XM_022529845.1	1	1524	+	XP_022391652.1	putative cytochrome P450 monooxygenase	Aspergillus bombycis	NRRL26010	121783750	INSDC	LYCR01000019.1	166354	168125	-	OGM47935.1	putative cytochrome P450 monooxygenase	Aspergillus bombycis	NRRL26010	GCA_001792695.1131369360	RefSeq	NW_024467869.1	479559	481317	+	XP_040699350.1	uncharacterized protein	Aspergillus sydowii CBS 593.65	CBS 593.65	GCF_001890705.1131369360	RefSeq	XM_040843945.1	4	1452	+	XP_040699350.1	uncharacterized protein	Aspergillus sydowii CBS 593.65	CBS 593.65	131369360	INSDC	KV878592.1	479559	481317	+	OJJ55544.1	hypothetical protein	Aspergillus sydowii CBS 593.65	CBS 593.65	GCA_001890705.1326927228	INSDC	QPMS01000024.1	442676	444683	+	KAF4843044.1	Cytochrome P450 monooygenase 1	Colletotrichum siamense	CAD4	GCA_013201795.1326927228	INSDC	QPMT01000028.1	315499	317506	+	KAF4856453.1	Cytochrome P450 monooygenase 1	Colletotrichum siamense	CAD2	GCA_013201745.1596494671	INSDC	JANUHJ010000362.1	23733	25523	-	KAJ0268367.1	hypothetical protein	Colletotrichum noveboracense	Coll940	GCA_026319155.1931003319	RefSeq	NW_027263577.1	101911	103689	+	XP_070884223.1	cytochrome P450	Aspergillus lucknowensis	CBS 449.75	GCF_044049455.1931003319	RefSeq	XM_071029629.1	616	2139	+	XP_070884223.1	cytochrome P450	Aspergillus lucknowensis	CBS 449.75	931003319	INSDC	JBFXLQ010000033.1	101911	103689	+	KAL2865244.1	cytochrome P450	Aspergillus lucknowensis	CBS 449.75	GCA_044049455.1155988140	RefSeq	NW_020798268.1	26232	28141	-	XP_026611589.1	uncharacterized protein	Aspergillus thermomutatus	HMR AF 39	GCF_002237265.1155988140	RefSeq	XM_026757308.1	1	1620	+	XP_026611589.1	uncharacterized protein	Aspergillus thermomutatus	HMR AF 39	155988140	INSDC	NKHU02000221.1	26232	28141	-	RHZ47444.1	hypothetical protein	Aspergillus thermomutatus	HMR AF 39	GCA_002237265.2121331690	RefSeq	NW_019173288.1	511873	513764	-	XP_022487514.1	hypothetical protein	Penicillium arizonense	CBS 141311	GCF_001773325.1121331690	RefSeq	XM_022632498.1	1	1551	+	XP_022487514.1	hypothetical protein	Penicillium arizonense	CBS 141311	121331690	INSDC	LXJU01000011.1	511873	513764	-	OGE52072.1	hypothetical protein	Penicillium arizonense	CBS 141311	GCA_001773325.1605779835	INSDC	BROV01000004.1	195371	197198	-	GKZ76438.1	hypothetical protein	Aspergillus niger	IFM 56816	GCA_027923785.1379156412	RefSeq	NW_024065932.1	23926	25790	+	XP_038742726.1	cytochrome P450	Colletotrichum karsti	CkLH20	GCF_011947395.1379156412	RefSeq	XM_038891793.1	1	1557	+	XP_038742726.1	cytochrome P450	Colletotrichum karsti	CkLH20	379156412	INSDC	JAATWM020000032.1	23926	25790	+	KAF9873265.1	cytochrome P450	Colletotrichum karsti	CkLH20	GCA_011947395.2605812349	INSDC	BROT01000044.1	136878	138705	+	GKZ61369.1	hypothetical protein	Aspergillus niger	IFM 49718	GCA_027923945.1328117504	INSDC	JAAGWO010000910.1	10981	12772	+	KAF5001838.1	hypothetical protein	Fusarium decemcellulare	NRRL 13412	GCA_013266205.1578773748	INSDC	JANUHK010000295.1	8681	10471	+	KAJ0300843.1	hypothetical protein	Colletotrichum noveboracense	PMBrms-1	GCA_026319125.1578773748	INSDC	CAMGZC010000520.1	17194	18984	-	CAI0648183.1	unnamed protein product	Colletotrichum noveboracense		GCA_946151405.1629911541	RefSeq	NW_026643134.1	4694342	4696113	-	XP_056980709.1	uncharacterized protein	Penicillium nucicola	IBT 29836	GCF_028828085.1629911541	RefSeq	XM_057132721.1	1	1557	+	XP_056980709.1	uncharacterized protein	Penicillium nucicola	IBT 29836	629911541	INSDC	JAQJAQ010000010.1	4694342	4696113	-	KAJ5748648.1	hypothetical protein	Penicillium nucicola	IBT 29836	GCA_028828085.1278657099	INSDC	ML735687.1	764791	766563	-	KAE8423996.1	cytochrome P450	Aspergillus pseudocaelatus	CBS 117616	GCA_009193665.1581208902	INSDC	JAKMWY010000229.1	37835	39714	+	KAI8266978.1	Cytochrome P450 monooygenase 1	Colletotrichum sp. SAR 10_98	SAR 10_98	GCA_025329385.1717517012	INSDC	MU859172.1	95649	97357	+	KAK3950596.1	cytochrome P450	Pseudoneurospora amorphoporcata	CBS 626.80	GCA_033297205.1581240138	INSDC	JAKMXC010000075.1	67355	69010	-	KAI8311762.1	Cytochrome P450 monooxygenase TRI1	Colletotrichum sp. SAR11_59	SAR11_59	GCA_025328345.1326901545	INSDC	QPMR01000034.1	216761	218636	-	KAF4812477.1	Cytochrome P450 monooygenase 1	Colletotrichum siamense	CAD5	GCA_013201755.1534691830	INSDC	MU391292.1	1425	3240	-	KAI1181549.1	cytochrome P450	Nemania serpens	AK0226	GCA_022578675.1584733772	INSDC	JANUWI010000012.1	582118	583438	-	KAI8933681.1	hypothetical protein	Plenodomus lindquistii	US01	GCA_025504975.117939424	INSDC	GG692434.1	495496	496644	-	EER37602.1	cytochrome P450 monooxygenase	Histoplasma capsulatum H143	H143	GCA_000151035.117939424	PAT	N/A				QFN50346.1	Sequence 1373 from patent US 10323256	Unknown		17939424	PAT	N/A				QRJ86174.1	Sequence 1373 from patent US 10815496	Unknown		17939424	PAT	N/A				QRJ94119.1	Sequence 1373 from patent US 10822616	Unknown		17939424	PAT	N/A				WFR35671.1	Sequence 1373 from patent US 11299747	Unknown		689812891	RefSeq	NW_026849011.1	529197	531049	+	XP_060368583.1	cytochrome P450	Colletotrichum acutatum	CBS 112980	GCF_030867785.1689812891	RefSeq	XM_060501209.1	383	1951	+	XP_060368583.1	cytochrome P450	Colletotrichum acutatum	CBS 112980	689812891	INSDC	JAHMHS010000017.1	529197	531049	+	KAK1728528.1	cytochrome P450	Colletotrichum acutatum	CBS 112980	GCA_030867785.1689812891	INSDC	JBBDHJ010000020.1	118453	120305	-	KAK7448577.1	p450 monooxygenase	Colletotrichum acutatum	L51	GCA_037954465.1689812891	INSDC	JAZDWV010000018.1	209061	210913	+	KAL0765553.1	hypothetical protein	Colletotrichum acutatum	COL14	GCA_040760105.1276689871	INSDC	ML734297.1	195363	197107	-	KAB8259284.1	cytochrome P450	Aspergillus pseudonomiae	IBT 12657	GCA_009176395.1596545044	RefSeq	NW_026517308.1	411564	413455	+	XP_053039490.1	uncharacterized protein	Colletotrichum chrysophilum	AFK26	GCF_026319265.1596545044	RefSeq	XM_053176631.1	1	1533	+	XP_053039490.1	uncharacterized protein	Colletotrichum chrysophilum	AFK26	596545044	INSDC	JANUHO010000129.1	125107	126998	-	KAJ0356249.1	hypothetical protein	Colletotrichum chrysophilum	AFK154	GCA_026319245.1596545044	INSDC	JANUHP010000021.1	411564	413455	+	KAJ0378080.1	hypothetical protein	Colletotrichum chrysophilum	AFK26	GCA_026319265.1278643852	RefSeq	NW_022476018.1	227567	229311	-	XP_031942352.1	cytochrome P450	Aspergillus pseudonomiae	CBS 119388	GCF_009193645.1278643852	RefSeq	XM_032089412.1	38	1561	+	XP_031942352.1	cytochrome P450	Aspergillus pseudonomiae	CBS 119388	278643852	INSDC	ML736763.1	227567	229311	-	KAE8405033.1	cytochrome P450	Aspergillus pseudonomiae	CBS 119388	GCA_009193645.1629478250	INSDC	JAPWDP010000004.1	33509	35328	+	KAJ5466772.1	hypothetical protein	Penicillium sp. IBT 31633x	IBT 31633x	GCA_028827885.1614159607	INSDC	JAPEVC010000137.1	3801	5803	+	KAJ4415978.1	hypothetical protein	Gnomoniopsis sp. IMI 355080	IMI 355080	GCA_027946555.1101138669	INSDC	LHCL01000013.1	163576	165385	+	KUL88594.1	hypothetical protein	Talaromyces verruculosus	TS63-9	GCA_001305275.133782375	RefSeq	NW_006911898.1	924479	927734	+	XP_007697892.1	uncharacterized protein	Bipolaris sorokiniana ND90Pr	ND90Pr	GCF_000338995.133782375	RefSeq	XM_007699702.1	1	1551	+	XP_007697892.1	uncharacterized protein	Bipolaris sorokiniana ND90Pr	ND90Pr	33782375	INSDC	KB445640.1	924479	927734	+	EMD66385.1	hypothetical protein	Bipolaris sorokiniana ND90Pr	ND90Pr	GCA_000338995.1278617038	RefSeq	NW_022475264.1	269566	271338	+	XP_031933945.1	cytochrome P450	Aspergillus caelatus	CBS 763.97	GCF_009193585.1278617038	RefSeq	XM_032073811.1	1	1524	+	XP_031933945.1	cytochrome P450	Aspergillus caelatus	CBS 763.97	278617038	INSDC	ML737563.1	269566	271338	+	KAE8370864.1	cytochrome P450	Aspergillus caelatus	CBS 763.97	GCA_009193585.1689612503	RefSeq	NW_026848238.1	879715	881561	-	XP_060311989.1	p450 monooxygenase	Colletotrichum costaricense	IMI 309622	GCF_030867565.1689612503	RefSeq	XM_060457289.1	1	1569	+	XP_060311989.1	p450 monooxygenase	Colletotrichum costaricense	IMI 309622	689612503	INSDC	MOOE01000009.1	879715	881561	-	KAK1524042.1	p450 monooxygenase	Colletotrichum costaricense	IMI 309622	GCA_030867565.1928009661	INSDC	JAZGUX010000002.1	287805	289270	+	KAL2691251.1	hypothetical protein	[Neocosmospora] sp. MSC-2022a	MFLUCC 17-0253	GCA_043643485.1379158575	RefSeq	NW_024065922.1	660881	662684	-	XP_038744887.1	cytochrome P450	Colletotrichum karsti	CkLH20	GCF_011947395.1379158575	RefSeq	XM_038889963.1	1	1566	+	XP_038744887.1	cytochrome P450	Colletotrichum karsti	CkLH20	379158575	INSDC	JAATWM020000022.1	660881	662684	-	KAF9875426.1	cytochrome P450	Colletotrichum karsti	CkLH20	GCA_011947395.2689749186	RefSeq	NW_026851300.1	252950	254775	+	XP_060424957.1	cytochrome P450	Colletotrichum godetiae	CBS 193.32	GCF_030913485.1689749186	RefSeq	XM_060575913.1	423	1991	+	XP_060424957.1	cytochrome P450	Colletotrichum godetiae	CBS 193.32	689749186	INSDC	JAHMHR010000052.1	252950	254775	+	KAK1660193.1	cytochrome P450	Colletotrichum godetiae	CBS 193.32	GCA_030913485.1689558172	INSDC	MLGG01000068.1	260539	262391	-	KAK1448705.1	p450 monooxygenase	Colletotrichum melonis		GCA_030868995.1673854007	INSDC	JAULSR010000007.1	347403	349054	-	KAK0614946.1	cytochrome P450	Bombardia bombarda	SMH3391-2	GCA_030512295.1351983653	INSDC	WIGM01000415.1	28724	30529	-	KAF6825941.1	cytochrome p450 monooxygenase	Colletotrichum musicola	LFN0074	GCA_014235935.1104226268	INSDC	JFBX01000805.1	93952	95799	+	KXH27823.1	p450 monooxygenase	Colletotrichum simmondsii	CBS122122	GCA_001563135.1277299079	RefSeq	NW_022475017.1	517923	519689	+	XP_031918978.1	cytochrome P450	Aspergillus pseudotamarii	CBS 117625	GCF_009193445.1277299079	RefSeq	XM_032062231.1	92	1615	+	XP_031918978.1	cytochrome P450	Aspergillus pseudotamarii	CBS 117625	277299079	INSDC	ML743553.1	517923	519689	+	KAE8142915.1	cytochrome P450	Aspergillus pseudotamarii	CBS 117625	GCA_009193445.116224740	RefSeq	NW_002990117.1	1742382	1744178	-	XP_002483649.1	cytochrome P450, putative	Talaromyces stipitatus ATCC 10500	ATCC 10500	GCF_000003125.116224740	RefSeq	XM_002483604.1	1	1488	+	XP_002483649.1	cytochrome P450, putative	Talaromyces stipitatus ATCC 10500	ATCC 10500	16224740	INSDC	EQ962656.1	1742382	1744178	-	EED16415.1	cytochrome P450, putative	Talaromyces stipitatus ATCC 10500	ATCC 10500	GCA_000003125.116224740	PAT	N/A				QFN50467.1	Sequence 1494 from patent US 10323256	Unknown		16224740	PAT	N/A				QRJ86295.1	Sequence 1494 from patent US 10815496	Unknown		16224740	PAT	N/A				QRJ94240.1	Sequence 1494 from patent US 10822616	Unknown		16224740	PAT	N/A				WFR35792.1	Sequence 1494 from patent US 11299747	Unknown		273270730	RefSeq	NW_022984635.1	76663	78466	+	XP_033421088.1	uncharacterized protein	Aspergillus tanneri	NIH1004	GCF_003426965.1273270730	RefSeq	XM_033575233.1	1	1527	+	XP_033421088.1	uncharacterized protein	Aspergillus tanneri	NIH1004	273270730	INSDC	QUQM01000008.1	76663	78466	+	KAA8641726.1	hypothetical protein	Aspergillus tanneri	NIH1004	GCA_003426965.1596506487	INSDC	JANUHL010000069.1	171267	173135	+	KAJ0296122.1	hypothetical protein	Colletotrichum fioriniae	ACFK16	GCA_026319165.1341007799	INSDC	WNKQ01000009.1	808325	810192	-	KAF5849301.1	hypothetical protein	Bipolaris sorokiniana	(Sacc.) Shoemaker	GCA_013416765.1717528696	INSDC	MU858851.1	102887	104561	+	KAK3988925.1	cytochrome P450	Cladorrhinum sp. PSN332	PSN332	GCA_033297175.1453226588	RefSeq	NW_025064863.1	233086	234955	+	XP_043017078.1	uncharacterized protein	Diaporthe citri	NFHF-8-4	GCF_014595645.1453226588	RefSeq	XM_043166298.1	1	1512	+	XP_043017078.1	uncharacterized protein	Diaporthe citri	NFHF-8-4	453226588	INSDC	JACTAD010000018.1	233086	234955	+	KAG6353557.1	hypothetical protein	Diaporthe citri	NFHF-8-4	GCA_014595645.1630895054	INSDC	JAQJZS010000012.1	1371967	1373805	-	KAJ6107601.1	hypothetical protein	Penicillium sp. IBT 18751x	IBT 18751x	GCA_028828935.1328139819	INSDC	JABFAK010000155.1	184197	185957	-	KAF5024598.1	hypothetical protein	Fusarium sp. NRRL 66182	NRRL 66182	GCA_013266265.1310446411	INSDC	MN659332.1	6582	8449	-	QIS92917.1	CcqA	Bipolaris sorokiniana	11134	154963479	INSDC	NKHV02000140.1	24110	25943	+	RHZ56963.1	hypothetical protein	Aspergillus turcosus	HMR AF 23	GCA_002234965.2535698418	INSDC	MU388745.1	384186	386038	-	KAI1338392.1	cytochrome P450	Xylariaceae sp. FL0016	FL0016	GCA_022578815.1532821553	INSDC	MU386745.1	206311	208111	-	KAI0909658.1	cytochrome P450	Ustulina deusta	CBS 826.72	GCA_022496955.1319954373	INSDC	QLYQ01000044.1	688202	690093	+	KAF4419668.1	Cytochrome P450 monooygenase 1	Colletotrichum fructicola	Cg38 S1	GCA_012932255.1540731866	INSDC	JAFIMR010000017.1	685611	687452	+	KAI1868379.1	hypothetical protein	Neoarthrinium moseri	TUCIM 5799	GCA_022829195.1596541996	INSDC	JANUHN010000023.1	14491	16382	-	KAJ0350910.1	hypothetical protein	Colletotrichum chrysophilum	PMKnsl-1	GCA_026319215.1297813608	RefSeq	NW_022985014.1	18206	20071	-	XP_033525064.1	putative cytochrome P450 monooxygenase	Dothidotthia symphoricarpi CBS 119687	CBS 119687	GCF_010015815.1297813608	RefSeq	XM_033664849.1	155	1717	+	XP_033525064.1	putative cytochrome P450 monooxygenase	Dothidotthia symphoricarpi CBS 119687	CBS 119687	297813608	INSDC	ML977503.1	18206	20071	-	KAF2130677.1	putative cytochrome P450 monooxygenase	Dothidotthia symphoricarpi CBS 119687	CBS 119687	GCA_010015815.1903256471	INSDC	JAWRVE010000105.1	113803	115660	+	KAL1858341.1	hypothetical protein	Diaporthe australafricana	CMW 18300	GCA_042257625.1137356624	INSDC	BDMC01000056.1	32487	34273	-	GAW22986.1	hypothetical protein	Xylariales sp. No.14919	No.14919	GCA_002003505.1505204836	Swiss-Prot	N/A				P9WEQ6.1	Cytochrome P450 monooxygenase olcG	Penicillium canescens		104237562	INSDC	JFBX01000393.1	69716	71565	-	KXH39587.1	cytochrome P450	Colletotrichum simmondsii	CBS122122	GCA_001563135.1893842099	INSDC	JAJVDC020000181.1	60377	62181	+	KAL1619764.1	hypothetical protein	Neofusicoccum ribis	M1-105	GCA_021436925.2718553675	INSDC	MU867123.1	69199	70873	+	KAK4159893.1	cytochrome P450	Cladorrhinum sp. PSN259	PSN259	GCA_033725935.1517832746	INSDC	MU270230.1	791588	793479	+	KAH9229033.1	hypothetical protein	Colletotrichum gloeosporioides 23	23	GCA_021432615.1689599844	RefSeq	NW_026849395.1	781150	782996	+	XP_060384455.1	p450 monooxygenase	Colletotrichum tamarilloi	Tom-12	GCF_030869305.1689599844	RefSeq	XM_060521086.1	1	1569	+	XP_060384455.1	p450 monooxygenase	Colletotrichum tamarilloi	Tom-12	689599844	INSDC	MLFU01000012.1	781150	782996	+	KAK1503067.1	p450 monooxygenase	Colletotrichum tamarilloi	Tom-12	GCA_030869305.1731905812	RefSeq	NC_085885.1	193950	195644	-	XP_062729009.1	hypothetical protein	Podospora bellae-mahoneyi	CBS 112042	GCF_035222275.1731905812	RefSeq	XM_062872932.1	88	1644	+	XP_062729009.1	hypothetical protein	Podospora bellae-mahoneyi	CBS 112042	731905812	INSDC	CM069179.1	193950	195644	-	KAK4640033.1	hypothetical protein	Podospora bellae-mahoneyi	CBS 112042	GCA_035222275.1731905812	INSDC	JAFFGZ010000008.1	193950	195644	-	KAK4640033.1	hypothetical protein	Podospora bellae-mahoneyi	CBS 112042	GCA_035222275.1534669688	INSDC	MU391628.1	137647	139649	+	KAI1159268.1	cytochrome P450	Nemania serpens	CBS 679.86	GCA_022578685.1131396515	RefSeq	NW_019170467.1	694243	696101	-	XP_022399262.1	hypothetical protein	Aspergillus glaucus CBS 516.65	CBS 516.65	GCF_001890805.1131396515	RefSeq	XM_022549213.1	1	1536	+	XP_022399262.1	hypothetical protein	Aspergillus glaucus CBS 516.65	CBS 516.65	131396515	INSDC	KV878902.1	694243	696101	-	OJJ82564.1	hypothetical protein	Aspergillus glaucus CBS 516.65	CBS 516.65	GCA_001890805.1629423345	RefSeq	NW_026622679.1	8823452	8825311	-	XP_056486662.1	cytochrome P450	Penicillium cosmopolitanum	IBT 29677	GCF_028827165.1629423345	RefSeq	XM_056636042.1	1	1545	+	XP_056486662.1	cytochrome P450	Penicillium cosmopolitanum	IBT 29677	629423345	INSDC	JAPZBU010000009.1	8823452	8825311	-	KAJ5388864.1	cytochrome P450	Penicillium cosmopolitanum	IBT 29677	GCA_028827165.1351958390	INSDC	WIGN01000306.1	15814	17630	+	KAF6800320.1	cytochrome p450 monooxygenase	Colletotrichum sojae	LFN0009	GCA_014235955.1573604118	INSDC	VRKZ01000513.1	17021	18258	-	KAI6618165.1	hypothetical protein	Pyricularia oryzae	D8/s15	GCA_024704655.1650548169	INSDC	BSXH01000060.1	4014	5548	+	GME65702.1	hypothetical protein N7449_011803	Neofusicoccum parvum	NSSI1	GCA_030270365.1451266578	INSDC	SRPU01000802.1	11441	13340	+	KAG6011269.1	hypothetical protein	Claviceps lovelessii	CCC 647	GCA_018360185.1351971613	INSDC	WIGO01000396.1	11663	13482	-	KAF6813799.1	cytochrome p450 monooxygenase	Colletotrichum plurivorum	LFN00145	GCA_014235945.1164272113	INSDC	PDNB01000303.1	2693	4710	-	PGG95940.1	hypothetical protein	Helicocarpus griseus UAMH5409	UAMH5409	GCA_002573585.1573591667	INSDC	JABSNI010000193.1	28978	30215	-	KAI6401300.1	hypothetical protein	Pyricularia oryzae	K7/28w	GCA_024704235.1596496540	INSDC	JANUHI010000420.1	18306	20096	-	KAJ0271642.1	hypothetical protein	Colletotrichum nupharicola	CBS470	GCA_026319135.1689580993	RefSeq	NW_026849571.1	43303	45164	-	XP_060373470.1	cytochrome P450	Colletotrichum tamarilloi	Tom-12	GCF_030869305.1689580993	RefSeq	XM_060531964.1	1	1578	+	XP_060373470.1	cytochrome P450	Colletotrichum tamarilloi	Tom-12	689580993	INSDC	MLFU01000188.1	43303	45164	-	KAK1474223.1	cytochrome P450	Colletotrichum tamarilloi	Tom-12	GCA_030869305.1718574323	INSDC	MU866095.1	4547	6315	-	KAK4180675.1	putative cytochrome P450 E-class, group IV	Triangularia setosa	CBS 892.96	GCA_033296915.1514926621	INSDC	JAJTUP010000017.1	1179847	1181707	-	KAH8768417.1	cytochrome P450	Diaporthe sp. PMI_573	PMI_573	GCA_021399435.1104237112	INSDC	JEMN01001367.1	12485	14348	-	KXH39116.1	cytochrome P450	Colletotrichum nymphaeae SA-01	SA-01	GCA_001563115.1629209250	INSDC	JAPQKQ010000009.1	709389	711276	+	KAJ5181656.1	hypothetical protein	Penicillium cf. viridicatum	IBT 20477	GCA_028974045.1689614037	RefSeq	NW_026848970.1	746859	748705	+	XP_060343807.1	p450 monooxygenase	Colletotrichum paranaense	IMI 384185	GCF_030867605.1689614037	RefSeq	XM_060497414.1	1	1644	+	XP_060343807.1	p450 monooxygenase	Colletotrichum paranaense	IMI 384185	689614037	INSDC	MOPA01000012.1	746859	748705	+	KAK1526632.1	p450 monooxygenase	Colletotrichum paranaense	IMI 384185	GCA_030867605.1596522865	INSDC	JANUHM010000032.1	271317	273160	-	KAJ0323913.1	hypothetical protein	Colletotrichum fioriniae	ACFK5	GCA_026319145.1297842716	RefSeq	NW_022983540.1	5054	6716	-	XP_033397628.1	uncharacterized protein	Aplosporella prunicola CBS 121167	CBS 121167	GCF_010093885.1297842716	RefSeq	XM_033536169.1	1	1350	+	XP_033397628.1	uncharacterized protein	Aplosporella prunicola CBS 121167	CBS 121167	297842716	INSDC	ML995485.1	5054	6716	-	KAF2141916.1	hypothetical protein	Aplosporella prunicola CBS 121167	CBS 121167	GCA_010093885.1570976191	INSDC	MU394069.1	371532	373410	+	KAI5923975.1	cytochrome P450	Camillea tinctor	CBS 203.56	GCA_022578605.1351942732	RefSeq	NW_027222406.1	2467106	2468916	-	XP_036577350.1	cytochrome p450 monooxygenase	Colletotrichum truncatum	CMES1059	GCF_014235925.2351942732	RefSeq	XM_036730820.1	1	1566	+	XP_036577350.1	cytochrome p450 monooxygenase	Colletotrichum truncatum	CMES1059	351942732	INSDC	VUJX02000009.1	2467106	2468916	-	KAL0932251.1	cytochrome p450 monooxygenase	Colletotrichum truncatum	CMES1059	GCA_014235925.2950025044	INSDC	MU997400.1	107827	109536	+	KAL3432958.1	cytochrome P450	Aspergillus tetrazonus	CBS 591.65A	GCA_045791975.1104257793	INSDC	JEMN01000194.1	10733	12585	+	KXH63462.1	p450 monooxygenase	Colletotrichum nymphaeae SA-01	SA-01	GCA_001563115.1334687400	RefSeq	NW_023501018.1	827585	829450	-	XP_036495017.1	Cytochrome P450 monooygenase 1	Colletotrichum siamense	Cg363	GCF_013390195.1334687400	RefSeq	XM_036639726.1	1	1578	+	XP_036495017.1	Cytochrome P450 monooygenase 1	Colletotrichum siamense	Cg363	334687400	INSDC	QPNA01000005.1	827585	829450	-	KAF5497901.1	Cytochrome P450 monooygenase 1	Colletotrichum siamense	Cg363	GCA_013390195.1200168564	RefSeq	NW_020797898.1	1039397	1041122	+	XP_026600756.1	putative Cytochrome P450	Aspergillus mulundensis	DSM 5745	GCF_003369625.1200168564	RefSeq	XM_026750743.1	1	1524	+	XP_026600756.1	putative Cytochrome P450	Aspergillus mulundensis	DSM 5745	200168564	INSDC	PVWQ01000011.1	1039397	1041122	+	RDW68967.1	putative Cytochrome P450	Aspergillus mulundensis	DSM 5745	GCA_003369625.1711058252	INSDC	VYYT01000094.1	23136	24999	+	KAK2770512.1	cytochrome p450	Colletotrichum kahawae	CIFC_Que2	GCA_032988895.1689612789	RefSeq	NW_026848238.1	2044501	2046361	-	XP_060312344.1	cytochrome P450	Colletotrichum costaricense	IMI 309622	GCF_030867565.1689612789	RefSeq	XM_060457644.1	1	1557	+	XP_060312344.1	cytochrome P450	Colletotrichum costaricense	IMI 309622	689612789	INSDC	MOOE01000009.1	2044501	2046361	-	KAK1524399.1	cytochrome P450	Colletotrichum costaricense	IMI 309622	GCA_030867565.1530550594	INSDC	MU385026.1	24713	26501	-	KAI0410935.1	cytochrome P450	Xylaria grammica	CBS 120713	GCA_022495055.1550066222	RefSeq	NC_064682.1	2639262	2641122	-	XP_049152721.1	cytochrome P450	Colletotrichum lupini	IMI 504893	GCF_023278565.1550066222	RefSeq	XM_049295574.1	1	1557	+	XP_049152721.1	cytochrome P450	Colletotrichum lupini	IMI 504893	550066222	INSDC	CP019481.1	2639262	2641122	-	UQC91122.1	cytochrome P450	Colletotrichum lupini	IMI 504893	GCA_023278565.1689798375	RefSeq	NW_026849159.1	12011	13849	-	XP_060358951.1	cytochrome P450	Colletotrichum acutatum	CBS 112980	GCF_030867785.1689798375	RefSeq	XM_060509467.1	328	1884	+	XP_060358951.1	cytochrome P450	Colletotrichum acutatum	CBS 112980	689798375	INSDC	JAHMHS010000165.1	12011	13849	-	KAK1710891.1	cytochrome P450	Colletotrichum acutatum	CBS 112980	GCA_030867785.182667510	INSDC	LDEV01000352.1	18347	20400	+	KLJ13418.1	hypothetical protein	Blastomyces silverae	UAMH 139	GCA_001014755.1535679154	INSDC	MU388998.1	16967	18764	-	KAI1318983.1	trichothecene C-8 hydroxylase	Xylariaceae sp. FL0255	FL0255	GCA_022578795.1585749725	INSDC	JALHAH010000009.1	1989683	1991277	+	KAI9148434.1	Dihydromonacolin L monooxygenase LovA 1	Paramyrothecium foliicola	TJWQPF1	GCA_023375755.1125550771	INSDC	FJUX01000155.1	41632	43264	-	CZT12184.1	related to gibberellin cluster-GA14-synthase	Rhynchosporium agropyri	04CH-RAC-A.6.1	GCA_900074905.1154956386	INSDC	NIDN02000098.1	57825	59658	-	RLL96808.1	hypothetical protein	Aspergillus turcosus	HMR AF 1038	GCA_002234975.2581163978	INSDC	JAKMWS010000024.1	240957	242822	+	KAI8168058.1	Cytochrome P450 monooygenase 1	Colletotrichum sp. SAR 10_71	SAR 10_71	GCA_025327135.1581163978	INSDC	JAKMWR010000063.1	144950	146815	+	KAI8192938.1	Cytochrome P450 monooygenase 1	Colletotrichum sp. SAR 10_70	SAR 10_70	GCA_025327165.1581200916	INSDC	JAKMWV010000059.1	52090	53955	-	KAI8252878.1	Cytochrome P450 monooygenase 1	Colletotrichum sp. SAR 10_77	SAR 10_77	GCA_025330015.1174227376	INSDC	KZ559498.1	189555	191374	-	PLN86496.1	cytochrome P450	Aspergillus taichungensis	IBT 19404	GCA_002850765.1530703139	INSDC	JAJKLH010000022.1	304143	305954	-	KAI0468475.1	cytochrome P450	Xylaria cf. heliscus	FL0509	GCA_022539335.1731933220	RefSeq	NC_085925.1	163528	165224	-	XP_062797050.1	hypothetical protein	Podospora pseudoanserina	CBS 124.78	GCF_035222485.1731933220	RefSeq	XM_062940897.1	88	1647	+	XP_062797050.1	hypothetical protein	Podospora pseudoanserina	CBS 124.78	731933220	INSDC	CM069230.1	163528	165224	-	KAK4670754.1	hypothetical protein	Podospora pseudoanserina	CBS 124.78	GCA_035222485.1731933220	INSDC	JAFFHC010000006.1	163528	165224	-	KAK4670754.1	hypothetical protein	Podospora pseudoanserina	CBS 124.78	GCA_035222485.1581211084	INSDC	JAKMWZ010000008.1	432495	434360	+	KAI8270122.1	Cytochrome P450 monooygenase 1	Colletotrichum sp. SAR11_239	SAR11_239	GCA_025328985.1285516649	RefSeq	NW_027094054.1	4869028	4870819	+	XP_031891703.1	Cytochrome P450 monooxygenase TRI1	Colletotrichum fructicola Nara gc5	Nara gc5	GCF_000319635.2285516649	RefSeq	XM_032024257.1	1	1470	+	XP_031891703.1	Cytochrome P450 monooxygenase TRI1	Colletotrichum fructicola Nara gc5	Nara gc5	285516649	INSDC	SSNE01000003.1	372297	374088	+	KAE9582156.1	Cytochrome P450 monooxygenase	Colletotrichum fructicola	CGMCC3.17371	GCA_009771025.1285516649	INSDC	ANPB02000004.1	4869028	4870819	+	KAF4484704.1	Cytochrome P450 monooxygenase TRI1	Colletotrichum fructicola Nara gc5	Nara gc5	GCA_000319635.2276871155	INSDC	BKZM02000013.1	896610	898291	-	GES65933.1	hypothetical protein	Aspergillus terreus	TN-484	GCA_009014675.2276871155	INSDC	BLJY01000012.1	888941	890622	-	GFF20569.1	cytochrome P450	Aspergillus terreus	IFO 6365	GCA_009932835.1581690605	INSDC	CAJVNP010000140.1	236204	237896	+	CAG8216395.1	unnamed protein product	Penicillium olsonii		GCA_911174955.1596525216	RefSeq	NW_027076857.1	13510	15371	+	XP_053043866.2	uncharacterized protein	Colletotrichum fioriniae	IMI 355084	GCF_027942845.1596525216	RefSeq	XM_053198745.2	1	1452	+	XP_053043866.2	uncharacterized protein	Colletotrichum fioriniae	IMI 355084	596525216	INSDC	JANUHM010000012.1	507848	509709	-	KAJ0328838.1	hypothetical protein	Colletotrichum fioriniae	ACFK5	GCA_026319145.1596525216	INSDC	JAPUFF010000021.1	13510	15371	+	KAJ3937855.1	hypothetical protein	Colletotrichum fioriniae	IMI 355084	GCA_027942845.1552302065	INSDC	MOOC01000183.1	69671	71532	-	KAI3529641.1	cytochrome P450	Colletotrichum filicis	CBS 101611	GCA_023376865.1535736568	INSDC	MU399566.1	522757	524611	-	KAI1377071.1	cytochrome P450	Hypoxylon crocopeplum	CBS 119004	GCA_022578875.1596529369	INSDC	JANUHH010007176.1	15626	17551	+	KAJ0335421.1	hypothetical protein	Colletotrichum nupharicola	Coll922	GCA_026319225.1397451328	INSDC	JAATWK020000024.1	164016	165879	+	KAH0438725.1	cytochrome p450	Colletotrichum camelliae	CcLH18	GCA_011947485.2131312366	RefSeq	NW_024467534.1	431507	433226	+	XP_040672384.1	uncharacterized protein	Aspergillus versicolor CBS 583.65	CBS 583.65	GCF_001890125.1131312366	RefSeq	XM_040810663.1	1	1527	+	XP_040672384.1	uncharacterized protein	Aspergillus versicolor CBS 583.65	CBS 583.65	131312366	INSDC	KV878135.1	431507	433226	+	OJJ06622.1	hypothetical protein	Aspergillus versicolor CBS 583.65	CBS 583.65	GCA_001890125.1535653386	INSDC	MU389427.1	114834	116632	-	KAI1293102.1	cytochrome P450	Xylaria venustula	FL0490	GCA_022578775.1326917547	INSDC	QPMP01000015.1	235335	237154	-	KAF4830715.1	Cytochrome P450 monooygenase 1	Colletotrichum tropicale	CgS9275	GCA_013201785.1131260508	INSDC	LC102187.1	3850	5620	+	BAW27598.1	citreohybridonol synthase	Aspergillus stellatus	NBRC 32302	596536768	RefSeq	NW_026517412.1	35505	37369	-	XP_053032409.1	uncharacterized protein	Colletotrichum chrysophilum	AFK26	GCF_026319265.1596536768	RefSeq	XM_053183620.1	1	1578	+	XP_053032409.1	uncharacterized protein	Colletotrichum chrysophilum	AFK26	596536768	INSDC	JANUHN010000118.1	44847	46711	-	KAJ0344011.1	hypothetical protein	Colletotrichum chrysophilum	PMKnsl-1	GCA_026319215.1596536768	INSDC	JANUHO010000061.1	99809	101673	+	KAJ0360159.1	hypothetical protein	Colletotrichum chrysophilum	AFK154	GCA_026319245.1596536768	INSDC	JANUHP010000125.1	35505	37369	-	KAJ0368208.1	hypothetical protein	Colletotrichum chrysophilum	AFK26	GCA_026319265.1596536768	INSDC	JAQOWY010000111.1	83963	85827	+	KAK1850785.1	cytochrome p450	Colletotrichum chrysophilum	M932	GCA_031006325.132139738	RefSeq	NW_027094053.1	690299	692163	-	XP_031893577.1	Cytochrome P450 monooygenase 1	Colletotrichum fructicola Nara gc5	Nara gc5	GCF_000319635.232139738	RefSeq	XM_032030430.1	1	1578	+	XP_031893577.1	Cytochrome P450 monooygenase 1	Colletotrichum fructicola Nara gc5	Nara gc5	32139738	INSDC	SSNE01000001.1	1045842	1047706	-	KAE9584030.1	Cytochrome P450 monooygenase 1	Colletotrichum fructicola	CGMCC3.17371	GCA_009771025.132139738	INSDC	QLYQ01000020.1	314668	316532	+	KAF4427678.1	Cytochrome P450 monooygenase 1	Colletotrichum fructicola	Cg38 S1	GCA_012932255.132139738	INSDC	ANPB02000003.1	690299	692163	-	KAF4486575.1	Cytochrome P450 monooygenase 1	Colletotrichum fructicola Nara gc5	Nara gc5	GCA_000319635.232139738	INSDC	QPMV01000056.1	84342	86206	-	KAF4890909.1	Cytochrome P450 monooygenase 1	Colletotrichum fructicola	CfS4	GCA_013201875.132139738	INSDC	JAKMXB010000092.1	86922	88786	-	KAI8287099.1	Cytochrome P450 monooygenase 1	Colletotrichum sp. SAR11_57	SAR11_57	GCA_025328355.142666606	INSDC	AMYD01002186.1	32375	34239	+	EQB49955.1	cytochrome P450	Colletotrichum gloeosporioides Cg-14	Cg-14	GCA_000446055.1573599408	INSDC	VRLG01000231.1	34529	36636	+	KAI6529523.1	hypothetical protein	Pyricularia oryzae	T11	GCA_024704475.1689587691	RefSeq	NW_026850409.1	312978	314839	+	XP_060394562.1	cytochrome P450	Colletotrichum abscissum	IMI 504890	GCF_030869225.1689587691	RefSeq	XM_060547219.1	1	1557	+	XP_060394562.1	cytochrome P450	Colletotrichum abscissum	IMI 504890	689587691	INSDC	MOOD01000423.1	312978	314839	+	KAK1484454.1	cytochrome P450	Colletotrichum abscissum	IMI 504890	GCA_030869225.1169246465	INSDC	NEXV01000098.1	220747	222513	-	PIG88514.1	cytochrome P450 monooxygenase	Aspergillus arachidicola	CBS 117610	GCA_002749805.1326910236	INSDC	QPMP01000047.1	315588	317452	-	KAF4822356.1	Cytochrome P450 monooygenase 1	Colletotrichum tropicale	CgS9275	GCA_013201785.1689730533	RefSeq	NW_026851446.1	63	1508	+	XP_060448613.1	cytochrome P450	Colletotrichum phormii	CBS 102054	GCF_030913505.1689730533	RefSeq	XM_060595708.1	1	1245	+	XP_060448613.1	cytochrome P450	Colletotrichum phormii	CBS 102054	689730533	INSDC	JAHMHQ010000004.1	63	1508	+	KAK1640006.1	cytochrome P450	Colletotrichum phormii	CBS 102054	GCA_030913505.1613842219	INSDC	JAPUFE010000272.1	17322	19186	+	KAJ3956278.1	hypothetical protein	Colletotrichum tropicale	IMI 366226	GCA_027942835.1540708075	INSDC	JAFIMQ010000109.1	9967	11808	-	KAI1840683.1	hypothetical protein	Neoarthrinium moseri	TUCIM 5827	GCA_022829225.1706386409	INSDC	JASWJB010000175.1	50603	52494	-	KAK2594258.1	hypothetical protein	Conoideocrella luteorostrata	ARSEF 14590	GCA_032433595.1535632521	INSDC	MU389799.1	137605	139412	-	KAI1272047.1	cytochrome P450	Xylaria sp. FL0933	FL0933	GCA_022578765.1334700634	RefSeq	NW_023500911.1	4388890	4390755	+	XP_037177620.1	Cytochrome P450 monooygenase 1	Colletotrichum aenigma	Cg56	GCF_013390185.1334700634	RefSeq	XM_037324065.1	1	1578	+	XP_037177620.1	Cytochrome P450 monooygenase 1	Colletotrichum aenigma	Cg56	334700634	INSDC	QPNB01000005.1	4388890	4390755	+	KAF5519973.1	Cytochrome P450 monooygenase 1	Colletotrichum aenigma	Cg56	GCA_013390185.1552320744	INSDC	MOOC01000004.1	200084	201930	+	KAI3551186.1	p450 monooxygenase	Colletotrichum filicis	CBS 101611	GCA_023376865.1573551300	INSDC	JABSNB010000046.1	22152	24265	-	KAI6280684.1	hypothetical protein	Pyricularia oryzae	D1/s50	GCA_024703655.1573551300	INSDC	VRLB01000137.1	41121	43234	+	KAI6591741.1	hypothetical protein	Pyricularia oryzae	K38	GCA_024704605.1711049627	INSDC	JANTQF010000548.1	2700	4497	+	KAK2761463.1	hypothetical protein	Emmonsiellopsis sp. PD_33	PD_33	GCA_032988165.1326946025	INSDC	QPMW01000150.1	51664	53528	+	KAF4887981.1	Cytochrome P450 monooygenase 1	Colletotrichum fructicola	Cf415	GCA_013201905.1326946025	INSDC	QPMY01000152.1	51107	52971	+	KAF4924251.1	Cytochrome P450 monooygenase 1	Colletotrichum fructicola	Cf245	GCA_013201925.1326946025	INSDC	QPMX01000005.1	4181559	4183423	+	KAF5496466.1	Cytochrome P450 monooygenase 1	Colletotrichum fructicola	Cf413	GCA_013390205.1534635048	INSDC	MU392772.1	3289	5078	+	KAI1121147.1	cytochrome P450	Nemania abortiva	FL1152	GCA_022578505.1326922209	INSDC	QPMS01000048.1	227886	229757	+	KAF4836167.1	Cytochrome P450 monooygenase 1	Colletotrichum siamense	CAD4	GCA_013201795.1326922209	INSDC	QPMT01000046.1	234518	236389	-	KAF4850152.1	Cytochrome P450 monooygenase 1	Colletotrichum siamense	CAD2	GCA_013201745.1463131529	INSDC	JAESDN010000009.1	2016430	2018297	-	KAG7045615.1	cytochrome P450	Colletotrichum scovillei	Coll-153	GCA_018906765.1463131529	INSDC	JAESDM010000009.1	2029222	2031089	-	KAG7052776.1	cytochrome P450	Colletotrichum scovillei	Coll-524	GCA_018907675.1463131529	INSDC	JAESDO010000009.1	2015412	2017279	-	KAG7065069.1	cytochrome P450	Colletotrichum scovillei	Coll-365	GCA_018906675.1326271909	RefSeq	NW_023336263.1	2642444	2644296	+	XP_035333724.1	cytochrome p450 monooxygenase	Colletotrichum scovillei	TJNH1	GCF_011075155.1326271909	RefSeq	XM_035471171.1	1	1569	+	XP_035333724.1	cytochrome p450 monooxygenase	Colletotrichum scovillei	TJNH1	326271909	INSDC	JAAJBS010000005.1	2642444	2644296	+	KAF4780721.1	cytochrome p450 monooxygenase	Colletotrichum scovillei	TJNH1	GCA_011075155.16495119	RefSeq	NW_001509764.1	1531371	1532780	-	XP_001262154.1	cytochrome P450	Aspergillus fischeri NRRL 181	NRRL 181	GCF_000149645.36495119	RefSeq	XM_001262153.1	1	1182	+	XP_001262154.1	cytochrome P450	Aspergillus fischeri NRRL 181	NRRL 181	6495119	INSDC	DS027694.1	1531371	1532780	-	EAW20257.1	cytochrome P450	Aspergillus fischeri NRRL 181	NRRL 181	GCA_000149645.4214896802	INSDC	LR026969.1	137441	139138	-	VBB83563.1	Putative cytochrome P450 E-class, group IV	Podospora comata	T	GCA_900290415.1573566574	INSDC	JABULS010000136.1	69928	71827	+	KAI6314741.1	hypothetical protein	Pyricularia oryzae	D10/s9	GCA_024704035.1573566574	INSDC	JABULU010000234.1	16988	18887	-	KAI6396496.1	hypothetical protein	Pyricularia oryzae	K17	GCA_024704195.1573566574	INSDC	VRLL01000269.1	6598	8497	-	KAI6456292.1	hypothetical protein	Pyricularia oryzae	T5	GCA_024704315.1573572050	INSDC	JABULT010000198.1	28750	30649	-	KAI6336447.1	hypothetical protein	Pyricularia oryzae	D9/s50	GCA_024704115.1573572050	INSDC	VRLD01000534.1	8922	10821	-	KAI6549271.1	hypothetical protein	Pyricularia oryzae	K13/67	GCA_024704515.1573572050	INSDC	VRLC01000201.1	17020	18919	-	KAI6568935.1	hypothetical protein	Pyricularia oryzae	D15/s47	GCA_024704575.1517841146	INSDC	MU270212.1	207923	209713	-	KAH9238280.1	hypothetical protein	Colletotrichum gloeosporioides 23	23	GCA_021432615.1534632478	INSDC	MU392157.1	534665	536472	+	KAI1118587.1	cytochrome P450	Nemania sp. NC0429	NC0429	GCA_022578495.1552305627	RefSeq	NW_026850309.1	434416	436262	+	XP_060396325.1	p450 monooxygenase	Colletotrichum abscissum	IMI 504890	GCF_030869225.1552305627	RefSeq	XM_060546094.1	1	1569	+	XP_060396325.1	p450 monooxygenase	Colletotrichum abscissum	IMI 504890	552305627	INSDC	SDAQ01000153.1	62479	64325	+	KAI3533727.1	p450 monooxygenase	Colletotrichum abscissum	Ca142	GCA_023376855.1552305627	INSDC	MOOD01000323.1	434416	436262	+	KAK1489591.1	p450 monooxygenase	Colletotrichum abscissum	IMI 504890	GCA_030869225.1552305627	INSDC	JAERTM010000008.1	2680444	2682290	+	KAL4407357.1	p450 monooxygenase	Colletotrichum abscissum	LW-VAL-2A	GCA_047371005.1353303616	INSDC	JACBAG010001818.1	48369	50184	-	KAF7181262.1	hypothetical protein	Aspergillus felis		GCA_014281915.1176897413	INSDC	NRSZ01000409.1	35680	37487	+	PNY27401.1	Dihydromonacolin L monooxygenase LovA	Tolypocladium capitatum	CBS 113982	GCA_002901185.1630167651	RefSeq	NW_026643220.1	2832632	2834398	+	XP_057087946.1	uncharacterized protein	Penicillium robsamsonii	IBT 29466	GCF_028829455.1630167651	RefSeq	XM_057228605.1	1	1554	+	XP_057087946.1	uncharacterized protein	Penicillium robsamsonii	IBT 29466	630167651	INSDC	JAQJAW010000002.1	2832632	2834398	+	KAJ5827567.1	hypothetical protein	Penicillium robsamsonii	IBT 29466	GCA_028829455.1689795494	INSDC	JAHMHT010000036.1	433530	435390	+	KAK1707289.1	cytochrome P450	Colletotrichum lupini	CBS 109225	GCA_030913515.1711019540	INSDC	JANTQD010000097.1	3019	4816	+	KAK2739055.1	hypothetical protein	Onygenales sp. PD_40	PD_40	GCA_032988205.1581231881	INSDC	JAKMXA010000099.1	97334	99199	-	KAI8303049.1	Cytochrome P450 monooygenase 1	Colletotrichum sp. SAR11_240	SAR11_240	GCA_025328625.1578771702	INSDC	JANUHK010000039.1	10110	12001	-	KAJ0317376.1	hypothetical protein	Colletotrichum noveboracense	PMBrms-1	GCA_026319125.1578771702	INSDC	CAMGZC010001019.1	6842	8733	+	CAI0651158.1	unnamed protein product	Colletotrichum noveboracense		GCA_946151405.1711085133	INSDC	JANTQH010000008.1	137952	139745	+	KAK2805849.1	hypothetical protein	Onygenales sp. PD_10	PD_10	GCA_032988465.147807128	RefSeq	NW_006912119.1	359	2215	-	XP_007712088.1	uncharacterized protein	Bipolaris zeicola 26-R-13	26-R-13	GCF_000523435.147807128	RefSeq	XM_007713898.1	1	1563	+	XP_007712088.1	uncharacterized protein	Bipolaris zeicola 26-R-13	26-R-13	47807128	INSDC	KI964607.1	359	2215	-	EUC33567.1	hypothetical protein	Bipolaris zeicola 26-R-13	26-R-13	GCA_000523435.1711075901	INSDC	JANTQG010000016.1	108757	110550	+	KAK2792877.1	hypothetical protein	Onygenales sp. PD_12	PD_12	GCA_032988185.1581198400	INSDC	JAKMWX010000003.1	221471	223336	+	KAI8246633.1	Cytochrome P450 monooygenase 1	Colletotrichum sp. SAR 10_96	SAR 10_96	GCA_025329375.1581198400	INSDC	JAQIUT010000002.1	434383	436248	+	KAJ5020147.1	Cytochrome P450 monooygenase 1	Colletotrichum sp. SAR 10_99	SAR 10_99	GCA_028654355.1326904611	INSDC	QPMR01000021.1	678240	680106	-	KAF4815874.1	Cytochrome P450 monooygenase 1	Colletotrichum siamense	CAD5	GCA_013201755.1326904611	INSDC	QPMU01000076.1	63390	65256	-	KAF4864878.1	Cytochrome P450 monooygenase 1	Colletotrichum siamense	CAD1	GCA_013201865.1309514168	RefSeq	NW_025544661.1	230875	232739	-	XP_045268667.1	Cytochrome P450 monooygenase 1	Colletotrichum gloeosporioides	Lc1	GCF_011800055.1309514168	RefSeq	XM_045412661.1	1	1578	+	XP_045268667.1	Cytochrome P450 monooygenase 1	Colletotrichum gloeosporioides	Lc1	309514168	INSDC	WVTB01000016.1	230875	232739	-	KAF3809508.1	Cytochrome P450 monooygenase 1	Colletotrichum gloeosporioides	Lc1	GCA_011800055.1276647566	INSDC	ML734962.1	197840	199606	+	KAB8206593.1	cytochrome P450	Aspergillus parasiticus	CBS 117618	GCA_009176385.1706402925	INSDC	JAUJFL010000002.1	7407289	7409157	-	KAK2611568.1	hypothetical protein	Diaporthe amygdali	DUCC20226	GCA_032433605.136861882	RefSeq	NW_007361000.1	164519	166163	+	XP_008084812.1	Cytochrome P450	Glarea lozoyensis ATCC 20868	ATCC 20868	GCF_000409485.136861882	RefSeq	XM_008086621.1	1	1296	+	XP_008084812.1	Cytochrome P450	Glarea lozoyensis ATCC 20868	ATCC 20868	36861882	INSDC	KE145369.1	164519	166163	+	EPE27453.1	Cytochrome P450	Glarea lozoyensis ATCC 20868	ATCC 20868	GCA_000409485.1530751492	RefSeq	NW_025953582.1	509604	511443	-	XP_047829631.1	cytochrome P450	Xylaria bambusicola	CBS 139988	GCF_022495145.1530751492	RefSeq	XM_047975329.1	464	2050	+	XP_047829631.1	cytochrome P450	Xylaria bambusicola	CBS 139988	530751492	INSDC	MU377856.1	509604	511443	-	KAI0513343.1	cytochrome P450	Xylaria bambusicola	CBS 139988	GCA_022495145.1731926164	RefSeq	NC_085895.1	197419	199115	-	XP_062762403.1	hypothetical protein	Podospora pseudopauciseta	CBS 411.78	GCF_035222475.1731926164	RefSeq	XM_062906227.1	88	1647	+	XP_062762403.1	hypothetical protein	Podospora pseudopauciseta	CBS 411.78	731926164	INSDC	CM069224.1	197419	199115	-	KAK4662437.1	hypothetical protein	Podospora pseudopauciseta	CBS 411.78	GCA_035222475.1731926164	INSDC	JAFFHB010000008.1	197419	199115	-	KAK4662437.1	hypothetical protein	Podospora pseudopauciseta	CBS 411.78	GCA_035222475.1689657748	RefSeq	NW_026850713.1	27012	28887	+	XP_060407282.1	cytochrome P450	Colletotrichum navitas	CBS 125086	GCF_030913465.1689657748	RefSeq	XM_060559407.1	68	1651	+	XP_060407282.1	cytochrome P450	Colletotrichum navitas	CBS 125086	689657748	INSDC	JAHLJV010000167.1	27012	28887	+	KAK1566048.1	cytochrome P450	Colletotrichum navitas	CBS 125086	GCA_030913465.1610312607	INSDC	JANJQO010000611.1	1231	2715	-	KAJ2976192.1	hypothetical protein	Lecanicillium fungicola	Babe33	GCA_027595875.1199221355	INSDC	KZ851860.1	553648	555433	-	RDK39707.1	cytochrome P450	Aspergillus phoenicis ATCC 13157	ATCC 13157	GCA_003344505.1903370490	INSDC	MU985949.1	330176	331874	+	KAL1988857.1	hypothetical protein	Rasamsonia emersonii	NRRL 3221	GCA_041956655.1353263945	INSDC	JACBAD010001885.1	21194	23025	+	KAF7130984.1	hypothetical protein	Aspergillus hiratsukae		GCA_014281905.1353263945	INSDC	JACBAF010002046.1	21156	22987	+	KAF7169260.1	hypothetical protein	Aspergillus hiratsukae		GCA_014281935.1581226639	INSDC	JAKMWY010000004.1	167	2032	-	KAI8296016.1	Cytochrome P450 monooygenase 1	Colletotrichum sp. SAR 10_98	SAR 10_98	GCA_025329385.1297812132	RefSeq	NW_022985018.1	1282022	1283764	+	XP_033523564.1	GA14-synthase	Dothidotthia symphoricarpi CBS 119687	CBS 119687	GCF_010015815.1297812132	RefSeq	XM_033672434.1	1	1560	+	XP_033523564.1	GA14-synthase	Dothidotthia symphoricarpi CBS 119687	CBS 119687	297812132	INSDC	ML977507.1	1282022	1283764	+	KAF2129175.1	GA14-synthase	Dothidotthia symphoricarpi CBS 119687	CBS 119687	GCA_010015815.1713789622	INSDC	JAULSW010000006.1	107780	109606	-	KAK3377458.1	putative cytochrome P450 monooxygenase	Podospora didyma	CBS 232.78	GCA_033439775.118820179	Swiss-Prot	N/A				C9K2Q2.1	16-O-methyltransferase bsc6	Alternaria brassicicola		18820179	INSDC	AB465603.1	1	1194	+	BAI44848.1	methyltransferase	Alternaria brassicicola		183567527	INSDC	KZ678162.1	21377	22720	+	PSN59189.1	methyltransferase	Corynespora cassiicola Philippines	Philippines	GCA_003016335.148008053	RefSeq	NW_014575292.1	2257	3609	-	XP_014552817.1	hypothetical protein	Bipolaris victoriae FI3	FI3	GCF_000527765.148008053	RefSeq	XM_014697331.1	1	1194	+	XP_014552817.1	hypothetical protein	Bipolaris victoriae FI3	FI3	216702758	INSDC	KE747806.1	1042378	1043730	-	RMZ66294.1	O-methyltransferase	Pyrenophora seminiperda CCB06	CCB06	GCA_000465215.233911529	RefSeq	NW_006921533.1	8605909	8607262	-	XP_007922679.1	uncharacterized protein	Pseudocercospora fijiensis CIRAD86	CIRAD86	GCF_000340215.133911529	RefSeq	XM_007924488.1	1	1194	+	XP_007922679.1	uncharacterized protein	Pseudocercospora fijiensis CIRAD86	CIRAD86	33911529	INSDC	KB446556.1	8605909	8607262	-	EME87124.1	hypothetical protein	Pseudocercospora fijiensis CIRAD86	CIRAD86	GCA_000340215.135542742	RefSeq	NW_007360247.1	3148	4241	-	XP_008028061.1	uncharacterized protein	Exserohilum turcica Et28A	Et28A	GCF_000359705.135542742	RefSeq	XM_008029870.1	1	984	+	XP_008028061.1	uncharacterized protein	Exserohilum turcica Et28A	Et28A	35542742	INSDC	KB908814.1	3148	4241	-	EOA83671.1	hypothetical protein	Exserohilum turcica Et28A	Et28A	GCA_000359705.1101133887	INSDC	LHCL01000065.1	132928	134405	-	KUL83706.1	hypothetical protein	Talaromyces verruculosus	TS63-9	GCA_001305275.1500448003	INSDC	JAGTJR010000055.1	174077	175453	-	KAH7026803.1	methyltransferase	Macrophomina phaseolina	MPI-SDFR-AT-0080	GCA_020744275.130926029	INSDC	AHHD01000612.1	53884	55256	-	EKG09545.1	O-methyltransferase family 2	Macrophomina phaseolina MS6	MS6	GCA_000302655.1125553678	INSDC	FJUX01000084.1	129596	130978	+	CZT06304.1	related to O-methyltransferase	Rhynchosporium agropyri	04CH-RAC-A.6.1	GCA_900074905.1125541190	INSDC	CP167078.1	470398	471781	+	XMA16216.1	hypothetical protein	Rhynchosporium graminicola	WAI453	GCA_046529785.1125541190	INSDC	FJUW01000029.1	245290	246673	+	CZT03704.1	related to O-methyltransferase	Rhynchosporium graminicola	UK7	GCA_900074885.1125541190	INSDC	FJVC01000367.1	108851	110230	-	CZT49099.1	related to O-methyltransferase	Rhynchosporium secalis	02CH4-6a.1	GCA_900074895.1332459901	RefSeq	NC_049564.1	4482768	4484172	+	XP_035347278.1	uncharacterized protein	Talaromyces rugulosus	W13939	GCF_013368755.1332459901	RefSeq	XM_035491385.1	1	1155	+	XP_035347278.1	uncharacterized protein	Talaromyces rugulosus	W13939	332459901	INSDC	CP055901.1	4482768	4484172	+	QKX61103.1	hypothetical protein	Talaromyces rugulosus	W13939	GCA_013368755.1112654211	INSDC	KV454728.1	1536	3021	+	OBT39530.1	hypothetical protein	Pseudogymnoascus sp. WSF 3629	WSF 3629	GCA_001662585.1359961827	INSDC	JAACFV010000056.1	105189	106707	-	KAF7508283.1	hypothetical protein	Endocarpon pusillum	EPUS1.4	GCA_014607435.1298994048	INSDC	MU004183.1	62609	63769	-	KAF2499929.1	S-adenosyl-L-methionine-dependent methyltransferase	Lophium mytilinum	CBS 269.34	GCA_010093605.1180745457	INSDC	NJPT01000031.1	1004649	1005453	-	PQE20299.1	aflO omtB dmtA O-methyltransferase B protein	Rutstroemia sp. NJR-2017a BBW	NJR-2017a BBW	GCA_002946425.1194103863	RefSeq	NW_024468046.1	1075435	1076753	+	XP_040734365.1	uncharacterized protein	Talaromyces amestolkiae	CIB	GCF_001896365.1194103863	RefSeq	XM_040878383.1	1	1152	+	XP_040734365.1	uncharacterized protein	Talaromyces amestolkiae	CIB	194103863	INSDC	MIKG01000010.1	1075435	1076753	+	RAO69849.1	hypothetical protein	Talaromyces amestolkiae	CIB	GCA_001896365.1528064786	INSDC	JAJKKK010000088.1	49673	50919	-	KAI0097434.1	S-adenosyl-L-methionine-dependent methyltransferase	Nemania sp. FL0031	FL0031	GCA_022432375.1114024841	INSDC	KV744825.1	22394	23818	+	OCK85027.1	S-adenosyl-L-methionine-dependent methyltransferase	Lepidopterella palustris CBS 459.81	CBS 459.81	GCA_001692735.1629633129	INSDC	JAQJVJ010000001.1	1083124	1084569	-	KAJ5640769.1	hypothetical protein	Penicillium herquei	IBT 20771	GCA_028828265.1181116791	RefSeq	NW_017263722.1	133278	134689	+	XP_059319273.1	uncharacterized protein	Pseudogymnoascus verrucosus	UAMH 10579	GCF_001662655.1181116791	RefSeq	XM_059464113.1	497	1642	+	XP_059319273.1	uncharacterized protein	Pseudogymnoascus verrucosus	UAMH 10579	181116791	INSDC	KV460276.1	133278	134689	+	OBT91976.2	hypothetical protein	Pseudogymnoascus verrucosus	UAMH 10579	GCA_001662655.1593181960	INSDC	JAPETL010000023.1	231042	232410	-	KAI9708795.1	hypothetical protein	Bogoriella megaspora		GCA_026027345.1540160047	INSDC	JALEAA010000058.1	167055	168354	+	MCJ1382181.1	hypothetical protein	Xylographa soralifera		GCA_022813805.1101137486	INSDC	LHCL01000021.1	335709	337116	-	KUL87388.1	hypothetical protein	Talaromyces verruculosus	TS63-9	GCA_001305275.1903351836	RefSeq	NW_027192407.1	308241	309620	+	XP_069278533.1	uncharacterized protein	Rasamsonia byssochlamydoides	NRRL 3658	GCF_041956645.1903351836	RefSeq	XM_069419465.1	1	1149	+	XP_069278533.1	uncharacterized protein	Rasamsonia byssochlamydoides	NRRL 3658	903351836	INSDC	MU986523.1	308241	309620	+	KAL1967218.1	hypothetical protein	Rasamsonia byssochlamydoides	NRRL 3658	GCA_041956645.1300335986	INSDC	MU005577.1	671889	673377	+	KAF2686194.1	O-methyltransferase B	Lentithecium fluviatile CBS 122367	CBS 122367	GCA_010405425.1143309877	INSDC	DF977537.1	7796	9598	+	GAP92595.2	putative o-methyltransferase b protein	Rosellinia necatrix	W97	GCA_001445595.3243432058	INSDC	SKBN01000080.1	80794	82039	-	TGJ83905.1	hypothetical protein	Xylaria hypoxylon	DSM 108379	GCA_004768795.1100863078	RefSeq	NW_017263614.1	461799	463159	+	XP_018062446.1	o-methyltransferase-like protein	Mollisia scopiformis	CBS 120377	GCF_001500285.1100863078	RefSeq	XM_018212528.1	118	1260	+	XP_018062446.1	o-methyltransferase-like protein	Mollisia scopiformis	CBS 120377	100863078	INSDC	KQ947437.1	461799	463159	+	KUJ08091.1	o-methyltransferas-like protein	Mollisia scopiformis	CBS 120377	GCA_001500285.1516384106	INSDC	MU270098.1	141897	143151	+	KAH8881142.1	S-adenosyl-L-methionine-dependent methyltransferase	Thozetella sp. PMI_491	PMI_491	GCA_021432635.1540128679	INSDC	JALDZR010000057.1	198877	200280	-	MCJ1329290.1	hypothetical protein	Thelotrema lepadinum		GCA_022813995.1581663671	INSDC	CAJVNJ010000024.1	172568	173725	-	CAG7925031.1	unnamed protein product	Penicillium olsonii		GCA_911150065.1581663671	INSDC	CAJVNK010000134.1	479547	480704	-	CAG7934052.1	unnamed protein product	Penicillium olsonii		GCA_911150075.1581673797	INSDC	CAJVNO010000066.1	126201	127358	-	CAG8221914.1	unnamed protein product	Penicillium olsonii		GCA_911174995.1307210873	INSDC	QMIJ01000006.1	2821653	2822936	+	KAF3396707.1	Demethylsterigmatocystin 6-O-methyltransferase	Talaromyces pinophilus	AR155	GCA_011392495.124833542	INSDC	KB707850.1	91031	92478	-	EMR86671.1	putative o-methyltransferase protein	Botrytis cinerea BcDW1	BcDW1	GCA_000349525.124833542	INSDC	FQ790328.1	193433	194880	-	CCD50762.1	similar to o-methyltransferase	Botrytis cinerea T4	T4	GCA_000227075.124833542	INSDC	JARWBL020000002.1	207042	208489	-	KAK8910085.1	hypothetical protein	Botrytis cinerea	M3a	GCA_031205075.2300649959	RefSeq	NW_022985461.1	629495	630704	+	XP_033570862.1	aflO/ omtB/ dmtA/ O-methyltransferase B	Mytilinidion resinicola	CBS 304.34	GCF_010093595.1300649959	RefSeq	XM_033717129.1	1	1161	+	XP_033570862.1	aflO/ omtB/ dmtA/ O-methyltransferase B	Mytilinidion resinicola	CBS 304.34	300649959	INSDC	MU003716.1	629495	630704	+	KAF2803898.1	aflO/ omtB/ dmtA/ O-methyltransferase B	Mytilinidion resinicola	CBS 304.34	GCA_010093595.1540062998	INSDC	JALEAB010000054.1	125250	126549	-	MCJ1400195.1	hypothetical protein	Xylographa trunciseda		GCA_022813785.147252374	RefSeq	NW_006917096.1	3220186	3221464	+	XP_007836214.1	uncharacterized protein	Pestalotiopsis fici W106-1	W106-1	GCF_000516985.147252374	RefSeq	XM_007838023.1	1	1158	+	XP_007836214.1	uncharacterized protein	Pestalotiopsis fici W106-1	W106-1	47252374	INSDC	KI912114.1	3220186	3221464	+	ETS79589.1	hypothetical protein	Pestalotiopsis fici W106-1	W106-1	GCA_000516985.1366451467	INSDC	RCSV01000016.1	2166661	2168108	+	KAF7943515.1	hypothetical protein	Botrytis aclada	633	GCA_014898285.1540020455	INSDC	JALDZH010000017.1	193649	195174	+	MCJ1261206.1	hypothetical protein	Lobaria immixta		GCA_022814215.1171440586	RefSeq	NC_037311.1	3157275	3158722	+	XP_024547381.1	hypothetical protein	Botrytis cinerea B05.10	B05.10	GCF_000143535.2171440586	RefSeq	XM_024691611.1	206	1396	+	XP_024547381.1	hypothetical protein	Botrytis cinerea B05.10	B05.10	171440586	RefSeq	NC_037311.1	3157275	3158722	+	XP_024547382.1	hypothetical protein	Botrytis cinerea B05.10	B05.10	GCF_000143535.2171440586	RefSeq	XM_024691610.1	686	1876	+	XP_024547382.1	hypothetical protein	Botrytis cinerea B05.10	B05.10	171440586	INSDC	CP009806.1	3157275	3158722	+	ATZ47625.1	hypothetical protein	Botrytis cinerea B05.10	B05.10	GCA_000143535.4171440586	INSDC	CP009806.1	3157275	3158722	+	ATZ47626.1	hypothetical protein	Botrytis cinerea B05.10	B05.10	GCA_000143535.4540048771	INSDC	JALDZV010000124.1	20828	22127	-	MCJ1394031.1	hypothetical protein	Xylographa bjoerkii		GCA_022813905.1245908663	INSDC	PQXL01000045.1	76402	77848	+	THV53658.1	hypothetical protein	Botrytis galanthina	MUCL435	GCA_004916875.1131364448	RefSeq	NW_019208911.1	815057	816440	-	XP_022585258.1	hypothetical protein	Penicilliopsis zonata CBS 506.65	CBS 506.65	GCF_001890105.1131364448	RefSeq	XM_022720932.1	6	1157	+	XP_022585258.1	hypothetical protein	Penicilliopsis zonata CBS 506.65	CBS 506.65	131364448	INSDC	KV878336.1	815057	816440	-	OJJ50748.1	hypothetical protein	Penicilliopsis zonata CBS 506.65	CBS 506.65	GCA_001890105.1818620994	INSDC	JACKZF010000019.1	229409	230856	-	KAK6592482.1	O-methyltransferase	Botrytis cinerea	BC448	GCA_037039525.1629476263	RefSeq	NW_026623149.1	1012487	1013940	-	XP_056771485.1	uncharacterized protein	Penicillium daleae	IBT 16125	GCF_028827525.1629476263	RefSeq	XM_056903718.1	1	1146	+	XP_056771485.1	uncharacterized protein	Penicillium daleae	IBT 16125	629476263	INSDC	JAPVEA010000001.1	1012487	1013940	-	KAJ5464638.1	hypothetical protein	Penicillium daleae	IBT 16125	GCA_028827525.1581687080	INSDC	CAJVOS010000008.1	182579	183735	+	CAG7958678.1	unnamed protein product	Penicillium olsonii		GCA_911174945.1581687080	INSDC	CAJVNP010000055.1	126221	127377	-	CAG7976001.1	unnamed protein product	Penicillium olsonii		GCA_911174955.1243923778	INSDC	PQXN01000037.1	86548	87995	+	TGO60223.1	hypothetical protein	Botryotinia convoluta	MUCL11595	GCA_004786275.1708409620	INSDC	ONZP01000225.1	4021	5439	+	SPJ78357.1	related to O-methyltransferase	Fusarium torulosum		GCA_900312805.1581779592	INSDC	CAJVOR010000066.1	393915	395173	-	CAG8004132.1	unnamed protein product	Penicillium salamii		GCA_911175135.1581779592	INSDC	CAJVOC010000088.1	412952	414210	-	CAG8011748.1	unnamed protein product	Penicillium salamii		GCA_911174905.1581779592	INSDC	CAJVOU010000155.1	393166	394424	-	CAG8069288.1	unnamed protein product	Penicillium salamii		GCA_911175285.1581779592	INSDC	CAJVOO010000359.1	393924	395182	-	CAG8253154.1	unnamed protein product	Penicillium salamii		GCA_911175275.1581779592	INSDC	CAJVPG010000077.1	394188	395446	-	CAG8311809.1	unnamed protein product	Penicillium salamii		GCA_911197245.1581779592	INSDC	CAJVOP010000360.1	524191	525449	+	CAG8333274.1	unnamed protein product	Penicillium salamii		GCA_911175095.1581779592	INSDC	CAJVPF010000177.1	259099	260357	-	CAG8364219.1	unnamed protein product	Penicillium salamii		GCA_911197295.1581779592	INSDC	CAJVPC010000188.1	393935	395193	-	CAG8372983.1	unnamed protein product	Penicillium salamii		GCA_911197325.1581779592	INSDC	CAJVQD010000011.1	129813	131071	+	CAG8531816.1	unnamed protein product	Penicillium salamii		GCA_911197405.1555685857	INSDC	JALAIG010000115.1	16557	17919	+	KAI4158330.1	hypothetical protein	Letrouitia transgressa		GCA_023645855.1260824467	INSDC	VFLP01000050.1	76571	77817	+	TRX90919.1	hypothetical protein	Xylaria flabelliformis	G536	GCA_007182795.1360066042	INSDC	JAANBA010000043.1	16449	17725	+	KAF7536990.1	hypothetical protein	Neopestalotiopsis clavispora	IHI 201606	GCA_014621435.1243906419	INSDC	PQXK01000012.1	216655	218102	+	TGO42150.1	hypothetical protein	Botrytis hyacinthi	Bh0001	GCA_004786245.1918236030	INSDC	JBAWTH010000024.1	141793	143085	-	KAL2286451.1	hypothetical protein	Diaporthe vaccinii	IS7	GCA_042826995.1218862423	INSDC	LKEA01000059.1	122632	123928	+	ROV90908.1	hypothetical protein	Valsa malicola	03-1	GCA_003795315.1630843378	INSDC	JAQJZK010000006.1	3119662	3121101	+	KAJ6014396.1	hypothetical protein	Penicillium herquei	IBT 29812	GCA_028828675.1540180632	INSDC	JALDZQ010000018.1	161339	162583	-	MCJ1441817.1	hypothetical protein	Stictis urceolata		GCA_022814025.146172090	INSDC	AYSA01000053.1	49932	51309	-	ESZ98103.1	hypothetical protein	Sclerotinia borealis F-4128	F-4128	GCA_000503235.146172090	INSDC	KI628554.1	121779	123156	-	ESZ98103.1	hypothetical protein	Sclerotinia borealis F-4128	F-4128	GCA_000503235.1629930337	RefSeq	NW_026643102.1	1108248	1109672	-	XP_056965568.1	uncharacterized protein	Penicillium manginii	IBT 31320	GCF_028828005.1629930337	RefSeq	XM_057097075.1	1	1143	+	XP_056965568.1	uncharacterized protein	Penicillium manginii	IBT 31320	629930337	INSDC	JAQJAP010000001.1	1108248	1109672	-	KAJ5767842.1	hypothetical protein	Penicillium manginii	IBT 31320	GCA_028828005.1593131065	INSDC	JAPETJ010000023.1	164586	165946	-	KAI9655761.1	hypothetical protein	Bathelium mastoideum		GCA_026023875.1593131065	INSDC	JAPETK010000010.1	930260	931620	+	KAI9689232.1	hypothetical protein	Bathelium mastoideum		GCA_026054635.1421211015	INSDC	CAJPDT010000034.1	37541	38965	-	CAF9923646.1	hypothetical protein	Imshaugia aleurites		GCA_905337355.1561683578	INSDC	CAJVRH010001042.1	525207	526603	-	CAG8948541.1	unnamed protein product	Penicillium salamii		GCA_911639275.1366435094	RefSeq	NW_024066236.1	270408	271855	+	XP_038806428.1	uncharacterized protein	Botrytis deweyae	B1	GCF_014898535.1366435094	RefSeq	XM_038957235.1	1	1164	+	XP_038806428.1	uncharacterized protein	Botrytis deweyae	B1	366435094	INSDC	RCSX01000029.1	270408	271855	+	KAF7918836.1	hypothetical protein	Botrytis deweyae	B1	GCA_014898535.1798069789	INSDC	CM071590.1	6192148	6193486	+	KAK5991439.1	O-methyltransferase dpfgI	Cladobotryum mycophilum	ATHUM6906	GCA_036429605.1798069789	INSDC	JAVFKD010000014.1	6192148	6193486	+	KAK5991439.1	O-methyltransferase dpfgI	Cladobotryum mycophilum	ATHUM6906	GCA_036429605.1243889657	INSDC	PQXI01000097.1	35388	36835	-	TGO24671.1	hypothetical protein	Botrytis paeoniae	Bp0003	GCA_004786145.1366437349	INSDC	RCSY01000028.1	299551	300998	+	KAF7922238.1	hypothetical protein	Botrytis elliptica	Be9612	GCA_014898555.1243942967	INSDC	RCSY01000001.1	864464	865845	-	KAF7942189.1	hypothetical protein	Botrytis elliptica	Be9612	GCA_014898555.1243942967	INSDC	PQXM01000008.1	38688	40069	+	TGO80378.1	hypothetical protein	Botrytis elliptica	Be9601	GCA_004786205.1407796861	INSDC	RKRL01000002.1	1408646	1410036	-	KAG4034992.1	hypothetical protein	Monilinia fructicola	CPMC6	GCA_016906325.1530770840	INSDC	MU377133.1	17700	18949	+	KAI0532598.1	S-adenosyl-L-methionine-dependent methyltransferase	Xylaria digitata	CBS 161.22	GCA_022495195.1161382203	INSDC	NPFK01000466.1	17130	18539	+	PCG90754.1	O-methyltransferase, family 2	Penicillium occitanis (nom. inval.)	CL100	GCA_002382855.1161382203	INSDC	NPFJ01000457.1	17130	18539	+	PCG91161.1	hypothetical protein	Penicillium occitanis (nom. inval.)	CT1	GCA_002382835.1366442428	RefSeq	NW_024065863.1	571780	573227	+	XP_038729184.1	uncharacterized protein	Botrytis byssoidea	MUCL 94	GCF_014898295.1366442428	RefSeq	XM_038880073.1	674	1837	+	XP_038729184.1	uncharacterized protein	Botrytis byssoidea	MUCL 94	366442428	INSDC	RCSW01000022.1	571780	573227	+	KAF7929961.1	hypothetical protein	Botrytis byssoidea	MUCL 94	GCA_014898295.1341675878	RefSeq	NW_023500989.1	3076590	3078037	+	XP_037195707.1	putative o-methyltransferase protein	Botrytis fragariae	BVB16	GCF_013461495.1341675878	RefSeq	XM_037333579.1	1	1191	+	XP_037195707.1	putative o-methyltransferase protein	Botrytis fragariae	BVB16	341675878	INSDC	JABFCT010000004.1	3076590	3078037	+	KAF5876761.1	putative o-methyltransferase protein	Botrytis fragariae	BVB16	GCA_013461495.1328103820	INSDC	JAAGWP010000487.1	3078	4496	+	KAF4988022.1	hypothetical protein	Fusarium graminum	NRRL 20692	GCA_013266165.1366412520	RefSeq	NW_024066031.1	893429	894810	+	XP_038761111.1	uncharacterized protein	Botrytis sinoallii	Bc 23	GCF_014898435.1366412520	RefSeq	XM_038898823.1	1	1146	+	XP_038761111.1	uncharacterized protein	Botrytis sinoallii	Bc 23	366412520	INSDC	RCTB01000004.1	893429	894810	+	KAF7888234.1	hypothetical protein	Botrytis sinoallii	Bc 23	GCA_014898435.1589511107	INSDC	JANPYM010000010.1	1867785	1869233	-	KAI9643619.1	hypothetical protein	Ciborinia camelliae	ITAC2	GCA_025890175.1476344625	INSDC	CAJVRL010000049.1	700059	701391	+	CAG8953111.1	hypothetical protein	Hymenoscyphus fraxineus		GCA_911649665.1905337402	INSDC	JBEFKJ010000010.1	437890	439244	+	KAL2043845.1	hypothetical protein	Stereocaulon virgatum	Mercado 3170	GCA_042464655.1630805276	RefSeq	NW_026643254.1	1294377	1295796	-	XP_057118733.1	uncharacterized protein	Penicillium waksmanii	IBT 27052	GCF_028829765.1630805276	RefSeq	XM_057268056.1	1	1143	+	XP_057118733.1	uncharacterized protein	Penicillium waksmanii	IBT 27052	630805276	INSDC	JAQKAR010000007.1	1294377	1295796	-	KAJ5975130.1	hypothetical protein	Penicillium waksmanii	IBT 27052	GCA_028829765.1818621775	INSDC	JACKZE010000018.1	223042	224488	-	KAK6593703.1	O-methyltransferase	Botrytis cinerea	BC371	GCA_037039555.1180734743	INSDC	NJPT01000072.1	387789	389218	+	PQE08482.1	O-methyl transferase B protein	Rutstroemia sp. NJR-2017a BBW	NJR-2017a BBW	GCA_002946425.1846468286	INSDC	MU972202.1	84014	85328	-	KAK9329117.1	S-adenosyl-L-methionine-dependent methyltransferase	Lipomyces starkeyi	Phaff 55-103	GCA_038497555.1846468286	INSDC	MU973964.1	84019	85333	-	KAK9337665.1	S-adenosyl-L-methionine-dependent methyltransferase	Lipomyces starkeyi	Phaff 78-24	GCA_038497545.1529023698	INSDC	JAJLYR010000020.1	11234	12480	-	KAI0190356.1	o-methyltransferase-like protein	Xylaria flabelliformis	NC1011	GCA_022453505.1905341945	INSDC	JBEFKJ010000001.1	1051894	1053318	-	KAL2048481.1	hypothetical protein	Stereocaulon virgatum	Mercado 3170	GCA_042464655.162622176	INSDC	JPKD01001798.1	7345	11652	+	KFZ09188.1	hypothetical protein	Pseudogymnoascus sp. VKM F-4519 (FW-2642)	VKM F-4519 (FW-2642)	GCA_000750935.1243936573	INSDC	RCSY01000023.1	364776	366140	-	KAF7924008.1	hypothetical protein	Botrytis elliptica	Be9612	GCA_014898555.1243936573	INSDC	PQXM01000342.1	27134	28498	-	TGO73647.1	hypothetical protein	Botrytis elliptica	Be9601	GCA_004786205.1332460358	RefSeq	NC_049565.1	78749	80129	+	XP_035347601.1	uncharacterized protein	Talaromyces rugulosus	W13939	GCF_013368755.1332460358	RefSeq	XM_035491708.1	1	1149	+	XP_035347601.1	uncharacterized protein	Talaromyces rugulosus	W13939	332460358	INSDC	CP055902.1	78749	80129	+	QKX61427.1	hypothetical protein	Talaromyces rugulosus	W13939	GCA_013368755.172268902	INSDC	DF933856.1	1422865	1428717	+	GAM44014.1	hypothetical protein	Talaromyces pinophilus	Y-94	GCA_000829775.1189350112	RefSeq	NW_020290412.1	282596	284113	-	XP_025400960.1	S-adenosyl-L-methionine-dependent methyltransferase	Aspergillus heteromorphus CBS 117.55	CBS 117.55	GCF_003184545.1189350112	RefSeq	XM_025542787.1	55	1218	+	XP_025400960.1	S-adenosyl-L-methionine-dependent methyltransferase	Aspergillus heteromorphus CBS 117.55	CBS 117.55	189350112	INSDC	MSFL01000007.1	282596	284113	-	PWY86728.1	S-adenosyl-L-methionine-dependent methyltransferase	Aspergillus heteromorphus CBS 117.55	CBS 117.55	GCA_003184545.1629857135	INSDC	JAQJAM010000004.1	678703	680141	+	KAJ5706777.1	hypothetical protein	Penicillium malachiteum	IBT 13176	GCA_028827775.1131038956	INSDC	FJOG01000021.1	674231	675593	+	CZR62634.1	related to O-methyltransferase	Phialocephala subalpina	UAMH 11012	GCA_900073065.1302525121	INSDC	WUBL01000166.1	49901	51144	-	KAF2964105.1	hypothetical protein	Xylaria multiplex	DSM 110363	GCA_011057905.1298991453	INSDC	MU004187.1	2101851	2103230	+	KAF2497264.1	O-methyltransferase	Lophium mytilinum	CBS 269.34	GCA_010093605.149523488	INSDC	JELW01000009.1	1846	3159	-	EXV01031.1	O-methyltransferase	Metarhizium robertsii	ARSEF 2575	GCA_000591435.1243895514	INSDC	PQXI01000004.1	368175	369558	-	TGO30661.1	hypothetical protein	Botrytis paeoniae	Bp0003	GCA_004786145.1486998599	INSDC	JACEFI010000009.1	827083	828396	+	KAH0596589.1	hypothetical protein	Metarhizium humberi	ESALQ1638	GCA_020102295.1539955204	INSDC	JALDZI010000069.1	26639	28051	+	MCJ1376608.1	hypothetical protein	Loxospora ochrophaea		GCA_022814175.1243951890	RefSeq	NW_024066077.1	1954707	1956089	-	XP_038773813.1	uncharacterized protein	Botrytis porri	MUCL 3234	GCF_014898465.1243951890	RefSeq	XM_038910891.1	1	1146	+	XP_038773813.1	uncharacterized protein	Botrytis porri	MUCL 3234	243951890	INSDC	RCTA01000003.1	1954707	1956089	-	KAF7911130.1	hypothetical protein	Botrytis porri	MUCL 3234	GCA_014898465.1243951890	INSDC	PQXO01000108.1	35043	36425	+	TGO89464.1	hypothetical protein	Botrytis porri	MUCL3349	GCA_004786265.1329332151	INSDC	JABUBV010000007.1	1513742	1515055	+	KAF5122273.1	Demethylsterigmatocystin 6-O-methyltransferase	Metarhizium anisopliae	JEF-290	GCA_013305495.1341442531	RefSeq	NC_089428.1	1848451	1849764	+	XP_065987983.1	Demethylsterigmatocystin 6-O-methyltransferase	Metarhizium brunneum	4556	GCF_013426205.1341442531	RefSeq	XM_066131822.1	1	1152	+	XP_065987983.1	Demethylsterigmatocystin 6-O-methyltransferase	Metarhizium brunneum	4556	341442531	INSDC	CP058938.1	1848451	1849764	+	QLI74708.1	Demethylsterigmatocystin 6-O-methyltransferase	Metarhizium brunneum	4556	GCA_013426205.1453231196	RefSeq	NW_025064852.1	3594823	3596051	+	XP_043021740.1	uncharacterized protein	Diaporthe citri	NFHF-8-4	GCF_014595645.1453231196	RefSeq	XM_043174795.1	1	1167	+	XP_043021740.1	uncharacterized protein	Diaporthe citri	NFHF-8-4	453231196	INSDC	JACTAD010000007.1	3594823	3596051	+	KAG6358220.1	hypothetical protein	Diaporthe citri	NFHF-8-4	GCA_014595645.1532769230	INSDC	MU279060.1	142353	143599	+	KAI0858038.1	S-adenosyl-L-methionine-dependent methyltransferase	Xylaria cubensis	CBS 116.85	GCA_022385715.1930930727	INSDC	JBFTWV010000067.1	21330	22740	-	KAL2789194.1	S-adenosyl-L-methionine-dependent methyltransferase	Aspergillus keveii	CBS 209.92	GCA_044089335.1629426876	RefSeq	NW_026622678.1	3678330	3679748	+	XP_056488108.1	uncharacterized protein	Penicillium cosmopolitanum	IBT 29677	GCF_028827165.1629426876	RefSeq	XM_056632557.1	1	1206	+	XP_056488108.1	uncharacterized protein	Penicillium cosmopolitanum	IBT 29677	629426876	INSDC	JAPZBU010000008.1	3678330	3679748	+	KAJ5392430.1	hypothetical protein	Penicillium cosmopolitanum	IBT 29677	GCA_028827165.1540361456	INSDC	MU280180.1	1074053	1075297	-	KAI1744721.1	S-adenosyl-L-methionine-dependent methyltransferase	Xylaria scruposa	CBS 123580	GCA_022385635.1180736598	INSDC	NJPS01000050.1	336353	337846	-	PQE10583.1	hypothetical protein	Rutstroemia sp. NJR-2017a BVV2	NJR-2017a BVV2	GCA_002946415.1366439059	RefSeq	NW_024066223.1	107799	109163	-	XP_038808801.1	uncharacterized protein	Botrytis deweyae	B1	GCF_014898535.1366439059	RefSeq	XM_038954659.1	249	1391	+	XP_038808801.1	uncharacterized protein	Botrytis deweyae	B1	366439059	INSDC	RCSX01000016.1	107799	109163	-	KAF7924948.1	hypothetical protein	Botrytis deweyae	B1	GCA_014898535.1581783100	INSDC	CAJVRA010000016.1	927376	928771	+	CAG8881494.1	unnamed protein product	Penicillium salamii		GCA_911456365.161297849	INSDC	JNNZ01000039.1	299748	301061	-	KFG84903.1	O-methyl transferase B	Metarhizium anisopliae	E6	GCA_000739145.1245905893	INSDC	PQXL01000141.1	51635	53018	-	THV50667.1	hypothetical protein	Botrytis galanthina	MUCL435	GCA_004916875.1473607938	RefSeq	NW_025408555.1	2117844	2119147	-	XP_044643407.1	uncharacterized protein	Diaporthe batatas	CRI 302-4	GCF_019321695.1473607938	RefSeq	XM_044786936.1	228	1382	+	XP_044643407.1	uncharacterized protein	Diaporthe batatas	CRI 302-4	473607938	INSDC	JAHWGW010000008.1	2117844	2119147	-	KAG8162676.1	hypothetical protein	Diaporthe batatas	CRI 302-4	GCA_019321695.1263956515	INSDC	QGMJ01000034.1	34282	35554	-	TVY44620.1	O-methyltransferase	Lachnellula subtilissima	CBS 197.66	GCA_007821545.178400534	INSDC	KE385403.1	29407	31847	-	KJK91234.1	hypothetical protein	Metarhizium anisopliae BRIP 53284	BRIP 53284	GCA_000426985.143355593	RefSeq	NW_006916645.1	1942	3460	+	XP_007806118.1	uncharacterized protein	Endocarpon pusillum Z07020	Z07020	GCF_000464535.143355593	RefSeq	XM_007807927.1	1	1197	+	XP_007806118.1	uncharacterized protein	Endocarpon pusillum Z07020	Z07020	43355593	INSDC	KE721524.1	1942	3460	+	ERF68232.1	hypothetical protein	Endocarpon pusillum Z07020	Z07020	GCA_000464535.1540132090	INSDC	JALDZR010000187.1	37072	38476	+	MCJ1333994.1	hypothetical protein	Thelotrema lepadinum		GCA_022813995.1101133152	INSDC	LHCL01000082.1	86089	87469	-	KUL82959.1	hypothetical protein	Talaromyces verruculosus	TS63-9	GCA_001305275.1297935318	INSDC	ML991806.1	54481	55823	+	KAF2233453.1	S-adenosyl-L-methionine-dependent methyltransferase	Viridothelium virens	Tuck. ex Michener	GCA_010094025.1950039509	INSDC	MU995882.1	54985	56397	+	KAL3445550.1	S-adenosyl-L-methionine-dependent methyltransferase	Aspergillus insuetus	CBS 107.25	GCA_045784725.1366424582	INSDC	RCSZ01000003.1	1857288	1858671	-	KAF7902747.1	hypothetical protein	Botryotinia globosa	MUCL 444	GCA_014898425.1297569184	INSDC	ML976742.1	105940	107368	+	KAF1966704.1	o-methyltransferas-like protein	Bimuria novae-zelandiae CBS 107.79	CBS 107.79	GCA_010015655.1499273882	INSDC	JAHEWH010000005.1	621224	622630	-	KAH6679190.1	S-adenosyl-L-methionine-dependent methyltransferase	Halenospora varia	MPI-CAGE-AT-0135	GCA_020726485.1713802380	INSDC	JAULSW010000002.1	3858477	3859756	-	KAK3390367.1	S-adenosyl-L-methionine-dependent methyltransferase	Podospora didyma	CBS 232.78	GCA_033439775.178391876	INSDC	KE384747.1	635370	637372	-	KJK76223.1	hypothetical protein	Metarhizium anisopliae BRIP 53293	BRIP 53293	GCA_000426965.1499247284	RefSeq	NW_025763386.1	2761556	2762823	-	XP_045956589.1	o-methyltransferase-like protein	Truncatella angustata	MPI-SDFR-AT-0073	GCF_020726525.1499247284	RefSeq	XM_046104981.1	1	1167	+	XP_045956589.1	o-methyltransferase-like protein	Truncatella angustata	MPI-SDFR-AT-0073	499247284	INSDC	JAGPXC010000006.1	2761556	2762823	-	KAH6652311.1	o-methyltransferas-like protein	Truncatella angustata	MPI-SDFR-AT-0073	GCA_020726525.1499247284	INSDC	JAJJMK010000008.1	67064	68331	-	KAH8205110.1	hypothetical protein	Truncatella angustata	S358	GCA_021193595.1100731591	INSDC	CM003101.1	3140156	3141507	-	KUI68298.1	Demethylsterigmatocystin 6-O-methyltransferase	Valsa mali	03-8	GCA_000818155.1421209111	INSDC	CAJPDT010000059.1	170853	172293	+	CAF9931050.1	hypothetical protein	Imshaugia aleurites		GCA_905337355.162632033	INSDC	JPKE01001369.1	28649	32788	+	KFZ19792.1	hypothetical protein	Pseudogymnoascus sp. VKM F-4520 (FW-2644)	VKM F-4520 (FW-2644)	GCA_000750995.1366467940	INSDC	RCSV01000001.1	2115198	2116581	+	KAF7960804.1	hypothetical protein	Botrytis aclada	633	GCA_014898285.1535705411	INSDC	MU397428.1	3858	5115	-	KAI1345327.1	S-adenosyl-L-methionine-dependent methyltransferase	Xylaria sp. FL0043	FL0043	GCA_022578865.1595451137	RefSeq	NW_026517033.1	11311	12659	+	XP_052993872.1	uncharacterized protein	Diaporthe amygdali	CAA958	GCF_026229845.1595451137	RefSeq	XM_053142953.1	1	1155	+	XP_052993872.1	uncharacterized protein	Diaporthe amygdali	CAA958	595451137	INSDC	JAJATV010000013.1	11311	12659	+	KAJ0117213.1	hypothetical protein	Diaporthe amygdali	CAA958	GCA_026229845.1595451137	INSDC	JAUJFL010000003.1	4919920	4921268	+	KAK2607954.1	hypothetical protein	Diaporthe amygdali	DUCC20226	GCA_032433605.1263975033	INSDC	QGMK01001893.1	4400	5802	-	TVY62837.1	O-methyltransferase lepI	Lachnellula suecica	CBS 268.59	GCA_007825345.1511738637	RefSeq	NW_025763376.1	1822323	1823804	-	XP_045949274.1	uncharacterized protein	Aspergillus melleus	CBS 546.65	GCF_016097325.1511738637	RefSeq	XM_046093296.1	76	1308	+	XP_045949274.1	uncharacterized protein	Aspergillus melleus	CBS 546.65	511738637	INSDC	JADPPX010000007.1	1822323	1823804	-	KAH8433916.1	hypothetical protein	Aspergillus melleus	CBS 546.65	GCA_016097325.1903355768	RefSeq	NW_027192384.1	336408	337641	+	XP_069282479.1	uncharacterized protein	Rasamsonia byssochlamydoides	NRRL 3658	GCF_041956645.1903355768	RefSeq	XM_069416850.1	1	1140	+	XP_069282479.1	uncharacterized protein	Rasamsonia byssochlamydoides	NRRL 3658	903355768	INSDC	MU986500.1	336408	337641	+	KAL1971164.1	hypothetical protein	Rasamsonia byssochlamydoides	NRRL 3658	GCA_041956645.172268709	INSDC	DF933856.1	780085	781467	+	GAM43819.1	hypothetical protein	Talaromyces pinophilus	Y-94	GCA_000829775.1629140374	INSDC	JAPQKH010000003.1	598777	600248	-	KAJ5106317.1	hypothetical protein	Penicillium angulare	IBT 30069	GCA_028826755.1297938841	INSDC	ML991782.1	265972	267406	+	KAF2237002.1	S-adenosyl-L-methionine-dependent methyltransferase	Viridothelium virens	Tuck. ex Michener	GCA_010094025.1263982777	INSDC	QGMK01001093.1	11785	13040	-	TVY73381.1	Demethylsterigmatocystin 6-O-methyltransferase	Lachnellula suecica	CBS 268.59	GCA_007825345.1161386407	INSDC	NPFK01000148.1	42910	44301	-	PCG99020.1	O-methyltransferase, family 2	Penicillium occitanis (nom. inval.)	CL100	GCA_002382855.1161386407	INSDC	NPFJ01000148.1	28586	29977	+	PCG99875.1	hypothetical protein	Penicillium occitanis (nom. inval.)	CT1	GCA_002382835.1831999540	INSDC	JAJSPL020000011.1	239375	240663	+	KAK7744118.1	hypothetical protein	Cytospora paraplurivora	FDS-564	GCA_021272945.273850738	INSDC	KN832880.1	1220187	1221600	+	KIM98593.1	hypothetical protein	Oidiodendron maius Zn	Zn	GCA_000827325.1555736011	INSDC	JALAIO010000086.1	47363	48724	-	KAI4209668.1	hypothetical protein	Letrouitia transgressa		GCA_023646045.1555677390	INSDC	JALAHZ010000124.1	4523	5890	-	KAI4149812.1	hypothetical protein	Variospora aurantia		GCA_023645955.1539974546	INSDC	JALDZA010000084.1	29793	31089	-	MCJ1366949.1	hypothetical protein	Acarospora aff. strigata		GCA_022814355.1514919062	INSDC	JAJTUP010000030.1	614257	615551	-	KAH8760525.1	S-adenosyl-L-methionine-dependent methyltransferase	Diaporthe sp. PMI_573	PMI_573	GCA_021399435.1180754831	INSDC	NJPR01000056.1	71881	73261	-	PQE30043.1	hypothetical protein	Rutstroemia sp. NJR-2017a WRK4	NJR-2017a WRK4	GCA_002946385.1199401220	RefSeq	NW_022474210.1	603800	605206	+	XP_031868009.1	Uncharacterized protein	Venustampulla echinocandica	BP 5553	GCF_003357145.1199401220	RefSeq	XM_032015740.1	1	1152	+	XP_031868009.1	Uncharacterized protein	Venustampulla echinocandica	BP 5553	199401220	INSDC	NPIC01000006.1	603800	605206	+	RDL35186.1	Uncharacterized protein	Venustampulla echinocandica	BP 5553	GCA_003357145.1476328479	INSDC	CAJVRM010000235.1	23337	24742	+	CAG8977790.1	hypothetical protein	Hymenoscyphus albidus		GCA_911693285.1905344414	INSDC	JBHFEH010000040.1	97863	99200	-	KAL2050995.1	hypothetical protein	Lepraria finkii	Grewe 0041	GCA_042464665.1148970358	INSDC	KZ112514.1	123038	124370	-	OTA90626.1	hypothetical protein	Hypoxylon sp. CO27-5	CO27-5	GCA_002120305.1549784741	INSDC	JALPVH010000092.1	56044	57357	-	KAI3396486.1	hypothetical protein	Diaporthe ilicicola	FPH2015-502	GCA_023242295.1243929021	INSDC	PQXJ01000075.1	51066	52452	-	TGO65667.1	hypothetical protein	Botryotinia narcissicola	MUCL2120	GCA_004786225.1950098867	INSDC	MU996918.1	270077	271478	-	KAL3495783.1	S-adenosyl-L-methionine-dependent methyltransferase	Aspergillus germanicus	CBS 123887	GCA_045785125.1689900128	INSDC	MU839833.1	1222686	1224125	-	KAK1755797.1	O-methyltransferase-domain-containing protein	Echria macrotheca	PSN4	GCA_030411725.1228492123	INSDC	RYZI01000270.1	46521	47786	-	RWA07283.1	hypothetical protein	Xylaria grammica	IHI A82	GCA_004014815.1164677805	INSDC	NJEU01000161.1	4416	5941	+	PHH80235.1	hypothetical protein	Ophiocordyceps australis	1348a	GCA_002591405.1555684899	INSDC	JALAIG010000200.1	15402	16832	+	KAI4157284.1	hypothetical protein	Letrouitia transgressa		GCA_023645855.1366461022	RefSeq	NW_024065843.1	499622	501005	+	XP_038737344.1	uncharacterized protein	Botrytis byssoidea	MUCL 94	GCF_014898295.1366461022	RefSeq	XM_038871443.1	1	1146	+	XP_038737344.1	uncharacterized protein	Botrytis byssoidea	MUCL 94	366461022	INSDC	RCSW01000002.1	499622	501005	+	KAF7953534.1	hypothetical protein	Botrytis byssoidea	MUCL 94	GCA_014898295.1190528289	INSDC	KZ826042.1	26966	28322	-	PYH89221.1	S-adenosyl-L-methionine-dependent methyltransferase	Aspergillus ellipticus CBS 707.79	CBS 707.79	GCA_003184645.1711045262	INSDC	JANTQE010000025.1	510455	511885	-	KAK2756812.1	hypothetical protein	Arachnomyces sp. PD_36	PD_36	GCA_032988195.1476337531	INSDC	CAJVRL010000099.1	206817	208222	-	CAG8960396.1	hypothetical protein	Hymenoscyphus fraxineus		GCA_911649665.1641386322	INSDC	JAPEIS010000008.1	260536	261985	-	KAJ8063522.1	hypothetical protein	Sclerotinia nivalis	SnTB1	GCA_029531795.1341671099	RefSeq	NW_023500996.1	624563	625946	-	XP_037190750.1	putative o-methyl transferase b protein	Botrytis fragariae	BVB16	GCF_013461495.1341671099	RefSeq	XM_037339184.1	1	1146	+	XP_037190750.1	putative o-methyl transferase b protein	Botrytis fragariae	BVB16	341671099	INSDC	JABFCT010000011.1	624563	625946	-	KAF5871803.1	putative o-methyl transferase b protein	Botrytis fragariae	BVB16	GCA_013461495.124835869	RefSeq	NC_037314.1	1786431	1787812	-	XP_024548833.1	hypothetical protein	Botrytis cinerea B05.10	B05.10	GCF_000143535.224835869	RefSeq	XM_024693048.1	165	1310	+	XP_024548833.1	hypothetical protein	Botrytis cinerea B05.10	B05.10	24835869	INSDC	CP009809.1	1786431	1787812	-	ATZ50121.1	hypothetical protein	Botrytis cinerea B05.10	B05.10	GCA_000143535.424835869	INSDC	FQ790347.1	590985	592366	+	CCD53618.1	similar to o-methyltransferase	Botrytis cinerea T4	T4	GCA_000227075.124835869	INSDC	KB707849.1	82033	83414	+	EMR86731.1	putative o-methyl transferase b protein	Botrytis cinerea BcDW1	BcDW1	GCA_000349525.1629892977	RefSeq	NW_026643095.1	3226448	3227901	+	XP_056947519.1	uncharacterized protein	Penicillium malachiteum	IBT 17515	GCF_028827825.1629892977	RefSeq	XM_057087690.1	1	1065	+	XP_056947519.1	uncharacterized protein	Penicillium malachiteum	IBT 17515	629892977	INSDC	JAQJAO010000002.1	3226448	3227901	+	KAJ5729745.1	hypothetical protein	Penicillium malachiteum	IBT 17515	GCA_028827825.1818633403	INSDC	JACKZF010000002.1	1832947	1834330	-	KAK6612476.1	O-methyltransferase	Botrytis cinerea	BC448	GCA_037039525.1818633403	INSDC	JACKZE010000002.1	1809645	1811028	-	KAK6613337.1	O-methyltransferase	Botrytis cinerea	BC371	GCA_037039555.1818633403	INSDC	JARWBL020000004.1	1182457	1183840	+	KAK8908628.1	hypothetical protein	Botrytis cinerea	M3a	GCA_031205075.2300661835	RefSeq	NW_022985438.1	578068	579489	-	XP_033582752.1	O-methyltransferase	Mytilinidion resinicola	CBS 304.34	GCF_010093595.1300661835	RefSeq	XM_033717342.1	31	1224	+	XP_033582752.1	O-methyltransferase	Mytilinidion resinicola	CBS 304.34	300661835	INSDC	MU003693.1	578068	579489	-	KAF2815788.1	O-methyltransferase	Mytilinidion resinicola	CBS 304.34	GCA_010093595.1530790741	INSDC	MU375908.1	612433	613681	+	KAI0551864.1	S-adenosyl-L-methionine-dependent methyltransferase	Xylaria curta	CBS 114988	GCA_022495235.1273239343	INSDC	VICG01000002.1	1482000	1483987	+	KAA8575032.1	hypothetical protein	Monilinia fructicola	Mfrc123	GCA_008692225.1534623974	INSDC	MU392244.1	111799	113068	-	KAI1110051.1	S-adenosyl-L-methionine-dependent methyltransferase	Nemania sp. NC0429	NC0429	GCA_022578495.1540716520	INSDC	JAFIMQ010000019.1	423143	424405	-	KAI1848708.1	hypothetical protein	Neoarthrinium moseri	TUCIM 5827	GCA_022829225.1930958722	INSDC	JBFXLS010000075.1	85166	86472	+	KAL2819632.1	S-adenosyl-L-methionine-dependent methyltransferase	Aspergillus cavernicola	CBS 600.67	GCA_044048685.1842659869	INSDC	JAZHPI010000014.1	111587	112900	+	KAK8913119.1	Demethylsterigmatocystin 6-O-methyltransferase	Metarhizium anisopliae		GCA_039654215.1593185079	INSDC	JAPETL010000008.1	43174	44534	-	KAI9711980.1	hypothetical protein	Bogoriella megaspora		GCA_026027345.1610323227	INSDC	JAPDGR010000881.1	9361	10311	-	KAJ2986871.1	hypothetical protein	Xylaria curta	Babe10	GCA_027595895.1610323227	INSDC	JAPDGR010000551.1	10126	11076	-	KAJ2989238.1	hypothetical protein	Xylaria curta	Babe10	GCA_027595895.1903246923	INSDC	JAWRVE010000213.1	19794	21207	-	KAL1848714.1	hypothetical protein	Diaporthe australafricana	CMW 18300	GCA_042257625.1540729846	RefSeq	NW_026055149.1	234123	235385	+	XP_049169627.1	uncharacterized protein	Neoarthrinium moseri	CBS 164.80	GCF_022829205.1540729846	RefSeq	XM_049320362.1	1	1095	+	XP_049169627.1	uncharacterized protein	Neoarthrinium moseri	CBS 164.80	540729846	INSDC	JAFEVA010000035.1	234123	235385	+	KAI1865357.1	hypothetical protein	Neoarthrinium moseri	CBS 164.80	GCA_022829205.1540729846	INSDC	JAFIMR010000012.1	232177	233439	+	KAI1871679.1	hypothetical protein	Neoarthrinium moseri	TUCIM 5799	GCA_022829195.1950022799	INSDC	MU997451.1	13138	14424	+	KAL3430660.1	S-adenosyl-L-methionine-dependent methyltransferase	Aspergillus tetrazonus	CBS 591.65A	GCA_045791975.1629540735	INSDC	JAQIZY010000012.1	4834337	4835729	-	KAJ5537397.1	hypothetical protein	Penicillium frequentans	IBT 35677	GCA_028828275.1243928923	INSDC	PQXN01000002.1	368513	369896	+	TGO65543.1	hypothetical protein	Botryotinia convoluta	MUCL11595	GCA_004786275.1629161295	INSDC	JAPQKJ010000006.1	1228608	1230021	+	KAJ5128651.1	hypothetical protein	Penicillium atrosanguineum	IBT 31632	GCA_028826785.1629161295	INSDC	JAPZBO010000007.1	1266432	1267845	+	KAJ5311411.1	hypothetical protein	Penicillium atrosanguineum	IBT 21472	GCA_028827005.1540086055	INSDC	JALDZY010000054.1	140265	141697	+	MCJ1436851.1	hypothetical protein	Xylographa pallens		GCA_022813845.1275997017	INSDC	MK689407.1	40001	41288	-	QFQ50484.1	hypothetical protein	Aspergillus pachycristatus	NRRL 11440	555689675	INSDC	JALAIG010000032.1	19823	21160	-	KAI4162077.1	hypothetical protein	Letrouitia transgressa		GCA_023645855.1276744574	INSDC	VIGI01000001.1	1133727	1135142	+	KAB8304382.1	hypothetical protein	Monilinia laxa	Mlax316	GCA_009299455.1629531273	INSDC	JAQIZZ010000008.1	4677821	4679214	-	KAJ5525459.1	hypothetical protein	Penicillium frequentans	IBT 35679	GCA_028827865.1641391666	INSDC	JAPEIS010000002.1	602324	603790	+	KAJ8068749.1	hypothetical protein	Sclerotinia nivalis	SnTB1	GCA_029531795.1629568931	RefSeq	NW_026623200.1	1579532	1580948	-	XP_056795825.1	uncharacterized protein	Penicillium hispanicum	IBT 35686	GCF_028827665.1629568931	RefSeq	XM_056948600.1	1	1146	+	XP_056795825.1	uncharacterized protein	Penicillium hispanicum	IBT 35686	629568931	INSDC	JAQJAD010000008.1	1579532	1580948	-	KAJ5570002.1	hypothetical protein	Penicillium hispanicum	IBT 35686	GCA_028827665.1241117407	INSDC	PHWZ01000019.1	15064	16214	-	TEY84184.1	hypothetical protein	Botryotinia calthae	MUCL2830	GCA_004379285.1629138008	RefSeq	NW_026622701.1	733243	734531	-	XP_056513575.1	uncharacterized protein	Penicillium alfredii	IBT 34128	GCF_028826965.1629138008	RefSeq	XM_056652508.1	1	1179	+	XP_056513575.1	uncharacterized protein	Penicillium alfredii	IBT 34128	629138008	INSDC	JAPMSZ010000004.1	733243	734531	-	KAJ5104579.1	hypothetical protein	Penicillium alfredii	IBT 34128	GCA_028826965.1421226038	INSDC	CAJPDR010000059.1	13554	14958	+	CAF9912976.1	hypothetical protein	Alectoria fallacina		GCA_905337325.1486601012	INSDC	CAIJEO010000009.1	2114815	2115987	-	CAD0099018.1	unnamed protein product	Aureobasidium mustum		GCA_903819665.187055075	INSDC	LFRF01000006.1	1149423	1150632	-	KND92248.1	Demethylsterigmatocystin 6-O-methyltransferase	Tolypocladium ophioglossoides CBS 100239	CBS 100239	GCA_001189435.125890088	RefSeq	NW_014013733.1	4333	5757	-	XP_013956310.1	uncharacterized protein	Trichoderma virens Gv29-8	Gv29-8	GCF_000170995.125890088	RefSeq	XM_014100835.1	131	1276	+	XP_013956310.1	uncharacterized protein	Trichoderma virens Gv29-8	Gv29-8	25890088	INSDC	ABDF02000016.1	4333	5757	-	EHK22117.1	hypothetical protein	Trichoderma virens Gv29-8	Gv29-8	GCA_000170995.225890088	INSDC	CP071111.1	5001576	5003000	+	UKZ55866.1	hypothetical protein	Trichoderma virens	Gv29-8	GCA_020647635.125890088	INSDC	CP071119.1	5102740	5104164	+	UKZ81624.1	hypothetical protein	Trichoderma virens FT-333	FT-333	GCA_020647705.1798072773	INSDC	JAVFKD010000010.1	633910	635122	-	KAK5994458.1	Demethylsterigmatocystin 6-O-methyltransferase	Cladobotryum mycophilum	ATHUM6906	GCA_036429605.1530709414	INSDC	JAJKLH010000012.1	551921	553484	-	KAI0474676.1	S-adenosyl-L-methionine-dependent methyltransferase	Xylaria cf. heliscus	FL0509	GCA_022539335.1629875109	INSDC	JAQJAM010000003.1	3051989	3053405	-	KAJ5711315.1	hypothetical protein	Penicillium malachiteum	IBT 13176	GCA_028827775.1629294569	RefSeq	NW_026623163.1	8003475	8004846	-	XP_056781145.1	O-methyltransferase B	Penicillium angulare	IBT 27051	GCF_028827245.1629294569	RefSeq	XM_056923108.1	1	1161	+	XP_056781145.1	O-methyltransferase B	Penicillium angulare	IBT 27051	629294569	INSDC	JAPZBL010000004.1	8003475	8004846	-	KAJ5281522.1	O-methyltransferase B	Penicillium angulare	IBT 27051	GCA_028827245.1535747330	RefSeq	NW_026250021.1	2124487	2125751	-	XP_051313578.1	S-adenosyl-L-methionine-dependent methyltransferase	Hypoxylon trugodes	CBS 135444	GCF_022578975.1535747330	RefSeq	XM_051461318.1	1	1146	+	XP_051313578.1	S-adenosyl-L-methionine-dependent methyltransferase	Hypoxylon trugodes	CBS 135444	535747330	INSDC	MU399739.1	2124487	2125751	-	KAI1387804.1	S-adenosyl-L-methionine-dependent methyltransferase	Hypoxylon trugodes	CBS 135444	GCA_022578975.1243902264	INSDC	PQXK01000089.1	88671	90054	+	TGO37789.1	hypothetical protein	Botrytis hyacinthi	Bh0001	GCA_004786245.1300467235	INSDC	ML996111.1	138040	139490	+	KAF2738110.1	S-adenosyl-L-methionine-dependent methyltransferase	Polyplosphaeria fusca	CBS 125425	GCA_010093805.1112362797	INSDC	KX264280.1	7961	9341	-	ANM86610.1	putative O-methyltransferase	Cladonia uncialis subsp. uncialis		112362797	INSDC	MG777474.1	7961	9341	-	AUW30806.1	putative O-methyltransferase	Cladonia uncialis subsp. uncialis		319974932	INSDC	JAADYS010003227.1	10465	11828	+	KAF4449246.1	O-methyl transferase B	Fusarium albosuccineum	NRRL 20459	GCA_012931995.1539963493	INSDC	JALDZB010000120.1	13329	14666	+	MCJ1313932.1	hypothetical protein	Agyrium rufum		GCA_022814335.1243875642	INSDC	PQXH01000139.1	53095	54477	-	TGO10288.1	hypothetical protein	Botrytis tulipae	Bt9001	GCA_004786125.1534684799	INSDC	MU390280.1	217791	219047	-	KAI1174453.1	S-adenosyl-L-methionine-dependent methyltransferase	Nemania sp. FL0916	FL0916	GCA_022578715.1540075090	INSDC	JALEAC010000045.1	98619	100056	+	MCJ1320966.1	hypothetical protein	Xylographa vitiligo		GCA_022813765.1307211366	INSDC	QMIJ01000006.1	2130973	2132356	+	KAF3397379.1	Demethylsterigmatocystin 6-O-methyltransferase	Talaromyces pinophilus	AR155	GCA_011392495.1535683948	INSDC	MU388900.1	128136	129503	+	KAI1323783.1	S-adenosyl-L-methionine-dependent methyltransferase	Xylariaceae sp. FL0255	FL0255	GCA_022578795.1666397344	INSDC	JAFEKC020000018.1	137441	138900	-	KAK0509619.1	hypothetical protein	Cladonia borealis	ANT050790	GCA_018257855.2297775565	INSDC	ML978144.1	207424	208790	-	KAF2092637.1	O-methyltransferase	Rhizodiscina lignyota	CBS 133067	GCA_010015805.115542536	INSDC	AY092402.3	52815	54111	-	ACH72896.1	AflO	Aspergillus ochraceoroseus	SRRC 1432	185453731	RefSeq	NW_024468477.1	4248830	4250128	-	XP_040755029.1	uncharacterized protein	Aspergillus ochraceoroseus IBT 24754	IBT 24754	GCF_002846915.1185453731	RefSeq	XM_040899270.1	13	1152	+	XP_040755029.1	uncharacterized protein	Aspergillus ochraceoroseus IBT 24754	IBT 24754	185453731	INSDC	MSFN02000002.1	4248830	4250128	-	PTU23637.1	hypothetical protein	Aspergillus ochraceoroseus IBT 24754	IBT 24754	GCA_002846915.2831963060	INSDC	JAKOOP020000070.1	157483	158715	+	KAK7698626.1	hypothetical protein	Diaporthe eres	M63-4	GCA_022570775.2831963060	INSDC	JAKNSF020000064.1	122670	123902	-	KAK7722839.1	hypothetical protein	Diaporthe eres	M169	GCA_022570805.2501013546	INSDC	JAGPNK010000002.1	924830	926290	+	KAH7325878.1	S-adenosyl-L-methionine-dependent methyltransferase	Stachybotrys elegans	MPI-CAGE-CH-0235	GCA_020746835.1500808468	INSDC	JAGMWT010000001.1	2966871	2968113	+	KAH7138903.1	S-adenosyl-L-methionine-dependent methyltransferase	Dendryphion nanum	MPI-CAGE-CH-0243	GCA_020744415.1278628052	INSDC	ML736167.1	247447	248740	+	KAE8381896.1	S-adenosyl-L-methionine-dependent methyltransferase	Aspergillus bertholletiae	IBT 29228	GCA_009193595.1629888829	RefSeq	NW_026643096.1	1379824	1381252	-	XP_056945027.1	uncharacterized protein	Penicillium malachiteum	IBT 17515	GCF_028827825.1629888829	RefSeq	XM_057090286.1	1	1146	+	XP_056945027.1	uncharacterized protein	Penicillium malachiteum	IBT 17515	629888829	INSDC	JAQJAO010000003.1	1379824	1381252	-	KAJ5725492.1	hypothetical protein	Penicillium malachiteum	IBT 17515	GCA_028827825.1278591293	INSDC	ML737129.1	107924	109258	-	KAE8343370.1	Demethylsterigmatocystin 6-O-methyltransferase	Aspergillus arachidicola	CBS 117612	GCA_009193545.1263972234	INSDC	QGMG01000006.1	43512	44909	+	TVY59344.1	O-methyltransferase lepI	Lachnellula cervina	CBS 625.97	GCA_007825325.158786064	RefSeq	NW_024470076.1	15177	16346	-	XP_040876537.1	O-methyltransferase	Aureobasidium melanogenum CBS 110374	CBS 110374	GCF_000721775.158786064	RefSeq	XM_041028637.1	1	1170	+	XP_040876537.1	O-methyltransferase	Aureobasidium melanogenum CBS 110374	CBS 110374	58786064	INSDC	JAHFYP010000066.1	17178	18344	-	KAH0334905.1	O-methyltransferase	Aureobasidium melanogenum	EXF-3378	GCA_019925005.158786064	INSDC	KL584847.1	15177	16346	-	KEQ59514.1	O-methyltransferase	Aureobasidium melanogenum CBS 110374	CBS 110374	GCA_000721775.1241095966	INSDC	PHWZ01000257.1	40181	41564	+	TEY52445.1	hypothetical protein	Botryotinia calthae	MUCL2830	GCA_004379285.1630857233	INSDC	JAQJZK010000002.1	2993596	2995026	-	KAJ6032083.1	hypothetical protein	Penicillium herquei	IBT 29812	GCA_028828675.13343014	INSDC	AY510452.1	62901	64235	-	AAS90012.1	OmtB	Aspergillus flavus		3343014	PAT	N/A				QPU58783.1	Sequence 49115 from patent US 10696975	Unknown		3343014	PAT	N/A				WFK91677.1	Sequence 49115 from patent US 11274312	Unknown		193775690	RefSeq	NW_020292108.1	145698	147175	+	XP_025577466.1	S-adenosyl-L-methionine-dependent methyltransferase	Aspergillus ibericus CBS 121593	CBS 121593	GCF_003184845.1193775690	RefSeq	XM_025713706.1	492	1757	+	XP_025577466.1	S-adenosyl-L-methionine-dependent methyltransferase	Aspergillus ibericus CBS 121593	CBS 121593	193775690	INSDC	KZ824428.1	145698	147175	+	RAL03139.1	S-adenosyl-L-methionine-dependent methyltransferase	Aspergillus ibericus CBS 121593	CBS 121593	GCA_003184845.1108881823	INSDC	AZGY01000036.1	33057	34294	-	KZZ87548.1	o-methyltransferase	Moelleriella libera RCEF 2490	RCEF 2490	GCA_001636675.1576674247	INSDC	JAJATR010000127.1	59229	60461	+	KAI7778872.1	hypothetical protein	Diaporthe eres	CBS 160.32	GCA_024867555.1576674247	INSDC	JBAWTH010000120.1	120097	121329	-	KAL2276224.1	hypothetical protein	Diaporthe vaccinii	IS7	GCA_042826995.1629142020	INSDC	JAPQKH010000003.1	5188761	5190110	+	KAJ5107921.1	S-adenosyl-L-methionine-dependent methyltransferase	Penicillium angulare	IBT 30069	GCA_028826755.1930967534	INSDC	JBFXLS010000020.1	210740	212145	-	KAL2828463.1	O-methyltransferase-domain-containing protein	Aspergillus cavernicola	CBS 600.67	GCA_044048685.1950083009	INSDC	MU996525.1	361023	362414	+	KAL3480412.1	S-adenosyl-L-methionine-dependent methyltransferase	Aspergillus californicus	CBS 123895	GCA_045785085.1589511881	INSDC	JANPYM010000009.1	2381267	2382714	+	KAI9644385.1	hypothetical protein	Ciborinia camelliae	ITAC2	GCA_025890175.1534688629	INSDC	MU390239.1	132053	133315	+	KAI1178298.1	S-adenosyl-L-methionine-dependent methyltransferase	Nemania sp. FL0916	FL0916	GCA_022578715.1540053592	INSDC	JALDZV010000015.1	89985	92224	-	MCJ1388700.1	hypothetical protein	Xylographa bjoerkii		GCA_022813905.1629606657	INSDC	JAQJVJ010000010.1	1672970	1674382	-	KAJ5614062.1	hypothetical protein	Penicillium herquei	IBT 20771	GCA_028828265.1629901800	INSDC	JAQJAN010000002.1	2626477	2627892	-	KAJ5738780.1	hypothetical protein	Penicillium malachiteum	IBT 17514	GCA_028828335.1484827921	INSDC	JAHFXG010000094.1	21103	22269	-	KAG9667087.1	O-methyltransferase	Aureobasidium melanogenum	EXF-9906	GCA_019924175.1484827921	INSDC	JAHFYF010000095.1	21103	22269	-	KAH0184270.1	O-methyltransferase	Aureobasidium melanogenum	EXF-8044	GCA_019924725.1484827921	INSDC	JAHFYG010000100.1	21103	22269	-	KAH0196814.1	O-methyltransferase	Aureobasidium melanogenum	EXF-8022	GCA_019924715.1484827921	INSDC	JAHFYH010000102.1	21103	22269	-	KAH0213103.1	O-methyltransferase	Aureobasidium melanogenum	EXF-8016	GCA_019924825.1484827921	INSDC	JAHFYI010000090.1	21103	22269	-	KAH0226789.1	O-methyltransferase	Aureobasidium melanogenum	EXF-7946	GCA_019924835.1484827921	INSDC	JAHFYJ010000102.1	21103	22269	-	KAH0240675.1	O-methyltransferase	Aureobasidium melanogenum	EXF-7932	GCA_019924815.1630309430	RefSeq	NW_026643236.1	2890554	2891856	-	XP_057095533.1	uncharacterized protein	Penicillium soppii	IBT 18220	GCF_028829465.1630309430	RefSeq	XM_057243995.1	1	1143	+	XP_057095533.1	uncharacterized protein	Penicillium soppii	IBT 18220	630309430	INSDC	JAQKAI010000006.1	2890554	2891856	-	KAJ5861158.1	hypothetical protein	Penicillium soppii	IBT 18220	GCA_028829465.1555686675	INSDC	JALAIG010000086.1	22996	24413	-	KAI4159158.1	hypothetical protein	Letrouitia transgressa		GCA_023645855.1277287640	RefSeq	NW_022475127.1	53469	54804	-	XP_031907441.1	Demethylsterigmatocystin 6-O-methyltransferase	Aspergillus pseudotamarii	CBS 117625	GCF_009193445.1277287640	RefSeq	XM_032053538.1	386	1546	+	XP_031907441.1	Demethylsterigmatocystin 6-O-methyltransferase	Aspergillus pseudotamarii	CBS 117625	277287640	INSDC	ML743663.1	53469	54804	-	KAE8131378.1	Demethylsterigmatocystin 6-O-methyltransferase	Aspergillus pseudotamarii	CBS 117625	GCA_009193445.1485002103	INSDC	JAHFXU010000013.1	13843	15009	-	KAH0044738.1	O-methyltransferase	Aureobasidium melanogenum	EXF-9470	GCA_019924555.1540138360	INSDC	JALDZP010001597.1	8660	9866	-	MCJ1428320.1	hypothetical protein	Sticta canariensis		GCA_022814045.1587829416	INSDC	MU628479.1	79252	80572	+	KAI9372991.1	S-adenosyl-L-methionine-dependent methyltransferase	Aspergillus egyptiacus	CBS 656.73	GCA_025688805.1175010543	INSDC	KZ613937.1	2855644	2857005	+	PMD49097.1	S-adenosyl-L-methionine-dependent methyltransferase	Hyaloscypha variabilis F	F	GCA_002865655.1555778508	INSDC	JALAIQ010000263.1	17761	18996	-	KAI4252588.1	hypothetical protein	Teloschistes flavicans		GCA_023646325.1903252193	INSDC	JAWRVE010000142.1	27891	28990	+	KAL1854047.1	hypothetical protein	Diaporthe australafricana	CMW 18300	GCA_042257625.1576674406	INSDC	JAJATR010000126.1	112195	113487	-	KAI7778925.1	hypothetical protein	Diaporthe eres	CBS 160.32	GCA_024867555.1297970812	INSDC	ML986588.1	280547	282143	-	KAF2267964.1	S-adenosyl-L-methionine-dependent methyltransferase	Lojkania enalia	CBS 304.66	GCA_010094045.1655203406	INSDC	JAROOP010000008.1	445755	447169	+	KAJ9244350.1	hypothetical protein	Paecilomyces variotii	DTO 169-E5	GCA_030061005.1235819953	INSDC	NCSK02000131.1	77118	82212	-	TAQ86154.1	hypothetical protein	Chlorociboria aeruginascens	IHIA39	GCA_002276475.2950051793	INSDC	MU996231.1	81256	82569	+	KAL3458173.1	S-adenosyl-L-methionine-dependent methyltransferase	Aspergillus heterothallicus	CBS 489.65	GCA_045784785.1186802616	INSDC	KZ805564.1	27699	29102	+	PVH93845.1	o-methyltransferas-like protein	Periconia macrospinosa	DSE2036	GCA_003073855.1484953672	INSDC	JAHFXT010000059.1	94545	95711	-	KAG9943230.1	O-methyltransferase	Aureobasidium melanogenum	EXF-9272	GCA_019924425.1655192584	INSDC	JAROOM010000002.1	360883	362297	-	KAJ9217990.1	hypothetical protein	Paecilomyces variotii	DTO 166-G4	GCA_030060675.1655192584	INSDC	JAROON010000022.1	137705	139119	+	KAJ9237236.1	hypothetical protein	Paecilomyces variotii	DTO 166-G5	GCA_030060995.1484786667	INSDC	JAHFXA010000275.1	1102	2268	+	KAG9602225.1	O-methyltransferase	Aureobasidium melanogenum	EXF-10333	GCA_019924115.1484786667	INSDC	JAHFXB010000336.1	1102	2268	+	KAG9610941.1	O-methyltransferase	Aureobasidium melanogenum	EXF-10066	GCA_019924135.1484786667	INSDC	JAHFXC010000326.1	1102	2268	+	KAG9647901.1	O-methyltransferase	Aureobasidium melanogenum	EXF-10062	GCA_019924215.1484786667	INSDC	JAHFXD010000321.1	1102	2268	+	KAG9707829.1	O-methyltransferase	Aureobasidium melanogenum	EXF-10061	GCA_019924155.1484786667	INSDC	JAHFXH010001604.1	1102	2268	+	KAG9740984.1	O-methyltransferase	Aureobasidium melanogenum	EXF-9875	GCA_019924315.1484786667	INSDC	JAHFXJ010000328.1	1102	2268	+	KAG9791009.1	O-methyltransferase	Aureobasidium melanogenum	EXF-10064	GCA_019924275.1484786667	INSDC	JAHFXO010000093.1	2857	4023	-	KAG9855477.1	O-methyltransferase	Aureobasidium melanogenum	EXF-9484	GCA_019924355.1484786667	INSDC	JAHFXN010000314.1	1102	2268	+	KAG9869922.1	O-methyltransferase	Aureobasidium melanogenum	EXF-9887	GCA_019924395.1484786667	INSDC	JAHFXR010000205.1	2857	4023	-	KAG9908838.1	O-methyltransferase	Aureobasidium melanogenum	EXF-9304	GCA_019924485.1484786667	INSDC	JAHFXQ010000057.1	2857	4023	-	KAG9936363.1	O-methyltransferase	Aureobasidium melanogenum	EXF-9313	GCA_019924465.1484786667	INSDC	JAHFXP010000323.1	1102	2268	+	KAG9946198.1	O-methyltransferase	Aureobasidium melanogenum	EXF-9454	GCA_019924435.1484786667	INSDC	JAHFXS010000057.1	2857	4023	-	KAG9989920.1	O-methyltransferase	Aureobasidium melanogenum	EXF-9298	GCA_019924535.1484786667	INSDC	JAHFXX010000320.1	1102	2268	+	KAH0042797.1	O-methyltransferase	Aureobasidium melanogenum	EXF-8702	GCA_019924575.1484786667	INSDC	JAHFXW010000336.1	1102	2268	+	KAH0058634.1	O-methyltransferase	Aureobasidium melanogenum	EXF-8986	GCA_019924615.1484786667	INSDC	JAHFXY010000326.1	1102	2268	+	KAH0102103.1	O-methyltransferase	Aureobasidium melanogenum	EXF-8695	GCA_019924675.1484786667	INSDC	JAHFXZ010000339.1	1102	2268	+	KAH0117060.1	O-methyltransferase	Aureobasidium melanogenum	EXF-8689	GCA_019924655.1484786667	INSDC	JAHFYA010000305.1	1102	2268	+	KAH0132102.1	O-methyltransferase	Aureobasidium melanogenum	EXF-8678	GCA_019924695.1484786667	INSDC	JAHFYB010000314.1	1102	2268	+	KAH0176364.1	O-methyltransferase	Aureobasidium melanogenum	EXF-8492	GCA_019924755.1484786667	INSDC	JAHFYD010000341.1	1102	2268	+	KAH0217970.1	O-methyltransferase	Aureobasidium melanogenum	EXF-9877	GCA_019924735.1484786667	INSDC	JAHFYL010000328.1	1102	2268	+	KAH0375251.1	O-methyltransferase	Aureobasidium melanogenum	EXF-5590	GCA_019924905.1484786667	INSDC	JAHFYE010001097.1	1102	2268	+	KAH0421300.1	O-methyltransferase	Aureobasidium melanogenum	EXF-8258	GCA_019925775.1655211848	INSDC	JAROOS010000112.1	19644	21066	-	KAJ9258483.1	hypothetical protein	Paecilomyces variotii	DTO 212-C5	GCA_030061365.1655193641	INSDC	JAROOO010000077.1	107819	109233	+	KAJ9219652.1	hypothetical protein	Paecilomyces variotii	DTO 169-C6	GCA_030061015.1245907721	INSDC	PQXL01000073.1	104027	105391	-	THV52662.1	hypothetical protein	Botrytis galanthina	MUCL435	GCA_004916875.1297921907	INSDC	ML992513.1	492401	493690	-	KAF2220229.1	S-adenosyl-L-methionine-dependent methyltransferase	Elsinoe ampelina	CECT 20119	GCA_010093995.1228954835	RefSeq	NW_021167152.1	463731	465144	+	XP_028482071.1	S-adenosyl-L-methionine-dependent methyltransferase	Paecilomyces variotii	CBS 101075	GCF_004022145.1228954835	RefSeq	XM_028631423.1	215	1375	+	XP_028482071.1	S-adenosyl-L-methionine-dependent methyltransferase	Paecilomyces variotii	CBS 101075	228954835	INSDC	JAROPC010000045.1	150203	151616	-	KAJ9355315.1	hypothetical protein	Paecilomyces variotii	DTO 280-E4	GCA_030061845.1228954835	INSDC	RCNU01000013.1	463731	465144	+	RWQ92426.1	S-adenosyl-L-methionine-dependent methyltransferase	Paecilomyces variotii	CBS 101075	GCA_004022145.1399365662	RefSeq	NC_054858.1	145695	146974	-	XP_041551816.1	uncharacterized protein	Aspergillus puulaauensis	MK2	GCF_016861865.1399365662	RefSeq	XM_041698653.1	1	1140	+	XP_041551816.1	uncharacterized protein	Aspergillus puulaauensis	MK2	399365662	INSDC	AP024444.1	145695	146974	-	BCS19622.1	hypothetical protein	Aspergillus puulaauensis	MK2	GCA_016861865.1539961137	INSDC	JALDZB010000084.1	105824	107496	-	MCJ1312956.1	hypothetical protein	Agyrium rufum		GCA_022814335.1183575485	INSDC	KZ678135.1	1512583	1513771	+	PSN67179.1	S-adenosyl-L-methionine-dependent methyltransferase	Corynespora cassiicola Philippines	Philippines	GCA_003016335.1950049281	INSDC	MU996302.1	71	1130	+	KAL3455606.1	S-adenosyl-L-methionine-dependent methyltransferase	Aspergillus heterothallicus	CBS 489.65	GCA_045784785.15593719	INSDC	DQ456845.1	1	1158	+	ABE60721.1	O-methyl transferase B	Trichoderma virens		673581216	INSDC	CAJHES010000005.1	315658	317062	+	CAD6565802.1	hypothetical protein	Alectoria sarmentosa		GCA_904859925.1499914290	INSDC	JAHBOE010000005.1	3487490	3488728	+	KAH6843309.1	S-adenosyl-L-methionine-dependent methyltransferase	Chaetomium sp. MPI-CAGE-AT-0009	MPI-CAGE-AT-0009	GCA_020736525.1655260137	INSDC	JAROPH010000026.1	275426	276838	-	KAJ9384868.1	hypothetical protein	Paecilomyces variotii	DTO 063-F5	GCA_030062295.1180754344	INSDC	NJPR01000061.1	641233	642662	+	PQE29522.1	o-methyltransferase b protein	Rutstroemia sp. NJR-2017a WRK4	NJR-2017a WRK4	GCA_002946385.1485122271	INSDC	JAHFYT010000082.1	68861	70027	+	KAH0379610.1	O-methyltransferase	Aureobasidium melanogenum	EXF-924	GCA_019925085.1485072176	INSDC	JAHFYM010000038.1	23375	24541	-	KAH0279554.1	O-methyltransferase	Aureobasidium melanogenum	EXF-4450	GCA_019924895.1186793066	INSDC	KZ804124.1	308167	309659	-	PVH84224.1	o-methyltransferas-like protein	Cadophora sp. DSE1049	DSE1049	GCA_003073865.1176902887	INSDC	JAKJMH010000063.1	48033	49412	+	KAI3005459.1	hypothetical protein	Aspergillus niger	CBS 147345	GCA_023137805.1176902887	INSDC	OGUI01000003.1	3539524	3540903	+	SPB44627.1	unnamed protein product	Aspergillus niger	N402 (ATCC 64974)	GCA_900248155.1176902887	INSDC	NKJJ02000004.1	3539310	3540689	+	TPR12048.1	FAD binding domain family protein	Aspergillus niger	FDAARGOS_311	GCA_002211485.2169238189	INSDC	NEXV01000673.1	206202	208342	+	PIG79683.1	aflO/ omtB/ dmtA/ O-methyltransferase B	Aspergillus arachidicola	CBS 117610	GCA_002749805.1630645311	RefSeq	NW_026643173.1	1986849	1988262	+	XP_057017890.1	S-adenosyl-L-methionine-dependent methyltransferase	Penicillium verhagenii	IBT 33310	GCF_028828195.1630645311	RefSeq	XM_057169184.1	1	1155	+	XP_057017890.1	S-adenosyl-L-methionine-dependent methyltransferase	Penicillium verhagenii	IBT 33310	630645311	INSDC	JAQKAM010000008.1	1986849	1988262	+	KAJ5921469.1	S-adenosyl-L-methionine-dependent methyltransferase	Penicillium verhagenii	IBT 33310	GCA_028828195.1484707506	INSDC	JAHFWY010000083.1	20639	21805	-	KAG9512102.1	O-methyltransferase	Aureobasidium melanogenum	EXF-10726	GCA_019923975.1484849322	INSDC	JAHFXF010000108.1	13766	14932	-	KAG9696217.1	O-methyltransferase	Aureobasidium melanogenum	EXF-9911	GCA_019924195.1484849322	INSDC	JAHFXK010000120.1	13766	14932	-	KAG9794237.1	O-methyltransferase	Aureobasidium melanogenum	EXF-9540	GCA_019924255.1484849322	INSDC	JAHFYO010000126.1	13785	14951	-	KAH0331274.1	O-methyltransferase	Aureobasidium melanogenum	EXF-3397	GCA_019924995.1655214661	INSDC	JAROOQ010000014.1	76043	77462	+	KAJ9263994.1	hypothetical protein	Paecilomyces variotii	DTO 195-F2	GCA_030061355.1655214661	INSDC	JAROOU010000060.1	56485	57904	-	KAJ9285063.1	hypothetical protein	Paecilomyces variotii	DTO 021-C3	GCA_030061385.1655214661	INSDC	JAROOT010000103.1	47288	48707	+	KAJ9300412.1	hypothetical protein	Paecilomyces variotii	DTO 217-A2	GCA_030061555.1655214661	INSDC	JAROPD010000020.1	192962	194381	-	KAJ9371840.1	hypothetical protein	Paecilomyces variotii	DTO 282-E5	GCA_030061835.1655214661	INSDC	JAROPE010000016.1	135699	137118	+	KAJ9399847.1	hypothetical protein	Paecilomyces variotii	DTO 282-F9	GCA_030062335.1297946003	RefSeq	NW_022987226.1	543757	545018	+	XP_033679199.1	S-adenosyl-L-methionine-dependent methyltransferase	Trematosphaeria pertusa	CBS 122368	GCF_010094035.1297946003	RefSeq	XM_033829897.1	474	1619	+	XP_033679199.1	S-adenosyl-L-methionine-dependent methyltransferase	Trematosphaeria pertusa	CBS 122368	297946003	INSDC	ML987203.1	543757	545018	+	KAF2244195.1	S-adenosyl-L-methionine-dependent methyltransferase	Trematosphaeria pertusa	CBS 122368	GCA_010094035.1535729684	INSDC	MU399641.1	3154	4545	+	KAI1370106.1	S-adenosyl-L-methionine-dependent methyltransferase	Hypoxylon crocopeplum	CBS 119004	GCA_022578875.13343011	INSDC	AY510453.1	51611	52945	-	AAS90034.1	OmtB	Aspergillus flavus		3343011	INSDC	JZDT01000749.1	17046	18380	-	KOC16370.1	O-methyltransferase B	Aspergillus flavus AF70	AF70	GCA_000952835.13343011	PAT	N/A				QPU59447.1	Sequence 49779 from patent US 10696975	Unknown		3343011	PAT	N/A				WFK92341.1	Sequence 49779 from patent US 11274312	Unknown		485032136	INSDC	JAHFYC010002179.1	2115	3281	-	KAH0158917.1	O-methyltransferase	Aureobasidium melanogenum	EXF-11403	GCA_019924775.162577721	INSDC	JPJY01001408.1	37727	39171	+	KFY53746.1	hypothetical protein	Pseudogymnoascus sp. VKM F-4515 (FW-2607)	VKM F-4515 (FW-2607)	GCA_000750805.162577721	INSDC	JPKA01003597.1	78757	80201	+	KFY80280.1	hypothetical protein	Pseudogymnoascus sp. VKM F-4517 (FW-2822)	VKM F-4517 (FW-2822)	GCA_000750875.1263991662	INSDC	QGMK01000121.1	3455	4838	-	TVY84065.1	O-methyltransferase lepI	Lachnellula suecica	CBS 268.59	GCA_007825345.1278655884	INSDC	ML735693.1	19963	21295	+	KAE8422575.1	Demethylsterigmatocystin 6-O-methyltransferase	Aspergillus pseudocaelatus	CBS 117616	GCA_009193665.1629526818	INSDC	JAPWDS010000001.1	1836771	1838125	-	KAJ5520278.1	hypothetical protein	Penicillium fimorum	IBT 29495	GCA_028828255.1540063810	INSDC	JALEAB010000140.1	46529	47964	-	MCJ1402815.1	hypothetical protein	Xylographa trunciseda		GCA_022813785.1138874467	INSDC	MKZY01000001.1	4983302	4984636	+	OOO15202.1	O-methyltransferase family 2	Aspergillus oryzae	BCC7051	GCA_002007945.1629914575	RefSeq	NW_026643148.1	829037	830382	-	XP_056991974.1	uncharacterized protein	Penicillium odoratum	IBT 22623	GCF_028828045.1629914575	RefSeq	XM_057142686.1	1	1167	+	XP_056991974.1	uncharacterized protein	Penicillium odoratum	IBT 22623	629914575	INSDC	JAQJAR010000006.1	829037	830382	-	KAJ5751835.1	hypothetical protein	Penicillium odoratum	IBT 22623	GCA_028828045.1540156509	INSDC	JALEAA010000041.1	203183	204439	-	MCJ1381158.1	hypothetical protein	Xylographa soralifera		GCA_022813805.1718845283	INSDC	MU858103.1	123749	125242	-	KAK4213826.1	S-adenosyl-L-methionine-dependent methyltransferase	Rhypophila decipiens	PSN293	GCA_033297075.1426466	RefSeq	NC_036437.1	5054515	5055849	+	XP_001821527.1	unnamed protein product	Aspergillus oryzae RIB40	RIB40	GCF_000184455.2426466	RefSeq	XM_001821475.1	1	1161	+	XP_001821527.1	unnamed protein product	Aspergillus oryzae RIB40	RIB40	426466	INSDC	AB076804.1	10876	12210	-	BAC45245.1	O-methyltransferase B	Aspergillus oryzae	RIB40	426466	INSDC	AP007159.1	67836	69170	-	BAE59525.1	unnamed protein product	Aspergillus oryzae RIB40	RIB 40	GCA_000184455.3426466	INSDC	BA000051.1	5054515	5055849	+	BAE59525.1	unnamed protein product	Aspergillus oryzae RIB40	RIB40	GCA_000184455.3426466	INSDC	AB196490.1	61341	62675	-	BAE71328.1	o-methyltransferase B	Aspergillus oryzae	RIB40	426466	INSDC	AKHY01000106.1	137323	138657	+	EIT81303.1	O-methyltransferase B	Aspergillus oryzae 3.042	3.042	GCA_000269785.2426466	INSDC	ML734665.1	78545	79879	-	KAB8242370.1	S-adenosyl-L-methionine-dependent methyltransferase	Aspergillus flavus	CBS 121.62	GCA_009176375.1426466	INSDC	AMCJ01000074.1	85288	86622	-	KDE84101.1	O-methyltransferase B	Aspergillus oryzae 100-8	100-8	GCA_000691885.1426466	PAT	N/A				AOB76253.1	Sequence 11950 from patent US 9115368	Unknown		426466	PAT	N/A				QDB51505.1	Sequence 11950 from patent US 10301643	Unknown		426466	PAT	N/A				QPU95549.1	Sequence 85879 from patent US 10696975	Unknown		426466	PAT	N/A				WFL28443.1	Sequence 85879 from patent US 11274312	Unknown		121333443	RefSeq	NW_019173284.1	255976	257332	-	XP_022489271.1	hypothetical protein	Penicillium arizonense	CBS 141311	GCF_001773325.1121333443	RefSeq	XM_022631246.1	1	1131	+	XP_022489271.1	hypothetical protein	Penicillium arizonense	CBS 141311	121333443	INSDC	LXJU01000007.1	255976	257332	-	OGE53834.1	hypothetical protein	Penicillium arizonense	CBS 141311	GCA_001773325.1147603856	INSDC	MCFA01000034.1	258296	259586	-	ORY14346.1	S-adenosyl-L-methionine-dependent methyltransferase	Clohesyomyces aquaticus	CBS 115471	GCA_002105025.1530525959	INSDC	MU280805.1	224112	225638	+	KAI0394397.1	S-adenosyl-L-methionine-dependent methyltransferase	Xylariaceae sp. FL0594	FL0594	GCA_022385605.13343047	INSDC	AY510455.1	51258	52592	-	AAS90080.1	OmtB	Aspergillus flavus		3343047	INSDC	NWUH02000283.1	114506	115840	-	RAQ57002.1	O-methyltransferase B	Aspergillus flavus	NRRL 118543	GCA_002456175.23343047	INSDC	NWUG02000523.1	7910	9244	-	RAQ77897.1	O-methyltransferase B	Aspergillus flavus	NRRL 30797	GCA_002443215.23343047	PAT	N/A				QPU59543.1	Sequence 49875 from patent US 10696975	Unknown		3343047	PAT	N/A				WFK92437.1	Sequence 49875 from patent US 11274312	Unknown		561680142	INSDC	CAJVOF010000011.1	82915	84061	-	CAG7947249.1	unnamed protein product	Penicillium nalgiovense		GCA_911174895.1561680142	INSDC	CAJVOM010000011.1	346227	347373	+	CAG7947678.1	unnamed protein product	Penicillium nalgiovense		GCA_911174915.1561680142	INSDC	CAJVNV010000023.1	59951	61097	-	CAG7966935.1	unnamed protein product	Penicillium nalgiovense		GCA_911175325.1561680142	INSDC	CAJVOA010000033.1	345799	346945	+	CAG7978048.1	unnamed protein product	Penicillium nalgiovense		GCA_911175205.1561680142	INSDC	CAJVOK010000037.1	43250	44396	-	CAG7982873.1	unnamed protein product	Penicillium nalgiovense		GCA_911175025.1561680142	INSDC	CAJVOJ010000037.1	21940	23086	+	CAG7984032.1	unnamed protein product	Penicillium nalgiovense		GCA_911174985.1561680142	INSDC	CAJVOV010000035.1	21841	22987	+	CAG7985204.1	unnamed protein product	Penicillium nalgiovense		GCA_911175145.1561680142	INSDC	CAJVNS010000040.1	21832	22978	+	CAG7986386.1	unnamed protein product	Penicillium nalgiovense		GCA_911174875.1561680142	INSDC	CAJVON010000042.1	21799	22945	+	CAG7986910.1	unnamed protein product	Penicillium nalgiovense		GCA_911175225.1561680142	INSDC	CAJVNZ010000045.1	14565	15711	+	CAG7994766.1	unnamed protein product	Penicillium nalgiovense		GCA_911174975.1561680142	INSDC	CAJVNQ010000099.1	156347	157493	-	CAG8030860.1	unnamed protein product	Penicillium nalgiovense		GCA_911174935.1561680142	INSDC	CAJVOD010000110.1	227044	228190	+	CAG8049053.1	unnamed protein product	Penicillium nalgiovense		GCA_911175035.1561680142	INSDC	CAJVNU010000144.1	226938	228084	+	CAG8078933.1	unnamed protein product	Penicillium nalgiovense		GCA_911175245.1561680142	INSDC	CAJVNT010000144.1	226837	227983	+	CAG8084034.1	unnamed protein product	Penicillium nalgiovense		GCA_911175015.1561680142	INSDC	CAJVOG010000344.1	178043	179189	-	CAG8176679.1	unnamed protein product	Penicillium nalgiovense		GCA_911175185.1561680142	INSDC	CAJVOH010000444.1	613761	614907	+	CAG8205389.1	unnamed protein product	Penicillium nalgiovense		GCA_911175125.1561680142	INSDC	CAJVOB010000600.1	55104	56250	-	CAG8267678.1	unnamed protein product	Penicillium nalgiovense		GCA_911174865.1561680142	INSDC	CAJVOL010000611.1	94657	95803	+	CAG8271238.1	unnamed protein product	Penicillium nalgiovense		GCA_911175155.1561680142	INSDC	CAJVOW010000470.1	345999	347145	+	CAG8273994.1	unnamed protein product	Penicillium nalgiovense		GCA_911175305.1561680142	INSDC	CAJVOE010000592.1	94678	95824	+	CAG8287046.1	unnamed protein product	Penicillium nalgiovense		GCA_911174845.1561680142	INSDC	CAJVNR010000681.1	345993	347139	+	CAG8331845.1	unnamed protein product	Penicillium nalgiovense		GCA_911175165.1561680142	INSDC	CAJVOT010000622.1	82984	84130	-	CAG8347423.1	unnamed protein product	Penicillium nalgiovense		GCA_911175295.1561680142	INSDC	CAJVRB010000017.1	3097729	3098875	+	CAG8895880.1	unnamed protein product	Penicillium nalgiovense		GCA_911456355.1561680142	INSDC	CAJVRG010000177.1	226744	227890	+	CAG8928131.1	unnamed protein product	Penicillium nalgiovense		GCA_911639145.1561680142	INSDC	CAJVRF010000591.1	393798	394944	-	CAG8942144.1	unnamed protein product	Penicillium nalgiovense		GCA_911639135.1561680142	INSDC	CAKKTF010000111.1	311753	312899	-	CAH0465617.1	unnamed protein product	Penicillium nalgiovense		GCA_920106075.1581723575	INSDC	CAJVNX010000352.1	126291	127677	-	CAG8254806.1	unnamed protein product	Penicillium salamii		GCA_911175075.1581723575	INSDC	CAJVPH010000367.1	91126	92512	-	CAG8402803.1	unnamed protein product	Penicillium salamii		GCA_911197385.181048282	INSDC	JYKN01000950.1	5234	7556	+	KKK22285.1	aflO/ omtB/ dmtA/ O-methyltransferase B	Aspergillus ochraceoroseus	SRRC1432	GCA_000986665.1712601472	INSDC	WVTA01000003.1	2971558	2972929	-	KAK3215346.1	hypothetical protein	Pseudopithomyces chartarum	AGR01	GCA_033220655.1630126990	RefSeq	NW_026643222.1	777160	778515	-	XP_057083801.1	uncharacterized protein	Penicillium robsamsonii	IBT 29466	GCF_028829455.1630126990	RefSeq	XM_057232036.1	1	1131	+	XP_057083801.1	uncharacterized protein	Penicillium robsamsonii	IBT 29466	630126990	INSDC	JAQJAW010000004.1	777160	778515	-	KAJ5817766.1	hypothetical protein	Penicillium robsamsonii	IBT 29466	GCA_028829455.1476324074	INSDC	CAJVRM010000574.1	139701	141034	-	CAG8982199.1	hypothetical protein	Hymenoscyphus albidus		GCA_911693285.1214892630	INSDC	LR026965.1	2858463	2859774	-	VBB75846.1	Putative 8-O-methyltransferase possibly involved in aflatoxin biosynthesis, member of the aflatoxin cluster	Podospora comata	T	GCA_900290415.1112678910	INSDC	KV455007.1	136708	138137	+	OBT64987.1	hypothetical protein	Pseudogymnoascus sp. 23342-1-I1	23342-1-I1	GCA_001662575.1477882072	INSDC	JAESVG020000009.1	400235	401520	+	KAG8624779.1	hypothetical protein	Elsinoe batatas	CRI-CJ2	GCA_017309325.2193750846	RefSeq	NW_024469002.1	7424	8863	-	XP_040800765.1	S-adenosyl-L-methionine-dependent methyltransferase	Aspergillus fijiensis CBS 313.89	CBS 313.89	GCF_003184825.1193750846	RefSeq	XM_040946931.1	1	1146	+	XP_040800765.1	S-adenosyl-L-methionine-dependent methyltransferase	Aspergillus fijiensis CBS 313.89	CBS 313.89	193750846	INSDC	KZ824646.1	7424	8863	-	RAK76755.1	S-adenosyl-L-methionine-dependent methyltransferase	Aspergillus fijiensis CBS 313.89	CBS 313.89	GCA_003184825.181047905	INSDC	JZBS01001662.1	5100	7421	+	KKK21809.1	aflO/ omtB/ dmtA/ O-methyltransferase B	Aspergillus rambellii	SRRC1468	GCA_000986645.1534723378	RefSeq	NW_025953790.1	18166	19569	+	XP_047857735.1	S-adenosyl-L-methionine-dependent methyltransferase	Annulohypoxylon truncatum	CBS 140777	GCF_022578515.1534723378	RefSeq	XM_048002842.1	1	1152	+	XP_047857735.1	S-adenosyl-L-methionine-dependent methyltransferase	Annulohypoxylon truncatum	CBS 140777	534723378	INSDC	MU392027.1	18166	19569	+	KAI1213215.1	S-adenosyl-L-methionine-dependent methyltransferase	Annulohypoxylon truncatum	CBS 140777	GCA_022578515.1903251877	INSDC	JAVDPE010000015.1	257991	259393	+	KAL1853762.1	hypothetical protein	Paecilomyces lecythidis	CMW 18170	GCA_042257975.1903251877	INSDC	JAVDPF010000015.1	69486	70888	-	KAL1876622.1	hypothetical protein	Paecilomyces lecythidis	CMW 18167	GCA_042258045.178384771	INSDC	JZEE01000232.1	209274	210666	-	KJK66794.1	O-methyltransferase	Aspergillus parasiticus SU-1	SU-1	GCA_000956085.1673567129	INSDC	CAJHER010000162.1	43263	44667	-	CAD6584877.1	hypothetical protein	Alectoria sarmentosa		GCA_904859945.1706401130	INSDC	JAUJFL010000002.1	511332	512545	-	KAK2609524.1	hypothetical protein	Diaporthe amygdali	DUCC20226	GCA_032433605.13343076	INSDC	AY510451.1	60007	61341	-	AAS90103.1	OmtB	Aspergillus flavus	ATCC 96044	3343076	INSDC	CP059860.1	4936177	4937511	+	QMW42529.1	hypothetical protein	Aspergillus flavus	AF13	GCA_014117485.13343076	PAT	N/A				QPU60338.1	Sequence 50670 from patent US 10696975	Unknown		3343076	PAT	N/A				WFK93233.1	Sequence 50670 from patent US 11274312	Unknown		655179976	INSDC	JAROOK010000044.1	132833	134247	-	KAJ9196387.1	hypothetical protein	Paecilomyces variotii	DTO 032-I3	GCA_030060715.1655179976	INSDC	JAROOL010000034.1	107383	108797	+	KAJ9197166.1	hypothetical protein	Paecilomyces variotii	DTO 164-E3	GCA_030060685.1655179976	INSDC	JAROOV010000067.1	42121	43535	-	KAJ9275069.1	hypothetical protein	Paecilomyces variotii	DTO 021-D3	GCA_030061375.1655179976	INSDC	JAROOW010000043.1	211492	212906	+	KAJ9313093.1	hypothetical protein	Paecilomyces variotii	DTO 271-D3	GCA_030061575.1655179976	INSDC	JAROPA010000039.1	106601	108015	+	KAJ9341158.1	hypothetical protein	Paecilomyces variotii	DTO 027-B6	GCA_030061855.1655179976	INSDC	JAROPB010000085.1	79501	80915	+	KAJ9348621.1	hypothetical protein	Paecilomyces variotii	DTO 027-B9	GCA_030061875.1655179976	INSDC	JAROPF010000066.1	79317	80731	+	KAJ9376187.1	hypothetical protein	Paecilomyces variotii	DTO 032-I4	GCA_030062345.1655179976	INSDC	JAROPG010000060.1	26584	27998	+	KAJ9404117.1	hypothetical protein	Paecilomyces variotii	DTO 045-G8	GCA_030062325.1484713661	INSDC	JAHFWZ010000070.1	113420	114586	+	KAG9518448.1	O-methyltransferase	Aureobasidium melanogenum	EXF-10372	GCA_019924015.179855315	RefSeq	NW_013563296.1	33664	34920	+	XP_013331056.1	o-methyltransferase	Rasamsonia emersonii CBS 393.64	CBS 393.64	GCF_000968595.179855315	RefSeq	XM_013475602.1	1	1194	+	XP_013331056.1	o-methyltransferase	Rasamsonia emersonii CBS 393.64	CBS 393.64	79855315	INSDC	MU986123.1	42007	43263	-	KAL1981038.1	hypothetical protein	Rasamsonia emersonii	NRRL 3221	GCA_041956655.179855315	INSDC	LASV01000061.1	33664	34920	+	KKA24444.1	o-methyltransferase	Rasamsonia emersonii CBS 393.64	CBS 393.64	GCA_000968595.1605783508	INSDC	BRPA01000111.1	44382	45761	+	GLA43452.1	hypothetical protein	Aspergillus niger	IFM 63309	GCA_027923805.17051433	RefSeq	NT_166518.1	207172	208551	-	XP_001388532.1	uncharacterized protein	Aspergillus niger		GCF_000002855.47051433	RefSeq	XM_001388495.1	1	1146	+	XP_001388532.1	uncharacterized protein	Aspergillus niger		7051433	INSDC	AM269952.1	26247	27626	-	CAK43466.1	unnamed protein product	Aspergillus niger	CBS 513.88	GCA_000002855.27051433	INSDC	AM270980.1	207172	208551	-	CAK43466.1	unnamed protein product	Aspergillus niger		GCA_000002855.27051433	INSDC	BROW01000107.1	46990	48369	-	GKZ97562.1	hypothetical protein	Aspergillus niger	IFM 59636	GCA_027923865.17051433	INSDC	JAKJML010000165.1	22496	23875	+	KAI2812420.1	hypothetical protein	Aspergillus niger	CBS 115989	GCA_023091205.17051433	INSDC	JAKJLS010000148.1	47184	48563	+	KAI2837461.1	hypothetical protein	Aspergillus niger	CBS 112.32	GCA_023134515.17051433	INSDC	JAKJLW010000168.1	22512	23891	+	KAI2868782.1	hypothetical protein	Aspergillus niger	CBS 115988	GCA_023134355.17051433	INSDC	JAKJLV010000050.1	126970	128349	+	KAI2889321.1	hypothetical protein	Aspergillus niger	CBS 118.52	GCA_023134325.17051433	INSDC	KZ851917.1	223555	224934	-	RDH19761.1	S-adenosyl-L-methionine-dependent methyltransferase	Aspergillus niger ATCC 13496	ATCC 13496	GCA_003344705.1516384581	INSDC	MU270092.1	80814	82065	+	KAH8881668.1	S-adenosyl-L-methionine-dependent methyltransferase	Thozetella sp. PMI_491	PMI_491	GCA_021432635.1629895559	INSDC	JAQJAN010000004.1	1701198	1702635	+	KAJ5732442.1	hypothetical protein	Penicillium malachiteum	IBT 17514	GCA_028828335.1555813620	INSDC	JALAIP010000339.1	1109	2477	-	KAI4287906.1	hypothetical protein	Caloplaca aegaea		GCA_023646655.1655212626	INSDC	JAROOR010000005.1	149723	151142	-	KAJ9258971.1	hypothetical protein	Paecilomyces variotii	DTO 207-G8	GCA_030060985.1241095999	INSDC	PHWZ01000254.1	2629	4003	+	TEY52537.1	hypothetical protein	Botryotinia calthae	MUCL2830	GCA_004379285.1476335996	INSDC	CAJVRL010000123.1	25358	26822	+	CAG8961995.1	hypothetical protein	Hymenoscyphus fraxineus		GCA_911649665.1213940760	INSDC	JBECZT010000674.1	24135	25514	+	KAL3251662.1	hypothetical protein	Aspergillus niger	melanoliber	GCA_040285385.1213940760	INSDC	BDHI01000028.1	3501186	3502565	+	GCB27017.1	demethylsterigmatocystin 6-O-methyltransferase	Aspergillus awamori	IFM 58123	GCA_003850985.1213940760	INSDC	BROT01000026.1	236918	238297	-	GKZ59149.1	hypothetical protein	Aspergillus niger	IFM 49718	GCA_027923945.1213940760	INSDC	BROX01000053.1	71142	72521	-	GLA07541.1	hypothetical protein	Aspergillus niger	IFM 60653	GCA_027924005.1213940760	INSDC	BROY01000013.1	370604	371983	+	GLA15292.1	hypothetical protein	Aspergillus niger	IFM 62618	GCA_027923985.1131358274	RefSeq	NW_019208922.1	84656	86026	-	XP_022579043.1	hypothetical protein	Penicilliopsis zonata CBS 506.65	CBS 506.65	GCF_001890105.1131358274	RefSeq	XM_022725976.1	1	1173	+	XP_022579043.1	hypothetical protein	Penicilliopsis zonata CBS 506.65	CBS 506.65	131358274	INSDC	KV878347.1	84656	86026	-	OJJ44533.1	hypothetical protein	Penicilliopsis zonata CBS 506.65	CBS 506.65	GCA_001890105.1599490	RefSeq	NC_054693.1	4956669	4958002	+	XP_041145462.1	uncharacterized protein	Aspergillus flavus NRRL3357	NRRL3357	GCF_014117465.1599490	RefSeq	XM_041291527.1	1	1161	+	XP_041145462.1	uncharacterized protein	Aspergillus flavus NRRL3357	NRRL3357	599490	Swiss-Prot	N/A				Q9P900.1	Demethylsterigmatocystin 6-O-methyltransferase	Aspergillus flavus NRRL3357		599490	INSDC	AF159789.1	673	2006	+	AAF26223.1	O-methyltransferase B	Aspergillus flavus	CRA01-2B	599490	INSDC	AAIH03000181.1	2202376	2203709	+	KAF7621000.1	hypothetical protein	Aspergillus flavus NRRL3357	NRRL3357	GCA_000006275.3599490	INSDC	JAOAMT010000018.1	207546	208879	+	KAJ1715385.1	aflO/ omtB/ dmtA/ O-methyltransferase B	Aspergillus flavus	IC278	GCA_027574695.1599490	INSDC	CP059868.1	4956669	4958002	+	QMW30459.1	hypothetical protein	Aspergillus flavus NRRL3357	NRRL3357	GCA_014117465.1599490	INSDC	CP044620.1	5050596	5051929	+	QRD86952.1	aflO/ omtB/ dmtA/ O-methyltransferase B	Aspergillus flavus	NRRL 3357	GCA_009017415.1599490	INSDC	QQZZ01000099.1	1225098	1226431	+	RMZ43018.1	aflO/ omtB/ dmtA/ O-methyltransferase B	Aspergillus flavus	CA14	GCA_003709025.1599490	INSDC	CP061808.2	3314709	3316042	+	UDD62225.1	hypothetical protein	Aspergillus flavus	CA14	GCA_014784225.2599490	PAT	N/A				AOB80312.1	Sequence 16009 from patent US 9115368	Unknown		599490	PAT	N/A				QDB55564.1	Sequence 16009 from patent US 10301643	Unknown		599490	PAT	N/A				QPU70977.1	Sequence 61309 from patent US 10696975	Unknown		599490	PAT	N/A				WFL03873.1	Sequence 61309 from patent US 11274312	Unknown		605808905	INSDC	BROU01000024.1	18623	20002	-	GKZ69445.1	hypothetical protein	Aspergillus niger	IFM 50267	GCA_027923745.186583458	INSDC	HG793134.1	747795	749209	+	CRL17351.1	O-methyltransferase, COMT, eukaryota	Penicillium camemberti	FM013	GCA_000513335.1605779084	INSDC	BROV01000010.1	291655	293034	+	GKZ77805.1	hypothetical protein	Aspergillus niger	IFM 56816	GCA_027923785.1198233013	RefSeq	NW_020798711.1	46810	48189	-	XP_026625898.1	S-adenosyl-L-methionine-dependent methyltransferase	Aspergillus welwitschiae	CBS 139.54b	GCF_003344945.1198233013	RefSeq	XM_026769098.1	1	1146	+	XP_026625898.1	S-adenosyl-L-methionine-dependent methyltransferase	Aspergillus welwitschiae	CBS 139.54b	198233013	INSDC	KZ852048.1	46810	48189	-	RDH32876.1	S-adenosyl-L-methionine-dependent methyltransferase	Aspergillus welwitschiae	CBS 139.54b	GCA_003344945.1484761781	INSDC	JAHFWX010000059.1	27075	28241	+	KAG9569936.1	O-methyltransferase	Aureobasidium melanogenum	EXF-11028	GCA_019924025.1484761781	INSDC	JAHFXI010000364.1	5794	6960	+	KAG9760928.1	O-methyltransferase	Aureobasidium melanogenum	EXF-11060	GCA_019924295.1484761781	INSDC	JAHFYK010000078.1	27075	28241	+	KAH0326802.1	O-methyltransferase	Aureobasidium melanogenum	EXF-6171	GCA_019924875.1484761781	INSDC	JAHFYS010000245.1	6984	8150	+	KAH0403871.1	O-methyltransferase	Aureobasidium melanogenum	EXF-926	GCA_019925215.1904516934	RefSeq	NW_027192527.1	4028358	4029896	+	XP_069292133.1	uncharacterized protein	Thermoascus crustaceus	CBS 181.67	GCF_041956765.1904516934	RefSeq	XM_069427538.1	1	1176	+	XP_069292133.1	uncharacterized protein	Thermoascus crustaceus	CBS 181.67	904516934	INSDC	MU983806.1	4028358	4029896	+	KAL2013906.1	hypothetical protein	Thermoascus crustaceus	CBS 181.67	GCA_041956765.1546346171	INSDC	JAKJMI010000069.1	170946	172325	-	KAI2999410.1	hypothetical protein	Aspergillus niger	CBS 147346	GCA_023137835.1546346171	INSDC	BROZ01000127.1	33203	34582	+	GLA32957.1	hypothetical protein	Aspergillus niger	IFM 63326	GCA_027923725.1546346171	INSDC	BRPB01000086.1	129741	131120	-	GLA53794.1	hypothetical protein	Aspergillus niger	IFM 63604	GCA_027923825.1308941836	RefSeq	NW_024468914.1	940935	942326	-	XP_040774233.1	uncharacterized protein	Cryphonectria parasitica EP155	EP155	GCF_011745365.1308941836	RefSeq	XM_040924378.1	1	1146	+	XP_040774233.1	uncharacterized protein	Cryphonectria parasitica EP155	EP155	308941836	INSDC	MU032349.1	940935	942326	-	KAF3763272.1	hypothetical protein	Cryphonectria parasitica EP155	EP155	GCA_011745365.1142159666	INSDC	MOOB01000009.1	60254	61644	-	OQE91620.1	hypothetical protein	Penicillium nalgiovense	IBT 13039	GCA_002072425.1655233414	INSDC	JAROOX010000007.1	918435	919839	-	KAJ9299434.1	hypothetical protein	Paecilomyces variotii	DTO 271-G3	GCA_030061565.1731921142	RefSeq	NW_026946366.1	932644	934140	-	XP_062745782.1	uncharacterized protein	Podospora pseudocomata	CBS 415.72m	GCF_035222375.1731921142	RefSeq	XM_062887653.1	1	1323	+	XP_062745782.1	uncharacterized protein	Podospora pseudocomata	CBS 415.72m	731921142	INSDC	JAFFHA010000004.1	932644	934140	-	KAK4656807.1	hypothetical protein	Podospora pseudocomata	CBS 415.72m	GCA_035222375.113372344	RefSeq	NC_037316.1	358531	359905	+	XP_001556101.1	hypothetical protein	Botrytis cinerea B05.10	B05.10	GCF_000143535.213372344	RefSeq	XM_001556051.2	411	1559	+	XP_001556101.1	hypothetical protein	Botrytis cinerea B05.10	B05.10	13372344	INSDC	CP009811.1	358531	359905	+	ATZ51467.1	hypothetical protein	Botrytis cinerea B05.10	B05.10	GCA_000143535.413372344	INSDC	JACKZF010000006.1	399663	401037	+	KAK6605990.1	O-methyltransferase	Botrytis cinerea	BC448	GCA_037039525.113372344	INSDC	JACKZE010000004.1	403595	404968	+	KAK6609800.1	O-methyltransferase	Botrytis cinerea	BC371	GCA_037039555.113372344	INSDC	JARWBL020000006.1	2252865	2254239	-	KAK8907479.1	hypothetical protein	Botrytis cinerea	M3a	GCA_031205075.216296681	Swiss-Prot	N/A				B8NJH3.1	O-methyltransferase lepI	Aspergillus flavus NRRL3357		16296681	PDB	N/A				5ZZD_A		Aspergillus flavus NRRL3357		16296681	PDB	N/A				5ZZD_B		Aspergillus flavus NRRL3357		16296681	PDB	N/A				6J1O_A		Aspergillus flavus NRRL3357		16296681	PDB	N/A				6J1O_B		Aspergillus flavus NRRL3357		16296681	PDB	N/A				6J24_A		Aspergillus flavus		16296681	PDB	N/A				6J24_B		Aspergillus flavus		16296681	PDB	N/A				6J46_A		Aspergillus flavus NRRL3357		16296681	PDB	N/A				6J46_B		Aspergillus flavus NRRL3357		16296681	INSDC	AAIH03000170.1	734919	736312	+	KAF7622083.1	hypothetical protein	Aspergillus flavus NRRL3357	NRRL3357	GCA_000006275.316296681	INSDC	CP044623.1	754966	756359	+	QRD93670.1	putative O-methyltransferase	Aspergillus flavus	NRRL 3357	GCA_009017415.116296681	INSDC	NWUH02000149.1	365393	366786	-	RAQ68258.1	O-methyltransferase	Aspergillus flavus	NRRL 118543	GCA_002456175.216296681	INSDC	NWUG02000251.1	48736	50129	+	RAQ79648.1	O-methyltransferase	Aspergillus flavus	NRRL 30797	GCA_002443215.2581712325	INSDC	CAJVPD010000271.1	82578	83964	-	CAG8413295.1	unnamed protein product	Penicillium salamii		GCA_911197305.1673863863	INSDC	JAULSR010000003.1	1069045	1070438	+	KAK0624853.1	S-adenosyl-L-methionine-dependent methyltransferase	Bombardia bombarda	SMH3391-2	GCA_030512295.1231787460	PDB	N/A				6IV7_A		Aspergillus flavus NRRL3357		231787460	PDB	N/A				6IV7_B		Aspergillus flavus NRRL3357		297875504	INSDC	ML994769.1	20416	21769	-	KAF2174812.1	S-adenosyl-L-methionine-dependent methyltransferase	Zopfia rhizophila CBS 207.26	CBS 207.26	GCA_010093925.1540127935	INSDC	JALDZR010000114.1	113066	114489	-	MCJ1332243.1	hypothetical protein	Thelotrema lepadinum		GCA_022813995.1589513621	INSDC	JANPYM010000006.1	1811572	1812918	+	KAI9646128.1	hypothetical protein	Ciborinia camelliae	ITAC2	GCA_025890175.124829253	INSDC	FQ790281.1	38479	39853	+	CCD46065.1	similar to o-methyltransferase	Botrytis cinerea T4	T4	GCA_000227075.1276738112	INSDC	VIGI01000007.1	1016323	1017690	-	KAB8297867.1	hypothetical protein	Monilinia laxa	Mlax316	GCA_009299455.1276699100	INSDC	ML732851.1	39685	41020	+	KAB8269209.1	Demethylsterigmatocystin 6-O-methyltransferase	Aspergillus minisclerotigenes	CBS 117635	GCA_009176455.1298966790	RefSeq	NW_022985170.1	452126	453416	-	XP_033550025.1	S-adenosyl-L-methionine-dependent methyltransferase	Lindgomyces ingoldianus	ATCC 200398	GCF_010093535.1298966790	RefSeq	XM_033686478.1	224	1366	+	XP_033550025.1	S-adenosyl-L-methionine-dependent methyltransferase	Lindgomyces ingoldianus	ATCC 200398	298966790	INSDC	MU003500.1	452126	453416	-	KAF2473185.1	S-adenosyl-L-methionine-dependent methyltransferase	Lindgomyces ingoldianus	ATCC 200398	GCA_010093535.1514901154	INSDC	JAJTUP010000183.1	10465	11827	-	KAH8742345.1	O-methyltransferase	Diaporthe sp. PMI_573	PMI_573	GCA_021399435.1121783296	RefSeq	NW_019170025.1	56811	58147	-	XP_022391195.1	aflO/ omtB/ dmtA/ O-methyltransferase B	Aspergillus bombycis	NRRL26010	GCF_001792695.1121783296	RefSeq	XM_022529680.1	1	1161	+	XP_022391195.1	aflO/ omtB/ dmtA/ O-methyltransferase B	Aspergillus bombycis	NRRL26010	121783296	INSDC	LYCR01000023.1	56811	58147	-	OGM47478.1	aflO/ omtB/ dmtA/ O-methyltransferase B	Aspergillus bombycis	NRRL26010	GCA_001792695.1539993591	INSDC	JALDZD010000090.1	58053	59805	-	MCJ1354648.1	hypothetical protein	Icmadophila ericetorum		GCA_022814295.1581763676	INSDC	CAJVOX010001845.1	1548	2938	-	CAG8171397.1	unnamed protein product	Penicillium nalgiovense		GCA_911175235.1485001886	INSDC	JAHFXU010000022.1	31693	32859	-	KAH0043579.1	O-methyltransferase	Aureobasidium melanogenum	EXF-9470	GCA_019924555.1260716647	PDB	N/A				6IX3_A		Aspergillus flavus NRRL3357		260716647	PDB	N/A				6IX3_B		Aspergillus flavus NRRL3357		260716647	PDB	N/A				6IX5_A		Aspergillus flavus NRRL3357		260716647	PDB	N/A				6IX5_B		Aspergillus flavus NRRL3357		555684564	INSDC	JALAIE010000039.1	35313	36500	+	KAI4156992.1	hypothetical protein	Caloplaca ligustica		GCA_023645885.1276438504	INSDC	ML732166.1	30297	31690	-	KAB8077609.1	S-adenosyl-L-methionine-dependent methyltransferase	Aspergillus leporis	CBS 151.66	GCA_009176345.199958434	RefSeq	NW_023336281.1	263116	264497	-	XP_035356054.1	S-adenosyl-L-methionine-dependent methyltransferase	Aspergillus tubingensis	WU-2223L	GCF_013340325.199958434	RefSeq	XM_035500161.1	1	1146	+	XP_035356054.1	S-adenosyl-L-methionine-dependent methyltransferase	Aspergillus tubingensis	WU-2223L	99958434	INSDC	BCMY01000027.1	43747	45128	+	GAQ47257.1	O-methyltransferase	Aspergillus niger	An76	GCA_001515345.199958434	INSDC	BLWE01000007.1	263116	264497	-	GFN15250.1	S-adenosyl-L-methionine-dependent methyltransferase	Aspergillus tubingensis	WU-2223L	GCA_013340325.199958434	INSDC	BRPD01000073.1	116738	118119	-	GLA78047.1	hypothetical protein	Aspergillus tubingensis	IFM 55763	GCA_027923625.199958434	INSDC	BRPE01000021.1	301158	302539	-	GLA90154.1	hypothetical protein	Aspergillus tubingensis	IFM 56815	GCA_027923885.151628663	INSDC	AMCJ01000053.1	123994	125386	+	KDE85086.1	O-methyltransferase B	Aspergillus oryzae 100-8	100-8	GCA_000691885.1260716663	PDB	N/A				6IX7_A		Aspergillus flavus NRRL3357		260716663	PDB	N/A				6IX7_B		Aspergillus flavus NRRL3357		260716663	PDB	N/A				6IX8_A		Aspergillus flavus NRRL3357		260716663	PDB	N/A				6IX8_B		Aspergillus flavus NRRL3357		260716663	PDB	N/A				6IX9_A		Aspergillus flavus NRRL3357		260716663	PDB	N/A				6IX9_B		Aspergillus flavus NRRL3357		88179194	INSDC	JZDT01000776.1	8984	10377	+	KOC16815.1	putative O-methyltransferase	Aspergillus flavus AF70	AF70	GCA_000952835.1593142700	INSDC	JAPETJ010000001.1	907152	908505	-	KAI9667483.1	hypothetical protein	Bathelium mastoideum		GCA_026023875.1216439269	INSDC	QQZZ01000052.1	139667	141060	+	RMZ44932.1	O-methyltransferase	Aspergillus flavus	CA14	GCA_003709025.1216439269	INSDC	CP061809.2	3340090	3341483	-	UDD63476.1	hypothetical protein	Aspergillus flavus	CA14	GCA_014784225.2711055812	INSDC	JANTQE010000002.1	1522374	1523782	+	KAK2767830.1	hypothetical protein	Arachnomyces sp. PD_36	PD_36	GCA_032988195.1555661012	INSDC	JALAID010000199.1	17394	19214	+	KAI4133410.1	hypothetical protein	Umbilicaria vellea		GCA_023645895.1819665237	INSDC	JAWDVE010000017.1	188820	190213	+	KAK6816013.1	O-methyltransferase lepI	Aspergillus parasiticus	MM36	GCA_037075405.136869639	RefSeq	NW_007360984.1	185398	186785	-	XP_008076540.1	S-adenosyl-L-methionine-dependent methyltransferase	Glarea lozoyensis ATCC 20868	ATCC 20868	GCF_000409485.136869639	RefSeq	XM_008078349.1	1	1170	+	XP_008076540.1	S-adenosyl-L-methionine-dependent methyltransferase	Glarea lozoyensis ATCC 20868	ATCC 20868	36869639	INSDC	KE145353.1	185398	186785	-	EPE35722.1	S-adenosyl-L-methionine-dependent methyltransferase	Glarea lozoyensis ATCC 20868	ATCC 20868	GCA_000409485.1643721050	INSDC	CAOQHR010000006.1	2528233	2529680	-	CAI6336588.1	unnamed protein product	Periconia digitata	CNCM I-4278	GCA_948474695.1173920924	RefSeq	NW_020291163.1	30053	31430	+	XP_025476032.1	O-methyltransferase	Aspergillus neoniger CBS 115656	CBS 115656	GCF_003184625.1173920924	RefSeq	XM_025628139.1	39	1184	+	XP_025476032.1	O-methyltransferase	Aspergillus neoniger CBS 115656	CBS 115656	173920924	INSDC	KZ821479.1	30053	31430	+	PYH30554.1	O-methyltransferase	Aspergillus neoniger CBS 115656	CBS 115656	GCA_003184625.15099955	RefSeq	NC_036436.1	718972	720365	+	XP_001818828.1	unnamed protein product	Aspergillus oryzae RIB40	RIB40	GCF_000184455.25099955	RefSeq	XM_001818776.3	1	1164	+	XP_001818828.1	unnamed protein product	Aspergillus oryzae RIB40	RIB40	5099955	INSDC	AP007154.1	718972	720365	+	BAE56826.1	unnamed protein product	Aspergillus oryzae RIB40	RIB 40	GCA_000184455.35099955	INSDC	BA000050.1	718972	720365	+	BAE56826.1	unnamed protein product	Aspergillus oryzae RIB40	RIB40	GCA_000184455.3629370067	INSDC	JAPZBO010000001.1	461173	462516	+	KAJ5330376.1	OmtB	Penicillium atrosanguineum	IBT 21472	GCA_028827005.1717437674	INSDC	MU855554.1	12198	13518	+	KAK3901805.1	S-adenosyl-L-methionine-dependent methyltransferase	Staphylotrichum tortipilum	CBS 103.79	GCA_033296695.1194232929	INSDC	JAOAMT010000031.1	101797	103190	+	KAJ1714143.1	O-methyltransferase	Aspergillus flavus	IC278	GCA_027574695.1194232929	INSDC	NWUI02000100.1	554736	556129	-	RAQ53748.1	O-methyltransferase	Aspergillus flavus	NRRL 21882	GCA_002443195.2731932568	RefSeq	NW_026946663.1	2694260	2695751	-	XP_062768620.1	uncharacterized protein	Podospora pseudopauciseta	CBS 411.78	GCF_035222475.1731932568	RefSeq	XM_062909801.1	1	1323	+	XP_062768620.1	uncharacterized protein	Podospora pseudopauciseta	CBS 411.78	731932568	INSDC	JAFFHB010000002.1	2694260	2695751	-	KAK4669950.1	hypothetical protein	Podospora pseudopauciseta	CBS 411.78	GCA_035222475.1193766374	RefSeq	NW_020291802.1	1270636	1272016	-	XP_025544583.1	O-methyltransferase	Aspergillus costaricaensis CBS 115574	CBS 115574	GCF_003184835.1193766374	RefSeq	XM_025685812.1	1	1146	+	XP_025544583.1	O-methyltransferase	Aspergillus costaricaensis CBS 115574	CBS 115574	193766374	INSDC	KZ824536.1	1270636	1272016	-	RAK93748.1	O-methyltransferase	Aspergillus costaricaensis CBS 115574	CBS 115574	GCA_003184835.1366448369	RefSeq	NW_024066209.1	1734854	1736238	-	XP_038815096.1	uncharacterized protein	Botrytis deweyae	B1	GCF_014898535.1366448369	RefSeq	XM_038948830.1	1	1146	+	XP_038815096.1	uncharacterized protein	Botrytis deweyae	B1	366448369	INSDC	RCSX01000002.1	1734854	1736238	-	KAF7938875.1	hypothetical protein	Botrytis deweyae	B1	GCA_014898535.1453227960	RefSeq	NW_025064856.1	1155296	1156712	-	XP_043018554.1	uncharacterized protein	Diaporthe citri	NFHF-8-4	GCF_014595645.1453227960	RefSeq	XM_043164904.1	1	1143	+	XP_043018554.1	uncharacterized protein	Diaporthe citri	NFHF-8-4	453227960	INSDC	JACTAD010000011.1	1155296	1156712	-	KAG6355033.1	hypothetical protein	Diaporthe citri	NFHF-8-4	GCA_014595645.128387989	INSDC	AKHY01000013.1	17539	18932	-	EIT83406.1	O-methyltransferase B	Aspergillus oryzae 3.042	3.042	GCA_000269785.2300850421	INSDC	JAADJZ010000019.1	689848	691146	+	KAF2868517.1	S-adenosyl-L-methionine-dependent methyltransferase	Massariosphaeria phaeospora	CBS 611.86	GCA_011032825.1545744339	INSDC	JAKJMG010000181.1	2612	3991	+	KAI2814485.1	hypothetical protein	Aspergillus niger	CBS 133816	GCA_023091265.1545744339	INSDC	BQMC01000007.1	1412029	1413408	-	GJP94452.1	S-adenosyl-L-methionine-dependent methyltransferase	Aspergillus niger	WU-2020	GCA_024862975.1545744339	INSDC	JAKJLR010000134.1	2644	4023	+	KAI2834240.1	hypothetical protein	Aspergillus niger	CBS 113.50	GCA_023134475.1545744339	INSDC	JAKJLT010000029.1	304928	306307	-	KAI2863288.1	hypothetical protein	Aspergillus niger	CBS 124.48	GCA_023134445.1545744339	INSDC	JAKJLU010000080.1	105118	106497	-	KAI2876613.1	hypothetical protein	Aspergillus niger	CBS 131.52	GCA_023134385.1545744339	INSDC	JAKJLX010000086.1	106165	107544	-	KAI2894361.1	hypothetical protein	Aspergillus niger	CBS 630.78	GCA_023134295.1545744339	INSDC	JAKJLY010000175.1	24204	25583	-	KAI2906928.1	hypothetical protein	Aspergillus niger	CBS 147371	GCA_023134235.1545744339	INSDC	JAKJLZ010000162.1	23400	24779	-	KAI2912296.1	hypothetical protein	Aspergillus niger	CBS 147320	GCA_023134415.1545744339	INSDC	JAKJMA010000170.1	20007	21386	+	KAI2929602.1	hypothetical protein	Aspergillus niger	CBS 147321	GCA_023134265.1545744339	INSDC	JAKJMB010000149.1	20032	21411	+	KAI2937636.1	hypothetical protein	Aspergillus niger	CBS 147322	GCA_023137925.1545744339	INSDC	JAKJMC010000112.1	55137	56516	+	KAI2954770.1	hypothetical protein	Aspergillus niger	CBS 147323	GCA_023137955.1545744339	INSDC	JAKJMD010000112.1	2666	4045	+	KAI2962198.1	hypothetical protein	Aspergillus niger	CBS 147324	GCA_023137965.1545744339	INSDC	JAKJMF010000020.1	380073	381452	-	KAI2989724.1	hypothetical protein	Aspergillus niger	CBS 147344	GCA_023137865.1545744339	INSDC	JAKJME010000094.1	105376	106755	-	KAI2993649.1	hypothetical protein	Aspergillus niger	CBS 147482	GCA_023137895.1545744339	INSDC	JAKJMJ010000127.1	24191	25570	-	KAI3017973.1	hypothetical protein	Aspergillus niger	CBS 147347	GCA_023137795.1545744339	INSDC	JAKJMK010000102.1	30874	32253	+	KAI3035152.1	hypothetical protein	Aspergillus niger	CBS 769.97	GCA_023137765.1545744339	INSDC	JAKJMM010000039.1	20204	21583	+	KAI3049235.1	hypothetical protein	Aspergillus niger	CBS 147352	GCA_023137735.1545744339	INSDC	JAKJMO010000132.1	47053	48432	-	KAI3055336.1	hypothetical protein	Aspergillus niger	CBS 147343	GCA_023137675.1545744339	INSDC	JAKJMN010000120.1	46833	48212	-	KAI3059649.1	hypothetical protein	Aspergillus niger	CBS 147353	GCA_023137705.1731940143	RefSeq	NC_085921.1	2908542	2910033	-	XP_062803287.1	hypothetical protein	Podospora pseudoanserina	CBS 124.78	GCF_035222485.1731940143	RefSeq	XM_062944461.1	1	1323	+	XP_062803287.1	hypothetical protein	Podospora pseudoanserina	CBS 124.78	731940143	INSDC	CM069226.1	2908542	2910033	-	KAK4679817.1	hypothetical protein	Podospora pseudoanserina	CBS 124.78	GCA_035222485.1731940143	INSDC	JAFFHC010000002.1	2908542	2910033	-	KAK4679817.1	hypothetical protein	Podospora pseudoanserina	CBS 124.78	GCA_035222485.1605760787	INSDC	BRPG01000018.1	385492	386871	-	GLB07753.1	hypothetical protein	Aspergillus tubingensis	IFM 57258	GCA_027923685.1132049990	INSDC	KV878236.1	3949130	3950510	+	OJZ92875.1	hypothetical protein	Aspergillus luchuensis CBS 106.47	CBS 106.47	GCA_001890685.134595476	INSDC	KB707903.1	13802	15176	+	EMR85431.1	putative o-methyltransferase protein	Botrytis cinerea BcDW1	BcDW1	GCA_000349525.1593355146	INSDC	JAPEUK010000401.1	3146	4601	-	KAI9882288.1	hypothetical protein	Watsoniomyces obsoletus		GCA_026025055.1629160644	RefSeq	NW_026623133.1	457212	458406	+	XP_056745458.1	uncharacterized protein	Penicillium atrosanguineum	IBT 20685	GCF_028827265.1629160644	RefSeq	XM_056880220.1	1	1083	+	XP_056745458.1	uncharacterized protein	Penicillium atrosanguineum	IBT 20685	629160644	INSDC	JAPQKK010000006.1	4011733	4012927	-	KAJ5128029.1	hypothetical protein	Penicillium atrosanguineum	IBT 34669	GCA_028826765.1629160644	INSDC	JAPQKJ010000001.1	4012162	4013356	-	KAJ5148241.1	hypothetical protein	Penicillium atrosanguineum	IBT 31632	GCA_028826785.1629160644	INSDC	JAPZBN010000001.1	457212	458406	+	KAJ5313280.1	hypothetical protein	Penicillium atrosanguineum	IBT 20685	GCA_028827265.1484824610	INSDC	JAHFXE010000089.1	21974	26891	+	KAG9662732.1	O-methyltransferase	Aureobasidium melanogenum	EXF-9937	GCA_019924185.1484824610	INSDC	JAHFXF010000056.1	74285	79202	+	KAG9698331.1	O-methyltransferase	Aureobasidium melanogenum	EXF-9911	GCA_019924195.1484824610	INSDC	JAHFXK010000065.1	74286	79203	+	KAG9797348.1	O-methyltransferase	Aureobasidium melanogenum	EXF-9540	GCA_019924255.1484824610	INSDC	JAHFYO010000091.1	66338	71255	+	KAH0332636.1	O-methyltransferase	Aureobasidium melanogenum	EXF-3397	GCA_019924995.1581678380	INSDC	CAJVNO010000011.1	1788666	1789850	+	CAG8053948.1	unnamed protein product	Penicillium olsonii		GCA_911174995.13343009	INSDC	AY510454.1	57517	58853	-	AAS90060.1	OmtB	Aspergillus nomiae		3343009	PAT	N/A				QPU59498.1	Sequence 49830 from patent US 10696975	Unknown		3343009	PAT	N/A				WFK92392.1	Sequence 49830 from patent US 11274312	Unknown		560674809	INSDC	MU393617.1	57415	58816	+	KAI4859717.1	S-adenosyl-L-methionine-dependent methyltransferase	Hypoxylon rubiginosum	CBS 119005	GCA_022578595.1535720232	INSDC	MU398304.1	108154	109537	-	KAI1360610.1	S-adenosyl-L-methionine-dependent methyltransferase	Xylaria arbuscula	FL1030	GCA_022578905.1629414293	RefSeq	NW_026622738.1	485243	486700	+	XP_056557379.1	uncharacterized protein	Penicillium cataractarum	IBT 29864	GCF_028827025.1629414293	RefSeq	XM_056695167.1	1	1083	+	XP_056557379.1	uncharacterized protein	Penicillium cataractarum	IBT 29864	629414293	INSDC	JAPZBS010000002.1	485243	486700	+	KAJ5379808.1	hypothetical protein	Penicillium cataractarum	IBT 29864	GCA_028827025.1798088840	INSDC	JASGXD010000015.1	72991	74148	+	KAK6000901.1	hypothetical protein	Aureobasidium pullulans	NRRL 62042	GCA_036418965.1278561646	INSDC	ML738411.1	72224	73617	+	KAE8307304.1	S-adenosyl-L-methionine-dependent methyltransferase	Aspergillus transmontanensis	CBS 130015	GCA_009193505.1453230414	RefSeq	NW_025064852.1	220414	221710	+	XP_043020922.1	uncharacterized protein	Diaporthe citri	NFHF-8-4	GCF_014595645.1453230414	RefSeq	XM_043173977.1	1	1134	+	XP_043020922.1	uncharacterized protein	Diaporthe citri	NFHF-8-4	453230414	INSDC	JACTAD010000007.1	220414	221710	+	KAG6357401.1	hypothetical protein	Diaporthe citri	NFHF-8-4	GCA_014595645.1819690559	INSDC	JAQSVG010000015.1	2126596	2130035	+	KAK6852140.1	hypothetical protein	Apiospora arundinis	CBS 124788	GCA_037075025.1561692134	INSDC	CAJVRH010000154.1	816425	817811	-	CAG8925418.1	unnamed protein product	Penicillium salamii		GCA_911639275.187517932	RefSeq	NW_015378089.1	132620	134004	+	XP_015410219.1	aflO/ omtB/ dmtA/ O-methyltransferase B	Aspergillus nomiae NRRL 13137	NRRL 13137	GCF_001204775.287517932	RefSeq	XM_015546913.1	110	1318	+	XP_015410219.1	aflO/ omtB/ dmtA/ O-methyltransferase B	Aspergillus nomiae NRRL 13137	NRRL 13137	87517932	INSDC	JNOM01000034.1	132620	134004	+	KNG89296.1	aflO/ omtB/ dmtA/ O-methyltransferase B	Aspergillus nomiae NRRL 13137	NRRL 13137	GCA_001204775.2819679898	INSDC	JAQSVF010000005.1	465785	469223	+	KAK6837969.1	CrpH protein	Apiospora arundinis	IDT 41787	GCA_037074995.1276657875	INSDC	ML733448.1	149684	151077	+	KAB8218563.1	S-adenosyl-L-methionine-dependent methyltransferase	Aspergillus novoparasiticus	CBS 126849	GCA_009176405.1530519574	INSDC	MU280938.1	10600	11982	-	KAI0389492.1	S-adenosyl-L-methionine-dependent methyltransferase	Xylariaceae sp. FL0594	FL0594	GCA_022385605.1484926961	INSDC	JAHFXO010000269.1	318	4699	-	KAG9851777.1	O-methyltransferase	Aureobasidium melanogenum	EXF-9484	GCA_019924355.1484926961	INSDC	JAHFXR010000231.1	318	4699	-	KAG9908530.1	O-methyltransferase	Aureobasidium melanogenum	EXF-9304	GCA_019924485.1484926961	INSDC	JAHFXQ010000261.1	318	4699	-	KAG9932844.1	O-methyltransferase	Aureobasidium melanogenum	EXF-9313	GCA_019924465.1484926961	INSDC	JAHFXS010000272.1	318	4699	-	KAG9986838.1	O-methyltransferase	Aureobasidium melanogenum	EXF-9298	GCA_019924535.1831966669	INSDC	JAKOOP020000039.1	194276	195572	+	KAK7702385.1	hypothetical protein	Diaporthe eres	M63-4	GCA_022570775.2831966669	INSDC	JAKNSF020000071.1	157255	158551	-	KAK7721462.1	hypothetical protein	Diaporthe eres	M169	GCA_022570805.2277290547	RefSeq	NW_022475069.1	221540	222933	-	XP_031910416.1	S-adenosyl-L-methionine-dependent methyltransferase	Aspergillus pseudotamarii	CBS 117625	GCF_009193445.1277290547	RefSeq	XM_032062705.1	1	1164	+	XP_031910416.1	S-adenosyl-L-methionine-dependent methyltransferase	Aspergillus pseudotamarii	CBS 117625	277290547	INSDC	ML743605.1	221540	222933	-	KAE8134353.1	S-adenosyl-L-methionine-dependent methyltransferase	Aspergillus pseudotamarii	CBS 117625	GCA_009193445.1189348850	RefSeq	NW_020290275.1	1348951	1350332	+	XP_025393479.1	O-methyltransferase	Aspergillus eucalypticola CBS 122712	CBS 122712	GCF_003184535.1189348850	RefSeq	XM_025527133.1	1	1146	+	XP_025393479.1	O-methyltransferase	Aspergillus eucalypticola CBS 122712	CBS 122712	189348850	INSDC	MSFU01000001.1	1348951	1350332	+	PWY85559.1	O-methyltransferase	Aspergillus eucalypticola CBS 122712	CBS 122712	GCA_003184535.1273235175	INSDC	VICG01000006.1	1050576	1051941	-	KAA8570871.1	hypothetical protein	Monilinia fructicola	Mfrc123	GCA_008692225.11381575	Swiss-Prot	N/A				Q9UQY0.2	Demethylsterigmatocystin 6-O-methyltransferase	Aspergillus parasiticus SU-1		1381575	INSDC	AB022905.1	704	2039	+	BAA86103.1	O-methyltransferase	Aspergillus parasiticus	NIAH-26	1381575	INSDC	AB022906.1	141	1301	+	BAA86104.1	O-methyltransferase	Aspergillus parasiticus	NIAH-26	1381575	PAT	N/A				AOB75377.1	Sequence 11074 from patent US 9115368	Unknown		1381575	PAT	N/A				QDB50629.1	Sequence 11074 from patent US 10301643	Unknown		1381575	PAT	N/A				QPU12570.1	Sequence 2902 from patent US 10696975	Unknown		1381575	PAT	N/A				WFK43024.1	Sequence 2902 from patent US 11274312	Unknown		360143393	INSDC	MBFL02000028.1	107730	109109	+	KAF7595501.1	hypothetical protein	Aspergillus hancockii	FRR 3425	GCA_001696595.2532750776	INSDC	MU386548.1	398896	400308	+	KAI0839150.1	S-adenosyl-L-methionine-dependent methyltransferase	Hypoxylon sp. FL0890	FL0890	GCA_022497025.1276658713	INSDC	ML733438.1	149219	150554	+	KAB8219483.1	Demethylsterigmatocystin 6-O-methyltransferase	Aspergillus novoparasiticus	CBS 126849	GCA_009176405.1630884141	INSDC	JAQJZQ010000008.1	482648	484017	+	KAJ6092650.1	hypothetical protein	Penicillium sp. IBT 16267x	IBT 16267x	GCA_028828865.1718569117	INSDC	MU866237.1	62856	64165	-	KAK4175387.1	S-adenosyl-L-methionine-dependent methyltransferase	Triangularia setosa	CBS 892.96	GCA_033296915.1581775992	INSDC	CAJVOP010000044.1	610167	611551	+	CAG7980816.1	unnamed protein product	Penicillium salamii		GCA_911175095.1581775992	INSDC	CAJVOQ010000077.1	414693	416077	-	CAG8011726.1	unnamed protein product	Penicillium salamii		GCA_911175105.1581775992	INSDC	CAJVOO010000233.1	265746	267130	+	CAG8158998.1	unnamed protein product	Penicillium salamii		GCA_911175275.1581775992	INSDC	CAJVOC010000271.1	925813	927197	+	CAG8191209.1	unnamed protein product	Penicillium salamii		GCA_911174905.1581775992	INSDC	CAJVPC010000077.1	91903	93287	+	CAG8309567.1	unnamed protein product	Penicillium salamii		GCA_911197325.1581775992	INSDC	CAJVOR010000511.1	81452	82836	+	CAG8355376.1	unnamed protein product	Penicillium salamii		GCA_911175135.1581775992	INSDC	CAJVOU010000417.1	81346	82730	-	CAG8355562.1	unnamed protein product	Penicillium salamii		GCA_911175285.1581775992	INSDC	CAJVPF010000188.1	305002	306386	+	CAG8366222.1	unnamed protein product	Penicillium salamii		GCA_911197295.1581775992	INSDC	CAJVPG010000477.1	81541	82925	-	CAG8431910.1	unnamed protein product	Penicillium salamii		GCA_911197245.1581775992	INSDC	CAJVQD010000632.1	91903	93287	+	CAG8685374.1	unnamed protein product	Penicillium salamii		GCA_911197405.1581775992	INSDC	CAJVRA010000012.1	464504	465888	+	CAG8879861.1	unnamed protein product	Penicillium salamii		GCA_911456365.1175003474	INSDC	KZ613943.1	47181	48553	-	PMD41982.1	S-adenosyl-L-methionine-dependent methyltransferase	Hyaloscypha variabilis F	F	GCA_002865655.1666403667	INSDC	JAFEKC020000003.1	723781	725204	-	KAK0515922.1	hypothetical protein	Cladonia borealis	ANT050790	GCA_018257855.2193490976	RefSeq	NW_020291597.1	1632198	1633578	+	XP_025516769.1	O-methyltransferase	Aspergillus piperis CBS 112811	CBS 112811	GCF_003184755.1193490976	RefSeq	XM_025664696.1	1	1146	+	XP_025516769.1	O-methyltransferase	Aspergillus piperis CBS 112811	CBS 112811	193490976	INSDC	KZ825060.1	1632198	1633578	+	RAH58847.1	O-methyltransferase	Aspergillus piperis CBS 112811	CBS 112811	GCA_003184755.179696399	INSDC	KQ030563.1	71835	73213	+	KJZ71734.1	hypothetical protein	Hirsutella minnesotensis 3608	3608	GCA_000956045.1222625	INSDC	AY371490.1	52083	53418	-	AAS66016.1	methyltransferase B	Aspergillus parasiticus	SU-1; SRRC 143; ATCC 56775; NRRL 5862	222625	INSDC	ML734987.1	66307	67642	-	KAB8203759.1	Demethylsterigmatocystin 6-O-methyltransferase	Aspergillus parasiticus	CBS 117618	GCA_009176385.1222625	INSDC	JAWDVE010000007.1	175464	176799	-	KAK6826951.1	Demethylsterigmatocystin 6-O-methyltransferase	Aspergillus parasiticus	MM36	GCA_037075405.1222625	PAT	N/A				AOB65010.1	Sequence 707 from patent US 9115368	Unknown		222625	PAT	N/A				QDB40262.1	Sequence 707 from patent US 10301643	Unknown		222625	PAT	N/A				QPU45331.1	Sequence 35663 from patent US 10696975	Unknown		222625	PAT	N/A				WFK78224.1	Sequence 35663 from patent US 11274312	Unknown		657127598	INSDC	LACB01000362.1	26806	28228	+	KAJ9484181.1	hypothetical protein	Penicillium thymicola	DAOM 180753	GCA_030142185.1321278802	INSDC	SDJM01000007.1	30780	31999	+	KAF4553200.1	O-methyltransferase domain-containing protein 4	Elsinoe fawcettii	53147a	GCA_012977835.1421198164	INSDC	CAJPDQ010000017.1	561358	562703	-	CAF9922098.1	hypothetical protein	Gomphillus americanus		GCA_905337335.1243910913	INSDC	PQXN01000303.1	6131	7502	-	TGO46854.1	hypothetical protein	Botryotinia convoluta	MUCL11595	GCA_004786275.125881263	RefSeq	NC_054850.1	897300	898680	-	XP_041539117.1	uncharacterized protein	Aspergillus luchuensis	IFO 4308	GCF_016861625.125881263	RefSeq	XM_041684987.1	1	1146	+	XP_041539117.1	uncharacterized protein	Aspergillus luchuensis	IFO 4308	25881263	INSDC	AP024426.1	897300	898680	-	BCR95351.1	hypothetical protein	Aspergillus luchuensis	IFO 4308	GCA_016861625.125881263	INSDC	AP024435.1	897396	898776	-	BCS07900.1	hypothetical protein	Aspergillus luchuensis	RIB2601	GCA_016865315.125881263	INSDC	DF126487.1	54773	56153	+	GAA92010.1	O-methyltransferase	Aspergillus luchuensis IFO 4308	IFO 4308	GCA_000239835.225881263	INSDC	BCWF01000038.1	159749	161129	-	GAT31132.1	O-methyltransferase	Aspergillus luchuensis	RIB 2604	GCA_001602395.1263984348	INSDC	QGMK01001023.1	11911	13442	-	TVY75550.1	O-methyltransferase lepI	Lachnellula suecica	CBS 268.59	GCA_007825345.125085467	INSDC	ACJE01000004.1	233357	234736	-	EHA26084.1	hypothetical protein	Aspergillus niger ATCC 1015	ATCC 1015	GCA_000230395.2114733061	INSDC	MAVT02001601.1	9506	10892	+	POS70514.1	O-methyltransferase	Diaporthe helianthi	7/96	GCA_001702395.2276646176	INSDC	ML734976.1	217726	219120	+	KAB8204835.1	S-adenosyl-L-methionine-dependent methyltransferase	Aspergillus parasiticus	CBS 117618	GCA_009176385.1903359182	RefSeq	NW_027192310.1	983399	984660	+	XP_069260368.1	uncharacterized protein	Thermomyces dupontii	NRRL 2155	GCF_041956625.1903359182	RefSeq	XM_069405289.1	1	1149	+	XP_069260368.1	uncharacterized protein	Thermomyces dupontii	NRRL 2155	903359182	INSDC	MU986993.1	983399	984660	+	KAL1974651.1	hypothetical protein	Thermomyces dupontii	NRRL 2155	GCA_041956625.1131305421	RefSeq	NW_024467525.1	4374988	4376267	+	XP_040665276.1	uncharacterized protein	Aspergillus versicolor CBS 583.65	CBS 583.65	GCF_001890125.1131305421	RefSeq	XM_040806239.1	1	1140	+	XP_040665276.1	uncharacterized protein	Aspergillus versicolor CBS 583.65	CBS 583.65	131305421	INSDC	KV878126.1	4374988	4376267	+	OJI99513.1	hypothetical protein	Aspergillus versicolor CBS 583.65	CBS 583.65	GCA_001890125.1278564099	INSDC	ML738353.1	132782	134117	+	KAE8310478.1	Demethylsterigmatocystin 6-O-methyltransferase	Aspergillus transmontanensis	CBS 130015	GCA_009193505.167317268	INSDC	CDHN01000006.1	993233	994581	-	CEJ94076.1	hypothetical protein	[Torrubiella] hemipterigena		GCA_000825705.1629621376	INSDC	JAQJAG010000007.1	3574195	3575540	-	KAJ5628972.1	hypothetical protein	Penicillium lividum	IBT 13676	GCA_028828245.1540086041	INSDC	JALDZY010000044.1	3744	5175	+	MCJ1436121.1	hypothetical protein	Xylographa pallens		GCA_022813845.1215949522	INSDC	RAQS01000008.1	67637	68942	-	RMJ28749.1	o-methyltransferase	Aspergillus sp. HF37	HF37	GCA_003698115.1303902127	INSDC	QLNT01000010.1	113613	115116	+	KAF3071587.1	Demethylsterigmatocystin 6-O-methyltransferase	Trichoderma lentiforme	CFAM-422	GCA_011066345.1476763427	RefSeq	NW_025408605.1	124633	125975	+	XP_044667145.1	uncharacterized protein	Bacidia gigantensis	McMullin 20006	GCF_019456465.1476763427	RefSeq	XM_044815271.1	1	1134	+	XP_044667145.1	uncharacterized protein	Bacidia gigantensis	McMullin 20006	476763427	INSDC	JAHXPR010000015.1	124633	125975	+	KAG8527862.1	hypothetical protein	Bacidia gigantensis	McMullin 20006	GCA_019456465.1245904563	INSDC	PQXL01000206.1	50615	52019	-	THV49216.1	hypothetical protein	Botrytis galanthina	MUCL435	GCA_004916875.1485113404	INSDC	JAHFYR010000035.1	109421	110575	-	KAH0365811.1	O-methyltransferase	Aureobasidium melanogenum	EXF-3233	GCA_019925055.1183579880	INSDC	KZ678131.1	2236246	2237626	-	PSN71463.1	o-methyltransferas-like protein	Corynespora cassiicola Philippines	Philippines	GCA_003016335.1526618951	INSDC	JAJNOH010000016.1	484957	486444	+	KAH9900476.1	S-adenosyl-L-methionine-dependent methyltransferase	Xylariomycetidae sp. FL2044	FL2044	GCA_022376275.1360054489	RefSeq	NW_026623123.1	3182172	3183586	+	XP_056730176.1	uncharacterized protein	Penicillium crustosum	IBT 35664	GCF_028827405.1360054489	RefSeq	XM_056872456.1	1	1167	+	XP_056730176.1	uncharacterized protein	Penicillium crustosum	IBT 35664	360054489	INSDC	JAAOZQ010000035.1	183603	185017	+	KAF7524625.1	hypothetical protein	Penicillium crustosum	G10	GCA_014621375.1360054489	INSDC	JAPZBV010000002.1	3182172	3183586	+	KAJ5410350.1	hypothetical protein	Penicillium crustosum	IBT 35664	GCA_028827405.1360054489	INSDC	JBCAMJ010000001.1	4023892	4025306	-	KAL2704880.1	hypothetical protein	Penicillium crustosum	PRB-2	GCA_043643955.1555757139	INSDC	JALAIN010000179.1	710	1916	+	KAI4231017.1	hypothetical protein	Xanthomendoza cf. fulva		GCA_023646365.1174986923	INSDC	KZ613470.1	261767	263062	+	PMD25311.1	O-methyltransferase	Hyaloscypha hepaticicola	UAMH 7357	GCA_002865625.1630084019	RefSeq	NW_026643197.1	1993776	1994978	+	XP_057051884.1	uncharacterized protein	Penicillium riverlandense	IBT 135883	GCF_028828495.1630084019	RefSeq	XM_057198444.1	1	1158	+	XP_057051884.1	uncharacterized protein	Penicillium riverlandense	IBT 135883	630084019	INSDC	JAQJAV010000004.1	1993776	1994978	+	KAJ5815257.1	hypothetical protein	Penicillium riverlandense	IBT 135883	GCA_028828495.1499948790	INSDC	JAGPYM010000021.1	426608	429764	+	KAH6884206.1	hypothetical protein	Thelonectria olida	MPI-CAGE-CH-0241	GCA_020736575.1906554067	INSDC	MU994257.1	25522	27991	-	KAL2131432.1	hypothetical protein	Chaetomium olivicolor	CBS 102434	GCA_041956415.1232015963	INSDC	QJNV01000171.1	15799	17228	+	RYP14776.1	hypothetical protein	Monosporascus sp. GIB2	GIB2	GCA_004155935.1142077914	INSDC	MDYM01000004.1	2030468	2031886	+	OQD66896.1	hypothetical protein	Penicillium polonicum	IBT 4502	GCA_002072265.1903373176	RefSeq	NW_027192366.1	900735	902008	+	XP_069267031.1	uncharacterized protein	Thermomyces lanuginosus	ATCC 200065	GCF_041956635.1903373176	RefSeq	XM_069413134.1	1	1152	+	XP_069267031.1	uncharacterized protein	Thermomyces lanuginosus	ATCC 200065	903373176	INSDC	MU987299.1	900735	902008	+	KAL1991804.1	hypothetical protein	Thermomyces lanuginosus	ATCC 200065	GCA_041956635.126151345	INSDC	AGUE01000110.1	168898	169943	+	EHK99620.1	putative Sterigmatocystin 8-O-methyltransferase	Glarea lozoyensis 74030	74030	GCA_000238015.226151345	INSDC	JH413869.1	634418	635463	+	EHK99620.1	putative Sterigmatocystin 8-O-methyltransferase	Glarea lozoyensis 74030	74030	GCA_000238015.2535746795	RefSeq	NW_026250021.1	392346	393752	-	XP_051313005.1	S-adenosyl-L-methionine-dependent methyltransferase	Hypoxylon trugodes	CBS 135444	GCF_022578975.1535746795	RefSeq	XM_051461196.1	1	1152	+	XP_051313005.1	S-adenosyl-L-methionine-dependent methyltransferase	Hypoxylon trugodes	CBS 135444	535746795	INSDC	MU399739.1	392346	393752	-	KAI1387231.1	S-adenosyl-L-methionine-dependent methyltransferase	Hypoxylon trugodes	CBS 135444	GCA_022578975.1731911469	RefSeq	NC_085881.1	2883838	2885329	-	XP_062735084.1	hypothetical protein	Podospora bellae-mahoneyi	CBS 112042	GCF_035222275.1731911469	RefSeq	XM_062876488.1	1	1323	+	XP_062735084.1	hypothetical protein	Podospora bellae-mahoneyi	CBS 112042	731911469	INSDC	CM069175.1	2883838	2885329	-	KAK4646108.1	hypothetical protein	Podospora bellae-mahoneyi	CBS 112042	GCA_035222275.1731911469	INSDC	JAFFGZ010000004.1	2883838	2885329	-	KAK4646108.1	hypothetical protein	Podospora bellae-mahoneyi	CBS 112042	GCA_035222275.1605750917	INSDC	BRPC01000037.1	27396	28777	+	GLA65141.1	hypothetical protein	Aspergillus tubingensis	IFM 54640	GCA_027923605.1605750917	INSDC	BRPH01000002.1	899424	900805	-	GLB14824.1	hypothetical protein	Aspergillus tubingensis	IFM 61612	GCA_027923925.1717867904	RefSeq	NW_026946373.1	894055	895464	-	XP_062758456.1	uncharacterized protein	Trichoderma aggressivum f. europaeum	CBS 100526	GCF_033847375.1717867904	RefSeq	XM_062897065.1	1	1152	+	XP_062758456.1	uncharacterized protein	Trichoderma aggressivum f. europaeum	CBS 100526	717867904	INSDC	JAWRVG010000007.1	894055	895464	-	KAK4081307.1	hypothetical protein	Trichoderma aggressivum f. europaeum	CBS 100526	GCA_033847375.1581655331	INSDC	CAJVNJ010000047.1	24399	25786	+	CAG7930130.1	unnamed protein product	Penicillium olsonii		GCA_911150065.1581655331	INSDC	CAJVNK010000093.1	24398	25785	+	CAG7930591.1	unnamed protein product	Penicillium olsonii		GCA_911150075.1581682985	INSDC	CAJVNP010000107.1	992308	993695	+	CAG8110432.1	unnamed protein product	Penicillium olsonii		GCA_911174955.1581682985	INSDC	CAJVOS010000038.1	495471	496858	-	CAG8170552.1	unnamed protein product	Penicillium olsonii		GCA_911174945.1110775908	INSDC	LSBH01000009.1	229543	230874	-	OAQ74464.1	O-methyltransferase	Purpureocillium lilacinum		GCA_001653205.1110775908	INSDC	BQKX01000002.1	2483864	2485195	-	GJN78817.1	hypothetical protein	Purpureocillium lilacinum	IFM 63780	GCA_023168115.2110775908	INSDC	LSBI01000008.1	63663	64994	-	OAQ82570.1	O-methyltransferase	Purpureocillium lilacinum		GCA_001653265.1347184254	RefSeq	NC_054696.1	3180941	3182334	-	XP_041149537.1	uncharacterized protein	Aspergillus flavus NRRL3357	NRRL3357	GCF_014117465.1347184254	RefSeq	XM_041294233.1	1	1146	+	XP_041149537.1	uncharacterized protein	Aspergillus flavus NRRL3357	NRRL3357	347184254	INSDC	CP059871.1	3180941	3182334	-	QMW34534.1	hypothetical protein	Aspergillus flavus NRRL3357	NRRL3357	GCA_014117465.1347184254	INSDC	CP059863.1	3225058	3226451	-	QMW46588.1	hypothetical protein	Aspergillus flavus	AF13	GCA_014117485.1555739633	INSDC	JALAIO010000021.1	141965	142793	+	KAI4213310.1	hypothetical protein	Letrouitia transgressa		GCA_023646045.1278575799	INSDC	ML741818.1	103551	104888	+	KAE8324403.1	Demethylsterigmatocystin 6-O-methyltransferase	Aspergillus sergii	CBS 130017	GCA_009193525.1297983080	RefSeq	NW_022986852.1	1000546	1001839	+	XP_033657767.1	S-adenosyl-L-methionine-dependent methyltransferase	Westerdykella ornata	CBS 379.55	GCF_010094085.1297983080	RefSeq	XM_033795165.1	1	1146	+	XP_033657767.1	S-adenosyl-L-methionine-dependent methyltransferase	Westerdykella ornata	CBS 379.55	297983080	INSDC	ML986485.1	1000546	1001839	+	KAF2280229.1	S-adenosyl-L-methionine-dependent methyltransferase	Westerdykella ornata	CBS 379.55	GCA_010094085.1193786380	RefSeq	NW_020291897.1	523747	525157	-	XP_025553050.1	S-adenosyl-L-methionine-dependent methyltransferase	Aspergillus homomorphus CBS 101889	CBS 101889	GCF_003184865.1193786380	RefSeq	XM_025693617.1	73	1236	+	XP_025553050.1	S-adenosyl-L-methionine-dependent methyltransferase	Aspergillus homomorphus CBS 101889	CBS 101889	193786380	INSDC	KZ824277.1	523747	525157	-	RAL13896.1	S-adenosyl-L-methionine-dependent methyltransferase	Aspergillus homomorphus CBS 101889	CBS 101889	GCA_003184865.1169243470	INSDC	ML737174.1	84453	85846	-	KAE8337867.1	hypothetical protein	Aspergillus arachidicola	CBS 117612	GCA_009193545.1169243470	INSDC	NEXV01000335.1	7972	9365	-	PIG85255.1	O-methyltransferase	Aspergillus arachidicola	CBS 117610	GCA_002749805.1581694482	INSDC	CAJVNW010000111.1	1866426	1867811	+	CAG8050321.1	unnamed protein product	Penicillium salamii		GCA_911174965.1581694482	INSDC	CAJVOI010000201.1	314833	316218	-	CAG8110089.1	unnamed protein product	Penicillium salamii		GCA_911174925.1581694482	INSDC	CAJVPE010000111.1	55557	56942	-	CAG8332888.1	unnamed protein product	Penicillium salamii		GCA_911197195.1581694482	INSDC	CAJVOY010000076.1	1893739	1895124	+	CAG8351233.1	unnamed protein product	Penicillium salamii		GCA_911197225.1581694482	INSDC	CAJVPB010000120.1	456519	457904	-	CAG8360479.1	unnamed protein product	Penicillium salamii		GCA_911197205.1581694482	INSDC	CAJVPA010000193.1	238067	239452	-	CAG8388128.1	unnamed protein product	Penicillium salamii		GCA_911197175.1581694482	INSDC	CAJVOZ010000102.1	304205	305590	-	CAG8396702.1	unnamed protein product	Penicillium salamii		GCA_911197365.1346271479	RefSeq	NW_023501042.1	65802	67166	+	XP_037168146.1	uncharacterized protein	Letharia columbiana		GCF_014066305.1346271479	RefSeq	XM_037304653.1	1	1146	+	XP_037168146.1	uncharacterized protein	Letharia columbiana		346271479	INSDC	JACCJC010000007.1	65802	67166	+	KAF6238850.1	hypothetical protein	Letharia columbiana		GCA_014066305.1110213946	INSDC	KV441646.1	703173	704318	-	OAL49591.1	S-adenosyl-L-methionine-dependent methyltransferase	Pyrenochaeta sp. DS3sAY3a	DS3sAY3a	GCA_001644535.122664299	RefSeq	NW_003456427.1	976251	977665	-	XP_003237193.1	uncharacterized protein	Trichophyton rubrum CBS 118892	CBS 118892	GCF_000151425.122664299	RefSeq	XM_003237145.1	1	1158	+	XP_003237193.1	uncharacterized protein	Trichophyton rubrum CBS 118892	CBS 118892	22664299	INSDC	GG700649.1	976251	977665	-	EGD85644.1	hypothetical protein	Trichophyton rubrum CBS 118892	CBS 118892	GCA_000151425.122664299	INSDC	KK203982.1	81368	82782	-	EZF12754.1	hypothetical protein	Trichophyton rubrum MR850	MR850	GCA_000616765.122664299	INSDC	KK207362.1	114001	115415	-	EZF39202.1	hypothetical protein	Trichophyton rubrum CBS 100081	CBS 100081	GCA_000616805.122664299	INSDC	KK207894.1	28106	29520	-	EZF49849.1	hypothetical protein	Trichophyton rubrum CBS 288.86	CBS 288.86	GCA_000616825.122664299	INSDC	KK208901.1	96631	98045	-	EZF71170.1	hypothetical protein	Trichophyton soudanense CBS 452.61	CBS 452.61	GCA_000616865.122664299	INSDC	KK209399.1	82091	83505	-	EZF81899.1	hypothetical protein	Trichophyton rubrum MR1448	MR1448	GCA_000616905.122664299	INSDC	KK209929.1	79326	80740	-	EZF92561.1	hypothetical protein	Trichophyton rubrum MR1459	MR1459	GCA_000616945.122664299	INSDC	KK210298.1	360246	361660	-	EZG03747.1	hypothetical protein	Trichophyton rubrum CBS 735.88	CBS 735.88	GCA_000616965.122664299	INSDC	KK210777.1	167101	168515	-	EZG14171.1	hypothetical protein	Trichophyton rubrum CBS 202.88	CBS 202.88	GCA_000616985.122664299	INSDC	AOLB01000284.1	17938	19352	-	KDB31035.1	hypothetical protein	Trichophyton rubrum D6	D6	GCA_000622995.122664299	INSDC	JPGR01000004.1	287079	288493	-	KMQ48457.1	O-methyltransferase COMT-type	Trichophyton rubrum	IGIB-SBL-CI1	GCA_000812105.1535851436	INSDC	MU404227.1	9681	10859	+	KAI1495744.1	S-adenosyl-L-methionine-dependent methyltransferase	Biscogniauxia marginata	CBS 124505	GCA_022695795.1297794616	INSDC	ML977333.1	342179	343591	-	KAF2111730.1	methyltransferase B	Lophiotrema nucula	CBS 627.86	GCA_010015825.1630439383	RefSeq	NW_026643208.1	2285909	2287353	-	XP_057059453.1	Winged helix-turn-helix transcription repressor DNA-binding	Penicillium taxi	IBT 34144	GCF_028828555.1630439383	RefSeq	XM_057212590.1	1	1158	+	XP_057059453.1	Winged helix-turn-helix transcription repressor DNA-binding	Penicillium taxi	IBT 34144	630439383	INSDC	JAQKAL010000006.1	2285909	2287353	-	KAJ5885429.1	Winged helix-turn-helix transcription repressor DNA-binding	Penicillium taxi	IBT 34144	GCA_028828555.1148950693	INSDC	KZ111297.1	30740	31745	+	OTA52352.1	S-adenosyl-L-methionine-dependent methyltransferase	Hypoxylon sp. EC38	EC38	GCA_002120335.182195038	INSDC	LCWF01000317.1	449	1745	-	KKY13433.1	putative o-methyltransferase b	Phaeomoniella chlamydospora		GCA_001006345.1629510023	INSDC	JAPWDR010000005.1	6080555	6081964	-	KAJ5499998.1	Winged helix-turn-helix transcription repressor DNA-binding	Penicillium expansum	IBT 35385	GCA_028827855.1629880564	INSDC	JAQJAM010000002.1	577983	579376	+	KAJ5716948.1	hypothetical protein	Penicillium malachiteum	IBT 13176	GCA_028827775.1300297992	INSDC	MU004418.1	55402	56757	+	KAF2651751.1	S-adenosyl-L-methionine-dependent methyltransferase	Lophiostoma macrostomum CBS 122681	CBS 122681	GCA_010405375.1622231962	RefSeq	NC_079233.1	91322	92724	+	XP_056030378.1	o-methyltransferase domain-containing protein	Trichoderma breve	T069	GCF_028502605.1622231962	RefSeq	XM_056169486.1	1	1152	+	XP_056030378.1	o-methyltransferase domain-containing protein	Trichoderma breve	T069	622231962	INSDC	CM052949.1	91322	92724	+	KAJ4861322.1	o-methyltransferase domain-containing protein	Trichoderma breve	T069	GCA_028502605.1622231962	INSDC	JAOPEN010000002.1	91322	92724	+	KAJ4861322.1	o-methyltransferase domain-containing protein	Trichoderma breve	T069	GCA_028502605.1278578066	INSDC	ML741795.1	219518	220906	+	KAE8327002.1	S-adenosyl-L-methionine-dependent methyltransferase	Aspergillus sergii	CBS 130017	GCA_009193525.1582653411	INSDC	MU624235.1	989059	989907	+	KAI8632432.1	S-adenosyl-L-methionine-dependent methyltransferase	Xylariaceae sp. FL1651	FL1651	GCA_025201745.1484962661	INSDC	JAHFXV010000060.1	73366	74532	+	KAG9957843.1	O-methyltransferase	Aureobasidium melanogenum	EXF-9262	GCA_019924415.1346261463	RefSeq	NW_023502973.1	2373962	2375360	-	XP_037156395.1	uncharacterized protein	Letharia lupina		GCF_014066315.1346261463	RefSeq	XM_037299059.1	1	1146	+	XP_037156395.1	uncharacterized protein	Letharia lupina		346261463	INSDC	JACCJB010000004.1	2373962	2375360	-	KAF6228461.1	hypothetical protein	Letharia lupina		GCA_014066315.1513094070	INSDC	JAJSPD010000082.1	138601	140130	+	KAH8588166.1	S-adenosyl-L-methionine-dependent methyltransferase	Bisporella sp. PMI_857	PMI_857	GCA_021307315.1131294004	INSDC	KV878187.1	4011187	4012568	+	OJI87335.1	hypothetical protein	Aspergillus tubingensis CBS 134.48	CBS 134.48	GCA_001890745.162568736	INSDC	JPJW01000695.1	3833	5339	+	KFY43015.1	hypothetical protein	Pseudogymnoascus sp. VKM F-4513 (FW-928)	VKM F-4513 (FW-928)	GCA_000750755.1303497984	INSDC	SWKU01000012.1	999234	1000436	+	KAF3002117.1	hypothetical protein	Curvularia kusanoi	30M1	GCA_011058905.1100873461	RefSeq	NW_017263589.1	82063	83452	+	XP_018072834.1	O-methyl transferase B	Mollisia scopiformis	CBS 120377	GCF_001500285.1100873461	RefSeq	XM_018210663.1	140	1285	+	XP_018072834.1	O-methyl transferase B	Mollisia scopiformis	CBS 120377	100873461	INSDC	KQ947412.1	82063	83452	+	KUJ18479.1	O-methyl transferase B	Mollisia scopiformis	CBS 120377	GCA_001500285.1534680076	INSDC	MU390424.1	10801	12205	+	KAI1169709.1	S-adenosyl-L-methionine-dependent methyltransferase	Nemania sp. FL0916	FL0916	GCA_022578715.133789683	INSDC	FP929136.1	1556161	1557541	-	CCT61196.1	hypothetical protein	Plenodomus lingam JN3		GCA_000230375.1513100127	INSDC	JAJSPD010000027.1	280711	282467	-	KAH8594228.1	S-adenosyl-L-methionine-dependent methyltransferase	Bisporella sp. PMI_857	PMI_857	GCA_021307315.162545307	INSDC	JPJU01000016.1	2639	4130	-	KFY18194.1	hypothetical protein	Pseudogymnoascus sp. VKM F-4246	VKM F-4246	GCA_000750735.1243936358	RefSeq	NW_024066212.1	183122	184531	+	XP_038812853.1	uncharacterized protein	Botrytis deweyae	B1	GCF_014898535.1243936358	RefSeq	XM_038950324.1	105	1265	+	XP_038812853.1	uncharacterized protein	Botrytis deweyae	B1	243936358	INSDC	RCSX01000005.1	183122	184531	+	KAF7934659.1	hypothetical protein	Botrytis deweyae	B1	GCA_014898535.1243936358	INSDC	PQXM01000366.1	2788	4197	+	TGO73349.1	hypothetical protein	Botrytis elliptica	Be9601	GCA_004786205.124838531	RefSeq	NC_037315.1	1544625	1546034	-	XP_024549323.1	hypothetical protein	Botrytis cinerea B05.10	B05.10	GCF_000143535.224838531	RefSeq	XM_024693537.1	77	1237	+	XP_024549323.1	hypothetical protein	Botrytis cinerea B05.10	B05.10	24838531	INSDC	CP009810.1	1544625	1546034	-	ATZ50998.1	hypothetical protein	Botrytis cinerea B05.10	B05.10	GCA_000143535.424838531	INSDC	FQ790362.1	160374	161783	-	CCD56801.1	similar to o-methyltransferase	Botrytis cinerea T4	T4	GCA_000227075.124838531	INSDC	KB707858.1	302706	304115	-	EMR86447.1	putative o-methyltransferase b protein	Botrytis cinerea BcDW1	BcDW1	GCA_000349525.167316037	INSDC	CDHN01000009.1	155647	156854	-	CEJ95217.1	hypothetical protein	[Torrubiella] hemipterigena		GCA_000825705.1193494266	RefSeq	NW_020291591.1	889599	890999	-	XP_025520731.1	O-methyl transferase B	Aspergillus piperis CBS 112811	CBS 112811	GCF_003184755.1193494266	RefSeq	XM_025663861.1	47	1189	+	XP_025520731.1	O-methyl transferase B	Aspergillus piperis CBS 112811	CBS 112811	193494266	INSDC	KZ825054.1	889599	890999	-	RAH62809.1	O-methyl transferase B	Aspergillus piperis CBS 112811	CBS 112811	GCA_003184755.1138871618	INSDC	MKZY01000005.1	3536181	3537574	-	OOO09315.1	O-methyltransferase family 2	Aspergillus oryzae	BCC7051	GCA_002007945.1199225918	INSDC	KZ851846.1	1741252	1742631	+	RDK46572.1	S-adenosyl-L-methionine-dependent methyltransferase	Aspergillus phoenicis ATCC 13157	ATCC 13157	GCA_003344505.1629603196	RefSeq	NW_026623226.1	1641240	1642633	-	XP_056832334.1	uncharacterized protein	Penicillium lagena	IBT 129212	GCF_028827675.1629603196	RefSeq	XM_056979291.1	1	1161	+	XP_056832334.1	uncharacterized protein	Penicillium lagena	IBT 129212	629603196	INSDC	JAQJAF010000005.1	1641240	1642633	-	KAJ5610647.1	hypothetical protein	Penicillium lagena	IBT 129212	GCA_028827675.1629626060	INSDC	JAQJVJ010000003.1	548149	549543	-	KAJ5633690.1	hypothetical protein	Penicillium herquei	IBT 20771	GCA_028828265.1534590527	INSDC	MU385747.1	493123	494559	+	KAI1077294.1	O-methyl transferase B	Whalleya microplaca	YMJ 1829	GCA_022497155.1630002076	RefSeq	NW_026643180.1	3666302	3667657	-	XP_057036266.1	uncharacterized protein	Penicillium paradoxum	IBT 22861	GCF_028828445.1630002076	RefSeq	XM_057172363.1	1	1131	+	XP_057036266.1	uncharacterized protein	Penicillium paradoxum	IBT 22861	630002076	INSDC	JAQJAS010000002.1	3666302	3667657	-	KAJ5794718.1	hypothetical protein	Penicillium paradoxum	IBT 22861	GCA_028828445.117744462	RefSeq	NW_003299166.1	1197167	1198542	-	XP_002846713.1	OmtB	Microsporum canis CBS 113480	CBS 113480	GCF_000151145.117744462	RefSeq	XM_002846667.1	1	1143	+	XP_002846713.1	OmtB	Microsporum canis CBS 113480	CBS 113480	17744462	INSDC	DS995704.1	1197167	1198542	-	EEQ31631.1	OmtB	Microsporum canis CBS 113480	CBS 113480	GCA_000151145.1605836285	INSDC	BROR01000047.1	50420	51710	-	GKZ30153.1	hypothetical protein	Aspergillus brasiliensis	IFM 66950	GCA_027924045.119045729	Swiss-Prot	N/A				D1MX88.1	Fusicoccadiene 8-ol C-16 hydroxylase	Alternaria brassicicola		19045729	INSDC	AB506081.1	1	1488	+	BAI52803.1	fusicoccadiene 8-ol C-15 hydroxylase	Alternaria brassicicola	ATCC 96836	183567586	INSDC	KZ678162.1	22956	24719	-	PSN59190.1	fusicoccadiene 8-ol C-15 hydroxylase	Corynespora cassiicola Philippines	Philippines	GCA_003016335.148005866	RefSeq	NW_014575149.1	3070	4833	-	XP_014550176.1	hypothetical protein	Bipolaris victoriae FI3	FI3	GCF_000527765.148005866	RefSeq	XM_014694690.1	1	1488	+	XP_014550176.1	hypothetical protein	Bipolaris victoriae FI3	FI3	33911528	RefSeq	NW_006921533.1	8603939	8605702	+	XP_007922381.1	uncharacterized protein	Pseudocercospora fijiensis CIRAD86	CIRAD86	GCF_000340215.133911528	RefSeq	XM_007924190.1	1	1488	+	XP_007922381.1	uncharacterized protein	Pseudocercospora fijiensis CIRAD86	CIRAD86	33911528	INSDC	KB446556.1	8603939	8605702	+	EME87123.1	hypothetical protein	Pseudocercospora fijiensis CIRAD86	CIRAD86	GCA_000340215.1101133869	INSDC	LHCL01000065.1	152376	154399	+	KUL83686.1	hypothetical protein	Talaromyces verruculosus	TS63-9	GCA_001305275.1514943762	INSDC	JAJTUP010000002.1	3707546	3709322	-	KAH8786024.1	benzoate 4-monooxygenase cytochrome P450	Diaporthe sp. PMI_573	PMI_573	GCA_021399435.1573600350	INSDC	VRLD01000463.1	28639	29824	+	KAI6550163.1	hypothetical protein	Pyricularia oryzae	K13/67	GCA_024704515.130926028	INSDC	AHHD01000612.1	51683	53741	+	EKG09544.1	Cytochrome P450	Macrophomina phaseolina MS6	MS6	GCA_000302655.1706402344	INSDC	JAUJFL010000002.1	5200881	5202543	-	KAK2610916.1	hypothetical protein	Diaporthe amygdali	DUCC20226	GCA_032433605.1107987322	INSDC	LFIV01000005.1	182747	193538	-	KZL77883.1	cytochrome P450 cyp3 cyp5 cyp6 cyp9	Colletotrichum tofieldiae	0861	GCA_001625265.1614131213	INSDC	JAPEVB010000005.1	475892	477648	+	KAJ4387223.1	hypothetical protein	Gnomoniopsis smithogilvyi	IMI 355082	GCA_027946515.1595455220	RefSeq	NW_026517024.1	1073271	1075030	-	XP_052997796.1	Cytochrome PaP450-1	Diaporthe amygdali	CAA958	GCF_026229845.1595455220	RefSeq	XM_053138846.1	1	1536	+	XP_052997796.1	Cytochrome PaP450-1	Diaporthe amygdali	CAA958	595455220	INSDC	JAJATV010000004.1	1073271	1075030	-	KAJ0121357.1	Cytochrome PaP450-1	Diaporthe amygdali	CAA958	GCA_026229845.1514365114	INSDC	BPPX01000003.1	354482	356222	-	GJC78708.1	cytochrome P450 monooxygenase aclL	Colletotrichum liriopes	MAFF 242679	GCA_022179045.1573597963	INSDC	VRLH01000960.1	4804	5663	+	KAI6504628.1	hypothetical protein	Pyricularia oryzae	U13	GCA_024704445.1573597963	INSDC	VRLF01001380.1	38	897	-	KAI6515158.1	hypothetical protein	Pyricularia oryzae	K5	GCA_024704485.1134899813	INSDC	MPGH01000012.1	37651	44897	+	OLN96920.1	Versicolorin B desaturase 3	Colletotrichum chlorophyti	NTL11	GCA_001937105.131859773	Swiss-Prot	N/A				L0MXJ1.1	Fusicoccadiene 8-ol C-16-hydroxylase	Diaporthe amygdali		31859773	INSDC	AB686270.1	1	1581	+	BAM71029.1	fusicoccadiene 8-ol C-16 hydroxylase	Diaporthe amygdali		500447986	INSDC	JAGTJR010000055.1	171880	173940	+	KAH7026802.1	fusicoccadiene 8-ol C-15 hydroxylase	Macrophomina phaseolina	MPI-SDFR-AT-0080	GCA_020744275.1107986704	INSDC	LFIW01002263.1	4606	6345	+	KZL77278.1	benzoate 4-monooxygenase cytochrome	Colletotrichum incanum	MAFF 238704	GCA_001625285.1515920571	INSDC	PHFK01000007.1	60329	62040	-	KAH8837807.1	hypothetical protein	Pyricularia oryzae	K23/123	GCA_021442365.1515920571	INSDC	JABWCZ010000219.1	32852	34563	-	KAI6254911.1	hypothetical protein	Pyricularia oryzae	K5/24W	GCA_024703685.1515920571	INSDC	JABSNB010000046.1	37496	39205	-	KAI6280691.1	hypothetical protein	Pyricularia oryzae	D1/s50	GCA_024703655.1515920571	INSDC	JABSNC010000039.1	155706	157417	+	KAI6283758.1	hypothetical protein	Pyricularia oryzae	D1/s53b	GCA_024703665.1515920571	INSDC	JABULT010000198.1	44094	45805	-	KAI6336454.1	hypothetical protein	Pyricularia oryzae	D9/s50	GCA_024704115.1515920571	INSDC	JABSNG010000556.1	13474	15185	+	KAI6356444.1	hypothetical protein	Pyricularia oryzae	D14/s30	GCA_024704145.1515920571	INSDC	JABSNH010000076.1	113077	114788	+	KAI6375566.1	hypothetical protein	Pyricularia oryzae	D15/s6	GCA_024704165.1515920571	INSDC	JABULV010000241.1	31276	32989	-	KAI6391595.1	hypothetical protein	Pyricularia oryzae	K13	GCA_024704225.1515920571	INSDC	JABULU010000234.1	32328	34039	-	KAI6396502.1	hypothetical protein	Pyricularia oryzae	K17	GCA_024704195.1515920571	INSDC	JABSNI010000193.1	44299	46011	-	KAI6401306.1	hypothetical protein	Pyricularia oryzae	K7/28w	GCA_024704235.1515920571	INSDC	JABULW010000236.1	31269	32979	-	KAI6435704.1	hypothetical protein	Pyricularia oryzae	K65/159w	GCA_024704275.1515920571	INSDC	VRLL01000269.1	21911	23622	-	KAI6456298.1	hypothetical protein	Pyricularia oryzae	T5	GCA_024704315.1515920571	INSDC	VRLK01000223.1	28643	30354	+	KAI6478539.1	hypothetical protein	Pyricularia oryzae	T17	GCA_024704335.1515920571	INSDC	VRLC01000201.1	32369	34079	-	KAI6568942.1	hypothetical protein	Pyricularia oryzae	D15/s47	GCA_024704575.1515920571	INSDC	VRLB01000137.1	26200	27911	+	KAI6591734.1	hypothetical protein	Pyricularia oryzae	K38	GCA_024704605.1515920571	INSDC	VRKZ01000477.1	4480	6189	-	KAI6619542.1	hypothetical protein	Pyricularia oryzae	D8/s15	GCA_024704655.1515920571	INSDC	VRKY01000138.1	24005	25716	+	KAI6622351.1	hypothetical protein	Pyricularia oryzae	D1/s11	GCA_024704685.1573571958	INSDC	JABSNE010000047.1	36409	38120	-	KAI6335053.1	hypothetical protein	Pyricularia oryzae	D10/s71	GCA_024704055.1573571958	INSDC	VRLG01000231.1	19612	21323	+	KAI6529517.1	hypothetical protein	Pyricularia oryzae	T11	GCA_024704475.1514914977	INSDC	JAJTUP010000039.1	673725	675434	+	KAH8756394.1	benzoate 4-monooxygenase cytochrome P450	Diaporthe sp. PMI_573	PMI_573	GCA_021399435.1725869020	RefSeq	NC_085901.1	1180555	1182296	-	XP_062781756.1	Putative cytochrome P450	Colletotrichum destructivum	CBS 520.97	GCF_034447905.1725869020	RefSeq	XM_062925705.1	188	1714	+	XP_062781756.1	Putative cytochrome P450	Colletotrichum destructivum	CBS 520.97	725869020	INSDC	CP137310.1	1180555	1182296	-	WQF84532.1	Putative cytochrome P450	Colletotrichum destructivum	CBS 520.97	GCA_034447905.1573598079	INSDC	VRLH01000771.1	11038	11897	+	KAI6506427.1	hypothetical protein	Pyricularia oryzae	U13	GCA_024704445.1573598079	INSDC	VRLF01001117.1	46	905	-	KAI6517487.1	hypothetical protein	Pyricularia oryzae	K5	GCA_024704485.1250024769	RefSeq	NW_022156722.1	445554	447258	-	XP_030976532.1	uncharacterized protein	Pyricularia grisea	NI907	GCF_004355905.1250024769	RefSeq	XM_031131623.1	1	1488	+	XP_030976532.1	uncharacterized protein	Pyricularia grisea	NI907	250024769	INSDC	RRCK01000010.1	445554	447258	-	TLD03665.1	hypothetical protein	Pyricularia grisea	NI907	GCA_004355905.132544440	INSDC	JH793767.1	5221	7725	-	ELQ33805.1	hypothetical protein	Pyricularia oryzae Y34	Y34	GCA_000292585.1180745476	INSDC	NJPT01000031.1	1002213	1004215	+	PQE20304.1	hypothetical protein	Rutstroemia sp. NJR-2017a BBW	NJR-2017a BBW	GCA_002946425.1579015231	INSDC	JAMKCO010000575.1	738	7433	-	KAI7909529.1	hypothetical protein	Pyricularia oryzae	ZJE1	GCA_025134795.1246302617	INSDC	MWPZ01000007.1	112990	114733	-	TIC94075.1	Versicolorin B desaturase	Colletotrichum higginsianum	MAFF305635-RFP	GCA_004920355.1833225101	RefSeq	NW_027117424.1	400250	401989	-	XP_066726351.1	uncharacterized protein	Apiospora kogelbergensis	CBS 113332	GCF_038363985.1833225101	RefSeq	XM_066877297.1	1	1533	+	XP_066726351.1	uncharacterized protein	Apiospora kogelbergensis	CBS 113332	125541189	INSDC	FJUW01000029.1	247573	249348	-	CZT03706.1	related to cytochrome P450 CYP3/CYP5/CYP6/CYP9 subfamilies	Rhynchosporium graminicola	UK7	GCA_900074885.1125541189	INSDC	FJVC01000367.1	106176	107951	+	CZT49098.1	related to cytochrome P450 CYP3/CYP5/CYP6/CYP9 subfamilies	Rhynchosporium secalis	02CH4-6a.1	GCA_900074895.1125553679	INSDC	FJUX01000084.1	131879	133654	-	CZT06307.1	related to cytochrome P450 CYP3/CYP5/CYP6/CYP9 subfamilies	Rhynchosporium agropyri	04CH-RAC-A.6.1	GCA_900074905.1514903314	INSDC	JAJTUP010000107.1	125531	127133	-	KAH8744454.1	benzoate 4-monooxygenase cytochrome P450	Diaporthe sp. PMI_573	PMI_573	GCA_021399435.1962050466	INSDC	CP167078.1	472468	474456	-	XMA16217.1	hypothetical protein	Rhynchosporium graminicola	WAI453	GCA_046529785.1614147563	INSDC	JAPEVC010000420.1	7719	9476	-	KAJ4403643.1	hypothetical protein	Gnomoniopsis sp. IMI 355080	IMI 355080	GCA_027946555.1573556659	INSDC	JABWDA010000378.1	28323	29821	-	KAI6290350.1	hypothetical protein	Pyricularia oryzae	T6	GCA_024703975.1573556659	INSDC	VRLM01000604.1	18492	19990	-	KAI6450063.1	hypothetical protein	Pyricularia oryzae	T12	GCA_024704305.1573556659	INSDC	VRLA01000084.1	59229	60727	+	KAI6602736.1	hypothetical protein	Pyricularia oryzae	E1	GCA_024704625.1573556659	INSDC	VRKX01000588.1	14963	16461	-	KAI6619294.1	hypothetical protein	Pyricularia oryzae	E17	GCA_024704695.1243762034	INSDC	CP034210.1	4099280	4107513	+	QBZ66580.1	hypothetical protein	Pyricularia oryzae		GCA_004346965.1125732944	INSDC	KV841963.1	105740	107479	+	OHW95854.1	benzoate 4-monooxygenase cytochrome p450	Colletotrichum incanum	MAFF238712	GCA_001855235.1540708158	INSDC	JAFIMQ010000109.1	19932	21645	-	KAI1840687.1	hypothetical protein	Neoarthrinium moseri	TUCIM 5827	GCA_022829225.1540731879	INSDC	JAFIMR010000017.1	675819	677532	+	KAI1868375.1	hypothetical protein	Neoarthrinium moseri	TUCIM 5799	GCA_022829195.1540724026	RefSeq	NW_026055222.1	2108	3821	+	XP_049164771.1	uncharacterized protein	Neoarthrinium moseri	CBS 164.80	GCF_022829205.1540724026	RefSeq	XM_049311798.1	1	1464	+	XP_049164771.1	uncharacterized protein	Neoarthrinium moseri	CBS 164.80	540724026	INSDC	JAFEVA010000108.1	2108	3821	+	KAI1857353.1	hypothetical protein	Neoarthrinium moseri	CBS 164.80	GCA_022829205.127210860	INSDC	CACQ02008079.1	3829	5572	+	CCF45815.1	benzoate 4-monooxygenase cytochrome P450	Colletotrichum higginsianum	IMI 349063	GCA_000313795.2112438502	RefSeq	NC_030960.1	1094437	1096288	-	XP_018153113.1	Benzoate 4-monooxygenase cytochrome P450	Colletotrichum higginsianum IMI 349063	IMI 349063	GCF_001672515.1112438502	RefSeq	XM_018306272.1	1	1740	+	XP_018153113.1	Benzoate 4-monooxygenase cytochrome P450	Colletotrichum higginsianum IMI 349063	IMI 349063	112438502	INSDC	CM004461.1	1094437	1096288	-	OBR04595.1	Benzoate 4-monooxygenase cytochrome P450	Colletotrichum higginsianum IMI 349063	IMI 349063	GCA_001672515.1112438502	INSDC	LTAN01000008.1	1094437	1096288	-	OBR04595.1	Benzoate 4-monooxygenase cytochrome P450	Colletotrichum higginsianum IMI 349063	IMI 349063	GCA_001672515.1573592818	INSDC	JABSNJ010000193.1	44433	46142	-	KAI6423371.1	hypothetical protein	Pyricularia oryzae	K28/82w	GCA_024704255.1573566570	INSDC	JABULS010000136.1	54770	56479	+	KAI6314735.1	hypothetical protein	Pyricularia oryzae	D10/s9	GCA_024704035.1277293694	RefSeq	NW_022475041.1	357590	359413	-	XP_031913571.1	cytochrome P450	Aspergillus pseudotamarii	CBS 117625	GCF_009193445.1277293694	RefSeq	XM_032059952.1	1	1476	+	XP_031913571.1	cytochrome P450	Aspergillus pseudotamarii	CBS 117625	277293694	INSDC	ML743577.1	357590	359413	-	KAE8137508.1	cytochrome P450	Aspergillus pseudotamarii	CBS 117625	GCA_009193445.15080800	RefSeq	NC_036436.1	63753	65572	+	XP_023089478.1	unnamed protein product	Aspergillus oryzae RIB40	RIB40	GCF_000184455.25080800	RefSeq	XM_023234342.1	1	1473	+	XP_023089478.1	unnamed protein product	Aspergillus oryzae RIB40	RIB40	5080800	Swiss-Prot	N/A				Q2UPC4.1	Cytochrome P450 monooxygenase aclL	Aspergillus oryzae RIB40		5080800	INSDC	AP007154.1	63753	65572	+	BAE56591.1	unnamed protein product	Aspergillus oryzae RIB40	RIB 40	GCA_000184455.35080800	INSDC	BA000050.1	63753	65572	+	BAE56591.1	unnamed protein product	Aspergillus oryzae RIB40	RIB40	GCA_000184455.35080800	INSDC	AB514705.1	1	1473	+	BAJ04382.1	cytochrome P450 monooxygenase	Aspergillus oryzae	RIB40 (= NBRC 100959)	5080800	INSDC	AKHY01000111.1	167101	168920	-	EIT80982.1	cytochrome protein	Aspergillus oryzae 3.042	3.042	GCA_000269785.25080800	INSDC	AMCJ01000084.1	65268	67087	+	KDE83354.1	cytochrome P450 CYP3/CYP5/CYP6/CYP9 subfamily	Aspergillus oryzae 100-8	100-8	GCA_000691885.1194232627	INSDC	ML734572.1	294001	295820	-	KAB8249428.1	cytochrome P450	Aspergillus flavus	CBS 121.62	GCA_009176375.1194232627	INSDC	NWUI02000109.1	1627580	1629399	-	RAQ53357.1	cytochrome P450 monooxygenase	Aspergillus flavus	NRRL 21882	GCA_002443195.2194232627	INSDC	QQZZ01000064.1	505347	507166	-	RMZ44856.1	cytochrome P450 monooxygenase	Aspergillus flavus	CA14	GCA_003709025.1194232627	INSDC	CP061809.2	3986492	3988311	-	UDD63728.1	hypothetical protein	Aspergillus flavus	CA14	GCA_014784225.2138871730	INSDC	MKZY01000005.1	4197613	4199432	-	OOO09520.1	cytochrome P450	Aspergillus oryzae	BCC7051	GCA_002007945.116296450	RefSeq	NC_054696.1	3843554	3845373	-	XP_041149759.1	uncharacterized protein	Aspergillus flavus NRRL3357	NRRL3357	GCF_014117465.116296450	RefSeq	XM_041287043.1	1	1476	+	XP_041149759.1	uncharacterized protein	Aspergillus flavus NRRL3357	NRRL3357	16296450	INSDC	AAIH03000170.1	73235	75054	+	KAF7621821.1	hypothetical protein	Aspergillus flavus NRRL3357	NRRL3357	GCA_000006275.316296450	INSDC	CP059871.1	3843554	3845373	-	QMW34756.1	hypothetical protein	Aspergillus flavus NRRL3357	NRRL3357	GCA_014117465.116296450	INSDC	CP059863.1	3922204	3924023	-	QMW46821.1	hypothetical protein	Aspergillus flavus	AF13	GCA_014117485.116296450	INSDC	CP044623.1	91921	93740	+	QRD93408.1	putative benzoate 4-monooxygenase cytochrome P450	Aspergillus flavus	NRRL 3357	GCA_009017415.116296450	INSDC	NWUH02000025.1	65822	67641	+	RAQ76536.1	benzoate 4-monooxygenase cytochrome P450	Aspergillus flavus	NRRL 118543	GCA_002456175.216296450	INSDC	NWUG02000324.1	36812	38631	-	RAQ78987.1	benzoate 4-monooxygenase cytochrome P450	Aspergillus flavus	NRRL 30797	GCA_002443215.2277319284	INSDC	ML738618.1	210445	212272	-	KAE8163408.1	cytochrome P450	Aspergillus tamarii	CBS 117626	GCA_009193485.1194102372	RefSeq	NW_024468043.1	589977	591743	+	XP_040732757.1	uncharacterized protein	Talaromyces amestolkiae	CIB	GCF_001896365.1194102372	RefSeq	XM_040876599.1	1	1536	+	XP_040732757.1	uncharacterized protein	Talaromyces amestolkiae	CIB	194102372	INSDC	MIKG01000007.1	589977	591743	+	RAO68241.1	hypothetical protein	Talaromyces amestolkiae	CIB	GCA_001896365.1278613307	RefSeq	NW_022475305.1	36316	38141	+	XP_031930069.1	cytochrome P450	Aspergillus caelatus	CBS 763.97	GCF_009193585.1278613307	RefSeq	XM_032075244.1	33	1508	+	XP_031930069.1	cytochrome P450	Aspergillus caelatus	CBS 763.97	278613307	INSDC	ML737604.1	36316	38141	+	KAE8366988.1	cytochrome P450	Aspergillus caelatus	CBS 763.97	GCA_009193585.1278613307	INSDC	ML735747.1	54387	56213	+	KAE8416750.1	cytochrome P450	Aspergillus pseudocaelatus	CBS 117616	GCA_009193665.178079849	INSDC	JZDT01000059.1	62328	64147	+	KOC07833.1	cytochrome P450 monooxygenase	Aspergillus flavus AF70	AF70	GCA_000952835.1308486946	RefSeq	NW_022983864.1	1719938	1721868	+	XP_033407053.1	cytochrome P450 CYP3/CYP5/CYP6/CYP9	Arthroderma uncinatum	CBS 119779	GCF_011692745.1308486946	RefSeq	XM_033549892.1	1	1431	+	XP_033407053.1	cytochrome P450 CYP3/CYP5/CYP6/CYP9	Arthroderma uncinatum	CBS 119779	308486946	INSDC	JAACJD010000002.1	1719938	1721868	+	KAF3483151.1	cytochrome P450 CYP3/CYP5/CYP6/CYP9	Arthroderma uncinatum	CBS 119779	GCA_011692745.1101137838	INSDC	LHCL01000019.1	221991	225890	-	KUL87743.1	hypothetical protein	Talaromyces verruculosus	TS63-9	GCA_001305275.1276703988	INSDC	ML732786.1	81214	83034	+	KAB8274678.1	cytochrome P450	Aspergillus minisclerotigenes	CBS 117635	GCA_009176455.1276663221	INSDC	ML733399.1	109803	111622	+	KAB8224432.1	cytochrome P450	Aspergillus novoparasiticus	CBS 126849	GCA_009176405.1193513009	RefSeq	NW_020291642.1	200484	202358	-	XP_025531449.1	putative cytochrome P450 monooxygenase	Aspergillus japonicus CBS 114.51	CBS 114.51	GCF_003184785.1193513009	RefSeq	XM_025673362.1	1	1593	+	XP_025531449.1	putative cytochrome P450 monooxygenase	Aspergillus japonicus CBS 114.51	CBS 114.51	193513009	INSDC	KZ824774.1	200484	202358	-	RAH85555.1	putative cytochrome P450 monooxygenase	Aspergillus japonicus CBS 114.51	CBS 114.51	GCA_003184785.1278578858	INSDC	ML741789.1	89171	90986	+	KAE8327803.1	cytochrome P450	Aspergillus sergii	CBS 130017	GCA_009193525.1190560866	INSDC	KZ825111.1	426830	428704	-	PYI22370.1	putative cytochrome P450 monooxygenase	Aspergillus violaceofuscus CBS 115571	CBS 115571	GCA_003184705.1169242916	INSDC	ML737185.1	39685	41506	-	KAE8337077.1	hypothetical protein	Aspergillus arachidicola	CBS 117612	GCA_009193545.1169242916	INSDC	NEXV01000376.1	102289	104110	-	PIG84624.1	benzoate 4-monooxygenase cytochrome P450	Aspergillus arachidicola	CBS 117610	GCA_002749805.1276645541	INSDC	ML734985.1	186005	187827	-	KAB8203982.1	cytochrome P450	Aspergillus parasiticus	CBS 117618	GCA_009176385.1276645541	INSDC	ML738360.1	89806	91629	+	KAE8309904.1	cytochrome P450	Aspergillus transmontanensis	CBS 130015	GCA_009193505.1276645541	INSDC	JAWDVE010000019.1	818555	820377	-	KAK6815054.1	Cytochrome P450 monooxygenase aclL	Aspergillus parasiticus	MM36	GCA_037075405.179851040	RefSeq	NW_013563074.1	22522	24126	-	XP_013326772.1	Cytochrome P450	Rasamsonia emersonii CBS 393.64	CBS 393.64	GCF_000968595.179851040	RefSeq	XM_013471318.1	1	1365	+	XP_013326772.1	Cytochrome P450	Rasamsonia emersonii CBS 393.64	CBS 393.64	79851040	INSDC	LASV01000283.1	22522	24126	-	KKA20160.1	Cytochrome P450	Rasamsonia emersonii CBS 393.64	CBS 393.64	GCA_000968595.1903366155	INSDC	MU986064.1	53310	55152	+	KAL1982594.1	hypothetical protein	Rasamsonia emersonii	NRRL 3221	GCA_041956655.1711115489	INSDC	JANTQJ010000985.1	2831	4748	-	KAK2836991.1	hypothetical protein	Arthroderma sp. PD_2	PD_2	GCA_032989685.1307220046	INSDC	QMIJ01000001.1	1214498	1216269	+	KAF3407915.1	Isotrichodermin C-15 hydroxylase	Talaromyces pinophilus	AR155	GCA_011392495.1161385795	INSDC	NPFJ01000193.1	32677	36628	+	PCG97886.1	hypothetical protein	Penicillium occitanis (nom. inval.)	CT1	GCA_002382835.1161385795	INSDC	NPFK01000091.1	24955	28906	-	PCH01958.1	Cytochrome P450, E-class, group I	Penicillium occitanis (nom. inval.)	CL100	GCA_002382855.172269428	INSDC	DF933843.1	652698	654468	+	GAM43315.1	hypothetical protein	Talaromyces pinophilus	Y-94	GCA_000829775.1833097861	RefSeq	NW_027117395.1	2153677	2155436	+	XP_066695058.1	cytochrome P450	Apiospora aurea	CBS 24483	GCF_038362705.1833097861	RefSeq	XM_066848362.1	1	1479	+	XP_066695058.1	cytochrome P450	Apiospora aurea	CBS 24483	328067821	INSDC	JABFAI010000174.1	57252	59000	-	KAF4951581.1	hypothetical protein	Fusarium gaditjirri	NRRL 45417	GCA_013266175.1113263653	INSDC	DAAX01000034.1	239767	241698	+	DAA72990.1	putative Cytochrome P450 monooxygenase	Trichophyton benhamiae CBS 112371	LAU2354-2	GCA_001858085.1833206406	RefSeq	NW_027117364.1	1852312	1853839	-	XP_066669295.1	uncharacterized protein	Apiospora hydei	CBS 114990	GCF_038363865.1833206406	RefSeq	XM_066810372.1	1	1374	+	XP_066669295.1	uncharacterized protein	Apiospora hydei	CBS 114990	22667485	INSDC	KK203915.1	88229	90160	+	EZF23544.1	hypothetical protein	Trichophyton rubrum MR850	MR850	GCA_000616765.122667485	INSDC	KK207270.1	88243	90174	+	EZF42500.1	hypothetical protein	Trichophyton rubrum CBS 100081	CBS 100081	GCA_000616805.122667485	INSDC	KK207830.1	81130	83061	+	EZF53112.1	hypothetical protein	Trichophyton rubrum CBS 288.86	CBS 288.86	GCA_000616825.122667485	INSDC	KK208361.1	85311	87242	+	EZF63785.1	hypothetical protein	Trichophyton rubrum CBS 289.86	CBS 289.86	GCA_000616845.122667485	INSDC	KK209311.1	89530	91461	+	EZF85060.1	hypothetical protein	Trichophyton rubrum MR1448	MR1448	GCA_000616905.122667485	INSDC	KK210705.1	64100	66031	+	EZG17419.1	hypothetical protein	Trichophyton rubrum CBS 202.88	CBS 202.88	GCA_000616985.122667485	INSDC	AOLB01000202.1	88356	90287	+	KDB34276.1	hypothetical protein	Trichophyton rubrum D6	D6	GCA_000622995.122667485	INSDC	JPGR01000008.1	286114	288045	-	KMQ47672.1	Cytochrome P450	Trichophyton rubrum	IGIB-SBL-CI1	GCA_000812105.122667485	INSDC	LHPM01000015.1	1039136	1041067	+	OAL64714.1	cytochrome P450 CYP3/CYP5/CYP6/CYP9	Trichophyton rubrum	CMCC(F)T1i	GCA_001651445.1609059371	INSDC	JAOAMT010000060.1	91011	92830	+	KAJ1712033.1	benzoate 4-monooxygenase cytochrome P450	Aspergillus flavus	IC278	GCA_027574695.1833195496	RefSeq	NW_027117404.1	2771137	2772884	-	XP_066716795.1	isotrichodermin C-15 hydroxylase	Apiospora phragmitis	CBS 135458	GCF_038363925.1833195496	RefSeq	XM_066857526.1	1	1533	+	XP_066716795.1	isotrichodermin C-15 hydroxylase	Apiospora phragmitis	CBS 135458	328075327	INSDC	JABFAK010015500.1	154	499	-	KAF4959226.1	hypothetical protein	Fusarium sp. NRRL 66182	NRRL 66182	GCA_013266265.1193755881	RefSeq	NW_024468977.1	184496	186361	-	XP_040806566.1	putative cytochrome P450 monooxygenase	Aspergillus fijiensis CBS 313.89	CBS 313.89	GCF_003184825.1193755881	RefSeq	XM_040946638.1	1	1584	+	XP_040806566.1	putative cytochrome P450 monooxygenase	Aspergillus fijiensis CBS 313.89	CBS 313.89	193755881	INSDC	KZ824621.1	184496	186361	-	RAK82556.1	putative cytochrome P450 monooxygenase	Aspergillus fijiensis CBS 313.89	CBS 313.89	GCA_003184825.1277309079	INSDC	ML742045.1	85520	87310	-	KAE8152964.1	cytochrome P450	Aspergillus avenaceus	IBT 18842	GCA_009193465.1190518681	RefSeq	NW_020291343.1	207824	209698	-	XP_025489654.1	putative cytochrome P450	Aspergillus uvarum CBS 121591	CBS 121591	GCF_003184745.1190518681	RefSeq	XM_025629995.1	218	1810	+	XP_025489654.1	putative cytochrome P450	Aspergillus uvarum CBS 121591	CBS 121591	190518681	INSDC	KZ821719.1	207824	209698	-	PYH79454.1	putative cytochrome P450	Aspergillus uvarum CBS 121591	CBS 121591	GCA_003184745.1131233589	RefSeq	NW_022194798.1	653430	655168	+	XP_031085789.1	related to cytochrome P450 CYP3/CYP5/CYP6/CYP9 subfamilies	Fusarium proliferatum ET1	ET1	GCF_900067095.1131233589	RefSeq	XM_031220096.1	1	1500	+	XP_031085789.1	related to cytochrome P450 CYP3/CYP5/CYP6/CYP9 subfamilies	Fusarium proliferatum ET1	ET1	131233589	INSDC	FJOF01000009.1	653430	655168	+	CZR45255.1	related to cytochrome P450 CYP3/CYP5/CYP6/CYP9 subfamilies	Fusarium proliferatum ET1	ET1	GCA_900067095.1195067250	INSDC	PKMI01000015.1	915066	916804	-	RBA18160.1	cytochrome P450	Fusarium proliferatum	ITEM 2341	GCA_003290285.1336965418	INSDC	JAAQPF010000394.1	32836	34573	+	KAF5703768.1	cytochrome P450 monooxygenase	Fusarium globosum	NRRL 26131	GCA_013396165.1131217107	INSDC	PKMJ01000003.1	679861	681599	+	KAG4291882.1	cytochrome P450	Fusarium proliferatum	MPVP 328	GCA_017309895.1131217107	INSDC	FCQG01000061.1	77478	79216	+	CVL13355.1	related to cytochrome P450 CYP3/CYP5/CYP6/CYP9 subfamilies	Fusarium proliferatum	NRRL62905	GCA_900029915.1533768106	INSDC	JAJATS010001708.1	682164	683902	+	KAI1066398.1	hypothetical protein	Fusarium annulatum	FFSC RH5	GCA_022627115.1211929403	INSDC	MRDB01000015.1	604454	606191	+	RKL41630.1	Isotrichodermin C-15 hydroxylase	Fusarium proliferatum	Fp_A8	GCA_003615215.150544895	INSDC	KK204308.1	1246	3172	+	EZF35093.1	hypothetical protein	Trichophyton interdigitale H6	H6	GCA_000616785.150544895	INSDC	BFBS01016359.1	107685	109611	-	GBF64189.1	cytochrome P450	Trichophyton mentagrophytes	TIMM 2789	GCA_003118255.150544895	INSDC	AOKY01000203.1	8915	10841	+	KDB25423.1	hypothetical protein	Trichophyton interdigitale MR816	MR816	GCA_000622975.1312313991	INSDC	JAATJQ010000040.1	78906	80832	-	KAF3896644.1	Isotrichodermin C-15 hydroxylase	Trichophyton interdigitale	UCMS-IGIB-CI12	GCA_012182645.1312313991	INSDC	JAAQVJ010000013.1	61025	62951	+	KAF3900507.1	Isotrichodermin C-15 hydroxylase	Trichophyton interdigitale	UCMS-IGIB-CI14	GCA_012182655.1312313991	INSDC	JAADCK010000020.1	61033	62959	+	KAG8211386.1	Benzoate 4-monooxygenase cytochrome P450	Trichophyton interdigitale	UCMS-IGIB-CI11	GCA_019359935.173847826	INSDC	KN832886.1	431335	434224	-	KIM95675.1	hypothetical protein	Oidiodendron maius Zn	Zn	GCA_000827325.1336832441	INSDC	JAAOAO010000159.1	216444	218169	+	KAF5560193.1	cytochrome P450 monooxygenase	Fusarium napiforme	NRRL 25196	GCA_013396005.1833088511	RefSeq	NW_027117373.1	2179395	2181177	-	XP_066689553.1	cytochrome P450	Apiospora marii	CBS 49790	GCF_038362585.1833088511	RefSeq	XM_066822121.1	1	1536	+	XP_066689553.1	cytochrome P450	Apiospora marii	CBS 49790	21368788	RefSeq	NW_003345200.1	3378562	3380504	+	XP_003175768.1	isotrichodermin C-15 hydroxylase	Nannizzia gypsea CBS 118893	CBS 118893	GCF_000150975.221368788	RefSeq	XM_003175720.1	1	1479	+	XP_003175768.1	isotrichodermin C-15 hydroxylase	Nannizzia gypsea CBS 118893	CBS 118893	21368788	INSDC	DS989823.1	3378562	3380504	+	EFR00286.1	isotrichodermin C-15 hydroxylase	Nannizzia gypsea CBS 118893	CBS 118893	GCA_000150975.2193484918	RefSeq	NW_020290731.1	527181	529043	-	XP_025448019.1	putative cytochrome P450 monooxygenase	Aspergillus brunneoviolaceus CBS 621.78	CBS 621.78	GCF_003184695.1193484918	RefSeq	XM_025591030.1	217	1797	+	XP_025448019.1	putative cytochrome P450 monooxygenase	Aspergillus brunneoviolaceus CBS 621.78	CBS 621.78	193484918	INSDC	KZ825310.1	527181	529043	-	RAH51498.1	putative cytochrome P450 monooxygenase	Aspergillus brunneoviolaceus CBS 621.78	CBS 621.78	GCA_003184695.1131413258	RefSeq	NW_017962977.1	2119131	2121011	-	XP_020060339.1	uncharacterized protein	Aspergillus aculeatus ATCC 16872	ATCC 16872	GCF_001890905.1131413258	RefSeq	XM_020200621.1	1	1599	+	XP_020060339.1	uncharacterized protein	Aspergillus aculeatus ATCC 16872	ATCC 16872	131413258	INSDC	KV878971.1	2119131	2121011	-	OJK04000.1	hypothetical protein	Aspergillus aculeatus ATCC 16872	ATCC 16872	GCA_001890905.135678629	INSDC	KB915812.1	699	2366	+	EOD51805.1	putative cytochrome p450 protein	Neofusicoccum parvum UCRNP2		GCA_000385595.122676211	INSDC	GG698503.1	86926	88852	+	EGD97602.1	cytochrome P450 CYP3/CYP5/CYP6/CYP9	Trichophyton tonsurans CBS 112818	CBS 112818	GCA_000151455.122676211	INSDC	DS995735.1	81700	83626	+	EGE04729.1	benzoate 4-monooxygenase cytochrome P450	Trichophyton equinum CBS 127.97	CBS 127.97	GCA_000151175.1319967086	INSDC	JAADJF010000061.1	49845	51566	-	KAF4441145.1	Cytochrome P450	Fusarium acutatum	NRRL 13308	GCA_012932015.150548978	INSDC	KK208844.1	88304	90235	+	EZF74480.1	hypothetical protein	Trichophyton soudanense CBS 452.61	CBS 452.61	GCA_000616865.1650564330	INSDC	BSXG01000010.1	39374	41041	+	GME23913.1	Cytochrome p450 protein	Neofusicoccum parvum	PPO83	GCA_030270345.1514967216	INSDC	JAJTUQ010000003.1	668434	670194	+	KAH8810751.1	putative benzoate 4-monooxygenase cytochrome P450	Xylogone sp. PMI_703	PMI_703	GCA_021399445.1321195655	RefSeq	NW_023336399.1	268991	270665	-	XP_035372091.1	Cytochrome p450 protein	Lasiodiplodia theobromae	AM2As	GCF_012971845.1321195655	RefSeq	XM_035518427.1	1	1524	+	XP_035372091.1	Cytochrome p450 protein	Lasiodiplodia theobromae	AM2As	321195655	INSDC	QCYV01000110.1	268991	270665	-	KAF4543390.1	Cytochrome p450 protein	Lasiodiplodia theobromae	AM2As	GCA_012971845.1650551981	INSDC	BSXH01000018.1	582013	583680	-	GME56013.1	Cytochrome p450 protein	Neofusicoccum parvum	NSSI1	GCA_030270365.1110266926	INSDC	LHPN01000009.1	22556	24487	+	OAL70259.1	cytochrome P450 CYP3/CYP5/CYP6/CYP9	Trichophyton violaceum	CMCC(F)T3l	GCA_001651435.1316793562	INSDC	JAAAPV010000165.1	59536	61429	-	KAF4211454.1	hypothetical protein	Aspergillus fumigatiaffinis	CNM-CM5878	GCA_012656325.1316793562	INSDC	JAAAPW010000166.1	46460	48353	-	KAF4220177.1	hypothetical protein	Aspergillus fumigatiaffinis	CNM-CM6457	GCA_012656295.1316793562	INSDC	JAAAPX010000021.1	237992	239885	+	KAF4241463.1	hypothetical protein	Aspergillus fumigatiaffinis	CNM-CM6805	GCA_012656285.1316793562	INSDC	JAAAPY010000055.1	54617	56510	-	KAF4246871.1	hypothetical protein	Aspergillus fumigatiaffinis	CNM-CM8980	GCA_012656225.1353300979	INSDC	JACBAG010001913.1	183034	184902	+	KAF7176338.1	hypothetical protein	Aspergillus felis		GCA_014281915.1353295884	INSDC	JACBAE010001262.1	11419	13297	+	KAF7168575.1	hypothetical protein	Aspergillus felis		GCA_014281895.147801012	RefSeq	NW_006912478.1	9447	10529	+	XP_007718434.1	uncharacterized protein	Bipolaris zeicola 26-R-13	26-R-13	GCF_000523435.147801012	RefSeq	XM_007720244.1	1	915	+	XP_007718434.1	uncharacterized protein	Bipolaris zeicola 26-R-13	26-R-13	47801012	INSDC	KI964966.1	9447	10529	+	EUC27265.1	hypothetical protein	Bipolaris zeicola 26-R-13	26-R-13	GCA_000523435.116224407	RefSeq	NW_002990117.1	853802	855684	+	XP_002483308.1	cytochrome P450 monooxygenase, putative	Talaromyces stipitatus ATCC 10500	ATCC 10500	GCF_000003125.116224407	RefSeq	XM_002483263.1	158	1699	+	XP_002483308.1	cytochrome P450 monooxygenase, putative	Talaromyces stipitatus ATCC 10500	ATCC 10500	16224407	INSDC	EQ962656.1	853802	855684	+	EED16074.1	cytochrome P450 monooxygenase, putative	Talaromyces stipitatus ATCC 10500	ATCC 10500	GCA_000003125.16490266	RefSeq	NW_001517100.1	639560	641411	+	XP_001272463.1	toxin biosynthesis cytochrome P450 monooxygenase, putative	Aspergillus clavatus NRRL 1	NRRL 1	GCF_000002715.26490266	RefSeq	XM_001272462.1	1	1464	+	XP_001272463.1	toxin biosynthesis cytochrome P450 monooxygenase, putative	Aspergillus clavatus NRRL 1	NRRL 1	6490266	INSDC	DS027053.1	639560	641411	+	EAW11037.1	toxin biosynthesis cytochrome P450 monooxygenase, putative	Aspergillus clavatus NRRL 1	NRRL 1	GCA_000002715.1190567063	INSDC	KZ825539.1	144788	146661	-	PYI28952.1	putative cytochrome P450 monooxygenase	Aspergillus indologenus CBS 114.80	CBS 114.80	GCA_003184685.1416731173	RefSeq	NW_025091285.1	77527	79397	-	XP_043158945.1	uncharacterized protein	Aspergillus pseudoviridinutans	IFM 55266	GCF_018340605.1416731173	RefSeq	XM_043303010.1	1	1476	+	XP_043158945.1	uncharacterized protein	Aspergillus pseudoviridinutans	IFM 55266	416731173	INSDC	BHVY01000005.1	77527	79397	-	GIJ88199.1	hypothetical protein	Aspergillus pseudoviridinutans	IFM 55266	GCA_018340605.1351969149	INSDC	WIGN01000077.1	127305	129052	+	KAF6811209.1	cytochrome p450	Colletotrichum sojae	LFN0009	GCA_014235955.1190491445	RefSeq	NW_020290635.1	344864	346529	-	XP_025429690.1	putative cytochrome P450	Aspergillus saccharolyticus JOP 1030-1	JOP 1030-1	GCF_003184585.1190491445	RefSeq	XM_025579242.1	1	1359	+	XP_025429690.1	putative cytochrome P450	Aspergillus saccharolyticus JOP 1030-1	JOP 1030-1	190491445	INSDC	KZ821242.1	344864	346529	-	PYH43708.1	putative cytochrome P450	Aspergillus saccharolyticus JOP 1030-1	JOP 1030-1	GCA_003184585.1240599897	INSDC	QAPF01000068.1	104432	106208	-	TEA18288.1	Cytochrome P450 monooxygenase aclL	Colletotrichum sidae	CBS 518.97	GCA_004367935.1240555160	INSDC	QAPG01000114.1	60115	61889	+	TDZ30929.1	Cytochrome P450 monooxygenase 1	Colletotrichum spinosum	CBS 515.97	GCA_004366825.1240559356	INSDC	RYZW01000302.1	5862	7640	-	TDZ35630.1	Cytochrome P450 monooxygenase aclL	Colletotrichum trifolii	543-2	GCA_004367215.1132690439	RefSeq	NW_017971434.1	840838	845221	-	XP_020121838.1	hypothetical protein	Talaromyces atroroseus	IBT 11181	GCF_001907595.1132690439	RefSeq	XM_020264486.1	1	2859	+	XP_020121838.1	hypothetical protein	Talaromyces atroroseus	IBT 11181	132690439	INSDC	LFMY01000003.1	840838	845221	-	OKL61717.1	hypothetical protein	Talaromyces atroroseus	IBT 11181	GCA_001907595.1673876755	INSDC	JAUJDW010000111.1	43973	45648	+	KAK0637840.1	Isotrichodermin C-15 hydroxylase	Lasiodiplodia hormozganensis	CBS 339.90	GCA_030512325.1296625755	INSDC	BLKF01000121.1	38230	39912	-	GFF57341.1	toxin biosynthesis cytochrome P450 monooxygenase, putative	Aspergillus udagawae	IFM 51744	GCA_010724255.1296625755	INSDC	BLKG01000051.1	161249	162931	+	GFF87769.1	toxin biosynthesis cytochrome P450 monooxygenase, putative	Aspergillus udagawae	IFM 53868	GCA_010724335.1275074845	INSDC	VCHE01000146.1	14580	16256	+	KAB2570225.1	Isotrichodermin C-15 hydroxylase	Lasiodiplodia theobromae	LA-SOL3	GCA_008931885.1351989602	INSDC	WIGM01000243.1	53619	55353	-	KAF6832182.1	cytochrome p450	Colletotrichum musicola	LFN0074	GCA_014235935.1343720520	INSDC	JAAOAJ010000032.1	74880	76607	+	KAF5987875.1	cytochrome P450 monooxygenase	Fusarium coicis	NRRL 66233	GCA_013781345.1500811227	INSDC	JAGMUV010000010.1	1642146	1643919	+	KAH7142088.1	cytochrome P450	Dactylonectria macrodidyma	MPI-CAGE-AT-0147	GCA_020744425.1528087602	INSDC	JAJKLA010000024.1	78818	80581	-	KAI0120439.1	cytochrome P450	Hypoxylon sp. NC0597	NC0597	GCA_022432515.1833221298	RefSeq	NW_027117426.1	2599145	2600899	-	XP_066724859.1	cytochrome P450 monooxygenase	Apiospora kogelbergensis	CBS 113332	GCF_038363985.1833221298	RefSeq	XM_066880720.1	1	1551	+	XP_066724859.1	cytochrome P450 monooxygenase	Apiospora kogelbergensis	CBS 113332	193495426	RefSeq	NW_020291557.1	64408	66270	+	XP_025497968.1	putative cytochrome P450 monooxygenase	Aspergillus aculeatinus CBS 121060	CBS 121060	GCF_003184765.1193495426	RefSeq	XM_025649576.1	1	1551	+	XP_025497968.1	putative cytochrome P450 monooxygenase	Aspergillus aculeatinus CBS 121060	CBS 121060	193495426	INSDC	KZ825020.1	64408	66270	+	RAH64145.1	putative cytochrome P450 monooxygenase	Aspergillus aculeatinus CBS 121060	CBS 121060	GCA_003184765.148009272	RefSeq	NW_014575321.1	70433	72268	-	XP_014554290.1	hypothetical protein	Bipolaris victoriae FI3	FI3	GCF_000527765.148009272	RefSeq	XM_014698804.1	1	1533	+	XP_014554290.1	hypothetical protein	Bipolaris victoriae FI3	FI3	500806740	INSDC	JAGMUU010000015.1	1338376	1340154	+	KAH7137510.1	cytochrome P450	Dactylonectria estremocensis	MPI-CAGE-AT-0021	GCA_020744375.142248163	INSDC	AQGS01000089.1	226853	230818	+	EPS43072.1	hypothetical protein	Dactylellina haptotyla CBS 200.50	CBS 200.50	GCA_000441935.142248163	INSDC	KE525505.1	226853	230818	+	EPS43072.1	hypothetical protein	Dactylellina haptotyla CBS 200.50	CBS 200.50	GCA_000441935.1180755864	INSDC	NJPR01000037.1	179619	181172	-	PQE31164.1	cytochrome P450 protein	Rutstroemia sp. NJR-2017a WRK4	NJR-2017a WRK4	GCA_002946385.116229367	RefSeq	NW_002990114.1	951689	953307	-	XP_002478123.1	cytochrome P450, putative	Talaromyces stipitatus ATCC 10500	ATCC 10500	GCF_000003125.116229367	RefSeq	XM_002478078.1	1	1383	+	XP_002478123.1	cytochrome P450, putative	Talaromyces stipitatus ATCC 10500	ATCC 10500	16229367	INSDC	EQ962653.1	951689	953307	-	EED21160.1	cytochrome P450, putative	Talaromyces stipitatus ATCC 10500	ATCC 10500	GCA_000003125.1513832038	INSDC	JAJTIY010000008.1	891195	893142	+	KAH8664178.1	putative P450 monooxygenase	Xylariales sp. PMI_506	PMI_506	GCA_021365275.1528083524	INSDC	JAJKKK010000005.1	292627	294421	-	KAI0116322.1	cytochrome p450 monooxygenase	Nemania sp. FL0031	FL0031	GCA_022432375.1304527315	INSDC	MU009496.1	22157	24101	+	KAF3354368.1	Putative lysosomal cobalamin transporter	Verticillium dahliae VDG1	VDG1	GCA_011066465.2304523419	INSDC	MU010148.1	152114	154068	+	KAF3344693.1	hypothetical protein	Verticillium dahliae VDG2	VDG2	GCA_011066485.2332453472	RefSeq	NC_049561.1	4816220	4818034	+	XP_035340729.1	uncharacterized protein	Talaromyces rugulosus	W13939	GCF_013368755.1332453472	RefSeq	XM_035484836.1	1	1518	+	XP_035340729.1	uncharacterized protein	Talaromyces rugulosus	W13939	332453472	INSDC	CP055898.1	4816220	4818034	+	QKX54550.1	hypothetical protein	Talaromyces rugulosus	W13939	GCA_013368755.1307211634	INSDC	QMIJ01000006.1	413634	415489	+	KAF3397500.1	Versicolorin B desaturase	Talaromyces pinophilus	AR155	GCA_011392495.1903350824	RefSeq	NW_027192416.1	262244	264153	+	XP_069277550.1	uncharacterized protein	Rasamsonia byssochlamydoides	NRRL 3658	GCF_041956645.1903350824	RefSeq	XM_069420884.1	1	1524	+	XP_069277550.1	uncharacterized protein	Rasamsonia byssochlamydoides	NRRL 3658	903350824	INSDC	MU986532.1	262244	264153	+	KAL1966235.1	hypothetical protein	Rasamsonia byssochlamydoides	NRRL 3658	GCA_041956645.1326906000	INSDC	QPMR01000017.1	278390	280154	+	KAF4817360.1	Cytochrome P450 monooxygenase 1	Colletotrichum siamense	CAD5	GCA_013201755.1326906000	INSDC	QPMU01000005.1	690458	692222	-	KAF4877961.1	Cytochrome P450 monooxygenase 1	Colletotrichum siamense	CAD1	GCA_013201865.1332458569	RefSeq	NC_049564.1	257401	260968	+	XP_035345905.1	uncharacterized protein	Talaromyces rugulosus	W13939	GCF_013368755.1332458569	RefSeq	XM_035490012.1	1	2634	+	XP_035345905.1	uncharacterized protein	Talaromyces rugulosus	W13939	332458569	INSDC	CP055901.1	257401	260968	+	QKX59728.1	hypothetical protein	Talaromyces rugulosus	W13939	GCA_013368755.1417686425	INSDC	JAFJYG010000059.1	98358	100309	-	KAG4442095.1	hypothetical protein	Cadophora sp. M221	M221	GCA_017366145.172275618	INSDC	DF933818.1	1008451	1009965	-	GAM37130.1	benzoate 4-monooxygenase cytochrome P450	Talaromyces pinophilus	Y-94	GCA_000829775.1819689695	INSDC	JAQSVF010000001.1	3012126	3013866	+	KAK6851155.1	toxin biosynthesis cytochrome P450 monooxygenase	Apiospora arundinis	IDT 41787	GCA_037074995.1819692556	INSDC	JAQSVG010000012.1	1398257	1399998	-	KAK6854491.1	toxin biosynthesis cytochrome P450 monooxygenase	Apiospora arundinis	CBS 124788	GCA_037075025.1500413263	INSDC	JAHEWK010000018.1	154910	156674	-	KAH6986882.1	cytochrome P450	Ilyonectria destructans	MPI-CAGE-AT-0134	GCA_020740775.1263996849	INSDC	QGML01001540.1	4503	6158	-	TVY88811.1	Cytochrome P450 monooxygenase	Lachnellula willkommii	CBS 172.35	GCA_007825375.1513857019	RefSeq	NW_025764291.1	487559	489361	-	XP_046065810.1	putative cytochrome P450 monooxygenase	Talaromyces proteolyticus	PMI_201	GCF_021365285.1513857019	RefSeq	XM_046214630.1	1	1539	+	XP_046065810.1	putative cytochrome P450 monooxygenase	Talaromyces proteolyticus	PMI_201	513857019	INSDC	JAJTJA010000015.1	487559	489361	-	KAH8689456.1	putative cytochrome P450 monooxygenase	Talaromyces proteolyticus	PMI_201	GCA_021365285.1232044216	INSDC	QJNY01000062.1	53119	54923	+	RYP52099.1	hypothetical protein	Monosporascus sp. mg162	MG162	GCA_004155945.1905548136	INSDC	JAZHXI010000019.1	665029	666966	-	KAL2061337.1	hypothetical protein	Oculimacula yallundae	CBS 494.80	GCA_042604555.1180731653	INSDC	NJPS01000070.1	309259	312393	-	PQE05329.1	Cytochrome P450 protein	Rutstroemia sp. NJR-2017a BVV2	NJR-2017a BVV2	GCA_002946415.1535657767	INSDC	MU389395.1	198655	200843	+	KAI1297384.1	isotrichodermin C-15 hydroxylase	Xylaria venustula	FL0490	GCA_022578775.1673888282	INSDC	JAULSV010000003.1	4735803	4737629	+	KAK0649797.1	cytochrome P450	Cercophora newfieldiana	SMH2532-1	GCA_030512285.1180733038	INSDC	NJPT01000081.1	366170	367723	-	PQE06760.1	Cytochrome P450 protein	Rutstroemia sp. NJR-2017a BBW	NJR-2017a BBW	GCA_002946425.1513859477	RefSeq	NW_025764287.1	295105	296085	-	XP_046067882.1	cytochrome P450	Talaromyces proteolyticus	PMI_201	GCF_021365285.1513859477	RefSeq	XM_046214417.1	1	867	+	XP_046067882.1	cytochrome P450	Talaromyces proteolyticus	PMI_201	513859477	INSDC	JAJTJA010000011.1	295105	296085	-	KAH8691885.1	cytochrome P450	Talaromyces proteolyticus	PMI_201	GCA_021365285.1326905161	INSDC	QPMP01000069.1	243881	245646	+	KAF4816495.1	Cytochrome P450 monooxygenase 1	Colletotrichum tropicale	CgS9275	GCA_013201785.1351996289	INSDC	WIGO01000014.1	150349	152088	+	KAF6839218.1	cytochrome p450	Colletotrichum plurivorum	LFN00145	GCA_014235945.1132689534	RefSeq	NW_017971435.1	911139	913423	-	XP_020120989.1	hypothetical protein	Talaromyces atroroseus	IBT 11181	GCF_001907595.1132689534	RefSeq	XM_020265650.1	1	1731	+	XP_020120989.1	hypothetical protein	Talaromyces atroroseus	IBT 11181	132689534	INSDC	LFMY01000004.1	911139	913423	-	OKL60868.1	hypothetical protein	Talaromyces atroroseus	IBT 11181	GCA_001907595.1341072377	INSDC	SPNV01000300.1	14881	19806	-	KAF5856705.1	hypothetical protein	Aspergillus alliaceus	FRR 5400	GCA_013421405.249182711	RefSeq	NW_006912906.1	2519616	2522377	+	XP_007732506.1	uncharacterized protein	Capronia epimyces CBS 606.96	CBS 606.96	GCF_000585565.149182711	RefSeq	XM_007734316.1	1	1530	+	XP_007732506.1	uncharacterized protein	Capronia epimyces CBS 606.96	CBS 606.96	49182711	INSDC	AMGY01000003.1	2519616	2522377	+	EXJ87227.1	hypothetical protein	Capronia epimyces CBS 606.96	CBS 606.96	GCA_000585565.1581176805	INSDC	JAKMWU010000314.1	56010	57542	+	KAI8202201.1	Cytochrome P450 monooxygenase 1	Colletotrichum sp. SAR 10_76	SAR 10_76	GCA_025327145.1581176805	INSDC	JAQIUS010000102.1	103054	104586	-	KAJ5002286.1	Cytochrome P450 monooxygenase 1	Colletotrichum sp. SAR 10_66	SAR 10_66	GCA_028639655.1833050964	INSDC	JBBMQH010000011.1	927560	929336	-	KAK7892970.1	hypothetical protein	Exophiala xenobiotica	CCFEE 6078	GCA_038362935.1417674677	INSDC	JAFJYG010000859.1	4568	6408	+	KAG4430301.1	hypothetical protein	Cadophora sp. M221	M221	GCA_017366145.1517823986	INSDC	MU270348.1	264505	266452	-	KAH9219182.1	putative cytochrome P450	Leptodontidium sp. 2 PMI_412	PMI_412	GCA_021432625.1499307787	INSDC	JAHLEZ010000003.1	3679299	3681250	+	KAH6720772.1	cytochrome P450 monooxygenase-like protein	Leptodontidium sp. MPI-SDFR-AT-0119	MPI-SDFR-AT-0119	GCA_020726505.1582644981	INSDC	MU624290.1	54320	56350	-	KAI8624022.1	isotrichodermin C-15 hydroxylase	Xylariaceae sp. FL1651	FL1651	GCA_025201745.1334686642	RefSeq	NW_023501018.1	3797616	3799381	+	XP_036494043.1	Cytochrome P450 monooxygenase 1	Colletotrichum siamense	Cg363	GCF_013390195.1334686642	RefSeq	XM_036640432.1	1	1497	+	XP_036494043.1	Cytochrome P450 monooxygenase 1	Colletotrichum siamense	Cg363	334686642	INSDC	QPNA01000005.1	3797616	3799381	+	KAF5496927.1	Cytochrome P450 monooxygenase 1	Colletotrichum siamense	Cg363	GCA_013390195.1232061038	INSDC	QJNZ01000348.1	72807	74614	+	RYP69426.1	hypothetical protein	Monosporascus sp. CRB-8-3	CRB-8-3	GCA_004155055.1326925098	INSDC	QPMS01000038.1	542451	544216	-	KAF4839749.1	Cytochrome P450 monooxygenase 1	Colletotrichum siamense	CAD4	GCA_013201795.1326925098	INSDC	QPMT01000020.1	260054	261819	+	KAF4858556.1	Cytochrome P450 monooxygenase 1	Colletotrichum siamense	CAD2	GCA_013201745.1581170325	INSDC	JAKMWQ010000148.1	65743	67508	+	KAI8183213.1	Cytochrome P450 monooxygenase 1	Colletotrichum sp. SAR 10_65	SAR 10_65	GCA_025328335.1119535477	Swiss-Prot	N/A				A0A1E1FFM3.1	Cytochrome P450 monooxygenase prhB	Penicillium brasilianum		119535477	INSDC	LC127182.1	6525	8305	-	BAV69303.1	PrhB	Penicillium brasilianum	NBRC 6234	540357593	INSDC	MU280195.1	712712	714660	+	KAI1740671.1	isotrichodermin C-15 hydroxylase	Xylaria scruposa	CBS 123580	GCA_022385635.1278631224	INSDC	ML735333.1	24363	26155	-	KAE8385495.1	cytochrome P450	Aspergillus alliaceus	IBT 14317	GCA_009193605.1498231377	INSDC	CM036088.1	126468	128206	-	KAH6608323.1	hypothetical protein	Trichoderma cornu-damae	KA19-0412C	GCA_020631695.1498231377	INSDC	JAIWOZ010000002.1	126468	128206	-	KAH6608323.1	hypothetical protein	Trichoderma cornu-damae	KA19-0412C	GCA_020631695.1260826504	INSDC	VFLP01000033.1	415845	417841	-	TRX92907.1	hypothetical protein	Xylaria flabelliformis	G536	GCA_007182795.1514958610	INSDC	JAJTUS010000006.1	126124	127906	-	KAH8802088.1	cytochrome P450	Hyaloscypha sp. PMI_1271	PMI_1271	GCA_021399465.1175025518	RefSeq	NW_020194546.1	309637	311417	+	XP_024740966.1	cytochrome P450	Hyaloscypha bicolor E	E	GCF_002865645.1175025518	RefSeq	XM_024885676.1	1	1503	+	XP_024740966.1	cytochrome P450	Hyaloscypha bicolor E	E	175025518	INSDC	KZ613774.1	309637	311417	+	PMD64062.1	cytochrome P450	Hyaloscypha bicolor E	E	GCA_002865645.1581706406	INSDC	CAJVNS010000110.1	18205	19878	-	CAG8041832.1	unnamed protein product	Penicillium nalgiovense		GCA_911174875.1630914902	RefSeq	NW_026643262.1	3888035	3888565	-	XP_057135379.1	cytochrome P450	Penicillium samsonianum	IBT 33392	GCF_028829775.1630914902	RefSeq	XM_057281119.1	1	483	+	XP_057135379.1	cytochrome P450	Penicillium samsonianum	IBT 33392	630914902	INSDC	JAQJZT010000004.1	3888035	3888565	-	KAJ6133185.1	cytochrome P450	Penicillium samsonianum	IBT 33392	GCA_028829775.1379155525	RefSeq	NW_024065938.1	409175	410890	-	XP_038741848.1	uncharacterized protein	Colletotrichum karsti	CkLH20	GCF_011947395.1379155525	RefSeq	XM_038892928.1	1	1497	+	XP_038741848.1	uncharacterized protein	Colletotrichum karsti	CkLH20	379155525	INSDC	JAATWM020000038.1	409175	410890	-	KAF9872387.1	hypothetical protein	Colletotrichum karsti	CkLH20	GCA_011947395.2561679401	INSDC	CAJVOK010000002.1	18198	19871	-	CAG7935849.1	unnamed protein product	Penicillium nalgiovense		GCA_911175025.1561679401	INSDC	CAJVOT010000019.1	64507	66180	+	CAG7960459.1	unnamed protein product	Penicillium nalgiovense		GCA_911175295.1561679401	INSDC	CAJVON010000022.1	22741	24414	-	CAG7961619.1	unnamed protein product	Penicillium nalgiovense		GCA_911175225.1561679401	INSDC	CAJVOX010000366.1	30475	32148	+	CAG8001485.1	unnamed protein product	Penicillium nalgiovense		GCA_911175235.1561679401	INSDC	CAJVOJ010000077.1	22901	24574	-	CAG8021483.1	unnamed protein product	Penicillium nalgiovense		GCA_911174985.1561679401	INSDC	CAJVOH010000088.1	176009	177682	-	CAG8022021.1	unnamed protein product	Penicillium nalgiovense		GCA_911175125.1561679401	INSDC	CAJVNT010000074.1	18168	19841	-	CAG8023686.1	unnamed protein product	Penicillium nalgiovense		GCA_911175015.1561679401	INSDC	CAJVOF010000099.1	18218	19891	-	CAG8041293.1	unnamed protein product	Penicillium nalgiovense		GCA_911174895.1561679401	INSDC	CAJVNV010000133.1	18191	19864	-	CAG8067872.1	unnamed protein product	Penicillium nalgiovense		GCA_911175325.1561679401	INSDC	CAJVNQ010000166.1	283440	285113	+	CAG8086354.1	unnamed protein product	Penicillium nalgiovense		GCA_911174935.1561679401	INSDC	CAJVNR010000166.1	22205	23878	-	CAG8089148.1	unnamed protein product	Penicillium nalgiovense		GCA_911175165.1561679401	INSDC	CAJVOA010000188.1	18197	19870	-	CAG8095992.1	unnamed protein product	Penicillium nalgiovense		GCA_911175205.1561679401	INSDC	CAJVOL010000221.1	22868	24541	-	CAG8117034.1	unnamed protein product	Penicillium nalgiovense		GCA_911175155.1561679401	INSDC	CAJVOM010000233.1	211439	213112	+	CAG8120825.1	unnamed protein product	Penicillium nalgiovense		GCA_911174915.1561679401	INSDC	CAJVOB010000222.1	628359	630032	+	CAG8123306.1	unnamed protein product	Penicillium nalgiovense		GCA_911174865.1561679401	INSDC	CAJVOG010000288.1	18182	19855	-	CAG8147750.1	unnamed protein product	Penicillium nalgiovense		GCA_911175185.1561679401	INSDC	CAJVOW010000310.1	211211	212884	+	CAG8151998.1	unnamed protein product	Penicillium nalgiovense		GCA_911175305.1561679401	INSDC	CAJVNN010000689.1	18212	19885	-	CAG8192749.1	unnamed protein product	Penicillium nalgiovense		GCA_911174885.1561679401	INSDC	CAJVNZ010000614.1	461866	463539	+	CAG8284815.1	unnamed protein product	Penicillium nalgiovense		GCA_911174975.1561679401	INSDC	CAJVOV010000603.1	22853	24526	-	CAG8294373.1	unnamed protein product	Penicillium nalgiovense		GCA_911175145.1561679401	INSDC	CAJVOE010000598.1	113261	114934	+	CAG8303252.1	unnamed protein product	Penicillium nalgiovense		GCA_911174845.1561679401	INSDC	CAJVOD010000713.1	348479	350152	+	CAG8311257.1	unnamed protein product	Penicillium nalgiovense		GCA_911175035.1561679401	INSDC	CAJVNU010000608.1	93399	95072	+	CAG8329081.1	unnamed protein product	Penicillium nalgiovense		GCA_911175245.1561679401	INSDC	CAJVRB010000001.1	5830409	5832082	-	CAG8878357.1	unnamed protein product	Penicillium nalgiovense		GCA_911456355.1561679401	INSDC	CAJVRF010000088.1	283732	285405	+	CAG8922580.1	unnamed protein product	Penicillium nalgiovense		GCA_911639135.1561679401	INSDC	CAJVRG010000321.1	180767	182440	+	CAG8933692.1	unnamed protein product	Penicillium nalgiovense		GCA_911639145.1561679401	INSDC	CAKKTF010000188.1	18229	19902	-	CAH0466703.1	unnamed protein product	Penicillium nalgiovense		GCA_920106075.124753683	RefSeq	NW_009276938.1	1195929	1197821	-	XP_009655515.1	averantin oxidoreductase	Verticillium dahliae VdLs.17	VdLs.17	GCF_000150675.124753683	RefSeq	XM_009657220.1	1	1521	+	XP_009655515.1	averantin oxidoreductase	Verticillium dahliae VdLs.17	VdLs.17	24753683	INSDC	DS572699.1	1195929	1197821	-	EGY21915.1	averantin oxidoreductase	Verticillium dahliae VdLs.17	VdLs.17	GCA_000150675.224753683	INSDC	JAHEWJ010000006.1	1386994	1388886	-	KAH6703754.1	averantin oxidoreductase	Verticillium dahliae	MPI-CAGE-AT-0001	GCA_020726535.1581752425	INSDC	CAJVNY010000167.1	18247	19919	-	CAG8096400.1	unnamed protein product	Penicillium nalgiovense		GCA_911175315.1540668718	INSDC	MU279863.1	20084	21961	+	KAI1820253.1	benzoate 4-monooxygenase cytochrome P450	Xylaria intraflava	YMJ 725	GCA_022385655.1186797016	INSDC	KZ804111.1	968404	970265	-	PVH88144.1	putative benzoate 4-monooxygenase cytochrome P450	Cadophora sp. DSE1049	DSE1049	GCA_003073865.1513843104	INSDC	JAJTIY010000003.1	584142	585841	-	KAH8675426.1	cytochrome P450	Xylariales sp. PMI_506	PMI_506	GCA_021365275.1131348004	RefSeq	NW_024467836.1	2474839	2476604	-	XP_040688257.1	uncharacterized protein	Aspergillus wentii DTO 134E9	DTO 134E9	GCF_001890725.1131348004	RefSeq	XM_040835812.1	95	1642	+	XP_040688257.1	uncharacterized protein	Aspergillus wentii DTO 134E9	DTO 134E9	131348004	INSDC	JALRND010000020.1	641298	643063	-	KAI9925898.1	hypothetical protein	Aspergillus wentii	IMI 49129	GCA_026184555.1131348004	INSDC	KV878213.1	2474839	2476604	-	OJJ34581.1	hypothetical protein	Aspergillus wentii DTO 134E9	DTO 134E9	GCA_001890725.1131348004	INSDC	CP165657.1	89136	90901	+	XHG08873.1	hypothetical protein	Aspergillus wentii	CBS141173	GCA_046000195.1276674766	RefSeq	NW_022474692.1	162730	164522	-	XP_031902999.1	cytochrome P450	Aspergillus alliaceus	CBS 536.65	GCF_009176365.1276674766	RefSeq	XM_032049848.1	1	1539	+	XP_031902999.1	cytochrome P450	Aspergillus alliaceus	CBS 536.65	276674766	INSDC	ML733068.1	162730	164522	-	KAB8236162.1	cytochrome P450	Aspergillus alliaceus	CBS 536.65	GCA_009176365.1717420037	INSDC	CP138585.1	47677	49200	-	WPH01316.1	Hypothetical protein	Acrodontium crateriforme		GCA_033807595.1508007861	INSDC	JAJKFY010000111.1	1254999	1256759	+	KAH8128636.1	cytochrome P450	Trichoderma asperelloides	T203	GCA_021066465.1535682411	INSDC	MU388935.1	99399	101317	+	KAI1322263.1	cytochrome P450 CYP3/CYP5/CYP6/CYP9	Xylariaceae sp. FL0255	FL0255	GCA_022578795.1326958753	INSDC	QPMQ01000102.1	118897	120664	-	KAF4920306.1	Cytochrome P450 monooxygenase 1	Colletotrichum viniferum	CGW01	GCA_013201765.1121328373	RefSeq	NW_019173303.1	200251	205932	-	XP_022484192.1	hypothetical protein	Penicillium arizonense	CBS 141311	GCF_001773325.1121328373	RefSeq	XM_022635955.1	1	4362	+	XP_022484192.1	hypothetical protein	Penicillium arizonense	CBS 141311	121328373	INSDC	LXJU01000026.1	200251	205932	-	OGE48737.1	hypothetical protein	Penicillium arizonense	CBS 141311	GCA_001773325.1530795321	INSDC	MU375893.1	1798715	1800672	+	KAI0556167.1	isotrichodermin C-15 hydroxylase	Xylaria curta	CBS 114988	GCA_022495235.1578776870	INSDC	CAMGZC010000107.1	29919	31681	+	CAI0643456.1	unnamed protein product	Colletotrichum noveboracense		GCA_946151405.1514946901	INSDC	JAJTUR010000013.1	612134	613910	+	KAH8789290.1	cytochrome P450	Hyaloscypha finlandica	PMI_746	GCA_021399475.1517839437	INSDC	MU270214.1	2245	4007	-	KAH9236427.1	hypothetical protein	Colletotrichum gloeosporioides 23	23	GCA_021432615.1654751763	INSDC	JANBVN010000031.1	64608	66330	-	KAJ9160757.1	putative Cytochrome P450	Coniochaeta hoffmannii	EXF-13287	GCA_030052785.1717867850	RefSeq	NW_026946373.1	712362	714121	+	XP_062758399.1	uncharacterized protein	Trichoderma aggressivum f. europaeum	CBS 100526	GCF_033847375.1717867850	RefSeq	XM_062897001.1	1	1506	+	XP_062758399.1	uncharacterized protein	Trichoderma aggressivum f. europaeum	CBS 100526	717867850	INSDC	JAWRVG010000007.1	712362	714121	+	KAK4081250.1	hypothetical protein	Trichoderma aggressivum f. europaeum	CBS 100526	GCA_033847375.136868253	RefSeq	NW_007360988.1	2024946	2026626	-	XP_008079402.1	Cytochrome P450	Glarea lozoyensis ATCC 20868	ATCC 20868	GCF_000409485.136868253	RefSeq	XM_008081211.1	1	1473	+	XP_008079402.1	Cytochrome P450	Glarea lozoyensis ATCC 20868	ATCC 20868	36868253	INSDC	KE145357.1	2024946	2026626	-	EPE34250.1	Cytochrome P450	Glarea lozoyensis ATCC 20868	ATCC 20868	GCA_000409485.1501066772	INSDC	JAGMVK010000022.1	214145	216018	-	KAH7379709.1	cytochrome P450 monooxygenase-like protein	Cadophora sp. MPI-SDFR-AT-0126	MPI-SDFR-AT-0126	GCA_020747065.118811696	RefSeq	NW_003315032.1	1214281	1216173	-	XP_003003764.1	averantin oxidoreductase	Verticillium alfalfae VaMs.102	VaMs.102	GCF_000150825.118811696	RefSeq	XM_003003718.1	1	1521	+	XP_003003764.1	averantin oxidoreductase	Verticillium alfalfae VaMs.102	VaMs.102	18811696	INSDC	DS985220.1	1214281	1216173	-	EEY20097.1	averantin oxidoreductase	Verticillium alfalfae VaMs.102	VaMs.102	GCA_000150825.1263925947	INSDC	QGMF01000616.1	20921	22542	+	TVY14779.1	Cytochrome P450 monooxygenase aclL	Lachnellula arida	CBS 203.66	GCA_007821475.1231955080	INSDC	PDXH01000160.1	3594	4590	+	RYO00489.1	hypothetical protein	Alternaria tenuissima	FERA 743	GCA_004154845.1893847794	INSDC	JAJVDC020000075.1	153548	155402	-	KAL1627202.1	hypothetical protein	Neofusicoccum ribis	M1-105	GCA_021436925.2650548871	INSDC	BSXH01000048.1	225119	226872	-	GME64949.1	hypothetical protein AJ79_03600	Neofusicoccum parvum	NSSI1	GCA_030270365.1650557131	INSDC	BSXG01000220.1	18321	20074	+	GME32422.1	hypothetical protein AJ79_03600	Neofusicoccum parvum	PPO83	GCA_030270345.1643267923	INSDC	JAPUUL010000342.1	12059	14265	-	KAJ8131179.1	hypothetical protein	Lasiodiplodia mahajangana	VT137	GCA_029590625.1334700972	RefSeq	NW_023500911.1	1649871	1651639	-	XP_037178003.1	Cytochrome P450 monooxygenase 1	Colletotrichum aenigma	Cg56	GCF_013390185.1334700972	RefSeq	XM_037323362.1	1	1497	+	XP_037178003.1	Cytochrome P450 monooxygenase 1	Colletotrichum aenigma	Cg56	334700972	INSDC	QPNB01000005.1	1649871	1651639	-	KAF5520356.1	Cytochrome P450 monooxygenase 1	Colletotrichum aenigma	Cg56	GCA_013390185.1581188720	INSDC	JAKMWV010000263.1	6041	7577	-	KAI8230685.1	Cytochrome P450 monooxygenase 1	Colletotrichum sp. SAR 10_77	SAR 10_77	GCA_025330015.1622232058	RefSeq	NC_079233.1	279914	281676	-	XP_056030440.1	cytochrome p450 domain-containing protein	Trichoderma breve	T069	GCF_028502605.1622232058	RefSeq	XM_056169548.1	1	1506	+	XP_056030440.1	cytochrome p450 domain-containing protein	Trichoderma breve	T069	622232058	INSDC	CM052949.1	279914	281676	-	KAJ4861384.1	cytochrome p450 domain-containing protein	Trichoderma breve	T069	GCA_028502605.1622232058	INSDC	JAOPEN010000002.1	279914	281676	-	KAJ4861384.1	cytochrome p450 domain-containing protein	Trichoderma breve	T069	GCA_028502605.181012197	INSDC	CVMT01000008.1	1269443	1271253	+	CRG90816.1	toxin biosynthesis cytochrome P450 monooxygenase, putative	Talaromyces islandicus		GCA_000985935.1217702767	RefSeq	NW_021167244.1	166014	167990	-	XP_028497309.1	uncharacterized protein	Verticillium nonalfalfae	VnAa140/NRRL 66861	GCF_003724135.2217702767	RefSeq	XM_028637437.1	1	1605	+	XP_028497309.1	uncharacterized protein	Verticillium nonalfalfae	VnAa140/NRRL 66861	217702767	INSDC	RBVV01000019.1	166014	167990	-	RNJ59151.1	hypothetical protein	Verticillium nonalfalfae	VnAa140/NRRL 66861	GCA_003724135.2691360582	INSDC	JAQOWY010000253.1	34406	36170	-	KAK1845973.1	cytochrome p450	Colletotrichum chrysophilum	M932	GCA_031006325.1501090449	INSDC	JAGMVK010000008.1	1548631	1550472	-	KAH7403463.1	cytochrome P450	Cadophora sp. MPI-SDFR-AT-0126	MPI-SDFR-AT-0126	GCA_020747065.1417655319	INSDC	JAFJYH010000529.1	1278	5445	-	KAG4411065.1	hypothetical protein	Cadophora malorum	M34	GCA_017365405.1185149526	INSDC	MG886389.1	1	1778	+	AVY05532.1	cytochrome P450 monooxygenase	Nodulisporium sp.	JN2700	593202923	INSDC	JAPETT010000062.1	39138	40959	+	KAI9729789.1	hypothetical protein	Claussenomyces sp. TS43310		GCA_026023515.1631222685	INSDC	JAQZZP010000015.1	56092	57998	-	KAJ6192804.1	putative P450 monooxygenase	Bipolaris maydis	PR1x412	GCA_028856445.133815818	RefSeq	NW_027093873.1	25278	27184	-	XP_014072649.1	cytochrome P450	Bipolaris maydis	C4	GCF_028858645.133815818	RefSeq	XM_014217174.1	214	1818	+	XP_014072649.1	cytochrome P450	Bipolaris maydis	C4	33815818	INSDC	KB445583.1	886041	887947	+	EMD87157.1	hypothetical protein	Bipolaris maydis C5	C5	GCA_000338975.133815818	INSDC	KB733502.1	24441	26347	-	ENH98739.1	hypothetical protein	Bipolaris maydis ATCC 48331	ATCC 48331	GCA_000354255.133815818	INSDC	JAHUAA010000004.1	81313	83219	-	KAH7559653.1	hypothetical protein	Bipolaris maydis	BM1	GCA_019454015.133815818	INSDC	MU825043.1	52705	54611	-	KAJ5021534.1	cytochrome P450	Bipolaris maydis	HAW225	GCA_028564845.133815818	INSDC	JAQSSY010000015.1	1291068	1292974	+	KAJ5055827.1	putative P450 monooxygenase	Bipolaris maydis	Hm338	GCA_028751825.133815818	INSDC	JARAAY010000015.1	1290072	1291978	+	KAJ6204462.1	putative P450 monooxygenase	Bipolaris maydis	C5	GCA_028891585.133815818	INSDC	MU825206.1	25278	27184	-	KAJ6265633.1	cytochrome P450	Bipolaris maydis	C4	GCA_028858645.133815818	INSDC	MU825275.1	1263507	1265413	+	KAJ6276996.1	cytochrome P450	Bipolaris maydis	PR9b	GCA_028858655.1629416004	RefSeq	NW_026622738.1	5089181	5091033	+	XP_056559014.1	uncharacterized protein	Penicillium cataractarum	IBT 29864	GCF_028827025.1629416004	RefSeq	XM_056696802.1	1	1536	+	XP_056559014.1	uncharacterized protein	Penicillium cataractarum	IBT 29864	629416004	INSDC	JAPZBS010000002.1	5089181	5091033	+	KAJ5381443.1	hypothetical protein	Penicillium cataractarum	IBT 29864	GCA_028827025.1332459598	RefSeq	NC_049564.1	3535946	3537795	-	XP_035346971.1	uncharacterized protein	Talaromyces rugulosus	W13939	GCF_013368755.1332459598	RefSeq	XM_035491078.1	1	1548	+	XP_035346971.1	uncharacterized protein	Talaromyces rugulosus	W13939	332459598	INSDC	CP055901.1	3535946	3537795	-	QKX60796.1	hypothetical protein	Talaromyces rugulosus	W13939	GCA_013368755.1540370604	INSDC	MU382635.1	689895	691781	+	KAI1753851.1	isotrichodermin C-15 hydroxylase	Xylaria castorea	CBS 124033	GCA_022495115.1336896490	INSDC	JAAQRM010000302.1	404670	406452	+	KAF5628928.1	cytochrome P450 monooxygenase	Fusarium sp. NRRL 52700	NRRL 52700	GCA_013396095.1593210147	INSDC	JAPETT010000026.1	148317	150101	-	KAI9737244.1	hypothetical protein	Claussenomyces sp. TS43310		GCA_026023515.1581185411	INSDC	JAKMWW010000321.1	5825	7589	-	KAI8223098.1	Cytochrome P450 monooxygenase 1	Colletotrichum sp. SAR 10_86	SAR 10_86	GCA_025327125.1949192139	INSDC	CM099563.1	1289632	1291366	-	KAL3417868.1	Isotrichodermin C-15 hydroxylase 4	Phlyctema vagabunda	19-DSS-EL-015	GCA_045999785.1949192139	INSDC	JBFCZG010000010.1	1289632	1291366	-	KAL3417868.1	Isotrichodermin C-15 hydroxylase 4	Phlyctema vagabunda	19-DSS-EL-015	GCA_045999785.142671350	RefSeq	NW_025544736.1	533351	535120	+	XP_045258026.1	Cytochrome P450 monooxygenase 1	Colletotrichum gloeosporioides	Lc1	GCF_011800055.142671350	RefSeq	XM_045408292.1	1	1497	+	XP_045258026.1	Cytochrome P450 monooxygenase 1	Colletotrichum gloeosporioides	Lc1	42671350	INSDC	AMYD01001045.1	48390	50159	-	EQB54861.1	hypothetical protein	Colletotrichum gloeosporioides Cg-14	Cg-14	GCA_000446055.142671350	INSDC	WVTB01000091.1	533351	535120	+	KAF3798866.1	Cytochrome P450 monooxygenase 1	Colletotrichum gloeosporioides	Lc1	GCA_011800055.132145565	RefSeq	NW_027094053.1	3382122	3383891	+	XP_031879030.1	Cytochrome P450 monooxygenase 1	Colletotrichum fructicola Nara gc5	Nara gc5	GCF_000319635.232145565	RefSeq	XM_032024282.1	1	1497	+	XP_031879030.1	Cytochrome P450 monooxygenase 1	Colletotrichum fructicola Nara gc5	Nara gc5	32145565	INSDC	SSNE01000052.1	286080	287849	+	KAE9569482.1	Cytochrome P450 monooxygenase 1	Colletotrichum fructicola	CGMCC3.17371	GCA_009771025.132145565	INSDC	QLYQ01000028.1	1437928	1439697	+	KAF4424119.1	Cytochrome P450 monooxygenase 1	Colletotrichum fructicola	Cg38 S1	GCA_012932255.132145565	INSDC	ANPB02000003.1	3382122	3383891	+	KAF4486392.1	Cytochrome P450 monooxygenase 1	Colletotrichum fructicola Nara gc5	Nara gc5	GCA_000319635.232145565	INSDC	QPMV01000063.1	253429	255198	+	KAF4889818.1	Cytochrome P450 monooxygenase 1	Colletotrichum fructicola	CfS4	GCA_013201875.132145565	INSDC	QPMW01000002.1	1159617	1161386	+	KAF4916784.1	Cytochrome P450 monooxygenase 1	Colletotrichum fructicola	Cf415	GCA_013201905.132145565	INSDC	QPMY01000070.1	639	2408	-	KAF4932770.1	Cytochrome P450 monooxygenase 1	Colletotrichum fructicola	Cf245	GCA_013201925.132145565	INSDC	QPMX01000005.1	1516714	1518483	-	KAF5495701.1	Cytochrome P450 monooxygenase 1	Colletotrichum fructicola	Cf413	GCA_013390205.132145565	INSDC	JAKMXB010000105.1	87566	89335	+	KAI8286510.1	Cytochrome P450 monooxygenase 1	Colletotrichum sp. SAR11_57	SAR11_57	GCA_025328355.1263968675	INSDC	QGMG01000201.1	33873	35848	+	TVY55884.1	Cytochrome P450 monooxygenase aclL	Lachnellula cervina	CBS 625.97	GCA_007825325.1164289479	INSDC	PDNB01000045.1	2676	4449	-	PGH13470.1	hypothetical protein	Helicocarpus griseus UAMH5409	UAMH5409	GCA_002573585.1540170963	INSDC	JALDZQ010000131.1	62824	64702	+	MCJ1447595.1	hypothetical protein	Stictis urceolata		GCA_022814025.1514909399	INSDC	JAJTUS010000216.1	34752	36711	-	KAH8750624.1	cytochrome P450	Hyaloscypha sp. PMI_1271	PMI_1271	GCA_021399465.1176341200	INSDC	MTYH01000050.1	125879	127226	+	PNP42435.1	hypothetical protein	Trichoderma gamsii	A5MH	GCA_002894205.1530719140	INSDC	JAJKLG010000001.1	2024223	2026374	+	KAI0484433.1	isotrichodermin C-15 hydroxylase	Xylariaceae sp. FL0804	FL0804	GCA_022539325.1790360803	INSDC	PP234888.1	1	1272	+	WVH32770.1	Cytochrome P450	Trichoderma asperellum	Tri0017250.1	530756346	RefSeq	NW_025953566.1	288121	290190	+	XP_047832314.1	isotrichodermin C-15 hydroxylase	Xylaria bambusicola	CBS 139988	GCF_022495145.1530756346	RefSeq	XM_047980553.1	226	1758	+	XP_047832314.1	isotrichodermin C-15 hydroxylase	Xylaria bambusicola	CBS 139988	530756346	INSDC	MU377840.1	288121	290190	+	KAI0518209.1	isotrichodermin C-15 hydroxylase	Xylaria bambusicola	CBS 139988	GCA_022495145.1532822176	INSDC	MU386736.1	223669	225730	-	KAI0910260.1	isotrichodermin C-15 hydroxylase	Ustulina deusta	CBS 826.72	GCA_022496955.1548624808	INSDC	JAJNNX010000005.1	275177	277238	+	KAI3341293.1	isotrichodermin C-15 hydroxylase	Ustulina deusta	IL1129	GCA_023159155.1526730627	INSDC	JAJJKD010000044.1	158949	160710	-	KAI0009516.1	cytochrome P450 ClCP1	Xylariaceae sp. FL0662B	FL0662B	GCA_022376535.1264001351	INSDC	QGML01000111.1	21673	23294	+	TVY93580.1	Cytochrome P450 monooxygenase	Lachnellula willkommii	CBS 172.35	GCA_007825375.1711030956	INSDC	VYYT01000275.1	11280	13059	-	KAK2749702.1	cytochrome p450	Colletotrichum kahawae	CIFC_Que2	GCA_032988895.1529020658	INSDC	JAJLYR010000039.1	140825	142831	-	KAI0187203.1	isotrichodermin C-15 hydroxylase	Xylaria flabelliformis	NC1011	GCA_022453505.1155991398	RefSeq	NW_020798145.1	40449	42197	+	XP_026614378.1	uncharacterized protein	Aspergillus thermomutatus	HMR AF 39	GCF_002237265.1155991398	RefSeq	XM_026758639.1	1	1530	+	XP_026614378.1	uncharacterized protein	Aspergillus thermomutatus	HMR AF 39	155991398	INSDC	NKHU02000098.1	40449	42197	+	RHZ55551.1	hypothetical protein	Aspergillus thermomutatus	HMR AF 39	GCA_002237265.2650565107	INSDC	BSXG01000004.1	456752	458999	-	GME22899.1	putative cytochrome p450 protein	Neofusicoccum parvum	PPO83	GCA_030270345.1275076007	INSDC	VCHE01000102.1	64985	66700	+	KAB2571421.1	Cytochrome P450 monooxygenase rdc4	Lasiodiplodia theobromae	LA-SOL3	GCA_008931885.1650554274	INSDC	BSXH01000006.1	573378	575624	-	GME45817.1	putative cytochrome p450 protein	Neofusicoccum parvum	NSSI1	GCA_030270365.135678292	INSDC	KB915856.1	37917	40164	-	EOD51467.1	putative cytochrome p450 protein	Neofusicoccum parvum UCRNP2		GCA_000385595.1513883438	INSDC	JAJTIZ010000040.1	48395	50161	-	KAH8723046.1	putative toxin biosynthesis cytochrome P450 monooxygenase	Phaeosphaeriaceae sp. PMI808	PMI808	GCA_021365335.1321196971	RefSeq	NW_023336344.1	571598	573314	-	XP_035374088.1	PAS domain-containing protein	Lasiodiplodia theobromae	AM2As	GCF_012971845.1321196971	RefSeq	XM_035514342.1	1	1527	+	XP_035374088.1	PAS domain-containing protein	Lasiodiplodia theobromae	AM2As	321196971	INSDC	QCYV01000055.1	571598	573314	-	KAF4545387.1	PAS domain-containing protein	Lasiodiplodia theobromae	AM2As	GCA_012971845.1673878930	INSDC	JAUJDW010000089.1	28408	30131	-	KAK0640129.1	Cytochrome P450 monooxygenase rdc4	Lasiodiplodia hormozganensis	CBS 339.90	GCA_030512325.1147604139	INSDC	MCFA01000031.1	176257	178023	+	ORY14671.1	cytochrome P450	Clohesyomyces aquaticus	CBS 115471	GCA_002105025.1949199250	INSDC	CM099556.1	3628534	3630285	+	KAL3425116.1	cytochrome P450 ClCP1	Phlyctema vagabunda	19-DSS-EL-015	GCA_045999785.1949199250	INSDC	JBFCZG010000003.1	3628534	3630285	+	KAL3425116.1	cytochrome P450 ClCP1	Phlyctema vagabunda	19-DSS-EL-015	GCA_045999785.1524574333	RefSeq	NC_089416.1	5250300	5252059	+	XP_024766186.2	uncharacterized protein	Trichoderma asperellum	FT101	GCF_020647865.1524574333	RefSeq	XM_024901647.2	71	1576	+	XP_024766186.2	uncharacterized protein	Trichoderma asperellum	FT101	524574333	INSDC	CP084944.1	5250300	5252059	+	UKZ88275.1	hypothetical protein	Trichoderma asperellum	FT101	GCA_020647865.1629391599	INSDC	JAPZBR010000003.1	603319	605035	+	KAJ5357328.1	isotrichodermin C-15 hydroxylase	Penicillium brevicompactum	IBT 35675	GCA_028827515.1184454777	INSDC	KZ679256.1	1726142	1727901	-	PTB46509.1	hypothetical protein	Trichoderma asperellum CBS 433.97	CBS 433.97	GCA_003025105.1534655650	INSDC	MU393992.1	2137641	2139417	+	KAI1141840.1	cytochrome P450	Hypoxylon sp. FL0543	FL0543	GCA_022578575.1231949093	INSDC	PDXF01000224.1	6090	7682	-	RYN82606.1	hypothetical protein	Alternaria tenuissima	FERA 635	GCA_004168565.1231949093	INSDC	PDXC01000021.1	51792	53384	-	RYO44992.1	hypothetical protein	Alternaria tenuissima	FERA 1166	GCA_004156035.135677754	INSDC	KB915922.1	3918	5671	-	EOD50928.1	putative cytochrome p450 monooxygenase protein	Neofusicoccum parvum UCRNP2		GCA_000385595.1629373110	INSDC	JAPZBQ010000004.1	536040	537756	+	KAJ5334645.1	isotrichodermin C-15 hydroxylase	Penicillium brevicompactum	IBT 35673	GCA_028827255.1175010138	INSDC	KZ613937.1	1924311	1926082	-	PMD48729.1	cytochrome P450	Hyaloscypha variabilis F	F	GCA_002865655.1611508685	INSDC	JANRMS010000203.1	13841	19173	+	KAJ3544265.1	hypothetical protein	Fusarium decemcellulare	Babe19	GCA_027627305.1407794370	INSDC	RKRL01000009.1	1049835	1051703	+	KAG4031493.1	hypothetical protein	Monilinia fructicola	CPMC6	GCA_016906325.1514945998	INSDC	JAJTUP010000001.1	2345956	2347623	+	KAH8788468.1	cytochrome P450	Diaporthe sp. PMI_573	PMI_573	GCA_021399435.1275073611	INSDC	VCHE01000256.1	23027	24822	+	KAB2568893.1	Cytochrome P450 monooxygenase rdc4	Lasiodiplodia theobromae	LA-SOL3	GCA_008931885.1499306115	INSDC	JAHLEZ010000004.1	1742175	1744012	+	KAH6719094.1	cytochrome P450	Leptodontidium sp. MPI-SDFR-AT-0119	MPI-SDFR-AT-0119	GCA_020726505.1729383513	INSDC	MU865961.1	118370	120249	+	KAK4445887.1	putative cytochrome P450 monooxygenase	Podospora aff. communis PSN243	PSN243	GCA_033296975.1517823422	INSDC	MU270352.1	485420	487257	+	KAH9218486.1	cytochrome P450	Leptodontidium sp. 2 PMI_412	PMI_412	GCA_021432625.1100282432	RefSeq	NW_020171347.1	110363	112131	+	XP_018660785.1	cytochrome P450	Trichoderma gamsii	T6085	GCF_001481775.2100282432	RefSeq	XM_018806067.1	1	1506	+	XP_018660785.1	cytochrome P450	Trichoderma gamsii	T6085	100282432	INSDC	JPDN02000010.1	110363	112131	+	PON27262.1	cytochrome P450	Trichoderma gamsii	T6085	GCA_001481775.2133263409	INSDC	MNBE01000157.1	156287	157926	+	OKP13044.1	Isotrichodermin C-15 hydroxylase	Penicillium subrubescens	CBS 132785	GCA_001908125.1660476380	RefSeq	NW_026695931.1	970964	972835	+	XP_058356677.1	uncharacterized protein	Cadophora gregata		GCF_030347475.1660476380	RefSeq	XM_058507508.1	1	1524	+	XP_058356677.1	uncharacterized protein	Cadophora gregata		660476380	INSDC	JASTTC010000008.1	970964	972835	+	KAK0114367.1	hypothetical protein	Cadophora gregata		GCA_030347475.1186796054	INSDC	KZ804113.1	664195	665909	-	PVH87312.1	cytochrome P450	Cadophora sp. DSE1049	DSE1049	GCA_003073865.1514905287	INSDC	JAJTUR010000191.1	8022	9982	+	KAH8746458.1	cytochrome P450	Hyaloscypha finlandica	PMI_746	GCA_021399475.1500438031	INSDC	JAGTJR010000072.1	80439	82185	-	KAH7017928.1	isotrichodermin C-15 hydroxylase	Macrophomina phaseolina	MPI-SDFR-AT-0080	GCA_020744275.1530588762	INSDC	MU383915.1	3392	5563	-	KAI0441255.1	isotrichodermin C-15 hydroxylase	Xylaria telfairii	CBS 121673	GCA_022495065.1630549420	RefSeq	NW_026643152.1	3516175	3517814	+	XP_057012237.1	Cytochrome monooxygenase lcsI	Penicillium subrubescens	IBT 31985	GCF_028828155.1630549420	RefSeq	XM_057148583.1	1	1536	+	XP_057012237.1	Cytochrome monooxygenase lcsI	Penicillium subrubescens	IBT 31985	630549420	INSDC	JAQKAJ010000002.1	3516175	3517814	+	KAJ5905727.1	Cytochrome monooxygenase lcsI	Penicillium subrubescens	IBT 31985	GCA_028828155.1509887460	INSDC	NQIM01000099.1	47434	49825	-	KAH8163917.1	hypothetical protein	Xylaria polymorpha	DSM 105756	GCA_003426235.1201803802	INSDC	NCSJ02000015.1	99872	101612	-	RFU34841.1	hypothetical protein	Scytalidium lignicola	DSM 105466	GCA_002812745.2535798214	INSDC	MU279430.1	544054	545893	-	KAI1439027.1	benzoate 4-monooxygenase cytochrome P450	Xylaria sp. CBS 124048	CBS 124048	GCA_022385685.1513873354	RefSeq	NW_025764277.1	3265551	3267335	+	XP_046078467.1	cytochrome P450 CYP3/CYP5/CYP6/CYP9	Talaromyces proteolyticus	PMI_201	GCF_021365285.1513873354	RefSeq	XM_046214969.1	39	1568	+	XP_046078467.1	cytochrome P450 CYP3/CYP5/CYP6/CYP9	Talaromyces proteolyticus	PMI_201	513873354	INSDC	JAJTJA010000001.1	3265551	3267335	+	KAH8705846.1	cytochrome P450 CYP3/CYP5/CYP6/CYP9	Talaromyces proteolyticus	PMI_201	GCA_021365285.1297600510	INSDC	ML977605.1	88686	90428	+	KAF1998245.1	cytochrome P450	Amniculicola lignicola CBS 123094	CBS 123094	GCA_010015725.1164291455	INSDC	PDNA01000083.1	7554	9419	-	PGH15361.1	hypothetical protein	Polytolypa hystricis UAMH7299	UAMH7299	GCA_002573605.118801919	Swiss-Prot	N/A				A7VMU4.2	Cytochrome P450 monooxygenase AMT3	Alternaria alternata		18801919	INSDC	AB525198.1	39935	41495	+	BAF76161.2	cytochrome P450	Alternaria alternata	NBRC 8984	530538734	INSDC	MU281392.1	198606	200706	+	KAI0401406.1	isotrichodermin C-15 hydroxylase	Xylaria palmicola	CBS 124036	GCA_022385595.1535770532	INSDC	MU400390.1	381746	383502	-	KAI1411113.1	cytochrome P450	Hypoxylon sp. FL1857	FL1857	GCA_022578955.1629374798	RefSeq	NW_026623206.1	1259378	1261094	+	XP_056812510.1	isotrichodermin C-15 hydroxylase	Penicillium brevicompactum	IBT 35665	GCF_028827555.1629374798	RefSeq	XM_056953621.1	1	1539	+	XP_056812510.1	isotrichodermin C-15 hydroxylase	Penicillium brevicompactum	IBT 35665	629374798	INSDC	JAPZBP010000004.1	1259378	1261094	+	KAJ5336305.1	isotrichodermin C-15 hydroxylase	Penicillium brevicompactum	IBT 35665	GCA_028827555.1302555735	INSDC	WUBL01000023.1	188547	198141	-	KAF2970407.1	hypothetical protein	Xylaria multiplex	DSM 110363	GCA_011057905.1630306382	RefSeq	NW_026643236.1	1966681	1968402	-	XP_057095150.1	uncharacterized protein	Penicillium soppii	IBT 18220	GCF_028829465.1630306382	RefSeq	XM_057243612.1	1	1527	+	XP_057095150.1	uncharacterized protein	Penicillium soppii	IBT 18220	630306382	INSDC	JAQKAI010000006.1	1966681	1968402	-	KAJ5860775.1	hypothetical protein	Penicillium soppii	IBT 18220	GCA_028829465.1232032115	INSDC	QJNX01000054.1	203048	204853	+	RYP38361.1	hypothetical protein	Monosporascus sp. MG133	MG133	GCA_004155925.1397433701	INSDC	JAATWK020000288.1	17907	19687	-	KAH0421725.1	hypothetical protein	Colletotrichum camelliae	CcLH18	GCA_011947485.2581164692	INSDC	JAKMWS010000012.1	105949	107483	+	KAI8169261.1	Cytochrome P450 monooxygenase 1	Colletotrichum sp. SAR 10_71	SAR 10_71	GCA_025327135.1581164692	INSDC	JAKMWT010000013.1	292704	294238	-	KAI8190629.1	Cytochrome P450 monooxygenase 1	Colletotrichum sp. SAR 10_75	SAR 10_75	GCA_025327155.1581164692	INSDC	JAKMWR010000030.1	48400	49934	-	KAI8196603.1	Cytochrome P450 monooxygenase 1	Colletotrichum sp. SAR 10_70	SAR 10_70	GCA_025327165.1540819141	INSDC	JALBBC010000002.1	98626	100320	-	KAI2244716.1	hypothetical protein	Ophidiomyces ophidiicola	NWHC 26341-1	GCA_022831235.1903274149	INSDC	JAWRVE010000012.1	309466	310746	-	KAL1878228.1	hypothetical protein	Diaporthe australafricana	CMW 18300	GCA_042257625.1540813583	INSDC	JALAZX010000020.1	20150	21845	-	KAI2036852.1	hypothetical protein	Ophidiomyces ophidiicola	NWHC 44781-4	GCA_022830275.1540813583	INSDC	JALBBK010000020.1	98820	100515	-	KAI2273402.1	hypothetical protein	Ophidiomyces ophidiicola	NWHC 24878-1	GCA_022831415.1660469147	RefSeq	NW_026695938.1	844522	846357	-	XP_058351790.1	uncharacterized protein	Cadophora gregata		GCF_030347475.1660469147	RefSeq	XM_058498279.1	1	1503	+	XP_058351790.1	uncharacterized protein	Cadophora gregata		660469147	INSDC	JASTTC010000015.1	844522	846357	-	KAK0104615.1	hypothetical protein	Cadophora gregata		GCA_030347475.1516397128	INSDC	MU270029.1	833049	834967	+	KAH8894276.1	isotrichodermin C-15 hydroxylase	Thozetella sp. PMI_491	PMI_491	GCA_021432635.1540789248	INSDC	JALAZI010000002.1	294092	295787	-	KAI1934189.1	hypothetical protein	Ophidiomyces ophidiicola	UAMH 6688	GCA_022829765.1540811375	INSDC	JALAZV010000067.1	98432	100284	-	KAI2003934.1	hypothetical protein	Ophidiomyces ophidiicola	NWHC 44781-26	GCA_022830155.1228490339	INSDC	RYZI01000435.1	24569	26605	+	RWA05484.1	hypothetical protein	Xylaria grammica	IHI A82	GCA_004014815.1540777443	INSDC	JALAZL010000030.1	122867	124720	+	KAI1912872.1	hypothetical protein	Ophidiomyces ophidiicola	UAMH 11295	GCA_022829825.1540777443	INSDC	JALAZN010000018.1	98669	100522	-	KAI1962246.1	hypothetical protein	Ophidiomyces ophidiicola	UAMH 10768	GCA_022829915.1540777443	INSDC	JALBAA010000008.1	261238	263091	+	KAI2032595.1	hypothetical protein	Ophidiomyces ophidiicola	NWHC 44736-93	GCA_022830305.1540777443	INSDC	JALBAL010000016.1	105085	106938	+	KAI2102701.1	hypothetical protein	Ophidiomyces ophidiicola	NWHC 44736-45	GCA_022830695.1540777443	INSDC	JALBAS010000031.1	98669	100522	-	KAI2158973.1	hypothetical protein	Ophidiomyces ophidiicola	NWHC 27421-1	GCA_022830845.1540777443	INSDC	JALBAX010000014.1	98656	100509	-	KAI2199747.1	hypothetical protein	Ophidiomyces ophidiicola	NWHC 26671-1	GCA_022830995.1540777443	INSDC	JALBBZ010000022.1	120738	122591	+	KAI2378165.1	hypothetical protein	Ophidiomyces ophidiicola	NWHC 24266-6	GCA_022831865.1540777443	INSDC	JALBCA010000011.1	230791	232644	+	KAI2391584.1	hypothetical protein	Ophidiomyces ophidiicola	NWHC 24266-5	GCA_022831955.1540777443	INSDC	JALBCB010000033.1	98652	100505	-	KAI2392442.1	hypothetical protein	Ophidiomyces ophidiicola	NWHC 24266-3	GCA_022831895.1540777443	INSDC	JALBCF010000007.1	98983	100836	+	KAI2418702.1	hypothetical protein	Ophidiomyces ophidiicola	NWHC 24042-1	GCA_022832045.1540777443	INSDC	JALBCD010000027.1	98672	100525	-	KAI2418904.1	hypothetical protein	Ophidiomyces ophidiicola	NWHC 24266-1	GCA_022831925.1540794387	RefSeq	NW_026054665.1	111352	113047	-	XP_049106744.1	uncharacterized protein	Ophidiomyces ophidiicola	CBS 122913	GCF_022830035.1540794387	RefSeq	XM_049254274.1	1	1491	+	XP_049106744.1	uncharacterized protein	Ophidiomyces ophidiicola	CBS 122913	540794387	INSDC	JALAZP010000026.1	111352	113047	-	KAI1942946.1	hypothetical protein	Ophidiomyces ophidiicola	CBS 122913	GCA_022830035.1540794387	INSDC	JALBBJ010000042.1	20155	21850	-	KAI2311703.1	hypothetical protein	Ophidiomyces ophidiicola	NWHC 24878-5	GCA_022831385.1540807415	INSDC	JALAZR010000008.1	248023	249876	+	KAI1980657.1	hypothetical protein	Ophidiomyces ophidiicola	NWHC 45707-83	GCA_022830065.1540807415	INSDC	JALAZT010000054.1	12041	13894	+	KAI1990781.1	hypothetical protein	Ophidiomyces ophidiicola	NWHC 45707-81	GCA_022830125.1540807415	INSDC	JALAZS010000028.1	77460	79313	-	KAI1992727.1	hypothetical protein	Ophidiomyces ophidiicola	NWHC 45707-82	GCA_022830185.1540807415	INSDC	JALAZU010000004.1	1064832	1066685	+	KAI1999384.1	hypothetical protein	Ophidiomyces ophidiicola	NWHC 45692-2	GCA_022830095.1540789452	INSDC	JALAZH010000027.1	245084	246937	+	KAI1934453.1	hypothetical protein	Ophidiomyces ophidiicola	UAMH 9985	GCA_022829885.1540799657	INSDC	JALAZO010000022.1	138254	140107	-	KAI1958160.1	hypothetical protein	Ophidiomyces ophidiicola	UAMH 10296	GCA_022829975.1548896032	INSDC	CALLCH030000009.1	1070266	1074109	+	CAI4213897.1	unnamed protein product	Parascedosporium putredinis		GCA_938049765.3548896032	INSDC	CASHTG010000009.1	1070266	1074109	+	CAI7993136.1	unnamed protein product	Parascedosporium putredinis		GCA_949357655.1540804854	INSDC	JALAZQ010000003.1	98694	100547	-	KAI1976139.1	hypothetical protein	Ophidiomyces ophidiicola	CBS 102663	GCA_022829945.1540804854	INSDC	JALBAC010000032.1	75997	77850	+	KAI2059217.1	hypothetical protein	Ophidiomyces ophidiicola	NWHC 44736-89	GCA_022830445.1540804854	INSDC	JALBAE010000017.1	112553	114406	+	KAI2072414.1	hypothetical protein	Ophidiomyces ophidiicola	NWHC 44736-87	GCA_022830425.1540804854	INSDC	JALBBD010000029.1	98515	100368	-	KAI2241658.1	hypothetical protein	Ophidiomyces ophidiicola	NWHC 26330-2	GCA_022831205.1540804854	INSDC	JALBBI010000023.1	69880	71733	+	KAI2301777.1	hypothetical protein	Ophidiomyces ophidiicola	NWHC 24878-6	GCA_022831355.1540804854	INSDC	JALBCC010000004.1	1203073	1204926	-	KAI2401730.1	hypothetical protein	Ophidiomyces ophidiicola	NWHC 24266-2	GCA_022831985.1540804854	INSDC	JALBBY010000021.1	69887	71740	+	KAI2415980.1	hypothetical protein	Ophidiomyces ophidiicola	NWHC 24281-1	GCA_022831775.113707832	INSDC	AB525199.1	13571	15131	+	BAI44760.1	cytochrome P450	Alternaria alternata	NBRC 8984	13707832	INSDC	AB525200.1	41952	43512	+	BAI44802.1	cytochrome P450	Alternaria alternata	NBRC 8984	62622747	INSDC	JPKD01001731.1	4020	5711	-	KFZ09804.1	hypothetical protein	Pseudogymnoascus sp. VKM F-4519 (FW-2642)	VKM F-4519 (FW-2642)	GCA_000750935.1903252177	INSDC	JAZHXJ010000677.1	2412	4506	-	KAL1854027.1	hypothetical protein	Phialemonium thermophilum	ATCC 24622	GCA_042366435.1500414731	INSDC	JAHEWK010000017.1	112404	114218	-	KAH6988354.1	putative P450 monooxygenase	Ilyonectria destructans	MPI-CAGE-AT-0134	GCA_020740775.1332458287	RefSeq	NC_049563.1	5146748	5148581	+	XP_035345607.1	uncharacterized protein	Talaromyces rugulosus	W13939	GCF_013368755.1332458287	RefSeq	XM_035489714.1	1	1554	+	XP_035345607.1	uncharacterized protein	Talaromyces rugulosus	W13939	332458287	INSDC	CP055900.1	5146748	5148581	+	QKX59429.1	hypothetical protein	Talaromyces rugulosus	W13939	GCA_013368755.1129668338	RefSeq	NW_017971583.1	53848	55820	+	XP_020125151.1	cytochrome p450	Diplodia corticola	CBS 112549	GCF_001883845.1129668338	RefSeq	XM_020270184.1	1	1542	+	XP_020125151.1	cytochrome p450	Diplodia corticola	CBS 112549	129668338	INSDC	MNUE01000104.1	53848	55820	+	OJD28891.1	cytochrome p450	Diplodia corticola	CBS 112549	GCA_001883845.1109586240	RefSeq	NW_019173983.1	159868	161854	+	XP_022510677.1	hypothetical protein	Fonsecaea monophora	CBS 269.37	GCF_001642475.1109586240	RefSeq	XM_022657035.1	1	1608	+	XP_022510677.1	hypothetical protein	Fonsecaea monophora	CBS 269.37	109586240	INSDC	LVKK01000052.1	159868	161854	+	OAG38725.1	hypothetical protein	Fonsecaea monophora	CBS 269.37	GCA_001642475.1137366671	INSDC	MU384891.1	266832	268892	-	KAI0418707.1	isotrichodermin C-15 hydroxylase	Xylaria grammica	CBS 120713	GCA_022495055.1137366671	INSDC	BDMC01000005.1	1192833	1194893	+	GAW13167.1	hypothetical protein	Xylariales sp. No.14919	No.14919	GCA_002003505.1276436802	INSDC	ML732188.1	160637	162411	+	KAB8075895.1	cytochrome P450	Aspergillus leporis	CBS 151.66	GCA_009176345.1176348590	INSDC	MTYI01000139.1	178074	179838	-	PNP51058.1	hypothetical protein	Trichoderma harzianum	Tr1	GCA_002894145.1303902090	INSDC	QLNT01000010.1	309606	311364	-	KAF3071601.1	Isotrichodermin C-15 hydroxylase	Trichoderma lentiforme	CFAM-422	GCA_011066345.1152698854	INSDC	MZNU01000136.1	110716	112877	+	OWP04082.1	cytochrome P450 monooxygenase	Diplocarpon coronariae	NL1	GCA_002204255.1164299238	INSDC	PDNA01000022.1	148768	150528	+	PGH23595.1	hypothetical protein	Polytolypa hystricis UAMH7299	UAMH7299	GCA_002573605.1650555322	INSDC	BSXH01000003.1	885342	887030	+	GME40277.1	Cytochrome P450	Neofusicoccum parvum	NSSI1	GCA_030270365.1574360829	INSDC	JAENRP010000282.1	46832	49061	+	KAI6708921.1	cytochrome P450	Diplocarpon mali	PGHB	GCA_024741835.1574360829	INSDC	CAXKVZ010000013.1	1467832	1470023	+	CAL3970392.1	unnamed protein product	Diplocarpon coronariae		GCA_964058965.1660473347	INSDC	JASTTD010000011.1	166894	168826	+	KAK0110245.1	hypothetical protein	Cadophora gregata f. sp. sojae		GCA_030347535.1530779970	INSDC	MU376947.1	219610	221675	-	KAI0541678.1	isotrichodermin C-15 hydroxylase	Xylaria digitata	CBS 161.22	GCA_022495195.1114737254	INSDC	MAVT02000544.1	14504	16733	-	POS75005.1	cytochrome P450	Diaporthe helianthi	7/96	GCA_001702395.2453238348	RefSeq	NW_025064847.1	5566073	5568169	+	XP_043028997.1	uncharacterized protein	Diaporthe citri	NFHF-8-4	GCF_014595645.1453238348	RefSeq	XM_043167853.1	1	1518	+	XP_043028997.1	uncharacterized protein	Diaporthe citri	NFHF-8-4	453238348	INSDC	JACTAD010000002.1	5566073	5568169	+	KAG6365477.1	hypothetical protein	Diaporthe citri	NFHF-8-4	GCA_014595645.1464689795	INSDC	JAFKAI010013830.1	27128	28200	+	KAG7147101.1	Fusicoccadiene 8-ol C-16 hydroxylase like protein	Verticillium longisporum	Vl145c	GCA_018994105.1341005798	INSDC	WNKQ01000017.1	55802	58021	-	KAF5845893.1	hypothetical protein	Bipolaris sorokiniana	(Sacc.) Shoemaker	GCA_013416765.133774299	RefSeq	NW_006911916.1	45979	47885	-	XP_007706010.1	uncharacterized protein	Bipolaris sorokiniana ND90Pr	ND90Pr	GCF_000338995.133774299	RefSeq	XM_007707820.1	133	1737	+	XP_007706010.1	uncharacterized protein	Bipolaris sorokiniana ND90Pr	ND90Pr	33774299	INSDC	KB445658.1	45979	47885	-	EMD58265.1	hypothetical protein	Bipolaris sorokiniana ND90Pr	ND90Pr	GCA_000338995.1147651298	RefSeq	NW_024467964.1	663887	665612	-	XP_040714062.1	cytochrome P450 ClCP1	Pseudomassariella vexata	CBS 129021	GCF_002105095.1147651298	RefSeq	XM_040860549.1	213	1703	+	XP_040714062.1	cytochrome P450 ClCP1	Pseudomassariella vexata	CBS 129021	147651298	INSDC	MCFJ01000009.1	663887	665612	-	ORY62226.1	cytochrome P450 ClCP1	Pseudomassariella vexata	CBS 129021	GCA_002105095.135673782	INSDC	KB916373.1	13563	15251	-	EOD46940.1	putative cytochrome p450 protein	Neofusicoccum parvum UCRNP2		GCA_000385595.1650562189	INSDC	BSXG01000036.1	157673	159361	-	GME27350.1	Cytochrome P450	Neofusicoccum parvum	PPO83	GCA_030270345.1514965585	INSDC	JAJTUQ010000004.1	6088936	6090483	-	KAH8809216.1	putative benzoate 4-monooxygenase cytochrome P450	Xylogone sp. PMI_703	PMI_703	GCA_021399445.1528069083	INSDC	JAJKKK010000048.1	168480	170667	+	KAI0101839.1	isotrichodermin C-15 hydroxylase	Nemania sp. FL0031	FL0031	GCA_022432375.1110763204	RefSeq	NC_035796.1	2317576	2319336	-	XP_018139368.1	cytochrome P450	Pochonia chlamydosporia 170		GCF_001653235.2110763204	RefSeq	XM_018288002.1	1	1383	+	XP_018139368.1	cytochrome P450	Pochonia chlamydosporia 170		110763204	INSDC	CM008061.1	2317576	2319336	-	OAQ61664.1	cytochrome P450	Pochonia chlamydosporia 170		GCA_001653235.2110763204	INSDC	LSBJ02000007.1	2317576	2319336	-	OAQ61664.1	cytochrome P450	Pochonia chlamydosporia 170		GCA_001653235.262560718	INSDC	JPJW01002304.1	2651	4338	+	KFY33895.1	hypothetical protein	Pseudogymnoascus sp. VKM F-4513 (FW-928)	VKM F-4513 (FW-928)	GCA_000750755.1831975202	INSDC	JAJVDB020000062.1	136273	137963	+	KAK7712053.1	hypothetical protein	Botryosphaeria dothidea	M68-17	GCA_021436945.2231182024	INSDC	MU619741.1	142686	144750	+	KAI8949521.1	isotrichodermin C-15 hydroxylase	Xylaria longipes	CBS 148.73	GCA_025201785.1231182024	INSDC	NQIL01000121.1	36969	39033	+	RYC61516.1	hypothetical protein	Xylaria longipes	IHI A66	GCA_003426265.1232085546	INSDC	QJOA01000001.1	235012	236819	-	RYP93863.1	hypothetical protein	Monosporascus sp. CRB-9-2	CRB-9-2	GCA_004155915.182200183	INSDC	LAQI01000124.1	139742	141601	+	KKY18590.1	putative cytochrome p450	Diplodia seriata		GCA_001006355.1263954842	INSDC	QGMI01000301.1	11112	13076	-	TVY42978.1	Cytochrome P450 monooxygenase	Lachnellula occidentalis	CBS 160.35	GCA_007821535.1540814255	INSDC	JALBAG010000009.1	98506	100359	-	KAI2055199.1	hypothetical protein	Ophidiomyces ophidiicola	NWHC 44736-83	GCA_022830485.1540814255	INSDC	JALBAF010000027.1	105257	107110	+	KAI2077428.1	hypothetical protein	Ophidiomyces ophidiicola	NWHC 44736-86	GCA_022830395.1540814255	INSDC	JALBAJ010000026.1	73614	75467	+	KAI2098455.1	hypothetical protein	Ophidiomyces ophidiicola	NWHC 44736-65	GCA_022830545.1540814255	INSDC	JALBAK010000009.1	197154	199007	+	KAI2111145.1	hypothetical protein	Ophidiomyces ophidiicola	NWHC 44736-52	GCA_022830605.1540814255	INSDC	JALBAD010000021.1	75869	77722	+	KAI2119438.1	hypothetical protein	Ophidiomyces ophidiicola	NWHC 44736-88	GCA_022830625.1540814255	INSDC	JALBAM010000023.1	89865	91718	-	KAI2121892.1	hypothetical protein	Ophidiomyces ophidiicola	NWHC 44781-8	GCA_022830575.1540814255	INSDC	JALBAR010000013.1	197534	199387	+	KAI2163624.1	hypothetical protein	Ophidiomyces ophidiicola	NWHC 27422-1	GCA_022830915.1540814255	INSDC	JALBAU010000037.1	73619	75472	+	KAI2167281.1	hypothetical protein	Ophidiomyces ophidiicola	NWHC 27242-3	GCA_022830905.1540814255	INSDC	JALBAT010000018.1	106402	108255	-	KAI2178396.1	hypothetical protein	Ophidiomyces ophidiicola	NWHC 27242-4	GCA_022830865.1540814255	INSDC	JALBAV010000028.1	89926	91779	-	KAI2184812.1	hypothetical protein	Ophidiomyces ophidiicola	NWHC 27242-2	GCA_022830965.1540814255	INSDC	JALBAW010000010.1	98521	100374	-	KAI2192526.1	hypothetical protein	Ophidiomyces ophidiicola	NWHC 27239-1	GCA_022831085.1540814255	INSDC	JALBAY010000035.1	98443	100296	-	KAI2200267.1	hypothetical protein	Ophidiomyces ophidiicola	NWHC 26583-2	GCA_022831025.1540814255	INSDC	JALBBA010000009.1	106159	108012	-	KAI2213687.1	hypothetical protein	Ophidiomyces ophidiicola	NWHC 26465-1	GCA_022831055.1540814255	INSDC	JALBBE010000036.1	73681	75534	+	KAI2230120.1	hypothetical protein	Ophidiomyces ophidiicola	NWHC 26049-1	GCA_022831175.1540814255	INSDC	JALBBF010000009.1	103050	104903	-	KAI2254484.1	hypothetical protein	Ophidiomyces ophidiicola	NWHC 24900-1	GCA_022831265.1540814255	INSDC	JALBBH010000028.1	73646	75499	+	KAI2258707.1	hypothetical protein	Ophidiomyces ophidiicola	NWHC 24885-1	GCA_022831325.1540814255	INSDC	JALBBG010000010.1	98469	100322	-	KAI2270043.1	hypothetical protein	Ophidiomyces ophidiicola	NWHC 24894-1	GCA_022831295.1540814255	INSDC	JALBBL010000030.1	73343	75196	+	KAI2276703.1	hypothetical protein	Ophidiomyces ophidiicola	NWHC 24874-1	GCA_022831445.1540814255	INSDC	JALBBN010000032.1	69901	71754	+	KAI2283986.1	hypothetical protein	Ophidiomyces ophidiicola	NWHC 24828-1	GCA_022831505.1540814255	INSDC	JALBBM010000020.1	73678	75531	+	KAI2295081.1	hypothetical protein	Ophidiomyces ophidiicola	NWHC 24852-1	GCA_022831475.1540814255	INSDC	JALBBQ010000015.1	106336	108189	-	KAI2308881.1	hypothetical protein	Ophidiomyces ophidiicola	NWHC 24746-1	GCA_022831565.1540814255	INSDC	JALBBO010000019.1	103193	105046	+	KAI2329935.1	hypothetical protein	Ophidiomyces ophidiicola	NWHC 24825-2	GCA_022831625.1540814255	INSDC	JALBBS010000033.1	69897	71750	+	KAI2335844.1	hypothetical protein	Ophidiomyces ophidiicola	NWHC 24415-1	GCA_022831685.1540814255	INSDC	JALBBT010000035.1	73460	75313	+	KAI2355575.1	hypothetical protein	Ophidiomyces ophidiicola	NWHC 24414-1	GCA_022831705.1540814255	INSDC	JALBBV010000028.1	98436	100289	-	KAI2369607.1	hypothetical protein	Ophidiomyces ophidiicola	NWHC 24395-1	GCA_022831745.1540814255	INSDC	JALBBX010000026.1	103054	104907	-	KAI2377358.1	hypothetical protein	Ophidiomyces ophidiicola	NWHC 24392-1	GCA_022831805.1540814255	INSDC	JALBCG010000021.1	98540	100393	-	KAI2426591.1	hypothetical protein	Ophidiomyces ophidiicola	NWHC 23942-1	GCA_022832115.1232012313	INSDC	QJNU01000014.1	35795	37604	+	RYP10685.1	hypothetical protein	Monosporascus ibericus	CBS 110550	GCA_004154915.1174226870	INSDC	KZ559501.1	71006	72897	+	PLN85917.1	putative cytochrome P450 monooxygenase	Aspergillus taichungensis	IBT 19404	GCA_002850765.1540786986	INSDC	JALAZM010000009.1	254155	256008	+	KAI1930743.1	hypothetical protein	Ophidiomyces ophidiicola	UAMH 10949	GCA_022829995.1540786986	INSDC	JALBAQ010000014.1	333924	335777	+	KAI2147803.1	hypothetical protein	Ophidiomyces ophidiicola	NWHC 27466-1	GCA_022830745.1540812206	INSDC	JALAZW010000024.1	75941	77793	+	KAI2014004.1	hypothetical protein	Ophidiomyces ophidiicola	NWHC 44781-25	GCA_022830215.1540812206	INSDC	JALAZZ010000002.1	657078	658930	+	KAI2027135.1	hypothetical protein	Ophidiomyces ophidiicola	NWHC 44736-94	GCA_022830335.1540812206	INSDC	JALAZY010000062.1	98325	100177	-	KAI2036917.1	hypothetical protein	Ophidiomyces ophidiicola	NWHC 44736-95	GCA_022830245.1540812206	INSDC	JALBAB010000006.1	216114	217966	+	KAI2059548.1	hypothetical protein	Ophidiomyces ophidiicola	NWHC 44736-90	GCA_022830365.1540812206	INSDC	JALBAI010000002.1	239632	241485	+	KAI2093543.1	hypothetical protein	Ophidiomyces ophidiicola	NWHC 44736-75	GCA_022830665.1540812206	INSDC	JALBAO010000069.1	12039	13891	+	KAI2133099.1	hypothetical protein	Ophidiomyces ophidiicola	NWHC 44736-31	GCA_022830775.1540812206	INSDC	JALBAP010000067.1	12039	13891	+	KAI2134913.1	hypothetical protein	Ophidiomyces ophidiicola	NWHC 44736-14	GCA_022830815.1540812206	INSDC	JALBBW010000002.1	246474	248326	+	KAI2357692.1	hypothetical protein	Ophidiomyces ophidiicola	NWHC 24393-1	GCA_022831835.1540812206	INSDC	JALBCE010000007.1	241238	243090	+	KAI2431514.1	hypothetical protein	Ophidiomyces ophidiicola	NWHC 24216-1	GCA_022832015.1540812206	INSDC	JALBCI010000067.1	12045	13897	+	KAI2436236.1	hypothetical protein	Ophidiomyces ophidiicola	NWHC 23906-1	GCA_022832085.1540812206	INSDC	JALBCK010000003.1	1243384	1245236	+	KAI2456748.1	hypothetical protein	Ophidiomyces ophidiicola	NWHC 22687-1	GCA_022832175.1540812206	INSDC	JALBCJ010000100.1	12042	13894	+	KAI2459019.1	hypothetical protein	Ophidiomyces ophidiicola	NWHC 22747-6	GCA_022832145.1629910869	RefSeq	NW_026643134.1	2953867	2955602	+	XP_056980035.1	uncharacterized protein	Penicillium nucicola	IBT 29836	GCF_028828085.1629910869	RefSeq	XM_057132047.1	1	1518	+	XP_056980035.1	uncharacterized protein	Penicillium nucicola	IBT 29836	629910869	INSDC	JAQJAQ010000010.1	2953867	2955602	+	KAJ5747974.1	hypothetical protein	Penicillium nucicola	IBT 29836	GCA_028828085.1548610152	INSDC	JAJKLI010000012.1	172463	174582	+	KAI3323697.1	isotrichodermin C-15 hydroxylase	Xylariaceae sp. AK1471	AK1471	GCA_023159215.1142131724	INSDC	MLKD01000010.1	737768	739611	+	OQE22523.1	hypothetical protein	Penicillium steckii	IBT 24891	GCA_002072375.1540797846	INSDC	JALAZK010000018.1	98659	100354	-	KAI1952048.1	hypothetical protein	Ophidiomyces ophidiicola	UAMH 6218	GCA_022829795.1540797846	INSDC	JALBAH010000022.1	90060	91755	-	KAI2080526.1	hypothetical protein	Ophidiomyces ophidiicola	NWHC 44736-81	GCA_022830515.1540797846	INSDC	JALBAN010000030.1	98702	100397	-	KAI2127143.1	hypothetical protein	Ophidiomyces ophidiicola	NWHC 44781-7	GCA_022830725.1540797846	INSDC	JALBAZ010000032.1	98659	100354	-	KAI2220637.1	hypothetical protein	Ophidiomyces ophidiicola	NWHC 26480-1	GCA_022831105.1540797846	INSDC	JALBBP010000026.1	98666	100361	-	KAI2319886.1	hypothetical protein	Ophidiomyces ophidiicola	NWHC 24824-1	GCA_022831535.1540797846	INSDC	JALBBR010000027.1	98700	100395	-	KAI2336045.1	hypothetical protein	Ophidiomyces ophidiicola	NWHC 24564-1	GCA_022831595.1540797846	INSDC	JALBBU010000014.1	106369	108064	-	KAI2354981.1	hypothetical protein	Ophidiomyces ophidiicola	NWHC 24411-1	GCA_022831615.1540797846	INSDC	JALBCH010000030.1	98640	100335	-	KAI2441610.1	hypothetical protein	Ophidiomyces ophidiicola	NWHC 23913-1	GCA_022832055.1108273977	INSDC	CM002798.1	6037068	6038626	-	KZN91965.1	Isotrichodermin C-15 hydroxylase	Penicillium chrysogenum	P2niaD18	GCA_000710275.1540781247	INSDC	JALAZJ010000036.1	98629	100323	-	KAI1917583.1	hypothetical protein	Ophidiomyces ophidiicola	UAMH 6642	GCA_022829835.1540781247	INSDC	JALBBB010000071.1	98635	100329	-	KAI2215084.1	hypothetical protein	Ophidiomyces ophidiicola	NWHC 26452-1	GCA_022831145.1630848897	INSDC	JAQKAC010000001.1	3433870	3435677	+	KAJ6020348.1	hypothetical protein	Penicillium canescens	IBT 15452	GCA_028829745.1630848897	INSDC	JAQJZM010000001.1	611759	613566	+	KAJ6066297.1	hypothetical protein	Penicillium canescens	IBT 15449	GCA_028828745.1630848897	INSDC	JAQJZO010000007.1	2623335	2625142	+	KAJ6090905.1	hypothetical protein	Penicillium canescens	IBT 18980	GCA_028828795.1630848897	INSDC	JAQJZW010000003.1	2634293	2636100	+	KAJ6175119.1	hypothetical protein	Penicillium canescens	IBT 13549	GCA_028829005.1317043555	INSDC	WWBZ02000082.1	700279	701969	+	KAF4301045.1	Cytochrome P450	Botryosphaeria dothidea	sdau11-99	GCA_011503125.2380179870	INSDC	MT489695.1	32162	34003	+	QPP19376.1	Pen14	Penicillium steckii	YE	160890225	INSDC	MVNX01000108.1	152599	154763	+	PBP20044.1	cytochrome P450 monooxygenase-like protein	Diplocarpon rosae	DortE4	GCA_002317995.1375773254	INSDC	CAJHIA010000036.1	1494154	1496226	-	CAD6453130.1	34cc2a5d-d14f-42b2-899b-3a83640f663a	Sclerotinia trifoliorum		GCA_905066765.1286765311	INSDC	WOWK01000225.1	14033	15797	+	KAF0315186.1	cytochrome p450	Colletotrichum asianum	ICMP 18580	GCA_009806415.1286765311	INSDC	JAKMXC010000482.1	11242	13006	+	KAI8301784.1	Cytochrome P450 monooxygenase 1	Colletotrichum sp. SAR11_59	SAR11_59	GCA_025328345.1629419221	RefSeq	NW_026622754.1	6716194	6717852	-	XP_056584449.1	uncharacterized protein	Penicillium concentricum	IBT 3081	GCF_028827145.1629419221	RefSeq	XM_056720314.1	1	1503	+	XP_056584449.1	uncharacterized protein	Penicillium concentricum	IBT 3081	629419221	INSDC	JAPZBT010000001.1	6716194	6717852	-	KAJ5384673.1	hypothetical protein	Penicillium concentricum	IBT 3081	GCA_028827145.1611502828	INSDC	JANHOG010001373.1	1	683	-	KAJ3538146.1	hypothetical protein	Phlebia brevispora	MPL23	GCA_027627325.1543008176	INSDC	JAJJKC010000018.1	760250	762220	-	KAI2631794.1	putative cytochrome P450	Xylaria nigripes	YMJ 653	GCA_022984845.149185644	RefSeq	NW_006912905.1	3944265	3946123	-	XP_007731567.1	uncharacterized protein	Capronia epimyces CBS 606.96	CBS 606.96	GCF_000585565.149185644	RefSeq	XM_007733377.1	1	1566	+	XP_007731567.1	uncharacterized protein	Capronia epimyces CBS 606.96	CBS 606.96	49185644	INSDC	AMGY01000002.1	3944265	3946123	-	EXJ90170.1	hypothetical protein	Capronia epimyces CBS 606.96	CBS 606.96	GCA_000585565.1945904050	INSDC	JAVFKK010000162.1	5595	7470	+	KAL3290796.1	cytochrome p450	Colletotrichum asianum	TYC-2	GCA_045514765.1297911797	INSDC	ML992679.1	683350	684870	+	KAF2210952.1	hypothetical protein	Cercospora zeae-maydis SCOH1-5	SCOH1-5	GCA_010093985.1172458469	RefSeq	NW_020209264.1	535714	537477	+	XP_024769571.1	hypothetical protein	Trichoderma harzianum CBS 226.95	CBS 226.95	GCF_003025095.1172458469	RefSeq	XM_024912252.1	70	1575	+	XP_024769571.1	hypothetical protein	Trichoderma harzianum CBS 226.95	CBS 226.95	172458469	INSDC	JAOPFW010000110.1	172871	174634	-	KAK0755234.1	hypothetical protein	Trichoderma harzianum	PAR3	GCA_025502635.1172458469	INSDC	NQLC01000515.1	8374	10137	+	PKK45394.1	hypothetical protein	Trichoderma harzianum	TR274	GCA_002838845.1172458469	INSDC	KZ679690.1	535714	537477	+	PTB49894.1	hypothetical protein	Trichoderma harzianum CBS 226.95	CBS 226.95	GCA_003025095.1142092969	INSDC	MDYN01000020.1	300274	301979	+	OQD82636.1	hypothetical protein	Penicillium antarcticum	IBT 31811	GCA_002072345.1555679047	INSDC	JALAIB010000390.1	16421	18318	+	KAI4151403.1	hypothetical protein	Diploschistes diacapsis		GCA_023645945.162591934	INSDC	JPKB01000933.1	8509	10200	-	KFY74280.1	hypothetical protein	Pseudogymnoascus sp. VKM F-103	VKM F-103	GCA_000750895.1629385131	RefSeq	NW_026623203.1	4662202	4663942	-	XP_056816765.1	uncharacterized protein	Penicillium brevicompactum	IBT 35665	GCF_028827555.1629385131	RefSeq	XM_056950850.1	1	1533	+	XP_056816765.1	uncharacterized protein	Penicillium brevicompactum	IBT 35665	629385131	INSDC	JAPZBP010000001.1	4662202	4663942	-	KAJ5348301.1	hypothetical protein	Penicillium brevicompactum	IBT 35665	GCA_028827555.1810400858	INSDC	JARVKH010000001.1	677449	679273	+	KAK6086633.1	cytochrome P450 (isotrichodermin C-15 hydroxylase)	Seiridium cupressi	BM-138-000515	GCA_036674775.1139602171	INSDC	LVVK01000014.1	388090	389762	+	OPB41811.1	cytochrome P450 monooxygenase	Trichoderma guizhouense	NJAU 4742	GCA_002022785.1548610701	INSDC	JAJKLI010000011.1	412152	413995	+	KAI3324168.1	putative P450 monooxygenase	Xylariaceae sp. AK1471	AK1471	GCA_023159215.1131361020	RefSeq	NW_019208916.1	1217103	1218783	-	XP_022581781.1	hypothetical protein	Penicilliopsis zonata CBS 506.65	CBS 506.65	GCF_001890105.1131361020	RefSeq	XM_022725774.1	1	1485	+	XP_022581781.1	hypothetical protein	Penicilliopsis zonata CBS 506.65	CBS 506.65	131361020	INSDC	KV878341.1	1217103	1218783	-	OJJ47271.1	hypothetical protein	Penicilliopsis zonata CBS 506.65	CBS 506.65	GCA_001890105.1944051607	INSDC	BSEA01000037.1	71985	73624	-	GLI78355.1	hypothetical protein	Penicillium ochrochloron	hvef18	GCA_047150385.1679475959	INSDC	JAOPJF010000053.1	151531	153523	-	KAK1142200.1	hypothetical protein	Aspergillus melleus	IMV 1140	GCA_030674015.1351985232	INSDC	WIGO01000136.1	90995	92778	+	KAF6827567.1	cytochrome p450	Colletotrichum plurivorum	LFN00145	GCA_014235945.1810384655	INSDC	JARVKI010000106.1	5774	7598	-	KAK6067808.1	cytochrome P450 (isotrichodermin C-15 hydroxylase)	Seiridium cupressi	BM-138-000234	GCA_036674765.1893852706	INSDC	JAJVDC020000021.1	905	2593	-	KAL1633449.1	hypothetical protein	Neofusicoccum ribis	M1-105	GCA_021436925.2232066801	INSDC	QJOB01000027.1	313159	314967	-	RYP75506.1	hypothetical protein	Monosporascus sp. 5C6A	5C6A	GCA_004155035.184028840	RefSeq	NW_025091266.1	81018	82777	+	XP_043144763.1	uncharacterized protein	Aspergillus udagawae	IFM 46973	GCF_001078395.184028840	RefSeq	XM_043288828.1	1	1530	+	XP_043144763.1	uncharacterized protein	Aspergillus udagawae	IFM 46973	84028840	INSDC	BLKC01000123.1	31509	33268	+	GFF55340.1	probable sterigmatocystin biosynthesis P450 monooxygenase stcL	Aspergillus udagawae	IFM 46972	GCA_010723835.184028840	INSDC	BBXM02000003.1	81018	82777	+	GIC87497.1	hypothetical protein	Aspergillus udagawae	IFM 46973	GCA_001078395.2530720125	INSDC	JAJKLH010000006.1	366671	368617	-	KAI0485459.1	isotrichodermin C-15 hydroxylase	Xylaria cf. heliscus	FL0509	GCA_022539335.1296620537	INSDC	BLKK01000065.1	80109	81870	-	GFG23891.1	probable sterigmatocystin biosynthesis P450 monooxygenase stcL	Aspergillus udagawae	IFM 61606	GCA_010724795.1296629038	INSDC	BLKF01000092.1	34235	35994	+	GFF53820.1	probable sterigmatocystin biosynthesis P450 monooxygenase stcL	Aspergillus udagawae	IFM 51744	GCA_010724255.1193894618	INSDC	QKRW01000024.1	383909	385680	+	RAL62474.1	hypothetical protein	Monilinia fructigena	Mfrg269	GCA_003260565.1631222676	INSDC	JAQZZP010000015.1	76499	78297	-	KAJ6192809.1	putative P450 monooxygenase	Bipolaris maydis	PR1x412	GCA_028856445.1812621352	INSDC	JASAOK010000012.1	2312614	2314482	-	KAK6224812.1	cytochrome P450 ClCP1	Colletotrichum tabaci	YC1	GCA_036851105.1232051772	INSDC	QJNZ01000729.1	7002	9148	-	RYP59422.1	hypothetical protein	Monosporascus sp. CRB-8-3	CRB-8-3	GCA_004155055.1104254942	INSDC	JEMN01000491.1	82393	84077	+	KXH60546.1	hypothetical protein	Colletotrichum nymphaeae SA-01	SA-01	GCA_001563115.1630883983	INSDC	JAQJZP010000004.1	3457400	3459118	+	KAJ6092466.1	hypothetical protein	Penicillium canescens	IBT 19259	GCA_028828825.162523057	INSDC	JPJS01001022.1	1978	3587	-	KFX95463.1	hypothetical protein	Pseudogymnoascus sp. VKM F-3557	VKM F-3557	GCA_000750665.1263967078	INSDC	QGMG01000358.1	16924	18153	+	TVY54266.1	Cytochrome P450 monooxygenase aclL	Lachnellula cervina	CBS 625.97	GCA_007825325.1709795455	INSDC	JAUBYV010000012.1	644403	646567	-	KAK2623716.1	hypothetical protein	Diplocarpon rosae	R4	GCA_032760415.1552300539	INSDC	MOOC01000239.1	55345	56295	-	KAI3527975.1	hypothetical protein	Colletotrichum filicis	CBS 101611	GCA_023376865.1566678842	INSDC	BQMC01000001.1	3063846	3065574	-	GJP88042.1	benzoate 4-monooxygenase cytochrome P450	Aspergillus niger	WU-2020	GCA_024862975.1513848094	RefSeq	NW_025764451.1	848111	849859	-	XP_046101255.1	cytochrome P450	Ilyonectria robusta	PMI_751	GCF_021365365.1513848094	RefSeq	XM_046251007.1	1	1518	+	XP_046101255.1	cytochrome P450	Ilyonectria robusta	PMI_751	513848094	INSDC	JAJTIX010000017.1	848111	849859	-	KAH8680430.1	cytochrome P450	Ilyonectria robusta	PMI_751	GCA_021365365.1729400514	INSDC	MU864965.1	191085	193082	-	KAK4462976.1	isotrichodermin C-15 hydroxylase	Cladorrhinum samala	PSN324	GCA_033576145.1198229659	RefSeq	NW_020798735.1	80310	82007	-	XP_026621880.1	benzoate 4-monooxygenase cytochrome P450	Aspergillus welwitschiae	CBS 139.54b	GCF_003344945.1198229659	RefSeq	XM_026769554.1	1	1557	+	XP_026621880.1	benzoate 4-monooxygenase cytochrome P450	Aspergillus welwitschiae	CBS 139.54b	198229659	INSDC	KZ852072.1	80310	82007	-	RDH28858.1	benzoate 4-monooxygenase cytochrome P450	Aspergillus welwitschiae	CBS 139.54b	GCA_003344945.1540719858	INSDC	JAFIMQ010000007.1	384689	386302	+	KAI1852356.1	hypothetical protein	Neoarthrinium moseri	TUCIM 5827	GCA_022829225.1540719858	INSDC	JAFIMR010000014.1	674557	676170	+	KAI1870236.1	hypothetical protein	Neoarthrinium moseri	TUCIM 5799	GCA_022829195.1585211920	INSDC	MU619717.1	374438	376283	+	KAI8951619.1	putative P450 monooxygenase	Xylaria longipes	CBS 148.73	GCA_025201785.1605804765	INSDC	BROY01000007.1	550984	552681	-	GLA13352.1	hypothetical protein	Aspergillus niger	IFM 62618	GCA_027923985.1605825341	INSDC	BROW01000087.1	17757	19398	+	GKZ96847.1	hypothetical protein	Aspergillus niger	IFM 59636	GCA_027923865.1540729900	RefSeq	NW_026055148.1	41316	42929	-	XP_049169717.1	uncharacterized protein	Neoarthrinium moseri	CBS 164.80	GCF_022829205.1540729900	RefSeq	XM_049320140.1	1	1500	+	XP_049169717.1	uncharacterized protein	Neoarthrinium moseri	CBS 164.80	540729900	INSDC	JAFEVA010000034.1	41316	42929	-	KAI1865447.1	hypothetical protein	Neoarthrinium moseri	CBS 164.80	GCA_022829205.1595443540	RefSeq	NW_026517051.1	399797	401590	-	XP_052989613.1	Trichothecene C-15 hydroxylase	Diaporthe amygdali	CAA958	GCF_026229845.1595443540	RefSeq	XM_053132488.1	1	1401	+	XP_052989613.1	Trichothecene C-15 hydroxylase	Diaporthe amygdali	CAA958	595443540	INSDC	JAJATV010000031.1	399797	401590	-	KAJ0109450.1	Trichothecene C-15 hydroxylase	Diaporthe amygdali	CAA958	GCA_026229845.17054899	RefSeq	NT_166520.1	1221810	1223508	+	XP_001390427.1	uncharacterized protein	Aspergillus niger		GCF_000002855.47054899	RefSeq	XM_001390390.1	1	1557	+	XP_001390427.1	uncharacterized protein	Aspergillus niger		7054899	INSDC	AM270059.1	19140	20838	+	CAK38308.1	unnamed protein product	Aspergillus niger	CBS 513.88	GCA_000002855.27054899	INSDC	AM270982.1	1221810	1223508	+	CAK38308.1	unnamed protein product	Aspergillus niger		GCA_000002855.27054899	INSDC	KZ851906.1	562426	564124	+	RDH22879.1	benzoate 4-monooxygenase cytochrome P450	Aspergillus niger ATCC 13496	ATCC 13496	GCA_003344705.1190501551	RefSeq	NW_020290890.1	561430	563128	+	XP_025456568.1	benzoate 4-monooxygenase cytochrome P450	Aspergillus niger CBS 101883	CBS 101883	GCF_003184595.1190501551	RefSeq	XM_025604315.1	1	1557	+	XP_025456568.1	benzoate 4-monooxygenase cytochrome P450	Aspergillus niger CBS 101883	CBS 101883	190501551	INSDC	KZ821344.1	561430	563128	+	PYH58513.1	benzoate 4-monooxygenase cytochrome P450	Aspergillus niger CBS 101883	CBS 101883	GCA_003184595.1605814639	INSDC	BROT01000001.1	243457	245097	+	GKZ52210.1	hypothetical protein	Aspergillus niger	IFM 49718	GCA_027923945.1605787610	INSDC	BRPA01000017.1	321557	323254	-	GLA36713.1	hypothetical protein	Aspergillus niger	IFM 63309	GCA_027923805.1711092908	INSDC	JANTQI010000001.1	1304673	1306601	-	KAK2814035.1	hypothetical protein	Emmonsiellopsis sp. PD_5	PD_5	GCA_032988985.1831969113	INSDC	JAJVDB020000106.1	36310	38191	+	KAK7704789.1	hypothetical protein	Botryosphaeria dothidea	M68-17	GCA_021436945.287888501	INSDC	CVQH01022317.1	19189	21165	+	CRK32864.1	hypothetical protein	Verticillium longisporum		GCA_001268145.125081835	INSDC	ACJE01000015.1	1231759	1233400	+	EHA21304.1	monooxygenase	Aspergillus niger ATCC 1015	ATCC 1015	GCA_000230395.2297883521	INSDC	ML994645.1	163104	165052	-	KAF2182923.1	isotrichodermin C-15 hydroxylase	Zopfia rhizophila CBS 207.26	CBS 207.26	GCA_010093925.1629401694	INSDC	JAPZBR010000001.1	2042375	2044115	+	KAJ5366790.1	hypothetical protein	Penicillium brevicompactum	IBT 35675	GCA_028827515.1846554967	INSDC	JARVKF010000320.1	20773	22591	-	KAK9419377.1	putative Isotrichodermin C-15 hydroxylase	Seiridium unicorne	BM-138-508	GCA_039778275.1416718400	RefSeq	NW_025091230.1	254040	255797	+	XP_043130706.1	uncharacterized protein	Aspergillus viridinutans	IFM 47045	GCF_018404265.1416718400	RefSeq	XM_043274771.1	1	1530	+	XP_043130706.1	uncharacterized protein	Aspergillus viridinutans	IFM 47045	416718400	INSDC	BOPL01000014.1	254040	255797	+	GIK07520.1	hypothetical protein	Aspergillus viridinutans	IFM 47045	GCA_018404265.1629695101	RefSeq	NW_026623217.1	2641056	2642579	+	XP_056822648.1	uncharacterized protein	Penicillium maclennaniae	IBT 15551	GCF_028827695.1629695101	RefSeq	XM_056967894.1	1	1524	+	XP_056822648.1	uncharacterized protein	Penicillium maclennaniae	IBT 15551	629695101	INSDC	JAQJAJ010000005.1	2641056	2642579	+	KAJ5670868.1	hypothetical protein	Penicillium maclennaniae	IBT 15551	GCA_028827695.162616294	INSDC	JPKD01003060.1	444	2051	-	KFZ02893.1	hypothetical protein	Pseudogymnoascus sp. VKM F-4519 (FW-2642)	VKM F-4519 (FW-2642)	GCA_000750935.1605819917	INSDC	BROX01000009.1	321570	323267	-	GLA01342.1	hypothetical protein	Aspergillus niger	IFM 60653	GCA_027924005.1715315686	INSDC	JAULSO010000002.1	6749020	6750883	+	KAK3689203.1	cytochrome p450 monooxygenase	Podospora appendiculata	CBS 314.62	GCA_033675105.176107444	RefSeq	NW_013550612.1	3273998	3275998	-	XP_013284178.1	uncharacterized protein	Fonsecaea pedrosoi CBS 271.37	CBS 271.37	GCF_000835455.176107444	RefSeq	XM_013428724.1	1	1533	+	XP_013284178.1	uncharacterized protein	Fonsecaea pedrosoi CBS 271.37	CBS 271.37	76107444	INSDC	KN846972.1	3273998	3275998	-	KIW80370.1	hypothetical protein	Fonsecaea pedrosoi CBS 271.37	CBS 271.37	GCA_000835455.1546193592	INSDC	CP090038.1	3889548	3891359	+	UPL00961.1	hypothetical protein	Fusarium solani-melongenae	CRI 24-3	GCA_023101225.1379062522	INSDC	JACYFE010005476.1	6729	8485	-	KAF9771580.1	hypothetical protein	Fusarium sp. DS 682	DS 682	GCA_014764975.2605810735	INSDC	BROU01000007.1	785764	787461	-	GKZ65972.1	hypothetical protein	Aspergillus niger	IFM 50267	GCA_027923745.1906636514	INSDC	MU993702.1	721248	723710	-	KAL2219958.1	putative cytochrome P450	Thermoascus aurantiacus ATCC 26904	ATCC 26904	GCA_042370945.1328125451	INSDC	JAAGWO010000262.1	52002	53712	+	KAF5010171.1	hypothetical protein	Fusarium decemcellulare	NRRL 13412	GCA_013266205.113503121	RefSeq	NW_001820808.1	92407	94372	+	XP_001585063.1	hypothetical protein	Sclerotinia sclerotiorum 1980 UF-70	1980	GCF_000146945.213503121	RefSeq	XM_001585013.1	1	1557	+	XP_001585063.1	hypothetical protein	Sclerotinia sclerotiorum 1980 UF-70	1980	13503121	INSDC	CP017824.1	1799532	1801497	+	APA13827.1	hypothetical protein	Sclerotinia sclerotiorum 1980 UF-70	1980	GCA_001857865.113503121	INSDC	CH476648.1	92407	94372	+	EDN99063.1	hypothetical protein	Sclerotinia sclerotiorum 1980 UF-70	1980	GCA_000146945.2581672930	INSDC	CAJVNP010000033.1	176258	177970	+	CAG7958699.1	unnamed protein product	Penicillium olsonii		GCA_911174955.1581672930	INSDC	CAJVOS010000010.1	235524	237236	-	CAG7980281.1	unnamed protein product	Penicillium olsonii		GCA_911174945.1581672930	INSDC	CAJVNO010000095.1	540291	542003	+	CAG8287339.1	unnamed protein product	Penicillium olsonii		GCA_911174995.187904942	INSDC	CVQI01035828.1	148953	159996	+	CRK46598.1	hypothetical protein	Verticillium longisporum		GCA_001268165.1630782823	INSDC	JAQKAN010000004.1	1948229	1949962	-	KAJ5946200.1	hypothetical protein	Penicillium verhagenii	IBT 33313	GCA_028828565.1540139234	INSDC	JALDZP010003067.1	360	2247	-	MCJ1430519.1	hypothetical protein	Sticta canariensis		GCA_022814045.1317045202	INSDC	WWBZ02000062.1	3071135	3073013	-	KAF4302802.1	putative cytochrome p450 protein	Botryosphaeria dothidea	sdau11-99	GCA_011503125.2676700725	INSDC	JAUKUA010000002.1	1836770	1838477	+	KAK0724599.1	putative cytochrome P450 monooxygenase	Lasiosphaeris hirsuta	SMH4607-1	GCA_030549175.1181115554	RefSeq	NW_017263662.1	254261	255952	-	XP_059319874.1	uncharacterized protein	Pseudogymnoascus verrucosus	UAMH 10579	GCF_001662655.1181115554	RefSeq	XM_059463539.1	195	1694	+	XP_059319874.1	uncharacterized protein	Pseudogymnoascus verrucosus	UAMH 10579	181115554	INSDC	KV460216.1	254261	255952	-	OBT98661.2	hypothetical protein	Pseudogymnoascus verrucosus	UAMH 10579	GCA_001662655.1673900093	INSDC	JAUJDW010000005.1	923243	925105	+	KAK0662608.1	Cytochrome P450 monooxygenase rdc4	Lasiodiplodia hormozganensis	CBS 339.90	GCA_030512325.1629368967	INSDC	JAPZBQ010000005.1	3900898	3902638	-	KAJ5329135.1	hypothetical protein	Penicillium brevicompactum	IBT 35673	GCA_028827255.1882834063	RefSeq	NW_027222411.1	66278	67957	+	XP_070059896.1	cytochrome p450	Colletotrichum truncatum	CMES1059	GCF_014235925.2882834063	RefSeq	XM_070206405.1	1	1464	+	XP_070059896.1	cytochrome p450	Colletotrichum truncatum	CMES1059	882834063	INSDC	VUJX02000014.1	66278	67957	+	KAL0929777.1	cytochrome p450	Colletotrichum truncatum	CMES1059	GCA_014235925.2186814591	INSDC	KZ805312.1	364861	366593	+	PVI05781.1	cytochrome P450	Periconia macrospinosa	DSE2036	GCA_003073855.1706397194	INSDC	JAUJFL010000004.1	4770121	4772245	+	KAK2605440.1	hypothetical protein	Diaporthe amygdali	DUCC20226	GCA_032433605.1706397194	INSDC	JAUJFL010000004.1	4770121	4772245	+	KAK2605441.1	hypothetical protein	Diaporthe amygdali	DUCC20226	GCA_032433605.1893859235	INSDC	JAKEKT020000055.1	141749	143639	+	KAL1640058.1	hypothetical protein	Diplodia intermedia	M45-28	GCA_021495925.2595450190	RefSeq	NW_026517036.1	310731	312828	-	XP_052993053.1	uncharacterized protein	Diaporthe amygdali	CAA958	GCF_026229845.1595450190	RefSeq	XM_053144117.1	1	1524	+	XP_052993053.1	uncharacterized protein	Diaporthe amygdali	CAA958	595450190	INSDC	JAJATV010000016.1	310731	312828	-	KAJ0116383.1	hypothetical protein	Diaporthe amygdali	CAA958	GCA_026229845.1500470032	INSDC	JAGTJR010000012.1	272550	274417	-	KAH7051073.1	cytochrome P450	Macrophomina phaseolina	MPI-SDFR-AT-0080	GCA_020744275.1611399430	RefSeq	NW_027072144.1	871299	873099	+	XP_065472883.1	uncharacterized protein	Fusarium solani	SB1	GCF_023522795.1611399430	RefSeq	XM_065616811.1	1	1575	+	XP_065472883.1	uncharacterized protein	Fusarium solani	SB1	611399430	INSDC	JAMBZA010000006.1	871299	873099	+	KAJ3454735.1	hypothetical protein	Fusarium solani	SB1	GCA_023522795.1893837844	INSDC	JAJVDA020000079.1	118527	120384	-	KAL1614389.1	hypothetical protein	Diplodia seriata	M28-159	GCA_021436965.230932577	INSDC	AHHD01000285.1	30054	31921	-	EKG16098.1	Cytochrome P450	Macrophomina phaseolina MS6	MS6	GCA_000302655.1110193313	RefSeq	NW_019173734.1	129866	133432	-	XP_022497659.1	hypothetical protein	Fonsecaea nubica	CBS 269.64	GCF_001646965.1110193313	RefSeq	XM_022646403.1	1	2451	+	XP_022497659.1	hypothetical protein	Fonsecaea nubica	CBS 269.64	110193313	INSDC	LVCJ01000061.1	129866	133432	-	OAL31729.1	hypothetical protein	Fonsecaea nubica	CBS 269.64	GCA_001646965.1300320838	INSDC	MU004232.1	701250	702950	-	KAF2671788.1	cytochrome P450	Microthyrium microscopicum	CBS 115976	GCA_010405405.1499255238	RefSeq	NW_025763381.1	4557507	4559101	-	XP_045964403.1	cytochrome P450	Truncatella angustata	MPI-SDFR-AT-0073	GCF_020726525.1499255238	RefSeq	XM_046096899.1	287	1774	+	XP_045964403.1	cytochrome P450	Truncatella angustata	MPI-SDFR-AT-0073	499255238	INSDC	JAGPXC010000001.1	4557507	4559101	-	KAH6660272.1	cytochrome P450	Truncatella angustata	MPI-SDFR-AT-0073	GCA_020726525.1142115474	INSDC	MDYP01000020.1	374026	375754	+	OQE06029.1	hypothetical protein	Penicillium vulpinum	IBT 29486	GCA_002072255.1630797120	RefSeq	NW_026643242.1	1273103	1274777	+	XP_057110587.1	cytochrome P450	Penicillium vulpinum	IBT 29486	GCF_028829585.1630797120	RefSeq	XM_057251262.1	1	1467	+	XP_057110587.1	cytochrome P450	Penicillium vulpinum	IBT 29486	630797120	INSDC	JAQKAQ010000002.1	1273103	1274777	+	KAJ5963689.1	cytochrome P450	Penicillium vulpinum	IBT 29486	GCA_028829585.1501096511	INSDC	JAGMVK010000006.1	2651737	2653682	+	KAH7409669.1	cytochrome P450 monooxygenase-like protein	Cadophora sp. MPI-SDFR-AT-0126	MPI-SDFR-AT-0126	GCA_020747065.1658506860	INSDC	JAPDRN010000024.1	118146	119920	+	KAJ9637557.1	hypothetical protein	Knufia peltigerae	TK_35	GCA_030247855.2173743641	RefSeq	NW_020194340.1	1822371	1824268	-	XP_024693841.1	putative cytochrome P450 monooxygenase	Aspergillus campestris IBT 28561	IBT 28561	GCF_002847485.1173743641	RefSeq	XM_024839415.1	1	1527	+	XP_024693841.1	putative cytochrome P450 monooxygenase	Aspergillus campestris IBT 28561	IBT 28561	173743641	INSDC	MSFM01000005.1	1822371	1824268	-	PKY05247.1	putative cytochrome P450 monooxygenase	Aspergillus campestris IBT 28561	IBT 28561	GCA_002847485.1476337629	INSDC	CAJVRL010000099.1	564424	566438	-	CAG8960480.1	hypothetical protein	Hymenoscyphus fraxineus		GCA_911649665.1510096873	INSDC	JAJJMK010000048.1	64679	66273	-	KAH8202666.1	hypothetical protein	Truncatella angustata	S358	GCA_021193595.147813449	RefSeq	NW_006911550.1	19885	21695	+	XP_007693332.1	uncharacterized protein	Bipolaris oryzae ATCC 44560	ATCC 44560	GCF_000523455.147813449	RefSeq	XM_007695142.1	1	1509	+	XP_007693332.1	uncharacterized protein	Bipolaris oryzae ATCC 44560	ATCC 44560	47813449	INSDC	KI964192.1	19885	21695	+	EUC40158.1	hypothetical protein	Bipolaris oryzae ATCC 44560	ATCC 44560	GCA_000523455.1351947774	RefSeq	NW_027222405.1	3320433	3322171	+	XP_036581223.1	cytochrome p450	Colletotrichum truncatum	CMES1059	GCF_014235925.2351947774	RefSeq	XM_036726979.1	1	1533	+	XP_036581223.1	cytochrome p450	Colletotrichum truncatum	CMES1059	351947774	INSDC	VUJX02000008.1	3320433	3322171	+	KAL0933427.1	cytochrome p450	Colletotrichum truncatum	CMES1059	GCA_014235925.283065059	INSDC	JRVF01000542.1	110982	112325	-	KLO99426.1	Uncharacterized protein	Fusarium fujikuroi	FGSC 8932	GCA_001023045.1903297067	INSDC	JAWCUI010000003.1	936941	938609	+	KAL1902989.1	hypothetical protein	Sporothrix stenoceras	CMW 5346	GCA_042257785.1903297067	INSDC	JAWCWV010000004.1	151444	153112	-	KAL1912914.1	hypothetical protein	Sporothrix stenoceras	CMW 5344	GCA_042257735.1112441270	RefSeq	NC_030958.1	2441163	2443019	+	XP_018157389.1	Cytochrome P450 ClCP1	Colletotrichum higginsianum IMI 349063	IMI 349063	GCF_001672515.1112441270	RefSeq	XM_018302611.1	1	1503	+	XP_018157389.1	Cytochrome P450 ClCP1	Colletotrichum higginsianum IMI 349063	IMI 349063	112441270	INSDC	CM004459.1	2441163	2443019	+	OBR08871.1	Cytochrome P450 ClCP1	Colletotrichum higginsianum IMI 349063	IMI 349063	GCA_001672515.1112441270	INSDC	LTAN01000005.1	2441163	2443019	+	OBR08871.1	Cytochrome P450 ClCP1	Colletotrichum higginsianum IMI 349063	IMI 349063	GCA_001672515.1112441270	INSDC	MWPZ01000006.1	2744317	2746172	-	TIC95614.1	Isotrichodermin C-15 hydroxylase	Colletotrichum higginsianum	MAFF305635-RFP	GCA_004920355.1581666525	INSDC	CAJVNK010000044.1	143632	145341	+	CAG7916981.1	unnamed protein product	Penicillium olsonii		GCA_911150075.1581666525	INSDC	CAJVNJ010000010.1	164880	166589	-	CAG7919132.1	unnamed protein product	Penicillium olsonii		GCA_911150065.1160897722	INSDC	MVNX01000008.1	417848	420028	-	PBP27601.1	cytochrome P450 monooxygenase	Diplocarpon rosae	DortE4	GCA_002317995.1487915877	INSDC	CABFNO020001350.1	598113	599866	+	CAG9982954.1	unnamed protein product	Clonostachys byssicola		GCA_902006505.2184475632	INSDC	KZ679134.1	647334	649083	+	PTB75187.1	cytochrome P450	Trichoderma longibrachiatum ATCC 18648	ATCC 18648	GCA_003025155.162565867	INSDC	JPJX01001956.1	2250	3959	+	KFY39744.1	hypothetical protein	Pseudogymnoascus sp. VKM F-4514 (FW-929)	VKM F-4514 (FW-929)	GCA_000750795.162565867	INSDC	JPJZ01000740.1	47328	49037	+	KFY61329.1	hypothetical protein	Pseudogymnoascus sp. VKM F-4516 (FW-969)	VKM F-4516 (FW-969)	GCA_000750815.1857061287	INSDC	JARVKM010000003.1	150999	152809	-	KAK9781483.1	putative Isotrichodermin C-15 hydroxylase	Seiridium cardinale	BM-138-000479	GCA_040143875.162582736	INSDC	JPJY01000636.1	10426	12128	+	KFY63412.1	hypothetical protein	Pseudogymnoascus sp. VKM F-4515 (FW-2607)	VKM F-4515 (FW-2607)	GCA_000750805.1162445633	INSDC	FMJS01000093.1	59793	61554	-	SCO01164.1	related to isotrichodermin C-15 hydroxylase (cytochrome P-450 monooxygenase CYP65A1)	Fusarium fujikuroi		GCA_900096605.1581771123	INSDC	CAJVOP010000222.1	150355	152040	-	CAG8109311.1	unnamed protein product	Penicillium salamii		GCA_911175095.1581771123	INSDC	CAJVOO010000221.1	226774	228459	+	CAG8122575.1	unnamed protein product	Penicillium salamii		GCA_911175275.1581771123	INSDC	CAJVOU010000255.1	150253	151938	-	CAG8132491.1	unnamed protein product	Penicillium salamii		GCA_911175285.1581771123	INSDC	CAJVOC010000264.1	226896	228581	+	CAG8157501.1	unnamed protein product	Penicillium salamii		GCA_911174905.1581771123	INSDC	CAJVOR010000355.1	84249	85934	+	CAG8186928.1	unnamed protein product	Penicillium salamii		GCA_911175135.1581771123	INSDC	CAJVOQ010000466.1	47764	49449	+	CAG8214373.1	unnamed protein product	Penicillium salamii		GCA_911175105.1581771123	INSDC	CAJVPF010000011.1	550817	552502	+	CAG8234602.1	unnamed protein product	Penicillium salamii		GCA_911197295.1581771123	INSDC	CAJVPG010000377.1	150164	151849	-	CAG8400573.1	unnamed protein product	Penicillium salamii		GCA_911197245.1581771123	INSDC	CAJVPC010000350.1	150162	151847	-	CAG8405907.1	unnamed protein product	Penicillium salamii		GCA_911197325.1581771123	INSDC	CAJVQD010000466.1	74591	76276	+	CAG8664319.1	unnamed protein product	Penicillium salamii		GCA_911197405.1581771123	INSDC	CAJVRA010000043.1	294025	295710	-	CAG8899211.1	unnamed protein product	Penicillium salamii		GCA_911456365.183060789	INSDC	JRVG01000069.1	151829	153590	-	KLO92058.1	Uncharacterized protein	Fusarium fujikuroi	KSU X-10626	GCA_001023035.183060789	INSDC	FMSL01000001.1	4702970	4704731	+	SCV27515.1	related to isotrichodermin C-15 hydroxylase (cytochrome P-450 monooxygenase CYP65A1)	Fusarium fujikuroi	B14	GCA_900096505.1543020008	INSDC	JAJJKC010000001.1	238362	240173	+	KAI2643185.1	cytochrome P450	Xylaria nigripes	YMJ 653	GCA_022984845.1199408253	RefSeq	NW_022474205.1	7102928	7104692	+	XP_031874904.1	uncharacterized protein	Venustampulla echinocandica	BP 5553	GCF_003357145.1199408253	RefSeq	XM_032010850.1	1	1494	+	XP_031874904.1	uncharacterized protein	Venustampulla echinocandica	BP 5553	199408253	INSDC	NPIC01000001.1	7102928	7104692	+	RDL42248.1	hypothetical protein	Venustampulla echinocandica	BP 5553	GCA_003357145.1300458256	INSDC	ML996257.1	6006	7762	-	KAF2729054.1	cytochrome P450	Polyplosphaeria fusca	CBS 125425	GCA_010093805.1243434852	INSDC	SKBN01000022.1	33759	35833	+	TGJ86836.1	hypothetical protein	Xylaria hypoxylon	DSM 108379	GCA_004768795.134556083	INSDC	KB707550.1	34977	36694	-	EMR61768.1	putative cytochrome p450 protein	Eutypa lata UCREL1	UCREL1	GCA_000349385.1629697593	INSDC	JAQJAI010000001.1	2994186	2995933	-	KAJ5672023.1	hypothetical protein	Penicillium longicatenatum	IBT 33191	GCA_028827875.1275083546	RefSeq	NW_023336355.1	889796	891671	-	XP_035373906.1	Cytochrome p450 protein	Lasiodiplodia theobromae	AM2As	GCF_012971845.1275083546	RefSeq	XM_035514781.1	1	1548	+	XP_035373906.1	Cytochrome p450 protein	Lasiodiplodia theobromae	AM2As	275083546	INSDC	VCHE01000009.1	609442	611316	-	KAB2578929.1	Cytochrome P450 monooxygenase rdc4	Lasiodiplodia theobromae	LA-SOL3	GCA_008931885.1275083546	INSDC	QCYV01000066.1	889796	891671	-	KAF4545205.1	Cytochrome p450 protein	Lasiodiplodia theobromae	AM2As	GCA_012971845.182211774	INSDC	LCUC01000519.1	61712	63853	-	KKY30206.1	putative isotrichodermin c-15 hydroxylase	Diaporthe ampelina		GCA_001006365.1131041605	INSDC	FJOG01000015.1	1250732	1251117	+	CZR60252.1	uncharacterized protein	Phialocephala subalpina	UAMH 11012	GCA_900073065.1725867926	RefSeq	NC_085900.1	2567300	2569167	+	XP_062780549.1	Putative cytochrome P450	Colletotrichum destructivum	CBS 520.97	GCF_034447905.1725867926	RefSeq	XM_062924498.1	1	1506	+	XP_062780549.1	Putative cytochrome P450	Colletotrichum destructivum	CBS 520.97	725867926	INSDC	CP137309.1	2567300	2569167	+	WQF83325.1	Putative cytochrome P450	Colletotrichum destructivum	CBS 520.97	GCA_034447905.1328117839	INSDC	JAAGWO010000900.1	14474	18285	+	KAF5002153.1	hypothetical protein	Fusarium decemcellulare	NRRL 13412	GCA_013266205.162524699	INSDC	JPJR01000954.1	8453	10296	+	KFX97166.1	hypothetical protein	Pseudogymnoascus sp. VKM F-3808	VKM F-3808	GCA_000750675.1153547025	INSDC	NKJJ02000005.1	430524	432245	+	TPR06667.1	HpcH/HpaI aldolase/citrate lyase family protein	Aspergillus niger	FDAARGOS_311	GCA_002211485.2153547025	INSDC	BQMC01000006.1	420561	422282	+	GJP92991.1	cytochrome P450 monooxygenase	Aspergillus niger	WU-2020	GCA_024862975.1673848583	INSDC	JAULSU010000008.1	126943	128734	-	KAK0609415.1	cytochrome P450	Immersiella caudata	CBS 606.72	GCA_030512335.1213942851	INSDC	BDHI01000015.1	2921237	2922844	-	GCB24152.1	probable sterigmatocystin biosynthesis P450 monooxygenase stcF	Aspergillus awamori	IFM 58123	GCA_003850985.1142157378	INSDC	MOOB01000021.1	345720	347330	-	OQE86252.1	hypothetical protein	Penicillium nalgiovense	IBT 13039	GCA_002072425.1660485695	RefSeq	NW_026695924.1	1335631	1336533	+	XP_058363777.1	uncharacterized protein	Cadophora gregata		GCF_030347475.1660485695	RefSeq	XM_058493577.1	1	804	+	XP_058363777.1	uncharacterized protein	Cadophora gregata		660485695	INSDC	JASTTC010000001.1	1335631	1336533	+	KAK0128454.1	hypothetical protein	Cadophora gregata		GCA_030347475.1109545488	RefSeq	NW_017253372.1	932189	933827	-	XP_018030601.1	benzoate 4-monooxygenase cytochrome-like protein P450	Paraphaeosphaeria sporulosa	AP3s5-JAC2a	GCF_001642045.1109545488	RefSeq	XM_018183737.1	1	1491	+	XP_018030601.1	benzoate 4-monooxygenase cytochrome-like protein P450	Paraphaeosphaeria sporulosa	AP3s5-JAC2a	109545488	INSDC	KV441560.1	932189	933827	-	OAG00236.1	benzoate 4-monooxygenase cytochrome-like protein P450	Paraphaeosphaeria sporulosa	AP3s5-JAC2a	GCA_001642045.1533664917	INSDC	MU279345.1	487113	489291	-	KAI0974801.1	isotrichodermin C-15 hydroxylase	Xylaria arbuscula	CBS 124340	GCA_022385695.1328115327	INSDC	JAAGWO010000983.1	31221	33943	+	KAF4999680.1	hypothetical protein	Fusarium decemcellulare	NRRL 13412	GCA_013266205.1202724948	INSDC	PXOG01000016.1	150303	152090	-	RGP81044.1	hypothetical protein	Fusarium longipes	NRRL 20695	GCA_003012285.1421205146	INSDC	CAJPDT010000158.1	29449	30878	-	CAF9941819.1	hypothetical protein	Imshaugia aleurites		GCA_905337355.1298894033	INSDC	ML996699.1	537727	539411	-	KAF2398789.1	benzoate 4-monooxygenase cytochrome P450	Trichodelitschia bisporula	CBS 262.69	GCA_010356995.162538225	INSDC	JPJU01001578.1	2697	4382	+	KFY11054.1	hypothetical protein	Pseudogymnoascus sp. VKM F-4246	VKM F-4246	GCA_000750735.118820180	Swiss-Prot	N/A				C9K2Q3.1	Fusicoccadiene synthase	Alternaria brassicicola		18820180	INSDC	AB465604.1	1	2094	+	BAI44849.1	fusicoccadiene synthase	Alternaria brassicicola		183567556	INSDC	KZ678162.1	25300	27823	+	PSN59191.1	fusicoccadiene synthase	Corynespora cassiicola Philippines	Philippines	GCA_003016335.148005867	RefSeq	NW_014575149.1	5830	8353	+	XP_014550177.1	hypothetical protein	Bipolaris victoriae FI3	FI3	GCF_000527765.148005867	RefSeq	XM_014694691.1	1	2094	+	XP_014550177.1	hypothetical protein	Bipolaris victoriae FI3	FI3	33911526	RefSeq	NW_006921533.1	8599812	8602323	-	XP_007924161.1	uncharacterized protein	Pseudocercospora fijiensis CIRAD86	CIRAD86	GCF_000340215.133911526	RefSeq	XM_007925970.1	1	2106	+	XP_007924161.1	uncharacterized protein	Pseudocercospora fijiensis CIRAD86	CIRAD86	33911526	INSDC	KB446556.1	8599812	8602323	-	EME87121.1	hypothetical protein	Pseudocercospora fijiensis CIRAD86	CIRAD86	GCA_000340215.1101133873	INSDC	LHCL01000065.1	149449	152063	-	KUL83692.1	hypothetical protein	Talaromyces verruculosus	TS63-9	GCA_001305275.1500447998	INSDC	JAGTJR010000055.1	167802	170366	+	KAH7026801.1	fusicoccadiene synthase	Macrophomina phaseolina	MPI-SDFR-AT-0080	GCA_020744275.1101561731	PDB	N/A				5ER8_A		Diaporthe amygdali		101561731	PDB	N/A				5ER8_B		Diaporthe amygdali		101561731	PDB	N/A				5ERM_A		Diaporthe amygdali		101561731	PDB	N/A				5ERM_B		Diaporthe amygdali		453226501	RefSeq	NW_025064863.1	224559	226188	-	XP_043017075.1	uncharacterized protein	Diaporthe citri	NFHF-8-4	GCF_014595645.1453226501	RefSeq	XM_043166295.1	1	1239	+	XP_043017075.1	uncharacterized protein	Diaporthe citri	NFHF-8-4	453226501	INSDC	JACTAD010000018.1	224559	226188	-	KAG6353554.1	hypothetical protein	Diaporthe citri	NFHF-8-4	GCA_014595645.1833204228	RefSeq	NW_027117365.1	2727072	2728373	+	XP_066667696.1	terpenoid synthase	Apiospora hydei	CBS 114990	GCF_038363865.1833204228	RefSeq	XM_066812354.1	1	1116	+	XP_066667696.1	terpenoid synthase	Apiospora hydei	CBS 114990	514943779	INSDC	JAJTUP010000002.1	3701602	3704366	+	KAH8786022.1	fusicoccadiene synthase	Diaporthe sp. PMI_573	PMI_573	GCA_021399435.1903262639	INSDC	JAWRVE010000067.1	41517	44308	-	KAL1864555.1	hypothetical protein	Diaporthe australafricana	CMW 18300	GCA_042257625.1725869040	RefSeq	NC_085901.1	1183583	1186175	+	XP_062781757.1	Putative polyprenyl synthetase, isoprenoid synthase domain superfamily	Colletotrichum destructivum	CBS 520.97	GCF_034447905.1725869040	RefSeq	XM_062925706.1	84	2219	+	XP_062781757.1	Putative polyprenyl synthetase, isoprenoid synthase domain superfamily	Colletotrichum destructivum	CBS 520.97	725869040	INSDC	CP137310.1	1183583	1186175	+	WQF84533.1	Putative polyprenyl synthetase, isoprenoid synthase domain superfamily	Colletotrichum destructivum	CBS 520.97	GCA_034447905.1112438503	RefSeq	NC_030960.1	1097464	1100063	+	XP_018153114.1	Fusicoccadiene synthase	Colletotrichum higginsianum IMI 349063	IMI 349063	GCF_001672515.1112438503	RefSeq	XM_018306273.1	1	2148	+	XP_018153114.1	Fusicoccadiene synthase	Colletotrichum higginsianum IMI 349063	IMI 349063	112438503	INSDC	CM004461.1	1097464	1100063	+	OBR04596.1	Fusicoccadiene synthase	Colletotrichum higginsianum IMI 349063	IMI 349063	GCA_001672515.1112438503	INSDC	LTAN01000008.1	1097464	1100063	+	OBR04596.1	Fusicoccadiene synthase	Colletotrichum higginsianum IMI 349063	IMI 349063	GCA_001672515.1812610988	INSDC	JASAOK010000044.1	2879825	2882426	+	KAK6213609.1	fusicoccadiene synthase	Colletotrichum tabaci	YC1	GCA_036851105.1962050430	INSDC	CP167078.1	491770	493230	-	XMA16219.1	hypothetical protein	Rhynchosporium graminicola	WAI453	GCA_046529785.1246302646	INSDC	MWPZ01000007.1	116723	119328	+	TIC94072.1	Fusicoccadiene synthase	Colletotrichum higginsianum	MAFF305635-RFP	GCA_004920355.1614145392	INSDC	JAPEVC010000534.1	997	3730	+	KAJ4401502.1	hypothetical protein	Gnomoniopsis sp. IMI 355080	IMI 355080	GCA_027946555.1819691341	INSDC	JAQSVG010000014.1	1777611	1778909	+	KAK6852925.1	geranylgeranyl diphosphate synthase	Apiospora arundinis	CBS 124788	GCA_037075025.1833084425	RefSeq	NW_027117374.1	3028877	3030104	-	XP_066687412.1	geranylgeranyl diphosphate synthase	Apiospora marii	CBS 49790	GCF_038362585.1833084425	RefSeq	XM_066824252.1	1	1095	+	XP_066687412.1	geranylgeranyl diphosphate synthase	Apiospora marii	CBS 49790	833084425	INSDC	JAQQWD010000003.1	3028877	3030104	-	KAK7927485.1	geranylgeranyl diphosphate synthase	Apiospora marii	CBS 49790	GCA_038362585.1134899876	INSDC	MPGH01000012.1	33661	36283	-	OLN96964.1	Fusicoccadiene synthase 3	Colletotrichum chlorophyti	NTL11	GCA_001937105.1706402370	INSDC	JAUJFL010000002.1	5194259	5197034	+	KAK2610914.1	hypothetical protein	Diaporthe amygdali	DUCC20226	GCA_032433605.1903166816	PDB	N/A				9B3T_A		Diaporthe amygdali		903166816	PDB	N/A				9B3T_B		Diaporthe amygdali		903166816	PDB	N/A				9B3T_C		Diaporthe amygdali		903166816	PDB	N/A				9B3T_D		Diaporthe amygdali		903166816	PDB	N/A				9B3T_E		Diaporthe amygdali		903166816	PDB	N/A				9B3T_F		Diaporthe amygdali		903166816	PDB	N/A				9B3T_G		Diaporthe amygdali		903166816	PDB	N/A				9B3T_H		Diaporthe amygdali		833108941	RefSeq	NW_027117391.1	3087610	3088914	-	XP_066701830.1	fusicoccadiene synthase	Apiospora aurea	CBS 24483	GCF_038362705.1833108941	RefSeq	XM_066841968.1	1	1116	+	XP_066701830.1	fusicoccadiene synthase	Apiospora aurea	CBS 24483	590158957	PDB	N/A				8EAX_A		Diaporthe amygdali		590158957	PDB	N/A				8EAX_B		Diaporthe amygdali		590158957	PDB	N/A				8EAX_C		Diaporthe amygdali		590158957	PDB	N/A				8EAX_D		Diaporthe amygdali		590158957	PDB	N/A				8EAX_E		Diaporthe amygdali		590158957	PDB	N/A				8EAX_F		Diaporthe amygdali		590158957	PDB	N/A				8EAX_G		Diaporthe amygdali		590158957	PDB	N/A				8EAX_H		Diaporthe amygdali		573598085	INSDC	VRLH01000771.1	2367	3572	+	KAI6506426.1	hypothetical protein	Pyricularia oryzae	U13	GCA_024704445.1573598085	INSDC	VRLA01000084.1	50557	51762	+	KAI6602735.1	hypothetical protein	Pyricularia oryzae	E1	GCA_024704625.16758933	Swiss-Prot	N/A				A2PZA5.1	Fusicoccadiene synthase	Diaporthe amygdali		6758933	INSDC	AB267396.1	161	2320	+	BAF45924.1	fusicoccadiene synthase	Diaporthe amygdali		6758933	INSDC	AB272062.1	1467	4242	+	BAF45925.1	fusicoccadiene synthase	Diaporthe amygdali		473603695	RefSeq	NW_025408564.1	790663	793371	+	XP_044639116.1	uncharacterized protein	Diaporthe batatas	CRI 302-4	GCF_019321695.1473603695	RefSeq	XM_044785548.1	1	2130	+	XP_044639116.1	uncharacterized protein	Diaporthe batatas	CRI 302-4	473603695	INSDC	JAHWGW010000017.1	790663	793371	+	KAG8158274.1	hypothetical protein	Diaporthe batatas	CRI 302-4	GCA_019321695.1447427359	PDB	N/A				7JTH_A		Diaporthe amygdali		447427359	PDB	N/A				7JTH_B		Diaporthe amygdali		447427359	PDB	N/A				7JTH_C		Diaporthe amygdali		447427359	PDB	N/A				7JTH_D		Diaporthe amygdali		447427359	PDB	N/A				7JTH_E		Diaporthe amygdali		447427359	PDB	N/A				7JTH_F		Diaporthe amygdali		447427359	PDB	N/A				7JTH_G		Diaporthe amygdali		447427359	PDB	N/A				7JTH_H		Diaporthe amygdali		573551478	INSDC	JABWDA010000472.1	3906	5111	-	KAI6282214.1	hypothetical protein	Pyricularia oryzae	T6	GCA_024703975.1573551478	INSDC	VRLM01000979.1	4010	5215	+	KAI6443380.1	hypothetical protein	Pyricularia oryzae	T12	GCA_024704305.1573551478	INSDC	VRKX01000923.1	4645	5850	+	KAI6613031.1	hypothetical protein	Pyricularia oryzae	E17	GCA_024704695.1819673223	INSDC	JAQSVF010000009.1	3403855	3405159	-	KAK6828344.1	hypothetical protein	Apiospora arundinis	IDT 41787	GCA_037074995.1573601311	INSDC	VRLC01000201.1	37835	39453	-	KAI6568944.1	hypothetical protein	Pyricularia oryzae	D15/s47	GCA_024704575.1595455255	RefSeq	NW_026517024.1	1066815	1069594	+	XP_052997794.1	fusicoccadiene synthase	Diaporthe amygdali	CAA958	GCF_026229845.1595455255	RefSeq	XM_053138844.1	1	2160	+	XP_052997794.1	fusicoccadiene synthase	Diaporthe amygdali	CAA958	595455255	INSDC	JAJATV010000004.1	1066815	1069594	+	KAJ0121355.1	fusicoccadiene synthase	Diaporthe amygdali	CAA958	GCA_026229845.1614131191	INSDC	JAPEVB010000005.1	485905	488642	-	KAJ4387227.1	hypothetical protein	Gnomoniopsis smithogilvyi	IMI 355082	GCA_027946515.1243762058	INSDC	CP034210.1	4089863	4091480	+	QBZ66579.1	hypothetical protein	Pyricularia oryzae		GCA_004346965.1125553681	INSDC	FJUX01000084.1	136897	139459	-	CZT06311.1	related to Fusicoccadiene synthase	Rhynchosporium agropyri	04CH-RAC-A.6.1	GCA_900074905.1125541186	INSDC	FJVC01000367.1	100173	102734	+	CZT49095.1	related to Fusicoccadiene synthase	Rhynchosporium secalis	02CH4-6a.1	GCA_900074895.1579014699	INSDC	JAMKCO010000847.1	368	2019	-	KAI7908618.1	hypothetical protein	Pyricularia oryzae	ZJE1	GCA_025134795.1125567141	INSDC	FJUW01000029.1	265564	268125	-	CZT03713.1	related to geranylgeranyl pyrophosphate synthase/Polyprenyl synthetase	Rhynchosporium graminicola	UK7	GCA_900074885.1573598725	INSDC	VRLF01001288.1	527	2176	-	KAI6515898.1	hypothetical protein	Pyricularia oryzae	K5	GCA_024704485.1514915023	INSDC	JAJTUP010000039.1	684683	687420	-	KAH8756398.1	fusicoccadiene synthase	Diaporthe sp. PMI_573	PMI_573	GCA_021399435.1540723991	RefSeq	NW_026055222.1	20	1431	-	XP_049164770.1	uncharacterized protein	Neoarthrinium moseri	CBS 164.80	GCF_022829205.1540723991	RefSeq	XM_049311797.1	1	1221	+	XP_049164770.1	uncharacterized protein	Neoarthrinium moseri	CBS 164.80	540723991	INSDC	JAFEVA010000108.1	20	1431	-	KAI1857352.1	hypothetical protein	Neoarthrinium moseri	CBS 164.80	GCA_022829205.1573566569	INSDC	JABULS010000136.1	49397	51014	+	KAI6314733.1	hypothetical protein	Pyricularia oryzae	D10/s9	GCA_024704035.1573566569	INSDC	VRLB01000137.1	20827	22444	+	KAI6591732.1	hypothetical protein	Pyricularia oryzae	K38	GCA_024704605.1573566569	INSDC	VRKY01000138.1	18632	20249	+	KAI6622349.1	hypothetical protein	Pyricularia oryzae	D1/s11	GCA_024704685.1178010017	INSDC	MAVT02000646.1	14164	16870	-	POS74342.1	hypothetical protein	Diaporthe helianthi	7/96	GCA_001702395.2180747727	INSDC	NJPS01000013.1	1256820	1259490	-	PQE22675.1	Fusicoccadiene synthase protein	Rutstroemia sp. NJR-2017a BVV2	NJR-2017a BVV2	GCA_002946415.1535964305	INSDC	BQXW01000011.1	1181596	1184198	-	GKT78539.1	fusicoccadiene synthase	Colletotrichum tofieldiae	MAFF 712334	GCA_022836575.132544441	RefSeq	NW_022156722.1	450043	452671	-	XP_030976533.1	uncharacterized protein	Pyricularia grisea	NI907	GCF_004355905.132544441	RefSeq	XM_031131624.1	1	2103	+	XP_030976533.1	uncharacterized protein	Pyricularia grisea	NI907	32544441	INSDC	JH793767.1	9706	12334	-	ELQ33806.1	hypothetical protein	Pyricularia oryzae Y34	Y34	GCA_000292585.132544441	INSDC	MW798217.1	1	2103	+	QXF69093.1	fusicocccadiene	Pyricularia grisea		32544441	INSDC	RRCK01000010.1	450043	452671	-	TLD03666.1	hypothetical protein	Pyricularia grisea	NI907	GCA_004355905.1515920553	INSDC	PHFK01000007.1	65646	67413	-	KAH8837809.1	hypothetical protein	Pyricularia oryzae	K23/123	GCA_021442365.1515920553	INSDC	JABWCZ010000219.1	38169	39936	-	KAI6254913.1	hypothetical protein	Pyricularia oryzae	K5/24W	GCA_024703685.1515920553	INSDC	JABSNB010000046.1	42811	44578	-	KAI6280692.1	hypothetical protein	Pyricularia oryzae	D1/s50	GCA_024703655.1515920553	INSDC	JABSNC010000039.1	150333	152100	+	KAI6283757.1	hypothetical protein	Pyricularia oryzae	D1/s53b	GCA_024703665.1515920553	INSDC	JABSNE010000047.1	41728	43495	-	KAI6335054.1	hypothetical protein	Pyricularia oryzae	D10/s71	GCA_024704055.1515920553	INSDC	JABULT010000198.1	49411	51178	-	KAI6336455.1	hypothetical protein	Pyricularia oryzae	D9/s50	GCA_024704115.1515920553	INSDC	JABSNG010000556.1	8099	9866	+	KAI6356442.1	hypothetical protein	Pyricularia oryzae	D14/s30	GCA_024704145.1515920553	INSDC	JABSNH010000076.1	107704	109471	+	KAI6375564.1	hypothetical protein	Pyricularia oryzae	D15/s6	GCA_024704165.1515920553	INSDC	JABULV010000241.1	36595	38362	-	KAI6391597.1	hypothetical protein	Pyricularia oryzae	K13	GCA_024704225.1515920553	INSDC	JABULU010000234.1	37647	39414	-	KAI6396504.1	hypothetical protein	Pyricularia oryzae	K17	GCA_024704195.1515920553	INSDC	JABSNI010000193.1	49617	51384	-	KAI6401308.1	hypothetical protein	Pyricularia oryzae	K7/28w	GCA_024704235.1515920553	INSDC	JABSNJ010000193.1	50042	51809	-	KAI6423372.1	hypothetical protein	Pyricularia oryzae	K28/82w	GCA_024704255.1515920553	INSDC	JABULW010000236.1	36585	38352	-	KAI6435706.1	hypothetical protein	Pyricularia oryzae	K65/159w	GCA_024704275.1515920553	INSDC	VRLL01000269.1	27230	28997	-	KAI6456299.1	hypothetical protein	Pyricularia oryzae	T5	GCA_024704315.1515920553	INSDC	VRLK01000223.1	23270	25037	+	KAI6478538.1	hypothetical protein	Pyricularia oryzae	T17	GCA_024704335.1515920553	INSDC	VRLG01000231.1	14237	16004	+	KAI6529515.1	hypothetical protein	Pyricularia oryzae	T11	GCA_024704475.1515920553	INSDC	VRLD01000463.1	23266	25033	+	KAI6550162.1	hypothetical protein	Pyricularia oryzae	K13/67	GCA_024704515.1515920553	INSDC	VRKZ01000477.1	9795	11562	-	KAI6619543.1	hypothetical protein	Pyricularia oryzae	D8/s15	GCA_024704655.1540731876	INSDC	JAFIMR010000017.1	672558	675126	-	KAI1868374.1	hypothetical protein	Neoarthrinium moseri	TUCIM 5799	GCA_022829195.1833225147	RefSeq	NW_027117424.1	402933	405477	+	XP_066726352.1	uncharacterized protein	Apiospora kogelbergensis	CBS 113332	GCF_038363985.1833225147	RefSeq	XM_066877298.1	1	2085	+	XP_066726352.1	uncharacterized protein	Apiospora kogelbergensis	CBS 113332	905341799	INSDC	JBEFKJ010000001.1	529775	530914	-	KAL2048302.1	hypothetical protein	Stereocaulon virgatum	Mercado 3170	GCA_042464655.1316799437	INSDC	JAAAPV010000030.1	231067	232477	+	KAF4217839.1	hypothetical protein	Aspergillus fumigatiaffinis	CNM-CM5878	GCA_012656325.1316799437	INSDC	JAAAPW010000164.1	65404	66814	+	KAF4220331.1	hypothetical protein	Aspergillus fumigatiaffinis	CNM-CM6457	GCA_012656295.1555799048	INSDC	JALAIS010000268.1	13457	14748	-	KAI4273155.1	hypothetical protein	Flavoplaca oasis		GCA_023646635.1666395685	INSDC	JAFEKC020000022.1	360131	361269	+	KAK0508025.1	hypothetical protein	Cladonia borealis	ANT050790	GCA_018257855.2421217299	INSDC	CAJPDR010001087.1	413	3267	-	CAF9943523.1	hypothetical protein	Alectoria fallacina		GCA_905337325.1540045314	INSDC	JALDZV010000088.1	108596	111253	+	MCJ1392867.1	hypothetical protein	Xylographa bjoerkii		GCA_022813905.1539999788	INSDC	JALDZC010000271.1	22908	24172	+	MCJ1301969.1	hypothetical protein	Hypocenomyce scalaris		GCA_022814315.1593439640	INSDC	JAPEUJ010000027.1	50663	53398	+	KAI9891309.1	hypothetical protein	Vezdaea aestivalis		GCA_026055935.1297796795	INSDC	ML977327.1	809385	810611	-	KAF2113823.1	isoprenoid synthase domain-containing protein	Lophiotrema nucula	CBS 627.86	GCA_010015825.1540161793	INSDC	JALDZL010000001.1	236242	237392	-	MCJ1461457.1	hypothetical protein	Pseudocyphellaria aurata		GCA_022814125.1316804832	INSDC	JAAAPX010000108.1	16150	22007	+	KAF4231070.1	hypothetical protein	Aspergillus fumigatiaffinis	CNM-CM6805	GCA_012656285.1300848096	INSDC	JAADJZ010000029.1	280261	281565	+	KAF2866148.1	isoprenoid synthase domain-containing protein	Massariosphaeria phaeospora	CBS 611.86	GCA_011032825.1317055102	INSDC	WWBZ02000001.1	3910603	3911879	+	KAF4313561.1	Terpenoid synthase	Botryosphaeria dothidea	sdau11-99	GCA_011503125.2317055102	INSDC	JAJVDB020000003.1	819645	820921	+	KAK7732975.1	hypothetical protein	Botryosphaeria dothidea	M68-17	GCA_021436945.2316806522	INSDC	JAAAPY010000140.1	13032	23391	-	KAF4239481.1	hypothetical protein	Aspergillus fumigatiaffinis	CNM-CM8980	GCA_012656225.1297565689	INSDC	ML976978.1	1607310	1608589	-	KAF1963153.1	terpenoid synthase	Byssothecium circinans	CBS 675.92	GCA_010015675.1905334442	INSDC	JBEFKJ010000019.1	638815	640173	+	KAL2041007.1	hypothetical protein	Stereocaulon virgatum	Mercado 3170	GCA_042464655.1462766671	INSDC	JABSSW010000017.1	635708	636825	-	KAG7005994.1	hypothetical protein	Physcia stellaris		GCA_018902385.1588442691	INSDC	ON624151.1	1	1192	-	UYM26527.1	fusicoccane-type diterpene synthase	Talaromyces wortmannii	ATCC 26942	579014990	INSDC	JAMKCN010000770.1	748	3183	-	KAI7908959.1	hypothetical protein	Pyricularia oryzae	ZJG1	GCA_025135345.1323171375	INSDC	JAAMPI010000790.1	17069	19472	+	KAF4628583.1	hypothetical protein	Cudoniella acicularis	DSM 108380	GCA_013054445.1500467782	INSDC	JAGTJR010000015.1	763044	764311	-	KAH7048409.1	isoprenoid synthase domain-containing protein	Macrophomina phaseolina	MPI-SDFR-AT-0080	GCA_020744275.130931987	INSDC	AHHD01000296.1	114357	115624	+	EKG15508.1	Terpenoid synthase	Macrophomina phaseolina MS6	MS6	GCA_000302655.1540036270	INSDC	JALDZM010000001.1	263874	266523	+	MCJ1406017.1	hypothetical protein	Ptychographa xylographoides		GCA_022814105.151086975	INSDC	KJ433278.1	1	1081	+	AHY23929.1	terpene synthase	Hypoxylon sp. E7406B		535769437	INSDC	MU400398.1	221040	222117	+	KAI1410010.1	fusicoccadiene synthase	Hypoxylon sp. FL1857	FL1857	GCA_022578955.116230988	RefSeq	NW_002990113.1	985685	987165	-	XP_002340183.1	uncharacterized protein	Talaromyces stipitatus ATCC 10500	ATCC 10500	GCF_000003125.116230988	RefSeq	XM_002340142.1	1	1260	+	XP_002340183.1	uncharacterized protein	Talaromyces stipitatus ATCC 10500	ATCC 10500	16230988	INSDC	EQ962652.1	985685	987165	-	EED22796.1	conserved hypothetical protein	Talaromyces stipitatus ATCC 10500	ATCC 10500	GCA_000003125.1863099109	INSDC	PP925867.1	2853	3933	+	XCB07188.1	myrothec-15(17)-en-7-ol synthase	Nodulisporium sp.		540135042	INSDC	JALDZP010000904.1	9702	10844	-	MCJ1426601.1	hypothetical protein	Sticta canariensis		GCA_022814045.1317040537	INSDC	MN413676.1	1	1079	+	QJD26116.1	myrothec-15(17)-en-7-ol synthase	Myrothecium gramineum	ZLW0801-19	317040537	INSDC	PP922181.1	857	1935	+	XCA47578.1	diterpene synthase	Myrothecium gramineum	ZLW0801-19	711055610	INSDC	JANTQE010000002.1	591627	594319	+	KAK2767552.1	hypothetical protein	Arachnomyces sp. PD_36	PD_36	GCA_032988195.1534649574	INSDC	MU394008.1	220699	221779	-	KAI1135782.1	fusicoccadiene synthase	Hypoxylon sp. FL0543	FL0543	GCA_022578575.1532742260	INSDC	MU386589.1	168767	169852	-	KAI0830944.1	fusicoccadiene synthase	Hypoxylon sp. FL0890	FL0890	GCA_022497025.1540738035	INSDC	JAFIMR010000006.1	1116220	1117295	-	KAI1877693.1	hypothetical protein	Neoarthrinium moseri	TUCIM 5799	GCA_022829195.1540736374	RefSeq	NW_026055119.1	820858	821933	-	XP_049175736.1	uncharacterized protein	Neoarthrinium moseri	CBS 164.80	GCF_022829205.1540736374	RefSeq	XM_049313741.1	1	969	+	XP_049175736.1	uncharacterized protein	Neoarthrinium moseri	CBS 164.80	540736374	INSDC	JAFEVA010000005.1	820858	821933	-	KAI1875016.1	hypothetical protein	Neoarthrinium moseri	CBS 164.80	GCA_022829205.1540721225	INSDC	JAFIMQ010000003.1	100625	101700	+	KAI1853975.1	hypothetical protein	Neoarthrinium moseri	TUCIM 5827	GCA_022829225.1540181324	INSDC	JALDZK010002617.1	37	2103	-	MCJ1347828.1	hypothetical protein	Peltigera leucophlebia		GCA_022814155.1524547693	INSDC	CP071108.1	3891941	3893011	-	UKZ49461.1	hypothetical protein	Trichoderma virens	Gv29-8	GCA_020647635.125887091	RefSeq	NW_014013665.1	157203	158279	+	XP_013953293.1	uncharacterized protein	Trichoderma virens Gv29-8	Gv29-8	GCF_000170995.125887091	RefSeq	XM_014097818.1	1	969	+	XP_013953293.1	uncharacterized protein	Trichoderma virens Gv29-8	Gv29-8	25887091	INSDC	ABDF02000084.1	157203	158279	+	EHK19087.1	hypothetical protein	Trichoderma virens Gv29-8	Gv29-8	GCA_000170995.2172460584	RefSeq	NW_020209253.1	176631	177716	+	XP_024775012.1	hypothetical protein	Trichoderma harzianum CBS 226.95	CBS 226.95	GCF_003025095.1172460584	RefSeq	XM_024911865.1	267	1235	+	XP_024775012.1	hypothetical protein	Trichoderma harzianum CBS 226.95	CBS 226.95	172460584	INSDC	JAOPFW010000024.1	182242	183327	+	KAK0757616.1	hypothetical protein	Trichoderma harzianum	PAR3	GCA_025502635.1172460584	INSDC	NQLC01000328.1	35576	36661	-	PKK47582.1	hypothetical protein	Trichoderma harzianum	TR274	GCA_002838845.1172460584	INSDC	KZ679679.1	176631	177716	+	PTB55335.1	hypothetical protein	Trichoderma harzianum CBS 226.95	CBS 226.95	GCA_003025095.1717853178	INSDC	JAWRVH010000010.1	1202470	1203555	-	KAK4064678.1	hypothetical protein	Trichoderma harzianum	CBS 354.33	GCA_033847385.1302542105	INSDC	WUBL01000068.1	129503	132226	+	KAF2967402.1	hypothetical protein	Xylaria multiplex	DSM 110363	GCA_011057905.1161382685	INSDC	NPFJ01000415.1	17741	19226	-	PCG91803.1	hypothetical protein	Penicillium occitanis (nom. inval.)	CT1	GCA_002382835.1161382685	INSDC	NPFK01000174.1	56348	57833	-	PCG97917.1	Terpenoid synthase	Penicillium occitanis (nom. inval.)	CL100	GCA_002382855.115766582	RefSeq	NC_072348.1	5341312	5342754	+	XP_054117244.1	uncharacterized protein	Talaromyces marneffei		GCF_009556855.115766582	RefSeq	XM_054261269.1	1	1239	+	XP_054117244.1	uncharacterized protein	Talaromyces marneffei		15766582	INSDC	DS995899.1	5310480	5311922	+	EEA28686.1	conserved hypothetical protein	Talaromyces marneffei ATCC 18224	ATCC 18224	GCA_000001985.115766582	INSDC	CM018873.1	1123341	1124783	-	KAE8555695.1	hypothetical protein	Talaromyces marneffei	11CN-03-130	GCA_009650675.115766582	INSDC	WINJ01000001.1	1123341	1124783	-	KAE8555695.1	hypothetical protein	Talaromyces marneffei	11CN-03-130	GCA_009650675.115766582	INSDC	JBIHLN010000002.1	1110304	1111746	-	KAL3709172.1	hypothetical protein	Talaromyces marneffei	ATCC 18224	GCA_046127475.115766582	INSDC	CP045653.1	5341312	5342754	+	QGA14308.1	hypothetical protein	Talaromyces marneffei		GCA_009556855.1534592360	INSDC	MU385734.1	194206	195296	-	KAI1079135.1	fusicoccadiene synthase	Whalleya microplaca	YMJ 1829	GCA_022497155.1530550569	INSDC	MU385029.1	24345	27134	+	KAI0410885.1	geranylgeranyl pyrophosphate synthase	Xylaria grammica	CBS 120713	GCA_022495055.1228494124	INSDC	RYZI01000154.1	19406	22194	-	RWA09438.1	hypothetical protein	Xylaria grammica	IHI A82	GCA_004014815.1137356519	INSDC	BDMC01000057.1	37696	40473	+	GAW23081.1	hypothetical protein	Xylariales sp. No.14919	No.14919	GCA_002003505.1530587281	INSDC	MU383943.1	137998	140706	-	KAI0439999.1	geranylgeranyl pyrophosphate synthase	Xylaria telfairii	CBS 121673	GCA_022495065.1194103667	RefSeq	NW_024468046.1	335969	337456	-	XP_040734097.1	uncharacterized protein	Talaromyces amestolkiae	CIB	GCF_001896365.1194103667	RefSeq	XM_040878086.1	1	1278	+	XP_040734097.1	uncharacterized protein	Talaromyces amestolkiae	CIB	194103667	INSDC	MIKG01000010.1	335969	337456	-	RAO69581.1	hypothetical protein	Talaromyces amestolkiae	CIB	GCA_001896365.1307214248	INSDC	QMIJ01000004.1	2074191	2075676	+	KAF3400475.1	Fusicoccadiene synthase	Talaromyces pinophilus	AR155	GCA_011392495.124106615	RefSeq	NW_006711157.1	176206	177312	+	XP_006965611.1	uncharacterized protein	Trichoderma reesei QM6a	QM6a	GCF_000167675.124106615	RefSeq	XM_006965549.1	1	969	+	XP_006965611.1	uncharacterized protein	Trichoderma reesei QM6a	QM6a	24106615	INSDC	GL985065.1	176206	177312	+	EGR48181.1	predicted protein	Trichoderma reesei QM6a	QM6a	GCA_000167675.224106615	INSDC	KI911139.1	2619278	2620384	+	ETS06920.1	fusicoccadiene synthase	Trichoderma reesei RUT C-30	RUT C-30	GCA_000513815.1530768092	INSDC	MU377282.1	11285	14011	+	KAI0529887.1	geranylgeranyl pyrophosphate synthase	Xylaria digitata	CBS 161.22	GCA_022495195.1717854565	RefSeq	NW_026946405.1	176164	177253	+	XP_062752835.1	uncharacterized protein	Trichoderma aggressivum f. europaeum	CBS 100526	GCF_033847375.1717854565	RefSeq	XM_062903027.1	1	969	+	XP_062752835.1	uncharacterized protein	Trichoderma aggressivum f. europaeum	CBS 100526	717854565	INSDC	JAWRVG010000039.1	176164	177253	+	KAK4066138.1	hypothetical protein	Trichoderma aggressivum f. europaeum	CBS 100526	GCA_033847375.1528100978	INSDC	JAJKLA010000016.1	445354	446443	+	KAI0133384.1	fusicoccadiene synthase	Hypoxylon sp. NC0597	NC0597	GCA_022432515.1139598321	INSDC	LVVK01000021.1	164731	165848	+	OPB37782.1	hypothetical protein	Trichoderma guizhouense	NJAU 4742	GCA_002022785.1524564995	INSDC	CP071116.1	3882997	3884073	-	UKZ75991.1	hypothetical protein	Trichoderma virens FT-333	FT-333	GCA_020647705.172278085	INSDC	DF933811.1	2031932	2033417	+	GAM34677.1	hypothetical protein	Talaromyces pinophilus	Y-94	GCA_000829775.1530597342	INSDC	MU383227.1	9710	12373	+	KAI0448819.1	geranylgeranyl pyrophosphate synthase	Xylaria acuta	CBS 122032	GCA_022495125.1148893225	INSDC	JAJNCH010000008.1	166731	167838	+	KAK1245660.1	hypothetical protein	Trichoderma sp. CBMAI-0711	CBMAI-0711	GCA_030708105.1148893225	INSDC	LFMI01000827.1	52586	53693	+	OTA08201.1	hypothetical protein	Trichoderma parareesei		GCA_001050175.1582644061	INSDC	MU624318.1	30904	33604	+	KAI8623120.1	geranylgeranyl pyrophosphate synthase	Xylariaceae sp. FL1651	FL1651	GCA_025201745.181615615	INSDC	JOKZ01000047.1	46431	47520	+	KKP05496.1	hypothetical protein	Trichoderma harzianum	T6776	GCA_000988865.1477796256	INSDC	CP075865.1	3503822	3504908	+	QYS96512.1	hypothetical protein	Trichoderma simmonsii	GH-Sj1	GCA_019565615.1148952702	INSDC	KZ111272.1	386678	387765	+	OTA55319.1	terpenoid synthase	Hypoxylon sp. EC38	EC38	GCA_002120335.1555771361	INSDC	JALAIN010000019.1	95229	96433	-	KAI4245426.1	hypothetical protein	Xanthomendoza cf. fulva		GCA_023646365.1540072695	INSDC	JALEAC010000011.1	235185	236429	+	MCJ1317142.1	hypothetical protein	Xylographa vitiligo		GCA_022813765.1298958735	RefSeq	NW_022985202.1	563045	564278	+	XP_033541967.1	terpenoid synthase	Lindgomyces ingoldianus	ATCC 200398	GCF_010093535.1298958735	RefSeq	XM_033697657.1	1	975	+	XP_033541967.1	terpenoid synthase	Lindgomyces ingoldianus	ATCC 200398	298958735	INSDC	MU003532.1	563045	564278	+	KAF2465123.1	terpenoid synthase	Lindgomyces ingoldianus	ATCC 200398	GCA_010093535.1303891379	INSDC	QLNT01000023.1	168386	169474	+	KAF3060525.1	Fusicoccadiene synthase	Trichoderma lentiforme	CFAM-422	GCA_011066345.1486045060	INSDC	CM034695.1	3756987	3758073	+	KAH0529921.1	hypothetical protein	Trichoderma semiorbis	FJ059	GCA_020045945.2486045060	INSDC	JAIMJC010000002.1	3756987	3758073	+	KAH0529921.1	hypothetical protein	Trichoderma semiorbis	FJ059	GCA_020045945.2485661406	INSDC	JAINEY010000008.1	261076	262178	+	KAH0489169.1	hypothetical protein	Trichoderma gracile	HK011-1	GCA_020002365.1235819976	INSDC	NCSK02000133.1	64218	66874	-	TAQ86123.1	hypothetical protein	Chlorociboria aeruginascens	IHIA39	GCA_002276475.2715322202	INSDC	JAULSO010000001.1	13198265	13199441	+	KAK3695837.1	isoprenoid synthase domain-containing protein	Podospora appendiculata	CBS 314.62	GCA_033675105.1535814722	INSDC	MU403124.1	248156	249234	+	KAI1456522.1	fusicoccadiene synthase	Annulohypoxylon moriforme	CBS 123579	GCA_022695765.1148975342	INSDC	KZ112434.1	75810	76898	+	OTA96291.1	hypothetical protein	Hypoxylon sp. CO27-5	CO27-5	GCA_002120305.1585207303	INSDC	MU619826.1	10701	13444	-	KAI8945803.1	geranylgeranyl pyrophosphate synthase	Xylaria longipes	CBS 148.73	GCA_025201785.1548606345	INSDC	JAJKLI010000031.1	309085	311709	-	KAI3319148.1	geranylgeranyl pyrophosphate synthase	Xylariaceae sp. AK1471	AK1471	GCA_023159215.1201852339	INSDC	PXOA01000887.1	10726	11808	-	RFU72324.1	hypothetical protein	Trichoderma arundinaceum	IBT 40837	GCA_003012105.1184466682	RefSeq	NW_020194716.1	1677545	1678638	-	XP_024749360.1	terpenoid synthase	Trichoderma citrinoviride	TUCIM 6016	GCF_003025115.1184466682	RefSeq	XM_024890719.1	1	972	+	XP_024749360.1	terpenoid synthase	Trichoderma citrinoviride	TUCIM 6016	184466682	INSDC	KZ680214.1	1677545	1678638	-	PTB66040.1	terpenoid synthase	Trichoderma citrinoviride	TUCIM 6016	GCA_003025115.1535619921	INSDC	MU391981.1	208895	211261	-	KAI1259313.1	geranylgeranyl pyrophosphate synthase	Xylariaceae sp. FL1019	FL1019	GCA_022578705.1530764373	RefSeq	NW_025953555.1	133679	136140	-	XP_047835554.1	geranylgeranyl pyrophosphate synthase	Xylaria bambusicola	CBS 139988	GCF_022495145.1530764373	RefSeq	XM_047969095.1	169	2442	+	XP_047835554.1	geranylgeranyl pyrophosphate synthase	Xylaria bambusicola	CBS 139988	530764373	INSDC	MU377829.1	133679	136140	-	KAI0526192.1	geranylgeranyl pyrophosphate synthase	Xylaria bambusicola	CBS 139988	GCA_022495145.1184472031	INSDC	KZ679148.1	158386	159489	-	PTB71490.1	terpenoid synthase	Trichoderma longibrachiatum ATCC 18648	ATCC 18648	GCA_003025155.1530703492	INSDC	JAJKLH010000020.1	590177	592934	-	KAI0468967.1	geranylgeranyl pyrophosphate synthase	Xylaria cf. heliscus	FL0509	GCA_022539335.1548612264	INSDC	JAJKLI010000006.1	1249920	1252663	+	KAI3326695.1	geranylgeranyl pyrophosphate synthase	Xylariaceae sp. AK1471	AK1471	GCA_023159215.1622232912	RefSeq	NC_079233.1	3464827	3465909	+	XP_056031357.1	hypothetical protein	Trichoderma breve	T069	GCF_028502605.1622232912	RefSeq	XM_056170465.1	1	969	+	XP_056031357.1	hypothetical protein	Trichoderma breve	T069	622232912	INSDC	CM052949.1	3464827	3465909	+	KAJ4862301.1	hypothetical protein	Trichoderma breve	T069	GCA_028502605.1622232912	INSDC	JAOPEN010000002.1	3464827	3465909	+	KAJ4862301.1	hypothetical protein	Trichoderma breve	T069	GCA_028502605.1534724486	RefSeq	NW_025953788.1	1194807	1195882	-	XP_047858854.1	fusicoccadiene synthase	Annulohypoxylon truncatum	CBS 140777	GCF_022578515.1534724486	RefSeq	XM_047992903.1	171	1139	+	XP_047858854.1	fusicoccadiene synthase	Annulohypoxylon truncatum	CBS 140777	534724486	INSDC	MU392025.1	1194807	1195882	-	KAI1214334.1	fusicoccadiene synthase	Annulohypoxylon truncatum	CBS 140777	GCA_022578515.1535802040	INSDC	MU402852.1	119033	120130	+	KAI1443095.1	fusicoccadiene synthase	Annulohypoxylon stygium	FL0470	GCA_022695755.1540166146	INSDC	JALDZL010000021.1	183243	184394	+	MCJ1462660.1	hypothetical protein	Pseudocyphellaria aurata		GCA_022814125.1323173866	INSDC	JAAMPI010000475.1	32910	35502	+	KAF4631128.1	hypothetical protein	Cudoniella acicularis	DSM 108380	GCA_013054445.1297904163	INSDC	ML993897.1	91936	92954	+	KAF2203659.1	putative geranylgeranyl diphosphate synthase	Delitschia confertaspora ATCC 74209	ATCC 74209	GCA_010093945.1541288504	INSDC	MU405312.1	46379	47458	+	KAI2465602.1	fusicoccadiene synthase	Annulohypoxylon bovei var. microspora	CBS 124037	GCA_022836615.1528127654	INSDC	JAJJXC010000008.1	582745	585112	+	KAI0160238.1	geranylgeranyl pyrophosphate synthase	Xylariaceae sp. FL1272	FL1272	GCA_022432385.1530794851	INSDC	MU375893.1	107345	108508	-	KAI0555659.1	isoprenoid synthase domain-containing protein	Xylaria curta	CBS 114988	GCA_022495235.1555743930	INSDC	JALAIO010000001.1	569750	570604	+	KAI4217575.1	hypothetical protein	Letrouitia transgressa		GCA_023646045.1526734170	INSDC	JAJJKD010000007.1	85718	86824	+	KAI0013032.1	fusicoccadiene synthase	Xylariaceae sp. FL0662B	FL0662B	GCA_022376535.1297565407	INSDC	ML976978.1	1159460	1162074	-	KAF1962998.1	terpenoid synthase	Byssothecium circinans	CBS 675.92	GCA_010015675.1884294272	INSDC	CP157656.1	3678210	3679360	-	XDG03562.1	hypothetical protein	Annulohypoxylon sp. FPYF3050	FPYF3050	GCA_040104375.1131253927	RefSeq	NW_024573922.1	516012	517069	+	XP_041677654.1	uncharacterized protein	Fusarium mangiferae	MRC7560	GCF_900044065.1131253927	RefSeq	XM_041826607.1	1	957	+	XP_041677654.1	uncharacterized protein	Fusarium mangiferae	MRC7560	131253927	INSDC	FCQH01000002.1	516012	517069	+	CVK85946.1	uncharacterized protein	Fusarium mangiferae	MRC7560	GCA_900044065.1218862304	INSDC	LKEB01000095.1	90321	91417	-	ROV90816.1	hypothetical protein	Cytospora leucostoma	SXYLt	GCA_003795295.1513888515	INSDC	JAJTIZ010000012.1	95826	98242	-	KAH8728004.1	fusicoccadiene synthase	Phaeosphaeriaceae sp. PMI808	PMI808	GCA_021365335.1718844471	INSDC	MU858118.1	155215	156343	-	KAK4212941.1	isoprenoid synthase domain-containing protein	Rhypophila decipiens	PSN293	GCA_033297075.1231185659	INSDC	NQIL01000017.1	169309	172052	+	RYC65095.1	hypothetical protein	Xylaria longipes	IHI A66	GCA_003426265.1593194773	INSDC	JAPETR010000046.1	140197	141437	+	KAI9721627.1	hypothetical protein	Chrysothrix sp. TS-e1954		GCA_026023555.1336906885	INSDC	JAAOAY010000211.1	174315	175372	-	KAF5640199.1	fusicoccadiene synthase	Fusarium sp. NRRL 25303	NRRL 25303	GCA_013396255.1211934302	INSDC	MRDB01000001.1	668350	669409	+	RKL50701.1	hypothetical protein	Fusarium proliferatum	Fp_A8	GCA_003615215.1712559944	INSDC	CM065649.1	5039511	5041027	+	KAK3177241.1	hypothetical protein	Lepraria neglecta		GCA_033220425.1712559944	INSDC	JASNWA010000004.1	5039511	5041027	+	KAK3177241.1	hypothetical protein	Lepraria neglecta		GCA_033220425.1723487723	INSDC	CAUWAG010000006.1	3350063	3351155	+	CAJ2504215.1	Uu.00g116090.m01.CDS01	Anthostomella pinea		GCA_963556695.1611541531	INSDC	JANPWZ010000285.1	9676	12163	-	KAJ3577940.1	hypothetical protein	Xylaria arbuscula	VT107	GCA_027627345.1534653237	INSDC	MU393996.1	1157050	1158005	+	KAI1139409.1	fusicoccadiene synthase	Hypoxylon sp. FL0543	FL0543	GCA_022578575.1535723813	INSDC	MU398227.1	41900	44387	-	KAI1364143.1	geranylgeranyl pyrophosphate synthase	Xylaria arbuscula	FL1030	GCA_022578905.1528083298	INSDC	JAJKLA010000030.1	249326	251901	+	KAI0116203.1	terpenoid synthase	Hypoxylon sp. NC0597	NC0597	GCA_022432515.1509891786	INSDC	NQIM01000001.1	316742	322303	+	KAH8168218.1	hypothetical protein	Xylaria polymorpha	DSM 105756	GCA_003426235.1535799735	INSDC	MU402891.1	40341	41415	-	KAI1440669.1	fusicoccadiene synthase	Annulohypoxylon stygium	FL0470	GCA_022695755.1709283689	INSDC	OR633234.1	10174	12973	-	WNZ75842.1	hypothetical protein	Trichoderma harzianum	CBMAI-0179	833097890	RefSeq	NW_027117395.1	2409837	2410977	-	XP_066695135.1	terpenoid synthase	Apiospora aurea	CBS 24483	GCF_038362705.1833097890	RefSeq	XM_066848439.1	1	984	+	XP_066695135.1	terpenoid synthase	Apiospora aurea	CBS 24483	535853650	INSDC	MU404140.1	36074	37181	-	KAI1498011.1	isoprenoid synthase domain-containing protein	Biscogniauxia marginata	CBS 124505	GCA_022695795.1534601894	INSDC	MU385941.1	12844	13927	-	KAI1088699.1	fusicoccadiene synthase	Rostrohypoxylon terebratum	CBS 119137	GCA_022497145.1297610993	RefSeq	NW_022983490.1	331435	332817	-	XP_033377024.1	terpenoid synthase	Aaosphaeria arxii CBS 175.79	CBS 175.79	GCF_010015735.1297610993	RefSeq	XM_033526317.1	1	930	+	XP_033377024.1	terpenoid synthase	Aaosphaeria arxii CBS 175.79	CBS 175.79	297610993	INSDC	ML978082.1	331435	332817	-	KAF2008685.1	terpenoid synthase	Aaosphaeria arxii CBS 175.79	CBS 175.79	GCA_010015735.1131238476	RefSeq	NW_022194792.1	781828	782885	+	XP_031078504.1	uncharacterized protein	Fusarium proliferatum ET1	ET1	GCF_900067095.1131238476	RefSeq	XM_031228137.1	1	957	+	XP_031078504.1	uncharacterized protein	Fusarium proliferatum ET1	ET1	131238476	INSDC	FJOF01000003.1	781828	782885	+	CZR37911.1	uncharacterized protein	Fusarium proliferatum ET1	ET1	GCA_900067095.1532813099	INSDC	MU386621.1	2999938	3001012	-	KAI0901148.1	fusicoccadiene synthase	Annulohypoxylon nitens	CBS 120705	GCA_022496965.1555684964	INSDC	JALAIG010000181.1	16814	19586	-	KAI4157380.1	hypothetical protein	Letrouitia transgressa		GCA_023645855.1530599851	INSDC	MU383160.1	90368	91444	-	KAI0451109.1	fusicoccadiene synthase	Xylaria acuta	CBS 122032	GCA_022495125.1162435206	INSDC	FMJU01000004.1	370993	372050	+	SCN88204.1	uncharacterized protein	Fusarium fujikuroi	C1995	GCA_900096645.1162435206	INSDC	FMJT01000007.1	697224	698281	+	SCN92862.1	uncharacterized protein	Fusarium fujikuroi	E282	GCA_900096705.1162435206	INSDC	FMJS01000162.1	28904	29961	+	SCO13741.1	uncharacterized protein	Fusarium fujikuroi		GCA_900096605.1162435206	INSDC	FMJX01000008.1	1402151	1403208	-	SCO42311.1	uncharacterized protein	Fusarium fujikuroi	NCIM1100	GCA_900096625.1162435206	INSDC	FMSM01000003.1	626289	627346	+	SCV32362.1	uncharacterized protein	Fusarium fujikuroi	FSU48	GCA_900096685.1297619266	RefSeq	NW_022983476.1	345415	346666	+	XP_033385282.1	terpenoid synthase	Aaosphaeria arxii CBS 175.79	CBS 175.79	GCF_010015735.1297619266	RefSeq	XM_033533013.1	1	1050	+	XP_033385282.1	terpenoid synthase	Aaosphaeria arxii CBS 175.79	CBS 175.79	297619266	INSDC	ML978068.1	345415	346666	+	KAF2016943.1	terpenoid synthase	Aaosphaeria arxii CBS 175.79	CBS 175.79	GCA_010015735.1162426235	INSDC	FMSL01000011.1	677272	678329	+	SCV51994.1	uncharacterized protein	Fusarium fujikuroi	B14	GCA_900096505.1530558181	INSDC	MU384883.1	465976	467074	+	KAI0420252.1	isoprenoid synthase domain-containing protein	Xylaria grammica	CBS 120713	GCA_022495055.1131228955	INSDC	PKMJ01000008.1	3668892	3669949	-	KAG4286227.1	hypothetical protein	Fusarium proliferatum	MPVP 328	GCA_017309895.1131228955	INSDC	FCQG01000002.1	547012	548069	+	CVK85395.1	uncharacterized protein	Fusarium proliferatum	NRRL62905	GCA_900029915.1529038623	INSDC	JAJNNY010000004.1	597012	598087	+	KAI0205606.1	isoprenoid synthase domain-containing protein	Astrocystis sublimbata	CBS 130006	GCA_022453515.1196140057	INSDC	CM010981.1	3562351	3563410	-	RBR19955.1	hypothetical protein	Fusarium verticillioides	BRIP53590	GCA_003316995.2196140057	INSDC	QKXB01000062.1	249244	250303	-	RBR19955.1	hypothetical protein	Fusarium verticillioides	BRIP53590	GCA_003316995.2528113014	INSDC	JAJJXC010000046.1	140970	142057	-	KAI0145462.1	fusicoccadiene synthase	Xylariaceae sp. FL1272	FL1272	GCA_022432385.1530787499	INSDC	MU375932.1	56447	57571	-	KAI0548663.1	isoprenoid synthase domain-containing protein	Xylaria curta	CBS 114988	GCA_022495235.1540361969	INSDC	MU280178.1	14216	15386	+	KAI1745221.1	isoprenoid synthase domain-containing protein	Xylaria scruposa	CBS 123580	GCA_022385635.173528294	INSDC	KN834804.1	237080	239648	-	KIK55691.1	hypothetical protein	Collybiopsis luxurians FD-317 M1	FD-317 M1	GCA_000827265.148289064	RefSeq	NC_031678.1	3562628	3563687	-	XP_018760136.1	hypothetical protein	Fusarium verticillioides 7600	7600	GCF_000149555.148289064	RefSeq	XM_018901619.1	1	957	+	XP_018760136.1	hypothetical protein	Fusarium verticillioides 7600	7600	48289064	INSDC	CM000581.1	3562628	3563687	-	EWG53945.1	hypothetical protein	Fusarium verticillioides 7600	7600	GCA_000149555.148289064	INSDC	DS022260.1	242517	243576	-	EWG53945.1	hypothetical protein	Fusarium verticillioides 7600	7600	GCA_000149555.151086974	INSDC	KJ433277.1	1	1074	+	AHY23928.1	terpene synthase	Hypoxylon sp. E7406B		300632044	INSDC	MU002383.1	4268	5387	+	KAF2786945.1	terpenoid synthase	Melanomma pulvis-pyrius CBS 109.77	CBS 109.77	GCA_010093585.1421196007	INSDC	CAJPDQ010000033.1	112181	113364	+	CAF9929742.1	hypothetical protein	Gomphillus americanus		GCA_905337335.1532773293	INSDC	MU279023.1	16901	18044	+	KAI0862407.1	isoprenoid synthase domain-containing protein	Xylaria cubensis	CBS 116.85	GCA_022385715.1535658748	INSDC	MU389388.1	204388	205634	-	KAI1298387.1	fusicoccadiene synthase	Xylaria venustula	FL0490	GCA_022578775.1534700073	INSDC	MU390856.1	36946	38035	-	KAI1189732.1	fusicoccadiene synthase	Nemania serpens	AK0226	GCA_022578675.1529026039	INSDC	JAJLYR010000012.1	641310	642459	+	KAI0192732.1	isoprenoid synthase domain-containing protein	Xylaria flabelliformis	NC1011	GCA_022453505.1476761769	RefSeq	NW_025408612.1	824201	828102	-	XP_044665579.1	uncharacterized protein	Bacidia gigantensis	McMullin 20006	GCF_019456465.1476761769	RefSeq	XM_044808826.1	1	2709	+	XP_044665579.1	uncharacterized protein	Bacidia gigantensis	McMullin 20006	476761769	INSDC	JAHXPR010000022.1	824201	828102	-	KAG8526296.1	hypothetical protein	Bacidia gigantensis	McMullin 20006	GCA_019456465.1509888634	INSDC	NQIM01000061.1	55716	57196	-	KAH8165162.1	hypothetical protein	Xylaria polymorpha	DSM 105756	GCA_003426235.1534614745	INSDC	MU388290.1	37211	38288	-	KAI1101397.1	fusicoccadiene synthase	Jackrogersella minutella	CBS 135445	GCA_022578535.1863099098	INSDC	PP925866.1	548	1622	-	XCB07186.1	myrothec-15(17)-en-7-ol synthase	Biscogniauxia sp.		673878556	INSDC	JAULSV010000007.1	3232409	3233520	-	KAK0639609.1	isoprenoid synthase domain-containing protein	Cercophora newfieldiana	SMH2532-1	GCA_030512285.1326896242	INSDC	QPMR01000097.1	23729	24884	-	KAF4806434.1	Fusicoccadiene synthase	Colletotrichum siamense	CAD5	GCA_013201755.1532758061	RefSeq	NW_025953959.1	89881	91072	-	XP_047862417.1	putative geranylgeranyl diphosphate synthase	Daldinia vernicosa	CBS 139.73	GCF_022497035.1532758061	RefSeq	XM_048011668.1	1	1038	+	XP_047862417.1	putative geranylgeranyl diphosphate synthase	Daldinia vernicosa	CBS 139.73	532758061	INSDC	MU386304.1	89881	91072	-	KAI0846488.1	putative geranylgeranyl diphosphate synthase	Daldinia vernicosa	CBS 139.73	GCA_022497035.1538143305	RefSeq	NW_026054585.1	173435	174521	-	XP_049095840.1	fusicoccadiene synthase	Daldinia decipiens	CBS 113046	GCF_022478715.1538143305	RefSeq	XM_049244773.1	32	999	+	XP_049095840.1	fusicoccadiene synthase	Daldinia decipiens	CBS 113046	538143305	INSDC	MU375619.1	173435	174521	-	KAI1653875.1	fusicoccadiene synthase	Daldinia decipiens	CBS 113046	GCA_022478715.1297596217	INSDC	ML977683.1	44723	45990	-	KAF1993843.1	terpenoid synthase	Amniculicola lignicola CBS 123094	CBS 123094	GCA_010015725.1195068905	INSDC	PKMI01000008.1	231767	234248	+	RBA20604.1	hypothetical protein	Fusarium proliferatum	ITEM 2341	GCA_003290285.1532791782	RefSeq	NW_025953281.1	24702	25779	+	XP_047813789.1	fusicoccadiene synthase	Annulohypoxylon maeteangense	CBS 123835	GCF_022496945.1532791782	RefSeq	XM_047963389.1	63	1031	+	XP_047813789.1	fusicoccadiene synthase	Annulohypoxylon maeteangense	CBS 123835	532791782	INSDC	MU388157.1	24702	25779	+	KAI0879955.1	fusicoccadiene synthase	Annulohypoxylon maeteangense	CBS 123835	GCA_022496945.1534674935	INSDC	MU391553.1	388486	389584	+	KAI1164481.1	fusicoccadiene synthase	Nemania serpens	CBS 679.86	GCA_022578685.1711114211	INSDC	JANTQJ010001327.1	1268	2406	-	KAK2823884.1	hypothetical protein	Arthroderma sp. PD_2	PD_2	GCA_032989685.1326917485	INSDC	QPMP01000015.1	314277	315352	+	KAF4830735.1	Fusicoccadiene synthase	Colletotrichum tropicale	CgS9275	GCA_013201785.1930956919	INSDC	JBFXLS010000089.1	120937	123557	-	KAL2817761.1	isoprenoid synthase domain-containing protein	Aspergillus cavernicola	CBS 600.67	GCA_044048685.1260823951	INSDC	VFLP01000055.1	80368	82765	-	TRX90444.1	hypothetical protein	Xylaria flabelliformis	G536	GCA_007182795.1535652908	INSDC	MU389432.1	32911	35509	+	KAI1292591.1	terpenoid synthase	Xylaria venustula	FL0490	GCA_022578775.1399372112	RefSeq	NC_054861.1	2308021	2309040	+	XP_041558368.1	uncharacterized protein	Aspergillus puulaauensis	MK2	GCF_016861865.1399372112	RefSeq	XM_041705933.1	1	963	+	XP_041558368.1	uncharacterized protein	Aspergillus puulaauensis	MK2	399372112	INSDC	AP024447.1	2308021	2309040	+	BCS26174.1	hypothetical protein	Aspergillus puulaauensis	MK2	GCA_016861865.1534687469	INSDC	MU390249.1	62479	63565	+	KAI1177039.1	fusicoccadiene synthase	Nemania sp. FL0916	FL0916	GCA_022578715.142662036	INSDC	AMYD01003789.1	38968	40082	-	EQB45232.1	hypothetical protein	Colletotrichum gloeosporioides Cg-14	Cg-14	GCA_000446055.1706394854	INSDC	JAUJFL010000005.1	2881724	2882956	-	KAK2602877.1	hypothetical protein	Diaporthe amygdali	DUCC20226	GCA_032433605.1334680723	RefSeq	NW_023501023.1	1073755	1074910	-	XP_036488146.1	Fusicoccadiene synthase	Colletotrichum siamense	Cg363	GCF_013390195.1334680723	RefSeq	XM_036646050.1	1	948	+	XP_036488146.1	Fusicoccadiene synthase	Colletotrichum siamense	Cg363	334680723	INSDC	QPNA01000010.1	1073755	1074910	-	KAF5484554.1	Fusicoccadiene synthase	Colletotrichum siamense	Cg363	GCA_013390195.1833091891	RefSeq	NW_027117372.1	2580835	2581963	-	XP_066691494.1	uncharacterized protein	Apiospora marii	CBS 49790	GCF_038362585.1833091891	RefSeq	XM_066820615.1	1	978	+	XP_066691494.1	uncharacterized protein	Apiospora marii	CBS 49790	534705773	INSDC	MU396747.1	204786	207584	-	KAI1195542.1	putative geranylgeranyl diphosphate synthase	Nemania serpens	AZ0576	GCA_022578855.173528290	INSDC	KN834804.1	221012	222316	-	KIK55687.1	hypothetical protein	Collybiopsis luxurians FD-317 M1	FD-317 M1	GCA_000827265.1300438039	INSDC	MU005771.1	565517	568112	+	KAF2708718.1	terpenoid synthase	Pleomassaria siparia CBS 279.74	CBS 279.74	GCA_010093715.173528307	INSDC	KN834804.1	291362	293948	+	KIK55704.1	hypothetical protein	Collybiopsis luxurians FD-317 M1	FD-317 M1	GCA_000827265.1326928547	INSDC	QPMS01000018.1	690550	691705	-	KAF4845215.1	Fusicoccadiene synthase	Colletotrichum siamense	CAD4	GCA_013201795.1326928547	INSDC	QPMT01000012.1	690580	691735	-	KAF4860688.1	Fusicoccadiene synthase	Colletotrichum siamense	CAD2	GCA_013201745.1530783146	INSDC	MU375986.1	47628	48723	-	KAI0544740.1	fusicoccadiene synthase	Xylaria curta	CBS 114988	GCA_022495235.1535822219	RefSeq	NW_025953057.1	100121	101209	+	XP_047786464.1	fusicoccadiene synthase	Daldinia caldariorum	CBS 122874	GCF_022478825.1535822219	RefSeq	XM_047935412.1	253	1221	+	XP_047786464.1	fusicoccadiene synthase	Daldinia caldariorum	CBS 122874	535822219	INSDC	MU284794.1	100121	101209	+	KAI1464149.1	fusicoccadiene synthase	Daldinia caldariorum	CBS 122874	GCA_022478825.1131302969	RefSeq	NW_024467524.1	3493846	3494865	-	XP_040662883.1	uncharacterized protein	Aspergillus versicolor CBS 583.65	CBS 583.65	GCF_001890125.1131302969	RefSeq	XM_040809627.1	1	963	+	XP_040662883.1	uncharacterized protein	Aspergillus versicolor CBS 583.65	CBS 583.65	131302969	INSDC	KV878125.1	3493846	3494865	-	OJI97120.1	hypothetical protein	Aspergillus versicolor CBS 583.65	CBS 583.65	GCA_001890125.1485593281	INSDC	CABFJX010000015.1	67429	69906	-	VTT58057.1	unnamed protein product	Fusarium fujikuroi	C2S	GCA_901677955.1485593281	INSDC	CABFJW010000035.1	704336	706813	+	VTT59265.1	unnamed protein product	Fusarium fujikuroi	SG4	GCA_901677965.1485593281	INSDC	CACRXN010000208.1	699549	702026	+	VZH91569.1	unnamed protein product	Fusarium fujikuroi		GCA_902702945.1336952527	INSDC	JAAQPE010000045.1	64937	67377	+	KAF5689539.1	terpene synthase	Fusarium circinatum	NRRL 25331	GCA_013396185.1711025724	INSDC	VYYT01000304.1	3884	4959	-	KAK2745144.1	fusicoccadiene synthase	Colletotrichum kahawae	CIFC_Que2	GCA_032988895.1110268679	INSDC	LHPN01000004.1	1419344	1420497	+	OAL72541.1	hypothetical protein	Trichophyton violaceum	CMCC(F)T3l	GCA_001651435.122666085	RefSeq	NW_003456426.1	2543726	2544879	+	XP_003236661.1	uncharacterized protein	Trichophyton rubrum CBS 118892	CBS 118892	GCF_000151425.122666085	RefSeq	XM_003236613.1	1	975	+	XP_003236661.1	uncharacterized protein	Trichophyton rubrum CBS 118892	CBS 118892	22666085	INSDC	GG700650.1	2543726	2544879	+	EGD87456.1	hypothetical protein	Trichophyton rubrum CBS 118892	CBS 118892	GCA_000151425.122666085	INSDC	KK203973.1	75534	76687	+	EZF14832.1	hypothetical protein	Trichophyton rubrum MR850	MR850	GCA_000616765.122666085	INSDC	KK207353.1	70195	71348	+	EZF39949.1	hypothetical protein	Trichophyton rubrum CBS 100081	CBS 100081	GCA_000616805.122666085	INSDC	KK207883.1	75551	76704	+	EZF50589.1	hypothetical protein	Trichophyton rubrum CBS 288.86	CBS 288.86	GCA_000616825.122666085	INSDC	KK208424.1	149216	150369	+	EZF61133.1	hypothetical protein	Trichophyton rubrum CBS 289.86	CBS 289.86	GCA_000616845.122666085	INSDC	KK208893.1	74521	75674	+	EZF71766.1	hypothetical protein	Trichophyton soudanense CBS 452.61	CBS 452.61	GCA_000616865.122666085	INSDC	KK209392.1	75534	76687	+	EZF82349.1	hypothetical protein	Trichophyton rubrum MR1448	MR1448	GCA_000616905.122666085	INSDC	KK209921.1	70199	71352	+	EZF93025.1	hypothetical protein	Trichophyton rubrum MR1459	MR1459	GCA_000616945.122666085	INSDC	KK210296.1	236717	237870	+	EZG04168.1	hypothetical protein	Trichophyton rubrum CBS 735.88	CBS 735.88	GCA_000616965.122666085	INSDC	KK210763.1	58500	59653	+	EZG14760.1	hypothetical protein	Trichophyton rubrum CBS 202.88	CBS 202.88	GCA_000616985.122666085	INSDC	AOLB01000271.1	58496	59649	+	KDB31654.1	hypothetical protein	Trichophyton rubrum D6	D6	GCA_000622995.122666085	INSDC	JPGR01000014.1	261909	263062	+	KMQ46898.1	Isoprenoid synthase domain	Trichophyton rubrum	IGIB-SBL-CI1	GCA_000812105.122666085	INSDC	LHPM01000019.1	2528589	2529742	+	OAL62464.1	hypothetical protein	Trichophyton rubrum	CMCC(F)T1i	GCA_001651445.1379025926	INSDC	WJXW01000004.1	3405277	3406627	-	KAF9737529.1	fusicoccadiene synthase	Paraphaeosphaeria minitans	Conio (IMI134523)	GCA_015832175.1336823542	INSDC	JAAOAM010000076.1	153049	156925	+	KAF5550746.1	amidohydrolase 2	Fusarium mexicanum	NRRL 53147	GCA_013396015.1643265896	INSDC	JAPUUL010000849.1	11056	12162	-	KAJ8129150.1	hypothetical protein	Lasiodiplodia mahajangana	VT137	GCA_029590625.1326936585	INSDC	QPMU01000041.1	297092	298167	-	KAF4869447.1	Fusicoccadiene synthase	Colletotrichum siamense	CAD1	GCA_013201865.1691366596	INSDC	JAQOWY010000030.1	25301	26376	+	KAK1854818.1	fusicoccadiene synthase	Colletotrichum chrysophilum	M932	GCA_031006325.1185450182	RefSeq	NW_024468486.1	382730	383878	+	XP_040748676.1	uncharacterized protein	Aspergillus ochraceoroseus IBT 24754	IBT 24754	GCF_002846915.1185450182	RefSeq	XM_040896122.1	1	972	+	XP_040748676.1	uncharacterized protein	Aspergillus ochraceoroseus IBT 24754	IBT 24754	185450182	INSDC	MSFN02000011.1	382730	383878	+	PTU17284.1	hypothetical protein	Aspergillus ochraceoroseus IBT 24754	IBT 24754	GCA_002846915.2833189685	RefSeq	NW_027117406.1	2103146	2104285	-	XP_066715148.1	Fusicoccadiene synthase	Apiospora phragmitis	CBS 135458	GCF_038363925.1833189685	RefSeq	XM_066859661.1	1	981	+	XP_066715148.1	Fusicoccadiene synthase	Apiospora phragmitis	CBS 135458	530720525	INSDC	JAJKLH010000006.1	1699807	1700956	-	KAI0485836.1	isoprenoid synthase domain-containing protein	Xylaria cf. heliscus	FL0509	GCA_022539335.1533722506	INSDC	JAJALE010000885.1	1377487	1379969	-	KAI1011699.1	hypothetical protein	Fusarium chuoi	FFSC RH1	GCA_022627125.1530742981	RefSeq	NW_025953633.1	43801	44992	+	XP_047825321.1	fusicoccadiene synthase	Xylaria bambusicola	CBS 139988	GCF_022495145.1530742981	RefSeq	XM_047980415.1	1	972	+	XP_047825321.1	fusicoccadiene synthase	Xylaria bambusicola	CBS 139988	530742981	INSDC	MU377907.1	43801	44992	+	KAI0503428.1	fusicoccadiene synthase	Xylaria bambusicola	CBS 139988	GCA_022495145.1540708106	INSDC	JAFIMQ010000109.1	22335	24906	+	KAI1840688.1	hypothetical protein	Neoarthrinium moseri	TUCIM 5827	GCA_022829225.1530589162	INSDC	MU383909.1	131550	132642	+	KAI0441597.1	fusicoccadiene synthase	Xylaria telfairii	CBS 121673	GCA_022495065.1540352608	INSDC	MU280228.1	82459	83550	-	KAI1735626.1	fusicoccadiene synthase	Xylaria scruposa	CBS 123580	GCA_022385635.1137362210	INSDC	BDMC01000020.1	691952	693044	-	GAW17676.1	hypothetical protein	Xylariales sp. No.14919	No.14919	GCA_002003505.1334689546	RefSeq	NW_023500916.1	3019930	3021005	+	XP_037171429.1	Fusicoccadiene synthase	Colletotrichum aenigma	Cg56	GCF_013390185.1334689546	RefSeq	XM_037329916.1	1	969	+	XP_037171429.1	Fusicoccadiene synthase	Colletotrichum aenigma	Cg56	334689546	INSDC	QPNB01000010.1	3019930	3021005	+	KAF5501805.1	Fusicoccadiene synthase	Colletotrichum aenigma	Cg56	GCA_013390185.1534714226	INSDC	MU396675.1	1132131	1133282	+	KAI1204010.1	fusicoccadiene synthase	Nemania serpens	AZ0576	GCA_022578855.1260822509	INSDC	VFLP01000076.1	74693	75950	-	TRX88989.1	hypothetical protein	Xylaria flabelliformis	G536	GCA_007182795.1530556272	INSDC	MU384897.1	404264	405356	-	KAI0417851.1	fusicoccadiene synthase	Xylaria grammica	CBS 120713	GCA_022495055.1534625519	INSDC	MU392218.1	215564	216659	+	KAI1111498.1	fusicoccadiene synthase	Nemania sp. NC0429	NC0429	GCA_022578495.1533766091	INSDC	JAJATS010001710.1	1281485	1285457	-	KAI1063990.1	hypothetical protein	Fusarium annulatum	FFSC RH5	GCA_022627115.1517831247	INSDC	MU270237.1	313270	314345	+	KAH9227345.1	hypothetical protein	Colletotrichum gloeosporioides 23	23	GCA_021432615.1517831247	INSDC	CAMGZC010000474.1	23779	24854	-	CAI0647810.1	unnamed protein product	Colletotrichum noveboracense		GCA_946151405.1415297575	INSDC	PKMH01000379.1	167736	171711	-	KAG4271506.1	hypothetical protein	Fusarium proliferatum	KF3377	GCA_017309865.1309506874	RefSeq	NW_025544711.1	154902	155977	-	XP_045260644.1	Fusicoccadiene synthase	Colletotrichum gloeosporioides	Lc1	GCF_011800055.1309506874	RefSeq	XM_045414522.1	1	969	+	XP_045260644.1	Fusicoccadiene synthase	Colletotrichum gloeosporioides	Lc1	309506874	INSDC	WVTB01000066.1	154902	155977	-	KAF3801485.1	Fusicoccadiene synthase	Colletotrichum gloeosporioides	Lc1	GCA_011800055.1548608383	INSDC	JAJKLI010000021.1	672123	673209	-	KAI3321133.1	fusicoccadiene synthase	Xylariaceae sp. AK1471	AK1471	GCA_023159215.1516385908	INSDC	MU270081.1	360155	362716	+	KAH8882985.1	terpenoid synthase	Thozetella sp. PMI_491	PMI_491	GCA_021432635.1193494070	RefSeq	NW_020291591.1	364156	365466	+	XP_025520548.1	fusicoccadiene synthase	Aspergillus piperis CBS 112811	CBS 112811	GCF_003184755.1193494070	RefSeq	XM_025658911.1	207	1199	+	XP_025520548.1	fusicoccadiene synthase	Aspergillus piperis CBS 112811	CBS 112811	193494070	INSDC	KZ825054.1	364156	365466	+	RAH62626.1	fusicoccadiene synthase	Aspergillus piperis CBS 112811	CBS 112811	GCA_003184755.1535449823	INSDC	JAKUDF010000001.1	4848305	4849390	-	KAI1258308.1	hypothetical protein	Eutypa lata	TAS7	GCA_022712995.122678506	INSDC	GG698529.1	24876	26029	+	EGD99956.1	hypothetical protein	Trichophyton tonsurans CBS 112818	CBS 112818	GCA_000151455.122678506	INSDC	DS995792.1	4964	6117	+	EGE08995.1	fusicoccadiene synthase	Trichophyton equinum CBS 127.97	CBS 127.97	GCA_000151175.122678506	INSDC	JAATJQ010000102.1	9265	10418	-	KAF3893366.1	Fusicoccadiene synthase	Trichophyton interdigitale	UCMS-IGIB-CI12	GCA_012182645.122678506	INSDC	JAAQVJ010000087.1	13533	14686	-	KAF3895668.1	Fusicoccadiene synthase	Trichophyton interdigitale	UCMS-IGIB-CI14	GCA_012182655.122678506	INSDC	JAADCK010000105.1	51710	52863	+	KAG8208680.1	Fusicoccadiene synthase	Trichophyton interdigitale	UCMS-IGIB-CI11	GCA_019359935.1904511515	RefSeq	NW_027192530.1	325375	330279	+	XP_069286765.1	uncharacterized protein	Thermoascus crustaceus	CBS 181.67	GCF_041956765.1904511515	RefSeq	XM_069433378.1	1	2151	+	XP_069286765.1	uncharacterized protein	Thermoascus crustaceus	CBS 181.67	904511515	INSDC	MU983809.1	325375	330279	+	KAL2008517.1	hypothetical protein	Thermoascus crustaceus	CBS 181.67	GCA_041956765.1712600281	INSDC	WVTA01000004.1	2271218	2272571	-	KAK3214183.1	hypothetical protein	Pseudopithomyces chartarum	AGR01	GCA_033220655.1308486414	RefSeq	NW_022983864.1	357730	358871	-	XP_033406629.1	fusicoccadiene synthase	Arthroderma uncinatum	CBS 119779	GCF_011692745.1308486414	RefSeq	XM_033549468.1	1	975	+	XP_033406629.1	fusicoccadiene synthase	Arthroderma uncinatum	CBS 119779	308486414	INSDC	JAACJD010000002.1	357730	358871	-	KAF3482727.1	fusicoccadiene synthase	Arthroderma uncinatum	CBS 119779	GCA_011692745.1535628431	INSDC	MU391926.1	118188	119478	-	KAI1267820.1	fusicoccadiene synthase	Xylariaceae sp. FL1019	FL1019	GCA_022578705.132142411	INSDC	QPMV01000079.1	48464	49650	+	KAF4887870.1	Fusicoccadiene synthase	Colletotrichum fructicola	CfS4	GCA_013201875.132142411	INSDC	QPMY01000053.1	47732	48918	+	KAF4934246.1	Fusicoccadiene synthase	Colletotrichum fructicola	Cf245	GCA_013201925.1326949792	INSDC	QPMW01000059.1	251142	252297	-	KAF4900900.1	Fusicoccadiene synthase	Colletotrichum fructicola	Cf415	GCA_013201905.119587733	RefSeq	NW_003315598.1	4565	5718	+	XP_003025181.1	geranylgeranyl diphosphate synthase, putative	Trichophyton verrucosum HKI 0517	HKI 0517	GCF_000151505.119587733	RefSeq	XM_003025135.1	1	975	+	XP_003025181.1	geranylgeranyl diphosphate synthase, putative	Trichophyton verrucosum HKI 0517	HKI 0517	19587733	INSDC	ACYE01000039.1	4565	5718	+	EFE44570.1	geranylgeranyl diphosphate synthase, putative	Trichophyton verrucosum HKI 0517	HKI 0517	GCA_000151505.1535653035	INSDC	MU389431.1	109080	110191	-	KAI1292698.1	isoprenoid synthase domain-containing protein	Xylaria venustula	FL0490	GCA_022578775.1528070323	INSDC	JAJKKK010000039.1	391921	393027	-	KAI0103056.1	fusicoccadiene synthase	Nemania sp. FL0031	FL0031	GCA_022432375.1713804836	INSDC	JAULSW010000001.1	535681	536809	+	KAK3392844.1	isoprenoid synthase domain-containing protein	Podospora didyma	CBS 232.78	GCA_033439775.1530570403	INSDC	MU380316.1	19765	21005	-	KAI0425631.1	fusicoccadiene synthase	Xylaria sp. FL1042	FL1042	GCA_022495085.1533743431	INSDC	JAJALB010000617.1	1340704	1344676	-	KAI1035257.1	hypothetical protein	Fusarium proliferatum	FFSC RH7	GCA_022627135.1285516133	RefSeq	NW_027094059.1	1083649	1084724	-	XP_031890884.1	Fusicoccadiene synthase	Colletotrichum fructicola Nara gc5	Nara gc5	GCF_000319635.2285516133	RefSeq	XM_032029456.1	1	969	+	XP_031890884.1	Fusicoccadiene synthase	Colletotrichum fructicola Nara gc5	Nara gc5	285516133	INSDC	SSNE01000005.1	601830	602905	-	KAE9581337.1	hypothetical protein	Colletotrichum fructicola	CGMCC3.17371	GCA_009771025.1285516133	INSDC	QLYQ01000005.1	805326	806401	+	KAF4433388.1	Fusicoccadiene synthase	Colletotrichum fructicola	Cg38 S1	GCA_012932255.1285516133	INSDC	ANPB02000009.1	1083649	1084724	-	KAF4476566.1	Fusicoccadiene synthase	Colletotrichum fructicola Nara gc5	Nara gc5	GCA_000319635.2285516133	INSDC	QPMX01000010.1	1069676	1070751	-	KAF5483249.1	Fusicoccadiene synthase	Colletotrichum fructicola	Cf413	GCA_013390205.1529019718	INSDC	JAJLYR010000049.1	72458	73550	-	KAI0186244.1	isoprenoid synthase domain-containing protein	Xylaria flabelliformis	NC1011	GCA_022453505.1164660091	INSDC	NJET01000064.1	20358	21456	-	PHH62729.1	hypothetical protein	Ophiocordyceps australis	Map64	GCA_002591415.150541413	INSDC	KK204797.1	6983	8136	-	EZF31093.1	hypothetical protein	Trichophyton interdigitale H6	H6	GCA_000616785.150541413	INSDC	BFBS01016442.1	23431	24584	-	GBF64867.1	fusicoccadiene synthase	Trichophyton mentagrophytes	TIMM 2789	GCA_003118255.150541413	INSDC	AOKY01000497.1	63680	64833	+	KDB21413.1	hypothetical protein	Trichophyton interdigitale MR816	MR816	GCA_000622975.1532723818	INSDC	JAJKLE010000009.1	843783	844893	+	KAI0812131.1	isoprenoid synthase domain-containing protein	Xylaria sp. FL0064	FL0064	GCA_022593225.1614039116	INSDC	JAPEUQ010000008.1	345727	347075	+	KAJ4294097.1	hypothetical protein	Kalmusia sp. IMI 367209	IMI 367209	GCA_027946365.1298942545	INSDC	MU001495.1	2473307	2474649	+	KAF2448982.1	fusicoccadiene synthase	Karstenula rhodostoma CBS 690.94	CBS 690.94	GCA_010093485.1582649381	INSDC	MU624248.1	23934	25018	+	KAI8628366.1	fusicoccadiene synthase	Xylariaceae sp. FL1651	FL1651	GCA_025201745.1343720253	INSDC	JAAOAI010000082.1	276455	278910	+	KAF5987601.1	dicarboxylate carrier protein	Fusarium bulbicola	NRRL 25176	GCA_013758895.1179054533	INSDC	PNEN01001689.1	2023	5798	+	PPJ52523.1	hypothetical protein	Cercospora berteroae	CBS538.71	GCA_002933655.1302530444	INSDC	WUBL01000121.1	4067	5155	+	KAF2965249.1	hypothetical protein	Xylaria multiplex	DSM 110363	GCA_011057905.1297788799	INSDC	ML977370.1	104906	107432	+	KAF2105873.1	fusicoccadiene synthase	Lophiotrema nucula	CBS 627.86	GCA_010015825.1336861544	RefSeq	NW_023502248.1	15587	18109	-	XP_036533929.1	terpene synthase	Fusarium subglutinans	NRRL 66333	GCF_013396075.1336861544	RefSeq	XM_036675154.1	1	1674	+	XP_036533929.1	terpene synthase	Fusarium subglutinans	NRRL 66333	336861544	INSDC	JAAOAV010000185.1	15587	18109	-	KAF5591144.1	terpene synthase	Fusarium subglutinans	NRRL 66333	GCA_013396075.1535444792	INSDC	JAKUDF010000012.1	4217178	4218286	-	KAI1252435.1	hypothetical protein	Eutypa lata	TAS7	GCA_022712995.117744158	RefSeq	NW_003299166.1	448070	449208	-	XP_002846409.1	fusicoccadiene synthase	Microsporum canis CBS 113480	CBS 113480	GCF_000151145.117744158	RefSeq	XM_002846363.1	1	975	+	XP_002846409.1	fusicoccadiene synthase	Microsporum canis CBS 113480	CBS 113480	17744158	INSDC	DS995704.1	448070	449208	-	EEQ31327.1	fusicoccadiene synthase	Microsporum canis CBS 113480	CBS 113480	GCA_000151145.173528296	INSDC	KN834804.1	242607	244427	-	KIK55693.1	hypothetical protein	Collybiopsis luxurians FD-317 M1	FD-317 M1	GCA_000827265.134565570	INSDC	KB705670.1	24686	25794	-	EMR71258.1	putative fusicoccadiene synthase protein	Eutypa lata UCREL1	UCREL1	GCA_000349385.1532769578	INSDC	MU279055.1	67880	68972	-	KAI0858435.1	fusicoccadiene synthase	Xylaria cubensis	CBS 116.85	GCA_022385715.1332415180	INSDC	JAACJN010000091.1	117318	120183	+	KAF5376343.1	hypothetical protein	Collybiopsis confluens	CBS 406.79	GCA_013368555.1831999118	INSDC	JAKJXP020000130.1	33557	36047	-	KAK7743724.1	hypothetical protein	Diatrype stigma	M11/M66-122	GCA_022225965.2336974708	INSDC	JAAQPF010000141.1	103097	107073	-	KAF5713947.1	hypothetical protein	Fusarium globosum	NRRL 26131	GCA_013396165.1286770261	INSDC	WOWK01000082.1	8526	9601	-	KAF0320460.1	hypothetical protein	Colletotrichum asianum	ICMP 18580	GCA_009806415.1643258871	INSDC	JAPESX010000291.1	12006	13094	+	KAJ8122094.1	hypothetical protein	Nemania bipapillata	CP14	GCA_029590615.1530537145	INSDC	MU281423.1	54114	55213	-	KAI0399778.1	fusicoccadiene synthase	Xylaria palmicola	CBS 124036	GCA_022385595.119575940	RefSeq	NW_003315099.1	117214	118367	+	XP_003013055.1	geranylgeranyl diphosphate synthase, putative	Trichophyton benhamiae CBS 112371	CBS 112371	GCF_000151125.119575940	RefSeq	XM_003013009.1	1	975	+	XP_003013055.1	geranylgeranyl diphosphate synthase, putative	Trichophyton benhamiae CBS 112371	CBS 112371	19575940	INSDC	DAAX01000015.1	117214	118367	+	DAA75511.1	putative Geranylgeranyl diphosphate synthase	Trichophyton benhamiae CBS 112371	LAU2354-2	GCA_001858085.119575940	INSDC	ABSU01000015.1	117214	118367	+	EFE32415.1	geranylgeranyl diphosphate synthase, putative	Trichophyton benhamiae CBS 112371	CBS 112371	GCA_000151125.2297950351	RefSeq	NW_022987219.1	1941019	1942161	-	XP_033683558.1	terpenoid synthase	Trematosphaeria pertusa	CBS 122368	GCF_010094035.1297950351	RefSeq	XM_033823775.1	1	993	+	XP_033683558.1	terpenoid synthase	Trematosphaeria pertusa	CBS 122368	297950351	INSDC	ML987196.1	1941019	1942161	-	KAF2248554.1	terpenoid synthase	Trematosphaeria pertusa	CBS 122368	GCA_010094035.1532783265	INSDC	MU394762.1	78165	79251	+	KAI1155612.1	fusicoccadiene synthase	Nemania diffusa	NC0034	GCA_022578665.1532783265	INSDC	MU378160.1	59015	60101	-	KAI0872422.1	fusicoccadiene synthase	Hypoxylon argillaceum	CBS 527.63	GCA_022495175.1535696082	INSDC	MU388762.1	41650	44300	+	KAI1335897.1	terpenoid synthase	Xylariaceae sp. FL0016	FL0016	GCA_022578815.1554075914	INSDC	BPPY01000006.1	924975	926018	+	GJC99227.1	fusicoccadiene synthase	Colletotrichum higginsianum	MAFF 245053	GCA_023705605.1535444962	INSDC	JAKUDF010000011.1	182829	183899	-	KAI1252631.1	hypothetical protein	Eutypa lata	TAS7	GCA_022712995.1717499977	INSDC	MU854004.1	25440	28162	+	KAK3934317.1	hypothetical protein	Diplogelasinospora grovesii	CBS 340.73	GCA_033297225.1556788805	PDB	N/A				7VTA_A		Talaromyces verruculosus		556788805	PDB	N/A				7VTB_A		Talaromyces verruculosus		533659650	INSDC	MU279362.1	223910	225156	+	KAI0969501.1	fusicoccadiene synthase	Xylaria arbuscula	CBS 124340	GCA_022385695.1526712134	INSDC	JAJJKD010000237.1	4964	7492	-	KAH9990889.1	terpenoid synthase	Xylariaceae sp. FL0662B	FL0662B	GCA_022376535.1109549838	RefSeq	NW_017253365.1	832576	833927	+	XP_018034954.1	terpenoid synthase	Paraphaeosphaeria sporulosa	AP3s5-JAC2a	GCF_001642045.1109549838	RefSeq	XM_018174551.1	1	1176	+	XP_018034954.1	terpenoid synthase	Paraphaeosphaeria sporulosa	AP3s5-JAC2a	109549838	INSDC	JAAQOO010000077.1	10631	11982	+	KAK7179884.1	fusicoccadiene synthase	Paraphaeosphaeria sporulosa	DISAAA10515	GCA_037672785.1109549838	INSDC	KV441553.1	832576	833927	+	OAG04589.1	terpenoid synthase	Paraphaeosphaeria sporulosa	AP3s5-JAC2a	GCA_001642045.1718838021	INSDC	MU858369.1	7674	10451	+	KAK4206664.1	putative geranylgeranyl diphosphate synthase	Rhypophila decipiens	PSN293	GCA_033297075.1530770889	INSDC	MU377126.1	34447	35536	-	KAI0532734.1	fusicoccadiene synthase	Xylaria digitata	CBS 161.22	GCA_022495195.1610333285	INSDC	JAPDGR010000060.1	26839	27926	-	KAJ2997364.1	hypothetical protein	Xylaria curta	Babe10	GCA_027595895.1530703704	INSDC	JAJKLH010000019.1	724757	725850	-	KAI0469168.1	fusicoccadiene synthase	Xylaria cf. heliscus	FL0509	GCA_022539335.1228498397	INSDC	RYZI01000019.1	58934	60032	+	RWA13819.1	hypothetical protein	Xylaria grammica	IHI A82	GCA_004014815.1945908853	INSDC	JAVFKK010000036.1	509346	510421	+	KAL3297596.1	fusicoccadiene synthase	Colletotrichum asianum	TYC-2	GCA_045514765.1336897257	RefSeq	NW_023501378.1	47443	51283	-	XP_037204498.1	uncharacterized protein	Fusarium tjaetaba	NRRL 66243	GCF_013396195.1336897257	RefSeq	XM_037355266.1	1	2640	+	XP_037204498.1	uncharacterized protein	Fusarium tjaetaba	NRRL 66243	336897257	INSDC	JAAQRI010000182.1	47443	51283	-	KAF5629804.1	hypothetical protein	Fusarium tjaetaba	NRRL 66243	GCA_013396195.121367966	RefSeq	NW_003345200.1	1226513	1227662	+	XP_003174941.1	fusicoccadiene synthase	Nannizzia gypsea CBS 118893	CBS 118893	GCF_000150975.221367966	RefSeq	XM_003174893.1	1	975	+	XP_003174941.1	fusicoccadiene synthase	Nannizzia gypsea CBS 118893	CBS 118893	21367966	INSDC	DS989823.1	1226513	1227662	+	EFQ99458.1	fusicoccadiene synthase	Nannizzia gypsea CBS 118893	CBS 118893	GCA_000150975.2673854014	INSDC	JAULSR010000007.1	427894	429011	-	KAK0614967.1	isoprenoid synthase domain-containing protein	Bombardia bombarda	SMH3391-2	GCA_030512295.1140478198	INSDC	KY462791.1	1	987	+	AQY56776.1	traversiadiene synthase	synthetic construct		336837827	INSDC	JAAOAO010000051.1	46393	50303	-	KAF5565863.1	hypothetical protein	Fusarium napiforme	NRRL 25196	GCA_013396005.1231176176	INSDC	NQIL01000501.1	9688	10885	-	RYC55706.1	hypothetical protein	Xylaria longipes	IHI A66	GCA_003426265.1298960191	RefSeq	NW_022985194.1	405665	406760	-	XP_033543413.1	terpenoid synthase	Lindgomyces ingoldianus	ATCC 200398	GCF_010093535.1298960191	RefSeq	XM_033697482.1	1	975	+	XP_033543413.1	terpenoid synthase	Lindgomyces ingoldianus	ATCC 200398	298960191	INSDC	MU003524.1	405665	406760	-	KAF2466571.1	terpenoid synthase	Lindgomyces ingoldianus	ATCC 200398	GCA_010093535.173528285	INSDC	KN834804.1	209031	211620	-	KIK55682.1	hypothetical protein	Collybiopsis luxurians FD-317 M1	FD-317 M1	GCA_000827265.1676678127	RefSeq	NW_026848228.1	1225814	1226946	+	XP_060289589.1	isoprenoid synthase domain-containing protein	Lasiosphaeria miniovina	SMH2392-1A	GCF_030549165.1676678127	RefSeq	XM_060447808.1	1	990	+	XP_060289589.1	isoprenoid synthase domain-containing protein	Lasiosphaeria miniovina	SMH2392-1A	676678127	INSDC	JAUIRO010000009.1	1225814	1226946	+	KAK0701925.1	isoprenoid synthase domain-containing protein	Lasiosphaeria miniovina	SMH2392-1A	GCA_030549165.1905338069	INSDC	JBHFEH010000190.1	16160	18836	+	KAL2044585.1	hypothetical protein	Lepraria finkii	Grewe 0041	GCA_042464665.1585214998	INSDC	MU619690.1	858	1950	+	KAI8955300.1	fusicoccadiene synthase	Xylaria longipes	CBS 148.73	GCA_025201785.1540143685	INSDC	JALDZT010000079.1	92089	93178	-	MCJ1250577.1	hypothetical protein	Trapelia coarctata		GCA_022813945.1530538073	INSDC	MU281402.1	78583	79652	+	KAI0400711.1	isoprenoid synthase domain-containing protein	Xylaria palmicola	CBS 124036	GCA_022385595.1530603023	INSDC	MU383123.1	285913	287005	-	KAI0454169.1	fusicoccadiene synthase	Xylaria acuta	CBS 122032	GCA_022495125.1535720576	INSDC	MU398293.1	72126	73494	-	KAI1360969.1	fusicoccadiene synthase	Xylaria arbuscula	FL1030	GCA_022578905.181046250	INSDC	JYKN01001581.1	607	1746	-	KKK19851.1	hypothetical protein	Aspergillus ochraceoroseus	SRRC1432	GCA_000986665.145541651	INSDC	BAUL01000229.1	22785	23927	+	GAD98083.1	conserved hypothetical protein	Paecilomyces variotii No. 5		GCA_000497085.1302538855	INSDC	WUBL01000073.1	121981	124194	+	KAF2967118.1	hypothetical protein	Xylaria multiplex	DSM 110363	GCA_011057905.1534639391	INSDC	MU392633.1	96057	97163	-	KAI1125459.1	fusicoccadiene synthase	Nemania abortiva	FL1152	GCA_022578505.1833068372	RefSeq	NW_027117382.1	1463998	1465371	-	XP_066678032.1	fusicoccadiene synthase	Apiospora marii	CBS 49790	GCF_038362585.1833068372	RefSeq	XM_066833292.1	1	1167	+	XP_066678032.1	fusicoccadiene synthase	Apiospora marii	CBS 49790	833068372	INSDC	JAQQWD010000012.1	1463998	1465371	-	KAK7911045.1	fusicoccadiene synthase	Apiospora marii	CBS 49790	GCA_038362585.1540367499	INSDC	MU382654.1	313287	314379	-	KAI1750737.1	fusicoccadiene synthase	Xylaria castorea	CBS 124033	GCA_022495115.181050942	INSDC	JZBS01000727.1	2971	4127	+	KKK25557.1	hypothetical protein	Aspergillus rambellii	SRRC1468	GCA_000986645.1500784408	INSDC	JAGMWT010000016.1	259057	260369	+	KAH7115076.1	fusicoccadiene synthase	Dendryphion nanum	MPI-CAGE-CH-0243	GCA_020744415.1180745471	INSDC	NJPT01000031.1	997845	999476	+	PQE20308.1	fusicoccadiene synthase protein	Rutstroemia sp. NJR-2017a BBW	NJR-2017a BBW	GCA_002946425.1193766912	RefSeq	NW_020291801.1	759627	760956	-	XP_025545091.1	terpenoid synthase	Aspergillus costaricaensis CBS 115574	CBS 115574	GCF_003184835.1193766912	RefSeq	XM_025686470.1	1	998	+	XP_025545091.1	terpenoid synthase	Aspergillus costaricaensis CBS 115574	CBS 115574	193766912	INSDC	KZ824535.1	759627	760956	-	RAK94256.1	terpenoid synthase	Aspergillus costaricaensis CBS 115574	CBS 115574	GCA_003184835.1509880384	INSDC	NQIM01000589.1	7418	10018	-	KAH8156929.1	hypothetical protein	Xylaria polymorpha	DSM 105756	GCA_003426235.1630901222	INSDC	JAQJZQ010000001.1	2085236	2086398	+	KAJ6114890.1	fusicoccadiene synthase	Penicillium sp. IBT 16267x	IBT 16267x	GCA_028828865.1343706739	INSDC	JAAOAJ010000376.1	53459	57390	-	KAF5972902.1	amidohydrolase 2	Fusarium coicis	NRRL 66233	GCA_013781345.1326955621	INSDC	QPMQ01000188.1	30772	31886	-	KAF4916387.1	Fusicoccadiene synthase	Colletotrichum viniferum	CGW01	GCA_013201765.179703913	INSDC	KQ030500.1	237407	238792	+	KJZ79476.1	hypothetical protein	Hirsutella minnesotensis 3608	3608	GCA_000956045.1532824603	INSDC	MU386708.1	217367	218608	-	KAI0912664.1	fusicoccadiene synthase	Ustulina deusta	CBS 826.72	GCA_022496955.1532723595	INSDC	JAJKLE010000010.1	1067176	1068422	-	KAI0811875.1	fusicoccadiene synthase	Xylaria sp. FL0064	FL0064	GCA_022593225.1810400614	INSDC	JARVKI010000010.1	661006	662107	-	KAK6086429.1	fusicoccadiene synthase	Seiridium cupressi	BM-138-000234	GCA_036674765.197751036	INSDC	DF977507.1	79759	80843	-	GAP91440.1	putative fusicoccadiene synthase	Rosellinia necatrix	W97	GCA_001445595.3810382164	INSDC	JARVKH010000134.1	90412	91513	-	KAK6065106.1	fusicoccadiene synthase	Seiridium cupressi	BM-138-000515	GCA_036674775.1718853663	INSDC	MU865482.1	40804	41857	+	KAK4222263.1	isoprenoid synthase domain-containing protein	Podospora fimiseda	CBS 990.96	GCA_033297215.1528131320	INSDC	JAJJXE010000012.1	248761	249846	-	KAI0164278.1	isoprenoid synthase domain-containing protein	Hypoxylon sp. FL1284	FL1284	GCA_022432365.1630058150	RefSeq	NW_026643199.1	2897606	2900315	-	XP_057049530.1	geranylgeranyl diphosphate synthase	Penicillium riverlandense	IBT 135883	GCF_028828495.1630058150	RefSeq	XM_057201543.1	1	2268	+	XP_057049530.1	geranylgeranyl diphosphate synthase	Penicillium riverlandense	IBT 135883	630058150	INSDC	JAQJAV010000006.1	2897606	2900315	-	KAJ5808864.1	geranylgeranyl diphosphate synthase	Penicillium riverlandense	IBT 135883	GCA_028828495.1193502370	RefSeq	NW_020291485.1	255333	256587	-	XP_025505366.1	fusicoccadiene synthase	Aspergillus aculeatinus CBS 121060	CBS 121060	GCF_003184765.1193502370	RefSeq	XM_025653365.1	266	1288	+	XP_025505366.1	fusicoccadiene synthase	Aspergillus aculeatinus CBS 121060	CBS 121060	193502370	INSDC	KZ824948.1	255333	256587	-	RAH71543.1	fusicoccadiene synthase	Aspergillus aculeatinus CBS 121060	CBS 121060	GCA_003184765.1228493420	INSDC	RYZI01000190.1	13791	15103	-	RWA08643.1	hypothetical protein	Xylaria grammica	IHI A82	GCA_004014815.1300336112	INSDC	MU005577.1	1131230	1132630	-	KAF2686310.1	fusicoccadiene synthase	Lentithecium fluviatile CBS 122367	CBS 122367	GCA_010405425.1535802408	INSDC	MU402848.1	207987	209070	+	KAI1443510.1	fusicoccadiene synthase	Annulohypoxylon stygium	FL0470	GCA_022695755.1297573308	INSDC	ML976698.1	468012	469354	+	KAF1970812.1	terpenoid synthase	Bimuria novae-zelandiae CBS 107.79	CBS 107.79	GCA_010015655.1300848435	INSDC	JAADJZ010000027.1	410810	413317	+	KAF2866567.1	isoprenoid synthase domain-containing protein	Massariosphaeria phaeospora	CBS 611.86	GCA_011032825.1535708530	INSDC	MU397304.1	67422	68665	+	KAI1348508.1	fusicoccadiene synthase	Xylaria sp. FL0043	FL0043	GCA_022578865.1421199853	INSDC	CAJPDQ010000010.1	706873	709455	+	CAF9915918.1	hypothetical protein	Gomphillus americanus		GCA_905337335.1530604823	INSDC	MU383107.1	282274	283439	-	KAI0456041.1	isoprenoid synthase domain-containing protein	Xylaria acuta	CBS 122032	GCA_022495125.1193756059	RefSeq	NW_024468977.1	726659	727927	+	XP_040806741.1	fusicoccadiene synthase	Aspergillus fijiensis CBS 313.89	CBS 313.89	GCF_003184825.1193756059	RefSeq	XM_040942647.1	141	1169	+	XP_040806741.1	fusicoccadiene synthase	Aspergillus fijiensis CBS 313.89	CBS 313.89	193756059	INSDC	KZ824621.1	726659	727927	+	RAK82731.1	fusicoccadiene synthase	Aspergillus fijiensis CBS 313.89	CBS 313.89	GCA_003184825.1717525667	INSDC	MU858890.1	17570	20130	-	KAK3985823.1	hypothetical protein	Cladorrhinum sp. PSN332	PSN332	GCA_033297175.1336947041	INSDC	JAAOAK010000194.1	45133	49064	-	KAF5683526.1	hypothetical protein	Fusarium denticulatum	NRRL 25311	GCA_013396175.1614105380	RefSeq	NW_026611620.1	4863691	4864871	-	XP_056077213.1	uncharacterized protein	Didymosphaeria variabile	IMI 356815	GCF_027946475.1614105380	RefSeq	XM_056210391.1	1	927	+	XP_056077213.1	uncharacterized protein	Didymosphaeria variabile	IMI 356815	614105380	INSDC	JAPEUX010000001.1	4863691	4864871	-	KAJ4361011.1	hypothetical protein	Didymosphaeria variabile	IMI 356815	GCA_027946475.1453960561	Swiss-Prot	N/A				A0A8K1AY78.1	Bifunctional type I diterpene synthase tndC	Aspergillus flavipes		453960561	INSDC	MW248390.1	9449	12176	+	QVR97762.1	TndC	Aspergillus flavipes	CNL-338	893824232	INSDC	JAKJXO020000009.1	1056170	1057348	+	KAL1600717.1	hypothetical protein	Paraconiothyrium brasiliense	M42-189	GCA_022225985.297139179	Swiss-Prot	N/A				A0A0P0ZEM1.1	Stellatatriene synthase	Aspergillus stellatus		97139179	INSDC	LC073704.1	101	2740	-	BAT32889.1	stellatatriene synthase	Aspergillus stellatus	NBRC 32302	570329531	RefSeq	NW_026251234.1	50265	51375	+	XP_051375122.1	terpenoid synthase	Durotheca rogersii	YMJ 92031201	GCF_024521655.1570329531	RefSeq	XM_051515294.1	9	974	+	XP_051375122.1	terpenoid synthase	Durotheca rogersii	YMJ 92031201	570329531	INSDC	JAJKKZ010000003.1	50265	51375	+	KAI5866412.1	terpenoid synthase	Durotheca rogersii	YMJ 92031201	GCA_024521655.1532804237	INSDC	MU386647.1	88586	89669	-	KAI0892236.1	fusicoccadiene synthase	Annulohypoxylon nitens	CBS 120705	GCA_022496965.1193476959	RefSeq	NW_020290785.1	173226	174495	+	XP_025439809.1	fusicoccadiene synthase	Aspergillus brunneoviolaceus CBS 621.78	CBS 621.78	GCF_003184695.1193476959	RefSeq	XM_025591827.1	14	1051	+	XP_025439809.1	fusicoccadiene synthase	Aspergillus brunneoviolaceus CBS 621.78	CBS 621.78	193476959	INSDC	KZ825364.1	173226	174495	+	RAH43288.1	fusicoccadiene synthase	Aspergillus brunneoviolaceus CBS 621.78	CBS 621.78	GCA_003184695.1857057718	INSDC	JARVKM010000020.1	514692	515793	-	KAK9777713.1	hypothetical protein	Seiridium cardinale	BM-138-000479	GCA_040143875.1176352888	INSDC	MTYI01000054.1	342393	343478	-	PNP55335.1	hypothetical protein	Trichoderma harzianum	Tr1	GCA_002894145.1101135327	Swiss-Prot	N/A				P9WER5.1	Talaropentaene synthase	Talaromyces verruculosus		101135327	INSDC	LHCL01000043.1	29059	31568	-	KUL85185.1	hypothetical protein	Talaromyces verruculosus	TS63-9	GCA_001305275.1137362284	INSDC	BDMC01000019.1	201698	202796	-	GAW17309.1	hypothetical protein	Xylariales sp. No.14919	No.14919	GCA_002003505.1548615461	INSDC	JAJNNX010000056.1	198766	200292	-	KAI3330259.1	isoprenoid synthase domain-containing protein	Ustulina deusta	IL1129	GCA_023159155.1530758893	RefSeq	NW_025953564.1	296820	299364	+	XP_047832785.1	terpenoid synthase	Xylaria bambusicola	CBS 139988	GCF_022495145.1530758893	RefSeq	XM_047977077.1	1	2178	+	XP_047832785.1	terpenoid synthase	Xylaria bambusicola	CBS 139988	530758893	INSDC	MU377838.1	296820	299364	+	KAI0520768.1	terpenoid synthase	Xylaria bambusicola	CBS 139988	GCA_022495145.1629195583	RefSeq	NW_026622729.1	186166	188915	-	XP_056544117.1	geranylgeranyl diphosphate synthase	Penicillium canariense	IBT 26290	GCF_028826845.1629195583	RefSeq	XM_056685375.1	1	2202	+	XP_056544117.1	geranylgeranyl diphosphate synthase	Penicillium canariense	IBT 26290	629195583	INSDC	JAPQKN010000002.1	186166	188915	-	KAJ5167656.1	geranylgeranyl diphosphate synthase	Penicillium canariense	IBT 26290	GCA_028826845.1528136068	INSDC	JAJKLJ010000004.1	4251245	4252395	+	KAI0168591.1	isoprenoid synthase domain-containing protein	Pestalotiopsis sp. NC0098	NC0098	GCA_022432395.1630009512	RefSeq	NW_026643188.1	3167048	3169788	+	XP_057042784.1	geranylgeranyl diphosphate synthase	Penicillium psychrosexuale	IBT 29551	GCF_028828465.1630009512	RefSeq	XM_057186014.1	1	2265	+	XP_057042784.1	geranylgeranyl diphosphate synthase	Penicillium psychrosexuale	IBT 29551	630009512	INSDC	JAQJAT010000003.1	3167048	3169788	+	KAJ5796547.1	geranylgeranyl diphosphate synthase	Penicillium psychrosexuale	IBT 29551	GCA_028828465.1535637398	INSDC	MU389741.1	21778	23022	+	KAI1276913.1	fusicoccadiene synthase	Xylaria sp. FL0933	FL0933	GCA_022578765.1514946022	INSDC	JAJTUP010000001.1	2100891	2102191	+	KAH8788390.1	fusicoccadiene synthase	Diaporthe sp. PMI_573	PMI_573	GCA_021399435.1336865138	INSDC	JAAOAS010000094.1	37924	41813	+	KAF5594936.1	amidohydrolase 2	Fusarium pseudocircinatum	NRRL 36939	GCA_013396035.1630831280	INSDC	JAQKAC010000010.1	2168374	2169500	+	KAJ6002078.1	hypothetical protein	Penicillium canescens	IBT 15452	GCA_028829745.1336876800	INSDC	JAAOAR010000039.1	51323	55252	+	KAF5607650.1	hypothetical protein	Fusarium pseudoanthophilum	NRRL 25211	GCA_013395995.1379194529	INSDC	VCAU01000033.1	177249	179997	-	KAF9889737.1	hypothetical protein	Aspergillus nanangensis	MST-FP2251	GCA_015844325.1530542283	INSDC	MU281354.1	121253	123786	+	KAI0404815.1	terpenoid synthase	Xylaria palmicola	CBS 124036	GCA_022385595.1499915193	INSDC	JAHBOE010000004.1	786093	788952	-	KAH6844759.1	putative geranylgeranyl diphosphate synthase	Chaetomium sp. MPI-CAGE-AT-0009	MPI-CAGE-AT-0009	GCA_020736525.1303492667	INSDC	SWKT01000110.1	37583	38758	-	KAF2996753.1	terpene cyclase	Neopestalotiopsis sp. 37M	37M	GCA_011058875.1114049282	INSDC	KV749419.1	4417	6957	-	OCL09522.1	terpenoid synthase	Glonium stellatum	CBS 207.34	GCA_001692915.1530544644	INSDC	MU281343.1	99534	102375	+	KAI0406434.1	putative geranylgeranyl diphosphate synthase	Xylaria palmicola	CBS 124036	GCA_022385595.187056296	INSDC	LFRF01000003.1	1791865	1793843	+	KND93463.1	Ophiobolin F synthase	Tolypocladium ophioglossoides CBS 100239	CBS 100239	GCA_001189435.1473607909	RefSeq	NW_025408556.1	723287	725833	+	XP_044643316.1	uncharacterized protein	Diaporthe batatas	CRI 302-4	GCF_019321695.1473607909	RefSeq	XM_044790077.1	1	2133	+	XP_044643316.1	uncharacterized protein	Diaporthe batatas	CRI 302-4	473607909	INSDC	JAHWGW010000009.1	723287	725833	+	KAG8162573.1	hypothetical protein	Diaporthe batatas	CRI 302-4	GCA_019321695.1462765274	INSDC	JABSSW010000024.1	296109	298748	-	KAG7004607.1	hypothetical protein	Physcia stellaris		GCA_018902385.1300464818	INSDC	ML996133.1	74841	75970	+	KAF2735646.1	terpenoid synthase	Polyplosphaeria fusca	CBS 125425	GCA_010093805.173860471	INSDC	KN832870.1	4437280	4439975	-	KIN08340.1	hypothetical protein	Oidiodendron maius Zn	Zn	GCA_000827325.1231177227	INSDC	NQIL01000398.1	29705	32291	+	RYC56696.1	hypothetical protein	Xylaria longipes	IHI A66	GCA_003426265.117912474	INSDC	ACFW01000043.1	480033	482561	+	EER24921.1	polyprenyl synthetase, putative	Coccidioides posadasii C735 delta SOWgp	C735 delta SOWgp	GCA_000151335.122039763	RefSeq	NC_089410.1	2015409	2017937	+	XP_003067066.2	uncharacterized protein	Coccidioides posadasii str. Silveira	Silveira	GCF_018416015.222039763	RefSeq	XM_003067020.2	1	2196	+	XP_003067066.2	uncharacterized protein	Coccidioides posadasii str. Silveira	Silveira	22039763	INSDC	GL636490.1	89492	92020	+	EFW19239.1	geranylgeranyl pyrophosphate synthase	Coccidioides posadasii str. Silveira	Silveira	GCA_000170175.222039763	INSDC	DS268113.1	2000311	2002839	+	KMM71705.1	geranylgeranyl pyrophosphate synthetase	Coccidioides posadasii RMSCC 3488	RMSCC 3488	GCA_000150055.122039763	INSDC	CP075071.1	2015409	2017937	+	QVM12878.1	hypothetical protein	Coccidioides posadasii str. Silveira	Silveira	GCA_018416015.216219911	RefSeq	NW_002990124.1	146591	149330	-	XP_002488809.1	geranylgeranyl diphosphate synthase, putative	Talaromyces stipitatus ATCC 10500	ATCC 10500	GCF_000003125.116219911	RefSeq	XM_002488764.1	1	2238	+	XP_002488809.1	geranylgeranyl diphosphate synthase, putative	Talaromyces stipitatus ATCC 10500	ATCC 10500	16219911	INSDC	EQ962663.1	146591	149330	-	EED11493.1	geranylgeranyl diphosphate synthase, putative	Talaromyces stipitatus ATCC 10500	ATCC 10500	GCA_000003125.15500298	RefSeq	NW_004504307.1	1933390	1935654	+	XP_001239468.1	geranylgeranyl pyrophosphate synthase	Coccidioides immitis RS	RS	GCF_000149335.25500298	RefSeq	XM_001239467.1	1	1932	+	XP_001239468.1	geranylgeranyl pyrophosphate synthase	Coccidioides immitis RS	RS	5500298	INSDC	GG704915.1	1933390	1935654	+	EAS27885.1	geranylgeranyl pyrophosphate synthase	Coccidioides immitis RS	RS	GCA_000149335.25500298	INSDC	DS028098.1	494811	497075	+	KMP08679.1	geranylgeranyl pyrophosphate synthetase	Coccidioides immitis RMSCC 2394	RMSCC 2394	GCA_000149895.1713801447	INSDC	JAULSW010000002.1	705364	707084	+	KAK3389368.1	putative geranylgeranyl diphosphate synthase	Podospora didyma	CBS 232.78	GCA_033439775.1884294919	INSDC	CP157657.1	2202307	2205089	+	XDG04312.1	hypothetical protein	Annulohypoxylon sp. FPYF3050	FPYF3050	GCA_040104375.1500779673	INSDC	JAGMWT010000028.1	12664	14935	-	KAH7110291.1	isoprenoid synthase domain-containing protein	Dendryphion nanum	MPI-CAGE-CH-0243	GCA_020744415.1833206290	RefSeq	NW_027117364.1	1585985	1587125	+	XP_066669210.1	terpenoid synthase	Apiospora hydei	CBS 114990	GCF_038363865.1833206290	RefSeq	XM_066810287.1	1	1011	+	XP_066669210.1	terpenoid synthase	Apiospora hydei	CBS 114990	706382257	INSDC	JASWJB010000503.1	2822	3994	+	KAK2590016.1	hypothetical protein	Conoideocrella luteorostrata	ARSEF 14590	GCA_032433595.1535960400	INSDC	BQXV01000004.1	5782640	5783627	-	GKT59738.1	fusicoccadiene synthase	Colletotrichum tofieldiae	MAFF 712333	GCA_022836555.1535960400	INSDC	BQXX01000002.1	5706642	5707629	-	GKT85908.1	fusicoccadiene synthase	Colletotrichum tofieldiae	0861	GCA_022836595.1107986701	INSDC	LFIW01002263.1	656	3256	-	KZL77275.1	fusicoccadiene synthase	Colletotrichum incanum	MAFF 238704	GCA_001625285.1673878667	INSDC	JAULSV010000007.1	3703348	3704611	+	KAK0639803.1	isoprenoid synthase domain-containing protein	Cercophora newfieldiana	SMH2532-1	GCA_030512285.1655254762	INSDC	JAROPB010000006.1	252263	254739	-	KAJ9360334.1	hypothetical protein	Paecilomyces variotii	DTO 027-B9	GCA_030061875.1328094220	INSDC	JABEYC010000385.1	34838	36111	+	KAF4978237.1	hypothetical protein	Fusarium zealandicum	NRRL 22465	GCA_013266195.1673861801	INSDC	JAULSU010000003.1	1077198	1078463	-	KAK0622705.1	isoprenoid synthase domain-containing protein	Immersiella caudata	CBS 606.72	GCA_030512335.1655210921	INSDC	JAROOQ010000051.1	144241	146734	+	KAJ9256027.1	hypothetical protein	Paecilomyces variotii	DTO 195-F2	GCA_030061355.1655210921	INSDC	JAROPD010000006.1	511827	514320	+	KAJ9374065.1	hypothetical protein	Paecilomyces variotii	DTO 282-E5	GCA_030061835.1196132313	RefSeq	NW_022158062.1	70419	73107	-	XP_031011975.1	uncharacterized protein	Fusarium coffeatum	FIESC_28	GCF_003316985.1196132313	RefSeq	XM_031163990.1	1	2304	+	XP_031011975.1	uncharacterized protein	Fusarium coffeatum	FIESC_28	196132313	INSDC	QKXC01000263.1	70419	73107	-	RBR09524.1	hypothetical protein	Fusarium coffeatum	FIESC_28	GCA_003316985.1201510397	RefSeq	NW_025763503.1	6242373	6245062	-	XP_045989955.1	isoprenoid synthase domain-containing protein	Fusarium flagelliforme	FIESC 12 MPI-CAGE-AA-0113	GCF_020744385.1201510397	RefSeq	XM_046131967.1	1	2304	+	XP_045989955.1	isoprenoid synthase domain-containing protein	Fusarium flagelliforme	FIESC 12 MPI-CAGE-AA-0113	201510397	INSDC	JAHBOO010000001.1	6242373	6245062	-	KAH7198319.1	isoprenoid synthase domain-containing protein	Fusarium flagelliforme	FIESC 12 MPI-CAGE-AA-0113	GCA_020744385.1201510397	INSDC	PXXK01000009.1	291769	294458	+	RFN55282.1	geranylgeranyl pyrophosphate synthase	Fusarium flagelliforme	NRRL 13405	GCA_003012295.173528284	INSDC	KN834804.1	206855	208246	-	KIK55681.1	hypothetical protein	Collybiopsis luxurians FD-317 M1	FD-317 M1	GCA_000827265.1514923136	INSDC	JAJTUP010000022.1	67225	69765	+	KAH8764814.1	isoprenoid synthase domain-containing protein	Diaporthe sp. PMI_573	PMI_573	GCA_021399435.1718847851	INSDC	MU858068.1	65498	66704	+	KAK4216431.1	Fusicoccadiene synthase	Rhypophila decipiens	PSN293	GCA_033297075.1557253059	INSDC	JAHZSN010000028.1	219852	223442	+	KAI4596337.1	hypothetical protein	Pestalotiopsis sp. 9143b	9143b	GCA_023701735.1655237888	INSDC	JAROOT010000035.1	82041	84523	-	KAJ9306175.1	hypothetical protein	Paecilomyces variotii	DTO 217-A2	GCA_030061555.1655191636	INSDC	JAROOM010000010.1	492634	495108	-	KAJ9216494.1	hypothetical protein	Paecilomyces variotii	DTO 166-G4	GCA_030060675.1655191636	INSDC	JAROON010000141.1	7495	9969	+	KAJ9227906.1	hypothetical protein	Paecilomyces variotii	DTO 166-G5	GCA_030060995.1360047388	INSDC	JAANBA010000390.1	33297	34473	-	KAF7517172.1	hypothetical protein	Neopestalotiopsis clavispora	IHI 201606	GCA_014621435.1194248308	INSDC	QGDH01000321.1	2187	4765	-	RAR00829.1	geranylgeranyl diphosphate synthase	Stemphylium lycopersici	CIDEFI 213	GCA_003268335.1516399107	INSDC	MU270024.1	193368	194517	-	KAH8896132.1	terpenoid synthase	Thozetella sp. PMI_491	PMI_491	GCA_021432635.1228960925	RefSeq	NW_021167141.1	3991288	3993754	-	XP_028488251.1	geranylgeranyl pyrophosphate synthase	Paecilomyces variotii	CBS 101075	GCF_004022145.1228960925	RefSeq	XM_028631833.1	1	2205	+	XP_028488251.1	geranylgeranyl pyrophosphate synthase	Paecilomyces variotii	CBS 101075	228960925	INSDC	JAROPC010000010.1	48236	50702	-	KAJ9363442.1	hypothetical protein	Paecilomyces variotii	DTO 280-E4	GCA_030061845.1228960925	INSDC	RCNU01000002.1	3991288	3993754	-	RWQ98606.1	geranylgeranyl pyrophosphate synthase	Paecilomyces variotii	CBS 101075	GCA_004022145.1332386727	INSDC	JAACJN010000331.1	6598	7982	+	KAF5347699.1	hypothetical protein	Collybiopsis confluens	CBS 406.79	GCA_013368555.1112576180	INSDC	LYXU01000001.1	5751850	5754592	+	OBS27829.1	hypothetical protein	Fusarium poae	2516	GCA_001675295.1655251262	INSDC	JAROOY010000037.1	187563	190037	-	KAJ9322810.1	hypothetical protein	Paecilomyces variotii	DTO 027-B3	GCA_030061595.1655251262	INSDC	JAROOZ010000002.1	691335	693809	+	KAJ9337789.1	hypothetical protein	Paecilomyces variotii	DTO 027-B5	GCA_030061585.1655214636	INSDC	JAROOS010000069.1	110646	113107	+	KAJ9263951.1	hypothetical protein	Paecilomyces variotii	DTO 212-C5	GCA_030061365.1478236084	RefSeq	NC_058399.1	5693764	5696503	+	XP_044712357.1	hypothetical protein	Fusarium poae	DAOMC 252244	GCF_019609905.1478236084	RefSeq	XM_044846441.1	1	2343	+	XP_044712357.1	hypothetical protein	Fusarium poae	DAOMC 252244	478236084	INSDC	CM033785.1	5693764	5696503	+	KAG8675858.1	hypothetical protein	Fusarium poae	DAOMC 252244	GCA_019609905.1478236084	INSDC	WOUF01000001.1	5693764	5696503	+	KAG8675858.1	hypothetical protein	Fusarium poae	DAOMC 252244	GCA_019609905.1478236084	INSDC	CM100254.1	5784888	5787627	+	KAL3606965.1	hypothetical protein	Fusarium poae	Fp133	GCA_046056315.1478236084	INSDC	JBJHSE010000001.1	5784888	5787627	+	KAL3606965.1	hypothetical protein	Fusarium poae	Fp133	GCA_046056315.1655263687	INSDC	JAROPG010000037.1	179887	182356	-	KAJ9405724.1	hypothetical protein	Paecilomyces variotii	DTO 045-G8	GCA_030062325.1154948629	INSDC	NKHV02000071.1	19031	21456	-	RHZ64856.1	hypothetical protein	Aspergillus turcosus	HMR AF 23	GCA_002234965.2154948629	INSDC	NIDN02000326.1	19026	21451	-	RLL93374.1	hypothetical protein	Aspergillus turcosus	HMR AF 1038	GCA_002234975.2655260653	INSDC	JAROPH010000010.1	146980	149454	-	KAJ9388778.1	hypothetical protein	Paecilomyces variotii	DTO 063-F5	GCA_030062295.147252590	RefSeq	NW_006917095.1	48503	51106	-	XP_007834106.1	uncharacterized protein	Pestalotiopsis fici W106-1	W106-1	GCF_000516985.147252590	RefSeq	XM_007835915.1	1	1506	+	XP_007834106.1	uncharacterized protein	Pestalotiopsis fici W106-1	W106-1	47252590	INSDC	KI912113.1	48503	51106	-	ETS79805.1	hypothetical protein	Pestalotiopsis fici W106-1	W106-1	GCA_000516985.1613937570	INSDC	JAOQBH010000010.1	1649454	1652138	+	KAJ4130300.1	hypothetical protein	Fusarium equiseti	CF00095	GCA_027945365.1713758431	INSDC	JAUIQD010000006.1	364588	365761	-	KAK3345873.1	isoprenoid synthase domain-containing protein	Lasiosphaeria hispida	CBS 955.72	GCA_033439745.1729383473	INSDC	MU865962.1	244884	246113	-	KAK4445810.1	isoprenoid synthase domain-containing protein	Podospora aff. communis PSN243	PSN243	GCA_033296975.1194247291	INSDC	QGDG01000275.1	4693	7271	+	RAQ98630.1	putative geranylgeranyl diphosphate synthase	Stemphylium lycopersici	CIDEFI 212	GCA_003268315.1655204100	INSDC	JAROOP010000002.1	662841	665309	+	KAJ9245793.1	hypothetical protein	Paecilomyces variotii	DTO 169-E5	GCA_030061005.1655245200	INSDC	JAROOW010000005.1	102893	105361	-	KAJ9318130.1	hypothetical protein	Paecilomyces variotii	DTO 271-D3	GCA_030061575.1655179460	INSDC	JAROOL010000043.1	185719	188214	-	KAJ9195644.1	hypothetical protein	Paecilomyces variotii	DTO 164-E3	GCA_030060685.1655262801	INSDC	JAROPE010000004.1	409831	412326	-	KAJ9401901.1	hypothetical protein	Paecilomyces variotii	DTO 282-F9	GCA_030062335.1655183405	INSDC	JAROOK010000019.1	63631	66099	-	KAJ9201681.1	hypothetical protein	Paecilomyces variotii	DTO 032-I3	GCA_030060715.1655183405	INSDC	JAROOV010000049.1	156156	158624	+	KAJ9276131.1	hypothetical protein	Paecilomyces variotii	DTO 021-D3	GCA_030061375.1655183405	INSDC	JAROPA010000054.1	127440	129908	+	KAJ9340200.1	hypothetical protein	Paecilomyces variotii	DTO 027-B6	GCA_030061855.1655183405	INSDC	JAROPF010000052.1	63630	66098	-	KAJ9377541.1	hypothetical protein	Paecilomyces variotii	DTO 032-I4	GCA_030062345.1193508666	RefSeq	NW_020291685.1	52433	55243	+	XP_025525081.1	putative geranylgeranyl diphosphate synthase	Aspergillus japonicus CBS 114.51	CBS 114.51	GCF_003184785.1193508666	RefSeq	XM_025676008.1	1	2193	+	XP_025525081.1	putative geranylgeranyl diphosphate synthase	Aspergillus japonicus CBS 114.51	CBS 114.51	193508666	INSDC	KZ824817.1	52433	55243	+	RAH79187.1	putative geranylgeranyl diphosphate synthase	Aspergillus japonicus CBS 114.51	CBS 114.51	GCA_003184785.1655207357	INSDC	JAROOR010000088.1	7506	10001	+	KAJ9247236.1	hypothetical protein	Paecilomyces variotii	DTO 207-G8	GCA_030060985.1190567908	INSDC	KZ825524.1	87906	90735	-	PYI29872.1	putative geranylgeranyl diphosphate synthase	Aspergillus indologenus CBS 114.80	CBS 114.80	GCA_003184685.1287593549	INSDC	CM004556.1	5745678	5748340	+	KAF0644743.1	hypothetical protein	Fusarium pseudograminearum	RBG5266	GCA_001703955.2287593549	INSDC	JTGC01000043.1	5940	8602	+	KAF0644743.1	hypothetical protein	Fusarium pseudograminearum	RBG5266	GCA_001703955.2287593549	INSDC	CP102997.1	5901598	5904260	+	UZP34351.1	hypothetical protein	Fusarium pseudograminearum	Fp22-2	GCA_024752415.1374070345	INSDC	CP064755.1	5860750	5863414	+	QPC76233.1	hypothetical protein	Fusarium pseudograminearum	Class2-1C	GCA_016952305.1655197821	INSDC	JAROOO010000014.1	191032	193503	+	KAJ9224858.1	hypothetical protein	Paecilomyces variotii	DTO 169-C6	GCA_030061015.1655197821	INSDC	JAROOU010000015.1	103258	105729	-	KAJ9289420.1	hypothetical protein	Paecilomyces variotii	DTO 021-C3	GCA_030061385.1819590499	INSDC	CM073628.1	5784295	5786964	+	KAK6723185.1	hypothetical protein	Fusarium graminearum	KSU23389	GCA_037074415.1819590499	INSDC	JAUZNM010000001.1	5784295	5786964	+	KAK6723185.1	hypothetical protein	Fusarium graminearum	KSU23389	GCA_037074415.1161210311	INSDC	NQOC01000001.1	45286	47956	+	PCD38744.1	hypothetical protein	Fusarium graminearum	ITEM 124	GCA_002352725.1184588807	INSDC	PVEM01000001.1	5401734	5404398	+	PTD13374.1	Ophiobolin F synthase	Fusarium culmorum	PV	GCA_003033665.1193754915	RefSeq	NW_024468981.1	423731	426562	-	XP_040805487.1	putative geranylgeranyl diphosphate synthase	Aspergillus fijiensis CBS 313.89	CBS 313.89	GCF_003184825.1193754915	RefSeq	XM_040949871.1	1	2265	+	XP_040805487.1	putative geranylgeranyl diphosphate synthase	Aspergillus fijiensis CBS 313.89	CBS 313.89	193754915	INSDC	KZ824625.1	423731	426562	-	RAK81477.1	putative geranylgeranyl diphosphate synthase	Aspergillus fijiensis CBS 313.89	CBS 313.89	GCA_003184825.1140478196	INSDC	KY462789.1	1	2268	+	AQY56777.1	mangicdiene synthase	synthetic construct		679476273	INSDC	JAOPJF010000050.1	136792	139619	+	KAK1142476.1	hypothetical protein	Aspergillus melleus	IMV 1140	GCA_030674015.130985619	RefSeq	NC_031951.1	5645339	5648002	+	XP_009262810.1	hypothetical protein	Fusarium pseudograminearum CS3096	CS3096	GCF_000303195.230985619	RefSeq	XM_009264535.1	1	2268	+	XP_009262810.1	hypothetical protein	Fusarium pseudograminearum CS3096	CS3096	30985619	INSDC	AFNW01000605.1	247908	250571	-	EKJ68410.1	hypothetical protein	Fusarium pseudograminearum CS3096	CS3096	GCA_000303195.230985619	INSDC	CM003198.1	5645339	5648002	+	EKJ68410.1	hypothetical protein	Fusarium pseudograminearum CS3096	CS3096	GCA_000303195.2718560782	INSDC	MU867070.1	507425	508561	+	KAK4166981.1	isoprenoid synthase domain-containing protein	Cladorrhinum sp. PSN259	PSN259	GCA_033725935.1475908792	RefSeq	NW_027072129.1	6076682	6079428	-	XP_065465662.1	isoprenoid synthase domain-containing protein	Fusarium venenatum	MPI-CAGE-CH-0201	GCF_020744135.1475908792	RefSeq	XM_065607854.1	74	2416	+	XP_065465662.1	isoprenoid synthase domain-containing protein	Fusarium venenatum	MPI-CAGE-CH-0201	475908792	INSDC	MXQG01000028.1	214077	216823	+	KAG8353252.1	hypothetical protein	Fusarium venenatum	A3/5	GCA_019425555.1475908792	INSDC	JAGMVI010000001.1	6076682	6079428	-	KAH7004788.1	isoprenoid synthase domain-containing protein	Fusarium venenatum	MPI-CAGE-CH-0201	GCA_020744135.1109136439	INSDC	AZHA01000041.1	147001	149696	-	OAA35624.1	geranylgeranyl pyrophosphate synthase	Beauveria brongniartii RCEF 3172	RCEF 3172	GCA_001636735.1202717012	INSDC	PXOF01000034.1	236498	239245	-	RGP72513.1	geranylgeranyl pyrophosphate synthase	Fusarium sporotrichioides	NRRL 3299	GCA_003012315.1190553817	INSDC	KZ825200.1	66922	69732	-	PYI14929.1	putative geranylgeranyl diphosphate synthase	Aspergillus violaceofuscus CBS 115571	CBS 115571	GCA_003184705.1499210657	RefSeq	NW_025763529.1	1556405	1557551	-	XP_045993010.1	fusicoccadiene synthase	Boeremia exigua	MPI-SDFR-AT-0100	GCF_020726555.1499210657	RefSeq	XM_046140506.1	1	981	+	XP_045993010.1	fusicoccadiene synthase	Boeremia exigua	MPI-SDFR-AT-0100	499210657	INSDC	JAHBNH010000012.1	1556405	1557551	-	KAH6615376.1	fusicoccadiene synthase	Boeremia exigua	MPI-SDFR-AT-0100	GCA_020726555.1511723420	RefSeq	NW_025763370.1	4242978	4245791	-	XP_045939112.1	uncharacterized protein	Aspergillus melleus	CBS 546.65	GCF_016097325.1511723420	RefSeq	XM_046083155.1	1	2247	+	XP_045939112.1	uncharacterized protein	Aspergillus melleus	CBS 546.65	511723420	INSDC	JADPPX010000001.1	4242978	4245791	-	KAH8423754.1	hypothetical protein	Aspergillus melleus	CBS 546.65	GCA_016097325.173523761	INSDC	KN834871.1	41869	43152	-	KIK51154.1	hypothetical protein	Collybiopsis luxurians FD-317 M1	FD-317 M1	GCA_000827265.1528118796	INSDC	JAJKLJ010000009.1	1694981	1696200	-	KAI0151394.1	isoprenoid synthase domain-containing protein	Pestalotiopsis sp. NC0098	NC0098	GCA_022432395.1487905217	INSDC	CABFNO020001560.1	2900085	2902754	-	CAH0002525.1	unnamed protein product	Clonostachys byssicola		131377458	RefSeq	NW_024467859.1	1559038	1560061	+	XP_040707624.1	uncharacterized protein	Aspergillus sydowii CBS 593.65	CBS 593.65	GCF_001890705.1131377458	RefSeq	XM_040844216.1	1	933	+	XP_040707624.1	uncharacterized protein	Aspergillus sydowii CBS 593.65	CBS 593.65	131377458	INSDC	KV878582.1	1559038	1560061	+	OJJ63818.1	hypothetical protein	Aspergillus sydowii CBS 593.65	CBS 593.65	GCA_001890705.1833220618	RefSeq	NW_027117426.1	376038	377340	-	XP_066724114.1	Fusicoccadiene synthase	Apiospora kogelbergensis	CBS 113332	GCF_038363985.1833220618	RefSeq	XM_066879975.1	1	957	+	XP_066724114.1	Fusicoccadiene synthase	Apiospora kogelbergensis	CBS 113332	585342656	RefSeq	NW_026515835.1	84157	86980	-	XP_052955273.1	putative geranylgeranyl diphosphate synthase	Aspergillus affinis	CMG 70	GCF_023601865.1585342656	RefSeq	XM_053101101.1	1	2409	+	XP_052955273.1	putative geranylgeranyl diphosphate synthase	Aspergillus affinis	CMG 70	585342656	INSDC	JAGXNN020000054.1	84157	86980	-	KAI9040292.1	putative geranylgeranyl diphosphate synthase	Aspergillus affinis	CMG 70	GCA_023601865.2353259030	INSDC	JACBAD010001952.1	19192	21624	-	KAF7126039.1	hypothetical protein	Aspergillus hiratsukae		GCA_014281905.1353259030	INSDC	JACBAF010002235.1	19192	21624	-	KAF7162079.1	hypothetical protein	Aspergillus hiratsukae		GCA_014281935.1303513632	INSDC	SWKT01000012.1	404723	405771	+	KAF3020207.1	hypothetical protein	Neopestalotiopsis sp. 37M	37M	GCA_011058875.1297930275	INSDC	ML991930.1	2354	3573	-	KAF2228479.1	terpenoid synthase	Viridothelium virens	Tuck. ex Michener	GCA_010094025.1332409036	INSDC	JAACJN010000154.1	17977	19403	-	KAF5366342.1	hypothetical protein	Collybiopsis confluens	CBS 406.79	GCA_013368555.1620082774	INSDC	CABFNP030000704.1	352626	355295	-	CAI6080105.1	unnamed protein product	Clonostachys chloroleuca		GCA_902074915.1827439134	INSDC	JBANAY010000001.1	4610970	4613639	-	KAK7229465.1	hypothetical protein	Clonostachys chloroleuca	Cc878	GCA_037952775.1131407726	RefSeq	NW_017962986.1	789592	792411	+	XP_020054773.1	uncharacterized protein	Aspergillus aculeatus ATCC 16872	ATCC 16872	GCF_001890905.1131407726	RefSeq	XM_020199792.1	1	2133	+	XP_020054773.1	uncharacterized protein	Aspergillus aculeatus ATCC 16872	ATCC 16872	131407726	Swiss-Prot	N/A				A0A1L9WQI2.1	Bifunctional sesterterpene synthase	Aspergillus aculeatus ATCC 16872		131407726	INSDC	KV878980.1	789592	792411	+	OJJ98433.1	hypothetical protein	Aspergillus aculeatus ATCC 16872	ATCC 16872	GCA_001890905.1332420601	INSDC	JAACJN010000056.1	85365	87999	+	KAF5381830.1	hypothetical protein	Collybiopsis confluens	CBS 406.79	GCA_013368555.1487884150	INSDC	CABFNQ020000744.1	1229242	1231912	-	CAH0032928.1	unnamed protein product	Clonostachys rhizophaga		GCA_902077795.2629187834	RefSeq	NW_026622731.1	1060946	1063413	+	XP_056541281.1	geranylgeranyl pyrophosphate synthase	Penicillium canariense	IBT 26290	GCF_028826845.1629187834	RefSeq	XM_056688852.1	1	2208	+	XP_056541281.1	geranylgeranyl pyrophosphate synthase	Penicillium canariense	IBT 26290	629187834	INSDC	JAPQKN010000004.1	1060946	1063413	+	KAJ5159723.1	geranylgeranyl pyrophosphate synthase	Penicillium canariense	IBT 26290	GCA_028826845.1162438967	INSDC	FMJW01000004.1	4050302	4052787	+	SCO42914.1	uncharacterized protein	Fusarium fujikuroi	MRC2276	GCA_900096635.1343705292	INSDC	JAAOAI010000540.1	16070	18546	-	KAF5971301.1	geranylgeranyl pyrophosphate synthase	Fusarium bulbicola	NRRL 25176	GCA_013758895.1613960806	RefSeq	NW_026611615.1	62718	65249	+	XP_056057614.1	uncharacterized protein	Akanthomyces muscarius	Ve6	GCF_028009165.1613960806	RefSeq	XM_056199070.1	1	2241	+	XP_056057614.1	uncharacterized protein	Akanthomyces muscarius	Ve6	613960806	INSDC	JAJHUN010000003.1	62718	65249	+	KAJ4159809.1	hypothetical protein	Akanthomyces muscarius	Ve6	GCA_028009165.1549181168	INSDC	CADEHS020000003.2	584725	587402	-	CAG9938667.1	unnamed protein product	Clonostachys rosea f. rosea IK726		GCA_902827195.22042398	INSDC	JABCRB010000011.1	52530	55200	+	KAI6770643.1	hypothetical protein	Fusarium graminearum	TaB10	GCA_012959185.12042398	INSDC	CAJOAV010000127.1	5470591	5473261	+	CAF3604071.1	unnamed protein product	Fusarium graminearum	MDC_Fg5	GCA_905332025.12042398	INSDC	CAJPIG010000148.1	911389	914059	-	CAG1976563.1	unnamed protein product	Fusarium graminearum	MDC_Fg851	GCA_905359475.12042398	INSDC	HG970332.2	5752392	5755062	+	CEF73922.1	unnamed protein product	Fusarium graminearum	PH-1	GCA_900044135.1487829055	INSDC	CAJOAW010000090.1	45757	48427	-	CAF3589895.1	unnamed protein product	Fusarium graminearum	MDC_FgU1	GCA_905332055.1297684118	INSDC	CAJPIJ010000078.1	910744	913414	-	CAG1969277.1	unnamed protein product	Fusarium graminearum	MDC_Fg202	GCA_905359485.1297684118	INSDC	CAJPII010000109.1	901996	904666	-	CAG2005009.1	unnamed protein product	Fusarium graminearum	MDC_Fg593	GCA_905359455.1297684118	INSDC	LT222053.1	5765886	5768556	+	CZS77190.1	unnamed protein product	Fusarium graminearum		GCA_900073075.1297684118	INSDC	CABDWO010000151.1	904517	907187	-	VTO87749.1	unnamed protein product	Fusarium graminearum	MDC_Fg13	GCA_901446245.1487835995	INSDC	CAJPIH010000740.1	44931	47601	+	CAG1986333.1	unnamed protein product	Fusarium graminearum	MDC_Fg8	GCA_905359465.1331888801	INSDC	JAAMOD010000420.1	29932	32609	-	KAF5229096.1	hypothetical protein	Fusarium austroamericanum	NRRL 2903	GCA_013364965.1215450329	INSDC	QQSL01000011.1	170944	173590	+	RMD43624.1	hypothetical protein	Chaetothyriales sp. CBS 134920	CBS 134920	GCA_003693665.1487408219	INSDC	UIHA02000019.1	136258	138928	-	CAF3476409.1	unnamed protein product	Fusarium graminearum	MDC_Fg1	GCA_900492705.2193499479	RefSeq	NW_020291503.1	46868	49708	+	XP_025502258.1	putative geranylgeranyl diphosphate synthase	Aspergillus aculeatinus CBS 121060	CBS 121060	GCF_003184765.1193499479	RefSeq	XM_025652057.1	1	2127	+	XP_025502258.1	putative geranylgeranyl diphosphate synthase	Aspergillus aculeatinus CBS 121060	CBS 121060	193499479	INSDC	KZ824966.1	46868	49708	+	RAH68435.1	putative geranylgeranyl diphosphate synthase	Aspergillus aculeatinus CBS 121060	CBS 121060	GCA_003184765.1487876630	INSDC	CABFOC020000011.1	752700	755363	+	CAH0045320.1	unnamed protein product	Clonostachys solani		GCA_902141235.2181055685	INSDC	LN649229.1	5874490	5877236	+	CEI65570.1	unnamed protein product	Fusarium venenatum	A3/5	GCA_900007375.1555793191	INSDC	JALAIR010000892.1	6000	7165	+	KAI4267282.1	hypothetical protein	Xanthoria sp. 2 TBL-2021		GCA_023647215.1487853461	INSDC	CABFNS010000731.1	190521	193176	-	VUC25193.1	unnamed protein product	Clonostachys rosea		GCA_902085965.1200187816	INSDC	PDLM01000001.1	1382881	1385551	+	RDW88454.1	fusicoccadiene synthase	Coleophoma cylindrospora	BP6252	GCA_003369665.1331909746	INSDC	JABEVY010000050.1	153958	156252	+	KAF5252850.1	hypothetical protein	Fusarium anthophilum	NRRL 25214	GCA_013364935.1676700246	INSDC	JAUKUA010000002.1	244695	247287	+	KAK0724127.1	putative geranylgeranyl diphosphate synthase	Lasiosphaeris hirsuta	SMH4607-1	GCA_030549175.1899532265	INSDC	CP167249.1	5834009	5836755	+	XEU99271.1	hypothetical protein	Fusarium sambucinum		GCA_041870755.190939081	INSDC	LCTW02000467.1	14484	15752	-	KXX73481.1	Fusicoccadiene synthase	Madurella mycetomatis	mm55	GCA_001275765.265437667	INSDC	ANFO01000801.1	48445	51152	+	KGQ06553.1	Geranylgeranyl pyrophosphate synthase A	Beauveria bassiana D1-5	D1-5	GCA_000770705.1190516094	RefSeq	NW_020291374.1	132508	135357	+	XP_025487035.1	putative geranylgeranyl diphosphate synthase	Aspergillus uvarum CBS 121591	CBS 121591	GCF_003184745.1190516094	RefSeq	XM_025639591.1	1	2265	+	XP_025487035.1	putative geranylgeranyl diphosphate synthase	Aspergillus uvarum CBS 121591	CBS 121591	190516094	INSDC	KZ821750.1	132508	135357	+	PYH76835.1	putative geranylgeranyl diphosphate synthase	Aspergillus uvarum CBS 121591	CBS 121591	GCA_003184745.1174895590	INSDC	MRVG01000013.1	475354	478007	+	PMB64432.1	Ophiobolin F synthase	Beauveria bassiana	JEF-007	GCA_002871155.1336850637	RefSeq	NW_023502436.1	2238	4707	-	XP_036530870.1	polyprenyl synthetase	Fusarium subglutinans	NRRL 66333	GCF_013396075.1336850637	RefSeq	XM_036678576.1	1	2280	+	XP_036530870.1	polyprenyl synthetase	Fusarium subglutinans	NRRL 66333	336850637	INSDC	JAAOAV010000373.1	2238	4707	-	KAF5579170.1	polyprenyl synthetase	Fusarium subglutinans	NRRL 66333	GCA_013396075.1296310157	INSDC	PPTI01000004.1	162528	165233	-	KAF1733654.1	Ophiobolin F synthase	Beauveria bassiana	ERL836	GCA_010099065.1296310157	INSDC	JAAZTN010000006.1	3823802	3826507	+	KAH8709887.1	Ophiobolin F synthase	Beauveria bassiana	JEF-350	GCA_021365345.1587823856	INSDC	MU628783.1	11536	14179	-	KAI9367408.1	putative geranylgeranyl diphosphate synthase	Aspergillus egyptiacus	CBS 656.73	GCA_025688805.129633824	RefSeq	NW_007930875.1	54994	57698	-	XP_008602102.1	polyprenyl synthetase, putative	Beauveria bassiana ARSEF 2860	ARSEF 2860	GCF_000280675.129633824	RefSeq	XM_008603880.1	1	2418	+	XP_008602102.1	polyprenyl synthetase, putative	Beauveria bassiana ARSEF 2860	ARSEF 2860	29633824	INSDC	JH725189.1	54994	57698	-	EJP62241.1	polyprenyl synthetase, putative	Beauveria bassiana ARSEF 2860	ARSEF 2860	GCA_000280675.1200194347	INSDC	PDLN01000001.1	2251719	2256760	-	RDW94967.1	hypothetical protein	Coleophoma crateriformis	BP5796	GCA_003369635.120480267	Swiss-Prot	N/A				D7UTD1.1	Alpha-ketoglutarate-dependent dioxygenase bsc9	Alternaria brassicicola		20480267	INSDC	AB570430.1	1	1197	+	BAJ10703.1	alpha-ketoglutarate dependent dioxygenase	Alternaria brassicicola	96836	183567532	INSDC	KZ678162.1	28834	30306	+	PSN59192.1	alpha-ketoglutarate dependent dioxygenase	Corynespora cassiicola Philippines	Philippines	GCA_003016335.1216702738	INSDC	KE747806.1	1033372	1034622	-	RMZ66293.1	alpha-ketoglutarate dependent xanthine dioxygenase	Pyrenophora seminiperda CCB06	CCB06	GCA_000465215.248005817	RefSeq	NW_014575122.1	4300	5771	-	XP_014550123.1	hypothetical protein	Bipolaris victoriae FI3	FI3	GCF_000527765.148005817	RefSeq	XM_014694637.1	1	1197	+	XP_014550123.1	hypothetical protein	Bipolaris victoriae FI3	FI3	33911525	RefSeq	NW_006921533.1	8597797	8599123	-	XP_007924160.1	uncharacterized protein	Pseudocercospora fijiensis CIRAD86	CIRAD86	GCF_000340215.133911525	RefSeq	XM_007925969.1	1	1056	+	XP_007924160.1	uncharacterized protein	Pseudocercospora fijiensis CIRAD86	CIRAD86	33911525	INSDC	KB446556.1	8597797	8599123	-	EME87120.1	hypothetical protein	Pseudocercospora fijiensis CIRAD86	CIRAD86	GCA_000340215.1101133866	INSDC	LHCL01000065.1	156304	157766	+	KUL83683.1	hypothetical protein	Talaromyces verruculosus	TS63-9	GCA_001305275.1473603516	RefSeq	NW_025408564.1	804589	806014	+	XP_044639048.1	uncharacterized protein	Diaporthe batatas	CRI 302-4	GCF_019321695.1473603516	RefSeq	XM_044788151.1	1	1161	+	XP_044639048.1	uncharacterized protein	Diaporthe batatas	CRI 302-4	473603516	INSDC	JAHWGW010000017.1	804589	806014	+	KAG8158206.1	hypothetical protein	Diaporthe batatas	CRI 302-4	GCA_019321695.1514914969	INSDC	JAJTUP010000039.1	670154	671523	-	KAH8756393.1	alpha-ketoglutarate dependent xanthine dioxygenase	Diaporthe sp. PMI_573	PMI_573	GCA_021399435.1614147590	INSDC	JAPEVC010000420.1	10536	11977	+	KAJ4403644.1	hypothetical protein	Gnomoniopsis sp. IMI 355080	IMI 355080	GCA_027946555.1114745387	INSDC	MAVT02001111.1	996	2448	+	POS72001.1	alpha-ketoglutarate dependent xanthine dioxygenase	Diaporthe helianthi	7/96	GCA_001702395.2614131193	INSDC	JAPEVB010000005.1	473494	474934	-	KAJ4387222.1	hypothetical protein	Gnomoniopsis smithogilvyi	IMI 355082	GCA_027946515.1573566591	INSDC	JABULS010000136.1	72803	74246	-	KAI6314742.1	hypothetical protein	Pyricularia oryzae	D10/s9	GCA_024704035.1573566591	INSDC	JABSNE010000047.1	18656	20098	+	KAI6335045.1	hypothetical protein	Pyricularia oryzae	D10/s71	GCA_024704055.1573566591	INSDC	VRLA01000084.1	78825	80266	-	KAI6602744.1	hypothetical protein	Pyricularia oryzae	E1	GCA_024704625.1573591405	INSDC	JABULU010000234.1	14572	16034	+	KAI6396495.1	hypothetical protein	Pyricularia oryzae	K17	GCA_024704195.1573594973	INSDC	VRLL01000269.1	4184	5644	+	KAI6456291.1	hypothetical protein	Pyricularia oryzae	T5	GCA_024704315.1725869072	RefSeq	NC_085901.1	1187932	1189343	+	XP_062781758.1	Putative TauD/TfdA-like domain, taurine dioxygenase TauD-like superfamily	Colletotrichum destructivum	CBS 520.97	GCF_034447905.1725869072	RefSeq	XM_062925707.1	177	1391	+	XP_062781758.1	Putative TauD/TfdA-like domain, taurine dioxygenase TauD-like superfamily	Colletotrichum destructivum	CBS 520.97	725869072	INSDC	CP137310.1	1187932	1189343	+	WQF84534.1	Putative TauD/TfdA-like domain, taurine dioxygenase TauD-like superfamily	Colletotrichum destructivum	CBS 520.97	GCA_034447905.1243762010	INSDC	JABWDA010000378.1	8768	10248	+	KAI6290342.1	hypothetical protein	Pyricularia oryzae	T6	GCA_024703975.1243762010	INSDC	CP034210.1	4118853	4120342	-	QBZ66585.1	hypothetical protein	Pyricularia oryzae		GCA_004346965.1812611035	INSDC	JASAOK010000044.1	2884166	2885574	+	KAK6213610.1	alpha-ketoglutarate dependent xanthine dioxygenase	Colletotrichum tabaci	YC1	GCA_036851105.1125541184	INSDC	FJVC01000367.1	88405	89802	-	CZT49093.1	related to Putative dioxygenase C576.01c	Rhynchosporium secalis	02CH4-6a.1	GCA_900074895.1246302608	INSDC	MWPZ01000007.1	121036	122449	+	TIC94073.1	putative dioxygenase	Colletotrichum higginsianum	MAFF305635-RFP	GCA_004920355.1125553683	INSDC	FJUX01000084.1	149789	151186	+	CZT06317.1	related to Putative dioxygenase C576.01c	Rhynchosporium agropyri	04CH-RAC-A.6.1	GCA_900074905.127211737	INSDC	CACQ02007295.1	482	1716	-	CCF44935.1	alpha-ketoglutarate dependent xanthine dioxygenase	Colletotrichum higginsianum	IMI 349063	GCA_000313795.2573597999	INSDC	VRLH01000917.1	4824	5743	+	KAI6504998.1	hypothetical protein	Pyricularia oryzae	U13	GCA_024704445.1125567143	INSDC	FJUW01000029.1	278027	279423	+	CZT03719.1	uncharacterized protein	Rhynchosporium graminicola	UK7	GCA_900074885.1112438504	RefSeq	NC_030960.1	1101771	1103184	+	XP_018153115.1	Alpha-ketoglutarate dependent xanthine dioxygenase	Colletotrichum higginsianum IMI 349063	IMI 349063	GCF_001672515.1112438504	RefSeq	XM_018306274.1	1	1209	+	XP_018153115.1	Alpha-ketoglutarate dependent xanthine dioxygenase	Colletotrichum higginsianum IMI 349063	IMI 349063	112438504	INSDC	CM004461.1	1101771	1103184	+	OBR04597.1	Alpha-ketoglutarate dependent xanthine dioxygenase	Colletotrichum higginsianum IMI 349063	IMI 349063	GCA_001672515.1112438504	INSDC	LTAN01000008.1	1101771	1103184	+	OBR04597.1	Alpha-ketoglutarate dependent xanthine dioxygenase	Colletotrichum higginsianum IMI 349063	IMI 349063	GCA_001672515.1515919820	INSDC	PHFK01000016.1	33821	34745	+	KAH8836277.1	hypothetical protein	Pyricularia oryzae	K23/123	GCA_021442365.1515919820	INSDC	PHFK01000007.1	43130	44054	+	KAH8837800.1	hypothetical protein	Pyricularia oryzae	K23/123	GCA_021442365.1515919820	INSDC	JABWCZ010000219.1	15653	16576	+	KAI6254904.1	hypothetical protein	Pyricularia oryzae	K5/24W	GCA_024703685.1515919820	INSDC	JABSNB010000046.1	20251	21176	+	KAI6280683.1	hypothetical protein	Pyricularia oryzae	D1/s50	GCA_024703655.1515919820	INSDC	JABSNC010000039.1	173692	174615	-	KAI6283765.1	hypothetical protein	Pyricularia oryzae	D1/s53b	GCA_024703665.1515919820	INSDC	JABULT010000198.1	26849	27774	+	KAI6336446.1	hypothetical protein	Pyricularia oryzae	D9/s50	GCA_024704115.1515919820	INSDC	JABSNH010000076.1	131071	131993	-	KAI6375573.1	hypothetical protein	Pyricularia oryzae	D15/s6	GCA_024704165.1515919820	INSDC	JABULV010000241.1	14076	15002	+	KAI6391588.1	hypothetical protein	Pyricularia oryzae	K13	GCA_024704225.1515919820	INSDC	JABSNI010000193.1	27101	28024	+	KAI6401299.1	hypothetical protein	Pyricularia oryzae	K7/28w	GCA_024704235.1515919820	INSDC	JABSNJ010000193.1	27223	28146	+	KAI6423364.1	hypothetical protein	Pyricularia oryzae	K28/82w	GCA_024704255.1515919820	INSDC	JABULW010000236.1	14070	14995	+	KAI6435697.1	hypothetical protein	Pyricularia oryzae	K65/159w	GCA_024704275.1515919820	INSDC	VRLK01000223.1	46630	47553	-	KAI6478546.1	hypothetical protein	Pyricularia oryzae	T17	GCA_024704335.1515919820	INSDC	VRLD01000534.1	7020	7946	+	KAI6549270.1	hypothetical protein	Pyricularia oryzae	K13/67	GCA_024704515.1515919820	INSDC	VRLC01000201.1	15119	16044	+	KAI6568934.1	hypothetical protein	Pyricularia oryzae	D15/s47	GCA_024704575.1515919820	INSDC	VRLB01000137.1	44210	45135	-	KAI6591742.1	hypothetical protein	Pyricularia oryzae	K38	GCA_024704605.1515919820	INSDC	VRKZ01000513.1	15119	16045	+	KAI6618164.1	hypothetical protein	Pyricularia oryzae	D8/s15	GCA_024704655.1515919820	INSDC	VRKY01000138.1	42024	42949	-	KAI6622358.1	hypothetical protein	Pyricularia oryzae	D1/s11	GCA_024704685.132543554	INSDC	JH793513.1	914	2370	+	ELQ32308.1	hypothetical protein	Pyricularia oryzae Y34	Y34	GCA_000292585.1573598846	INSDC	VRLF01001113.1	4080	5536	-	KAI6517550.1	hypothetical protein	Pyricularia oryzae	K5	GCA_024704485.1573599407	INSDC	VRLG01000231.1	37590	38523	-	KAI6529524.1	hypothetical protein	Pyricularia oryzae	T11	GCA_024704475.1573575450	INSDC	JABSNG010000608.1	15165	16088	+	KAI6355997.1	hypothetical protein	Pyricularia oryzae	D14/s30	GCA_024704145.1535964283	INSDC	BQXV01000004.1	5778475	5779752	-	GKT59737.1	alpha-ketoglutarate dependent xanthine dioxygenase	Colletotrichum tofieldiae	MAFF 712333	GCA_022836555.1535964283	INSDC	BQXW01000011.1	1178612	1179889	-	GKT78538.1	alpha-ketoglutarate dependent xanthine dioxygenase	Colletotrichum tofieldiae	MAFF 712334	GCA_022836575.1250024870	RefSeq	NW_022156722.1	427994	429630	+	XP_030976572.1	uncharacterized protein	Pyricularia grisea	NI907	GCF_004355905.1250024870	RefSeq	XM_031131617.1	37	1455	+	XP_030976572.1	uncharacterized protein	Pyricularia grisea	NI907	250024870	INSDC	RRCK01000010.1	427994	429630	+	TLD03705.1	hypothetical protein	Pyricularia grisea	NI907	GCA_004355905.1134899825	INSDC	MPGH01000012.1	30764	32188	-	OLN96942.1	putative dioxygenase C576.01c-like protein 4	Colletotrichum chlorophyti	NTL11	GCA_001937105.1107987269	INSDC	LFIV01000005.1	190023	191442	+	KZL77830.1	alpha-ketoglutarate dependent xanthine dioxygenase	Colletotrichum tofieldiae	0861	GCA_001625265.1500447964	INSDC	JAGTJR010000055.1	181647	183180	+	KAH7026807.1	alpha-ketoglutarate dependent dioxygenase	Macrophomina phaseolina	MPI-SDFR-AT-0080	GCA_020744275.1514365086	INSDC	BPPX01000003.1	361798	363219	+	GJC78711.1	putative dioxygenase	Colletotrichum liriopes	MAFF 242679	GCA_022179045.1540728321	RefSeq	NW_026055163.1	280069	281477	-	XP_049168022.1	uncharacterized protein	Neoarthrinium moseri	CBS 164.80	GCF_022829205.1540728321	RefSeq	XM_049308310.1	1	1113	+	XP_049168022.1	uncharacterized protein	Neoarthrinium moseri	CBS 164.80	540728321	INSDC	JAFEVA010000049.1	280069	281477	-	KAI1862757.1	hypothetical protein	Neoarthrinium moseri	CBS 164.80	GCA_022829205.1540708156	INSDC	JAFIMQ010000109.1	25763	27171	+	KAI1840689.1	hypothetical protein	Neoarthrinium moseri	TUCIM 5827	GCA_022829225.1962050433	INSDC	CP167078.1	501256	504577	+	XMA16221.1	hypothetical protein	Rhynchosporium graminicola	WAI453	GCA_046529785.1540731909	INSDC	JAFIMR010000017.1	670292	671700	-	KAI1868373.1	hypothetical protein	Neoarthrinium moseri	TUCIM 5799	GCA_022829195.1180745477	INSDC	NJPT01000031.1	991265	992663	-	PQE20310.1	alpha-ketoglutarate dependent xanthine dioxygenase protein	Rutstroemia sp. NJR-2017a BBW	NJR-2017a BBW	GCA_002946425.1833225067	RefSeq	NW_027117424.1	405948	407357	-	XP_066726353.1	uncharacterized protein	Apiospora kogelbergensis	CBS 113332	GCF_038363985.1833225067	RefSeq	XM_066877299.1	1	1110	+	XP_066726353.1	uncharacterized protein	Apiospora kogelbergensis	CBS 113332	107996901	INSDC	LFIW01000521.1	126561	127978	+	KZL86075.1	alpha-ketoglutarate dependent xanthine dioxygenase	Colletotrichum incanum	MAFF 238704	GCA_001625285.1125732942	INSDC	KV841963.1	98705	100122	-	OHW95852.1	alpha-ketoglutarate dependent xanthine dioxygenase	Colletotrichum incanum	MAFF238712	GCA_001855235.1500447977	INSDC	JAGTJR010000055.1	161900	163313	+	KAH7026799.1	alpha-ketoglutarate dependent dioxygenase	Macrophomina phaseolina	MPI-SDFR-AT-0080	GCA_020744275.1535960434	INSDC	BQXX01000002.1	5702441	5703754	-	GKT85907.1	alpha-ketoglutarate dependent xanthine dioxygenase	Colletotrichum tofieldiae	0861	GCA_022836595.1453226468	RefSeq	NW_025064863.1	220228	221723	-	XP_043017073.1	uncharacterized protein	Diaporthe citri	NFHF-8-4	GCF_014595645.1453226468	RefSeq	XM_043166293.1	1	1200	+	XP_043017073.1	uncharacterized protein	Diaporthe citri	NFHF-8-4	453226468	INSDC	JACTAD010000018.1	220228	221723	-	KAG6353552.1	hypothetical protein	Diaporthe citri	NFHF-8-4	GCA_014595645.1706402345	INSDC	JAUJFL010000002.1	5198624	5200114	+	KAK2610915.1	hypothetical protein	Diaporthe amygdali	DUCC20226	GCA_032433605.1903262728	INSDC	JAWRVE010000067.1	39053	40540	-	KAL1864554.1	hypothetical protein	Diaporthe australafricana	CMW 18300	GCA_042257625.1595455288	RefSeq	NW_026517024.1	1071174	1072664	+	XP_052997795.1	Alpha-ketoglutarate-dependent dioxygenase fc-dox	Diaporthe amygdali	CAA958	GCF_026229845.1595455288	RefSeq	XM_053138845.1	1	1200	+	XP_052997795.1	Alpha-ketoglutarate-dependent dioxygenase fc-dox	Diaporthe amygdali	CAA958	595455288	INSDC	JAJATV010000004.1	1071174	1072664	+	KAJ0121356.1	Alpha-ketoglutarate-dependent dioxygenase fc-dox	Diaporthe amygdali	CAA958	GCA_026229845.1554075910	INSDC	BPPY01000006.1	929025	930295	+	GJC99228.1	alpha-ketoglutarate dependent xanthine dioxygenase	Colletotrichum higginsianum	MAFF 245053	GCA_023705605.1829868656	INSDC	JBBPDW010000039.1	293987	295326	-	KAK7535625.1	alpha-ketoglutarate dependent dioxygenase	Phyllosticta citricarpa	CBS 122670	GCA_038025055.1829868656	INSDC	JBBWWU010000039.1	293979	295318	-	KAL2675990.1	alpha-ketoglutarate dependent dioxygenase	Phyllosticta citricarpa	CBS 131864	GCA_043640705.1829880692	INSDC	JBBPEG010000035.1	293962	295255	-	KAK7549876.1	alpha-ketoglutarate dependent dioxygenase	Phyllosticta citricarpa	CBS 122482	GCA_038025095.1829880692	INSDC	JBBPEL010000043.1	293985	295278	-	KAK7554014.1	alpha-ketoglutarate dependent dioxygenase	Phyllosticta citricarpa	CBS 102373	GCA_038025125.1829880692	INSDC	MU968246.1	3055	4348	+	KAK8429876.1	alpha-ketoglutarate dependent dioxygenase	Phyllosticta citricarpa	CPC 16586	GCA_037962995.1830709687	INSDC	JBBPBH010000041.1	2872	4165	+	KAK7626018.1	alpha-ketoglutarate dependent dioxygenase	Phyllosticta citricarpa	CBS 141352	GCA_038051255.1830705338	INSDC	JBBPBF010000032.1	2898	4237	+	KAK7607894.1	alpha-ketoglutarate dependent dioxygenase	Phyllosticta paracitricarpa	CBS 141358	GCA_038051015.1514943761	INSDC	JAJTUP010000002.1	3705339	3706854	+	KAH8786023.1	alpha-ketoglutarate dependent dioxygenase	Diaporthe sp. PMI_573	PMI_573	GCA_021399435.120833542	Swiss-Prot	N/A				E0D7H6.1	Alpha-ketoglutarate-dependent dioxygenase fc-dox	Diaporthe amygdali		20833542	INSDC	AB570428.1	1	1200	+	BAJ15869.1	alpha-ketoglutarate dependent dioxygenase	Diaporthe amygdali		833429955	RefSeq	NW_027117443.1	9850	11191	-	XP_066743859.1	alpha-ketoglutarate dependent dioxygenase	Phyllosticta capitalensis	CBS 128856	GCF_038381095.1833429955	RefSeq	XM_066885472.1	104	1300	+	XP_066743859.1	alpha-ketoglutarate dependent dioxygenase	Phyllosticta capitalensis	CBS 128856	833429955	INSDC	JBBWUB010000005.1	9850	11191	-	KAK8190975.1	alpha-ketoglutarate dependent dioxygenase	Phyllosticta capitalensis	CBS 128856	GCA_038381095.1833429955	INSDC	JBBWCE010000014.1	1375579	1376920	+	KAK8227039.1	alpha-ketoglutarate dependent dioxygenase	Phyllosticta capitalensis	CBS 117118	GCA_038381155.1833429955	INSDC	JBBWRZ010000005.1	20657	21998	-	KAK8235065.1	alpha-ketoglutarate dependent dioxygenase	Phyllosticta capitalensis	CBS 123374	GCA_038381195.1833429955	INSDC	JBBWBY010000005.1	18185	19526	-	KAK8249250.1	alpha-ketoglutarate dependent dioxygenase	Phyllosticta capitalensis	CBS 111638	GCA_038381135.1833429955	INSDC	JBBVUR010000004.1	2838932	2840273	+	KAL1390208.1	alpha-ketoglutarate dependent dioxygenase	Phyllosticta capitalensis	CBS 356.52	GCA_041146515.1833400401	INSDC	JBBWUH010000019.1	4875	6217	+	KAK8151140.1	alpha-ketoglutarate dependent dioxygenase	Phyllosticta citrichinensis	CBS 129764	GCA_038380885.1829872988	RefSeq	NW_027117341.1	2219252	2220595	-	XP_066657293.1	alpha-ketoglutarate dependent dioxygenase	Phyllosticta citribraziliensis	CPC 17464	GCF_038025025.1829872988	RefSeq	XM_066796980.1	1	1197	+	XP_066657293.1	alpha-ketoglutarate dependent dioxygenase	Phyllosticta citribraziliensis	CPC 17464	829872988	INSDC	JBBPEH010000004.1	2219252	2220595	-	KAK7540022.1	alpha-ketoglutarate dependent dioxygenase	Phyllosticta citribraziliensis	CPC 17464	GCA_038025025.1829872988	INSDC	JBBWUG010000021.1	470384	471727	-	KAK8152069.1	alpha-ketoglutarate dependent dioxygenase	Phyllosticta citribraziliensis	CBS 100098	GCA_038380855.1829765820	RefSeq	NW_027117280.1	15906	17245	-	XP_066624899.1	alpha-ketoglutarate dependent dioxygenase	Phyllosticta citriasiana	CBS 120426	GCF_038021145.1829765820	RefSeq	XM_066767031.1	454	1650	+	XP_066624899.1	alpha-ketoglutarate dependent dioxygenase	Phyllosticta citriasiana	CBS 120426	829765820	INSDC	JBBPHU010000008.1	1811241	1812580	+	KAK7515027.1	alpha-ketoglutarate dependent dioxygenase	Phyllosticta citriasiana	CBS 123371	GCA_038021125.1829765820	INSDC	JBBPHT010000003.1	15906	17245	-	KAK7526380.1	alpha-ketoglutarate dependent dioxygenase	Phyllosticta citriasiana	CBS 120426	GCA_038021145.130926025	INSDC	AHHD01000612.1	42155	43099	+	EKG09541.1	Taurine catabolism dioxygenase TauD/TfdA	Macrophomina phaseolina MS6	MS6	GCA_000302655.1893839432	INSDC	JAJVDC020000269.1	17446	18859	+	KAL1616311.1	hypothetical protein	Neofusicoccum ribis	M1-105	GCA_021436925.2650546482	INSDC	BSXH01000138.1	28142	29560	+	GME37561.1	hypothetical protein GTA08_BOTSDO09485	Neofusicoccum parvum	NSSI1	GCA_030270365.1650546482	INSDC	BSXG01000176.1	13731	15149	+	GME51510.1	hypothetical protein GTA08_BOTSDO09485	Neofusicoccum parvum	PPO83	GCA_030270345.1317045107	INSDC	WWBZ02000062.1	3480649	3482039	+	KAF4302677.1	hypothetical protein	Botryosphaeria dothidea	sdau11-99	GCA_011503125.2831967833	INSDC	JAJVDB020000121.1	24647	26532	+	KAK7703528.1	hypothetical protein	Botryosphaeria dothidea	M68-17	GCA_021436945.2830708347	INSDC	JBBPBG010000040.1	3321	4166	+	KAK7617928.1	hypothetical protein	Phyllosticta citricarpa	CBS 111.20	GCA_038051245.1833434614	INSDC	JBBWUC010000040.1	431	1276	+	KAK8196351.1	hypothetical protein	Phyllosticta paracitricarpa	CBS 141357	GCA_038381115.1183584015	INSDC	KZ678128.1	4545729	4547092	-	PSN75590.1	Clavaminate synthase-like protein	Corynespora cassiicola Philippines	Philippines	GCA_003016335.1500463462	INSDC	JAGTJR010000023.1	438753	440162	+	KAH7043314.1	alpha-ketoglutarate dependent dioxygenase	Macrophomina phaseolina	MPI-SDFR-AT-0080	GCA_020744275.1216704474	INSDC	KE747814.1	646508	647827	+	RMZ67965.1	alpha-ketoglutarate dependent xanthine dioxygenase	Pyrenophora seminiperda CCB06	CCB06	GCA_000465215.216229616	RefSeq	NW_002990114.1	1640171	1641558	+	XP_002478374.1	uncharacterized protein	Talaromyces stipitatus ATCC 10500	ATCC 10500	GCF_000003125.116229616	RefSeq	XM_002478329.1	1	1158	+	XP_002478374.1	uncharacterized protein	Talaromyces stipitatus ATCC 10500	ATCC 10500	16229616	INSDC	EQ962653.1	1640171	1641558	+	EED21411.1	conserved hypothetical protein	Talaromyces stipitatus ATCC 10500	ATCC 10500	GCA_000003125.1560006334	INSDC	CP089281.1	1876784	1878154	-	USP82804.1	Clavaminate synthase-like protein	Curvularia clavata	yc1106	GCA_023920165.1332463621	RefSeq	NC_049566.1	4818679	4820088	+	XP_035350976.1	uncharacterized protein	Talaromyces rugulosus	W13939	GCF_013368755.1332463621	RefSeq	XM_035495083.1	1	1173	+	XP_035350976.1	uncharacterized protein	Talaromyces rugulosus	W13939	332463621	INSDC	CP055903.1	4818679	4820088	+	QKX64803.1	hypothetical protein	Talaromyces rugulosus	W13939	GCA_013368755.1950087280	INSDC	MU997091.1	51587	52965	-	KAL3484379.1	hypothetical protein	Aspergillus germanicus	CBS 123887	GCA_045785125.1629177374	INSDC	JAPQKK010000001.1	4278171	4279567	+	KAJ5150075.1	hypothetical protein	Penicillium atrosanguineum	IBT 34669	GCA_028826765.1629177374	INSDC	JAPZBO010000002.1	4303710	4305106	+	KAJ5324853.1	hypothetical protein	Penicillium atrosanguineum	IBT 21472	GCA_028827005.1629355743	RefSeq	NW_026623135.1	4287444	4288840	+	XP_056743386.1	uncharacterized protein	Penicillium atrosanguineum	IBT 20685	GCF_028827265.1629355743	RefSeq	XM_056885108.1	1	1182	+	XP_056743386.1	uncharacterized protein	Penicillium atrosanguineum	IBT 20685	629355743	INSDC	JAPZBN010000003.1	4287444	4288840	+	KAJ5305392.1	hypothetical protein	Penicillium atrosanguineum	IBT 20685	GCA_028827265.1930968445	INSDC	JBFXLS010000016.1	141712	143101	+	KAL2829443.1	hypothetical protein	Aspergillus cavernicola	CBS 600.67	GCA_044048685.1629166015	INSDC	JAPQKJ010000005.1	612862	614258	-	KAJ5133318.1	hypothetical protein	Penicillium atrosanguineum	IBT 31632	GCA_028826785.1201798293	INSDC	NCSJ02000129.1	40369	41816	+	RFU29414.1	hypothetical protein	Scytalidium lignicola	DSM 105466	GCA_002812745.2513873255	RefSeq	NW_025764277.1	2865205	2866594	+	XP_046078319.1	uncharacterized protein	Talaromyces proteolyticus	PMI_201	GCF_021365285.1513873255	RefSeq	XM_046219255.1	78	1253	+	XP_046078319.1	uncharacterized protein	Talaromyces proteolyticus	PMI_201	513873255	INSDC	JAJTJA010000001.1	2865205	2866594	+	KAH8705698.1	hypothetical protein	Talaromyces proteolyticus	PMI_201	GCA_021365285.1930979499	RefSeq	NW_027263840.1	25286	26668	+	XP_070894106.1	uncharacterized protein	Aspergillus pseudodeflectus	CBS 756.74	GCF_044049435.1930979499	RefSeq	XM_071046965.1	1	1173	+	XP_070894106.1	uncharacterized protein	Aspergillus pseudodeflectus	CBS 756.74	930979499	INSDC	JBFXLR010000064.1	25286	26668	+	KAL2840591.1	hypothetical protein	Aspergillus pseudodeflectus	CBS 756.74	GCA_044049435.176129460	RefSeq	NW_013550599.1	2025010	2026302	-	XP_013269711.1	uncharacterized protein	Rhinocladiella mackenziei CBS 650.93	CBS 650.93	GCF_000835555.176129460	RefSeq	XM_013414257.1	1	1188	+	XP_013269711.1	uncharacterized protein	Rhinocladiella mackenziei CBS 650.93	CBS 650.93	76129460	INSDC	KN847480.1	2025010	2026302	-	KIX02575.1	hypothetical protein	Rhinocladiella mackenziei CBS 650.93	CBS 650.93	GCA_000835555.1231939994	INSDC	PDXE01000015.1	111355	112645	+	RYN61086.1	hypothetical protein	Alternaria tenuissima	FERA 24350	GCA_004154735.1231953556	INSDC	PDXF01000040.1	43516	44806	-	RYN95556.1	hypothetical protein	Alternaria tenuissima	FERA 635	GCA_004168565.1231953556	INSDC	PDXH01000001.1	185993	187283	+	RYO25130.1	hypothetical protein	Alternaria tenuissima	FERA 743	GCA_004154845.172277598	INSDC	DF933811.1	513573	514966	-	GAM34187.1	hypothetical protein	Talaromyces pinophilus	Y-94	GCA_000829775.1307214277	INSDC	QMIJ01000004.1	526904	528297	-	KAF3400595.1	hypothetical protein	Talaromyces pinophilus	AR155	GCA_011392495.1231926037	INSDC	PDXA01000063.1	43468	44758	-	RYN36549.1	hypothetical protein	Alternaria tenuissima	FERA 1082	GCA_004154745.1231926037	INSDC	PDXB01000001.1	1844676	1845966	-	RYN38566.1	hypothetical protein	Alternaria tenuissima	FERA 1164	GCA_004156015.1499927911	RefSeq	NW_025763579.1	1245992	1247346	-	XP_046021499.1	alpha-ketoglutarate dependent dioxygenase	Alternaria rosae	MPI-PUGE-AT-0040	GCF_020736505.1499927911	RefSeq	XM_046172486.1	1	1176	+	XP_046021499.1	alpha-ketoglutarate dependent dioxygenase	Alternaria rosae	MPI-PUGE-AT-0040	499927911	INSDC	JAHBNI010000010.1	1245992	1247346	-	KAH6861071.1	alpha-ketoglutarate dependent dioxygenase	Alternaria rosae	MPI-PUGE-AT-0040	GCA_020736505.1101138901	INSDC	LHCL01000012.1	56371	57764	+	KUL88832.1	hypothetical protein	Talaromyces verruculosus	TS63-9	GCA_001305275.171123908	INSDC	JOMC01000195.1	97781	99169	+	KIA75403.1	hypothetical protein	Aspergillus ustus	3.3904	GCA_000812125.1109567111	RefSeq	NW_017306196.1	187540	188830	+	XP_018387360.1	alpha-ketoglutarate dependent dioxygenase	Alternaria alternata	SRC1lrK2f	GCF_001642055.1109567111	RefSeq	XM_018526550.1	1	1140	+	XP_018387360.1	alpha-ketoglutarate dependent dioxygenase	Alternaria alternata	SRC1lrK2f	109567111	INSDC	KV441475.1	187540	188830	+	OAG21939.1	alpha-ketoglutarate dependent dioxygenase	Alternaria alternata	SRC1lrK2f	GCA_001642055.1950037197	INSDC	MU995906.1	58676	60055	-	KAL3443196.1	hypothetical protein	Aspergillus insuetus	CBS 107.25	GCA_045784725.1209576024	INSDC	QPFE01000122.1	163940	165230	+	RII05075.1	hypothetical protein	Alternaria sp. MG1	MG1	GCA_003574525.1231925580	INSDC	PDWY01000012.1	191899	193189	+	RYN35764.1	hypothetical protein	Alternaria arborescens	RGR 97.0013	GCA_004155955.1540002018	INSDC	JALDZC010000488.1	10929	12302	+	MCJ1303720.1	hypothetical protein	Hypocenomyce scalaris		GCA_022814315.135549739	RefSeq	NW_007359915.1	520929	522591	-	XP_008021491.1	uncharacterized protein	Exserohilum turcica Et28A	Et28A	GCF_000359705.135549739	RefSeq	XM_008023300.1	1	1188	+	XP_008021491.1	uncharacterized protein	Exserohilum turcica Et28A	Et28A	35549739	INSDC	KB908482.1	520929	522591	-	EOA90722.1	hypothetical protein	Exserohilum turcica Et28A	Et28A	GCA_000359705.1231949528	INSDC	PDXD01000001.1	186799	188089	+	RYN83844.1	hypothetical protein	Alternaria alternata	FERA 1177	GCA_004154755.1110188120	INSDC	LVCI01000096.1	117378	118801	+	OAL21132.1	hypothetical protein	Fonsecaea multimorphosa	CBS 980.96	GCA_001646985.1558605447	RefSeq	NW_026055506.1	713865	715219	-	XP_049187408.1	uncharacterized protein	Alternaria metachromatica	BMP 0045	GCF_023757995.1558605447	RefSeq	XM_049333686.1	1	1176	+	XP_049187408.1	uncharacterized protein	Alternaria metachromatica	BMP 0045	558605447	INSDC	JAFVLY010000015.1	713865	715219	-	KAI4616106.1	hypothetical protein	Alternaria metachromatica	BMP 0045	GCA_023757995.1930986273	INSDC	JBFXLU010000055.1	165443	166828	-	KAL2847561.1	hypothetical protein	Aspergillus pseudoustus	CBS 123904	GCA_044049465.176695885	RefSeq	NW_015971655.1	117389	118812	+	XP_016629459.1	uncharacterized protein	Fonsecaea multimorphosa CBS 102226	CBS 102226	GCF_000836435.176695885	RefSeq	XM_016779349.1	1	1188	+	XP_016629459.1	uncharacterized protein	Fonsecaea multimorphosa CBS 102226	CBS 102226	76695885	INSDC	KN848082.1	117389	118812	+	KIX95336.1	hypothetical protein	Fonsecaea multimorphosa CBS 102226	CBS 102226	GCA_000836435.1833209482	RefSeq	NW_027117400.1	886087	887706	-	XP_066720667.1	dioxygenase	Apiospora phragmitis	CBS 135458	GCF_038363925.1833209482	RefSeq	XM_066852526.1	1	1206	+	XP_066720667.1	dioxygenase	Apiospora phragmitis	CBS 135458	561000684	INSDC	JAFVLQ010000018.1	486970	488324	-	KAI4946074.1	hypothetical protein	Alternaria rosae	BMP 2777	GCA_024043135.1902029585	RefSeq	NC_091281.1	625363	626653	+	XP_069302461.1	hypothetical protein	Alternaria dauci	A2016	GCF_042100115.1902029585	RefSeq	XM_069455764.1	1	1143	+	XP_069302461.1	hypothetical protein	Alternaria dauci	A2016	902029585	INSDC	CM090144.1	625363	626653	+	KAL1791877.1	hypothetical protein	Alternaria dauci	A2016	GCA_042100115.1902029585	INSDC	JBHGVX010000010.1	625363	626653	+	KAL1791877.1	hypothetical protein	Alternaria dauci	A2016	GCA_042100115.1930925943	INSDC	JBFTWV010000181.1	30213	31590	+	KAL2784403.1	hypothetical protein	Aspergillus keveii	CBS 209.92	GCA_044089335.1513849566	INSDC	JAJTIY010000001.1	4315195	4316516	+	KAH8681919.1	hypothetical protein	Xylariales sp. PMI_506	PMI_506	GCA_021365275.1558604333	INSDC	JAFVMD010000012.1	870674	872036	+	KAI4615052.1	hypothetical protein	Alternaria sp. BMP 0032	BMP 0032	GCA_023758005.1558604333	INSDC	JAFVLP010000012.1	892653	894007	+	KAI4695815.1	hypothetical protein	Alternaria sp. BMP 2799	BMP 2799	GCA_023758145.1950053413	INSDC	MU996207.1	118621	120007	+	KAL3459757.1	hypothetical protein	Aspergillus heterothallicus	CBS 489.65	GCA_045784785.1558627812	RefSeq	NW_026055694.1	692469	693823	-	XP_049197235.1	uncharacterized protein	Alternaria ventricosa	BMP 2768	GCF_023758065.1558627812	RefSeq	XM_049345708.1	1	1176	+	XP_049197235.1	uncharacterized protein	Alternaria ventricosa	BMP 2768	558627812	INSDC	JAFVLV010000014.1	692469	693823	-	KAI4641706.1	hypothetical protein	Alternaria ventricosa	BMP 2768	GCA_023758065.1231962328	RefSeq	NW_021167868.1	188917	190207	+	XP_028506122.1	hypothetical protein	Alternaria arborescens	FERA 675	GCF_004154835.1231962328	RefSeq	XM_028652385.1	1	1176	+	XP_028506122.1	hypothetical protein	Alternaria arborescens	FERA 675	231962328	INSDC	PDUP01000013.1	188917	190207	+	RYO29115.1	hypothetical protein	Alternaria arborescens	FERA 675	GCA_004154835.1231962328	INSDC	PEJP01000004.1	696410	697700	-	RYO72263.1	hypothetical protein	Alternaria arborescens	RGR 97.0016	GCA_004154815.130926033	INSDC	AHHD01000612.1	61910	62614	+	EKG09549.1	Taurine catabolism dioxygenase TauD/TfdA	Macrophomina phaseolina MS6	MS6	GCA_000302655.1558664360	RefSeq	NW_026056782.1	848047	849401	-	XP_049244000.1	uncharacterized protein	Alternaria hordeiaustralica	BMP 2776	GCF_023758085.1558664360	RefSeq	XM_049388455.1	1	1176	+	XP_049244000.1	uncharacterized protein	Alternaria hordeiaustralica	BMP 2776	558664360	INSDC	JAFVLR010000010.1	848047	849401	-	KAI4686582.1	hypothetical protein	Alternaria hordeiaustralica	BMP 2776	GCA_023758085.1560974795	RefSeq	NW_026249857.1	946561	947915	-	XP_051290520.1	uncharacterized protein	Alternaria incomplexa	BMP 0042	GCF_024043165.1560974795	RefSeq	XM_051435662.1	1	1176	+	XP_051290520.1	uncharacterized protein	Alternaria incomplexa	BMP 0042	560974795	INSDC	JAFVMA010000008.1	946561	947915	-	KAI4912707.1	hypothetical protein	Alternaria incomplexa	BMP 0042	GCA_024043165.1303490585	INSDC	SWKU01000039.1	184177	187124	-	KAF2994622.1	hypothetical protein	Curvularia kusanoi	30M1	GCA_011058905.1558613590	RefSeq	NW_026055778.1	725417	726771	-	XP_049211635.1	uncharacterized protein	Alternaria viburni	BMP 2772	GCF_023758015.1558613590	RefSeq	XM_049354015.1	1	1176	+	XP_049211635.1	uncharacterized protein	Alternaria viburni	BMP 2772	558613590	RefSeq	NW_026056203.1	433486	434840	+	XP_049233527.1	uncharacterized protein	Alternaria ethzedia	BMP 0044	GCF_023757985.1558613590	RefSeq	XM_049376671.1	1	1176	+	XP_049233527.1	uncharacterized protein	Alternaria ethzedia	BMP 0044	558613590	RefSeq	NW_026250100.1	850230	851584	-	XP_051324246.1	uncharacterized protein	Alternaria conjuncta	BMP 0040	GCF_024043145.1558613590	RefSeq	XM_051472049.1	1	1176	+	XP_051324246.1	uncharacterized protein	Alternaria conjuncta	BMP 0040	558613590	INSDC	JAFVLZ010000010.1	433486	434840	+	KAI4625208.1	hypothetical protein	Alternaria ethzedia	BMP 0044	GCA_023757985.1558613590	INSDC	JAFVLU010000009.1	725417	726771	-	KAI4661324.1	hypothetical protein	Alternaria viburni	BMP 2772	GCA_023758015.1558613590	INSDC	JAFVMB010000011.1	850230	851584	-	KAI4924702.1	hypothetical protein	Alternaria conjuncta	BMP 0040	GCA_024043145.1558643890	RefSeq	NW_026055963.1	860978	862456	+	XP_049222514.1	uncharacterized protein	Alternaria triticimaculans	BMP 0046	GCF_023758025.1558643890	RefSeq	XM_049365799.1	1	1209	+	XP_049222514.1	uncharacterized protein	Alternaria triticimaculans	BMP 0046	558643890	INSDC	JAFVLX010000006.1	860978	862456	+	KAI4660474.1	hypothetical protein	Alternaria triticimaculans	BMP 0046	GCA_023758025.133650228	RefSeq	NW_006911262.1	147680	149111	-	XP_007676332.1	uncharacterized protein	Baudoinia panamericana UAMH 10762	UAMH 10762	GCF_000338955.133650228	RefSeq	XM_007678142.1	1	1185	+	XP_007676332.1	uncharacterized protein	Baudoinia panamericana UAMH 10762	UAMH 10762	33650228	INSDC	KB445555.1	147680	149111	-	EMC96203.1	hypothetical protein	Baudoinia panamericana UAMH 10762	UAMH 10762	GCA_000338955.1480717816	INSDC	JAANER010000002.1	2739861	2741214	-	KAG9193978.1	hypothetical protein	Alternaria panax	BNCC115425	GCA_019702505.1561000865	RefSeq	NW_026249955.1	744870	746224	-	XP_051299458.1	uncharacterized protein	Alternaria arbusti	BMP 1465	GCF_024043155.1561000865	RefSeq	XM_051449604.1	1	1203	+	XP_051299458.1	uncharacterized protein	Alternaria arbusti	BMP 1465	561000865	INSDC	JAFVLW010000015.1	744870	746224	-	KAI4946392.1	hypothetical protein	Alternaria arbusti	BMP 1465	GCA_024043155.1538105180	INSDC	MU404353.1	30869	32209	+	KAI1613521.1	hypothetical protein	Exophiala viscosa	JF 03-4F	GCA_022695825.1538113233	RefSeq	NW_026944370.1	27794	29134	+	XP_062665213.1	uncharacterized protein	Exophiala viscosa	JF 03-3F	GCF_022695815.1538113233	RefSeq	XM_062810320.1	145	1332	+	XP_062665213.1	uncharacterized protein	Exophiala viscosa	JF 03-3F	538113233	INSDC	MU404337.1	27794	29134	+	KAI1619326.1	hypothetical protein	Exophiala viscosa	JF 03-3F	GCA_022695815.1100760159	INSDC	CDMC01000013.1	666322	667704	+	CEL09265.1	hypothetical protein	Aspergillus calidoustus		GCA_001511075.1143652082	INSDC	JSEJ01000069.1	196979	198018	-	OQV04361.1	hypothetical protein isoform 1	Cladophialophora immunda	CBS 110551	GCA_000785585.1558682198	INSDC	JAFVLO010000016.1	69624	70978	+	KAI4707725.1	hypothetical protein	Alternaria sp. Ai002NY15	Ai002NY15	GCA_023758125.1833077292	RefSeq	NW_027117377.1	965995	967341	+	XP_066682877.1	dioxygenase	Apiospora marii	CBS 49790	GCF_038362585.1833077292	RefSeq	XM_066827965.1	1	1203	+	XP_066682877.1	dioxygenase	Apiospora marii	CBS 49790	833077292	INSDC	JAQQWD010000006.1	965995	967341	+	KAK7920175.1	dioxygenase	Apiospora marii	CBS 49790	GCA_038362585.1353710637	INSDC	JABCIY010000213.1	48105	49304	+	KAF7188144.1	Alpha-ketoglutarate-dependent dioxygenase bsc9	Pseudocercospora fuligena	PF001	GCA_014298035.1104992741	INSDC	LFZO01000670.1	12755	14165	-	KXT00888.1	hypothetical protein	Pseudocercospora musae	CBS 116634	GCA_001578225.1499910991	INSDC	JAHBNJ010000011.1	495915	497205	+	KAH6838862.1	alpha-ketoglutarate dependent dioxygenase	Alternaria alternata	MPI-PUGE-AT-0064	GCA_020736535.1620079745	INSDC	CABFNP030000823.1	436598	437927	+	CAI6088364.1	unnamed protein product	Clonostachys chloroleuca		GCA_902074915.1558665274	RefSeq	NW_026056965.1	727922	729276	-	XP_049257275.1	uncharacterized protein	Alternaria novae-zelandiae	BMP 2774	GCF_023758075.1558665274	RefSeq	XM_049396933.1	1	1176	+	XP_049257275.1	uncharacterized protein	Alternaria novae-zelandiae	BMP 2774	558665274	INSDC	JAFVLT010000005.1	727922	729276	-	KAI4687689.1	hypothetical protein	Alternaria novae-zelandiae	BMP 2774	GCA_023758075.1109584639	RefSeq	NW_019174010.1	10751	12219	+	XP_022508952.1	hypothetical protein	Fonsecaea monophora	CBS 269.37	GCF_001642475.1109584639	RefSeq	XM_022658694.1	1	1185	+	XP_022508952.1	hypothetical protein	Fonsecaea monophora	CBS 269.37	109584639	INSDC	LGJB01000016.1	792099	793567	+	KAH0843053.1	putative dioxygenase	Fonsecaea pedrosoi	ATCC 46428	GCA_020310725.1109584639	INSDC	LVKK01000079.1	10751	12219	+	OAG37000.1	hypothetical protein	Fonsecaea monophora	CBS 269.37	GCA_001642475.1629826207	RefSeq	NW_026643081.1	412686	414102	+	XP_056938394.1	uncharacterized protein	Penicillium macrosclerotiorum	IBT 26536	GCF_028827735.1629826207	RefSeq	XM_057071864.1	1	1173	+	XP_056938394.1	uncharacterized protein	Penicillium macrosclerotiorum	IBT 26536	629826207	INSDC	JAQJAK010000001.1	412686	414102	+	KAJ5698133.1	hypothetical protein	Penicillium macrosclerotiorum	IBT 26536	GCA_028827735.1487894744	INSDC	CABFNQ020000676.1	470421	471749	-	CAH0022248.1	unnamed protein product	Clonostachys rhizophaga		GCA_902077795.276109480	RefSeq	NW_013550613.1	4168438	4169899	+	XP_013286223.1	uncharacterized protein	Fonsecaea pedrosoi CBS 271.37	CBS 271.37	GCF_000835455.176109480	RefSeq	XM_013430769.1	1	1185	+	XP_013286223.1	uncharacterized protein	Fonsecaea pedrosoi CBS 271.37	CBS 271.37	76109480	INSDC	KN846971.1	4168438	4169899	+	KIW82415.1	hypothetical protein	Fonsecaea pedrosoi CBS 271.37	CBS 271.37	GCA_000835455.1110665093	RefSeq	NW_017387247.1	3522020	3523438	+	XP_018694402.1	hypothetical protein	Fonsecaea erecta	CBS 125763	GCF_001651985.1110665093	RefSeq	XM_018837549.1	1	1185	+	XP_018694402.1	hypothetical protein	Fonsecaea erecta	CBS 125763	110665093	INSDC	LVYI01000004.1	3522020	3523438	+	OAP61035.1	hypothetical protein	Fonsecaea erecta	CBS 125763	GCA_001651985.1629250083	RefSeq	NW_026695316.1	253879	255193	+	XP_058327502.1	uncharacterized protein	Penicillium chermesinum	IBT 19713	GCF_028974085.1629250083	RefSeq	XM_058477157.1	1	1122	+	XP_058327502.1	uncharacterized protein	Penicillium chermesinum	IBT 19713	629250083	INSDC	JAPQKS010000006.1	253879	255193	+	KAJ5223319.1	hypothetical protein	Penicillium chermesinum	IBT 19713	GCA_028974085.1245930203	INSDC	QZAG01002257.1	2854	3969	+	THV75433.1	hypothetical protein	Aureobasidium pullulans	EXF-11825	GCA_004917155.1560984626	RefSeq	NW_026250700.1	758100	759454	-	XP_051351415.1	uncharacterized protein	Alternaria infectoria	BMP 0036	GCF_024043175.1560984626	RefSeq	XM_051498481.1	1	1176	+	XP_051351415.1	uncharacterized protein	Alternaria infectoria	BMP 0036	560984626	INSDC	JAFVMC010000011.1	758100	759454	-	KAI4925080.1	hypothetical protein	Alternaria infectoria	BMP 0036	GCA_024043175.1246028986	INSDC	QZAQ01000082.1	25384	26661	+	THX19605.1	hypothetical protein	Aureobasidium pullulans	EXF-10629	GCA_004917595.1950077484	INSDC	MU996573.1	83384	84705	+	KAL3475104.1	hypothetical protein	Aspergillus californicus	CBS 123895	GCA_045785085.1930961479	INSDC	JBFXLT010000002.1	15895	17275	+	KAL2822392.1	hypothetical protein	Aspergillus granulosus	CBS 588.65	GCA_044048675.1564278855	RefSeq	NW_026260119.1	24731	26966	-	XP_051586821.1	uncharacterized protein	Alternaria postmessia	BMP 2775	GCF_024291825.1564278855	RefSeq	XM_051733361.1	1	1557	+	XP_051586821.1	uncharacterized protein	Alternaria postmessia	BMP 2775	564278855	INSDC	JAFVLS010000046.1	24731	26966	-	KAI5374118.1	hypothetical protein	Alternaria postmessia	BMP 2775	GCA_024291825.1297774716	INSDC	ML978711.1	1385473	1386911	+	KAF2091770.1	Clavaminate synthase-like protein	Saccharata proteae CBS 121410	CBS 121410	GCA_010015785.1500991181	INSDC	JAGPNK010000059.1	8591	10054	+	KAH7302817.1	hypothetical protein	Stachybotrys elegans	MPI-CAGE-CH-0235	GCA_020746835.1535703900	INSDC	MU388727.1	681074	682448	+	KAI1343803.1	hypothetical protein	Xylariaceae sp. FL0016	FL0016	GCA_022578815.1630930180	INSDC	JAQJZV010000007.1	2120864	2122179	-	KAJ6155841.1	hypothetical protein	Penicillium chermesinum	IBT 22717	GCA_028828985.1121327911	RefSeq	NW_019173307.1	116932	118343	+	XP_022483728.1	hypothetical protein	Penicillium arizonense	CBS 141311	GCF_001773325.1121327911	RefSeq	XM_022636438.1	1	1173	+	XP_022483728.1	hypothetical protein	Penicillium arizonense	CBS 141311	121327911	INSDC	LXJU01000030.1	116932	118343	+	OGE48272.1	hypothetical protein	Penicillium arizonense	CBS 141311	GCA_001773325.1629229780	INSDC	JAPQKQ010000003.1	1594963	1596366	+	KAJ5202652.1	hypothetical protein	Penicillium cf. viridicatum	IBT 20477	GCA_028974045.176060226	RefSeq	NW_015622542.1	2737285	2738671	-	XP_016251833.1	uncharacterized protein	Cladophialophora immunda	CBS 83496	GCF_000835495.176060226	RefSeq	XM_016389931.1	264	1448	+	XP_016251833.1	uncharacterized protein	Cladophialophora immunda	CBS 83496	76060226	INSDC	KN847041.1	2737285	2738671	-	KIW31617.1	hypothetical protein	Cladophialophora immunda	CBS 83496	GCA_000835495.176060226	INSDC	JSEJ01000069.1	196979	198368	-	OQV04360.1	hypothetical protein isoform 2	Cladophialophora immunda	CBS 110551	GCA_000785585.1827423297	INSDC	JBANAY010000004.1	7189401	7190865	-	KAK7211362.1	hypothetical protein	Clonostachys chloroleuca	Cc878	GCA_037952775.1200172237	RefSeq	NW_020797896.1	1839014	1840386	-	XP_026601989.1	Uncharacterized protein	Aspergillus mulundensis	DSM 5745	GCF_003369625.1200172237	RefSeq	XM_026749957.1	1	1188	+	XP_026601989.1	Uncharacterized protein	Aspergillus mulundensis	DSM 5745	200172237	INSDC	PVWQ01000009.1	1839014	1840386	-	RDW72769.1	Uncharacterized protein	Aspergillus mulundensis	DSM 5745	GCA_003369625.1487868455	INSDC	CABFOC020000043.1	273445	274774	+	CAH0052008.1	unnamed protein product	Clonostachys solani		GCA_902141235.2104990177	INSDC	LFZN01000120.1	78736	80029	-	KXS98168.1	hypothetical protein	Pseudocercospora eumusae	CBS 114824	GCA_001578235.1363092521	RefSeq	NW_024066112.1	1363944	1368707	-	XP_038787300.1	uncharacterized protein	Alternaria burnsii	CBS107.38	GCF_013036055.1363092521	RefSeq	XM_038930350.1	1	1284	+	XP_038787300.1	uncharacterized protein	Alternaria burnsii	CBS107.38	363092521	INSDC	JAAABM010000006.1	1363944	1368707	-	KAF7677091.1	hypothetical protein	Alternaria burnsii	CBS107.38	GCA_013036055.1285767877	INSDC	WNWS01000203.1	42133	43642	+	KAE9975068.1	hypothetical protein	Venturia inaequalis	120213	GCA_009769425.1549170123	INSDC	CADEHS020000188.2	451425	452752	-	CAG9950742.1	unnamed protein product	Clonostachys rosea f. rosea IK726		GCA_902827195.2629212367	INSDC	JAPQKP010000006.1	1107124	1108538	+	KAJ5184734.1	hypothetical protein	Penicillium cf. griseofulvum	IBT 16849	GCA_028974015.1629212367	INSDC	JAPZBX010000006.1	3780572	3781986	-	KAJ5430381.1	hypothetical protein	Penicillium cf. griseofulvum	IBT 16848	GCA_028826995.1629212367	INSDC	JAPZBY010000007.1	1112497	1113911	+	KAJ5435849.1	hypothetical protein	Penicillium cf. griseofulvum	IBT 17755	GCA_028827235.1630873702	INSDC	JAQJZP010000008.1	1404446	1405857	-	KAJ6078805.1	hypothetical protein	Penicillium canescens	IBT 19259	GCA_028828825.1231974554	INSDC	PDWZ02000011.1	225037	226327	+	KAB2101126.1	hypothetical protein	Alternaria gaisen	FERA 650	GCA_004156025.249174896	RefSeq	NW_006912911.1	1370128	1371524	+	XP_007737189.1	uncharacterized protein	Capronia epimyces CBS 606.96	CBS 606.96	GCF_000585565.149174896	RefSeq	XM_007738999.1	1	1188	+	XP_007737189.1	uncharacterized protein	Capronia epimyces CBS 606.96	CBS 606.96	49174896	INSDC	AMGY01000008.1	1370128	1371524	+	EXJ79401.1	hypothetical protein	Capronia epimyces CBS 606.96	CBS 606.96	GCA_000585565.1630826925	INSDC	JAQKAC010000011.1	4389985	4391396	+	KAJ5997626.1	hypothetical protein	Penicillium canescens	IBT 15452	GCA_028829745.1630863334	RefSeq	NW_026703964.1	1465876	1467287	-	XP_058376036.1	uncharacterized protein	Penicillium canescens	IBT 15451	GCF_028828765.1630863334	RefSeq	XM_058510500.1	1	1173	+	XP_058376036.1	uncharacterized protein	Penicillium canescens	IBT 15451	630863334	INSDC	JAQJZL010000004.1	1466339	1467750	-	KAJ6043553.1	hypothetical protein	Penicillium canescens	IBT 15450	GCA_028828735.1630863334	INSDC	JAQJZM010000011.1	1466393	1467804	-	KAJ6055027.1	hypothetical protein	Penicillium canescens	IBT 15449	GCA_028828745.1630863334	INSDC	JAQJZN010000002.1	1465876	1467287	-	KAJ6073974.1	hypothetical protein	Penicillium canescens	IBT 15451	GCA_028828765.1630875513	INSDC	JAQJZO010000014.1	1402745	1404156	-	KAJ6081104.1	hypothetical protein	Penicillium canescens	IBT 18980	GCA_028828795.1630875513	INSDC	JAQJZW010000002.1	4741746	4743157	+	KAJ6177099.1	hypothetical protein	Penicillium canescens	IBT 13549	GCA_028829005.1133263855	INSDC	MNBE01000128.1	144654	146055	+	OKP13477.1	hypothetical protein	Penicillium subrubescens	CBS 132785	GCA_001908125.1231953323	INSDC	PDXG01000005.1	100214	103374	+	RYN94905.1	hypothetical protein	Alternaria tenuissima	FERA 648	GCA_004154765.1231979530	INSDC	PDXC01000006.1	2119263	2122423	-	RYO59385.1	hypothetical protein	Alternaria tenuissima	FERA 1166	GCA_004156035.1699206760	INSDC	MU846308.1	24591	25886	+	KAK2054566.1	Clavaminate synthase-like protein	Colletotrichum caudatum	CBS 131602	GCA_030867225.1198349184	INSDC	QFBF01000013.1	1362235	1363744	+	RDI84800.1	hypothetical protein	Venturia inaequalis	05/172	GCA_003351075.1532796717	RefSeq	NW_025953256.1	1016693	1018042	-	XP_047818641.1	Clavaminate synthase-like protein	Annulohypoxylon maeteangense	CBS 123835	GCF_022496945.1532796717	RefSeq	XM_047958929.1	158	1345	+	XP_047818641.1	Clavaminate synthase-like protein	Annulohypoxylon maeteangense	CBS 123835	532796717	INSDC	MU388132.1	1016693	1018042	-	KAI0884807.1	Clavaminate synthase-like protein	Annulohypoxylon maeteangense	CBS 123835	GCA_022496945.149177112	RefSeq	NW_006912899.1	335297	336774	+	XP_007726741.1	uncharacterized protein	Capronia coronata CBS 617.96	CBS 617.96	GCF_000585585.149177112	RefSeq	XM_007728551.1	1	1188	+	XP_007726741.1	uncharacterized protein	Capronia coronata CBS 617.96	CBS 617.96	49177112	INSDC	AMWN01000007.1	335297	336774	+	EXJ81620.1	hypothetical protein	Capronia coronata CBS 617.96	CBS 617.96	GCA_000585585.1300304431	INSDC	MU004318.1	29820	31212	+	KAF2658050.1	Clavaminate synthase-like protein	Lophiostoma macrostomum CBS 122681	CBS 122681	GCA_010405375.1833216835	RefSeq	NW_027117361.1	963552	965031	+	XP_066674376.1	dioxygenase	Apiospora hydei	CBS 114990	GCF_038363865.1833216835	RefSeq	XM_066804603.1	1	1197	+	XP_066674376.1	dioxygenase	Apiospora hydei	CBS 114990	532755322	INSDC	MU386537.1	1880182	1881541	+	KAI0843758.1	Clavaminate synthase-like protein	Hypoxylon sp. FL0890	FL0890	GCA_022497025.1110198050	RefSeq	NW_019173689.1	420254	421697	-	XP_022502348.1	hypothetical protein	Fonsecaea nubica	CBS 269.64	GCF_001646965.1110198050	RefSeq	XM_022641815.1	1	1185	+	XP_022502348.1	hypothetical protein	Fonsecaea nubica	CBS 269.64	110198050	INSDC	LVCJ01000016.1	420254	421697	-	OAL37336.1	hypothetical protein	Fonsecaea nubica	CBS 269.64	GCA_001646965.1699145362	INSDC	MU845172.1	7063	8380	+	KAK1993215.1	Clavaminate synthase-like protein	Colletotrichum falcatum	MAFF306170	GCA_030867235.176118202	RefSeq	NW_015971586.1	577336	578722	+	XP_016617883.1	uncharacterized protein	Cladophialophora bantiana CBS 173.52	CBS 173.52	GCF_000835475.176118202	RefSeq	XM_016765838.1	1	1185	+	XP_016617883.1	uncharacterized protein	Cladophialophora bantiana CBS 173.52	CBS 173.52	76118202	INSDC	KN846991.1	577336	578722	+	KIW91214.1	hypothetical protein	Cladophialophora bantiana CBS 173.52	CBS 173.52	GCA_000835475.1487912295	INSDC	CABFNO020001448.1	134222	135550	+	CAG9988262.1	unnamed protein product	Clonostachys byssicola		GCA_902006505.2186813596	INSDC	KZ805318.1	136362	137654	+	PVI04816.1	Clavaminate synthase-like protein	Periconia macrospinosa	DSE2036	GCA_003073855.1186781485	INSDC	KZ804263.1	93907	95272	-	PVH72663.1	Clavaminate synthase-like protein	Cadophora sp. DSE1049	DSE1049	GCA_003073865.149165171	RefSeq	NW_006912928.1	606058	607447	+	XP_007744028.1	uncharacterized protein	Cladophialophora psammophila CBS 110553	CBS 110553	GCF_000585535.149165171	RefSeq	XM_007745838.1	1	1185	+	XP_007744028.1	uncharacterized protein	Cladophialophora psammophila CBS 110553	CBS 110553	49165171	INSDC	AMGX01000007.1	606058	607447	+	EXJ71429.1	hypothetical protein	Cladophialophora psammophila CBS 110553	CBS 110553	GCA_000585535.1535941785	RefSeq	NW_026054791.1	39180	40577	+	XP_049130135.1	putative dioxygenase	Colletotrichum spaethianum	MAFF 239500	GCF_022836535.1535941785	RefSeq	XM_049274178.1	1	1110	+	XP_049130135.1	putative dioxygenase	Colletotrichum spaethianum	MAFF 239500	535941785	INSDC	BQXU01000021.1	39180	40577	+	GKT47785.1	putative dioxygenase	Colletotrichum spaethianum	MAFF 239500	GCA_022836535.1629910137	RefSeq	NW_026643134.1	1176307	1177709	-	XP_056979358.1	uncharacterized protein	Penicillium nucicola	IBT 29836	GCF_028828085.1629910137	RefSeq	XM_057131370.1	1	1173	+	XP_056979358.1	uncharacterized protein	Penicillium nucicola	IBT 29836	629910137	INSDC	JAQJAQ010000010.1	1176307	1177709	-	KAJ5747297.1	hypothetical protein	Penicillium nucicola	IBT 29836	GCA_028828085.176094419	INSDC	KN846959.1	1929281	1930715	+	KIW67036.1	hypothetical protein	Phialophora macrospora	CBS 273.37	GCA_000835435.1654730950	INSDC	JANBVO010000031.1	181971	183278	-	KAJ9138173.1	Clavaminate synthase-like protein	Pleurostoma richardsiae	EXF-13308	GCA_030052745.1629700264	INSDC	JAQJAI010000001.1	3534328	3535719	+	KAJ5672220.1	hypothetical protein	Penicillium longicatenatum	IBT 33191	GCA_028827875.1351998895	INSDC	WIGO01000001.1	669020	670322	-	KAF6842111.1	alpha-ketoglutarate dependent xanthine dioxygenase	Colletotrichum plurivorum	LFN00145	GCA_014235945.1297571954	INSDC	ML976709.1	349057	350468	+	KAF1969463.1	Clavaminate synthase-like protein	Bimuria novae-zelandiae CBS 107.79	CBS 107.79	GCA_010015655.1379066925	INSDC	JACYFE010002565.1	6868	8247	+	KAF9775611.1	hypothetical protein	Fusarium sp. DS 682	DS 682	GCA_014764975.2417656735	INSDC	JAFJYH010000377.1	35282	36668	-	KAG4412457.1	hypothetical protein	Cadophora malorum	M34	GCA_017365405.1534608306	INSDC	MU385861.1	176508	177846	-	KAI1095134.1	Clavaminate synthase-like protein	Rostrohypoxylon terebratum	CBS 119137	GCA_022497145.1501080414	INSDC	JAGMVK010000012.1	1382214	1383453	+	KAH7393574.1	hypothetical protein	Cadophora sp. MPI-SDFR-AT-0126	MPI-SDFR-AT-0126	GCA_020747065.1902143222	INSDC	CAWUHC010000022.1	250615	251915	-	CAK7218031.1	hypothetical protein	Sporothrix bragantina		GCA_963921885.1630577361	INSDC	JAQKAK010000002.1	3667016	3668405	-	KAJ5913658.1	hypothetical protein	Penicillium tannophilum	IBT 21756	GCA_028829675.1820253648	INSDC	JBANMG010000003.1	396816	398277	-	KAK6954989.1	hypothetical protein	Daldinia eschscholtzii		GCA_037126485.1629530963	INSDC	JAQIZZ010000008.1	3720495	3721889	-	KAJ5525083.1	hypothetical protein	Penicillium frequentans	IBT 35679	GCA_028827865.1563666330	INSDC	SWBE01000081.1	407	1689	+	KAI5266167.1	hypothetical protein	Aureobasidium subglaciale	EXF-12336	GCA_024244225.1629540473	INSDC	JAQIZY010000012.1	3885143	3886537	-	KAJ5537017.1	hypothetical protein	Penicillium frequentans	IBT 35677	GCA_028828275.1351996382	INSDC	WIGM01000115.1	24205	25594	+	KAF6839315.1	alpha-ketoglutarate dependent xanthine dioxygenase	Colletotrichum musicola	LFN0074	GCA_014235935.1352000578	INSDC	WIGM01000028.1	16428	17730	-	KAF6843917.1	alpha-ketoglutarate dependent xanthine dioxygenase	Colletotrichum musicola	LFN0074	GCA_014235935.1563649971	INSDC	SWBC01000053.1	109275	110557	+	KAI5238987.1	hypothetical protein	Aureobasidium subglaciale	EXF-11962	GCA_024244255.1699192452	INSDC	MU843557.1	18503	19799	+	KAK2039820.1	Clavaminate synthase-like protein	Colletotrichum somersetense	CBS 131599	GCA_030867255.1538145909	RefSeq	NW_026054565.1	51330	52710	-	XP_049098442.1	Clavaminate synthase-like protein	Daldinia decipiens	CBS 113046	GCF_022478715.1538145909	RefSeq	XM_049245665.1	1	1140	+	XP_049098442.1	Clavaminate synthase-like protein	Daldinia decipiens	CBS 113046	538145909	INSDC	MU375599.1	51330	52710	-	KAI1656477.1	Clavaminate synthase-like protein	Daldinia decipiens	CBS 113046	GCA_022478715.1351980963	INSDC	WIGO01000217.1	62367	63756	+	KAF6823238.1	alpha-ketoglutarate dependent xanthine dioxygenase	Colletotrichum plurivorum	LFN00145	GCA_014235945.1535740885	INSDC	MU399555.1	1132543	1133901	+	KAI1381418.1	Clavaminate synthase-like protein	Hypoxylon crocopeplum	CBS 119004	GCA_022578875.1534589693	INSDC	MU385753.1	74144	75499	-	KAI1076490.1	hypothetical protein	Whalleya microplaca	YMJ 1829	GCA_022497155.1148959430	INSDC	KZ111242.1	366247	367594	+	OTA65162.1	Clavaminate synthase-like protein	Hypoxylon sp. EC38	EC38	GCA_002120335.1351967669	INSDC	WIGN01000097.1	21511	22902	+	KAF6809686.1	alpha-ketoglutarate dependent xanthine dioxygenase	Colletotrichum sojae	LFN0009	GCA_014235955.1532761570	RefSeq	NW_025953932.1	158950	160370	+	XP_047866008.1	Clavaminate synthase-like protein	Daldinia vernicosa	CBS 139.73	GCF_022497035.1532761570	RefSeq	XM_048011083.1	1	1182	+	XP_047866008.1	Clavaminate synthase-like protein	Daldinia vernicosa	CBS 139.73	532761570	INSDC	MU386277.1	158950	160370	+	KAI0850079.1	Clavaminate synthase-like protein	Daldinia vernicosa	CBS 139.73	GCA_022497035.1148993729	INSDC	KZ112941.1	503522	504922	+	OTB14813.1	hypothetical protein	Daldinia sp. EC12	EC12	GCA_002120325.1629947570	RefSeq	NW_026643080.1	3570521	3571915	+	XP_056916914.1	uncharacterized protein	Penicillium pulvis	IBT 33274	GCF_028828015.1629947570	RefSeq	XM_057070303.1	1	1173	+	XP_056916914.1	uncharacterized protein	Penicillium pulvis	IBT 33274	629947570	INSDC	JAQJAU010000010.1	3570521	3571915	+	KAJ5785545.1	hypothetical protein	Penicillium pulvis	IBT 33274	GCA_028828015.1487850764	INSDC	CABFNS010000777.1	106710	108030	+	VUC27921.1	unnamed protein product	Clonostachys rosea		GCA_902085965.1153620328	INSDC	LPVP01000021.1	315486	320216	-	OWY49046.1	bzip transcription factor	Alternaria alternata	Z7	GCA_001572055.1833103011	RefSeq	NW_027117393.1	4622981	4624468	-	XP_066698645.1	uncharacterized protein	Apiospora aurea	CBS 24483	GCF_038362705.1833103011	RefSeq	XM_066846247.1	1	1161	+	XP_066698645.1	uncharacterized protein	Apiospora aurea	CBS 24483	902153988	INSDC	CAWUHA010000023.1	51736	53030	-	CAK7200397.1	hypothetical protein	Sporothrix eucalyptigena		GCA_963921855.1902153988	INSDC	CAWUHD010000009.1	255141	256435	-	CAK7212494.1	hypothetical protein	Sporothrix eucalyptigena		GCA_963921865.1545083686	INSDC	JAJKLC010000007.1	250184	251565	-	KAI2783109.1	Clavaminate synthase-like protein	Daldinia loculata	AZ0526	GCA_023065755.1699114422	INSDC	MU842042.1	379	1316	+	KAK1955829.1	alpha-ketoglutarate dependent xanthine dioxygenase	Colletotrichum sublineola	S3.001	GCA_030867325.1501008746	INSDC	JAGTJL010000015.1	1495441	1496753	-	KAH7321898.1	hypothetical protein	Rhexocercosporidium sp. MPI-PUGE-AT-0058	MPI-PUGE-AT-0058	GCA_020746875.152725010	INSDC	JMSE01000425.1	4637	5932	+	KDN69980.1	putative alpha-ketoglutarate dependent xanthine dioxygenase	Colletotrichum sublineola	TX430BB	GCA_000696135.1630822738	INSDC	JAQKAT010000006.1	4443806	4445201	-	KAJ5993239.1	hypothetical protein	Penicillium sp. IBT 35674x	IBT 35674x	GCA_028828895.1944047913	INSDC	BSEA01000128.1	23056	24458	-	GLI82204.1	hypothetical protein	Penicillium ochrochloron	hvef18	GCA_047150385.1629643343	RefSeq	NW_026643120.1	3838707	3840098	-	XP_056974514.1	uncharacterized protein	Penicillium longicatenatum	IBT 33135	GCF_028827895.1629643343	RefSeq	XM_057114374.1	1	1173	+	XP_056974514.1	uncharacterized protein	Penicillium longicatenatum	IBT 33135	629643343	INSDC	JAQJAH010000004.1	3838707	3840098	-	KAJ5650231.1	hypothetical protein	Penicillium longicatenatum	IBT 33135	GCA_028827895.1417678513	INSDC	JAFJYG010000459.1	25674	27083	-	KAG4434182.1	hypothetical protein	Cadophora sp. M221	M221	GCA_017366145.1303901374	RefSeq	NW_022984642.1	2567117	2568547	+	XP_033441913.1	uncharacterized protein	Daldinia childiae	JS-1345	GCF_008694065.1303901374	RefSeq	XM_033577099.1	1	1119	+	XP_033441913.1	uncharacterized protein	Daldinia childiae	JS-1345	303901374	INSDC	VYXO01000001.1	2567117	2568547	+	KAF3070876.1	hypothetical protein	Daldinia childiae	JS-1345	GCA_008694065.1501045333	INSDC	JAGPXD010000004.1	143332	144566	+	KAH7357726.1	hypothetical protein	Plectosphaerella cucumerina	MPI-CAGE-AT-0016	GCA_020746995.1790498287	INSDC	JAVRQQ010000150.1	103719	105299	-	KAK5729509.1	hypothetical protein	Elasticomyces elasticus	CCFEE 5543	GCA_036320705.1296608798	INSDC	BLKC01000083.1	47733	49100	-	GFF50302.1	hypothetical protein	Aspergillus udagawae	IFM 46972	GCA_010723835.1699128849	INSDC	MU840223.1	25142	26549	-	KAK1977177.1	alpha-ketoglutarate dependent xanthine dioxygenase	Colletotrichum cereale	CBS 129662	GCA_030867335.1614035339	INSDC	JAPEUQ010000013.1	488454	489855	-	KAJ4290352.1	hypothetical protein	Kalmusia sp. IMI 367209	IMI 367209	GCA_027946365.1882835994	RefSeq	NW_027222402.1	1516208	1517650	+	XP_070061172.1	alpha-ketoglutarate dependent xanthine dioxygenase	Colletotrichum truncatum	CMES1059	GCF_014235925.2882835994	RefSeq	XM_070205097.1	1	1224	+	XP_070061172.1	alpha-ketoglutarate dependent xanthine dioxygenase	Colletotrichum truncatum	CMES1059	882835994	INSDC	VUJX02000005.1	1516208	1517650	+	KAL0936250.1	alpha-ketoglutarate dependent xanthine dioxygenase	Colletotrichum truncatum	CMES1059	GCA_014235925.2534720680	RefSeq	NW_025953798.1	69630	70979	+	XP_047855047.1	Clavaminate synthase-like protein	Annulohypoxylon truncatum	CBS 140777	GCF_022578515.1534720680	RefSeq	XM_048003132.1	455	1642	+	XP_047855047.1	Clavaminate synthase-like protein	Annulohypoxylon truncatum	CBS 140777	534720680	INSDC	MU392035.1	69630	70979	+	KAI1210527.1	Clavaminate synthase-like protein	Annulohypoxylon truncatum	CBS 140777	GCA_022578515.1530505695	INSDC	MU281914.1	235591	236948	-	KAI0378419.1	Clavaminate synthase-like protein	Hypomontagnella monticulosa	FL0542	GCA_022385585.1351977980	INSDC	WIGN01000006.1	42181	43484	-	KAF6820147.1	alpha-ketoglutarate dependent xanthine dioxygenase	Colletotrichum sojae	LFN0009	GCA_014235955.1699171306	INSDC	MU844441.1	589205	590500	+	KAK2018648.1	Clavaminate synthase-like protein	Colletotrichum eremochloae	CBS 129661	GCA_030867245.1902037309	RefSeq	NC_091272.1	671262	672552	+	XP_069310447.1	hypothetical protein	Alternaria dauci	A2016	GCF_042100115.1902037309	RefSeq	XM_069447394.1	1	1188	+	XP_069310447.1	hypothetical protein	Alternaria dauci	A2016	902037309	INSDC	CM090135.1	671262	672552	+	KAL1799863.1	hypothetical protein	Alternaria dauci	A2016	GCA_042100115.1902037309	INSDC	JBHGVX010000001.1	671262	672552	+	KAL1799863.1	hypothetical protein	Alternaria dauci	A2016	GCA_042100115.1500442564	RefSeq	NW_025763553.1	1572986	1574651	-	XP_046007400.1	uncharacterized protein	Microdochium trichocladiopsis	MPI-CAGE-CH-0230	GCF_020744255.1500442564	RefSeq	XM_046159503.1	1	1188	+	XP_046007400.1	uncharacterized protein	Microdochium trichocladiopsis	MPI-CAGE-CH-0230	500442564	INSDC	JAGTJQ010000010.1	1572986	1574651	-	KAH7021199.1	hypothetical protein	Microdochium trichocladiopsis	MPI-CAGE-CH-0230	GCA_020744255.1125729035	INSDC	KV842728.1	37	1206	+	OHW89534.1	alpha-ketoglutarate dependent xanthine dioxygenase	Colletotrichum incanum	MAFF238712	GCA_001855235.182196928	INSDC	LCWF01000190.1	27113	30555	-	KKY15330.1	putative alpha-ketoglutarate dependent xanthine dioxygenase	Phaeomoniella chlamydospora		GCA_001006345.1296617044	INSDC	BLKK01000306.1	10735	12001	+	GFF23217.1	hypothetical protein	Aspergillus udagawae	IFM 61606	GCA_010724795.1296617044	INSDC	BLKG01000090.1	105176	106442	-	GFF93381.1	hypothetical protein	Aspergillus udagawae	IFM 53868	GCA_010724335.1499290944	INSDC	JAHLEZ010000028.1	49098	50379	+	KAH6698950.1	hypothetical protein	Leptodontidium sp. MPI-SDFR-AT-0119	MPI-SDFR-AT-0119	GCA_020726505.1517826174	INSDC	MU270336.1	427065	428471	-	KAH9221834.1	hypothetical protein	Leptodontidium sp. 2 PMI_412	PMI_412	GCA_021432625.1660466971	RefSeq	NW_026695930.1	2110348	2111767	-	XP_058357828.1	uncharacterized protein	Cadophora gregata		GCF_030347475.1660466971	RefSeq	XM_058507097.1	430	1608	+	XP_058357828.1	uncharacterized protein	Cadophora gregata		660466971	INSDC	JASTTD010000022.1	324383	325802	+	KAK0099658.1	hypothetical protein	Cadophora gregata f. sp. sojae		GCA_030347535.1660466971	INSDC	JASTTC010000007.1	2110348	2111767	-	KAK0116431.1	hypothetical protein	Cadophora gregata		GCA_030347475.1650553706	INSDC	BSXH01000008.1	958473	959945	-	GME48658.1	Clavaminate synthase-like protein	Neofusicoccum parvum	NSSI1	GCA_030270365.1285777210	INSDC	WNWR01000105.1	41316	44903	+	KAE9991201.1	hypothetical protein	Venturia inaequalis	DMI_063113	GCA_009769405.1541290541	INSDC	MU405272.1	23467	24795	-	KAI2467639.1	Clavaminate synthase-like protein	Annulohypoxylon bovei var. microspora	CBS 124037	GCA_022836615.1296628875	INSDC	BLKF01000106.1	84649	86016	-	GFF55928.1	hypothetical protein	Aspergillus udagawae	IFM 51744	GCA_010724255.1107992807	INSDC	LFIW01001378.1	113833	115241	-	KZL82652.1	alpha-ketoglutarate dependent xanthine dioxygenase	Colletotrichum incanum	MAFF 238704	GCA_001625285.1540719083	RefSeq	NW_026055178.1	167295	168797	+	XP_049166857.1	uncharacterized protein	Neoarthrinium moseri	CBS 164.80	GCF_022829205.1540719083	RefSeq	XM_049309558.1	1	1191	+	XP_049166857.1	uncharacterized protein	Neoarthrinium moseri	CBS 164.80	540719083	INSDC	JAFIMQ010000009.1	209571	211073	+	KAI1851583.1	hypothetical protein	Neoarthrinium moseri	TUCIM 5827	GCA_022829225.1540719083	INSDC	JAFIMR010000052.1	25150	26652	-	KAI1854980.1	hypothetical protein	Neoarthrinium moseri	TUCIM 5799	GCA_022829195.1540719083	INSDC	JAFEVA010000064.1	167295	168797	+	KAI1860902.1	hypothetical protein	Neoarthrinium moseri	CBS 164.80	GCA_022829205.1296632906	INSDC	BLKE01000210.1	41280	42647	-	GFG17537.1	hypothetical protein	Aspergillus udagawae	IFM 5058	GCA_010724135.1535819182	INSDC	MU403093.1	71730	73091	+	KAI1461025.1	Clavaminate synthase-like protein	Annulohypoxylon moriforme	CBS 123579	GCA_022695765.1535763565	INSDC	MU399827.1	17352	18708	-	KAI1404076.1	Clavaminate synthase-like protein	Hypoxylon fuscum	CBS 119018	GCA_022578945.1629581512	RefSeq	NW_026623195.1	1417884	1419308	+	XP_056802013.1	uncharacterized protein	Penicillium hispanicum	IBT 35686	GCF_028827665.1629581512	RefSeq	XM_056942130.1	1	1200	+	XP_056802013.1	uncharacterized protein	Penicillium hispanicum	IBT 35686	629581512	INSDC	JAQJAD010000003.1	1417884	1419308	+	KAJ5587180.1	hypothetical protein	Penicillium hispanicum	IBT 35686	GCA_028827665.1650558882	INSDC	BSXG01000112.1	41261	42732	-	GME44113.1	Clavaminate synthase-like protein	Neofusicoccum parvum	PPO83	GCA_030270345.1528088570	INSDC	JAJKLA010000022.1	172680	174035	+	KAI0121450.1	Clavaminate synthase-like protein	Hypoxylon sp. NC0597	NC0597	GCA_022432515.1538139045	RefSeq	NW_026054865.1	207084	208465	+	XP_049161243.1	Clavaminate synthase-like protein	Daldinia loculata	CBS 113971	GCF_022478755.1538139045	RefSeq	XM_049305903.1	1	1140	+	XP_049161243.1	Clavaminate synthase-like protein	Daldinia loculata	CBS 113971	538139045	INSDC	MU284524.1	207084	208465	+	KAI1649509.1	Clavaminate synthase-like protein	Daldinia loculata	CBS 113971	GCA_022478755.1699178247	INSDC	MU842937.1	30220	31515	-	KAK2025430.1	Clavaminate synthase-like protein	Colletotrichum zoysiae	MAFF 238573	GCA_030867305.1148980430	INSDC	KZ111580.1	48168	49514	-	OTB01567.1	hypothetical protein	Hypoxylon sp. CI-4A	CI-4A	GCA_002120315.1297538030	INSDC	ML976286.1	6064	7181	-	KAF1935308.1	hypothetical protein	Clathrospora elynae	CBS 161.51	GCA_010015635.1558676722	INSDC	JAFVLP010000006.1	286196	287488	-	KAI4700581.1	hypothetical protein	Alternaria sp. BMP 2799	BMP 2799	GCA_023758145.1487847607	INSDC	CABFNS010000829.1	38722	40129	-	VUC31081.1	unnamed protein product	Clonostachys rosea		GCA_902085965.1528123419	INSDC	JAJKLJ010000007.1	1494565	1495867	-	KAI0155962.1	hypothetical protein	Pestalotiopsis sp. NC0098	NC0098	GCA_022432395.1658494078	INSDC	JAPDRN010000100.1	100634	102001	-	KAJ9623377.1	hypothetical protein	Knufia peltigerae	TK_35	GCA_030247855.2630515838	RefSeq	NW_026643154.1	788566	789967	-	XP_057009128.1	uncharacterized protein	Penicillium subrubescens	IBT 31985	GCF_028828155.1630515838	RefSeq	XM_057151323.1	1	1173	+	XP_057009128.1	uncharacterized protein	Penicillium subrubescens	IBT 31985	630515838	INSDC	JAQKAJ010000004.1	788566	789967	-	KAJ5895984.1	hypothetical protein	Penicillium subrubescens	IBT 31985	GCA_028828155.1560998393	INSDC	JAFVLQ010000029.1	192175	193469	-	KAI4943446.1	hypothetical protein	Alternaria rosae	BMP 2777	GCA_024043135.1884293599	INSDC	CP157656.1	982949	984299	+	XDG02886.1	hypothetical protein	Annulohypoxylon sp. FPYF3050	FPYF3050	GCA_040104375.1499925999	RefSeq	NW_025763580.1	241078	242372	-	XP_046020761.1	uncharacterized protein	Alternaria rosae	MPI-PUGE-AT-0040	GCF_020736505.1499925999	RefSeq	XM_046172497.1	1	1188	+	XP_046020761.1	uncharacterized protein	Alternaria rosae	MPI-PUGE-AT-0040	499925999	INSDC	JAHBNI010000011.1	241078	242372	-	KAH6858900.1	hypothetical protein	Alternaria rosae	MPI-PUGE-AT-0040	GCA_020736505.1581164431	INSDC	JAKMWS010000015.1	103107	104403	-	KAI8168874.1	putative dioxygenase	Colletotrichum sp. SAR 10_71	SAR 10_71	GCA_025327135.1581164431	INSDC	JAKMWR010000016.1	103099	104395	-	KAI8199843.1	putative dioxygenase	Colletotrichum sp. SAR 10_70	SAR 10_70	GCA_025327165.1581164431	INSDC	JAKMWQ010000006.1	258034	259330	-	KAI8207378.1	putative dioxygenase	Colletotrichum sp. SAR 10_65	SAR 10_65	GCA_025328335.1336958707	INSDC	JAAOAN010001238.1	11366	12741	+	KAF5696252.1	alpha-ketoglutarate dependent xanthine dioxygenase	Fusarium mundagurra	NRRL 66235	GCA_013396205.1558684960	INSDC	JAFVLO010000006.1	493467	494759	+	KAI4711223.1	hypothetical protein	Alternaria sp. Ai002NY15	Ai002NY15	GCA_023758125.1557253634	INSDC	JAHZSN010000025.1	209163	210458	+	KAI4596945.1	hypothetical protein	Pestalotiopsis sp. 9143b	9143b	GCA_023701735.1534618131	INSDC	MU388225.1	150193	151563	-	KAI1104441.1	Clavaminate synthase-like protein	Jackrogersella minutella	CBS 135445	GCA_022578535.1963280984	INSDC	OZ078162.1	3388817	3390220	-	CAL5869228.1	unnamed protein product	Penicillium psychrofluorescens		GCA_964197705.1285769486	INSDC	WNWQ01000127.1	11517	15104	-	KAE9977621.1	hypothetical protein	Venturia inaequalis		GCA_009769445.1815538380	INSDC	JAVRRE010000016.1	27750	29118	+	KAK6373803.1	hypothetical protein	Exophiala oligosperma	CCFEE 6327	GCA_036872695.1699131486	INSDC	MU840077.1	27562	28855	-	KAK1979862.1	hypothetical protein	Colletotrichum cereale	CBS 129662	GCA_030867335.184453746	INSDC	CDHK01000007.1	2184093	2185494	+	CEJ59824.1	hypothetical protein	Penicillium brasilianum		GCA_001048715.1629638884	INSDC	JAQJAG010000002.1	2934693	2936099	-	KAJ5646860.1	hypothetical protein	Penicillium lividum	IBT 13676	GCA_028828245.1893851429	INSDC	JAJVDC020000033.1	5031	6502	-	KAL1632137.1	hypothetical protein	Neofusicoccum ribis	M1-105	GCA_021436925.2535837041	INSDC	MU375689.1	97126	98579	-	KAI1480533.1	Clavaminate synthase-like protein	Daldinia eschscholtzii	FL0578	GCA_022478725.1902129584	INSDC	CAWUHB010000047.1	266233	267550	+	CAK7229237.1	hypothetical protein	Sporothrix curviconia		GCA_963921875.1549180745	INSDC	CADEHS020000004.2	1558664	1560072	-	CAG9939968.1	unnamed protein product	Clonostachys rosea f. rosea IK726		GCA_902827195.2341010789	INSDC	WNKQ01000001.1	1994083	1995448	-	KAF5854323.1	hypothetical protein	Bipolaris sorokiniana	(Sacc.) Shoemaker	GCA_013416765.1581181501	INSDC	JAKMWU010000009.1	173790	175086	+	KAI8214765.1	putative dioxygenase	Colletotrichum sp. SAR 10_76	SAR 10_76	GCA_025327145.1581181501	INSDC	JAKMWV010000072.1	173766	175062	+	KAI8251806.1	putative dioxygenase	Colletotrichum sp. SAR 10_77	SAR 10_77	GCA_025330015.1581205292	INSDC	JAKMWZ010000126.1	90608	91905	-	KAI8261131.1	putative dioxygenase	Colletotrichum sp. SAR11_239	SAR11_239	GCA_025328985.1560678880	INSDC	MU393499.1	74976	76349	+	KAI4863685.1	Clavaminate synthase-like protein	Hypoxylon rubiginosum	CBS 119005	GCA_022578595.133783133	RefSeq	NW_006911897.1	755174	756421	-	XP_007696882.1	uncharacterized protein	Bipolaris sorokiniana ND90Pr	ND90Pr	GCF_000338995.133783133	RefSeq	XM_007698692.1	1	1107	+	XP_007696882.1	uncharacterized protein	Bipolaris sorokiniana ND90Pr	ND90Pr	33783133	INSDC	KB445639.1	755174	756421	-	EMD67152.1	hypothetical protein	Bipolaris sorokiniana ND90Pr	ND90Pr	GCA_000338995.176075135	RefSeq	NW_015622819.1	3642631	3643999	+	XP_016267288.1	uncharacterized protein	Exophiala oligosperma	CBS 72588	GCF_000835515.176075135	RefSeq	XM_016403391.1	62	1249	+	XP_016267288.1	uncharacterized protein	Exophiala oligosperma	CBS 72588	76075135	INSDC	KN847333.1	3642631	3643999	+	KIW47072.1	hypothetical protein	Exophiala oligosperma	CBS 72588	GCA_000835515.1620073477	INSDC	CABFNP030001261.1	748293	749701	+	CAI6095056.1	unnamed protein product	Clonostachys chloroleuca		GCA_902074915.1827428453	INSDC	JBANAY010000003.1	7724734	7726141	+	KAK7217143.1	hypothetical protein	Clonostachys chloroleuca	Cc878	GCA_037952775.1812606029	INSDC	JAJOHL010000063.1	135538	136833	+	KAK6208993.1	hypothetical protein	Pestalotiopsis sp. IQ-011	IQ-011	GCA_036852665.135978632	RefSeq	NW_006921482.1	455833	457135	-	XP_007918879.1	putative alpha-ketoglutarate dependent xanthine dioxygenase protein	Phaeoacremonium minimum UCRPA7	UCRPA7	GCF_000392275.135978632	RefSeq	XM_007920688.1	1	1197	+	XP_007918879.1	putative alpha-ketoglutarate dependent xanthine dioxygenase protein	Phaeoacremonium minimum UCRPA7	UCRPA7	35978632	INSDC	KB933348.1	455833	457135	-	EON96408.1	putative alpha-ketoglutarate dependent xanthine dioxygenase protein	Phaeoacremonium minimum UCRPA7	UCRPA7	GCA_000392275.1558650864	RefSeq	NW_026055959.1	2839320	2840612	-	XP_049225857.1	uncharacterized protein	Alternaria triticimaculans	BMP 0046	GCF_023758025.1558650864	RefSeq	XM_049363265.1	1	1188	+	XP_049225857.1	uncharacterized protein	Alternaria triticimaculans	BMP 0046	558650864	INSDC	JAFVLX010000002.1	2839320	2840612	-	KAI4668791.1	hypothetical protein	Alternaria triticimaculans	BMP 0046	GCA_023758025.1535747919	RefSeq	NW_026250020.1	890445	891797	-	XP_051314187.1	Clavaminate synthase-like protein	Hypoxylon trugodes	CBS 135444	GCF_022578975.1535747919	RefSeq	XM_051454366.1	201	1388	+	XP_051314187.1	Clavaminate synthase-like protein	Hypoxylon trugodes	CBS 135444	535747919	INSDC	MU399738.1	890445	891797	-	KAI1388413.1	Clavaminate synthase-like protein	Hypoxylon trugodes	CBS 135444	GCA_022578975.1613846832	INSDC	JAPUFE010000033.1	63133	64430	+	KAJ3961657.1	hypothetical protein	Colletotrichum tropicale	IMI 366226	GCA_027942835.1139093501	INSDC	LJBN01000219.1	19758	21160	-	OOQ82421.1	alpha-ketoglutarate dependent xanthine dioxygenase	Penicillium brasilianum	LaBioMMi 136	GCA_002016555.1542993706	INSDC	JAJLYQ010000022.1	166795	168167	-	KAI2617385.1	Clavaminate synthase-like protein	Hypoxylon sp. NC1633	NC1633	GCA_022984935.1334681013	RefSeq	NW_023501023.1	2753149	2754446	+	XP_036488513.1	putative dioxygenase	Colletotrichum siamense	Cg363	GCF_013390195.1334681013	RefSeq	XM_036646474.1	1	1188	+	XP_036488513.1	putative dioxygenase	Colletotrichum siamense	Cg363	334681013	INSDC	QPNA01000010.1	2753149	2754446	+	KAF5484921.1	putative dioxygenase	Colletotrichum siamense	Cg363	GCA_013390195.1585222496	INSDC	MU623372.1	88972	90359	+	KAI8963031.1	Clavaminate synthase-like protein	Daldinia sp. FL1419	FL1419	GCA_025201765.1712176781	INSDC	JAWDJV010009728.1	18291	19717	-	KAK3070470.1	hypothetical protein	Teratosphaeriaceae sp. CCFEE 6253	CCFEE 6253	GCA_033119285.1560978951	RefSeq	NW_026250108.1	262961	264253	-	XP_051322136.1	uncharacterized protein	Alternaria conjuncta	BMP 0040	GCF_024043145.1560978951	RefSeq	XM_051474059.1	1	1188	+	XP_051322136.1	uncharacterized protein	Alternaria conjuncta	BMP 0040	560978951	INSDC	JAFVMB010000019.1	262961	264253	-	KAI4917749.1	hypothetical protein	Alternaria conjuncta	BMP 0040	GCA_024043145.1558614499	RefSeq	NW_026056202.1	276085	277377	-	XP_049233796.1	uncharacterized protein	Alternaria ethzedia	BMP 0044	GCF_023757985.1558614499	RefSeq	XM_049376285.1	1	1188	+	XP_049233796.1	uncharacterized protein	Alternaria ethzedia	BMP 0044	558614499	INSDC	JAFVLZ010000009.1	276085	277377	-	KAI4626166.1	hypothetical protein	Alternaria ethzedia	BMP 0044	GCA_023757985.1542996375	INSDC	JAJKLF010000033.1	90190	91544	+	KAI2620142.1	Clavaminate synthase-like protein	Hypomontagnella submonticulosa	NC0708	GCA_022984865.147802003	RefSeq	NW_006912339.1	19326	20694	-	XP_007717425.1	uncharacterized protein	Bipolaris zeicola 26-R-13	26-R-13	GCF_000523435.147802003	RefSeq	XM_007719235.1	1	1185	+	XP_007717425.1	uncharacterized protein	Bipolaris zeicola 26-R-13	26-R-13	47802003	INSDC	KI964827.1	19326	20694	-	EUC28278.1	hypothetical protein	Bipolaris zeicola 26-R-13	26-R-13	GCA_000523435.148012876	RefSeq	NW_014575369.1	94239	95607	+	XP_014558764.1	hypothetical protein	Bipolaris victoriae FI3	FI3	GCF_000527765.148012876	RefSeq	XM_014703278.1	1	1185	+	XP_014558764.1	hypothetical protein	Bipolaris victoriae FI3	FI3	528098803	INSDC	JAJKLB010000002.1	2050148	2051577	+	KAI0131178.1	Clavaminate synthase-like protein	Daldinia grandis	CBS 114736	GCA_022432525.1535771936	INSDC	MU400382.1	642516	643875	+	KAI1412460.1	Clavaminate synthase-like protein	Hypoxylon sp. FL1857	FL1857	GCA_022578955.1513825796	INSDC	JAJTIY010000011.1	518824	520339	+	KAH8657842.1	alpha-ketoglutarate dependent xanthine dioxygenase	Xylariales sp. PMI_506	PMI_506	GCA_021365275.157351091	RefSeq	NW_013550568.1	348162	349528	-	XP_013254599.1	uncharacterized protein	Exophiala aquamarina CBS 119918	CBS 119918	GCF_000709125.157351091	RefSeq	XM_013399145.1	1	1188	+	XP_013254599.1	uncharacterized protein	Exophiala aquamarina CBS 119918	CBS 119918	57351091	INSDC	AMGV01000020.1	348162	349528	-	KEF52009.1	hypothetical protein	Exophiala aquamarina CBS 119918	CBS 119918	GCA_000709125.1535807844	INSDC	MU402813.1	487910	489349	+	KAI1449420.1	Clavaminate synthase-like protein	Annulohypoxylon stygium	FL0470	GCA_022695755.1528149270	INSDC	JAJJXE010000001.1	4052925	4054311	+	KAI0181861.1	Clavaminate synthase-like protein	Hypoxylon sp. FL1284	FL1284	GCA_022432365.1307202135	INSDC	QMFL01000026.1	4072391	4073791	+	KAF3387116.1	hypothetical protein	Penicillium rolfsii	F1880	GCA_011392555.1558647301	RefSeq	NW_026055774.1	442464	443755	+	XP_049213378.1	uncharacterized protein	Alternaria viburni	BMP 2772	GCF_023758015.1558647301	RefSeq	XM_049351907.1	1	1188	+	XP_049213378.1	uncharacterized protein	Alternaria viburni	BMP 2772	558647301	INSDC	JAFVLU010000005.1	442464	443755	+	KAI4664713.1	hypothetical protein	Alternaria viburni	BMP 2772	GCA_023758015.1558675055	RefSeq	NW_026056773.1	4385634	4386925	+	XP_049249569.1	uncharacterized protein	Alternaria hordeiaustralica	BMP 2776	GCF_023758085.1558675055	RefSeq	XM_049384051.1	1	1188	+	XP_049249569.1	uncharacterized protein	Alternaria hordeiaustralica	BMP 2776	558675055	INSDC	JAFVLR010000001.1	4385634	4386925	+	KAI4698283.1	hypothetical protein	Alternaria hordeiaustralica	BMP 2776	GCA_023758085.1571569927	INSDC	MU394314.1	140625	141998	+	KAI6086574.1	Clavaminate synthase-like protein	Hypoxylon rubiginosum	ER1909	GCA_022578615.176039259	RefSeq	NW_015622521.1	632407	633780	-	XP_016230508.1	uncharacterized protein	Exophiala spinifera	CBS 89968	GCF_000836115.176039259	RefSeq	XM_016385564.1	1	1185	+	XP_016230508.1	uncharacterized protein	Exophiala spinifera	CBS 89968	76039259	INSDC	KN847500.1	632407	633780	-	KIW10292.1	hypothetical protein	Exophiala spinifera	CBS 89968	GCA_000836115.1593215794	INSDC	JAPETT010000012.1	582768	584024	-	KAI9742918.1	hypothetical protein	Claussenomyces sp. TS43310		GCA_026023515.1790449318	INSDC	JAVRQO010000022.1	142378	143777	-	KAK5675998.1	hypothetical protein	Elasticomyces elasticus	CCFEE 5506	GCA_036320685.1656583041	INSDC	CATNWF010000445.1	600637	601928	-	CAI9638142.1	unnamed protein product	Alternaria burnsii		GCA_951284595.147814691	RefSeq	NW_006911460.1	13680	15048	+	XP_007692022.1	uncharacterized protein	Bipolaris oryzae ATCC 44560	ATCC 44560	GCF_000523455.147814691	RefSeq	XM_007693832.1	1	1185	+	XP_007692022.1	uncharacterized protein	Bipolaris oryzae ATCC 44560	ATCC 44560	47814691	INSDC	KI964102.1	13680	15048	+	EUC41442.1	hypothetical protein	Bipolaris oryzae ATCC 44560	ATCC 44560	GCA_000523455.176033457	RefSeq	NW_015622149.1	111082	112384	+	XP_016214081.1	uncharacterized protein	Verruconis gallopava	CBS 43764	GCF_000836295.176033457	RefSeq	XM_016357879.1	1	1188	+	XP_016214081.1	uncharacterized protein	Verruconis gallopava	CBS 43764	76033457	INSDC	KN847541.1	111082	112384	+	KIW04212.1	hypothetical protein	Verruconis gallopava	CBS 43764	GCA_000836295.1558598436	INSDC	JAFVMD010000023.1	259514	260805	-	KAI4608738.1	hypothetical protein	Alternaria sp. BMP 0032	BMP 0032	GCA_023758005.1558608750	RefSeq	NW_026055502.1	954711	956003	+	XP_049188476.1	uncharacterized protein	Alternaria metachromatica	BMP 0045	GCF_023757995.1558608750	RefSeq	XM_049332668.1	1	1188	+	XP_049188476.1	uncharacterized protein	Alternaria metachromatica	BMP 0045	558608750	INSDC	JAFVLY010000011.1	954711	956003	+	KAI4619894.1	hypothetical protein	Alternaria metachromatica	BMP 0045	GCA_023757995.1326914032	INSDC	QPMP01000031.1	320780	322075	+	KAF4826778.1	putative dioxygenase	Colletotrichum tropicale	CgS9275	GCA_013201785.1540397323	INSDC	MU399494.1	1058612	1059980	-	KAI1780585.1	Clavaminate synthase-like protein	Hypoxylon cercidicola	CBS 119009	GCA_022578845.1487918148	INSDC	CABFNO020001300.1	666774	668169	+	CAG9978664.1	unnamed protein product	Clonostachys byssicola		GCA_902006505.2183572683	INSDC	KZ678138.1	405068	406352	-	PSN64323.1	Clavaminate synthase-like protein	Corynespora cassiicola Philippines	Philippines	GCA_003016335.1775167907	INSDC	JAVRQP010000004.1	710406	711806	-	KAK4901800.1	hypothetical protein	Elasticomyces elasticus	CCFEE 5537	GCA_035926105.1558640187	RefSeq	NW_026055681.1	2035192	2036483	-	XP_049204547.1	uncharacterized protein	Alternaria ventricosa	BMP 2768	GCF_023758065.1558640187	RefSeq	XM_049338662.1	1	1188	+	XP_049204547.1	uncharacterized protein	Alternaria ventricosa	BMP 2768	558640187	INSDC	JAFVLV010000001.1	2035192	2036483	-	KAI4655987.1	hypothetical protein	Alternaria ventricosa	BMP 2768	GCA_023758065.1500824257	INSDC	JAGMUV010000005.1	226640	227952	-	KAH7155932.1	hypothetical protein	Dactylonectria macrodidyma	MPI-CAGE-AT-0147	GCA_020744425.1100875016	RefSeq	NW_017263587.1	1113009	1114395	+	XP_018074392.1	Clavaminate synthase-like protein	Mollisia scopiformis	CBS 120377	GCF_001500285.1100875016	RefSeq	XM_018209038.1	1	1143	+	XP_018074392.1	Clavaminate synthase-like protein	Mollisia scopiformis	CBS 120377	100875016	INSDC	KQ947410.1	1113009	1114395	+	KUJ20037.1	Clavaminate synthase-like protein	Mollisia scopiformis	CBS 120377	GCA_001500285.1326925310	INSDC	QPMS01000036.1	263546	264842	-	KAF4840032.1	putative dioxygenase	Colletotrichum siamense	CAD4	GCA_013201795.1326925310	INSDC	QPMT01000033.1	356109	357405	+	KAF4854578.1	putative dioxygenase	Colletotrichum siamense	CAD2	GCA_013201745.1561012819	RefSeq	NW_026249943.1	975764	977056	+	XP_051305012.1	uncharacterized protein	Alternaria arbusti	BMP 1465	GCF_024043155.1561012819	RefSeq	XM_051443517.1	1	1188	+	XP_051305012.1	uncharacterized protein	Alternaria arbusti	BMP 1465	561012819	INSDC	JAFVLW010000003.1	975764	977056	+	KAI4959239.1	hypothetical protein	Alternaria arbusti	BMP 1465	GCA_024043155.1689665528	RefSeq	NW_026850658.1	87732	89028	+	XP_060408296.1	uncharacterized protein	Colletotrichum navitas	CBS 125086	GCF_030913465.1689665528	RefSeq	XM_060562383.1	116	1303	+	XP_060408296.1	uncharacterized protein	Colletotrichum navitas	CBS 125086	689665528	INSDC	JAHLJV010000112.1	87732	89028	+	KAK1570132.1	hypothetical protein	Colletotrichum navitas	CBS 125086	GCA_030913465.1513154687	INSDC	JADAKD010000001.1	712107	713399	+	KAH8643039.1	hypothetical protein	Alternaria alternata	EV-MIL-31	GCA_016097525.1629475854	RefSeq	NW_026623149.1	42912	44315	+	XP_056771169.1	uncharacterized protein	Penicillium daleae	IBT 16125	GCF_028827525.1629475854	RefSeq	XM_056903402.1	1	1173	+	XP_056771169.1	uncharacterized protein	Penicillium daleae	IBT 16125	629475854	INSDC	JAPVEA010000001.1	42912	44315	+	KAJ5464322.1	hypothetical protein	Penicillium daleae	IBT 16125	GCA_028827525.1278634912	INSDC	ML735257.1	82598	83970	-	KAE8390187.1	hypothetical protein	Aspergillus alliaceus	IBT 14317	GCA_009193605.1711051764	INSDC	VYYT01000143.1	37814	39108	-	KAK2763605.1	alpha-ketoglutarate dependent xanthine dioxygenase	Colletotrichum kahawae	CIFC_Que2	GCA_032988895.1153619283	INSDC	JAHBNJ010000003.1	2796177	2797468	-	KAH6860303.1	hypothetical protein	Alternaria alternata	MPI-PUGE-AT-0064	GCA_020736535.1153619283	INSDC	LPVP01000010.1	393065	394356	-	OWY47342.1	Clavaminate synthase-like protein	Alternaria alternata	Z7	GCA_001572055.1153619283	INSDC	PDXB01000003.1	1321069	1322360	-	RYN36229.1	hypothetical protein	Alternaria tenuissima	FERA 1164	GCA_004156015.1153619283	INSDC	PDXE01000002.1	347680	348971	+	RYN68489.1	hypothetical protein	Alternaria tenuissima	FERA 24350	GCA_004154735.1153619283	INSDC	PDXF01000069.1	38643	39934	+	RYN91196.1	hypothetical protein	Alternaria tenuissima	FERA 635	GCA_004168565.1153619283	INSDC	PDXH01000044.1	100677	101968	+	RYO10011.1	hypothetical protein	Alternaria tenuissima	FERA 743	GCA_004154845.1153619283	INSDC	PDXC01000008.1	745308	746599	+	RYO56112.1	hypothetical protein	Alternaria tenuissima	FERA 1166	GCA_004156035.1231949308	INSDC	PDXD01000001.1	3978557	3979848	-	RYN83258.1	hypothetical protein	Alternaria alternata	FERA 1177	GCA_004154755.1903294382	INSDC	JAWCUI010000010.1	822353	823590	-	KAL1900302.1	hypothetical protein	Sporothrix stenoceras	CMW 5346	GCA_042257785.1903294382	INSDC	JAWCWV010000007.1	822316	823553	-	KAL1912437.1	hypothetical protein	Sporothrix stenoceras	CMW 5344	GCA_042257735.1540648307	INSDC	MU284110.1	21018	22528	-	KAI1803794.1	Clavaminate synthase-like protein	Daldinia bambusicola	CBS 122872	GCA_022478815.1513895318	RefSeq	NW_025764437.1	81197	82504	+	XP_046109027.1	uncharacterized protein	Ilyonectria robusta	PMI_751	GCF_021365365.1513895318	RefSeq	XM_046239579.1	1	1188	+	XP_046109027.1	uncharacterized protein	Ilyonectria robusta	PMI_751	513895318	INSDC	JAJTIX010000003.1	81197	82504	+	KAH8734236.1	hypothetical protein	Ilyonectria robusta	PMI_751	GCA_021365365.1360072318	INSDC	JAANBA010000003.1	101699	103006	+	KAF7541686.1	hypothetical protein	Neopestalotiopsis clavispora	IHI 201606	GCA_014621435.1231933555	INSDC	PDXA01000025.1	402104	403395	+	RYN47751.1	hypothetical protein	Alternaria tenuissima	FERA 1082	GCA_004154745.1326937871	INSDC	QPMU01000029.1	316381	317678	+	KAF4871360.1	putative dioxygenase	Colletotrichum siamense	CAD1	GCA_013201865.1326897200	INSDC	QPMR01000073.1	202276	203571	+	KAF4807629.1	putative dioxygenase	Colletotrichum siamense	CAD5	GCA_013201755.1183987746	RefSeq	NW_020194476.1	1524030	1525445	-	XP_024721071.1	hypothetical protein	Amorphotheca resinae ATCC 22711	ATCC 22711	GCF_003019875.1183987746	RefSeq	XM_024860734.1	1	1155	+	XP_024721071.1	hypothetical protein	Amorphotheca resinae ATCC 22711	ATCC 22711	183987746	INSDC	KZ679011.1	1524030	1525445	-	PSS18719.1	hypothetical protein	Amorphotheca resinae ATCC 22711	ATCC 22711	GCA_003019875.1623667363	INSDC	JAQIUT010000019.1	151590	152887	-	KAJ5018851.1	putative dioxygenase	Colletotrichum sp. SAR 10_99	SAR 10_99	GCA_028654355.1560005826	INSDC	CP089281.1	114373	118593	+	USP82227.1	hypothetical protein	Curvularia clavata	yc1106	GCA_023920165.183636809	INSDC	GL876971.1	1102244	1103615	-	KLU88279.1	hypothetical protein	Magnaporthiopsis poae ATCC 64411	ATCC 64411	GCA_000193285.1109569998	RefSeq	NW_017306192.1	1693061	1694352	-	XP_018390287.1	Clavaminate synthase-like protein	Alternaria alternata	SRC1lrK2f	GCF_001642055.1109569998	RefSeq	XM_018535496.1	1	1188	+	XP_018390287.1	Clavaminate synthase-like protein	Alternaria alternata	SRC1lrK2f	109569998	INSDC	KV441471.1	1693061	1694352	-	OAG24866.1	Clavaminate synthase-like protein	Alternaria alternata	SRC1lrK2f	GCA_001642055.1604004243	INSDC	JANTFD010000009.1	1359498	1361268	-	KAJ1325087.1	xanthine dioxygenase	Microdochium nivale	F00608	GCA_026745475.1231973552	INSDC	PDWZ02000009.1	676601	677892	+	KAB2102419.1	hypothetical protein	Alternaria gaisen	FERA 650	GCA_004156025.2596495434	INSDC	JANUHJ010000274.1	28523	29819	+	KAJ0269423.1	hypothetical protein	Colletotrichum noveboracense	Coll940	GCA_026319155.1596495434	INSDC	JANUHI010000282.1	28587	29883	+	KAJ0274613.1	hypothetical protein	Colletotrichum nupharicola	CBS470	GCA_026319135.1596495434	INSDC	JANUHK010000248.1	30271	31567	-	KAJ0302682.1	hypothetical protein	Colletotrichum noveboracense	PMBrms-1	GCA_026319125.1500510738	INSDC	JAGMVJ010000001.1	11030	12326	-	KAH7094253.1	hypothetical protein	Paraphoma chrysanthemicola	MPI-SDFR-AT-0120	GCA_020744215.1581206119	INSDC	JAKMWY010000282.1	18252	19549	-	KAI8262569.1	putative dioxygenase	Colletotrichum sp. SAR 10_98	SAR 10_98	GCA_025329385.1517835771	INSDC	MU270220.1	660098	661394	+	KAH9232396.1	hypothetical protein	Colletotrichum gloeosporioides 23	23	GCA_021432615.1902124938	INSDC	CAWUHE010000014.1	309012	310339	+	CAK7240537.1	hypothetical protein	Sporothrix thermara		GCA_963921895.1630053774	RefSeq	NW_026643200.1	292558	293961	-	XP_057048072.1	uncharacterized protein	Penicillium riverlandense	IBT 135883	GCF_028828495.1630053774	RefSeq	XM_057201801.1	1	1173	+	XP_057048072.1	uncharacterized protein	Penicillium riverlandense	IBT 135883	630053774	INSDC	JAQJAV010000007.1	292558	293961	-	KAJ5806799.1	hypothetical protein	Penicillium riverlandense	IBT 135883	GCA_028828495.1596542822	RefSeq	NW_026517373.1	92359	93656	-	XP_053034143.1	uncharacterized protein	Colletotrichum chrysophilum	AFK26	GCF_026319265.1596542822	RefSeq	XM_053181912.1	1	1188	+	XP_053034143.1	uncharacterized protein	Colletotrichum chrysophilum	AFK26	596542822	INSDC	JANUHN010000015.1	417778	419075	-	KAJ0352461.1	hypothetical protein	Colletotrichum chrysophilum	PMKnsl-1	GCA_026319215.1596542822	INSDC	JANUHO010000074.1	107032	108329	+	KAJ0359131.1	hypothetical protein	Colletotrichum chrysophilum	AFK154	GCA_026319245.1596542822	INSDC	JANUHP010000086.1	92359	93656	-	KAJ0372250.1	hypothetical protein	Colletotrichum chrysophilum	AFK26	GCA_026319265.1629922517	RefSeq	NW_026643147.1	2747197	2748600	-	XP_056994503.1	uncharacterized protein	Penicillium odoratum	IBT 22623	GCF_028828045.1629922517	RefSeq	XM_057140497.1	1	1233	+	XP_056994503.1	uncharacterized protein	Penicillium odoratum	IBT 22623	629922517	INSDC	JAQJAR010000005.1	2747197	2748600	-	KAJ5759407.1	hypothetical protein	Penicillium odoratum	IBT 22623	GCA_028828045.1775320322	INSDC	JAVRRM010000004.1	51561	52965	+	KAK5127339.1	hypothetical protein	Meristemomyces frigidus	CCFEE 5457	GCA_035926925.1240557687	INSDC	QAPG01000061.1	53428	54831	+	TDZ33631.1	putative dioxygenase	Colletotrichum spinosum	CBS 515.97	GCA_004366825.1945910248	INSDC	JAVFKK010000024.1	323590	324891	-	KAL3299787.1	alpha-ketoglutarate dependent xanthine dioxygenase	Colletotrichum asianum	TYC-2	GCA_045514765.132151461	INSDC	QLYQ01000045.1	212506	213803	-	KAF4419404.1	putative dioxygenase	Colletotrichum fructicola	Cg38 S1	GCA_012932255.132151461	INSDC	QPMV01000156.1	25859	27156	-	KAF4883158.1	putative dioxygenase	Colletotrichum fructicola	CfS4	GCA_013201875.132151461	INSDC	QPMW01000048.1	304266	305563	+	KAF4904007.1	putative dioxygenase	Colletotrichum fructicola	Cf415	GCA_013201905.132151461	INSDC	QPMY01000125.1	68971	70268	+	KAF4926069.1	putative dioxygenase	Colletotrichum fructicola	Cf245	GCA_013201925.132151461	INSDC	JAKMXB010000010.1	68754	70051	-	KAI8291782.1	hypothetical protein	Colletotrichum sp. SAR11_57	SAR11_57	GCA_025328355.1209579783	INSDC	QPFE01000108.1	2906744	2908035	-	RII09879.1	hypothetical protein	Alternaria sp. MG1	MG1	GCA_003574525.1276428331	INSDC	ML732420.1	14327	15694	-	KAB8068048.1	hypothetical protein	Aspergillus leporis	CBS 151.66	GCA_009176345.1538099719	INSDC	PSOS01000773.1	2253	3540	-	KAI1560591.1	TauD Probable taurine catabolism dioxygenase	Pyrenophora tritici-repentis	EW4-4	GCA_022788405.1188734970	INSDC	CM034230.1	1582422	1583714	-	KAG9379716.1	alpha-ketoglutarate dependent xanthine dioxygenase	Pyrenophora tritici-repentis	134	GCA_003231325.2188734970	INSDC	MVBF02000009.1	1582422	1583714	-	KAG9379716.1	alpha-ketoglutarate dependent xanthine dioxygenase	Pyrenophora tritici-repentis	134	GCA_003231325.2188734970	INSDC	RXHK01000310.1	29151	30443	+	KAI0573724.1	alpha-ketoglutarate dependent xanthine dioxygenase	Pyrenophora tritici-repentis	Alg215	GCA_022544805.1188734970	INSDC	RXHN01000142.1	6868	8160	+	KAI0583778.1	alpha-ketoglutarate dependent xanthine dioxygenase	Pyrenophora tritici-repentis	Alg130	GCA_022544795.1188734970	INSDC	RXHL01000324.1	27764	29056	+	KAI0607284.1	alpha-ketoglutarate dependent xanthine dioxygenase	Pyrenophora tritici-repentis	T205	GCA_022578365.1188734970	INSDC	RXHM01000335.1	28012	29304	+	KAI0619328.1	alpha-ketoglutarate dependent xanthine dioxygenase	Pyrenophora tritici-repentis	T199	GCA_022578395.1188734970	INSDC	NRDI02000002.1	2676304	2677596	+	KAI1519249.1	alpha-ketoglutarate dependent xanthine dioxygenase	Pyrenophora tritici-repentis	86-124	GCA_003231425.2188734970	INSDC	CM040608.1	1453201	1454493	-	KAI1666294.1	alpha-ketoglutarate dependent xanthine dioxygenase	Pyrenophora tritici-repentis		GCA_022813065.1188734970	INSDC	JAHCSW010000009.1	1453201	1454493	-	KAI1666294.1	alpha-ketoglutarate dependent xanthine dioxygenase	Pyrenophora tritici-repentis		GCA_022813065.1188734970	INSDC	CM040616.1	1505378	1506670	-	KAI1679290.1	alpha-ketoglutarate dependent xanthine dioxygenase	Pyrenophora tritici-repentis		GCA_022813025.1188734970	INSDC	JAHCYZ010000009.1	1505378	1506670	-	KAI1679290.1	alpha-ketoglutarate dependent xanthine dioxygenase	Pyrenophora tritici-repentis		GCA_022813025.1188734970	INSDC	NQWZ01000672.1	5983	7275	+	PWO20340.1	MAK16, Nuclear protein with HMG acidic region	Pyrenophora tritici-repentis	ARCrossB10	GCA_003171545.1188734970	INSDC	MVBG01000274.1	29086	30378	+	PZC91668.1	TauD, Probable taurine catabolism dioxygenase	Pyrenophora tritici-repentis	11137	GCA_003231355.1532812238	INSDC	MU386621.1	497523	498960	+	KAI0900371.1	Clavaminate synthase-like protein	Annulohypoxylon nitens	CBS 120705	GCA_022496965.1541313204	INSDC	CM040890.1	237051	238343	-	KAI2478153.1	alpha-ketoglutarate dependent xanthine dioxygenase	Pyrenophora tritici-repentis	Ptr90-2	GCA_022837075.1541313204	INSDC	JAAFOX010000012.1	237051	238343	-	KAI2478153.1	alpha-ketoglutarate dependent xanthine dioxygenase	Pyrenophora tritici-repentis	Ptr90-2	GCA_022837075.1231955382	INSDC	PDXG01000001.1	287836	289127	+	RYO01933.1	hypothetical protein	Alternaria tenuissima	FERA 648	GCA_004154765.1192135654	INSDC	CM025822.1	1543908	1545245	-	KAF7443980.1	Alpha-ketoglutarate dependent xanthine dioxygenase	Pyrenophora tritici-repentis	DW5	GCA_003231415.2192135654	INSDC	MUXC02000010.1	1543908	1545245	-	KAF7443980.1	Alpha-ketoglutarate dependent xanthine dioxygenase	Pyrenophora tritici-repentis	DW5	GCA_003231415.2192135654	INSDC	PSOQ01000033.1	110911	112248	-	KAI1546433.1	TauD Probable taurine catabolism dioxygenase	Pyrenophora tritici-repentis	SN001A	GCA_022788415.1192135654	INSDC	PSOP01000010.1	110264	111601	-	KAI1552610.1	TauD Probable taurine catabolism dioxygenase	Pyrenophora tritici-repentis	SN001C	GCA_022788445.1192135654	INSDC	PSOO01000029.1	110914	112251	-	KAI1557123.1	TauD Probable taurine catabolism dioxygenase	Pyrenophora tritici-repentis	SN002B	GCA_022788425.1192135654	INSDC	PSOR01000066.1	80657	81994	-	KAI1583426.1	TauD Probable taurine catabolism dioxygenase	Pyrenophora tritici-repentis	EW7m1	GCA_022788435.1192135654	INSDC	PSOT01000072.1	80644	81981	-	KAI1592869.1	TauD Probable taurine catabolism dioxygenase	Pyrenophora tritici-repentis	EW306-2-1	GCA_022788505.1192135654	INSDC	PSOU01000014.1	110263	111600	-	KAI1606961.1	TauD Probable taurine catabolism dioxygenase	Pyrenophora tritici-repentis	CC142	GCA_022788515.1192135654	INSDC	MVBH01000297.1	3452	4789	-	PZD25372.1	TauD, Probable taurine catabolism dioxygenase	Pyrenophora tritici-repentis	239	GCA_003231365.1192135654	INSDC	MVBI01000303.1	3452	4789	-	PZD36012.1	TauD, Probable taurine catabolism dioxygenase	Pyrenophora tritici-repentis	5213	GCA_003231345.1637261174	INSDC	CP117784.1	799090	800050	+	WDK10932.1	alpha-ketoglutarate dependent xanthine dioxygenase	Colletotrichum graminicola		GCA_029226625.1500791228	INSDC	JAGMUU010000026.1	275695	277005	+	KAH7122045.1	hypothetical protein	Dactylonectria estremocensis	MPI-CAGE-AT-0021	GCA_020744375.1240573456	INSDC	RYZW01000016.1	312475	313878	-	TDZ67574.1	putative dioxygenase	Colletotrichum trifolii	543-2	GCA_004367215.1500425248	INSDC	JAHEWK010000011.1	375561	376870	+	KAH7000992.1	hypothetical protein	Ilyonectria destructans	MPI-CAGE-AT-0134	GCA_020740775.121276577	RefSeq	NW_007361006.1	1453150	1454110	-	XP_008089736.1	alpha-ketoglutarate dependent xanthine dioxygenase	Colletotrichum graminicola M1.001	M1.001	GCF_000149035.121276577	RefSeq	XM_008091545.1	1	930	+	XP_008089736.1	alpha-ketoglutarate dependent xanthine dioxygenase	Colletotrichum graminicola M1.001	M1.001	21276577	INSDC	GG697332.1	1453150	1454110	-	EFQ25716.1	alpha-ketoglutarate dependent xanthine dioxygenase	Colletotrichum graminicola M1.001	M1.001	GCA_000149035.1581236649	INSDC	JAKMXC010000139.1	43789	45086	-	KAI8309385.1	hypothetical protein	Colletotrichum sp. SAR11_59	SAR11_59	GCA_025328345.1581189803	INSDC	JAKMWX010000280.1	18129	19426	-	KAI8232898.1	putative dioxygenase	Colletotrichum sp. SAR 10_96	SAR 10_96	GCA_025329375.1499265257	INSDC	JAGSXJ010000030.1	152390	153625	-	KAH6670287.1	hypothetical protein	Plectosphaerella plurivora	MPI-SDFR-AT-0117	GCA_020726575.1148968756	INSDC	KZ112549.1	7820	9175	-	OTA88071.1	hypothetical protein	Hypoxylon sp. CO27-5	CO27-5	GCA_002120305.1285507467	RefSeq	NW_027094059.1	2748726	2750194	+	XP_031876689.1	putative dioxygenase	Colletotrichum fructicola Nara gc5	Nara gc5	GCF_000319635.2285507467	RefSeq	XM_032026889.1	1	1293	+	XP_031876689.1	putative dioxygenase	Colletotrichum fructicola Nara gc5	Nara gc5	285507467	INSDC	SSNE01000083.1	25923	27391	-	KAE9567141.1	hypothetical protein	Colletotrichum fructicola	CGMCC3.17371	GCA_009771025.1285507467	INSDC	ANPB02000009.1	2748726	2750194	+	KAF4476645.1	putative dioxygenase	Colletotrichum fructicola Nara gc5	Nara gc5	GCA_000319635.2285507467	INSDC	QPMX01000010.1	2711536	2713004	+	KAF5483279.1	putative dioxygenase	Colletotrichum fructicola	Cf413	GCA_013390205.1374055840	INSDC	MU119206.1	80981	82268	-	KAF8865747.1	Clavaminate synthase-like protein	Acephala macrosclerotiorum	EW76-UTF0540	GCA_014904845.1353301546	INSDC	JACBAG010001897.1	91576	92942	-	KAF7177465.1	hypothetical protein	Aspergillus felis		GCA_014281915.1416720446	RefSeq	NW_025091225.1	1646216	1647578	-	XP_043129234.1	uncharacterized protein	Aspergillus viridinutans	IFM 47045	GCF_018404265.1416720446	RefSeq	XM_043273299.1	1	1149	+	XP_043129234.1	uncharacterized protein	Aspergillus viridinutans	IFM 47045	416720446	INSDC	BOPL01000009.1	1646216	1647578	-	GIK06048.1	hypothetical protein	Aspergillus viridinutans	IFM 47045	GCA_018404265.147811214	RefSeq	NW_006912059.1	63839	65135	-	XP_007707824.1	uncharacterized protein	Bipolaris zeicola 26-R-13	26-R-13	GCF_000523435.147811214	RefSeq	XM_007709634.1	1	1188	+	XP_007707824.1	uncharacterized protein	Bipolaris zeicola 26-R-13	26-R-13	47811214	INSDC	KI964547.1	63839	65135	-	EUC37828.1	hypothetical protein	Bipolaris zeicola 26-R-13	26-R-13	GCA_000523435.1480716714	INSDC	JAANER010000003.1	3730953	3732245	-	KAG9192775.1	hypothetical protein	Alternaria panax	BNCC115425	GCA_019702505.142674705	INSDC	AMYD01000313.1	26208	27502	+	EQB58329.1	alpha-ketoglutarate dependent xanthine dioxygenase	Colletotrichum gloeosporioides Cg-14	Cg-14	GCA_000446055.1353290719	INSDC	JACBAE010001374.1	82192	83558	+	KAF7160172.1	hypothetical protein	Aspergillus felis		GCA_014281895.1810379637	INSDC	JARVKH010000235.1	22362	23799	+	KAK6062667.1	dioxygenase	Seiridium cupressi	BM-138-000515	GCA_036674775.1581230195	INSDC	JAKMXA010000123.1	38545	39842	+	KAI8300836.1	hypothetical protein	Colletotrichum sp. SAR11_240	SAR11_240	GCA_025328625.1500417767	INSDC	JAGPNQ010000003.1	3155451	3156759	-	KAH6991428.1	hypothetical protein	Ilyonectria sp. MPI-CAGE-AT-0026	MPI-CAGE-AT-0026	GCA_020744155.147258671	RefSeq	NW_006917092.1	5786808	5788116	-	XP_007830689.1	uncharacterized protein	Pestalotiopsis fici W106-1	W106-1	GCF_000516985.147258671	RefSeq	XM_007832498.1	1	1188	+	XP_007830689.1	uncharacterized protein	Pestalotiopsis fici W106-1	W106-1	47258671	INSDC	KI912110.1	5786808	5788116	-	ETS85892.1	hypothetical protein	Pestalotiopsis fici W106-1	W106-1	GCA_000516985.1487868170	INSDC	CABFOC020000044.1	716066	717473	+	CAH0052506.1	unnamed protein product	Clonostachys solani		GCA_902141235.2715160572	INSDC	JAWCTT010000087.1	22940	24340	+	KAK3642382.1	hypothetical protein	Elasticomyces elasticus	CCFEE 5320	GCA_033630665.1715160572	INSDC	JAWCTS010000007.1	16468	17868	+	KAK3667759.1	hypothetical protein	Elasticomyces elasticus	CCFEE 5319	GCA_033630735.1715160572	INSDC	JAVRQL010000007.1	419681	421081	-	KAK4932247.1	hypothetical protein	Elasticomyces elasticus	CCFEE 5313	GCA_035926155.1715160572	INSDC	JAVRQM010000379.1	16134	17534	+	KAK5745582.1	hypothetical protein	Elasticomyces elasticus	CCFEE 5316	GCA_036320775.1715160572	INSDC	JAVRQW010000379.1	35770	37170	-	KAK6400688.1	hypothetical protein	Elasticomyces elasticus	CCFEE 6086	GCA_036872715.1614078442	INSDC	JAPEUW010000477.1	16632	17933	+	KAJ4333863.1	hypothetical protein	Ascochyta clinopodiicola	IMI 359910	GCA_027946445.148010650	RefSeq	NW_014575344.1	39137	40433	-	XP_014556027.1	hypothetical protein	Bipolaris victoriae FI3	FI3	GCF_000527765.148010650	RefSeq	XM_014700541.1	1	1188	+	XP_014556027.1	hypothetical protein	Bipolaris victoriae FI3	FI3	87420756	INSDC	LGLR01000196.1	354526	355883	-	KNG50089.1	alpha-ketoglutarate dependent dioxygenase	Stemphylium lycopersici	CIDEFI 216	GCA_001191545.1397446292	INSDC	JAATWK020000057.1	124049	126897	+	KAH0433716.1	alpha-ketoglutarate dependent xanthine dioxygenase	Colletotrichum camelliae	CcLH18	GCA_011947485.2691371095	INSDC	JAQOWY010000067.1	77353	78650	+	KAK1852817.1	alpha-ketoglutarate dependent xanthine dioxygenase	Colletotrichum chrysophilum	M932	GCA_031006325.1558671440	RefSeq	NW_026056962.1	2783176	2784468	+	XP_049259477.1	uncharacterized protein	Alternaria novae-zelandiae	BMP 2774	GCF_023758075.1558671440	RefSeq	XM_049395613.1	1	1188	+	XP_049259477.1	uncharacterized protein	Alternaria novae-zelandiae	BMP 2774	558671440	INSDC	JAFVLT010000002.1	2783176	2784468	+	KAI4693573.1	hypothetical protein	Alternaria novae-zelandiae	BMP 2774	GCA_023758075.1560982165	RefSeq	NW_026249850.1	954449	955741	+	XP_051295421.1	uncharacterized protein	Alternaria incomplexa	BMP 0042	GCF_024043165.1560982165	RefSeq	XM_051429934.1	1	1188	+	XP_051295421.1	uncharacterized protein	Alternaria incomplexa	BMP 0042	560982165	INSDC	JAFVMA010000001.1	954449	955741	+	KAI4921910.1	hypothetical protein	Alternaria incomplexa	BMP 0042	GCA_024043165.1341073378	INSDC	SPNV01000230.1	35954	37326	-	KAF5857932.1	hypothetical protein	Aspergillus alliaceus	FRR 5400	GCA_013421405.2534653529	INSDC	MU393995.1	1012096	1013439	-	KAI1139760.1	Clavaminate synthase-like protein	Hypoxylon sp. FL0543	FL0543	GCA_022578575.1326957298	INSDC	QPMQ01000142.1	78779	80076	-	KAF4918704.1	putative dioxygenase	Colletotrichum viniferum	CGW01	GCA_013201765.1643716724	INSDC	CAOQHR010000010.1	1507998	1509287	+	CAI6340534.1	unnamed protein product	Periconia digitata	CNCM I-4278	GCA_948474695.133818071	RefSeq	NW_027093876.1	74820	76117	-	XP_014073670.1	uncharacterized protein	Bipolaris maydis	C4	GCF_028858645.133818071	RefSeq	XM_014218195.1	126	1313	+	XP_014073670.1	uncharacterized protein	Bipolaris maydis	C4	33818071	INSDC	KB445579.1	1312575	1313872	+	EMD89490.1	hypothetical protein	Bipolaris maydis C5	C5	GCA_000338975.133818071	INSDC	KB733482.1	133067	134364	+	ENH99745.1	hypothetical protein	Bipolaris maydis ATCC 48331	ATCC 48331	GCA_000354255.133818071	INSDC	MU825036.1	1696877	1698174	+	KAJ5025107.1	hypothetical protein	Bipolaris maydis	HAW225	GCA_028564845.133818071	INSDC	JAQSSY010000012.1	1690289	1691586	+	KAJ5057338.1	hypothetical protein	Bipolaris maydis	Hm338	GCA_028751825.133818071	INSDC	JAQZZP010000012.1	212904	214201	-	KAJ6194134.1	hypothetical protein	Bipolaris maydis	PR1x412	GCA_028856445.133818071	INSDC	JARAAY010000003.1	3222360	3223657	+	KAJ6212836.1	hypothetical protein	Bipolaris maydis	C5	GCA_028891585.133818071	INSDC	MU825209.1	74820	76117	-	KAJ6265181.1	hypothetical protein	Bipolaris maydis	C4	GCA_028858645.133818071	INSDC	MU825267.1	343181	344478	-	KAJ6280909.1	hypothetical protein	Bipolaris maydis	PR9b	GCA_028858655.1654749090	INSDC	JANBVO010000001.1	656577	657880	-	KAJ9157778.1	Clavaminate synthase-like protein	Pleurostoma richardsiae	EXF-13308	GCA_030052745.1451700308	RefSeq	NW_025091319.1	4822454	4823826	+	XP_043165582.1	uncharacterized protein	Alternaria atra		GCF_907166805.1451700308	RefSeq	XM_043309647.1	1	1185	+	XP_043165582.1	uncharacterized protein	Alternaria atra		451700308	INSDC	CAJRGZ010000015.1	4822454	4823826	+	CAG5147486.1	unnamed protein product	Alternaria atra		GCA_907166805.1501557211	INSDC	JAHUAA010000013.1	1335291	1338111	+	KAH7552810.1	hypothetical protein	Bipolaris maydis	BM1	GCA_019454015.1363090111	RefSeq	NW_024066116.1	362372	363736	-	XP_038784796.1	alpha-ketoglutarate dependent xanthine dioxygenase	Alternaria burnsii	CBS107.38	GCF_013036055.1363090111	RefSeq	XM_038932308.1	1	1191	+	XP_038784796.1	alpha-ketoglutarate dependent xanthine dioxygenase	Alternaria burnsii	CBS107.38	363090111	INSDC	JAAABM010000010.1	362372	363736	-	KAF7674501.1	alpha-ketoglutarate dependent xanthine dioxygenase	Alternaria burnsii	CBS107.38	GCA_013036055.1731372442	INSDC	JAXOVC010000012.1	482258	483715	+	KAK4495189.1	hypothetical protein	Zasmidium cellare	P124	GCA_035040045.1712224426	INSDC	JAWDJV010000051.1	13048	14474	-	KAK3116623.1	hypothetical protein	Teratosphaeriaceae sp. CCFEE 6253	CCFEE 6253	GCA_033119285.1810384803	INSDC	JARVKI010000104.1	132219	133590	+	KAK6068029.1	dioxygenase	Seiridium cupressi	BM-138-000234	GCA_036674765.1231965314	INSDC	PDWZ02000010.1	393129	394493	-	KAB2102115.1	hypothetical protein	Alternaria gaisen	FERA 650	GCA_004156025.2194247685	INSDC	QGDG01000118.1	3365	4722	-	RAQ99402.1	alpha-ketoglutarate dependent dioxygenase	Stemphylium lycopersici	CIDEFI 212	GCA_003268315.1194247685	INSDC	QGDH01000142.1	3407	4764	-	RAR05009.1	alpha-ketoglutarate dependent dioxygenase	Stemphylium lycopersici	CIDEFI 213	GCA_003268335.1276671659	RefSeq	NW_022474707.1	32434	33806	+	XP_031899863.1	uncharacterized protein	Aspergillus alliaceus	CBS 536.65	GCF_009176365.1276671659	RefSeq	XM_032047196.1	1	1206	+	XP_031899863.1	uncharacterized protein	Aspergillus alliaceus	CBS 536.65	276671659	INSDC	ML733083.1	32434	33806	+	KAB8233026.1	hypothetical protein	Aspergillus alliaceus	CBS 536.65	GCA_009176365.1535946670	RefSeq	NW_026054776.1	391214	392510	+	XP_049125317.1	putative dioxygenase	Colletotrichum spaethianum	MAFF 239500	GCF_022836535.1535946670	RefSeq	XM_049269360.1	1	1188	+	XP_049125317.1	putative dioxygenase	Colletotrichum spaethianum	MAFF 239500	535946670	INSDC	BQXU01000006.1	391214	392510	+	GKT42967.1	putative dioxygenase	Colletotrichum spaethianum	MAFF 239500	GCA_022836535.1231949182	INSDC	PDXG01000017.1	362338	363702	-	RYN82848.1	hypothetical protein	Alternaria tenuissima	FERA 648	GCA_004154765.1231949182	INSDC	CATNWF010000144.1	328780	330144	-	CAI9629924.1	unnamed protein product	Alternaria burnsii		GCA_951284595.1231949182	INSDC	PDXC01000017.1	8651	10015	+	RYO45533.1	hypothetical protein	Alternaria tenuissima	FERA 1166	GCA_004156035.1775254046	RefSeq	NW_027042500.1	527915	529276	-	XP_064703141.1	uncharacterized protein	Exophiala bonariae	CCFEE 5792	GCF_035927105.1775254046	RefSeq	XM_064850254.1	1	1260	+	XP_064703141.1	uncharacterized protein	Exophiala bonariae	CCFEE 5792	775254046	INSDC	JAVRRD010000025.1	527915	529276	-	KAK5047597.1	hypothetical protein	Exophiala bonariae	CCFEE 5792	GCA_035927105.1528088338	INSDC	JAJKKH010000016.1	467863	469162	+	KAI0121225.1	hypothetical protein	Xylariales sp. AK1849	AK1849	GCA_022432505.1928003289	INSDC	JAZGUX010000008.1	3443478	3444776	-	KAL2679398.1	hypothetical protein	[Neocosmospora] sp. MSC-2022a	MFLUCC 17-0253	GCA_043643485.1564278639	RefSeq	NW_026260128.1	147647	149010	-	XP_051586289.1	uncharacterized protein	Alternaria postmessia	BMP 2775	GCF_024291825.1564278639	RefSeq	XM_051734000.1	1	1182	+	XP_051586289.1	uncharacterized protein	Alternaria postmessia	BMP 2775	564278639	INSDC	JAFVLS010000055.1	147647	149010	-	KAI5373586.1	hypothetical protein	Alternaria postmessia	BMP 2775	GCA_024291825.1231917934	INSDC	PDWY01000032.1	223903	225267	+	RYN23837.1	hypothetical protein	Alternaria arborescens	RGR 97.0013	GCA_004155955.1231917934	INSDC	PEJP01000009.1	394708	396072	-	RYO70790.1	hypothetical protein	Alternaria arborescens	RGR 97.0016	GCA_004154815.1209590687	INSDC	QPFE01000048.1	26868	28232	+	RII22847.1	hypothetical protein	Alternaria sp. MG1	MG1	GCA_003574525.1334690525	RefSeq	NW_023500916.1	1338427	1339722	-	XP_037172506.1	putative dioxygenase	Colletotrichum aenigma	Cg56	GCF_013390185.1334690525	RefSeq	XM_037329478.1	1	1188	+	XP_037172506.1	putative dioxygenase	Colletotrichum aenigma	Cg56	334690525	INSDC	QPNB01000010.1	1338427	1339722	-	KAF5502882.1	putative dioxygenase	Colletotrichum aenigma	Cg56	GCA_013390185.1134898364	INSDC	MPGH01000035.1	384854	386148	+	OLN95522.1	putative dioxygenase C576.01c-like protein 2	Colletotrichum chlorophyti	NTL11	GCA_001937105.1499928645	INSDC	JAHBNJ010000002.1	3825454	3826818	+	KAH6862746.1	alpha-ketoglutarate dependent xanthine dioxygenase	Alternaria alternata	MPI-PUGE-AT-0064	GCA_020736535.1596557637	INSDC	JANUHH010000054.1	40739	42035	-	KAJ0385586.1	hypothetical protein	Colletotrichum nupharicola	Coll922	GCA_026319225.134556980	INSDC	KB707406.1	33910	35372	+	EMR62665.1	putative alpha-ketoglutarate dependent xanthine dioxygenase protein	Eutypa lata UCREL1	UCREL1	GCA_000349385.1231952333	INSDC	PDXF01000064.1	143986	145349	-	RYN91468.1	hypothetical protein	Alternaria tenuissima	FERA 635	GCA_004168565.1231952333	INSDC	PDXH01000052.1	143935	145298	-	RYO08496.1	hypothetical protein	Alternaria tenuissima	FERA 743	GCA_004154845.1775301165	INSDC	JAVRRL010000085.1	54141	55607	-	KAK5108471.1	hypothetical protein	Meristemomyces frigidus	CCFEE 5401	GCA_035926955.1790500403	INSDC	JAVRQQ010000131.1	22835	24231	-	KAK5731954.1	hypothetical protein	Elasticomyces elasticus	CCFEE 5543	GCA_036320705.135549765	RefSeq	NW_007359915.1	597660	598996	-	XP_008021210.1	uncharacterized protein	Exserohilum turcica Et28A	Et28A	GCF_000359705.135549765	RefSeq	XM_008023019.1	1	1176	+	XP_008021210.1	uncharacterized protein	Exserohilum turcica Et28A	Et28A	35549765	INSDC	KB908482.1	597660	598996	-	EOA90748.1	hypothetical protein	Exserohilum turcica Et28A	Et28A	GCA_000359705.1540381029	INSDC	MU376213.1	213097	214475	-	KAI1764360.1	Clavaminate synthase-like protein	Hypoxylon sp. FL1150	FL1150	GCA_022495205.1857056357	INSDC	JARVKM010000029.1	326545	327838	+	KAK9776237.1	putative alpha-ketoglutarate dependent xanthine dioxygenase protein	Seiridium cardinale	BM-138-000479	GCA_040143875.133820653	INSDC	KB445575.1	1086763	1088142	+	EMD92244.1	hypothetical protein	Bipolaris maydis C5	C5	GCA_000338975.133820653	INSDC	KB733448.1	254955	256334	+	ENI07936.1	hypothetical protein	Bipolaris maydis ATCC 48331	ATCC 48331	GCA_000354255.133820653	INSDC	JAQZZP010000006.1	270376	271755	+	KAJ6197918.1	alpha-ketoglutarate dependent dioxygenase	Bipolaris maydis	PR1x412	GCA_028856445.133820653	INSDC	JARAAY010000005.1	288972	290351	+	KAJ6210047.1	alpha-ketoglutarate dependent dioxygenase	Bipolaris maydis	C5	GCA_028891585.1316170571	RefSeq	NW_023336188.1	1054075	1055391	-	XP_035324468.1	Taurine catabolism dioxygenase TauD, TfdA family	Geosmithia morbida		GCF_012550715.1316170571	RefSeq	XM_035463044.1	1	1248	+	XP_035324468.1	Taurine catabolism dioxygenase TauD, TfdA family	Geosmithia morbida		316170571	INSDC	JAANYQ010000002.1	1054075	1055391	-	KAF4125816.1	Taurine catabolism dioxygenase TauD, TfdA family	Geosmithia morbida		GCA_012550715.1560988608	RefSeq	NW_026250695.1	748404	752139	-	XP_051353785.1	uncharacterized protein	Alternaria infectoria	BMP 0036	GCF_024043175.1560988608	RefSeq	XM_051495945.1	1	2469	+	XP_051353785.1	uncharacterized protein	Alternaria infectoria	BMP 0036	560988608	INSDC	JAFVMC010000006.1	748404	752139	-	KAI4930723.1	hypothetical protein	Alternaria infectoria	BMP 0036	GCA_024043175.1501556063	INSDC	JAHUAA010000018.1	274446	275825	+	KAH7550867.1	hypothetical protein	Bipolaris maydis	BM1	GCA_019454015.1363096346	RefSeq	NW_024066107.1	725776	729359	+	XP_038791178.1	clavaminate synthase-like protein	Alternaria burnsii	CBS107.38	GCF_013036055.1363096346	RefSeq	XM_038925322.1	1	2100	+	XP_038791178.1	clavaminate synthase-like protein	Alternaria burnsii	CBS107.38	363096346	INSDC	JAAABM010000001.1	725776	729359	+	KAF7681299.1	clavaminate synthase-like protein	Alternaria burnsii	CBS107.38	GCA_013036055.1628719639	INSDC	JAQSSY010000006.1	288078	289457	+	KAJ5060780.1	alpha-ketoglutarate dependent dioxygenase	Bipolaris maydis	Hm338	GCA_028751825.1129672000	RefSeq	NW_017971516.1	735554	736960	-	XP_020128842.1	alpha-ketoglutarate dependent xanthine dioxygenase	Diplodia corticola	CBS 112549	GCF_001883845.1129672000	RefSeq	XM_020275110.1	1	1221	+	XP_020128842.1	alpha-ketoglutarate dependent xanthine dioxygenase	Diplodia corticola	CBS 112549	129672000	INSDC	MNUE01000037.1	735554	736960	-	OJD32582.1	alpha-ketoglutarate dependent xanthine dioxygenase	Diplodia corticola	CBS 112549	GCA_001883845.1109562425	RefSeq	NW_017306208.1	433532	434896	+	XP_018382639.1	alpha-ketoglutarate dependent xanthine dioxygenase	Alternaria alternata	SRC1lrK2f	GCF_001642055.1109562425	RefSeq	XM_018531012.1	349	1530	+	XP_018382639.1	alpha-ketoglutarate dependent xanthine dioxygenase	Alternaria alternata	SRC1lrK2f	109562425	INSDC	KV441487.1	433532	434896	+	OAG17218.1	alpha-ketoglutarate dependent xanthine dioxygenase	Alternaria alternata	SRC1lrK2f	GCA_001642055.1109562425	INSDC	PDXB01000017.1	244670	246034	+	RYN26272.1	hypothetical protein	Alternaria tenuissima	FERA 1164	GCA_004156015.1526622042	INSDC	JAJNOH010000013.1	373713	375132	-	KAH9903633.1	hypothetical protein	Xylariomycetidae sp. FL2044	FL2044	GCA_022376275.1480713244	INSDC	JAANER010000005.1	896454	898896	-	KAG9189244.1	hypothetical protein	Alternaria panax	BNCC115425	GCA_019702505.1231936926	INSDC	PDXA01000010.1	124880	126244	-	RYN54578.1	hypothetical protein	Alternaria tenuissima	FERA 1082	GCA_004154745.1200161860	INSDC	PDLM01000014.1	1106213	1107480	-	RDW62288.1	clavaminate synthase-like protein	Coleophoma cylindrospora	BP6252	GCA_003369665.1231937424	INSDC	PDXE01000029.1	152438	153802	-	RYN55565.1	hypothetical protein	Alternaria tenuissima	FERA 24350	GCA_004154735.1231937424	INSDC	PDXD01000029.1	13082	14446	+	RYN71861.1	hypothetical protein	Alternaria alternata	FERA 1177	GCA_004154755.1581171575	INSDC	JAKMWT010000058.1	62542	67679	-	KAI8186064.1	hypothetical protein	Colletotrichum sp. SAR 10_75	SAR 10_75	GCA_025327155.1581171575	INSDC	JAQIUS010000065.1	122342	127479	+	KAJ5003672.1	hypothetical protein	Colletotrichum sp. SAR 10_66	SAR 10_66	GCA_028639655.1581171575	INSDC	JAKMWT010000058.1	62542	67679	-	KAI8186064.1	hypothetical protein	Colletotrichum sp. SAR 10_75	SAR 10_75	GCA_025327155.1581171575	INSDC	JAQIUS010000065.1	122342	127479	+	KAJ5003672.1	hypothetical protein	Colletotrichum sp. SAR 10_66	SAR 10_66	GCA_028639655.1530719596	INSDC	JAJKLG010000001.1	3972528	3973836	-	KAI0484971.1	hypothetical protein	Xylariaceae sp. FL0804	FL0804	GCA_022539325.1535438154	INSDC	JAKUDF010000021.1	3976228	3977532	-	KAI1244786.1	hypothetical protein	Eutypa lata	TAS7	GCA_022712995.1161388532	INSDC	NPFJ01000081.1	38381	39774	+	PCH03732.1	hypothetical protein	Penicillium occitanis (nom. inval.)	CT1	GCA_002382835.1161388532	INSDC	NPFK01000023.1	38383	39776	+	PCH06865.1	Taurine catabolism dioxygenase TauD/TfdA	Penicillium occitanis (nom. inval.)	CL100	GCA_002382855.1278895984	INSDC	VXCB01000026.1	320952	322331	-	KAE8450182.1	hypothetical protein	Mollisiaceae sp. DMI_Dod_QoI	DMI_Dod_QoI	GCA_009613015.1902117325	INSDC	CAWUPJ010000041.1	66723	68035	-	CAK7563734.1	hypothetical protein	Sporothrix epigloea		GCA_963924265.1300456158	INSDC	ML996365.1	9985	11298	-	KAF2726990.1	Clavaminate synthase-like protein	Polyplosphaeria fusca	CBS 125425	GCA_010093805.1500778384	INSDC	JAGMWT010000034.1	185001	186310	-	KAH7109108.1	hypothetical protein	Dendryphion nanum	MPI-CAGE-CH-0243	GCA_020744415.1902111683	INSDC	CAWUOM010000008.1	218604	219922	-	CAK7264118.1	hypothetical protein	Sporothrix epigloea	CBS 573.63	GCA_963923925.1200166395	INSDC	PDLN01000014.1	503218	504484	+	RDW66750.1	clavaminate synthase-like protein	Coleophoma crateriformis	BP5796	GCA_003369635.144311289	INSDC	KI440842.1	2636756	2638042	+	ERT02401.1	hypothetical protein	Sporothrix schenckii ATCC 58251	ATCC 58251	GCA_000474925.1303504723	INSDC	SWKU01000003.1	1741013	1743364	+	KAF3008997.1	hypothetical protein	Curvularia kusanoi	30M1	GCA_011058905.1303504723	INSDC	SWKU01000003.1	1741013	1743364	+	KAF3008997.1	hypothetical protein	Curvularia kusanoi	30M1	GCA_011058905.1535969732	INSDC	BQXV01000005.1	4238477	4239772	+	GKT60980.1	alpha-ketoglutarate dependent xanthine dioxygenase	Colletotrichum tofieldiae	MAFF 712333	GCA_022836555.1535969732	INSDC	BQXW01000001.1	4255230	4256525	+	GKT68674.1	alpha-ketoglutarate dependent xanthine dioxygenase	Colletotrichum tofieldiae	MAFF 712334	GCA_022836575.135541475	RefSeq	NW_007360277.1	132516	133797	-	XP_008029553.1	uncharacterized protein	Exserohilum turcica Et28A	Et28A	GCF_000359705.135541475	RefSeq	XM_008031362.1	1	1182	+	XP_008029553.1	uncharacterized protein	Exserohilum turcica Et28A	Et28A	35541475	INSDC	KB908844.1	132516	133797	-	EOA82398.1	hypothetical protein	Exserohilum turcica Et28A	Et28A	GCA_000359705.1846560437	INSDC	JARVKF010000023.1	71669	72962	+	KAK9425241.1	putative alpha-ketoglutarate dependent xanthine dioxygenase protein	Seiridium unicorne	BM-138-508	GCA_039778275.1715303433	RefSeq	NW_027041944.1	588847	590258	-	XP_064695266.1	uncharacterized protein	Recurvomyces mirabilis	CCFEE 5264	GCF_035927965.1715303433	RefSeq	XM_064837307.1	1	1185	+	XP_064695266.1	uncharacterized protein	Recurvomyces mirabilis	CCFEE 5264	715303433	INSDC	JAUTXT010000008.1	180012	181423	+	KAK3676886.1	hypothetical protein	Recurvomyces mirabilis	CCFEE 5485	GCA_033675085.1715303433	INSDC	JAVRRS010000010.1	588847	590258	-	KAK5157088.1	hypothetical protein	Recurvomyces mirabilis	CCFEE 5264	GCA_035927965.178912406	RefSeq	NW_015971150.1	1512754	1514040	-	XP_016583004.1	uncharacterized protein	Sporothrix schenckii 1099-18	1099-18	GCF_000961545.178912406	RefSeq	XM_016732068.1	1	1287	+	XP_016583004.1	uncharacterized protein	Sporothrix schenckii 1099-18	1099-18	78912406	INSDC	AXCR01000012.1	1512754	1514040	-	KJR80328.1	hypothetical protein	Sporothrix schenckii 1099-18	1099-18	GCA_000961545.1231960858	RefSeq	NW_021167875.1	123211	124575	+	XP_028504205.1	hypothetical protein	Alternaria arborescens	FERA 675	GCF_004154835.1231960858	RefSeq	XM_028654601.1	1	1182	+	XP_028504205.1	hypothetical protein	Alternaria arborescens	FERA 675	231960858	INSDC	PDUP01000020.1	123211	124575	+	RYO26312.1	hypothetical protein	Alternaria arborescens	FERA 675	GCA_004154835.1542986742	RefSeq	NW_026054758.1	2731386	2732752	+	XP_049119172.1	Clavaminate synthase-like protein	Hypoxylon fragiforme	CBS 206.31	GCF_022984875.1542986742	RefSeq	XM_049256738.1	199	1386	+	XP_049119172.1	Clavaminate synthase-like protein	Hypoxylon fragiforme	CBS 206.31	542986742	INSDC	JAJKLD010000003.1	2731386	2732752	+	KAI2611401.1	Clavaminate synthase-like protein	Hypoxylon fragiforme	CBS 206.31	GCA_022984875.1107973032	INSDC	LFIV01000311.1	13435	14983	+	KZL63849.1	alpha-ketoglutarate dependent xanthine dioxygenase	Colletotrichum tofieldiae	0861	GCA_001625265.122113090	RefSeq	NW_014040801.1	867942	869261	+	XP_014174052.1	alpha-ketoglutarate dependent xanthine dioxygenase	Grosmannia clavigera kw1407	kw1407	GCF_000143105.122113090	RefSeq	XM_014318577.1	1	1191	+	XP_014174052.1	alpha-ketoglutarate dependent xanthine dioxygenase	Grosmannia clavigera kw1407	kw1407	22113090	INSDC	GL629765.1	867942	869261	+	EFX04570.1	alpha-ketoglutarate dependent xanthine dioxygenase	Grosmannia clavigera kw1407	kw1407	GCA_000143105.2514358410	INSDC	BPPX01000021.1	495484	496779	-	GJC86327.1	putative dioxygenase C576.01c	Colletotrichum liriopes	MAFF 242679	GCA_022179045.1153619055	INSDC	LPVP01000026.1	158973	162019	-	OWY46914.1	alpha-ketoglutarate dependent dioxygenase	Alternaria alternata	Z7	GCA_001572055.1731677264	INSDC	JAVFHR010000011.1	594893	596304	-	KAK4561460.1	hypothetical protein	Recurvomyces mirabilis	CCFEE 5536	GCA_035135035.1581187074	INSDC	JAKMWW010000196.1	30171	31468	+	KAI8226968.1	putative dioxygenase	Colletotrichum sp. SAR 10_86	SAR 10_86	GCA_025327125.1513104013	INSDC	JAJSPD010000012.1	147146	148603	+	KAH8598047.1	hypothetical protein	Bisporella sp. PMI_857	PMI_857	GCA_021307315.1535950726	INSDC	BQXX01000013.1	317993	319288	+	GKT96712.1	alpha-ketoglutarate dependent xanthine dioxygenase	Colletotrichum tofieldiae	0861	GCA_022836595.1240549037	INSDC	AMCV02000011.1	415157	419207	+	TDZ21875.1	Cytochrome P450 monooxygenase BOA7	Colletotrichum orbiculare MAFF 240422	104-T	GCA_000350065.2513850728	INSDC	JAJTIW010000004.1	1021397	1022760	-	KAH8683087.1	hypothetical protein	Tricladium varicosporioides	PMI_453	GCA_021365295.1257661985	RefSeq	NW_022156765.1	231067	232365	+	XP_031000350.1	uncharacterized protein	Thyridium curvatum	D216	GCF_004353045.1257661985	RefSeq	XM_031136692.1	1	1197	+	XP_031000350.1	uncharacterized protein	Thyridium curvatum	D216	257661985	INSDC	SKBQ01000010.1	231067	232365	+	TPX18639.1	hypothetical protein	Thyridium curvatum	D216	GCA_004353045.187417582	INSDC	LGLR01000258.1	31737	36016	-	KNG46906.1	l-amino-acid oxidase	Stemphylium lycopersici	CIDEFI 216	GCA_001191545.187417582	INSDC	QGDG01000064.1	160952	165231	+	RAR01644.1	l-amino-acid oxidase	Stemphylium lycopersici	CIDEFI 212	GCA_003268315.1499278995	INSDC	JAHEWH010000001.1	1679343	1680735	+	KAH6684396.1	hypothetical protein	Halenospora varia	MPI-CAGE-AT-0135	GCA_020726485.1303508267	INSDC	SWKT01000035.1	279862	283244	-	KAF3013033.1	hypothetical protein	Neopestalotiopsis sp. 37M	37M	GCA_011058875.1499233154	RefSeq	NW_025763521.1	1881698	1883067	-	XP_045999310.1	alpha-ketoglutarate dependent dioxygenase	Boeremia exigua	MPI-SDFR-AT-0100	GCF_020726555.1499233154	RefSeq	XM_046143570.1	1	1188	+	XP_045999310.1	alpha-ketoglutarate dependent dioxygenase	Boeremia exigua	MPI-SDFR-AT-0100	499233154	INSDC	JAHBNH010000004.1	1881698	1883067	-	KAH6638089.1	alpha-ketoglutarate dependent dioxygenase	Boeremia exigua	MPI-SDFR-AT-0100	GCA_020726555.136849896	INSDC	KE148186.1	63531	64873	+	EPE02153.1	alpha-ketoglutarate dependent xanthine dioxygenase	Ophiostoma piceae UAMH 11346	UAMH 11346	GCA_000410735.1309507238	RefSeq	NW_025544711.1	1851805	1856987	+	XP_045261083.1	putative dioxygenase	Colletotrichum gloeosporioides	Lc1	GCF_011800055.1309507238	RefSeq	XM_045414961.1	1	3324	+	XP_045261083.1	putative dioxygenase	Colletotrichum gloeosporioides	Lc1	309507238	INSDC	WVTB01000066.1	1851805	1856987	+	KAF3801924.1	putative dioxygenase	Colletotrichum gloeosporioides	Lc1	GCA_011800055.1309507238	RefSeq	NW_025544711.1	1851805	1856987	+	XP_045261083.1	putative dioxygenase	Colletotrichum gloeosporioides	Lc1	GCF_011800055.1309507238	RefSeq	XM_045414961.1	1	3324	+	XP_045261083.1	putative dioxygenase	Colletotrichum gloeosporioides	Lc1	309507238	INSDC	WVTB01000066.1	1851805	1856987	+	KAF3801924.1	putative dioxygenase	Colletotrichum gloeosporioides	Lc1	GCA_011800055.1194252190	INSDC	QGDH01000068.1	161179	165458	+	RAR10232.1	l-amino-acid oxidase	Stemphylium lycopersici	CIDEFI 213	GCA_003268335.1526731795	INSDC	JAJJKD010000029.1	78782	80141	-	KAI0010597.1	Clavaminate synthase-like protein	Xylariaceae sp. FL0662B	FL0662B	GCA_022376535.1500501374	INSDC	JAGMWG010000001.1	25515	26814	-	KAH7084609.1	hypothetical protein	Paraphoma chrysanthemicola	MPI-GEGE-AT-0034	GCA_020744225.147820402	RefSeq	NW_006911311.1	79844	81140	-	XP_007686103.1	uncharacterized protein	Bipolaris oryzae ATCC 44560	ATCC 44560	GCF_000523455.147820402	RefSeq	XM_007687913.1	1	1188	+	XP_007686103.1	uncharacterized protein	Bipolaris oryzae ATCC 44560	ATCC 44560	47820402	INSDC	KI963953.1	79844	81140	-	EUC47380.1	hypothetical protein	Bipolaris oryzae ATCC 44560	ATCC 44560	GCA_000523455.115759282	INSDC	DS995904.1	3038859	3040813	+	EEA21193.1	conserved hypothetical protein	Talaromyces marneffei ATCC 18224	ATCC 18224	GCA_000001985.1297861025	RefSeq	NW_022986994.1	38043	39495	-	XP_033661085.1	uncharacterized protein	Zasmidium cellare ATCC 36951	ATCC 36951	GCF_010093935.1297861025	RefSeq	XM_033809392.1	1	1185	+	XP_033661085.1	uncharacterized protein	Zasmidium cellare ATCC 36951	ATCC 36951	297861025	INSDC	ML993628.1	38043	39495	-	KAF2160196.1	hypothetical protein	Zasmidium cellare ATCC 36951	ATCC 36951	GCA_010093935.1725869828	RefSeq	NC_085901.1	4278535	4280036	+	XP_062782723.1	Putative TauD/TfdA-like domain, taurine dioxygenase TauD-like superfamily	Colletotrichum destructivum	CBS 520.97	GCF_034447905.1725869828	RefSeq	XM_062926672.1	18	1253	+	XP_062782723.1	Putative TauD/TfdA-like domain, taurine dioxygenase TauD-like superfamily	Colletotrichum destructivum	CBS 520.97	725869828	INSDC	CP137310.1	4278535	4280036	+	WQF85500.1	Putative TauD/TfdA-like domain, taurine dioxygenase TauD-like superfamily	Colletotrichum destructivum	CBS 520.97	GCA_034447905.1112439107	RefSeq	NC_030960.1	4313804	4315307	+	XP_018154073.1	Alpha-ketoglutarate dependent xanthine dioxygenase	Colletotrichum higginsianum IMI 349063	IMI 349063	GCF_001672515.1112439107	RefSeq	XM_018307232.1	1	1257	+	XP_018154073.1	Alpha-ketoglutarate dependent xanthine dioxygenase	Colletotrichum higginsianum IMI 349063	IMI 349063	112439107	INSDC	CM004461.1	4313804	4315307	+	OBR05555.1	Alpha-ketoglutarate dependent xanthine dioxygenase	Colletotrichum higginsianum IMI 349063	IMI 349063	GCA_001672515.1112439107	INSDC	LTAN01000008.1	4313804	4315307	+	OBR05555.1	Alpha-ketoglutarate dependent xanthine dioxygenase	Colletotrichum higginsianum IMI 349063	IMI 349063	GCA_001672515.1554076595	INSDC	BPPY01000006.1	4175160	4176594	+	GJD00182.1	alpha-ketoglutarate dependent xanthine dioxygenase	Colletotrichum higginsianum	MAFF 245053	GCA_023705605.1246302374	INSDC	MWPZ01000007.1	3339780	3341214	+	TIC93456.1	putative dioxygenase	Colletotrichum higginsianum	MAFF305635-RFP	GCA_004920355.1286779962	INSDC	WOWK01000006.1	534602	539742	-	KAF0330725.1	hypothetical protein	Colletotrichum asianum	ICMP 18580	GCA_009806415.1286779962	INSDC	WOWK01000006.1	534602	539742	-	KAF0330725.1	hypothetical protein	Colletotrichum asianum	ICMP 18580	GCA_009806415.1633176015	RefSeq	NW_027093861.1	1981448	1984856	-	XP_065949366.1	uncharacterized protein	Bipolaris maydis	C4	GCF_028858645.1633176015	RefSeq	XM_066093189.1	1	2433	+	XP_065949366.1	uncharacterized protein	Bipolaris maydis	C4	633176015	INSDC	MU825194.1	1981448	1984856	-	KAJ6272404.1	hypothetical protein	Bipolaris maydis	C4	GCA_028858645.1949196815	INSDC	CM099558.1	3537911	3539202	-	KAL3422665.1	alpha-ketoglutarate dependent xanthine dioxygenase	Phlyctema vagabunda	19-DSS-EL-015	GCA_045999785.1949196815	INSDC	JBFCZG010000005.1	3537911	3539202	-	KAL3422665.1	alpha-ketoglutarate dependent xanthine dioxygenase	Phlyctema vagabunda	19-DSS-EL-015	GCA_045999785.1379156301	RefSeq	NW_024065933.1	149112	150545	-	XP_038742605.1	alpha-ketoglutarate dependent xanthine dioxygenase	Colletotrichum karsti	CkLH20	GCF_011947395.1379156301	RefSeq	XM_038892022.1	1	1110	+	XP_038742605.1	alpha-ketoglutarate dependent xanthine dioxygenase	Colletotrichum karsti	CkLH20	379156301	INSDC	JAATWM020000033.1	149112	150545	-	KAF9873144.1	alpha-ketoglutarate dependent xanthine dioxygenase	Colletotrichum karsti	CkLH20	GCA_011947395.2628674859	INSDC	MU825041.1	326689	330097	+	KAJ5022097.1	hypothetical protein	Bipolaris maydis	HAW225	GCA_028564845.1628674859	INSDC	MU825266.1	286488	289896	+	KAJ6281505.1	hypothetical protein	Bipolaris maydis	PR9b	GCA_028858655.119045730	Swiss-Prot	N/A				D1MX89.1	Cytochrome P450 monooxygenase bsc11	Alternaria brassicicola		19045730	INSDC	AB506082.1	1	1554	+	BAI52804.1	cytochrome P450	Alternaria brassicicola	ATCC 96836	183567602	INSDC	KZ678162.1	32386	34099	+	PSN59194.1	cytochrome P450	Corynespora cassiicola Philippines	Philippines	GCA_003016335.148005815	RefSeq	NW_014575122.1	512	2225	-	XP_014550121.1	hypothetical protein	Bipolaris victoriae FI3	FI3	GCF_000527765.148005815	RefSeq	XM_014694635.1	1	1554	+	XP_014550121.1	hypothetical protein	Bipolaris victoriae FI3	FI3	216702733	INSDC	KE747806.1	1029400	1031313	-	RMZ66292.1	cytochrome P450	Pyrenophora seminiperda CCB06	CCB06	GCA_000465215.233911523	RefSeq	NW_006921533.1	8593112	8594780	-	XP_007924158.1	uncharacterized protein	Pseudocercospora fijiensis CIRAD86	CIRAD86	GCF_000340215.133911523	RefSeq	XM_007925967.1	1	1437	+	XP_007924158.1	uncharacterized protein	Pseudocercospora fijiensis CIRAD86	CIRAD86	33911523	INSDC	KB446556.1	8593112	8594780	-	EME87118.1	hypothetical protein	Pseudocercospora fijiensis CIRAD86	CIRAD86	GCA_000340215.1300449118	INSDC	MU003806.1	160204	161980	-	KAF2719878.1	cytochrome P450	Polychaeton citri CBS 116435	CBS 116435	GCA_010093785.1570978029	INSDC	MU394059.1	298112	299813	-	KAI5925952.1	cytochrome P450	Camillea tinctor	CBS 203.56	GCA_022578605.1510094417	INSDC	JAJJMK010000157.1	8780	10388	-	KAH8198925.1	hypothetical protein	Truncatella angustata	S358	GCA_021193595.1540717488	RefSeq	NW_026055126.1	547946	549603	-	XP_049173615.1	uncharacterized protein	Neoarthrinium moseri	CBS 164.80	GCF_022829205.1540717488	RefSeq	XM_049316070.1	1	1551	+	XP_049173615.1	uncharacterized protein	Neoarthrinium moseri	CBS 164.80	540717488	INSDC	JAFIMQ010000015.1	248458	250115	+	KAI1849674.1	hypothetical protein	Neoarthrinium moseri	TUCIM 5827	GCA_022829225.1540717488	INSDC	JAFIMR010000021.1	367966	369623	+	KAI1865688.1	hypothetical protein	Neoarthrinium moseri	TUCIM 5799	GCA_022829195.1540717488	INSDC	JAFEVA010000012.1	547946	549603	-	KAI1871549.1	hypothetical protein	Neoarthrinium moseri	CBS 164.80	GCA_022829205.135550590	RefSeq	NW_007359914.1	1452467	1454091	+	XP_008020734.1	uncharacterized protein	Exserohilum turcica Et28A	Et28A	GCF_000359705.135550590	RefSeq	XM_008022543.1	1	1518	+	XP_008020734.1	uncharacterized protein	Exserohilum turcica Et28A	Et28A	35550590	INSDC	KB908481.1	1452467	1454091	+	EOA91581.1	hypothetical protein	Exserohilum turcica Et28A	Et28A	GCA_000359705.1731373357	INSDC	JAXOVC010000010.1	245019	246709	+	KAK4496143.1	hypothetical protein	Zasmidium cellare	P124	GCA_035040045.1535829381	RefSeq	NW_025953038.1	1045685	1047385	+	XP_047793619.1	cytochrome P450	Daldinia caldariorum	CBS 122874	GCF_022478825.1535829381	RefSeq	XM_047932791.1	351	1880	+	XP_047793619.1	cytochrome P450	Daldinia caldariorum	CBS 122874	535829381	INSDC	MU284775.1	1045685	1047385	+	KAI1471304.1	cytochrome P450	Daldinia caldariorum	CBS 122874	GCA_022478825.1717503376	INSDC	MU853854.1	134350	136094	-	KAK3937466.1	Dihydromonacolin L monooxygenase	Diplogelasinospora grovesii	CBS 340.73	GCA_033297225.1535850031	INSDC	MU374515.1	324663	326370	-	KAI1494312.1	cytochrome P450	Biscogniauxia mediterranea	AZ0048	GCA_022478745.1538127055	INSDC	MU375161.1	235530	237233	+	KAI1637292.1	cytochrome P450	Biscogniauxia mediterranea	CBS 129072	GCA_022478735.1643727771	INSDC	CAOQHR010000001.1	874157	875879	+	CAI6234780.1	unnamed protein product	Periconia digitata	CNCM I-4278	GCA_948474695.1530892817	INSDC	JAJNNV010000003.1	914186	915893	+	KAI0602405.1	cytochrome P450	Biscogniauxia sp. FL1348	FL1348	GCA_022544895.1232057833	INSDC	QJOB01000178.1	72920	74631	-	RYP66018.1	hypothetical protein	Monosporascus sp. 5C6A	5C6A	GCA_004155035.1232053897	INSDC	QJNZ01000593.1	36329	38046	+	RYP61849.1	hypothetical protein	Monosporascus sp. CRB-8-3	CRB-8-3	GCA_004155055.1540377202	INSDC	MU376297.1	33387	35098	+	KAI1760471.1	cytochrome P450	Hypoxylon sp. FL1150	FL1150	GCA_022495205.1532765414	RefSeq	NW_025953918.1	991526	993227	+	XP_047869881.1	cytochrome P450	Daldinia vernicosa	CBS 139.73	GCF_022497035.1532765414	RefSeq	XM_048013931.1	284	1813	+	XP_047869881.1	cytochrome P450	Daldinia vernicosa	CBS 139.73	532765414	INSDC	MU386263.1	991526	993227	+	KAI0853952.1	cytochrome P450	Daldinia vernicosa	CBS 139.73	GCA_022497035.1545083720	INSDC	JAJKLC010000007.1	745124	746825	-	KAI2783258.1	cytochrome P450	Daldinia loculata	AZ0526	GCA_023065755.1538134459	RefSeq	NW_026054899.1	283055	284751	-	XP_049156656.1	cytochrome P450	Daldinia loculata	CBS 113971	GCF_022478755.1538134459	RefSeq	XM_049304282.1	254	1783	+	XP_049156656.1	cytochrome P450	Daldinia loculata	CBS 113971	538134459	INSDC	MU284558.1	283055	284751	-	KAI1644922.1	cytochrome P450	Daldinia loculata	CBS 113971	GCA_022478755.1186805209	INSDC	KZ805464.1	18595	20315	-	PVH96441.1	cytochrome P450	Periconia macrospinosa	DSE2036	GCA_003073855.1303901651	RefSeq	NW_022984642.1	2072781	2074481	+	XP_033442182.1	Dihydromonacolin L monooxygenase LovA	Daldinia childiae	JS-1345	GCF_008694065.1303901651	RefSeq	XM_033576973.1	1	1530	+	XP_033442182.1	Dihydromonacolin L monooxygenase LovA	Daldinia childiae	JS-1345	303901651	INSDC	VYXO01000001.1	2072781	2074481	+	KAF3071145.1	Dihydromonacolin L monooxygenase LovA	Daldinia childiae	JS-1345	GCA_008694065.1528065423	INSDC	JAJKKK010000079.1	241768	243454	-	KAI0098084.1	cytochrome P450	Nemania sp. FL0031	FL0031	GCA_022432375.1560685635	INSDC	MU393423.1	185546	187253	+	KAI4870598.1	cytochrome P450	Hypoxylon rubiginosum	CBS 119005	GCA_022578595.1232024621	INSDC	QJNY01001306.1	185938	187655	-	RYP26243.1	hypothetical protein	Monosporascus sp. mg162	MG162	GCA_004155945.1571576149	INSDC	MU394282.1	863775	865470	+	KAI6092926.1	cytochrome P450	Hypoxylon rubiginosum	ER1909	GCA_022578615.1535832157	INSDC	MU375756.1	76640	78338	+	KAI1474363.1	cytochrome P450	Daldinia eschscholtzii	FL0578	GCA_022478725.1297860556	RefSeq	NW_022986999.1	180491	182222	+	XP_033660701.1	uncharacterized protein	Zasmidium cellare ATCC 36951	ATCC 36951	GCF_010093935.1297860556	RefSeq	XM_033809635.1	1	1506	+	XP_033660701.1	uncharacterized protein	Zasmidium cellare ATCC 36951	ATCC 36951	297860556	INSDC	ML993633.1	180491	182222	+	KAF2159812.1	hypothetical protein	Zasmidium cellare ATCC 36951	ATCC 36951	GCA_010093935.1820253836	INSDC	JBANMG010000003.1	920799	922495	-	KAK6955137.1	hypothetical protein	Daldinia eschscholtzii		GCA_037126485.1499248343	RefSeq	NW_025763385.1	2402338	2403784	+	XP_045957513.1	cytochrome P450	Truncatella angustata	MPI-SDFR-AT-0073	GCF_020726525.1499248343	RefSeq	XM_046098119.1	1	1389	+	XP_045957513.1	cytochrome P450	Truncatella angustata	MPI-SDFR-AT-0073	499248343	INSDC	JAGPXC010000005.1	2402338	2403784	+	KAH6653236.1	cytochrome P450	Truncatella angustata	MPI-SDFR-AT-0073	GCA_020726525.1232052304	INSDC	QJOA01000764.1	22984	24701	-	RYP60188.1	hypothetical protein	Monosporascus sp. CRB-9-2	CRB-9-2	GCA_004155915.1300301696	INSDC	MU004350.1	70964	72675	-	KAF2655356.1	cytochrome P450	Lophiostoma macrostomum CBS 122681	CBS 122681	GCA_010405375.1148989086	INSDC	KZ112982.1	30035	31733	-	OTB10221.1	hypothetical protein	Daldinia sp. EC12	EC12	GCA_002120325.1232006342	INSDC	QJNV01000517.1	14204	15921	-	RYP04306.1	hypothetical protein	Monosporascus sp. GIB2	GIB2	GCA_004155935.1528116790	INSDC	JAJKLJ010000010.1	1424839	1426464	-	KAI0149360.1	cytochrome P450	Pestalotiopsis sp. NC0098	NC0098	GCA_022432395.1297561955	INSDC	ML976985.1	1355656	1357313	-	KAF1959464.1	cytochrome P450	Byssothecium circinans	CBS 675.92	GCA_010015675.1297934168	INSDC	ML991817.1	62976	64699	-	KAF2232252.1	putative P450 monooxygenase	Viridothelium virens	Tuck. ex Michener	GCA_010094025.1585224157	INSDC	MU623354.1	144078	145773	+	KAI8964731.1	cytochrome P450	Daldinia sp. FL1419	FL1419	GCA_025201765.1538146049	RefSeq	NW_026054565.1	560140	561867	-	XP_049098589.1	cytochrome P450	Daldinia decipiens	CBS 113046	GCF_022478715.1538146049	RefSeq	XM_049243752.1	230	1759	+	XP_049098589.1	cytochrome P450	Daldinia decipiens	CBS 113046	538146049	INSDC	MU375599.1	560140	561867	-	KAI1656624.1	cytochrome P450	Daldinia decipiens	CBS 113046	GCA_022478715.1643269377	INSDC	JAPUUL010000097.1	6712	8395	-	KAJ8132679.1	hypothetical protein	Lasiodiplodia mahajangana	VT137	GCA_029590625.1540644218	INSDC	MU284179.1	23958	25653	-	KAI1800142.1	cytochrome P450	Daldinia bambusicola	CBS 122872	GCA_022478815.192569289	RefSeq	NW_017253236.1	809347	810948	-	XP_018002014.1	Dihydromonacolin L monooxygenase LovA	Cyphellophora attinorum	CBS 131958	GCF_001299255.192569289	RefSeq	XM_018145838.1	1	1602	+	XP_018002014.1	Dihydromonacolin L monooxygenase LovA	Cyphellophora attinorum	CBS 131958	92569289	INSDC	LFJN01000008.1	809347	810948	-	KPI42051.1	Dihydromonacolin L monooxygenase LovA	Cyphellophora attinorum	CBS 131958	GCA_001299255.147248423	RefSeq	NW_006917100.1	1065968	1067579	+	XP_007839344.1	uncharacterized protein	Pestalotiopsis fici W106-1	W106-1	GCF_000516985.147248423	RefSeq	XM_007841153.1	1	1551	+	XP_007839344.1	uncharacterized protein	Pestalotiopsis fici W106-1	W106-1	47248423	INSDC	KI912118.1	1065968	1067579	+	ETS75628.1	hypothetical protein	Pestalotiopsis fici W106-1	W106-1	GCA_000516985.1147652320	RefSeq	NW_024467963.1	1051167	1052876	-	XP_040714872.1	cytochrome P450	Pseudomassariella vexata	CBS 129021	GCF_002105095.1147652320	RefSeq	XM_040856133.1	1	1554	+	XP_040714872.1	cytochrome P450	Pseudomassariella vexata	CBS 129021	147652320	INSDC	MCFJ01000008.1	1051167	1052876	-	ORY63215.1	cytochrome P450	Pseudomassariella vexata	CBS 129021	GCA_002105095.1534650652	INSDC	MU394004.1	717011	718711	+	KAI1136773.1	cytochrome P450	Hypoxylon sp. FL0543	FL0543	GCA_022578575.1528149001	INSDC	JAJJXE010000001.1	2972495	2974204	+	KAI0181565.1	cytochrome P450	Hypoxylon sp. FL1284	FL1284	GCA_022432365.1810400995	INSDC	JARVKI010000008.1	309736	311406	-	KAK6087007.1	cytochrome P450	Seiridium cupressi	BM-138-000234	GCA_036674765.1231987981	INSDC	QJNT01000513.1	6597	8314	+	RYO77877.1	hypothetical protein	Monosporascus cannonballus	CBS 586.93	GCA_004155895.1231987981	INSDC	QJNW01000812.1	7128	8845	-	RYP11181.1	hypothetical protein	Monosporascus sp. MC13-8B	MC13-8B	GCA_004154975.1810399611	INSDC	JARVKH010000004.1	395928	397598	-	KAK6085158.1	cytochrome P450	Seiridium cupressi	BM-138-000515	GCA_036674775.1231985568	INSDC	QJNS01000708.1	293402	295119	+	RYO75129.1	hypothetical protein	Monosporascus cannonballus	CBS 609.92	GCA_004154925.1535755634	INSDC	MU399996.1	4118	5807	+	KAI1396144.1	cytochrome P450	Hypoxylon fuscum	CBS 119018	GCA_022578945.1535861907	INSDC	MU404055.1	131491	133180	+	KAI1506360.1	cytochrome P450	Biscogniauxia marginata	CBS 124505	GCA_022695795.1516389065	INSDC	MU270059.1	237806	239190	+	KAH8886196.1	ent-kaurene oxidase	Thozetella sp. PMI_491	PMI_491	GCA_021432635.1499949024	INSDC	JAGPYM010000020.1	325884	327509	+	KAH6884504.1	cytochrome P450	Thelonectria olida	MPI-CAGE-CH-0241	GCA_020736575.1535801555	INSDC	MU402860.1	185605	187289	-	KAI1442480.1	cytochrome P450	Annulohypoxylon stygium	FL0470	GCA_022695755.1535735591	INSDC	MU399570.1	142588	144277	+	KAI1376002.1	cytochrome P450	Hypoxylon crocopeplum	CBS 119004	GCA_022578875.1532812970	INSDC	MU386621.1	2651871	2653555	+	KAI0901041.1	cytochrome P450	Annulohypoxylon nitens	CBS 120705	GCA_022496965.1857056037	INSDC	JARVKM010000030.1	82582	84252	+	KAK9775996.1	hypothetical protein	Seiridium cardinale	BM-138-000479	GCA_040143875.1541286440	INSDC	MU405387.1	1162	2874	+	KAI2463503.1	cytochrome P450	Annulohypoxylon bovei var. microspora	CBS 124037	GCA_022836615.1535770621	INSDC	MU400389.1	165244	166944	+	KAI1411190.1	cytochrome P450	Hypoxylon sp. FL1857	FL1857	GCA_022578955.1535700095	INSDC	MU388738.1	126642	128377	-	KAI1339931.1	cytochrome P450	Xylariaceae sp. FL0016	FL0016	GCA_022578815.1528098539	INSDC	JAJKLB010000002.1	1537938	1539669	+	KAI0131024.1	cytochrome P450	Daldinia grandis	CBS 114736	GCA_022432525.1846553875	INSDC	JARVKF010000392.1	203508	207775	+	KAK9418282.1	hypothetical protein	Seiridium unicorne	BM-138-508	GCA_039778275.1775345506	RefSeq	NW_027041746.1	5684	7314	-	XP_064655980.1	uncharacterized protein	Saxophila tyrrhenica	CCFEE 5935	GCF_035928015.1775345506	RefSeq	XM_064805520.1	1	1578	+	XP_064655980.1	uncharacterized protein	Saxophila tyrrhenica	CCFEE 5935	775345506	INSDC	JAVRRT010000014.1	5684	7314	-	KAK5166027.1	hypothetical protein	Saxophila tyrrhenica	CCFEE 5935	GCA_035928015.1232006418	INSDC	QJNU01000212.1	89506	91223	+	RYP04398.1	hypothetical protein	Monosporascus ibericus	CBS 110550	GCA_004154915.1884294147	INSDC	CP157656.1	3259753	3261437	+	XDG03470.1	hypothetical protein	Annulohypoxylon sp. FPYF3050	FPYF3050	GCA_040104375.1528065582	INSDC	JAJKLA010000066.1	14491	16191	-	KAI0098329.1	cytochrome P450	Hypoxylon sp. NC0597	NC0597	GCA_022432515.1232024028	INSDC	QJNX01000304.1	6835	8551	+	RYP25415.1	hypothetical protein	Monosporascus sp. MG133	MG133	GCA_004155925.1534600143	INSDC	MU386006.1	1702	3394	-	KAI1086991.1	cytochrome P450	Rostrohypoxylon terebratum	CBS 119137	GCA_022497145.1148952669	INSDC	KZ111272.1	233006	234722	+	OTA55276.1	cytochrome P450	Hypoxylon sp. EC38	EC38	GCA_002120335.1528129003	INSDC	JAJJXC010000006.1	1291929	1293688	-	KAI0161580.1	cytochrome P450	Xylariaceae sp. FL1272	FL1272	GCA_022432385.1148965917	INSDC	KZ112644.1	12245	13954	+	OTA81333.1	hypothetical protein	Hypoxylon sp. CO27-5	CO27-5	GCA_002120305.1104609308	INSDC	JOOL01000705.1	51980	53693	-	KXL46993.1	hypothetical protein	Acidomyces sp. 'richmondensis'		GCA_001572075.1104609308	INSDC	JPDO01000116.1	51978	53691	-	KYG46436.1	hypothetical protein	Acidomyces richmondensis BFW	BFW	GCA_001592465.1557252446	INSDC	JAHZSN010000032.1	474006	475631	-	KAI4595736.1	hypothetical protein	Pestalotiopsis sp. 9143b	9143b	GCA_023701735.1514364443	INSDC	BPPX01000005.1	2216764	2218399	-	GJC80609.1	cytochrome P450 monooygenase 1	Colletotrichum liriopes	MAFF 242679	GCA_022179045.1360065164	INSDC	JAANBA010000055.1	130735	132741	+	KAF7536103.1	hypothetical protein	Neopestalotiopsis clavispora	IHI 201606	GCA_014621435.1893807226	RefSeq	NW_027191466.1	214619	216229	+	XP_069229304.1	uncharacterized protein	Cladosporium halotolerans	TM138-S3	GCF_011745625.1893807226	RefSeq	XM_069374054.1	1	1560	+	XP_069229304.1	uncharacterized protein	Cladosporium halotolerans	TM138-S3	893807226	INSDC	JAAQHG020000015.1	214619	216229	+	KAL1586199.1	hypothetical protein	Cladosporium halotolerans	TM138-S3	GCA_011745625.2147650011	RefSeq	NW_024467966.1	1324023	1326472	-	XP_040713072.1	cytochrome P450	Pseudomassariella vexata	CBS 129021	GCF_002105095.1147650011	RefSeq	XM_040856440.1	1	1542	+	XP_040713072.1	cytochrome P450	Pseudomassariella vexata	CBS 129021	147650011	INSDC	MCFJ01000011.1	1324023	1326472	-	ORY60845.1	cytochrome P450	Pseudomassariella vexata	CBS 129021	GCA_002105095.1360052867	INSDC	JAANBA010000263.1	33211	34823	-	KAF7522900.1	hypothetical protein	Neopestalotiopsis clavispora	IHI 201606	GCA_014621435.1543001000	INSDC	JAJKLF010000022.1	664946	666641	+	KAI2624724.1	cytochrome P450	Hypomontagnella submonticulosa	NC0708	GCA_022984865.1532748788	INSDC	MU386556.1	37476	39167	+	KAI0837228.1	cytochrome P450	Hypoxylon sp. FL0890	FL0890	GCA_022497025.1224643583	INSDC	NIZV01000007.1	8868	10498	-	RSM20100.1	hypothetical protein	Fusarium ambrosium	NRRL 20438	GCA_003947045.1225667852	INSDC	MIKF01000073.1	101350	102980	+	RTE79513.1	hypothetical protein	Fusarium euwallaceae	UCR1854	GCA_003957675.1611485681	INSDC	JANRMS010002650.1	211	1838	+	KAJ3521535.1	hypothetical protein	Fusarium decemcellulare	Babe19	GCA_027627305.1224628458	INSDC	NKCK01000086.1	71556	73187	+	RSM01221.1	hypothetical protein	Fusarium oligoseptatum	NRRL62579	GCA_003946995.1328119652	INSDC	JAAGWO010000754.1	1028	2655	-	KAF5004104.1	hypothetical protein	Fusarium decemcellulare	NRRL 13412	GCA_013266205.1575632104	INSDC	JAHCCV010001150.1	6236	7945	+	KAI7467855.1	hypothetical protein	Hortaea werneckii	EXF-20	GCA_024761685.1224588607	INSDC	NKCI01000103.1	96786	98416	+	RSL55243.1	hypothetical protein	Fusarium duplospermum	NRRL62584	GCA_003946985.1540361753	INSDC	MU280179.1	507021	508736	+	KAI1744956.1	cytochrome P450	Xylaria scruposa	CBS 123580	GCA_022385635.1575592324	INSDC	JAHCCM010000988.1	5375	7084	-	KAI7323075.1	hypothetical protein	Hortaea werneckii	EXF-241	GCA_024761615.1148931792	INSDC	JAHCBH010000869.1	11846	13555	+	KAI6812311.1	hypothetical protein	Hortaea werneckii	EXF-225_evol110	GCA_024760925.1148931792	INSDC	JAHCBG010000760.1	13679	15388	+	KAI6818051.1	hypothetical protein	Hortaea werneckii	EXF-14590	GCA_024760945.1148931792	INSDC	JAHCBJ010000046.1	6407	8116	-	KAI6842059.1	hypothetical protein	Hortaea werneckii	EXF-14591	GCA_024760895.1148931792	INSDC	JAHCBP010000867.1	11357	13066	+	KAI6915725.1	hypothetical protein	Hortaea werneckii	EXF-10919	GCA_024761035.1148931792	INSDC	JAHCBQ010000848.1	10986	12695	+	KAI6928498.1	hypothetical protein	Hortaea werneckii	EXF-10907	GCA_024761055.1148931792	INSDC	JAHCBR010000750.1	14001	15710	+	KAI6964065.1	hypothetical protein	Hortaea werneckii	EXF-10904	GCA_024761095.1148931792	INSDC	JAHCBS010000776.1	14206	15915	+	KAI6976273.1	hypothetical protein	Hortaea werneckii	EXF-10843	GCA_024761105.1148931792	INSDC	JAHCBV010000859.1	11357	13066	+	KAI7025295.1	hypothetical protein	Hortaea werneckii	EXF-10816	GCA_024761195.1148931792	INSDC	JAHCBU010000303.1	5624	7333	-	KAI7038956.1	hypothetical protein	Hortaea werneckii	EXF-10819	GCA_024761155.1148931792	INSDC	JAHCBX010000298.1	28656	30365	+	KAI7073457.1	hypothetical protein	Hortaea werneckii	EXF-8422	GCA_024761215.1148931792	INSDC	JAHCBY010000083.1	85700	87409	+	KAI7105539.1	hypothetical protein	Hortaea werneckii	EXF-8170	GCA_024761275.1148931792	INSDC	JAHCCB010000786.1	13488	15197	+	KAI7124189.1	hypothetical protein	Hortaea werneckii	EXF-4716	GCA_024761295.1148931792	INSDC	JAHCCG010000349.1	28886	30595	+	KAI7230887.1	hypothetical protein	Hortaea werneckii	EXF-2683	GCA_024761455.1148931792	INSDC	JAHCBW010000191.1	20034	21743	+	KAI7291236.1	hypothetical protein	Hortaea werneckii	EXF-10512	GCA_024761585.1148931792	INSDC	JAHCCL010000255.1	43635	45344	+	KAI7321983.1	hypothetical protein	Hortaea werneckii	EXF-269=EXF-108	GCA_024761565.1148931792	INSDC	JAHCCP010003558.1	1399	3108	+	KAI7381602.1	hypothetical protein	Hortaea werneckii	EXF-161=EXF-2689	GCA_024761845.1148931792	INSDC	JAHCCR010000869.1	10790	12499	+	KAI7382993.1	hypothetical protein	Hortaea werneckii	EXF-156	GCA_024761605.1148931792	INSDC	JAHCCS010000510.1	19722	21431	+	KAI7405206.1	hypothetical protein	Hortaea werneckii	EXF-154	GCA_024761675.1148931792	INSDC	JAHCCU010000275.1	28465	30174	+	KAI7449187.1	hypothetical protein	Hortaea werneckii	EXF-152	GCA_024761695.1148931792	INSDC	JAHCCT010000859.1	11886	13595	+	KAI7456013.1	hypothetical protein	Hortaea werneckii	EXF-153=EXF-2781	GCA_024761885.1148931792	INSDC	JAHCCW010000052.1	47271	48980	-	KAI7475559.1	hypothetical protein	Hortaea werneckii	EXF-15	GCA_024761865.1148931792	INSDC	MUNK01000045.1	24216	25925	-	OTA35369.1	hypothetical protein	Hortaea werneckii EXF-2000	EXF-2000	GCA_002127715.1148931792	INSDC	QWIT01000027.1	6976	8685	-	RMZ34234.1	hypothetical protein	Hortaea werneckii	EXF-120	GCA_003704685.1500435340	INSDC	JAHEWK010000005.1	3141283	3142702	-	KAH7013843.1	cytochrome P450	Ilyonectria destructans	MPI-CAGE-AT-0134	GCA_020740775.1530514469	INSDC	MU281881.1	1173570	1175264	+	KAI0385624.1	cytochrome P450	Hypomontagnella monticulosa	FL0542	GCA_022385585.1928003117	INSDC	JAZGUX010000008.1	2819544	2821174	+	KAL2679192.1	hypothetical protein	[Neocosmospora] sp. MSC-2022a	MFLUCC 17-0253	GCA_043643485.1303489700	INSDC	SWKT01000151.1	22592	25139	-	KAF2993707.1	hypothetical protein	Neopestalotiopsis sp. 37M	37M	GCA_011058875.1216373426	INSDC	QWIQ01000122.1	7062	8738	-	RMZ05665.1	hypothetical protein	Hortaea werneckii	EXF-171	GCA_003704615.1534619995	INSDC	MU388200.1	44034	45737	+	KAI1106342.1	cytochrome P450	Jackrogersella minutella	CBS 135445	GCA_022578535.1224616714	INSDC	NKCL01000035.1	128318	129948	+	RSL87087.1	hypothetical protein	Fusarium floridanum	NRRL62606	GCA_003947005.1543008408	INSDC	JAJLYQ010000001.1	1088144	1089946	+	KAI2632123.1	cytochrome P450	Hypoxylon sp. NC1633	NC1633	GCA_022984935.1500817681	INSDC	JAGMUV010000007.1	197618	199036	+	KAH7148225.1	cytochrome P450	Dactylonectria macrodidyma	MPI-CAGE-AT-0147	GCA_020744425.1575557043	INSDC	JAHCCI010000034.1	40984	42690	-	KAI7237338.1	hypothetical protein	Hortaea werneckii	EXF-2515	GCA_024761495.1249530118	INSDC	PTQR01000009.1	125053	126706	+	TKX26966.1	cytochrome P450 monooxygenase-like protein 4	Elsinoe australis	Hillstone_2	GCA_005382405.1513836482	INSDC	JAJTIY010000006.1	1099853	1101322	+	KAH8668636.1	ent-kaurene oxidase	Xylariales sp. PMI_506	PMI_506	GCA_021365275.1582695027	INSDC	JANGYA010000010.1	2334970	2336600	+	KAI8664473.1	hypothetical protein	Fusarium keratoplasticum		GCA_025433555.1604016795	INSDC	JANTFD010000001.1	4010210	4012043	-	KAJ1338460.1	cytochrome P450 monooxygenase 1	Microdochium nivale	F00608	GCA_026745475.1946646006	INSDC	BAAGBI010000052.1	52178	53890	-	GAB1741117.1	hypothetical protein	Hortaea werneckii	NU219	215941406	INSDC	NKUJ01000002.1	305840	307471	+	RMJ20110.1	hypothetical protein	Fusarium kuroshium		GCA_003698175.1216302350	INSDC	JAHCBM010001206.1	2605	4312	+	KAI6904789.1	hypothetical protein	Hortaea werneckii	EXF-11650	GCA_024760995.1216302350	INSDC	JAHCBN010001183.1	2605	4312	+	KAI7010169.1	hypothetical protein	Hortaea werneckii	EXF-11540	GCA_024761135.1216302350	INSDC	JAHCTX010002253.1	2513	4220	+	KAI7661203.1	hypothetical protein	Hortaea werneckii	EXF-6274	GCA_024762045.1216302350	INSDC	QWIL01000625.1	12210	13917	+	RMY16708.1	hypothetical protein	Hortaea werneckii	EXF-6669	GCA_003704355.1216302350	INSDC	QWIM01000617.1	12898	14605	+	RMY32602.1	hypothetical protein	Hortaea werneckii	EXF-6651	GCA_003704385.1540397579	INSDC	MU399494.1	2117860	2119551	-	KAI1780930.1	cytochrome P450	Hypoxylon cercidicola	CBS 119009	GCA_022578845.1526626255	INSDC	JAJNOH010000004.1	433911	435722	-	KAH9907834.1	cytochrome P450	Xylariomycetidae sp. FL2044	FL2044	GCA_022376275.1946656942	INSDC	BAAGBH010000047.1	103595	105303	+	GAB1729313.1	hypothetical protein	Hortaea werneckii	NU195	500460702	RefSeq	NW_025763544.1	1927086	1928863	-	XP_046018243.1	cytochrome P450	Microdochium trichocladiopsis	MPI-CAGE-CH-0230	GCF_020744255.1500460702	RefSeq	XM_046159971.1	1	1569	+	XP_046018243.1	cytochrome P450	Microdochium trichocladiopsis	MPI-CAGE-CH-0230	500460702	INSDC	JAGTJQ010000001.1	1927086	1928863	-	KAH7040188.1	cytochrome P450	Microdochium trichocladiopsis	MPI-CAGE-CH-0230	GCA_020744255.1535438639	INSDC	JAKUDF010000020.1	1425386	1427155	-	KAI1245319.1	hypothetical protein	Eutypa lata	TAS7	GCA_022712995.118376492	RefSeq	NW_003315863.1	158276	159904	+	XP_003044374.1	uncharacterized protein	Fusarium vanettenii 77-13-4		GCF_000151355.118376492	RefSeq	XM_003044328.1	1	1500	+	XP_003044374.1	uncharacterized protein	Fusarium vanettenii 77-13-4		18376492	INSDC	GG698914.1	158276	159904	+	EEU38661.1	hypothetical protein	Fusarium vanettenii 77-13-4		GCA_000151355.118376492	PAT	N/A				QFN50445.1	Sequence 1472 from patent US 10323256	Unknown		18376492	PAT	N/A				QRJ86273.1	Sequence 1472 from patent US 10815496	Unknown		18376492	PAT	N/A				QRJ94218.1	Sequence 1472 from patent US 10822616	Unknown		18376492	PAT	N/A				WFR35770.1	Sequence 1472 from patent US 11299747	Unknown		183289520	INSDC	NHZQ01000060.1	998845	1000498	+	PSK56847.1	Ent-kaurene oxidase	Elsinoe australis	NL1	GCA_003013795.1542986461	RefSeq	NW_026054758.1	1840106	1841879	+	XP_049118905.1	cytochrome P450	Hypoxylon fragiforme	CBS 206.31	GCF_022984875.1542986461	RefSeq	XM_049265332.1	219	1760	+	XP_049118905.1	cytochrome P450	Hypoxylon fragiforme	CBS 206.31	542986461	INSDC	JAJKLD010000003.1	1840106	1841879	+	KAI2611134.1	cytochrome P450	Hypoxylon fragiforme	CBS 206.31	GCA_022984875.1582695762	INSDC	CM046521.1	1891286	1892916	-	KAI8665293.1	hypothetical protein	Fusarium sp. Ph1		GCA_025433565.1582695762	INSDC	JANGYC010000012.1	1891286	1892916	-	KAI8665293.1	hypothetical protein	Fusarium sp. Ph1		GCA_025433565.134559467	INSDC	KB706933.1	74608	76377	+	EMR65153.1	putative cytochrome p450 protein	Eutypa lata UCREL1	UCREL1	GCA_000349385.1775321389	INSDC	JAVRRM010000002.1	393392	395004	+	KAK5128354.1	hypothetical protein	Meristemomyces frigidus	CCFEE 5457	GCA_035926925.1819699828	INSDC	JAQSVG010000001.1	6127270	6129060	-	KAK6865422.1	cytochrome P450	Apiospora arundinis	CBS 124788	GCA_037075025.1500406250	INSDC	JAGPNQ010000010.1	559401	560820	+	KAH6980769.1	cytochrome P450	Ilyonectria sp. MPI-CAGE-AT-0026	MPI-CAGE-AT-0026	GCA_020744155.1216371695	INSDC	JAHCBK010000069.1	112127	113845	+	KAI6863368.1	hypothetical protein	Hortaea werneckii	EXF-12619	GCA_024760935.1216371695	INSDC	JAHCCQ010000050.1	84512	86230	+	KAI7353128.1	hypothetical protein	Hortaea werneckii	EXF-157	GCA_024761655.1216371695	INSDC	QWIQ01000151.1	7098	8816	-	RMZ03472.1	hypothetical protein	Hortaea werneckii	EXF-171	GCA_003704615.1575408404	INSDC	JAHCBJ010001401.1	685	2393	+	KAI6811272.1	hypothetical protein	Hortaea werneckii	EXF-14591	GCA_024760895.1575408404	INSDC	JAHCBY010001209.1	746	2454	+	KAI7057509.1	hypothetical protein	Hortaea werneckii	EXF-8170	GCA_024761275.1575408404	INSDC	JAHCCG010001659.1	649	2357	+	KAI7206980.1	hypothetical protein	Hortaea werneckii	EXF-2683	GCA_024761455.1575408404	INSDC	JAHCCL010001391.1	684	2392	+	KAI7290188.1	hypothetical protein	Hortaea werneckii	EXF-269=EXF-108	GCA_024761565.1216322038	INSDC	QWIN01000656.1	15368	17116	+	RMY48572.1	hypothetical protein	Hortaea werneckii	EXF-151	GCA_003704575.1613984375	INSDC	JAOQAU010000049.1	60677	62145	-	KAJ4190465.1	hypothetical protein	Fusarium falciforme	A01-2	GCA_027945495.1582705994	RefSeq	NC_070531.1	5111481	5113111	+	XP_052916979.1	hypothetical protein	Fusarium keratoplasticum		GCF_025433545.1582705994	RefSeq	XM_053054819.1	1	1578	+	XP_052916979.1	hypothetical protein	Fusarium keratoplasticum		582705994	INSDC	CM046505.1	5111481	5113111	+	KAI8675847.1	hypothetical protein	Fusarium keratoplasticum		GCA_025433545.1582705994	INSDC	JANGXZ010000003.1	5111481	5113111	+	KAI8675847.1	hypothetical protein	Fusarium keratoplasticum		GCA_025433545.1575518265	INSDC	JAHCCD010000092.1	3668	5374	-	KAI7155233.1	hypothetical protein	Hortaea werneckii	EXF-3845	GCA_024761355.1260822821	INSDC	VFLP01000070.1	58076	59798	+	TRX89246.1	hypothetical protein	Xylaria flabelliformis	G536	GCA_007182795.1575616067	INSDC	JAHCCO010000012.1	112860	114569	+	KAI7371283.1	hypothetical protein	Hortaea werneckii	EXF-166	GCA_024761555.1575616067	INSDC	JAHCCX010000041.1	47592	49301	-	KAI7500297.1	hypothetical protein	Hortaea werneckii	EXF-12	GCA_024761765.1216311424	INSDC	QWIN01002132.1	696	2402	+	RMY32962.1	hypothetical protein	Hortaea werneckii	EXF-151	GCA_003704575.1216360911	INSDC	JAHCBW010005832.1	1626	3344	+	KAI7187767.1	hypothetical protein	Hortaea werneckii	EXF-10512	GCA_024761585.1216360911	INSDC	JAHCTT010002726.1	934	2652	-	KAI7607449.1	hypothetical protein	Hortaea werneckii	EXF-10510	GCA_024761945.1216360911	INSDC	JAHCTU010002744.1	2162	3880	+	KAI7615212.1	hypothetical protein	Hortaea werneckii	EXF-10509	GCA_024761985.1216360911	INSDC	JAHCTV010002909.1	2544	4262	+	KAI7653495.1	hypothetical protein	Hortaea werneckii	EXF-10508	GCA_024761965.1216360911	INSDC	JAHCTW010002140.1	934	2652	-	KAI7699423.1	hypothetical protein	Hortaea werneckii	EXF-10304	GCA_024762025.1216360911	INSDC	QWIO01000599.1	5830	7548	-	RMY91075.1	hypothetical protein	Hortaea werneckii	EXF-10513	GCA_003704595.1216335853	INSDC	QWIP01000462.1	28652	30361	+	RMY63430.1	hypothetical protein	Hortaea werneckii	EXF-2682	GCA_003704585.1148925652	INSDC	MUNK01000170.1	4377	6085	+	OTA27896.1	hypothetical protein	Hortaea werneckii EXF-2000	EXF-2000	GCA_002127715.1605283437	RefSeq	NC_070550.1	3199368	3200998	+	XP_053010963.1	Hypothetical protein	Fusarium falciforme	Fu3.1	GCF_026873545.1605283437	RefSeq	XM_053154988.1	1	1578	+	XP_053010963.1	Hypothetical protein	Fusarium falciforme	Fu3.1	605283437	INSDC	CP104056.1	3199368	3200998	+	WAO92153.1	Hypothetical protein	Fusarium falciforme	Fu3.1	GCA_026873545.1613995424	INSDC	JAOQAT010000051.1	311962	313592	-	KAJ4210999.1	hypothetical protein	Fusarium solani	A01-1	GCA_027945525.1216384227	INSDC	JAHCBH010001434.1	6492	8072	-	KAI6802702.1	hypothetical protein	Hortaea werneckii	EXF-225_evol110	GCA_024760925.1216384227	INSDC	JAHCBG010001389.1	4511	6091	+	KAI6805564.1	hypothetical protein	Hortaea werneckii	EXF-14590	GCA_024760945.1216384227	INSDC	JAHCBP010001292.1	4705	6285	+	KAI6906643.1	hypothetical protein	Hortaea werneckii	EXF-10919	GCA_024761035.1216384227	INSDC	JAHCBQ010001346.1	6324	7904	-	KAI6923744.1	hypothetical protein	Hortaea werneckii	EXF-10907	GCA_024761055.1216384227	INSDC	JAHCBR010001250.1	4705	6285	+	KAI6958090.1	hypothetical protein	Hortaea werneckii	EXF-10904	GCA_024761095.1216384227	INSDC	JAHCBS010001289.1	4333	5913	+	KAI6967088.1	hypothetical protein	Hortaea werneckii	EXF-10843	GCA_024761105.1216384227	INSDC	JAHCBU010001394.1	5795	7375	-	KAI7016390.1	hypothetical protein	Hortaea werneckii	EXF-10819	GCA_024761155.1216384227	INSDC	JAHCBV010000569.1	5952	7532	-	KAI7032068.1	hypothetical protein	Hortaea werneckii	EXF-10816	GCA_024761195.1216384227	INSDC	JAHCBX010000166.1	36872	38452	+	KAI7076068.1	hypothetical protein	Hortaea werneckii	EXF-8422	GCA_024761215.1216384227	INSDC	JAHCCB010000454.1	6492	8072	-	KAI7128692.1	hypothetical protein	Hortaea werneckii	EXF-4716	GCA_024761295.1216384227	INSDC	JAHCBW010002495.1	4705	6285	+	KAI7247149.1	hypothetical protein	Hortaea werneckii	EXF-10512	GCA_024761585.1216384227	INSDC	JAHCCK010000045.1	2835	4415	+	KAI7275765.1	hypothetical protein	Hortaea werneckii	EXF-291	GCA_024761515.1216384227	INSDC	JAHCCS010001508.1	2859	4439	+	KAI7385834.1	hypothetical protein	Hortaea werneckii	EXF-154	GCA_024761675.1216384227	INSDC	JAHCCU010001440.1	4314	5894	+	KAI7434203.1	hypothetical protein	Hortaea werneckii	EXF-152	GCA_024761695.1216384227	INSDC	JAHCCT010001296.1	4705	6285	+	KAI7438745.1	hypothetical protein	Hortaea werneckii	EXF-153=EXF-2781	GCA_024761885.1216384227	INSDC	JAHCCV010001060.1	7437	9017	+	KAI7469053.1	hypothetical protein	Hortaea werneckii	EXF-20	GCA_024761685.1216384227	INSDC	QWIT01000929.1	7144	8724	-	RMZ19801.1	hypothetical protein	Hortaea werneckii	EXF-120	GCA_003704685.1575548078	INSDC	JAHCCH010000038.1	109416	111126	+	KAI7219835.1	hypothetical protein	Hortaea werneckii	EXF-2516	GCA_024761475.1535439532	INSDC	JAKUDF010000020.1	5748842	5750713	+	KAI1246389.1	hypothetical protein	Eutypa lata	TAS7	GCA_022712995.1575595427	INSDC	JAHCCM010000469.1	12494	14200	+	KAI7331339.1	hypothetical protein	Hortaea werneckii	EXF-241	GCA_024761615.1575595427	INSDC	JAHCCO010000024.1	91263	92969	+	KAI7370559.1	hypothetical protein	Hortaea werneckii	EXF-166	GCA_024761555.1107987142	INSDC	LFIV01000006.1	222164	223406	-	KZL77705.1	cytochrome P450	Colletotrichum tofieldiae	0861	GCA_001625265.1833246993	RefSeq	NW_027117418.1	5331574	5333369	-	XP_066736943.1	cytochrome P450	Apiospora kogelbergensis	CBS 113332	GCF_038363985.1833246993	RefSeq	XM_066868528.1	1	1542	+	XP_066736943.1	cytochrome P450	Apiospora kogelbergensis	CBS 113332	540362555	INSDC	MU280178.1	1798959	1800659	-	KAI1745778.1	cytochrome P450	Xylaria scruposa	CBS 123580	GCA_022385635.1575622807	INSDC	JAHCCP010001440.1	7262	8842	-	KAI7408611.1	hypothetical protein	Hortaea werneckii	EXF-161=EXF-2689	GCA_024761845.1104609165	INSDC	JOOL01000717.1	5394	7001	+	KXL46850.1	hypothetical protein	Acidomyces sp. 'richmondensis'		GCA_001572075.1104609165	INSDC	JPDO01000174.1	36911	38518	-	KYG45261.1	hypothetical protein	Acidomyces richmondensis BFW	BFW	GCA_001592465.1216273147	INSDC	QWIJ01000743.1	4517	6265	-	RMX79137.1	hypothetical protein	Hortaea werneckii	EXF-6656	GCA_003704345.1216273147	INSDC	QWIK01001351.1	6484	8232	-	RMX95384.1	hypothetical protein	Hortaea werneckii	EXF-6654	GCA_003704375.1216273147	INSDC	QWIL01000428.1	13774	15522	+	RMY18973.1	hypothetical protein	Hortaea werneckii	EXF-6669	GCA_003704355.1216273147	INSDC	QWIM01000704.1	6194	7942	+	RMY31730.1	hypothetical protein	Hortaea werneckii	EXF-6651	GCA_003704385.1575457685	INSDC	JAHCBM010001186.1	2683	4389	+	KAI6904933.1	hypothetical protein	Hortaea werneckii	EXF-11650	GCA_024760995.1575457685	INSDC	JAHCBN010001162.1	2684	4390	+	KAI7010369.1	hypothetical protein	Hortaea werneckii	EXF-11540	GCA_024761135.1575457685	INSDC	JAHCCA010003033.1	2680	4386	+	KAI7164064.1	hypothetical protein	Hortaea werneckii	EXF-6652	GCA_024863865.1575457685	INSDC	JAHCTR010002975.1	2680	4386	+	KAI7563466.1	hypothetical protein	Hortaea werneckii	EXF-10974	GCA_024761825.1575457685	INSDC	JAHCTX010001148.1	4370	6076	-	KAI7667063.1	hypothetical protein	Hortaea werneckii	EXF-6274	GCA_024762045.1321274606	INSDC	SDJM01000024.1	179992	181639	-	KAF4548956.1	Cytochrome P450-like protein 87	Elsinoe fawcettii	53147a	GCA_012977835.1216270649	INSDC	JAHCCA010002733.1	1188	2894	-	KAI7166383.1	hypothetical protein	Hortaea werneckii	EXF-6652	GCA_024863865.1216270649	INSDC	JAHCTR010002982.1	840	2546	-	KAI7563315.1	hypothetical protein	Hortaea werneckii	EXF-10974	GCA_024761825.1216270649	INSDC	QWIJ01002164.1	697	2403	+	RMX72503.1	hypothetical protein	Hortaea werneckii	EXF-6656	GCA_003704345.1216270649	INSDC	QWIK01001581.1	671	2377	+	RMX93714.1	hypothetical protein	Hortaea werneckii	EXF-6654	GCA_003704375.1216351601	INSDC	JAHCBW010006212.1	1448	3157	+	KAI7183559.1	hypothetical protein	Hortaea werneckii	EXF-10512	GCA_024761585.1216351601	INSDC	JAHCTU010003275.1	621	2330	-	KAI7611912.1	hypothetical protein	Hortaea werneckii	EXF-10509	GCA_024761985.1216351601	INSDC	JAHCTV010002428.1	2574	4283	+	KAI7658106.1	hypothetical protein	Hortaea werneckii	EXF-10508	GCA_024761965.1216351601	INSDC	JAHCTW010003088.1	2081	3790	+	KAI7691959.1	hypothetical protein	Hortaea werneckii	EXF-10304	GCA_024762025.1216351601	INSDC	QWIO01000978.1	7831	9540	+	RMY80927.1	hypothetical protein	Hortaea werneckii	EXF-10513	GCA_003704595.1575402295	INSDC	JAHCBI010000033.1	99266	100975	+	KAI6798711.1	hypothetical protein	Hortaea werneckii	EXF-14592	GCA_024760885.1575648834	INSDC	JAHCCY010000068.1	96506	98215	+	KAI7509288.1	hypothetical protein	Hortaea werneckii	EXF-9	GCA_024761915.1575443902	INSDC	JAHCBO010000159.1	26013	27722	-	KAI6879415.1	hypothetical protein	Hortaea werneckii	EXF-10958	GCA_024761015.1575443902	INSDC	JAHCBT010000154.1	26013	27722	-	KAI6987411.1	hypothetical protein	Hortaea werneckii	EXF-10820	GCA_024761115.1575443902	INSDC	JAHCCC010000164.1	25959	27668	-	KAI7141458.1	hypothetical protein	Hortaea werneckii	EXF-3846	GCA_024761335.1575443902	INSDC	JAHCCE010000165.1	25992	27701	-	KAI7168491.1	hypothetical protein	Hortaea werneckii	EXF-2783	GCA_024761435.1575443902	INSDC	JAHCCF010000060.1	25953	27662	-	KAI7190461.1	hypothetical protein	Hortaea werneckii	EXF-2685	GCA_024761375.1500997393	INSDC	JAGTJL010000026.1	447751	449113	-	KAH7309338.1	cytochrome P450	Rhexocercosporidium sp. MPI-PUGE-AT-0058	MPI-PUGE-AT-0058	GCA_020746875.1530782525	INSDC	MU376002.1	59835	61526	+	KAI0544219.1	cytochrome P450	Xylaria curta	CBS 114988	GCA_022495235.1575592613	INSDC	JAHCCN010000011.1	188333	190043	+	KAI7324319.1	hypothetical protein	Hortaea werneckii	EXF-177	GCA_024761635.1500916232	INSDC	JAGTJS010000005.1	1970248	1971878	+	KAH7268660.1	cytochrome P450	Fusarium solani	FSSC 5 MPI-SDFR-AT-0091	GCA_020744495.1575491557	INSDC	JAHCBZ010000049.1	108622	110331	+	KAI7086536.1	hypothetical protein	Hortaea werneckii	EXF-6663	GCA_024761265.1535630246	INSDC	MU391923.1	1207919	1209678	-	KAI1269658.1	cytochrome P450	Xylariaceae sp. FL1019	FL1019	GCA_022578705.1611403772	RefSeq	NW_027072150.1	756158	757788	-	XP_065475658.1	uncharacterized protein	Fusarium solani	SB1	GCF_023522795.1611403772	RefSeq	XM_065619586.1	1	1578	+	XP_065475658.1	uncharacterized protein	Fusarium solani	SB1	611403772	INSDC	JAMBZA010000012.1	756158	757788	-	KAJ3460202.1	hypothetical protein	Fusarium solani	SB1	GCA_023522795.1526746314	INSDC	JAJJKE010000004.1	555088	556728	-	KAI0025227.1	cytochrome P450	Xylariomycetidae sp. FL0641	FL0641	GCA_022376655.1216363096	INSDC	QWIR01000020.1	97134	99048	-	RMY93504.1	hypothetical protein	Hortaea werneckii	EXF-2788	GCA_003704645.1532797325	RefSeq	NW_025953255.1	1564142	1565841	+	XP_047819230.1	cytochrome P450	Annulohypoxylon maeteangense	CBS 123835	GCF_022496945.1532797325	RefSeq	XM_047958790.1	341	1876	+	XP_047819230.1	cytochrome P450	Annulohypoxylon maeteangense	CBS 123835	532797325	INSDC	MU388131.1	1564142	1565841	+	KAI0885396.1	cytochrome P450	Annulohypoxylon maeteangense	CBS 123835	GCA_022496945.1530544725	INSDC	MU281344.1	467120	468847	+	KAI0406366.1	cytochrome P450	Xylaria palmicola	CBS 124036	GCA_022385595.1313384048	INSDC	CP051143.1	1863944	1865609	+	QIX02158.1	hypothetical protein	Peltaster fructicola	LNHT1506	GCA_001592805.2575619415	INSDC	JAHCCP010003602.1	1292	3025	+	KAI7381241.1	hypothetical protein	Hortaea werneckii	EXF-161=EXF-2689	GCA_024761845.1614015363	INSDC	JAOQAZ010000015.1	617652	619033	+	KAJ4258884.1	hypothetical protein	Fusarium torreyae	CF00136	GCA_027945595.1715147877	INSDC	JAWCTS010000416.1	8569	10371	+	KAK3623798.1	hypothetical protein	Elasticomyces elasticus	CCFEE 5319	GCA_033630735.1535814399	INSDC	MU403127.1	312437	314134	+	KAI1456218.1	cytochrome P450	Annulohypoxylon moriforme	CBS 123579	GCA_022695765.1532767849	INSDC	MU279083.1	53139	54840	+	KAI0856526.1	cytochrome P450	Xylaria cubensis	CBS 116.85	GCA_022385715.1303509595	INSDC	SWKT01000028.1	86048	87660	+	KAF3014685.1	hypothetical protein	Neopestalotiopsis sp. 37M	37M	GCA_011058875.1548617750	INSDC	JAJNNX010000042.1	211204	212903	-	KAI3332777.1	cytochrome P450	Ustulina deusta	IL1129	GCA_023159155.1532821417	INSDC	MU386749.1	150994	152693	-	KAI0909398.1	cytochrome P450	Ustulina deusta	CBS 826.72	GCA_022496955.1297858656	INSDC	ML996081.1	3407431	3409031	+	KAF2157929.1	cytochrome P450	Myriangium duriaei CBS 260.36	CBS 260.36	GCA_010093895.1528090816	INSDC	JAJKKH010000011.1	774260	775973	-	KAI0123763.1	cytochrome P450	Xylariales sp. AK1849	AK1849	GCA_022432505.1176527172	INSDC	NKHZ01000050.1	146624	148280	-	PNS17537.1	Ent-kaurene oxidase	Sphaceloma murrayae	CQ-2017a	GCA_002895985.1530751263	RefSeq	NW_025953583.1	66438	68156	+	XP_047829387.1	cytochrome P450	Xylaria bambusicola	CBS 139988	GCF_022495145.1530751263	RefSeq	XM_047970216.1	483	2012	+	XP_047829387.1	cytochrome P450	Xylaria bambusicola	CBS 139988	530751263	INSDC	MU377857.1	66438	68156	+	KAI0513099.1	cytochrome P450	Xylaria bambusicola	CBS 139988	GCA_022495145.1535748458	RefSeq	NW_026250020.1	2681006	2682662	+	XP_051314739.1	cytochrome P450	Hypoxylon trugodes	CBS 135444	GCF_022578975.1535748458	RefSeq	XM_051458209.1	309	1847	+	XP_051314739.1	cytochrome P450	Hypoxylon trugodes	CBS 135444	535748458	INSDC	MU399738.1	2681006	2682662	+	KAI1388965.1	cytochrome P450	Hypoxylon trugodes	CBS 135444	GCA_022578975.1243435378	INSDC	SKBN01000016.1	229703	231417	-	TGJ87222.1	hypothetical protein	Xylaria hypoxylon	DSM 108379	GCA_004768795.148008058	RefSeq	NW_014575292.1	11760	13421	+	XP_014552818.1	hypothetical protein	Bipolaris victoriae FI3	FI3	GCF_000527765.148008058	RefSeq	XM_014697332.1	1	1578	+	XP_014552818.1	hypothetical protein	Bipolaris victoriae FI3	FI3	548610491	INSDC	JAJKLI010000012.1	837168	838871	+	KAI3323903.1	cytochrome P450	Xylariaceae sp. AK1471	AK1471	GCA_023159215.1718874909	INSDC	MU857803.1	913	2531	-	KAK4243556.1	cytochrome P450 monooxygenase	Corynascus novoguineensis	CBS 359.72	GCA_033296725.1546185473	INSDC	CP090032.1	2635487	2637116	+	UPK92665.1	hypothetical protein	Fusarium solani-melongenae	CRI 24-3	GCA_023101225.1353720922	INSDC	JABCIY010000001.1	718920	720885	+	KAF7198377.1	Cytochrome P450 monooxygenase	Pseudocercospora fuligena	PF001	GCA_014298035.1654740848	INSDC	JANBVO010000011.1	529326	530712	+	KAJ9149086.1	Ent-kaurene oxidase	Pleurostoma richardsiae	EXF-13308	GCA_030052745.1297919905	INSDC	ML992550.1	4348	5778	+	KAF2218367.1	cytochrome P450	Elsinoe ampelina	CECT 20119	GCA_010093995.1713713232	RefSeq	NW_026944329.1	4382026	4383647	-	XP_062664724.1	cytochrome P450 monooxygenase	Chaetomium fimeti	CBS 168.71	GCF_033439085.1713713232	RefSeq	XM_062801504.1	148	1689	+	XP_062664724.1	cytochrome P450 monooxygenase	Chaetomium fimeti	CBS 168.71	713713232	INSDC	JAUEPN010000001.1	4382026	4383647	-	KAK3301210.1	cytochrome P450 monooxygenase	Chaetomium fimeti	CBS 168.71	GCA_033439085.1570326614	RefSeq	NW_026251240.1	1139965	1141673	-	XP_051372245.1	cytochrome P450	Durotheca rogersii	YMJ 92031201	GCF_024521655.1570326614	RefSeq	XM_051518515.1	1	1527	+	XP_051372245.1	cytochrome P450	Durotheca rogersii	YMJ 92031201	570326614	INSDC	JAJKKZ010000009.1	1139965	1141673	-	KAI5863535.1	cytochrome P450	Durotheca rogersii	YMJ 92031201	GCA_024521655.1582655437	INSDC	MU624231.1	1655686	1657383	-	KAI8634414.1	cytochrome P450	Xylariaceae sp. FL1651	FL1651	GCA_025201745.1535682854	INSDC	MU388923.1	1590	3350	+	KAI1322691.1	cytochrome P450	Xylariaceae sp. FL0255	FL0255	GCA_022578795.1183567521	INSDC	KZ678162.1	11847	13505	-	PSN59184.1	cytochrome P450	Corynespora cassiicola Philippines	Philippines	GCA_003016335.1528118624	INSDC	JAJKLJ010000009.1	827502	829242	+	KAI0151120.1	cytochrome P450	Pestalotiopsis sp. NC0098	NC0098	GCA_022432395.1148982415	INSDC	KZ111559.1	301518	303197	+	OTB03468.1	hypothetical protein	Hypoxylon sp. CI-4A	CI-4A	GCA_002120315.1540371651	INSDC	MU382631.1	878811	880513	+	KAI1754902.1	cytochrome P450	Xylaria castorea	CBS 124033	GCA_022495115.1534675183	INSDC	MU391550.1	320407	322242	-	KAI1164770.1	cytochrome P450	Nemania serpens	CBS 679.86	GCA_022578685.1534715273	RefSeq	NW_025953833.1	72234	73939	-	XP_047849580.1	cytochrome P450	Annulohypoxylon truncatum	CBS 140777	GCF_022578515.1534715273	RefSeq	XM_047999656.1	388	1923	+	XP_047849580.1	cytochrome P450	Annulohypoxylon truncatum	CBS 140777	534715273	INSDC	MU392070.1	72234	73939	-	KAI1205060.1	cytochrome P450	Annulohypoxylon truncatum	CBS 140777	GCA_022578515.119045743	Swiss-Prot	N/A				D1MX86.1	Cytochrome P450 monooxygenase bsc2	Alternaria brassicicola		19045743	INSDC	AB506079.1	1	1578	+	BAI52801.1	cytochrome P450	Alternaria brassicicola	ATCC 96836	19045743	PAT	N/A				QFN50267.1	Sequence 1294 from patent US 10323256	Unknown		19045743	PAT	N/A				QRJ86095.1	Sequence 1294 from patent US 10815496	Unknown		19045743	PAT	N/A				QRJ94040.1	Sequence 1294 from patent US 10822616	Unknown		19045743	PAT	N/A				WFR35592.1	Sequence 1294 from patent US 11299747	Unknown		540658860	INSDC	MU401533.1	151151	153014	-	KAI1813368.1	cytochrome P450	Poronia punctata	CBS 180.79	GCA_022579005.179400229	INSDC	LAFY01004366.1	594	2222	-	KJX93102.1	cytochrome p450 like protein	Zymoseptoria brevis	Zb18110	GCA_000966595.1530570079	INSDC	MU380331.1	38843	40549	-	KAI0425343.1	cytochrome P450	Xylaria sp. FL1042	FL1042	GCA_022495085.135542747	RefSeq	NW_007360247.1	12072	13733	+	XP_008028203.1	uncharacterized protein	Exserohilum turcica Et28A	Et28A	GCF_000359705.135542747	RefSeq	XM_008030012.1	1	1578	+	XP_008028203.1	uncharacterized protein	Exserohilum turcica Et28A	Et28A	35542747	INSDC	KB908814.1	12072	13733	+	EOA83676.1	hypothetical protein	Exserohilum turcica Et28A	Et28A	GCA_000359705.1477880630	INSDC	JAESVG020000010.1	3112738	3114384	+	KAG8623267.1	hypothetical protein	Elsinoe batatas	CRI-CJ2	GCA_017309325.2819684373	INSDC	JAQSVF010000003.1	6853303	6855094	-	KAK6842934.1	ent-kaurene oxidase	Apiospora arundinis	IDT 41787	GCA_037074995.1614012972	INSDC	JAOQAW010000010.1	192750	194167	-	KAJ4255137.1	hypothetical protein	Fusarium falciforme	A04	GCA_027945515.1540122057	INSDC	JALDZR010000189.1	15621	17342	-	MCJ1334015.1	hypothetical protein	Thelotrema lepadinum		GCA_022813995.1534589591	INSDC	MU385754.1	61056	62897	-	KAI1076359.1	cytochrome P450	Whalleya microplaca	YMJ 1829	GCA_022497155.1104525094	INSDC	KQ964245.1	1060619	1062382	-	KXJ96646.1	cytochrome P450	Microdochium bolleyi	J235TASD1	GCA_001566295.1833211762	RefSeq	NW_027117363.1	2980377	2982143	-	XP_066671393.1	cytochrome P450	Apiospora hydei	CBS 114990	GCF_038363865.1833211762	RefSeq	XM_066807775.1	1	1545	+	XP_066671393.1	cytochrome P450	Apiospora hydei	CBS 114990	513882006	RefSeq	NW_025764440.1	355444	357077	+	XP_046106564.1	cytochrome P450	Ilyonectria robusta	PMI_751	GCF_021365365.1513882006	RefSeq	XM_046250528.1	1	1443	+	XP_046106564.1	cytochrome P450	Ilyonectria robusta	PMI_751	513882006	INSDC	JAJTIX010000006.1	355444	357077	+	KAH8721719.1	cytochrome P450	Ilyonectria robusta	PMI_751	GCA_021365365.1731371041	INSDC	JAXOVC010000015.1	500501	502235	+	KAK4493820.1	hypothetical protein	Zasmidium cellare	P124	GCA_035040045.1535665757	INSDC	MU389356.1	172823	174526	+	KAI1305457.1	cytochrome P450	Xylaria venustula	FL0490	GCA_022578775.1535962604	INSDC	BQXW01000020.1	537193	538327	-	GKT81383.1	cytochrome P450	Colletotrichum tofieldiae	MAFF 712334	GCA_022836575.1453229682	RefSeq	NW_025064853.1	630902	632268	-	XP_043020217.1	uncharacterized protein	Diaporthe citri	NFHF-8-4	GCF_014595645.1453229682	RefSeq	XM_043175260.1	1	1101	+	XP_043020217.1	uncharacterized protein	Diaporthe citri	NFHF-8-4	453229682	INSDC	JACTAD010000008.1	630902	632268	-	KAG6356696.1	hypothetical protein	Diaporthe citri	NFHF-8-4	GCA_014595645.1833081337	RefSeq	NW_027117375.1	1210773	1212575	+	XP_066685694.1	cytochrome P450 monooxygenase	Apiospora marii	CBS 49790	GCF_038362585.1833081337	RefSeq	XM_066826087.1	1	1707	+	XP_066685694.1	cytochrome P450 monooxygenase	Apiospora marii	CBS 49790	833081337	INSDC	JAQQWD010000004.1	1210773	1212575	+	KAK7924264.1	cytochrome P450 monooxygenase	Apiospora marii	CBS 49790	GCA_038362585.1216379419	INSDC	QWIS01000038.1	96270	97979	+	RMZ13097.1	hypothetical protein	Hortaea werneckii	EXF-562	GCA_003704675.1108887194	INSDC	AZGY01000014.1	463627	465474	-	KZZ92925.1	Cytochrome P450	Moelleriella libera RCEF 2490	RCEF 2490	GCA_001636675.1535708794	INSDC	MU397300.1	132820	134529	+	KAI1348781.1	cytochrome P450	Xylaria sp. FL0043	FL0043	GCA_022578865.1561841709	INSDC	CP099423.1	2275789	2277568	-	USW54807.1	Putative cytochrome P450	Septoria linicola	SE15195	GCA_024114885.1534624141	INSDC	MU392241.1	43807	45570	-	KAI1110166.1	cytochrome P450	Nemania sp. NC0429	NC0429	GCA_022578495.1535641967	INSDC	MU389725.1	158820	160530	+	KAI1281539.1	cytochrome P450	Xylaria sp. FL0933	FL0933	GCA_022578765.1611541559	INSDC	JANPWZ010000259.1	2814	4526	-	KAJ3578109.1	hypothetical protein	Xylaria arbuscula	VT107	GCA_027627345.1168780930	RefSeq	NC_088938.1	2359542	2361380	+	XP_023452800.1	uncharacterized protein	Cercospora beticola		GCF_033473495.1168780930	RefSeq	XM_023597388.2	1	1581	+	XP_023452800.1	uncharacterized protein	Cercospora beticola		168780930	INSDC	CM008502.1	2356952	2358790	+	PIA93673.1	Dihydromonacolin L monooxygenase LovA	Cercospora beticola	09-40	GCA_002742065.1168780930	INSDC	LKMD01000105.1	2356952	2358790	+	PIA93673.1	Dihydromonacolin L monooxygenase LovA	Cercospora beticola	09-40	GCA_002742065.1168780930	INSDC	CP134187.1	2359542	2361380	+	WPB01937.1	hypothetical protein	Cercospora beticola		GCA_033473495.1297874465	RefSeq	NW_022986945.1	646866	648600	-	XP_033674520.1	uncharacterized protein	Zasmidium cellare ATCC 36951	ATCC 36951	GCF_010093935.1297874465	RefSeq	XM_033814957.1	1	1575	+	XP_033674520.1	uncharacterized protein	Zasmidium cellare ATCC 36951	ATCC 36951	297874465	INSDC	ML993579.1	646866	648600	-	KAF2173631.1	hypothetical protein	Zasmidium cellare ATCC 36951	ATCC 36951	GCA_010093935.1297867995	RefSeq	NW_022986960.1	442642	444383	+	XP_033668081.1	uncharacterized protein	Zasmidium cellare ATCC 36951	ATCC 36951	GCF_010093935.1297867995	RefSeq	XM_033806418.1	1	1557	+	XP_033668081.1	uncharacterized protein	Zasmidium cellare ATCC 36951	ATCC 36951	297867995	INSDC	ML993594.1	442642	444383	+	KAF2167192.1	hypothetical protein	Zasmidium cellare ATCC 36951	ATCC 36951	GCA_010093935.1724257474	INSDC	OY758972.1	1779911	1781749	-	CAK1363218.1	unnamed protein product	Cercospora beticola		GCA_963585935.1533658153	INSDC	MU279369.1	441320	443022	-	KAI0968028.1	cytochrome P450	Xylaria arbuscula	CBS 124340	GCA_022385695.1529022550	INSDC	JAJLYR010000026.1	12199	13873	+	KAI0189078.1	cytochrome P450	Xylaria flabelliformis	NC1011	GCA_022453505.1530713785	INSDC	JAJKLG010000004.1	2765130	2766933	-	KAI0479144.1	cytochrome P450	Xylariaceae sp. FL0804	FL0804	GCA_022539325.1529035751	INSDC	JAJNNY010000014.1	654245	655966	+	KAI0202679.1	cytochrome P450	Astrocystis sublimbata	CBS 130006	GCA_022453515.1302555629	INSDC	WUBL01000024.1	143975	145679	-	KAF2970363.1	hypothetical protein	Xylaria multiplex	DSM 110363	GCA_011057905.1151738738	INSDC	LT882682.1	751492	753120	+	SMY26014.1	unnamed protein product	Zymoseptoria tritici ST99CH_1A5		GCA_900099495.1260829645	INSDC	VFLP01000013.1	590388	592179	+	TRX96044.1	hypothetical protein	Xylaria flabelliformis	G536	GCA_007182795.1532772971	INSDC	MU279025.1	218835	220627	-	KAI0862109.1	cytochrome P450	Xylaria cubensis	CBS 116.85	GCA_022385715.1706401579	INSDC	JAUJFL010000002.1	2347963	2357432	+	KAK2610053.1	hypothetical protein	Diaporthe amygdali	DUCC20226	GCA_032433605.1530774244	INSDC	MU377019.1	81005	82708	+	KAI0536033.1	cytochrome P450	Xylaria digitata	CBS 161.22	GCA_022495195.1149133356	INSDC	LT853698.1	982163	983786	+	SMQ52376.1	unnamed protein product	Zymoseptoria tritici ST99CH_3D7		GCA_900091695.1532721231	INSDC	JAJKLE010000015.1	97633	99340	-	KAI0809547.1	cytochrome P450	Xylaria sp. FL0064	FL0064	GCA_022593225.1535719614	INSDC	MU398321.1	35600	37310	-	KAI1360063.1	cytochrome P450	Xylaria arbuscula	FL1030	GCA_022578905.1275830806	INSDC	VSMA01000007.1	2509527	2511317	-	KAB5570730.1	cytochrome P450	Coniochaeta sp. 2T2.1	2T2.1	GCA_009194965.1379189691	INSDC	VCAU01000108.1	39595	41200	+	KAF9884917.1	hypothetical protein	Aspergillus nanangensis	MST-FP2251	GCA_015844325.123985039	RefSeq	NC_018212.1	830922	832545	+	XP_003850661.1	putative P450 monooxygenase	Zymoseptoria tritici IPO323	IPO323	GCF_000219625.123985039	RefSeq	XM_003850613.1	1	1572	+	XP_003850661.1	putative P450 monooxygenase	Zymoseptoria tritici IPO323	IPO323	23985039	INSDC	CM001202.1	830922	832545	+	EGP85637.1	putative P450 monooxygenase	Zymoseptoria tritici IPO323	IPO323	GCA_000219625.123985039	INSDC	LT854259.1	843371	844994	+	SMR55203.1	unnamed protein product	Zymoseptoria tritici ST99CH_1E4		GCA_900184115.1532785176	INSDC	MU394835.1	37140	38852	+	KAI1151103.1	cytochrome P450	Nemania diffusa	NC0034	GCA_022578665.1532785176	INSDC	MU378123.1	87693	89405	-	KAI0874227.1	cytochrome P450	Hypoxylon argillaceum	CBS 527.63	GCA_022495175.1595454711	RefSeq	NW_026517025.1	1560835	1562405	-	XP_052997366.1	uncharacterized protein	Diaporthe amygdali	CAA958	GCF_026229845.1595454711	RefSeq	XM_053139898.1	1	1323	+	XP_052997366.1	uncharacterized protein	Diaporthe amygdali	CAA958	595454711	INSDC	JAJATV010000005.1	1560835	1562405	-	KAJ0120909.1	hypothetical protein	Diaporthe amygdali	CAA958	GCA_026229845.1530600686	INSDC	MU383149.1	133076	134794	+	KAI0451879.1	cytochrome P450	Xylaria acuta	CBS 122032	GCA_022495125.1275819197	INSDC	VSMA01000011.1	512898	514682	+	KAB5557999.1	cytochrome P450	Coniochaeta sp. 2T2.1	2T2.1	GCA_009194965.1534696722	INSDC	MU390921.1	64516	66216	+	KAI1186380.1	cytochrome P450	Nemania serpens	AK0226	GCA_022578675.1723079881	INSDC	CAVMBE010000022.1	53982	55646	-	CAK4001751.1	Fumitremorgin C monooxygenase	Lecanosticta acicola		GCA_963674455.147257226	RefSeq	NW_006917092.1	939130	940773	-	XP_007829244.1	uncharacterized protein	Pestalotiopsis fici W106-1	W106-1	GCF_000516985.147257226	RefSeq	XM_007831053.1	1	1425	+	XP_007829244.1	uncharacterized protein	Pestalotiopsis fici W106-1	W106-1	47257226	INSDC	KI912110.1	939130	940773	-	ETS84447.1	hypothetical protein	Pestalotiopsis fici W106-1	W106-1	GCA_000516985.1534709527	INSDC	MU396702.1	37942	39785	+	KAI1199298.1	cytochrome P450	Nemania serpens	AZ0576	GCA_022578855.1708403745	INSDC	ONZP01000642.1	9503	11467	-	SPJ88845.1	related to gibberellin cluster - GA14-synthase	Fusarium torulosum		GCA_900312805.1534643720	INSDC	MU392566.1	47963	49668	+	KAI1129820.1	cytochrome P450	Nemania abortiva	FL1152	GCA_022578505.1530707910	INSDC	JAJKLH010000018.1	282841	284693	+	KAI0469265.1	cytochrome P450	Xylaria cf. heliscus	FL0509	GCA_022539335.1513095642	INSDC	JAJSPD010000059.1	225143	227033	-	KAH8589811.1	cytochrome P450	Bisporella sp. PMI_857	PMI_857	GCA_021307315.1528080078	INSDC	JAJKKK010000010.1	141316	143028	-	KAI0113556.1	cytochrome P450	Nemania sp. FL0031	FL0031	GCA_022432375.1543019194	INSDC	JAJJKC010000003.1	1604113	1605967	+	KAI2642346.1	cytochrome P450	Xylaria nigripes	YMJ 653	GCA_022984845.1137363926	INSDC	MU384874.1	1094829	1096533	-	KAI0422558.1	cytochrome P450	Xylaria grammica	CBS 120713	GCA_022495055.1137363926	INSDC	BDMC01000013.1	622556	624258	-	GAW15852.1	hypothetical protein	Xylariales sp. No.14919	No.14919	GCA_002003505.1328102365	INSDC	JAAGWP010000640.1	8543	10508	+	KAF4986440.1	hypothetical protein	Fusarium graminum	NRRL 20692	GCA_013266165.1530525088	INSDC	MU280818.1	95627	97440	-	KAI0393552.1	cytochrome P450	Xylariaceae sp. FL0594	FL0594	GCA_022385605.1585209421	INSDC	MU619757.1	95812	97663	+	KAI8948489.1	cytochrome P450	Xylaria longipes	CBS 148.73	GCA_025201785.1320156747	INSDC	JAAVMX010000006.1	6262068	6263886	-	KAF4507331.1	hypothetical protein	Ophiocordyceps sinensis	IOZ07	GCA_012934285.1168704862	INSDC	LT854279.1	910554	913421	+	SMR57578.1	unnamed protein product	Zymoseptoria tritici ST99CH_3D1		GCA_900184105.1524569816	INSDC	CP071119.1	5015878	5017780	+	UKZ81607.1	hypothetical protein	Trichoderma virens FT-333	FT-333	GCA_020647705.1535781003	INSDC	MU400595.1	65550	67247	-	KAI1421730.1	cytochrome P450	Xylaria sp. FL1777	FL1777	GCA_022578965.125889838	RefSeq	NW_014013690.1	44273	46177	+	XP_013956060.1	uncharacterized protein	Trichoderma virens Gv29-8	Gv29-8	GCF_000170995.125889838	RefSeq	XM_014100585.1	1	1596	+	XP_013956060.1	uncharacterized protein	Trichoderma virens Gv29-8	Gv29-8	25889838	INSDC	ABDF02000059.1	44273	46177	+	EHK21867.1	hypothetical protein	Trichoderma virens Gv29-8	Gv29-8	GCA_000170995.225889838	INSDC	CP071111.1	4910282	4912186	+	UKZ55849.1	hypothetical protein	Trichoderma virens	Gv29-8	GCA_020647635.1528113036	INSDC	JAJJXC010000045.1	283800	285698	+	KAI0145601.1	cytochrome P450	Xylariaceae sp. FL1272	FL1272	GCA_022432385.1228499518	INSDC	RYZI01000001.1	301536	303243	+	RWA15034.1	hypothetical protein	Xylaria grammica	IHI A82	GCA_004014815.147812910	RefSeq	NW_006911674.1	1771	3484	-	XP_007693885.1	uncharacterized protein	Bipolaris oryzae ATCC 44560	ATCC 44560	GCF_000523455.147812910	RefSeq	XM_007695695.1	1	1575	+	XP_007693885.1	uncharacterized protein	Bipolaris oryzae ATCC 44560	ATCC 44560	47812910	INSDC	KI964316.1	1771	3484	-	EUC39596.1	hypothetical protein	Bipolaris oryzae ATCC 44560	ATCC 44560	GCA_000523455.1501562380	RefSeq	NW_027093873.1	20455	22166	-	XP_014072647.2	cytochrome P450	Bipolaris maydis	C4	GCF_028858645.1501562380	RefSeq	XM_014217172.2	102	1676	+	XP_014072647.2	cytochrome P450	Bipolaris maydis	C4	501562380	INSDC	JAHUAA010000004.1	76490	78201	-	KAH7559651.1	hypothetical protein	Bipolaris maydis	BM1	GCA_019454015.1501562380	INSDC	MU825043.1	47882	49593	-	KAJ5021532.1	cytochrome P450	Bipolaris maydis	HAW225	GCA_028564845.1501562380	INSDC	JAQSSY010000015.1	1296086	1297797	+	KAJ5055829.1	putative P450 monooxygenase	Bipolaris maydis	Hm338	GCA_028751825.1501562380	INSDC	JAQZZP010000015.1	51269	52980	-	KAJ6192802.1	putative P450 monooxygenase	Bipolaris maydis	PR1x412	GCA_028856445.1501562380	INSDC	JAQZZP010000015.1	71676	73387	-	KAJ6192807.1	putative P450 monooxygenase	Bipolaris maydis	PR1x412	GCA_028856445.1501562380	INSDC	JARAAY010000015.1	1295090	1296801	+	KAJ6204464.1	putative P450 monooxygenase	Bipolaris maydis	C5	GCA_028891585.1501562380	INSDC	MU825206.1	20455	22166	-	KAJ6265631.1	cytochrome P450	Bipolaris maydis	C4	GCA_028858645.1501562380	INSDC	MU825275.1	1268525	1270236	+	KAJ6276998.1	cytochrome P450	Bipolaris maydis	PR9b	GCA_028858655.1107996966	INSDC	LFIW01000520.1	52395	54325	-	KZL86138.1	cytochrome p450 protein	Colletotrichum incanum	MAFF 238704	GCA_001625285.1131396515	RefSeq	NW_019170467.1	694243	696101	-	XP_022399262.1	hypothetical protein	Aspergillus glaucus CBS 516.65	CBS 516.65	GCF_001890805.1131396515	RefSeq	XM_022549213.1	1	1536	+	XP_022399262.1	hypothetical protein	Aspergillus glaucus CBS 516.65	CBS 516.65	131396515	INSDC	KV878902.1	694243	696101	-	OJJ82564.1	hypothetical protein	Aspergillus glaucus CBS 516.65	CBS 516.65	GCA_001890805.1107987157	INSDC	LFIV01000006.1	409713	411602	-	KZL77721.1	cytochrome P450	Colletotrichum tofieldiae	0861	GCA_001625265.1464685893	INSDC	JAEMWZ010000019.1	3845	5257	+	KAG7142352.1	Cytochrome monooxygenase bsc2 like protein	Verticillium longisporum	Vl32	GCA_018994095.1534684884	INSDC	MU390278.1	127905	129630	+	KAI1174554.1	cytochrome P450	Nemania sp. FL0916	FL0916	GCA_022578715.1179060856	INSDC	PNEN01000436.1	8681	10530	-	PPJ58923.1	hypothetical protein	Cercospora berteroae	CBS538.71	GCA_002933655.1810380710	INSDC	JARVKH010000170.1	14894	16494	+	KAK6063592.1	cytochrome P450 monooxygenase	Seiridium cupressi	BM-138-000515	GCA_036674775.1231176636	INSDC	NQIL01000459.1	26360	28930	+	RYC56094.1	hypothetical protein	Xylaria longipes	IHI A66	GCA_003426265.147802712	RefSeq	NW_006912285.1	4069	5802	+	XP_007716680.1	uncharacterized protein	Bipolaris zeicola 26-R-13	26-R-13	GCF_000523435.147802712	RefSeq	XM_007718490.1	1	1575	+	XP_007716680.1	uncharacterized protein	Bipolaris zeicola 26-R-13	26-R-13	47802712	INSDC	KI964773.1	4069	5802	+	EUC29006.1	hypothetical protein	Bipolaris zeicola 26-R-13	26-R-13	GCA_000523435.1715157201	INSDC	JAWCTT010000126.1	120582	122194	-	KAK3637368.1	hypothetical protein	Elasticomyces elasticus	CCFEE 5320	GCA_033630665.1715157201	INSDC	JAWCTS010000004.1	335842	337454	+	KAK3668460.1	hypothetical protein	Elasticomyces elasticus	CCFEE 5319	GCA_033630735.1715157201	INSDC	JAVRQL010000014.1	127133	128745	-	KAK4930851.1	hypothetical protein	Elasticomyces elasticus	CCFEE 5313	GCA_035926155.1715157201	INSDC	JAVRQM010000182.1	67570	69182	+	KAK5753698.1	hypothetical protein	Elasticomyces elasticus	CCFEE 5316	GCA_036320775.1715157201	INSDC	JAVRQW010000103.1	120583	122195	-	KAK6413783.1	hypothetical protein	Elasticomyces elasticus	CCFEE 6086	GCA_036872715.1360053077	INSDC	JAANBA010000257.1	23695	25455	-	KAF7523222.1	hypothetical protein	Neopestalotiopsis clavispora	IHI 201606	GCA_014621435.1723076790	INSDC	CAVMBE010000055.1	41345	42838	+	CAK4031906.1	cytochrome P450	Lecanosticta acicola		GCA_963674455.1303489217	INSDC	SWKT01000168.1	24779	26619	-	KAF2993197.1	hypothetical protein	Neopestalotiopsis sp. 37M	37M	GCA_011058875.1582648676	INSDC	MU624252.1	510528	511993	-	KAI8627734.1	cytochrome P450	Xylariaceae sp. FL1651	FL1651	GCA_025201745.1532747359	INSDC	MU386564.1	129508	131281	+	KAI0835725.1	cytochrome P450	Hypoxylon sp. FL0890	FL0890	GCA_022497025.1509880498	INSDC	NQIM01000574.1	3779	6183	-	KAH8157011.1	hypothetical protein	Xylaria polymorpha	DSM 105756	GCA_003426235.121286254	RefSeq	NW_007361066.1	111184	112809	+	XP_008099412.1	cytochrome P450 monooxygenase	Colletotrichum graminicola M1.001	M1.001	GCF_000149035.121286254	RefSeq	XM_008101221.1	1	1542	+	XP_008099412.1	cytochrome P450 monooxygenase	Colletotrichum graminicola M1.001	M1.001	21286254	INSDC	GG697392.1	111184	112809	+	EFQ35392.1	cytochrome P450 monooxygenase	Colletotrichum graminicola M1.001	M1.001	GCA_000149035.121286254	INSDC	CP117786.1	500153	501778	-	WDK14959.1	cytochrome P450 monooxygenase	Colletotrichum graminicola		GCA_029226625.121286254	PAT	N/A				QFN50499.1	Sequence 1526 from patent US 10323256	Unknown		21286254	PAT	N/A				QRJ86327.1	Sequence 1526 from patent US 10815496	Unknown		21286254	PAT	N/A				QRJ94272.1	Sequence 1526 from patent US 10822616	Unknown		21286254	PAT	N/A				WFR35824.1	Sequence 1526 from patent US 11299747	Unknown		535968971	INSDC	BQXW01000002.1	4073423	4075027	-	GKT70124.1	cytochrome P450	Colletotrichum tofieldiae	MAFF 712334	GCA_022836575.1114013358	INSDC	KV745737.1	6621	8177	+	OCK73538.1	cytochrome P450	Lepidopterella palustris CBS 459.81	CBS 459.81	GCA_001692735.1155991942	RefSeq	NW_020798126.1	79237	80845	-	XP_026615041.1	uncharacterized protein	Aspergillus thermomutatus	HMR AF 39	GCF_002237265.1155991942	RefSeq	XM_026761046.1	1	1542	+	XP_026615041.1	uncharacterized protein	Aspergillus thermomutatus	HMR AF 39	155991942	INSDC	NKHU02000079.1	79237	80845	-	RHZ57409.1	hypothetical protein	Aspergillus thermomutatus	HMR AF 39	GCA_002237265.248009270	RefSeq	NW_014575321.1	65582	67321	-	XP_014554321.1	hypothetical protein	Bipolaris victoriae FI3	FI3	GCF_000527765.148009270	RefSeq	XM_014698835.1	1	1575	+	XP_014554321.1	hypothetical protein	Bipolaris victoriae FI3	FI3	243431906	INSDC	SKBN01000085.1	59566	61065	-	TGJ83720.1	hypothetical protein	Xylaria hypoxylon	DSM 108379	GCA_004768795.1790472261	INSDC	JAVRQQ010000518.1	12347	13959	+	KAK5701112.1	hypothetical protein	Elasticomyces elasticus	CCFEE 5543	GCA_036320705.133866811	INSDC	KB446544.1	1164826	1166690	+	EME40210.1	hypothetical protein	Dothistroma septosporum NZE10	NZE10	GCA_000340195.1731376272	INSDC	JAXOVC010000007.1	1361781	1363564	-	KAK4499081.1	hypothetical protein	Zasmidium cellare	P124	GCA_035040045.1790502871	INSDC	JAVRQQ010000091.1	101819	103428	-	KAK5735008.1	hypothetical protein	Elasticomyces elasticus	CCFEE 5543	GCA_036320705.1341005835	INSDC	WNKQ01000017.1	50972	52685	-	KAF5845891.1	hypothetical protein	Bipolaris sorokiniana	(Sacc.) Shoemaker	GCA_013416765.133866076	INSDC	KB446545.1	953650	955320	-	EME39474.1	cytochrome P450-like protein	Dothistroma septosporum NZE10	NZE10	GCA_000340195.1790453749	INSDC	JAVRQO010000010.1	949280	950829	+	KAK5680549.1	hypothetical protein	Elasticomyces elasticus	CCFEE 5506	GCA_036320685.1535953638	INSDC	BQXX01000008.1	2198865	2200712	-	GKT93166.1	cytochrome P450	Colletotrichum tofieldiae	0861	GCA_022836595.1297862718	RefSeq	NW_022986982.1	167607	169388	+	XP_033662811.1	uncharacterized protein	Zasmidium cellare ATCC 36951	ATCC 36951	GCF_010093935.1297862718	RefSeq	XM_033808657.1	1	1551	+	XP_033662811.1	uncharacterized protein	Zasmidium cellare ATCC 36951	ATCC 36951	297862718	INSDC	ML993616.1	167607	169388	+	KAF2161922.1	hypothetical protein	Zasmidium cellare ATCC 36951	ATCC 36951	GCA_010093935.1542980606	RefSeq	NW_026054763.1	2337527	2339311	-	XP_049114085.1	cytochrome P450	Hypoxylon fragiforme	CBS 206.31	GCF_022984875.1542980606	RefSeq	XM_049264674.1	1	1584	+	XP_049114085.1	cytochrome P450	Hypoxylon fragiforme	CBS 206.31	542980606	INSDC	JAJKLD010000008.1	2337527	2339311	-	KAI2605298.1	cytochrome P450	Hypoxylon fragiforme	CBS 206.31	GCA_022984875.125103616	RefSeq	NC_017854.1	28988	30975	-	XP_003720465.1	cytochrome P450	Pyricularia oryzae 70-15	70-15	GCF_000002495.225103616	RefSeq	XM_003720417.1	1	1629	+	XP_003720465.1	cytochrome P450	Pyricularia oryzae 70-15	70-15	25103616	INSDC	CM001237.1	28988	30975	-	EHA45722.1	cytochrome P450	Pyricularia oryzae 70-15	70-15	GCA_000002495.2650563544	INSDC	BSXG01000018.1	94892	96846	-	GME25197.1	cytochrome p450	Neofusicoccum parvum	PPO83	GCA_030270345.1535798131	INSDC	MU279430.1	278752	280555	+	KAI1438953.1	cytochrome P450	Xylaria sp. CBS 124048	CBS 124048	GCA_022385685.1514365938	INSDC	BPPX01000002.1	1268830	1270677	-	GJC78200.1	cytochrome P450 monooygenase 1	Colletotrichum liriopes	MAFF 242679	GCA_022179045.1535971154	INSDC	BQXV01000006.1	1364590	1366437	+	GKT61821.1	cytochrome P450	Colletotrichum tofieldiae	MAFF 712333	GCA_022836555.1468968666	RefSeq	NW_025408582.1	2156095	2157866	+	XP_044651826.1	uncharacterized protein	Cercospora kikuchii	MAFF 305040	GCF_019650295.1468968666	RefSeq	XM_044795891.1	1	1578	+	XP_044651826.1	uncharacterized protein	Cercospora kikuchii	MAFF 305040	468968666	INSDC	BOLY01000001.1	2156095	2157866	+	GIZ37339.1	hypothetical protein	Cercospora kikuchii	MAFF 305040	GCA_019650295.1278654682	INSDC	ML735704.1	324628	326256	+	KAE8421069.1	cytochrome P450	Aspergillus pseudocaelatus	CBS 117616	GCA_009193665.1573542924	INSDC	JABWCZ010000184.1	49213	51218	+	KAI6255694.1	hypothetical protein	Pyricularia oryzae	K5/24W	GCA_024703685.1573542924	INSDC	VRLK01000386.1	10175	12180	+	KAI6473078.1	hypothetical protein	Pyricularia oryzae	T17	GCA_024704335.132578362	RefSeq	NW_020167540.1	547716	549610	+	XP_024321179.1	uncharacterized protein	Pseudogymnoascus destructans	20631-21	GCF_001641265.132578362	RefSeq	XM_024471637.1	175	1758	+	XP_024321179.1	uncharacterized protein	Pseudogymnoascus destructans	20631-21	32578362	INSDC	GL573213.1	530	2424	-	ELR08167.1	hypothetical protein	Pseudogymnoascus destructans 20631-21	20631-21	GCA_000184105.132578362	INSDC	KV441406.1	547716	549610	+	OAF55880.1	hypothetical protein	Pseudogymnoascus destructans	20631-21	GCA_001641265.1573595801	INSDC	VRLM01000107.1	55938	57965	+	KAI6469461.1	hypothetical protein	Pyricularia oryzae	T12	GCA_024704305.1515921129	INSDC	PHFK01000007.1	3824581	3826586	+	KAH8838888.1	hypothetical protein	Pyricularia oryzae	K23/123	GCA_021442365.1515921129	INSDC	JABSNB010000028.1	115213	117218	+	KAI6283039.1	hypothetical protein	Pyricularia oryzae	D1/s50	GCA_024703655.1515921129	INSDC	JABSNC010000013.1	266309	268314	+	KAI6287509.1	hypothetical protein	Pyricularia oryzae	D1/s53b	GCA_024703665.1515921129	INSDC	JABULS010000089.1	112054	114059	+	KAI6319368.1	hypothetical protein	Pyricularia oryzae	D10/s9	GCA_024704035.1515921129	INSDC	JABWDA010000005.1	269614	271629	+	KAI6327552.1	hypothetical protein	Pyricularia oryzae	T6	GCA_024703975.1515921129	INSDC	JABULT010000064.1	115222	117227	+	KAI6343431.1	hypothetical protein	Pyricularia oryzae	D9/s50	GCA_024704115.1515921129	INSDC	JABSNE010000001.1	713555	715560	+	KAI6348955.1	hypothetical protein	Pyricularia oryzae	D10/s71	GCA_024704055.1515921129	INSDC	JABSNH010000194.1	56342	58346	+	KAI6360921.1	hypothetical protein	Pyricularia oryzae	D15/s6	GCA_024704165.1515921129	INSDC	JABSNG010000199.1	49197	51202	+	KAI6364361.1	hypothetical protein	Pyricularia oryzae	D14/s30	GCA_024704145.1515921129	INSDC	JABULV010000075.1	100919	102924	+	KAI6400891.1	hypothetical protein	Pyricularia oryzae	K13	GCA_024704225.1515921129	INSDC	JABSNI010000050.1	139814	141819	+	KAI6412678.1	hypothetical protein	Pyricularia oryzae	K7/28w	GCA_024704235.1515921129	INSDC	JABULU010000096.1	9056	11061	-	KAI6417862.1	hypothetical protein	Pyricularia oryzae	K17	GCA_024704195.1515921129	INSDC	JABSNJ010000197.1	55889	57894	+	KAI6423214.1	hypothetical protein	Pyricularia oryzae	K28/82w	GCA_024704255.1515921129	INSDC	VRLL01000603.1	10175	12180	+	KAI6446635.1	hypothetical protein	Pyricularia oryzae	T5	GCA_024704315.1515921129	INSDC	JABULW010000006.1	290486	292491	+	KAI6452910.1	hypothetical protein	Pyricularia oryzae	K65/159w	GCA_024704275.1515921129	INSDC	VRLI01000207.1	55992	57997	+	KAI6485755.1	hypothetical protein	Pyricularia oryzae	U47	GCA_024704415.1515921129	INSDC	VRLJ01000029.1	211720	213724	+	KAI6507301.1	hypothetical protein	Pyricularia oryzae	E7	GCA_024704405.1515921129	INSDC	VRLH01000562.1	9902	11906	+	KAI6509877.1	hypothetical protein	Pyricularia oryzae	U13	GCA_024704445.1515921129	INSDC	VRLG01000633.1	10177	12182	+	KAI6519132.1	hypothetical protein	Pyricularia oryzae	T11	GCA_024704475.1515921129	INSDC	VRLF01000636.1	10174	12167	+	KAI6524802.1	hypothetical protein	Pyricularia oryzae	K5	GCA_024704485.1515921129	INSDC	VRLD01000110.1	14874	16879	-	KAI6560652.1	hypothetical protein	Pyricularia oryzae	K13/67	GCA_024704515.1515921129	INSDC	VRLC01000371.1	10177	12182	+	KAI6561932.1	hypothetical protein	Pyricularia oryzae	D15/s47	GCA_024704575.1515921129	INSDC	VRLA01000369.1	26129	28134	-	KAI6590215.1	hypothetical protein	Pyricularia oryzae	E1	GCA_024704625.1515921129	INSDC	VRLB01000026.1	115084	117089	+	KAI6599133.1	hypothetical protein	Pyricularia oryzae	K38	GCA_024704605.1515921129	INSDC	VRKY01000150.1	10172	12176	+	KAI6621868.1	hypothetical protein	Pyricularia oryzae	D1/s11	GCA_024704685.1515921129	INSDC	VRKZ01000382.1	10165	12170	+	KAI6623806.1	hypothetical protein	Pyricularia oryzae	D8/s15	GCA_024704655.1515921129	INSDC	VRKX01000096.1	56348	58363	+	KAI6639038.1	hypothetical protein	Pyricularia oryzae	E17	GCA_024704695.179406934	INSDC	LAFY01000341.1	22194	23866	-	KJX99867.1	cytochrome p450 like protein	Zymoseptoria brevis	Zb18110	GCA_000966595.1650552298	INSDC	BSXH01000015.1	238412	240365	+	GME53947.1	cytochrome p450	Neofusicoccum parvum	NSSI1	GCA_030270365.1351944018	RefSeq	NW_027222398.1	6195062	6196697	+	XP_036578381.1	cytochrome P450	Colletotrichum truncatum	CMES1059	GCF_014235925.2351944018	RefSeq	XM_036729847.1	1	1572	+	XP_036578381.1	cytochrome P450	Colletotrichum truncatum	CMES1059	351944018	INSDC	VUJX02000001.1	6195062	6196697	+	KAL0943836.1	cytochrome P450	Colletotrichum truncatum	CMES1059	GCA_014235925.2650559401	INSDC	BSXG01000094.1	104933	106739	+	GME40726.1	putative cytochrome p450	Neofusicoccum parvum	PPO83	GCA_030270345.1496109807	RefSeq	NC_063022.1	2267054	2268904	-	XP_047767694.1	Cytochrome P450 monooxygenase bsc2	Fulvia fulva	Race5_Kim	GCF_020509005.1496109807	RefSeq	XM_047912190.1	1	1683	+	XP_047767694.1	Cytochrome P450 monooxygenase bsc2	Fulvia fulva	Race5_Kim	496109807	INSDC	CM069385.1	2142996	2144846	-	KAK4611679.1	Cytochrome P450 monooxygenase bsc2	Fulvia fulva	Race 4	GCA_035196885.1496109807	INSDC	JARJJH010000011.1	2142996	2144846	-	KAK4611679.1	Cytochrome P450 monooxygenase bsc2	Fulvia fulva	Race 4	GCA_035196885.1496109807	INSDC	CM069398.1	2252159	2254009	-	KAK4612513.1	Cytochrome P450 monooxygenase bsc2	Fulvia fulva	0WU	GCA_035196915.1496109807	INSDC	JARNMG010000011.1	2252159	2254009	-	KAK4612513.1	Cytochrome P450 monooxygenase bsc2	Fulvia fulva	0WU	GCA_035196915.1496109807	INSDC	CP090173.1	2267054	2268904	-	UJO23328.1	Cytochrome P450 monooxygenase bsc2	Fulvia fulva	Race5_Kim	GCA_020509005.2496109807	INSDC	CP121183.1	2144444	2146294	-	WPV21043.1	Cytochrome P450 monooxygenase bsc2	Fulvia fulva	2 4 5 9 11 IPO	GCA_034269425.1496109807	INSDC	CP120825.1	2233526	2235376	-	WPV36255.1	Cytochrome P450 monooxygenase bsc2	Fulvia fulva	2 4 9 11	GCA_034268455.1514905909	INSDC	JAJTUP010000080.1	153511	155182	-	KAH8747209.1	cytochrome P450	Diaporthe sp. PMI_573	PMI_573	GCA_021399435.1468962749	RefSeq	NW_025408585.1	1212388	1214237	+	XP_044657963.1	uncharacterized protein	Cercospora kikuchii	MAFF 305040	GCF_019650295.1468962749	RefSeq	XM_044802028.1	1	1581	+	XP_044657963.1	uncharacterized protein	Cercospora kikuchii	MAFF 305040	468962749	INSDC	BOLY01000004.1	1212388	1214237	+	GIZ43476.1	hypothetical protein	Cercospora kikuchii	MAFF 305040	GCA_019650295.135673001	INSDC	KB916484.1	21081	23040	+	EOD46159.1	putative cytochrome p450 protein	Neofusicoccum parvum UCRNP2		GCA_000385595.1575721998	INSDC	JAHCTY010008746.1	1	1338	+	KAI7686119.1	hypothetical protein	Hortaea werneckii	EXF-2785	GCA_024762005.1179053529	INSDC	PNEN01001753.1	11092	12803	+	PPJ51452.1	hypothetical protein	Cercospora berteroae	CBS538.71	GCA_002933655.1464690214	INSDC	JAFKAI010013193.1	4008	6053	+	KAG7147564.1	Cytochrome monooxygenase bsc2 like protein	Verticillium longisporum	Vl145c	GCA_018994105.1278611870	RefSeq	NW_022475330.1	37274	38902	-	XP_031928597.1	cytochrome P450	Aspergillus caelatus	CBS 763.97	GCF_009193585.1278611870	RefSeq	XM_032072396.1	1	1542	+	XP_031928597.1	cytochrome P450	Aspergillus caelatus	CBS 763.97	278611870	INSDC	ML737629.1	37274	38902	-	KAE8365516.1	cytochrome P450	Aspergillus caelatus	CBS 763.97	GCA_009193585.1212628819	INSDC	QVQW01000007.1	62152	63983	-	RKU47734.1	hypothetical protein	Coniochaeta pulveracea	CAB683	GCA_003635345.1575666127	INSDC	JAHCTQ010002660.1	1	1388	+	KAI7536076.1	hypothetical protein	Hortaea werneckii	EXF-12620	GCA_024761785.197753798	INSDC	DF977478.1	404681	406634	-	GAP88592.1	putative cytochrome p450 protein	Rosellinia necatrix	W97	GCA_001445595.3164288064	INSDC	PDNA01000123.1	43274	45114	+	PGH12056.1	hypothetical protein	Polytolypa hystricis UAMH7299	UAMH7299	GCA_002573605.1521035437	INSDC	VIDS01000001.1	55120	57168	-	KAH9436336.1	hypothetical protein	Pyricularia oryzae	E34	GCA_021845515.1521035437	INSDC	JABSND010000185.1	16026	18030	-	KAI6294840.1	hypothetical protein	Pyricularia grisea	D15/s37	GCA_024704025.1297842716	RefSeq	NW_022983540.1	5054	6716	-	XP_033397628.1	uncharacterized protein	Aplosporella prunicola CBS 121167	CBS 121167	GCF_010093885.1297842716	RefSeq	XM_033536169.1	1	1350	+	XP_033397628.1	uncharacterized protein	Aplosporella prunicola CBS 121167	CBS 121167	297842716	INSDC	ML995485.1	5054	6716	-	KAF2141916.1	hypothetical protein	Aplosporella prunicola CBS 121167	CBS 121167	GCA_010093885.1575666052	INSDC	JAHCTQ010002666.1	1	1388	+	KAI7536050.1	hypothetical protein	Hortaea werneckii	EXF-12620	GCA_024761785.1575666052	INSDC	JAHCTY010002947.1	1	1388	+	KAI7706649.1	hypothetical protein	Hortaea werneckii	EXF-2785	GCA_024762005.1112664336	INSDC	KV457629.1	513	2128	-	OBT49912.1	hypothetical protein	Pseudogymnoascus sp. 24MN13	24MN13	GCA_001662595.1893851611	INSDC	JAJVDC020000031.1	50649	53309	-	KAL1632303.1	hypothetical protein	Neofusicoccum ribis	M1-105	GCA_021436925.2833178520	RefSeq	NW_027117409.1	6899189	6901000	+	XP_066712381.1	ent-kaurene oxidase	Apiospora phragmitis	CBS 135458	GCF_038363925.1833178520	RefSeq	XM_066863271.1	1	1455	+	XP_066712381.1	ent-kaurene oxidase	Apiospora phragmitis	CBS 135458	5260211	INSDC	CM000230.1	3973459	3976959	+	EAQ71724.1	hypothetical protein	Pyricularia oryzae 70-15	70-15	5260211	INSDC	JH793708.1	13122	16796	+	ELQ33625.1	cytochrome P450	Pyricularia oryzae Y34	Y34	GCA_000292585.1564275675	INSDC	JAMGVY010000003.1	2820914	2822692	-	KAI5366607.1	putative cytochrome P450	Septoria linicola	SE14017	GCA_024291795.1168705932	INSDC	LT854281.1	2002195	2003868	-	SMR61764.1	unnamed protein product	Zymoseptoria tritici ST99CH_3D1		GCA_900184105.1377458809	INSDC	KZ107829.1	1174697	1176729	+	KAF9636888.1	putative cytochrome p450 protein	Lasiodiplodia theobromae	CSS-01s	GCA_002111425.1168699396	INSDC	LT854261.1	1950266	1951940	-	SMR58767.1	unnamed protein product	Zymoseptoria tritici ST99CH_1E4		GCA_900184115.123983966	RefSeq	NC_018210.1	1902129	1903775	-	XP_003849583.1	putative P450 monooxygenase	Zymoseptoria tritici IPO323	IPO323	GCF_000219625.123983966	RefSeq	XM_003849535.1	1	1539	+	XP_003849583.1	putative P450 monooxygenase	Zymoseptoria tritici IPO323	IPO323	23983966	INSDC	CM001204.1	1902129	1903775	-	EGP84559.1	putative P450 monooxygenase	Zymoseptoria tritici IPO323	IPO323	GCA_000219625.123983966	PAT	N/A				QFN50514.1	Sequence 1541 from patent US 10323256	Unknown		23983966	PAT	N/A				QRJ86342.1	Sequence 1541 from patent US 10815496	Unknown		23983966	PAT	N/A				QRJ94287.1	Sequence 1541 from patent US 10822616	Unknown		23983966	PAT	N/A				WFR35839.1	Sequence 1541 from patent US 11299747	Unknown		650556877	INSDC	BSXG01000249.1	1175	2911	-	GME34330.1	Cytochrome p450	Neofusicoccum parvum	PPO83	GCA_030270345.1579016234	INSDC	JAMKCO010000293.1	874	4432	-	KAI7912294.1	cytochrome P450	Pyricularia oryzae	ZJE1	GCA_025134795.1250038945	INSDC	RRCJ01000014.1	9299	12755	-	TLD18125.1	hypothetical protein	Pyricularia sp. CBS 133598	NI919	GCA_004337975.1579016014	INSDC	JAMKCN010000371.1	12654	16214	+	KAI7911563.1	cytochrome P450	Pyricularia oryzae	ZJG1	GCA_025135345.187907586	INSDC	CVQI01033273.1	261496	269608	-	CRK43431.1	hypothetical protein	Verticillium longisporum		GCA_001268165.1496066934	INSDC	JAIBUH010000193.1	24573	26407	-	KAH2457206.1	hypothetical protein	Aspergillus fumigatus	F-1-42-2	GCA_020501175.1216322240	INSDC	QWIP01001169.1	6851	8602	-	RMY48777.1	hypothetical protein	Hortaea werneckii	EXF-2682	GCA_003704585.1151740061	INSDC	LT882684.1	1815692	1817365	-	SMY27985.1	unnamed protein product	Zymoseptoria tritici ST99CH_1A5		GCA_900099495.1285516138	INSDC	SSNE01000005.1	63424	65240	-	KAE9581346.1	Cytochrome P450 monooygenase 1	Colletotrichum fructicola	CGMCC3.17371	GCA_009771025.1496083236	INSDC	JAIBWL010000230.1	38854	40808	-	KAH2979024.1	hypothetical protein	Aspergillus fumigatus	A-3-46s-1	GCA_020502335.1500474878	INSDC	JAGTJR010000007.1	278071	279867	+	KAH7056966.1	cytochrome P450	Macrophomina phaseolina	MPI-SDFR-AT-0080	GCA_020744275.1149134988	INSDC	LT853700.1	1741332	1743006	-	SMQ54338.1	unnamed protein product	Zymoseptoria tritici ST99CH_3D7		GCA_900091695.1629245756	RefSeq	NW_026695286.1	3025019	3026806	+	XP_058313606.1	uncharacterized protein	Penicillium cinerascens	IBT 15544	GCF_028974065.1629245756	RefSeq	XM_058448195.1	1	1545	+	XP_058313606.1	uncharacterized protein	Penicillium cinerascens	IBT 15544	629245756	INSDC	JAPQKR010000004.1	3025019	3026806	+	KAJ5219033.1	hypothetical protein	Penicillium cinerascens	IBT 15544	GCA_028974065.1775346618	RefSeq	NW_027041744.1	754302	755444	-	XP_064656963.1	uncharacterized protein	Saxophila tyrrhenica	CCFEE 5935	GCF_035928015.1775346618	RefSeq	XM_064805121.1	1	1092	+	XP_064656963.1	uncharacterized protein	Saxophila tyrrhenica	CCFEE 5935	775346618	INSDC	JAVRRT010000012.1	754302	755444	-	KAK5167155.1	hypothetical protein	Saxophila tyrrhenica	CCFEE 5935	GCA_035928015.1535962018	INSDC	BQXX01000001.1	6264882	6265823	-	GKT84068.1	cytochrome P450	Colletotrichum tofieldiae	0861	GCA_022836595.1535972367	INSDC	BQXV01000002.1	141908	142849	+	GKT54403.1	cytochrome P450	Colletotrichum tofieldiae	MAFF 712333	GCA_022836555.1903340509	INSDC	MU986715.1	41864	43820	-	KAL1955895.1	hypothetical protein	Malbranchea cinnamomea	CBS 343.55	GCA_041956615.1833103637	RefSeq	NW_027117392.1	58203	59968	+	XP_066698945.1	cytochrome P450	Apiospora aurea	CBS 24483	GCF_038362705.1833103637	RefSeq	XM_066842833.1	1	1563	+	XP_066698945.1	cytochrome P450	Apiospora aurea	CBS 24483	309516227	RefSeq	NW_025544651.1	368567	370386	+	XP_045270917.1	Cytochrome P450 monooygenase 1	Colletotrichum gloeosporioides	Lc1	GCF_011800055.1309516227	RefSeq	XM_045414339.1	1	1530	+	XP_045270917.1	Cytochrome P450 monooygenase 1	Colletotrichum gloeosporioides	Lc1	309516227	INSDC	WVTB01000006.1	368567	370386	+	KAF3811758.1	Cytochrome P450 monooygenase 1	Colletotrichum gloeosporioides	Lc1	GCA_011800055.1321195323	RefSeq	NW_023336419.1	197006	198816	+	XP_035371545.1	Cytochrome p450	Lasiodiplodia theobromae	AM2As	GCF_012971845.1321195323	RefSeq	XM_035516426.1	1	1524	+	XP_035371545.1	Cytochrome p450	Lasiodiplodia theobromae	AM2As	321195323	INSDC	QCYV01000130.1	197006	198816	+	KAF4542844.1	Cytochrome p450	Lasiodiplodia theobromae	AM2As	GCA_012971845.1829856878	INSDC	CP150809.1	4485486	4487114	-	WYZ43444.1	hypothetical protein	Colletotrichum jinshuiense		724256218	INSDC	OY758970.1	4057133	4058903	-	CAK1360376.1	unnamed protein product	Cercospora beticola		GCA_963585935.1561842238	INSDC	JAMGVY010000009.1	912641	914295	-	KAI5360731.1	putative cytochrome P450	Septoria linicola	SE14017	GCA_024291795.1561842238	INSDC	CP099424.1	1027562	1029216	-	USW55328.1	Putative cytochrome P450	Septoria linicola	SE15195	GCA_024114885.1540142486	INSDC	JALDZT010000105.1	52712	54510	+	MCJ1251304.1	hypothetical protein	Trapelia coarctata		GCA_022813945.1711080286	INSDC	JANTQI010000111.1	65551	67420	+	KAK2799359.1	hypothetical protein	Emmonsiellopsis sp. PD_5	PD_5	GCA_032988985.121360577	INSDC	GL534320.1	663	2301	+	EFQ92422.1	hypothetical protein	Pyrenophora teres f. teres 0-1	0-1	GCA_000166005.182210317	INSDC	LAQI01000005.1	217670	219572	-	KKY28744.1	putative cytochrome p450	Diplodia seriata		GCA_001006355.1275084239	INSDC	VCHE01000006.1	569869	571750	-	KAB2579617.1	Cytochrome P450 monooxygenase trt6	Lasiodiplodia theobromae	LA-SOL3	GCA_008931885.1650546229	INSDC	BSXH01000261.1	448	2235	-	GME30200.1	Cytochrome p450	Neofusicoccum parvum	NSSI1	GCA_030270365.1334680995	RefSeq	NW_023501023.1	557161	558970	-	XP_036488455.1	Cytochrome P450 monooygenase 1	Colletotrichum siamense	Cg363	GCF_013390195.1334680995	RefSeq	XM_036645903.1	1	1527	+	XP_036488455.1	Cytochrome P450 monooygenase 1	Colletotrichum siamense	Cg363	334680995	INSDC	QPNA01000010.1	557161	558970	-	KAF5484863.1	Cytochrome P450 monooygenase 1	Colletotrichum siamense	Cg363	GCA_013390195.133815820	INSDC	KB445583.1	891290	892770	+	EMD87159.1	hypothetical protein	Bipolaris maydis C5	C5	GCA_000338975.133815820	INSDC	KB733502.1	19618	21098	-	ENH98737.1	hypothetical protein	Bipolaris maydis ATCC 48331	ATCC 48331	GCA_000354255.1831986946	INSDC	JAJVDB020000014.1	290524	292898	+	KAK7727085.1	hypothetical protein	Botryosphaeria dothidea	M68-17	GCA_021436945.2168784162	RefSeq	NC_088936.1	4420200	4421971	-	XP_023455990.1	uncharacterized protein	Cercospora beticola		GCF_033473495.1168784162	RefSeq	XM_023599171.1	1	1581	+	XP_023455990.1	uncharacterized protein	Cercospora beticola		168784162	INSDC	CM008500.1	3409761	3411532	-	PIA98033.1	Fumitremorgin C monooxygenase	Cercospora beticola	09-40	GCA_002742065.1168784162	INSDC	LKMD01000102.1	3409761	3411532	-	PIA98033.1	Fumitremorgin C monooxygenase	Cercospora beticola	09-40	GCA_002742065.1168784162	INSDC	CP134185.1	4420200	4421971	-	WPA99069.1	hypothetical protein	Cercospora beticola		GCA_033473495.1243761032	INSDC	CP034210.1	59702	63283	-	QBZ65326.1	hypothetical protein	Pyricularia oryzae		GCA_004346965.1184445498	INSDC	KZ679268.1	15002	16826	+	PTB37049.1	hypothetical protein	Trichoderma asperellum CBS 433.97	CBS 433.97	GCA_003025105.1184445498	INSDC	PP234887.1	1	1500	+	WVH32769.1	Cytochrome P450	Trichoderma asperellum	Tri0104250.1	317047866	INSDC	WWBZ02000033.1	1071369	1073238	+	KAF4306176.1	Cytochrome P450	Botryosphaeria dothidea	sdau11-99	GCA_011503125.2297939141	INSDC	ML991781.1	487327	488968	+	KAF2237303.1	ent-kaurene oxidase	Viridothelium virens	Tuck. ex Michener	GCA_010094025.1673886419	INSDC	JAUJDW010000042.1	11068	12928	+	KAK0647911.1	Cytochrome P450 monooxygenase trt6	Lasiodiplodia hormozganensis	CBS 339.90	GCA_030512325.1377457082	INSDC	KZ107827.1	2829818	2831823	-	KAF9633958.1	putative cytochrome p450 protein	Lasiodiplodia theobromae	CSS-01s	GCA_002111425.1282798954	INSDC	WJSM01000012.1	42054	43692	+	KAE8824525.1	hypothetical protein	Pyrenophora teres f. teres	NB85	GCA_009728675.1282798954	INSDC	HG992985.1	3028547	3030185	-	CAE7208211.1	P450 monooxygenase	Pyrenophora teres f. teres		GCA_900232045.3282798954	INSDC	WJSK01000006.1	2388532	2390170	-	KAE8832038.1	hypothetical protein	Pyrenophora teres f. teres	HRS9139	GCA_009728635.1282798954	INSDC	WJSO01000008.1	741793	743431	+	KAE8858127.1	hypothetical protein	Pyrenophora teres f. teres	NB29	GCA_009728665.1282798954	INSDC	WJSN01000008.1	2194202	2195840	-	KAE8862034.1	hypothetical protein	Pyrenophora teres f. teres	NB73	GCA_009728655.1524578398	RefSeq	NC_089421.1	84362	86273	+	XP_024756726.2	uncharacterized protein	Trichoderma asperellum	FT101	GCF_020647865.1524578398	RefSeq	XM_024901059.2	66	1652	+	XP_024756726.2	uncharacterized protein	Trichoderma asperellum	FT101	524578398	INSDC	CP084949.1	84362	86273	+	UKZ95979.1	hypothetical protein	Trichoderma asperellum	FT101	GCA_020647865.1496095372	INSDC	JAIBYO010000172.1	705	2539	+	KAH3495737.1	hypothetical protein	Aspergillus fumigatus	D-2-39L-2	GCA_020503645.1353714648	INSDC	JABCIY010000151.1	374003	376002	+	KAF7192020.1	Cytochrome P450 monooxygenase	Pseudocercospora fuligena	PF001	GCA_014298035.1379194314	INSDC	VCAU01000035.1	77575	80913	+	KAF9889504.1	hypothetical protein	Aspergillus nanangensis	MST-FP2251	GCA_015844325.1575436899	INSDC	JAHCBL010000062.1	9946	11664	-	KAI6867068.1	hypothetical protein	Hortaea werneckii	EXF-11651	GCA_024760975.1121785650	RefSeq	NW_019170008.1	64971	66807	+	XP_022393573.1	hypothetical protein	Aspergillus bombycis	NRRL26010	GCF_001792695.1121785650	RefSeq	XM_022528583.1	1	1545	+	XP_022393573.1	hypothetical protein	Aspergillus bombycis	NRRL26010	121785650	INSDC	LYCR01000006.1	64971	66807	+	OGM49856.1	hypothetical protein	Aspergillus bombycis	NRRL26010	GCA_001792695.1129671246	RefSeq	NW_017971523.1	254797	256645	+	XP_020128084.1	cytochrome p450	Diplodia corticola	CBS 112549	GCF_001883845.1129671246	RefSeq	XM_020276147.1	1	1572	+	XP_020128084.1	cytochrome p450	Diplodia corticola	CBS 112549	129671246	INSDC	MNUE01000044.1	254797	256645	+	OJD31824.1	cytochrome p450	Diplodia corticola	CBS 112549	GCA_001883845.133934822	RefSeq	NW_016017389.1	1693568	1695351	+	XP_016759650.1	cytochrome P450	Sphaerulina musiva SO2202	SO2202	GCF_000320565.133934822	RefSeq	XM_016902652.1	1	1611	+	XP_016759650.1	cytochrome P450	Sphaerulina musiva SO2202	SO2202	33934822	INSDC	KB456266.1	1693568	1695351	+	EMF11529.1	cytochrome P450	Sphaerulina musiva SO2202	SO2202	GCA_000320565.2353712182	INSDC	JABCIY010000185.1	227003	228769	-	KAF7189515.1	Cytochrome P450 monooxygenase	Pseudocercospora fuligena	PF001	GCA_014298035.1950041348	INSDC	MU995868.1	27912	29670	+	KAL3447470.1	cytochrome P450	Aspergillus insuetus	CBS 107.25	GCA_045784725.1110930445	RefSeq	NW_025544775.1	5680355	5682172	-	XP_045274356.1	cytochrome P450 monooxygenase	Blastomyces dermatitidis ER-3	ER-3	GCF_000003525.1110930445	RefSeq	XM_045417587.1	1	1518	+	XP_045274356.1	cytochrome P450 monooxygenase	Blastomyces dermatitidis ER-3	ER-3	110930445	INSDC	EQ999974.1	5680355	5682172	-	EEQ86913.2	cytochrome P450 monooxygenase	Blastomyces dermatitidis ER-3	ER-3	GCA_000003525.2581680677	INSDC	CAJVNO010000001.1	225857	227457	+	CAG7936532.1	unnamed protein product	Penicillium olsonii		GCA_911174995.188177384	INSDC	JZDT01000484.1	13326	15092	-	KOC13298.1	putative cytochrome P450 monooxygenase	Aspergillus flavus AF70	AF70	GCA_000952835.1399376640	RefSeq	NC_054864.1	2353956	2355694	-	XP_041562783.1	uncharacterized protein	Aspergillus puulaauensis	MK2	GCF_016861865.1399376640	RefSeq	XM_041697232.1	1	1518	+	XP_041562783.1	uncharacterized protein	Aspergillus puulaauensis	MK2	399376640	INSDC	AP024450.1	2353956	2355694	-	BCS30597.1	hypothetical protein	Aspergillus puulaauensis	MK2	GCA_016861865.1573587256	INSDC	JABSNF010000073.1	34035	35796	+	KAI6369733.1	hypothetical protein	Pyricularia grisea	D1/s49	GCA_024704135.130935948	INSDC	AHHD01000163.1	685779	687536	+	EKG19471.1	Cytochrome P450	Macrophomina phaseolina MS6	MS6	GCA_000302655.1731376933	INSDC	JAXOVC010000006.1	222138	224037	+	KAK4499796.1	hypothetical protein	Zasmidium cellare	P124	GCA_035040045.1509886235	INSDC	NQIM01000147.1	53065	54894	-	KAH8162622.1	hypothetical protein	Xylaria polymorpha	DSM 105756	GCA_003426235.1282802819	INSDC	WJSL01000009.1	819062	820700	+	KAE8835228.1	hypothetical protein	Pyrenophora teres f. teres	HRS9122	GCA_009728645.1155994286	RefSeq	NW_020798081.1	110189	111950	+	XP_026616934.1	uncharacterized protein	Aspergillus thermomutatus	HMR AF 39	GCF_002237265.1155994286	RefSeq	XM_026762071.1	1	1527	+	XP_026616934.1	uncharacterized protein	Aspergillus thermomutatus	HMR AF 39	155994286	INSDC	NKHU02000034.1	110189	111950	+	RHZ62804.1	hypothetical protein	Aspergillus thermomutatus	HMR AF 39	GCA_002237265.2108883219	INSDC	AZGY01000027.1	50892	52561	+	KZZ88946.1	ent-kaurene oxidase	Moelleriella libera RCEF 2490	RCEF 2490	GCA_001636675.1812607414	INSDC	JASAOK010000047.1	1480349	1482202	+	KAK6209890.1	cytochrome P450	Colletotrichum tabaci	YC1	GCA_036851105.116293227	INSDC	AAIH03000077.1	1294455	1296219	-	KAF7626683.1	hypothetical protein	Aspergillus flavus NRRL3357	NRRL3357	GCA_000006275.316293227	INSDC	CP044616.1	1304091	1305855	-	QRD92681.1	putative cytochrome P450 monooxygenase	Aspergillus flavus	NRRL 3357	GCA_009017415.116293227	PAT	N/A				QFN50433.1	Sequence 1460 from patent US 10323256	Unknown		16293227	PAT	N/A				QRJ86261.1	Sequence 1460 from patent US 10815496	Unknown		16293227	PAT	N/A				QRJ94206.1	Sequence 1460 from patent US 10822616	Unknown		16293227	PAT	N/A				WFR35758.1	Sequence 1460 from patent US 11299747	Unknown		297918894	INSDC	ML992662.1	678694	680517	-	KAF2217527.1	hypothetical protein	Cercospora zeae-maydis SCOH1-5	SCOH1-5	GCA_010093985.1304271369	INSDC	OCTF02000009.1	408767	410405	+	CAA9965187.1	P450 monooxygenase	Pyrenophora teres f. maculata		GCA_900231935.2194235315	INSDC	NWUH02000271.1	164519	166283	-	RAQ58100.1	cytochrome P450 monooxygenase	Aspergillus flavus	NRRL 118543	GCA_002456175.2194235315	INSDC	NWUG02000497.1	24091	25855	+	RAQ78213.1	cytochrome P450 monooxygenase	Aspergillus flavus	NRRL 30797	GCA_002443215.2194235315	INSDC	QQZZ01000087.1	498093	499857	+	RMZ44239.1	cytochrome P450 monooxygenase	Aspergillus flavus	CA14	GCA_003709025.1194235315	INSDC	CP061811.2	1875443	1877207	+	UDD65584.1	hypothetical protein	Aspergillus flavus	CA14	GCA_014784225.2529025704	INSDC	JAJLYR010000013.1	637416	638834	+	KAI0192395.1	ent-kaurene oxidase	Xylaria flabelliformis	NC1011	GCA_022453505.1232030475	INSDC	QJNX01000091.1	135279	136936	-	RYP35293.1	hypothetical protein	Monosporascus sp. MG133	MG133	GCA_004155925.1297583449	INSDC	ML977209.1	61823	63818	+	KAF1981076.1	cytochrome P450	Aulographum hederae CBS 113979	CBS 113979	GCA_010015705.133774297	RefSeq	NW_006911916.1	41149	42631	-	XP_007706026.1	uncharacterized protein	Bipolaris sorokiniana ND90Pr	ND90Pr	GCF_000338995.133774297	RefSeq	XM_007707836.1	1	1344	+	XP_007706026.1	uncharacterized protein	Bipolaris sorokiniana ND90Pr	ND90Pr	33774297	INSDC	KB445658.1	41149	42631	-	EMD58263.1	hypothetical protein	Bipolaris sorokiniana ND90Pr	ND90Pr	GCA_000338995.1399374827	RefSeq	NC_054863.1	865176	866974	+	XP_041560972.1	uncharacterized protein	Aspergillus puulaauensis	MK2	GCF_016861865.1399374827	RefSeq	XM_041695220.1	1	1542	+	XP_041560972.1	uncharacterized protein	Aspergillus puulaauensis	MK2	399374827	INSDC	AP024449.1	865176	866974	+	BCS28786.1	hypothetical protein	Aspergillus puulaauensis	MK2	GCA_016861865.1815977664	INSDC	MU868018.1	718555	720253	+	KAK6446818.1	hypothetical protein	Trichoderma asperellum	ICC 012	GCA_036173025.1200168564	RefSeq	NW_020797898.1	1039397	1041122	+	XP_026600756.1	putative Cytochrome P450	Aspergillus mulundensis	DSM 5745	GCF_003369625.1200168564	RefSeq	XM_026750743.1	1	1524	+	XP_026600756.1	putative Cytochrome P450	Aspergillus mulundensis	DSM 5745	200168564	INSDC	PVWQ01000011.1	1039397	1041122	+	RDW68967.1	putative Cytochrome P450	Aspergillus mulundensis	DSM 5745	GCA_003369625.122813878	INSDC	GG749416.1	524499	526316	-	EGE79707.1	cytochrome P450	Blastomyces dermatitidis ATCC 18188	ATCC 18188	GCA_000151595.122813878	PAT	N/A				QFN50431.1	Sequence 1458 from patent US 10323256	Unknown		22813878	PAT	N/A				QRJ86259.1	Sequence 1458 from patent US 10815496	Unknown		22813878	PAT	N/A				QRJ94204.1	Sequence 1458 from patent US 10822616	Unknown		22813878	PAT	N/A				WFR35756.1	Sequence 1458 from patent US 11299747	Unknown		711019540	INSDC	JANTQD010000097.1	3019	4816	+	KAK2739055.1	hypothetical protein	Onygenales sp. PD_40	PD_40	GCA_032988205.1107981271	INSDC	LFIV01000065.1	120450	122083	+	KZL71907.1	cytochrome P450	Colletotrichum tofieldiae	0861	GCA_001625265.1277299079	RefSeq	NW_022475017.1	517923	519689	+	XP_031918978.1	cytochrome P450	Aspergillus pseudotamarii	CBS 117625	GCF_009193445.1277299079	RefSeq	XM_032062231.1	92	1615	+	XP_031918978.1	cytochrome P450	Aspergillus pseudotamarii	CBS 117625	277299079	INSDC	ML743553.1	517923	519689	+	KAE8142915.1	cytochrome P450	Aspergillus pseudotamarii	CBS 117625	GCA_009193445.1500432476	INSDC	JAGTJR010000094.1	22458	24551	-	KAH7012014.1	P450 monooxygenase	Macrophomina phaseolina	MPI-SDFR-AT-0080	GCA_020744275.1594682325	INSDC	CM047948.1	829266	830948	-	KAI9896392.1	hypothetical protein	Trichothecium roseum	YXFP-22015	GCA_026184415.1594682325	INSDC	JAOAPZ010000009.1	829266	830948	-	KAI9896392.1	hypothetical protein	Trichothecium roseum	YXFP-22015	GCA_026184415.182665291	INSDC	LDEV01001709.1	2475	4292	-	KLJ11186.1	hypothetical protein	Blastomyces silverae	UAMH 139	GCA_001014755.1188701051	INSDC	MF153379.1	1	1515	+	AWM98773.1	steroid 11-alpha-hydroxylase	Aspergillus nidulans		138870858	INSDC	MKZY01000006.1	1282871	1284637	-	OOO07737.1	cytochrome P450	Aspergillus oryzae	BCC7051	GCA_002007945.1629220251	INSDC	JAPQKQ010000006.1	2169287	2171073	+	KAJ5192838.1	hypothetical protein	Penicillium cf. viridicatum	IBT 20477	GCA_028974045.1600341947	INSDC	MU628220.1	92912	94697	-	KAJ0417350.1	cytochrome P450	Aspergillus carlsbadensis	CBS 123894	GCA_025688815.1650558738	INSDC	BSXG01000117.1	30081	31917	+	GME45028.1	Cytochrome P450	Neofusicoccum parvum	PPO83	GCA_030270345.1351942732	RefSeq	NW_027222406.1	2467106	2468916	-	XP_036577350.1	cytochrome p450 monooxygenase	Colletotrichum truncatum	CMES1059	GCF_014235925.2351942732	RefSeq	XM_036730820.1	1	1566	+	XP_036577350.1	cytochrome p450 monooxygenase	Colletotrichum truncatum	CMES1059	351942732	INSDC	VUJX02000009.1	2467106	2468916	-	KAL0932251.1	cytochrome p450 monooxygenase	Colletotrichum truncatum	CMES1059	GCA_014235925.2500448144	INSDC	JAGTJR010000052.1	9318	10841	-	KAH7027065.1	P450 monooxygenase	Macrophomina phaseolina	MPI-SDFR-AT-0080	GCA_020744275.1508007516	INSDC	JAJKFY010000122.1	50255	52076	-	KAH8128119.1	putative P450 monooxygenase	Trichoderma asperelloides	T203	GCA_021066465.1107991076	INSDC	LFIW01001728.1	128859	130695	-	KZL81200.1	cytochrome p450 monooxygenase	Colletotrichum incanum	MAFF 238704	GCA_001625285.1107991076	INSDC	KV842181.1	97439	99275	+	OHW90161.1	cytochrome p450 monooxygenase	Colletotrichum incanum	MAFF238712	GCA_001855235.1930942591	INSDC	JBFXLT010000196.1	33110	34869	-	KAL2802262.1	cytochrome P450	Aspergillus granulosus	CBS 588.65	185149508	INSDC	MG886384.1	57649	59689	+	AVY05525.1	cytochrome P450 monooxygenase	Nodulisporium sp.	JNvid	326904140	INSDC	QPMR01000023.1	512542	514352	+	KAF4815279.1	Cytochrome P450 monooygenase 1	Colletotrichum siamense	CAD5	GCA_013201755.117801135	RefSeq	NW_003101677.1	1127061	1128878	+	XP_002625800.1	cytochrome P450	Blastomyces gilchristii SLH14081	SLH14081	GCF_000003855.217801135	RefSeq	XM_002625754.2	1	1518	+	XP_002625800.1	cytochrome P450	Blastomyces gilchristii SLH14081	SLH14081	17801135	INSDC	JAVKUQ010000082.1	61158	62975	-	KAL2374471.1	hypothetical protein	Blastomyces gilchristii	23019	GCA_043229185.117801135	INSDC	JAVKUS010000105.1	25643	27460	+	KAL2388923.1	hypothetical protein	Blastomyces gilchristii	22264	GCA_043229235.117801135	INSDC	GG657453.1	1127061	1128878	+	OAT07829.1	cytochrome P450	Blastomyces gilchristii SLH14081	SLH14081	GCA_000003855.217801135	PAT	N/A				QFN50435.1	Sequence 1462 from patent US 10323256	Unknown		17801135	PAT	N/A				QRJ86263.1	Sequence 1462 from patent US 10815496	Unknown		17801135	PAT	N/A				QRJ94208.1	Sequence 1462 from patent US 10822616	Unknown		17801135	PAT	N/A				WFR35760.1	Sequence 1462 from patent US 11299747	Unknown		28383874	INSDC	AKHY01000175.1	482808	484574	+	EIT75520.1	cytochrome protein	Aspergillus oryzae 3.042	3.042	GCA_000269785.228383874	INSDC	ML734554.1	609713	611479	-	KAB8252681.1	cytochrome P450	Aspergillus flavus	CBS 121.62	GCA_009176375.128383874	INSDC	AMCJ01000001.1	47839	49605	+	KDE86164.1	cytochrome P450	Aspergillus oryzae 100-8	100-8	GCA_000691885.1711085133	INSDC	JANTQH010000008.1	137952	139745	+	KAK2805849.1	hypothetical protein	Onygenales sp. PD_10	PD_10	GCA_032988465.1711075901	INSDC	JANTQG010000016.1	108757	110550	+	KAK2792877.1	hypothetical protein	Onygenales sp. PD_12	PD_12	GCA_032988185.1711049627	INSDC	JANTQF010000548.1	2700	4497	+	KAK2761463.1	hypothetical protein	Emmonsiellopsis sp. PD_33	PD_33	GCA_032988165.15380440	RefSeq	NC_036442.1	1848596	1850362	+	XP_001827555.1	unnamed protein product	Aspergillus oryzae RIB40	RIB40	GCF_000184455.25380440	RefSeq	XM_001827503.1	1	1524	+	XP_001827555.1	unnamed protein product	Aspergillus oryzae RIB40	RIB40	5380440	INSDC	AP007175.1	1544898	1546664	-	BAE66422.1	unnamed protein product	Aspergillus oryzae RIB40	RIB 40	GCA_000184455.35380440	INSDC	BA000056.1	1848596	1850362	+	BAE66422.1	unnamed protein product	Aspergillus oryzae RIB40	RIB40	GCA_000184455.35380440	INSDC	AB514714.1	1	1524	+	BAJ04391.1	cytochrome P450 monooxygenase	Aspergillus oryzae	RIB40 (= NBRC 100959)	5380440	PAT	N/A				QFN50448.1	Sequence 1475 from patent US 10323256	Unknown		5380440	PAT	N/A				QRJ86276.1	Sequence 1475 from patent US 10815496	Unknown		5380440	PAT	N/A				QRJ94221.1	Sequence 1475 from patent US 10822616	Unknown		5380440	PAT	N/A				WFR35773.1	Sequence 1475 from patent US 11299747	Unknown		581693035	INSDC	CAJVOY010000132.1	347	2150	-	CAG8413330.1	unnamed protein product	Penicillium salamii		GCA_911197225.1581693035	INSDC	CAJVOZ010000126.1	356	2159	-	CAG8414381.1	unnamed protein product	Penicillium salamii		GCA_911197365.1581693035	INSDC	CAJVPA010000235.1	51650	53453	+	CAG8418477.1	unnamed protein product	Penicillium salamii		GCA_911197175.1581693035	INSDC	CAJVPB010000178.1	51576	53379	+	CAG8419116.1	unnamed protein product	Penicillium salamii		GCA_911197205.1581758151	INSDC	CAJVOI010000244.1	7647	9450	-	CAG8288214.1	unnamed protein product	Penicillium salamii		GCA_911174925.1581758151	INSDC	CAJVNW010000288.1	51644	53447	+	CAG8331557.1	unnamed protein product	Penicillium salamii		GCA_911174965.1581758151	INSDC	CAJVPE010000273.1	97023	98826	+	CAG8417913.1	unnamed protein product	Penicillium salamii		GCA_911197195.1326938366	INSDC	QPMU01000026.1	235474	237290	+	KAF4871991.1	Cytochrome P450 monooygenase 1	Colletotrichum siamense	CAD1	GCA_013201865.1164282243	INSDC	PDNC01000024.1	116184	118001	+	PGH06156.1	hypothetical protein	Blastomyces parvus	UAMH130	GCA_002572885.1402832406	INSDC	JAAWWR010000004.1	788881	790682	-	KAG2419448.1	hypothetical protein	Aspergillus terreus	ATCC 20542	GCA_016808415.1587832051	INSDC	MU628428.1	7244	8963	+	KAI9375670.1	cytochrome P450	Aspergillus egyptiacus	CBS 656.73	GCA_025688805.1950053171	INSDC	MU996209.1	72297	74091	+	KAL3459578.1	cytochrome P450	Aspergillus heterothallicus	CBS 489.65	GCA_045784785.1297868457	RefSeq	NW_022986958.1	42098	43782	-	XP_033668538.1	uncharacterized protein	Zasmidium cellare ATCC 36951	ATCC 36951	GCF_010093935.1297868457	RefSeq	XM_033816663.1	1	1494	+	XP_033668538.1	uncharacterized protein	Zasmidium cellare ATCC 36951	ATCC 36951	297868457	INSDC	ML993592.1	42098	43782	-	KAF2167649.1	hypothetical protein	Zasmidium cellare ATCC 36951	ATCC 36951	GCA_010093935.1111231150	INSDC	LGUA01000577.1	10548	12428	+	OAX80967.1	hypothetical protein	Emergomyces africanus	CBS 136260	GCA_001660665.132141961	RefSeq	NW_027094059.1	545181	546997	-	XP_066007395.1	Cytochrome P450 monooygenase 1	Colletotrichum fructicola Nara gc5	Nara gc5	GCF_000319635.232141961	RefSeq	XM_066153094.1	1	1521	+	XP_066007395.1	Cytochrome P450 monooygenase 1	Colletotrichum fructicola Nara gc5	Nara gc5	32141961	INSDC	ANPB02000009.1	545181	546997	-	KAF4476151.1	Cytochrome P450 monooygenase 1	Colletotrichum fructicola Nara gc5	Nara gc5	GCA_000319635.232141961	INSDC	QPMV01000183.1	59930	61746	-	KAF4882441.1	Cytochrome P450 monooygenase 1	Colletotrichum fructicola	CfS4	GCA_013201875.132141961	INSDC	QPMW01000064.1	19567	21383	+	KAF4899819.1	Cytochrome P450 monooygenase 1	Colletotrichum fructicola	Cf415	GCA_013201905.132141961	INSDC	QPMY01000073.1	259837	261653	-	KAF4932463.1	Cytochrome P450 monooygenase 1	Colletotrichum fructicola	Cf245	GCA_013201925.132141961	INSDC	QPMX01000010.1	534020	535836	-	KAF5483717.1	Cytochrome P450 monooygenase 1	Colletotrichum fructicola	Cf413	GCA_013390205.1581690605	INSDC	CAJVNP010000140.1	236204	237896	+	CAG8216395.1	unnamed protein product	Penicillium olsonii		GCA_911174955.1949200691	INSDC	CM099554.1	54568	56455	-	KAL3426501.1	ent-kaurene oxidase	Phlyctema vagabunda	19-DSS-EL-015	GCA_045999785.1949200691	INSDC	JBFCZG010000001.1	54568	56455	-	KAL3426501.1	ent-kaurene oxidase	Phlyctema vagabunda	19-DSS-EL-015	GCA_045999785.1930995843	RefSeq	NW_027263782.1	638519	640260	-	XP_070903108.1	cytochrome P450	Aspergillus pseudodeflectus	CBS 756.74	GCF_044049435.1930995843	RefSeq	XM_071038970.1	41	1564	+	XP_070903108.1	cytochrome P450	Aspergillus pseudodeflectus	CBS 756.74	930995843	INSDC	JBFXLR010000006.1	638519	640260	-	KAL2857577.1	cytochrome P450	Aspergillus pseudodeflectus	CBS 756.74	GCA_044049435.1379193351	INSDC	VCAU01000046.1	210599	212446	+	KAF9888538.1	hypothetical protein	Aspergillus nanangensis	MST-FP2251	GCA_015844325.1629478250	INSDC	JAPWDP010000004.1	33509	35328	+	KAJ5466772.1	hypothetical protein	Penicillium sp. IBT 31633x	IBT 31633x	GCA_028827885.1278657099	INSDC	ML735687.1	764791	766563	-	KAE8423996.1	cytochrome P450	Aspergillus pseudocaelatus	CBS 117616	GCA_009193665.1278617038	RefSeq	NW_022475264.1	269566	271338	+	XP_031933945.1	cytochrome P450	Aspergillus caelatus	CBS 763.97	GCF_009193585.1278617038	RefSeq	XM_032073811.1	1	1524	+	XP_031933945.1	cytochrome P450	Aspergillus caelatus	CBS 763.97	278617038	INSDC	ML737563.1	269566	271338	+	KAE8370864.1	cytochrome P450	Aspergillus caelatus	CBS 763.97	GCA_009193585.1831970922	INSDC	JAJVDB020000090.1	87880	89794	-	KAK7706768.1	hypothetical protein	Botryosphaeria dothidea	M68-17	GCA_021436945.2131312366	RefSeq	NW_024467534.1	431507	433226	+	XP_040672384.1	uncharacterized protein	Aspergillus versicolor CBS 583.65	CBS 583.65	GCF_001890125.1131312366	RefSeq	XM_040810663.1	1	1527	+	XP_040672384.1	uncharacterized protein	Aspergillus versicolor CBS 583.65	CBS 583.65	131312366	INSDC	KV878135.1	431507	433226	+	OJJ06622.1	hypothetical protein	Aspergillus versicolor CBS 583.65	CBS 583.65	GCA_001890125.1941950709	INSDC	CP165654.1	3961633	3963406	+	XHG05621.1	hypothetical protein	Aspergillus wentii	CBS141173	GCA_046000195.1276647566	INSDC	ML734962.1	197840	199606	+	KAB8206593.1	cytochrome P450	Aspergillus parasiticus	CBS 117618	GCA_009176385.1534648970	INSDC	MU394012.1	241759	243799	+	KAI1135172.1	cytochrome P450	Hypoxylon sp. FL0543	FL0543	GCA_022578575.1164303511	INSDC	PDND01000333.1	14523	16356	-	PGH28709.1	hypothetical protein	Emmonsia crescens	UAMH4076	GCA_002572855.1712154391	INSDC	JAWDJX010000036.1	176695	180215	+	KAK3049934.1	hypothetical protein	Extremus antarcticus	CCFEE 5312	GCA_033117895.142980947	INSDC	GL538437.1	80607	82424	-	EQL30752.1	hypothetical protein	Blastomyces dermatitidis ATCC 26199	ATCC 26199	GCA_000166155.142980947	INSDC	GL538437.1	80607	82424	-	EQL30753.1	hypothetical protein, variant	Blastomyces dermatitidis ATCC 26199	ATCC 26199	GCA_000166155.1924604857	INSDC	JAVKUP010000057.1	42748	44565	+	KAL2363885.1	hypothetical protein	Blastomyces dermatitidis	23166	GCA_043170745.178385234	INSDC	JZEE01000198.1	107595	109361	-	KJK67267.1	Cytochrome P450	Aspergillus parasiticus SU-1	SU-1	GCA_000956085.1893839508	INSDC	JAJVDC020000266.1	6973	8529	+	KAL1616422.1	hypothetical protein	Neofusicoccum ribis	M1-105	GCA_021436925.2129637151	INSDC	LGRN01000792.1	2931	4759	-	OJD10443.1	hypothetical protein	Emergomyces pasteurianus Ep9510	UAMH 9510	GCA_001883825.1131312783	RefSeq	NW_024467535.1	262116	263909	-	XP_040672747.1	uncharacterized protein	Aspergillus versicolor CBS 583.65	CBS 583.65	GCF_001890125.1131312783	RefSeq	XM_040815222.1	1	1569	+	XP_040672747.1	uncharacterized protein	Aspergillus versicolor CBS 583.65	CBS 583.65	131312783	INSDC	KV878136.1	262116	263909	-	OJJ06985.1	hypothetical protein	Aspergillus versicolor CBS 583.65	CBS 583.65	GCA_001890125.1950025044	INSDC	MU997400.1	107827	109536	+	KAL3432958.1	cytochrome P450	Aspergillus tetrazonus	CBS 591.65A	GCA_045791975.1893849535	INSDC	JAJVDC020000052.1	127503	129339	+	KAL1629759.1	hypothetical protein	Neofusicoccum ribis	M1-105	GCA_021436925.2859969346	RefSeq	NW_027117315.1	774769	776774	+	XP_066630048.1	uncharacterized protein	Diplodia seriata	FDS-637	GCF_021436955.1859969346	RefSeq	XM_066779244.1	1	1605	+	XP_066630048.1	uncharacterized protein	Diplodia seriata	FDS-637	893841235	INSDC	JAJVDA020000036.1	364045	366050	+	KAL1618717.1	hypothetical protein	Diplodia seriata	M28-159	GCA_021436965.2129643141	INSDC	LGTZ01002259.1	1079	2895	-	OJD16455.1	hypothetical protein	Blastomyces percursus	EI222	GCA_001883805.1174227376	INSDC	KZ559498.1	189555	191374	-	PLN86496.1	cytochrome P450	Aspergillus taichungensis	IBT 19404	GCA_002850765.1277323836	INSDC	ML738586.1	158937	160709	+	KAE8168160.1	cytochrome P450	Aspergillus tamarii	CBS 117626	GCA_009193485.1107990446	INSDC	LFIW01001839.1	55942	57572	-	KZL80659.1	cytochrome p450 protein	Colletotrichum incanum	MAFF 238704	GCA_001625285.1250038206	RefSeq	NW_022156716.1	7248655	7252109	-	XP_030987841.1	uncharacterized protein	Pyricularia grisea	NI907	GCF_004355905.1250038206	RefSeq	XM_031122280.1	1	2649	+	XP_030987841.1	uncharacterized protein	Pyricularia grisea	NI907	250038206	INSDC	RRCK01000001.1	7248655	7252109	-	TLD17419.1	hypothetical protein	Pyricularia grisea	NI907	GCA_004355905.1164291833	INSDC	PDNB01000022.1	71759	73569	-	PGH15783.1	hypothetical protein	Helicocarpus griseus UAMH5409	UAMH5409	GCA_002573585.1594744295	INSDC	JALRND010000019.1	351434	353207	-	KAI9926088.1	hypothetical protein	Aspergillus wentii	IMI 49129	GCA_026184555.1190551425	INSDC	KZ826315.1	836701	838471	-	PYI12549.1	cytochrome protein	Aspergillus sclerotiicarbonarius CBS 121057	CBS 121057	GCA_003184635.1511735357	RefSeq	NW_025763374.1	561135	562887	-	XP_045946390.1	uncharacterized protein	Aspergillus melleus	CBS 546.65	GCF_016097325.1511735357	RefSeq	XM_046090415.1	1	1527	+	XP_045946390.1	uncharacterized protein	Aspergillus melleus	CBS 546.65	511735357	INSDC	JADPPX010000005.1	561135	562887	-	KAH8431032.1	hypothetical protein	Aspergillus melleus	CBS 546.65	GCA_016097325.1931003319	RefSeq	NW_027263577.1	101911	103689	+	XP_070884223.1	cytochrome P450	Aspergillus lucknowensis	CBS 449.75	GCF_044049455.1931003319	RefSeq	XM_071029629.1	616	2139	+	XP_070884223.1	cytochrome P450	Aspergillus lucknowensis	CBS 449.75	931003319	INSDC	JBFXLQ010000033.1	101911	103689	+	KAL2865244.1	cytochrome P450	Aspergillus lucknowensis	CBS 449.75	GCA_044049455.182309466	INSDC	LCZI01001615.1	17290	19103	+	KKZ59939.1	hypothetical protein	Emmonsia crescens UAMH 3008	UAMH 3008	GCA_001008285.1121783750	RefSeq	NW_019170021.1	166354	168125	-	XP_022391652.1	putative cytochrome P450 monooxygenase	Aspergillus bombycis	NRRL26010	GCF_001792695.1121783750	RefSeq	XM_022529845.1	1	1524	+	XP_022391652.1	putative cytochrome P450 monooxygenase	Aspergillus bombycis	NRRL26010	121783750	INSDC	LYCR01000019.1	166354	168125	-	OGM47935.1	putative cytochrome P450 monooxygenase	Aspergillus bombycis	NRRL26010	GCA_001792695.1581156138	INSDC	JAKMWS010000372.1	44240	45923	+	KAI8154212.1	Cytochrome P450 monooygenase 1	Colletotrichum sp. SAR 10_71	SAR 10_71	GCA_025327135.1581156138	INSDC	JAKMWR010000436.1	7166	8849	-	KAI8156128.1	Cytochrome P450 monooygenase 1	Colletotrichum sp. SAR 10_70	SAR 10_70	GCA_025327165.1581156138	INSDC	JAKMWQ010000359.1	42986	44669	+	KAI8163834.1	Cytochrome P450 monooygenase 1	Colletotrichum sp. SAR 10_65	SAR 10_65	GCA_025328335.1540667514	INSDC	MU279925.1	12398	14195	+	KAI1819186.1	cytochrome P450	Xylaria intraflava	YMJ 725	GCA_022385655.1100771781	INSDC	CDMC01000001.1	2621194	2622914	+	CEL01356.1	hypothetical protein	Aspergillus calidoustus		GCA_001511075.1317044181	INSDC	WWBZ02000073.1	3495412	3497210	+	KAF4301662.1	Cytochrome P450	Botryosphaeria dothidea	sdau11-99	GCA_011503125.2278643852	RefSeq	NW_022476018.1	227567	229311	-	XP_031942352.1	cytochrome P450	Aspergillus pseudonomiae	CBS 119388	GCF_009193645.1278643852	RefSeq	XM_032089412.1	38	1561	+	XP_031942352.1	cytochrome P450	Aspergillus pseudonomiae	CBS 119388	278643852	INSDC	ML736763.1	227567	229311	-	KAE8405033.1	cytochrome P450	Aspergillus pseudonomiae	CBS 119388	GCA_009193645.1819663214	INSDC	JAWDVE010000029.1	500021	501787	-	KAK6812634.1	hypothetical protein	Aspergillus parasiticus	MM36	GCA_037075405.1631018483	RefSeq	NW_026643271.1	25655	27436	+	XP_057152873.1	uncharacterized protein	Penicillium mononematosum	IBT 11891	GCF_028829835.1631018483	RefSeq	XM_057286790.1	1	1551	+	XP_057152873.1	uncharacterized protein	Penicillium mononematosum	IBT 11891	631018483	INSDC	JAQJZX010000001.1	25655	27436	+	KAJ6189989.1	hypothetical protein	Penicillium mononematosum	IBT 11891	GCA_028829835.1251074369	RefSeq	NW_021940923.1	453486	457055	-	XP_029743779.1	uncharacterized protein	Pyricularia pennisetigena	Br36	GCF_004337985.1251074369	RefSeq	XM_029897847.1	1	2526	+	XP_029743779.1	uncharacterized protein	Pyricularia pennisetigena	Br36	251074369	INSDC	RRCL01000011.1	453486	457055	-	TLS20929.1	hypothetical protein	Pyricularia pennisetigena	Br36	GCA_004337985.1528094238	INSDC	JAJKKH010000007.1	1392961	1394769	-	KAI0126677.1	cytochrome P450	Xylariales sp. AK1849	AK1849	GCA_022432505.1593169571	INSDC	JAPETL010000088.1	4925	6566	-	KAI9696624.1	hypothetical protein	Bogoriella megaspora		GCA_026027345.1893842099	INSDC	JAJVDC020000181.1	60377	62181	+	KAL1619764.1	hypothetical protein	Neofusicoccum ribis	M1-105	GCA_021436925.2930939599	INSDC	JBFTWV010000008.1	76800	78746	-	KAL2799263.1	cytochrome P450	Aspergillus keveii	CBS 209.92	GCA_044089335.1487861031	INSDC	CABFOC020000082.1	885436	887212	+	CAH0058176.1	unnamed protein product	Clonostachys solani		GCA_902141235.2630167651	RefSeq	NW_026643220.1	2832632	2834398	+	XP_057087946.1	uncharacterized protein	Penicillium robsamsonii	IBT 29466	GCF_028829455.1630167651	RefSeq	XM_057228605.1	1	1554	+	XP_057087946.1	uncharacterized protein	Penicillium robsamsonii	IBT 29466	630167651	INSDC	JAQJAW010000002.1	2832632	2834398	+	KAJ5827567.1	hypothetical protein	Penicillium robsamsonii	IBT 29466	GCA_028829455.117947127	INSDC	GG692419.1	5173984	5176135	-	EER45596.1	cytochrome P450	Histoplasma capsulatum H143	H143	GCA_000151035.117947127	INSDC	DS990636.1	3546569	3548619	-	EGC41544.1	GA14-synthase	Histoplasma capsulatum var. duboisii H88	H88	GCA_000151005.217947127	PAT	N/A				QFN50361.1	Sequence 1388 from patent US 10323256	Unknown		17947127	PAT	N/A				QRJ86189.1	Sequence 1388 from patent US 10815496	Unknown		17947127	PAT	N/A				QRJ94134.1	Sequence 1388 from patent US 10822616	Unknown		17947127	PAT	N/A				WFR35686.1	Sequence 1388 from patent US 11299747	Unknown		
```
