## Additional File 11 for "Genome sequencing and physiological characterization of three *Neoarthrinium moseri* strains": S411B683H145E78_session.json (part 1 of 3)

```
{"query": {"indices": [], "subjects": [{"id": null, "hits": [], "name": "ctg1_orf000000", "ipg": null, "start": 127, "end": 696, "strand": -1, "sequence": "MATTFTHDVTTSGKPLLLFLILITLTYSLGIVFYRLFRHPLAKFPGPRIAAATYLYEIAFDYFGNGAYLFEIERMHHKYGPIVRLNPAELSIKDGEFYDKVYVNGNVRRTEALPSFGDGMDFNSEYHQHPWYDGRSPSAQAATKASGTLLL"}, {"id": null, "hits": [], "name": "ctg1_orf00001", "ipg": null, "start": 2729, "end": 4585, "strand": -1, "sequence": "MPASVYVTATWILSRIMESAQIHSTRDSLFILWLTTLLVSVLATAAYIKFQSRPRPYSGFPLVTLGGPSETDSSHAANWFRRGRALVNKGLSELSGAFQISNGSGYWIILPSKYMDELRNHPDMSLRDALREENFPNYRGFDGFRQAFKDSTFTQEVIRVKVTQSLGLITANLANECQHALQENLGESREWQQRFIIEDILNIVAQLTSRVFLGERLCRDKEWLQITKEYARNSFMGSEELPARRLIDPEVQARKRRAEEAIKLGKKPPKVEDTIGWMVEVARGRQVDYVGGQLALSIAAIHSSTDNLSKAVVKLCEMPEIVAPLREEITTVRIMVMNDKLRDSSVYEDPDTFKYDRFARLREQPGQEDQHQLASTSSEFATFGHGEHACPGRFFAANQLKIIMACLLLKYDFCFQPGQAEKARVIPFEMVETIDPTLKIEVRRRSEELDVTKVAKETA"}, {"id": null, "hits": [], "name": "ctg1_orf0002", "ipg": null, "start": 9403, "end": 10706, "strand": -1, "sequence": "MRLNRCFVPATRYLSEAIDDALRKQMGNDSEWREVPLGNAVLKILTQSSFRALQGPELCYDDEWLDIATQYIVTSVTGVTALRKLPKFLVPLIHWFHPDAIKSRRLLSRARAKLIPFYEKRKKELYQARRNGTYRPEDADAFGWYEELADGRDYDPVVAQLTVAVAATHSTTDFMCQFLSDMVRYPEYIQPLRDELILALKEKGWKASTILQLPLLDSVMKESQRLKPVAMAEGFMRSIAQHDVYLQDAVKIPKNASVIVSAHSMRDATVYENPDSFDGYRFINPTKHPESRHFTSVSVNHMGFGFGKHACPGRFFVNLETKILIAHLLLKYDWKFANDGCPAIRTSGFDQVVDPSAKMLVRRRKEEIRIEALYE"}, {"id": null, "hits": [], "name": "ctg1_orf003", "ipg": null, "start": 12168, "end": 14626, "strand": 1, "sequence": "MAVQETDLDKQLLQLSIQVADLAARTDSRGSQKIQDFLIKTQQVFNTELARITDGYKPMKLQDIANVNGASERLLGRVLRYLASINTIEEVGKDTFEANHITRTLSKPGIEGGIRLSSACQRPTNSALPDLLVERGFQDITSATETAFNKAWASREPFFTWVRSQPKIFEYLRLALDVQFREDWLNAFPLESHLGDFASRADPEKVLFVDVGGNLGIQCRGLKAKFPHLSGRIILEDLQETIDVALALEGVETLAQDYLTEQKVKGAKFYYYRNIFHDNPDDRCRLILDALKPAMEESSLLLIDDKVLLNQGSHRHVTMLDLAMMAQVASHERTRAQWQALLEGAGWKIEDIFQYSHDGSLFHMNQVNCFPCHSSWPGSKITSKFHRRQANVNLISAQARLTLPCGFGSRIDQQGNICSQFRSLAERMQTVKIWLTKIDTCRLC"}, {"id": null, "hits": [], "name": "ctg1_orf04", "ipg": null, "start": 14622, "end": 15514, "strand": -1, "sequence": "MASILWTTSLKVLLALIVWIGTTIIYNIYFHPLHSFPGPVLARATRLYSAYIRAVGLSERKSLQWHNQYGGIVRIAPDELSFNTGSAWNDIYGTKSRKSQRLQKDPHFYMGATAPNGEKNMTLMLWARKTGSLQPESCSKAFAKAPLAKLVVRISMLRWLVRCYASV"}, {"id": null, "hits": [], "name": "ctg1_orf5", "ipg": null, "start": 16263, "end": 18159, "strand": 1, "sequence": "MKYQFSIIVDPATYDNEDRGAIRAQQDWATHIAPIKQFKGTLGHDYSFMTVCVPECIPIRLEIISYANEFAFMYDDDTELDTENNTSAENDKLMGTFLAGTQGWSPPQDQSSSGKTRILKQLFSEMMEIDKECAIATMKAWAEFLRVGSSRQHGTVFTRLKDYLPYRIKDVGEMFWFGVVTFGMALHIPDHEMDACHKLMEPAWIAVGLANDVFSWPKERDASQRLGRTHVVNAVWVVMQEHGFSQEQARQYCRELAAHAPLTYVDSLPSKGTRDMFLDALNHWLHVDEQRASQVKMAILSSLVKLRTCIHREISLLRL"}, {"id": null, "hits": [], "name": "ctg1_orf6", "ipg": null, "start": 19965, "end": 21806, "strand": 1, "sequence": "MASTSSTSTDGHLNIRPMVHGSDKKLNAMLKLATVPTTEHGHIHLMGKGYQGDDHYGLKKLNLGEAFAGNYYSKPLAEEDFRAGVTRFQSWHMDGPLYKLPDGEQTVEWADGSGLSLKTKPGRTAFFSTSQLYDMLTDEERAMVDNSAVEYMYYPYEWIRGCRGNPNGLNVADEGREKPLDAMEEIARDERWTKTYPMVWFNELTKEKSLQVQPNCVRRLLIRRSADQKEPEIIEGPERVREFMNKLQQRIVRPEQPCVYEIWASEEVLIHDMSFLTEVEEIEKACSTKVRECRCTEHEAGV"}, {"id": null, "hits": [], "name": "ctg1_orf7", "ipg": null, "start": 23513, "end": 25198, "strand": 1, "sequence": "MIFLAPFEFLDPLRHALPLTCTGLIIIFAFYLSRHHSPKPAPNIPIHSYDREEYFRRGYELVQEGQKKHPSCFQLRTATGWKILVPIRFVEELRKNPSLSFARGNDKDAFIEYPGFEAMEAACHDDYFMQEVVRVKLTQTLNLLYSSVIDESAVAMSEVLGEDKIWRTLRIKDDINHIVARVTSRVFLGFPLCRNQKWLDIVVNHTKAVFMAQKRMRQTPPALRPLIHYFLPETKLLRQHLHAARTLISPELAKRRAAVEEALRHGKIPKESANAISWMVEVSQAQGRKIDVAVHVVSLSMTAIQTTSEVMTNCILQLCETPSIVDDLRAEIIFLLKEGGWTKYTLYKMRLLDSFIREVMRHHDFLRVTSWRGCTEDVVLSDGTVLPKGSCIYFDDSKVVDPEHYPDPEKFDPMRSFKKREQPGQEDRSKYGIKSLK"}, {"id": null, "hits": [], "name": "ctg1_orforf8", "ipg": null, "start": 25768, "end": 25775, "strand": -1, "sequence": "ML"}], "intermediate_genes": [], "score": 9.0, "start": 127, "end": 25775, "number": 0}, "queries": ["ctg1_orf000000", "ctg1_orf00001", "ctg1_orf0002", "ctg1_orf003", "ctg1_orf04", "ctg1_orf5", "ctg1_orf6", "ctg1_orf7", "ctg1_orforf8"], "params": {"mode": "remote", "database": ["nr"], "min_identity": 30.0, "min_coverage": 50.0, "max_evalue": 0.01, "require": null, "query_file": "/repo/cagecat/jobs/S411B683H145E78/uploads/S411B683H145E78.gbk", "rid": "U8Z6FSN1013"}, "organisms": [{"name": "Alternaria brassicicola", "strain": "ATCC 96836", "scaffolds": [{"accession": "AB506078.1", "subjects": [{"id": null, "hits": [{"query": "ctg1_orf000000", "subject": "BAI52800.1", "identity": 93.333, "coverage": 85.43046357615894, "evalue": 1.71e-81, "bitscore": 260.0}], "name": "BAI52800.1", "ipg": "19045742", "start": 0, "end": 1584, "strand": 1, "sequence": null}], "clusters": []}, {"accession": "AB506079.1", "subjects": [{"id": null, "hits": [{"query": "ctg1_orf00001", "subject": "BAI52801.1", "identity": 84.0, "coverage": 96.51416122004358, "evalue": 0.0, "bitscore": 872.0}, {"query": "ctg1_orf7", "subject": "BAI52801.1", "identity": 38.242, "coverage": 94.05034324942791, "evalue": 2.85e-90, "bitscore": 294.0}], "name": "BAI52801.1", "ipg": "19045743", "start": 0, "end": 1578, "strand": 1, "sequence": null}], "clusters": []}, {"accession": "AB506082.1", "subjects": [{"id": null, "hits": [{"query": "ctg1_orf00001", "subject": "BAI52804.1", "identity": 31.781, "coverage": 89.54248366013073, "evalue": 3.03e-75, "bitscore": 256.0}, {"query": "ctg1_orf7", "subject": "BAI52804.1", "identity": 99.304, "coverage": 98.62700228832952, "evalue": 0.0, "bitscore": 892.0}], "name": "BAI52804.1", "ipg": "19045730", "start": 0, "end": 1554, "strand": 1, "sequence": null}], "clusters": []}, {"accession": "AB506080.1", "subjects": [{"id": null, "hits": [{"query": "ctg1_orf0002", "subject": "BAI52802.1", "identity": 99.467, "coverage": 100.0, "evalue": 0.0, "bitscore": 771.0}], "name": "BAI52802.1", "ipg": "19045728", "start": 0, "end": 1572, "strand": 1, "sequence": null}], "clusters": []}, {"accession": "AB506081.1", "subjects": [{"id": null, "hits": [{"query": "ctg1_orf04", "subject": "BAI52803.1", "identity": 100.0, "coverage": 72.45508982035929, "evalue": 4.62e-80, "bitscore": 256.0}], "name": "BAI52803.1", "ipg": "19045729", "start": 0, "end": 1488, "strand": 1, "sequence": null}], "clusters": []}]}, {"name": "Alternaria brassicicola", "strain": "", "scaffolds": [{"accession": "AB465603.1", "subjects": [{"id": null, "hits": [{"query": "ctg1_orf003", "subject": "BAI44848.1", "identity": 90.078, "coverage": 80.63063063063063, "evalue": 0.0, "bitscore": 696.0}], "name": "BAI44848.1", "ipg": "18820179", "start": 0, "end": 1194, "strand": 1, "sequence": null}], "clusters": []}, {"accession": "AB465604.1", "subjects": [{"id": null, "hits": [{"query": "ctg1_orf5", "subject": "BAI44849.1", "identity": 91.228, "coverage": 84.01253918495298, "evalue": 0.0, "bitscore": 551.0}], "name": "BAI44849.1", "ipg": "18820180", "start": 0, "end": 2094, "strand": 1, "sequence": null}], "clusters": []}]}, {"name": "Alternaria brassicicola", "strain": "96836", "scaffolds": [{"accession": "AB570430.1", "subjects": [{"id": null, "hits": [{"query": "ctg1_orf6", "subject": "BAJ10703.1", "identity": 91.633, "coverage": 78.80794701986756, "evalue": 2.91e-165, "bitscore": 476.0}], "name": "BAJ10703.1", "ipg": "20480267", "start": 0, "end": 1197, "strand": 1, "sequence": null}], "clusters": []}]}, {"name": "Pyrenophora tritici-repentis", "strain": "", "scaffolds": [{"accession": "JAHCYZ010000075.1", "subjects": [{"id": null, "hits": [{"query": "ctg1_orf000000", "subject": "KAI1675962.1", "identity": 88.889, "coverage": 85.43046357615894, "evalue": 2.37e-69, "bitscore": 229.0}], "name": "KAI1675962.1", "ipg": "539875740", "start": 2859, "end": 4829, "strand": 1, "sequence": null}], "clusters": []}, {"accession": "CM040608.1", "subjects": [{"id": null, "hits": [{"query": "ctg1_orf6", "subject": "KAI1666294.1", "identity": 38.376, "coverage": 82.78145695364239, "evalue": 4.87e-55, "bitscore": 194.0}], "name": "KAI1666294.1", "ipg": "188734970", "start": 1453200, "end": 1454493, "strand": -1, "sequence": null}], "clusters": []}, {"accession": "JAHCSW010000009.1", "subjects": [{"id": null, "hits": [{"query": "ctg1_orf6", "subject": "KAI1666294.1", "identity": 38.376, "coverage": 82.78145695364239, "evalue": 4.87e-55, "bitscore": 194.0}], "name": "KAI1666294.1", "ipg": "188734970", "start": 1453200, "end": 1454493, "strand": -1, "sequence": null}], "clusters": []}, {"accession": "CM040616.1", "subjects": [{"id": null, "hits": [{"query": "ctg1_orf6", "subject": "KAI1679290.1", "identity": 38.376, "coverage": 82.78145695364239, "evalue": 4.87e-55, "bitscore": 194.0}], "name": "KAI1679290.1", "ipg": "188734970", "start": 1505377, "end": 1506670, "strand": -1, "sequence": null}], "clusters": []}, {"accession": "JAHCYZ010000009.1", "subjects": [{"id": null, "hits": [{"query": "ctg1_orf6", "subject": "KAI1679290.1", "identity": 38.376, "coverage": 82.78145695364239, "evalue": 4.87e-55, "bitscore": 194.0}], "name": "KAI1679290.1", "ipg": "188734970", "start": 1505377, "end": 1506670, "strand": -1, "sequence": null}], "clusters": []}]}, {"name": "Pyrenophora tritici-repentis", "strain": "EW4-4", "scaffolds": [{"accession": "PSOS01000773.1", "subjects": [{"id": null, "hits": [{"query": "ctg1_orf6", "subject": "KAI1560591.1", "identity": 38.376, "coverage": 82.78145695364239, "evalue": 4.8e-55, "bitscore": 194.0}], "name": "KAI1560591.1", "ipg": "538099719", "start": 2252, "end": 3540, "strand": -1, "sequence": null}], "clusters": []}]}, {"name": "Pyrenophora tritici-repentis", "strain": "134", "scaffolds": [{"accession": "CM034230.1", "subjects": [{"id": null, "hits": [{"query": "ctg1_orf6", "subject": "KAG9379716.1", "identity": 38.376, "coverage": 82.78145695364239, "evalue": 4.87e-55, "bitscore": 194.0}], "name": "KAG9379716.1", "ipg": "188734970", "start": 1582421, "end": 1583714, "strand": -1, "sequence": null}], "clusters": []}, {"accession": "MVBF02000009.1", "subjects": [{"id": null, "hits": [{"query": "ctg1_orf6", "subject": "KAG9379716.1", "identity": 38.376, "coverage": 82.78145695364239, "evalue": 4.87e-55, "bitscore": 194.0}], "name": "KAG9379716.1", "ipg": "188734970", "start": 1582421, "end": 1583714, "strand": -1, "sequence": null}], "clusters": []}]}, {"name": "Pyrenophora tritici-repentis", "strain": "Alg215", "scaffolds": [{"accession": "RXHK01000310.1", "subjects": [{"id": null, "hits": [{"query": "ctg1_orf6", "subject": "KAI0573724.1", "identity": 38.376, "coverage": 82.78145695364239, "evalue": 4.87e-55, "bitscore": 194.0}], "name": "KAI0573724.1", "ipg": "188734970", "start": 29150, "end": 30443, "strand": 1, "sequence": null}], "clusters": []}]}, {"name": "Pyrenophora tritici-repentis", "strain": "Alg130", "scaffolds": [{"accession": "RXHN01000142.1", "subjects": [{"id": null, "hits": [{"query": "ctg1_orf6", "subject": "KAI0583778.1", "identity": 38.376, "coverage": 82.78145695364239, "evalue": 4.87e-55, "bitscore": 194.0}], "name": "KAI0583778.1", "ipg": "188734970", "start": 6867, "end": 8160, "strand": 1, "sequence": null}], "clusters": []}]}, {"name": "Pyrenophora tritici-repentis", "strain": "T205", "scaffolds": [{"accession": "RXHL01000324.1", "subjects": [{"id": null, "hits": [{"query": "ctg1_orf6", "subject": "KAI0607284.1", "identity": 38.376, "coverage": 82.78145695364239, "evalue": 4.87e-55, "bitscore": 194.0}], "name": "KAI0607284.1", "ipg": "188734970", "start": 27763, "end": 29056, "strand": 1, "sequence": null}], "clusters": []}]}, {"name": "Pyrenophora tritici-repentis", "strain": "T199", "scaffolds": [{"accession": "RXHM01000335.1", "subjects": [{"id": null, "hits": [{"query": "ctg1_orf6", "subject": "KAI0619328.1", "identity": 38.376, "coverage": 82.78145695364239, "evalue": 4.87e-55, "bitscore": 194.0}], "name": "KAI0619328.1", "ipg": "188734970", "start": 28011, "end": 29304, "strand": 1, "sequence": null}], "clusters": []}]}, {"name": "Pyrenophora tritici-repentis", "strain": "86-124", "scaffolds": [{"accession": "NRDI02000002.1", "subjects": [{"id": null, "hits": [{"query": "ctg1_orf6", "subject": "KAI1519249.1", "identity": 38.376, "coverage": 82.78145695364239, "evalue": 4.87e-55, "bitscore": 194.0}], "name": "KAI1519249.1", "ipg": "188734970", "start": 2676303, "end": 2677596, "strand": 1, "sequence": null}], "clusters": []}]}, {"name": "Pyrenophora tritici-repentis", "strain": "ARCrossB10", "scaffolds": [{"accession": "NQWZ01000672.1", "subjects": [{"id": null, "hits": [{"query": "ctg1_orf6", "subject": "PWO20340.1", "identity": 38.376, "coverage": 82.78145695364239, "evalue": 4.87e-55, "bitscore": 194.0}], "name": "PWO20340.1", "ipg": "188734970", "start": 5982, "end": 7275, "strand": 1, "sequence": null}], "clusters": []}]}, {"name": "Pyrenophora tritici-repentis", "strain": "11137", "scaffolds": [{"accession": "MVBG01000274.1", "subjects": [{"id": null, "hits": [{"query": "ctg1_orf6", "subject": "PZC91668.1", "identity": 38.376, "coverage": 82.78145695364239, "evalue": 4.87e-55, "bitscore": 194.0}], "name": "PZC91668.1", "ipg": "188734970", "start": 29085, "end": 30378, "strand": 1, "sequence": null}], "clusters": []}]}, {"name": "Pyrenophora tritici-repentis", "strain": "Ptr90-2", "scaffolds": [{"accession": "CM040890.1", "subjects": [{"id": null, "hits": [{"query": "ctg1_orf6", "subject": "KAI2478153.1", "identity": 38.376, "coverage": 82.78145695364239, "evalue": 5.08e-55, "bitscore": 194.0}], "name": "KAI2478153.1", "ipg": "541313204", "start": 237050, "end": 238343, "strand": -1, "sequence": null}], "clusters": []}, {"accession": "JAAFOX010000012.1", "subjects": [{"id": null, "hits": [{"query": "ctg1_orf6", "subject": "KAI2478153.1", "identity": 38.376, "coverage": 82.78145695364239, "evalue": 5.08e-55, "bitscore": 194.0}], "name": "KAI2478153.1", "ipg": "541313204", "start": 237050, "end": 238343, "strand": -1, "sequence": null}], "clusters": []}]}, {"name": "Pyrenophora tritici-repentis", "strain": "DW5", "scaffolds": [{"accession": "CM025822.1", "subjects": [{"id": null, "hits": [{"query": "ctg1_orf6", "subject": "KAF7443980.1", "identity": 38.376, "coverage": 82.78145695364239, "evalue": 5.25e-55, "bitscore": 194.0}], "name": "KAF7443980.1", "ipg": "192135654", "start": 1543907, "end": 1545245, "strand": -1, "sequence": null}], "clusters": []}, {"accession": "MUXC02000010.1", "subjects": [{"id": null, "hits": [{"query": "ctg1_orf6", "subject": "KAF7443980.1", "identity": 38.376, "coverage": 82.78145695364239, "evalue": 5.25e-55, "bitscore": 194.0}], "name": "KAF7443980.1", "ipg": "192135654", "start": 1543907, "end": 1545245, "strand": -1, "sequence": null}], "clusters": []}]}, {"name": "Pyrenophora tritici-repentis", "strain": "SN001A", "scaffolds": [{"accession": "PSOQ01000033.1", "subjects": [{"id": null, "hits": [{"query": "ctg1_orf6", "subject": "KAI1546433.1", "identity": 38.376, "coverage": 82.78145695364239, "evalue": 5.25e-55, "bitscore": 194.0}], "name": "KAI1546433.1", "ipg": "192135654", "start": 110910, "end": 112248, "strand": -1, "sequence": null}], "clusters": []}]}, {"name": "Pyrenophora tritici-repentis", "strain": "SN001C", "scaffolds": [{"accession": "PSOP01000010.1", "subjects": [{"id": null, "hits": [{"query": "ctg1_orf6", "subject": "KAI1552610.1", "identity": 38.376, "coverage": 82.78145695364239, "evalue": 5.25e-55, "bitscore": 194.0}], "name": "KAI1552610.1", "ipg": "192135654", "start": 110263, "end": 111601, "strand": -1, "sequence": null}], "clusters": []}]}, {"name": "Pyrenophora tritici-repentis", "strain": "SN002B", "scaffolds": [{"accession": "PSOO01000029.1", "subjects": [{"id": null, "hits": [{"query": "ctg1_orf6", "subject": "KAI1557123.1", "identity": 38.376, "coverage": 82.78145695364239, "evalue": 5.25e-55, "bitscore": 194.0}], "name": "KAI1557123.1", "ipg": "192135654", "start": 110913, "end": 112251, "strand": -1, "sequence": null}], "clusters": []}]}, {"name": "Pyrenophora tritici-repentis", "strain": "EW7m1", "scaffolds": [{"accession": "PSOR01000066.1", "subjects": [{"id": null, "hits": [{"query": "ctg1_orf6", "subject": "KAI1583426.1", "identity": 38.376, "coverage": 82.78145695364239, "evalue": 5.25e-55, "bitscore": 194.0}], "name": "KAI1583426.1", "ipg": "192135654", "start": 80656, "end": 81994, "strand": -1, "sequence": null}], "clusters": []}]}, {"name": "Pyrenophora tritici-repentis", "strain": "EW306-2-1", "scaffolds": [{"accession": "PSOT01000072.1", "subjects": [{"id": null, "hits": [{"query": "ctg1_orf6", "subject": "KAI1592869.1", "identity": 38.376, "coverage": 82.78145695364239, "evalue": 5.25e-55, "bitscore": 194.0}], "name": "KAI1592869.1", "ipg": "192135654", "start": 80643, "end": 81981, "strand": -1, "sequence": null}], "clusters": []}]}, {"name": "Pyrenophora tritici-repentis", "strain": "CC142", "scaffolds": [{"accession": "PSOU01000014.1", "subjects": [{"id": null, "hits": [{"query": "ctg1_orf6", "subject": "KAI1606961.1", "identity": 38.376, "coverage": 82.78145695364239, "evalue": 5.25e-55, "bitscore": 194.0}], "name": "KAI1606961.1", "ipg": "192135654", "start": 110262, "end": 111600, "strand": -1, "sequence": null}], "clusters": []}]}, {"name": "Pyrenophora tritici-repentis", "strain": "239", "scaffolds": [{"accession": "MVBH01000297.1", "subjects": [{"id": null, "hits": [{"query": "ctg1_orf6", "subject": "PZD25372.1", "identity": 38.376, "coverage": 82.78145695364239, "evalue": 5.25e-55, "bitscore": 194.0}], "name": "PZD25372.1", "ipg": "192135654", "start": 3451, "end": 4789, "strand": -1, "sequence": null}], "clusters": []}]}, {"name": "Pyrenophora tritici-repentis", "strain": "5213", "scaffolds": [{"accession": "MVBI01000303.1", "subjects": [{"id": null, "hits": [{"query": "ctg1_orf6", "subject": "PZD36012.1", "identity": 38.376, "coverage": 82.78145695364239, "evalue": 5.25e-55, "bitscore": 194.0}], "name": "PZD36012.1", "ipg": "192135654", "start": 3451, "end": 4789, "strand": -1, "sequence": null}], "clusters": []}]}, {"name": "Corynespora cassiicola", "strain": "Philippines", "scaffolds": [{"accession": "KZ678162.1", "subjects": [{"id": null, "hits": [{"query": "ctg1_orf000000", "subject": "PSN59183.1", "identity": 88.148, "coverage": 85.43046357615894, "evalue": 1.52e-67, "bitscore": 224.0}], "name": "PSN59183.1", "ipg": "183567606", "start": 8256, "end": 10228, "strand": -1, "sequence": null}, {"id": null, "hits": [{"query": "ctg1_orf00001", "subject": "PSN59184.1", "identity": 79.619, "coverage": 96.51416122004358, "evalue": 0.0, "bitscore": 832.0}, {"query": "ctg1_orf7", "subject": "PSN59184.1", "identity": 38.605, "coverage": 95.4233409610984, "evalue": 7.62e-91, "bitscore": 296.0}], "name": "PSN59184.1", "ipg": "183567521", "start": 11846, "end": 13505, "strand": -1, "sequence": null}, {"id": null, "hits": [{"query": "ctg1_orf00001", "subject": "PSN59194.1", "identity": 31.041, "coverage": 92.81045751633987, "evalue": 3.97e-74, "bitscore": 253.0}, {"query": "ctg1_orf7", "subject": "PSN59194.1", "identity": 96.056, "coverage": 98.62700228832952, "evalue": 0.0, "bitscore": 858.0}], "name": "PSN59194.1", "ipg": "183567602", "start": 32385, "end": 34099, "strand": 1, "sequence": null}, {"id": null, "hits": [{"query": "ctg1_orf0002", "subject": "PSN59188.1", "identity": 94.4, "coverage": 100.0, "evalue": 0.0, "bitscore": 739.0}], "name": "PSN59188.1", "ipg": "183567525", "start": 18546, "end": 20300, "strand": -1, "sequence": null}, {"id": null, "hits": [{"query": "ctg1_orf003", "subject": "PSN59189.1", "identity": 86.162, "coverage": 80.63063063063063, "evalue": 0.0, "bitscore": 665.0}], "name": "PSN59189.1", "ipg": "183567527", "start": 21376, "end": 22720, "strand": 1, "sequence": null}, {"id": null, "hits": [{"query": "ctg1_orf04", "subject": "PSN59190.1", "identity": 94.215, "coverage": 72.45508982035929, "evalue": 1.5e-75, "bitscore": 244.0}], "name": "PSN59190.1", "ipg": "183567586", "start": 22955, "end": 24719, "strand": -1, "sequence": null}, {"id": null, "hits": [{"query": "ctg1_orf5", "subject": "PSN59191.1", "identity": 87.368, "coverage": 84.01253918495298, "evalue": 1.98e-180, "bitscore": 526.0}], "name": "PSN59191.1", "ipg": "183567556", "start": 25299, "end": 27823, "strand": 1, "sequence": null}, {"id": null, "hits": [{"query": "ctg1_orf6", "subject": "PSN59192.1", "identity": 88.048, "coverage": 78.80794701986756, "evalue": 1.4e-159, "bitscore": 461.0}], "name": "PSN59192.1", "ipg": "183567532", "start": 28833, "end": 30306, "strand": 1, "sequence": null}], "clusters": [{"indices": [0, 1, 3, 4, 5, 6, 7, 2], "subjects": [], "intermediate_genes": [{"id": null, "hits": [], "name": "PSN59182.1", "ipg": null, "start": 3707, "end": 5147, "strand": -1, "sequence": "MRKHWRIYHSGWSAAVKPGRPNRTGAKTVQERIGDGCRRVHCQRFFSSRHGSRYFEVQAPVQGQEGAPEPIPTDSQTAWAQVGERMAQAWETVRKQAETVIQDGEKDEINPWLERTGWLPYLIDMKRPELLACVEEPNSDPNQDEEPVEAAIWEAMDGLVRFSQASVIHQTGVFVRLEAIRTEKHQTRFQPLQPYMDEKSIIEHSRPWKQMLMFFARTQREHTWKSPRYRFTRRQREAWEELVKQAERQVGGDAGEEVDDEMEEEFGDEMEEVEDEMEDDVEEVDDEGVNMNEDGENQNQGSHEPRRLTRIQKACLQFCIQLLNQSITRQKYNSLLVCALAVLGVKKTGWKGPEQYPPILSAVIKVARFIVVQQVLELSEPLREAEFEGDSVYESDSGGRPLLKRCLQFVQKIIDKFIVRGSYGPMQ"}, {"id": null, "hits": [], "name": "PSN59185.1", "ipg": null, "start": 14069, "end": 14921, "strand": 1, "sequence": "MSQSILVVIGAGGIGEAIARRFGPGKEVLLGDWSNALLQEATQRMKRDGFRVTSQHVDISSHDSVIQFAETAQSLGQVMHVAISAGLSPVSSTRETILAVNLAGTGFCIAEFGKLIGHGGTCVVISSLAGYTLAQDVPHEVIQHLARTSPSDVLGLPLLRETVLDPWSAYGVSKRVNYVQVQDASLSWARRGARINSISPGAIQTPMLSLESQASKKEVVHDLAQNVPCKRVGGSGEVAHVAAFLLGSESSFVTGTDILVDGGALAYLGRDTSS"}, {"id": null, "hits": [], "name": "PSN59186.1", "ipg": null, "start": 15075, "end": 16144, "strand": 1, "sequence": "MGSTPATIYFGVPDLSCTPERRAILTVPPEEHFPAEVLLHDFSTSSKLIKGVDGLDVQGFTYLKHHSKILELGNSWDDAQLDQYYHELEALMCEWLGARKAFVINTVVRRVSTRSDPRTWVDRDSNVGKDQESRQHDKILVAGSQGKADTGPVGKAHIDLTLQGMRNTVRFARKDIADWAQDILRAEDTGRLAPRYAIYSVWRPLRTVERDPMTVCDYRTVDPDALIPVPIRFPSELIGEFIADSANLRRPANDETNMQKWFWMPNQTPDDLLVIKNADTSSDHVAAWSAHAACVLEEARAPDEPRESVDCRVLVFW"}, {"id": null, "hits": [], "name": "PSN59187.1", "ipg": null, "start": 16177, "end": 17530, "strand": -1, "sequence": "MTPACLIYPLEDQDAETRSAVAEKLQLGLQKTSVQLPVLTGRVVHPVGQRPFVQVDNADEGIPLLVCGVANISRELPSYDELNAVHFASYCLPYNLVIPTELFSSADFSTESAEHDQNLPVCGFKVTFIEGGVLIGAAINHFVTGALGLDLVFGSWAASCRGFLTEIVFDPALVTSEPSELIPDIKALEENLSRRGAAMETTFQDSADSPSQSAKHKTALIGISHSELLSLRVAAKVKYPHLGVSTGDCFRAIMWQGITRAKRRLPRYLDTNQSKFMQAITYCSSDHRRTKIPSNYLGNAAIFARVQPWTALELIDETKLIDVVAAIRSNIHQADEMLLKDVLRWTANLDDITQRSWGRMPFGKLDFGGTSWARVRAYKTADFGFGLPVAFRIPEVNIEWCVALPRRKYDNGTEFAEACVGLPDDVHEELFRDEKFRKYATVYQLPQEFF"}, {"id": null, "hits": [], "name": "PSN59193.1", "ipg": null, "start": 30789, "end": 31882, "strand": -1, "sequence": "MTINRQFVAIAGGTGGLGRTFLDVFQNDFEVIVLTHRVFVDYGDIQGMRDTLEEHHISTVVSTLSDVAGDAQSNLVEACLQSQATKRFIPSSWFLSYPRSAIDVMPPLANYFKCLDRLRAIPDAESLEWTIVSNGIFLDYFGIPKMPTTLRSACFIVDMQHEMIAIPGDGNTVVTLTTTRDVARHVTGLLKLPLGSWPQEYHIAGDRITLNEFVDLTKIITGRQLKVVYDEEAKLRQGRITALPSQMSQRYGLDPEVFDKYIAILETWIVDGLMNIEPTRIEGMPTIHTTKVKDMLESYWKL"}], "score": 15.4549, "start": 8256, "end": 34099, "number": 1}]}, {"accession": "KZ678153.1", "subjects": [{"id": null, "hits": [{"query": "ctg1_orf000000", "subject": "PSN59687.1", "identity": 57.843, "coverage": 67.54966887417218, "evalue": 7.4e-30, "bitscore": 124.0}], "name": "PSN59687.1", "ipg": "183568072", "start": 48006, "end": 49901, "strand": 1, "sequence": null}], "clusters": []}, {"accession": "KZ678135.1", "subjects": [{"id": null, "hits": [{"query": "ctg1_orf003", "subject": "PSN67179.1", "identity": 33.609, "coverage": 76.12612612612612, "evalue": 3.61e-63, "bitscore": 220.0}], "name": "PSN67179.1", "ipg": "183575485", "start": 1512582, "end": 1513771, "strand": 1, "sequence": null}], "clusters": []}, {"accession": "KZ678131.1", "subjects": [{"id": null, "hits": [{"query": "ctg1_orf003", "subject": "PSN71463.1", "identity": 37.898, "coverage": 70.72072072072072, "evalue": 9.05e-60, "bitscore": 211.0}], "name": "PSN71463.1", "ipg": "183579880", "start": 2236245, "end": 2237626, "strand": -1, "sequence": null}], "clusters": []}, {"accession": "KZ678128.1", "subjects": [{"id": null, "hits": [{"query": "ctg1_orf6", "subject": "PSN75590.1", "identity": 48.092, "coverage": 80.13245033112582, "evalue": 2.07e-67, "bitscore": 227.0}], "name": "PSN75590.1", "ipg": "183584015", "start": 4545728, "end": 4547092, "strand": -1, "sequence": null}], "clusters": []}, {"accession": "KZ678138.1", "subjects": [{"id": null, "hits": [{"query": "ctg1_orf6", "subject": "PSN64323.1", "identity": 40.164, "coverage": 76.15894039735099, "evalue": 1.1e-55, "bitscore": 196.0}], "name": "PSN64323.1", "ipg": "183572683", "start": 405067, "end": 406352, "strand": -1, "sequence": null}], "clusters": []}]}, {"name": "Pyrenophora seminiperda", "strain": "CCB06", "scaffolds": [{"accession": "KE747806.1", "subjects": [{"id": null, "hits": [{"query": "ctg1_orf000000", "subject": "RMZ66300.1", "identity": 85.926, "coverage": 85.43046357615894, "evalue": 6.5e-67, "bitscore": 223.0}], "name": "RMZ66300.1", "ipg": "216702865", "start": 1056976, "end": 1058954, "strand": 1, "sequence": null}, {"id": null, "hits": [{"query": "ctg1_orf0002", "subject": "RMZ66295.1", "identity": 88.52, "coverage": 100.0, "evalue": 0.0, "bitscore": 712.0}], "name": "RMZ66295.1", "ipg": "216702685", "start": 1045125, "end": 1046879, "strand": 1, "sequence": null}, {"id": null, "hits": [{"query": "ctg1_orf003", "subject": "RMZ66294.1", "identity": 79.5, "coverage": 80.63063063063063, "evalue": 0.0, "bitscore": 635.0}], "name": "RMZ66294.1", "ipg": "216702758", "start": 1042377, "end": 1043730, "strand": -1, "sequence": null}, {"id": null, "hits": [{"query": "ctg1_orf6", "subject": "RMZ66293.1", "identity": 84.462, "coverage": 78.80794701986756, "evalue": 2.77e-153, "bitscore": 444.0}], "name": "RMZ66293.1", "ipg": "216702738", "start": 1033371, "end": 1034622, "strand": -1, "sequence": null}, {"id": null, "hits": [{"query": "ctg1_orf7", "subject": "RMZ66292.1", "identity": 92.757, "coverage": 97.94050343249427, "evalue": 0.0, "bitscore": 829.0}], "name": "RMZ66292.1", "ipg": "216702733", "start": 1029399, "end": 1031313, "strand": -1, "sequence": null}], "clusters": [{"indices": [4, 3, 2, 1, 0], "subjects": [], "intermediate_genes": [{"id": null, "hits": [], "name": "GMOD_00005383", "ipg": null, "start": 1032167, "end": 1032811, "strand": 1, "sequence": ""}, {"id": null, "hits": [], "name": "GMOD_00005385", "ipg": null, "start": 1036799, "end": 1039500, "strand": -1, "sequence": ""}, {"id": null, "hits": [], "name": "GMOD_00005386", "ipg": null, "start": 1039836, "end": 1041722, "strand": 1, "sequence": ""}, {"id": null, "hits": [], "name": "RMZ66296.1", "ipg": null, "start": 1047810, "end": 1049250, "strand": 1, "sequence": "METTAESCTSNAGIATYSLSDLDLLMRNFMTPACLIYPLKDQDADTRSAVVEKLQLGLQKTSMQLPVLTGRVVHPAGQRPFVQVDNANDGIPLLVCGVANTSRELPSYDELNAVHFAPYCLPYNLVIPTELFSSADFSTESAEHNQNLPVCGFKVTFIEGGVVIGAAINHFVTGALGLDLVFSAWAASCRGFLTEIVFDPAPATSEPSESISDIQGLEEDLSRRGAAMETTLQDSTDSPSQSAKHTTALIGVSRSELLSLQSAAKVKYPHLGISTGDCFRAIMWQGITRAKRRLPQYQDANQSKFMQAITYCSSDHRPTKIPSNYLGNAAIFASLQPWTALELTDETKLMDVVAAIRSNIYQADEMLLKDVLRWTASLDDITQRSWGRVPFGKLDFGGTSWARVSAYKTADFGFGPPLAFRIPEVKIEWSVALPTRKYDNGTEFAEACVGLPDDVHEELFRDEKFRRYATVYQLPEEFF"}, {"id": null, "hits": [], "name": "RMZ66297.1", "ipg": null, "start": 1049944, "end": 1051015, "strand": -1, "sequence": "MVPDLSCTLEQRAILTVPPEEHFPAEVLLHDFSTSTELIKGVDGLDVQGFTYLKHHSKILELGSSWDSAQLDQYYHELEAMMCERLGARKAFIINTVVRRVSTRPDPRAWVDRDSKVGKDQESRQHEKILVAGSQGTTATGPVGKAHIDLTLQGMRNTVRFARKDIAEWAQDILRAEDAGRPAPRYAIYSAWRPLRTVERDPMTVCDYRTVDPNALIPVPIRFPSELIGEFTAHSANLRRPASDETNMQKWFWLPNQTPEDLLVIKNADTSSDHVAAWSAHAACALQEAPASDEPRESVDCRVLVFW"}, {"id": null, "hits": [], "name": "RMZ66298.1", "ipg": null, "start": 1051169, "end": 1051994, "strand": -1, "sequence": "MSQSILVIIGAGGIGEAIARRVGPRKEVLLGDWSNTLLQEATERMKRDGFRVTSQHVDISSHDSVIQFAETAQSLGQVMHVAISAGLSPVSSTREKILAVNLAGTGFCVAEFGKLIGHGGTCVVISSLAGYTLTQDVPHEVIQQLARTSPGDVLGLPLLLETVPDHWSAYGVSKRVNYVQVQDASLSWARRGARINSISPGAIQTPMLNLESQASKKDVVHDLAQNVPCKRIGESGEVAHVAAFLLGSESSFVTGTDILVDGGALAYLSRDTSS"}, {"id": null, "hits": [], "name": "RMZ66299.1", "ipg": null, "start": 1053280, "end": 1053727, "strand": -1, "sequence": "MHRRAMKGYVLSDGTHLPKNSRFMVMNDKLRDNSVYEDPDTFKYDRFARLREQPGQEEQHQLASTSSDFATFGHGEHACPGRFFAANQLKITIACLLLKYDFRFLPGQEEKARVIPFEMVETIDPTLKVEVRRRSEELDVTKVAKETA"}, {"id": null, "hits": [], "name": "GMOD_00005394", "ipg": null, "start": 1060717, "end": 1061857, "strand": 1, "sequence": ""}, {"id": null, "hits": [], "name": "RMZ66301.1", "ipg": null, "start": 1062176, "end": 1062653, "strand": 1, "sequence": "MTSSQQPTKPSWDHNDPATYQRLGVPIPRLLRVRELQAYKDWVEEGGLDRIALAHGIKADFIYSLSEHKPAVSVAYLRALQAVPSLQTVMARGDVLSMSTASALQMIEDAENGWSSEEEEAENKDDKEQADTIVYWGSGNRSDFLDFWPVCWDGIHPV"}], "score": 7.2843, "start": 1029399, "end": 1058954, "number": 2}]}, {"accession": "KE747814.1", "subjects": [{"id": null, "hits": [{"query": "ctg1_orf6", "subject": "RMZ67965.1", "identity": 47.148, "coverage": 81.45695364238411, "evalue": 1.02e-66, "bitscore": 223.0}], "name": "RMZ67965.1", "ipg": "216704474", "start": 646507, "end": 647827, "strand": 1, "sequence": null}], "clusters": []}]}, {"name": "Exserohilum turcica", "strain": "Et28A", "scaffolds": [{"accession": "NW_007360247.1", "subjects": [{"id": null, "hits": [{"query": "ctg1_orf000000", "subject": "XP_008028204.1", "identity": 74.815, "coverage": 85.43046357615894, "evalue": 6.02e-60, "bitscore": 205.0}], "name": "XP_008028204.1", "ipg": "35542748", "start": 14692, "end": 18866, "strand": 1, "sequence": null}, {"id": null, "hits": [{"query": "ctg1_orf00001", "subject": "XP_008028203.1", "identity": 75.619, "coverage": 96.51416122004358, "evalue": 0.0, "bitscore": 791.0}, {"query": "ctg1_orf7", "subject": "XP_008028203.1", "identity": 38.48, "coverage": 94.05034324942791, "evalue": 7.82e-90, "bitscore": 293.0}], "name": "XP_008028203.1", "ipg": "35542747", "start": 12071, "end": 13733, "strand": 1, "sequence": null}, {"id": null, "hits": [{"query": "ctg1_orf0002", "subject": "XP_008028201.1", "identity": 90.4, "coverage": 100.0, "evalue": 0.0, "bitscore": 711.0}], "name": "XP_008028201.1", "ipg": "35542743", "start": 5298, "end": 7051, "strand": 1, "sequence": null}, {"id": null, "hits": [{"query": "ctg1_orf003", "subject": "XP_008028061.1", "identity": 90.19, "coverage": 71.17117117117117, "evalue": 0.0, "bitscore": 593.0}], "name": "XP_008028061.1", "ipg": "35542742", "start": 3147, "end": 4241, "strand": -1, "sequence": null}], "clusters": [{"indices": [3, 2, 1, 0], "subjects": [], "intermediate_genes": [{"id": null, "hits": [], "name": "XP_008027968.1", "ipg": null, "start": 7945, "end": 9397, "strand": 1, "sequence": "MIMLQMETTPKPCPSSTGIATYPLSDLDLLMRNFMTPACLIYPLEGQDAATRSAVVETLQLGLQKTSMQLPVLTGRVVHPVGQRPFVQVDKANDGIPLLVRGAANISRELPSYDELNAVHFASYCLPYDLVIPTELFSSADFSTESAEHDHNLPVCGFKVTFIEGGVVIGAAINHFVTGALGLDLVFGSWAASCRGFLTEIVFDPALVTSGPSEPIPDIQALEENLIRRGAAIKTTFQDSTNSLPQSSKHTTALIGICHPELLSLQVAAKGKYPHLDISTGDCFRAIMWQEITRAKRRLPRYLDANESKFMQAITYCCSERRRTKIPSNYLGNVAIFARVKPWAAADEMLLRDVLRWTATLDDITERSWGRMPFGKLDFGGTSWARVRAYKTADFGFGPPAAFRIPEVNIEWCVALPRRKYDNGTEVAEACVGLPDDVHEELFRDERFRKHATVYQLPRQK"}, {"id": null, "hits": [], "name": "XP_008027969.1", "ipg": null, "start": 9578, "end": 10495, "strand": -1, "sequence": "MGPTPATIYFGVPDLSCTPERRAILTVPPEEHFPAEILLHDFSTSSELTKGVDGLDVQGFTYLKHHSKIQALGNSWDDAQLNQYHPELEALMCEWLGARKAFVINTVVRRVSTRSDPRDWVDRDSNVGKDQESRRHDRILVAGSQGKADMGPVAKAHTDLTLRGMRNTVRFARKDIAEWAQDILRAEDAGRPAPRYAVYSVWRPLGTVERDPMTVCDYRTVDPDGLIPVPIRFPSELVGEFTAYSANLRRPANDKTNMQKWFWLPN"}, {"id": null, "hits": [], "name": "XP_008028202.1", "ipg": null, "start": 10649, "end": 11474, "strand": -1, "sequence": "MSQSILVIIGAGGIGEAIARRVGPGKEVLLGDWSNALLQEATQRMKQDGFRVTSQHVDISSHDSVIQFAKTAQSLGQVMHVAISAGLSPVSSTRETILAVNLAGTGFCIAEFGKLIGHGGTCVVISSLAGYTLAQDVPREVIQHLARTSPSDVLGSPLLRETVLDHWSAYGMSKRVNYVQVQDASLSWARRGARINSISPGAIQTPMLTLESEASKKEVVHDLAQNVPCKRVGGGGEVAHVAAFLLGSESSFVTGTDMLVDGGALAYLSRDTSP"}, {"id": null, "hits": [], "name": "XP_008028199.1", "ipg": null, "start": 22219, "end": 22462, "strand": -1, "sequence": "MDPIQEAIAEIESRELGDKFSYQAIAKKHGVARMTLMRRHRGETEAYGVRNLSLHPQHEKELVRYIDTLTERRLPPTKEMI"}], "score": 7.23, "start": 3147, "end": 18866, "number": 3}]}, {"accession": "XM_008030013.1", "subjects": [{"id": null, "hits": [{"query": "ctg1_orf000000", "subject": "XP_008028204.1", "identity": 74.815, "coverage": 85.43046357615894, "evalue": 6.02e-60, "bitscore": 205.0}], "name": "XP_008028204.1", "ipg": "35542748", "start": 0, "end": 1626, "strand": 1, "sequence": null}], "clusters": []}, {"accession": "KB908814.1", "subjects": [{"id": null, "hits": [{"query": "ctg1_orf000000", "subject": "EOA83677.1", "identity": 74.815, "coverage": 85.43046357615894, "evalue": 6.02e-60, "bitscore": 205.0}], "name": "EOA83677.1", "ipg": "35542748", "start": 14692, "end": 18866, "strand": 1, "sequence": null}, {"id": null, "hits": [{"query": "ctg1_orf00001", "subject": "EOA83676.1", "identity": 75.619, "coverage": 96.51416122004358, "evalue": 0.0, "bitscore": 791.0}, {"query": "ctg1_orf7", "subject": "EOA83676.1", "identity": 38.48, "coverage": 94.05034324942791, "evalue": 7.82e-90, "bitscore": 293.0}], "name": "EOA83676.1", "ipg": "35542747", "start": 12071, "end": 13733, "strand": 1, "sequence": null}, {"id": null, "hits": [{"query": "ctg1_orf0002", "subject": "EOA83672.1", "identity": 90.4, "coverage": 100.0, "evalue": 0.0, "bitscore": 711.0}], "name": "EOA83672.1", "ipg": "35542743", "start": 5298, "end": 7051, "strand": 1, "sequence": null}, {"id": null, "hits": [{"query": "ctg1_orf003", "subject": "EOA83671.1", "identity": 90.19, "coverage": 71.17117117117117, "evalue": 0.0, "bitscore": 593.0}], "name": "EOA83671.1", "ipg": "35542742", "start": 3147, "end": 4241, "strand": -1, "sequence": null}], "clusters": []}, {"accession": "XM_008030012.1", "subjects": [{"id": null, "hits": [{"query": "ctg1_orf00001", "subject": "XP_008028203.1", "identity": 75.619, "coverage": 96.51416122004358, "evalue": 0.0, "bitscore": 791.0}, {"query": "ctg1_orf7", "subject": "XP_008028203.1", "identity": 38.48, "coverage": 94.05034324942791, "evalue": 7.82e-90, "bitscore": 293.0}], "name": "XP_008028203.1", "ipg": "35542747", "start": 0, "end": 1578, "strand": 1, "sequence": null}], "clusters": []}, {"accession": "NW_007359914.1", "subjects": [{"id": null, "hits": [{"query": "ctg1_orf00001", "subject": "XP_008020734.1", "identity": 40.541, "coverage": 87.14596949891067, "evalue": 9.66e-117, "bitscore": 362.0}, {"query": "ctg1_orf7", "subject": "XP_008020734.1", "identity": 43.873, "coverage": 93.36384439359267, "evalue": 9.21e-107, "bitscore": 336.0}], "name": "XP_008020734.1", "ipg": "35550590", "start": 1452466, "end": 1454091, "strand": 1, "sequence": null}], "clusters": []}, {"accession": "XM_008022543.1", "subjects": [{"id": null, "hits": [{"query": "ctg1_orf00001", "subject": "XP_008020734.1", "identity": 40.541, "coverage": 87.14596949891067, "evalue": 9.66e-117, "bitscore": 362.0}, {"query": "ctg1_orf7", "subject": "XP_008020734.1", "identity": 43.873, "coverage": 93.36384439359267, "evalue": 9.21e-107, "bitscore": 336.0}], "name": "XP_008020734.1", "ipg": "35550590", "start": 0, "end": 1518, "strand": 1, "sequence": null}], "clusters": []}, {"accession": "KB908481.1", "subjects": [{"id": null, "hits": [{"query": "ctg1_orf00001", "subject": "EOA91581.1", "identity": 40.541, "coverage": 87.14596949891067, "evalue": 9.66e-117, "bitscore": 362.0}, {"query": "ctg1_orf7", "subject": "EOA91581.1", "identity": 43.873, "coverage": 93.36384439359267, "evalue": 9.21e-107, "bitscore": 336.0}], "name": "EOA91581.1", "ipg": "35550590", "start": 1452466, "end": 1454091, "strand": 1, "sequence": null}], "clusters": []}, {"accession": "XM_008030010.1", "subjects": [{"id": null, "hits": [{"query": "ctg1_orf0002", "subject": "XP_008028201.1", "identity": 90.4, "coverage": 100.0, "evalue": 0.0, "bitscore": 711.0}], "name": "XP_008028201.1", "ipg": "35542743", "start": 0, "end": 1572, "strand": 1, "sequence": null}], "clusters": []}, {"accession": "XM_008029870.1", "subjects": [{"id": null, "hits": [{"query": "ctg1_orf003", "subject": "XP_008028061.1", "identity": 90.19, "coverage": 71.17117117117117, "evalue": 0.0, "bitscore": 593.0}], "name": "XP_008028061.1", "ipg": "35542742", "start": 0, "end": 984, "strand": 1, "sequence": null}], "clusters": []}, {"accession": "NW_007359915.1", "subjects": [{"id": null, "hits": [{"query": "ctg1_orf6", "subject": "XP_008021491.1", "identity": 46.923, "coverage": 80.4635761589404, "evalue": 8.87e-63, "bitscore": 214.0}], "name": "XP_008021491.1", "ipg": "35549739", "start": 520928, "end": 522591, "strand": -1, "sequence": null}, {"id": null, "hits": [{"query": "ctg1_orf6", "subject": "XP_008021210.1", "identity": 41.7, "coverage": 76.15894039735099, "evalue": 1.82e-53, "bitscore": 190.0}], "name": "XP_008021210.1", "ipg": "35549765", "start": 597659, "end": 598996, "strand": -1, "sequence": null}], "clusters": []}, {"accession": "XM_008023300.1", "subjects": [{"id": null, "hits": [{"query": "ctg1_orf6", "subject": "XP_008021491.1", "identity": 46.923, "coverage": 80.4635761589404, "evalue": 8.87e-63, "bitscore": 214.0}], "name": "XP_008021491.1", "ipg": "35549739", "start": 0, "end": 1188, "strand": 1, "sequence": null}], "clusters": []}, {"accession": "KB908482.1", "subjects": [{"id": null, "hits": [{"query": "ctg1_orf6", "subject": "EOA90722.1", "identity": 46.923, "coverage": 80.4635761589404, "evalue": 8.87e-63, "bitscore": 214.0}], "name": "EOA90722.1", "ipg": "35549739", "start": 520928, "end": 522591, "strand": -1, "sequence": null}, {"id": null, "hits": [{"query": "ctg1_orf6", "subject": "EOA90748.1", "identity": 41.7, "coverage": 76.15894039735099, "evalue": 1.82e-53, "bitscore": 190.0}], "name": "EOA90748.1", "ipg": "35549765", "start": 597659, "end": 598996, "strand": -1, "sequence": null}], "clusters": []}, {"accession": "XM_008023019.1", "subjects": [{"id": null, "hits": [{"query": "ctg1_orf6", "subject": "XP_008021210.1", "identity": 41.7, "coverage": 76.15894039735099, "evalue": 1.82e-53, "bitscore": 190.0}], "name": "XP_008021210.1", "ipg": "35549765", "start": 0, "end": 1176, "strand": 1, "sequence": null}], "clusters": []}, {"accession": "NW_007360277.1", "subjects": [{"id": null, "hits": [{"query": "ctg1_orf6", "subject": "XP_008029553.1", "identity": 39.474, "coverage": 70.86092715231787, "evalue": 1.12e-52, "bitscore": 188.0}], "name": "XP_008029553.1", "ipg": "35541475", "start": 132515, "end": 133797, "strand": -1, "sequence": null}], "clusters": []}, {"accession": "XM_008031362.1", "subjects": [{"id": null, "hits": [{"query": "ctg1_orf6", "subject": "XP_008029553.1", "identity": 39.474, "coverage": 70.86092715231787, "evalue": 1.12e-52, "bitscore": 188.0}], "name": "XP_008029553.1", "ipg": "35541475", "start": 0, "end": 1182, "strand": 1, "sequence": null}], "clusters": []}, {"accession": "KB908844.1", "subjects": [{"id": null, "hits": [{"query": "ctg1_orf6", "subject": "EOA82398.1", "identity": 39.474, "coverage": 70.86092715231787, "evalue": 1.12e-52, "bitscore": 188.0}], "name": "EOA82398.1", "ipg": "35541475", "start": 132515, "end": 133797, "strand": -1, "sequence": null}], "clusters": []}]}, {"name": "Pseudocercospora fijiensis", "strain": "CIRAD86", "scaffolds": [{"accession": "NW_006921533.1", "subjects": [{"id": null, "hits": [{"query": "ctg1_orf000000", "subject": "XP_007924164.1", "identity": 85.088, "coverage": 75.49668874172185, "evalue": 6.53e-60, "bitscore": 204.0}], "name": "XP_007924164.1", "ipg": "33911531", "start": 8610241, "end": 8612201, "strand": 1, "sequence": null}, {"id": null, "hits": [{"query": "ctg1_orf00001", "subject": "XP_007924158.1", "identity": 32.543, "coverage": 83.00653594771242, "evalue": 2.25e-73, "bitscore": 250.0}, {"query": "ctg1_orf7", "subject": "XP_007924158.1", "identity": 81.748, "coverage": 89.01601830663616, "evalue": 0.0, "bitscore": 660.0}], "name": "XP_007924158.1", "ipg": "33911523", "start": 8593111, "end": 8594780, "strand": -1, "sequence": null}, {"id": null, "hits": [{"query": "ctg1_orf0002", "subject": "XP_007924163.1", "identity": 79.679, "coverage": 99.73333333333333, "evalue": 0.0, "bitscore": 641.0}], "name": "XP_007924163.1", "ipg": "33911530", "start": 8608143, "end": 8609752, "strand": 1, "sequence": null}, {"id": null, "hits": [{"query": "ctg1_orf003", "subject": "XP_007922679.1", "identity": 78.068, "coverage": 80.63063063063063, "evalue": 0.0, "bitscore": 601.0}], "name": "XP_007922679.1", "ipg": "33911529", "start": 8605908, "end": 8607262, "strand": -1, "sequence": null}, {"id": null, "hits": [{"query": "ctg1_orf04", "subject": "XP_007922381.1", "identity": 80.992, "coverage": 72.45508982035929, "evalue": 5.42e-63, "bitscore": 212.0}], "name": "XP_007922381.1", "ipg": "33911528", "start": 8603938, "end": 8605702, "strand": 1, "sequence": null}, {"id": null, "hits": [{"query": "ctg1_orf5", "subject": "XP_007924161.1", "identity": 70.877, "coverage": 84.01253918495298, "evalue": 4.1e-148, "bitscore": 444.0}], "name": "XP_007924161.1", "ipg": "33911526", "start": 8599811, "end": 8602323, "strand": -1, "sequence": null}, {"id": null, "hits": [{"query": "ctg1_orf6", "subject": "XP_007924160.1", "identity": 77.533, "coverage": 70.86092715231787, "evalue": 2.99e-122, "bitscore": 365.0}], "name": "XP_007924160.1", "ipg": "33911525", "start": 8597796, "end": 8599123, "strand": -1, "sequence": null}], "clusters": [{"indices": [1, 6, 5, 4, 3, 2, 0], "subjects": [], "intermediate_genes": [{"id": null, "hits": [], "name": "XP_007924157.1", "ipg": null, "start": 8588111, "end": 8593020, "strand": 1, "sequence": "MQTHGTAFKAFRATTIWDFQMPEVKLLSGDDENSTLWQFILAGPETSRAVYALRSASSSGLYCLFTSGERPVAVPCGSNSGQVQAFYASTEGGADDGVVLVPYPNSASRAFSADGDSSEGDEVEFDELKNFQDASVDLLWAIQSQGVVDTIAYPPISATYTGDSSPSTSALTTSTSIAANTTSPAASTTAVSTSTSTTSSPVVVTAADGSTIPVPTGTPSKSLIASHLPNELKQNPLTRQPTESSETPTSPSLTTLTVTTDLPAATTEATTPAESSESASASQSVEVSDASHTTSSWQQCHDEKYRKFANSFSGPTRKRRPELPVLALLGASFDEPFYQLGHYVYRANPVATLFE"}, {"id": null, "hits": [], "name": "XP_007924159.1", "ipg": null, "start": 8596308, "end": 8597310, "strand": 1, "sequence": "VAVAGGTGGLGRAFADVLQNDYKVIVLTHQPKTREQEVSVDYNDIQQLRDVLETNDIFAVVSTLSDAAGDAQINLLEACLQSQSTRRFIPSSWFLHYPRRLVGNVYYFRCLDRLNTTLETKSLEWTVVSNGIFLDYFGMPRMPTTLRSACFIVDMQHEMIAIPGDGNDVVTLTSTRDVAAHVSALLKLPVGSWPRQYHIAGDRMTLNDFVKLTKMVTGRQLRVVYDEKEKLQRGEITLLPSQSSQRYGFDLEIFMKYIAIMETWIVDGLMDIEPTPVEGMPTISCTTVKEMLE"}, {"id": null, "hits": [], "name": "XP_007924162.1", "ipg": null, "start": 8603215, "end": 8603814, "strand": -1, "sequence": "METHPIRAASTARPTSPAHTDSDKKSPCFMDYGSLGTSTQRDNLLIRRSMHCGPQHCHMKKIPLLSTSKPACDLSRAIAQYLEKLARIACDLSRAIAQYLEKLARIACDLSRAKPANIWRSRPISGETGSHSLRGLEAGIGRLETS"}], "score": 12.3127, "start": 8593111, "end": 8612201, "number": 5}]}, {"accession": "XM_007925973.1", "subjects": [{"id": null, "hits": [{"query": "ctg1_orf000000", "subject": "XP_007924164.1", "identity": 85.088, "coverage": 75.49668874172185, "evalue": 6.53e-60, "bitscore": 204.0}], "name": "XP_007924164.1", "ipg": "33911531", "start": 0, "end": 1569, "strand": 1, "sequence": null}], "clusters": []}, {"accession": "KB446556.1", "subjects": [{"id": null, "hits": [{"query": "ctg1_orf000000", "subject": "EME87126.1", "identity": 85.088, "coverage": 75.49668874172185, "evalue": 6.53e-60, "bitscore": 204.0}], "name": "EME87126.1", "ipg": "33911531", "start": 8610241, "end": 8612201, "strand": 1, "sequence": null}, {"id": null, "hits": [{"query": "ctg1_orf00001", "subject": "EME87118.1", "identity": 32.543, "coverage": 83.00653594771242, "evalue": 2.25e-73, "bitscore": 250.0}, {"query": "ctg1_orf7", "subject": "EME87118.1", "identity": 81.748, "coverage": 89.01601830663616, "evalue": 0.0, "bitscore": 660.0}], "name": "EME87118.1", "ipg": "33911523", "start": 8593111, "end": 8594780, "strand": -1, "sequence": null}, {"id": null, "hits": [{"query": "ctg1_orf0002", "subject": "EME87125.1", "identity": 79.679, "coverage": 99.73333333333333, "evalue": 0.0, "bitscore": 641.0}], "name": "EME87125.1", "ipg": "33911530", "start": 8608143, "end": 8609752, "strand": 1, "sequence": null}, {"id": null, "hits": [{"query": "ctg1_orf003", "subject": "EME87124.1", "identity": 78.068, "coverage": 80.63063063063063, "evalue": 0.0, "bitscore": 601.0}], "name": "EME87124.1", "ipg": "33911529", "start": 8605908, "end": 8607262, "strand": -1, "sequence": null}, {"id": null, "hits": [{"query": "ctg1_orf04", "subject": "EME87123.1", "identity": 80.992, "coverage": 72.45508982035929, "evalue": 5.42e-63, "bitscore": 212.0}], "name": "EME87123.1", "ipg": "33911528", "start": 8603938, "end": 8605702, "strand": 1, "sequence": null}, {"id": null, "hits": [{"query": "ctg1_orf5", "subject": "EME87121.1", "identity": 70.877, "coverage": 84.01253918495298, "evalue": 4.1e-148, "bitscore": 444.0}], "name": "EME87121.1", "ipg": "33911526", "start": 8599811, "end": 8602323, "strand": -1, "sequence": null}, {"id": null, "hits": [{"query": "ctg1_orf6", "subject": "EME87120.1", "identity": 77.533, "coverage": 70.86092715231787, "evalue": 2.99e-122, "bitscore": 365.0}], "name": "EME87120.1", "ipg": "33911525", "start": 8597796, "end": 8599123, "strand": -1, "sequence": null}], "clusters": []}, {"accession": "XM_007925967.1", "subjects": [{"id": null, "hits": [{"query": "ctg1_orf00001", "subject": "XP_007924158.1", "identity": 32.543, "coverage": 83.00653594771242, "evalue": 2.25e-73, "bitscore": 250.0}, {"query": "ctg1_orf7", "subject": "XP_007924158.1", "identity": 81.748, "coverage": 89.01601830663616, "evalue": 0.0, "bitscore": 660.0}], "name": "XP_007924158.1", "ipg": "33911523", "start": 0, "end": 1437, "strand": 1, "sequence": null}], "clusters": []}, {"accession": "XM_007925972.1", "subjects": [{"id": null, "hits": [{"query": "ctg1_orf0002", "subject": "XP_007924163.1", "identity": 79.679, "coverage": 99.73333333333333, "evalue": 0.0, "bitscore": 641.0}], "name": "XP_007924163.1", "ipg": "33911530", "start": 0, "end": 1425, "strand": 1, "sequence": null}], "clusters": []}, {"accession": "XM_007924488.1", "subjects": [{"id": null, "hits": [{"query": "ctg1_orf003", "subject": "XP_007922679.1", "identity": 78.068, "coverage": 80.63063063063063, "evalue": 0.0, "bitscore": 601.0}], "name": "XP_007922679.1", "ipg": "33911529", "start": 0, "end": 1194, "strand": 1, "sequence": null}], "clusters": []}, {"accession": "XM_007924190.1", "subjects": [{"id": null, "hits": [{"query": "ctg1_orf04", "subject": "XP_007922381.1", "identity": 80.992, "coverage": 72.45508982035929, "evalue": 5.42e-63, "bitscore": 212.0}], "name": "XP_007922381.1", "ipg": "33911528", "start": 0, "end": 1488, "strand": 1, "sequence": null}], "clusters": []}, {"accession": "XM_007925970.1", "subjects": [{"id": null, "hits": [{"query": "ctg1_orf5", "subject": "XP_007924161.1", "identity": 70.877, "coverage": 84.01253918495298, "evalue": 4.1e-148, "bitscore": 444.0}], "name": "XP_007924161.1", "ipg": "33911526", "start": 0, "end": 2106, "strand": 1, "sequence": null}], "clusters": []}, {"accession": "XM_007925969.1", "subjects": [{"id": null, "hits": [{"query": "ctg1_orf6", "subject": "XP_007924160.1", "identity": 77.533, "coverage": 70.86092715231787, "evalue": 2.99e-122, "bitscore": 365.0}], "name": "XP_007924160.1", "ipg": "33911525", "start": 0, "end": 1056, "strand": 1, "sequence": null}], "clusters": []}]}, {"name": "Rhynchosporium graminicola", "strain": "WAI453", "scaffolds": [{"accession": "CP167078.1", "subjects": [{"id": null, "hits": [{"query": "ctg1_orf000000", "subject": "XMA16220.1", "identity": 59.524, "coverage": 83.44370860927152, "evalue": 6.26e-45, "bitscore": 158.0}], "name": "XMA16220.1", "ipg": "962050476", "start": 500205, "end": 501131, "strand": 1, "sequence": null}, {"id": null, "hits": [{"query": "ctg1_orf0002", "subject": "XMA16222.1", "identity": 45.722, "coverage": 98.4, "evalue": 1.73e-106, "bitscore": 333.0}], "name": "XMA16222.1", "ipg": "962050445", "start": 505957, "end": 507832, "strand": -1, "sequence": null}, {"id": null, "hits": [{"query": "ctg1_orf003", "subject": "XMA16216.1", "identity": 46.196, "coverage": 76.35135135135135, "evalue": 3.1e-105, "bitscore": 328.0}], "name": "XMA16216.1", "ipg": "125541190", "start": 470397, "end": 471781, "strand": 1, "sequence": null}, {"id": null, "hits": [{"query": "ctg1_orf04", "subject": "XMA16217.1", "identity": 52.294, "coverage": 64.07185628742515, "evalue": 9.34e-30, "bitscore": 125.0}], "name": "XMA16217.1", "ipg": "962050466", "start": 472467, "end": 474456, "strand": -1, "sequence": null}, {"id": null, "hits": [{"query": "ctg1_orf5", "subject": "XMA16219.1", "identity": 52.347, "coverage": 80.25078369905955, "evalue": 3.1e-96, "bitscore": 302.0}], "name": "XMA16219.1", "ipg": "962050430", "start": 491769, "end": 493230, "strand": -1, "sequence": null}, {"id": null, "hits": [{"query": "ctg1_orf6", "subject": "XMA16221.1", "identity": 54.8, "coverage": 78.1456953642384, "evalue": 7.96e-87, "bitscore": 284.0}], "name": "XMA16221.1", "ipg": "962050433", "start": 501255, "end": 504577, "strand": 1, "sequence": null}], "clusters": [{"indices": [2, 3, 4, 0, 5, 1], "subjects": [], "intermediate_genes": [{"id": null, "hits": [], "name": "XMA16214.1", "ipg": null, "start": 465397, "end": 465910, "strand": 1, "sequence": "MSVTEISLSSDAIFWSKICIPAISGLMDYAGTYTPAEKDNNLKFLAQFVAPSLGPQPSSQITSDASPLDVASPVEASINFSANSKPIVRFQFEPLNVTVGGRTDEDPFGQARVRELLFEMGKQAVEGDLKWVKQFTEAFFPLGPAEIASVKAKEHDLPFPLDHALAFNLAFDLDGDRKRMKAYFLPMAKSLATGKSGELITWETIRGLDPYGIDLSPTVNILDDYFKRCPDTMTIDMIGIDCVEPSKARIKVYAHLQTMNSWNTIHHVCTLGGQAQNESRLQGLKILRSIYHLLFDEQGLQDDDNFNYPMRLSSSLFGSIMFSFEIVTGSRFPEIKTYVPLWQYGTSDGQIARSLSAVFRKLGWNTAADNYLAKLKACFPGADLEGPSSLHSNLSFAYSQKTGVYMTVYYAVNGKSVCASKQG"}, {"id": null, "hits": [], "name": "XMA16215.1", "ipg": null, "start": 466567, "end": 468526, "strand": -1, "sequence": "MMWYFYIPIALFTYVFISSIGSFAKNYSAAKKTGLPIIISPVQRMNIPWMLAQHSLAPLLALLPLGLGYFARYSSLDYWFEDKYHLHEQVGKTFMFVSPGKNELHTVDPLVKKQIYARRRDFEKSEEILNAARVYGNSLATVSGPDWQRHRRITASPFNERCFKLVWDESIRQTQQLMAYWSENGAAGSKNTTEDLTEVALNILVLAAFGESRDSRGSQENELEAMGQKKSRNDVDVEMSSGESISLLASQVRLLTVIPRWFFALPASFMPTQNLKQLVTARVNLDQQMKEMIGNKKAEIARGESTDASFLSVLVSKSNEAQHEKHAIGSSGGGLSEDEIYGNLFFFHIAGHETSAGVLAYAVHLLAAFPEWQRWVHEEVDAIYKPHIDVGKMEYKETSPKLKRCLAIMFEILRLYGPTPFIMKSAIGPDGQDLEIDGRICRIPPNTLVMPNAIASQTLPEYWGEDSLEWKPDRWFKSTSLSENDSTVKGDGRVNEDSFYFPAEAEETFLPWSGGARVCPGKKFSQVEFVAVISLLLSRYSIEIVREGGESEQEAQERCVAVINNSVAELTLKMIDPTSIRLKILARK"}, {"id": null, "hits": [], "name": "XMA16218.1", "ipg": null, "start": 490668, "end": 491611, "strand": -1, "sequence": "MRLCCKYLLGILEWKEHNTYINRLDDFQDSSPLRRGRPSTHTIFGPAQTINSSSYCIIRALDLVRTFPESSALGFVIEKLLVLFVGQSYDLHWSFNATQPSMPQYLQMIDSKTGALFQLLSLLMSANATVNKDTNLDTLSILLGRYFQIRDDYQNLKSSEYTSQKGFCEDLDEGKYSLPLLHLLQAEIENVQISNILSTRRTNGKMTYEQKVLMLEHFKEAGSLEFTAAVLESLYEEICGEIARLEKACGENTHLKILAELLRL"}, {"id": null, "hits": [], "name": "XMA16223.1", "ipg": null, "start": 511047, "end": 512832, "strand": 1, "sequence": "MRADVSGIEDTTGQEHTESSNSSDVIKEDLHKNSSVQAQAASDHNEPGTDYSSKAKNHTRFSDYWRIFVYSTMTDRILLLLAAAAQIGTGTTLPLMNIIFGTLVAKFSDYFVPGSTTTKRQFQNELNRLTLYIVYLFIGRWVLSYFSMYTFRIVGLRISAKLRLEYLKGLFALSVSALDTLPPGQASNALTNTANTLQVGISEKLGMILQFTATLLTATIIAFIYSWNLTLVISSGLLVIALVYGIVVPIVIKMQKEVEHADEQASSIAGEILASIRIVIASGAEGRVMKNYSGWIQESQRRGLKMSPMIGIQFAPLFFAIFAVMALAFWFGFKSYQEHNINSVGDILIVLMSVMMIAFSVSQSAGPIVAMTKAAAAATDFFAIIDAPKPSTSGLIAPLVSSTNKIVFDSVTFAYPSRPHVKVLDSLNIEIESGKITAIVGASGSGKSTIVGLLERWYELDEERFLLPESVVKDEELEMESERETFQRSTGSEISVTPSGSILIGGQNLNTIGLKWWRTQIGLVQQEPFIFNDTIYRNVAFGLIGSDWEHVNEVMKRKLVEEACKEAFADEYISRLPQGYDTPVGDAGIKLSGGQRQRLAIARAIIKRPTILILDEATSSIDVRGERIVQAALDRVSEGRTTITIAHRLSTIKKADKIIVLKKGRLVEQGTHDSLLADHGAYWALVNAQKLSIEEGFAEESDHIESIKDDLVHDLSTVNVETKAAMTEVTWKPRGFLRSFGCLIYEQWTYWPWYLLLTIACAAAGSSYAIQAFLYAKTLGIIQLSGSALANARDHWALMFFFLSLGCFVAYFALGWSSTTISTYIACTYRQEYFGSILHKPIEFYDQEDHSSGSLAGRLANDPTQLQQMLGINMAMVLIAALSLVGCIIIAFNYGWKLTLVTVFVTTPVLMLASFFRVRFEIQFEALNQAVFAESSKFAAEAIGAFRTVTSLTMEDMITRRYELLLQDHVEKAFVKARYSTLIFAASDSVQLLCMALALWYGGRLLASREYDIEQFLVVYIAIINGAEGAGTLLSFGPNMAQAAAAANRILSFRFRPNAATKPTLELQDMTGGANIELCDVWFTYPTRDVPIFTGLNLTIEKGKFTAFVGPSGCGKTSIISLLERFYDVQKGRILCNGSDIKDLDIREYRKVISLVTQEPTLFQGTIKQNILLGVDDDECISMEKLHMICRDAEIHDFITSLPDGYNTTIGNRGIALSGGQKQRISIARALIRDPQILLLDEATSSLDSESEKLVQAAFERAATSRTIAVVAHRLATVQNADMIFVLGEGKVLESGNHNALLRKRGVYYQMCQSQALDK"}], "score": 8.152999999999999, "start": 470397, "end": 507832, "number": 7}]}]}, {"name": "Rhynchosporium graminicola", "strain": "UK7", "scaffolds": [{"accession": "FJUW01000029.1", "subjects": [{"id": null, "hits": [{"query": "ctg1_orf000000", "subject": "CZT03716.1", "identity": 59.524, "coverage": 83.44370860927152, "evalue": 5e-43, "bitscore": 160.0}], "name": "CZT03716.1", "ipg": "125567142", "start": 275051, "end": 277069, "strand": 1, "sequence": null}, {"id": null, "hits": [{"query": "ctg1_orf0002", "subject": "CZT03721.1", "identity": 45.722, "coverage": 98.4, "evalue": 1.86e-106, "bitscore": 333.0}], "name": "CZT03721.1", "ipg": "125567144", "start": 280800, "end": 282678, "strand": -1, "sequence": null}, {"id": null, "hits": [{"query": "ctg1_orf003", "subject": "CZT03704.1", "identity": 46.196, "coverage": 76.35135135135135, "evalue": 3.1e-105, "bitscore": 328.0}], "name": "CZT03704.1", "ipg": "125541190", "start": 245289, "end": 246673, "strand": 1, "sequence": null}, {"id": null, "hits": [{"query": "ctg1_orf04", "subject": "CZT03706.1", "identity": 52.294, "coverage": 64.07185628742515, "evalue": 4.59e-30, "bitscore": 125.0}], "name": "CZT03706.1", "ipg": "125541189", "start": 247572, "end": 249348, "strand": -1, "sequence": null}, {"id": null, "hits": [{"query": "ctg1_orf5", "subject": "CZT03713.1", "identity": 52.347, "coverage": 80.25078369905955, "evalue": 9.05e-94, "bitscore": 304.0}], "name": "CZT03713.1", "ipg": "125567141", "start": 265563, "end": 268125, "strand": -1, "sequence": null}, {"id": null, "hits": [{"query": "ctg1_orf6", "subject": "CZT03719.1", "identity": 54.8, "coverage": 78.1456953642384, "evalue": 1.56e-89, "bitscore": 283.0}], "name": "CZT03719.1", "ipg": "125567143", "start": 278026, "end": 279423, "strand": 1, "sequence": null}], "clusters": [{"indices": [2, 3, 4, 0, 5, 1], "subjects": [], "intermediate_genes": [{"id": null, "hits": [], "name": "CZT03699.1", "ipg": null, "start": 240289, "end": 240802, "strand": 1, "sequence": "MSVTEISLSSDAIFWSKICIPAISGLMDYAGTYTPAEKDNNLKFLAQFVAPSLGPQPSSQITSDASPLDVASPVEASINFSANSKPIVRFQFEPLNVTVGGRTDEDPFGQARVRELLFEMGKQAVEGDLKWVKQFTEAFFPLGPAEIASVKAKEHDLPFPLDHALAFNLAFDLDGDRKRMKAYFLPMAKSLATGKSGELITWETIRGLDPYGIDLSPTVNILDDYFKRCPDTMTIDMIGIDCVEPSKARIKVYAHLQTMNSWNTIHHVCTLGGQAQNESRLQGLKILRSIYHLLFDEQGLQDDDNFNYPMRLSSSLFGSIMFSFEIVTGSRFPEIKTYVPLWQYGTSDGQIARSLSAVFRKLGWNTAADNYLAKLKACFPGADLEGPSSLHSNLSFAYSQKTGVYMTVYYAVNGKSVCASKQG"}, {"id": null, "hits": [], "name": "CZT03701.1", "ipg": null, "start": 241459, "end": 243589, "strand": -1, "sequence": "MILFTSLRSRSITRSIRLIIPCEASLNPLLHPYFKSIDIISQEENSFTLTFAPITFLMMWYFYIPIALFTYVFISSIGSFAKNYSAAKKTGLPIIISPVQRMNIPWMLAQHSLAPLLALLPLGLGYFARYSSLDYWFEDKYHLHEQVGKTFMFVSPGKNELHTVDPLVKKQIYARRRDFEKSEEILNAARVYGNSLATVSGPDWQRHRRITASPFNERCFKLVWDESIRQTQQLMAYWSENGAAGSKNTTEDLTEVALNILVLAAFGESRDSRGSQENELEAMGQKKSRNDVDVEMSSGESISLLASQVRLLTVIPRWFFALPASFMPTQNLKQLVTARVNLDQQMKEMIGNKKAEIARGESTDASFLSVLVSKSNEAQHEKHAIGSSGGGLSEDEIYGNLFFFHIAGHETSAGVLAYAVHLLAAFPEWQRWVHEEVDAIYKPHIDVGKMEYKETSPKLKRCLAIMFEILRLYGPTPFIMKSAIGPDGQDLEIDGRICRIPPNTLVMPNAIASQTLPEYWGEDSLEWKPDRWFKSTSLSENDSTVKGDGRVNEDIFYFPAEAEETFLPWSGGARVCPGKKFSQVEFVAVISLLLSRYSIEIVREGGESEQEAQERCVAVINNSVAELTLKMIDPTSIRLKILARK"}, {"id": null, "hits": [], "name": "CZT03710.1", "ipg": null, "start": 250403, "end": 250623, "strand": -1, "sequence": "MYALQIHCGKIKPSTLFQKLCRLQDTHPEVASEAD"}, {"id": null, "hits": [], "name": "CZT03712.1", "ipg": null, "start": 251163, "end": 251404, "strand": 1, "sequence": "MVGEVVTSGPIYKGHGGIRPLEKLWRSRDPRAEKPINRWADVRIRNPKILTSSGK"}, {"id": null, "hits": [], "name": "CZT03724.1", "ipg": null, "start": 285893, "end": 287678, "strand": 1, "sequence": "MRADVSGIEDTTGQEHTESSNSSDVIKEDLHKNSSVQAQAASDHNEPGTDYSSKAKNHTRFSDYWRIFVYSTMTDRILLLLAAAAQIGTGTTLPLMNIIFGTLVAKFSDYFVPGSTTTKRQFQNELNRLTLYIVYLFIGRWVLSYFSMYTFRIVGLRISAKLRLEYLKGLFALSVSALDTLPPGQASNALTNTANTLQVGISEKLGMILQFTATLLTATIIAFIYSWNLTLVISSGLLVIALVYGIVVPIVIKMQKEVEHADEQASSIAGEILASIRIVIASGAEGRVMKNYSGWIQESQRRGLKMSPMIGIQFAPLFFAIFAVMALAFWFGFKSYQEHNINSVGDILIVLMSVMMIAFSVSQSAGPIVAMTKAAAAATDFFAIIDAPKPSTSGLIAPLVSSTNKIVFDSVTFAYPSRPHVKVLDSLNIEIESGKITAIVGASGSGKSTIVGLLERWYELDEERFLLPESVVKDEKLEMESERETFQRSTGSEISVTPSGSILIGGQNLNTIGLKWWRTQIGLVQQEPFIFNDTIYRNVAFGLIGSDWEHVNEVMKRKLVEEACKEAFADEYISRLPQGYDTPVGDAGIKLSGGQRQRLAIARAIIKRPTILILDEATSSIDVRGERIVQAALDRVSEGRTTITIAHRLSTIKKADNIIVLKKGRLVEQGTHDSLLADHGAYWALVNAQKLSIEEGFPEESDHIESIKDDLVHDLSTVNVETKAAKTEVTWKPRGFLRSFGCLIYEQWTYWPWYLLLTIACAAAGSSYAIQAFLYAKTLGIIQLSGSALANARDHWALMFFFLSLGCFVAYFALGWSSTTISTYIACTYRQEYFGSILHKPIEFYDQEDHSSGSLAGRLANDPTQLQQMLGINMAMVLIAALSLVGCIIIAFNYGWKLTLVTVFVTTPVLMLASFFRVRFEIQFEALNQAVFAESSKFAAEAIGAFRTVTSLTMEDMITRRYELLLQDHVEKAFVKARYSTLIFAASDSVQLLCMALALWYGGRLLASREYDIEQFLVVYIAIINGAEGAGTLLSFGPNMAQAAAAANRILSFRFRSNAATKPTLELQDMTGGANIELCDVWFTYPTRDVPIFTGLNLTIEKGKFTAFVGPSGCGKTSIISLLERFYDVQKGRILCNGSDIKDLDIREYRKVISLVTQEPTLFQGTIKQNILLGVDDDECISMEKLHMICRDAEIHDFITSLPDGYNTTIGNRGIALSGGQKQRISIARALIRDPQILLLDEATSSLDSESEKLVQAAFERAATSRTIAVVAHRLATVQNADMIFVLGEGKVLESGNHNALLRKRGVYYQMCQSQALDK"}], "score": 8.1533, "start": 245289, "end": 282678, "number": 8}]}]}, {"name": "Neoarthrinium moseri", "strain": "TUCIM 5827", "scaffolds": [{"accession": "JAFIMQ010000109.1", "subjects": [{"id": null, "hits": [{"query": "ctg1_orf000000", "subject": "KAI1840686.1", "identity": 66.071, "coverage": 74.17218543046357, "evalue": 1.35e-43, "bitscore": 162.0}], "name": "KAI1840686.1", "ipg": "540708088", "start": 16884, "end": 18877, "strand": -1, "sequence": null}, {"id": null, "hits": [{"query": "ctg1_orf0002", "subject": "KAI1840683.1", "identity": 41.176, "coverage": 89.06666666666668, "evalue": 1.51e-82, "bitscore": 271.0}], "name": "KAI1840683.1", "ipg": "540708075", "start": 9966, "end": 11808, "strand": -1, "sequence": null}, {"id": null, "hits": [{"query": "ctg1_orf04", "subject": "KAI1840687.1", "identity": 61.364, "coverage": 51.49700598802395, "evalue": 2.54e-27, "bitscore": 118.0}], "name": "KAI1840687.1", "ipg": "540708158", "start": 19931, "end": 21645, "strand": -1, "sequence": null}, {"id": null, "hits": [{"query": "ctg1_orf5", "subject": "KAI1840688.1", "identity": 46.964, "coverage": 64.89028213166145, "evalue": 2.5e-66, "bitscore": 232.0}], "name": "KAI1840688.1", "ipg": "540708106", "start": 22334, "end": 24906, "strand": 1, "sequence": null}, {"id": null, "hits": [{"query": "ctg1_orf6", "subject": "KAI1840689.1", "identity": 56.79, "coverage": 76.15894039735099, "evalue": 2.79e-87, "bitscore": 276.0}], "name": "KAI1840689.1", "ipg": "540708156", "start": 25762, "end": 27171, "strand": 1, "sequence": null}], "clusters": [{"indices": [1, 0, 2, 3, 4], "subjects": [], "intermediate_genes": [{"id": null, "hits": [], "name": "KAI1840682.1", "ipg": null, "start": 7940, "end": 9427, "strand": 1, "sequence": "MALVGKESRIVELANKISHSVTQLQSVFDAQGLPPPSFDENAIITIPREGAEAQDAVLDATAELHDLLLEPTTLILKHSANNSVGSLGFISRFDIPNMLPLGGRLTFSEIAEKTGFKESVVSRFIRDCVCMRIFCEPEPGVVEQTKASKALRAPWFLAFVRAGAEEGWGTMFKLVEALQKWPNCEEPDQTAFNIMNNTTGSYFENVANDPARAARFGAGMAIQWEFPGYQLDYLLDGYDWAALGPTKMIDLGGFKGRISIALAERYPNLDILIQDMGMNKDEAHAAVPDKLKSRINFMTHDMFQTQTVGADVYYIRQVLHDWPDKYGIKVLRAQIPVLKKGARILLNESLLPEVPGSSLPLWKERDLRAMDMGLIATMNGSERTLNEWKRMVAEADHRFVVKHVFQPIGSMLAIIEIVWEP"}, {"id": null, "hits": [], "name": "KAI1840684.1", "ipg": null, "start": 12933, "end": 14145, "strand": -1, "sequence": "MAPFFDIPPGTIPVPSSELDTRTDDKLANSLRTFVEPTGDEKNLWAYWHTGFATMPPWTQRNVLQWARLLGPSWTIRVLDGVEGSPNHANRFIPSNFLPVAMRENRMVGPYAPTHSADFVRLPLLFLYGGCWLDVGSILIRSLDDVWSILMNPEEPFEFAAFTYETRPAETSIINTWMMSRKRCDLIYRWHETFLHVWGGATHCADLHKHPLLRHLKPYGSPTDKLIMNENHGIIAKMNSIMDYGAQVHCLERLRDLVDTKDGWNGREWIDQKAYLLPALQEMWYYQQRTEFMGYRQFALLTTQYDAPEPQRAEAEHFVKDMLANTLLMKFCHGLKDSMASSLADIWDSPENDGSDCAPGTYAEYLRWGTTNCRQTRRLTPVRLTPATGKLHHAGMFEPFSDK"}, {"id": null, "hits": [], "name": "KAI1840685.1", "ipg": null, "start": 14485, "end": 15620, "strand": -1, "sequence": "MASTPLCQRHNVQTTFHYMDLTDPSFSDPVSFPSEKEERKNIANLPGNRKPAVSLPFVVEDISHDLDKYTLDSHGFQIFRHESKLSQADFANDELVKAIYYPESIELLKKATGASYVYVYEHNSRGPVKPDQDKNIPMQNPCHFVHCDQSYHGAEVIALDRLPDKVFAEKVIRGHFAIMNVWRPVKTIYKDPFACANPHSVVDATDLAPMPIQADDLLEEGWAVGPNQNHRWYFKYAQQPDEVLLFKNFDSEGPVRRTVHSSFIDPQHIDDAERESMELRCIVVFGQKPPGNLLGPPGA"}, {"id": null, "hits": [], "name": "KAI1840690.1", "ipg": null, "start": 27508, "end": 29295, "strand": -1, "sequence": "MDVNKSARFLSISRLEAASLVILALISYYALKCIYLLYYHPLARFPGPLLASMSDLWISSSIATGRHPFRMVKLHQEYGDVVRIGPNWLSFATPQAYQDIYGRPSQGKKLFLKFAEFERPGDISTTRDPDLHSLQKRALSKGFSAAALRDQEVIVQQYADLLVRQLGSLGKGGKVATNIGEALNWFTFDVIGDLAFGEPFHALLNGSNHMISLITDALRYSGVIFLRRQRPYVGPLIARLLFPRHLEETHLEYQKLADEKSAKRIVRGDLDRQDFFSHLIRDHRITKEELMATAWTLIMAGSETTATALTATIFYLLRTEGVLQKLRDEVCTKFDSSDQINDGSTKGLEYLSAVIEEGLRLFPPLALGLPRESPGAVIDGHYVPPGVCVSAENFSLSYDSRFWIEPQSFKPERWIGAGIEGDNKAAHVPFSEGPRSCIGKSLAYVEMRLILAKLVWHFDWVLASTDLDDWNQASMCYALWKMPKLMVEFHPRQASSVY"}, {"id": null, "hits": [], "name": "KAI1840691.1", "ipg": null, "start": 30047, "end": 31425, "strand": 1, "sequence": "MDSVGNTTNQGAELWWSVCKPAIAGLLDSAGTYTEDEKVSQLAFFRHHVVPWLGPQPLSDGIHAVNPIDAISPVEASINFTANGKPIVRYQYEPLSATRQHQDAKERLGQEHVRQMLSQIEVELNKPDLRWAHQFIEQLFPKNEDETALALIRAKSELPPPLDHALTFNMALDLDGAQRKMKAYMFPMAKNLATNRHRDARDAGFDAIRNLRPNGDRLAPSLDFLDSYWDTCPEHLTLDMIGMDCIDPCKARVKIYAHTTTCNSWDIVQHIYTFGGKAVEPERLHGLEILHSIWDTLRDERPYTPDNHSKQMRHPTSFLGSLMFSFEIKPGREVPDVKVYVPMWQYAPSDGHVTNNLLSAFSKLGWFDVAKVRKFRSPV"}, {"id": null, "hits": [], "name": "KAI1840692.1", "ipg": null, "start": 32161, "end": 32171, "strand": -1, "sequence": "MAKSTPEKTAPNAGSDDSFSHLLDSEADILRQQVSAPATDVGITTLYRYATISDKIILVISAICAVAGGAALPLMTLLFGNLQGTFQEYLLNTILYEEYNSRMTSFVLYFVYLAIGQLVVFYISVVGFLYTGEHISNAIRERYLSSCLRQNIGYFDSKMGNGEITSCITTDIDTIRQGISEKLGFALTAVATFFSAFIIGFVSYWKLTLVLFSTVVALLTIMSSASVFITRYSIQMSQSTSLANSIIGDVLQSIRTTVAFGAQDRLAKKHEDYLSRAERDGFRMKATVAVMVAGMMLVLYLNYALSFWVGSTFLIDEEVSLQKVLTIMMAIMLGAFELGHVSPHVQAFLMALSSAQKLFNTIDRLPPLGLDPTLDTGDEPDKIVGTIRFDNVKHIYPSRPQVAVLDSFSLVIPAGKTTAIVGPSGSGKSTIASLLERFYAPVSGNIYLDGRDISLLNLRWLRRTVSLVSQEPRLFDTTIYENIRHGLLGSPLAMDSLERQNELIVAAAKKANAHEFITELSQGYDTVVGERGFLLSGGQKQRIAIARAIVSDPKVLILDEATSALDSESESSVQTALTAASYGRTTIKIAHRLSTIHDAHNIVVLSKGFIIEQGTHIELLQKEQAYFRLVESQRLHAEASLPPQTRYELLPATMDQTPSLPASQGGQMGGPNVTSTDKAAVAAPAGIVLQRSNTRRSRNGWWATVKFIASLNMEERKLMVWGCFWSIICGAGNPVQAVFFGKQIATLSAPLSADNISQVKHASNFWSAMYVMLAVVQFIAFVAQGVAFAHCSERLIHRVRDRAFRAVLRQDISFFDETSTGTLEAFMSTEVKQVTGLSAATLSTLIIACSTLVGAMSVSLAIGWKLSLVCIATIPLLLACGFTRFYMLAYFQAHARNAFRESAGRASEAISSIRTVAALTREDQVSTKFHQELEVQQRDSLYSVLKSSIFYAASQSLVHLVFALGFWYGGTLIARHEYDLFQFFVCFSAIVFGAQSAGTFFSYSQEIGNAHQAAVNVQALFEREVAIDTWVTTGRRIHPDECKAAIEFRNVDFSYPTRPNQQILRGFSLKIDPGQHVALVGPSGCGKSTVAALLDRFYDPVCGNISLNGQDIRSLNLNDYRAAISIVSQEPNIFYGTIRENVLLGAPATREISEEAIVAACRDVNIFDFIASLPDGMDTVVGGSGVLLSGGQKQRIALARALVRDPKILLLDEATSSLDSESELLVQASLDQAAFGRTTISVAHRLSTIQRADVILFMHQGAVAEIGTHEELVNMDNRYARFVKLQSLEGSW"}], "score": 7.1059, "start": 9966, "end": 27171, "number": 9}]}, {"accession": "JAFIMQ010000003.1", "subjects": [{"id": null, "hits": [{"query": "ctg1_orf000000", "subject": "KAI1853974.1", "identity": 56.881, "coverage": 72.18543046357617, "evalue": 4.08e-31, "bitscore": 128.0}], "name": "KAI1853974.1", "ipg": "540721261", "start": 98092, "end": 100061, "strand": -1, "sequence": null}, {"id": null, "hits": [{"query": "ctg1_orf5", "subject": "KAI1853975.1", "identity": 40.278, "coverage": 84.95297805642633, "evalue": 5.8e-75, "bitscore": 244.0}], "name": "KAI1853975.1", "ipg": "540721225", "start": 100624, "end": 101700, "strand": 1, "sequence": null}], "clusters": []}, {"accession": "JAFIMQ010000015.1", "subjects": [{"id": null, "hits": [{"query": "ctg1_orf00001", "subject": "KAI1849674.1", "identity": 36.926, "coverage": 90.41394335511983, "evalue": 1.56e-105, "bitscore": 334.0}, {"query": "ctg1_orf7", "subject": "KAI1849674.1", "identity": 40.471, "coverage": 95.88100686498856, "evalue": 8.65e-107, "bitscore": 337.0}], "name": "KAI1849674.1", "ipg": "540717488", "start": 248457, "end": 250115, "strand": 1, "sequence": null}], "clusters": []}, {"accession": "JAFIMQ010000019.1", "subjects": [{"id": null, "hits": [{"query": "ctg1_orf003", "subject": "KAI1848708.1", "identity": 38.746, "coverage": 76.35135135135135, "evalue": 4.54e-66, "bitscore": 227.0}], "name": "KAI1848708.1", "ipg": "540716520", "start": 423142, "end": 424405, "strand": -1, "sequence": null}], "clusters": []}, {"accession": "JAFIMQ010000007.1", "subjects": [{"id": null, "hits": [{"query": "ctg1_orf04", "subject": "KAI1852356.1", "identity": 40.909, "coverage": 62.874251497005986, "evalue": 7.33e-17, "bitscore": 89.4}], "name": "KAI1852356.1", "ipg": "540719858", "start": 384688, "end": 386302, "strand": 1, "sequence": null}], "clusters": []}, {"accession": "JAFIMQ010000009.1", "subjects": [{"id": null, "hits": [{"query": "ctg1_orf6", "subject": "KAI1851583.1", "identity": 42.023, "coverage": 78.1456953642384, "evalue": 1.21e-57, "bitscore": 201.0}], "name": "KAI1851583.1", "ipg": "540719083", "start": 209570, "end": 211073, "strand": 1, "sequence": null}], "clusters": []}]}, {"name": "Neoarthrinium moseri", "strain": "CBS 164.80", "scaffolds": [{"accession": "NW_026055222.1", "subjects": [{"id": null, "hits": [{"query": "ctg1_orf000000", "subject": "XP_049164772.1", "identity": 66.355, "coverage": 70.86092715231787, "evalue": 6.71e-42, "bitscore": 157.0}], "name": "XP_049164772.1", "ipg": "540724013", "start": 4874, "end": 6857, "strand": 1, "sequence": null}, {"id": null, "hits": [{"query": "ctg1_orf04", "subject": "XP_049164771.1", "identity": 60.227, "coverage": 51.49700598802395, "evalue": 1.1e-26, "bitscore": 116.0}], "name": "XP_049164771.1", "ipg": "540724026", "start": 2107, "end": 3821, "strand": 1, "sequence": null}, {"id": null, "hits": [{"query": "ctg1_orf5", "subject": "XP_049164770.1", "identity": 48.649, "coverage": 80.25078369905955, "evalue": 6.53e-93, "bitscore": 293.0}], "name": "XP_049164770.1", "ipg": "540723991", "start": 19, "end": 1431, "strand": -1, "sequence": null}], "clusters": [{"indices": [2, 1, 0], "subjects": [], "intermediate_genes": [{"id": null, "hits": [], "name": "XP_049164773.1", "ipg": null, "start": 8121, "end": 9217, "strand": 1, "sequence": "MASTPLCQRHNVQTTFHYMDLTDPSFSDPVSFPSEKEERKNIANLPGNRKPAVSLPFVVEDISHDLDKYTLDSHGFQIFRHESKLSQADFANDELVKAIYYPESIELLKKVTGTSYVYVYEHNSRGPVKPDQDKNIPMQNPCHFVHCDQSYHGAEVIALDRLPDKVFAEKVIRGHFAIMNVWRPVKTIYKDPFACANPHSVVDATDLAPMPIQADDLLEEGWAVGPNQNHRWYFKYAQQPDEVLLFKNFDSEGPVRRTVHSSFIDPQHIDDAERESMELRCIVVFG"}, {"id": null, "hits": [], "name": "XP_049164774.1", "ipg": null, "start": 9596, "end": 10580, "strand": 1, "sequence": "MAPFFDVPPGTIPVPSSELDTRTDEKLANSLRTFVEPTGDEKNLWAYWHTGFATMPPWTQRNVLQWARLLGPSWTIRVLDGVEGSPNHANRFIPSNFLPVAMRENRMVGPYAPTHSADFVRLPLLFLYGGCWLDVGSILIRSLDDVWSILMNPEEPFEFAAFTYETRPAETSIINTWMMSRKRCDLIYRWHETFLHVWGGATHCADLHKHPLLRHLKPYGSPTDKLIMNENHGIIAKMNSIMDYGAQVHCLERLRDLVDTKDGWNGREWIDQKAYLLPALQEMWYYQQRTEFMATGSLLFSQRNTTPQNRNVPRRNISSRTCSPIRC"}], "score": 4.0565999999999995, "start": 19, "end": 6857, "number": 10}]}, {"accession": "XM_049311799.1", "subjects": [{"id": null, "hits": [{"query": "ctg1_orf000000", "subject": "XP_049164772.1", "identity": 66.355, "coverage": 70.86092715231787, "evalue": 6.71e-42, "bitscore": 157.0}], "name": "XP_049164772.1", "ipg": "540724013", "start": 0, "end": 1539, "strand": 1, "sequence": null}], "clusters": []}, {"accession": "JAFEVA010000108.1", "subjects": [{"id": null, "hits": [{"query": "ctg1_orf000000", "subject": "KAI1857354.1", "identity": 66.355, "coverage": 70.86092715231787, "evalue": 6.71e-42, "bitscore": 157.0}], "name": "KAI1857354.1", "ipg": "540724013", "start": 4874, "end": 6857, "strand": 1, "sequence": null}, {"id": null, "hits": [{"query": "ctg1_orf04", "subject": "KAI1857353.1", "identity": 60.227, "coverage": 51.49700598802395, "evalue": 1.1e-26, "bitscore": 116.0}], "name": "KAI1857353.1", "ipg": "540724026", "start": 2107, "end": 3821, "strand": 1, "sequence": null}, {"id": null, "hits": [{"query": "ctg1_orf5", "subject": "KAI1857352.1", "identity": 48.649, "coverage": 80.25078369905955, "evalue": 6.53e-93, "bitscore": 293.0}], "name": "KAI1857352.1", "ipg": "540723991", "start": 19, "end": 1431, "strand": -1, "sequence": null}], "clusters": []}, {"accession": "NW_026055119.1", "subjects": [{"id": null, "hits": [{"query": "ctg1_orf000000", "subject": "XP_049175737.1", "identity": 59.0, "coverage": 66.22516556291392, "evalue": 1.1e-29, "bitscore": 124.0}], "name": "XP_049175737.1", "ipg": "540736339", "start": 822495, "end": 824465, "strand": 1, "sequence": null}, {"id": null, "hits": [{"query": "ctg1_orf5", "subject": "XP_049175736.1", "identity": 40.278, "coverage": 84.95297805642633, "evalue": 4.62e-75, "bitscore": 244.0}], "name": "XP_049175736.1", "ipg": "540736374", "start": 820857, "end": 821933, "strand": -1, "sequence": null}], "clusters": []}, {"accession": "XM_049313742.1", "subjects": [{"id": null, "hits": [{"query": "ctg1_orf000000", "subject": "XP_049175737.1", "identity": 59.0, "coverage": 66.22516556291392, "evalue": 1.1e-29, "bitscore": 124.0}], "name": "XP_049175737.1", "ipg": "540736339", "start": 0, "end": 1539, "strand": 1, "sequence": null}], "clusters": []}, {"accession": "JAFEVA010000005.1", "subjects": [{"id": null, "hits": [{"query": "ctg1_orf000000", "subject": "KAI1875017.1", "identity": 59.0, "coverage": 66.22516556291392, "evalue": 1.1e-29, "bitscore": 124.0}], "name": "KAI1875017.1", "ipg": "540736339", "start": 822495, "end": 824465, "strand": 1, "sequence": null}, {"id": null, "hits": [{"query": "ctg1_orf5", "subject": "KAI1875016.1", "identity": 40.278, "coverage": 84.95297805642633, "evalue": 4.62e-75, "bitscore": 244.0}], "name": "KAI1875016.1", "ipg": "540736374", "start": 820857, "end": 821933, "strand": -1, "sequence": null}], "clusters": []}, {"accession": "NW_026055126.1", "subjects": [{"id": null, "hits": [{"query": "ctg1_orf00001", "subject": "XP_049173615.1", "identity": 36.926, "coverage": 90.41394335511983, "evalue": 1.56e-105, "bitscore": 334.0}, {"query": "ctg1_orf7", "subject": "XP_049173615.1", "identity": 40.471, "coverage": 95.88100686498856, "evalue": 8.65e-107, "bitscore": 337.0}], "name": "XP_049173615.1", "ipg": "540717488", "start": 547945, "end": 549603, "strand": -1, "sequence": null}], "clusters": []}, {"accession": "XM_049316070.1", "subjects": [{"id": null, "hits": [{"query": "ctg1_orf00001", "subject": "XP_049173615.1", "identity": 36.926, "coverage": 90.41394335511983, "evalue": 1.56e-105, "bitscore": 334.0}, {"query": "ctg1_orf7", "subject": "XP_049173615.1", "identity": 40.471, "coverage": 95.88100686498856, "evalue": 8.65e-107, "bitscore": 337.0}], "name": "XP_049173615.1", "ipg": "540717488", "start": 0, "end": 1551, "strand": 1, "sequence": null}], "clusters": []}, {"accession": "JAFEVA010000012.1", "subjects": [{"id": null, "hits": [{"query": "ctg1_orf00001", "subject": "KAI1871549.1", "identity": 36.926, "coverage": 90.41394335511983, "evalue": 1.56e-105, "bitscore": 334.0}, {"query": "ctg1_orf7", "subject": "KAI1871549.1", "identity": 40.471, "coverage": 95.88100686498856, "evalue": 8.65e-107, "bitscore": 337.0}], "name": "KAI1871549.1", "ipg": "540717488", "start": 547945, "end": 549603, "strand": -1, "sequence": null}], "clusters": []}, {"accession": "NW_026055149.1", "subjects": [{"id": null, "hits": [{"query": "ctg1_orf003", "subject": "XP_049169627.1", "identity": 38.746, "coverage": 76.35135135135135, "evalue": 7.18e-66, "bitscore": 226.0}], "name": "XP_049169627.1", "ipg": "540729846", "start": 234122, "end": 235385, "strand": 1, "sequence": null}], "clusters": []}, {"accession": "XM_049320362.1", "subjects": [{"id": null, "hits": [{"query": "ctg1_orf003", "subject": "XP_049169627.1", "identity": 38.746, "coverage": 76.35135135135135, "evalue": 7.18e-66, "bitscore": 226.0}], "name": "XP_049169627.1", "ipg": "540729846", "start": 0, "end": 1095, "strand": 1, "sequence": null}], "clusters": []}, {"accession": "JAFEVA010000035.1", "subjects": [{"id": null, "hits": [{"query": "ctg1_orf003", "subject": "KAI1865357.1", "identity": 38.746, "coverage": 76.35135135135135, "evalue": 7.18e-66, "bitscore": 226.0}], "name": "KAI1865357.1", "ipg": "540729846", "start": 234122, "end": 235385, "strand": 1, "sequence": null}], "clusters": []}, {"accession": "XM_049311798.1", "subjects": [{"id": null, "hits": [{"query": "ctg1_orf04", "subject": "XP_049164771.1", "identity": 60.227, "coverage": 51.49700598802395, "evalue": 1.1e-26, "bitscore": 116.0}], "name": "XP_049164771.1", "ipg": "540724026", "start": 0, "end": 1464, "strand": 1, "sequence": null}], "clusters": []}, {"accession": "NW_026055148.1", "subjects": [{"id": null, "hits": [{"query": "ctg1_orf04", "subject": "XP_049169717.1", "identity": 40.909, "coverage": 62.874251497005986, "evalue": 7.7e-17, "bitscore": 89.4}], "name": "XP_049169717.1", "ipg": "540729900", "start": 41315, "end": 42929, "strand": -1, "sequence": null}], "clusters": []}, {"accession": "XM_049320140.1", "subjects": [{"id": null, "hits": [{"query": "ctg1_orf04", "subject": "XP_049169717.1", "identity": 40.909, "coverage": 62.874251497005986, "evalue": 7.7e-17, "bitscore": 89.4}], "name": "XP_049169717.1", "ipg": "540729900", "start": 0, "end": 1500, "strand": 1, "sequence": null}], "clusters": []}, {"accession": "JAFEVA010000034.1", "subjects": [{"id": null, "hits": [{"query": "ctg1_orf04", "subject": "KAI1865447.1", "identity": 40.909, "coverage": 62.874251497005986, "evalue": 7.7e-17, "bitscore": 89.4}], "name": "KAI1865447.1", "ipg": "540729900", "start": 41315, "end": 42929, "strand": -1, "sequence": null}], "clusters": []}, {"accession": "XM_049311797.1", "subjects": [{"id": null, "hits": [{"query": "ctg1_orf5", "subject": "XP_049164770.1", "identity": 48.649, "coverage": 80.25078369905955, "evalue": 6.53e-93, "bitscore": 293.0}], "name": "XP_049164770.1", "ipg": "540723991", "start": 0, "end": 1221, "strand": 1, "sequence": null}], "clusters": []}, {"accession": "XM_049313741.1", "subjects": [{"id": null, "hits": [{"query": "ctg1_orf5", "subject": "XP_049175736.1", "identity": 40.278, "coverage": 84.95297805642633, "evalue": 4.62e-75, "bitscore": 244.0}], "name": "XP_049175736.1", "ipg": "540736374", "start": 0, "end": 969, "strand": 1, "sequence": null}], "clusters": []}, {"accession": "NW_026055163.1", "subjects": [{"id": null, "hits": [{"query": "ctg1_orf6", "subject": "XP_049168022.1", "identity": 56.79, "coverage": 76.15894039735099, "evalue": 2.65e-87, "bitscore": 276.0}], "name": "XP_049168022.1", "ipg": "540728321", "start": 280068, "end": 281477, "strand": -1, "sequence": null}], "clusters": []}, {"accession": "XM_049308310.1", "subjects": [{"id": null, "hits": [{"query": "ctg1_orf6", "subject": "XP_049168022.1", "identity": 56.79, "coverage": 76.15894039735099, "evalue": 2.65e-87, "bitscore": 276.0}], "name": "XP_049168022.1", "ipg": "540728321", "start": 0, "end": 1113, "strand": 1, "sequence": null}], "clusters": []}, {"accession": "JAFEVA010000049.1", "subjects": [{"id": null, "hits": [{"query": "ctg1_orf6", "subject": "KAI1862757.1", "identity": 56.79, "coverage": 76.15894039735099, "evalue": 2.65e-87, "bitscore": 276.0}], "name": "KAI1862757.1", "ipg": "540728321", "start": 280068, "end": 281477, "strand": -1, "sequence": null}], "clusters": []}, {"accession": "NW_026055178.1", "subjects": [{"id": null, "hits": [{"query": "ctg1_orf6", "subject": "XP_049166857.1", "identity": 42.023, "coverage": 78.1456953642384, "evalue": 1.21e-57, "bitscore": 201.0}], "name": "XP_049166857.1", "ipg": "540719083", "start": 167294, "end": 168797, "strand": 1, "sequence": null}], "clusters": []}, {"accession": "XM_049309558.1", "subjects": [{"id": null, "hits": [{"query": "ctg1_orf6", "subject": "XP_049166857.1", "identity": 42.023, "coverage": 78.1456953642384, "evalue": 1.21e-57, "bitscore": 201.0}], "name": "XP_049166857.1", "ipg": "540719083", "start": 0, "end": 1191, "strand": 1, "sequence": null}], "clusters": []}, {"accession": "JAFEVA010000064.1", "subjects": [{"id": null, "hits": [{"query": "ctg1_orf6", "subject": "KAI1860902.1", "identity": 42.023, "coverage": 78.1456953642384, "evalue": 1.21e-57, "bitscore": 201.0}], "name": "KAI1860902.1", "ipg": "540719083", "start": 167294, "end": 168797, "strand": 1, "sequence": null}], "clusters": []}]}, {"name": "Neoarthrinium moseri", "strain": "TUCIM 5799", "scaffolds": [{"accession": "JAFIMR010000017.1", "subjects": [{"id": null, "hits": [{"query": "ctg1_orf000000", "subject": "KAI1868376.1", "identity": 68.269, "coverage": 68.87417218543047, "evalue": 1.02e-41, "bitscore": 156.0}], "name": "KAI1868376.1", "ipg": "540731912", "start": 678587, "end": 680576, "strand": 1, "sequence": null}, {"id": null, "hits": [{"query": "ctg1_orf0002", "subject": "KAI1868379.1", "identity": 40.608, "coverage": 93.86666666666666, "evalue": 1.28e-83, "bitscore": 275.0}], "name": "KAI1868379.1", "ipg": "540731866", "start": 685610, "end": 687452, "strand": 1, "sequence": null}, {"id": null, "hits": [{"query": "ctg1_orf04", "subject": "KAI1868375.1", "identity": 61.364, "coverage": 51.49700598802395, "evalue": 2.73e-27, "bitscore": 118.0}], "name": "KAI1868375.1", "ipg": "540731879", "start": 675818, "end": 677532, "strand": 1, "sequence": null}, {"id": null, "hits": [{"query": "ctg1_orf5", "subject": "KAI1868374.1", "identity": 48.649, "coverage": 80.25078369905955, "evalue": 8.64e-90, "bitscore": 293.0}], "name": "KAI1868374.1", "ipg": "540731876", "start": 672557, "end": 675126, "strand": -1, "sequence": null}, {"id": null, "hits": [{"query": "ctg1_orf6", "subject": "KAI1868373.1", "identity": 56.379, "coverage": 76.15894039735099, "evalue": 1.25e-86, "bitscore": 275.0}], "name": "KAI1868373.1", "ipg": "540731909", "start": 670291, "end": 671700, "strand": -1, "sequence": null}], "clusters": [{"indices": [4, 3, 2, 0, 1], "subjects": [], "intermediate_genes": [{"id": null, "hits": [], "name": "KAI1868370.1", "ipg": null, "start": 665291, "end": 665299, "strand": 1, "sequence": "MAKSTPEKTAPNAGSDDSFSHLLDSEADILRQQVSAPATDVGITTLYRYATISDKIILVISAICAVAGGAALPLMTLLFGNLQGTFQEYLLNTILYEEYNSRMTSFVLYFVYLAIGQLVVFYISVVGFLYTGEHISNAIRERYLSSCLRQNIGYFDSKMGNGEITSCITTDIDTIRQGISEKLGFALTAVATFFSAFIIGFVSYWKLTLVLFSTVVALLTIMSSASVFITRYSIQMSQSTSLANSIIGDVLQSIRTTVAFGAQDRLAKKHEDYLSRAERDGFRMKATVAVMVAGMMLVLYLNYALSFWVGSTFLIDEEVSLQKVLTIMMAIMLGAFELGHVSPHVQAFLMALSSAQKLFNTIDRLPPLGLDPTLDTGDEPDKIVGTIRFDNVKHIYPSRPQVAVLDSFSLVIPAGKTTAIVGPSGSGKSTIASLLERFYAPVSGNIYLDGRDISLLNLRWLRRTVSLVSQEPRLFDTTIYENIRHGLLGSPLAMDSLERQNELIVAAAKKANAHEFITELSQGYDTVVGERGFLLSGGQKQRIAIARAIVSDPKVLILDEATSALDSESESSVQTALTAASYGRTTITIAHRLSTIQDAHNIVVLSKGFIIEQGTHIELLQKEQAYFRLVESQRLHAEASLPPQTRYELLPATMDQTPSLPASQGGQMGGPNVTSTDKAAVAAPAGIVLQRSNTRRSRNGWWATVKFIASLNMEEGKLMVWGCFWSIICGAGNPVQAVFFGKQIATLSAPLSAYNISQVKHASNFWSAMYVMLAVVQFIAFVAQGVAFAHCSERLIHRVRDRAFRAVLRQDISFFDETSTGTLEAFMSTEVKQVTGLSAATLSTLIIACSTLVGAMSVSLAIGWKLSLVCIATIPLLLACGFTRFYMLAYFQAHARNAFRESAGRASEAISSIRTVAALTREDQVSTKFHQELEVQQRDSLYSVLKSSIFYAASQSLVHLVFALGFWYGGTLIARHEYDLFQFFVCFSAIVFGAQSAGTFFSYSQEIGNAHQAAVNVQALFEREVAIDTWVTTGRRIHPDECKATIEFRNVDFSYPTRPNQQILRGFSLKIGPGQHVALVGPSGCGKSTVVALLDRFYDPVCGNISLNGQDIRSLNLNDYRAAISIVSQEPNIFYGTIRENVLLGAPATREISEEAIVAACRDANIFDFIASLPDGMDTVVGGSGVLLSGGQKQRIALARALVRDPKILLLDEATSSLDSESELLVQASLDQAAFGRTTISVAHRLSTIQRADVILFMHQGAVAEIGTHEELVNMDNRYARFVKLQSLEGSW"}, {"id": null, "hits": [], "name": "KAI1868371.1", "ipg": null, "start": 666035, "end": 667413, "strand": -1, "sequence": "MDSVGDTTNQGAELWWSVCKPAIAGLLDSAGTYTEDEKVSQLAFFRRHVVPWLGPQPLSDGIHAVNPIDAISPVEASINFTANGKPIVRYQYEPLSATRQHQDAKERLGQEHVRQMLSQIEVELNKPDLRWAHQFIEQLFPKNEDETALALIRAKSELPPPLDHALTFNMALDLDGAQRKMKAYMFPMAKNLATNRHRDARDAGFDAIKNLRPNGDRLAPSLDFLDSYWDTCPEHLTLDMIGMDCIDPCKARVKIYAHTTTCNSWDIVQHIYTFGGKAVEPERLHGLEILHSIWDTLRDERPYTPDNHSKQMRHPTSFLGSLMFSFEIKPGREVPDVKVYVPMWQYAPSDGHVTNNLLSAFSKLGWFDVAKVRKFRSPV"}, {"id": null, "hits": [], "name": "KAI1868372.1", "ipg": null, "start": 668165, "end": 669952, "strand": 1, "sequence": "MDVSKSARFLSISRLEAASLIILALISYYALKCIYLLYYHPLARFPGPRLASMSDLWISSSIATGRHPFRMVKLHQEYGDVVRIGPNWLSFATLQAYQDIYGRPSQGKKLFLKFAEFERPGDISTTRDPDLHSLQKRALSKGFSAAALRDQEVIVQQYADLLVRQLSSLGQGGKVATNIGEALNWFTFDVIGDLAFGEPFNALLNGSNHMISLITDALRYSGVIFLRRQRPYVGPLIARLLFPRHLEETHLEYQKLADEKSAKRILRGDLDRQDFFSHLIRDHRITKEELMATAWTLIMAGSETTATALTATIFYLLRTEGVLQKLRDEVCTKFDSSDQINDGSTKGLEYLSAVIEEGLRLFPPLALGLPRESPGAVIDGHYVPPGVCVSAENFSLSYDSRFWIEPQSFKPERWIGAGIEGDNKAAHVPFSEGPRSCIGKSLAYVEMRLILAKLVWHFDWVLASTDLDDWNQASMCYALWTMPKLMVEFHPRQASSVY"}, {"id": null, "hits": [], "name": "KAI1868377.1", "ipg": null, "start": 681840, "end": 682975, "strand": 1, "sequence": "MASTPLCQRHNVQTTFHYMDLTDPSFSDPVSFPSEKEERKNIANLPGNRKPAVSLPFVVEDISHDLDKYTLDSHGFQIFRHESKLSQADFANDELVKAIYYPESIELLKKVTGASYVYVYEHNSRGPVKPDQDKNIPMQNPCHFVHCDQSYHGAEVIALDRLPDKVFAEKVIRGHFAIMNVWRPVKTIYKDPFACANPHSVVDATDLAPMPIQADDLLEEGWAVGPNQNHRWYFKYAQQPDEVLLFKNFDSEGPVRRTVHSSFIDPQHIDDAERESMELRCIVVFGQKPPGNLLGPPGA"}, {"id": null, "hits": [], "name": "KAI1868378.1", "ipg": null, "start": 683315, "end": 684527, "strand": 1, "sequence": "MAPFFDIPPGTIPVPSSELDTRTDKKLANSLRTFVEPTGDEKNLWAYWHTGFATMPPWTQRNVLQWARLLGPSWTIRVLDGVEGSPNHANRFIPSNFLPVAMRENRMVGPYAPTHSADFVRLPLLFLYGGCWLDVGSILIRSLDDVWSILMNPEEPFEFAAFTYETRPAETSIINTWMMSRKRCDLIYRWHETFLHVWGGATHCADLHKHPLLRHLKPYGSPTDKLIMNENHGIIAKMNSIMDYGAQVHCLERLRDLVDTKDGWNGREWIDQKAYLLPALQEMWYYQQRTDFMGYRQFALLTTQYDAPEPQRAEAEHFVKDMLANTLLMKFCHGLKDSMASSLADIWDNPENDGSDCAPGTYAEYLRWGTTNCRQTRRLTPVRLTPATGKLHHAGMFEPFSDK"}, {"id": null, "hits": [], "name": "KAI1868380.1", "ipg": null, "start": 687991, "end": 689478, "strand": -1, "sequence": "MALVGKESRIVELANKISHSVTQLQSVFDAQGLPPPSFDENAIITIPREGAEAQDAVLDATAELHDLLLEPTTLILKHSANNTVGSLGFVSRFDIPNMLPLGGRLTFSEIAEKTGFKESVVSRFIRDCVCMRIFCEPEPGVVEHTKASKALRAPWFLAFVRAGAEEGWGTMFKLVEALQKWPNCEEPDQTAFNIMNNTTGSYFENVANDPARAARFGAGMAIQWEFPGYQLDYLLDGYDWAALGPTKMIDLGGFKGRISIALAERYPNLDILIQDMGMNKDEAHAAVPDKLKSRINFMTHDMFQTQTVGADVYYIRQVLHDWPDKYGIKVLRAQIPVLKKGARILLNESLLPEVPGSSLPLWKERDLRTMDMGLIATMNGSERTLNEWKRMVAEADHRFVVKHVFQPIGSMLAIIEIVWEP"}], "score": 7.1117, "start": 670291, "end": 687452, "number": 12}]}, {"accession": "JAFIMR010000006.1", "subjects": [{"id": null, "hits": [{"query": "ctg1_orf000000", "subject": "KAI1877694.1", "identity": 59.0, "coverage": 66.22516556291392, "evalue": 1.04e-29, "bitscore": 124.0}], "name": "KAI1877694.1", "ipg": "540738058", "start": 1117857, "end": 1119827, "strand": 1, "sequence": null}, {"id": null, "hits": [{"query": "ctg1_orf5", "subject": "KAI1877693.1", "identity": 40.278, "coverage": 84.95297805642633, "evalue": 4.33e-75, "bitscore": 244.0}], "name": "KAI1877693.1", "ipg": "540738035", "start": 1116219, "end": 1117295, "strand": -1, "sequence": null}], "clusters": []}, {"accession": "JAFIMR010000021.1", "subjects": [{"id": null, "hits": [{"query": "ctg1_orf00001", "subject": "KAI1865688.1", "identity": 36.926, "coverage": 90.41394335511983, "evalue": 1.56e-105, "bitscore": 334.0}, {"query": "ctg1_orf7", "subject": "KAI1865688.1", "identity": 40.471, "coverage": 95.88100686498856, "evalue": 8.65e-107, "bitscore": 337.0}], "name": "KAI1865688.1", "ipg": "540717488", "start": 367965, "end": 369623, "strand": 1, "sequence": null}], "clusters": []}, {"accession": "JAFIMR010000012.1", "subjects": [{"id": null, "hits": [{"query": "ctg1_orf003", "subject": "KAI1871679.1", "identity": 38.746, "coverage": 76.35135135135135, "evalue": 7.18e-66, "bitscore": 226.0}], "name": "KAI1871679.1", "ipg": "540729846", "start": 232176, "end": 233439, "strand": 1, "sequence": null}], "clusters": []}, {"accession": "JAFIMR010000014.1", "subjects": [{"id": null, "hits": [{"query": "ctg1_orf04", "subject": "KAI1870236.1", "identity": 40.909, "coverage": 62.874251497005986, "evalue": 7.33e-17, "bitscore": 89.4}], "name": "KAI1870236.1", "ipg": "540719858", "start": 674556, "end": 676170, "strand": 1, "sequence": null}], "clusters": []}, {"accession": "JAFIMR010000052.1", "subjects": [{"id": null, "hits": [{"query": "ctg1_orf6", "subject": "KAI1854980.1", "identity": 42.023, "coverage": 78.1456953642384, "evalue": 1.21e-57, "bitscore": 201.0}], "name": "KAI1854980.1", "ipg": "540719083", "start": 25149, "end": 26652, "strand": -1, "sequence": null}], "clusters": []}]}, {"name": "Rhynchosporium secalis", "strain": "02CH4-6a.1", "scaffolds": [{"accession": "FJVC01000367.1", "subjects": [{"id": null, "hits": [{"query": "ctg1_orf000000", "subject": "CZT49094.1", "identity": 59.524, "coverage": 83.44370860927152, "evalue": 4.55e-43, "bitscore": 160.0}], "name": "CZT49094.1", "ipg": "125541185", "start": 90780, "end": 92798, "strand": -1, "sequence": null}, {"id": null, "hits": [{"query": "ctg1_orf0002", "subject": "CZT49092.1", "identity": 45.455, "coverage": 98.4, "evalue": 2.5e-106, "bitscore": 333.0}], "name": "CZT49092.1", "ipg": "125541183", "start": 85147, "end": 87022, "strand": 1, "sequence": null}, {"id": null, "hits": [{"query": "ctg1_orf003", "subject": "CZT49099.1", "identity": 46.196, "coverage": 76.35135135135135, "evalue": 3.1e-105, "bitscore": 328.0}], "name": "CZT49099.1", "ipg": "125541190", "start": 108850, "end": 110230, "strand": -1, "sequence": null}, {"id": null, "hits": [{"query": "ctg1_orf04", "subject": "CZT49098.1", "identity": 52.294, "coverage": 64.07185628742515, "evalue": 4.59e-30, "bitscore": 125.0}], "name": "CZT49098.1", "ipg": "125541189", "start": 106175, "end": 107951, "strand": 1, "sequence": null}, {"id": null, "hits": [{"query": "ctg1_orf5", "subject": "CZT49095.1", "identity": 52.347, "coverage": 80.25078369905955, "evalue": 8.22e-94, "bitscore": 304.0}], "name": "CZT49095.1", "ipg": "125541186", "start": 100172, "end": 102734, "strand": 1, "sequence": null}, {"id": null, "hits": [{"query": "ctg1_orf6", "subject": "CZT49093.1", "identity": 55.2, "coverage": 78.1456953642384, "evalue": 6.32e-90, "bitscore": 284.0}], "name": "CZT49093.1", "ipg": "125541184", "start": 88404, "end": 89802, "strand": -1, "sequence": null}], "clusters": [{"indices": [1, 5, 0, 4, 3, 2], "subjects": [], "intermediate_genes": [{"id": null, "hits": [], "name": "CZT49091.1", "ipg": null, "start": 80147, "end": 81930, "strand": -1, "sequence": "MRANVSGIEDTTGQEHTESSNSSDMIKEDLHKKSSVQAQAASDHKEPRTDYSSKAKNHTRFSHYLRIFVYSTMTDRILLLLAAAAQIGTGTTLPLMNIIFGTLVAKFSDYFVPGSTTTKRQFQNELNRLTLYIVYLFIGRWVLSYFSMYTFRIVGLRISAKLRLEYLKGLFALSVSALDTLPPGQAPNALTNTANTLQVGISEKLGMILQFTATLLTATIIAFIYSWNLTLVISSGLLVIALVYGIVVPIVIKMQKEVEHADEQASSIAGEILASIRIVVASGAEGRVMKNYSGWIQESQRRGLKMSPMIGIQFAPLFFAISAVMALAFWFGFKSYQEHNINSVGDILIVLMSVMMIAFSVSQTAGPVVAMTKAAAAATDFFAIIDAPKPSTSGLIVPLVSSTNKIVFDSVTFAYPSRPHVKVLDSLNIEIESGKITAIVGASGSGKSTIVGLLERWYELDEERFLLPESVVKDEKLEMESERETFQRPTGSEISVTPSGSILIGGQNLNTIGLKWWRTQIGLVQQEPFIFNDTIYRNVAFGLIGSDWEHVNEVMKRKLVAEACKEAFADEYISRLPQGYDTPVGDAGIKLSGGQRQRLAIARAIIKRPTILILDEATSSIDVRGERIVQAALDRVSEGRTTITIAHRLSTIKKADKIIVLKKGRLVEQGTHDSLLADHGAYWALVNAQKLSIEEGFAEESDHIESIKDDLVHDLSTVNVETKAAMTEVTWKPRGFLRSFGCLIYEQWTYWPWYLLLTIACAAAGSSYAIQAFLYAKTLGIIQLSSSALANARDHWALMFFFLSLGCFVAYFALGWSSTTISTYIACTYRQEYFGSILHKPIEFYDQEDHSSGSLAGRLANDPTQLQQMLGINMAMVLIAALSLVGCIIIAFNYGWKLTLVTVFVTTPVLMLASFFRVRFEIQFEALNQAVFAESSKFAAEAIGAFRTVTSLTMEDMITRRYELLLQDHVEKAFVKARYSTLIFAASDSVQLLCMALALWYGGRLLASREYDIEQFLVVYIAIINGAEGAGTLLSFGPNMAQAAAAANRILSFRFRPNAATKPTLELQDMTGGANIELCDVWFTYPTRDVPIFTGLNLTIEKGKFTAFVGPSGCGKTSIISLLERFYDVQKGRILCNGSDIKDLDIREYRKVISLVTQEPTLFQGTIKQNILLGVDDDECISMEKLHMICRDAEIHDFITSLPDGYNTTIGNRGIALSGGQKQRISIARALIRDPQILLLDEATSSLDSESEKLVQAAFERAATSRTIAVVAHRLATVQNADMIFVLGEGKVLESGNHNALLRKRGIYYQMCQSQALDK"}, {"id": null, "hits": [], "name": "CZT49096.1", "ipg": null, "start": 104139, "end": 104610, "strand": -1, "sequence": "MICSMSEPAKDEFNVNIRFTSTFGTRPVRFRPVDKTSISVFRNGCKREKWIHNLKIILIHSVSENIRVQVPMVGEVVTSGPIYKGHGGIRPLKLWRSRNSRAEKPVISPGWVLLTRITLVYHLTILTSTRSTDGQTCVSGILKY"}, {"id": null, "hits": [], "name": "CZT49097.1", "ipg": null, "start": 104901, "end": 105121, "strand": 1, "sequence": "MYALQIHCGKIKPSTLFQKLCRLQDTHPEVASEAD"}, {"id": null, "hits": [], "name": "CZT49100.1", "ipg": null, "start": 112103, "end": 114059, "strand": 1, "sequence": "MWYFYIPIALFTYVFISSIGSFAKNYSAAKKTGLPIIISPVQRMNIPWMLAQHSLAPLLALLPLGLGSFARYSSLDYWFEDKYHLHEQVGKTFMFVSPGKNELHTVDPLVKKQIYARRRDFEKSEEILNAARVYGNSLATVSGPDWQRHRRITASPFNERCFKLVWDESIRQTQQLMAYWSENGAAGSKNTTEDLTEVALNILVLAAFGESRDSRGSQENELEAMGQKKSRNDVDVEMSSGESISLLASQVRLLTVIPRWFFALPASFMPTQNLKQLVTARVNLDQQMKEMIGNKKAEIARGESTDASFLSVLVSKSNEAQHEKHAIGSSGGGLSEDEIYGNLFFFHIAGHETSAGVLAYAVHLLAAFPEWQRWVHEEVDAIYKPHIDVGKMEYKETSPKLKRCLAIMFEILRLYGPTPFIMKSAIGPDGQDLEIDGRICRIPPNTLVMPNVIASQTLPEYWGEDSLEWKPDRWIKSTSLSENDSTVKGYGRANEDSFYFPAEAEETFLPWSGGARVCPGKKFSQVEFVAVISLLLSRYNIEIVREGGESEQEAQERCVAVINNSVAELTLKMIDPTSIRLKLLARK"}, {"id": null, "hits": [], "name": "CZT49101.1", "ipg": null, "start": 114716, "end": 115230, "strand": -1, "sequence": "MSVTEISLSSDAIFWSKICIPAISGLMDYAGTYTPAEKDNNLKFLAQFVAPSLGPQPSSQITSDASPLDVASPVEASINFSAYSKPIVRFQFEPLNVTVGGRTDEDPFGQARVRELLFEMGKQAVEGDLKWVKQFTEAFFPLGPAEIASVKAKEHDLPFPLDHALAFNLAFDLDGDRKRMKAYFLPMAKSLATGKSGELITWETIRGLDPYGIDLSPTVNILDDYFKRCPDTMTIDMIGIDCVEPSKARIKVYAHLQTMNSWNTIHHVCTLGGQAQNESRLQGLKIFRSIYHLLFDEQGLQDDDNFNYPMRLSSSLFGSIMFSFEIVTGSRFPEIKTYVPLWQYGTSDGQIARSLSAVFRKLGWNTAADNYLAKLKACFPGADLEGPSSLHSNLSFAYSQKTGVYMTVYYAVNGKSVCASKQG"}], "score": 8.153400000000001, "start": 85147, "end": 110230, "number": 13}]}, {"accession": "FJVC01000370.1", "subjects": [{"id": null, "hits": [{"query": "ctg1_orf0002", "subject": "CZT49206.1", "identity": 38.814, "coverage": 98.13333333333333, "evalue": 1.62e-84, "bitscore": 275.0}], "name": "CZT49206.1", "ipg": "125541067", "start": 20558, "end": 22192, "strand": -1, "sequence": null}], "clusters": []}]}, {"name": "Rhynchosporium agropyri", "strain": "04CH-RAC-A.6.1", "scaffolds": [{"accession": "FJUX01000084.1", "subjects": [{"id": null, "hits": [{"query": "ctg1_orf000000", "subject": "CZT06314.1", "identity": 59.524, "coverage": 83.44370860927152, "evalue": 4.84e-43, "bitscore": 160.0}], "name": "CZT06314.1", "ipg": "125553682", "start": 146813, "end": 148830, "strand": 1, "sequence": null}, {"id": null, "hits": [{"query": "ctg1_orf0002", "subject": "CZT06320.1", "identity": 45.722, "coverage": 98.4, "evalue": 1.71e-106, "bitscore": 333.0}], "name": "CZT06320.1", "ipg": "125553684", "start": 152566, "end": 154441, "strand": -1, "sequence": null}, {"id": null, "hits": [{"query": "ctg1_orf003", "subject": "CZT06304.1", "identity": 46.196, "coverage": 76.35135135135135, "evalue": 1.56e-105, "bitscore": 329.0}], "name": "CZT06304.1", "ipg": "125553678", "start": 129595, "end": 130978, "strand": 1, "sequence": null}, {"id": null, "hits": [{"query": "ctg1_orf04", "subject": "CZT06307.1", "identity": 51.376, "coverage": 64.07185628742515, "evalue": 7.6e-30, "bitscore": 124.0}], "name": "CZT06307.1", "ipg": "125553679", "start": 131878, "end": 133654, "strand": -1, "sequence": null}, {"id": null, "hits": [{"query": "ctg1_orf5", "subject": "CZT06311.1", "identity": 52.347, "coverage": 80.25078369905955, "evalue": 8.22e-94, "bitscore": 304.0}], "name": "CZT06311.1", "ipg": "125553681", "start": 136896, "end": 139459, "strand": -1, "sequence": null}, {"id": null, "hits": [{"query": "ctg1_orf6", "subject": "CZT06317.1", "identity": 54.8, "coverage": 78.1456953642384, "evalue": 9.24e-90, "bitscore": 284.0}], "name": "CZT06317.1", "ipg": "125553683", "start": 149788, "end": 151186, "strand": 1, "sequence": null}], "clusters": [{"indices": [2, 3, 4, 0, 5, 1], "subjects": [], "intermediate_genes": [{"id": null, "hits": [], "name": "CZT06301.1", "ipg": null, "start": 124595, "end": 125101, "strand": 1, "sequence": "MSVTEISLSSDAIFWSKICIPAISGLMDYAGTYTPAEKDNNLKFLAQFVAPSLGPQPSSQITSDASPLDVASPVEASINFSANSKPIVRFQFEPLNVTVGGRTDEDPFGQARVRELLFEMGKQAVEGDLKWVKQFTEAFFPLGPAEIASVKAKEHDLPFPLDHALAFNLAFDLDGDRKRMKAYFLPMAKSLATGKSGELITWETIRGLDPYGIDLSPTVNILDDYFKRCPDTMTIDMIGIDCVEPSKARIKVYAHLQTMNSWNTIHHVCTLGGQAQNESRLQGLKIFRSIYHLLFDEQGLQDDDNFNYPMRLSSSLFGSIMFSFEIVTGSRFPEIKTYVPLWQYGTSDGQIARSLSAVFRKLGWNTAADNYLAKLKACFPGADLEGPSSLHSNLSFAYSQKTGVYMTVYYAVNGKSVCASKQG"}, {"id": null, "hits": [], "name": "CZT06302.1", "ipg": null, "start": 125758, "end": 127714, "strand": -1, "sequence": "MWYFYIPIALFTYVFISSIGSFAKNYSAAKKTGLPIIISPVQRMNIPWMLAQHSLAPLLALLPLGLGSFARYSSLDYWFEDKYRLHEQVGKTFMFVSPGKNELHTVDPLVKKQIYARRRDFEKSEEILNAARVYGNSLATVSGPDWQRHRRITASPFNERCFKLVWDESIRQTQQLMAYWSENGAAGSKNTTEDLTEVALNILVLAAFGESRDSRGSQENELEAMGQKKSRNDADVEMSSGESISLLASQVRLLTVIPRWFFALPASFMPTQNLKQLVTARVNLDQQMKEMIGNKKAEISRGESTDASFLSVLVSKSNEAQQEKHAIGSSGGGLSEDEIYGNLFFFHIAGHETSAGVLAYAVHLLAAFPEWQRWVHEEVDAIYKPHIDVGKMEYKETSPKLKRCLAIMFEILRLYGPTPFIMKSAIGPDGQDLEIDGRICRIPPNTLVMPNAIASQTLPEYWGEDSLEWKPDRWIKSTSLSENDSTVKGDGRVNEDSFYFPAEAEETFLPWSGGARVCPGKKFSQVEFVAVISLLLSRYSIEIVREGGESEQEAQERCVAVINNSVAELTLKMIDPTSIRLKILARK"}, {"id": null, "hits": [], "name": "CZT06309.1", "ipg": null, "start": 134625, "end": 134845, "strand": -1, "sequence": "MYALQIHCGKIKPSTLFQKLCILQDTHPEVGSEAD"}, {"id": null, "hits": [], "name": "CZT06323.1", "ipg": null, "start": 157655, "end": 159441, "strand": 1, "sequence": "MRADVSGIEDTTGQEHTESSNSSDVIKEDLHKNSSVQAQAASDHNEPGADYSSKAKNHTRFSHYWRIFVYSTMTDRILLLLAAAAQIGTGTTLPLMNIIFGTLVAKFSDYFVPGSTTTRRQFQNELNRLTLYIVYLFIGRWVLSYFSMYTFRIVGLRISAKLRLEYLKGLFALSVSALDTLPPGQASNALTNTANTLQVGISEKLGMILQFTATLLTATIIAFIYSWNLTLVISSGLLVIALVYGIVVPIVIKMQKEVEHADEQASSIAGEILASIRIVVASGAEGRVMKNYSGWIQESQRRGLKMSPMIGIQFAPLFFAIFAVMALAFWFGFKSYQEHNINSVGDILIVLMSVMMIAFSVSQTAGPIVAMTKAAAAATDFFAIIDAPKPSTSGLIAPLVSSTNKIVFDSVTFAYPSRPHVKVLDSLNIEIESGKITAIVGASGSGKSTIVGLLERWYELDEERFLLHESVVKDEKLEMESEREIFQRPTGSEISVTASGSISIGGQNLNTIGLKWWRTQIGLVQQEPFIFNDTIYRNVAFGLIGSNWEHVNEVMKRKLVEEACKEAFADEYISRLPQGYDTPVGDAGIKLSGGQRQRLAIARAIIKRPTILILDEATSSIDVRGERIVQAALDRVSEGRTTITIAHRLSTIKKADKIIVLKKGRLVEQGTHDSLLADHGAYWALVNAQKLYIEEGFAEESDHIESIKDDLVHDLSTMNVETKAAKTEVTWKPRGFLRSFGCLIYEQWTYWPWYLLLTIACAAAGSSYAIQAFLYAKTLGIIQLSGSALANARDHWALMFFFLSLGCFVAYFALGWSSTTISTYIACTYRQEYFGSILHKPIEFYDQEDHSSGSLAGRLANDPTQLQQMLGTNMAMVLIAALSLVGCIIIAFNYGWKLTLVTVFVTTPVLMLASFFRVRFEIQFEALNQAVFAESSKFAAEAIGAFRTVTSLTMEDMITRRYELLLQDHVEKAFVKARYSTLIFAASDSVQLLCMALALWYGGRLLASREYDIEQFLVVYIAIINGAEGAGTLLSFGPNMAQAAAAANRILSFRFRPNAATKPTLELQDMTGGANIELCDVWFTYPTRDVPIFTGLNLTIEKGKFTAFVGPSGCGKTSIISLLERFYDVQKGRILCNGSDIKDLDIREYRKVISLVTQEPTLFQGTIKQNILLGVDDDECISMEKLHMICRDAEIHDFITSLPDGYNTTIGNRGIALSGGQKQRISIARALIRDPQILLLDEATSSLDSESEKLVQAAFERAATSRTIAVVAHRLATVQNADMIFVLGEGKVLESGNHNALLRKRGVYYQMCQSQALDK"}], "score": 8.153400000000001, "start": 129595, "end": 154441, "number": 14}]}, {"accession": "FJUX01000155.1", "subjects": [{"id": null, "hits": [{"query": "ctg1_orf0002", "subject": "CZT12184.1", "identity": 38.874, "coverage": 98.13333333333333, "evalue": 6.89e-83, "bitscore": 270.0}], "name": "CZT12184.1", "ipg": "125550771", "start": 41631, "end": 43264, "strand": -1, "sequence": null}], "clusters": []}]}, {"name": "Diaporthe citri", "strain": "NFHF-8-4", "scaffolds": [{"accession": "NW_025064863.1", "subjects": [{"id": null, "hits": [{"query": "ctg1_orf000000", "subject": "XP_043017076.1", "identity": 63.333, "coverage": 79.47019867549669, "evalue": 1.41e-42, "bitscore": 159.0}], "name": "XP_043017076.1", "ipg": "453226564", "start": 228541, "end": 230518, "strand": 1, "sequence": null}, {"id": null, "hits": [{"query": "ctg1_orf0002", "subject": "XP_043017078.1", "identity": 38.727, "coverage": 98.93333333333332, "evalue": 9.22e-84, "bitscore": 275.0}], "name": "XP_043017078.1", "ipg": "453226588", "start": 233085, "end": 234955, "strand": 1, "sequence": null}, {"id": null, "hits": [{"query": "ctg1_orf5", "subject": "XP_043017075.1", "identity": 50.333, "coverage": 87.46081504702194, "evalue": 2.62e-98, "bitscore": 306.0}], "name": "XP_043017075.1", "ipg": "453226501", "start": 224558, "end": 226188, "strand": -1, "sequence": null}, {"id": null, "hits": [{"query": "ctg1_orf6", "subject": "XP_043017073.1", "identity": 51.19, "coverage": 78.80794701986756, "evalue": 3.08e-80, "bitscore": 259.0}], "name": "XP_043017073.1", "ipg": "453226468", "start": 220227, "end": 221723, "strand": -1, "sequence": null}], "clusters": [{"indices": [3, 2, 0, 1], "subjects": [], "intermediate_genes": [{"id": null, "hits": [], "name": "XP_043017071.1", "ipg": null, "start": 215286, "end": 216290, "strand": -1, "sequence": "MFAGFASFKDSWLQVFPPQPEFTESDLPDLAGKVYIVTGANSGLGKDLSGILYSKNAKVYVAARSKAKAQVAIDSIKTAHPQSKGVLVYLHLDLGDLSAIRPSVDEFLLRESRLDVLFNNAGVLAPADGPKTEQGYELNLGTNTIGPFLFTKLLLPTLINTAKISPKDSVRVIWVSSIAVNLSPKYGLDIENLDYHKDQSTVTKYAISKVGNYLHSVEVARRHGAESDGVVSVALNPGNLNTELTRNRSWLETKFLRTFILYPPIYGAYTELFAGFSAHLTVEALGHGAAFVKCERI"}, {"id": null, "hits": [], "name": "XP_043017072.1", "ipg": null, "start": 218304, "end": 219600, "strand": 1, "sequence": "MAPNGEKNLGASSDKDHSRIRGVLSSAFSEKAVYAQEDLLLRHINYMVERICSLNGTPTDAVRWLHHCTFDITTDLSLGTSAKTLACDTWSPQAHLMFEGIKEGITAVEILRFVPFKYQAFGILIKMFGKARLQAFEAAVDQARKRMTHAATDKGDRRPDFVSYIVKANETSRALTPSEITANVALLLDVGSETTASLLAGCLFHLAKNPHILEKLTSMIRKEFSTPQDINSKMLARMSYLTAVFSEALRIYPPVAGATPRLTPPEGSQIDGQYIPGNMSVAINQVAMNRSSRNFNKPDEFVPERWLGDGCFAEDQPQMCLPFSHGPRACLGRNLAWAEMRLILGHLLWIFDVELMPESQDWSNQKSWFIWDKPDLMIRFKEREIRVNGKVRK"}, {"id": null, "hits": [], "name": "XP_043017074.1", "ipg": null, "start": 223415, "end": 224107, "strand": -1, "sequence": "MDLFWTYNGRIPLEEEYYRMVDQKTGQLFQIATDLMLDAAEDAVTKSELRSLLRGLTTLLGRCFQIRDDYQNLVSADYIKQKGFCEDLDDGKWSLPLIHLFQTQPSHMAVLNMLSTGRKNGGMTLEQKQFVLEAIEEVKGLEYASSVMADLHIQLYAEVRKIEDLLGFPNPNMRVMLELLRA"}, {"id": null, "hits": [], "name": "XP_043017077.1", "ipg": null, "start": 230984, "end": 232271, "strand": 1, "sequence": "MTPSHSQKSGYHSSGAPSLKAAMLQHAQVRPPRGTTPIPASEVDARTDEEILRSITAYIEPTDSEKNMWAYWHTGWANMPPWTQRNVVYWARILGPTWTIRVLDGTPGSANYYERFVPHEYLPAAMRDGHMSGPYVATHSADFVRLPLLFLYGGCWLDVGALLVRSIQDIWDVLVDPEQSYEFAAFTYVMRPGETSIINTWMMGRKNMELLRRWHATFLHVWGDKSSCDGLHKHPLFSHLRPLESLTHGLKTDENNEPVAKTDKLIDYGGQVYCLERLRDLVDRNDGWDGRKCIEEKAFLLPALKEMWYYQERTGYLGSKQHELLTTRTDAPEPHRSNAEDFVNDMLANTLLMKFCHGLKDTMVSSLADIWDDPAHHGDDTASGTFAEYLRWGTVHLRQTRTLKSVPLTPPTGKLQRVAMFEAFTAEQ"}, {"id": null, "hits": [], "name": "XP_043017079.1", "ipg": null, "start": 235563, "end": 237126, "strand": -1, "sequence": "MDSMSTSSLHKASRMAELADTIRKSVAELDTILKSKGVPSPSFDEDASPGPLPSEAQKAQDAVLDATAELHDILLEPTALVLKTISNEYVAFFGFISRHDIPNFVPLGGRVSFNEISKKTGVDESIVKRLLRSAMCRRVFQEPEPGQVAHTKASKAMRSKVLLAFLRTGADMGWYTIFKLVDAVEKWPDVQEQDQTAFNLAHNVEGTYFENVAKDAKNAELFASGMATQWELPGYELHHLLDGYDWEGLGNAKVIDVGGFRGRISIALAERFPNLDLLVQDMEMNEADAHAAVPDALKDRVHFMSRDIFTTQPVRAEVYYIRQIFHDWSDKYCTKLLRAHTAHLEAGARVLIHDCLLPEVPGTSSLPLWKERDMRAMDLGLVAHMNGRERSVEEWHKLVTEADPRFEIRQIHESKNSMLALIEVVLKT"}, {"id": null, "hits": [], "name": "XP_043017080.1", "ipg": null, "start": 239748, "end": 239955, "strand": 1, "sequence": "MPNHKTDGAYARPSSIKDYQPFAKLPIIPLLISGTPHVYIFFVISGDGLSYKPLKPCRQRRFDEAASVLSASTFRRQARLFVPATIITIFCAVMTPLNWYGKAEHTPGVALPEIEPPHLDSFWDQTKDFGWNQVAFMDPIGRTVARSDPGEQVTQLHHPYDYALWTLPVEFHSCMVLLMFLMALSRVNSIARMVVVLVSAVLLEFIFIYWAVFLFLSGMLICDLRMEIEERSLRRPASKPSIEPWLRATLGSIGGVQ"}], "score": 5.0999, "start": 220227, "end": 234955, "number": 15}]}, {"accession": "XM_043166296.1", "subjects": [{"id": null, "hits": [{"query": "ctg1_orf000000", "subject": "XP_043017076.1", "identity": 63.333, "coverage": 79.47019867549669, "evalue": 1.41e-42, "bitscore": 159.0}], "name": "XP_043017076.1", "ipg": "453226564", "start": 0, "end": 1575, "strand": 1, "sequence": null}], "clusters": []}, {"accession": "JACTAD010000018.1", "subjects": [{"id": null, "hits": [{"query": "ctg1_orf000000", "subject": "KAG6353555.1", "identity": 63.333, "coverage": 79.47019867549669, "evalue": 1.41e-42, "bitscore": 159.0}], "name": "KAG6353555.1", "ipg": "453226564", "start": 228541, "end": 230518, "strand": 1, "sequence": null}, {"id": null, "hits": [{"query": "ctg1_orf0002", "subject": "KAG6353557.1", "identity": 38.727, "coverage": 98.93333333333332, "evalue": 9.22e-84, "bitscore": 275.0}], "name": "KAG6353557.1", "ipg": "453226588", "start": 233085, "end": 234955, "strand": 1, "sequence": null}, {"id": null, "hits": [{"query": "ctg1_orf5", "subject": "KAG6353554.1", "identity": 50.333, "coverage": 87.46081504702194, "evalue": 2.62e-98, "bitscore": 306.0}], "name": "KAG6353554.1", "ipg": "453226501", "start": 224558, "end": 226188, "strand": -1, "sequence": null}, {"id": null, "hits": [{"query": "ctg1_orf6", "subject": "KAG6353552.1", "identity": 51.19, "coverage": 78.80794701986756, "evalue": 3.08e-80, "bitscore": 259.0}], "name": "KAG6353552.1", "ipg": "453226468", "start": 220227, "end": 221723, "strand": -1, "sequence": null}], "clusters": []}, {"accession": "XM_043166298.1", "subjects": [{"id": null, "hits": [{"query": "ctg1_orf0002", "subject": "XP_043017078.1", "identity": 38.727, "coverage": 98.93333333333332, "evalue": 9.22e-84, "bitscore": 275.0}], "name": "XP_043017078.1", "ipg": "453226588", "start": 0, "end": 1512, "strand": 1, "sequence": null}], "clusters": []}, {"accession": "NW_025064852.1", "subjects": [{"id": null, "hits": [{"query": "ctg1_orf003", "subject": "XP_043021740.1", "identity": 36.389, "coverage": 80.18018018018019, "evalue": 3.5e-69, "bitscore": 236.0}], "name": "XP_043021740.1", "ipg": "453231196", "start": 3594822, "end": 3596051, "strand": 1, "sequence": null}, {"id": null, "hits": [{"query": "ctg1_orf003", "subject": "XP_043020922.1", "identity": 35.484, "coverage": 76.8018018018018, "evalue": 1.39e-60, "bitscore": 213.0}], "name": "XP_043020922.1", "ipg": "453230414", "start": 220413, "end": 221710, "strand": 1, "sequence": null}], "clusters": []}, {"accession": "XM_043174795.1", "subjects": [{"id": null, "hits": [{"query": "ctg1_orf003", "subject": "XP_043021740.1", "identity": 36.389, "coverage": 80.18018018018019, "evalue": 3.5e-69, "bitscore": 236.0}], "name": "XP_043021740.1", "ipg": "453231196", "start": 0, "end": 1167, "strand": 1, "sequence": null}], "clusters": []}, {"accession": "JACTAD010000007.1", "subjects": [{"id": null, "hits": [{"query": "ctg1_orf003", "subject": "KAG6358220.1", "identity": 36.389, "coverage": 80.18018018018019, "evalue": 3.5e-69, "bitscore": 236.0}], "name": "KAG6358220.1", "ipg": "453231196", "start": 3594822, "end": 3596051, "strand": 1, "sequence": null}, {"id": null, "hits": [{"query": "ctg1_orf003", "subject": "KAG6357401.1", "identity": 35.484, "coverage": 76.8018018018018, "evalue": 1.39e-60, "bitscore": 213.0}], "name": "KAG6357401.1", "ipg": "453230414", "start": 220413, "end": 221710, "strand": 1, "sequence": null}], "clusters": []}, {"accession": "NW_025064856.1", "subjects": [{"id": null, "hits": [{"query": "ctg1_orf003", "subject": "XP_043018554.1", "identity": 34.146, "coverage": 77.02702702702703, "evalue": 5.43e-61, "bitscore": 214.0}], "name": "XP_043018554.1", "ipg": "453227960", "start": 1155295, "end": 1156712, "strand": -1, "sequence": null}], "clusters": []}, {"accession": "XM_043164904.1", "subjects": [{"id": null, "hits": [{"query": "ctg1_orf003", "subject": "XP_043018554.1", "identity": 34.146, "coverage": 77.02702702702703, "evalue": 5.43e-61, "bitscore": 214.0}], "name": "XP_043018554.1", "ipg": "453227960", "start": 0, "end": 1143, "strand": 1, "sequence": null}], "clusters": []}, {"accession": "JACTAD010000011.1", "subjects": [{"id": null, "hits": [{"query": "ctg1_orf003", "subject": "KAG6355033.1", "identity": 34.146, "coverage": 77.02702702702703, "evalue": 5.43e-61, "bitscore": 214.0}], "name": "KAG6355033.1", "ipg": "453227960", "start": 1155295, "end": 1156712, "strand": -1, "sequence": null}], "clusters": []}, {"accession": "XM_043173977.1", "subjects": [{"id": null, "hits": [{"query": "ctg1_orf003", "subject": "XP_043020922.1", "identity": 35.484, "coverage": 76.8018018018018, "evalue": 1.39e-60, "bitscore": 213.0}], "name": "XP_043020922.1", "ipg": "453230414", "start": 0, "end": 1134, "strand": 1, "sequence": null}], "clusters": []}, {"accession": "NW_025064847.1", "subjects": [{"id": null, "hits": [{"query": "ctg1_orf04", "subject": "XP_043028997.1", "identity": 40.816, "coverage": 58.08383233532935, "evalue": 3.75e-17, "bitscore": 90.1}], "name": "XP_043028997.1", "ipg": "453238348", "start": 5566072, "end": 5568169, "strand": 1, "sequence": null}], "clusters": []}, {"accession": "XM_043167853.1", "subjects": [{"id": null, "hits": [{"query": "ctg1_orf04", "subject": "XP_043028997.1", "identity": 40.816, "coverage": 58.08383233532935, "evalue": 3.75e-17, "bitscore": 90.1}], "name": "XP_043028997.1", "ipg": "453238348", "start": 0, "end": 1518, "strand": 1, "sequence": null}], "clusters": []}, {"accession": "JACTAD010000002.1", "subjects": [{"id": null, "hits": [{"query": "ctg1_orf04", "subject": "KAG6365477.1", "identity": 40.816, "coverage": 58.08383233532935, "evalue": 3.75e-17, "bitscore": 90.1}], "name": "KAG6365477.1", "ipg": "453238348", "start": 5566072, "end": 5568169, "strand": 1, "sequence": null}], "clusters": []}, {"accession": "XM_043166295.1", "subjects": [{"id": null, "hits": [{"query": "ctg1_orf5", "subject": "XP_043017075.1", "identity": 50.333, "coverage": 87.46081504702194, "evalue": 2.62e-98, "bitscore": 306.0}], "name": "XP_043017075.1", "ipg": "453226501", "start": 0, "end": 1239, "strand": 1, "sequence": null}], "clusters": []}, {"accession": "XM_043166293.1", "subjects": [{"id": null, "hits": [{"query": "ctg1_orf6", "subject": "XP_043017073.1", "identity": 51.19, "coverage": 78.80794701986756, "evalue": 3.08e-80, "bitscore": 259.0}], "name": "XP_043017073.1", "ipg": "453226468", "start": 0, "end": 1200, "strand": 1, "sequence": null}], "clusters": []}, {"accession": "NW_025064853.1", "subjects": [{"id": null, "hits": [{"query": "ctg1_orf7", "subject": "XP_043020217.1", "identity": 42.45, "coverage": 80.32036613272311, "evalue": 8.89e-89, "bitscore": 285.0}], "name": "XP_043020217.1", "ipg": "453229682", "start": 630901, "end": 632268, "strand": -1, "sequence": null}], "clusters": []}, {"accession": "XM_043175260.1", "subjects": [{"id": null, "hits": [{"query": "ctg1_orf7", "subject": "XP_043020217.1", "identity": 42.45, "coverage": 80.32036613272311, "evalue": 8.89e-89, "bitscore": 285.0}], "name": "XP_043020217.1", "ipg": "453229682", "start": 0, "end": 1101, "strand": 1, "sequence": null}], "clusters": []}, {"accession": "JACTAD010000008.1", "subjects": [{"id": null, "hits": [{"query": "ctg1_orf7", "subject": "KAG6356696.1", "identity": 42.45, "coverage": 80.32036613272311, "evalue": 8.89e-89, "bitscore": 285.0}], "name": "KAG6356696.1", "ipg": "453229682", "start": 630901, "end": 632268, "strand": -1, "sequence": null}], "clusters": []}]}, {"name": "Macrophomina phaseolina", "strain": "MPI-SDFR-AT-0080", "scaffolds": [{"accession": "JAGTJR010000055.1", "subjects": [{"id": null, "hits": [{"query": "ctg1_orf000000", "subject": "KAH7026800.1", "identity": 68.627, "coverage": 67.54966887417218, "evalue": 1.58e-42, "bitscore": 159.0}], "name": "KAH7026800.1", "ipg": "500448018", "start": 164632, "end": 166546, "strand": -1, "sequence": null}, {"id": null, "hits": [{"query": "ctg1_orf0002", "subject": "KAH7026806.1", "identity": 45.968, "coverage": 98.4, "evalue": 3.73e-111, "bitscore": 345.0}], "name": "KAH7026806.1", "ipg": "500447979", "start": 178550, "end": 180372, "strand": 1, "sequence": null}, {"id": null, "hits": [{"query": "ctg1_orf003", "subject": "KAH7026803.1", "identity": 57.566, "coverage": 68.46846846846847, "evalue": 2.36e-122, "bitscore": 372.0}], "name": "KAH7026803.1", "ipg": "500448003", "start": 174076, "end": 175453, "strand": -1, "sequence": null}, {"id": null, "hits": [{"query": "ctg1_orf04", "subject": "KAH7026802.1", "identity": 50.413, "coverage": 67.06586826347305, "evalue": 1.7e-32, "bitscore": 132.0}], "name": "KAH7026802.1", "ipg": "500447986", "start": 171879, "end": 173940, "strand": 1, "sequence": null}, {"id": null, "hits": [{"query": "ctg1_orf5", "subject": "KAH7026801.1", "identity": 55.245, "coverage": 83.07210031347962, "evalue": 2.52e-100, "bitscore": 320.0}], "name": "KAH7026801.1", "ipg": "500447998", "start": 167801, "end": 170366, "strand": 1, "sequence": null}, {"id": null, "hits": [{"query": "ctg1_orf6", "subject": "KAH7026807.1", "identity": 52.964, "coverage": 78.80794701986756, "evalue": 8.53e-88, "bitscore": 278.0}], "name": "KAH7026807.1", "ipg": "500447964", "start": 181646, "end": 183180, "strand": 1, "sequence": null}, {"id": null, "hits": [{"query": "ctg1_orf6", "subject": "KAH7026799.1", "identity": 52.896, "coverage": 78.80794701986756, "evalue": 3.23e-84, "bitscore": 270.0}], "name": "KAH7026799.1", "ipg": "500447977", "start": 161899, "end": 163313, "strand": 1, "sequence": null}], "clusters": [{"indices": [6, 0, 4, 3, 2, 1, 5], "subjects": [], "intermediate_genes": [{"id": null, "hits": [], "name": "KAH7026796.1", "ipg": null, "start": 156899, "end": 158308, "strand": 1, "sequence": "IYGPYSMFEDVGQFAQACDLYLQDPVACGRPPMTYELPRSYQQAASAPRSVSDFFTNFESDEILDTANAPAALRTQLHPHQQKALAFMKRRERGWALFGPHQDIWLARGNGLNRRFVNRVTGGEQSAAPPQFRGGILADEMGLGKTLSMIALIASDRDSDLHDEQDRLPENFTDATLIVLPSSLLQVWDSQLKQHLHSASLSWRKHHDNHRITKLSELKQHNIILTTYQTIAAQRNQANSPILTAHWKRIILDEAHNIRNRNNITAKAIFSVKANCRWAITGTPIQNSLHDFASLLEFLRVPPRPGAFDRLIQKPWKEGNADEAIERLKRLIRCIILRRLKTTIQLPTRQDLILYVDFSAEEHLRYKQVSCPVEQMLDDLVYQQSTGRRQFLNVIQRINVLRMVCNLGDTDSTHGSKEPTSPPEMSVWGRATAQSAFESLLSTGQAICSGCDVRIDYTATLETADDLLSPNSTSQPPRIFKCLRLLCSSCSLQCSTPGSPGFDPLRCGCHSACPSEPVRIYPEKPQLCTPEPPMKISSKVVALVNDIQEHINEKSVVFSFWTKSLDMVERALQMAGIGTVRFDGRVTSRERETALRRLRDDPEVRVLLITTSCGAVGLDLTAASRAYLLEPQWNPTTEDQALARIHRMGQRNPVTTIRLVVKNSFEEHVMNVQDRKRQLADLIFSDGQSNGHGSSQAKYKVRVSSANSVMLADVGQALADIGFWK"}, {"id": null, "hits": [], "name": "KAH7026797.1", "ipg": null, "start": 158142, "end": 159070, "strand": -1, "sequence": "MGGKPTRHKETSEAPAERQLISARRYMDSMRDEELIETPGDSFQNHLHRTPAWDPENIFLRKNDRETKTKKSHRTRGYTAIDRVRDFVNECEYFVTMRLVSARDYVTVNFPMELLAQWGSRLLTYLLYADLVLAALWLSCKLFQYYLVYPLAEISFFLLPYLGYIIAVATIFVLSFLLKSGDWGFTAATKSYSKWLVHESILRFVN"}, {"id": null, "hits": [], "name": "KAH7026798.1", "ipg": null, "start": 160233, "end": 161434, "strand": -1, "sequence": "MTMAARPIDTRSDEEIMAAVRACPPVTDSQKNVWAFWHSGFDNMPGWTKRNVVGWVRRLGPAWTVRVLDHVPGSAASVSRFVPAELLPDAFTAGTMGGRYAATHKADLVRLPLLQLYGGAWIDVGTLLLRHLDDLWAVLEDGGNSYELAALSYPCRPDEDSVINPFLVATRGSAVVERWHRVYLELWKGATEATGFCRHPLLRHLRPYRTPTEDINCHELTIEAEAIMDYGAQVLCLERLRDLHDPDDGFDGRDCFERRIFMLPALREMWQYQVATGFSGAAQFALLTERYDVPAAERSPQWHRALRFVHELLAGSLLMKMCHGPADALESSLADILDAPENDGRDCAPGTFAAYLRYGAVHFDQTRPLEPVK"}, {"id": null, "hits": [], "name": "KAH7026804.1", "ipg": null, "start": 175642, "end": 177171, "strand": 1, "sequence": "MSHALLQDRILLLLLPLLFLLLLNRASIAPKPLLSPIETMANSTAPIAAQAAGRTGISPRLLAWSSLVVVVTSTIQLSRAPKTAPKAVAAAVLLAGCVLVVLGATVPFLWEDRPFFNIMTNFHLSMFLLRGFEVFFSGKVFTARPEDDDKVHPLGETVSVFMNQRKVGLPYQVKKLAPFSYADRTWVPGRARFLLTLAARLALFWLLIDAFEHASGEPDAALFAEERTHFFSRLGEVTAEQVQQAMAGTAMNWVLAYIIITIQADAWQLGGTLVGAYRPADCPPMFGRPRDAYSVRQFWGTAWHQQLRFLADIAEYAVNDVLRVRRGTLVSRYGRMYATFMLSGALHVAGEMATFSGRTWADSHSFWFFHMQWLAIVIEDAAQALYRRATGRAKRADGDEPALWERLAGYVWTFVWLSYTTPRYAYPAARHPTPGICATVFDPIGLYLKRRT"}, {"id": null, "hits": [], "name": "KAH7026805.1", "ipg": null, "start": 177246, "end": 177888, "strand": -1, "sequence": "MANASETATFQQPLDFGEIYRKNVFGSAESHSGNGSSLEQTATIRQLLPGLLARLGVQTLLDAPCGDFNWMRHVDLGGRTYIGADVVEELIANNRNAFPGVDFRCLDIVRDPLPRADLILCRDCLVHLRAADAVEAVRNFKRSGATYLLATTFTNTEQNEETFVRGLWRALNLQKPPFNLPEPLELFNENCTEAGTLFADKSLGLWDLRQVQL"}, {"id": null, "hits": [], "name": "KAH7026808.1", "ipg": null, "start": 184060, "end": 184901, "strand": 1, "sequence": "MLVAPGKWSEEYIVTTDPTVLGFSRCVRPFGQPPVDSQSTKGSAMISLVADRAPTTLYTDDFKVNALMGYKIKPFTPLRSRASIYTSQQPRSIPYNETTIAPQYKLVWDVATNPGFPVPSRRRRESSPGRVYTLKTFSTPLKHSENFSTAAETYIPNIEPSQPHSHTDESLTFWRRHINRSAVKFITAVHGTTAICVELFKQHQHTGHYDRKHRGQRYIHQTSSPGCTHLHPLQHFASRPIGLEAHHVRPNGGFEPYRAPA"}], "score": 10.1876, "start": 161899, "end": 183180, "number": 17}]}, {"accession": "JAGTJR010000015.1", "subjects": [{"id": null, "hits": [{"query": "ctg1_orf000000", "subject": "KAH7048410.1", "identity": 49.573, "coverage": 77.48344370860927, "evalue": 7.82e-26, "bitscore": 114.0}], "name": "KAH7048410.1", "ipg": "500467750", "start": 764875, "end": 766753, "strand": 1, "sequence": null}, {"id": null, "hits": [{"query": "ctg1_orf5", "subject": "KAH7048409.1", "identity": 44.097, "coverage": 84.01253918495298, "evalue": 1.4e-76, "bitscore": 250.0}], "name": "KAH7048409.1", "ipg": "500467782", "start": 763043, "end": 764311, "strand": -1, "sequence": null}], "clusters": []}, {"accession": "JAGTJR010000007.1", "subjects": [{"id": null, "hits": [{"query": "ctg1_orf00001", "subject": "KAH7056966.1", "identity": 32.797, "coverage": 90.6318082788671, "evalue": 1.17e-82, "bitscore": 275.0}, {"query": "ctg1_orf7", "subject": "KAH7056966.1", "identity": 35.0, "coverage": 94.50800915331807, "evalue": 1.22e-78, "bitscore": 263.0}], "name": "KAH7056966.1", "ipg": "500474878", "start": 278070, "end": 279867, "strand": 1, "sequence": null}], "clusters": []}, {"accession": "JAGTJR010000054.1", "subjects": [{"id": null, "hits": [{"query": "ctg1_orf00001", "subject": "KAH7026933.1", "identity": 33.553, "coverage": 81.69934640522875, "evalue": 2.94e-71, "bitscore": 244.0}], "name": "KAH7026933.1", "ipg": "500448055", "start": 214310, "end": 215959, "strand": -1, "sequence": null}], "clusters": []}, {"accession": "JAGTJR010000072.1", "subjects": [{"id": null, "hits": [{"query": "ctg1_orf04", "subject": "KAH7017928.1", "identity": 42.282, "coverage": 86.22754491017965, "evalue": 1.42e-17, "bitscore": 91.3}], "name": "KAH7017928.1", "ipg": "500438031", "start": 80438, "end": 82185, "strand": -1, "sequence": null}], "clusters": []}, {"accession": "JAGTJR010000012.1", "subjects": [{"id": null, "hits": [{"query": "ctg1_orf04", "subject": "KAH7051073.1", "identity": 46.875, "coverage": 56.886227544910184, "evalue": 1.19e-16, "bitscore": 88.6}], "name": "KAH7051073.1", "ipg": "500470032", "start": 272549, "end": 274417, "strand": -1, "sequence": null}], "clusters": []}, {"accession": "JAGTJR010000023.1", "subjects": [{"id": null, "hits": [{"query": "ctg1_orf6", "subject": "KAH7043314.1", "identity": 47.6, "coverage": 74.50331125827815, "evalue": 2.49e-67, "bitscore": 226.0}], "name": "KAH7043314.1", "ipg": "500463462", "start": 438752, "end": 440162, "strand": 1, "sequence": null}], "clusters": []}, {"accession": "JAGTJR010000094.1", "subjects": [{"id": null, "hits": [{"query": "ctg1_orf7", "subject": "KAH7012014.1", "identity": 34.568, "coverage": 89.93135011441647, "evalue": 1.82e-74, "bitscore": 253.0}], "name": "KAH7012014.1", "ipg": "500432476", "start": 22457, "end": 24551, "strand": -1, "sequence": null}], "clusters": []}, {"accession": "JAGTJR010000052.1", "subjects": [{"id": null, "hits": [{"query": "ctg1_orf7", "subject": "KAH7027065.1", "identity": 39.444, "coverage": 82.15102974828376, "evalue": 4.75e-74, "bitscore": 249.0}], "name": "KAH7027065.1", "ipg": "500448144", "start": 9317, "end": 10841, "strand": -1, "sequence": null}], "clusters": []}]}, {"name": "Macrophomina phaseolina", "strain": "MS6", "scaffolds": [{"accession": "AHHD01000387.1", "subjects": [{"id": null, "hits": [{"query": "ctg1_orf000000", "subject": "EKG13640.1", "identity": 53.608, "coverage": 64.23841059602648, "evalue": 7.54e-25, "bitscore": 106.0}], "name": "EKG13640.1", "ipg": "30930121", "start": 18629, "end": 19531, "strand": -1, "sequence": null}], "clusters": []}, {"accession": "AHHD01000356.1", "subjects": [{"id": null, "hits": [{"query": "ctg1_orf00001", "subject": "EKG14359.1", "identity": 33.265, "coverage": 88.88888888888889, "evalue": 2.97e-77, "bitscore": 261.0}], "name": "EKG14359.1", "ipg": "30930839", "start": 12487, "end": 14295, "strand": 1, "sequence": null}], "clusters": []}, {"accession": "AHHD01000612.1", "subjects": [{"id": null, "hits": [{"query": "ctg1_orf003", "subject": "EKG09545.1", "identity": 55.921, "coverage": 68.46846846846847, "evalue": 8.85e-116, "bitscore": 355.0}], "name": "EKG09545.1", "ipg": "30926029", "start": 53883, "end": 55256, "strand": -1, "sequence": null}, {"id": null, "hits": [{"query": "ctg1_orf04", "subject": "EKG09544.1", "identity": 51.24, "coverage": 67.06586826347305, "evalue": 2.07e-33, "bitscore": 135.0}], "name": "EKG09544.1", "ipg": "30926028", "start": 51682, "end": 53741, "strand": 1, "sequence": null}, {"id": null, "hits": [{"query": "ctg1_orf6", "subject": "EKG09541.1", "identity": 49.416, "coverage": 69.5364238410596, "evalue": 6.94e-74, "bitscore": 240.0}], "name": "EKG09541.1", "ipg": "30926025", "start": 42154, "end": 43099, "strand": 1, "sequence": null}, {"id": null, "hits": [{"query": "ctg1_orf6", "subject": "EKG09549.1", "identity": 47.21, "coverage": 70.19867549668875, "evalue": 3.47e-62, "bitscore": 207.0}], "name": "EKG09549.1", "ipg": "30926033", "start": 61909, "end": 62614, "strand": 1, "sequence": null}], "clusters": [{"indices": [2, 1, 0, 3], "subjects": [], "intermediate_genes": [{"id": null, "hits": [], "name": "EKG09538.1", "ipg": null, "start": 37154, "end": 37405, "strand": 1, "sequence": "MWLAEGNGLNRRFVNRVTGGEQSAAPPQFRGGILADEMGLGKTLSMIALIASDRDSDLHDEQDRLPENFTDATLIVLPSSLLQVWDSQLKQHLHSASLSWRKHHDNHRITKLSELKQHNIILTTYQTIAAQRNQANSPILTAHWKRIILDEAHNIRNRNNITAKAIFSIKANCRWAITGTPIQNSLHDFASLLEFLRVHPFEGPGAFDRLIQKPWKEGNADEAIERLKRLIRCIILRRLKTTIQLPTRQDLILYVDFSAEEHLRYKQVSCPVEQMLDDLVYQQSTGRRQFLNVIQRINVLRMVCNLGDTDSTHGSKEPTSPPEMSVWGRATAQSAFESLLSTGQAICSGCDVRIDYTATLETADDLLSPNSTSQPPRIFKCLRLLCSSCSLHCSIPGSPGFDPLRCGCHSACPSEPVRIYPEKPQLCTPEPPMKISSKVVALVNDIQEHINEKR"}, {"id": null, "hits": [], "name": "EKG09539.1", "ipg": null, "start": 38089, "end": 38860, "strand": -1, "sequence": "MCIYICSLCTKKKKALITCSNTYHLFATGTLGAGDTAPQGLVTKTEARMGGKPTRHKETSEAPAERQLISARRYMDSMRDEELIETPGDSFQNHLHRTPAWDPENIFLRKNDRETKTKKSHRTRGYTAIDRVRDFVNECEYFVIMRLVWARDYVTANFPMELLAQWGSRLLTYLLYADLILAALWLSCKLFQYYLVYPLAEISFFLLPYLGYIIAVAAIFVLSFLLKSGDWGFTAATKSYSKWLVHESILRFCQLD"}, {"id": null, "hits": [], "name": "EKG09540.1", "ipg": null, "start": 39958, "end": 41170, "strand": -1, "sequence": "MEAPQFPIPEGMTMAARPIDTRSDEEIMAAVRACPPATDSQKNVWAFWHSGFDNMPGWTKRNVVGWVRRLGPAWTVRVLDHVPGSAASVSRFVPAELLPDAFTAGTMGGRYAATHKADLVRLPLLQLYGGAWIDVGTLLLRHLDDLWAVLEDGGNSYELAALSYPCRPDEDSVINPFLVATRGSAVVERWHRVYLELWKGATEATGFCRHPLLRHLRPYRTPTEDINCHELTIEAEAIMDYGAQVLCLERLRDLHDPDDGFDGRDCFERRIFMLPALREMWQYQVATGFSGTAQFALLTERYDVPAAERSPRWHRALRFVHELLAGSLLMKMCHGPADALESSLADILDAPENDGRDCAPGTFAAYLRYGAVHFDQTRPLEPVKAPAPPGTRVWPKRLLEPCE"}, {"id": null, "hits": [], "name": "EKG09542.1", "ipg": null, "start": 44652, "end": 45037, "strand": -1, "sequence": "MADWPEKTPSWQTLEKLPYLQACIKEGLRLSHGIMHRLPRCSPDVALQYRQWSIPKGTPVGMSAYFMHTDPDVYPDPFEFRPERWLGDVDPRMYRNYVPFTKGSRGCLGVK"}, {"id": null, "hits": [], "name": "EKG09543.1", "ipg": null, "start": 48243, "end": 48834, "strand": -1, "sequence": "MDDESSASEPASDDSAGSGTPSCIHASCLSLKETPGLYRGHVKLQTTLPEMLYCIATMYLRRSLDKLSSAVALRTTWTYSATASLIILRQICWASSAPQLRSCMSTQMALTTCFSPRRFAASCSFGQENRSLVRPAAIQAGRMSSRHLSTSCSGIRMPIPNVTTPNQNLSNRRQRIKARPGRSGGCANISPTSMMR"}, {"id": null, "hits": [], "name": "EKG09546.1", "ipg": null, "start": 55689, "end": 56989, "strand": 1, "sequence": "MANSTAPIAAQAAGRTGISPRLLAWSSLVVVVTSTIQLSRAPKTAPKAVAAAVLLAGCVLVVLGATVPFLWEDRPFFNIMTNFHLCMFLLRGFEVFFSGKVFTARPEDDDKVHPLGETVSVFMNQRKVGLPYQVKKLAPFSYADRTWVPGRARFLLTLAARLALFWLLIDAFEHASGEPDAALFAEERTHFFSRLGEVTAEQVQQAMAGTAMNWALAYIIITIQADAWQLGGTLVGAYRPADCPPMFGRPRDAYSVRQFWGTAWHQQLRFLADIAEYAVNDVLRVRRGTLVSRYGRMYATFMLSGALHVAGEMATFSGRTWADSHSFWFFHMQWLAIVLEDAAQALFRRATGRAKRADGDEPALWERLAGYGWTFVWLSYTTPRYAYPAARHPTPGICATVFDPIGLYLKRRT"}, {"id": null, "hits": [], "name": "EKG09547.1", "ipg": null, "start": 57065, "end": 57707, "strand": -1, "sequence": "MANASETATFQQPLDFGEIYRKNVFGSAESHSGNGSSLEQTATIRQLLPGLLARLGVQTLLDAPCGDFHWMRHVDLGGRTYIGADVVEELIANNRNAFPGVDFRCLDIVRDPLPRADLILCRDCLVHLRAADAVEAVRNFKRSGATYLLATTFTNTEQNEETFVRGLWRALNLQKPPFNLPEPLELFNENCTEAGTLFADKSLGLWDLRQVQL"}, {"id": null, "hits": [], "name": "EKG09548.1", "ipg": null, "start": 59787, "end": 60204, "strand": 1, "sequence": "MKSVALQDVRLSDGKEIPKGSLIAVSAHEMWEPSNYENPDAFDGYRYVKRQQDPELARTSQFASWSAEHVGFGFGKHACPGRFFVGVEAKAILAHLLLKYDFELPEGRSPTVMSLGFELLTDHAATLLVRRRKEEMEL"}, {"id": null, "hits": [], "name": "EKG09550.1", "ipg": null, "start": 63878, "end": 64557, "strand": 1, "sequence": "MLVAPGKWCEEYMLQEQATSNASIYTSQQPRSIPYNKTTIAPQYKLVWDVATNPGFPVPSRRRESSPGRVYTLKTFSTPLKHSENFSTTAETYIPNIEPSQPHSHTDESLTFWRRHINRSAVKFTTAVHGTTAICVELFKQHQHTGHYDRKHRGQRYIHQTSSPGCTHLHPLQHFASRPIGLEPHHVRPNGCFEPYRAPA"}], "score": 5.0937, "start": 42154, "end": 62614, "number": 18}]}, {"accession": "AHHD01000285.1", "subjects": [{"id": null, "hits": [{"query": "ctg1_orf04", "subject": "EKG16098.1", "identity": 46.875, "coverage": 56.886227544910184, "evalue": 1.22e-16, "bitscore": 88.6}], "name": "EKG16098.1", "ipg": "30932577", "start": 30053, "end": 31921, "strand": -1, "sequence": null}], "clusters": []}, {"accession": "AHHD01000296.1", "subjects": [{"id": null, "hits": [{"query": "ctg1_orf5", "subject": "EKG15508.1", "identity": 44.097, "coverage": 84.01253918495298, "evalue": 1.85e-76, "bitscore": 250.0}], "name": "EKG15508.1", "ipg": "30931987", "start": 114356, "end": 115624, "strand": 1, "sequence": null}], "clusters": []}, {"accession": "AHHD01000163.1", "subjects": [{"id": null, "hits": [{"query": "ctg1_orf7", "subject": "EKG19471.1", "identity": 37.037, "coverage": 89.93135011441647, "evalue": 1.89e-75, "bitscore": 256.0}], "name": "EKG19471.1", "ipg": "30935948", "start": 685778, "end": 687536, "strand": 1, "sequence": null}], "clusters": []}]}, {"name": "Diaporthe australafricana", "strain": "CMW 18300", "scaffolds": [{"accession": "JAWRVE010000067.1", "subjects": [{"id": null, "hits": [{"query": "ctg1_orf000000", "subject": "KAL1864556.1", "identity": 68.627, "coverage": 67.54966887417218, "evalue": 7.66e-42, "bitscore": 157.0}], "name": "KAL1864556.1", "ipg": "903262709", "start": 46004, "end": 47978, "strand": 1, "sequence": null}, {"id": null, "hits": [{"query": "ctg1_orf0002", "subject": "KAL1864564.1", "identity": 47.576, "coverage": 88.0, "evalue": 3.91e-104, "bitscore": 321.0}], "name": "KAL1864564.1", "ipg": "903262666", "start": 66713, "end": 67779, "strand": 1, "sequence": null}, {"id": null, "hits": [{"query": "ctg1_orf0002", "subject": "KAL1864558.1", "identity": 39.891, "coverage": 95.73333333333333, "evalue": 8.18e-85, "bitscore": 276.0}], "name": "KAL1864558.1", "ipg": "903262684", "start": 51819, "end": 53691, "strand": 1, "sequence": null}, {"id": null, "hits": [{"query": "ctg1_orf5", "subject": "KAL1864555.1", "identity": 51.827, "coverage": 87.46081504702194, "evalue": 2.62e-97, "bitscore": 313.0}], "name": "KAL1864555.1", "ipg": "903262639", "start": 41516, "end": 44308, "strand": -1, "sequence": null}, {"id": null, "hits": [{"query": "ctg1_orf6", "subject": "KAL1864554.1", "identity": 53.975, "coverage": 74.83443708609272, "evalue": 3.47e-80, "bitscore": 259.0}], "name": "KAL1864554.1", "ipg": "903262728", "start": 39052, "end": 40540, "strand": -1, "sequence": null}], "clusters": [{"indices": [4, 3, 0, 2, 1], "subjects": [], "intermediate_genes": [{"id": null, "hits": [], "name": "KAL1864552.1", "ipg": null, "start": 34851, "end": 35754, "strand": -1, "sequence": "MFAQLASFKDSWWQVFPPQHEFTESDLPDLAGKVYIVTGANSGLGKELSGILYSKNAKVYVAARSEAKAQVAIDSIKAAHSQSRGVLVYLHLDLADLSAIKPSVDDFLLRESRLDVLFNNAGVLAPGDGPKTAQGYELNLGTNTVGTFLFTKLLLPTLVKTAQISPKDSIRVIWVSSIAVNLSPEDGLDIDNLDYHEDQSAVTKYAISKVGNYLHSVELARRHGAGSDGIVSVALNPGNLNTELTRNRSWLETKLLRTFILYPPIYGAYTELFAGFSAELTAEAVRHKNWGKSAGIVNLY"}, {"id": null, "hits": [], "name": "KAL1864553.1", "ipg": null, "start": 37111, "end": 38387, "strand": 1, "sequence": "MGAIAPNGEKNLGASSDKDHSRIRGVLSSAFSEKAVYAQEDLLLRHINFMVERISSLNGTPTDAVRWLHHCTFDITTDLSLGTSAKTLACDAWSPLAHLMFEGIKEGITAVEILRFAPFKYQAFRILIKTFGKARLQAFEAAVDQAGKRMNQAATDKEDKKPDFVSYIVKANETARALTSSEITANVALLLDVGSETTASLLAGCLFHLAKNPHMLEKLTSMIRKEFSTRRDINSKTLARMNYLTAVFSEALRIYPPVAGATPRVTPPEGSRIDGRYIPGNMSVAINQVAMNRSPRNFTKPDEFVPERWLGDGRFPEDQPQLCQPFSHGPRACLGRNLAWAEMRLILAHFLWSFDLELMPESQDWNKQKSWFIWDKPDLMMRFKERAK"}, {"id": null, "hits": [], "name": "KAL1864557.1", "ipg": null, "start": 48805, "end": 50026, "strand": 1, "sequence": "MFQHAQVRPPHGTTLIPASELDARTDEQVLSSITAYTEPTDSERNMWAYWHTGWANMPPWTQRNVLQWARILGPKWTVRVLDGVPGSTNYYERFVPHEHLPPAMRERRMSGPYVATHSADFVRLPLLFLYGGCWLDVGALLVRSIQDVWDVLVDPEQSYEFAAFTYVMRPGETSIINTWMMGRKNMELLRRWHATFLHVWGDKSSCDGLHKHPLFSHLRPLDSLTHGLKTDENNEPVAKTDKLRDYGAQVYCLERLRDLVDRDDGWDGRKCIEEKAFLLPALREMWYYQERTGYLGSKQHELLTTRTGASEPERSNAEDFVDDMLANTLLMKFCHGLKDTMVSSLADIWDDPAHHGDDCASGTFAEYLRWGAVHLRQTRTLESVPLTPPTGKLQHVGMFEAFTAEQ"}, {"id": null, "hits": [], "name": "KAL1864559.1", "ipg": null, "start": 54382, "end": 55934, "strand": -1, "sequence": "MSTNGLHQASRIVELADTIQRSVAELDAVLKAKGLPAPSFDEDASPDPLPSEAQKAQDAVLDATAELHDILLEPTALVLKTISNEYVAFFGFISRHDIPNFVPLGGRVSFTDIAKKTGVDESIVKRLLRSAMCRRVFQEPEPGQVAHTKASKAMRSKVLLAFLRTGADMGWSTIFKLVDAVEKWPDVQEQDQTAFNLAHNVTGTYFENVAKDAKNAELFASGMATQWELPGYELHHLLDGYDWAGLGSAKVIDVGGFRGRISIALAERFPNLDLLVQDMEMNEAEAHAAVPDALKARVHFMSRDIFTTQPVRAEVYYIRQIFHDWSDKYCTKLLRAHTAQLEAGARVLIHDCLLPEVPGTGSLPLWKERDMRAMDLGLVAHMNGRERSVEEWHKLVTEADPRFKIHKIHESKNSMLALIEVVLKA"}, {"id": null, "hits": [], "name": "KAL1864560.1", "ipg": null, "start": 56935, "end": 58321, "strand": 1, "sequence": "MPRSTAWLDGLRGICALGVVLHHCSLQWFSWHILEPWSPGQPFLKLPIIRLLISGTPHVYIFFVISGYGLSYRPLKLCRQGRFDEAASVISSSIFRRHARLFVPAAVITSFCAVMTQLNWYGKAEEMPGVALPAFEPPHLDGFWGQMKDFGWNELVFMDPIGRTIARGDPGKQVTQLHNPYDYALWTIPVEFHSSMVLLVVLMALSRVKSRARMVIVLVLAMLAEFIFIYWAVFLFLSGMLICDLRMEIEERSLRRPASKPGIESWSRVALGNMAGVVCFVLSLWALSTPHLAFGGREAPGFRILASMIPERFGDQMLMPFAAIGLVLTLDNNPSLQNLFTTSFAMYLGRISFTLSLIHGPLLNTLGHALARKSLAIVGGDTDERYLTAIALAAIFWWPFVISMSYFLHRFVDARVVRFTKWAYGKLLRADTRSIKEE"}, {"id": null, "hits": [], "name": "KAL1864561.1", "ipg": null, "start": 58782, "end": 59864, "strand": -1, "sequence": "MTAIVAQTTQRFFTNTELCRNDAYIQSLFAYSTLAFTEGRSLMRWPRVLHPLVARVHPTSQKLQRALEDVNRHLFTFVKERRAEISRRRAEAARSGKEAPIADEWVAWLDEKADGEDYNPGVAMVSFSVASFHTTTDFMLFLKSRAQEDIKMDDGNIIPAQSLFVVSGHWMHDPDIYPEPEKFKVDRHLNKGRELNTNKPRQFTAASPEHMAWGYGKHSCPGRFFAAAVAKMLLTHILFKYDFKLPEGELDQHAYKFTTKILVRRRTGNSLLNLDSFDTIDH"}, {"id": null, "hits": [], "name": "KAL1864562.1", "ipg": null, "start": 61804, "end": 63007, "strand": 1, "sequence": "MSGLLEQAGGYTESQKESHLRFIREQCAPWMGPVPTGHMADEAVAPVEVSVNYVSSREEGVMRFQMEPFTAVSGPHTVADDPSGKIAVASMLSSFERVLGECDLTWARQLLDKFMVTSLDEVSRLREAEKTSLPPPLDLYQRTPQFNFAFDLSPDGRSMKTYFLPLAKSMVTGQSALDYCLDAVRSLEPHGEGLSAVADLLHEFLTESCPGRMSCDYLGIDSTAPVKSRVKLYVSSQQHNNFDFVKHVFTLGGRANDQTTLDGLEFLHSIWHLLVNVEAGQLPDNSDRPPKQLPFFLGCLYFSFEWRTGDRLPLVKIYIPQWQYAQSDQKIAENISAALRKLGRNSAADEYLTRIKTTFPKADLDNDVCVHNQVSYAYNDTTGAYLTVYYSVNSKAVIKD"}, {"id": null, "hits": [], "name": "KAL1864563.1", "ipg": null, "start": 63276, "end": 64257, "strand": -1, "sequence": "MSDAVGIQTILINWGKVMAGRLTEVQPLQDAESNPLDQVNNNDGSNSKQEEWVLKSRVVNGIWFILWAVRYFWILLWGPQEGKFIYLPASTVKALQRDARESLVKSNESRILGQFEEPFLSEGDVITAWATRMSCLHLASGRTLQQPITIINALDVRGRLPSLFNQNTAYVGNFAFALFTETTVGQVMSTSLGELAHMVRKSLLEQVPESQIRAMFRELTKTKLGALIVGTPRTNPLIFSNWGKTKICEVVDFSPAVIRRGMQGPVASEPGKPVYHHSLHTKHSQTARDAFNILGKDPAGNYWIAAWLPPSAWPKIEEEMRMLPRC"}, {"id": null, "hits": [], "name": "KAL1864565.1", "ipg": null, "start": 68558, "end": 69455, "strand": 1, "sequence": "MPGWGKSTSRHVNADYAQEALVEGMLALLSATGRSAAVWVGHDWASAVASSLAAHHPSVIQALVLLAIPYKTIELGLHHIVSLVDRKIYPKHEYPFGQWDYMAYYEESFEEAIADFDANIPGLLKFAYAPPPPGGYSFDDAFKPSFTASVRKNGGLFGGGPAPPAETLPAPLLDAEVFDVLVEETEETGLWGGTAYYTNHKANARYNSHAPHGGRLGRDKPVLFIHAKFDFVAASLTTRFAEPMREACENLTEVVIGAAHFVQSEKPEEVNAAVVKFLVEKVKECWPGADSDYHHAKA"}, {"id": null, "hits": [], "name": "KAL1864566.1", "ipg": null, "start": 69947, "end": 70931, "strand": -1, "sequence": "MRTQAVTLWSFFATLTGFAQAQFQDFFNITTFPNEQKDNVTKWLNEARTLAGDDLYAYFAHRCILGQVYSDLSSAAQLPGFVTPREVFDNFYFIGQSAVSAWAYDTGDGLVVFDALNDAAEAEGILVPALGTFGFTGSDIKHLIITHEHFDHYGGARWLQDTFHPSTYASASAWETLVQVEGGPVQDKIIEEGEVLTIGNVTFNFYITPGHTPGTVSSIFHIYEEGVEHTAGFYGGIGIPSNASAKDQQIASLNRFADLAKEAGVDTLIANHQTQDRSLYHFDLLEHRPEDVGHPFVIGGDAFDRYLRVNGQCVRAQAARVGQFLET"}, {"id": null, "hits": [], "name": "KAL1864567.1", "ipg": null, "start": 72320, "end": 72779, "strand": -1, "sequence": "MSEEMNKDIDVIETTAGDLTRFSNEKTIRYVDSVDSFHHDEAARILADYVAAGGPEGWSVLEEKNLIRKVDRRLLPVLAFTFFLTWYDKGILSQAAIFGLRDDLELEVGNRYSFSSAIFYIGYLIGCWPITFLAQKFPTTRVVSAIVTLWGICVILTAACYNFRALYTQRFFLGLLESGVSPIFVLISGSWYKKGEQPMRIGAFASFVGPAVILSTLVNYGFGKIQGSLAPWKSMFLFAGAVTIAWGMLIPFILSADPISARGLTARERYIAVARIRSNNAGVRNTHLKLDQVKETLLDLKFWLAFFFTVFALIVNGPASSFVPIIIKGMGYGTFESLLLTMPAGGVIFFQILGISYLAIKRPMWRCWIGIACQPVSTLAALLLWLLPRSDRGGLLFGASVIGFGISGYILMLSTQLANTAGYTKRATSSAGIYVAYCIGNIIGPLVFREQDAPRYKPGFIVVVASTIAAALTLLTYRYVCLRHNRKRNEAGFVESFEHAYEDDLTDLKNPHFRYVV"}], "score": 6.1326, "start": 39052, "end": 67779, "number": 19}]}, {"accession": "JAWRVE010000105.1", "subjects": [{"id": null, "hits": [{"query": "ctg1_orf0002", "subject": "KAL1858341.1", "identity": 37.5, "coverage": 98.93333333333332, "evalue": 1.63e-83, "bitscore": 274.0}], "name": "KAL1858341.1", "ipg": "903256471", "start": 113802, "end": 115660, "strand": 1, "sequence": null}], "clusters": []}, {"accession": "JAWRVE010000213.1", "subjects": [{"id": null, "hits": [{"query": "ctg1_orf003", "subject": "KAL1848714.1", "identity": 35.955, "coverage": 78.82882882882883, "evalue": 6.47e-66, "bitscore": 227.0}], "name": "KAL1848714.1", "ipg": "903246923", "start": 19793, "end": 21207, "strand": -1, "sequence": null}], "clusters": []}, {"accession": "JAWRVE010000142.1", "subjects": [{"id": null, "hits": [{"query": "ctg1_orf003", "subject": "KAL1854047.1", "identity": 38.245, "coverage": 70.4954954954955, "evalue": 1.35e-63, "bitscore": 219.0}], "name": "KAL1854047.1", "ipg": "903252193", "start": 27890, "end": 28990, "strand": 1, "sequence": null}], "clusters": []}, {"accession": "JAWRVE010000012.1", "subjects": [{"id": null, "hits": [{"query": "ctg1_orf04", "subject": "KAL1878228.1", "identity": 39.623, "coverage": 63.47305389221557, "evalue": 2.1e-17, "bitscore": 89.0}], "name": "KAL1878228.1", "ipg": "903274149", "start": 309465, "end": 310746, "strand": -1, "sequence": null}], "clusters": []}]}, {"name": "Diaporthe sp.", "strain": "PMI_573", "scaffolds": [{"accession": "JAJTUP010000002.1", "subjects": [{"id": null, "hits": [{"query": "ctg1_orf000000", "subject": "KAH8786021.1", "identity": 71.579, "coverage": 62.913907284768214, "evalue": 3.3e-41, "bitscore": 155.0}], "name": "KAH8786021.1", "ipg": "514943767", "start": 3698260, "end": 3700518, "strand": -1, "sequence": null}, {"id": null, "hits": [{"query": "ctg1_orf0002", "subject": "KAH8786013.1", "identity": 45.257, "coverage": 98.4, "evalue": 5.54e-110, "bitscore": 341.0}], "name": "KAH8786013.1", "ipg": "514943739", "start": 3679545, "end": 3681378, "strand": -1, "sequence": null}, {"id": null, "hits": [{"query": "ctg1_orf0002", "subject": "KAH8786019.1", "identity": 39.2, "coverage": 98.4, "evalue": 3.05e-85, "bitscore": 278.0}], "name": "KAH8786019.1", "ipg": "514943744", "start": 3693393, "end": 3695262, "strand": -1, "sequence": null}, {"id": null, "hits": [{"query": "ctg1_orf04", "subject": "KAH8786024.1", "identity": 62.5, "coverage": 61.07784431137725, "evalue": 1.6e-36, "bitscore": 143.0}], "name": "KAH8786024.1", "ipg": "514943762", "start": 3707545, "end": 3709322, "strand": -1, "sequence": null}, {"id": null, "hits": [{"query": "ctg1_orf5", "subject": "KAH8786022.1", "identity": 50.649, "coverage": 89.96865203761756, "evalue": 1.37e-97, "bitscore": 314.0}], "name": "KAH8786022.1", "ipg": "514943779", "start": 3701601, "end": 3704366, "strand": 1, "sequence": null}, {"id": null, "hits": [{"query": "ctg1_orf6", "subject": "KAH8786023.1", "identity": 53.138, "coverage": 74.83443708609272, "evalue": 6.65e-79, "bitscore": 256.0}], "name": "KAH8786023.1", "ipg": "514943761", "start": 3705338, "end": 3706854, "strand": 1, "sequence": null}], "clusters": [{"indices": [1, 2, 0, 4, 5, 3], "subjects": [], "intermediate_genes": [{"id": null, "hits": [], "name": "KAH8786012.1", "ipg": null, "start": 3674545, "end": 3675648, "strand": -1, "sequence": "MGTEGGEGKFLCLTICGYKKAGMHEDDYQHHMTQVSAPMTKDLMVKYGIVRWTQIHNKSATRAMMSQLYDPQMAKLAEFDCFSQVVFKRLEDYKRFKQDPEYKRRLMGDHEKFADTKRSMMTIGWITQFIDGGVVVDGLEDPAKSVTAYQTTALVTGSFLSGAMMALSLVAVPVFLDTTETAGHLYIQWARTYHYGHLGLPALSVSTLLLYLYTARQKRNAGNSRWRSQLVSGLITVLMVPFTWIVMLPTNNKLFALEAQAKAGVLPAGGLAEAQELVTKWSLMHVARSLFPLAGAILGSMALKRSLN"}, {"id": null, "hits": [], "name": "KAH8786014.1", "ipg": null, "start": 3682470, "end": 3684018, "strand": 1, "sequence": "MAQSTASVDRIIPVHRFDDAIGLRSSVLVWTLRFNDVLDAEKLHHSLTALLNVRGWRRLGGRVRKRKDGKLEIHVPTAFTPEHPAVSFSHKKLDCSVDDHSLGRRLPVATDEPRLYETVDIFHEFATSENPPLTIADFCDSDLPQIGLHVVSFTDATLVSISWPHNMSDAVGIQTILINWGKVMSGRLTDVQPLQDAESNPLDQVNDNNGNNSKQEEWILKTRLVSGIWLIIWAVRYIWILLWGSQEGKFIYLPANTVKALQRESRESLVRSNESRVPGHSDKPFLSEGDVITVWAVRMSCLHLASRRSSQQPITIINALDVRGRLPSLFNQNTAYVGNFAFALFTETTIGQVMSTSLGELAHMVRKSLLEQVPETQIRAMFRELTKTKLGALIVGTSKTNPLIFSNWGKTKICEVVDFSPAVIRRGKQGPVAAEPGKPVYHHSLHTKHSQTARDAFNILGKDPAGNYWIAAWLPPSAWPKIEEEMRKLPR"}, {"id": null, "hits": [], "name": "KAH8786015.1", "ipg": null, "start": 3684204, "end": 3685548, "strand": -1, "sequence": "MDFDCSNTRGTSAAPLKPDVSLKQSVLPSGLGSNSAADFWWRLCRPEMSGLLEQAGGYTESQRESHLTFVREQCAPWMGPVPTGHMADKAVAPVEMSVNYVSTREEGVVRFQMEPFTAVSGPHTVADDPSGKKAVASMLSSFERVLGDVDLTWAWQLLDKFMVTSPDEISRLREAEKTSLPPPLDLYQRTPHFNFAFDLSPDGKSMKTYFLPLAKSLATGESALDHCLDAVRSLEPHGEGLSAVADVLHEFLTVSCPGRMSCDYLGIDSTAPEKSRVKLYVSSQQHNSFDFVKNVFTLGGRVSDQTTLHGLEFLHSIWHLLVNVEAGQLPDHSDRPPKQLPFFLGCLYFSFEWRTGDRLPLVKIYIPQWQYAQSDRKIADNISVALRELGRNHAADEYLTRIKKTFPKADLDTDVSVHNQVSYAYNDTTGAYLTVYYSVNSKAVIKD"}, {"id": null, "hits": [], "name": "KAH8786016.1", "ipg": null, "start": 3687262, "end": 3688401, "strand": 1, "sequence": "SNSTDWHSVSLFETLTAIVAQTTQRFFTNTELCRNDAYIQSLFAYSTLAFTEGRSLMMWPRVLHPLVARLHPTSQKLQRALEDVNQHLFPFVKERRAEISRRRAEAARSGKEAPVADEWVAWLDEKAGGENYNPGVAMVSFSVASFHTTTDFMCQLLCDLARNSAHIDQLKEEASRVLKDHTWTKSSFAKLELMDRCMKESQRLKPIGAGNRAQKDIRMDDGNIIPAQSLFVVSGHWMHNPEIYPEPEKFKPDRHLNVVKDDLKPNKPRQFTAVSPEHMAWGYGKHSCPGRFFAAAVAKMLLTHILFKYDFKLTEGELDQHNYKFTTQLFVRRRTGNSLLNLDSFDTIDH"}, {"id": null, "hits": [], "name": "KAH8786017.1", "ipg": null, "start": 3688859, "end": 3690326, "strand": -1, "sequence": "MDTLPPSRQSHVAFLLPSVSQQSRRTDTPRSTAWLGRLPLQAQNSHLKRYTTLLTSTSDGLRGICALGVVLHHCSLQWFSWHILEPWFPGQPFFKLPIIRLLISGTPHVYIFFVISGYGLSHKPLKLCRQGRFDEAASVLSSSIFRRHARLFVPATIITFFCAVMTQLNWYGKAEHMPGVALPTFEPPHLDSFWDQIKDFGWNQLAFMDPIGRTVARADPGEQVTQLHNPYDYALWTIPVEFHSSMVLLMFLMALSRVRSRVRMVIVLFSAVLLGFIFIYWAVFLFLSGMLICDLRMEIEERSLRRPASKPGIEPWLGVTFGSIVGVVCFVLSLWALSTPHLAFGGRAAPGFRVLASMIPERFGDQMLMPFAAIGLVLTLDNNRFLQNLFTTSFAMYLGRISFTLSLIHGPLLNTLGHALARKSLAIVGGETDERYLTAIALAAIVWWLVLISLSCFVHRYVDAKAVQLSKWAYGKLLRANTRPIKEE"}, {"id": null, "hits": [], "name": "KAH8786018.1", "ipg": null, "start": 3691258, "end": 3692891, "strand": 1, "sequence": "MSTNGLHKASRIVELADTIQKSVAELDNMLKSKGLPAPSFDEDASPDPLPSEAQKAQDAVLDATAELHDILLEPTALVLKTISNEYVAFFGFISRHDIPNYVPLGGRVSFTDIAKKTGVDESIVKRLLRSAMCRRVFQEPEPGQVAHTKASKAMRSKVLLAFLRTGADMGWYTIFKLVDAVEKWPDVQEQDQTAFNLAHNVKGTYFENVAKDAKNAELFASGMATQWELPGYELHHLLDGYDWAGLGNAKVIDVGGFRGRISIALAERFPNLDLLVQDMEMNEADAHAAVPDALKDRVHFMSRDIFTTQPVHAEVYYIRQIFHDWSDKYCTKLLRAHTAQLEAGARVLIHDCLLPEVPGTSSLPLWKERDMRAMDLGLVAHMNGRERSVEEWHKLVTEADPRFKIHQIHEQKNSMLALIEVVLET"}, {"id": null, "hits": [], "name": "KAH8786020.1", "ipg": null, "start": 3696438, "end": 3697659, "strand": -1, "sequence": "MLQHTQVRPPHGTTLIPASELDARADEEILSPITAYIEPTDSERNMWAYWHTGWVNMPPWTQRNVLHWARILGPTWTVRVLDGVPGSANYYERFVPHEYLPSAMRERRMSGLYVATHSADFVRLPLLFLYGGCWLDVGALLVRSIQDIWDVLVDPEQSYEFAAFTYVMRPGETGIINTWMMGRRNMELLRRWHATFLHVWGDKSSCDGLHKHPLFSHLRPLESLTHGLKTDENNEPVAKTDKFIDYGGQVYCLERLRDLVDRNDGWNGRKCIEERAFLLPALKEMWYYQEPTGYLGSKQHELLTTRTDDPEPQRSNAEDFVNDMLANTLLMKFCHGLKDTMVSSLADIWDDPAHHGDDSASGTFAEYLRWGTVHLRQTRTLQSVPLTPPTGRLQHMAMFEAFTAEQ"}, {"id": null, "hits": [], "name": "KAH8786025.1", "ipg": null, "start": 3709952, "end": 3711217, "strand": 1, "sequence": "MFARLASFKDSWLQVFPPQPEFTESNLPDLTDKVYIVTGANSGLGKELSGILYSKNAKVYVAARSEAKAQVAIDTIKAVHPQSKGVLVYLHLDLADLSAIKPSVDQFLLRESRLDVLFNNAGVLAPADGPKTEQDYELNLGTNTIGTFLFTKLILPTLLNTAKISPKDSVRVIWVSSIAVNLSPEDGLDIENLGYHEDQSAVIKYAISKVGNYLHSVELARRHGAESDGVVSVALNPGNLNTELTRNRSWLETKFLRTFILYPPIYGAYTELFAGFSAQLTAETVKHKNWIGPWGRFCHMREDIDIASKPRSEGGDGLSERFWEWTEEQVQPFI"}], "score": 7.1487, "start": 3679545, "end": 3709322, "number": 20}]}, {"accession": "JAJTUP010000039.1", "subjects": [{"id": null, "hits": [{"query": "ctg1_orf000000", "subject": "KAH8756399.1", "identity": 63.551, "coverage": 70.86092715231787, "evalue": 4.59e-40, "bitscore": 152.0}], "name": "KAH8756399.1", "ipg": "514914973", "start": 689400, "end": 691363, "strand": 1, "sequence": null}, {"id": null, "hits": [{"query": "ctg1_orf0002", "subject": "KAH8756400.1", "identity": 37.831, "coverage": 98.93333333333332, "evalue": 2.05e-85, "bitscore": 279.0}], "name": "KAH8756400.1", "ipg": "514915007", "start": 693506, "end": 695444, "strand": 1, "sequence": null}, {"id": null, "hits": [{"query": "ctg1_orf04", "subject": "KAH8756394.1", "identity": 44.767, "coverage": 91.01796407185628, "evalue": 8.86e-32, "bitscore": 130.0}], "name": "KAH8756394.1", "ipg": "514914977", "start": 673724, "end": 675434, "strand": 1, "sequence": null}, {"id": null, "hits": [{"query": "ctg1_orf5", "subject": "KAH8756398.1", "identity": 49.02, "coverage": 89.34169278996865, "evalue": 2.33e-93, "bitscore": 303.0}], "name": "KAH8756398.1", "ipg": "514915023", "start": 684682, "end": 687420, "strand": -1, "sequence": null}, {"id": null, "hits": [{"query": "ctg1_orf6", "subject": "KAH8756393.1", "identity": 60.0, "coverage": 76.82119205298014, "evalue": 4.16e-96, "bitscore": 299.0}], "name": "KAH8756393.1", "ipg": "514914969", "start": 670153, "end": 671523, "strand": -1, "sequence": null}], "clusters": [{"indices": [4, 2, 3, 0, 1], "subjects": [], "intermediate_genes": [{"id": null, "hits": [], "name": "KAH8756390.1", "ipg": null, "start": 665153, "end": 665223, "strand": 1, "sequence": "MDSSASEKPSQPTASEPTGTSSPGTAANEKSSHLPDQEADVLTQQVSSLEEDVGVTTLYRYASTFDIVLVSVSTICAILGGAALPLMTLLFGNFQGTIQGYSLGRASYQEYVDQMTSIALYFVYLAIGEFALVYIGTAGFIYSGERISNQIREHYLQSCLRQNIAYFDTKMSSGEITTSITTDINQIKTGISEKLGITLAAVATFVSAFVIGFVSYWKLTLVVCSSVVVLLTIMSIGSSFITKNAIQLFLTSSSAGGLTEEVFGSVRTAVAFGTEERLAKQYDGYLAKSEMYGFKVKAITGVMVAGMMLVLYLNYALSFWAGSTFLINGETSLSKVLTVMMAIMMGAFDIGHVASHVQAFMMALGSAKKIFNTIDRAPPPSLDPTANTGEAIDKVQGAIRFENIKHIYPSRPDVVVLDDFTLEIPAGKTTAIVGSSGSGKSTLVDLLARFYSPVRGMIYLDGRDINTLNLRWLRGNIGLVGQEPTLFNVTIYDNILYGLPASKLASESTERQHELVIAAAKTANAHDFISGLPHGYQTLVGEKGFLLSGGQKQRICIARAIILDPKVLVLDEATSALDAESEKAVQIGLKQASEGRTVIVVAHRLSTIQHAQQIVVLSHGSIVEQGVHEELLMKRGAYFKLFDAQRIAAELSSTEVNPSDDEVPRPLRDSSTASAGAEDKELRRHTTLNRRIALDGDSQCDSSELGDKRNDGLWASIKLIASLNKQEQTLMLCGLFFSAICGAGNPVQAVFFAKEIMVLSQPFSSDNVGEMKQRSDFWSLMYLMLAVVQFIAFIIQGLVFARCSERLIQRARDMTFRHILRQDISFFDNTNVGALTSLLSTETANVAGLSGATLGTLLTVSTTLIGALALGLAIEWKLSLVTASTIPVLLACGYLRFHMLARFLNHSQTSFAESASHASETVTALRTIAALVREEEALEDYRRMIRTQQAKSLVSTLQSSALYAASQSAFFLAFALGFWYGGTLLARREIDQFQFFACFSAIVFGAQSAGTFFSYAREMGNAHSAASRLKGLFDRRPTIDTWSGGGESVNNKSSAGAIEFRDVKFSYPQRLDQPVLRGLSLTIPAGRYIGLVGASGSGKSTIIALLERFYDPVAGSIHLDGRDICTLNLNQYRSIISLVSQEPVLYQGTIKDNILLGMPNPDEITAETIEKACVEASIHDFIVSLPDGFDTPVGNNGVMLSGGQKQRIALARALIRDPKVLLLDEATSSLDSESERVVQAALDRAATGGRTTISVAHRLSTVQNADMIVVLANGGIAEMGNHDELMRMGGRYAQMIRYQSIDTSL"}, {"id": null, "hits": [], "name": "KAH8756391.1", "ipg": null, "start": 665414, "end": 666541, "strand": -1, "sequence": "MLSRIKPEMRDIDLGWAEQFVEALFPSNEEEMARVLERSRTELPPPLDHALTFNMAVDLRGGARSMKAYMFPMAKNLASGRDRDARDAGLDAIRNLKPYGDRLAPAVDFLDSYWDQFPERLTLDMIGMDCIDPSKARIKIYAHISARNSWKVVRDFVTFGGQATDPERLKGLDLLRSIWNLLRNEQGPVDDDFDKPLRHPTSFLGSIMFSFEIVPGRQIPDVKVYVPMWQYAPSDGHVARNLISAFRELGWQQTAEKYMTGLRHTFPGADLDSPLSVVHSNISFSFTEKTGAYMSVYYAVSGKATLSNSQAERKEK"}, {"id": null, "hits": [], "name": "KAH8756392.1", "ipg": null, "start": 668219, "end": 669628, "strand": 1, "sequence": "GDIVRIGPNWLSFSSAQAYMDIYARPSHGKKAFLKIGEYERPGDISTTRDPDLHAVQKRALSKGFSTAAMRDQEKVLHEYLNLLVEQLLTLGQEGQVAVNIGEALNWFTLDIIGDLAFGQSFESVTKASNEAYSLIADALRYSNVEYLKRQRPYIGPVVARLLFPRSLREKHLKYQRLASAKAAKRMEKIDIDRQDFFSHLIRDGRISEKELMATAWTLIMAGSETTATALTATIFYLLRNPRTLKSLTDEILASFQSAEQITGDSVLGLKYLNGVIEEGLRLFPPLAIGLPRESPGAVVDDHFIPQGTCVSVENFSLSYDTRYWEEPESFKPERWLGSGFDHDDKLAHHPFSEGTRSCIGKNLAYLELRVLLASLFFHFDWELVSTEIEDWNSACQCFALWTMPKLLVKVRPRGTTPVSRN"}, {"id": null, "hits": [], "name": "KAH8756395.1", "ipg": null, "start": 677163, "end": 678272, "strand": 1, "sequence": "MAATEIAYSHNAAATFHYMDLTDPSFADPVSFPSDDAERKNIANLPGNKKPAVSLDFVVQDISAQLDKYTLDTHGFQYIKHKSKLSKDDFADDEKVRAVYYPESIDLIKKMTGASYVHVYEHNSRGPVKPDQNKAIPMSCPCHFVHCDQSYNGAKTIALSRIPDKAFAEKAVQGHFGVINVWRPVRTIYKDPFACAEGVSVVDETDLAPMPIQADDILEEGWAVGPNKQHRWYFKYAQQPDEVLLFKNYDSHGKVRRIVHSAFIDPAHVDDDDRESIELRCVVVFGQSPNENIV"}, {"id": null, "hits": [], "name": "KAH8756396.1", "ipg": null, "start": 678670, "end": 679903, "strand": 1, "sequence": "MPSALQRTSSPLGHAPKGTFLIPDAELDNRSDDEIINMLQASTITPRNERNVWAYWHTGFNAMPPWTKRNVMHWARVLGPSWTIRILDNVPGSSHNASHFVSSDLLPPAMRAKNMSGPYSATHSADFVRLPLLFLYGGCWLDVGAILVRSFDDIWCMLEDPMQPYEFAAFTYETRPGETSVINTWMMARKDNGLVRRWHDTFLHVWGEATNCEGLSKHPLLRHLKPYAAPTDTLIMNENHEVVTKSRAIMDYGAQVHCLERLRDLVDVDDEWDGRTCIDTTTFLLPAMKEMWHYQERTEFLGYRQFELLTTPYDAPEPRRSEAEAFVNDMLANTMMMKFCHGLKDAMASSLADLWDDPVNSDADHAPGTFAEYLRWGTMHLRQTRELVPQKLTPARNKPYRAAMFEPFPV"}, {"id": null, "hits": [], "name": "KAH8756397.1", "ipg": null, "start": 682048, "end": 683603, "strand": -1, "sequence": "MPALKTTPRIVELAAIVSKSVGELQTTLDSRGIPSPSFDEDAPTRLPDECNKAQDAVLDAAKELYDLLLEPTTLILKNSSNNSVGSLGFIARFDIPNMVPLGGRMSLDEIAQKTGFDESVVSRLMRDAACMRIFREREPGYIEHTKTSKALREPWLLAFVRAGAEEGWATMSKIVDACEKWPTCEEPDQTAFNLVHNTTGSYFSNVANDPERAARFGSGMTIQWEFPGYKLEYLLNDYDWAALGKVQVIDLGGYRGRISLALAERFPNLSMLVQDMGMNKEEAHAAVPAGLKSRVNFMIHDMFDTQTVAADVYLIRQVLHDWPDKYGVKVLRAQIPKLKKGSKILLNESLLPEKPGSSLPLWKERDLRSMDLGLIATMNGRERTLKEWKAIITEADPRFVIDNVFQSPDSMLAIIEIVWMP"}, {"id": null, "hits": [], "name": "KAH8756401.1", "ipg": null, "start": 695882, "end": 698376, "strand": 1, "sequence": "MAEAVAGLSLAANILQMVEYGGVFVTTAWKIYSARTDTDIVKDFKQLQYLAKDVDKVLVSLEQDIPAVSSTCEGSDSGDPELARLAEECRKVTVEILEFVGKTGDQKSWKTRMHRAVKEAFQLTWGQDKLNKLETRLDRMRNQLTLRLVHSLRQFTVESIETQMLVLSKMTKGMKYSNDKIDEASGPGLGTVSVDFLVQKLAGQSEHIRESLKSEILGAISEKRRASEVFEPKPMKIASSRRRTLKEKLLENLSYPDMLFRERSVVSASETTFRWIFERENRPDRPWASFCEWLEAPDKPLYWITGKPGSGKSTLMKFITEDDLTTKPGKSRIGPRYLPFLQTWAAGLPLVVASYYFWAIGSPMQRSKEGMLRTLLHGLLSQADPEVIATVMPESWEALHLFDEDPRPYTESSLQSFLSRTIQHICRSTKICLFIDGLDEFKGQHEDLILYLSDVLQRYPIKLCVSSRQWQIFEDAFHDKPSLRLQDLTLSDMMGYAQSKLYAQPAFALLKGLDQFFSDKLHENIALRADGVFLWLVLVVKSLRKGIAAGDRVSDLQTRLDHLPQDLEALFERILDELDPEYLDHAVQYFELMKASRDVAPLNVMVFSYADEDDEKFGLSSPVGSLDRETYENRKDQLKRRLNSRCMGLLEITEQAPPTVGVFVDASQSRVNYLHKTFGDYIARDEVHERLGRRAGRGSHQAYDPHLRLCSAGLAFVKSNPFEPLSAKDSMRSDTFAAIIKSSLVNCLCHAAAVQEPGIQSMIRLVDEL"}, {"id": null, "hits": [], "name": "KAH8756402.1", "ipg": null, "start": 699696, "end": 700444, "strand": -1, "sequence": "MAESSVFHFPIDTPIANDRVKLVPFDLDLHGADFIAQSADHPELYANMPFVPFSTVSELKEAFTKPDGILSLSNPESTAFAIIDKTRGRSPEDPEGELAGMVSYIRTSKPNLSSEIGAIVVLPKYQRTHVTSNTVGLLMQYGFAPPGEGGLGLRRIQWHCSTANAASAKVAERMGFEKVGVIPYHMKYPLGKKYGKLGNGKPLPPGSHPDDVWRDAFYYSLSWDVWEDEARDKVEKAISR"}], "score": 6.1163, "start": 670153, "end": 695444, "number": 21}]}, {"accession": "JAJTUP010000086.1", "subjects": [{"id": null, "hits": [{"query": "ctg1_orf000000", "subject": "KAH8746389.1", "identity": 52.101, "coverage": 78.80794701986756, "evalue": 6.7e-33, "bitscore": 133.0}], "name": "KAH8746389.1", "ipg": "514905128", "start": 100943, "end": 103102, "strand": -1, "sequence": null}], "clusters": []}, {"accession": "JAJTUP010000022.1", "subjects": [{"id": null, "hits": [{"query": "ctg1_orf000000", "subject": "KAH8764813.1", "identity": 53.271, "coverage": 68.87417218543047, "evalue": 8.89e-27, "bitscore": 116.0}], "name": "KAH8764813.1", "ipg": "514923097", "start": 64833, "end": 66741, "strand": -1, "sequence": null}, {"id": null, "hits": [{"query": "ctg1_orf5", "subject": "KAH8764814.1", "identity": 41.544, "coverage": 79.62382445141067, "evalue": 1.87e-57, "bitscore": 208.0}], "name": "KAH8764814.1", "ipg": "514923136", "start": 67224, "end": 69765, "strand": 1, "sequence": null}], "clusters": []}, {"accession": "JAJTUP010000001.1", "subjects": [{"id": null, "hits": [{"query": "ctg1_orf000000", "subject": "KAH8788389.1", "identity": 50.0, "coverage": 68.87417218543047, "evalue": 6.45e-24, "bitscore": 108.0}], "name": "KAH8788389.1", "ipg": "514945984", "start": 2097735, "end": 2099772, "strand": -1, "sequence": null}, {"id": null, "hits": [{"query": "ctg1_orf04", "subject": "KAH8788468.1", "identity": 46.739, "coverage": 55.08982035928144, "evalue": 1.07e-17, "bitscore": 91.7}], "name": "KAH8788468.1", "ipg": "514945998", "start": 2345955, "end": 2347623, "strand": 1, "sequence": null}, {"id": null, "hits": [{"query": "ctg1_orf5", "subject": "KAH8788390.1", "identity": 41.25, "coverage": 73.35423197492163, "evalue": 6.39e-61, "bitscore": 208.0}], "name": "KAH8788390.1", "ipg": "514946022", "start": 2100890, "end": 2102191, "strand": 1, "sequence": null}], "clusters": []}, {"accession": "JAJTUP010000080.1", "subjects": [{"id": null, "hits": [{"query": "ctg1_orf00001", "subject": "KAH8747209.1", "identity": 31.743, "coverage": 86.05664488017429, "evalue": 8.52e-73, "bitscore": 249.0}, {"query": "ctg1_orf7", "subject": "KAH8747209.1", "identity": 36.968, "coverage": 85.81235697940504, "evalue": 1.11e-80, "bitscore": 269.0}], "name": "KAH8747209.1", "ipg": "514905909", "start": 153510, "end": 155182, "strand": -1, "sequence": null}], "clusters": []}, {"accession": "JAJTUP010000016.1", "subjects": [{"id": null, "hits": [{"query": "ctg1_orf0002", "subject": "KAH8768889.1", "identity": 39.096, "coverage": 98.93333333333332, "evalue": 6.35e-86, "bitscore": 281.0}], "name": "KAH8768889.1", "ipg": "514927045", "start": 197116, "end": 198978, "strand": 1, "sequence": null}], "clusters": []}, {"accession": "JAJTUP010000017.1", "subjects": [{"id": null, "hits": [{"query": "ctg1_orf0002", "subject": "KAH8768214.1", "identity": 40.164, "coverage": 96.8, "evalue": 1.06e-85, "bitscore": 280.0}], "name": "KAH8768214.1", "ipg": "514926372", "start": 461625, "end": 463487, "strand": -1, "sequence": null}, {"id": null, "hits": [{"query": "ctg1_orf0002", "subject": "KAH8768417.1", "identity": 38.667, "coverage": 98.93333333333332, "evalue": 3.61e-83, "bitscore": 273.0}], "name": "KAH8768417.1", "ipg": "514926621", "start": 1179846, "end": 1181707, "strand": -1, "sequence": null}], "clusters": []}, {"accession": "JAJTUP010000030.1", "subjects": [{"id": null, "hits": [{"query": "ctg1_orf003", "subject": "KAH8760525.1", "identity": 37.903, "coverage": 76.8018018018018, "evalue": 3.37e-67, "bitscore": 230.0}], "name": "KAH8760525.1", "ipg": "514919062", "start": 614256, "end": 615551, "strand": -1, "sequence": null}], "clusters": []}, {"accession": "JAJTUP010000183.1", "subjects": [{"id": null, "hits": [{"query": "ctg1_orf003", "subject": "KAH8742345.1", "identity": 34.688, "coverage": 76.12612612612612, "evalue": 2.25e-61, "bitscore": 215.0}], "name": "KAH8742345.1", "ipg": "514901154", "start": 10464, "end": 11827, "strand": -1, "sequence": null}], "clusters": []}, {"accession": "JAJTUP010000107.1", "subjects": [{"id": null, "hits": [{"query": "ctg1_orf04", "subject": "KAH8744454.1", "identity": 56.566, "coverage": 58.08383233532935, "evalue": 8.16e-30, "bitscore": 124.0}], "name": "KAH8744454.1", "ipg": "514903314", "start": 125530, "end": 127133, "strand": -1, "sequence": null}], "clusters": []}]}, {"name": "Aspergillus fumigatiaffinis", "strain": "CNM-CM5878", "scaffolds": [{"accession": "JAAAPV010000130.1", "subjects": [{"id": null, "hits": [{"query": "ctg1_orf000000", "subject": "KAF4212328.1", "identity": 72.165, "coverage": 64.23841059602648, "evalue": 4.13e-41, "bitscore": 154.0}], "name": "KAF4212328.1", "ipg": "316794447", "start": 91757, "end": 93755, "strand": -1, "sequence": null}], "clusters": []}, {"accession": "JAAAPV010000083.1", "subjects": [{"id": null, "hits": [{"query": "ctg1_orf0002", "subject": "KAF4214133.1", "identity": 39.084, "coverage": 98.13333333333333, "evalue": 2.62e-87, "bitscore": 282.0}], "name": "KAF4214133.1", "ipg": "316796270", "start": 117480, "end": 119124, "strand": 1, "sequence": null}], "clusters": []}, {"accession": "JAAAPV010000165.1", "subjects": [{"id": null, "hits": [{"query": "ctg1_orf04", "subject": "KAF4211454.1", "identity": 45.455, "coverage": 65.26946107784431, "evalue": 5.44e-21, "bitscore": 100.0}], "name": "KAF4211454.1", "ipg": "316793562", "start": 59535, "end": 61429, "strand": -1, "sequence": null}], "clusters": []}, {"accession": "JAAAPV010000030.1", "subjects": [{"id": null, "hits": [{"query": "ctg1_orf5", "subject": "KAF4217839.1", "identity": 43.509, "coverage": 83.07210031347962, "evalue": 4.78e-86, "bitscore": 275.0}], "name": "KAF4217839.1", "ipg": "316799437", "start": 231066, "end": 232477, "strand": 1, "sequence": null}], "clusters": []}]}, {"name": "Aspergillus fumigatiaffinis", "strain": "CNM-CM6457", "scaffolds": [{"accession": "JAAAPW010000286.1", "subjects": [{"id": null, "hits": [{"query": "ctg1_orf000000", "subject": "KAF4216499.1", "identity": 72.165, "coverage": 64.23841059602648, "evalue": 4.13e-41, "bitscore": 154.0}], "name": "KAF4216499.1", "ipg": "316794447", "start": 18130, "end": 20128, "strand": -1, "sequence": null}], "clusters": []}, {"accession": "JAAAPW010000055.1", "subjects": [{"id": null, "hits": [{"query": "ctg1_orf0002", "subject": "KAF4226386.1", "identity": 39.084, "coverage": 98.13333333333333, "evalue": 2.62e-87, "bitscore": 282.0}], "name": "KAF4226386.1", "ipg": "316796270", "start": 119790, "end": 121434, "strand": 1, "sequence": null}], "clusters": []}, {"accession": "JAAAPW010000166.1", "subjects": [{"id": null, "hits": [{"query": "ctg1_orf04", "subject": "KAF4220177.1", "identity": 45.455, "coverage": 65.26946107784431, "evalue": 5.44e-21, "bitscore": 100.0}], "name": "KAF4220177.1", "ipg": "316793562", "start": 46459, "end": 48353, "strand": -1, "sequence": null}], "clusters": []}, {"accession": "JAAAPW010000164.1", "subjects": [{"id": null, "hits": [{"query": "ctg1_orf5", "subject": "KAF4220331.1", "identity": 43.509, "coverage": 83.07210031347962, "evalue": 4.78e-86, "bitscore": 275.0}], "name": "KAF4220331.1", "ipg": "316799437", "start": 65403, "end": 66814, "strand": 1, "sequence": null}], "clusters": []}]}, {"name": "Aspergillus fumigatiaffinis", "strain": "CNM-CM6805", "scaffolds": [{"accession": "JAAAPX010000108.1", "subjects": [{"id": null, "hits": [{"query": "ctg1_orf000000", "subject": "KAF4231070.1", "identity": 72.165, "coverage": 64.23841059602648, "evalue": 3.23e-40, "bitscore": 155.0}, {"query": "ctg1_orf5", "subject": "KAF4231070.1", "identity": 44.565, "coverage": 80.25078369905955, "evalue": 2.29e-80, "bitscore": 273.0}], "name": "KAF4231070.1", "ipg": "316804832", "start": 16149, "end": 22007, "strand": 1, "sequence": null}], "clusters": []}, {"accession": "JAAAPX010000063.1", "subjects": [{"id": null, "hits": [{"query": "ctg1_orf0002", "subject": "KAF4234991.1", "identity": 39.084, "coverage": 98.13333333333333, "evalue": 2.62e-87, "bitscore": 282.0}], "name": "KAF4234991.1", "ipg": "316796270", "start": 49498, "end": 51142, "strand": -1, "sequence": null}], "clusters": []}, {"accession": "JAAAPX010000021.1", "subjects": [{"id": null, "hits": [{"query": "ctg1_orf04", "subject": "KAF4241463.1", "identity": 45.455, "coverage": 65.26946107784431, "evalue": 5.44e-21, "bitscore": 100.0}], "name": "KAF4241463.1", "ipg": "316793562", "start": 237991, "end": 239885, "strand": 1, "sequence": null}], "clusters": []}]}, {"name": "Aspergillus fumigatiaffinis", "strain": "CNM-CM8980", "scaffolds": [{"accession": "JAAAPY010000140.1", "subjects": [{"id": null, "hits": [{"query": "ctg1_orf000000", "subject": "KAF4239481.1", "identity": 72.165, "coverage": 64.23841059602648, "evalue": 6.53e-40, "bitscore": 154.0}, {"query": "ctg1_orf5", "subject": "KAF4239481.1", "identity": 44.928, "coverage": 80.25078369905955, "evalue": 7.89e-79, "bitscore": 273.0}], "name": "KAF4239481.1", "ipg": "316806522", "start": 13031, "end": 23391, "strand": -1, "sequence": null}], "clusters": []}, {"accession": "JAAAPY010000085.1", "subjects": [{"id": null, "hits": [{"query": "ctg1_orf0002", "subject": "KAF4244932.1", "identity": 39.623, "coverage": 98.13333333333333, "evalue": 1.46e-88, "bitscore": 287.0}], "name": "KAF4244932.1", "ipg": "316807534", "start": 33056, "end": 34828, "strand": -1, "sequence": null}], "clusters": []}, {"accession": "JAAAPY010000055.1", "subjects": [{"id": null, "hits": [{"query": "ctg1_orf04", "subject": "KAF4246871.1", "identity": 45.455, "coverage": 65.26946107784431, "evalue": 5.44e-21, "bitscore": 100.0}], "name": "KAF4246871.1", "ipg": "316793562", "start": 54616, "end": 56510, "strand": -1, "sequence": null}], "clusters": []}]}, {"name": "Talaromyces verruculosus", "strain": "TS63-9", "scaffolds": [{"accession": "LHCL01000065.1", "subjects": [{"id": null, "hits": [{"query": "ctg1_orf000000", "subject": "KUL83714.1", "identity": 63.393, "coverage": 72.84768211920529, "evalue": 4.24e-41, "bitscore": 155.0}], "name": "KUL83714.1", "ipg": "101133895", "start": 144293, "end": 146376, "strand": 1, "sequence": null}, {"id": null, "hits": [{"query": "ctg1_orf0002", "subject": "KUL83712.1", "identity": 47.312, "coverage": 98.4, "evalue": 4.77e-117, "bitscore": 360.0}], "name": "KUL83712.1", "ipg": "101133893", "start": 141473, "end": 143282, "strand": -1, "sequence": null}, {"id": null, "hits": [{"query": "ctg1_orf003", "subject": "KUL83706.1", "identity": 50.129, "coverage": 79.95495495495496, "evalue": 1.44e-122, "bitscore": 373.0}], "name": "KUL83706.1", "ipg": "101133887", "start": 132927, "end": 134405, "strand": -1, "sequence": null}, {"id": null, "hits": [{"query": "ctg1_orf04", "subject": "KUL83686.1", "identity": 51.613, "coverage": 89.22155688622755, "evalue": 3.39e-37, "bitscore": 145.0}], "name": "KUL83686.1", "ipg": "101133869", "start": 152375, "end": 154399, "strand": 1, "sequence": null}, {"id": null, "hits": [{"query": "ctg1_orf5", "subject": "KUL83692.1", "identity": 49.848, "coverage": 96.86520376175548, "evalue": 1.23e-100, "bitscore": 322.0}], "name": "KUL83692.1", "ipg": "101133873", "start": 149448, "end": 152063, "strand": -1, "sequence": null}, {"id": null, "hits": [{"query": "ctg1_orf6", "subject": "KUL83683.1", "identity": 59.684, "coverage": 78.80794701986756, "evalue": 2.77e-101, "bitscore": 313.0}], "name": "KUL83683.1", "ipg": "101133866", "start": 156303, "end": 157766, "strand": 1, "sequence": null}], "clusters": [{"indices": [2, 1, 0, 4, 3, 5], "subjects": [], "intermediate_genes": [{"id": null, "hits": [], "name": "KUL83722.1", "ipg": null, "start": 129325, "end": 129868, "strand": 1, "sequence": "MVNLVTIGDQKYLIDVGFGSNGPHKPVPLTKGFEFHNVGTQSGRLCYGPIAQYTNKTEQLWQYEIRNGDAEWIPAYCFTEAEFTPDDFTIINYYMSTSRDSWFTFYVVCVRMLLDEAGENIVGDLTMFGTSLKRRIGATSEVIQTFTSDEERVAALEKMFNIRIGTADRGSIRNTIAEIL"}, {"id": null, "hits": [], "name": "KUL83715.1", "ipg": null, "start": 130705, "end": 132118, "strand": 1, "sequence": "MALALRLSTAVDHVDEIAIATLYLLVMMIIAVWIRLTFRYYILRSLQWDDGMVSVALALAIAQSAVIFSGTQNGLGKLQSEMSAAHFITVKKVATPIPLSTRSTNIGGRQDLYSSDLLYILSLSLAKISVFQFLDKLCVAKSHKNICLWSSLLVAAWTVPVVFTLAFKCGVSSPWDLDNGHCIKIFDFWANISPIDIATELVICLLPIHIVKPVQMRFSKKLTVITAFIFRILVIITTITRLIFMRRADSLADMNTAAFATSITTQLTLCVSVMTACIPCLKPFLDAFDSGMLNVSLHERIGGGYSNSYSNSNAYALVNITRGTKEFRTRSQYVEDEVEGLGTSASAFAVTPPVRLANAVGSAMSIQRTDQWSVRREYMDRKEAGSLGDETEVSEDPGSRRENSSL"}, {"id": null, "hits": [], "name": "KUL83705.1", "ipg": null, "start": 135787, "end": 137080, "strand": -1, "sequence": "MSESTYNLKSYQKFWLKICQPAIAGLMNHAGTYSADEKENNLRFVEEYVTAWLGPQPASGLNKDSSPLDVASPLEASINFSANGKTIVRFQFEPLGATVGMHTSADPFGQTKVRTMLSQIENQLASVDMRWATQFIEAFFPRDPAEVARVRDKETSLPFPLDHALTFNVAFDLDGARKRMKTYFFPMAKSFATGRTGESLVFNNIKKLDPCGADLTPPVNFLEDFFNTYPDPLTIDMVGLDCADPSTARIKVYAHLQARNSWNTVKSVYTFGDKAIDDTRKQGLKVLRSIWHSLLDEKEALGSDGGEDYNKPLRYPDSFLGSLMFSFEIVPGSTIPEVKTYVPLWQYGTSDRKIAENLASIFQSLGWHEAANGYLPKLMETFPGADLDGPSALHSNISFAYSQRTGVYITVYYAVSGKAVAASKTLDMNR"}, {"id": null, "hits": [], "name": "KUL83713.1", "ipg": null, "start": 138495, "end": 140493, "strand": -1, "sequence": "MYLLMILALALYHITSSVFAFLNNLDAAKKIGLPIVISPVSRTNPAWMIFQKHLVPLLTKLPFGLGSFTRYNTMSWWFTEKHRIHQQYDPFVNQQIFSRRREFEKPSNLLKTTKIYGDNVTTVTGPDWQRHRRITTSPFNERNNKLVWNEAIRQTIQVGAYWCDHGSAGFETATQDWSTVTLNILATAAFGESWDFRGMSNGQQSESNAGSKMKMTYRDSLFTLASNIRMLVLTPTWLYSVPLSWLPNGLQQFASAYKQFEQHMKQMVRKKKEQIARGEAVDATLLSTLILKSEESRLDQLSGSPTRNGTVTSVGAASVGLSDEELYGNLFIYNVAGHETTSSTLGFAMYLLATFPNWQNWVFEELDLIYGPHSNTNDLVYEEVYPRLKRCLAIMLETLRLYCPIHTVFKATSGAHGEDLIIDGQTVHIPPNTYVLPNFIASHTLPEFWGDDHLDWNPSRWIESASTSLERNLSDKHVSSKPGGEEIRTPPKGKDTYFPWSGGGRVCPGKKFSQVEFVAAISVLLWEYVIEVVPRPGRETVQQARQRCLDVIQDSESFFTLQMKNPTSVRLRLIKRQH"}, {"id": null, "hits": [], "name": "KUL83691.1", "ipg": null, "start": 146488, "end": 147703, "strand": -1, "sequence": "MNYPPFPIPKGTLPIPDGEIDHRSAVDIVASLKTYAAPTASEKNVWAYWHTGWDSMPPWCQRNVIDWVRRLGPSWTVRVLDSVEDSPMNVTRFIGREFLPDAFNTRTMTGRYMATHSADLIRLPLLLLYGGVWMDVGIILIRNLDDIWNILADPSSPYEFAAFAFECRPGKLSVINPWLAARKGCALVKRWHDTFVHVWGTSTECTNLSQHPLLCHLEPYQVGGSSHKPIDKDKISGEVAKLMDYGTQVLCLERLRDLVDASDGWNGRDYLDKKAYLLPGLTEMWYYQLSTKFLGTKQFELLNTRYDAPESERSEAENYVQDLLSNTMLLKLCHGAGVMQSNLADIWDDPKQRGADSAPGTFAEFLRWGSVHLSQTRELLPTKLTPLSHEPYHAHMFDPFEHRK"}, {"id": null, "hits": [], "name": "KUL83685.1", "ipg": null, "start": 148230, "end": 148893, "strand": 1, "sequence": "MAAMNTPAAFDQTVYKQPLDFIEVYHKNIFGGIESKSGNGATLAQTAVIRQEIPRLFNDLNIKSIVDAPCGDFNWMKEIIKQSPNIQYLGVDVVPDLIETNTTAYATDKVKFQIGNIVTDVLPQNDMIICRDCLVHMPMEHALKAIDNFRKSGARYLLCTTFTERDENKEEFIRGLWRALNMEKHPFDLGPAFRLINENCTEAGDFLADKCLGLWDLRKD"}, {"id": null, "hits": [], "name": "KUL83684.1", "ipg": null, "start": 159215, "end": 161072, "strand": 1, "sequence": "MNCPSRTDDTLDHPTWNQNPSPLNSDATTRNDFDGAANSKAHRRHAASSSSAAGVDAISTDRRPYIAELQDPNTEKVQVGVVATAASGVELPLRSSGSPRHPFQTFPISPILFCARKVVKFARFIGPGFLIAVAYIDPGNYATDVAAGASYKYSLLFVVLLSNLFAILLQSLCIKLGTVTGLNLAENCREHLPRWLVIILYIFAEAAIIATDIAEVIGSAIALNLLLKIPLVAGCAITLVDVLFLLIFYRPNGSMLGLRLFELFIIALVLGVVILFCIQLSLIKHQSIGEVFRGYLPSPAVVQGQGLYQSCGILGATVMPHSLFLGSGVVQSRLKEFDVATGYVDSTVPLGSDGGDVKYRPTIHAIRGCMKYSIIELILTLFTFALFVNSSILIVAGASLSDIASSSDADLFGIYNLLKESIAPAAGLIFALALLLSGISAGIICTMAGQMVSEGMLNWSIRPWLRRLITRSISIIPSIIIAGAVGRDGLNQTLNASQVVLSVILPFVSAPLIYFTCFNRYMTVRTEQHNGHNGETWVEEVPMRNHFVVSVVAVLVWLLLAVMNVALLVLVGLGKS"}, {"id": null, "hits": [], "name": "KUL83703.1", "ipg": null, "start": 161574, "end": 162249, "strand": -1, "sequence": "MRRFITRYFLVCILIADTVRHTFDVMILDHGKSSIRNEYQIGWICALNVEAAAAILMLDENVGILQEQEMADTNVYTLGRIGRHYVIIACLPEGQYGTTSATTVANNMMRTFSDSLRIGVMVGISGGAPSAEHDIRLGDVVVSRPEGSHGGVIQHDMGKISKDGKIQRIGGSKSHVSFYIGYAINTVKFSYEWHTKNLAFMRFHAIFQHSMVKSLEQIQCFANH"}], "score": 8.1668, "start": 132927, "end": 157766, "number": 22}]}, {"accession": "LHCL01000011.1", "subjects": [{"id": null, "hits": [{"query": "ctg1_orf0002", "subject": "KUL89077.1", "identity": 40.872, "coverage": 95.46666666666667, "evalue": 1.23e-90, "bitscore": 292.0}], "name": "KUL89077.1", "ipg": "101139142", "start": 531473, "end": 533297, "strand": -1, "sequence": null}], "clusters": []}, {"accession": "LHCL01000013.1", "subjects": [{"id": null, "hits": [{"query": "ctg1_orf0002", "subject": "KUL88594.1", "identity": 39.255, "coverage": 92.0, "evalue": 5.82e-84, "bitscore": 276.0}], "name": "KUL88594.1", "ipg": "101138669", "start": 163575, "end": 165385, "strand": 1, "sequence": null}], "clusters": []}, {"accession": "LHCL01000021.1", "subjects": [{"id": null, "hits": [{"query": "ctg1_orf003", "subject": "KUL87388.1", "identity": 40.864, "coverage": 67.34234234234235, "evalue": 1.15e-74, "bitscore": 249.0}], "name": "KUL87388.1", "ipg": "101137486", "start": 335708, "end": 337116, "strand": -1, "sequence": null}], "clusters": []}, {"accession": "LHCL01000082.1", "subjects": [{"id": null, "hits": [{"query": "ctg1_orf003", "subject": "KUL82959.1", "identity": 40.728, "coverage": 67.56756756756756, "evalue": 2.22e-68, "bitscore": 233.0}], "name": "KUL82959.1", "ipg": "101133152", "start": 86088, "end": 87469, "strand": -1, "sequence": null}], "clusters": []}, {"accession": "LHCL01000019.1", "subjects": [{"id": null, "hits": [{"query": "ctg1_orf04", "subject": "KUL87743.1", "identity": 44.444, "coverage": 63.47305389221557, "evalue": 1.11e-23, "bitscore": 108.0}], "name": "KUL87743.1", "ipg": "101137838", "start": 221990, "end": 225890, "strand": -1, "sequence": null}], "clusters": []}, {"accession": "LHCL01000043.1", "subjects": [{"id": null, "hits": [{"query": "ctg1_orf5", "subject": "KUL85185.1", "identity": 42.083, "coverage": 75.23510971786834, "evalue": 1.8e-61, "bitscore": 218.0}], "name": "KUL85185.1", "ipg": "101135327", "start": 29058, "end": 31568, "strand": -1, "sequence": null}], "clusters": []}, {"accession": "LHCL01000012.1", "subjects": [{"id": null, "hits": [{"query": "ctg1_orf6", "subject": "KUL88832.1", "identity": 39.557, "coverage": 97.68211920529801, "evalue": 2.23e-63, "bitscore": 216.0}], "name": "KUL88832.1", "ipg": "101138901", "start": 56370, "end": 57764, "strand": 1, "sequence": null}], "clusters": []}]}, {"name": "Rutstroemia sp.", "strain": "NJR-2017a BBW", "scaffolds": [{"accession": "NJPT01000031.1", "subjects": [{"id": null, "hits": [{"query": "ctg1_orf000000", "subject": "PQE20320.1", "identity": 59.35, "coverage": 70.19867549668875, "evalue": 4.89e-41, "bitscore": 147.0}], "name": "PQE20320.1", "ipg": "180745583", "start": 995450, "end": 996199, "strand": -1, "sequence": null}, {"id": null, "hits": [{"query": "ctg1_orf0002", "subject": "PQE20306.1", "identity": 44.624, "coverage": 97.6, "evalue": 1.73e-106, "bitscore": 333.0}], "name": "PQE20306.1", "ipg": "180745432", "start": 988731, "end": 990460, "strand": 1, "sequence": null}, {"id": null, "hits": [{"query": "ctg1_orf003", "subject": "PQE20299.1", "identity": 53.648, "coverage": 51.57657657657657, "evalue": 1.19e-75, "bitscore": 248.0}], "name": "PQE20299.1", "ipg": "180745457", "start": 1004648, "end": 1005453, "strand": -1, "sequence": null}, {"id": null, "hits": [{"query": "ctg1_orf04", "subject": "PQE20304.1", "identity": 53.211, "coverage": 64.07185628742515, "evalue": 1.55e-30, "bitscore": 127.0}], "name": "PQE20304.1", "ipg": "180745476", "start": 1002212, "end": 1004215, "strand": 1, "sequence": null}, {"id": null, "hits": [{"query": "ctg1_orf5", "subject": "PQE20308.1", "identity": 57.778, "coverage": 55.4858934169279, "evalue": 3.42e-63, "bitscore": 218.0}], "name": "PQE20308.1", "ipg": "180745471", "start": 997844, "end": 999476, "strand": 1, "sequence": null}, {"id": null, "hits": [{"query": "ctg1_orf6", "subject": "PQE20310.1", "identity": 55.0, "coverage": 74.83443708609272, "evalue": 1.71e-86, "bitscore": 276.0}], "name": "PQE20310.1", "ipg": "180745477", "start": 991264, "end": 992663, "strand": -1, "sequence": null}], "clusters": [{"indices": [1, 5, 0, 4, 3, 2], "subjects": [], "intermediate_genes": [{"id": null, "hits": [], "name": "PQE20277.1", "ipg": null, "start": 983875, "end": 985839, "strand": -1, "sequence": "MWFLYAPAALIIYVFFSSIKSFINNYAAAKKTGLPIVISPVQRLNIPWILAQQSLSPVLAQLPFRLGSFTRYSTLSYWFQDKYRLHEQVGKTFMYVSPGMNELHSADPFVNRQIFARKRDFEKSEEILNWQRHRRITTSPFNERNNKLVWDESIRQTQQVMAYWSKYGAAGFNTTTHDWTIVTLNILATAAFGESWDFLGLGEHKPEAVDQLKSKTVSDMEMSSRKSIAILASSVRLLTLTPRWFFSVPPSFMPTKSLQQFVAAHMQFEQCMKEMVAKKRAEIASGEIINDATFLSTLILKSTEAQQEKIALGPSGGGLSEDEIYGNLFFYHIAGHETTAGVLGYAVYLLAAFPKWQRWVHEEIDATYKPHIDVDKMDYKETSPKLKRCLAVMHPQLEVLRLYGPTQFVVKSTIGPHGQDLEVEGKTCKIPPNTLVMPNGIASQTLPEYWGEDTLEWKPDRWITSTTDKYDASGLKDCGGVSNESVLPPAKAEETFLPWSGGGRVCPGKRFSQVEFVAMISVLLNSYNIEIVPREGESEQEARERCFAVINNSASELTLQMKDPTSVWLRLVARK"}, {"id": null, "hits": [], "name": "PQE20317.1", "ipg": null, "start": 994185, "end": 995401, "strand": -1, "sequence": "MQMSVKHIVEAKERRRYHDRLPKKEGSLKSNTVFDQLVNSDMPESELSVERLASEAQVLMGAGTVTTARSMDHLVFHILRNSHVRDRLEVELKVVMADFPETIPSWQTLEKLPYLQACIKEGLRLSHGLMHRLPRCSPDVALQYKQWTIPRGIPVGMSAYYMHTDPEVYHEPFEFRPERWLGDVHPNMHRNYVPFTKGSRNCLGINLAYAEMSMVMAALFCPNGPKLRLFETDETDADPACAFLLPLPKLDSKGIRVLVE"}, {"id": null, "hits": [], "name": "PQE20323.1", "ipg": null, "start": 999674, "end": 1000152, "strand": 1, "sequence": "MSASATVNKDVNLDSLSTLLGRYFQIRDDYQNLKSAESGIMFVKVSDDEQYTSQKGLCEDLDEGKYSLPLLHLLESEVNNIQIFNILSTRRATGKMPYEQKILMLEHFKRAGSLEFTAAVLDSLHADIFSEIERLEKRCGENPHLRILAELLRL"}, {"id": null, "hits": [], "name": "PQE20318.1", "ipg": null, "start": 1007930, "end": 1008814, "strand": -1, "sequence": "MKSLRFLSLILDCSNWRVTRDSTYNPKFDEEDQKLLDEPLYFHSNPPFPFLKRSELKKTLINCAVDEELARSIWKTINRNKTGRQLERLKLWPRGGGEYGITARLPHDLLAIRQNLARSWIVERVPRDDDEEFLTVRELGQHRRMAPGLDYAYHVDKYLDLGIWELLLCGLSKDLSSHTTDARERVTISSSESHRCSALAYKDSLEERSPASGPFSPPGEIPVACKKIQFIICIENELLSYKQRPLNFKRISHT"}, {"id": null, "hits": [], "name": "PQE20309.1", "ipg": null, "start": 1008888, "end": 1010216, "strand": -1, "sequence": "MALLSLPHEILQHIAVCVETAYRPSLYAFSLTSKACHEAAVFVVFRQIIVTAHDREGLRRDVDRLIEALSRTDSLRHIRRITIKGDLRLSDNNTEGWGRQMPTDFDEVLLTEELVSYHDLDAVLPVYDEGFIEKSSEEDMAWAPVVNLLQVKLHLEDLVYDCQSQFPPSLLRALREKHPQCRLHHLTFRFRTLLQGVPNSYEMELATSPSLYRVMVTFAELDSNAEHDFNLEAMMELTTGLAPNLKKLLRSYPLSLRPPRRSWQGLPGFTGGKVGSLISLSLLGISRLESPTVLRNWARHINFACLQHLTLGGCHGLTASGLNAETMELVAQNYSFPRVKTLSVYLTRDDLYQASPHYSEHAVSFLQTFKSLEELSIYGPIDSQILDTVLSHHGQTLKRLILHPLESVMNNSIPRDRRNMPFEFTKIMFYRLKLNVRY"}], "score": 8.1349, "start": 988731, "end": 1005453, "number": 23}]}, {"accession": "NJPT01000033.1", "subjects": [{"id": null, "hits": [{"query": "ctg1_orf000000", "subject": "PQE19169.1", "identity": 49.55, "coverage": 73.50993377483444, "evalue": 8.26e-27, "bitscore": 116.0}], "name": "PQE19169.1", "ipg": "180744403", "start": 473512, "end": 475577, "strand": -1, "sequence": null}], "clusters": []}, {"accession": "NJPT01000072.1", "subjects": [{"id": null, "hits": [{"query": "ctg1_orf003", "subject": "PQE08482.1", "identity": 41.042, "coverage": 68.69369369369369, "evalue": 5.89e-70, "bitscore": 238.0}], "name": "PQE08482.1", "ipg": "180734743", "start": 387788, "end": 389218, "strand": 1, "sequence": null}], "clusters": []}, {"accession": "NJPT01000081.1", "subjects": [{"id": null, "hits": [{"query": "ctg1_orf04", "subject": "PQE06760.1", "identity": 39.31, "coverage": 84.4311377245509, "evalue": 3.97e-19, "bitscore": 95.5}], "name": "PQE06760.1", "ipg": "180733038", "start": 366169, "end": 367723, "strand": -1, "sequence": null}], "clusters": []}]}, {"name": "Rutstroemia sp.", "strain": "NJR-2017a WRK4", "scaffolds": [{"accession": "NJPR01000142.1", "subjects": [{"id": null, "hits": [{"query": "ctg1_orf000000", "subject": "PQE06967.1", "identity": 48.571, "coverage": 69.5364238410596, "evalue": 2.24e-26, "bitscore": 110.0}], "name": "PQE06967.1", "ipg": "180733265", "start": 37080, "end": 37962, "strand": -1, "sequence": null}], "clusters": []}, {"accession": "NJPR01000056.1", "subjects": [{"id": null, "hits": [{"query": "ctg1_orf003", "subject": "PQE30043.1", "identity": 39.735, "coverage": 67.56756756756756, "evalue": 3.47e-67, "bitscore": 230.0}], "name": "PQE30043.1", "ipg": "180754831", "start": 71880, "end": 73261, "strand": -1, "sequence": null}], "clusters": []}, {"accession": "NJPR01000061.1", "subjects": [{"id": null, "hits": [{"query": "ctg1_orf003", "subject": "PQE29522.1", "identity": 38.679, "coverage": 68.69369369369369, "evalue": 5.45e-63, "bitscore": 219.0}], "name": "PQE29522.1", "ipg": "180754344", "start": 641232, "end": 642662, "strand": 1, "sequence": null}], "clusters": []}, {"accession": "NJPR01000037.1", "subjects": [{"id": null, "hits": [{"query": "ctg1_orf04", "subject": "PQE31164.1", "identity": 39.706, "coverage": 81.437125748503, "evalue": 5.54e-20, "bitscore": 98.2}], "name": "PQE31164.1", "ipg": "180755864", "start": 179618, "end": 181172, "strand": -1, "sequence": null}], "clusters": []}]}, {"name": "Rutstroemia sp.", "strain": "NJR-2017a BVV2", "scaffolds": [{"accession": "NJPS01000013.1", "subjects": [{"id": null, "hits": [{"query": "ctg1_orf0002", "subject": "PQE22676.1", "identity": 43.85, "coverage": 98.4, "evalue": 1.15e-106, "bitscore": 334.0}], "name": "PQE22676.1", "ipg": "180747700", "start": 1266033, "end": 1267913, "strand": -1, "sequence": null}, {"id": null, "hits": [{"query": "ctg1_orf5", "subject": "PQE22675.1", "identity": 52.963, "coverage": 78.36990595611285, "evalue": 4.42e-92, "bitscore": 300.0}], "name": "PQE22675.1", "ipg": "180747727", "start": 1256819, "end": 1259490, "strand": -1, "sequence": null}], "clusters": []}, {"accession": "NJPS01000050.1", "subjects": [{"id": null, "hits": [{"query": "ctg1_orf003", "subject": "PQE10583.1", "identity": 37.26, "coverage": 76.12612612612612, "evalue": 5.48e-69, "bitscore": 236.0}], "name": "PQE10583.1", "ipg": "180736598", "start": 336352, "end": 337846, "strand": -1, "sequence": null}], "clusters": []}, {"accession": "NJPS01000070.1", "subjects": [{"id": null, "hits": [{"query": "ctg1_orf04", "subject": "PQE05329.1", "identity": 39.706, "coverage": 81.437125748503, "evalue": 3.87e-19, "bitscore": 95.9}], "name": "PQE05329.1", "ipg": "180731653", "start": 309258, "end": 312393, "strand": -1, "sequence": null}], "clusters": []}]}, {"name": "Diaporthe amygdali", "strain": "CAA958", "scaffolds": [{"accession": "NW_026517024.1", "subjects": [{"id": null, "hits": [{"query": "ctg1_orf000000", "subject": "XP_052997793.1", "identity": 64.545, "coverage": 72.84768211920529, "evalue": 5.19e-41, "bitscore": 157.0}], "name": "XP_052997793.1", "ipg": "595455247", "start": 1061038, "end": 1064725, "strand": -1, "sequence": null}, {"id": null, "hits": [{"query": "ctg1_orf0002", "subject": "XP_052997786.1", "identity": 46.452, "coverage": 82.66666666666667, "evalue": 1.89e-89, "bitscore": 287.0}], "name": "XP_052997786.1", "ipg": "595455237", "start": 1044298, "end": 1046132, "strand": -1, "sequence": null}, {"id": null, "hits": [{"query": "ctg1_orf04", "subject": "XP_052997796.1", "identity": 58.824, "coverage": 59.88023952095808, "evalue": 1.01e-32, "bitscore": 133.0}], "name": "XP_052997796.1", "ipg": "595455220", "start": 1073270, "end": 1075030, "strand": -1, "sequence": null}, {"id": null, "hits": [{"query": "ctg1_orf5", "subject": "XP_052997794.1", "identity": 50.166, "coverage": 87.46081504702194, "evalue": 5.65e-94, "bitscore": 305.0}], "name": "XP_052997794.1", "ipg": "595455255", "start": 1066814, "end": 1069594, "strand": 1, "sequence": null}, {"id": null, "hits": [{"query": "ctg1_orf6", "subject": "XP_052997795.1", "identity": 53.556, "coverage": 74.83443708609272, "evalue": 5.71e-80, "bitscore": 259.0}], "name": "XP_052997795.1", "ipg": "595455288", "start": 1071173, "end": 1072664, "strand": 1, "sequence": null}], "clusters": [{"indices": [1, 0, 3, 4, 2], "subjects": [], "intermediate_genes": [{"id": null, "hits": [], "name": "XP_052997783.1", "ipg": null, "start": 1039298, "end": 1039802, "strand": 1, "sequence": "MALYTNLPEAIDEVDVIIAGGGTAGCVVAARLADADPGLSILVIESGPSNELPTVEYPACFLTHLAPDSKTSQFYLTKKSPEVADRSLILPTASILGGGSSINFMMYSRAQRSDWDSWNTPGWSADEMLPYLKKLETYHGEDAKGVHGHDGPIHVSRGTYNSPRIENEFIAAAENVGWQEAPDLTDIDSVNVTWRARRFISPSGKRQDAASTYLLPRLRDGKHPYLNVLVESQVCRILIDENKKATGVEFRPNPLFHTDSTEQPLRSVKARKLVIASSGACGTPPLLERSGVGDHKVLERVGVPVLVDLPGVGNGYEDHHLLAYPYLNELEAADTLDKIIYGPSVSFEELMKADHEMLGWNAQEIQVKVRPRESEVTALGPDFQAAWNQEFKPYPDKPLAVLSVIAGFPGDPRLATGEPCLSVTVFTVYPFSRGKIHITSPEVGVPVDFETGFFADEGQLDVKKHMWMYKKQREVIRRMACYRGEMANCHPPFATGSSAACVQLTDGPLPAGIPDIEYSAQDDAILEQWLRENVGTTWHSLGTCKMLPRDEMGVVDSGLGVYGVGNLKIADLSIAPHNVAANTNNTALAIGERAADIFIKELGLGSL"}, {"id": null, "hits": [], "name": "XP_052997784.1", "ipg": null, "start": 1039915, "end": 1041580, "strand": -1, "sequence": "MIEKLSMGMGKPIPPMLPDQDNYTVEFDEANDALHPYNWKRSIKLFASILVCTGTFIVSFTSAVFAPATKAVSNELNVSTEVGTLGTTLYVLGFASGPVVWAPMSELWGRRWPLTTSMLAGGIFTVASASAKDIQTLLICRFFAGACGAGQLTVVPGVLADVFDNTYRGVAISLYALTVFGGPFIAPFVGGFIVSSSLGWRWALYIPAILSFANGFISLFFLRETYAPCILVEKAAVLRRRTKNWGIQAKHETVEVDARALIEKYFTRPLVMLVTEPVILFVSLYMSFIYGLVYCLLTAYPFVFEEVHGMTPGVSGLPFLGLLIGQVLALIFILSQHWAYVEKLAENKNVPVPEWRLAPSLLGAPIFAIGIFWVYGPRLRRKSKLLQQDEVQD"}, {"id": null, "hits": [], "name": "XP_052997785.1", "ipg": null, "start": 1042027, "end": 1043530, "strand": -1, "sequence": "MPGPPSFGSQPLQPPAPAPSAVESDHSGLVRRLEANSGAAFVRNLGLKIDPTKAPKLNLFGWNIGARQLSAQLSAVSSPLPIVEITSLEHMRSLSQVYFEKVDPCYGFIDHEQFYEKLTTRWETPQTPSIYDSILGGVAAIGCLFSQRNATITELHLVRSARACLDNFHLCGPPPIDLLIGWVLRASYLRMTDSPHSTWIASSMLMHLVEASGLHPESPSVLLPSAQCDPDTKRRIVGVAHHLNAWTSFDLGLSRVSFRTDDLPLLPAPRPGDYTAEVLGLLPVSVSLDPGRLKDETDLTSKLSKVVEGVHTKPPSVLAQCNLVLCILRRIHTQNLDISPNLVEQVLALLKKGLGCARTMVIECCPWHQVANVPFQIICVLLVMDTRSSLVMLKEAMETLSLVASTYDTEVMREAYSTACLLVLLHQQRRKDDIAILGEALNVHHQERQIAPTPQISPSAEDYSWLEALVADLPGLQRIDIDQFLHADLIAGSSFMGGSE"}, {"id": null, "hits": [], "name": "XP_052997787.1", "ipg": null, "start": 1047150, "end": 1048693, "strand": 1, "sequence": "MSQTTVPVDRIVPFHRFDDAIGLRNSILVWTLRFDDVLDAAKLRDSLNALLSIGNWKRLGGRVRKKRDGKLEVHIPESFTPQHPAADFSHTKLDCCIDEHALGRRLPVATEKPRLHESSTTFHEFATRENPPLTIEDYCNSDLPQIGLHVVSFTDATLVSVSWPHTMSDAVGIQTLLINWSRVMAGREIEVQHLEDVESNPLDNLEAGEGGTLKQEEWILKSSLVSGIWFVIWVVRYIWTIIWVSQESKLIYLPARTIKALRREAEDSLVEQTQTLVPGHIEKPFVSDGDVITAWAVRMACLHQASQQTSQQSITIINALDVRARLPDLFKQNTAYVGNFAFALFTTTTVGRVMSTSLGELAHTVRQSLLEQAPQAQIRAMFQELRKTRMGALVVGTATSSPLIFSNWSKTKICEVVDFSPAVIRRGKQGPVISAPGKPVYHHSLHTKRSQTARDAFNILGKDPAGNYWIAAWLPPRAWPRIEEEMQKLP"}, {"id": null, "hits": [], "name": "XP_052997788.1", "ipg": null, "start": 1048926, "end": 1050279, "strand": -1, "sequence": "MANVVLDGSAAPAKAGLPLDCSFPSKQTNFPTELESNSNADFWWRLCRPEMAGLFKQAGGYTELQKESHLRFVREHCAPWMGTVPTGHMANEAVAPVEMSVNYISSRDEGVLRFQMEPFTAVSGPHTQADDPSGKKAVCSMLRSFQRALGDVDLTWTWQLVDKFMVTAPDEVTRLREAERTSLPPPLNLYQRTPQFNFAFDLSPDKKSMKTYFLPLAKSLVTGSPALDYCLDAVRSLEPHGEGLSPVADLLHQFFNTSCPGHMSCDYLGIDSTNPKRSRVKLYVSSQQHNSFNFIRTVFTLGGIAKDEATLRGLEFLRSIWHLLVNVDEGELPDSSDRPAKQLPFFLGCLYFSFEWRTGDRLPLVKLYVPQWQYAQSDRKIARNISASLRKLGRDEAADEYLTHIKQTFPRADLDGNISIHNQVSYAYSAETGAYLTIYYSVNSKAVTRD"}, {"id": null, "hits": [], "name": "XP_052997789.1", "ipg": null, "start": 1050705, "end": 1052875, "strand": 1, "sequence": "MYPPYTLFGCALTSQDGTNAFPAGCPKWVLMAKLLDRYREMAKFTVTSLERHLLLISTVIAVLAALIVSRGCNYLLKRWRLSAYPLYEDKKVTPIEELHSSRDLIAKGFAKSQGKEIWRINTTIGEVLVVSPKYIEKFRYGHGCSAAAYTERELPISAPGYEPFTFASNEWRQRNADIILHRLTGLVSNRKIELSEELSNALELRWTNSTDWHAVSLFQTMTAIVAQTTQYFFTNRELCRNDAYIQSLFAYSSLAFTEGRSLMKWPRVLHPLVARFHPASRNLQSALENVNKHIFPFVRERRAEISRRRFEAAQSGKETPLADEWVAWLDEKAGNEDYNPGVAMVSFSVASFHTTTDFMCQLLCDLARNPAIIEQLKEEASDVLRDHTWTKSSFARLDLMDRCMKESQRLKPIGAVFLKSRAQKDISVENGNTIPAGSLFVVSGHWMHDPAIYPEPEKFDPGRHLRHAEESKPNKPKQFTAVSPEHMGWGYGKHSCPGRFFAATVAKMLLTHILFKYEFKLPDGELNQHAYDFTTEILVRRRIEEGALNLDSFDSIDR"}, {"id": null, "hits": [], "name": "XP_052997790.1", "ipg": null, "start": 1053276, "end": 1054596, "strand": -1, "sequence": "MLTSAVDGLRGISATCVVVHHCTLQWFGWHIHEPWFPGQSFLKLPIIRLLISGSPHVYIFFVIAGYSLSYKPLKLFRQGRFDEAASVLSSSIFRRHARLFVPTTIVTFFCAIMTQLNWYGKAEHMPGVAVPAWEPPHLDNIWAQLNNFAWNELLFMDPVGRTVAKGDPGDQVKQLHNPYDYVLWTLPVEFNSSMVLLMFLMAFSRVKSRARMVFCLAMAVFFQCFFIYWALFLFFSGMLICDLRLELGEASSTRAPSKDTRSWSKHLFVRAIGVGCFVLSLWALSTPHLAFGGREAPGFVTLASMIPERFGDQLLMPVAAIGLVLTLDHHPFLQVLFTNSFAQYMGRISFALFLVHGPLLNTLGHALGRRFIALIGGDTEERYLVAISLTAMVFWLMTILLADFVYRYVDLASVQVSKWAYQKLLRTEEQPGKYEWKSR"}, {"id": null, "hits": [], "name": "XP_052997791.1", "ipg": null, "start": 1055468, "end": 1056826, "strand": 1, "sequence": "MGDSKTNGRQNTSRIVALANTIQKSVAELQAVLDSKGLPAPSFAEDASPDPLPFEAQKAQDAVLDATAELHDILLEPTALVLKTISNEYVAFLGFISRYDIPNFVPLGGRVSFTDIAKKTGFEEGIVKRLLRAAICRRIFQEPESGYVAHTKASKAMRSKTLLTFLRTGADMGWYTIFKLVDAAEKWPDVQEQDQTAFNLAHDVQGTYFENVAKSAKNAELFASGMATQWELPGYELHHLLDGYDWTGLGKAKVIDVGGFRGRISIALAERFPDLDLLVQDMEMNEADAHAAVPSALKDRVHFMSRDIFTTQPVRADVYYIRQIFHDWSDKYCTKLLRAHTSQLEAGSSVLIHDCILPEVPGSSLPLWKERDMRQVSSQCTL"}, {"id": null, "hits": [], "name": "XP_052997792.1", "ipg": null, "start": 1057565, "end": 1059615, "strand": -1, "sequence": "MLSTMDTVAALAAVFVAGTLLSRLASWIRYHFKIRKIPLAHNLGLLDRIFTRKATEEFAVDFKNLSRKGLAKDKNAFRVQTDFGEMVILGGHYAEEMKGDNGLSTGDYTKMELMGDIPGFEPFSFAGDHRELMHTVITKRLNRALPRLAIEQSVEVADFLSHNWTDSNEWHSIPLYQMLMGLVARASVSAFLGPELARNERWIELNAQYTVVGIGAVHALRPWPRFLLPLVHHFHPKAKAVRAILSECRQIMEPILRRRAQAKQGNQIKSAVTDTALDWFEEVAASIGQSYDPTVAQLTFAVAAMHSTTDHLCQILIDLRDKTEVVAAARSELVDVVTKDGWNQTALSQLKLMESIMKESQRLKPINRVINKRIVTEDLHLSNDVFLPKGSYVAVSGERMHNPSVYEDPEQYDAYRFIKKAEEGPESARFSGYTSITTDSVGFGYGKHSCPGRGYVSQEMKVILSHILLKYDFRFPEGYQPKGVNNGFDSITDIMASWLEDMQAP"}, {"id": null, "hits": [], "name": "XP_052997797.1", "ipg": null, "start": 1075814, "end": 1077007, "strand": 1, "sequence": "MFGSFNSLKNAWAQVFPQAPDFTESSIPDLLGKVYIVTGANSGLGKELSGILYSKNAKVYVAARSEAKAQAAIEFIKAAHPHSKGDLVYLQIDLADLSAIKSSVNAFLSQEARLDVLFNNAGVLAPHDAPKTAQGYELNLGTNTIGTFLLTKLLLPTLLNTAKSSPKDSVRVIWVSSIAVNFSEQGGLDMDNLDYHEDKSAVTKYAVSKVGNFLHSVELARRHGASSDGVVSVALNPGNLDTELGRDRSWLETKILRTFVLYLPVFGAYTELFAGLSDPITAEMVRDNNWSHAFKNATVNMAVVVTLLSLGE"}, {"id": null, "hits": [], "name": "XP_052997798.1", "ipg": null, "start": 1077124, "end": 1080030, "strand": -1, "sequence": "MDSCRWDNMTVQKVNCPLAKQSHSDHSIDDKAADKTIIFETKPAPSLPNPARSSGAVCPCVVPQGSGVNNTAVYRRSSCGPRQVTSLPQLKASVERKDTMGGDRNLSRLSQPKADYPLLAQKPVGKLIDNLYLGRIEREYKDGQYGKVTLSAMYDEGRASGRPHVKLSTWAAPGQERPTFKDAVSHEFKDTEVGHAFGPSWTTHWFKVELTVPDDLRSKERLEFHWDSNSEGMVWSADGNPLQGLTGNNERIEWILPESFLDGKEHTFYVEMACNGMFGNPTGGDTIQPPDPNRMFPLSKADIVAVNVQARQLRIDMWIIGDAARELPRDSWEQHQALAVINRIIETIELGNQDSILKAREIAREYIGNVDSAKVYDSEKEPLIYGIGHCHIDTCWLWPWDETKRKVARSWTNQCNLMDEYPELNFACSQAQQYKWLKQYYPYVFDRVKEKVKSGQFHPIGGSWVEHDTNLPSGESLVRQFIYGQRFFESHFGQRSQTFWLPDTFGYSSQLPQLCRLAGMDRFLTQKLSWNNINNFPHTTFNWVALDGSQVVCHMPPAETYTSDAHFGDVRRSISQHKSMDQDHTSLLVFGKGDGGGGPTWEHLEKLRRCRGISDKTGGLPRVHMGNSVDDFFDKIIPKADKLVTWYGELYFELHRGTYTTQARNKRNNRTCEFMLRAIELFATIASLSNSSYKYPKADIDDMWENVLLCQFHDCLPGSCIEMCYDDSDKLYAKVYETGKKCLADAKAALGVGEETTNTTSIEDATALNSLFWPRKSLVELGNTAAIACGEGPCLNLKAFKTSSTEGKAVAIHEVSKGVFVMQNDQLRVHVENGVITSLYDRRADREVLSGKANQFVIFDDKPLYWQAWDVEVFHLDSRKELSVYDTQISENKSYRVSLTSRVKISEKSNLVSTISLSAALKGQQSYVEVSTEVDWHEDMKFLKVEFPVDVRNTEASYETQYGIVKRPTHYNTTWDMAKFEVCCHKFADLSESNYGVSILNDSKYGFATCGNLMRLSLLRSPKAPDEHADMGTHKIRYAILPHDGPLGSGTVRAGYEFNSPLVLARKPKTLSIENPVKLVGDPAVVLDAVKRGEDDVDISRGDLPARKGKCVIIRLYESLGGRSRTAIHTTWDVKKITKVNLLEDEIPGEDALEKDEDDNYPITLRPFEVATYRQEDFCDGILIRSEKKVMAYECSKQGEVTKEELNMHATKSLFRAFSPRYCEENSVDTTTCPIEMR"}], "score": 6.1141, "start": 1044298, "end": 1075030, "number": 24}]}, {"accession": "XM_053138843.1", "subjects": [{"id": null, "hits": [{"query": "ctg1_orf000000", "subject": "XP_052997793.1", "identity": 64.545, "coverage": 72.84768211920529, "evalue": 5.19e-41, "bitscore": 157.0}], "name": "XP_052997793.1", "ipg": "595455247", "start": 0, "end": 2829, "strand": 1, "sequence": null}], "clusters": []}, {"accession": "JAJATV010000004.1", "subjects": [{"id": null, "hits": [{"query": "ctg1_orf000000", "subject": "KAJ0121354.1", "identity": 64.545, "coverage": 72.84768211920529, "evalue": 5.19e-41, "bitscore": 157.0}], "name": "KAJ0121354.1", "ipg": "595455247", "start": 1061038, "end": 1064725, "strand": -1, "sequence": null}, {"id": null, "hits": [{"query": "ctg1_orf0002", "subject": "KAJ0121347.1", "identity": 46.452, "coverage": 82.66666666666667, "evalue": 1.89e-89, "bitscore": 287.0}], "name": "KAJ0121347.1", "ipg": "595455237", "start": 1044298, "end": 1046132, "strand": -1, "sequence": null}, {"id": null, "hits": [{"query": "ctg1_orf04", "subject": "KAJ0121357.1", "identity": 58.824, "coverage": 59.88023952095808, "evalue": 1.01e-32, "bitscore": 133.0}], "name": "KAJ0121357.1", "ipg": "595455220", "start": 1073270, "end": 1075030, "strand": -1, "sequence": null}, {"id": null, "hits": [{"query": "ctg1_orf5", "subject": "KAJ0121355.1", "identity": 50.166, "coverage": 87.46081504702194, "evalue": 5.65e-94, "bitscore": 305.0}], "name": "KAJ0121355.1", "ipg": "595455255", "start": 1066814, "end": 1069594, "strand": 1, "sequence": null}, {"id": null, "hits": [{"query": "ctg1_orf6", "subject": "KAJ0121356.1", "identity": 53.556, "coverage": 74.83443708609272, "evalue": 5.71e-80, "bitscore": 259.0}], "name": "KAJ0121356.1", "ipg": "595455288", "start": 1071173, "end": 1072664, "strand": 1, "sequence": null}], "clusters": []}, {"accession": "NW_026517025.1", "subjects": [{"id": null, "hits": [{"query": "ctg1_orf00001", "subject": "XP_052997366.1", "identity": 35.714, "coverage": 76.25272331154684, "evalue": 2.11e-83, "bitscore": 275.0}, {"query": "ctg1_orf7", "subject": "XP_052997366.1", "identity": 40.782, "coverage": 81.23569794050344, "evalue": 2.44e-86, "bitscore": 281.0}], "name": "XP_052997366.1", "ipg": "595454711", "start": 1560834, "end": 1562405, "strand": -1, "sequence": null}], "clusters": []}, {"accession": "XM_053139898.1", "subjects": [{"id": null, "hits": [{"query": "ctg1_orf00001", "subject": "XP_052997366.1", "identity": 35.714, "coverage": 76.25272331154684, "evalue": 2.11e-83, "bitscore": 275.0}, {"query": "ctg1_orf7", "subject": "XP_052997366.1", "identity": 40.782, "coverage": 81.23569794050344, "evalue": 2.44e-86, "bitscore": 281.0}], "name": "XP_052997366.1", "ipg": "595454711", "start": 0, "end": 1323, "strand": 1, "sequence": null}], "clusters": []}, {"accession": "JAJATV010000005.1", "subjects": [{"id": null, "hits": [{"query": "ctg1_orf00001", "subject": "KAJ0120909.1", "identity": 35.714, "coverage": 76.25272331154684, "evalue": 2.11e-83, "bitscore": 275.0}, {"query": "ctg1_orf7", "subject": "KAJ0120909.1", "identity": 40.782, "coverage": 81.23569794050344, "evalue": 2.44e-86, "bitscore": 281.0}], "name": "KAJ0120909.1", "ipg": "595454711", "start": 1560834, "end": 1562405, "strand": -1, "sequence": null}], "clusters": []}, {"accession": "XM_053138835.1", "subjects": [{"id": null, "hits": [{"query": "ctg1_orf0002", "subject": "XP_052997786.1", "identity": 46.452, "coverage": 82.66666666666667, "evalue": 1.89e-89, "bitscore": 287.0}], "name": "XP_052997786.1", "ipg": "595455237", "start": 0, "end": 1293, "strand": 1, "sequence": null}], "clusters": []}, {"accession": "NW_026517033.1", "subjects": [{"id": null, "hits": [{"query": "ctg1_orf003", "subject": "XP_052993872.1", "identity": 37.669, "coverage": 76.12612612612612, "evalue": 7.72e-68, "bitscore": 232.0}], "name": "XP_052993872.1", "ipg": "595451137", "start": 11310, "end": 12659, "strand": 1, "sequence": null}], "clusters": []}, {"accession": "XM_053142953.1", "subjects": [{"id": null, "hits": [{"query": "ctg1_orf003", "subject": "XP_052993872.1", "identity": 37.669, "coverage": 76.12612612612612, "evalue": 7.72e-68, "bitscore": 232.0}], "name": "XP_052993872.1", "ipg": "595451137", "start": 0, "end": 1155, "strand": 1, "sequence": null}], "clusters": []}, {"accession": "JAJATV010000013.1", "subjects": [{"id": null, "hits": [{"query": "ctg1_orf003", "subject": "KAJ0117213.1", "identity": 37.669, "coverage": 76.12612612612612, "evalue": 7.72e-68, "bitscore": 232.0}], "name": "KAJ0117213.1", "ipg": "595451137", "start": 11310, "end": 12659, "strand": 1, "sequence": null}], "clusters": []}, {"accession": "XM_053138846.1", "subjects": [{"id": null, "hits": [{"query": "ctg1_orf04", "subject": "XP_052997796.1", "identity": 58.824, "coverage": 59.88023952095808, "evalue": 1.01e-32, "bitscore": 133.0}], "name": "XP_052997796.1", "ipg": "595455220", "start": 0, "end": 1536, "strand": 1, "sequence": null}], "clusters": []}, {"accession": "NW_026517051.1", "subjects": [{"id": null, "hits": [{"query": "ctg1_orf04", "subject": "XP_052989613.1", "identity": 43.564, "coverage": 59.88023952095808, "evalue": 7.71e-17, "bitscore": 89.0}], "name": "XP_052989613.1", "ipg": "595443540", "start": 399796, "end": 401590, "strand": -1, "sequence": null}], "clusters": []}, {"accession": "XM_053132488.1", "subjects": [{"id": null, "hits": [{"query": "ctg1_orf04", "subject": "XP_052989613.1", "identity": 43.564, "coverage": 59.88023952095808, "evalue": 7.71e-17, "bitscore": 89.0}], "name": "XP_052989613.1", "ipg": "595443540", "start": 0, "end": 1401, "strand": 1, "sequence": null}], "clusters": []}, {"accession": "JAJATV010000031.1", "subjects": [{"id": null, "hits": [{"query": "ctg1_orf04", "subject": "KAJ0109450.1", "identity": 43.564, "coverage": 59.88023952095808, "evalue": 7.71e-17, "bitscore": 89.0}], "name": "KAJ0109450.1", "ipg": "595443540", "start": 399796, "end": 401590, "strand": -1, "sequence": null}], "clusters": []}, {"accession": "NW_026517036.1", "subjects": [{"id": null, "hits": [{"query": "ctg1_orf04", "subject": "XP_052993053.1", "identity": 39.623, "coverage": 62.874251497005986, "evalue": 1.18e-16, "bitscore": 88.6}], "name": "XP_052993053.1", "ipg": "595450190", "start": 310730, "end": 312828, "strand": -1, "sequence": null}], "clusters": []}, {"accession": "XM_053144117.1", "subjects": [{"id": null, "hits": [{"query": "ctg1_orf04", "subject": "XP_052993053.1", "identity": 39.623, "coverage": 62.874251497005986, "evalue": 1.18e-16, "bitscore": 88.6}], "name": "XP_052993053.1", "ipg": "595450190", "start": 0, "end": 1524, "strand": 1, "sequence": null}], "clusters": []}, {"accession": "JAJATV010000016.1", "subjects": [{"id": null, "hits": [{"query": "ctg1_orf04", "subject": "KAJ0116383.1", "identity": 39.623, "coverage": 62.874251497005986, "evalue": 1.18e-16, "bitscore": 88.6}], "name": "KAJ0116383.1", "ipg": "595450190", "start": 310730, "end": 312828, "strand": -1, "sequence": null}], "clusters": []}, {"accession": "XM_053138844.1", "subjects": [{"id": null, "hits": [{"query": "ctg1_orf5", "subject": "XP_052997794.1", "identity": 50.166, "coverage": 87.46081504702194, "evalue": 5.65e-94, "bitscore": 305.0}], "name": "XP_052997794.1", "ipg": "595455255", "start": 0, "end": 2160, "strand": 1, "sequence": null}], "clusters": []}, {"accession": "XM_053138845.1", "subjects": [{"id": null, "hits": [{"query": "ctg1_orf6", "subject": "XP_052997795.1", "identity": 53.556, "coverage": 74.83443708609272, "evalue": 5.71e-80, "bitscore": 259.0}], "name": "XP_052997795.1", "ipg": "595455288", "start": 0, "end": 1200, "strand": 1, "sequence": null}], "clusters": []}]}, {"name": "Diaporthe amygdali", "strain": "", "scaffolds": [{"accession": "AB686271.1", "subjects": [{"id": null, "hits": [{"query": "ctg1_orf000000", "subject": "BAM71030.1", "identity": 65.421, "coverage": 70.86092715231787, "evalue": 6.21e-41, "bitscore": 154.0}], "name": "BAM71030.1", "ipg": "31859774", "start": 0, "end": 1575, "strand": 1, "sequence": null}], "clusters": []}, {"accession": "AB686278.1", "subjects": [{"id": null, "hits": [{"query": "ctg1_orf0002", "subject": "BAM71037.1", "identity": 43.288, "coverage": 97.33333333333334, "evalue": 4.96e-102, "bitscore": 322.0}], "name": "BAM71037.1", "ipg": "31859781", "start": 0, "end": 1560, "strand": 1, "sequence": null}], "clusters": []}, {"accession": "AB686273.1", "subjects": [{"id": null, "hits": [{"query": "ctg1_orf0002", "subject": "BAM71032.1", "identity": 38.298, "coverage": 98.4, "evalue": 6.18e-86, "bitscore": 280.0}], "name": "BAM71032.1", "ipg": "31859776", "start": 0, "end": 1536, "strand": 1, "sequence": null}], "clusters": []}, {"accession": "AB686270.1", "subjects": [{"id": null, "hits": [{"query": "ctg1_orf04", "subject": "BAM71029.1", "identity": 58.824, "coverage": 59.88023952095808, "evalue": 1.16e-32, "bitscore": 133.0}], "name": "BAM71029.1", "ipg": "31859773", "start": 0, "end": 1581, "strand": 1, "sequence": null}], "clusters": []}, {"accession": "AB267396.1", "subjects": [{"id": null, "hits": [{"query": "ctg1_orf5", "subject": "BAF45924.1", "identity": 50.498, "coverage": 87.46081504702194, "evalue": 7.06e-95, "bitscore": 307.0}], "name": "BAF45924.1", "ipg": "6758933", "start": 160, "end": 2320, "strand": 1, "sequence": null}], "clusters": []}, {"accession": "AB272062.1", "subjects": [{"id": null, "hits": [{"query": "ctg1_orf5", "subject": "BAF45925.1", "identity": 50.498, "coverage": 87.46081504702194, "evalue": 7.06e-95, "bitscore": 307.0}], "name": "BAF45925.1", "ipg": "6758933", "start": 1466, "end": 4242, "strand": 1, "sequence": null}], "clusters": []}, {"accession": "AB570428.1", "subjects": [{"id": null, "hits": [{"query": "ctg1_orf6", "subject": "BAJ15869.1", "identity": 53.556, "coverage": 74.83443708609272, "evalue": 7.1e-79, "bitscore": 256.0}], "name": "BAJ15869.1", "ipg": "20833542", "start": 0, "end": 1200, "strand": 1, "sequence": null}], "clusters": []}]}, {"name": "Diaporthe amygdali", "strain": "DUCC20226", "scaffolds": [{"accession": "JAUJFL010000005.1", "subjects": [{"id": null, "hits": [{"query": "ctg1_orf000000", "subject": "KAK2602878.1", "identity": 49.58, "coverage": 78.80794701986756, "evalue": 2.45e-29, "bitscore": 122.0}], "name": "KAK2602878.1", "ipg": "706394900", "start": 2884275, "end": 2886215, "strand": 1, "sequence": null}, {"id": null, "hits": [{"query": "ctg1_orf5", "subject": "KAK2602877.1", "identity": 46.058, "coverage": 75.23510971786834, "evalue": 3.14e-67, "bitscore": 224.0}], "name": "KAK2602877.1", "ipg": "706394854", "start": 2881723, "end": 2882956, "strand": -1, "sequence": null}], "clusters": []}, {"accession": "JAUJFL010000002.1", "subjects": [{"id": null, "hits": [{"query": "ctg1_orf00001", "subject": "KAK2610053.1", "identity": 34.661, "coverage": 91.72113289760348, "evalue": 3.68e-85, "bitscore": 295.0}, {"query": "ctg1_orf7", "subject": "KAK2610053.1", "identity": 38.061, "coverage": 94.50800915331807, "evalue": 7.26e-87, "bitscore": 299.0}], "name": "KAK2610053.1", "ipg": "706401579", "start": 2347962, "end": 2357432, "strand": 1, "sequence": null}, {"id": null, "hits": [{"query": "ctg1_orf0002", "subject": "KAK2610912.1", "identity": 43.288, "coverage": 97.33333333333334, "evalue": 1.55e-94, "bitscore": 322.0}], "name": "KAK2610912.1", "ipg": "706402372", "start": 5171720, "end": 5187154, "strand": -1, "sequence": null}, {"id": null, "hits": [{"query": "ctg1_orf0002", "subject": "KAK2611568.1", "identity": 38.798, "coverage": 96.8, "evalue": 4.47e-82, "bitscore": 271.0}], "name": "KAK2611568.1", "ipg": "706402925", "start": 7407288, "end": 7409157, "strand": -1, "sequence": null}, {"id": null, "hits": [{"query": "ctg1_orf003", "subject": "KAK2609524.1", "identity": 37.119, "coverage": 79.95495495495496, "evalue": 6.09e-62, "bitscore": 217.0}], "name": "KAK2609524.1", "ipg": "706401130", "start": 511331, "end": 512545, "strand": -1, "sequence": null}, {"id": null, "hits": [{"query": "ctg1_orf04", "subject": "KAK2610916.1", "identity": 58.824, "coverage": 59.88023952095808, "evalue": 5.39e-33, "bitscore": 134.0}], "name": "KAK2610916.1", "ipg": "706402344", "start": 5200880, "end": 5202543, "strand": -1, "sequence": null}, {"id": null, "hits": [{"query": "ctg1_orf5", "subject": "KAK2610914.1", "identity": 50.498, "coverage": 87.46081504702194, "evalue": 1.94e-95, "bitscore": 308.0}], "name": "KAK2610914.1", "ipg": "706402370", "start": 5194258, "end": 5197034, "strand": 1, "sequence": null}, {"id": null, "hits": [{"query": "ctg1_orf6", "subject": "KAK2610915.1", "identity": 53.975, "coverage": 74.83443708609272, "evalue": 3.43e-80, "bitscore": 259.0}], "name": "KAK2610915.1", "ipg": "706402345", "start": 5198623, "end": 5200114, "strand": 1, "sequence": null}], "clusters": [{"indices": [1, 5, 6, 4], "subjects": [], "intermediate_genes": [{"id": null, "hits": [], "name": "KAK2610907.1", "ipg": null, "start": 5166720, "end": 5167633, "strand": 1, "sequence": "MALYTKLPEAIDEVDVIIAGGGTAGCVVAARLADADPGLSVLVIESGPSNELPTVEYPACFLTHLAPDSKTSQFYLTKKSPEVADRSLILPTASILGGGSSINFMMYSRAQRSDWDSWNTPGWSTDEMLPYLKKLETYHGEDAKGVHGHDGPIHVSRGTYNSPRIENEFIAAAENVGWQEAPDLTDIDSVNVTWRARRFISPSGKRQDAASTYLFPRLRDGKHPYLNVLVESQVCRILIDENKKATGVEFRPNPLFHTDSTEQPLRSVKARKLVIASSGACGTPPLLERSGVGDRKVLKRVGVPVLADLPGVGNGYEDHHLLAYPYLNDLEAADTLDKIIYGPSVSFEELMKADHEMLGWNAQEIQVKVRPRESEVTALGPDFQAAWNQEFKPYPDKPLAVLSVIAGFPGDPRLTTGEPCLSVTVFTVYPFSRGKIHITSPEVGVPVDFETGFFADEGQLDVKKHMWMYKKQREVIRRMACYRGEMANCHPPFATGSSAACVQLTDGPLPAGIPDIEYSAEDDAILEQWLRENVGTTWHSLGTCKMLPRDEMGVVDSGLGVYGVGNLKIADLSIAPHNVAANTNNTALAIGERAADIFIKELGLGSL"}, {"id": null, "hits": [], "name": "KAK2610908.1", "ipg": null, "start": 5167342, "end": 5169408, "strand": -1, "sequence": "MIAIVVGIGAMMIEKLSMGMGKPIPPMLPDQDNYTVEFDEANDALHPYNWKRSTKLFASILVCTGTFIVSFTSAVFAPATKTASNELDVSTEVGTLGTTLYVLGFASGPVLWAPMSELWGRRWPLTTSMLAGGIFTVASASAKDIQTLLICRFFAGACGAGQLTVVPGVLADVFDNTYRGVAISLYALTVFGGPFIAPFVGGFIVSSSLGWRWALYIPAILSFANGFISLFFLRETYAPCILVEKAAALRRRTKNCCIQAKHETVEVDARALIEKYFTRPLVMLVTEPVILFVSLYMSFIYGLVYCLLTAYPFVFEEVHGMTPGVSGLPFVGLLVGQVLALIFILSQHWTYVEKLAENKNVPVPEWRLAPSLLGAPIFAIGIFWFGWTGFKPQIHWAAPTLAGLFIGFGILCVFLPCFNYLVDAYLPLLISCTFDDALLNCDRAASTVAANIILRSAVAAGFPLFSRQMFENLGVQWACTLLGCLAVIMIPIPFAFRVYGPHLRSKSKLLQQDEVED"}, {"id": null, "hits": [], "name": "KAK2610913.1", "ipg": null, "start": 5188469, "end": 5190896, "strand": -1, "sequence": "MSVNHIIDAKQRKERGLIFVNEEDKMKCETLFDHIVNSDLPEAELSVERLASEAQVVMGAGTVTTARTMDFLAVRILLNDSVCQRLRDELREPMKDFPERIPSYAELEKLPWLQACIKEALRLSPGLTHRLPRVSPHEELIYKDWVIPRNTPVGMSALFMHMDPLVYKDPTEYRPERWLEDVTPEMHRNYVPFTKGSRRCLGVELSYAEITLVFASLFGPKGPKLKLYETNESDGDPACHFLLPLPRLDRVTMSPPSQIKPPQGTTPVPPSELDPRSDEEIVRSISAHVKPTDSEKNMWAYWHSGWENMPPWTKRNVVHWARMLGTEWTVRVLDGIPGSANYYERFVPPHLLPSAMRERRMSGPYVATHSADFDVWDVLADPKQSYEFAAFTYMMRPGEASIINTWMMGRKNMELLRRWHDTFLHLWGDKSSCDGLHKHPLLSHLRPLSSLTHGLITDENNEPVAKTDKIIDYGAQVYCLDRLRDLVDTNDGWNGRQCIEEKTFLLAALDEMWYYQPKTDYLGSRQFELLTTRYDAPEPQRGDAEEFVNDMLANTMLMKFCHGLKDAMVSSLADIWDDPKHDGTDCAPGTFAEYLRWGTLHLRQTRTLEPVKLTAPAGKLHHVAMFEPFPSTN"}, {"id": null, "hits": [], "name": "KAK2610917.1", "ipg": null, "start": 5203241, "end": 5204375, "strand": 1, "sequence": "MFGSFNSLKNAWAQVFPQAPDFTESSIPDLLGKVYIVTGANSGLGKELSGILYSKNAKVYVAARSEAKAQAAIEFIKAAHPHSKGDLVYLQIDLADLSAIKSSVNAFLSQEARLDVLFNNAGVLAPHDAPKTAQGYELNLGTNTIGTFLLTKLLLPTLLNTAKSSPKDSVRVIWVSSIAVNFSEQGGLDMENLDYHEDKSAVTKYAVSKVGNFLHSVELARRHGANADGVVSVALNPGNLDTELGRDRSWLETKILRTFVLYPPVFGAYTELFAGLSDQITAEMVRDNNWIGPWGRFCRIREDIDQAARPRSEGGHGLAERFWRWTEEQVKPYV"}, {"id": null, "hits": [], "name": "KAK2610919.1", "ipg": null, "start": 5204715, "end": 5207543, "strand": -1, "sequence": "MDSCHWDNMTVQKVSKASVERKDTMGGDRNLSRLSQPKADYPLLAQKPVGKLIDNLYLGRIEREYKDGQYGKVTLSAMYDEGRASGRPHVKLSTWAAPGQERPTFKDAVSHEFKDTEVGHAFGPSWTTHWFKVKLTVPDDLRSKERLEFHWDSNSEGMVWSADGNPLQGLTGNNERIEWILPESFLDGKEHTFYVEMACNGMFGNPTGGDTIQPPDPNRMFPLSKADIVAVNVQARQLRIDMWIIGDAARELPRDSWEQHQALAVINRIIETIEVGIQDSILKAREIAREYIGNVDSAKVYDSEKEPLIYGIGHCHIDTCWLWPWDETKRKVARSWTNQCNLMDEYPELNFACSQAQQYKWLKQYYPYVFDRVKEKVKSGQFHPIGGSWVEHDTNLPSGESLVRQFIYGQRFFESHFGQRSQTFWLPDTFGYSSQLPQLCRLAGMDRFLTQKLSWNNINNFPHTTFNWVALDGSQVVCHMPPAETYTSDAHFGDVRRSISQHKSMDQDHTSLLVFGKGDGGGGPTWEHLEKLRRCRGISDKTGGLPRVHMGNSVDDFFDKIIPKADKLVTWYGELYFELHRGTYTTQARNKRNNRTCEFMLRAIELFATIASLSNSSYKYPKADIDDMWENVLLCQFHDCLPGSCIEMCYDDSDKLYAKVYETGKKCLADAKAALGVGEETTNTTSIEDATALNSLFWPRKSLVELGNTAAIACGEGPCLNLKAFKTSSTEGKAVAIHEVSKGVFVMQNDQLRVHVENGVITSLYDRRADREVLSGKANQFVIFDDKPLYWQAWDVEVFHLDSRKELSVYDTQISENKSYRVSLTSRVKISEKSNLVSTISLSAALKGQQSYVEVSTEVDWHEDMKFLKVEFPVDVRNTEASYETQYGIVKRPTHYNTTWDMAKFEVCCHKFADLSESNYGVSILNDSKYGFATCGNLMRLSLLRSPKAPDEHADMGTHKIRYAILPHDGPLGSGTVRAGYEFNSPLVLARKPKTLSIENPVKLVGDPAIVLDAVKRGEDDVDISRGDLPARKGKCVIIRLYESLGGRSRTAIHTTWDVKKITKVNLLEDEIPGEDALKKDEDDNYPITLRPFEVATYRLWL"}], "score": 5.1023, "start": 5171720, "end": 5202543, "number": 26}]}, {"accession": "JAUJFL010000003.1", "subjects": [{"id": null, "hits": [{"query": "ctg1_orf003", "subject": "KAK2607954.1", "identity": 37.669, "coverage": 76.12612612612612, "evalue": 7.72e-68, "bitscore": 232.0}], "name": "KAK2607954.1", "ipg": "595451137", "start": 4919919, "end": 4921268, "strand": 1, "sequence": null}], "clusters": []}, {"accession": "JAUJFL010000004.1", "subjects": [{"id": null, "hits": [{"query": "ctg1_orf04", "subject": "KAK2605440.1", "identity": 39.623, "coverage": 62.874251497005986, "evalue": 1.14e-16, "bitscore": 88.6}], "name": "KAK2605440.1", "ipg": "706397194", "start": 4770120, "end": 4772245, "strand": 1, "sequence": null}], "clusters": []}]}, {"name": "Colletotrichum incanum", "strain": "MAFF 238704", "scaffolds": [{"accession": "LFIW01002263.1", "subjects": [{"id": null, "hits": [{"query": "ctg1_orf000000", "subject": "KZL77279.1", "identity": 62.727, "coverage": 72.84768211920529, "evalue": 3.06e-39, "bitscore": 150.0}], "name": "KZL77279.1", "ipg": "107986705", "start": 7534, "end": 9536, "strand": 1, "sequence": null}, {"id": null, "hits": [{"query": "ctg1_orf0002", "subject": "KZL77274.1", "identity": 42.175, "coverage": 98.93333333333332, "evalue": 7.42e-94, "bitscore": 301.0}], "name": "KZL77274.1", "ipg": "107986700", "start": 14834, "end": 16712, "strand": 1, "sequence": null}, {"id": null, "hits": [{"query": "ctg1_orf04", "subject": "KZL77278.1", "identity": 54.237, "coverage": 65.86826347305389, "evalue": 2.09e-32, "bitscore": 132.0}], "name": "KZL77278.1", "ipg": "107986704", "start": 4605, "end": 6345, "strand": 1, "sequence": null}, {"id": null, "hits": [{"query": "ctg1_orf5", "subject": "KZL77275.1", "identity": 55.814, "coverage": 52.97805642633229, "evalue": 1.77e-58, "bitscore": 210.0}], "name": "KZL77275.1", "ipg": "107986701", "start": 655, "end": 3256, "strand": -1, "sequence": null}], "clusters": [{"indices": [3, 2, 0, 1], "subjects": [], "intermediate_genes": [{"id": null, "hits": [], "name": "KZL77276.1", "ipg": null, "start": 11045, "end": 12161, "strand": 1, "sequence": "MAIAATVSPRDVHATFTYVDLSNPSWGDPISFPSDEEKRKNIKDLPGNQKPVVTREFVVKDVTAELDKFTLHTHGFQYVKHESKLSRADFADDDKVKAVLYPEVVDLVKKITGASYIYCYDHQTRGPVKANADKNIPTENPVHFVHCDQSYDGAKIIALSRIPNKDFAEKVVQGHFAIMNVRVPFNNQMPDLWHRSIVILTMLWKVWRPVKTIYKDPFACADATSVVDETDLAPMPIQADERIEEAWAVGPNDKHRWYFKYAQQPDEVLIFKNFDSHGPVRRIVHSAFIDPAHAQGYDRESIEMRCIVSFDRVPPEGNA"}, {"id": null, "hits": [], "name": "KZL77277.1", "ipg": null, "start": 12517, "end": 13729, "strand": 1, "sequence": "MSPVDQIPEGTLPVPKSQLDTRSDEEIIALLKAPTKPNGHDEKNMWAYWHTGFDGMPPWSKRNVVHWARLLGPSWAVHVLDGVPGSPSNASHFVPSDMLPTAMRKGNMSGPYAATHSADFVRLPLLYLYGGCWLDVGAILVRSLDDIWKLLEDPDEPYEFAAFTYETRPSETSIINTWMMARKGSELLRRWHETFLHVWGDATSCEGLSNHPLLRHLKPYGAPTDKIIMNENHEAVTKSRAIMDYGAQVHCLERLRDLVDKDDGWDGRRWIETKTFLLPALKEMWYYQERTGFMGYRQFELLATRYDAPEAQRKEAEAFVNDMLANTLLMKFCHGLKEAMASSLADIWDDSQNHDADCTPGTFAEYLRWGTINLCQTRELIPEKLTPATGRLHHVAMFEPFPI"}, {"id": null, "hits": [], "name": "KZL77280.1", "ipg": null, "start": 17298, "end": 18800, "strand": -1, "sequence": "MAIAKSTPRIVELATKISKSVADLQAVLDAKGVPTPSFDENAPPKLPKEAGDAQDAILDATAELHDLLLEPTTLVLKNSANNSMGSLAFMCRFDIPNMVPLGGKISYADIAQKTGFAEFVVSRLMRDVVCMRIFREIESGVIEHTKTSKALRAPWFLAWLRAGAEEGWATMLGIVDALQKWPNAEEADQTAFNIMHNTTGSYFENVANDPEKAARFGAGMATQWEFPGYQLEYLLDGYDWAGLGPVKVIDVGGFRGRISIALAERFPNLNMLVQDMGMNEEEAHAAVPTELKSRVNFMTHDVFQTQTVSADVYFIRQVLHDWPDKYGVKLLRSQIPMLKKGSKILLNESLLPESPGSSLPLWKERDLRTMDIGLLATMNGRERTLEEWKSMISQADPRFVLKDVVQPKGSMLAMMEIVWNP"}], "score": 5.0793, "start": 655, "end": 16712, "number": 27}]}, {"accession": "LFIW01000520.1", "subjects": [{"id": null, "hits": [{"query": "ctg1_orf00001", "subject": "KZL86138.1", "identity": 33.465, "coverage": 91.06753812636165, "evalue": 5.8e-83, "bitscore": 277.0}, {"query": "ctg1_orf7", "subject": "KZL86138.1", "identity": 38.2, "coverage": 92.90617848970251, "evalue": 7.34e-84, "bitscore": 279.0}], "name": "KZL86138.1", "ipg": "107996966", "start": 52394, "end": 54325, "strand": -1, "sequence": null}], "clusters": []}, {"accession": "LFIW01000521.1", "subjects": [{"id": null, "hits": [{"query": "ctg1_orf6", "subject": "KZL86075.1", "identity": 54.472, "coverage": 77.15231788079471, "evalue": 1.01e-85, "bitscore": 273.0}], "name": "KZL86075.1", "ipg": "107996901", "start": 126560, "end": 127978, "strand": 1, "sequence": null}], "clusters": []}, {"accession": "LFIW01001378.1", "subjects": [{"id": null, "hits": [{"query": "ctg1_orf6", "subject": "KZL82652.1", "identity": 43.515, "coverage": 74.17218543046357, "evalue": 1.2e-57, "bitscore": 201.0}], "name": "KZL82652.1", "ipg": "107992807", "start": 113832, "end": 115241, "strand": -1, "sequence": null}], "clusters": []}, {"accession": "LFIW01001728.1", "subjects": [{"id": null, "hits": [{"query": "ctg1_orf7", "subject": "KZL81200.1", "identity": 33.333, "coverage": 96.33867276887872, "evalue": 5.52e-74, "bitscore": 252.0}], "name": "KZL81200.1", "ipg": "107991076", "start": 128858, "end": 130695, "strand": -1, "sequence": null}], "clusters": []}, {"accession": "LFIW01001839.1", "subjects": [{"id": null, "hits": [{"query": "ctg1_orf7", "subject": "KZL80659.1", "identity": 35.337, "coverage": 92.90617848970251, "evalue": 8.07e-73, "bitscore": 249.0}], "name": "KZL80659.1", "ipg": "107990446", "start": 55941, "end": 57572, "strand": -1, "sequence": null}], "clusters": []}]}, {"name": "Colletotrichum incanum", "strain": "MAFF238712", "scaffolds": [{"accession": "KV841963.1", "subjects": [{"id": null, "hits": [{"query": "ctg1_orf000000", "subject": "OHW95855.1", "identity": 62.727, "coverage": 72.84768211920529, "evalue": 3.15e-39, "bitscore": 150.0}], "name": "OHW95855.1", "ipg": "125732945", "start": 108668, "end": 110670, "strand": 1, "sequence": null}, {"id": null, "hits": [{"query": "ctg1_orf0002", "subject": "OHW95858.1", "identity": 41.645, "coverage": 98.93333333333332, "evalue": 1.02e-92, "bitscore": 298.0}], "name": "OHW95858.1", "ipg": "125732948", "start": 115965, "end": 117843, "strand": 1, "sequence": null}, {"id": null, "hits": [{"query": "ctg1_orf04", "subject": "OHW95854.1", "identity": 46.667, "coverage": 65.86826347305389, "evalue": 4.95e-28, "bitscore": 120.0}], "name": "OHW95854.1", "ipg": "125732944", "start": 105739, "end": 107479, "strand": 1, "sequence": null}, {"id": null, "hits": [{"query": "ctg1_orf6", "subject": "OHW95852.1", "identity": 54.472, "coverage": 77.15231788079471, "evalue": 3.03e-85, "bitscore": 272.0}], "name": "OHW95852.1", "ipg": "125732942", "start": 98704, "end": 100122, "strand": -1, "sequence": null}], "clusters": [{"indices": [3, 2, 0, 1], "subjects": [], "intermediate_genes": [{"id": null, "hits": [], "name": "OHW95850.1", "ipg": null, "start": 93952, "end": 95154, "strand": -1, "sequence": "MLSQIKAEIRDVQLDWTDQFIEDLFPNNEAEVALALKRAQLELPPPLDHPLTFNMALDLSGATRKMKAYMFPMAKNLATGRHRDARDAGFDAIRKLKPYGDKLAPAVDFLDRYWDTCPEKLTLDMIGIDCVDPSKARIKIYAHLSTRNSWDLVRHISTFGGQATDFDRLKGLEILHSLWNIMRNEQGNHDDAYDKPLRHPTSFLGSIMFSFEILPGRYIPDVKIYIPMWQYAPSDGHIANNLMSAFRQLGWNDVAENYLFNLRRTFPGADLDSPLSVLHSNLSYSYSPATGAYMSVYYAISGKATIRTDKEKH"}, {"id": null, "hits": [], "name": "OHW95851.1", "ipg": null, "start": 96746, "end": 98156, "strand": 1, "sequence": "SRLPPNLLKGDVVRIGPNSLSFNTPEAYMDVYGRPSQRKKAFLKFAQYERPGDISTTRDPELHAVQKKALSKGFSATALRDQETVLQQYLQLLIQQLHDLGSNGKAAVNVGEALNWFTLDITGDLAFGESFDSLAKASNHSQALITDALRYSGVEYLKRQRPYLGPLIARLLFPRSLEEKHRQYQKIADEKAEKRIQRRDLNRQDFFSHLIKDRRITKRELMATAWTLIMAGSETTATALTAIIFYLLRNPDSMEKLVQEVRTSFKSPAEITGDSVTGLTYLNSVIEEGLRLFPPLAIGLPRESPGAVVDSRYIPKGVCVSVENFSLSYDARYWKDPESFKPERWLGNGFESDCKLAHHPFSEGTRSCIGKNLAYLEMRILLTSLVYHFDWELISDIEDWNRTCMCYALWTMPDLQVKFHPRFKS"}, {"id": null, "hits": [], "name": "OHW95853.1", "ipg": null, "start": 101789, "end": 102810, "strand": -1, "sequence": "MEVTRLLHNASLILDDFQDDSPLRRGKAATHTIFGPAQAINTSSYTIVKTINHVAEFASNNCIQETTQKIMALFQGQAMDLFWSYNGRCPTMDEYYRMVDNKTGQLFSIATGLMLDSQKRTSTKAPASLDRFTSLLGRYFQVRDDYQNLTSVDKYKQYIRQKGFCEDLDEGKYSVPLIYTLQTQPDNIQLINLLSTGRRTGRLTREQKECVLEILNKFGGFAYTRVVLLRLYSQISDALKELESSFGSSNPEMKVLLELLRIEN"}, {"id": null, "hits": [], "name": "OHW95856.1", "ipg": null, "start": 112176, "end": 113292, "strand": 1, "sequence": "MAIAATVSPRDVHATFTYVDLSNPSWGDPISFPSDEEKRKNIKDLPGNQKPVVTREFVVKDVTAELDKFTLDTHGFQYVKHESKLSRADFADDDKVKAVLYPEVVDLVKKITGASYIYCYDHQTRGPVKANADKNIPTENPVHFVHCDQSYDGAKIIALSRIPNKDFAEKVVQGHFAIMNVWRPVKTIYKDPFACADATSVVDETDLAPMPIQADERIEEAWAVGPNDKHRWYFKYAQQPDEVLIFKNFDSHGPVRRIVHSAFIDPAHAQGYDRESIEMRCIVSFDRVPPEGNA"}, {"id": null, "hits": [], "name": "OHW95857.1", "ipg": null, "start": 113648, "end": 114860, "strand": 1, "sequence": "MSPVDQIPEGTLPVPKSQLDTRSDEEIIALLKAPTKPNGHDEKNMWAYWHTGFDGMPPWSKRNVVHWARLLGPSWAVRVLDGVPGSPSNASHFVPSDMLPTAMRKGNMSGPYAATHSADFVRLPLLYLYGGCWLDVGAILVRSLDDIWKLLEDPDEPYEFAAFTYETRPSETSIINTWMMARKGSELLRRWHETFLHVWGDATSCEGLSNHPLLRHLKPYGAPTDKIIMNENHEAVTKSRAIMDYGAQVHCLERLRDLVDKDDGWDGRRWIETKTFLLPALKEMWYYQERTGFMGYRQFELLATRYDAPEAQRKEAEAFVNDMLANTLLMKFCHGLKEAMASSLADIWDDSQNHDADCTPGTFAEYLRWGTINLCQTRELIPEKLTPATGRLHHVAMFEPFPI"}, {"id": null, "hits": [], "name": "OHW95859.1", "ipg": null, "start": 118429, "end": 119931, "strand": -1, "sequence": "MAIAKSTPRIVELATKISKSVADLQAVLDAKGVPTPSFDENAPPKLPKEAGDAQDAILDATAELHDLLLEPTTLVLKNSANNSMGSLAFMCRFDIPNMVPLGGKISYADIAQKTGFAEFVVSRLMRDVVCMRIFREIEPGVIEHTKTSKALRAPWFLAWLRAGAEEGWATMLGIVDALQKWPNAEEADQTAFNIMHNTTGSYFENVANDPEKAARFGAGMATQWEFPGYQLEYLLDGYDWAGLGPVKVIDVGGFRGRISIALAERFPNLNMLVQDMGMNEEEAHAAVPTELKSRVNFMTHDVFQTQTVSADVYFIRQVLHDWPDKYGVKLLRSQIPMLKKGSKILLNESLLPESPGSSLPLWKERDLRTMDIGLLATMNGRERTLEEWKSMISQADPRFVLKDVVQPKGSMLAMMEIVWNP"}, {"id": null, "hits": [], "name": "OHW95860.1", "ipg": null, "start": 120825, "end": 122843, "strand": -1, "sequence": "MSETVPIPEPPGLPFLGNINEIDQEFPLGSMISLADQYGEIYRLRFPGRSIVMVSTRALVNETCDEKRFKKSVNQALSQIRNGVHDGLFTAKMGEENWGIAHRVLMPAFGPLSIRSMFDEMHDIASQLALKWARYGPESQITVTDDFTRLALDTLALCSMGYRFNSYYSPVLHPFIEAMGDFLVEAGNKSRRLPLPSVFYSAKDQKFADDIEILRSTAREVLESRKAGKSDRRDLLTAMLEGVDTKTGKKMTDESIMDNLITFLIAGHETTSGLLSFAFYQLLKHPEAYQKAQQEVDGVVGKGQIKVDHLSKLPYLNGVLRETLRVNATIPLFTVEAFEDTVVGGKYPVKQGETIINLLAKSHLDPTVFGEDANEFKPERMMDENFNRITKEFPNCWKPFGNGMRACIGRPFAWQEALLVMTMLLQNFNFVLDPNYSFGIKQTLTIKPKDMHMRAILRDGLTPTSLERRLAGLAEPEKAYEQTKVDGASEGESGMPLMILYGSNSGTCESLAQRVASDAASHGFRATKIDCLDSANGSLPTDQPVVIITASYEGQPPDNAGHFVAWMEGQDKAKEPLKDVSYAVFGCGHKDWVQTFHRIPRLLDTTLEQLGAKRLADVGLTDVSSGEVFTNFESWEDDVLWPALTSKYKTTTAEDSKTKGVDVVISNPRTSTLRQDVREATVTRTATLTKGGDPKSIKKHIEIKIPDDMVYTAGDYLAVLPINPKESVHRAMRRFHLARDAHLSIKTDGPTSLPIDSSVPANDLLSSYIELSQPATRRNLLAIAEYAKDEATRTELSRLAGDAYADEISGKRVSVLDLLERHPSIDLPIGVFLSMMPPMRVRQYSISSSPMANPNYVTLTFSVLNEPSLSGQGPYIGVASSYLDSLAEGDTLHIAIRPSHAAFSLPTDAERTPMICIAAGTGLAPFRGFIQERATMLEAGRTLAPALLFFGCRSPEHDDLYREEFDKWEALGAVSIRRAYSRDCDKSEGCKHVQDRMWQDREELVELWKKGAKAYVCGSRGVAESAKETIIKIKVEMEKAKGEDTDEDNVKDWFESLRNIRYVTDVFD"}], "score": 4.084, "start": 98704, "end": 117843, "number": 28}]}, {"accession": "KV842728.1", "subjects": [{"id": null, "hits": [{"query": "ctg1_orf6", "subject": "OHW89534.1", "identity": 43.515, "coverage": 74.17218543046357, "evalue": 7.09e-58, "bitscore": 200.0}], "name": "OHW89534.1", "ipg": "125729035", "start": 36, "end": 1206, "strand": 1, "sequence": null}], "clusters": []}, {"accession": "KV842181.1", "subjects": [{"id": null, "hits": [{"query": "ctg1_orf7", "subject": "OHW90161.1", "identity": 33.333, "coverage": 96.33867276887872, "evalue": 5.52e-74, "bitscore": 252.0}], "name": "OHW90161.1", "ipg": "107991076", "start": 97438, "end": 99275, "strand": 1, "sequence": null}], "clusters": []}]}, {"name": "Gnomoniopsis smithogilvyi", "strain": "IMI 355082", "scaffolds": [{"accession": "JAPEVB010000005.1", "subjects": [{"id": null, "hits": [{"query": "ctg1_orf000000", "subject": "KAJ4387228.1", "identity": 62.727, "coverage": 72.84768211920529, "evalue": 4.17e-39, "bitscore": 149.0}], "name": "KAJ4387228.1", "ipg": "614131182", "start": 489562, "end": 491526, "strand": 1, "sequence": null}, {"id": null, "hits": [{"query": "ctg1_orf04", "subject": "KAJ4387223.1", "identity": 54.955, "coverage": 65.86826347305389, "evalue": 9.74e-33, "bitscore": 133.0}], "name": "KAJ4387223.1", "ipg": "614131213", "start": 475891, "end": 477648, "strand": 1, "sequence": null}, {"id": null, "hits": [{"query": "ctg1_orf5", "subject": "KAJ4387227.1", "identity": 50.35, "coverage": 83.07210031347962, "evalue": 6.67e-94, "bitscore": 305.0}], "name": "KAJ4387227.1", "ipg": "614131191", "start": 485904, "end": 488642, "strand": -1, "sequence": null}, {"id": null, "hits": [{"query": "ctg1_orf6", "subject": "KAJ4387222.1", "identity": 58.367, "coverage": 76.82119205298014, "evalue": 4.57e-93, "bitscore": 292.0}], "name": "KAJ4387222.1", "ipg": "614131193", "start": 473493, "end": 474934, "strand": -1, "sequence": null}], "clusters": [{"indices": [3, 1, 2, 0], "subjects": [], "intermediate_genes": [{"id": null, "hits": [], "name": "KAJ4387219.1", "ipg": null, "start": 468493, "end": 468577, "strand": 1, "sequence": "MATNDEFGHLPDLEADILSQQVSSTDQNVGITTLFRYASTFDVVLLLVSAICSILGGAALPLMTLLFGNFQGSIQGYFLGRASYQEYIDEMTSVALYFIYLAIGEFVLVYVGMAGFIYSGERISNQIREHYLQSCLRQNIAYFDAKMSSGEFITSITTEINQIKTGISEKLGITLAAVATFVSAFAIGFAAYWKLTLVVCSSVVILLAIMGVASSFIATNSIQLFLSSSSAGRLAGEVFGSVRTAVALGIEERFARQYDGYLMETEKYGFKVKAVTGVMVAGMMLVLYLNYALSFWAGSTFLINGETSLAKVLTVMMAVMMGAFDIGHVAAHFQAFMMALGSAKKIFDTIDRVPPASLDPTANTGVILDKVLGAIRFQNTKHIYPSRPDVVVLSNFTLDIPAGKTTAIVGASGSGKSTLVGLIVRFYSPVRGIIYLDGRDISTLNLRWLRENIGLVSQEPTLFNETIYNNILYGISTSKLASESVERQHELVINAAKTANAHVFICGLPRGYQTVVGEKGFLLSGGQKQRICIARAIILNPKILVLDEATSALDYESEKAVQIGLKQAGAGRTVIVVAHRLSTIQDAHQIIVLSHGSIIEQGGHEELLLKRGSYFKLFDAQRIAVELSSTEVNQSDDNLKGPRPLQDSSTASAGTEEKVLGHKTSQICTGCNAKSQCRCESLESGNESSYGLWTSIKFIASLNKQEQMLMLCGLFFAAICGAGNPIQAVFFAKEITVLSLPLSSDNSGKVKERSDFWSLMYLALAIVQFIAFIIQGLVFARCSERLIQRARDMTFQHILRQDIAFFDNTNVGTLTSLLSTEAANVAGLSGATLGTLLTVSTTLIGALALGLALQWKLSLVIASTIPVLLACGYLRFHMLARFSNHSQSSFAESAALASETVTALPTIAALVREHEALKDYRRMIRAQQAKSLVSTLQSTALYAASQSAFFLAFALGFWYGGTLLARHEIDQFQFFACFSAIVFGAQSAGTFFSYAREMGNAHSAAIRLKSLCDRKPTIDTWSGSGELVDNASCAGVIEFRDVKFSYPERLDQPVLRGLTLNIPAGQYIGLVGASGSGKSTIIAMLERFYDPVAGSILLDGRDVRTLNLKQYRSIISLVSQEPVLYQGTIKDNILLGMPNPEEITADAIEKACVEASIQNFIVSLPDGFNTPVGNNGVLLSGGQKQRIALARALVRNPKVLLLDEATSSLDSESESVVQAALDRASRGGRTTIAVAHRLSTVRNADTIFVLANGGIAEMGTHDELMRMGGRYAQMIRYQSIDTSL"}, {"id": null, "hits": [], "name": "KAJ4387220.1", "ipg": null, "start": 468820, "end": 470466, "strand": -1, "sequence": "MTNKIDHETKGQELWWRVCQPAIAGLLDHAGTYTAQEKKDQLAFFKTHVAPWLGLQPLSDGGSAVNPIDAVSPLEASLNFTSSTDPIVRYQYEPLRATRENYAIPENKFGQPAVREMLSRIQPEIKDVDLGWAEQFIEALFPGNEEEMAQVLERSEAELPPPLDHALTFNMALDLWGSARRMKAYMFPMAKNLATGRHRDARDAGLDAIRNLRPYGERLAPAVDFLDGYWDSCPEKLTLDMIGMDCIDPSKARIKIYAHIPTRNSWNVVRDVATFGGQATDPDRVKGLDVLHSIWNLLRNEHADGDDDFDKPLRHPTSFLGSIMFSFEIVPGLQIPDVKIYVPMWQYAPSDGHVARNLISVFRKLGWEQIAENYLTGLTRTFPGADLESPLSVVHSNVSFSYSAKTGAYMSVYYAVSGKATLLASGGEKKEQ"}, {"id": null, "hits": [], "name": "KAJ4387221.1", "ipg": null, "start": 471181, "end": 472990, "strand": 1, "sequence": "MISAPELISFKLGAALATLFALYFLSKYIHSVFSHPLAKYAGPKLAAISDLWFYASVASGRHPFRMRDLHRKYGDVVRIGPNWLSFSSAQAYMDVYGRPSHGKKAFLKFGEYERPGDISTTRDPDLHAVQKRALSKGFSAAAMRDQEKVLHEYLRLLVEQLVTLSKRGQVAVNIGEALNWFTLDIIGDLAFGQSFDSISEASNEAYSLVTDALRYSNVEYLRRQRPYIGPIIARLLFPRSLKEKHLKYQRMTAAKAAKRIERTDLDRQDFFSHLIRDGRISEKELMATAWTLIMAGSETTATALTATIFYLLRNPQTLDNLTTEILASFQSANQITGDSVIGLKYLNGVIEEGLRLFPPLALGLPRESPGAVVDGHFIPQGICVSVENFSLSYDPRYWEEPESFRPERWLGTGFEHDNKMAHHPFSEGTRSCIGKNLAYLELRILLASLVLHFEWELVSTEVEDWNSACQCFALWTMPELLAKLHPRGKAPVPMTCDQ"}, {"id": null, "hits": [], "name": "KAJ4387224.1", "ipg": null, "start": 478972, "end": 480066, "strand": 1, "sequence": "MAVTEIRSAHNVLATFHYMDLTDPNFADPVSFPSDEAERKNIANLPGNKKPAVSLDFLVNDISAELDRYTIDAHGFQYIKHKSKLSKDEFADDDRVRTVYYPESIDLIKKMTGATYVHVYEHNSRGPVKPDQNKAIPMQCPCHFVHCDQSYSGAKTIALSRIPDKAFAEKAIQGHFAVMNVWRPVRTIYKDPFACAEGASVVDETDLAPMPIQADDLLEEGWAVGPNQQHRWYFKYAQQPDEVLLFKNYDSQGPVRRIVHSAFIDPSHVSDDDRESIELRCVVVFDQSPDGNAV"}, {"id": null, "hits": [], "name": "KAJ4387225.1", "ipg": null, "start": 480453, "end": 481683, "strand": 1, "sequence": "MSTFQQASYPLGHAPKGTVLIPDTELDTRSDKEIIHMLQSSAMPPRDERNLWAYWHTGFHTMPPWTKRNLIQWARVMGSSWTIRVLDNVPKSSHNASHFVPPHLLPPAMRARAMTGPYSATHSADFIRLPLLFLYGGCWLDVGAILVRSLDEIWCRLEDPTQPYEFAAFTYETRPGETSIINTWMMARKNNELVRRWHAMFLHVWGEATHCKGLSKHPLLCHLKPYAAPTDTLIMNDCHEAVSKSRAIMDYGAQVHCLERLRDLVDADDEWDGRACIDTTTFLLPALKEMWYYQERTEFRGYRQFELLTTSYDAPEPQRSEAEAFVNDMLANTMTMKFCHGLKDAMASSLADLWDDTTNSDADNAPGTFAEYLRWGTVHLRQTRDLVPEKLTPARNEPYRATMFEPFPV"}, {"id": null, "hits": [], "name": "KAJ4387226.1", "ipg": null, "start": 483145, "end": 484690, "strand": -1, "sequence": "MPAAKTTPRIVELAAVISKSVAELQTVLESKGVPFPTFEEDAPTRLPDECNQAQDAVLDATKELYDLLLEPTTLILKNSANNSVGSLGFIARFDIPGMVPLGGRTSFAEIAKKTGFDESVVSRLMRDAVCMRIFQEGEPGFIEHTKTSKALRAPWLLAFVRAGADEGWETMSKAFNLVHNTTGSYFSNVANDPERAARFGSGMTIQWEFPGYKLEYLLNDYDWEALGNIQVIDLGGYRGRISLALAERFPNLNMLVQDMGMNKEEAHAAVPAELKRRVNFMIHDMFETQTVVADVYLIRQVLHDWPDKYGVKVLRAQIPKLRKGSKILLNESLLPEKPGSSLPLWKERDLRSMDLGLIATMNGRERTLMEWKAIVYEADPRFVISNVFQSPDSMLAIIEIVWMP"}, {"id": null, "hits": [], "name": "KAJ4387229.1", "ipg": null, "start": 492928, "end": 496305, "strand": 1, "sequence": "MAARLAFDVSMHSSMQAVATLLAVFFAGTLLSRLASWVRYRYKTRKIPLAHNMSLFKRVFTRKAEEEFVTEFKTLSRKGLSKDKNAFRIQTDCGEMIILGGHYAEELKGDIGLSAGDYTKMELMGDIPGFEPFSFAGDYRDLMHTVITKRLNRALPRLVSEQSAEVAEFLKVHWTDSKEWHSIPLYQVLMGLVARASVMAFLGPELARNERWIELNAQYTVVAIAAVQALRPWPRFLLPLVHHFHPRTKAVRAILSECKEIMEPILRKRQQSKQGKMKTSTPETALDWFEEVAAMLGQSYDPAVAQLTFAVAALHSTTDHLCQILIDLRDKPEVITSARAELVDAIARHGWNQTALSELRLMESIMKESQRMKPINRVINKRIVTKDLQLSNDIFLPKGSCVAVLGERMQDPEIYEHPERFDAYRFIKKAEQDSEAARFSRYTSVTTDSIGFGYGKQACPVTESAENADKREQTSSLSILERLQSCRTQQEMFDVIKEAFGPQLRRVLQISSSDDDLMRMRGVELGFGSLISVDIRSWFLKNFQVSIPVLKIMASDVQMSLLVDLTLEELPAELTPQVASSPSSATRSSDSSNRDSEPPSQPDSRSDSTLPKSLTEATSCLTFAKDATFMESVSNSIIVDWDDETSPPSPTTFLIFPKGIMPPKQKPEVVVLTGCRGLLGHHLLNSLLTNPSIQTIILSGNAPGLRPGGSAGELTDDFYRAQSSLHQLPNLTNV"}], "score": 5.0879, "start": 473493, "end": 491526, "number": 29}]}]}, {"name": "Pyricularia oryzae", "strain": "U13", "scaffolds": [{"accession": "VRLH01000761.1", "subjects": [{"id": null, "hits": [{"query": "ctg1_orf000000", "subject": "KAI6506525.1", "identity": 65.347, "coverage": 64.90066225165563, "evalue": 1.95e-37, "bitscore": 145.0}], "name": "KAI6506525.1", "ipg": "573598092", "start": 8764, "end": 10759, "strand": -1, "sequence": null}, {"id": null, "hits": [{"query": "ctg1_orf0002", "subject": "KAI6506523.1", "identity": 38.503, "coverage": 98.13333333333333, "evalue": 2.61e-86, "bitscore": 280.0}], "name": "KAI6506523.1", "ipg": "573598094", "start": 1370, "end": 3029, "strand": -1, "sequence": null}], "clusters": []}, {"accession": "VRLH01000562.1", "subjects": [{"id": null, "hits": [{"query": "ctg1_orf00001", "subject": "KAI6509877.1", "identity": 33.824, "coverage": 86.27450980392157, "evalue": 2.08e-89, "bitscore": 293.0}, {"query": "ctg1_orf7", "subject": "KAI6509877.1", "identity": 34.063, "coverage": 92.67734553775743, "evalue": 6.76e-81, "bitscore": 270.0}], "name": "KAI6509877.1", "ipg": "515921129", "start": 9901, "end": 11906, "strand": 1, "sequence": null}], "clusters": []}, {"accession": "VRLH01000960.1", "subjects": [{"id": null, "hits": [{"query": "ctg1_orf04", "subject": "KAI6504628.1", "identity": 59.794, "coverage": 58.08383233532935, "evalue": 1.08e-32, "bitscore": 127.0}], "name": "KAI6504628.1", "ipg": "573597963", "start": 4803, "end": 5663, "strand": 1, "sequence": null}], "clusters": []}, {"accession": "VRLH01000771.1", "subjects": [{"id": null, "hits": [{"query": "ctg1_orf04", "subject": "KAI6506427.1", "identity": 44.872, "coverage": 83.23353293413174, "evalue": 6.92e-31, "bitscore": 122.0}], "name": "KAI6506427.1", "ipg": "573598079", "start": 11037, "end": 11897, "strand": 1, "sequence": null}, {"id": null, "hits": [{"query": "ctg1_orf5", "subject": "KAI6506426.1", "identity": 54.118, "coverage": 78.99686520376176, "evalue": 5.72e-95, "bitscore": 296.0}], "name": "KAI6506426.1", "ipg": "573598085", "start": 2366, "end": 3572, "strand": 1, "sequence": null}], "clusters": []}, {"accession": "VRLH01000917.1", "subjects": [{"id": null, "hits": [{"query": "ctg1_orf6", "subject": "KAI6504998.1", "identity": 60.538, "coverage": 69.5364238410596, "evalue": 1.22e-89, "bitscore": 279.0}], "name": "KAI6504998.1", "ipg": "573597999", "start": 4823, "end": 5743, "strand": 1, "sequence": null}], "clusters": []}]}, {"name": "Pyricularia oryzae", "strain": "Y34", "scaffolds": [{"accession": "JH793513.1", "subjects": [{"id": null, "hits": [{"query": "ctg1_orf000000", "subject": "ELQ32311.1", "identity": 65.347, "coverage": 64.90066225165563, "evalue": 2.45e-37, "bitscore": 145.0}], "name": "ELQ32311.1", "ipg": "32543557", "start": 10290, "end": 12364, "strand": -1, "sequence": null}, {"id": null, "hits": [{"query": "ctg1_orf0002", "subject": "ELQ32309.1", "identity": 38.235, "coverage": 98.13333333333333, "evalue": 2.69e-85, "bitscore": 277.0}], "name": "ELQ32309.1", "ipg": "32543555", "start": 2911, "end": 4586, "strand": -1, "sequence": null}, {"id": null, "hits": [{"query": "ctg1_orf6", "subject": "ELQ32308.1", "identity": 55.777, "coverage": 78.80794701986756, "evalue": 2.98e-89, "bitscore": 283.0}], "name": "ELQ32308.1", "ipg": "32543554", "start": 913, "end": 2370, "strand": 1, "sequence": null}], "clusters": [{"indices": [2, 1, 0], "subjects": [], "intermediate_genes": [{"id": null, "hits": [], "name": "ELQ32310.1", "ipg": null, "start": 5697, "end": 8702, "strand": -1, "sequence": "MEAVALSHAHDVLATFNYMDLTDPSYADPVTFPSDENERKNIANLPGNKKPSVSLEFTVKDISAEVDKFTLDDHGFQYIKHQSGLSGNDFQDDEKIQEVYYAESIDLLKRILQSIRTGASYVHIYEHNSRGPFRPKHNLDIPMHNPCHFVHCDQSYDGAKTIALSRIPDKDFAEKAVQGHFAVVNVWRPVKTIYKDPFACADGVSVVDETDLAPMPIQADDLTEEGWSVGPNKQHRWYFKYAQQPDEVLLFKNFDSHGKVRRIVHSAIRILFFVCFNDRSDHTIPINTQVVNHFLSIMEPFRPMQFPLGGAAPQGTRLATAAELDKRSDDEIIAMLTGSIDPPCNEKNMWAYWHTGFEAMPAWNKRNVVNWVRLLGPSWTVRVLDGVPGSARNATKLVPPSMLPPAMNAGTMSGPYIGTHSADFVRLPLLFLYGGCWLDVGAILLRPLDDIWALLEDGTQPYEFAAFNYETRPGETSIINTWMMARKGNEMIRRWHDTFLHVWGDATSCDGLSKHPLLRHLKPYFSPTDPLIMNENHEDVVKSGAIMDYGAQVHCLERLRDLVDSQDGWDGRACIDRTAFLLPALKEMWYYQERTEFMGYKQFDLLTTKLDAADAQRAQAETFVSDMLANTLMMKFCHGLKGAMASSLADLWDGPANQDADHRQGTFAEYLRWGSVHLRQTRSLVPEKLSPTTNKQHRAAIFEPFPVSST"}], "score": 3.0705, "start": 913, "end": 12364, "number": 30}]}, {"accession": "JH793767.1", "subjects": [{"id": null, "hits": [{"query": "ctg1_orf04", "subject": "ELQ33805.1", "identity": 59.794, "coverage": 58.08383233532935, "evalue": 8.56e-31, "bitscore": 127.0}], "name": "ELQ33805.1", "ipg": "32544440", "start": 5220, "end": 7725, "strand": -1, "sequence": null}, {"id": null, "hits": [{"query": "ctg1_orf5", "subject": "ELQ33806.1", "identity": 51.282, "coverage": 84.63949843260188, "evalue": 2.37e-91, "bitscore": 297.0}], "name": "ELQ33806.1", "ipg": "32544441", "start": 9705, "end": 12334, "strand": -1, "sequence": null}], "clusters": []}, {"accession": "JH793708.1", "subjects": [{"id": null, "hits": [{"query": "ctg1_orf7", "subject": "ELQ33625.1", "identity": 34.307, "coverage": 92.67734553775743, "evalue": 1.58e-79, "bitscore": 273.0}], "name": "ELQ33625.1", "ipg": "5260211", "start": 13121, "end": 16796, "strand": 1, "sequence": null}], "clusters": []}]}, {"name": "Pyricularia oryzae", "strain": "D10/s9", "scaffolds": [{"accession": "JABULS010000136.1", "subjects": [{"id": null, "hits": [{"query": "ctg1_orf000000", "subject": "KAI6314738.1", "identity": 65.347, "coverage": 64.90066225165563, "evalue": 2.53e-37, "bitscore": 145.0}], "name": "KAI6314738.1", "ipg": "573566581", "start": 62374, "end": 64442, "strand": 1, "sequence": null}, {"id": null, "hits": [{"query": "ctg1_orf0002", "subject": "KAI6314741.1", "identity": 37.867, "coverage": 98.13333333333333, "evalue": 2.2e-82, "bitscore": 271.0}], "name": "KAI6314741.1", "ipg": "573566574", "start": 69927, "end": 71827, "strand": 1, "sequence": null}, {"id": null, "hits": [{"query": "ctg1_orf04", "subject": "KAI6314735.1", "identity": 60.92, "coverage": 52.09580838323353, "evalue": 1.53e-25, "bitscore": 113.0}], "name": "KAI6314735.1", "ipg": "573566570", "start": 54769, "end": 56479, "strand": 1, "sequence": null}, {"id": null, "hits": [{"query": "ctg1_orf5", "subject": "KAI6314733.1", "identity": 54.15, "coverage": 78.36990595611285, "evalue": 9.55e-93, "bitscore": 293.0}], "name": "KAI6314733.1", "ipg": "573566569", "start": 49396, "end": 51014, "strand": 1, "sequence": null}, {"id": null, "hits": [{"query": "ctg1_orf6", "subject": "KAI6314742.1", "identity": 56.349, "coverage": 79.13907284768213, "evalue": 5.48e-91, "bitscore": 286.0}], "name": "KAI6314742.1", "ipg": "573566591", "start": 72802, "end": 74246, "strand": -1, "sequence": null}], "clusters": [{"indices": [3, 2, 0, 1, 4], "subjects": [], "intermediate_genes": [{"id": null, "hits": [], "name": "KAI6314731.1", "ipg": null, "start": 45468, "end": 45627, "strand": -1, "sequence": "MDMGLIATMNGRERTLNEWKAMIKEADPRFLLTKVSQSPGSMLAVFEIVWTP"}, {"id": null, "hits": [], "name": "KAI6314732.1", "ipg": null, "start": 45704, "end": 47039, "strand": -1, "sequence": "MTAMESTPRIIYLAAEIHQRAAELQNVLDAKGFPTPSFDEDSPTRLPDEASEAQDAILDAAAELYDLLLEPTTLILKNSANNNVGSLGFIARFNIPGMVPLGGQMSFAEIAKKTGFAEGIVARFMRDAVCRHIFCETETGFIRHTKTSKALREPWFLGFLKAGAEEGWGTMSKVLDALQKWPDCQEPEQTAFNLVHKTEGSYFSNVAKDQERAARFSAGMKIQWEFPGYKLDYLFEDYDWSSLGHVQVIDLGGFRGRISLALAQRFPNLSMLVQDMGMNEEEAHAAVPAELKSRVKFMTHDMFDEQTVAADVYFIRQVLHDWPDKSNIKVLRAQIPKLKPGSRILLNESLLPEKPGSSLPLWKERDLRQAF"}, {"id": null, "hits": [], "name": "KAI6314734.1", "ipg": null, "start": 51068, "end": 51993, "strand": 1, "sequence": "MDDVQDHSPLRRGKPAAHTVFGTAQTINSSSYAMVKSIHDIGRFASPECACAVTGFCEDLDEGKYSIVLIYALQQKPENLQLANLLSYRKSSGKMTLEQKELVLKILHKSGAIDNTRLVLESLHNHTRDILRELETRFGCSNPEMEVILELLRV"}, {"id": null, "hits": [], "name": "KAI6314736.1", "ipg": null, "start": 57288, "end": 58968, "strand": -1, "sequence": "MGVAANESISGADLWWMVCKPALAGLLDHAGTYTAQEKEQQLAFFKKHVAPWLGSQPLSDGSCAVNPIDAISPLEASLNLRSTGKPIVRYQFEPLRATREGHDALENKFGLNSVKKLLSEIEPEIQHVDLGWAEQFCQSLFPSSMEEMKRVLERSRTELPAPLDHALTFNMALDLKGGGRHLKVYMFPMAKNLATGRERDARDAGLDAVRGLKPYGDRLAPAVDFLDDYWDRCPGKLTLDMIGLDCIDPSNARIKIYAHLSERNSWQVVRDIVTFGGKATDPERLQSLDVLHSIWDLLRNEHDGGRDDFDKPLRHPSSFLGSVMFSFEIIPGRHVPEVKVYLPMWQYAPSDGHIAKNLVMVFNKLGWNQAAKDYMSSLRRTFPGADLDSSSSVVHSNVSFAFSAKTGPYMSVYYAVSGKATRRHDKADSGTA"}, {"id": null, "hits": [], "name": "KAI6314737.1", "ipg": null, "start": 59592, "end": 61445, "strand": 1, "sequence": "MLSTSPLPGLSIDSLLIATGLVLLAYMVAKSIYLAFLHPLSKFPGPPAAAVSNIWFYSSVASGKHPFRMQELHGKHGDVVRIGPNWLSFCTNQAYMDIYARPSSGKKVFLKLGEYERPGDISTTRDPGLHAIQKRALSKGFSIGAMRDQEKVLQQYLDSLLNQIRRLGSHGQNAIDIGEALNWFTLDIIGDLAFGEPFDSVSQASNVAISLITDALRYTNVEYLQRQMPYIAPLAARLLFPTSLKQKHNEYQRLAAAKAKRRIEKADLDRQDFFSHLINDCRINEKELTATAWTIIMAGSETTATALTATIFYLLRYPDTLSKLGREVRASFSSAELITGDSILRLKYLNVVIEEGLRLFPPLAIGLPRESPGAVVDGHYIPQGTTVSVENFSMSYDPRYWEDPKAFKPERWLVGLGADRPSEAHHPFSEGTRSCIGKNLAYLEMRILLANLVWHFDWELASTDIQDLNSSCQCFALWTMPKLLVKFRPRVEHCVG"}, {"id": null, "hits": [], "name": "KAI6314739.1", "ipg": null, "start": 66055, "end": 67132, "strand": 1, "sequence": "MEAGALSHAHDVLATFNCMDLTDPSYADPVTFPSDENERKNIVNLPGNKKPSVSLEFTVKDISAEVDKFTLDDHGFQYIKHQSGLSGNDFQDDEKIQEVYYAESIDLLKRITGASYVHIYEQNSRGPFRPKHNLDIPMHNPCHFVHCDQSYDGAKTIALSRIPDKDFAEKAVQGHFAVVNVWRPVRTIYKDPFACADGVSVVDETDLAPMPIQADDLTEEGWAVGPNKQHRWYFKYAQQPDEVLLFKNFDSHGKVRRIVHSAFVDPAHINDYPRESIELRCILVFGQDPAKE"}, {"id": null, "hits": [], "name": "KAI6314740.1", "ipg": null, "start": 67837, "end": 69063, "strand": 1, "sequence": "MQSPLGGAAPQGTRLATAAELDKRSDDEIIAMLTGSIDPPCNEKNMWAYWHTGFEAMPAWNKRNVVNWVRLLGPSWTVRVLDGVPGSAHNATKLVPPSMLPPAMNAGTMSGPYIGTHSADFVRLPLLFLYGGCWLDVGAILLRPLDDIWALLEDGTQPYEFAAFTYETRPGETSIINTWMMARKGNEMIRRWHDTFLHVWGDATSCDVWSHYGDYGAQVHCLERLRDLVDSQDGWDGRACIDRTAFLLPALKEMWYYQERTEFMGYKQFDLLTTKLDAADPQRAQAETFVNDMLANTLMMEFCHGLKGAMASSLADLWDDPANQDADHRQGTFAEYLRWGSVHLRQTRSLVPEKLSPTTNKQHRAAIFEPFPVSST"}, {"id": null, "hits": [], "name": "KAI6314743.1", "ipg": null, "start": 77024, "end": 77365, "strand": 1, "sequence": "MRSTKVDSAKTPLSPSLVEALDVWGKIAEDEGVERGELAYRWVVYHSKLEAKSGDGIIVCASKQQQLEVTVEWLRKKPLTDGTAGRINALWELVNAEAPIHNV"}, {"id": null, "hits": [], "name": "KAI6314744.1", "ipg": null, "start": 79096, "end": 79246, "strand": 1, "sequence": "MESRVSEKLEQPATAEPAYIEEPIRSVSQDSRNNLSDLEADVLNQQIASSDRGFGIATIYRYASVFDMVLIAISSICAIAGGAGLPLMTLLFGNYQGIIQDYFSGKSAYDEYVAQMTTLALCFVYLAIGEFFTVYIATAGFIYSGERISNKIRDRYLHSCLRQNIAYLDTKLSSGEITTCITTEINQIKAGISEKLGMTLGAVATFVSAFAIGFASYWKLTLVFCSSVFALITTMGVATLFISKSSIKLFLSSSAAGALAGDVFESVRTAVAFGTQERLAKLYNEHLFQAEKYGFKVKAITSIMVASMMLILYLNYALSFWVGSTFLVNSETSVARILTVTMAIMMGAFDIGHAAPHFQAFVMALGSAKKIFNTIDRKPPLSLDPSANPNQKVENMQGKICFENIKMVYPSRPEVVVLQDFNLEIAAGKTTAVVGPSGSGKSTLVGLLERFYNPVRGTIYLDGRDISTLSIPWLRRNIGLVAQEPTLFNTTIFDNIRRGLPASASESIDMQRDRVVSAAKMANAHDFICQLPDGYNTIVGERGSRLSGGQKQRICIARAIISDPKVLLLDEATNALDIESEKAVQVGLKQASAGRTVIVIAHRLSTIQDADQIVVLSHGSIVEQGTHEDLLERNCVYSNLMDAQNLAEMLAGQETQFRTKEIITASCGRDENDSFLAKDQSTVKALAAGTSTSQSAARVAKYDMWTLIRFIASFNKQERNLMLWGLFWAVICGTGTPI"}], "score": 6.1108, "start": 49396, "end": 74246, "number": 31}]}, {"accession": "JABULS010000089.1", "subjects": [{"id": null, "hits": [{"query": "ctg1_orf00001", "subject": "KAI6319368.1", "identity": 33.824, "coverage": 86.27450980392157, "evalue": 2.08e-89, "bitscore": 293.0}, {"query": "ctg1_orf7", "subject": "KAI6319368.1", "identity": 34.063, "coverage": 92.67734553775743, "evalue": 6.76e-81, "bitscore": 270.0}], "name": "KAI6319368.1", "ipg": "515921129", "start": 112053, "end": 114059, "strand": 1, "sequence": null}], "clusters": []}]}, {"name": "Pyricularia oryzae", "strain": "K5", "scaffolds": [{"accession": "VRLF01001225.1", "subjects": [{"id": null, "hits": [{"query": "ctg1_orf000000", "subject": "KAI6516422.1", "identity": 55.372, "coverage": 76.15894039735099, "evalue": 1.32e-35, "bitscore": 140.0}], "name": "KAI6516422.1", "ipg": "573598776", "start": 4154, "end": 6270, "strand": -1, "sequence": null}], "clusters": []}, {"accession": "VRLF01000636.1", "subjects": [{"id": null, "hits": [{"query": "ctg1_orf00001", "subject": "KAI6524802.1", "identity": 33.824, "coverage": 86.27450980392157, "evalue": 2.08e-89, "bitscore": 293.0}, {"query": "ctg1_orf7", "subject": "KAI6524802.1", "identity": 34.063, "coverage": 92.67734553775743, "evalue": 6.76e-81, "bitscore": 270.0}], "name": "KAI6524802.1", "ipg": "515921129", "start": 10173, "end": 12167, "strand": 1, "sequence": null}], "clusters": []}, {"accession": "VRLF01001382.1", "subjects": [{"id": null, "hits": [{"query": "ctg1_orf0002", "subject": "KAI6515150.1", "identity": 38.667, "coverage": 98.13333333333333, "evalue": 7.56e-87, "bitscore": 281.0}], "name": "KAI6515150.1", "ipg": "573598682", "start": 1842, "end": 3516, "strand": 1, "sequence": null}], "clusters": []}, {"accession": "VRLF01001113.1", "subjects": [{"id": null, "hits": [{"query": "ctg1_orf0002", "subject": "KAI6517549.1", "identity": 38.667, "coverage": 98.13333333333333, "evalue": 4.3e-86, "bitscore": 280.0}], "name": "KAI6517549.1", "ipg": "573598844", "start": 1012, "end": 3126, "strand": 1, "sequence": null}, {"id": null, "hits": [{"query": "ctg1_orf6", "subject": "KAI6517550.1", "identity": 55.777, "coverage": 78.80794701986756, "evalue": 3.18e-89, "bitscore": 283.0}], "name": "KAI6517550.1", "ipg": "573598846", "start": 4079, "end": 5536, "strand": -1, "sequence": null}], "clusters": []}, {"accession": "VRLF01001380.1", "subjects": [{"id": null, "hits": [{"query": "ctg1_orf04", "subject": "KAI6515158.1", "identity": 59.794, "coverage": 58.08383233532935, "evalue": 1.08e-32, "bitscore": 127.0}], "name": "KAI6515158.1", "ipg": "573597963", "start": 37, "end": 897, "strand": -1, "sequence": null}], "clusters": []}, {"accession": "VRLF01001117.1", "subjects": [{"id": null, "hits": [{"query": "ctg1_orf04", "subject": "KAI6517487.1", "identity": 44.872, "coverage": 83.23353293413174, "evalue": 6.92e-31, "bitscore": 122.0}], "name": "KAI6517487.1", "ipg": "573598079", "start": 45, "end": 905, "strand": -1, "sequence": null}], "clusters": []}, {"accession": "VRLF01001288.1", "subjects": [{"id": null, "hits": [{"query": "ctg1_orf5", "subject": "KAI6515898.1", "identity": 51.282, "coverage": 84.63949843260188, "evalue": 1.29e-93, "bitscore": 296.0}], "name": "KAI6515898.1", "ipg": "573598725", "start": 526, "end": 2176, "strand": -1, "sequence": null}], "clusters": []}]}, {"name": "Pyricularia oryzae", "strain": "E17", "scaffolds": [{"accession": "VRKX01000588.1", "subjects": [{"id": null, "hits": [{"query": "ctg1_orf000000", "subject": "KAI6619291.1", "identity": 55.372, "coverage": 76.15894039735099, "evalue": 1.32e-35, "bitscore": 140.0}], "name": "KAI6619291.1", "ipg": "573598776", "start": 5230, "end": 7353, "strand": -1, "sequence": null}, {"id": null, "hits": [{"query": "ctg1_orf04", "subject": "KAI6619294.1", "identity": 44.872, "coverage": 83.23353293413174, "evalue": 3.91e-29, "bitscore": 122.0}], "name": "KAI6619294.1", "ipg": "573556659", "start": 14962, "end": 16461, "strand": -1, "sequence": null}], "clusters": []}, {"accession": "VRKX01000096.1", "subjects": [{"id": null, "hits": [{"query": "ctg1_orf00001", "subject": "KAI6639038.1", "identity": 33.824, "coverage": 86.27450980392157, "evalue": 2.08e-89, "bitscore": 293.0}, {"query": "ctg1_orf7", "subject": "KAI6639038.1", "identity": 34.063, "coverage": 92.67734553775743, "evalue": 6.76e-81, "bitscore": 270.0}], "name": "KAI6639038.1", "ipg": "515921129", "start": 56347, "end": 58363, "strand": 1, "sequence": null}], "clusters": []}, {"accession": "VRKX01001001.1", "subjects": [{"id": null, "hits": [{"query": "ctg1_orf0002", "subject": "KAI6611992.1", "identity": 38.77, "coverage": 98.13333333333333, "evalue": 9.08e-87, "bitscore": 281.0}], "name": "KAI6611992.1", "ipg": "573594553", "start": 1427, "end": 3067, "strand": -1, "sequence": null}], "clusters": []}, {"accession": "VRKX01000923.1", "subjects": [{"id": null, "hits": [{"query": "ctg1_orf5", "subject": "KAI6613031.1", "identity": 54.118, "coverage": 78.99686520376176, "evalue": 1.64e-94, "bitscore": 295.0}], "name": "KAI6613031.1", "ipg": "573551478", "start": 4644, "end": 5850, "strand": 1, "sequence": null}], "clusters": []}]}, {"name": "Pyricularia oryzae", "strain": "T6", "scaffolds": [{"accession": "JABWDA010000378.1", "subjects": [{"id": null, "hits": [{"query": "ctg1_orf000000", "subject": "KAI6290347.1", "identity": 55.372, "coverage": 76.15894039735099, "evalue": 1.46e-35, "bitscore": 140.0}], "name": "KAI6290347.1", "ipg": "243762083", "start": 18590, "end": 20656, "strand": -1, "sequence": null}, {"id": null, "hits": [{"query": "ctg1_orf0002", "subject": "KAI6290343.1", "identity": 38.77, "coverage": 98.13333333333333, "evalue": 2.37e-86, "bitscore": 280.0}], "name": "KAI6290343.1", "ipg": "573556645", "start": 11223, "end": 12863, "strand": -1, "sequence": null}, {"id": null, "hits": [{"query": "ctg1_orf04", "subject": "KAI6290350.1", "identity": 44.872, "coverage": 83.23353293413174, "evalue": 3.91e-29, "bitscore": 122.0}], "name": "KAI6290350.1", "ipg": "573556659", "start": 28322, "end": 29821, "strand": -1, "sequence": null}, {"id": null, "hits": [{"query": "ctg1_orf6", "subject": "KAI6290342.1", "identity": 56.175, "coverage": 78.80794701986756, "evalue": 2.36e-90, "bitscore": 285.0}], "name": "KAI6290342.1", "ipg": "243762010", "start": 8767, "end": 10248, "strand": 1, "sequence": null}], "clusters": [{"indices": [3, 1, 0, 2], "subjects": [], "intermediate_genes": [{"id": null, "hits": [], "name": "KAI6290340.1", "ipg": null, "start": 3767, "end": 3938, "strand": -1, "sequence": "MESRVSEKLEQPATAEPAYIEEPIRSVSQDNRNNLSDLEADVLNQQIASSDRGFGIATIYRYASVFDMVLIAISSICAIAGGAGLPLMTLLFGNYQDNICAESRHAKFPFLDAPLNLH"}, {"id": null, "hits": [], "name": "KAI6290341.1", "ipg": null, "start": 5667, "end": 6264, "strand": -1, "sequence": "MSGLDKLHKQGAFKRLGLSNFRANQIEEIMQTAKTNNFVLPSVYQGNYSAVARHIEVDIFPIIRKYGMAFYVYSPSAGGFLTRPTNALNEGRFGKDTLLGKLYNSLYNKPSLVEALDVWGKIAEDEGVERGELAYRWVVYHSKLEAKSGDGIIVGASKQQQLEVTVEWLRKGPLTDGTAGRINALWELVNAEAPIHNV"}, {"id": null, "hits": [], "name": "KAI6290344.1", "ipg": null, "start": 13997, "end": 14534, "strand": -1, "sequence": "MNENHEDVVKSGAIMDYGAQVHCLERLRDLVDSQDGWDGRACIDRTAFLLPALKEMWYYQERTEFMGYKQFDLLTTKLDAADAQRAQAETFVNDMLANTLMMKFCHGLKGAMASSLADLWDDPANQDADHRQGTFAEYLRWGSMHLRQTRSLVPEKLSPTTNKQHRAAIFEPFPVSST"}, {"id": null, "hits": [], "name": "KAI6290345.1", "ipg": null, "start": 14591, "end": 15221, "strand": -1, "sequence": "MQFRLGGAAPQGTRLATAAELDKRSDDEIIAMLTGSIDPPCNEKNMWAYWHTGFEAMPAWNKRNVVNWVRLLGPSWTVRVLDGVPGSAHNATKLVPPSMLPPAMNAGTMSGPYIGTHSADFVRLPLLFLYGGCWLDVGAILLRPLDDIWALLEDGTQPYEFAAFTYETRPGETSIINTWMMARKGNEMIRRWHDTFLHVWGDATSCDGL"}, {"id": null, "hits": [], "name": "KAI6290346.1", "ipg": null, "start": 15925, "end": 17002, "strand": -1, "sequence": "MEAGALSHAHDVLATFNCMDLTDPSYADPVTFPSDENERKNIVNLPGNKKPSVSLEFTIKDISAEVDKFTLDDHGFQYIKHQSGLSGNDFQDDEKIQEVYYAESIDLLKRITGASYVHIYEHNSRGPFRPKHNLDIPMHNPCHFVHCDQSYDGAKTVALSRIPDKDFAEKAVQGHFAVVNVWRPVKTIYKDPFACADGVSVVDETDLAPMPIQADDLTEEGWAVGPNKQHRWYFKYAQQPDEVLLFKNFDSHGKVRRIVHSAFVDPAHINDYPRESIELRCILVFGQDPAKE"}, {"id": null, "hits": [], "name": "KAI6290348.1", "ipg": null, "start": 21587, "end": 23440, "strand": -1, "sequence": "MLSTSPLPGLSIDSLLIATGLVLLAYMVAKSIYLAFLHPLSKFPGPPAAAVSNIWFYSSVASGKHPFRMQELHGKHGDVVRIGPNWLSFCTNQAYMDIYARPSSGKKVFLKLGEYERPGDISTTRDPGLHAIQKRALSKGFSIGAMRDQEKVLQQYLDSLLNQIRRLGSHGQNAIDIGEALNWFTLDIIGDLAFGEPFDSVSQASNVAISLITDALRYTNVEYLQRQMPYIAPLAARLLFPTSLKQKHNEYQRLAAAKAKRRIEKADLDRQDFFSHLINDCRINEKELTATAWTIIMAGSETTATALTATIFYLLRYPDTLSKLGREVRASFSSAELITGDSILRLKYLNVVIEEGLRLFPPLAIGLPRESPGAVVDGHYIPQGTTVSVENFSMSYDPRYWEDPKAFKPERWLVGLGADRPSEAHHPFSEGTRSCIGKNLAYLEMRILLANLVWHFDWELASTDIQDLNSSCQCFALWTMPKLLVKFRPRVEHCVG"}, {"id": null, "hits": [], "name": "KAI6290349.1", "ipg": null, "start": 24064, "end": 25745, "strand": 1, "sequence": "MGVAANESISGADLWWMVCKPALAGLLDHAGTYTAQEKEQQLAFFKKHVAPWLGSQPLSDGSCAVNPIDAISPLEASLNLRSTGKPIVRYQFEPLRATREGHDALENKFGLNSVKKLLSEIEPEIQHVDLGWAEQFCQSLFPSSMEEMKRVLERSRTELPAPLDHALTFNMALDLKGGGRHLKVYMFPMAKNLATGRERDARDAGLDAVRGLKPYGDRLTPAVDFLDDYWDRCPDKLTLDMIGLDCIDPSNARIKIYAHLSERNSWQVVRDIVTFGGKATDPERLQSLDILHSIWGLLRNEHDGGRDDFDKPLRHPSSFLGSVMFSFEIIPGRHVPEVKVYLPMWQYAPSDGHIAKNLVMVFNKLGWNQAAKDYTSSLRRTFPGADLDSSSSVVHSNVSFAFSAKTGPYMSVYYAVSGKATRRHDKADSGTA"}], "score": 4.0827, "start": 8767, "end": 29821, "number": 32}]}, {"accession": "JABWDA010000005.1", "subjects": [{"id": null, "hits": [{"query": "ctg1_orf00001", "subject": "KAI6327552.1", "identity": 33.824, "coverage": 86.27450980392157, "evalue": 2.08e-89, "bitscore": 293.0}, {"query": "ctg1_orf7", "subject": "KAI6327552.1", "identity": 34.063, "coverage": 92.67734553775743, "evalue": 6.76e-81, "bitscore": 270.0}], "name": "KAI6327552.1", "ipg": "515921129", "start": 269613, "end": 271629, "strand": 1, "sequence": null}], "clusters": []}, {"accession": "JABWDA010000472.1", "subjects": [{"id": null, "hits": [{"query": "ctg1_orf5", "subject": "KAI6282214.1", "identity": 54.118, "coverage": 78.99686520376176, "evalue": 1.64e-94, "bitscore": 295.0}], "name": "KAI6282214.1", "ipg": "573551478", "start": 3905, "end": 5111, "strand": -1, "sequence": null}], "clusters": []}]}, {"name": "Pyricularia oryzae", "strain": "T12", "scaffolds": [{"accession": "VRLM01000604.1", "subjects": [{"id": null, "hits": [{"query": "ctg1_orf000000", "subject": "KAI6450060.1", "identity": 55.372, "coverage": 76.15894039735099, "evalue": 1.46e-35, "bitscore": 140.0}], "name": "KAI6450060.1", "ipg": "243762083", "start": 8759, "end": 10825, "strand": -1, "sequence": null}, {"id": null, "hits": [{"query": "ctg1_orf0002", "subject": "KAI6450056.1", "identity": 38.77, "coverage": 98.13333333333333, "evalue": 9.08e-87, "bitscore": 281.0}], "name": "KAI6450056.1", "ipg": "573594553", "start": 1392, "end": 3032, "strand": -1, "sequence": null}, {"id": null, "hits": [{"query": "ctg1_orf04", "subject": "KAI6450063.1", "identity": 44.872, "coverage": 83.23353293413174, "evalue": 3.91e-29, "bitscore": 122.0}], "name": "KAI6450063.1", "ipg": "573556659", "start": 18491, "end": 19990, "strand": -1, "sequence": null}], "clusters": [{"indices": [1, 0, 2], "subjects": [], "intermediate_genes": [{"id": null, "hits": [], "name": "KAI6450055.1", "ipg": null, "start": 81, "end": 417, "strand": 1, "sequence": "MNSVTGKKHFQVQPNTVRRLFIRNNAEETPRVIEDVKEIRDFLTKLQIRVLRPENIYVGPEEEGDHVFWYNWGVMHTKIDYPVKFGVRTAHQGWIPASRAPTGPVPIPGQE"}, {"id": null, "hits": [], "name": "KAI6450057.1", "ipg": null, "start": 4166, "end": 4703, "strand": -1, "sequence": "MNENHEDVVKSGAIMDYGAQVHCLERLRDLVDSQDGWDGRACIDRTAFLLPALKEMWYYQERTEFMGYKQFDLLTTKLDAADAQRAQAETFVNDMLANTLMMKFCHGLKGAMASSLADLWDDPANQDADHRQGTFAEYLRWGSMHLRQTRSLVPEKLSPTTNKQHRAAIFEPFPVSST"}, {"id": null, "hits": [], "name": "KAI6450058.1", "ipg": null, "start": 4760, "end": 5390, "strand": -1, "sequence": "MQFRLGGAAPQGTRLATAAELDKRSDDEIIAMLTGSIDPPCNEKNMWAYWHTGFEAMPAWNKRNVVNWVRLLGPSWTVRVLDGVPGSAHNATKLVPPSMLPPAMNAGTMSGPYIGTHSADFVRLPLLFLYGGCWLDVGAILLRPLDDIWALLEDGTQPYEFAAFTYETRPGETSIINTWMMARKGNEMIRRWHDTFLHVWGDATSCDGL"}, {"id": null, "hits": [], "name": "KAI6450059.1", "ipg": null, "start": 6094, "end": 7171, "strand": -1, "sequence": "MEAGALSHAHDVLATFNCMDLTDPSYADPVTFPSDENERKNIVNLPGNKKPSVSLEFTIKDISAEVDKFTLDDHGFQYIKHQSGLSGNDFQDDEKIQEVYYAESIDLLKRITGASYVHIYEHNSRGPFRPKHNLDIPMHNPCHFVHCDQSYDGAKTVALSRIPDKDFAEKAVQGHFAVVNVWRPVKTIYKDPFACADGVSVVDETDLAPMPIQADDLTEEGWAVGPNKQHRWYFKYAQQPDEVLLFKNFDSHGKVRRIVHSAFVDPAHINDYPRESIELRCILVFGQDPAKE"}, {"id": null, "hits": [], "name": "KAI6450061.1", "ipg": null, "start": 11756, "end": 13609, "strand": -1, "sequence": "MLSTSPLPGLSIDSLLIATGLVLLAYMVAKSIYLAFLHPLSKFPGPPAAAVSNIWFYSSVASGKHPFRMQELHGKHGDVVRIGPNWLSFCTNQAYMDIYARPSSGKKVFLKLGEYERPGDISTTRDPGLHAIQKRALSKGFSIGAMRDQEKVLQQYLDSLLNQIRRLGSHGQNAIDIGEALNWFTLDIIGDLAFGEPFDSVSQASNVAISLITDALRYTNVEYLQRQMPYIAPLAARLLFPTSLKQKHNEYQRLAAAKAKRRIEKADLDRQDFFSHLINDCRINEKELTATAWTIIMAGSETTATALTATIFYLLRYPDTLSKLGREVRASFSSAELITGDSILRLKYLNVVIEEGLRLFPPLAIGLPRESPGAVVDGHYIPQGTTVSVENFSMSYDPRYWEDPKAFKPERWLVGLGADRPSEAHHPFSEGTRSCIGKNLAYLEMRILLANLVWHFDWELASTDIQDLNSSCQCFALWTMPKLLVKFRPRVEHCVG"}, {"id": null, "hits": [], "name": "KAI6450062.1", "ipg": null, "start": 14233, "end": 15914, "strand": 1, "sequence": "MGVAANESISGADLWWMVCKPALAGLLDHAGTYTAQEKEQQLAFFKKHVAPWLGSQPLSDGSCAVNPIDAISPLEASLNLRSTGKPIVRYQFEPLRATREGHDALENKFGLNSVKKLLSEIEPEIQHVDLGWAEQFCQSLFPSSMEEMKRVLERSRTELPAPLDHALTFNMALDLKGGGRHLKVYMFPMAKNLATGRERDARDAGLDAVRGLKPYGDRLTPAVDFLDDYWDRCPDKLTLDMIGLDCIDPSNARIKIYAHLSERNSWQVVRDIVTFGGKATDPERLQSLDILHSIWGLLRNEHDGGRDDFDKPLRHPSSFLGSVMFSFEIIPGRHVPEVKVYLPMWQYAPSDGHIAKNLVMVFNKLGWNQAAKDYTSSLRRTFPGADLDSSSSVVHSNVSFAFSAKTGPYMSVYYAVSGKATRRHDKADSGTA"}], "score": 3.0543, "start": 1392, "end": 19990, "number": 33}]}, {"accession": "VRLM01000107.1", "subjects": [{"id": null, "hits": [{"query": "ctg1_orf00001", "subject": "KAI6469461.1", "identity": 33.824, "coverage": 86.27450980392157, "evalue": 3.83e-89, "bitscore": 292.0}, {"query": "ctg1_orf7", "subject": "KAI6469461.1", "identity": 34.063, "coverage": 92.67734553775743, "evalue": 6.21e-81, "bitscore": 270.0}], "name": "KAI6469461.1", "ipg": "573595801", "start": 55937, "end": 57965, "strand": 1, "sequence": null}], "clusters": []}, {"accession": "VRLM01000979.1", "subjects": [{"id": null, "hits": [{"query": "ctg1_orf5", "subject": "KAI6443380.1", "identity": 54.118, "coverage": 78.99686520376176, "evalue": 1.64e-94, "bitscore": 295.0}], "name": "KAI6443380.1", "ipg": "573551478", "start": 4009, "end": 5215, "strand": 1, "sequence": null}], "clusters": []}]}, {"name": "Pyricularia oryzae", "strain": "K38", "scaffolds": [{"accession": "VRLB01000137.1", "subjects": [{"id": null, "hits": [{"query": "ctg1_orf000000", "subject": "KAI6591737.1", "identity": 55.372, "coverage": 76.15894039735099, "evalue": 1.46e-35, "bitscore": 140.0}], "name": "KAI6591737.1", "ipg": "243762083", "start": 33805, "end": 35871, "strand": 1, "sequence": null}, {"id": null, "hits": [{"query": "ctg1_orf0002", "subject": "KAI6591741.1", "identity": 37.867, "coverage": 98.13333333333333, "evalue": 1.63e-82, "bitscore": 271.0}], "name": "KAI6591741.1", "ipg": "573551300", "start": 41120, "end": 43234, "strand": 1, "sequence": null}, {"id": null, "hits": [{"query": "ctg1_orf04", "subject": "KAI6591734.1", "identity": 56.637, "coverage": 64.67065868263472, "evalue": 3.05e-32, "bitscore": 131.0}], "name": "KAI6591734.1", "ipg": "515920571", "start": 26199, "end": 27911, "strand": 1, "sequence": null}, {"id": null, "hits": [{"query": "ctg1_orf5", "subject": "KAI6591732.1", "identity": 54.15, "coverage": 78.36990595611285, "evalue": 9.55e-93, "bitscore": 293.0}], "name": "KAI6591732.1", "ipg": "573566569", "start": 20826, "end": 22444, "strand": 1, "sequence": null}, {"id": null, "hits": [{"query": "ctg1_orf6", "subject": "KAI6591742.1", "identity": 60.538, "coverage": 69.5364238410596, "evalue": 2.67e-89, "bitscore": 278.0}], "name": "KAI6591742.1", "ipg": "515919820", "start": 44209, "end": 45135, "strand": -1, "sequence": null}], "clusters": [{"indices": [3, 2, 0, 1, 4], "subjects": [], "intermediate_genes": [{"id": null, "hits": [], "name": "KAI6591730.1", "ipg": null, "start": 16898, "end": 17057, "strand": -1, "sequence": "MDMGLIATMNGRERTLNEWKAMIKEADPRFLLTKVSQSPGSMLAVFEIVWTP"}, {"id": null, "hits": [], "name": "KAI6591731.1", "ipg": null, "start": 17133, "end": 18468, "strand": -1, "sequence": "MTAMESTPRIIYLAAEIHQRAAELQNVLDAKGFPTPSFDEDSPTRLPDEASEAQDAILDAAAELYDLLLEPTTLILKNSANNNVGSLGFIARFNIPGMVPLGGQMSFAEIAKKTGFAEGIVARFMRDAVCRHIFCETETGFIRHTKTSKALREPWFLGFLKAGAEEGWGTMSKVLDALQKWPDCQEPEQTAFNLVHKTEGSYFSNVAKDQERAARFSAGMKIQWEFPGYKLDYLFEDYDWSSLGHVQVIDLGGFRGRISLALAQRFPNLSMLVQDMGMNEEEAHAAVPAELKSRVKFMTHDMFDEQTVAADVYFIRQVLHDWPDKYNIKVLRAQIPKLKPGSRILLNESLLPEKPGSSLPLWKERDLRQAF"}, {"id": null, "hits": [], "name": "KAI6591733.1", "ipg": null, "start": 22955, "end": 23423, "strand": 1, "sequence": "MVTLQKFLMLLGRYFQVRDDYKNLSGDYAKTKGFCEDLDEGKYSIVLIYALQQKPENLQLANLLSYRKSSGKMTLEQKELVLKILHKSGAIDNTRLVLESLHNHTRDILRELETRFGCSNPEMEVILELLRV"}, {"id": null, "hits": [], "name": "KAI6591735.1", "ipg": null, "start": 28720, "end": 30397, "strand": -1, "sequence": "MGVAANESISGADLWWMVCKPALAGLLDHAGTYTAQEKEQQLAFFKKHVAPWLGSQPLSDGSCAVNPIDAISPLEASLNLRSTGKPIVRYQFEPLRATREGHDVLENKFGLDSVKKLLSEIEPEIQDVDLGWAEQFCQALFPSSMEEMKRVLERSRTELPAPLDHALTFNMALDLKGGGRHLKVYMFPMTKNLATGRERDARDAGLDAVRGLKPYGDRLAPAVDFLDDYWDRCPGKLTLDMIGLDCIDPSNARIKIYAHLSERNSWQVVRDIVTFGGKATDPERLQSLDVLHSIWDLLRNEHDGGRDDFDKPLRHPSSFLGSVMFSFEIIPGRHVPEVKVYLPMWQYAPSDGHIAKNLVMVFNKLGWNQAAKDYMSSLRRTFPGADLDSSSSVVHSNVSFAFSAKTGPYMSVYYAVSGKATRRHDKADSGTA"}, {"id": null, "hits": [], "name": "KAI6591736.1", "ipg": null, "start": 31021, "end": 32874, "strand": 1, "sequence": "MLSTSPLPGLSIDSLLIATGLVLLAYMVAKSIYLAFLHPLSKFPGPPAAAVSNIWFYSSVASGKHPFRMQELHGKHGDVVRIGPNWLSFCTNQAYMDIYARPSSGKKVFLKLGEYERPGDISTTRDPGLHAIQKRALSKGFSIGAMRDQEKVLQQYLDSLLNQIRRLGSHGQNAIDIGEALNWFTLDIIGDLAFGESFDSVSQASNVAISLITDALRYTNVEYLQRQMPYIAPLAARLLFPTSLKQKHNEYQRLAAAKAKRRIEKADLDRQDFFSHLINDCRINEKELTATAWTIIMAGSETTATALTATIFYLLRYPDTLSKLGREVRASFSSAELITGDSILRLKYLNVVIEEGLRLFPPLAIGLPRESPGAVVDGHYIPQGTTVSVENFSMSYDPRYWEDPKAFKPERWLVGLGADRPSEAHHPFSEGTRSCIGKNLAYLEMRILLANLVWHFDWELASTDIQDLNSSCQCFALWTMPKLLVKFRPRVEHCVG"}, {"id": null, "hits": [], "name": "KAI6591738.1", "ipg": null, "start": 37459, "end": 38536, "strand": 1, "sequence": "MEAGALSHAHDVLATFNCMDLTDPSYADPVTFPSDENERKNIVNLPGNKKPSVSLEFTVKDISAEVDKFTLDDHGFQYIKHQSGLSGNDFQDDEKIQEVYYAESIDLLKRITGASYVHIYEHNSRGPFRPKHNLDIPMHNPCHFVHCDQSYDGAKTVALSRIPDKDFAEKAVQGHFAVVNVWRPVKTIYKDPFACADGVSVVDETDLAPMPIQADDLTEEGWAVGPNKQHRWYFKYAQQPDEVLLFKNFDSHGKVRRIVHSAFVDPAHINDYPRESIELRCILVFGQDPAKE"}, {"id": null, "hits": [], "name": "KAI6591739.1", "ipg": null, "start": 39240, "end": 39870, "strand": 1, "sequence": "MQFRLGGAAPQGTRLATAAELDKRSDDEIIAMLTGSIDPPCNEKNMWAYWHTGFEAMPAWNKRNVVNWVRLLGPSWTVRVLDGVPGSAHNATKLVPPSMLPPAMNAGTMSGPYIGTHSADFVRLPLLFLYGGCWLDVGAILLRPLDDIWALLEDGTQPYEFAAFTYETRPGETSIINTWMMARKGNEMIRRWHDTFLHVWGDATSCDGL"}, {"id": null, "hits": [], "name": "KAI6591740.1", "ipg": null, "start": 39927, "end": 40464, "strand": 1, "sequence": "MNENHEDVVKSGAIMDYGAQVHCLERLRDLVDSQDGWDGRACIDRTAFLLPALKEMWYYQERTEFMGYKQFDLLTTKLDAADAQRAQAETFVNDMLANTLMMKFCHGLKGAMASSLADLWDDPANQDADHRQGTFAEYLRWGSMHLRQTRSLVPEKLSPTTNKQHRAAIFEPFPVSST"}, {"id": null, "hits": [], "name": "KAI6591743.1", "ipg": null, "start": 45427, "end": 45655, "strand": -1, "sequence": "MNTTTKANSFDIKPFGQGLSFGAEIRGLDLNNMTGNDGCDSTASSPLFGKTPADELF"}, {"id": null, "hits": [], "name": "KAI6591744.1", "ipg": null, "start": 48431, "end": 48772, "strand": 1, "sequence": "MRSTKVDSAKTPLSPSLVEALDVWGKIAEDEGVERGELAYRWVVYHSKLEAKSGDGIIVCASKQQQLEVTVEWLRKKPLTDGTAGRINALWELVNAEAPIHNV"}], "score": 6.1113, "start": 20826, "end": 45135, "number": 34}]}, {"accession": "VRLB01000026.1", "subjects": [{"id": null, "hits": [{"query": "ctg1_orf00001", "subject": "KAI6599133.1", "identity": 33.824, "coverage": 86.27450980392157, "evalue": 2.08e-89, "bitscore": 293.0}, {"query": "ctg1_orf7", "subject": "KAI6599133.1", "identity": 34.063, "coverage": 92.67734553775743, "evalue": 6.76e-81, "bitscore": 270.0}], "name": "KAI6599133.1", "ipg": "515921129", "start": 115083, "end": 117089, "strand": 1, "sequence": null}], "clusters": []}]}, {"name": "Pyricularia oryzae", "strain": "", "scaffolds": [{"accession": "CP034210.1", "subjects": [{"id": null, "hits": [{"query": "ctg1_orf000000", "subject": "QBZ66582.1", "identity": 55.372, "coverage": 76.15894039735099, "evalue": 1.46e-35, "bitscore": 140.0}], "name": "QBZ66582.1", "ipg": "243762083", "start": 4108444, "end": 4110510, "strand": 1, "sequence": null}, {"id": null, "hits": [{"query": "ctg1_orf00001", "subject": "QBZ65326.1", "identity": 33.472, "coverage": 86.27450980392157, "evalue": 1.29e-82, "bitscore": 283.0}, {"query": "ctg1_orf7", "subject": "QBZ65326.1", "identity": 34.063, "coverage": 92.67734553775743, "evalue": 5.25e-77, "bitscore": 268.0}], "name": "QBZ65326.1", "ipg": "243761032", "start": 59701, "end": 63283, "strand": -1, "sequence": null}, {"id": null, "hits": [{"query": "ctg1_orf0002", "subject": "QBZ66584.1", "identity": 38.77, "coverage": 98.13333333333333, "evalue": 6.69e-87, "bitscore": 281.0}], "name": "QBZ66584.1", "ipg": "243761997", "start": 4116237, "end": 4117877, "strand": 1, "sequence": null}, {"id": null, "hits": [{"query": "ctg1_orf04", "subject": "QBZ66580.1", "identity": 44.872, "coverage": 83.23353293413174, "evalue": 3.74e-28, "bitscore": 122.0}], "name": "QBZ66580.1", "ipg": "243762034", "start": 4099279, "end": 4107513, "strand": 1, "sequence": null}, {"id": null, "hits": [{"query": "ctg1_orf5", "subject": "QBZ66579.1", "identity": 54.118, "coverage": 78.99686520376176, "evalue": 7.85e-94, "bitscore": 295.0}], "name": "QBZ66579.1", "ipg": "243762058", "start": 4089862, "end": 4091480, "strand": 1, "sequence": null}, {"id": null, "hits": [{"query": "ctg1_orf6", "subject": "QBZ66585.1", "identity": 56.175, "coverage": 78.80794701986756, "evalue": 2.36e-90, "bitscore": 285.0}], "name": "QBZ66585.1", "ipg": "243762010", "start": 4118852, "end": 4120342, "strand": -1, "sequence": null}], "clusters": [{"indices": [4, 3, 0, 2, 5], "subjects": [], "intermediate_genes": [{"id": null, "hits": [], "name": "QBZ66578.1", "ipg": null, "start": 4085935, "end": 4087506, "strand": -1, "sequence": "MTAMESTPRIIYLAAEIHQRAAELQNVLDAKGFPTPSFDEDSPTRLPDEASEAQDAILDAAAELYDLLLEPTTLILKNSANNNVGSLGFIARFNIPGMVPLGGQMSFAEIAKKTGFAEGIVARFMRDAVCRHIFCETETGFIRHTKTSKALREPWFLGFLKAGAEEGWGTMSKVLDALQKWPDCQEPEQTAFNLVHKTEGSYFSNVAKDQERAARFSAGMKIQWEFPGYKLDYLFEDYDWSSLGHVQVIDLGGFRGRISLALAQRFPNLSMLVQDMGMNEEEAHAAVPAELKSRVKFMTHDMFDEQTVAADVYFIRQVLHDWPDKYNIKVLRAQIPKLKPGSRILLNESLLPEKPGSTMDMGLIATMNGRERTLNEWKAMIKEADPRFLLTKVSQSPGSMLAVFEIVWTP"}, {"id": null, "hits": [], "name": "QBZ66583.1", "ipg": null, "start": 4112098, "end": 4115103, "strand": 1, "sequence": "MEAGALSHAHDVLATFNCMDLTDPSYADPVTFPSDENERKNIVNLPGNKKPSVSLEFTIKDISAEVDKFTLDDHGFQYIKHQSGLSGNDFQDDEKIQEVYYAESIDLLKRILQSIRTGASYVHIYEHNSRGPFRPKHNLDIPMHNPCHFVHCDQSYDGAKTVALSRIPDKDFAEKAVQGHFAVVNVWRPVKTIYKDPFACADGVSVVDETDLAPMPIQADDLTEEGWAVGPNKQHRWYFKYAQQPDEVLLFKNFDSHGKVRRIVHSAFHCLSIMEPFRPMQFRLGGAAPQGTRLATAAELDKRSDDEIIAMLTGSIDPPCNEKNMWAYWHTGFEAMPAWNKRNVVNWVRLLGPSWTVRVLDGVPGSAHNATKLVPPSMLPPAMNAGTMSGPYIGTHSADFVRLPLLFLYGGCWLDVGAILLRPLDDIWALLEDGTQPYEFAAFTYETRPGETSIINTWMMARKGNEMIRRWHDTFLHHPLLRHLKPYFSPTDSLIMNENHEDVVKSGAIMDYGAQVHCLERLRDLVDSQDGWDGRACIDRTAFLLPALKEMWYYQERTEFMGYKQFDLLTTKLDAADAQRAQAETFVNDMLANTLMMKFCHGLKGAMASSLADLWDDPANQDADHRQGTFAEYLRWGSMHLRQTRSLVPEKLSPTTNKHHRAAIFEPFPVSST"}], "score": 6.1123, "start": 4089862, "end": 4120342, "number": 35}]}]}, {"name": "Pyricularia oryzae", "strain": "K23/123", "scaffolds": [{"accession": "PHFK01000007.1", "subjects": [{"id": null, "hits": [{"query": "ctg1_orf000000", "subject": "KAH8837804.1", "identity": 55.372, "coverage": 76.15894039735099, "evalue": 1.55e-35, "bitscore": 140.0}], "name": "KAH8837804.1", "ipg": "515920550", "start": 52368, "end": 54434, "strand": -1, "sequence": null}, {"id": null, "hits": [{"query": "ctg1_orf00001", "subject": "KAH8838888.1", "identity": 33.824, "coverage": 86.27450980392157, "evalue": 2.08e-89, "bitscore": 293.0}, {"query": "ctg1_orf7", "subject": "KAH8838888.1", "identity": 34.063, "coverage": 92.67734553775743, "evalue": 6.76e-81, "bitscore": 270.0}], "name": "KAH8838888.1", "ipg": "515921129", "start": 3824580, "end": 3826586, "strand": 1, "sequence": null}, {"id": null, "hits": [{"query": "ctg1_orf04", "subject": "KAH8837807.1", "identity": 56.637, "coverage": 64.67065868263472, "evalue": 3.05e-32, "bitscore": 131.0}], "name": "KAH8837807.1", "ipg": "515920571", "start": 60328, "end": 62040, "strand": -1, "sequence": null}, {"id": null, "hits": [{"query": "ctg1_orf5", "subject": "KAH8837809.1", "identity": 53.968, "coverage": 78.0564263322884, "evalue": 4.96e-91, "bitscore": 290.0}], "name": "KAH8837809.1", "ipg": "515920553", "start": 65645, "end": 67413, "strand": -1, "sequence": null}, {"id": null, "hits": [{"query": "ctg1_orf6", "subject": "KAH8837800.1", "identity": 60.538, "coverage": 69.5364238410596, "evalue": 2.67e-89, "bitscore": 278.0}], "name": "KAH8837800.1", "ipg": "515919820", "start": 43129, "end": 44054, "strand": 1, "sequence": null}], "clusters": [{"indices": [4, 0, 2, 3], "subjects": [], "intermediate_genes": [{"id": null, "hits": [], "name": "KAH8837797.1", "ipg": null, "start": 38129, "end": 38406, "strand": -1, "sequence": "MQGAEPSVKAAQVRTWLAVGTKSIPKSPQLQIRNLRPSVKILHPVNICPVGIAAMESRVSEKLEQPATAEPAYIEEPIRSVSQDSRNNLSDLEADVLNQQIASSDRGFGIATIYRYASVFDMVLIAISSICAIAGGAGLPLMTLLFGNYQGIIQDYFSGKSAYDEYVAQMTTLALCFVYLAIGEFFTVYIATAGFIYSGERISNKIRDRYLHSCLRQNIAYLDTKLSSGEITTCITTEINQIKAGISEKLGMTLGAVATFVSAFAIGFASYWKLTLVFCSSVFALITTMGVATLFISKSSIKLFLSSSAAGALAGDVFESVRTAVAFGTQERLAKLYNEHLFQAEKYGFKVKAITSIMVASMMLILYLNYALSFWVGSTFLVNSETSVARILTVTMAIMMGAFDIGHAAPHFQAFVMALGSAKKIFNTIDRKPPLSLDPSANPNQKVENMQGKICFENIKMVYPSRPEVVVLQDFNLEIAAGKTTAVVGPSGSGKSTLVGLLERFYNPVRGTIYLDGRDISTLSIPWLRRNIGLVAQEPTLFNTTIFDNIRRGLPASASESIDMQRDRVVSAAKMANAHDFICQLPDGYNTIVGERGSRLSGGQKQRICIARAIISDPKVLLLDEATNALDIESEKAVQVGLKQASAGRTVIVIAHRLSTIQDADQIVVLSHGSIVEQGTHEDLLERNCVYSNLMDAQNLAEMLAGQETQFRTKEIITASCGRDENDSFLAKDQSTVKALAAGTSTSQSAARVAKYDMWTLIRFIASFNKQERNLMLWGLFWAVICGTGTPI"}, {"id": null, "hits": [], "name": "KAH8837798.1", "ipg": null, "start": 39494, "end": 39835, "strand": -1, "sequence": "MRSTKVDSAKTPLSPSLVEALDVWGKIAEDEGVERGELAYRWVVYHSKLEAKSGDGIIVCASKQQQLEVTVEWLRKKPLTDGTAGRINALWELVNAEAPIHNV"}, {"id": null, "hits": [], "name": "KAH8837799.1", "ipg": null, "start": 42609, "end": 42837, "strand": 1, "sequence": "MNTTTKANSFDIKPFGQGLSFGAEIRGLDLNNMTGNDGCDSTASSPLFGKTPADELF"}, {"id": null, "hits": [], "name": "KAH8837801.1", "ipg": null, "start": 45007, "end": 46907, "strand": -1, "sequence": "MASIFTNIPSSFGQSAFAFVVILVILGASSLSHILLQRLIYYHKVRRIPYAHNVGFWKRWLSNETRDSFLRDFGGLSKIGFDKNEHAFRVQTDHSEVIILAPKYATEIRDGKGLSAGLYTEIELMGSLPGMEAFSFAGTHRELMHDVITRHFNRALPSMLSGIAEEASECLNSLWGKSSEWKTIPLYESMLSPISQVSIRVFLGREMSRNKRWVQVNLQYTVVGLGAVSALRRWPRFLLPIIHHFHPQMRATRALTKEAKEILRPIVESRKSKRDGPSNSLDWFQEVAAQRGDRYNPEVAQLTFSVAAMHSTSDHLTQVLFDLARHQDAVHALRREMVKVIGDEGWTITALNNLKLMDSVLKESQRLKPVNQAITVFNKRAVLKDIYLSNGVCLPEGSFVAVSSSRMRDPAVYPDPDEFKPDRFVKLASSDSETARYSGFSAVSIDHTGFGFGKHACPGRTYVTLELKIILCHILLLYDIKVPEGFVPNLMIHGFDSLTDLTASMHIKRREPEINLPGW"}, {"id": null, "hits": [], "name": "KAH8837802.1", "ipg": null, "start": 47771, "end": 49015, "strand": -1, "sequence": "MEPFRPMQSPLGGAAPQGTRLATAAELDKRSDDEIIAMLTGSIDPPCNEKNMWAYWHTGFEAMPAWNKRNVVNWVRLLGPSWTVRVLDGVPGSAHNATKLVPPSMLPPAMNAGTMSGPYIGTHSADFVRLPLLFLYGGCWLDVGAILLRPLDDIWALLEDGTQPYEFAAFTYETRPGETSIINTWMMARKGNEMIRRWHDTFLHVWGDATSCDVWSHYGDYGAQVHCLERLRDLVDSQDGWDGRACIDRTAFLLPALKEMWYYQERTEFMGYKQFDLLTTKLDAADPQRAQAETFVNDMLANTLMMEFCHGLKGAMASSLADLWDDPANQDADHRQGTFAEYLRWGSVHLRQTRSLVPEKLSPTTNKQHRAAIFEPFPVSST"}, {"id": null, "hits": [], "name": "KAH8837803.1", "ipg": null, "start": 49702, "end": 50780, "strand": -1, "sequence": "MEAGALSHAHDVLATFNYMDLTDPSYADPVTFPSDENERKNIVNLPGNKKPSVSLEFTVKDISAEVDKFTLDDHGFQYIKHQSGLSGNDFQDDEKIQEVYYAESIDLLKRITGASYVHIYEHNSRGPFRPKHNLDIPMHNPCHFVHCDQSYDGAKTIALSRIPDKDFAEKAVQGHFAVVNVWRPVRTIYKDPFACADGVSVVDETDLAPMPIQADDLTEEGWAVGPNKQHRWYFKYAQQPDEVLLFKNFDSHGKVRRIVHSAFVDPAHINDYPRESIELRCILVFGQDPAKE"}, {"id": null, "hits": [], "name": "KAH8837805.1", "ipg": null, "start": 55365, "end": 57218, "strand": -1, "sequence": "MLSTSPLPGLSIDSLLIATGLVLLAYMVAKSIYLAFLHPLSKFPGPPAAAVSNIWFYSSVASGKHPFRMQELHGKHGDVVRIGPNWLSFCTNQAYMDIYARPSSGKKVFLKLGEYERPGDISTTRDPGLHAIQKRALSKGFSIGAMRDQEKVLQQYLDSLLNQIRRLGSHGQNAIDIGEALNWFTLDIIGDLAFGESFDSVSQASNVAISLITDALRYTNVEYLQRQMPYIAPLAARLLFPTSLKQKHNEYQRLAAAKAKRRIEKADLDRQDFFSHLINDCRINEKELTATAWTIIMAGSETTATALTATIFYLLRYPDTLSKLGREVRASFSSAELITGDSILRLKYLNVVIEEGLRLFPPLAIGLPRESPGAVVDGHYIPQGTTVSVENFSMSYDPRYWEDPKAFKPERWLVGLGADRPSEAHHPFSEGTRSCIGKNLAYLEMRILLANLVWHFDWELASTDIQDLNSSCQCFALWTMPKLLVKFRPRVEHCVG"}, {"id": null, "hits": [], "name": "KAH8837806.1", "ipg": null, "start": 57842, "end": 59519, "strand": 1, "sequence": "MGVAANESISGADLWWMVCKPALAGLLDHAGTYTAQEKEQQLAFFKKHVAPWLGSQPLSDGSCAVNPIDAISPLEASLNLRSTGKPIVRYQFEPLRATREGHDVLENKFGLDSVKKLLSEIEPEIQDVDLGWAEQFCQALFPSSMEEMKRVLERSRTELPAPLDHALTFNMALDLKGGGRHLKVYMFPMAKNLATGRERDARDAGLDAVRGLKPYGDRLAPAVDFLDDYWDRCPGKLTLDMIGLDCIDPSNARIKIYAHLSERNSWQVVRDIVTFGGKATDPERLQSLDVLHSIWDLLRNEHDGGRDDFDKPLRHPSSFLGSVMFSFEIIPGRHVPEVKVYLPMWQYAPSDGHIAKNLVMVFNKLGWNQAAKDYMSSLRRTFPGADLDSSSSVVHSNVSFAFSAKTGPYMSVYYAVSGKATRRHDKADSGTA"}, {"id": null, "hits": [], "name": "KAH8837808.1", "ipg": null, "start": 64816, "end": 65500, "strand": -1, "sequence": "MFQGQAMDLFWTHNIRAPTLEEYYRMVENSFCEDLDEGKYSIVLIYALQQKPENLQLANLLSYRKSSGKMTLEQKELVLKILHKSGAIDNTRLVLESLHNHTRDILRELETRFGCSNPEMEMILELLRV"}, {"id": null, "hits": [], "name": "KAH8837810.1", "ipg": null, "start": 69770, "end": 71341, "strand": 1, "sequence": "MTAMESTPRIIYLAAEIHQRAAELQNVLDAKGFPTPSFDEDSPTRLPDEASEAQDAILDAAAELYDLLLEPTTLILKNSANNNVGSLGFIARFNIPGMVPLGGQMSFAEIAKKTGFAEGIVARFMRDAVCRHIFCETETGFIRHTKTSKALREPWFLGFLKAGAEEGWGTMSKVLDALQKWPDCQEPEQTAFNLVHKTEGSYFSNVAKDQERAARFSAGMKIQWEFPGYKLDYLFEDYDWSSLGHVQVIDLGGFRGRISLALAQRFPNLSMLVQDMGMNEEEAHAAVPAELKSRVKFMTHDMFDEQTVAADVYFIRQVLHDWPDKYNIKVLRAQIPKLKPGSRILLNESLLPEKPGSTMDMGLIATMNGRERTLNEWKAMIKEADPRFLLTKVSQSPGSMLAVFEIVWTP"}], "score": 5.0839, "start": 43129, "end": 67413, "number": 36}]}, {"accession": "PHFK01000016.1", "subjects": [{"id": null, "hits": [{"query": "ctg1_orf6", "subject": "KAH8836277.1", "identity": 60.538, "coverage": 69.5364238410596, "evalue": 2.67e-89, "bitscore": 278.0}], "name": "KAH8836277.1", "ipg": "515919820", "start": 33820, "end": 34745, "strand": 1, "sequence": null}], "clusters": []}]}, {"name": "Pyricularia oryzae", "strain": "K5/24W", "scaffolds": [{"accession": "JABWCZ010000219.1", "subjects": [{"id": null, "hits": [{"query": "ctg1_orf000000", "subject": "KAI6254908.1", "identity": 55.372, "coverage": 76.15894039735099, "evalue": 1.55e-35, "bitscore": 140.0}], "name": "KAI6254908.1", "ipg": "515920550", "start": 24890, "end": 26956, "strand": -1, "sequence": null}, {"id": null, "hits": [{"query": "ctg1_orf04", "subject": "KAI6254911.1", "identity": 56.637, "coverage": 64.67065868263472, "evalue": 3.05e-32, "bitscore": 131.0}], "name": "KAI6254911.1", "ipg": "515920571", "start": 32851, "end": 34563, "strand": -1, "sequence": null}, {"id": null, "hits": [{"query": "ctg1_orf5", "subject": "KAI6254913.1", "identity": 53.968, "coverage": 78.0564263322884, "evalue": 4.96e-91, "bitscore": 290.0}], "name": "KAI6254913.1", "ipg": "515920553", "start": 38168, "end": 39936, "strand": -1, "sequence": null}, {"id": null, "hits": [{"query": "ctg1_orf6", "subject": "KAI6254904.1", "identity": 60.538, "coverage": 69.5364238410596, "evalue": 2.67e-89, "bitscore": 278.0}], "name": "KAI6254904.1", "ipg": "515919820", "start": 15652, "end": 16576, "strand": 1, "sequence": null}], "clusters": [{"indices": [3, 0, 1, 2], "subjects": [], "intermediate_genes": [{"id": null, "hits": [], "name": "KAI6254901.1", "ipg": null, "start": 10652, "end": 10925, "strand": -1, "sequence": "MQGAEPSVKAAQVRTWLAVGTKSIPKSPQLQIRNLRPSVKILHPVNICPVGIAAMESRVSEKLEQPATAEPAYIEEPIRSVSQDSRNNLSDLEADVLNQQIASSDRGFGIATIYRYASVFDMVLIAISSICAIAGGAGLPLMTLLFGNYQGIIQDYFSGKSAYDEYVAQMTTLALCFVYLAIGEFFTVYIATAGFIYSGERISNKIRDRYLHSCLRQNIAYLDTKLSSGEITTCITTEINQIKAGISEKLGMTLGAVATFVSAFAIGFASYWKLTLVFCSSVFALITTMGVATLFISKSSIKLFLSSSAAGALAGDVFESVRTAVAFGTQERLAKLYNEHLFQAEKYGFKVKAITSIMVASMMLILYLNYALSFWVGSTFLVNSETSVARILTVTMAIMMGAFDIGHAAPHFQAFVMALGSAKKIFNTIDRKPPLSLDPSANPNQKVENMQGKICFENIKMVYPSRPEVVVLQDFNLEIAAGKTTAVVGPSGSGKSTLVGLLERFYNPVRGTIYLDGRDISTLSIPWLRRNIGLVAQEPTLFNTTIFDNIRRGLPASASESIDMQRDRVVSAAKMANAHDFICQLPDGYNTIVGERGSRLSGGQKQRICIARAIISDPKVLLLDEATNALDIESEKAVQVGLKQASAGRTVIVIAHRLSTIQDADQIVVLSHGSIVEQGTHEDLLERNCVYSNLMDAQNLAEMLAGQETQFRTKEIITASCGRDENDSFLAKDQSTVKALAAGTSTSQSAARVAKYDMWTLIRFIASFNKQERNLMLWGLFWAVICGTGTPI"}, {"id": null, "hits": [], "name": "KAI6254902.1", "ipg": null, "start": 12013, "end": 13024, "strand": -1, "sequence": "MTTNGISIIFGGACFVESTVEEVALWLNVLERASIKNIDTAELYGHSHFLLGKTGAPSRFTIDTKVPGGLGGDLSTAEAVFQSGKRSLELLGADKAGKYPSIFFQYSLVEALDVWGKIAEDEGVERGELAYRWVVYHSKLEAKSGDGIIVCASKQQQLEVTVEWLRKKPLTDGTAGRINALWELVNAEAPIHNV"}, {"id": null, "hits": [], "name": "KAI6254903.1", "ipg": null, "start": 15132, "end": 15360, "strand": 1, "sequence": "MNTTTKANSFDIKPFGQGLSFGAEIRGLDLNNMTGNDGCDSTASSPLFGKTPADELF"}, {"id": null, "hits": [], "name": "KAI6254905.1", "ipg": null, "start": 17529, "end": 19429, "strand": -1, "sequence": "MASIFTNIPSSFGQSAFAFVVILVILGASSLSHILLQRLIYYHKVRRIPYAHNVGFWKRWLSNETRDSFLRDFGGLSKIGFDKNEHAFRVQTDHSEVIILAPKYATEIRDGKGLSAGLYTEIELMGSLPGMEAFSFAGTHRELMHDVITRHFNRALPSMLSGIAEEASECLNSLWGKSSEWKTIPLYESMLSPISQVSIRVFLGREMSRNKRWVQVNLQYTVVGLGAVSALRRWPRFLLPIIHHFHPQMRATRALTKEAKEILRPIVESRKSKRDGPSNSLDWFQEVAAQRGDRYNPEVAQLTFSVAAMHSTSDHLTQVLFDLARHQDAVHALRREMVKVIGDEGWTITALNNLKLMDSVLKESQRLKPVNQAITVFNKRAVLKDIYLSNGVCLPEGSFVAVSSSRMRDPAVYPDPDEFKPDRFVKLASSDSETARYSGFSAVSIDHTGFGFGKHACPGRTYVTLELKIILCHILLLYDIKVPEGFVPNLMIHGFDSLTDLTASMHIKRREPEINLPGW"}, {"id": null, "hits": [], "name": "KAI6254906.1", "ipg": null, "start": 20293, "end": 21519, "strand": -1, "sequence": "MQSPLGGAAPQGTRLATAAELDKRSDDEIIAMLTGSIDPPCNEKNMWAYWHTGFEAMPAWNKRNVVNWVRLLGPSWTVRVLDGVPGSAHNATKLVPPSMLPPAMNAGTMSGPYIGTHSADFVRLPLLFLYGGCWLDVGAILLRPLDDIWALLEDGTQPYEFAAFTYETRPGETSIINTWMMARKGNEMIRRWHDTFLHVWGDATSCDVWSHYGDYGAQVHCLERLRDLVDSQDGWDGRACIDRTAFLLPALKEMWYYQERTEFMGYKQFDLLTTKLDAADPQRAQAETFVNDMLANTLMMEFCHGLKGAMASSLADLWDDPANQDADHRQGTFAEYLRWGSVHLRQTRSLVPEKLSPTTNKQHRAAIFEPFPVSST"}, {"id": null, "hits": [], "name": "KAI6254907.1", "ipg": null, "start": 22224, "end": 23302, "strand": -1, "sequence": "MEAGALSHAHDVLATFNYMDLTDPSYADPVTFPSDENERKNIVNLPGNKKPSVSLEFTVKDISAEVDKFTLDDHGFQYIKHQSGLSGNDFQDDEKIQEVYYAESIDLLKRITGASYVHIYEHNSRGPFRPKHNLDIPMHNPCHFVHCDQSYDGAKTIALSRIPDKDFAEKAVQGHFAVVNVWRPVRTIYKDPFACADGVSVVDETDLAPMPIQADDLTEEGWAVGPNKQHRWYFKYAQQPDEVLLFKNFDSHGKVRRIVHSAFVDPAHINDYPRESIELRCILVFGQDPAKE"}, {"id": null, "hits": [], "name": "KAI6254909.1", "ipg": null, "start": 27887, "end": 29741, "strand": -1, "sequence": "MLSTSPLPGLSIDSLLIATGLVLLAYMVAKSIYLAFLHPLSKFPGPPAAAVSNIWFYSSVASGKHPFRMQELHGKHGDVVRIGPNWLSFCTNQAYMDIYARPSSGKKVFLKLGEYERPGDISTTRDPGLHAIQKRALSKGFSIGAMRDQEKVLQQYLDSLLNQIRRLGSHGQNAIDIGEALNWFTLDIIGDLAFGESFDSVSQASNVAISLITDALRYTNVEYLQRQMPYIAPLAARLLFPTSLKQKHNEYQRLAAAKAKRRIEKADLDRQDFFSHLINDCRINEKELTATAWTIIMAGSETTATALTATIFYLLRYPDTLSKLGREVRASFSSAELITGDSILRLKYLNVVIEEGLRLFPPLAIGLPRESPGAVVDGHYIPQGTTVSVENFSMSYDPRYWEDPKAFKPERWLVGLGADRPSEAHHPFSEGPRSCIGKNLAYLEMRILLANLVWHFDWELASTDIQDLNSSCQCFALWTMPKLLVKFRPRVEHCVG"}, {"id": null, "hits": [], "name": "KAI6254910.1", "ipg": null, "start": 30365, "end": 32042, "strand": 1, "sequence": "MGVAANESISGADLWWMVCKPALAGLLDHAGTYTAQEKEQQLAFFKKHVAPWLGSQPLSDGSCAVNPIDAISPLEASLNLRSTGKPIVRYQFEPLRATREGHDVLENKFGLDSVKKLLSEIEPEIQDVDLGWAEQFCQALFPSSMEEMKRVLERSRTELPAPLDHALTFNMALDLKGGGRHLKVYMFPMAKNLATGRERDARDAGLDAVRGLKPYGDRLAPAVDFLDDYWDRCPGKLTLDMIGLDCIDPSNARIKIYAHLSERNSWQVVRDIVTFGGKATDPERLQSLDVLHSIWDLLRNEHDGGRDDFDKPLRHPSSFLGSVMFSFEIIPGRHVPEVKVYLPMWQYAPSDGHIAKNLVMVFNKLGWNQAAKDYMSSLRRTFPGADLDSSSSVVHSNVSFAFSAKTGPYMSVYYAVSGKATRRHDKADSGTA"}, {"id": null, "hits": [], "name": "KAI6254912.1", "ipg": null, "start": 37339, "end": 37807, "strand": -1, "sequence": "MVTLQKFLMLLGRYFQVRDDYKSLSGDYAKTKGFCEDLDEGKYSIVLIYALQQKPENLQLANLLSYRKSSGKMTLEQKELVLKILHKSGAIDNTRLVLESLHNHTRDILRELETRFGCSNPEMEMILELLRV"}, {"id": null, "hits": [], "name": "KAI6254914.1", "ipg": null, "start": 42293, "end": 43864, "strand": 1, "sequence": "MTAMESTPRIIYLAAEIHQRAAELQNVLDAKGFPTPSFDEDSPTRLPDEASEAQDAILDAAAELYDLLLEPTTLILKNSANNNVGSLGFIARFNIPGMVPLGGQMSFAEIAKKTGFAEGIVARFMRDAVCRHIFCETETGFIRHTKTSKALREPWFLGFLKAGAEEGWGTMSKVLDALQKWPDCQEPEQTAFNLVHKTEGSYFSNVAKDQERAARFSAGMKIQWEFPGYKLDYLFEDYDWSSLGHVQVIDLGGFRGRISLALAQRFPNLSMLVQDMGMNEEEAHAAVPAELKSRVKFMTHDMFDEQTVAADVYFIRQVLHDWPDKYNIKVLRAQIPKLKPGSRILLNESLLPEKPGSTMDMGLIATMNGRERTLNEWKAMIKEADPRFLLTKVSQSPGSMLAVFEIVWTP"}], "score": 5.0839, "start": 15652, "end": 39936, "number": 37}]}, {"accession": "JABWCZ010000184.1", "subjects": [{"id": null, "hits": [{"query": "ctg1_orf00001", "subject": "KAI6255694.1", "identity": 33.613, "coverage": 86.27450980392157, "evalue": 8.73e-89, "bitscore": 291.0}, {"query": "ctg1_orf7", "subject": "KAI6255694.1", "identity": 34.063, "coverage": 92.67734553775743, "evalue": 5.89e-81, "bitscore": 270.0}], "name": "KAI6255694.1", "ipg": "573542924", "start": 49212, "end": 51218, "strand": 1, "sequence": null}], "clusters": []}]}, {"name": "Pyricularia oryzae", "strain": "D1/s50", "scaffolds": [{"accession": "JABSNB010000046.1", "subjects": [{"id": null, "hits": [{"query": "ctg1_orf000000", "subject": "KAI6280688.1", "identity": 55.372, "coverage": 76.15894039735099, "evalue": 1.55e-35, "bitscore": 140.0}], "name": "KAI6280688.1", "ipg": "515920550", "start": 29540, "end": 31600, "strand": -1, "sequence": null}, {"id": null, "hits": [{"query": "ctg1_orf0002", "subject": "KAI6280684.1", "identity": 37.867, "coverage": 98.13333333333333, "evalue": 1.63e-82, "bitscore": 271.0}], "name": "KAI6280684.1", "ipg": "573551300", "start": 22151, "end": 24265, "strand": -1, "sequence": null}, {"id": null, "hits": [{"query": "ctg1_orf04", "subject": "KAI6280691.1", "identity": 56.637, "coverage": 64.67065868263472, "evalue": 3.05e-32, "bitscore": 131.0}], "name": "KAI6280691.1", "ipg": "515920571", "start": 37495, "end": 39205, "strand": -1, "sequence": null}, {"id": null, "hits": [{"query": "ctg1_orf5", "subject": "KAI6280692.1", "identity": 53.968, "coverage": 78.0564263322884, "evalue": 4.96e-91, "bitscore": 290.0}], "name": "KAI6280692.1", "ipg": "515920553", "start": 42810, "end": 44578, "strand": -1, "sequence": null}, {"id": null, "hits": [{"query": "ctg1_orf6", "subject": "KAI6280683.1", "identity": 60.538, "coverage": 69.5364238410596, "evalue": 2.67e-89, "bitscore": 278.0}], "name": "KAI6280683.1", "ipg": "515919820", "start": 20250, "end": 21176, "strand": 1, "sequence": null}], "clusters": [{"indices": [4, 1, 0, 2, 3], "subjects": [], "intermediate_genes": [{"id": null, "hits": [], "name": "KAI6280680.1", "ipg": null, "start": 15250, "end": 15521, "strand": -1, "sequence": "MQGAEPSVKAAQVRTWLAVGTKSIPKSPQLQIRNLRPSVKILHPVNICPVGIAAMESRVSEKLEQPATAEPAYIEEPIRSVSQDSRNNLSDLEADVLNQQIASSDRGFGIATIYRYASVFDMVLIAISSICAIAGGAGLPLMTLLFGNYQGIIQDYFSGKSAYDEYVAQMTTLALCFVYLAIGEFFTVYIATAGFIYSGERISNKIRDRYLHSCLRQNIAYLDTKLSSGEITTCITTEINQIKAGISEKLGMTLGAVATFVSAFAIGFASYWKLTLVFCSSVFALITTMGVATLFISKSSIKLFLSSSAAGALAGDVFESVRTAVAFGTQERLAKLYNEHLFQAEKYGFKVKAITSIMVASMMLILYLNYALSFWVGSTFLVNSETSVARILTVTMAIMMGAFDIGHAAPHFQAFVMALGSAKKIFNTIDRKPPLSLDPSANPNQKVENMQGKICFENIKMVYPSRPEVVVLQDFNLEIAAGKTTAVVGPSGSGKSTLVGLLERFYNPVRGTIYLDGRDISTLSIPWLRRNIGLVAQEPTLFNTTIFDNIRRGLPASASESIDMQRDRVVSAAKMANAHDFICQLPDGYNTIVGERGSRLSGGQKQRICIARAIISDPKVLLLDEATSALDIESEKAVQVGLKQASAGRTVIVIAHRLSTIQDADQIVVLSHGSIVEQGTHEDLLERNCVYSNLMDAQNLAEMLAGQETQFRTKEIITASCGRDENDSFLAKDQSTVKALAAGTSTSQSAARVAKYDMWTLIRFIASFNKQERNLMLWGLFWAVICGTGTPI"}, {"id": null, "hits": [], "name": "KAI6280681.1", "ipg": null, "start": 16609, "end": 17204, "strand": -1, "sequence": "MSGLDKLHKQGAFKRLGLSNFRANQIEEIMQAAKKKISYSHPFTRRRWVLTRPKNALNEGRFGKDTPLGKLYNSLYNKPSLVEALDVWGKIAEDEGVERGELAYRWVVYHSKLEAKSGDGIIVCASKQQQLEVTVEWLRKKPLTDGTAGRINALWELVNAEAPIHNV"}, {"id": null, "hits": [], "name": "KAI6280682.1", "ipg": null, "start": 19730, "end": 19958, "strand": 1, "sequence": "MNTTTKANSFDIKPFGQGLSFGAEIRGLDLNNMTGNDGCDSTASSPLFGKTPADELF"}, {"id": null, "hits": [], "name": "KAI6280685.1", "ipg": null, "start": 24921, "end": 25458, "strand": -1, "sequence": "MNENHEDVVKSGAIMDYGAQVHCLERLRDLVDSQDGWDGRACIDRTAFLLPALKEMWYYQERTEFMGYKQFDLLTTKLDAADAQRAQAETFVNDMLANTLMMKFCHGLKGAMASSLADLWDDPANQDADHRQGTFAEYLRWGSMHLRQTRSLVPEKLSPTTNKQHRAAIFEPFPVSST"}, {"id": null, "hits": [], "name": "KAI6280686.1", "ipg": null, "start": 25515, "end": 26145, "strand": -1, "sequence": "MQFRLGGAAPQGTRLATAAELDKRSDDEIIAMLTGSIDPPCNEKNMWAYWHTGFEAMPAWNKRNVVNWVRLLGPSWTVRVLDGVPGSAHNATKLVPPSMLPPAMNAGTMSGPYIGTHSADFVRLPLLFLYGGCWLDVGAILLRPLDDIWALLEDGTQPYEFAAFTYETRPGETSIINTWMMARKGNEMIRRWHDTFLHVWGDATSCDGL"}, {"id": null, "hits": [], "name": "KAI6280687.1", "ipg": null, "start": 26849, "end": 27927, "strand": -1, "sequence": "MEAGALSHAHDVLATFNYMDLTDPSYADPVTFPSDENERKNIVNLPGNKKPSVSLEFTVKDISAEVDKFTLDDHGFQYIKHQSGLSGNDFQDDEKIQEVYYAESIDLLKRITGASYVHIYEHNSRGPFGPKHNLDIPMHNPCHFVHCDQSYDGAKTIALSRIPDKDFAEKAVQGHFAVVNVWRPVKTIYKDPFACADGVSVVDETDLAPMPIQADDLTEEGWAVGPNKQHRWYFKYAQQPDEVLLFKNFDSHGKVRRIVHSAFVDPAHINDYPRESIELRCILVFGQDPAKE"}, {"id": null, "hits": [], "name": "KAI6280689.1", "ipg": null, "start": 32531, "end": 34385, "strand": -1, "sequence": "MLSTSPLPGLSIDSLLIATGLVLLAYMVAKSIYLAFLHPLSKFPGPPAAAVSNIWFYSSVASGKHPFRMQELHGKHGDVVRIGPNWLSFCTNQAYMDIYARPSSGKKVFLKLGEYERPGDISTTRDPGLHAIQKRALSKGFSIGAMRDQEKVLQQYLDSLLNQIRRLGSHGQNAIDIGEALNWFTLDIIGDLAFGESFDSVSQASNVAISLITDALRYTNVEYLQRQMPYIAPLAARLLFPTSLKQKHNEYQRLAAAKAKRRIEKADLDRQDFFSHLINDCRINEKELTATAWTIIMAGSETTATALTATIFYLLRYPDTLSKLGREVRASFSSAELITGDSILRLKYLNVVIEEGLRLFPPLAIGLPRESPGAVVDGHYIPQGTTVSVENFSMSYDPRYWEDPKAFKPERWLVGLGADRPSEAHHPFSEGTRSCIGKNLAYLEMRILLANLVWHFDWELASTDIQDLNSSCQCFALWTMPKLLVKFRPRVEHCVG"}, {"id": null, "hits": [], "name": "KAI6280690.1", "ipg": null, "start": 35009, "end": 36686, "strand": 1, "sequence": "MGVAANESISGADLWWMVCKPALAGLLDHAGTYTAQEKEQQLAFFKKHVAPWLGSQPLSDGSCAVNPIDAISPLEASLNLRSTGKPIVRYQFEPLRATREGHDVLENKFGLDSVKKLLSEIEPEIQDVDLGWAEQFCQALFPSSMEEMKRVLERSRTELPAPLDHALTFNMALDLKGGGRHLKVYMFPMAKNLATGRERDARDAGLDAVRGLKPYGDRLAPAVDFLDDYWDRCPGKLTLDMIGLDCIDPSNARIKIYAHLSERNSWQVVRDIVTFGGKATDPERLQSLDVLHSIWDLLRNEHDGGRDDFDKPLRHPSSFLGSVMFSFEIIPGRHVPEVKVYLPMWQYAPSDGHIAKNLVMVFNKLGWNQAAKDYMSSLRRTFPGADLDSSSSVVHSNVSFAFSAKTGPYMSVYYAVSGKATRRHDKADSGTA"}, {"id": null, "hits": [], "name": "KAI6280693.1", "ipg": null, "start": 46935, "end": 48270, "strand": 1, "sequence": "MTAMESTPRIIYLAAEIHQRAAELQNVLDAKGFPTPSFDEDSPTRLPDEASEAQDAILDAAAELYDLLLEPTTLILKNSANNNVGSLGFIARFNIPGMVPLGGQMSFAEIAKKTGFAEGIVARFMRDAVCRHIFCETETGFIRHTKTSKALREPWFLGFLKAGAEEGWGTMSKVLDALQKWPDCQEPEQTAFNLVHKTEGSYFSNVAKDQERAARFSAGMKIQWEFPGYKLDYLFEDYDWSSLGHVQVIDLGGFRGRISLALAQRFPNLSMLVQDMGMNEEEAHAAVPAELKSRVKFMTHDMFDEQTVAADVYFIRQVLHDWPDKYNIKVLRAQIPKLKPGSRILLNESLLPEKPGSSLPLWKERDLRQAF"}, {"id": null, "hits": [], "name": "KAI6280694.1", "ipg": null, "start": 48347, "end": 48506, "strand": 1, "sequence": "MDMGLIATMNGRERTLNEWKAMIKEADPRFLLTKVSQSPGSMLAVFEIVWTP"}], "score": 6.111, "start": 20250, "end": 44578, "number": 38}]}, {"accession": "JABSNB010000028.1", "subjects": [{"id": null, "hits": [{"query": "ctg1_orf00001", "subject": "KAI6283039.1", "identity": 33.824, "coverage": 86.27450980392157, "evalue": 2.08e-89, "bitscore": 293.0}, {"query": "ctg1_orf7", "subject": "KAI6283039.1", "identity": 34.063, "coverage": 92.67734553775743, "evalue": 6.76e-81, "bitscore": 270.0}], "name": "KAI6283039.1", "ipg": "515921129", "start": 115212, "end": 117218, "strand": 1, "sequence": null}], "clusters": []}]}, {"name": "Pyricularia oryzae", "strain": "D1/s53b", "scaffolds": [{"accession": "JABSNC010000039.1", "subjects": [{"id": null, "hits": [{"query": "ctg1_orf000000", "subject": "KAI6283761.1", "identity": 55.372, "coverage": 76.15894039735099, "evalue": 1.55e-35, "bitscore": 140.0}], "name": "KAI6283761.1", "ipg": "515920550", "start": 163311, "end": 165377, "strand": 1, "sequence": null}, {"id": null, "hits": [{"query": "ctg1_orf04", "subject": "KAI6283758.1", "identity": 56.637, "coverage": 64.67065868263472, "evalue": 3.05e-32, "bitscore": 131.0}], "name": "KAI6283758.1", "ipg": "515920571", "start": 155705, "end": 157417, "strand": 1, "sequence": null}, {"id": null, "hits": [{"query": "ctg1_orf5", "subject": "KAI6283757.1", "identity": 53.968, "coverage": 78.0564263322884, "evalue": 4.96e-91, "bitscore": 290.0}], "name": "KAI6283757.1", "ipg": "515920553", "start": 150332, "end": 152100, "strand": 1, "sequence": null}, {"id": null, "hits": [{"query": "ctg1_orf6", "subject": "KAI6283765.1", "identity": 60.538, "coverage": 69.5364238410596, "evalue": 2.67e-89, "bitscore": 278.0}], "name": "KAI6283765.1", "ipg": "515919820", "start": 173691, "end": 174615, "strand": -1, "sequence": null}], "clusters": [{"indices": [2, 1, 0, 3], "subjects": [], "intermediate_genes": [{"id": null, "hits": [], "name": "KAI6283755.1", "ipg": null, "start": 146404, "end": 146563, "strand": -1, "sequence": "MDMGLIATMNGRERTLNEWKAMIKEADPRFLLTKVSQSPGSMLAVFEIVWTP"}, {"id": null, "hits": [], "name": "KAI6283756.1", "ipg": null, "start": 146640, "end": 147975, "strand": -1, "sequence": "MTAMESTPRIIYLAAEIHQRAAELQNVLDAKGFPTPSFDEDSPTRLPDEASEAQDAILDAAAELYDLLLEPTTLILKNSANNNVGSLGFIARFNIPGMVPLGGQMSFAEIAKKTGFAEGIVARFMRDAVCRHIFCETETGFIRHTKTSKALREPWFLGFLKAGAEEGWGTMSKVLDALQKWPDCQEPEQTAFNLVHKTEGSYFSNVAKDQERAARFSAGMKIQWEFPGYKLDYLFEDYDWSSLGHVQVIDLGGFRGRISLALAQRFPNLSMLVQDMGMNEEEAHAAVPAELKSRVKFMTHDMFDEQTVAADVYFIRQVLHDWPDKYNIKVLRAQIPKLKPGSRILLNESLLPEKPGSSLPLWKERDLRQAF"}, {"id": null, "hits": [], "name": "KAI6283759.1", "ipg": null, "start": 158226, "end": 159903, "strand": -1, "sequence": "MGVAANESISGADLWWMVCKPALAGLLDHAGTYTAQEKEQQLAFFKKHVAPWLGSQPLSDGSCAVNPIDAISPLEASLNLRSTGKPIVRYQFEPLRATREGHDVLENKFGLDSVKKLLSEIEPEIQDVDLGWAEQFCQALFPSSMEEMKRVLERSRTELPAPLDHALTFNMALDLKGGGRHLKVYMFPMAKNLATGRERDARDAGLDAVRGLKPYGDRLAPAVDFLDDYWDRCPGKLTLDMIGLDCIDPSNARIKIYAHLSERNSWQVVRDIVTFGGKATDPERLQSLDVLHSIWDLLRNEHDGGRDDFDKPLRHPSSFLGSVMFSFEIIPGRHVPEVKVYLPMWQYAPSDGHIAKNLVMVFNKLGWNQAAKDYMSSLRRTFPGADLDSSSSVVHSNVSFAFSAKTGPYMSVYYAVSGKATRRHDKADSGTA"}, {"id": null, "hits": [], "name": "KAI6283760.1", "ipg": null, "start": 160527, "end": 162380, "strand": 1, "sequence": "MLSTSPLPGLSIDSLLIATGLVLLAYMVAKSIYLAFLHPLSKFPGPPAAAVSNIWFYSSVASGKHPFRMQELHGKHGDVVRIGPNWLSFCTNQAYMDIYARPSSGKKVFLKLGEYERPGDISTTRDPGLHAIQKRALSKGFSIGAMRDQEKVLQQYLDSLLNQIRRLGSHGQNAIDIGEALNWFTLDIIGDLAFGESFDSVSQASNVAISLITDALRYTNVEYLQRQMPYIAPLAARLLFPTSLKQKHNEYQRLAAAKAKRRIEKADLDRQDFFSHLINDCRINEKELTATAWTIIMAGSETTATALTATIFYLLRYPDTLSKLGREVRASFSSAELITGDSILRLKYLNVVIEEGLRLFPPLAIGLPRESPGAVVDGHYIPQGTTVSVENFSMSYDPRYWEDPKAFKPERWLVGLGADRPSEAHHPFSEGTRSCIGKNLAYLEMRILLANLVWHFDWELASTDIQDLNSSCQCFALWTMPKLLVKFRPRVEHCVG"}, {"id": null, "hits": [], "name": "KAI6283762.1", "ipg": null, "start": 166965, "end": 168043, "strand": 1, "sequence": "MEAGALSHAHDVLATFNYMDLTDPSYADPVTFPSDENERKNIVNLPGNKKPSVSLEFTVKDISAEVDKFTLDDHGFQYIKHQSGLSGNDFQDDEKIQEVYYAESIDLLKRILQSIRTGASYVHIYEHNSRGPFRPKHNLDIPMHNPCHFVHCDQSYDGAKTIALSRIPDKDFAEKAVQGHFAVVNVWRPVRTIYKDPFACADGVSVVDETDLAPMPIQADDLTEEGWAVGPNKQHRWYFKYAQQPDEVLLFKNFDSHGKVRRIVHSAFVDPAHINDYPRESIELRCILVFGQDPAKE"}, {"id": null, "hits": [], "name": "KAI6283763.1", "ipg": null, "start": 168748, "end": 169974, "strand": 1, "sequence": "MQSPLGGAAPQGTRLATAAELDKRSDDEIIAMLTGSIDPPCNEKNMWAYWHTGFEAMPAWNKRNVVNWVRLLGPSWTVRVLDGVPGSAHNATKLVPPSMLPPAMNAGTMSGPYIGTHSADFVRLPLLFLYGGCWLDVGAILLRPLDDIWALLEDGTQPYEFAAFTYETRPGETSIINTWMMARKGNEMIRRWHDTFLHVWGDATSCDVWSHYGDYGAQVHCLERLRDLVDSQDGWDGRACIDRTAFLLPALKEMWYYQERTEFMGYKQFDLLTTKLDAADPQRAQAETFVNDMLANTLMMEFCHGLKGAMASSLADLWDDPANQDADHRQGTFAEYLRWGSVHLRQTRSLVPEKLSPTTNKQHRAAIFEPFPVSST"}, {"id": null, "hits": [], "name": "KAI6283764.1", "ipg": null, "start": 170838, "end": 172738, "strand": 1, "sequence": "MASIFTNIPSSFGQSAFAFVVILVILGASSLSHILLQRLIYYHKVRRIPYAHNVGFWKRWLSNETRDSFLRDFGGLSKIGFDKNEHAFRVQTDHSEVIILAPKYATEIRDGKGLSAGLYTEIELMGSLPGMEAFSFAGTHRELMHDVITRHFNRALPSMLSGIAEEASECLNSLWGKSSEWKTIPLYESMLSPISQVSIRVFLGREMSRNKRWVQVNLQYTVVGLGAVSALRRWPRFLLPIIHHFHPQMRATRALTKEAKEILRPIVESRKSKRDGPSNSLDWFQEVAAQRGDRYNPEVAQLTFSVAAMHSTSDHLTQVLFDLARHQDAVHALRREMVKVIGDEGWTITALNNLKLMDSVLKESQRLKPVNQAITVFNKRAVLKDIYLSNGVCLPEGSFVAVSSSRMRDPAVYPDPDEFKPDRFVKLASSDSETARYSGFSAVSIDHTGFGFGKHACPGRTYVTLELKIILCHILLLYDIKVPEGFVPNLMIHGFDSLTDLTASMHIKRREPEINLPGW"}, {"id": null, "hits": [], "name": "KAI6283766.1", "ipg": null, "start": 174907, "end": 175135, "strand": -1, "sequence": "MNTTTKANSFDIKPFGQGLSFGAEIRGLDLNNMTGNDGCDSTASSPLFGKTPADELF"}], "score": 5.0839, "start": 150332, "end": 174615, "number": 39}]}, {"accession": "JABSNC010000013.1", "subjects": [{"id": null, "hits": [{"query": "ctg1_orf00001", "subject": "KAI6287509.1", "identity": 33.824, "coverage": 86.27450980392157, "evalue": 2.08e-89, "bitscore": 293.0}, {"query": "ctg1_orf7", "subject": "KAI6287509.1", "identity": 34.063, "coverage": 92.67734553775743, "evalue": 6.76e-81, "bitscore": 270.0}], "name": "KAI6287509.1", "ipg": "515921129", "start": 266308, "end": 268314, "strand": 1, "sequence": null}], "clusters": []}]}, {"name": "Pyricularia oryzae", "strain": "K13", "scaffolds": [{"accession": "JABULV010000241.1", "subjects": [{"id": null, "hits": [{"query": "ctg1_orf000000", "subject": "KAI6391592.1", "identity": 55.372, "coverage": 76.15894039735099, "evalue": 1.55e-35, "bitscore": 140.0}], "name": "KAI6391592.1", "ipg": "515920550", "start": 23316, "end": 25382, "strand": -1, "sequence": null}, {"id": null, "hits": [{"query": "ctg1_orf04", "subject": "KAI6391595.1", "identity": 56.637, "coverage": 64.67065868263472, "evalue": 3.05e-32, "bitscore": 131.0}], "name": "KAI6391595.1", "ipg": "515920571", "start": 31275, "end": 32989, "strand": -1, "sequence": null}, {"id": null, "hits": [{"query": "ctg1_orf5", "subject": "KAI6391597.1", "identity": 53.968, "coverage": 78.0564263322884, "evalue": 4.96e-91, "bitscore": 290.0}], "name": "KAI6391597.1", "ipg": "515920553", "start": 36594, "end": 38362, "strand": -1, "sequence": null}, {"id": null, "hits": [{"query": "ctg1_orf6", "subject": "KAI6391588.1", "identity": 60.538, "coverage": 69.5364238410596, "evalue": 2.67e-89, "bitscore": 278.0}], "name": "KAI6391588.1", "ipg": "515919820", "start": 14075, "end": 15002, "strand": 1, "sequence": null}], "clusters": [{"indices": [3, 0, 1, 2], "subjects": [], "intermediate_genes": [{"id": null, "hits": [], "name": "KAI6391585.1", "ipg": null, "start": 9075, "end": 9352, "strand": -1, "sequence": "MQGAEPSVKAAQVRTWLAVGTKSIPKSPQLQIRNLRPSVKILHPVNICPVGIAAMESRVSEKLEQPATAEPAYIEEPIRSVSQDSRNNLSDLEADVLNQQIASSDRGFGIATIYRYASVFDMVLIAISSICAIAGGAGLPLMTLLFGNYQGIIQDYFSGKSAYDEYVAQMTTLALCFVYLAIGEFFTVYIATAGFIYSGERISNKIRDRYLHSCLRQNIAYLDTKLSSGEITTCITTEINQIKAGISEKLGMTLGAVATFVSAFAIGFASYWKLTLVFCSSVFALITTMGVATLFISKSSIKLFLSSSAAGALAGDVFESVRTAVAFGTQERLAKLYNEHLFQAEKYGFKVKAITSIMVASMMLILYLNYALSFWVGSTFLVNSETSVARILTVTMAIMMGAFDIGHAAPHFQAFVMALGSAKKIFNTIDRKPPLSLDPSANPNQKVENMQGKICFENIKMVYPSRPEVVVLQDFNLEIAAGKTTAVVGPSGSGKSTLVGLLERFYNPVRGTIYLDGRDISTLSIPWLRRNIGLVAQEPTLFNTTIFDNIRRGLPASASESIDMQRDRVVSAAKMANAHDFICQLPDGYNTIVGERGSRLSGGQKQRICIARAIISDPKVLLLDEATNALDIESEKAVQVGLKQASAGRTVIVIAHRLSTIQDADQIVVLSHGSIVEQGTHEDLLERNCVYSNLMDAQNLAEMLAGQETQFRTKEIITASCGRDENDSFLAKDQSTVKALAAGTSTSQSAARVAKYDMWTLIRFIASFNKQERNLMLWGLFWAVICGTGTPI"}, {"id": null, "hits": [], "name": "KAI6391586.1", "ipg": null, "start": 10440, "end": 11451, "strand": -1, "sequence": "MTTNGISIIFGGACFVESTVEEVALWLNVLERASIKNIDTAELYGHSHFLLGKTGAPSRFTIDTKVPGGLGGDLSTAEAVFQSGKRSLELLGADKAGKYPSIFFQYSLYNKPSLVEALDVWGKIAEDEGVERGELAYRWVVYHSKLEAKSGDGIIVCASKQQQLEVTVEWLRKKPLTDGTAGRINALWELVNAEAPIHNV"}, {"id": null, "hits": [], "name": "KAI6391587.1", "ipg": null, "start": 13555, "end": 13783, "strand": 1, "sequence": "MNTTTKANSFDIKPFGQGLSFGAEIRGLDLNNMTGNDGCDSTASSPLFGKTPADELF"}, {"id": null, "hits": [], "name": "KAI6391589.1", "ipg": null, "start": 15955, "end": 17855, "strand": -1, "sequence": "MASIFTNIPSSFGQSAFAFVVILVILGASSLSHILLQRLIYYHKVRRIPYAHNVGFWKRWLSNETRDSFLRDFGGLSKIGFDKNEHAFRVQTDHSEVIILAPKYATEIRDGKGLSAGLYTEIELMGSLPGMEAFSFAGTHRELMHDVITRHFNRALPSMLSGIAEEASECLNSLWGKSSEWKTIPLYESMLSPISQVSIRVFLGREMSRNKRWVQVNLQYTVVGLGAVSALRRWPRFLLPIIHHFHPQMRATRALTKEAKEILRPIVESRKSKRDGPSNSLDWFQEVAAQRGDRYNPEVAQLTFSVAAMHSTSDHLTQVLFDLARHQDAVHALRREMVKVIGDEGWTITALNNLKLMDSVLKESQRLKPVNQAITVFNKRAVLKDIYLSNGVCLPEGSFVAVSSSRMRDPAVYPDPDEFKPDRFVKLASSDSETARYSGFSAVSIDHTGFGFGKHACPGRTYVTLELKIILCHILLLYDIKVPEGFVPNLMIHGFDSLTDLTASMHIKRREPEINLPGW"}, {"id": null, "hits": [], "name": "KAI6391590.1", "ipg": null, "start": 18719, "end": 19945, "strand": -1, "sequence": "MQSPLGGAAPQGTRLATAAELDKRSDDEIIAMLTGSIDPPCNEKNMWAYWHTGFEAMPAWNKRNVVNWVRLLGPSWTVRVLDGVPGSAHNANKLVPPSMLPPAMNAGTMSGPYIGTHSADFVRLPLLFLYGGCWLDVGAILLRPLDDIWALLEDGTQPYEFAAFTYETRPGETSIINTWMMARKGNEMIRRWHDTFLHVWGDATSCDVWSHYGDYGAQVHCLERLRDLVDSQDGWDGRACIDRTAFLLPALKEMWYYQERTEFMGYKQFDLLTTKLDAADPQRAQAETFVNDMLANTLMMEFCHGLKGAMASSLADLWDDPANQDADHRQGTFAEYLRWGSVHLRQTRSLVPEKLSPTTNKQHRAAIFEPFPVSST"}, {"id": null, "hits": [], "name": "KAI6391591.1", "ipg": null, "start": 20650, "end": 21728, "strand": -1, "sequence": "MEAGALSHAHDVLATFNYMDLTDPSYADPVTFPSDENERKNIVNLPGNKKPSVSLEFTVKDISAEVDKFTLDDHGFQYIKHQSGLSGNDFQDDEKIQEVYYAESIDLLKRITGASYVHIYEHNSRGPFRPKHNLDIPMHNPCHFVHCDQSYDGAKTIALSRIPDKDFAEKAVQGHFAVVNVWRPVRTIYKDPFACADGVSVVDETDLAPMPIQADDLTEEGWAVGPNKQHRWYFKYAQQPDEVLLFKNFDSHGKVRRIVHSAFVDPAHINDYPRESIELRCILVFGQDPAKE"}, {"id": null, "hits": [], "name": "KAI6391593.1", "ipg": null, "start": 26313, "end": 28166, "strand": -1, "sequence": "MLSTSPLPGLSIDSLLIATGLVLLAYMVAKSIYLAFLHPLSKFPGPPAAAVSNIWFYSSVASGKHPFRMQELHGKHGDVVRIGPNWLSFCTNQAYMDIYARPSSGKKVFLKLGEYERPGDISTTRDPGLHAIQKRALSKGFSIGAMRDQEKVLQQYLDSLLNQIRRLGSHGQNAIDIGEALNWFTLDIIGDLAFGESFDSVSQASNVAISLITDALRYTNVEYLQRQMPYIAPLAARLLFPTSLKQKHNEYQRLAAAKAKRRIEKADLDRQDFFSHLINDCRINEKELTATAWTIIMAGSETTATALTATIFYLLRYPDTLSKLGREVRASFSSAELITGDSILRLKYLNVVIEEGLRLFPPLAIGLPRESPGAVVDGHYIPQGTTVSVENFSMSYDPRYWEDPKAFKPERWLVGLGADRPSEAHHPFSEGTRSCIGKNLAYLEMRILLANLVWHFDWELASTDIQDLNSSCQCFALWTMPKLLVKFRPRVEHCVG"}, {"id": null, "hits": [], "name": "KAI6391594.1", "ipg": null, "start": 28790, "end": 30466, "strand": 1, "sequence": "MGVAANESISGADLWWMVCKPALAGLLDHAGTYTAQEKEQQLAFFKKHVAPWLGSQPLSDGSCAVNPIDAISPLEASLNLRSTGKPIVRYQFEPLRATREGHDVLENKFGLDSVKKLLSEIEPEIQDVDLGWAEQFCQALFPSSMEEMKRVLERSRTELPAPLDHALTFNMALDLKGGGRHLKVYMFPMAKNLATGRERDARDAGLDAVRGLKPYGDRLAPAVDFLDDYWDRCPGKLTLDMIGLDCIDPSNARIKIYAHLSERNSWQVVRDIVTFGGKATDPERLQSLDVLHSIWDLLRNEHDGGRDDFDKPLRHPSSFLGSVMFSFEIIPGRHVPEVKVYLPMWQYAPSDGHIAKNLVMVFNKLGWNQAAKDYMSSLRRTFPGADLDSSSSVVHSNVSFAFSAKTGPYMSVYYAVSGKATRRHDKADSGTA"}, {"id": null, "hits": [], "name": "KAI6391596.1", "ipg": null, "start": 35765, "end": 36233, "strand": -1, "sequence": "MVTLQKFLMLLGRYFQVRDDYKSLSGDYAKTKGFCEDLDEGKYSIVLIYALQQKPENLQLANLLSYRKSSGKMTLEQKELVLKILHKSGAIDNTRLVLESLHNHTRDILRELETRFGCSNPEMEMILELLRV"}, {"id": null, "hits": [], "name": "KAI6391598.1", "ipg": null, "start": 40719, "end": 42290, "strand": 1, "sequence": "MTAMESTPRIIYLAAEIHQRAAELQNVLDAKGFPTPSFDEDSPTRLPDEASEAQDAILDAAAELYDLLLEPTTLILKNSANNNVGSLGFIARFNIPGMVPLGGQMSFAEIAKKTGFAEGIVARFMRDAVCRHIFCETETGFIRHTKTSKALREPWFLGFLKAGAEEGWGTMSKVLDALQKWPDCQEPEQTAFNLVHKTEGSYFSNVAKDQERAARFSAGMKIQWEFPGYKLDYLFEDYDWSSLGHVQVIDLGGFRGRISLALAQRFPNLSMLVQDMGMNEEEAHAAVPAELKSRVKFMTHDMFDEQTVAADVYFIRQVLHDWPDKYNIKVLRAQIPKLKPGSRILLNESLLPEKPGSTMDMGLIATMNGRERTLNEWKAMIKEADPRFLLTKVSQSPGSMLAVFEIVWTP"}], "score": 5.0839, "start": 14075, "end": 38362, "number": 40}]}, {"accession": "JABULV010000075.1", "subjects": [{"id": null, "hits": [{"query": "ctg1_orf00001", "subject": "KAI6400891.1", "identity": 33.824, "coverage": 86.27450980392157, "evalue": 2.08e-89, "bitscore": 293.0}, {"query": "ctg1_orf7", "subject": "KAI6400891.1", "identity": 34.063, "coverage": 92.67734553775743, "evalue": 6.76e-81, "bitscore": 270.0}], "name": "KAI6400891.1", "ipg": "515921129", "start": 100918, "end": 102924, "strand": 1, "sequence": null}], "clusters": []}]}, {"name": "Pyricularia oryzae", "strain": "K17", "scaffolds": [{"accession": "JABULU010000234.1", "subjects": [{"id": null, "hits": [{"query": "ctg1_orf000000", "subject": "KAI6396499.1", "identity": 55.372, "coverage": 76.15894039735099, "evalue": 1.55e-35, "bitscore": 140.0}], "name": "KAI6396499.1", "ipg": "515920550", "start": 24373, "end": 26433, "strand": -1, "sequence": null}, {"id": null, "hits": [{"query": "ctg1_orf0002", "subject": "KAI6396496.1", "identity": 37.867, "coverage": 98.13333333333333, "evalue": 2.2e-82, "bitscore": 271.0}], "name": "KAI6396496.1", "ipg": "573566574", "start": 16987, "end": 18887, "strand": -1, "sequence": null}, {"id": null, "hits": [{"query": "ctg1_orf04", "subject": "KAI6396502.1", "identity": 56.637, "coverage": 64.67065868263472, "evalue": 3.05e-32, "bitscore": 131.0}], "name": "KAI6396502.1", "ipg": "515920571", "start": 32327, "end": 34039, "strand": -1, "sequence": null}, {"id": null, "hits": [{"query": "ctg1_orf5", "subject": "KAI6396504.1", "identity": 53.968, "coverage": 78.0564263322884, "evalue": 4.96e-91, "bitscore": 290.0}], "name": "KAI6396504.1", "ipg": "515920553", "start": 37646, "end": 39414, "strand": -1, "sequence": null}, {"id": null, "hits": [{"query": "ctg1_orf6", "subject": "KAI6396495.1", "identity": 56.175, "coverage": 78.80794701986756, "evalue": 6.74e-91, "bitscore": 286.0}], "name": "KAI6396495.1", "ipg": "573591405", "start": 14571, "end": 16034, "strand": 1, "sequence": null}], "clusters": [{"indices": [4, 1, 0, 2, 3], "subjects": [], "intermediate_genes": [{"id": null, "hits": [], "name": "KAI6396493.1", "ipg": null, "start": 9571, "end": 10364, "strand": -1, "sequence": "MQGAEPSVKAAQVRTWLAVGTKSIPKSPQLQIRNLRPSVKILHPVNICPVGIAAMESRVSEKLEQPATAEPAYIEEPIRSVSQDSRNNLSDLEADVLNQQIASSDRGFGIATIYRYASVFDMVLIAISSICAIAGGAGLPLMTLLFGNYQGIIQDYFSGKSAYDEYVAQMTTLALCFVYLAIGEFFTVYIATAGFIYSGERISNKIRDRYLHSCLRQNIAYLDTKLSSGEITTCITTEINQIKAGISEKLGMTLGAVATFVSAFAIGFASYWKLTLVFCSSVFALITTMGVATLFISKSSIKLFLSSSAAGALAGDVFESVRTAVAFGTQERLAKLYNEHLFQAEKYGFKVKAITSIMVASMMLILYLNYALSFWVGSTFLVNSETSVARILTVTMAIMMGAFDIGHAAPHFQAFVMALGSAKKIFNTIDRKPPLSLDPSANPNQKVENMQGKICFENIKMVYPSRPEVVVLQDFNLEIAAGKTTAVVGPSGSGKSTLVGLLERFYNPVRGTIYLDGRDISTLSIPWLRRNIGLVAQEPTLFNTTIFDNIRRGLPASASESIDMQRDRVVSAAKMANAHDFICQLPDGYNTIVGERGSRLSGGQKQRICIARAIISDPKVLLLDEATNALDIESEKAVQVGLKQASAGRTVIVIAHRLSTIQDADQIVVLSHGSIVEQGTHEDLLERNCVYSNLMDAQNLAEMLAGQETQFRTKEIITASCGRDENDSFLAKDQSTVKALAAGTSTSQSAARVAKYDMWTLIRFIASFNKQERNLMLWGLFWAVICGTGTPI"}, {"id": null, "hits": [], "name": "KAI6396494.1", "ipg": null, "start": 11452, "end": 12463, "strand": -1, "sequence": "MTTNGISIIFGGACFVESTVEEVALWLNVLERASIKNIDTAELYGHSHFLLGKTGAPSRFTIDTKVPGGLGGDLSTAEAVFQSGKRSLELLGADKAGKYPSIFFQYSLVEALDVWGKIAEDEGVERGELAYRWVVYHSKLEAKSGDGIIVCASKQQQLEVTVEWLRKKPLTDGTAGRINALWELVNAEAPIHNV"}, {"id": null, "hits": [], "name": "KAI6396497.1", "ipg": null, "start": 19751, "end": 20977, "strand": -1, "sequence": "MQSPLGGAAPQGTRLATAAELDKRSDDEIIAMLTGSIDPPCNEKNMWAYWHTGFEAMPAWNKRNVVNWVRLLGPSWTVRVLDGVPGSAHNATKLVPPSMLPPAMNAGTMSGPYIGTHSADFVRLPLLFLYGGCWLDVGAILLRPLDDIWALLEDGTQPYEFAAFTYETRPGETSIINTWMMARKGNEMIRRWHDTFLHVWGDATSCDVWSHYGDYGAQVHCLERLRDLVDSQDGWDGRACIDRTAFLLPALKEMWYYQERTEFMGYKQFDLLTTKLDAADPQRAQAETFVNDMLANTLMMEFCHGLKGAMASSLADLWDDPANQDADHRQGTFAEYLRWGSVHLRQTRSLVPEKLSPTTNKQHRAAIFEPFPVSST"}, {"id": null, "hits": [], "name": "KAI6396498.1", "ipg": null, "start": 21682, "end": 22760, "strand": -1, "sequence": "MEAGALSHAHDVLATFNYMDLTDPSYADPVTFPSDENERKNIVNLPGNKKPSVSLEFTVKDISAEVDKFTLDDHGFQYIKHQSGLSGNDFQDDEKIQEVYYAESIDLLKRITGASYVHIYEHNSRGPFRPKHNLDIPMHNPCHFVHCDQSYDGAKTIALSRIPDKDFAEKAVQGHFAVVNVWRPVRTIYKDPFACADGVSVVDETDLAPMPIQADDLTEEGWAVGPNKQHRWYFKYAQQPDEVLLFKNFDSHGKVRRIVHSAFVDPAHINDYPRESIELRCILVFGQDPAKE"}, {"id": null, "hits": [], "name": "KAI6396500.1", "ipg": null, "start": 27364, "end": 29217, "strand": -1, "sequence": "MLSTSPLPGLSIDSLLIATGLVLLAYMVAKSIYLAFLHPLSKFPGPPAAAVSNIWFYSSVASGKHPFRMQELHGKHGDVVRIGPNWLSFCTNQAYMDIYARPSSGKKVFLKLGEYERPGDISTTRDPGLHAIQKRALSKGFSIGAMRDQEKVLQQYLDSLLNQIRRLGSHGQNAIDIGEALNWFTLDIIGDLAFGESFDSVSQASNVAISLITDALRYTNVEYLQRQMPYIAPLAARLLFPTSLKQKHNEYQRLAAAKAKRRIEKADLDRQDFFSHLINDCRINEKELTATAWTIIMAGSETTATALTATIFYLLRYPDTLSKLGREVRASFSSAELITGDSILRLKYLNVVIEEGLRLFPPLAIGLPRESPGAVVDGHYIPQGTTVSVENFSMSYDPRYWEDPKAFKPERWLVGLGADRPSEAHHPFSEGTRSCIGKNLAYLEMRILLANLVWHFDWELASTDIQDLNSSCQCFALWTMPKLLVKFRPRVEHCVG"}, {"id": null, "hits": [], "name": "KAI6396501.1", "ipg": null, "start": 29841, "end": 31518, "strand": 1, "sequence": "MGVAANESISGADLWWMVCKPALAGLLDHAGTYTAQEKEQQLAFFKKHVAPWLGSQPLSDGSCAVNPIDAISPLEASLNLRSTGKPIVRYQFEPLRATREGHDVLENKFGLDSVKKLLSEIEPEIQDVDLGWAEQFCQALFPSSMEEMKRVLERSRTELPAPLDHALTFNMALDLKGGGRHLKVYMFPMAKNLATGRERDARDAGLDAVRGLKPYGDRLAPAVDFLDDYWDRCPGKLTLDMIGLDCIDPSNARIKIYAHLSERNSWQVVRDIVTFGGKATDPERLQSLDVLHSIWDLLRNEHDGGRDDFDKPLRHPSSFLGSVMFSFEIIPGRHVPEVKVYLPMWQYAPSDGHIAKNLVMVFNKLGWNQAAKDYMSSLRRTFPGADLDSSSSVVHSNVSFAFSAKTGPYMSVYYAVSGKATRRHDKADSGTA"}, {"id": null, "hits": [], "name": "KAI6396503.1", "ipg": null, "start": 36817, "end": 37285, "strand": -1, "sequence": "MVTLQKFLMLLGRYFQVRDDYKSLSGDYAKTKGFCEDLDEGKYSIVLIYALQQKPENLQLANLLSYRKSSGKMTLEQKELVLKILHKSGAIDNTRLVLESLHNHTRDILRELETRFGCSNPEMEMILELLRV"}, {"id": null, "hits": [], "name": "KAI6396505.1", "ipg": null, "start": 41771, "end": 43342, "strand": 1, "sequence": "MTAMESTPRIIYLAAEIHQRAAELQNVLDAKGFPTPSFDEDSPTRLPDEASEAQDAILDAAAELYDLLLEPTTLILKNSANNNVGSLGFIARFNIPGMVPLGGQMSFAEIAKKTGFAEGIVARFMRDAVCRHIFCETETGFIRHTKTSKALREPWFLGFLKAGAEEGWGTMSKVLDALQKWPDCQEPEQTAFNLVHKTEGSYFSNVAKDQERAARFSAGMKIQWEFPGYKLDYLFEDYDWSSLGHVQVIDLGGFRGRISLALAQRFPNLSMLVQDMGMNEEEAHAAVPAELKSRVKFMTHDMFDEQTVAADVYFIRQVLHDWPDKSNIKVLRAQIPKLKPGSRILLNESLLPEKPGSTMDMGLIATMNGRERTLNEWKAMIKEADPRFLLTKVSQSPGSMLAVFEIVWTP"}], "score": 6.1118, "start": 14571, "end": 39414, "number": 41}]}, {"accession": "JABULU010000096.1", "subjects": [{"id": null, "hits": [{"query": "ctg1_orf00001", "subject": "KAI6417862.1", "identity": 33.824, "coverage": 86.27450980392157, "evalue": 2.08e-89, "bitscore": 293.0}, {"query": "ctg1_orf7", "subject": "KAI6417862.1", "identity": 34.063, "coverage": 92.67734553775743, "evalue": 6.76e-81, "bitscore": 270.0}], "name": "KAI6417862.1", "ipg": "515921129", "start": 9055, "end": 11061, "strand": -1, "sequence": null}], "clusters": []}]}, {"name": "Pyricularia oryzae", "strain": "K7/28w", "scaffolds": [{"accession": "JABSNI010000193.1", "subjects": [{"id": null, "hits": [{"query": "ctg1_orf000000", "subject": "KAI6401303.1", "identity": 55.372, "coverage": 76.15894039735099, "evalue": 1.55e-35, "bitscore": 140.0}], "name": "KAI6401303.1", "ipg": "515920550", "start": 36338, "end": 38404, "strand": -1, "sequence": null}, {"id": null, "hits": [{"query": "ctg1_orf0002", "subject": "KAI6401300.1", "identity": 38.462, "coverage": 95.19999999999999, "evalue": 2.91e-83, "bitscore": 269.0}], "name": "KAI6401300.1", "ipg": "573591667", "start": 28977, "end": 30215, "strand": -1, "sequence": null}, {"id": null, "hits": [{"query": "ctg1_orf04", "subject": "KAI6401306.1", "identity": 56.637, "coverage": 64.67065868263472, "evalue": 3.05e-32, "bitscore": 131.0}], "name": "KAI6401306.1", "ipg": "515920571", "start": 44298, "end": 46011, "strand": -1, "sequence": null}, {"id": null, "hits": [{"query": "ctg1_orf5", "subject": "KAI6401308.1", "identity": 53.968, "coverage": 78.0564263322884, "evalue": 4.96e-91, "bitscore": 290.0}], "name": "KAI6401308.1", "ipg": "515920553", "start": 49616, "end": 51384, "strand": -1, "sequence": null}, {"id": null, "hits": [{"query": "ctg1_orf6", "subject": "KAI6401299.1", "identity": 60.538, "coverage": 69.5364238410596, "evalue": 2.67e-89, "bitscore": 278.0}], "name": "KAI6401299.1", "ipg": "515919820", "start": 27100, "end": 28024, "strand": 1, "sequence": null}], "clusters": [{"indices": [4, 1, 0, 2, 3], "subjects": [], "intermediate_genes": [{"id": null, "hits": [], "name": "KAI6401296.1", "ipg": null, "start": 22100, "end": 22377, "strand": -1, "sequence": "MQGAEPSVKAAQVRTWLAVGTKSIPKSPQLQIRNLRPSVKILHPVNICPVGIAAMESRVSEKLEQPATAEPAYIEEPIRSVSQDSRNNLSDLEADVLNQQIASSDRGFGIATIYRYASVFDMVLIAISSICAIAGGAGLPLMTLLFGNYQGIIQDYFSGKSAYDEYVAQMTTLALCFVYLAIGEFFTVYIATAGFIYSGERISNKIRDRYLHSCLRQNIAYLDTKLSSGEITTCITTEINQIKAGISEKLGMTLGAVATFVSAFAIGFASYWKLTLVFCSSVFALITTMGVATLFISKSSIKLFLSSSAAGALAGDVFESVRTAVAFGTQERLAKLYNEHLFQAEKYGFKVKAITSIMVASMMLILYLNYALSFWVGSTFLVNSETSVARILTVTMAIMMGAFDIGHAAPHFQAFVMALGSAKKIFNTIDRKPPLSLDPSANPNQKVENMQGKICFENIKMVYPSRPEVVVLQDFNLEIAAGKTTAVVGPSGSGKSTLVGLLERFYNPVRGTIYLDGRDISTLSIPWLRRNIGLVAQEPTLFNTTIFDNIRRGLPASASESIDMQRDRVVSAAKMANAHDFICQLPDGYNTIVGERGSRLSGGQKQRICIARAIISDPKVLLLDEATNALDIESEKAVQVGLKQASAGRTVIVIAHRLSTIQDADQIVVLSHGSIVEQGTHEDLLERNCVYSNLMDAQNLAEMLAGQETQFRTKEIITASCGRDENDSFLAKDQSTVKALAAGTSTSQSAARVAKYDMWTLIRFIASFNKQERNLMLWGLFWAVICGTGTPI"}, {"id": null, "hits": [], "name": "KAI6401297.1", "ipg": null, "start": 23465, "end": 24476, "strand": -1, "sequence": "MTTNGISIIFGGACFVESTVEEVALWLNVLERASIKNIDTAELYGHSHFLLGKTGAPSRFTIDTKVPGGLGGDLSTAEAVFQSGKRSLELLGADKAGKYPSIFFQYSLYNKPSLVEALDVWGKIAEDEGVERGELAYRWVVYHSKLEAKSGDGIIVCASKQQQLEVTVEWLRKKPLTDGTAGRINALWELVNAEAPIHNV"}, {"id": null, "hits": [], "name": "KAI6401298.1", "ipg": null, "start": 26580, "end": 26808, "strand": 1, "sequence": "MNTTTKANSFDIKPFGQGLSFGAEIRGLDLNNMTGNDGCDSTASSPLFGKTPADELF"}, {"id": null, "hits": [], "name": "KAI6401301.1", "ipg": null, "start": 31741, "end": 32967, "strand": -1, "sequence": "MQSPLGGAAPQGTRLATAAELDKRSDDEIIAMLTGSIDPPCNEKNMWAYWHTGFEAMPAWNKRNVVNWVRLLGPSWTVRVLDGVPGSAHNATKLVPPSMLPPAMNAGTMSGPYIGTHSADFVRLPLLFLYGGCWLDVGAILLRPLDDIWALLEDGTQPYEFAAFTYETRPGETSIINTWMMARKGNEMIRRWHDTFLHVWGDATSCDVWSHYGDYGAQVHCLERLRDLVDSQDGWDGRACIDRTAFLLPALKEMWYYQERTEFMGYKQFDLLTTKLDAADPQRAQAETFVNDMLANTLMMEFCHGLKGAMASSLADLWDDPANQDADHRQGTFAEYLRWGSVHLRQTRSLVPEKLSPTTNKQHRAAIFEPFPVSST"}, {"id": null, "hits": [], "name": "KAI6401302.1", "ipg": null, "start": 33672, "end": 34750, "strand": -1, "sequence": "MEAGALSHAHDVLATFNYMDLTDPSYADPVTFPSDENERKNIVNLPGNKKPSVSLEFTVKDISAEVDKFTLDDHGFQYIKHQSGLSGNDFQDDEKIQEVYYAESIDLLKRITGASYVHIYEHNSRGPFRPKHNLDIPMHNPCHFVHCDQSYDGAKTIALSRIPDKDFAEKAVQGHFAVVNVWRPVRTIYKDPFACADGVSVVDETDLAPMPIQADDLTEEGWAVGPNKQHRWYFKYAQQPDEVLLFKNFDSHGKVRRIVHSAFVDPAHINDYPRESIELRCILVFGQDPAKE"}, {"id": null, "hits": [], "name": "KAI6401304.1", "ipg": null, "start": 39335, "end": 41188, "strand": -1, "sequence": "MLSTSPLPGLSIDSLLIATGLVLLAYMVAKSIYLAFLHPLSKFPGPPAAAVSNIWFYSSVASGKHPFRMQELHGKHGDVVRIGPNWLSFCTNQAYMDIYARPSSGKKVFLKLGEYERPGDISTTRDPGLHAIQKRALSKGFSIGAMRDQEKVLQQYLDSLLNQIRRLGSHGQNAIDIGEALNWFTLDIIGDLAFGESFDSVSQASNVAISLITDALRYTNVEYLQRQMPYIAPLAARLLFPTSLKQKHNEYQRLAAAKAKRRIEKADLDRQDFFSHLINDCRINEKELTATAWTIIMAGSETTATALTATIFYLLRYPDTLSKLGREVRASFSSAELITGDSILRLKYLNVVIEEGLRLFPPLAIGLPRESPGAVVDGHYIPQGTTVSVENFSMSYDPRYWEDPKAFKPERWLVGLGADRPSEAHHPFSEGTRSCIGKNLAYLEMRILLANLVWHFDWELASTDIQDLNSSCQCFALWTMPKLLVKFRPRVEHCVG"}, {"id": null, "hits": [], "name": "KAI6401305.1", "ipg": null, "start": 41812, "end": 43489, "strand": 1, "sequence": "MGVAANESISGADLWWMVCKPALAGLLDHAGTYTAQEKEQQLAFFKKHVAPWLGSQPLSDGSCAVNPIDAISPLEASLNLRSTGKPIVRYQFEPLRATREGHDVLENKFGLDSVKKLLSEIEPEIQDVDLGWAEQFCQALFPSSMEEMKRVLERSRTELPAPLDHALTFNMALDLKGGGRHLKVYMFPMAKNLATGRERDARDAGLDAVRGLKPYGDRLAPAVDFLDDYWDRCPGKLTLDMIGLDCIDPSNARIKIYAHLSERNSWQVVRDIVTFGGKATDPERLQSLDVLHSIWDLLRNEHDGGRDDFDKPLRHPSSFLGSVMFSFEIIPGRHVPEVKVYLPMWQYAPSDGHIAKNLVMVFNKLGWNQAAKDYMSSLRRTFPGADLDSSSSVVHSNVSFAFSAKTGPYMSVYYAVSGKATRRHDKADSGTA"}, {"id": null, "hits": [], "name": "KAI6401307.1", "ipg": null, "start": 48787, "end": 49255, "strand": -1, "sequence": "MVTLQKFLMLLGRYFQVRDDYKSLSGDYAKTKGFCEDLDEGKYSIVLIYALQQKPENLQLANLLSYRKSSGKMTLEQKELVLKILHKSGAIDNTRLVLESLHNHTRDILRELETRFGCSNPEMEMILELLRV"}, {"id": null, "hits": [], "name": "KAI6401309.1", "ipg": null, "start": 53741, "end": 55312, "strand": 1, "sequence": "MTAMESTPRIIYLAAEIHQRAAELQNVLDAKGFPTPSFDEDSPTRLPDEASEAQDAILDAAAELYDLLLEPTTLILKNSANNNVGSLGFIARFNIPGMVPLGGQMSFAEIAKKTGFAEGIVARFMRDAVCRHIFCETETGFIRHTKTSKALREPWFLGFLKAGAEEGWGTMSKVLDALQKWPDCQEPEQTAFNLVHKTEGSYFSNVAKDQERAARFSAGMKIQWEFPGYKLDYLFEDYDWSSLGHVQVIDLGGFRGRISLALAQRFPNLSMLVQDMGMNEEEAHAAVPAELKSRVKFMTHDMFDEQTVAADVYFIRQVLHDWPDKYNIKVLRAQIPKLKPGSRILLNESLLPEKPGSTMDMGLIATMNGRERTLNEWKAMIKEADPRFLLTKVSQSPGSMLAVFEIVWTP"}], "score": 6.1108, "start": 27100, "end": 51384, "number": 42}]}, {"accession": "JABSNI010000050.1", "subjects": [{"id": null, "hits": [{"query": "ctg1_orf00001", "subject": "KAI6412678.1", "identity": 33.824, "coverage": 86.27450980392157, "evalue": 2.08e-89, "bitscore": 293.0}, {"query": "ctg1_orf7", "subject": "KAI6412678.1", "identity": 34.063, "coverage": 92.67734553775743, "evalue": 6.76e-81, "bitscore": 270.0}], "name": "KAI6412678.1", "ipg": "515921129", "start": 139813, "end": 141819, "strand": 1, "sequence": null}], "clusters": []}]}, {"name": "Pyricularia oryzae", "strain": "K65/159w", "scaffolds": [{"accession": "JABULW010000236.1", "subjects": [{"id": null, "hits": [{"query": "ctg1_orf000000", "subject": "KAI6435701.1", "identity": 55.372, "coverage": 76.15894039735099, "evalue": 1.55e-35, "bitscore": 140.0}], "name": "KAI6435701.1", "ipg": "515920550", "start": 23309, "end": 25375, "strand": -1, "sequence": null}, {"id": null, "hits": [{"query": "ctg1_orf04", "subject": "KAI6435704.1", "identity": 56.637, "coverage": 64.67065868263472, "evalue": 3.05e-32, "bitscore": 131.0}], "name": "KAI6435704.1", "ipg": "515920571", "start": 31268, "end": 32979, "strand": -1, "sequence": null}, {"id": null, "hits": [{"query": "ctg1_orf5", "subject": "KAI6435706.1", "identity": 53.968, "coverage": 78.0564263322884, "evalue": 4.96e-91, "bitscore": 290.0}], "name": "KAI6435706.1", "ipg": "515920553", "start": 36584, "end": 38352, "strand": -1, "sequence": null}, {"id": null, "hits": [{"query": "ctg1_orf6", "subject": "KAI6435697.1", "identity": 60.538, "coverage": 69.5364238410596, "evalue": 2.67e-89, "bitscore": 278.0}], "name": "KAI6435697.1", "ipg": "515919820", "start": 14069, "end": 14995, "strand": 1, "sequence": null}], "clusters": [{"indices": [3, 0, 1, 2], "subjects": [], "intermediate_genes": [{"id": null, "hits": [], "name": "KAI6435694.1", "ipg": null, "start": 9069, "end": 9346, "strand": -1, "sequence": "MQGAEPSVKAAQVRTWLAVGTKSIPKSPQLQIRNLRPSVKILHPVNICPVGIAAMESRVSEKLEQPATAEPAYIEEPIRSVSQDSRNNLSDLEADVLNQQIASSDRGFGIATIYRYASVFDMVLIAISSICAIAGGAGLPLMTLLFGNYQGIIQDYFSGKSAYDEYVAQMTTLALCFVYLAIGEFFTVYIATAGFIYSGERISNKIRDRYLHSCLRQNIAYLDTKLSSGEITTCITTEINQIKAGISEKLGMTLGAVATFVSAFAIGFASYWKLTLVFCSSVFALITTMGVATLFISKSSIKLFLSSSAAGALAGDVFESVRTAVAFGTQERLAKLYNEHLFQAEKYGFKVKAITSIMVASMMLILYLNYALSFWVGSTFLVNSETSVARILTVTMAIMMGAFDIGHAAPHFQAFVMALGSAKKIFNTIDRKPPLSLDPSANPNQKVENMQGKICFENIKMVYPSRPEVVVLQDFNLEIAAGKTTAVVGPSGSGKSTLVGLLERFYNPVRGTIYLDGRDISTLSIPWLRRNIGLVAQEPTLFNTTIFDNIRRGLPASASESIDMQRDRVVSAAKMANAHDFICQLPDGYNTIVGERGSRLSGGQKQRICIARAIISDPKVLLLDEATNALDIESEKAVQVGLKQASAGRTVIVIAHRLSTIQDADQIVVLSHGSIVEQGTHEDLLERNCVYSNLMDAQNLAEMLAGQETQFRTKEIITASCGRDENDSFLAKDQSTVKALAAGTSTSQSAARVAKYDMWTLIRFIASFNKQERNLMLWGLFWAVICGTGTPI"}, {"id": null, "hits": [], "name": "KAI6435695.1", "ipg": null, "start": 10434, "end": 11445, "strand": -1, "sequence": "MTTNGISIIFGGACFVESTVEEVALWLNVLERASIKNIDTAELYGHSHFLLGKTGAPSRFTIDTKVPGGLGGDLSTAEAVFQSGKRSLELLGADKAGKYPSIFFQYSLYNKPSLVEALDVWGKIAEDEGVERGELAYRWVVYHSKLEAKSGDGIIVCASKQQQLEVTVEWLRKKPLTDGTAGRINALWELVNAEAPIHNV"}, {"id": null, "hits": [], "name": "KAI6435696.1", "ipg": null, "start": 13549, "end": 13777, "strand": 1, "sequence": "MNTTTKANSFDIKPFGQGLSFGAEIRGLDLNNMTGNDGCDSTASSPLFGKTPADELF"}, {"id": null, "hits": [], "name": "KAI6435698.1", "ipg": null, "start": 15948, "end": 17848, "strand": -1, "sequence": "MASIFTNIPSSFGQSAFAFVVILVILGASSLSHILLQRLIYYHKVRRIPYAHNVGFWKRWLSNETRDSFLRDFGGLSKIGFDKNEHAFRVQTDHSEVIILAPKYATEIRDGKGLSAGLYTEIELMGSLPGMEAFSFAGTHRELMHDVITRHFNRALPSMLSGIAEEASECLNSLWGKSSEWKTIPLYESMLSPISQVSIRVFLGREMSRNKRWVQVNLQYTVVGLGAVSALRRWPRFLLPIIHHFHPQMRATRALTKEAKEILRPIVESRKSKRDGPSNSLDWFQEVAAQRGDRYNPEVAQLTFSVAAMHSTSDHLTQVLFDLARHQDAVHALRREMVKVIGDEGWTITALNNLKLMDSVLKESQRLKPVNQAITVFNKRAVLKDIYLSNGVCLPEGSFVAVSSSRMRDPAVYPDPDEFKPDRFVKLASSDSETARYSGFSAVSIDHTGFGFGKHACPGRTYVTLELKIILCHILLLYDIKVPEGFVPNLMIHGFDSLTDLTASMHIKRREPEINLPGW"}, {"id": null, "hits": [], "name": "KAI6435699.1", "ipg": null, "start": 18712, "end": 19938, "strand": -1, "sequence": "MQSPLGGAAPQGTRLATAAELDKRSDDEIIAMLTGSIDPPCNEKNMWAYWHTGFEAMPAWNKRNVVNWVRLLGPSWTVRVLDGVPGSAHNATKLVPPSMLPPAMNAGTMSGPYIGTHSADFVRLPLLFLYGGCWLDVGAILLRPLDDIWALLEDGTQPYEFAAFTYETRPGETSIINTWMMARKGNEMIRRWHDTFLHVWGDATSCDVWSHYGDYGAQVHCLERLRDLVDSQDGWDGRACIDRTAFLLPALKEMWYYQERTEFMGYKQFDLLTTKLDAADPQRAQAETFVNDMLANTLMMEFCHGLKGAMASSLADLWDDPANQDADHRQGTFAEYLRWGSVHLRQTRSLVPEKLSPTTNKQHRAAIFEPFPVSST"}, {"id": null, "hits": [], "name": "KAI6435700.1", "ipg": null, "start": 20643, "end": 21721, "strand": -1, "sequence": "MEAGALSHAHDVLATFNYMDLTDPSYADPVTFPSDENERKNIVNLPGNKKPSVSLEFTVKDISAEVDKFTLDDHGFQYIKHQSGLSGNDFQDDEKIQEVYYAESIDLLKRITGASYVHIYEHNSRGPFRPKHNLDIPMHNPCHFVHCDQSYDGAKTIALSRIPDKDFAEKAVQGHFAVVNVWRPVRTIYKDPFACADGVSVVDETDLAPMPIQADDLTEEGWAVGPNKQHRWYFKYAQQPDEVLLFKNFDSHGKVRRIVHSAFVDPAHINDYPRESIELRCILVFGQDPAKE"}, {"id": null, "hits": [], "name": "KAI6435702.1", "ipg": null, "start": 26306, "end": 28159, "strand": -1, "sequence": "MLSTSPLPGLSIDSLLIATGLVLLAYMVAKSIYLAFLHPLSKFPGPPAAAVSNIWFYSSVASGKHPFRMQELHGKHGDVVRIGPNWLSFCTNQAYMDIYARPSSGKKVFLKLGEYERPGDISTTRDPGLHAIQKRALSKGFSIGAMRDQEKVLQQYLDSLLNQIRRLGSHGQNAIDIGEALNWFTLDIIGDLAFGESFDSVSQASNVAISLITDALRYTNVEYLQRQMPYIAPLAARLLFPTSLKQKHNEYQRLAAAKAKRRIEKADLDRQDFFSHLINDCRINEKELTATAWTIIMAGSETTATALTATIFYLLRYPDTLSKLGREVRASFSSAELITGDSILRLKYLNVVIEEGLRLFPPLAIGLPRESPGAVVDGHYIPQGTTVSVENFSMSYDPRYWEDPKAFKPERWLVGLGADRPSEAHHPFSEGTRSCIGKNLAYLEMRILLANLVWHFDWELASTDIQDLNSSCQCFALWTMPKLLVKFRPRVEHCVG"}, {"id": null, "hits": [], "name": "KAI6435703.1", "ipg": null, "start": 28783, "end": 30459, "strand": 1, "sequence": "MGVAANESISGADLWWMVCKPALAGLLDHAGTYTAQEKEQQLAFFKKHVAPWLGSQPLSDGSCAVNPIDAISPLEASLNLRSTGKPIVRYQFEPLRATREGHDVLENKFGLDSVKKLLSEIEPEIQDVDLGWAEQFCQALFPSSMEEMKRVLERSRTELPAPLDHALTFNMALDLKGGGRHLKVYMFPMAKNLATGRERDARDAGLDAVRGLKPYGDRLAPAVDFLDDYWDRCPGKLTLDMIGLDCIDPSNARIKIYAHLSERNSWQVVRDIVTFGGKATDPERLQSLDVLHSIWDLLRNEHDGGRDDFDKPLRHPSSFLGSVMFSFEIIPGRHVPEVKVYLPMWQYAPSDGHIAKNLVMVFNKLGWNQAAKDYMSSLRRTFPGADLDSSSSVVHSNVSFAFSAKTGPYMSVYYAVSGKATRRHDKADSGTA"}, {"id": null, "hits": [], "name": "KAI6435705.1", "ipg": null, "start": 35755, "end": 36223, "strand": -1, "sequence": "MVTLQKFLMLLGRYFQVRDDYKSLSGDYAKTKGFCEDLDEGKYSIVLIYALQQKPENLQLANLLSYRKSSGKMTLEQKELVLKILHKSGAIDNTRLVLESLHNHTRDILRELETRFGCSNPEMEMILELLRV"}, {"id": null, "hits": [], "name": "KAI6435707.1", "ipg": null, "start": 40709, "end": 42280, "strand": 1, "sequence": "MTAMESTPRIIYLAAEIHQRAAELQNVLDAKGFPTPSFDEDSPTRLPDEASEAQDAILDAAAELYDLLLEPTTLILKNSANNNVGSLGFIARFNIPGMVPLGGQMSFAEIAKKTGFAEGIVARFMRDAVCRHIFCETETGFIRHTKTSKALREPWFLGFLKAGAEEGWGTMSKVLDALQKWPDCQEPEQTAFNLVHKTEGSYFSNVAKDQERAARFSAGMKIQWEFPGYKLDYLFEDYDWSSLGHVQVIDLGGFRGRISLALAQRFPNLSMLVQDMGMNEEEAHAAVPAELKSRVKFMTHDMFDEQTVAADVYFIRQVLHDWPDKYNIKVLRAQIPKLKPGSRILLNESLLPEKPGSTMDMGLIATMNGRERTLNEWKAMIKEADPRFLLTKVSQSPGSMLAVFEIVWTP"}], "score": 5.0839, "start": 14069, "end": 38352, "number": 43}]}, {"accession": "JABULW010000006.1", "subjects": [{"id": null, "hits": [{"query": "ctg1_orf00001", "subject": "KAI6452910.1", "identity": 33.824, "coverage": 86.27450980392157, "evalue": 2.08e-89, "bitscore": 293.0}, {"query": "ctg1_orf7", "subject": "KAI6452910.1", "identity": 34.063, "coverage": 92.67734553775743, "evalue": 6.76e-81, "bitscore": 270.0}], "name": "KAI6452910.1", "ipg": "515921129", "start": 290485, "end": 292491, "strand": 1, "sequence": null}], "clusters": []}]}, {"name": "Pyricularia oryzae", "strain": "T5", "scaffolds": [{"accession": "VRLL01000269.1", "subjects": [{"id": null, "hits": [{"query": "ctg1_orf000000", "subject": "KAI6456295.1", "identity": 55.372, "coverage": 76.15894039735099, "evalue": 1.55e-35, "bitscore": 140.0}], "name": "KAI6456295.1", "ipg": "515920550", "start": 13956, "end": 16016, "strand": -1, "sequence": null}, {"id": null, "hits": [{"query": "ctg1_orf0002", "subject": "KAI6456292.1", "identity": 37.867, "coverage": 98.13333333333333, "evalue": 2.2e-82, "bitscore": 271.0}], "name": "KAI6456292.1", "ipg": "573566574", "start": 6597, "end": 8497, "strand": -1, "sequence": null}, {"id": null, "hits": [{"query": "ctg1_orf04", "subject": "KAI6456298.1", "identity": 56.637, "coverage": 64.67065868263472, "evalue": 3.05e-32, "bitscore": 131.0}], "name": "KAI6456298.1", "ipg": "515920571", "start": 21910, "end": 23622, "strand": -1, "sequence": null}, {"id": null, "hits": [{"query": "ctg1_orf5", "subject": "KAI6456299.1", "identity": 53.968, "coverage": 78.0564263322884, "evalue": 4.96e-91, "bitscore": 290.0}], "name": "KAI6456299.1", "ipg": "515920553", "start": 27229, "end": 28997, "strand": -1, "sequence": null}, {"id": null, "hits": [{"query": "ctg1_orf6", "subject": "KAI6456291.1", "identity": 56.175, "coverage": 78.80794701986756, "evalue": 1.08e-90, "bitscore": 285.0}], "name": "KAI6456291.1", "ipg": "573594973", "start": 4183, "end": 5644, "strand": 1, "sequence": null}], "clusters": [{"indices": [4, 1, 0, 2, 3], "subjects": [], "intermediate_genes": [{"id": null, "hits": [], "name": "KAI6456290.1", "ipg": null, "start": 1066, "end": 2076, "strand": -1, "sequence": "MTTNGISIIFGGACFVESTVEEVDSWLNVLERASIKNIDTAELYGQSQFLLGKTGAPSRFTIDTKVPGGLGGDLSTAEAVFQSGKRSLELGADKVDILYIHSPDTRLPWNETMSGLDKLHKQGAFKRLGLSNFRANQIEEIMQTAKTNNFVLPSVYQGNYSAVARHIEVDIFPIIRKYGMAFYVYSPSAGGFLTRPTNALNEGRFGKDTLLGKLYNSLYNKPGLVEALDVWGKIAEDEGVERGELAYRWVVYHSKLEAKSGDGIIVGASKQQQLEVTVEWLRKGPLTDGTAGRINALWELVNAEAPIHNV"}, {"id": null, "hits": [], "name": "KAI6456293.1", "ipg": null, "start": 9361, "end": 10587, "strand": -1, "sequence": "MQFRLGGAAPQGTRLATAAELDKRSDDEIIAMLTGSIDPPCNEKNMWAYWHTGFEAMPAWNKRNVVNWVRLLGPSWTVRVLDGVPGSAHNATKLVPPSMLPPAMNAGTMSGPYIGTHSADFVRLPLLFLYGGCWLDVGAILLRPLDDIWALLEDGTQPYEFAAFTYETRPGETSIINTWMMARKGNEMIRRWHDTFLHVWGDATSCDVWSHYGDYGAQVHCLERLRDLVDSQDGWDGRACIDRTAFLLPALKEMWYYQERTEFMGYKQFDLLTTKLDAADPQRAQAETFVNDMLANTLMMEFCHGLKGAMASSLADLWDDPANQDADHRQGTFAEYLRWGSVHLRQTRSLVPEKLSPTTNKQHRAAIFEPFPVSST"}, {"id": null, "hits": [], "name": "KAI6456294.1", "ipg": null, "start": 11291, "end": 12368, "strand": -1, "sequence": "MEAGALSHAHDVLATFNCMDLTDPSYADPVTFPSDENERKNIVNLPGNKKPSVSLEFTVKDISAEVDKFTLDDHGFQYIKHQSGLSGNDFQDDEKIQEVYYAESIDLLKRITGASYVHIYEHNSRGPFRPKHNLDIPMHNPCHFVHCDQSYDGAKTVALSRIPDKDFAEKAVQGHFAVVNVWRPVKTIYKDPFACADGVSVVDETDLAPMPIQADDLTEEGWAVGPNKQHRWYFKYAQQPDEVLLFKNFDSHGKVRRIVHSAFVDPAHINDYPRESIELRCILVFGQDPAKK"}, {"id": null, "hits": [], "name": "KAI6456296.1", "ipg": null, "start": 16947, "end": 18800, "strand": -1, "sequence": "MLSTSPLPGLSIDSLLIATGLVLLAYMVAKSIYLAFLHPLSKFPGPPAAAVSNIWFYSSVASGKHPFRMQELHGKHGDVVRIGPNWLSFCTNQAYMDIYARPSSGKKVFLKLGEYERPGDISTTRDPGLHAIQKRALSKGFSIGAMRDQEKVLQQYLDSLLNQIRRLGSHGQNAIDIGEALNWFTLDIIGDLAFGESFDSVSQASNVAISLITDALRYTNVEYLQRQMPYIAPLAARLLFPTSLKQKHNEYQRLAAAKAKRRIEKADLDRQDFFSHLINDCRINEKELTATAWTIIMAGSETTATALTATIFYLLRYPDTLSKLGREVRASFSSAELITGDSILRLKYLNVVIEEGLRLFPPLAIGLPRESPGAVVDGHYIPQGTTVSVENFSMSYDPRYWEDPKAFKPERWLVGLGADRPSEAHHPFSEGTRSCIGKNLAYLEMRILLANLVWHFDWELASTDIQDLNSSCQCFALWTMPKLLVKFRPRVEHCVG"}, {"id": null, "hits": [], "name": "KAI6456297.1", "ipg": null, "start": 19424, "end": 21101, "strand": 1, "sequence": "MGVAANESISGADLWWMVCKPALAGLLDHAGTYTAQEKEQQLAFFKKHVAPWLGSQPLSDGSCAVNPIDAISPLEASLNLRSTGKPIVRYQFEPLRATREGHDVLENKFGLDSVKKLLSEIEPEIQDVDLGWAEQFCQALFPSSMEEMKRVLERSRTELPAPLDHALTFNMALDLKGGGRHLKVYMFPMAKNLATGRERDARDAGLDAVRGLKPYGDRLAPAVDFLDDYWDRCPGKLTLDMIGLDCIDPSNARIKIYAHLSERNSWQVVRDIVTFGGKATDPERLQSLDVLHSIWDLLRNEHDGGRDDFDKPLRHPSSFLGSVMFSFEIIPGRHVPEVKVYLPMWQYAPSDGHIAKNLVMVFNKLGWNQAAKDYMSSLRRTFPGADLDSSSSVVHSNVSFAFSAKTGPYMSVYYAVSGKATRRHDKADSGTA"}, {"id": null, "hits": [], "name": "KAI6456300.1", "ipg": null, "start": 31358, "end": 32929, "strand": 1, "sequence": "MTAMESTPRIIYLAAEIHQRAAELQNVLDAKGFPTPSFDEDSPTRLPDEASEAQDAILDAAAELYDLLLEPTTLILKNSANNNVGSLGFIARFNIPGMVPLGGQMSFAEIAKKTGFAEGIVARFMRDAVCRHIFCETETGFIRHTKTSKALREPWFLGFLKAGAEEGWGTMSKVLDALQKWPDCQEPEQTAFNLVHKTEGSYFSNVAKDQERAARFSAGMKIQWEFPGYKLDYLFEDYDWSSLGHVQVIDLGGFRGRISLALAQRFPNLSMLVQDMGMNEEEAHAAVPAELKSRVKFMTHDMFDEQTVAADVYFIRQVLHDWPDKSNIKVLRAQIPKLKPGSRILLNESLLPEKPGSTMDMGLIATMNGRERTLNEWKAMIKEADPRFLLTKVSQSPGSMLAVFEIVWTP"}], "score": 6.1117, "start": 4183, "end": 28997, "number": 44}]}, {"accession": "VRLL01000603.1", "subjects": [{"id": null, "hits": [{"query": "ctg1_orf00001", "subject": "KAI6446635.1", "identity": 33.824, "coverage": 86.27450980392157, "evalue": 2.08e-89, "bitscore": 293.0}, {"query": "ctg1_orf7", "subject": "KAI6446635.1", "identity": 34.063, "coverage": 92.67734553775743, "evalue": 6.76e-81, "bitscore": 270.0}], "name": "KAI6446635.1", "ipg": "515921129", "start": 10174, "end": 12180, "strand": 1, "sequence": null}], "clusters": []}]}, {"name": "Pyricularia oryzae", "strain": "T17", "scaffolds": [{"accession": "VRLK01000223.1", "subjects": [{"id": null, "hits": [{"query": "ctg1_orf000000", "subject": "KAI6478542.1", "identity": 55.372, "coverage": 76.15894039735099, "evalue": 1.55e-35, "bitscore": 140.0}], "name": "KAI6478542.1", "ipg": "515920550", "start": 36249, "end": 38315, "strand": 1, "sequence": null}, {"id": null, "hits": [{"query": "ctg1_orf04", "subject": "KAI6478539.1", "identity": 56.637, "coverage": 64.67065868263472, "evalue": 3.05e-32, "bitscore": 131.0}], "name": "KAI6478539.1", "ipg": "515920571", "start": 28642, "end": 30354, "strand": 1, "sequence": null}, {"id": null, "hits": [{"query": "ctg1_orf5", "subject": "KAI6478538.1", "identity": 53.968, "coverage": 78.0564263322884, "evalue": 4.96e-91, "bitscore": 290.0}], "name": "KAI6478538.1", "ipg": "515920553", "start": 23269, "end": 25037, "strand": 1, "sequence": null}, {"id": null, "hits": [{"query": "ctg1_orf6", "subject": "KAI6478546.1", "identity": 60.538, "coverage": 69.5364238410596, "evalue": 2.67e-89, "bitscore": 278.0}], "name": "KAI6478546.1", "ipg": "515919820", "start": 46629, "end": 47553, "strand": -1, "sequence": null}], "clusters": [{"indices": [2, 1, 0, 3], "subjects": [], "intermediate_genes": [{"id": null, "hits": [], "name": "KAI6478536.1", "ipg": null, "start": 19341, "end": 19500, "strand": -1, "sequence": "MDMGLIATMNGRERTLNEWKAMIKEADPRFLLTKVSQSPGSMLAVFEIVWTP"}, {"id": null, "hits": [], "name": "KAI6478537.1", "ipg": null, "start": 19577, "end": 20912, "strand": -1, "sequence": "MTAMESTPRIIYLAAEIHQRAAELQNVLDAKGFPTPSFDEDSPTRLPDEASEAQDAILDAAAELYDLLLEPTTLILKNSANNNVGSLGFIARFNIPGMVPLGGQMSFAEIAKKTGFAEGIVARFMRDAVCRHIFCETETGFIRHTKTSKALREPWFLGFLKAGAEEGWGTMSKVLDALQKWPDCQEPEQTAFNLVHKTEGSYFSNVAKDQERAARFSAGMKIQWEFPGYKLDYLFEDYDWSSLGHVQVIDLGGFRGRISLALAQRFPNLSMLVQDMGMNEEEAHAAVPAELKSRVKFMTHDMFDEQTVAADVYFIRQVLHDWPDKYNIKVLRAQIPKLKPGSRILLNESLLPEKPGSSLPLWKERDLRQAF"}, {"id": null, "hits": [], "name": "KAI6478540.1", "ipg": null, "start": 31163, "end": 32840, "strand": -1, "sequence": "MGVAANESISGADLWWMVCKPALAGLLDHAGTYTAQEKEQQLAFFKKHVAPWLGSQPLSDGSCAVNPIDAISPLEASLNLRSTGKPIVRYQFEPLRATREGHDVLENKFGLDSVKKLLSEIEPEIQDVDLGWAEQFCQALFPSSMEEMKRVLERSRTELPAPLDHALTFNMALDLKGGGRHLKVYMFPMAKNLATGRERDARDAGLDAVRGLKPYGDRLAPAVDFLDDYWDRCPGKLTLDMIGLDCIDPSNARIKIYAHLSERNSWQVVRDIVTFGGKATDPERLQSLDVLHSIWDLLRNEHDGGRDDFDKPLRHPSSFLGSVMFSFEIIPGRHVPEVKVYLPMWQYAPSDGHIAKNLVMVFNKLGWNQAAKDYMSSLRRTFPGADLDSSSSVVHSNVSFAFSAKTGPYMSVYYAVSGKATRRHDKADSGTA"}, {"id": null, "hits": [], "name": "KAI6478541.1", "ipg": null, "start": 33464, "end": 35318, "strand": 1, "sequence": "MLSTSPLPGLSIDSLLIATGLVLLAYMVAKSIYLAFLHPLSKFPGPPAAAVSNIWFYSSVASGKHPFRMQELHGKHGDVVRIGPNWLSFCTNQAYMDIYARPSSGKKVFLKLGEYERPGDISTTRDPGLHAIQKRALSKGFSIGAMRDQEKVLQQYLDSLLNQIRRLGSHGQNAIDIGEALNWFTLDIIGDLAFGESFDSVSQASNVAISLITDALRYTNVEYLQRQMPYIAPLAARLLFPTSLKQKHNEYQRLAAAKAKRRIEKADLDRQDFFSHLINDCRINEKELTATAWTIIMAGSETTATALTATIFYLLRYPDTLSKLGREVRASFSSAELITGDSILRLKYLNVVIEEGLRLFPPLAIGLPRESPGAVVDGHYIPQGTTVSVENFSMSYDPRYWEDPKAFKPERWLVGLGADRPSEAHHPFSEGPRSCIGKNLAYLEMRILLANLVWHFDWELASTDIQDLNSSCQCFALWTMPKLLVKFRPRVEHCVG"}, {"id": null, "hits": [], "name": "KAI6478543.1", "ipg": null, "start": 39903, "end": 40981, "strand": 1, "sequence": "MEAGALSHAHDVLATFNYMDLTDPSYADPVTFPSDENERKNIVNLPGNKKPSVSLEFTVKDISAEVDKFTLDDHGFQYIKHQSGLSGNDFQDDEKIQEVYYAESIDLLKRITGASYVHIYEHNSRGPFRPKHNLDIPMHNPCHFVHCDQSYDGAKTIALSRIPDKDFAEKAVQGHFAVVNVWRPVRTIYKDPFACADGVSVVDETDLAPMPIQADDLTEEGWAVGPNKQHRWYFKYAQQPDEVLLFKNFDSHGKVRRIVHSAFVDPAHINDYPRESIELRCILVFGQDPAKE"}, {"id": null, "hits": [], "name": "KAI6478544.1", "ipg": null, "start": 41686, "end": 42912, "strand": 1, "sequence": "MQSPLGGAAPQGTRLATAAELDKRSDDEIIAMLTGSIDPPCNEKNMWAYWHTGFEAMPAWNKRNVVNWVRLLGPSWTVRVLDGVPGSAHNATKLVPPSMLPPAMNAGTMSGPYIGTHSADFVRLPLLFLYGGCWLDVGAILLRPLDDIWALLEDGTQPYEFAAFTYETRPGETSIINTWMMARKGNEMIRRWHDTFLHVWGDATSCDVWSHYGDYGAQVHCLERLRDLVDSQDGWDGRACIDRTAFLLPALKEMWYYQERTEFMGYKQFDLLTTKLDAADPQRAQAETFVNDMLANTLMMEFCHGLKGAMASSLADLWDDPANQDADHRQGTFAEYLRWGSVHLRQTRSLVPEKLSPTTNKQHRAAIFEPFPVSST"}, {"id": null, "hits": [], "name": "KAI6478545.1", "ipg": null, "start": 43776, "end": 45676, "strand": 1, "sequence": "MASIFTNIPSSFGQSAFAFVVILVILGASSLSHILLQRLIYYHKVRRIPYAHNVGFWKRWLSNETRDSFLRDFGGLSKIGFDKNEHAFRVQTDHSEVIILAPKYATEIRDGKGLSAGLYTEIELMGSLPGMEAFSFAGTHRELMHDVITRHFNRALPSMLSGIAEEASECLNSLWGKSSEWKTIPLYESMLSPISQVSIRVFLGREMSRNKRWVQVNLQYTVVGLGAVSALRRWPRFLLPIIHHFHPQMRATRALTKEAKEILRPIVESRKSKRDGPSNSLDWFQEVAAQRGDRYNPEVAQLTFSVAAMHSTSDHLTQVLFDLARHQDAVHALRREMVKVIGDEGWTITALNNLKLMDSVLKESQRLKPVNQAITVFNKRAVLKDIYLSNGVCLPEGSFVAVSSSRMRDPAVYPDPDEFKPDRFVKLASSDSETARYSGFSAVSIDHTGFGFGKHACPGRTYVTLELKIILCHILLLYDIKVPEGFVPNLMIHGFDSLTDLTASMHIKRREPEINLPGW"}, {"id": null, "hits": [], "name": "KAI6478547.1", "ipg": null, "start": 47845, "end": 48073, "strand": -1, "sequence": "MNTTTKANSFDIKPFGQGLSFGAEIRGLDLNNMTGNDGCDSTASSPLFGKTPADELF"}], "score": 5.0839, "start": 23269, "end": 47553, "number": 45}]}, {"accession": "VRLK01000386.1", "subjects": [{"id": null, "hits": [{"query": "ctg1_orf00001", "subject": "KAI6473078.1", "identity": 33.613, "coverage": 86.27450980392157, "evalue": 8.73e-89, "bitscore": 291.0}, {"query": "ctg1_orf7", "subject": "KAI6473078.1", "identity": 34.063, "coverage": 92.67734553775743, "evalue": 5.89e-81, "bitscore": 270.0}], "name": "KAI6473078.1", "ipg": "573542924", "start": 10174, "end": 12180, "strand": 1, "sequence": null}], "clusters": []}]}, {"name": "Pyricularia oryzae", "strain": "K13/67", "scaffolds": [{"accession": "VRLD01000534.1", "subjects": [{"id": null, "hits": [{"query": "ctg1_orf000000", "subject": "KAI6549275.1", "identity": 55.372, "coverage": 76.15894039735099, "evalue": 1.55e-35, "bitscore": 140.0}], "name": "KAI6549275.1", "ipg": "515920550", "start": 16310, "end": 18370, "strand": -1, "sequence": null}, {"id": null, "hits": [{"query": "ctg1_orf0002", "subject": "KAI6549271.1", "identity": 37.867, "coverage": 98.13333333333333, "evalue": 2.27e-82, "bitscore": 271.0}], "name": "KAI6549271.1", "ipg": "573572050", "start": 8921, "end": 10821, "strand": -1, "sequence": null}, {"id": null, "hits": [{"query": "ctg1_orf6", "subject": "KAI6549270.1", "identity": 60.538, "coverage": 69.5364238410596, "evalue": 2.67e-89, "bitscore": 278.0}], "name": "KAI6549270.1", "ipg": "515919820", "start": 7019, "end": 7946, "strand": 1, "sequence": null}], "clusters": [{"indices": [2, 1, 0], "subjects": [], "intermediate_genes": [{"id": null, "hits": [], "name": "KAI6549268.1", "ipg": null, "start": 3378, "end": 4389, "strand": -1, "sequence": "MTTNGISIIFGGACFVESTVEEVALWLNVLERASIKNIDTAELYGHSHFLLGKTGAPSRFTIDTKVPGGLGGDLSTAEAVFQSGKRSLELLGADKAGKYPSIFFQYSLVEALDVWGKIAEDEGVERGELAYRWVVYHSKLEAKSGDGIIVCASKQQQLEVTVEWLRKKPLTDGTAGRINALWELVNAEAPIHNV"}, {"id": null, "hits": [], "name": "KAI6549269.1", "ipg": null, "start": 6499, "end": 6727, "strand": 1, "sequence": "MNTTTKANSFDIKPFGQGLSFGAEIRGLDLNNMTGNDGCDSTASSPLFGKTPADELF"}, {"id": null, "hits": [], "name": "KAI6549272.1", "ipg": null, "start": 11691, "end": 12228, "strand": -1, "sequence": "MNENHEDVVKSGAIMDYGAQVHCLERLRDLVDSQDGWDGRACIDRTAFLLPALKEMWYYQERTEFMGYKQFDLLTTKLDAADAQRAQAETFVNDMLANTLMMKFCHGLKGAMASSLADLWDDPANQDADHRQGTFAEYLRWGSMHLRQTRSLVPEKLSPTTNKQHRAAIFEPFPVSST"}, {"id": null, "hits": [], "name": "KAI6549273.1", "ipg": null, "start": 12285, "end": 12915, "strand": -1, "sequence": "MQFRLGGAAPQGTRLATAAELDKRSDDEIIAMLTGSIDPPCNEKNMWAYWHTGFEAMPAWNKRNVVNWVRLLGPSWTVRVLDGVPGSAHNATKLVPPSMLPPAMNAGTMSGPYIGTHSADFVRLPLLFLYGGCWLDVGAILLRPLDDIWALLEDGTQPYEFAAFTYETRPGETSIINTWMMARKGNEMIRRWHDTFLHVWGDATSCDGL"}, {"id": null, "hits": [], "name": "KAI6549274.1", "ipg": null, "start": 13619, "end": 14697, "strand": -1, "sequence": "MEAGALSHAHDVLATFNYMDLTDPSYADPVTFPSDENERKNIVNLPGNKKPSVSLEFTVKDISAEVDKFTLDDHGFQYIKHQSGLSGNDFQDDEKIQEVYYAESIDLLKRILQSIRTGASYVHIYEHNSRGPFGPKHNLDIPMHNPCHFVHCDQSYDGAKTIALSRIPDKDFAEKAVQGHFAVVNVWRPVKTIYKDPFACADGVSVVDETDLAPMPIQADDLTEEGWAVGPNKQHRWYFKYAQQPDEVLLFKNFDSHGKVRRIVHSAFVDPAHINDYPRESIELRCILVFGQDPAKE"}, {"id": null, "hits": [], "name": "KAI6549276.1", "ipg": null, "start": 19301, "end": 21154, "strand": -1, "sequence": "MLSTSPLPGLSIDSLLIATGLVLLAYMVAKSIYLAFLHPLSKFPGPPAAAVSNIWFYSSVASGKHPFRMQELHGKHGDVVRIGPNWLSFCTNQAYMDIYARPSSGKKVFLKLGEYERPGDISTTRDPGLHAIQKRALSKGFSIGAMRDQEKVLQQYLDSLLNQIRRLGSHGQNAIDIGEALNWFTLDIIGDLAFGESFDSVSQASNVAISLITDALRYTNVEYLQRQMPYIAPLAARLLFPTSLKQKHNEYQRLAAAKAKRRIEKADLDRQDFFSHLINDCRINEKELTATAWTIIMAGSETTATALTATIFYLLRYPDTLSKLGREVRASFSSAELITGDSILRLKYLNVVIEEGLRLFPPLAIGLPRESPGAVVDGHYIPQGTTVSVENFSMSYDPRYWEDPKAFKPERWLVGLGADRPSEAHHPFSEGTRSCIGKNLAYLEMRILLANLVWHFDWELASTDIQDLNSSCQCFALWTMPKLLVKFRPRVEHCVG"}, {"id": null, "hits": [], "name": "KAI6549277.1", "ipg": null, "start": 21778, "end": 23370, "strand": 1, "sequence": "MGVAANESISGADLWWMVCKPALAGLLDHAGTYTAQEKEQQLAFFKKHVAPWLGSQPLSDGSCAVNPIDAISPLEASLNLRSTGKPIVRYQFEPLRATREGHDVLENKFGLDSVKKLLSEIEPEIQDVDLGWAEQFCQALFPSSMEEMKRVLERSRTELPAPLDHALTFNMALDLKGGGRHLKVYMFPMAKNLATGRERDARDAGLDAVRGLKPYGDRLAPAVDFLDDYWDRCPGKLTLDMIGLDCIDPSNARIKIYAHLSERNSWQVVRDIVTFGGKATDPERLQSLDVLHSIWDLLRNEHDGGRDDFDKPLRHPSSFLGSVMFSFEIIPGRHVPEVKVYLPMWQYAPSDGHIAKNLVMVFNKLGWNQAAKDYMSSLRRTFPGADLDSSSSVVHSNVSFAFSAKTGPYMSVYYAVSGKATRRHDKADSGTA"}], "score": 3.0689, "start": 7019, "end": 18370, "number": 46}]}, {"accession": "VRLD01000110.1", "subjects": [{"id": null, "hits": [{"query": "ctg1_orf00001", "subject": "KAI6560652.1", "identity": 33.824, "coverage": 86.27450980392157, "evalue": 2.08e-89, "bitscore": 293.0}, {"query": "ctg1_orf7", "subject": "KAI6560652.1", "identity": 34.063, "coverage": 92.67734553775743, "evalue": 6.76e-81, "bitscore": 270.0}], "name": "KAI6560652.1", "ipg": "515921129", "start": 14873, "end": 16879, "strand": -1, "sequence": null}], "clusters": []}, {"accession": "VRLD01000463.1", "subjects": [{"id": null, "hits": [{"query": "ctg1_orf04", "subject": "KAI6550163.1", "identity": 56.637, "coverage": 64.67065868263472, "evalue": 1.13e-33, "bitscore": 133.0}], "name": "KAI6550163.1", "ipg": "573600350", "start": 28638, "end": 29824, "strand": 1, "sequence": null}, {"id": null, "hits": [{"query": "ctg1_orf5", "subject": "KAI6550162.1", "identity": 53.968, "coverage": 78.0564263322884, "evalue": 4.96e-91, "bitscore": 290.0}], "name": "KAI6550162.1", "ipg": "515920553", "start": 23265, "end": 25033, "strand": 1, "sequence": null}], "clusters": []}]}, {"name": "Pyricularia oryzae", "strain": "D15/s47", "scaffolds": [{"accession": "VRLC01000201.1", "subjects": [{"id": null, "hits": [{"query": "ctg1_orf000000", "subject": "KAI6568939.1", "identity": 55.372, "coverage": 76.15894039735099, "evalue": 1.55e-35, "bitscore": 140.0}], "name": "KAI6568939.1", "ipg": "515920550", "start": 24408, "end": 26468, "strand": -1, "sequence": null}, {"id": null, "hits": [{"query": "ctg1_orf0002", "subject": "KAI6568935.1", "identity": 37.867, "coverage": 98.13333333333333, "evalue": 2.27e-82, "bitscore": 271.0}], "name": "KAI6568935.1", "ipg": "573572050", "start": 17019, "end": 18919, "strand": -1, "sequence": null}, {"id": null, "hits": [{"query": "ctg1_orf04", "subject": "KAI6568942.1", "identity": 56.637, "coverage": 64.67065868263472, "evalue": 3.05e-32, "bitscore": 131.0}], "name": "KAI6568942.1", "ipg": "515920571", "start": 32368, "end": 34079, "strand": -1, "sequence": null}, {"id": null, "hits": [{"query": "ctg1_orf5", "subject": "KAI6568944.1", "identity": 54.545, "coverage": 78.36990595611285, "evalue": 5.13e-94, "bitscore": 297.0}], "name": "KAI6568944.1", "ipg": "573601311", "start": 37834, "end": 39453, "strand": -1, "sequence": null}, {"id": null, "hits": [{"query": "ctg1_orf6", "subject": "KAI6568934.1", "identity": 60.538, "coverage": 69.5364238410596, "evalue": 2.67e-89, "bitscore": 278.0}], "name": "KAI6568934.1", "ipg": "515919820", "start": 15118, "end": 16044, "strand": 1, "sequence": null}], "clusters": [{"indices": [4, 1, 0, 2, 3], "subjects": [], "intermediate_genes": [{"id": null, "hits": [], "name": "KAI6568931.1", "ipg": null, "start": 10118, "end": 10387, "strand": -1, "sequence": "MQGAEPSVKAAQVRTWLAVGTKSIPKSPQLQIRNLRPSVKILHPVNICPVGIAAMESRVSEKLEQPATAEPAYIEEPIRSVSQDSRNNLSDLEADVLNQQIASSDRGFGIATIYRYASVFDMVLIAISSICAIAGGAGLPLMTLLFGNYQGIIQDYFSGKSAYDEYVAQMTTLALCFVYLAIGEFFTVYIATAGFIYSGERISNKIRDRYLHSCLRQNIAYLDTKLSSGEITTCITTEINQIKAGISEKLGMTLGAVATFVSAFAIGFASYWKLTLVFCSSVFALITTMGVATLFISKSSIKLFLSSSAAGALAGDVFESVRTAVAFGTQERLAKLYNEHLFQAEKYGFKVKAITSIMVASMMLILYLNYALSFWVGSTFLVNSETSVARILTVTMAIMMGAFDIGHAAPHFQAFVMALGSAKKIFNTIDRKPPLSLDPSANPNQKVENMQGKICFENIKMVYPSRPEVVVLQDFNLEIAAGKTTAVVGPSGSGKSTLVGLLERFYNPVRGTIYLDGRDISTLSIPWLRRNIGLVAQEPTLFNTTIFDNIRRGLPASASESIDMQRDRVVSAAKMANAHDFICQLPDGYNTIVGERGSRLSGGQKQRICIARAIISDPKVLLLDEATSALDIESEKAVQVGLKQASAGRTVIVIAHRLSTIQDADQIVVLSHGSIVEQGTHEDLLERNCVYSNLMDAQNLAEMLAGQETQFRTKEIITASCGRDENDSFLAKDQSTVKALAAGTSTSQSAARVAKYDMWTLIRFIASFNKQERNLMLWGLFWAVICGTGTPI"}, {"id": null, "hits": [], "name": "KAI6568932.1", "ipg": null, "start": 11475, "end": 12486, "strand": -1, "sequence": "MTTNGISIIFGGACFVESTVEEVALWLNVLERASIKNIDTAELYGHSHFLLGKTGAPSRFTIDTKVPGGLGGDLSTAEAVFQSGKRSLELLGADKAGKYPSIFFQYSLYNKPSLVEALDVWGKIAEDEGVERGELAYRWVVYHSKLEAKSGDGIIVCASKQQQLEVTVEWLRKKPLTDGTAGRINALWELVNAEAPIHNV"}, {"id": null, "hits": [], "name": "KAI6568933.1", "ipg": null, "start": 14598, "end": 14826, "strand": 1, "sequence": "MNTTTKANSFDIKPFGQGLSFGAEIRGLDLNNMTGNDGCDSTASSPLFGKTPADELF"}, {"id": null, "hits": [], "name": "KAI6568936.1", "ipg": null, "start": 19789, "end": 20326, "strand": -1, "sequence": "MNENHEDVVKSGAIMDYGAQVHCLERLRDLVDSQDGWDGRACIDRTAFLLPALKEMWYYQERTEFMGYKQFDLLTTKLDAADAQRAQAETFVNDMLANTLMMKFCHGLKGAMASSLADLWDDPANQDADHRQGTFAEYLRWGSMHLRQTRSLVPEKLSPTTNKQHRAAIFEPFPVSST"}, {"id": null, "hits": [], "name": "KAI6568937.1", "ipg": null, "start": 20383, "end": 21013, "strand": -1, "sequence": "MQFRLGGAAPQGTRLATAAELDKRSDDEIIAMLTGSIDPPCNEKNMWAYWHTGFEAMPAWNKRNVVNWVRLLGPSWTVRVLDGVPGSAHNATKLVPPSMLPPAMNAGTMSGPYIGTHSADFVRLPLLFLYGGCWLDVGAILLRPLDDIWALLEDGTQPYEFAAFTYETRPGETSIINTWMMARKGNEMIRRWHDTFLHVWGDATSCDGL"}, {"id": null, "hits": [], "name": "KAI6568938.1", "ipg": null, "start": 21717, "end": 22795, "strand": -1, "sequence": "MEAGALSHAHDVLATFNYMDLTDPSYADPVTFPSDENERKNIVNLPGNKKPSVSLEFTVKDISAEVDKFTLDDHGFQYIKHQSGLSGNDFQDDEKIQEVYYAESIDLLKRITGASYVHIYEHNSRGPFGPKHNLDIPMHNPCHFVHCDQSYDGAKTIALSRIPDKDFAEKAVQGHFAVVNVWRPVKTIYKDPFACADGVSVVDETDLAPMPIQADDLTEEGWAVGPNKQHRWYFKYAQQPDEVLLFKNFDSHGKVRRIVHSAFVDPAHINDYPRESIELRCILVFGQDPAKE"}, {"id": null, "hits": [], "name": "KAI6568940.1", "ipg": null, "start": 27399, "end": 29252, "strand": -1, "sequence": "MLSTSPLPGLSIHSLLIATGLVLLAYMVAKSIYLAFLHPLSKFPGPPAAAVSNIWFYSSVASGKHPFRMQELHRKHGDVVRIGPNWLSFCTNQAYMDIYARPGSGKKVFLKLGEYERPGDISTTRDPGLHAIQKRALSKGFSIGAMRDQEKVLQQYLDSLLNQIRRLGSHGQNAIDIGEALNWFTLDIIGDLAFGESFDSVSQASNVAISLITDALRYTNVEYLQRQMPYIAPLAARLLFPTSLKQKHNEYQRLAAAKAKRRIEKADLDRQDFFSHLINDCRINEKELTATAWTIIMAGSETTATALTATIFYLLRYPDTLSKLGREVRASFSSAELITGDSILRLKYLNVVIEEGLRLFPPLAIGLPRESPGAVVDGHYIPQGTTVSVENFSMSYDPRYWEDPKAFKPERWLVGLGADRPSEAHHPFSEGTRSCIGKNLAYLEMRILLANLVWHFDWELASTDIQDLNSSCQCFALWTMPKLLVKFRPRVEHCVG"}, {"id": null, "hits": [], "name": "KAI6568941.1", "ipg": null, "start": 29879, "end": 31557, "strand": 1, "sequence": "MGVAENESVSGADLWLMVCKPALAGLLDHAGTYTAQEKEQQLAFFKKHVAPWLGSQPLSDGSCAVNPIDAISPLEASLNLRSTGKPIVRYQFEPLRATREGHDVLENKFGLDSVKKLLSEIEPEIQDVDLGWAEQFCQALFPSSMEEMKRVLERSRTELPAPLDHALTFNMALDLKGGGRHLKVYMFPMAKNLATGRERDARDAGLDAVRGLKPCPGKLTLDMIGLDCIDPSNARIKIYAHLSERNSWQVVRDIVTFGGKATDPERLQSLDVLHSIWDLLRNEHDGGRDDFDKPLRHPSSFLGSVMFSFEIIPGRHVPEVKVYLPMWQYAPSDGHIAKNLVTVFNKLGWNQAAKDYMSSLRRTFPGADLDSSSSVVHSNVSFAFSAKTGPYMSVYYAVSGKATRRHDKADSGTA"}, {"id": null, "hits": [], "name": "KAI6568943.1", "ipg": null, "start": 36855, "end": 37323, "strand": -1, "sequence": "MVTLQKFLMLLGRYFQVRDDYKNLSGDYAKTKGFCEDLDEGKYSIVLIYALQQKPENLQLANLLSYRKSSGKMTLEQKELVLKILHKSGAIDNTRLVLESLHNHTRDILRELETRFGCSNPEMEVILELLRV"}, {"id": null, "hits": [], "name": "KAI6568945.1", "ipg": null, "start": 41688, "end": 43268, "strand": 1, "sequence": "MPAMESTPRIIHLAAEIHQRAAELQNVLDAKGFPTPSFDEDSPTRLPDEASEAQDAILDAAAELYDLLLEPTTLILKNSANNNVGSLGFIARFNIPGMVPLGGQMSFAEIAQKTGFAEGIVARFMRDAVCRHIFCETETGFIRHTKTSKALREPWFLGFLKAGAEEGWGTMSKVVDALQKWPDCQEPEQTAFNLVHKTEGSYFSNVAKDQERAARFSAGMKIQWEFPGYKLDYLFEDYDWSSLGHVQVIDLGGFRGRISLALAQRFPNLSMLVQDMGMNEEEAHAAVPAELKSRVKFMTHDMFDEQTVAADVYFIRQVLHDWPDKYNIKVLRAQIPKLKPGSRILLNESLLPEKPGSTMDMGLIATMNGRERTLNEWKAMIKEADPRFLLTKVSQSPGSMLAVFEIVWTP"}], "score": 6.1117, "start": 15118, "end": 39453, "number": 47}]}, {"accession": "VRLC01000371.1", "subjects": [{"id": null, "hits": [{"query": "ctg1_orf00001", "subject": "KAI6561932.1", "identity": 33.824, "coverage": 86.27450980392157, "evalue": 2.08e-89, "bitscore": 293.0}, {"query": "ctg1_orf7", "subject": "KAI6561932.1", "identity": 34.063, "coverage": 92.67734553775743, "evalue": 6.76e-81, "bitscore": 270.0}], "name": "KAI6561932.1", "ipg": "515921129", "start": 10176, "end": 12182, "strand": 1, "sequence": null}], "clusters": []}]}, {"name": "Pyricularia oryzae", "strain": "D8/s15", "scaffolds": [{"accession": "VRKZ01000513.1", "subjects": [{"id": null, "hits": [{"query": "ctg1_orf000000", "subject": "KAI6618168.1", "identity": 55.372, "coverage": 76.15894039735099, "evalue": 1.55e-35, "bitscore": 140.0}], "name": "KAI6618168.1", "ipg": "515920550", "start": 24381, "end": 26447, "strand": -1, "sequence": null}, {"id": null, "hits": [{"query": "ctg1_orf0002", "subject": "KAI6618165.1", "identity": 38.462, "coverage": 95.19999999999999, "evalue": 2.59e-83, "bitscore": 269.0}], "name": "KAI6618165.1", "ipg": "573604118", "start": 17020, "end": 18258, "strand": -1, "sequence": null}, {"id": null, "hits": [{"query": "ctg1_orf6", "subject": "KAI6618164.1", "identity": 60.538, "coverage": 69.5364238410596, "evalue": 2.67e-89, "bitscore": 278.0}], "name": "KAI6618164.1", "ipg": "515919820", "start": 15118, "end": 16045, "strand": 1, "sequence": null}], "clusters": [{"indices": [2, 1, 0], "subjects": [], "intermediate_genes": [{"id": null, "hits": [], "name": "KAI6618161.1", "ipg": null, "start": 10118, "end": 10391, "strand": -1, "sequence": "MQGAEPSVKAAQVRTWLAVGTKSIPKSPQLQIRNLRPSVKILHPVNICPVGIAAMESRVSEKLEQPATAEPAYIEEPIRSVSQDSRNNLSDLEADVLNQQIASSDRGFGIATIYRYASVFDMVLIAISSICAIAGGAGLPLMTLLFGNYQGIIQDYFSGKSAYDEYVAQMTTLALCFVYLAIGEFFTVYIATAGFIYSGERISNKIRDRYLHSCLRQNIAYLDTKLSSGEITTCITTEINQIKAGISEKLGMTLGAVATFVSAFAIGFASYWKLTLVFCSSVFALITTMGVATLFISKSSIKLFLSSSAAGALAGDVFESVRTAVAFGTQERLAKLYNEHLFQAEKYGFKVKAITSIMVASMMLILYLNYALSFWVGSTFLVNSETSVARILTVTMAIMMGAFDIGHAAPHFQAFVMALGSAKKIFNTIDRKPPLSLDPSANPNQKVENMQGKICFENIKMVYPSRPEVVVLQDFNLEIAAGKTTAVVGPSGSGKSTLVGLLERFYNPVRGTIYLDGRDISTLSIPWLRRNIGLVAQEPTLFNTTIFDNIRRGLPASASESIDMQRDRVVSAAKMANAHDFICQLPDGYNTIVGERGSRLSGGQKQRICIARAIISDPKVLLLDEATNALDIESEKAVQVGLKQASAGRTVIVIAHRLSTIQDADQIVVLSHGSIVEQGTHEDLLERNCVYSNLMDAQNLAEMLAGQETQFRTKEIITASCGRDENDSFLAKDQSTVKALAAGTSTSQSAARVAKYDMWTLIRFIASFNKQERNLMLWGLFWAVICGTGTPI"}, {"id": null, "hits": [], "name": "KAI6618162.1", "ipg": null, "start": 11479, "end": 12490, "strand": -1, "sequence": "MTTNGISIIFGGACFVESTVEEVALWLNVLERASIKNIDTAELYGHSHFLLGKTGAPSRFTIDTKVPGGLGGDLSTAEAVFQSGKRSLELLGADKAGKYPSIFFQYSLYNKPSLVEALDVWGKIAEDEGVERGELAYRWVVYHSKLEAKSGDGIIVCASKQQQLEVTVEWLRKKPLTDGTAGRINALWELVNAEAPIHNV"}, {"id": null, "hits": [], "name": "KAI6618163.1", "ipg": null, "start": 14598, "end": 14826, "strand": 1, "sequence": "MNTTTKANSFDIKPFGQGLSFGAEIRGLDLNNMTGNDGCDSTASSPLFGKTPADELF"}, {"id": null, "hits": [], "name": "KAI6618166.1", "ipg": null, "start": 19784, "end": 21010, "strand": -1, "sequence": "MQSPLGGAAPQGTRLATAAELDKRSDDEIIAMLTGSIDPPCNEKNMWAYWHTGFEAMPAWNKRNVVNWVRLLGPSWTVRVLDGVPGSAHNATKLVPPSMLPPAMNAGTMSGPYIGTHSADFVRLPLLFLYGGCWLDVGAILLRPLDDIWALLEDGTQPYEFAAFTYETRPGETSIINTWMMARKGNEMIRRWHDTFLHVWGDATSCDVWSHYGDYGAQVHCLERLRDLVDSQDGWDGRACIDRTAFLLPALKEMWYYQERTEFMGYKQFDLLTTKLDAADPQRAQAETFVNDMLANTLMMEFCHGLKGAMASSLADLWDDPANQDADHRQGTFAEYLRWGSVHLRQTRSLVPEKLSPTTNKQHRAAIFEPFPVSST"}, {"id": null, "hits": [], "name": "KAI6618167.1", "ipg": null, "start": 21715, "end": 22793, "strand": -1, "sequence": "MEAGALSHAHDVLATFNYMDLTDPSYADPVTFPSDENERKNIVNLPGNKKPSVSLEFTVKDISAEVDKFTLDDHGFQYIKHQSGLSGNDFQDDEKIQEVYYAESIDLLKRITGASYVHIYEHNSRGPFRPKHNLDIPMHNPCHFVHCDQSYDGAKTIALSRIPDKDFAEKAVQGHFAVVNVWRPVRTIYKDPFACADGVSVVDETDLAPMPIQADDLTEEGWAVGPNKQHRWYFKYAQQPDEVLLFKNFDSHGKVRRIVHSAFVDPAHINDYPRESIELRCILVFGQDPAKE"}], "score": 3.0687, "start": 15118, "end": 26447, "number": 48}]}, {"accession": "VRKZ01000382.1", "subjects": [{"id": null, "hits": [{"query": "ctg1_orf00001", "subject": "KAI6623806.1", "identity": 33.824, "coverage": 86.27450980392157, "evalue": 2.08e-89, "bitscore": 293.0}, {"query": "ctg1_orf7", "subject": "KAI6623806.1", "identity": 34.063, "coverage": 92.67734553775743, "evalue": 6.76e-81, "bitscore": 270.0}], "name": "KAI6623806.1", "ipg": "515921129", "start": 10164, "end": 12170, "strand": 1, "sequence": null}], "clusters": []}, {"accession": "VRKZ01000477.1", "subjects": [{"id": null, "hits": [{"query": "ctg1_orf04", "subject": "KAI6619542.1", "identity": 56.637, "coverage": 64.67065868263472, "evalue": 3.05e-32, "bitscore": 131.0}], "name": "KAI6619542.1", "ipg": "515920571", "start": 4479, "end": 6189, "strand": -1, "sequence": null}, {"id": null, "hits": [{"query": "ctg1_orf5", "subject": "KAI6619543.1", "identity": 53.968, "coverage": 78.0564263322884, "evalue": 4.96e-91, "bitscore": 290.0}], "name": "KAI6619543.1", "ipg": "515920553", "start": 9794, "end": 11562, "strand": -1, "sequence": null}], "clusters": []}]}, {"name": "Pyricularia oryzae", "strain": "D15/s6", "scaffolds": [{"accession": "JABSNH010000076.1", "subjects": [{"id": null, "hits": [{"query": "ctg1_orf000000", "subject": "KAI6375569.1", "identity": 55.372, "coverage": 76.15894039735099, "evalue": 1.6e-35, "bitscore": 140.0}], "name": "KAI6375569.1", "ipg": "573588366", "start": 120693, "end": 122753, "strand": 1, "sequence": null}, {"id": null, "hits": [{"query": "ctg1_orf0002", "subject": "KAI6375572.1", "identity": 38.77, "coverage": 98.13333333333333, "evalue": 5.06e-87, "bitscore": 281.0}], "name": "KAI6375572.1", "ipg": "573588361", "start": 128477, "end": 130117, "strand": 1, "sequence": null}, {"id": null, "hits": [{"query": "ctg1_orf04", "subject": "KAI6375566.1", "identity": 56.637, "coverage": 64.67065868263472, "evalue": 3.05e-32, "bitscore": 131.0}], "name": "KAI6375566.1", "ipg": "515920571", "start": 113076, "end": 114788, "strand": 1, "sequence": null}, {"id": null, "hits": [{"query": "ctg1_orf5", "subject": "KAI6375564.1", "identity": 53.968, "coverage": 78.0564263322884, "evalue": 4.96e-91, "bitscore": 290.0}], "name": "KAI6375564.1", "ipg": "515920553", "start": 107703, "end": 109471, "strand": 1, "sequence": null}, {"id": null, "hits": [{"query": "ctg1_orf6", "subject": "KAI6375573.1", "identity": 60.538, "coverage": 69.5364238410596, "evalue": 2.67e-89, "bitscore": 278.0}], "name": "KAI6375573.1", "ipg": "515919820", "start": 131070, "end": 131993, "strand": -1, "sequence": null}], "clusters": [{"indices": [3, 2, 0, 1, 4], "subjects": [], "intermediate_genes": [{"id": null, "hits": [], "name": "KAI6375562.1", "ipg": null, "start": 103775, "end": 103934, "strand": -1, "sequence": "MDMGLIATMNGRERTLNEWKAMIKEADPRFLLTKVSQSPGSMLAVFEIVWTP"}, {"id": null, "hits": [], "name": "KAI6375563.1", "ipg": null, "start": 104011, "end": 105346, "strand": -1, "sequence": "MTAMESTPRIIYLAAEIHQRAAELQNVLDAKGFPTPSFDEDSPTRLPDEASEAQDAILDAAAELYDLLLEPTTLILKNSANNNVGSLGFIARFNIPGMVPLGGQMSFAEIAKKTGFAEGIVARFMRDAVCRHIFCETETGFIRHTKTSKALREPWFLGFLKAGAEEGWGTMSKVLDALQKWPDCQEPEQTAFNLVHKTEGSYFSNVAKDQERAARFSAGMKIQWEFPGYKLDYLFEDYDWSSLGHVQVIDLGGFRGRISLALAQRFPNLSMLVQDMGMNEEEAHAAVPAELKSRVKFMTHDMFDEQTVAADVYFIRQVLHDWPDKYNIKVLRAQIPKLKPGSRILLNESLLPEKPGSSLPLWKERDLRQAF"}, {"id": null, "hits": [], "name": "KAI6375565.1", "ipg": null, "start": 109616, "end": 110300, "strand": 1, "sequence": "MFQGQAMDLFWTHNIRAPTLEEYYRMVENSFCEDLDEGKYSIVLIYALQQKPENLQLANLLSYRKSSGKMTLEQKELVLKILHKSGAIDNTRLVLESLHNHTRDILRELETRFGCSNPEMEMILELLRV"}, {"id": null, "hits": [], "name": "KAI6375567.1", "ipg": null, "start": 115597, "end": 117275, "strand": -1, "sequence": "MGVAENESVSGADLWLMVCKPALAGLLDHAGTYTAQEKEQQLAFFKKHVAPWLGSQPLSDGSCAVNPIDAISPLEASLNLRSTGKPIVRYQFEPLRATREGHDVLENKFGLDSVKKLLSEIEPEIQDVDLGWAEQFCQALFPSSMEEMKRVLERSRTELPAPLDHALTFNMALDLKGGGRHLKVYMFPMAKNLATGRERDARDAGLDAVRGLKPCPGKLTLDMIGLDCIDPSNARIKIYAHLSERNSWQVVRDIVTFGGKATDPERLQSLDVLHSIWDLLRNEHDGGRDDFDKPLRHPSSFLGSVMFSFEIIPGRHVPEVKVYLPMWQYAPSDGHIAKNLVTVFNKLGWNQAAKDYMSSLRRTFPGADLDSSSSVVHSNVSFAFSAKTGPYMSVYYAVSGKATRRHDKADSGTA"}, {"id": null, "hits": [], "name": "KAI6375568.1", "ipg": null, "start": 117902, "end": 119762, "strand": 1, "sequence": "MLSTSPLPGLSIHSLLIATGLVLLAYMVAKSIYLAFLHPLSKFPGPPAAAVSNIWFYSSVASGKHPFRMQELHRKHGDVVRIGPNWLSFCTNQAYMDIYARPGSGKKVFLKLGEYERPGDISTTRDPGLHAIQKRALSKGFSIGAMRDQEKVLQQYLDSLLNQIRRLGSHGQNAIDIGEALNWFTLDIIGDLAFGESFDSVSQASNVAISLITDALRYTNVEYLQRQMPYIAPLAARLLFPMSLKQKHDEYQRLAAAKAKRRIEKADLDRQDFFSHLINDCRINEKELTATAWTIIMAGSETTATALTATIFYLLRYPDTLSKLGREVRASFSSAELITGDSILRLKYLNAVIEEGLRLFPPLAIGLPRESPGAVVDGHYIPQGTTVSVENFSMSYDPRYWEDPKAFRPERWLVGLGVDRPSEAHHPFSEGTRSCIGKNLAYLEMRILLANLVWHFDWELASTNIQDLNSSCQCFALWTMPKLLVKFRPRVEHCVG"}, {"id": null, "hits": [], "name": "KAI6375570.1", "ipg": null, "start": 124341, "end": 125418, "strand": 1, "sequence": "MEAGALSHAHDVLATFNCMDLTDPSYADPVTFPSDENERKNIVNLPGNKKPSVSLEFTVKDISAEVDKFTLDDHGFQYIKHQSGLSGNDFQDDEKIQEVYYAESIDLLKRILQSIRTGASYVHIYEHNSRGPFRPKHNLDIPMHNPCHFVHCDQSYDGAKTVALSRIPDKDFAEKAVQGHFAVVNVWRPVKTIYKDPFACADGVSVVDETDLAPMPIQADDLTEEGWAVGPNKQHRWYFKYAQQPDEVLLFKNFDSHGKVRRIVHSAFVDPAHINDYPRESIELRCILVFGQDPAKE"}, {"id": null, "hits": [], "name": "KAI6375571.1", "ipg": null, "start": 126123, "end": 127349, "strand": 1, "sequence": "MQFRLGGAAPQGTRLATAAELDKRSDDEIIAMLTGSIDPPCNEKNMWAYWHTGFEAMPAWNKRNVVNWVRLLGPSWTVRVLDGVPGSAHNATKLVPPSMLPPAMNAGTMSGPYIGTHSADFVRLPLLFLYGGCWLDVGAILLRPLDDIWALLEDGTQPYEFAAFTYETRPGETSIINTWMMARKGNEMIRRWHDTFLHVWGDATSCDVWSHYGDYGAQVHCLERLRDLVDSQDGWDGRACIDRTAFLLPALKEMWYYQERTEFMGYKQFDLLTTKLDAADPQRAQAETFVNDMLANTLMMEFCHGLKGAMASSLADLWDDPANQDADHRQGTFAEYLRWGSVHLRQTRSLVPEKLSPTTNKQHRAAIFEPFPVSST"}, {"id": null, "hits": [], "name": "KAI6375574.1", "ipg": null, "start": 132285, "end": 132513, "strand": -1, "sequence": "MNTTNKANSFDIKPFGQGLSFGAEIRGLDLNNMTGNDGCDSTASSPLFGKTPADELF"}, {"id": null, "hits": [], "name": "KAI6375575.1", "ipg": null, "start": 134615, "end": 135626, "strand": 1, "sequence": "MTTNGISIIFGGACFVESTVEEVALWLNVLERASIKNIDTAELYGHSHFLLGKTGAPSRFTIDTKVPGGLGGDLSTAEAVFQSGKRSLELLGADKAGKYPSIFFQYSLVEALDVWGKIAEDEGVERGELAYHWVVYHSKLEAKSGDGIIVCASKQQQLEVTVEWLRKKPLTDGTAGRINALWELVNAEAPIHNV"}], "score": 6.112, "start": 107703, "end": 131993, "number": 49}]}, {"accession": "JABSNH010000194.1", "subjects": [{"id": null, "hits": [{"query": "ctg1_orf00001", "subject": "KAI6360921.1", "identity": 33.824, "coverage": 86.27450980392157, "evalue": 2.08e-89, "bitscore": 293.0}, {"query": "ctg1_orf7", "subject": "KAI6360921.1", "identity": 34.063, "coverage": 92.67734553775743, "evalue": 6.76e-81, "bitscore": 270.0}], "name": "KAI6360921.1", "ipg": "515921129", "start": 56341, "end": 58346, "strand": 1, "sequence": null}], "clusters": []}]}, {"name": "Pyricularia oryzae", "strain": "D1/s11", "scaffolds": [{"accession": "VRKY01000138.1", "subjects": [{"id": null, "hits": [{"query": "ctg1_orf000000", "subject": "KAI6622354.1", "identity": 55.372, "coverage": 76.15894039735099, "evalue": 1.6e-35, "bitscore": 140.0}], "name": "KAI6622354.1", "ipg": "573588366", "start": 31624, "end": 33684, "strand": 1, "sequence": null}, {"id": null, "hits": [{"query": "ctg1_orf0002", "subject": "KAI6622357.1", "identity": 38.667, "coverage": 98.13333333333333, "evalue": 3.6e-86, "bitscore": 280.0}], "name": "KAI6622357.1", "ipg": "573604279", "start": 39408, "end": 41048, "strand": 1, "sequence": null}, {"id": null, "hits": [{"query": "ctg1_orf04", "subject": "KAI6622351.1", "identity": 56.637, "coverage": 64.67065868263472, "evalue": 3.05e-32, "bitscore": 131.0}], "name": "KAI6622351.1", "ipg": "515920571", "start": 24004, "end": 25716, "strand": 1, "sequence": null}, {"id": null, "hits": [{"query": "ctg1_orf5", "subject": "KAI6622349.1", "identity": 54.15, "coverage": 78.36990595611285, "evalue": 9.55e-93, "bitscore": 293.0}], "name": "KAI6622349.1", "ipg": "573566569", "start": 18631, "end": 20249, "strand": 1, "sequence": null}, {"id": null, "hits": [{"query": "ctg1_orf6", "subject": "KAI6622358.1", "identity": 60.538, "coverage": 69.5364238410596, "evalue": 2.67e-89, "bitscore": 278.0}], "name": "KAI6622358.1", "ipg": "515919820", "start": 42023, "end": 42949, "strand": -1, "sequence": null}], "clusters": [{"indices": [3, 2, 0, 1, 4], "subjects": [], "intermediate_genes": [{"id": null, "hits": [], "name": "KAI6622347.1", "ipg": null, "start": 14703, "end": 14862, "strand": -1, "sequence": "MDMGLIATMNGRERTLNEWKAMIKEADPRFLLTKVSQSPGSMLAVFEIVWTP"}, {"id": null, "hits": [], "name": "KAI6622348.1", "ipg": null, "start": 14939, "end": 16274, "strand": -1, "sequence": "MTAMESTPRIIYLAAEIHQRAAELQNVLDAKGFPTPSFDEDSPTRLPDEASEAQDAILDAAAELYDLLLEPTTLILKNSANNNVGSLGFIARFNIPGMVPLGGQMSFAEIAKKTGFAEGIVARFMRDAVCRHIFCETETGFIRHTKTSKALREPWFLGFLKAGAEEGWGTMSKVLDALQKWPDCQEPEQTAFNLVHKTEGSYFSNVAKDQERAARFSAGMKIQWEFPGYKLDYLFEDYDWSSLGHVQVIDLGGFRGRISLALAQRFPNLSMLVQDMGMNEEEAHAAVPAELKSRVKFMTHDMFDEQTVAADVYFIRQVLHDWPDKYNIKVLRAQIPKLKPGSRILLNESLLPEKPGSSLPLWKERDLRQAF"}, {"id": null, "hits": [], "name": "KAI6622350.1", "ipg": null, "start": 20760, "end": 21228, "strand": 1, "sequence": "MVTLQKFLMLLGRYFQVRDDYKNLSGDYAKTKGFCEDLDEGKYSIVLIYALQQKPENLQLANLLSYRKSSGKMTLEQKELVLKILHKSGAIDNTRLVLESLHNHTRDILRELETRFGCSNPEMEVILELLRV"}, {"id": null, "hits": [], "name": "KAI6622352.1", "ipg": null, "start": 26528, "end": 28206, "strand": -1, "sequence": "MGVAENESVSGADLWLMVCKPALAGLLDHAGTYTAQEKEQQLAFFKKHVAPWLGSQPLSDGSCAVNPIDAISPLEASLNLRSTGKPIVRYQFEPLRATREGHDVLENKFGLDSVKKLLSEIEPEIQDVDLGWAEQFCQALFPSSMEEMKRVLERSRTELPAPLDHALTFNMALDLKGGGRHLKVYMFPMAKNLATGRERDARDAGLDAVRGLKPYGDRLAPCGRLPRRLLGQIYAHLSERNSWQVVRDIVTFGGKATDPERLQSLDVLHSIWDLLRNEHDGGRDDFDKPLRHPSSFLGSVMFSFEIIPGRHVPEVKVYLPMWQYAPSDGHIAKNLVTVFNKLGWNQAAKDYMSSLRRTFPGADLDSSSSVVHSNVSFAFSAKTGPYMSVYYAVSGKATRRHDKADSGTA"}, {"id": null, "hits": [], "name": "KAI6622353.1", "ipg": null, "start": 28833, "end": 30693, "strand": 1, "sequence": "MLSTSPLPGLSIHSLLIATGLVLLAYMVAKSIYLAFLHPLSKFPGPPAAAVSNIWFYSSVASGKHPFRMQELHRKHGDVVRIGPNWLSFCTNQAYMDIYARPGSGKKVFLKLGEYERPGDISTTRDPGLHAIQKRALSKGFSIGAMRDQEKVLQQYLDSLLNQIRRLGSHGQNAIDIGEALNWFTLDIIGDLAFGESFDSVSQASNVAISLITDALRYTNVEYLQRQMPYIAPLAARLLFPMSLKQKHDEYQRLAAAKAKRRIEKADLDRQDFFSHLINDCRINEKELTATAWTIIMAGSETTATALTATIFYLLRYPDTLSKLGREVRASFSSAELITGDSILRLKYLNAVIEEGLRLFPPLAIGLPRESPGAVVDGHYIPQGTTVSVENFSMSYDPRYWEDPKAFRPERWLVGLGVDRPSEAHHPFSEGTRSCIGKNLAYLEMRILLANLVWHFDWELASTNIQDLNSSCQCFALWTMPKLLVKFRPRVEHCVG"}, {"id": null, "hits": [], "name": "KAI6622355.1", "ipg": null, "start": 35272, "end": 36349, "strand": 1, "sequence": "MEAGALSHAHDVLATFNCMDLTDPSYADPVTFPSDENERKNIVNLPGNKKPSVSLEFTVKDISAEVDKFTLDDHGFQYIKHQSGLSGNDFQDDEKIQEVYYAESIDLLKRITGASYVHIYEHNSRGPFRPKHNLDIPMHNPCHFVHCDQSYDGAKTVALSRIPDKDFAEKAVQGHFAVVNVWRPVKTIYKDPFACADGVSVVDETDLAPMPIQADDLTEEGWAVGPNKQHRWYFKYAQQPDEVLLFKNFDSHGKVRRIVHSAFVDPAHINDYPRESIELRCILVFGQDPAKE"}, {"id": null, "hits": [], "name": "KAI6622356.1", "ipg": null, "start": 37054, "end": 38280, "strand": 1, "sequence": "MQFRLGGAAPQETRLATAAELDKRSDDEIIAMLTGSIDPPCNEKNMWAYWHTGFEAMPAWNKRNVVNWVRLLGPSWTVRVLDGVPGSAHNATKLVPPSMLPPAMNAGTMSGPYIGTHSADFVRLPLLFLYGGCWLDVGAILLRPLDDIWALLEDGTQPYEFAAFTYETRPGETSIMNTWMMARKGNEMIRRWHDTFLHVWGDATSCDVWSHYGDYGAQVHCLERLRDLVDSQDGWDGRACIDRTAFLLPALKEMWYYQERTEFMGYKQFDLLTTKLDAADPQRAQAETFVNDMLANTLMMEFCHGLKGAMASSLADLWDDPANQDADHRQGTFAEYLRWGSVHLRQTRSLVPEKLSPTTNKQHRAAIFEPFPVSST"}, {"id": null, "hits": [], "name": "KAI6622359.1", "ipg": null, "start": 43241, "end": 43469, "strand": -1, "sequence": "MNTTTKANSFDIKPFGQGLSFGAEIRGLDLNNMTGNDGCDSTASSPLFGKTPADELF"}, {"id": null, "hits": [], "name": "KAI6622360.1", "ipg": null, "start": 45579, "end": 46590, "strand": 1, "sequence": "MTTNGISIIFGGACFVESTVEEVALWLNVLERASIKNIDTAELYGHSHFLLGKTGAPSRFTIDTKVPGGLGGDLSTAEAVFQSGKRSLELLGADKAGKYPSIFFQYSLVEALDVWGKIAEDEGVERGELAYRWVVYHSKLEAKSGDGIIVCASKQQQLEVTVEWLRKKPLTDGTAGRINALWELVNAEAPIHNV"}], "score": 6.1122, "start": 18631, "end": 42949, "number": 50}]}, {"accession": "VRKY01000150.1", "subjects": [{"id": null, "hits": [{"query": "ctg1_orf00001", "subject": "KAI6621868.1", "identity": 33.824, "coverage": 86.27450980392157, "evalue": 2.08e-89, "bitscore": 293.0}, {"query": "ctg1_orf7", "subject": "KAI6621868.1", "identity": 34.063, "coverage": 92.67734553775743, "evalue": 6.76e-81, "bitscore": 270.0}], "name": "KAI6621868.1", "ipg": "515921129", "start": 10171, "end": 12176, "strand": 1, "sequence": null}], "clusters": []}]}, {"name": "Pyricularia oryzae", "strain": "D10/s71", "scaffolds": [{"accession": "JABSNE010000047.1", "subjects": [{"id": null, "hits": [{"query": "ctg1_orf000000", "subject": "KAI6335050.1", "identity": 55.372, "coverage": 76.15894039735099, "evalue": 1.7e-35, "bitscore": 140.0}], "name": "KAI6335050.1", "ipg": "573571952", "start": 28454, "end": 30571, "strand": -1, "sequence": null}, {"id": null, "hits": [{"query": "ctg1_orf0002", "subject": "KAI6335046.1", "identity": 38.77, "coverage": 98.13333333333333, "evalue": 2.77e-85, "bitscore": 277.0}], "name": "KAI6335046.1", "ipg": "573571961", "start": 21073, "end": 22710, "strand": -1, "sequence": null}, {"id": null, "hits": [{"query": "ctg1_orf04", "subject": "KAI6335053.1", "identity": 56.637, "coverage": 64.67065868263472, "evalue": 4.66e-32, "bitscore": 131.0}], "name": "KAI6335053.1", "ipg": "573571958", "start": 36408, "end": 38120, "strand": -1, "sequence": null}, {"id": null, "hits": [{"query": "ctg1_orf5", "subject": "KAI6335054.1", "identity": 53.968, "coverage": 78.0564263322884, "evalue": 4.96e-91, "bitscore": 290.0}], "name": "KAI6335054.1", "ipg": "515920553", "start": 41727, "end": 43495, "strand": -1, "sequence": null}, {"id": null, "hits": [{"query": "ctg1_orf6", "subject": "KAI6335045.1", "identity": 56.349, "coverage": 79.13907284768213, "evalue": 5.48e-91, "bitscore": 286.0}], "name": "KAI6335045.1", "ipg": "573566591", "start": 18655, "end": 20098, "strand": 1, "sequence": null}], "clusters": [{"indices": [4, 1, 0, 2, 3], "subjects": [], "intermediate_genes": [{"id": null, "hits": [], "name": "KAI6335043.1", "ipg": null, "start": 13655, "end": 14446, "strand": -1, "sequence": "MQGAEPSVKAAQVRTWLAVGTKSIPKSPQLQIRNLRPSVKILHPVNICPVGIAAMESRVSEKLEQPATAEPAYIEEPIRSVSQDSRNNLSDLEADVLNQQIASSDRGFGIATIYRYASVFDMVLIAISSICAIAGGAGLPLMTLLFGNYQGIIQDYFSGKSAYDEYVAQMTTLALCFVYLAIGEFFTVYIATAGFIYSGERISNKIRDRYLHSCLRQNIAYLDTKLSSGEITTCITTEINQIKAGISEKLGMTLGAVATFVSAFAIGFASYWKLTLVFCSSVFALITTMGVATLFISKSSIKLFLSSSAAGALAGDVFESVRTAVAFGTQERLAKLYNEHLFQAEKYGFKVKAITSIMVASMMLILYLNYALSFWVGSTFLVNSETSVARILTVTMAIMMGAFDIGHAAPHFQAFVMALGSAKKIFNTIDRKPPLSLDPSANPNQKVENMQGKICFENIKMVYPSRPEVVVLQDFNLEIAAGKTTAVVGPSGSGKSTLVGLLERFYNPVRGTIYLDGRDISTLSIPWLRRNIGLVAQEPTLFNTTIFDNIRRGLPASASESIDMQRDRVVSAAKMANAHDFICQLPDGYNTIVGERGSRLSGGQKQRICIARAIISDPKVLLLDEATNALDIESEKAVQVGLKQASAGRTVIVIAHRLSTIQDADQIVVLSHGSIVEQGTHEDLLERNCVYSNLMDAQNLAEMLAGQETQFRTKEIITASCGRDENDSFLAKDQSTVKALAAGTSTSQSAARVAKYDMWTLIRFIASFNKQERNLMLWGLFWAVICGTGTPI"}, {"id": null, "hits": [], "name": "KAI6335044.1", "ipg": null, "start": 15534, "end": 16545, "strand": -1, "sequence": "MTTNGISIIFGGACFVESTVEEVALWLNVLERASIKNIDTAELYGHSHFLLGKTGAPSRFTIDTKVPGGLGGDLSTAEAVFQSGKRSLELLGADKAGKYPSIFFQYSLVEALDVWGKIAEDEGVERGELAYRWVVYHSKLEAKSGDGIIVCASKQQQLEVTVEWLRKKPLTDGTAGRINALWELVNAEAPIHNV"}, {"id": null, "hits": [], "name": "KAI6335047.1", "ipg": null, "start": 23861, "end": 24398, "strand": -1, "sequence": "MNENHEDVVKSGAIMDYGAQVHCLERLRDLVDSQDGWDGRACIDRTAFLLPALKEMWYYQERTEFMGYKQFDLLTTKLDAADAQRAQAETFVNDMLANTLMMKFCHGLKGAMASSLADLWDDPANQDADHRQGTFAEYLRWGSMHLRQTRSLVPEKLSPTTNKQHRAAIFEPFPVSST"}, {"id": null, "hits": [], "name": "KAI6335048.1", "ipg": null, "start": 24455, "end": 25085, "strand": -1, "sequence": "MQFRLGGAAPQGTRLATAAELDKRSDDEIIAMLTGSIDPPCNEKNMWAYWHTGFEAMPAWNKRNVVNWVRLLGPSWTVRVLDGVPGSAHNATKLVPPSMLPPAMNAGTMSGPYIGTHSADFVRLPLLFLYGGCWLDVGAILLRPLDDIWALLEDGTQPYEFAAFTYETRPGETSIINTWMMARKGNEMIRRWHDTFLHVWGDATSCDGL"}, {"id": null, "hits": [], "name": "KAI6335049.1", "ipg": null, "start": 25789, "end": 26866, "strand": -1, "sequence": "MEAGALSHAHDVLATFNCMDLTDPSYADPVTFPSDENERKNIVNLPGNKKPSVSLEFTVKDISAEVDKFTLDDHGFQYIKHQSGLSGNDFQDDEKIQEVYYAESIDLLKRITGASYVHIYEHNSRGPFRPKHNLDIPMHNPCHFVHCDQSYDGAKTVALSRIPDKDFAEKAVQGHFAVVNVWRPVKTIYKDPFACADGVSVVDETDLAPMPIQADDLTEEGWAVGPNKQHRWYFKYAQQPDEVLLFKNFDSHGKVRRIVHSAFVDPAHINDYPRESIELRCILVFGQDPAKE"}, {"id": null, "hits": [], "name": "KAI6335051.1", "ipg": null, "start": 31445, "end": 33298, "strand": -1, "sequence": "MLSTSPLPGLSIDSLLIATGLVLLAYMVAKSIYLAFLHPLSKFPGPPAAAVSNIWFYSSVASGKHPFRMQELHGKHGDVVRIGPNWLSFCTNQAYMDIYARPSSGKKVFLKLGEYERPGDISTTRDPGLHAIQKRALSKGFSIGAMRDQEKVLQQYLDSLLNQIRRLGSHGQNAIDIGEALNWFTLDIIGDLAFGESFDSVSQASNVAISLITDALRYTNVEYLQRQMPYIAPLAARLLFPTSLKQKHNEYQRLAAAKAKRRIEKADLDRQDFFSHLINDCRINEKELTATAWTIIMAGSETTATALTATIFYLLRYPDTLSKLGREVRASFSSAELITGDSILRLKYLNVVIEEGLRLFPPLAIGLPRESPGAVVDGHYIPQGTTVSVENFSMSYDPRYWEDPKAFKPERWLVGLGADRPSEAHHPFSEGTRSCIGKNLAYLEMRILLANLVWHFDWELASTDIQDLNSSCQCFALWTMPKLLVKFRPRVEHCVG"}, {"id": null, "hits": [], "name": "KAI6335052.1", "ipg": null, "start": 33922, "end": 35599, "strand": 1, "sequence": "MGVAANESISGADLWWMVCKPALAGLLDHAGTYTAQEKEQQLAFFKKHVAPWLGSQPLSDGSCAVNPIDAISPLEASLNLRSTGKPIVRYQFEPLRATREGHDVLENKFGLDSVKKLLSEIEPEIQDVDLGWAEQFCQALFPSSMEEMKRVLERSRTELPAPLDHALTFNMALDLKGGGRHLKVYMFPMAKNLATGRERDARDAGLDAVRGLKPYGDRLAPAVDFLDDYWDRCPGKLTLDMIGLDCIDPSNARIKIYAHLSERNSWQVVRDIVTFGGKATDPERLQSLDVLHSIWDLLRNEHDGGRDDFDKPLRHPSSFLGSVMFSFEIIPGRHVPEVKVYLPMWQYAPSDGHIAKNLVMVFNKLGWNQAAKDYMSSLRRTFPGADLDSSSSVVHSNVSFAFSAKTGPYMSVYYAVSGKATRRHDKADSGTA"}, {"id": null, "hits": [], "name": "KAI6335055.1", "ipg": null, "start": 45856, "end": 47427, "strand": 1, "sequence": "MTAMESTPRIIYLAAEIHQRAAELQNVLDAKGFPTPSFDEDSPTRLPDEASEAQDAILDAAAELYDLLLEPTTLILKNSANNNVGSLGFIARFNIPGMVPLGGQMSFAEIAKKTGFAEGIVARFMRDAVCRHIFCETETGFIRHTKTSKALREPWFLGFLKAGAEEGWGTMSKVLDALQKWPDCQEPEQTAFNLVHKTEGSYFSNVAKDQERAARFSAGMKIQWEFPGYKLDYLFEDYDWSSLGHVQVIDLGGFRGRISLALAQRFPNLSMLVQDMGMNEEEAHAAVPAELKSRVKFMTHDMFDEQTVAADVYFIRQVLHDWPDKSNIKVLRAQIPKLKPGSRILLNESLLPEKPGSTMDMGLIATMNGRERTLNEWKAMIKEADPRFLLTKVSQSPGSMLAVFEIVWTP"}], "score": 6.1124, "start": 18655, "end": 43495, "number": 51}]}, {"accession": "JABSNE010000001.1", "subjects": [{"id": null, "hits": [{"query": "ctg1_orf00001", "subject": "KAI6348955.1", "identity": 33.824, "coverage": 86.27450980392157, "evalue": 2.08e-89, "bitscore": 293.0}, {"query": "ctg1_orf7", "subject": "KAI6348955.1", "identity": 34.063, "coverage": 92.67734553775743, "evalue": 6.76e-81, "bitscore": 270.0}], "name": "KAI6348955.1", "ipg": "515921129", "start": 713554, "end": 715560, "strand": 1, "sequence": null}], "clusters": []}]}, {"name": "Pyricularia oryzae", "strain": "D9/s50", "scaffolds": [{"accession": "JABULT010000198.1", "subjects": [{"id": null, "hits": [{"query": "ctg1_orf000000", "subject": "KAI6336451.1", "identity": 55.372, "coverage": 76.15894039735099, "evalue": 1.7e-35, "bitscore": 140.0}], "name": "KAI6336451.1", "ipg": "573571952", "start": 36138, "end": 38255, "strand": -1, "sequence": null}, {"id": null, "hits": [{"query": "ctg1_orf0002", "subject": "KAI6336447.1", "identity": 37.867, "coverage": 98.13333333333333, "evalue": 2.27e-82, "bitscore": 271.0}], "name": "KAI6336447.1", "ipg": "573572050", "start": 28749, "end": 30649, "strand": -1, "sequence": null}, {"id": null, "hits": [{"query": "ctg1_orf04", "subject": "KAI6336454.1", "identity": 56.637, "coverage": 64.67065868263472, "evalue": 3.05e-32, "bitscore": 131.0}], "name": "KAI6336454.1", "ipg": "515920571", "start": 44093, "end": 45805, "strand": -1, "sequence": null}, {"id": null, "hits": [{"query": "ctg1_orf5", "subject": "KAI6336455.1", "identity": 53.968, "coverage": 78.0564263322884, "evalue": 4.96e-91, "bitscore": 290.0}], "name": "KAI6336455.1", "ipg": "515920553", "start": 49410, "end": 51178, "strand": -1, "sequence": null}, {"id": null, "hits": [{"query": "ctg1_orf6", "subject": "KAI6336446.1", "identity": 60.538, "coverage": 69.5364238410596, "evalue": 2.67e-89, "bitscore": 278.0}], "name": "KAI6336446.1", "ipg": "515919820", "start": 26848, "end": 27774, "strand": 1, "sequence": null}], "clusters": [{"indices": [4, 1, 0, 2, 3], "subjects": [], "intermediate_genes": [{"id": null, "hits": [], "name": "KAI6336443.1", "ipg": null, "start": 21848, "end": 22121, "strand": -1, "sequence": "MQGAEPSVKAAQVRTWLAVGTKSIPKSPQLQIRNLRPSVKILHPVNICPVGIAAMESRVSEKLEQPATAEPAYIEEPIRSVSQDSRNNLSDLEADVLNQQIASSDRGFGIATIYRYASVFDMVLIAISSICAIAGGAGLPLMTLLFGNYQGIIQDYFSGKSAYDEYVAQMTTLALCFVYLAIGEFFTVYIATAGFIYSGERISNKIRDRYLHSCLRQNIAYLDTKLSSGEITTCITTEINQIKAGISEKLGMTLGAVATFVSAFAIGFASYWKLTLVFCSSVFALITTMGVATLFISKSSIKLFLSSSAAGALAGDVFESVRTAVAFGTQERLAKLYNEHLFQAEKYGFKVKAITSIMVASMMLILYLNYALSFWVGSTFLVNSETSVARILTVTMAIMMGAFDIGHAAPHFQAFVMALGSAKKIFNTIDRKPPLSLDPSANPNQKVENMQGKICFENIKMVYPSRPEVVVLQDFNLEIAAGKTTAVVGPSGSGKSTLVGLLERFYNPVRGTIYLDGRDISTLSIPWLRRNIGLVAQEPTLFNTTIFDNIRRGLPASASESIDMQRDRVVSAAKMANAHDFICQLPDGYNTIVGERGSRLSGGQKQRICIARAIISDPKVLLLDEATSALDIESEKAVQVGLKQASAGRTVIVIAHRLSTIQDADQIVVLSHGSIVEQGTHEDLLERNCVYSNLMDAQNLAEMLAGQETQFRTKEIITASCGRDENDSFLAKDQSTVKALAAGTSTSQSAARVAKYDMWTLIRFIASFNKQERNLMLWGLFWAVICGTGTPI"}, {"id": null, "hits": [], "name": "KAI6336444.1", "ipg": null, "start": 23209, "end": 24220, "strand": -1, "sequence": "MTTNGISIIFGGACFVESTVEEVALWLNVLERASIKNIDTAELYGHSHFLLGKTGAPSRFTIDTKVPGGLGGDLSTAEAVFQSGKRSLELLGADKAGKYPSIFFQYSLVEALDVWGKIAEDEGVERGELAYRWVVYHSKLEAKSGDGIIVCASKQQQLEVTVEWLRKKPLTDGTAGRINALWELVNAEAPIHNV"}, {"id": null, "hits": [], "name": "KAI6336445.1", "ipg": null, "start": 26328, "end": 26556, "strand": 1, "sequence": "MNTTTKANSFDIKPFGQGLSFGAEIRGLDLNNMTGNDGCDSTASSPLFGKTPADELF"}, {"id": null, "hits": [], "name": "KAI6336448.1", "ipg": null, "start": 31519, "end": 32056, "strand": -1, "sequence": "MNENHEDVVKSGAIMDYGAQVHCLERLRDLVDSQDGWDGRACIDRTAFLLPALKEMWYYQERTEFMGYKQFDLLTTKLDAADAQRAQAETFVNDMLANTLMMKFCHGLKGAMASSLADLWDDPANQDADHRQGTFAEYLRWGSMHLRQTRSLVPEKLSPTTNKQHRAAIFEPFPVSST"}, {"id": null, "hits": [], "name": "KAI6336449.1", "ipg": null, "start": 32113, "end": 32743, "strand": -1, "sequence": "MQFRLGGAAPQGTRLATAAELDKRSDDEIIAMLTGSIDPPCNEKNMWAYWHTGFEAMPAWNKRNVVNWVRLLGPSWTVRVLDGVPGSAHNATKLVPPSMLPPAMNAGTMSGPYIGTHSADFVRLPLLFLYGGCWLDVGAILLRPLDDIWALLEDGTQPYEFAAFTYETRPGETSIINTWMMARKGNEMIRRWHDTFLHVWGDATSCDGL"}, {"id": null, "hits": [], "name": "KAI6336450.1", "ipg": null, "start": 33447, "end": 34525, "strand": -1, "sequence": "MEAGALSHAHDVLATFNYMDLTDPSYADPVTFPSDENERKNIVNLPGNKKPSVSLEFTVKDISAEVDKFTLDDHGFQYIKHQSGLSGNDFQDDEKIQEVYYAESIDLLKRITGASYVHIYEHNSRGPFGPKHNLDIPMHNPCHFVHCDQSYDGAKTIALSRIPDKDFAEKAVQGHFAVVNVWRPVKTIYKDPFACADGVSVVDETDLAPMPIQADDLTEEGWAVGPNKQHRWYFKYAQQPDEVLLFKNFDSHGKVRRIVHSAFVDPAHINDYPRESIELRCILVFGQDPAKE"}, {"id": null, "hits": [], "name": "KAI6336452.1", "ipg": null, "start": 39129, "end": 40983, "strand": -1, "sequence": "MLSTSPLPGLSIDSLLIATGLVLLAYMVAKSIYLAFLHPLSKFPGPPAAAVSNIWFYSSVASGKHPFRMQELHGKHGDVVRIGPNWLSFCTNQAYMDIYARPSSGKKVFLKLGEYERPGDISTTRDPGLHAIQKRALSKGFSIGAMRDQEKVLQQYLDSLLNQIRRLGSHGQNAIDIGEALNWFTLDIIGDLAFGESFDSVSQASNVAISLITDALRYTNVEYLQRQMPYIAPLAARLLFPTSLKQKHNEYQRLAAAKAKRRIEKADLDRQDFFSHLINDCRINEKELTATAWTIIMAGSETTATALTATIFYLLRYPDTLSKLGREVRASFSSAELITGDSILRLKYLNVVIEEGLRLFPPLAIGLPRESPGAVVDGHYIPQGTTVSVENFSMSYDPRYWEDPKAFKPERWLVGLGADRPSEAHHPFSEGTRSCIGKNLAYLEMRILLANLVWHFDWELASTDIQDLNSSCQCFALWTMPKLLVKFRPRVEHCVG"}, {"id": null, "hits": [], "name": "KAI6336453.1", "ipg": null, "start": 41607, "end": 43284, "strand": 1, "sequence": "MGVAANESISGADLWWMVCKPALAGLLDHAGTYTAQEKEQQLAFFKKHVAPWLGSQPLSDGSCAVNPIDAISPLEASLNLRSTGKPIVRYQFEPLRATREGHDVLENKFGLDSVKKLLSEIEPEIQDVDLGWAEQFCQALFPSSMEEMKRVLERSRTELPAPLDHALTFNMALDLKGGGRHLKVYMFPMAKNLATGRERDARDAGLDAVRGLKPYGDRLAPAVDFLDDYWDRCPGKLTLDMIGLDCIDPSNARIKIYAHLSERNSWQVVRDIVTFGGKATDPERLQSLDVLHSIWDLLRNEHDGGRDDFDKPLRHPSSFLGSVMFSFEIIPGRHVPEVKVYLPMWQYAPSDGHIAKNLVMVFNKLGWNQAAKDYMSSLRRTFPGADLDSSSSVVHSNVSFAFSAKTGPYMSVYYAVSGKATRRHDKADSGTA"}, {"id": null, "hits": [], "name": "KAI6336456.1", "ipg": null, "start": 53535, "end": 55106, "strand": 1, "sequence": "MTAMESTPRIIYLAAEIHQRAAELQNVLDAKGFPTPSFDEDSPTRLPDEASEAQDAILDAAAELYDLLLEPTTLILKNSANNNVGSLGFIARFNIPGMVPLGGQMSFAEIAKKTGFAEGIVARFMRDAVCRHIFCETETGFIRHTKTSKALREPWFLGFLKAGAEEGWGTMSKVLDALQKWPDCQEPEQTAFNLVHKTEGSYFSNVAKDQERAARFSAGMKIQWEFPGYKLDYLFEDYDWSSLGHVQVIDLGGFRGRISLALAQRFPNLSMLVQDMGMNEEEAHAAVPAELKSRVKFMTHDMFDEQTVAADVYFIRQVLHDWPDKYNIKVLRAQIPKLKPGSRILLNESLLPEKPGSAMDMGLIATMNGRERTLNEWKAMIKEADPRFLLTKVSQSPGSMLAVFEIVWTP"}], "score": 6.111, "start": 26848, "end": 51178, "number": 52}]}, {"accession": "JABULT010000064.1", "subjects": [{"id": null, "hits": [{"query": "ctg1_orf00001", "subject": "KAI6343431.1", "identity": 33.824, "coverage": 86.27450980392157, "evalue": 2.08e-89, "bitscore": 293.0}, {"query": "ctg1_orf7", "subject": "KAI6343431.1", "identity": 34.063, "coverage": 92.67734553775743, "evalue": 6.76e-81, "bitscore": 270.0}], "name": "KAI6343431.1", "ipg": "515921129", "start": 115221, "end": 117227, "strand": 1, "sequence": null}], "clusters": []}]}, {"name": "Pyricularia oryzae", "strain": "K28/82w", "scaffolds": [{"accession": "JABSNJ010000193.1", "subjects": [{"id": null, "hits": [{"query": "ctg1_orf000000", "subject": "KAI6423368.1", "identity": 60.784, "coverage": 64.90066225165563, "evalue": 5.33e-34, "bitscore": 136.0}], "name": "KAI6423368.1", "ipg": "573592820", "start": 36460, "end": 38526, "strand": -1, "sequence": null}, {"id": null, "hits": [{"query": "ctg1_orf04", "subject": "KAI6423371.1", "identity": 58.065, "coverage": 55.688622754491014, "evalue": 1.4e-25, "bitscore": 113.0}], "name": "KAI6423371.1", "ipg": "573592818", "start": 44432, "end": 46142, "strand": -1, "sequence": null}, {"id": null, "hits": [{"query": "ctg1_orf5", "subject": "KAI6423372.1", "identity": 53.968, "coverage": 78.0564263322884, "evalue": 4.96e-91, "bitscore": 290.0}], "name": "KAI6423372.1", "ipg": "515920553", "start": 50041, "end": 51809, "strand": -1, "sequence": null}, {"id": null, "hits": [{"query": "ctg1_orf6", "subject": "KAI6423364.1", "identity": 60.538, "coverage": 69.5364238410596, "evalue": 2.67e-89, "bitscore": 278.0}], "name": "KAI6423364.1", "ipg": "515919820", "start": 27222, "end": 28146, "strand": 1, "sequence": null}], "clusters": [{"indices": [3, 0, 1, 2], "subjects": [], "intermediate_genes": [{"id": null, "hits": [], "name": "KAI6423361.1", "ipg": null, "start": 22222, "end": 22493, "strand": -1, "sequence": "MQGAEPSVKAAQVRTWLAVGTKSIPKSPQLQIRNLRPSVKILHPVNICPVGIAAMESRVSEKLEQPATAEPAYIEEPIRSVSQDSRNNLSDLEADVLNQQIASSDRGFGIATIYRYASVFDMVLIAISSICAIAGGAGLPLMTLLFGNYQGIIQDYFSGKSAYDEYVAQMTTLALCFVYLAIGEFFTVYIATAGFIYSGERISNKIRDRYLHSCLRQNIAYLDTKLSSGEITTCITTEINQIKAGISEKLGMTLGAVATFVSAFAIGFASYWKLTLVFCSSVFALITTMGVATLFISKSSIKLFLSSSAAGALAGDVFESVRTAVAFGTQERLAKLYNEHLFQAEKYGFKVKAITSIMVASMMLILYLNYALSFWVGSTFLVNSETSVARILTVTMAIMMGAFDIGHAAPHFQAFVMALGSAKKIFNTIDRKPPLSLDPSANPNQKVENMQGKICFENIKMVYPSRPEVVVLQDFNLEIAAGKTTAVVGPSGSGKSTLVGLLERFYNPVRGTIYLDGRDISTLSIPWLRRNIGLVAQEPTLFNTTIFDNIRRGLPASASESIDMQRDRVVSAAKMANAHDFICQLPDGYNTIVGERGSRLSGGQKQRICIARAIISDPKVLLLDEATSALDIESEKAVQVGLKQASAGRTVIVIAHRLSTIQDADQIVVLSHGSIVEQGTHEDLLERNCVYSNLMDAQNLAEMLAGQETQFRTKEIITASCGRDENDSFLAKDQSTVKALAAGTSTSQSAARVAKYDMWTLIRFIASFNKQERNLMLWGLFWAVICGTGTPI"}, {"id": null, "hits": [], "name": "KAI6423362.1", "ipg": null, "start": 23581, "end": 24592, "strand": -1, "sequence": "MTTNGISIIFGGACFVESTVEEVALWLNVLERASIKNIDTAELYGHSHFLLGKTGAPSRFTIDTKVPGGLGGDLSTAEAVFQSGKRSLELLGADKAGKYPSIFFQYRYTRVPWNETMSGLDKLHKQGAFKRLGLSNFRANQIEEIMQAAKKKISYSHPFTRRRWVLTRPKNALNEGRFGKDTPLGKLYNSLYNKPSLVEALDVWGKIAEDEGVERGELAYRWVVYHSKLEAKSGDGIIVCASKQQQLEVTVEWLRKKPLTDGTAGRINALWELVNAEAPIHNV"}, {"id": null, "hits": [], "name": "KAI6423363.1", "ipg": null, "start": 26702, "end": 26930, "strand": 1, "sequence": "MNTTTKANSFDIKPFGQGLSFGAEIRGLDLNNMTGNDGCDSTASSPLFGKTPADELF"}, {"id": null, "hits": [], "name": "KAI6423365.1", "ipg": null, "start": 29099, "end": 30999, "strand": -1, "sequence": "MASIFTNIPSSFGQSAFAFVVILVILGASSLSHILLQRLIYYHKVRRIPYAHNVGFWKRWLSNETRDSFLRDFGGLSKIGFDKNEHAFRVQTDHSEVIILAPKYATEIRDGKGLSAGLYTEIELMGSLPGMEAFSFAGTHRELMHDVITRHFNRALPSMLSGIAEEASECLNSLWGKSSEWKTIPLYESMLSPISQVSIRVFLGREMSRNKRWVQVNLQYTVVGLGAVSALRRWPRFLLPIIHHFHPQMRATRALTKEAKEILRPIVESRKSKRDGPSNSLDWFQEVAAQRGDRYNPEVAQLTFSVAAMHSTSDHLTQVLFDLARHQDAVHALRREMVKVIGDEGWTITALNNLKLMDSVLKESQRLKPVNQAITVFNKRAVLKDIYLSNGVCLPEGSFVAVSSSRMRDPAVYPDPDEFKPDRFVKLASSDSETARYSGFSAVSIDHTGFGFGKHACPGRTYVTLELKIILCHILLLYDIKVPEGFVPNLMIHGFDSLTDLTASMHIKRREPEINLPGW"}, {"id": null, "hits": [], "name": "KAI6423366.1", "ipg": null, "start": 31863, "end": 33089, "strand": -1, "sequence": "MQSPLGGAAPQGTRLATAAELDKRSDDEIIAMLTGSIDPPCNEKNMWAYWHTGFEAMPAWNKRNVVNWVRLLGPSWTVRVLDGVPGSAHNATKLVPPSMLPPAMNAGTMSGPYIGTHSADFVRLPLLFLYGGCWLDVGAILLRPLDDIWALLEDGTQPYEFAAFTYETRPGETSIINTWMMARKGNEMIRRWHDTFLHVWGDATSCDVWSHYGDYGAQVHCLERLRDLVDSQDGWDGRACIDRTAFLLPALKEMWYYQERTEFMGYKQFDLLTTKLDAADPQRAQAETFVNDMLANTLMMEFCHGLKGAMASSLADLWDDPANQDADHRQGTFAEYLRWGSVHLRQTRSLVPEKLSPTTNKQHRAAIFEPFPVSST"}, {"id": null, "hits": [], "name": "KAI6423367.1", "ipg": null, "start": 33794, "end": 34872, "strand": -1, "sequence": "MEAGALSHAHDVLATFNYMDLTDPSYADPVTFPSDENERKNIVNLPGNKKPSVSLEFTVKDISAEVDKFTLDDHGFQYIKHQSGLSGNDFQDDEKIQEVYYAESIDLLKRITGASYVHIYEHNSRGPFRPKHNLDIPMHNPCHFVHCDQSYDGAKTIALSRIPDKDFAEKAVQGHFAVVNVWRPVRTIYKDPFACADGVSVVDETDLAPMPIQADDLTEEGWAVGPNKQHRWYFKYAQQPDEVLLFKNFDSHGKVRRIVHSAFVDPAHINDYPRESIELRCILVFGQDPAKE"}, {"id": null, "hits": [], "name": "KAI6423369.1", "ipg": null, "start": 39455, "end": 41315, "strand": -1, "sequence": "MLSTSPLPGLSIHSLLIATGLVLLAYMVAKSIYLAFLHPLSKFPGPPAAAVSNIWFYSSVASGKHPFRMQELHRKHGDVVRIGPNWLSFCTNQAYMDIYARPGSGKKVFLKLGEYERPGDISTTRDPGLHAIQKRALSKGFSIGAMRDQEKVLQQYLDSLLNQIRRLGSHGQNAIDIGEALNWFTLDIIGDLAFGESFDSVSQASNVAISLITDALRYTNVEYLQRQMPYIAPLAARLLFPMSLKQKHDEYQRLAAAKAKRRIEKADLDRQDFFSHLINDCRINEKELTATAWTIIMAGSETTATALTATIFYLLRYPDTLSKLGREVRASFSSAELITGDSILRLKYLNAVIEEGLRLFPPLAIGLPRESPGAVVDGHYIPQGTTVSVENFSMSYDPRYWEDPKAFRPERWLVGLGVDRPSEAHHPFSEGTRSCIGKNLAYLEMRILLANLVWHFDWELASTNIQDLNSSCQCFALWTMPKLLVKFRPRVEHCVG"}, {"id": null, "hits": [], "name": "KAI6423370.1", "ipg": null, "start": 41942, "end": 43620, "strand": 1, "sequence": "MGVAENESVSGADLWLMVCKPALAGLLDHAGTYTAQEKEQQLAFFKKHVAPWLGSQPLSDGSCAVNPIDAISPLEASLNLRSTGKPIVRYQFEPLRATREGHDVLENKFGLDSVKKLLSEIEPEIQDVDLGWAEQFCQALFPSSMEEMKRVLERSRTELPAPLDHALTFNMALDLKGGGRHLKVYMFPMAKNLATGRERDARDAGLDAVRGLKPCPGKLTLDMIGLDCIDPSNARIKIYAHLSERNSWQVVRDIVTFGGKATDPERLQSLDVLHSIWDLLRNEHDGGRDDFDKPLRHPSSFLGSVMFSFEIIPGRHVPEVKVYLPMWQYAPSDGHIAKNLVTVFNKLGWNQAAKDYMSSLRRTFPGADLDSSSSVVHSNVSFAFSAKTGPYMSVYYAVSGKATRRHDKADSGTA"}, {"id": null, "hits": [], "name": "KAI6423373.1", "ipg": null, "start": 54166, "end": 55737, "strand": 1, "sequence": "MTAMESTPRIIYLAAEIHQRAAELQNVLDAKGFPTPSFDEDSPTRLPDEASEAQDAILDAAAELYDLLLEPTTLILKNSANNNVGSLGFIARFNIPGMVPLGGQMSFAEIAKKTGFAEGIVARFMRDAVCRHIFCETETGFIRHTKTSKALREPWFLGFLKAGAEEGWGTMSKVLDALQKWPDCQEPEQTAFNLVHKTEGSYFSNVAKDQERAARFSAGMKIQWEFPGYKLDYLFEDYDWSSLGHVQVIDLGGFRGRISLALAQRFPNLSMLVQDMGMNEEEAHAAVPAELKSRVKFMTHDMFDEQTVAADVYFIRQVLHDWPDKYNIKVLRAQIPKLKPGSRILLNESLLPEKPGSTMDMGLIATMNGRERTLNEWKAMIKEADPRFLLTKVSQSPGSMLAVFEIVWTP"}], "score": 5.0817, "start": 27222, "end": 51809, "number": 53}]}, {"accession": "JABSNJ010000197.1", "subjects": [{"id": null, "hits": [{"query": "ctg1_orf00001", "subject": "KAI6423214.1", "identity": 33.824, "coverage": 86.27450980392157, "evalue": 2.08e-89, "bitscore": 293.0}, {"query": "ctg1_orf7", "subject": "KAI6423214.1", "identity": 34.063, "coverage": 92.67734553775743, "evalue": 6.76e-81, "bitscore": 270.0}], "name": "KAI6423214.1", "ipg": "515921129", "start": 55888, "end": 57894, "strand": 1, "sequence": null}], "clusters": []}]}, {"name": "Pyricularia oryzae", "strain": "D14/s30", "scaffolds": [{"accession": "JABSNG010000199.1", "subjects": [{"id": null, "hits": [{"query": "ctg1_orf00001", "subject": "KAI6364361.1", "identity": 33.824, "coverage": 86.27450980392157, "evalue": 2.08e-89, "bitscore": 293.0}, {"query": "ctg1_orf7", "subject": "KAI6364361.1", "identity": 34.063, "coverage": 92.67734553775743, "evalue": 6.76e-81, "bitscore": 270.0}], "name": "KAI6364361.1", "ipg": "515921129", "start": 49196, "end": 51202, "strand": 1, "sequence": null}], "clusters": []}, {"accession": "JABSNG010000556.1", "subjects": [{"id": null, "hits": [{"query": "ctg1_orf04", "subject": "KAI6356444.1", "identity": 56.637, "coverage": 64.67065868263472, "evalue": 3.05e-32, "bitscore": 131.0}], "name": "KAI6356444.1", "ipg": "515920571", "start": 13473, "end": 15185, "strand": 1, "sequence": null}, {"id": null, "hits": [{"query": "ctg1_orf5", "subject": "KAI6356442.1", "identity": 53.968, "coverage": 78.0564263322884, "evalue": 4.96e-91, "bitscore": 290.0}], "name": "KAI6356442.1", "ipg": "515920553", "start": 8098, "end": 9866, "strand": 1, "sequence": null}], "clusters": []}, {"accession": "JABSNG010000608.1", "subjects": [{"id": null, "hits": [{"query": "ctg1_orf6", "subject": "KAI6355997.1", "identity": 60.09, "coverage": 69.5364238410596, "evalue": 6.18e-89, "bitscore": 277.0}], "name": "KAI6355997.1", "ipg": "573575450", "start": 15164, "end": 16088, "strand": 1, "sequence": null}], "clusters": []}]}, {"name": "Pyricularia oryzae", "strain": "U47", "scaffolds": [{"accession": "VRLI01000207.1", "subjects": [{"id": null, "hits": [{"query": "ctg1_orf00001", "subject": "KAI6485755.1", "identity": 33.824, "coverage": 86.27450980392157, "evalue": 2.08e-89, "bitscore": 293.0}, {"query": "ctg1_orf7", "subject": "KAI6485755.1", "identity": 34.063, "coverage": 92.67734553775743, "evalue": 6.76e-81, "bitscore": 270.0}], "name": "KAI6485755.1", "ipg": "515921129", "start": 55991, "end": 57997, "strand": 1, "sequence": null}], "clusters": []}]}, {"name": "Pyricularia oryzae", "strain": "E7", "scaffolds": [{"accession": "VRLJ01000029.1", "subjects": [{"id": null, "hits": [{"query": "ctg1_orf00001", "subject": "KAI6507301.1", "identity": 33.824, "coverage": 86.27450980392157, "evalue": 2.08e-89, "bitscore": 293.0}, {"query": "ctg1_orf7", "subject": "KAI6507301.1", "identity": 34.063, "coverage": 92.67734553775743, "evalue": 6.76e-81, "bitscore": 270.0}], "name": "KAI6507301.1", "ipg": "515921129", "start": 211719, "end": 213724, "strand": 1, "sequence": null}], "clusters": []}]}, {"name": "Pyricularia oryzae", "strain": "T11", "scaffolds": [{"accession": "VRLG01000633.1", "subjects": [{"id": null, "hits": [{"query": "ctg1_orf00001", "subject": "KAI6519132.1", "identity": 33.824, "coverage": 86.27450980392157, "evalue": 2.08e-89, "bitscore": 293.0}, {"query": "ctg1_orf7", "subject": "KAI6519132.1", "identity": 34.063, "coverage": 92.67734553775743, "evalue": 6.76e-81, "bitscore": 270.0}], "name": "KAI6519132.1", "ipg": "515921129", "start": 10176, "end": 12182, "strand": 1, "sequence": null}], "clusters": []}, {"accession": "VRLG01000231.1", "subjects": [{"id": null, "hits": [{"query": "ctg1_orf0002", "subject": "KAI6529523.1", "identity": 37.867, "coverage": 98.13333333333333, "evalue": 1.36e-82, "bitscore": 271.0}], "name": "KAI6529523.1", "ipg": "573599408", "start": 34528, "end": 36636, "strand": 1, "sequence": null}, {"id": null, "hits": [{"query": "ctg1_orf04", "subject": "KAI6529517.1", "identity": 56.637, "coverage": 64.67065868263472, "evalue": 4.66e-32, "bitscore": 131.0}], "name": "KAI6529517.1", "ipg": "573571958", "start": 19611, "end": 21323, "strand": 1, "sequence": null}, {"id": null, "hits": [{"query": "ctg1_orf5", "subject": "KAI6529515.1", "identity": 53.968, "coverage": 78.0564263322884, "evalue": 4.96e-91, "bitscore": 290.0}], "name": "KAI6529515.1", "ipg": "515920553", "start": 14236, "end": 16004, "strand": 1, "sequence": null}, {"id": null, "hits": [{"query": "ctg1_orf6", "subject": "KAI6529524.1", "identity": 60.09, "coverage": 69.5364238410596, "evalue": 3.62e-89, "bitscore": 278.0}], "name": "KAI6529524.1", "ipg": "573599407", "start": 37589, "end": 38523, "strand": -1, "sequence": null}], "clusters": [{"indices": [2, 1, 0, 3], "subjects": [], "intermediate_genes": [{"id": null, "hits": [], "name": "KAI6529513.1", "ipg": null, "start": 10304, "end": 10463, "strand": -1, "sequence": "MDMGLIATMNGRERTLNEWKAMIKEADPRFLLTKVSQSPGSMLAVFEIVWTP"}, {"id": null, "hits": [], "name": "KAI6529514.1", "ipg": null, "start": 10540, "end": 11875, "strand": -1, "sequence": "MTAMESTPRIIYLAAEIHQRAAELQNVLDAKGFPTPSFDEDSPTRLPDEASEAQDAILDAAAELYDLLLEPTTLILKNSANNNVGSLGFIARFNIPGMVPLGGQMSFAEIAKKTGFAEGIVARFMRDAVCRHIFCETETGFIRHTKTSKALREPWFLGFLKAGAEEGWGTMSKVLDALQKWPDCQEPEQTAFNLVHKTEGSYFSNVAKDQERAARFSAGMKIQWEFPGYKLDYLFEDYDWSSLGHVQVIDLGGFRGRISLALAQRFPNLSMLVQDMGMNEEEAHAAVPAELKSRVKFMTHDMFDEQTVAADVYFIRQVLHDWPDKSNIKVLRAQIPKLKPGSRILLNESLLPEKPGSSLPLWKERDLRQAF"}, {"id": null, "hits": [], "name": "KAI6529516.1", "ipg": null, "start": 16149, "end": 16833, "strand": 1, "sequence": "MFQGQAMDLFWTHNIRAPTLEEYYRMVENSFCEDLDEGKYSIVLIYALQQKPENLQLANLLSYRKSSGKMTLEQKELVLKILHKSGAIDNTRLVLESLHNHTRDILRELETRFGCSNPEMEMILELLRV"}, {"id": null, "hits": [], "name": "KAI6529518.1", "ipg": null, "start": 22132, "end": 23809, "strand": -1, "sequence": "MGVAANESISGADLWWMVCKPALAGLLDHAGTYTAQEKEQQLAFFKKHVAPWLGSQPLSDGSCAVNPIDAISPLEASLNLRSTGKPIVRYQFEPLRATREGHDVLENKFGLDSVKKLLSEIEPEIQDVDLGWAEQFCQALFPSSMEEMKRVLERSRTELPAPLDHALTFNMALDLKGGGRHLKVYMFPMAKNLATGRERDARDAGLDAVRGLKPYGDRLAPAVDFLDDYWDRCPGKLTLDMIGLDCIDPSNARIKIYAHLSERNSWQVVRDIVTFGGKATDPERLQSLDVLHSIWDLLRNEHDGGRDDFDKPLRHPSSFLGSVMFSFEIIPGRHVPEVKVYLPMWQYAPSDGHIAKNLVMVFNKLGWNQAAKDYMSSLRRTFPGADLDSSSSVVHSNVSFAFSAKTGPYMSVYYAVSGKATRRHDKADSGTA"}, {"id": null, "hits": [], "name": "KAI6529519.1", "ipg": null, "start": 24433, "end": 26286, "strand": 1, "sequence": "MLSTSPLPGLSIDSLLIATGLVLLAYMVAKSIYLAFLHPLSKFPGPPAAAVSNIWFYSSVASGKHPFRMQELHGKHGDVVRIGPNWLSFCTNQAYMDIYARPSSGKKVFLKLGEYERPGDISTTRDPGLHAIQKRALSKGFSIGAMRDQEKVLQQYLDSLLNQIRRLGSHGQNAIDIGEALNWFTLDIIGDLAFGESFDSVSQASNVAISLITDALRYTNVEYLQRQMPYIAPLAARLLFPTSLKQKHNEYQRLAAAKAKRRIEKADLDRQDFFSHLINDCRINEKELTATAWTIIMAGSETTATALTATIFYLLRYPDTLSKLGREVRASFSSAELITGDSILRLKYLNVVIEEGLRLFPPLAIGLPRESPGAVVDGHYIPQGTTVSVENFSMSYDPRYWEDPKAFKPERWLVGLGADRPSEAHHPFSEGTRSCIGKNLAYLEMRILLANLVWHFDWELASTDIQDLNSSCQCFALWTMPKLLVKFRPRVEHCVG"}, {"id": null, "hits": [], "name": "KAI6529520.1", "ipg": null, "start": 27669, "end": 29277, "strand": 1, "sequence": "MDFNGSHGMTVNHHHHRLRRKPMEPFFSKNGVAQLEPRLCELTVTLVQRLLEYKGVGKVIRLDHVFTAMAGDVVNAVCVAKPTMSFLRHEDFNPDWFNLFHTFIKSMPVFMNFPWIIRIVRLVPTALLQRLDPRSQMFRDWREMSVDHIVDVKKRKESGKTFVNRDSKMRCDTLFEHLINSDLPESELSVERLASEAQVVMGAGTVTTARTMDYLAVHILLNDRVHTRLRQELKEPMKDFPEKMPPLAELEQLPYLQACIKEALRLSPGLTHRLPRVSPDTDLVYRGWTIPRGTPVGMSAWYMHTDPNVYQDAMTFRPERWLENVTPEMHRNYVPFSKGSRRCLGSELAYAEITMVFAALFGPQGPKLKLYETDASDADPACAFLLPLPRLSSKGIRVMVEP"}, {"id": null, "hits": [], "name": "KAI6529521.1", "ipg": null, "start": 30865, "end": 31942, "strand": 1, "sequence": "MEAGALSHAHDVLATFNCMDLTDPSYADPVTFPSDENERKNIVNLPGNKKPSVSLEFTVKDISAEVDKFTLDDHGFQYIKHQSGLSGNDFQDDEKIQEVYYAESIDLLKRITGASYVHIYEHNSRGPFRPKHNLDIPMHNPCHFVHCDQSYDGAKTVALSRIPDKDFAEKAVQGHFAVVNVWRPVKTIYKDPFACADGVSVVDETDLAPMPIQADDLTEEGWAVGPNKQHRWYFKYAQQPDEVLLFKNFDSHGKVRRIVHSAFVDPAHINDYPRESIELRCILVFGQDPAKK"}, {"id": null, "hits": [], "name": "KAI6529522.1", "ipg": null, "start": 32646, "end": 33872, "strand": 1, "sequence": "MQFRLGGAAPQGTRLATAAELDKRSDDEIIAMLTGSIDPPCNEKNMWAYWHTGFEAMPAWNKRNVVNWVRLLGPSWTVRVLDGVPGSAHNATKLVPPSMLPPAMNAGTMSGPYIGTHSADFVRLPLLFLYGGCWLDVGAILLRPLDDIWALLEDGTQPYEFAAFTYETRPGETSIINTWMMARKGNEMIRRWHDTFLHVWGDATSCDVWSHYGDYGAQVHCLERLRDLVDSQDGWDGRACIDRTAFLLPALKEMWYYQERTEFMGYKQFDLLTTKLDAADPQRAQAETFVNDMLANTLMMEFCHGLKGAMASSLADLWDDPANQDADHRQGTFAEYLRWGSVHLRQTRSLVPEKLSPTTNKQHRAAIFEPFPVSST"}, {"id": null, "hits": [], "name": "KAI6529525.1", "ipg": null, "start": 38815, "end": 39043, "strand": -1, "sequence": "MNTTNKANSFDIKPFGQGLSFGAEIRGLDLNNMTGNDGCDSTASSPLFGKTPADELF"}, {"id": null, "hits": [], "name": "KAI6529526.1", "ipg": null, "start": 41150, "end": 42160, "strand": 1, "sequence": "MTTNGISIIFGGACFVESTVEEVDSWLNVLERASIKNIDTAELYGQSQFLLGKTGAPSRFTIDTKVPGGLGGDLSTAEAVFQSGKRSLELGADKASKYPSIFFQYRCLNVRPTDILPWNETMSGLDKLHKQGAFKRLGLSNFRANQIEEIMQTAKTNNFVLPSVYQGNYSAVARHIEVDIFPIIRKYGMAFYVYSPSAGGFLTRPTNALNEGRFGKDTLLGKLYNSLYNKPGLVEALDVWGKIAEDEGVERGELAYRWVVYHSKLEAKSGDGIIVGASKQQQLEVTVEWLRKGPLTDGTAGRINALWELVNAEAPIHNV"}], "score": 5.097, "start": 14236, "end": 38523, "number": 54}]}]}, {"name": "Pyricularia oryzae", "strain": "E1", "scaffolds": [{"accession": "VRLA01000369.1", "subjects": [{"id": null, "hits": [{"query": "ctg1_orf00001", "subject": "KAI6590215.1", "identity": 33.824, "coverage": 86.27450980392157, "evalue": 2.08e-89, "bitscore": 293.0}, {"query": "ctg1_orf7", "subject": "KAI6590215.1", "identity": 34.063, "coverage": 92.67734553775743, "evalue": 6.76e-81, "bitscore": 270.0}], "name": "KAI6590215.1", "ipg": "515921129", "start": 26128, "end": 28134, "strand": -1, "sequence": null}], "clusters": []}, {"accession": "VRLA01000084.1", "subjects": [{"id": null, "hits": [{"query": "ctg1_orf0002", "subject": "KAI6602743.1", "identity": 38.933, "coverage": 98.13333333333333, "evalue": 4.45e-87, "bitscore": 282.0}], "name": "KAI6602743.1", "ipg": "573603209", "start": 76209, "end": 77849, "strand": 1, "sequence": null}, {"id": null, "hits": [{"query": "ctg1_orf04", "subject": "KAI6602736.1", "identity": 44.872, "coverage": 83.23353293413174, "evalue": 3.91e-29, "bitscore": 122.0}], "name": "KAI6602736.1", "ipg": "573556659", "start": 59228, "end": 60727, "strand": 1, "sequence": null}, {"id": null, "hits": [{"query": "ctg1_orf5", "subject": "KAI6602735.1", "identity": 54.118, "coverage": 78.99686520376176, "evalue": 5.72e-95, "bitscore": 296.0}], "name": "KAI6602735.1", "ipg": "573598085", "start": 50556, "end": 51762, "strand": 1, "sequence": null}, {"id": null, "hits": [{"query": "ctg1_orf6", "subject": "KAI6602744.1", "identity": 56.349, "coverage": 79.13907284768213, "evalue": 5.48e-91, "bitscore": 286.0}], "name": "KAI6602744.1", "ipg": "573566591", "start": 78824, "end": 80266, "strand": -1, "sequence": null}], "clusters": [{"indices": [2, 1, 0, 3], "subjects": [], "intermediate_genes": [{"id": null, "hits": [], "name": "KAI6602733.1", "ipg": null, "start": 46741, "end": 46900, "strand": -1, "sequence": "MDMGLIATMNGRERTLNEWKAMIKEADPRFLLTKVSQSPGSMLAVFEIVWTP"}, {"id": null, "hits": [], "name": "KAI6602734.1", "ipg": null, "start": 46977, "end": 48321, "strand": -1, "sequence": "MPAMESTPRIIHLAAEIHQRAAELQNVLDAKGFPTPSFDEDSPTRLPDEASEAQDAILDAAAELYDLLLEPTTLILKNSANNNVGSLGFIARFNIPGMVPLGGQMSFAEIAQKTGFAEGIVARFMRDAVCRHIFCETETGFIRHTKTSKALREPWFLGFLKAGAEEGWGTMSKVVDALQKWPDCQEPEQTAFNLVHKTEGSYFSNVAKDQERAARFSAGMKIQWEFPGYKLDYLFEDYDWSSLGHVQVIDLGGFRGRISLALAQRFPNLSMLVQDMGMNEEEAHAAVPAELKSRVKFMTHDMFDEQTVAADVYFIRQVLHDWPDKYNIKVLRAQIPKLKPGSRILLNESLLPEKPGSSLPLWKERDLRQAF"}, {"id": null, "hits": [], "name": "KAI6602737.1", "ipg": null, "start": 63304, "end": 64984, "strand": -1, "sequence": "MGVAANESISGADLWWMVCKPALAGLLDHAGTYTAQEKEQQLAFFKKHVAPWLGSQPLSDGSCAVNPIDAISPLEASLNLRSTGKPIVRYQFEPLRATREGHDALENKFGLNSVKKLLSEIEPEIQHVDLGWAEQFCQSLFPSSMEEMKRVLERSRTELPAPLDHALTFNMALDLKGGGRHLKVYMFPMAKNLATGRERDARDAGLDAVRGLKPYGDRLAPAVDFLDDYWDRCPGKLTLDMIGLDCIDPSNARIKIYAHLSERNSWQVVRDIVTFGGKATDPERLQSLDVLHSIWDLLRNEHDGGRDDFDKPLRHPSSFLGSVMFSFEIIPGRHVPEVKVYLPMWQYAPSDGHIAKNLVMVFNKLGWNQAAKDYTSSLRRTFPGADLDSSSSVVHSNVSFAFSAKTGPYMSVYYAVSGKATRRHDKADSGTA"}, {"id": null, "hits": [], "name": "KAI6602738.1", "ipg": null, "start": 65608, "end": 67468, "strand": 1, "sequence": "MLSTSPLPGLSIDSLLIATGLVLLAYMVAKSIYLAFLHPLSKFPGPPAAAVSNIWFYSSVASGKHPFRMQELHGKHGDVVRIGPNWLSFCTNQAYMDIYARPSSGKKVFLKLGEYERPGDISTTRDPGLHAIQKRALSKGFSIGAMRDQEKVLQQYLDSLLNQIRRLGSHGQNAIDIGEALNWFTLDIIGDLAFGEPFDSVSQASNVAISLITDALRYTNVEYLQRQMPYIAPLAARLLFPTSLKQKHNEYQRLAAAKAKRRIEKADLDRQDFFSHLINDCRINEKELTATAWTIIMAGSETTATALTATIFYLLRYPDTLSKLGREVRASFSSAELITGDSILRLKYLNAVIEEGLRLFPPLAIGLPRESPGAVVDGHYIPQGTTVSVENFSMSYDPRYWEDPKAFRPERWLVGLGVDRPSEAHHPFSEGTRSCIGKNLAYLEMRILLANLVWHFDWELASTDIQDLNSSCQCFALWTMPKLLVKFRPRVEHCVG"}, {"id": null, "hits": [], "name": "KAI6602739.1", "ipg": null, "start": 68851, "end": 70465, "strand": 1, "sequence": "MDFNGSHGMTVNHHHHRLRRKPMEPFFSKNGVAQLEPRLCELTVTLVQRLLEYKGVGKVIRLDHVFTAMAGDVVNAVCVAKPTMSFLRHEDFNPDWFNLFHTFIKSMPVFMNFPWIIRIVRLVPTALLQRLDPRSQMFRDWREMSVDHIVDVKKRKESGKTFVNRDSKMRCDTLFEHLINSDLPESELSVERLASEAQVVMGAGTVTTARTMDYLAVHILLNDRVHTCLRQELKEPMKDFPEKMPPLAELEQLPYLQACIKEALRLSPGLTHRLPRVSPDTALVYRGWTIPRGTPVSMSVWYMHTDPNVYQDAMTFRPERWLENVTPEMHRNYVPFSKGSRRCLGSELAYAEITMVFAALFGPQGPKLKLYETDASDADPACAFLLPLPRLSSKGIRVMVEP"}, {"id": null, "hits": [], "name": "KAI6602740.1", "ipg": null, "start": 72053, "end": 73130, "strand": 1, "sequence": "MEAGALSHAHDVLATFNCMDLTDPSYADPVTFPSDENERKNIVNLPGNKKPSVSLEFTVKDISAEVDKFTLDDHGFQYIKHQSGLSGNDFQDDEKIQEVYYAESIDLLKRILQSIRTGASYVHIYEHNSRGPFRPKHNLDIPMHNPCHFVHCDQSYDGAKTVALSRIPDKDFAEKAVQGHFAVVNVWRPVKTIYKDPFACADGVSVVDETDLAPMPIQADDLTEEGWAVGPNKQHRWYFKYAQQPDEVLLFKNFDSHGKVRRIVHSAFVDPAHINDYPRESIELRCILVFGQDPAKE"}, {"id": null, "hits": [], "name": "KAI6602741.1", "ipg": null, "start": 73834, "end": 74464, "strand": 1, "sequence": "MQFRLGGAAPQGTRLATAAELDKRSDDEIIAMLTGSIDPPCNEKNMWAYWHTGFEAMPAWNKRNVVNWVRLLGPSWTVRVLDGVPGSAHNATKLVPPSMLPPAMNAGTMSGPYIGTHSADFVRLPLLFLYGGCWLDVGAILLRPLDDIWALLEDGTQPYEFAAFTYETRPGETSIINTWMMARKGNEMIRRWHDTFLHVWGDATSCDGL"}, {"id": null, "hits": [], "name": "KAI6602742.1", "ipg": null, "start": 74521, "end": 75058, "strand": 1, "sequence": "MNENHEDVVKSGAIMDYGAQVHCLERLRDLVDSQDGWDGRACIDRTAFLLPALKEMWYYQERTEFMGYKQFDLLTTKLDAADAQRAQAETFVNDMLANTLMMKFCHGLKGAMASSLADLWDDPANQDADHRQGTFAEYLRWGSMHLRQTRSLVPEKLSPTTNKQHRAAIFEPFPVSST"}, {"id": null, "hits": [], "name": "KAI6602745.1", "ipg": null, "start": 82382, "end": 83393, "strand": 1, "sequence": "MTTNGISIIFGGACFVESTVEEVALWLNVLERASIKNIDTAELYGHSNFLLGKTGAPSRFTIDTKVPGGLGGDLSTAEAVFQSGKRSLELLGADKAGKYPSIFFQYSLVEALDVWGKIAEDEGVERGELAYRWVVYHSKLEAKSGDGIIVCASKQQQLEVTVEWLRKKPLTDGTAGRINALWELVNAEAPIHNV"}, {"id": null, "hits": [], "name": "KAI6602746.1", "ipg": null, "start": 85124, "end": 85266, "strand": 1, "sequence": "MESRVSEKLEQPATAEPAYIEEPIRSVSQDSRNNLSDLEADVLNQQIASSDRGFGIATIYRYASVFDMVLIAISSICAIAGGAGLPLMTLLFGNYQGIIQDYFSGKSAYDEYVAQMTTLALCFVYLAIGEFFTVYIATAGFIYSGERISNKIRDRYLHSCLRQNIAYLDTKLSSGEITTCITTEINQIKAGISEKLGMTLGAVATFVSAFAIGFASYWKLTLVFCSSVFALITTMGVATLFISKSSIKLFLSSSAAGALAGDVFESVRTAVAFGTQERLAKLYNEHLFQAEKYGFKVKAITSIMVASMMLILYLNYALSFWVGSTFLVNSETSVARILTVTMAIMMGAFDIGHAAPHFQAFVMALGSAKKIFNTIDRKPPLSLDPSANPNQKVENMQGKICFENIKMVYPSRPEVVVLQDFNLEIAAGKTTAVVGPSGSGKSTLVGLLERFYNPVRGTIYLDGRDISTLSIPWLRRNIGLVAQEPTLFNTTIFDNIRRGLPASASESIDMQRDRVVSAAKMANAHDFICQLPDGYNTIVGERGSRLSGGQKQRICIARAIISDPKVLLLDEATNALDIESEKAVQVGLKQASAGRTVIVIAHRLSTIQDADQIVVLSHGSIVEQGTHEDLLERNCVYSNLMDAQNLAEMLAGQETQFRTKEIITASCGRDENDSFLAKDQSTVKALAAGTSTSQSAARVAKYDMWTLIRFIASFNKQERNLMLWGLFWAVICGTGTPI"}], "score": 5.0986, "start": 50556, "end": 80266, "number": 55}]}]}, {"name": "Pyricularia oryzae", "strain": "70-15", "scaffolds": [{"accession": "NC_017854.1", "subjects": [{"id": null, "hits": [{"query": "ctg1_orf00001", "subject": "XP_003720465.1", "identity": 32.64, "coverage": 86.27450980392157, "evalue": 5.33e-83, "bitscore": 276.0}, {"query": "ctg1_orf7", "subject": "XP_003720465.1", "identity": 34.14, "coverage": 92.67734553775743, "evalue": 3.23e-81, "bitscore": 271.0}], "name": "XP_003720465.1", "ipg": "25103616", "start": 28987, "end": 30975, "strand": -1, "sequence": null}], "clusters": []}, {"accession": "XM_003720417.1", "subjects": [{"id": null, "hits": [{"query": "ctg1_orf00001", "subject": "XP_003720465.1", "identity": 32.64, "coverage": 86.27450980392157, "evalue": 5.33e-83, "bitscore": 276.0}, {"query": "ctg1_orf7", "subject": "XP_003720465.1", "identity": 34.14, "coverage": 92.67734553775743, "evalue": 3.23e-81, "bitscore": 271.0}], "name": "XP_003720465.1", "ipg": "25103616", "start": 0, "end": 1629, "strand": 1, "sequence": null}], "clusters": []}, {"accession": "CM001237.1", "subjects": [{"id": null, "hits": [{"query": "ctg1_orf00001", "subject": "EHA45722.1", "identity": 32.64, "coverage": 86.27450980392157, "evalue": 5.33e-83, "bitscore": 276.0}, {"query": "ctg1_orf7", "subject": "EHA45722.1", "identity": 34.14, "coverage": 92.67734553775743, "evalue": 3.23e-81, "bitscore": 271.0}], "name": "EHA45722.1", "ipg": "25103616", "start": 28987, "end": 30975, "strand": -1, "sequence": null}], "clusters": []}, {"accession": "CM000230.1", "subjects": [{"id": null, "hits": [{"query": "ctg1_orf7", "subject": "EAQ71724.1", "identity": 34.307, "coverage": 92.67734553775743, "evalue": 1.58e-79, "bitscore": 273.0}], "name": "EAQ71724.1", "ipg": "5260211", "start": 3973458, "end": 3976959, "strand": 1, "sequence": null}], "clusters": []}]}, {"name": "Pyricularia oryzae", "strain": "E34", "scaffolds": [{"accession": "VIDS01000001.1", "subjects": [{"id": null, "hits": [{"query": "ctg1_orf00001", "subject": "KAH9436336.1", "identity": 32.64, "coverage": 86.27450980392157, "evalue": 5.81e-83, "bitscore": 276.0}, {"query": "ctg1_orf7", "subject": "KAH9436336.1", "identity": 33.898, "coverage": 92.67734553775743, "evalue": 6.62e-80, "bitscore": 268.0}], "name": "KAH9436336.1", "ipg": "521035437", "start": 55119, "end": 57168, "strand": -1, "sequence": null}], "clusters": []}]}, {"name": "Pyricularia oryzae", "strain": "ZJE1", "scaffolds": [{"accession": "JAMKCO010000293.1", "subjects": [{"id": null, "hits": [{"query": "ctg1_orf00001", "subject": "KAI7912294.1", "identity": 33.54, "coverage": 86.27450980392157, "evalue": 4.6e-82, "bitscore": 281.0}, {"query": "ctg1_orf7", "subject": "KAI7912294.1", "identity": 34.307, "coverage": 92.67734553775743, "evalue": 3.46e-79, "bitscore": 273.0}], "name": "KAI7912294.1", "ipg": "579016234", "start": 873, "end": 4432, "strand": -1, "sequence": null}], "clusters": []}, {"accession": "JAMKCO010000575.1", "subjects": [{"id": null, "hits": [{"query": "ctg1_orf04", "subject": "KAI7909529.1", "identity": 59.794, "coverage": 58.08383233532935, "evalue": 2.09e-30, "bitscore": 128.0}], "name": "KAI7909529.1", "ipg": "579015231", "start": 737, "end": 7433, "strand": -1, "sequence": null}], "clusters": []}, {"accession": "JAMKCO010000847.1", "subjects": [{"id": null, "hits": [{"query": "ctg1_orf5", "subject": "KAI7908618.1", "identity": 51.103, "coverage": 84.32601880877742, "evalue": 8.35e-94, "bitscore": 296.0}], "name": "KAI7908618.1", "ipg": "579014699", "start": 367, "end": 2019, "strand": -1, "sequence": null}], "clusters": []}]}, {"name": "Pyricularia oryzae", "strain": "ZJG1", "scaffolds": [{"accession": "JAMKCN010000371.1", "subjects": [{"id": null, "hits": [{"query": "ctg1_orf00001", "subject": "KAI7911563.1", "identity": 33.54, "coverage": 86.27450980392157, "evalue": 5.69e-82, "bitscore": 281.0}, {"query": "ctg1_orf7", "subject": "KAI7911563.1", "identity": 34.307, "coverage": 92.67734553775743, "evalue": 5.43e-79, "bitscore": 273.0}], "name": "KAI7911563.1", "ipg": "579016014", "start": 12653, "end": 16214, "strand": 1, "sequence": null}], "clusters": []}, {"accession": "JAMKCN010000770.1", "subjects": [{"id": null, "hits": [{"query": "ctg1_orf5", "subject": "KAI7908959.1", "identity": 50.622, "coverage": 74.60815047021944, "evalue": 9.78e-77, "bitscore": 258.0}], "name": "KAI7908959.1", "ipg": "579014990", "start": 747, "end": 3183, "strand": -1, "sequence": null}], "clusters": []}]}, {"name": "Pyricularia grisea", "strain": "NI907", "scaffolds": [{"accession": "NW_022156722.1", "subjects": [{"id": null, "hits": [{"query": "ctg1_orf000000", "subject": "XP_030976660.1", "identity": 65.347, "coverage": 64.90066225165563, "evalue": 4.51e-37, "bitscore": 144.0}], "name": "XP_030976660.1", "ipg": "250024915", "start": 437548, "end": 439613, "strand": -1, "sequence": null}, {"id": null, "hits": [{"query": "ctg1_orf0002", "subject": "XP_030976450.1", "identity": 38.503, "coverage": 98.13333333333333, "evalue": 9.08e-87, "bitscore": 281.0}], "name": "XP_030976450.1", "ipg": "250024734", "start": 430171, "end": 431844, "strand": -1, "sequence": null}, {"id": null, "hits": [{"query": "ctg1_orf04", "subject": "XP_030976532.1", "identity": 59.794, "coverage": 58.08383233532935, "evalue": 7.57e-31, "bitscore": 127.0}], "name": "XP_030976532.1", "ipg": "250024769", "start": 445553, "end": 447258, "strand": -1, "sequence": null}, {"id": null, "hits": [{"query": "ctg1_orf5", "subject": "XP_030976533.1", "identity": 51.282, "coverage": 84.63949843260188, "evalue": 2.37e-91, "bitscore": 297.0}], "name": "XP_030976533.1", "ipg": "32544441", "start": 450042, "end": 452671, "strand": -1, "sequence": null}, {"id": null, "hits": [{"query": "ctg1_orf6", "subject": "XP_030976572.1", "identity": 57.261, "coverage": 75.49668874172185, "evalue": 2.51e-88, "bitscore": 282.0}], "name": "XP_030976572.1", "ipg": "250024870", "start": 427993, "end": 429630, "strand": 1, "sequence": null}], "clusters": [{"indices": [4, 1, 0, 2, 3], "subjects": [], "intermediate_genes": [{"id": null, "hits": [], "name": "XP_030976593.1", "ipg": null, "start": 422993, "end": 423474, "strand": -1, "sequence": "MQGAEPSVKAAQVRTWLAVGTKSIPKSPQLQIRNLRPSVKILHPVNICLVGIAPMESRVSEKLEQPATAEPAYIEEPIRSVSQDNRNNLSDLEADVLNQQIASSDRGFGIATIYRYASVFDMVLIAISSICAIAGGAGLPLMTLLFGNYQGIIQDYYAGKSAYDEYVAQMTTLALCFVYLAIGEFFTVYIATAGFIYSGERISNKIRDRYLHSCLRQNIAYLDTKLSSGEITTCITTEINQIKAGISEKLGMTLGAVATFVSAFAIGFASYWKLTLVLCSSVFALITTIGVATLFISKSSIKLFLSSSAAGALAGDVFESVRTAVAFGTQERLAKLYNEHLFQAEKYGFKVKAITSIMVASMMLILYLNYALSFWVGSTFLINSETSVARILTVTMAIMMGAFDIGHAAPHFQAFVMALGSAKKIFNTIDRKPPLSLDPSANPNQKVENMQGKICFENIKMVYPSRPEVVVLQDFNIEIAAGKTTAVVGPSGSGKSTLVGLLERFYNPVRGTIYLDGRDISTLSIPWLRRNIGLVAQEPTLFNTTIFDNIRRGLPASASESIDMQRDRVVSAAKMANAHDFICQLPDGYNTIVGERGSRLSGGQKQRICIARAIISDPKVLLLDEATSALDIESEKAVQVGLKQASAGRTVIVIAHRLSTIQDADQIVVLSHGSIVEQGTHEDLLERNCVYSKLMDAQNLAEMLACQETQFRTKEITTASCGRDENDSFLAKDQSTVKALAAGTSTSQRAAHVAKYDIWTLIRFIASFNKQERNLMLWGLIWAVICGTGTPIQAIFFAKQIMILGQPLSSETVEAIKKRSDFWSAMYLLLAVVQFVAFAFQGLAFAKCSERLIRRVRNMTFGHLLRQDQAFFDDMETGALLSFLSTETANIAGLSGATLGTLLTVSTTLIAALVLGLLIGWKLSLVIASAVPVLLACGYLRFHMLAKFSRHSQDSFAQSASIANETITSLRTVAALVREDEALAEYRRIIKKQQHKSLISTLRSSALYAASSSAFFLAFALGFWYGGTLLARREYDQFQFFVCFSAIVFGAQSAGTFFSYAREMGDAHGAAVKLKRLSDRRPAIDTWSEAGAAVNRSSSTGAIEFRNVDFSYPKQSDRLVLQNLSLRIPAGQYVGLVGASGSGKSTVVSLLERFYDPVAGSIHLDGQDIRTLNLKQYRAIISLVGQEPTLYQGTVRDNILLGIPCPNLVHSETIKKACMDANIYDFIQSLPNGLDTPVGNNGVLLSGGQKQRIALARALIRNPRVLLLDEATSALDSKSESLVQAALHKAVNSRRTIISVAHRLSTVRHAHVILVLANGAVAEAGNHDELMRKDGLYAQMVRYQSIQSSL"}, {"id": null, "hits": [], "name": "XP_030976659.1", "ipg": null, "start": 432955, "end": 436061, "strand": -1, "sequence": "MEAVALSHAHDVLATFNYMDLTDPSYADPVTFPSDENERKNIANLPGNKKPSVSLEFTVKDISAEVDKFTLDDHGFQYIKHQSGLSGNDFQDDEKIQEVYYAESIDLLKRITGASYVHIYEHNSRGPFRPKHNLDIPMHNPCHFVHCDQSYDGAKTIALSRIPDKDFAEKAVQGHFAVVNVWRPVKTIYKDPFACADGVSVVDETDLAPMPIQADDLTEEGWSVGPNKQHRWYFKYAQQPDEVLLFKNFDSHGKVRRIVHSAFVDPAHINDYPRESIELRSFLSIMEPFRPMQFPLGGAAPQGTRLATAAELDKRSDDEIIAMLTGSIDPPCNEKNMWAYWHTGFEAMPAWNKRNVVNWVRLLGPSWTVRVLDGVPGSARNATKLVPPSMLPPAMNAGTMSGPYIGTHSADFVRLPLLFLYGGCWLDVGAILLRPLDDIWALLEDATQPYEFAAFNYETRPGETSIINTWMMARKGNEMIRRWHDTFLHVWGDATSCDGLSKHPLLRHLKPYFSPTDPLIMNENHEDVVKSGAIMDYGAQVHCLERLRDLVDSQDGWDGRACIDRTAFLLPALKEMWYYQERTEFMGYKQFDLLTTKLDAADAQRAQAETFVSDMLANTLMMKFCHGLKGAMASSLADLWDGPANQDADHRQGTFAEYLRWGSVHLRQTRSLVPEKLSPTTNKQHRAAIFEPFPVSST"}, {"id": null, "hits": [], "name": "XP_030976661.1", "ipg": null, "start": 440547, "end": 442444, "strand": -1, "sequence": "MLSTSPLPGPSIDSLLIATGLVLLAYMVAKSIYLAFLHPLSKFPGPPAAAVSNAYMDIYARPSSGKKVFLKLGEYERPGDISTTRDPGLHAIQKRALSKGFSIGAMRDQEKVLQQYLYSLLNQIRRLGSHGQNAIDIGEALNWFTLDIIGDLAFGESFDSVSQASNVAISLITDALRYTNVEYLQRQMPYIAPLAARLLFPMSLKQKHDEYQRLAAAKARRRIEKADLDRQDFFSHLINDCRINEKELTATAWTIIMAGSETTATALTATIFYLLRYPDALSKLGREVRASFSSAELITGDSILRLKYLNAVIEEGLRLFPPLAIGLPRESPGAVVDGHYIPQGTTVSVENFSMSYDPRYWEDPKAFKPERWLVGLGVDRPSEAHHPFSEGTRSCIGKNLAYLEMRILLANLVWHFDWELASTDIQDLNSSCQCFALWTMPKLLVKFRPRVEHCVG"}, {"id": null, "hits": [], "name": "XP_030976451.1", "ipg": null, "start": 443067, "end": 444748, "strand": 1, "sequence": "MGVAENESISGADLWWMVCKPALAGLLDHAGTYTAQEKEQQLAFFKKHVAPWLGSQPLSDESCAVNPIDAISPLEASLNLRSTGKPIVRYQFEPLRATREGHDVLENRFGLDSVKKLLLEIEPEIQHVDLGWAEQFCQALFPSSMEEMKRVLERSRTELPAPLDHALTFNMALDLKGGGRHLKVYMFPMAKNLATGRERDARDAGLDAVRGLKPYGDRLTPAVDFLDDYWDRCPDKLTLDMIGLDCIDPSNARIKIYAHLSERNSWQVVRDIVTFGGKATDPERLQSLDILHSIWDLLRNEHDGGRDDFDKPLRHPSSFLGSVMFSFEIIPGRHVPEVKVYLPMWQYAPSDGHIAKNLVMVFNKLGWNQAAKDYTSSLRRTFPGADLDSSSSVVHSNVSFAFSAKTGPYMSVYYAVSGKATRGHEKADSGTA"}, {"id": null, "hits": [], "name": "XP_030976439.1", "ipg": null, "start": 455227, "end": 456806, "strand": 1, "sequence": "MPAMESTPRIIHLAAEIHQRAAELQNVLDAKGFPTPSFDEDSPTRLPDEASEAQDAILDAAAELYDLLLEPTTLILKNSANNNVGSLGFIARFNIPGMVPLGGQMSFAEIAKRTGFAEGIVARFMRDAVCRHIFCETETGFIRHTKTSKALREPWFLGFLKAGAEEGWGTMSKVVDALQKWPDCQEPEQTAFNLVHKTEGSYFSNVAKDQERAARFSAGMKIQWEFPGYKLDYLFEDYDWSSLGHVQVIDLGGFRGRISLALAQRFPNLSMLVQDMGMNKEEAHAAVPAELKSRVKFMTHDMFDEQTVAADVYFIRQVLHDWPDKYNIKVLRAQIPKLKPGSRILLNESLLPEKPGSTMDMGLIATMNGRERTLNEWKAMIKEADPRFLLTKVSQSPGSMLAMFEIVWTP"}, {"id": null, "hits": [], "name": "XP_030976438.1", "ipg": null, "start": 457070, "end": 457310, "strand": -1, "sequence": "VRILFPPPFPRLPVAKITRLAIDNNHPPVPSNPHLLGTSSPWLQTTDSSAVWTQAPLDEEPSTAVRRTLRAPEGTGSRQ"}], "score": 6.1131, "start": 427993, "end": 452671, "number": 56}]}, {"accession": "XM_031131620.1", "subjects": [{"id": null, "hits": [{"query": "ctg1_orf000000", "subject": "XP_030976660.1", "identity": 65.347, "coverage": 64.90066225165563, "evalue": 4.51e-37, "bitscore": 144.0}], "name": "XP_030976660.1", "ipg": "250024915", "start": 0, "end": 1605, "strand": 1, "sequence": null}], "clusters": []}, {"accession": "RRCK01000010.1", "subjects": [{"id": null, "hits": [{"query": "ctg1_orf000000", "subject": "TLD03793.1", "identity": 65.347, "coverage": 64.90066225165563, "evalue": 4.51e-37, "bitscore": 144.0}], "name": "TLD03793.1", "ipg": "250024915", "start": 437548, "end": 439613, "strand": -1, "sequence": null}, {"id": null, "hits": [{"query": "ctg1_orf0002", "subject": "TLD03583.1", "identity": 38.503, "coverage": 98.13333333333333, "evalue": 9.08e-87, "bitscore": 281.0}], "name": "TLD03583.1", "ipg": "250024734", "start": 430171, "end": 431844, "strand": -1, "sequence": null}, {"id": null, "hits": [{"query": "ctg1_orf04", "subject": "TLD03665.1", "identity": 59.794, "coverage": 58.08383233532935, "evalue": 7.57e-31, "bitscore": 127.0}], "name": "TLD03665.1", "ipg": "250024769", "start": 445553, "end": 447258, "strand": -1, "sequence": null}, {"id": null, "hits": [{"query": "ctg1_orf5", "subject": "TLD03666.1", "identity": 51.282, "coverage": 84.63949843260188, "evalue": 2.37e-91, "bitscore": 297.0}], "name": "TLD03666.1", "ipg": "32544441", "start": 450042, "end": 452671, "strand": -1, "sequence": null}, {"id": null, "hits": [{"query": "ctg1_orf6", "subject": "TLD03705.1", "identity": 57.261, "coverage": 75.49668874172185, "evalue": 2.51e-88, "bitscore": 282.0}], "name": "TLD03705.1", "ipg": "250024870", "start": 427993, "end": 429630, "strand": 1, "sequence": null}], "clusters": []}, {"accession": "NW_022156720.1", "subjects": [{"id": null, "hits": [{"query": "ctg1_orf000000", "subject": "XP_030978309.1", "identity": 53.153, "coverage": 73.50993377483444, "evalue": 6.88e-29, "bitscore": 122.0}], "name": "XP_030978309.1", "ipg": "250026718", "start": 1636141, "end": 1638322, "strand": -1, "sequence": null}], "clusters": []}, {"accession": "XM_031129470.1", "subjects": [{"id": null, "hits": [{"query": "ctg1_orf000000", "subject": "XP_030978309.1", "identity": 53.153, "coverage": 73.50993377483444, "evalue": 6.88e-29, "bitscore": 122.0}], "name": "XP_030978309.1", "ipg": "250026718", "start": 0, "end": 1557, "strand": 1, "sequence": null}], "clusters": []}, {"accession": "RRCK01000007.1", "subjects": [{"id": null, "hits": [{"query": "ctg1_orf000000", "subject": "TLD05527.1", "identity": 53.153, "coverage": 73.50993377483444, "evalue": 6.88e-29, "bitscore": 122.0}], "name": "TLD05527.1", "ipg": "250026718", "start": 1636141, "end": 1638322, "strand": -1, "sequence": null}], "clusters": []}, {"accession": "NW_022156716.1", "subjects": [{"id": null, "hits": [{"query": "ctg1_orf00001", "subject": "XP_030987841.1", "identity": 31.97, "coverage": 92.37472766884531, "evalue": 7.73e-81, "bitscore": 279.0}, {"query": "ctg1_orf7", "subject": "XP_030987841.1", "identity": 35.215, "coverage": 84.89702517162472, "evalue": 9.09e-73, "bitscore": 256.0}], "name": "XP_030987841.1", "ipg": "250038206", "start": 7248654, "end": 7252109, "strand": -1, "sequence": null}], "clusters": []}, {"accession": "XM_031122280.1", "subjects": [{"id": null, "hits": [{"query": "ctg1_orf00001", "subject": "XP_030987841.1", "identity": 31.97, "coverage": 92.37472766884531, "evalue": 7.73e-81, "bitscore": 279.0}, {"query": "ctg1_orf7", "subject": "XP_030987841.1", "identity": 35.215, "coverage": 84.89702517162472, "evalue": 9.09e-73, "bitscore": 256.0}], "name": "XP_030987841.1", "ipg": "250038206", "start": 0, "end": 2649, "strand": 1, "sequence": null}], "clusters": []}, {"accession": "RRCK01000001.1", "subjects": [{"id": null, "hits": [{"query": "ctg1_orf00001", "subject": "TLD17419.1", "identity": 31.97, "coverage": 92.37472766884531, "evalue": 7.73e-81, "bitscore": 279.0}, {"query": "ctg1_orf7", "subject": "TLD17419.1", "identity": 35.215, "coverage": 84.89702517162472, "evalue": 9.09e-73, "bitscore": 256.0}], "name": "TLD17419.1", "ipg": "250038206", "start": 7248654, "end": 7252109, "strand": -1, "sequence": null}], "clusters": []}, {"accession": "XM_031131618.1", "subjects": [{"id": null, "hits": [{"query": "ctg1_orf0002", "subject": "XP_030976450.1", "identity": 38.503, "coverage": 98.13333333333333, "evalue": 9.08e-87, "bitscore": 281.0}], "name": "XP_030976450.1", "ipg": "250024734", "start": 0, "end": 1362, "strand": 1, "sequence": null}], "clusters": []}, {"accession": "XM_031131623.1", "subjects": [{"id": null, "hits": [{"query": "ctg1_orf04", "subject": "XP_030976532.1", "identity": 59.794, "coverage": 58.08383233532935, "evalue": 7.57e-31, "bitscore": 127.0}], "name": "XP_030976532.1", "ipg": "250024769", "start": 0, "end": 1488, "strand": 1, "sequence": null}], "clusters": []}, {"accession": "XM_031131624.1", "subjects": [{"id": null, "hits": [{"query": "ctg1_orf5", "subject": "XP_030976533.1", "identity": 51.282, "coverage": 84.63949843260188, "evalue": 2.37e-91, "bitscore": 297.0}], "name": "XP_030976533.1", "ipg": "32544441", "start": 0, "end": 2103, "strand": 1, "sequence": null}], "clusters": []}, {"accession": "XM_031131617.1", "subjects": [{"id": null, "hits": [{"query": "ctg1_orf6", "subject": "XP_030976572.1", "identity": 57.261, "coverage": 75.49668874172185, "evalue": 2.51e-88, "bitscore": 282.0}], "name": "XP_030976572.1", "ipg": "250024870", "start": 36, "end": 1455, "strand": 1, "sequence": null}], "clusters": []}]}, {"name": "Pyricularia grisea", "strain": "D1/s49", "scaffolds": [{"accession": "JABSNF010000438.1", "subjects": [{"id": null, "hits": [{"query": "ctg1_orf000000", "subject": "KAI6351153.1", "identity": 53.153, "coverage": 73.50993377483444, "evalue": 6.88e-29, "bitscore": 122.0}], "name": "KAI6351153.1", "ipg": "250026718", "start": 11478, "end": 13659, "strand": -1, "sequence": null}], "clusters": []}, {"accession": "JABSNF010000073.1", "subjects": [{"id": null, "hits": [{"query": "ctg1_orf00001", "subject": "KAI6369733.1", "identity": 32.911, "coverage": 79.520697167756, "evalue": 4.13e-81, "bitscore": 270.0}, {"query": "ctg1_orf7", "subject": "KAI6369733.1", "identity": 35.734, "coverage": 82.37986270022884, "evalue": 1.63e-75, "bitscore": 255.0}], "name": "KAI6369733.1", "ipg": "573587256", "start": 34034, "end": 35796, "strand": 1, "sequence": null}], "clusters": []}]}, {"name": "Pyricularia grisea", "strain": "D15/s37", "scaffolds": [{"accession": "JABSND010000185.1", "subjects": [{"id": null, "hits": [{"query": "ctg1_orf00001", "subject": "KAI6294840.1", "identity": 32.64, "coverage": 86.27450980392157, "evalue": 5.81e-83, "bitscore": 276.0}, {"query": "ctg1_orf7", "subject": "KAI6294840.1", "identity": 33.898, "coverage": 92.67734553775743, "evalue": 6.62e-80, "bitscore": 268.0}], "name": "KAI6294840.1", "ipg": "521035437", "start": 16025, "end": 18030, "strand": -1, "sequence": null}], "clusters": []}]}, {"name": "Pyricularia grisea", "strain": "", "scaffolds": [{"accession": "MW798217.1", "subjects": [{"id": null, "hits": [{"query": "ctg1_orf5", "subject": "QXF69093.1", "identity": 51.282, "coverage": 84.63949843260188, "evalue": 2.37e-91, "bitscore": 297.0}], "name": "QXF69093.1", "ipg": "32544441", "start": 0, "end": 2103, "strand": 1, "sequence": null}], "clusters": []}]}, {"name": "Colletotrichum destructivum", "strain": "CBS 520.97", "scaffolds": [{"accession": "NC_085901.1", "subjects": [{"id": null, "hits": [{"query": "ctg1_orf000000", "subject": "XP_062781755.1", "identity": 63.366, "coverage": 66.88741721854305, "evalue": 4.84e-37, "bitscore": 144.0}], "name": "XP_062781755.1", "ipg": "725868999", "start": 1177425, "end": 1179415, "strand": -1, "sequence": null}, {"id": null, "hits": [{"query": "ctg1_orf0002", "subject": "XP_062781752.1", "identity": 42.175, "coverage": 98.93333333333332, "evalue": 3e-87, "bitscore": 284.0}], "name": "XP_062781752.1", "ipg": "725868984", "start": 1170294, "end": 1172141, "strand": -1, "sequence": null}, {"id": null, "hits": [{"query": "ctg1_orf04", "subject": "XP_062781756.1", "identity": 56.0, "coverage": 58.68263473053892, "evalue": 6.88e-31, "bitscore": 128.0}], "name": "XP_062781756.1", "ipg": "725869020", "start": 1180554, "end": 1182296, "strand": -1, "sequence": null}, {"id": null, "hits": [{"query": "ctg1_orf5", "subject": "XP_062781757.1", "identity": 53.004, "coverage": 82.44514106583071, "evalue": 2.88e-97, "bitscore": 313.0}], "name": "XP_062781757.1", "ipg": "725869040", "start": 1183582, "end": 1186175, "strand": 1, "sequence": null}, {"id": null, "hits": [{"query": "ctg1_orf6", "subject": "XP_062781758.1", "identity": 56.225, "coverage": 78.1456953642384, "evalue": 1.54e-90, "bitscore": 286.0}], "name": "XP_062781758.1", "ipg": "725869072", "start": 1187931, "end": 1189343, "strand": 1, "sequence": null}, {"id": null, "hits": [{"query": "ctg1_orf6", "subject": "XP_062782723.1", "identity": 42.797, "coverage": 73.17880794701986, "evalue": 5.55e-51, "bitscore": 184.0}], "name": "XP_062782723.1", "ipg": "725869828", "start": 4278534, "end": 4280036, "strand": 1, "sequence": null}], "clusters": [{"indices": [1, 0, 2, 3, 4], "subjects": [], "intermediate_genes": [{"id": null, "hits": [], "name": "XP_062781750.1", "ipg": null, "start": 1165294, "end": 1166607, "strand": 1, "sequence": "MTSQHILATALSQDAILKSLLEDVRTYNARQPPHAGLRECDLYAEMPLLLNLPGAPLTCREPPAEFEAVNVHFSAQVHAFINALRDLEEMSSKKSPDDLDLIRQDDGLWAAIRIVNQSFNIYPDCLHRTFHTRRLSVRNSDSLPLLNRVTQLRVLPEPDFSSEPDMNAAHMRPVCPRVPLELAARLPRLRELDCPWLWERFPIAFSSHALRRYARVWEGPWRDARADFGRGVRHVMPSLPPSLTKARLWFWKPNSRGDDVDQAAPMPDLVGASSSSSSLTSEFEGIDPVSLGLRILGSRLEELDIRALITPDLFHSGDDGAKGPFSLWPHIRHLRVEFHPCAPDGSWYFSGPRGENPHAAGFVITREEHYPPGQEDAEETHTLWSLDEDEYAGDDEVSDARQPDMFRTLPIAERIAPLLMAFASSLQRQRTPSLQDAELFTWLTWRPSEKRAQEYEGSDDAPPSEESENVMFRWGVRYDAPKGYGRGKVTWHVAEDWRPADEVIWAFEDLVGGDGENMEWKALEFVGKREQDLEVFI"}, {"id": null, "hits": [], "name": "XP_062781751.1", "ipg": null, "start": 1168293, "end": 1170005, "strand": 1, "sequence": "MAIAKSTPRIVELATQISKSVADLQAVLDAKGVPSPSFDENAPPKLPKEANDAQDAVLDATTELHDLLLEPVTLVLKNSANNSMGSLGFMCRFDIPNMVPLGGKLSYAEIAKKTGFAEFVVARFMRDCVCMRIFRESEPGVIEHTKTSKALRAPWFLAWLRAGAEEGWATMLGVVDALQKWPNASESDQTSFNIMHNTTGSYFENVANDPEKAARFGAGMATQWEFPGYQLEYLLDGYDWAALGPVKVIDVGGFKGRISIALADRFPNLNMLVQDMGMNEKEAHAAVPDELKDRVNFMAHDVFGTQTESADVYFIRQVLHDWPDKYGIKLLRSQIPKLKKGAKILLNESLLPETPGSSLPLWKERDLRTMDIGLLATMNGRERTLKEWKSIIAEADPRFVLQNVVQPKDSMLAVMEIVWNP"}, {"id": null, "hits": [], "name": "XP_062781753.1", "ipg": null, "start": 1173356, "end": 1174736, "strand": -1, "sequence": "MPAIRQVPRGTLRIPSSQLDSRSDEDIIALLMAPTKPDGDEKNLWAYWHTGFDAMPPWSKRNVVHWARLLGPSWNVRVLDGVPGSPSNASCFVPPEMLPEAMRKGSMSGPYVATHSADFVRLPLLYLYGGCWLDVGAILVRSIDDIWSLLVDPETPYEFAAFTYETRPGETSIINTWMMARKDCDLIRRWHETFLYIWGNATSCEGLSRHTLLRHLKPYGAPTDKIIMNEKHEEVTKSRAIMDYGAQVHCLERLRDLVDKEDGWNGREWIERKAFLLPALKEMWYYQERTGFMGYKQFELLTTRYDAPEEQRKEAETFVNDMLANTLLMKFCHGLKNAMASSLADIWDDPQHHDTDCAPETFAEYLRWGTINLRQTRELVPEKLTPAEGEPHCVGMFEPFLSTEA"}, {"id": null, "hits": [], "name": "XP_062781754.1", "ipg": null, "start": 1174935, "end": 1176222, "strand": -1, "sequence": "MATVTTMSPRDVQATFTYVDLSNPTWADPISFPSDEEQRKNIKDLPGNQKPVVSREFVVKDVSAEIDKFTLETHGFQYVKHQTKVSKAEFADDERVKAVLYPEVIDLVKKLTGASYVYCYDHQTRGPVKPNANKDIPTENPVHFVHCDQSYDGAKIIALSRIPDKSFAEKVVQGRFAIMNVWRPVKTIYKDPFACADATSVVDETDLAPMPIQADERIEEAWAVGPNENHRWYFKYAQQPDEVLIFKNFDSHGPVRRIVHSAFVDPEHAQGYDRESIEMRCIVSYDQTPPKEDA"}, {"id": null, "hits": [], "name": "XP_062781759.1", "ipg": null, "start": 1189769, "end": 1191822, "strand": -1, "sequence": "MLPTVQITGLASWPAFGLLGLLLALYVAFKCVYLMFFHPLAKYPGPRAAAISDLWFTASISSGRHPFRMIELHRKYGDVVRIGPTWLSFNTPEAYMDVYGRPTQGKKAFLKFAQYERPGDISTTRDPELHAVQKKALSKGFSATALRDQEVVLQQYLHTLIQQIRDLGKNGEAAVNVGEALNWFTLDIIGDLAFGESFDSLSKASNHSQALITDALRYSGVEYLRRQRPYLGSLIARLLFPRSLEQKHLEYQAIAGAKAEKRIQRADLDRQDFFSHLIRDRRISKNELMATAWTLIMAGSETTATALTATIFYLLRNPDSLQKLAEEVRTSFNSAEQIKGDSVTGLPYLNGVIEEGLRLFPPLAIGLPRESPGALVDGRYIPEGICVSVENLSLSYDTRYWNDPESFKPERWLGDGLEGDCRLAHHPFSEGTRSCIGKNLAYLEMRVLLASLVYHFDWHLVSEIEDWNKSSMCYALWTMPELLVKFRPRVDA"}, {"id": null, "hits": [], "name": "XP_062781760.1", "ipg": null, "start": 1192133, "end": 1194190, "strand": 1, "sequence": "MENTDSRVKSRRNGQELWWVVCKPAIAGLLDHAGTYSPEEKERQLSFFQRHVTPWLGPPPLSDGTRAVNPIDVTSPVEASINFTSLAKPIVRYQYEPLSATRERQGIPAENFGQNHVREMLSQIKEEIKDVDLHWADQFIEGLFPNNEAEVALALKRAQTELPPPLDHALTFNMALDLSGATRKMKAYMFPMAKNLATGRHRDARDAGFDAIRNLKPHGDKLVPAVDFLDRYWDTCPERLILDMIGMDCIDPSKARIKIYAHVSTRNSWDLIRHVSTFGGQATDPDRLRGLEILHSLWDVLRNEQSSPGEDYDKPMRHPTSFLGSIMFSFEIVPGRQIPEVKIYVPMWQYSPSDGHVAKNLISAFQKLGWHDVAENYLPNLRRTFPGADLDSPLSVLHSNLSYSYSPATGAYISVYYAVSGKATTATDQAK"}, {"id": null, "hits": [], "name": "XP_062781761.1", "ipg": null, "start": 1194191, "end": 1194343, "strand": -1, "sequence": "MTIKTVAVVGASGLVGLRVVKALQEKGFDVTAVSRESSTATFPPGVAVRRANLSSVESLTAAFAGQDAVVSAISTVAVIVPGAQDPLIDAAAAAGVKRFVPSEYGLNTRNLEGEILGDWLKAKTAAVDYLIKKAEANPGFTWTGVGTSLFFDWSITRGIYGISLENKSITIFDSGDQKVSTTSLSFLAEGIAAVLRHPGETANKYINIVEFEVTQNQLHKLFEEETGTTFAVEHKTADEAEREGKEKLAAGGRFPFEEFLQKYWFGDGPGHAIKEEDKANKVLELPQSDLREVVRRYIAEHTA"}], "score": 7.1155, "start": 1170294, "end": 1189343, "number": 58}]}, {"accession": "XM_062925704.1", "subjects": [{"id": null, "hits": [{"query": "ctg1_orf000000", "subject": "XP_062781755.1", "identity": 63.366, "coverage": 66.88741721854305, "evalue": 4.84e-37, "bitscore": 144.0}], "name": "XP_062781755.1", "ipg": "725868999", "start": 111, "end": 1692, "strand": 1, "sequence": null}], "clusters": []}, {"accession": "CP137310.1", "subjects": [{"id": null, "hits": [{"query": "ctg1_orf000000", "subject": "WQF84531.1", "identity": 63.366, "coverage": 66.88741721854305, "evalue": 4.84e-37, "bitscore": 144.0}], "name": "WQF84531.1", "ipg": "725868999", "start": 1177425, "end": 1179415, "strand": -1, "sequence": null}, {"id": null, "hits": [{"query": "ctg1_orf0002", "subject": "WQF84528.1", "identity": 42.175, "coverage": 98.93333333333332, "evalue": 3e-87, "bitscore": 284.0}], "name": "WQF84528.1", "ipg": "725868984", "start": 1170294, "end": 1172141, "strand": -1, "sequence": null}, {"id": null, "hits": [{"query": "ctg1_orf04", "subject": "WQF84532.1", "identity": 56.0, "coverage": 58.68263473053892, "evalue": 6.88e-31, "bitscore": 128.0}], "name": "WQF84532.1", "ipg": "725869020", "start": 1180554, "end": 1182296, "strand": -1, "sequence": null}, {"id": null, "hits": [{"query": "ctg1_orf5", "subject": "WQF84533.1", "identity": 53.004, "coverage": 82.44514106583071, "evalue": 2.88e-97, "bitscore": 313.0}], "name": "WQF84533.1", "ipg": "725869040", "start": 1183582, "end": 1186175, "strand": 1, "sequence": null}, {"id": null, "hits": [{"query": "ctg1_orf6", "subject": "WQF84534.1", "identity": 56.225, "coverage": 78.1456953642384, "evalue": 1.54e-90, "bitscore": 286.0}], "name": "WQF84534.1", "ipg": "725869072", "start": 1187931, "end": 1189343, "strand": 1, "sequence": null}, {"id": null, "hits": [{"query": "ctg1_orf6", "subject": "WQF85500.1", "identity": 42.797, "coverage": 73.17880794701986, "evalue": 5.55e-51, "bitscore": 184.0}], "name": "WQF85500.1", "ipg": "725869828", "start": 4278534, "end": 4280036, "strand": 1, "sequence": null}], "clusters": []}, {"accession": "NC_085898.1", "subjects": [{"id": null, "hits": [{"query": "ctg1_orf00001", "subject": "XP_062777858.1", "identity": 30.989, "coverage": 96.51416122004358, "evalue": 1.81e-70, "bitscore": 244.0}], "name": "XP_062777858.1", "ipg": "725865303", "start": 5052497, "end": 5054397, "strand": 1, "sequence": null}], "clusters": []}, {"accession": "XM_062921807.1", "subjects": [{"id": null, "hits": [{"query": "ctg1_orf00001", "subject": "XP_062777858.1", "identity": 30.989, "coverage": 96.51416122004358, "evalue": 1.81e-70, "bitscore": 244.0}], "name": "XP_062777858.1", "ipg": "725865303", "start": 0, "end": 1593, "strand": 1, "sequence": null}], "clusters": []}, {"accession": "CP137307.1", "subjects": [{"id": null, "hits": [{"query": "ctg1_orf00001", "subject": "WQF80634.1", "identity": 30.989, "coverage": 96.51416122004358, "evalue": 1.81e-70, "bitscore": 244.0}], "name": "WQF80634.1", "ipg": "725865303", "start": 5052497, "end": 5054397, "strand": 1, "sequence": null}], "clusters": []}, {"accession": "XM_062925701.1", "subjects": [{"id": null, "hits": [{"query": "ctg1_orf0002", "subject": "XP_062781752.1", "identity": 42.175, "coverage": 98.93333333333332, "evalue": 3e-87, "bitscore": 284.0}], "name": "XP_062781752.1", "ipg": "725868984", "start": 83, "end": 1622, "strand": 1, "sequence": null}], "clusters": []}, {"accession": "XM_062925705.1", "subjects": [{"id": null, "hits": [{"query": "ctg1_orf04", "subject": "XP_062781756.1", "identity": 56.0, "coverage": 58.68263473053892, "evalue": 6.88e-31, "bitscore": 128.0}], "name": "XP_062781756.1", "ipg": "725869020", "start": 187, "end": 1714, "strand": 1, "sequence": null}], "clusters": []}, {"accession": "NC_085900.1", "subjects": [{"id": null, "hits": [{"query": "ctg1_orf04", "subject": "XP_062780549.1", "identity": 40.741, "coverage": 64.67065868263472, "evalue": 1.88e-16, "bitscore": 88.2}], "name": "XP_062780549.1", "ipg": "725867926", "start": 2567299, "end": 2569167, "strand": 1, "sequence": null}], "clusters": []}, {"accession": "XM_062924498.1", "subjects": [{"id": null, "hits": [{"query": "ctg1_orf04", "subject": "XP_062780549.1", "identity": 40.741, "coverage": 64.67065868263472, "evalue": 1.88e-16, "bitscore": 88.2}], "name": "XP_062780549.1", "ipg": "725867926", "start": 0, "end": 1506, "strand": 1, "sequence": null}], "clusters": []}, {"accession": "CP137309.1", "subjects": [{"id": null, "hits": [{"query": "ctg1_orf04", "subject": "WQF83325.1", "identity": 40.741, "coverage": 64.67065868263472, "evalue": 1.88e-16, "bitscore": 88.2}], "name": "WQF83325.1", "ipg": "725867926", "start": 2567299, "end": 2569167, "strand": 1, "sequence": null}], "clusters": []}, {"accession": "XM_062925706.1", "subjects": [{"id": null, "hits": [{"query": "ctg1_orf5", "subject": "XP_062781757.1", "identity": 53.004, "coverage": 82.44514106583071, "evalue": 2.88e-97, "bitscore": 313.0}], "name": "XP_062781757.1", "ipg": "725869040", "start": 83, "end": 2219, "strand": 1, "sequence": null}], "clusters": []}, {"accession": "XM_062925707.1", "subjects": [{"id": null, "hits": [{"query": "ctg1_orf6", "subject": "XP_062781758.1", "identity": 56.225, "coverage": 78.1456953642384, "evalue": 1.54e-90, "bitscore": 286.0}], "name": "XP_062781758.1", "ipg": "725869072", "start": 176, "end": 1391, "strand": 1, "sequence": null}], "clusters": []}, {"accession": "XM_062926672.1", "subjects": [{"id": null, "hits": [{"query": "ctg1_orf6", "subject": "XP_062782723.1", "identity": 42.797, "coverage": 73.17880794701986, "evalue": 5.55e-51, "bitscore": 184.0}], "name": "XP_062782723.1", "ipg": "725869828", "start": 17, "end": 1253, "strand": 1, "sequence": null}], "clusters": []}]}, {"name": "Colletotrichum higginsianum", "strain": "IMI 349063", "scaffolds": [{"accession": "NC_030960.1", "subjects": [{"id": null, "hits": [{"query": "ctg1_orf000000", "subject": "XP_018153112.1", "identity": 62.376, "coverage": 66.88741721854305, "evalue": 2.97e-36, "bitscore": 142.0}], "name": "XP_018153112.1", "ipg": "27210861", "start": 1091491, "end": 1093482, "strand": -1, "sequence": null}, {"id": null, "hits": [{"query": "ctg1_orf0002", "subject": "XP_018153109.1", "identity": 44.253, "coverage": 91.2, "evalue": 8.45e-86, "bitscore": 276.0}], "name": "XP_018153109.1", "ipg": "112438500", "start": 1084352, "end": 1085649, "strand": -1, "sequence": null}, {"id": null, "hits": [{"query": "ctg1_orf04", "subject": "XP_018153113.1", "identity": 44.697, "coverage": 65.86826347305389, "evalue": 5.46e-26, "bitscore": 115.0}], "name": "XP_018153113.1", "ipg": "112438502", "start": 1094436, "end": 1096288, "strand": -1, "sequence": null}, {"id": null, "hits": [{"query": "ctg1_orf5", "subject": "XP_018153114.1", "identity": 52.669, "coverage": 81.81818181818183, "evalue": 2.16e-96, "bitscore": 311.0}], "name": "XP_018153114.1", "ipg": "112438503", "start": 1097463, "end": 1100063, "strand": 1, "sequence": null}, {"id": null, "hits": [{"query": "ctg1_orf6", "subject": "XP_018153115.1", "identity": 56.148, "coverage": 76.49006622516556, "evalue": 2.3e-89, "bitscore": 283.0}], "name": "XP_018153115.1", "ipg": "112438504", "start": 1101770, "end": 1103184, "strand": 1, "sequence": null}, {"id": null, "hits": [{"query": "ctg1_orf6", "subject": "XP_018154073.1", "identity": 42.797, "coverage": 73.17880794701986, "evalue": 5.63e-51, "bitscore": 184.0}], "name": "XP_018154073.1", "ipg": "112439107", "start": 4313803, "end": 4315307, "strand": 1, "sequence": null}], "clusters": [{"indices": [1, 0, 2, 3, 4], "subjects": [], "intermediate_genes": [{"id": null, "hits": [], "name": "XP_018153106.1", "ipg": null, "start": 1079352, "end": 1080236, "strand": 1, "sequence": "MTSQHILATAPSQDAILRSLLEDVRTYNARQPPHAGLRECDLYAEMPLLLNLPGAPLACREPPAEFEAVNMHFSARVHAFFNALRDLEDMSSKKSPDELDLIRQDDGLWAAIRIVNQSFDIDPDCLHRTFHTRRLSVRDPDTLPLVNRVTRLRVLPEPDFSSEPDMNAAHMRPVCPRVPLELAARLRRLRELDCPWLWERFPIAFSSHALRRYARVWEGPWHDARADFGRGVRHVLPSLPSSLTKARLWFWKPNPRGDDMDQAAPMPDLVGASSSLSSLTPEFEGIDPVSLGLRILGSRLEKLDIRALITPDLFLSGGDGARDPFTSWPHMRHLRNFTLARPTAAGTFPGREAKIPMPLPPGQEDADETHTLWSLDEDEYTGDDEVSNARQLDMFRTLPIAGRINPLLMAFASSLQRQRTPSLQDAELFTWLTWRPSEERAQEYEGSDDAPLSDEDETVMFRWGVRYEAPKGDGRGKVTWHVGEDWRPVDEVIRAFEDLVGGDGENMDWKAFEFVKKREQDLEVFI"}, {"id": null, "hits": [], "name": "XP_018153107.1", "ipg": null, "start": 1080411, "end": 1080815, "strand": 1, "sequence": "MIIAIAGVQELGADLGAEVRGLRRQPIQFPARYPGTHFATFLKELDDANKKQPVKYAVPFTASTSHWHLRHFVLETADQVDFINAMLYGLHGAWGPQEPSKIWHLRVHKRH"}, {"id": null, "hits": [], "name": "XP_018153108.1", "ipg": null, "start": 1082181, "end": 1083687, "strand": 1, "sequence": "MAIAKSTPRIVELATQISKSVADLQAVLDAKGVPSPSFDENAPPKLPKEANDAQDAVLDATAELHDLLLEPVTLVLKNSANNSMGSLGFMCRFDIPNMVPLGGKLSYAEIAKKTGFAEFVVSRFMRDCVCMRIFRETEPGVIEHTKTSKALRAPWFLAWLRAGAEEGWATMLGVVDALQKWPNASESDQTSFNIMHNTTGSYFENVANDPEKAARFGAGMATQWEFPGYQLEYLLDGFDWAALGPVKVIDVGGFKGRISIALADRFPNLNMLVQDMGMNEKEAHAAVPDELKDRVNFMAHDVFGTQTESADVYFIRQVLHDWPDKYGIKLLRSQIPKLKKGAKILLNESLLPETPGSSLPLWKERDLRTMDIGLLATMNGRERTLKEWKAIIAEADPRFVLQNVVQPKDSMLAVMEIVWNP"}, {"id": null, "hits": [], "name": "XP_018153110.1", "ipg": null, "start": 1087520, "end": 1088738, "strand": -1, "sequence": "MPAIRQAPSGTLRIPSSQLDTRSDEDIIALLTAPTKPDGDEKNLWAYWHTGFNAMPPWSKRNVVHWARLLGPSWNVRVLDGVPGSPSNASCFVPPEMLPEAMRKGSMSGPYVATHSADFVRLPLLYLYGGCWLDVGAILVRSIDDIWSLLVDPETPYEFAAFTYETRPGEMSIINTWMMARKDCDLIRRWHETFLYIWGNATSCEGLSRHPLLRHLKPYGAPTDKIIMNEKHEEVTKSRAIMDYGAQVHCLERLRDLVDKEDGWNGRDWIERKAFLLPALKEMWYYQERTGFMGYKQFELLTTRYDAPEEQRKDAETFVNDMLANTLLMKFCHGLKNAMASSLADIWDDPQHHDTDCAPETFAEYLRWGTINLRQTRQLVPEKLTPAEGEPHRVGMFEPFYSAEA"}, {"id": null, "hits": [], "name": "XP_018153111.1", "ipg": null, "start": 1089098, "end": 1090200, "strand": -1, "sequence": "MATVTTMSPRDVQATFTYVDLSNPTWADPISFPSDEEQRKNIKDLPGNQKPVVSREFVVKDVSAEIDKFTLETHGFQYVKHQTKVSKAEFADDERVKAVLYPEVIDLVKKLTGASYVYCYDHQTRGPVKPNANKEIPTENPVHFVHCDQSYDGAKIIALSRIPDKSFAEKVVQGRFAIMNVWRPVKTIYKDPFACADATSVVDETDLAPMPIQADERVEEAWAVGPNENHRWYFKYAQQPDEVLIFKNFDSHGPVRRIVHSAFIDPEHAQGYDRESIEMRCIVSYDQTPPKEDA"}, {"id": null, "hits": [], "name": "XP_018153116.1", "ipg": null, "start": 1103725, "end": 1105510, "strand": -1, "sequence": "MLPTVQITGWASWPVLGLLGLLLALYVAYKCAYLMFFHPLAKYPGPRAAAISDLWFTASISSGRHPFRMIELHRKYGDVVRIGPTWLSFNTPEAYMDVYGRPSQGKKAFLKFAQYERPGDISTTRDPELHAVQKKALSKGFSATALRDQEVVLQQYLHTLIQQIRDLGKNGEAAVNVGEALNWFTLDIIGDLAFGESFDSLSKASNHSQALITDALRYSGVEYLRRQRPYLGSLIARLLFPRSLEEKHLEYQAIAGAKAEKRIQRADLDRQDFFSHLIRDRRITKNELMATAWTLIMAGSETTATALTATIFYLLRNPDCLQKLAQEVRMSFNSAEQIKGDSVTGLPYLNGVIEEGLRLFPPLAIGLPRESPGAVVDGRYIPEGTCVSVENLSLSYDTRYWNDPESFRPERWLGDGFEGDCKLAHHPFSEGTRSCIGKNLAYLEMRVLLASLVYHFEWDLVSEIEDWNKSSMCYALWTMPELLVKFRPRVEA"}, {"id": null, "hits": [], "name": "XP_018153117.1", "ipg": null, "start": 1106137, "end": 1107842, "strand": 1, "sequence": "MENTDKRVESRRNGQELWWLVCKPAIAGLLDHAGTYSPEEKERQLTFFRRHVTPWLGPPPLSDGAHAVNPIDVTSPVEASINFTSLAKPIVRYQYEPLSATRERQGILAENFGQNHVREMLSQMKEEIRDIDLHWADQFIENLFPNNEAEVELALKRAQTELPPPLDHALTFNMALDLSGATRKMKAYMFPMAKNLATGRHRDARDAGFDAIRNLKPHGDKLVPAVDFLDRYWDTCPERLILDMIGMDCIDPSKARIKIYAHVSTRNSWDLIRHVSTFGGQATDPDRLRGLEILHSLWDVLRNEQSNPGEDYDKPMRHPTSFLGSIMFSFEIVPGRQIPEVKIYVPMWQYSPSDGHVAKNLISAFQKLGWHDVAENYLPNLRRTFPGADLDSPSSVLHSNLSYSYSPATGAYISVYYAVSGNATTATGQAE"}, {"id": null, "hits": [], "name": "XP_018153118.1", "ipg": null, "start": 1108149, "end": 1108184, "strand": -1, "sequence": "MTIKTVAVVGASGLVGLRVVKVLQEKGFDVTAVSRESSTATFPPGVAVRRADLSSVESLTAAFVGQDAVVSAISTVAVIVPGAQDPLIDAAAAAGVKRFVPSEYGLNTRNLEGEILGDWLKAKTAAVDYLIKKAEENPGFTWTGVGTSLFFDWSITRGIYGISLENKSITIFDSGDQKVSTTSLSFLAEGIAAVLRHPGETANKYINIVEFEVTQNQLHKLFEEETGAIFTVEHKTADEAERVGKEKLAAGGRFPFEEFLQKYWFGDGPGHAIKEEDKANKVLELPQSDLREVVRRYIAEHTA"}], "score": 7.1127, "start": 1084352, "end": 1103184, "number": 60}]}, {"accession": "XM_018306271.1", "subjects": [{"id": null, "hits": [{"query": "ctg1_orf000000", "subject": "XP_018153112.1", "identity": 62.376, "coverage": 66.88741721854305, "evalue": 2.97e-36, "bitscore": 142.0}], "name": "XP_018153112.1", "ipg": "27210861", "start": 0, "end": 1581, "strand": 1, "sequence": null}], "clusters": []}, {"accession": "CACQ02008079.1", "subjects": [{"id": null, "hits": [{"query": "ctg1_orf000000", "subject": "CCF45816.1", "identity": 62.376, "coverage": 66.88741721854305, "evalue": 2.97e-36, "bitscore": 142.0}], "name": "CCF45816.1", "ipg": "27210861", "start": 6526, "end": 8517, "strand": 1, "sequence": null}, {"id": null, "hits": [{"query": "ctg1_orf04", "subject": "CCF45815.1", "identity": 44.697, "coverage": 65.86826347305389, "evalue": 5.35e-26, "bitscore": 115.0}], "name": "CCF45815.1", "ipg": "27210860", "start": 3828, "end": 5572, "strand": 1, "sequence": null}], "clusters": []}, {"accession": "CM004461.1", "subjects": [{"id": null, "hits": [{"query": "ctg1_orf000000", "subject": "OBR04594.1", "identity": 62.376, "coverage": 66.88741721854305, "evalue": 2.97e-36, "bitscore": 142.0}], "name": "OBR04594.1", "ipg": "27210861", "start": 1091491, "end": 1093482, "strand": -1, "sequence": null}, {"id": null, "hits": [{"query": "ctg1_orf0002", "subject": "OBR04591.1", "identity": 44.253, "coverage": 91.2, "evalue": 8.45e-86, "bitscore": 276.0}], "name": "OBR04591.1", "ipg": "112438500", "start": 1084352, "end": 1085649, "strand": -1, "sequence": null}, {"id": null, "hits": [{"query": "ctg1_orf04", "subject": "OBR04595.1", "identity": 44.697, "coverage": 65.86826347305389, "evalue": 5.46e-26, "bitscore": 115.0}], "name": "OBR04595.1", "ipg": "112438502", "start": 1094436, "end": 1096288, "strand": -1, "sequence": null}, {"id": null, "hits": [{"query": "ctg1_orf5", "subject": "OBR04596.1", "identity": 52.669, "coverage": 81.81818181818183, "evalue": 2.16e-96, "bitscore": 311.0}], "name": "OBR04596.1", "ipg": "112438503", "start": 1097463, "end": 1100063, "strand": 1, "sequence": null}, {"id": null, "hits": [{"query": "ctg1_orf6", "subject": "OBR04597.1", "identity": 56.148, "coverage": 76.49006622516556, "evalue": 2.3e-89, "bitscore": 283.0}], "name": "OBR04597.1", "ipg": "112438504", "start": 1101770, "end": 1103184, "strand": 1, "sequence": null}, {"id": null, "hits": [{"query": "ctg1_orf6", "subject": "OBR05555.1", "identity": 42.797, "coverage": 73.17880794701986, "evalue": 5.63e-51, "bitscore": 184.0}], "name": "OBR05555.1", "ipg": "112439107", "start": 4313803, "end": 4315307, "strand": 1, "sequence": null}], "clusters": []}, {"accession": "LTAN01000008.1", "subjects": [{"id": null, "hits": [{"query": "ctg1_orf000000", "subject": "OBR04594.1", "identity": 62.376, "coverage": 66.88741721854305, "evalue": 2.97e-36, "bitscore": 142.0}], "name": "OBR04594.1", "ipg": "27210861", "start": 1091491, "end": 1093482, "strand": -1, "sequence": null}, {"id": null, "hits": [{"query": "ctg1_orf0002", "subject": "OBR04591.1", "identity": 44.253, "coverage": 91.2, "evalue": 8.45e-86, "bitscore": 276.0}], "name": "OBR04591.1", "ipg": "112438500", "start": 1084352, "end": 1085649, "strand": -1, "sequence": null}, {"id": null, "hits": [{"query": "ctg1_orf04", "subject": "OBR04595.1", "identity": 44.697, "coverage": 65.86826347305389, "evalue": 5.46e-26, "bitscore": 115.0}], "name": "OBR04595.1", "ipg": "112438502", "start": 1094436, "end": 1096288, "strand": -1, "sequence": null}, {"id": null, "hits": [{"query": "ctg1_orf5", "subject": "OBR04596.1", "identity": 52.669, "coverage": 81.81818181818183, "evalue": 2.16e-96, "bitscore": 311.0}], "name": "OBR04596.1", "ipg": "112438503", "start": 1097463, "end": 1100063, "strand": 1, "sequence": null}, {"id": null, "hits": [{"query": "ctg1_orf6", "subject": "OBR04597.1", "identity": 56.148, "coverage": 76.49006622516556, "evalue": 2.3e-89, "bitscore": 283.0}], "name": "OBR04597.1", "ipg": "112438504", "start": 1101770, "end": 1103184, "strand": 1, "sequence": null}, {"id": null, "hits": [{"query": "ctg1_orf6", "subject": "OBR05555.1", "identity": 42.797, "coverage": 73.17880794701986, "evalue": 5.63e-51, "bitscore": 184.0}], "name": "OBR05555.1", "ipg": "112439107", "start": 4313803, "end": 4315307, "strand": 1, "sequence": null}], "clusters": []}, {"accession": "CACQ02001902.1", "subjects": [{"id": null, "hits": [{"query": "ctg1_orf0002", "subject": "CCF36263.1", "identity": 42.706, "coverage": 98.93333333333332, "evalue": 4.09e-88, "bitscore": 285.0}], "name": "CCF36263.1", "ipg": "27220350", "start": 3848, "end": 5695, "strand": 1, "sequence": null}], "clusters": []}, {"accession": "XM_018306268.1", "subjects": [{"id": null, "hits": [{"query": "ctg1_orf0002", "subject": "XP_018153109.1", "identity": 44.253, "coverage": 91.2, "evalue": 8.45e-86, "bitscore": 276.0}], "name": "XP_018153109.1", "ipg": "112438500", "start": 0, "end": 1170, "strand": 1, "sequence": null}], "clusters": []}, {"accession": "XM_018306272.1", "subjects": [{"id": null, "hits": [{"query": "ctg1_orf04", "subject": "XP_018153113.1", "identity": 44.697, "coverage": 65.86826347305389, "evalue": 5.46e-26, "bitscore": 115.0}], "name": "XP_018153113.1", "ipg": "112438502", "start": 0, "end": 1740, "strand": 1, "sequence": null}], "clusters": []}, {"accession": "NC_030958.1", "subjects": [{"id": null, "hits": [{"query": "ctg1_orf04", "subject": "XP_018157389.1", "identity": 42.593, "coverage": 64.67065868263472, "evalue": 1.4e-16, "bitscore": 88.6}], "name": "XP_018157389.1", "ipg": "112441270", "start": 2441162, "end": 2443019, "strand": 1, "sequence": null}], "clusters": []}, {"accession": "XM_018302611.1", "subjects": [{"id": null, "hits": [{"query": "ctg1_orf04", "subject": "XP_018157389.1", "identity": 42.593, "coverage": 64.67065868263472, "evalue": 1.4e-16, "bitscore": 88.6}], "name": "XP_018157389.1", "ipg": "112441270", "start": 0, "end": 1503, "strand": 1, "sequence": null}], "clusters": []}, {"accession": "CM004459.1", "subjects": [{"id": null, "hits": [{"query": "ctg1_orf04", "subject": "OBR08871.1", "identity": 42.593, "coverage": 64.67065868263472, "evalue": 1.4e-16, "bitscore": 88.6}], "name": "OBR08871.1", "ipg": "112441270", "start": 2441162, "end": 2443019, "strand": 1, "sequence": null}], "clusters": []}, {"accession": "LTAN01000005.1", "subjects": [{"id": null, "hits": [{"query": "ctg1_orf04", "subject": "OBR08871.1", "identity": 42.593, "coverage": 64.67065868263472, "evalue": 1.4e-16, "bitscore": 88.6}], "name": "OBR08871.1", "ipg": "112441270", "start": 2441162, "end": 2443019, "strand": 1, "sequence": null}], "clusters": []}, {"accession": "XM_018306273.1", "subjects": [{"id": null, "hits": [{"query": "ctg1_orf5", "subject": "XP_018153114.1", "identity": 52.669, "coverage": 81.81818181818183, "evalue": 2.16e-96, "bitscore": 311.0}], "name": "XP_018153114.1", "ipg": "112438503", "start": 0, "end": 2148, "strand": 1, "sequence": null}], "clusters": []}, {"accession": "CACQ02007295.1", "subjects": [{"id": null, "hits": [{"query": "ctg1_orf6", "subject": "CCF44935.1", "identity": 56.667, "coverage": 75.16556291390728, "evalue": 1.15e-89, "bitscore": 282.0}], "name": "CCF44935.1", "ipg": "27211737", "start": 481, "end": 1716, "strand": -1, "sequence": null}], "clusters": []}, {"accession": "XM_018306274.1", "subjects": [{"id": null, "hits": [{"query": "ctg1_orf6", "subject": "XP_018153115.1", "identity": 56.148, "coverage": 76.49006622516556, "evalue": 2.3e-89, "bitscore": 283.0}], "name": "XP_018153115.1", "ipg": "112438504", "start": 0, "end": 1209, "strand": 1, "sequence": null}], "clusters": []}, {"accession": "XM_018307232.1", "subjects": [{"id": null, "hits": [{"query": "ctg1_orf6", "subject": "XP_018154073.1", "identity": 42.797, "coverage": 73.17880794701986, "evalue": 5.63e-51, "bitscore": 184.0}], "name": "XP_018154073.1", "ipg": "112439107", "start": 0, "end": 1257, "strand": 1, "sequence": null}], "clusters": []}]}, {"name": "Colletotrichum higginsianum", "strain": "MAFF305635-RFP", "scaffolds": [{"accession": "MWPZ01000007.1", "subjects": [{"id": null, "hits": [{"query": "ctg1_orf0002", "subject": "TIC94071.1", "identity": 42.706, "coverage": 98.93333333333332, "evalue": 6.47e-89, "bitscore": 286.0}], "name": "TIC94071.1", "ipg": "246302633", "start": 102902, "end": 104749, "strand": -1, "sequence": null}, {"id": null, "hits": [{"query": "ctg1_orf04", "subject": "TIC94075.1", "identity": 52.174, "coverage": 65.86826347305389, "evalue": 2.16e-30, "bitscore": 127.0}], "name": "TIC94075.1", "ipg": "246302617", "start": 112989, "end": 114733, "strand": -1, "sequence": null}, {"id": null, "hits": [{"query": "ctg1_orf5", "subject": "TIC94072.1", "identity": 52.313, "coverage": 81.81818181818183, "evalue": 6.24e-96, "bitscore": 310.0}], "name": "TIC94072.1", "ipg": "246302646", "start": 116722, "end": 119328, "strand": 1, "sequence": null}, {"id": null, "hits": [{"query": "ctg1_orf6", "subject": "TIC94073.1", "identity": 55.823, "coverage": 78.1456953642384, "evalue": 9.08e-90, "bitscore": 283.0}], "name": "TIC94073.1", "ipg": "246302608", "start": 121035, "end": 122449, "strand": 1, "sequence": null}, {"id": null, "hits": [{"query": "ctg1_orf6", "subject": "TIC93456.1", "identity": 42.259, "coverage": 74.17218543046357, "evalue": 6.72e-51, "bitscore": 183.0}], "name": "TIC93456.1", "ipg": "246302374", "start": 3339779, "end": 3341214, "strand": 1, "sequence": null}], "clusters": [{"indices": [0, 1, 2, 3], "subjects": [], "intermediate_genes": [{"id": null, "hits": [], "name": "TIC93622.1", "ipg": null, "start": 97902, "end": 98792, "strand": 1, "sequence": "MTSQHILATAPSQDAILRSLLEDVRTYNARQPPHAGLRECDLYAEMPLLLNLPGAPLACREPPAEFEAVNMHFSARVHTFFNALRDLEDISSKKSPDELDLIRQDDGLWAAIRIVNQSFDIDPDCLHRTFHTRRLSVRDPDTLPLVNRVTRLRVVPEPDFSSEPDMNAAHLRPVCPRVPLELAARLRRLRELDCPWLWERFPIAFSSHALRRYARVWEGPWRDARADFGRGVRHVLPSLPSSLTKARLWFWKPNPRGDDMDQAAPMPDLVGASSSLSSLTPEFEGIDPVSLGLRILGSRLEKLDIRALITPDLFLSGGDGARDPFTSWPHMRHLRVEFHPCAPDGSWYFSGPRGEDPHAAGYAITIEEHYPPGQEDADETHTLWSLDEDEYTGDDEVSNARQPDMFRTLPIAGRINPLLMAFASSLQRQRTPSLQDAELFTWLTWRPSEERAQEYEGSDDAPLSDEDETVMFRWGVRYEAPKGDGRGKVTWHVGEDWRPVDEVIRAFEDLVGGDGENMDWKAFEFVKKREQDLEVFI"}, {"id": null, "hits": [], "name": "TIC94070.1", "ipg": null, "start": 100731, "end": 102237, "strand": 1, "sequence": "MAIAKSTPRIVELATQISKSVADLQAVLDAKGVSSPSFDENAPPKLPKEANDAQDAVLDATAELHDLLLEPVTLVLKNSANNSMGSLGFMCRFDIPNMLPLGGKLSYAEIAKKTGFAEFVVSRFMRDCVCMRIFRETEPGVIEHTKTSKALRAPWFLAWLRAGAEEGWATMLGVVDALQKWPNASESDQTSFNIMHNTTGSYFENVANDPEKAARFGAGMATQWEFPGYQLEYLLDGYDWAALGPVKVIDVGGFKGRISIALADRFPNLNMLVQDMGMNEKEAHAAVPDELKDRVNFMAHDVFGTQTESADVYFIRQVLHDWPDKYGIKLLRSQIPKLKKGAKILLNESLLPETPGSSLPLWKERDLRTMDIGLLATMNGRERTLKEWKAIIAEADPRFVLQNVVQPKDSMLAVMEIVWNP"}, {"id": null, "hits": [], "name": "TIC94068.1", "ipg": null, "start": 106071, "end": 107289, "strand": -1, "sequence": "MPAIRQAPSGTLRIPSSQLDTRSDEDIIALLTAPTKPDGDEKNLWAYWHTGFNAMPPWSKRNVVHWARLLGPSWNVRVLDGVPGSPSNASCFVPPEMLPEAMRKGSMSGPYVATHSADFVRLPLLYLYGGCWLDVGAILVRSIDDIWSLLVDPETPYEFAAFTYETRPGETSIINTWMMARKDCDLIRRWHETFLYIWGNATSCEGLSRHPLLRHLKPYGAPTDRIIMNEKHEEVTKSRAIMDYGAQVHCLERLRDLVDKEDGWNGRDWIERKAFLLPALKEMWYYQERTGFMGYKQFELLTTRYDAPEEQRKDAETFVNDMLANTLLMKFCHGLKNAMASSLADIWDDPQHHDTDCAPETFAEYLRWGTINLRQTRQLVPEKLTPAEGEPHRVGMFEPFYSAEA"}, {"id": null, "hits": [], "name": "TIC94069.1", "ipg": null, "start": 107649, "end": 108755, "strand": -1, "sequence": "MTTVTTMSPRDVQATFTYVDLSNPTWADPISFPSDEEQRKNIKDLPGNQKPVVSREFVVKDVSAEIDKFTLETHGFQYVKHQTKVSKVEFADDERVKAVLYPEVIDLVKKLTGASYVYCYDHQTRGPVKPNANKEIPTENPVHFVHCDQSYDGAKIIALSRIPDKSFAEKVVQGRFAIMNVWRPVKTIYKDPFACADATSVVDETDLAPMPIQADEHVEEAWAVGPNENHRWYFKYAQQPDEVLIFKNFDSHGPVRRIVHSAFIDPEHAQGYDRESIEMRCIVSYDQTPPKEDA"}, {"id": null, "hits": [], "name": "TIC94074.1", "ipg": null, "start": 110042, "end": 111783, "strand": -1, "sequence": "MVLSFERTNAYAHFGDGMDFNGSHGMTVDHDHHRLRRKPMEPFFSKNGVARLESRLHELTVTMIQRLTELKGTGKVVRLDHVFAAMAGDVVNVVCIANPTMSFLRHPDFNPDWYNLFHTLIRSMPIFMNFPSLIKLVRLVPTSLLERLDPRSQMFRDWRIMSVNHIVDAKRRKEKGLTFVDENDKMKCETLFDHIVNSDLPESEKSVERLASEAQVVMGAGTVTTARTMDYLAVHILLNEHIHNRLREELKGPMKDFPEVIPSLAELERLPFLQACIKEALRLSPGLTHRLPRVSPDVDLIYKDWVIPRGTPVGMSAWYMHTDPAVYDDAMKYRPERWLENVTPEMIRNYVPFTKGSRRCLGVELSYAEITLVFAALFCPQGPKLRLFKTSAVDADPACHFLLPLPRLESEGIRVKVEG"}, {"id": null, "hits": [], "name": "TIC94066.1", "ipg": null, "start": 122990, "end": 124456, "strand": -1, "sequence": "MIELHRKYGDVVRIGPTWLSFNTPEAYMDVYGRPSQGKKAFLKFAQYERPGDISTTRDPELHAVQKKALSKGFSATALRDQEVVLQQYLHTLIQQIRDLGKNGEAAVNVGEALNWFTLDIIGDLAFGESFDSLSKASNHSQALITDALRYSGVEYLRRQRPYLGSLIARLLFPRSLEEKHLEYQAIAGAKAEKRIQRADLDRQDFFSHLIRDRRITKNELMATAWTLIMAGSETTATALTATIFYLLRNPNCLQKLAQEVRMSFNSAEQIKGDSVTGLPYLNGVIEEGLRLFPPLAIGLPRESPGAVVDGRYIPEGTCVSVENLSLSYDTRYWNDPESFRPERWLGDGFEGDCKLAHHPFSEGTRSCIGKNLAYLEMRVLLASLVYHFEWDLVSEIEDWNKSSMCYALWTMPELLVKFRPRVEA"}, {"id": null, "hits": [], "name": "TIC94067.1", "ipg": null, "start": 125890, "end": 127100, "strand": 1, "sequence": "MLSQIKEEIRDVDLHWADQFIENLFPNNEAEVELTLKRAQTELPPPLDHALTFNMALDLSGTTRKMKTYMFPMAKNLATGRHRDARDAGFDAIRNLKPHGDKLVPAVDFLDRYWDTCPERLILDMIGMDCIDPSKARIKIYAHVSTRNSWDLIRHVSTFGGQATDPDRLRGLEILHSLWNVLRNEQSNPGEDYDKPMRHPTSFLGSIMFSFEIVPGRQIPEVKIYVPMWQYSPSDGHVAKNLISAFQKLGWHDVAENYLPNLRRTFPGADLDSPSSVLHSNLSYSYSPATGAYISVYYAVSGNATTATGQAE"}, {"id": null, "hits": [], "name": "TIC93663.1", "ipg": null, "start": 127407, "end": 127449, "strand": -1, "sequence": "MTIKTVAVVGASGLVGLRVVKVLQEKGFDVTAVSRESSTATFPPGVAVRRADLSSVESLTAAFVGQDAVVSSISTVAVIVPGAQDPLIDAAAAAGVKRFVPSEYGLNTRNLEGEILGDWLKAKTAAVDYLIKKAEANPGFTWTGVGTSLFFDWSITRGIYGISLENKSITIFDSGDQKVSTTSLSFLAEGIAAVLRHPGETANKYINIVEFEVTQNQLHKLFEEETGAIFTVEHKTADEAERVGKEKLAAGGRFPFEEFLQKYWFGDGPGHAIKEEDKANKVLELPQSDLREVVRRYIAEHTA"}], "score": 6.1006, "start": 102902, "end": 122449, "number": 63}]}, {"accession": "MWPZ01000006.1", "subjects": [{"id": null, "hits": [{"query": "ctg1_orf04", "subject": "TIC95614.1", "identity": 42.593, "coverage": 64.67065868263472, "evalue": 1.4e-16, "bitscore": 88.6}], "name": "TIC95614.1", "ipg": "112441270", "start": 2744316, "end": 2746172, "strand": -1, "sequence": null}], "clusters": []}]}, {"name": "Colletotrichum higginsianum", "strain": "MAFF 245053", "scaffolds": [{"accession": "BPPY01000006.1", "subjects": [{"id": null, "hits": [{"query": "ctg1_orf5", "subject": "GJC99227.1", "identity": 56.667, "coverage": 55.4858934169279, "evalue": 1.01e-64, "bitscore": 218.0}], "name": "GJC99227.1", "ipg": "554075914", "start": 924974, "end": 926018, "strand": 1, "sequence": null}, {"id": null, "hits": [{"query": "ctg1_orf6", "subject": "GJC99228.1", "identity": 53.061, "coverage": 76.82119205298014, "evalue": 8.25e-80, "bitscore": 256.0}], "name": "GJC99228.1", "ipg": "554075910", "start": 929024, "end": 930295, "strand": 1, "sequence": null}, {"id": null, "hits": [{"query": "ctg1_orf6", "subject": "GJD00182.1", "identity": 42.259, "coverage": 74.17218543046357, "evalue": 6.47e-51, "bitscore": 183.0}], "name": "GJD00182.1", "ipg": "554076595", "start": 4175159, "end": 4176594, "strand": 1, "sequence": null}], "clusters": []}]}, {"name": "Colletotrichum tofieldiae", "strain": "0861", "scaffolds": [{"accession": "LFIV01000005.1", "subjects": [{"id": null, "hits": [{"query": "ctg1_orf000000", "subject": "KZL77908.1", "identity": 49.635, "coverage": 77.48344370860927, "evalue": 2.74e-34, "bitscore": 137.0}], "name": "KZL77908.1", "ipg": "107987347", "start": 179592, "end": 181599, "strand": -1, "sequence": null}, {"id": null, "hits": [{"query": "ctg1_orf0002", "subject": "KZL77875.1", "identity": 41.645, "coverage": 98.93333333333332, "evalue": 1.22e-95, "bitscore": 304.0}], "name": "KZL77875.1", "ipg": "107987314", "start": 172572, "end": 174307, "strand": -1, "sequence": null}, {"id": null, "hits": [{"query": "ctg1_orf04", "subject": "KZL77883.1", "identity": 51.613, "coverage": 72.45508982035929, "evalue": 9.12e-33, "bitscore": 135.0}], "name": "KZL77883.1", "ipg": "107987322", "start": 182746, "end": 193538, "strand": -1, "sequence": null}, {"id": null, "hits": [{"query": "ctg1_orf6", "subject": "KZL77830.1", "identity": 56.327, "coverage": 76.82119205298014, "evalue": 3e-88, "bitscore": 280.0}], "name": "KZL77830.1", "ipg": "107987269", "start": 190022, "end": 191442, "strand": 1, "sequence": null}], "clusters": [{"indices": [1, 0, 2, 3], "subjects": [], "intermediate_genes": [{"id": null, "hits": [], "name": "KZL77833.1", "ipg": null, "start": 167572, "end": 169599, "strand": 1, "sequence": "MSETVPIPEPPGLPFLGNINEIDQEFPLGSMISLADQYGEIYRLRFPGRSIVMVSTRALVNETCDEKRFKKSVNQALSEIRNGVHDGLFTAKMGEENWGIAHRVLMPAFGPLSIRSMFDEMHDIASQLALKWARYGPESQITVTDDFTRLALDTLALCSMGFRFNSYYSPVLHPFIEAMGDFLVEAGNKSRRLPLPSVFYSAKDQKFADDIETLRSTAREVLESRKAGKSDRRDLLTAMLEGVDSKTGKKMTDESIMDNLITFLIAGHETTSGLLSFAFYQLLKHPEAYQKAQQEVDGVVGKGQIKVDHLSKLPYLNGVLRETLRVNATIPLFTVEAFEDTVLGGKYPVKEGETIINLLAKSHLDPTVFGEDANEFKPERMMDENFNRITKEFPNCWKPFGNGMRACIGRPFAWQEALLVMTMLLQNFNFVLDPNYSFGIKQTLTIKPKDMHMRAILRDGLTPTSLERRLAGLAEPEKAYEQTKGDKASEGEGGMPLTILYGSNSGTCESLAQRVASDAASHGFCATKIDCLDSANGSLPTDQPVVIITASYEGQPPDNAGHFVAWMEGQDKTKALLKDVSYAVFGCGHKDWVQTFHRIPKLLDTTLEQLGAKRLAEVGLTDVSSGEVFTNFESWEDDVLWPALTSKYKTTTTEDSKTKGVDVVISNPRTSTLRQDVREATVTKTATLTKGGDPKSIKKHIEIKIPDDMIYTAGDYLAVLPINPKESVYRAMRRFHLARDAYLSIKTDGPTSLPINSSVPANDILSSYIELSQPATRRNLLAISEYAKDEGTKAELSRLAGDAYADEVSGKRVSVLDLLERHPSIDLPIGVFLSMMPPMRVRQYSISSSPMATPNYVTLTFSVLNEPSLSGQGPYIGVASSYLDSLAEGDSLHVAIRPSHAAFSLPTDAERTPMICIAAGTGLAPFRGFIQERATMLEAGRTLAPALLFFGCRSPDHDDLYREELDKWEALGAVSIRRAYSRDSDKSKGCKHVQDRIWQDREELVELWKQGAKAYVCGSRGVAESAKETIIKIKVEMEKAKGEDTDEDNVKDWFESLRNIRYVTDVFD"}, {"id": null, "hits": [], "name": "KZL77907.1", "ipg": null, "start": 170509, "end": 172010, "strand": 1, "sequence": "MAIAKSTPRIVELATKISKSVADLQAVLDAKGAPSPSFDENSPPKLPKEAGDAQDAILDATAELHDILLEPTTLVLKNSANNSMGSLAFMCRFDIPNMVPLGGRISYANIAQKTGFAEFVVSRLMRDVVCMRIFREVDPGVIEHTKTSKALRAPWFLAWLRAGAEEGWSTMLGIVDALQKWPNAEEADQTAFNIMHCTTGSYFENVANDPEKAARFGAGMATQWEFPGYQLEYLLDSYDWAALGPVKVIDVGGFKGRISIALAERFPNLNMLVQDMGMNEEEAHAAVPGELKSRVNFMTHDVFETQTVSADVYYIRQVLHDWPDKYGIKLLRSQIPMLKKGSKILLNESLLPETPGSSLPLWKERDLRTMDIGLLATMNGRERTLDEWKAMISQADPRFVVKDVVQPKGSMLAMMEIVWNP"}, {"id": null, "hits": [], "name": "KZL77914.1", "ipg": null, "start": 175510, "end": 176722, "strand": -1, "sequence": "MSPVDQTPKGTLPIPKSRLDTRSEEEIIALLKAPTKPSGDDEKNMWAYWHTGFDAMPPWSKRNVLHWARLLGPSWAVRVLDGVPGSASNASQFVPWDMLPEAMRKGDMSGPYAATHSADFVRLPLLYLYGGCWLDVGAILVRSLDDIWRLLEDPDEPYEFAAFTYEMRPSETSIINTWMMARKGSELLRRWHETFLHVWGDATSCEGLSNHPLLRHLKPYGAPTDKIIMNEKHEAVTKSRAIMDYGAQVHCLERLRDLVDKGDGWNGRKWIETKTFLLPALKEMWYYQERTGFMGYKQFELLATRYNAPEARRKEAEEFVNDMLANTLLMKFCHGLKDAMASSLADIWDDTQHRDADCAPGTFAEYLRWGTLNFCQTRELIPEKLTPTAGQLHHVAMFEPFPV"}, {"id": null, "hits": [], "name": "KZL77915.1", "ipg": null, "start": 177101, "end": 178216, "strand": -1, "sequence": "MATAATVSPRDVQATFTYVDLSNPSWADPISFPSDEEKRKNIKDLPGNQKPVVTREFVVRDVTAELDKFTLDTHGFQYLKHKTKLSKADFADDDKVKSVLYPEVVDLVKKITGASYIYCYDHQTRGPVKANADKNVPTENPVHFVHCDQSYDGAKIIALSRIPDKAFAEKVVQGRFAIMNVRVPPINRISALWHHSLVILTMPWKVWRPVKTIYKDPFACADATSVIDETDLAPMPIQADERIEEAWAVGPNDKHRWYFKYAQQPDEVLIFKNFDSHGPVRRIVHSAFIDPAHAQDYDRESIEMRCIVSFDQAPPKGIV"}, {"id": null, "hits": [], "name": "KZL77829.1", "ipg": null, "start": 195005, "end": 196218, "strand": 1, "sequence": "MLSQIKTEIRDVQLDWIDQFIENLFPNSEAEVTLALKRAQSELPPPLDHPLTFNMALDLIGAARKMKAYMFPMAKNLATGRHRDARDAGFDAIRNLRPHGDKLAPAVDFLDKYWDTCPGKLTLDMIGIDCVDPSKARIKIYAHLPTRNSWDLIHHVSTFGGQATDLDRLKGLEILHSLWNILRNEQENHDDAYDKPLRHPTSFLGSIMFSFEIVPGRYIPDVKIYIPMWQYAPIDSHIANNLMSAFRKLGWKDVAENYLPNLRRTFPGADLDSPLSVLHSNLSYSFSPATGAYMSVYYAISGKATITTGQEKY"}], "score": 4.0856, "start": 172572, "end": 191442, "number": 64}]}, {"accession": "LFIV01000006.1", "subjects": [{"id": null, "hits": [{"query": "ctg1_orf00001", "subject": "KZL77721.1", "identity": 33.333, "coverage": 91.93899782135077, "evalue": 1.27e-82, "bitscore": 276.0}, {"query": "ctg1_orf7", "subject": "KZL77721.1", "identity": 37.844, "coverage": 96.10983981693364, "evalue": 1.17e-83, "bitscore": 278.0}], "name": "KZL77721.1", "ipg": "107987157", "start": 409712, "end": 411602, "strand": -1, "sequence": null}, {"id": null, "hits": [{"query": "ctg1_orf7", "subject": "KZL77705.1", "identity": 40.253, "coverage": 89.7025171624714, "evalue": 1.68e-94, "bitscore": 301.0}], "name": "KZL77705.1", "ipg": "107987142", "start": 222163, "end": 223406, "strand": -1, "sequence": null}], "clusters": []}, {"accession": "BQXX01000008.1", "subjects": [{"id": null, "hits": [{"query": "ctg1_orf00001", "subject": "GKT93166.1", "identity": 33.486, "coverage": 76.25272331154684, "evalue": 1.8e-74, "bitscore": 253.0}, {"query": "ctg1_orf7", "subject": "GKT93166.1", "identity": 40.282, "coverage": 80.54919908466819, "evalue": 2.09e-81, "bitscore": 271.0}], "name": "GKT93166.1", "ipg": "535953638", "start": 2198864, "end": 2200712, "strand": -1, "sequence": null}], "clusters": []}, {"accession": "BQXX01000002.1", "subjects": [{"id": null, "hits": [{"query": "ctg1_orf5", "subject": "GKT85908.1", "identity": 51.01, "coverage": 61.75548589341693, "evalue": 1.46e-58, "bitscore": 201.0}], "name": "GKT85908.1", "ipg": "535960400", "start": 5706641, "end": 5707629, "strand": -1, "sequence": null}, {"id": null, "hits": [{"query": "ctg1_orf6", "subject": "GKT85907.1", "identity": 56.889, "coverage": 70.19867549668875, "evalue": 1.66e-81, "bitscore": 261.0}], "name": "GKT85907.1", "ipg": "535960434", "start": 5702440, "end": 5703754, "strand": -1, "sequence": null}], "clusters": []}, {"accession": "LFIV01000311.1", "subjects": [{"id": null, "hits": [{"query": "ctg1_orf6", "subject": "KZL63849.1", "identity": 37.023, "coverage": 79.13907284768213, "evalue": 4.47e-52, "bitscore": 186.0}], "name": "KZL63849.1", "ipg": "107973032", "start": 13434, "end": 14983, "strand": 1, "sequence": null}], "clusters": []}, {"accession": "BQXX01000013.1", "subjects": [{"id": null, "hits": [{"query": "ctg1_orf6", "subject": "GKT96712.1", "identity": 37.023, "coverage": 79.13907284768213, "evalue": 7.69e-52, "bitscore": 186.0}], "name": "GKT96712.1", "ipg": "535950726", "start": 317992, "end": 319288, "strand": 1, "sequence": null}], "clusters": []}, {"accession": "BQXX01000001.1", "subjects": [{"id": null, "hits": [{"query": "ctg1_orf7", "subject": "GKT84068.1", "identity": 42.662, "coverage": 67.04805491990847, "evalue": 4.09e-78, "bitscore": 256.0}], "name": "GKT84068.1", "ipg": "535962018", "start": 6264881, "end": 6265823, "strand": -1, "sequence": null}], "clusters": []}, {"accession": "LFIV01000065.1", "subjects": [{"id": null, "hits": [{"query": "ctg1_orf7", "subject": "KZL71907.1", "identity": 36.364, "coverage": 93.36384439359267, "evalue": 1.72e-74, "bitscore": 253.0}], "name": "KZL71907.1", "ipg": "107981271", "start": 120449, "end": 122083, "strand": 1, "sequence": null}], "clusters": []}]}, {"name": "Colletotrichum tofieldiae", "strain": "MAFF 712334", "scaffolds": [{"accession": "BQXW01000002.1", "subjects": [{"id": null, "hits": [{"query": "ctg1_orf00001", "subject": "GKT70124.1", "identity": 33.636, "coverage": 77.12418300653596, "evalue": 4.91e-77, "bitscore": 258.0}, {"query": "ctg1_orf7", "subject": "GKT70124.1", "identity": 40.223, "coverage": 81.23569794050344, "evalue": 1.53e-82, "bitscore": 272.0}], "name": "GKT70124.1", "ipg": "535968971", "start": 4073422, "end": 4075027, "strand": -1, "sequence": null}], "clusters": []}, {"accession": "BQXW01000011.1", "subjects": [{"id": null, "hits": [{"query": "ctg1_orf0002", "subject": "GKT78543.1", "identity": 44.127, "coverage": 82.39999999999999, "evalue": 5.76e-86, "bitscore": 274.0}], "name": "GKT78543.1", "ipg": "535964314", "start": 1196477, "end": 1197484, "strand": 1, "sequence": null}, {"id": null, "hits": [{"query": "ctg1_orf5", "subject": "GKT78539.1", "identity": 50.168, "coverage": 91.84952978056427, "evalue": 8.24e-92, "bitscore": 299.0}], "name": "GKT78539.1", "ipg": "535964305", "start": 1181595, "end": 1184198, "strand": -1, "sequence": null}, {"id": null, "hits": [{"query": "ctg1_orf6", "subject": "GKT78538.1", "identity": 56.327, "coverage": 76.82119205298014, "evalue": 1.09e-88, "bitscore": 280.0}], "name": "GKT78538.1", "ipg": "535964283", "start": 1178611, "end": 1179889, "strand": -1, "sequence": null}], "clusters": [{"indices": [2, 1, 0], "subjects": [], "intermediate_genes": [{"id": null, "hits": [], "name": "GKT78536.1", "ipg": null, "start": 1174805, "end": 1175048, "strand": -1, "sequence": "MLSQIKTEIRDVQLDWIDQFIENLFPNSEAEVTLALKRAQSELPPPLDHPLTFNMALDLIGAARKMKAYMFPMAKNLATG"}, {"id": null, "hits": [], "name": "GKT78537.1", "ipg": null, "start": 1177364, "end": 1178021, "strand": 1, "sequence": "MAGSETTATALTAIIFYLLCNSDPMEKLAKEVRASFKSPEEITGDSVTGLTYLNSVIEEGLRLFPPLAIGLPRESPGAVVDGRYIPKGVCVSVENFSLSYDARYWKDPESFKPERWLGNGFESDFKLAHHPFSEGTRSCIGKNLAYLELRILLTSLVYHFDWELISDIEDWNRASMCYALWTMPDLQVKFHPRFKS"}, {"id": null, "hits": [], "name": "GKT78540.1", "ipg": null, "start": 1186487, "end": 1187159, "strand": 1, "sequence": "MATGNYERPDFMSYILEANYTSKALTPTEVTANVALLLDVGSETTASLLAGCLFYLTKSPAILGQLTTEIREHFATVEEMDSKKLSRLPYLQAVLHESLRIYPPVAGATPRVTPPSGCISEFRSMSLKNSLNANALVVDGYFVPGKMIVAINQYATYRASANFKDALEFVPERWLGEDRFQRDKHIVFQPFSHGARNCMGRKYWRVWLTISYQLGVG"}, {"id": null, "hits": [], "name": "GKT78541.1", "ipg": null, "start": 1192595, "end": 1192952, "strand": 1, "sequence": "MPWKVWRPVKTIYKDPFACADATSVIDETDLAPMPIQADERIEEAWAVGPNDKHRWYFKYAQQPDEVLIFKNFDSHGPVRRIVHSAFIDPAHAQDYDRESIEMRCIVSFDQAPPKGIV"}, {"id": null, "hits": [], "name": "GKT78542.1", "ipg": null, "start": 1193331, "end": 1194543, "strand": 1, "sequence": "MSPVDQTPKGTLPIPKSRLDTRSEEEIIALLKAPTKPSGDDEKNMWAYWHTGFDAMPPWSKRNVLHWARLLGPSWAVRVLDGVPGSASNASQFVPWDMLPEAMRKGDMSGPYAATHSADFVRLPLLYLYGGCWLDVGAILVRSLDDIWRLLEDPDEPYEFAAFTYEMRPSETSIINTWMMARKGSELLRRWHETFLHVWGDATSCEGLSNHPLLRHLKPYGAPTDKIIMNEKHEAVTKSRAIMDYGAQVHCLERLRDLVDKGDGWNGRKWIETKTFLLPALKEMWYYQERTGFMGYKQFELLATRYNAPEARRKEAEEFVNDMLANTLLMKFCHGLKDAMASSLADIWDDTQHRDADCAPGTFAEYLRWGTLNFCQTRELIPEKLTPTAGQLHHVAMFEPFPV"}, {"id": null, "hits": [], "name": "GKT78544.1", "ipg": null, "start": 1198043, "end": 1199544, "strand": -1, "sequence": "MAIAKSTPRIVELATKINLQAVLDAKGAPSPSFDENSPPKLPKEAGDAQDAILDATAELHDILLEPTTLVLKNSANNSMGSLAFMCRFDIPNMVPLGGRISYANIAQKTGFAEFVVSRLMRDVVCMRIFREVDPGVIEHTKTSKALRAPWFLAWLRAGAEEGWSTMLGSWFQIVDALQKWPNAEEAHQTAFNIMHCTTGSYFENVANDPEKAARFGAGMATQWEFPGYQLEYLLDSYDWAALGPVKVIDVGGFKGRISIALAERFPNLNMLVQDMGMNEEEAHAAVPGELKSRVNFMTHDVFETQTVSADVYYIRQVLHDWPDKYGIKLLRSQIPMLKKGSKILLNESLLPETPGSSLPLWKERDLRTMDIGLLATMNGRERTLDEWKAMISQADPRFVVKDVVQPKGSMLAMMEIVWNP"}, {"id": null, "hits": [], "name": "GKT78545.1", "ipg": null, "start": 1200454, "end": 1202484, "strand": -1, "sequence": "MSETVPIPEPPGLPFLGNINEIDQEFPLGSMISLADQYGEIYRLRFPGRSIVMVSTRALVNETCDEKRFKKSVNQALSEIRNGVHDGLFTAKMGEENWGIAHRVLMPAFGPLSIRSMFDEMHDIASQLALKWARYGPESQITVTDDFTRLALDTLALCSMGFRFNSYYSPVLHPFIEAMGDFLVEAGNKSRRLPLPSVFYSAKDQKFADDIETLRSTAREVLESRKAGKSDRRDLLTAMLEGVDSKTGKKMTDESIMDNLITFLIAGHETTSGLLSFAFYQLLKHPEAYQKAQQEVDGVVGKGQIKVDHLSKLPYLNGVLRETLRVNATIPLFTVEAFEDTVLGGKYPVKEGETIINLLAKSHLDPTVFGEDANEFKPERMMDENFNRITKEFPNCWKPFGNGMRACIGRPFAWQEALLVMTMLLQNFNFVLDPNYSFGIKQTLTIKPKDMHMRAILRDGLTPTSLERRLAGLAEPEKAYEQTKGDKASEGEGGMPLTILYGSNSGTCESLAQRVASDAASHGFCATKIDCLDSANGSLPTDQPVVIITASYEGQPPDNAGHFVAWMEGQDKTKALLKDVSYAVFGCGHKDWVQTFHRIPKLLDTTLEQLGAKRLAEVGLTDVSSGEVFTNFESWEDDVLWPALTSKYKTTTTEDSKTKGVDVVISNPRTSTLRQDVREATVTKTATLTKGGDPKSIKKHIEIKIPDDMIYTAGDYLAVLPINPKESVYRAMRRFHLARDAYLSIKTDGPTSLPINSSVPANDILSSYIELSQPATRRNLLAISEYAKDEGTKAELSRLAGDAYADEVSGKRVSVLDLLERHPSIDLPIGVFLSMMPPMRVRQYSISSSPMATPNYVTLTFSVLNEPSLSGQGPYIGVASSYLDSLAEGDSLHVAIRPSHAAFSLPTDAERTPMICIAAGTGLAPFRGFIQERATMLEAGRTLAPALLFFGCRSPDHDDLYREELDKWEALGAVSIRRAYSRDSDKSKGCKHVQDRIWQDREELVELWKQGAKAYVCGSRGVAESAKETIIKIKVEMEKAKGEDTDEDNVKDWFESLRNIRYVTDVFD"}], "score": 4.0853, "start": 1178611, "end": 1197484, "number": 65}]}, {"accession": "BQXW01000001.1", "subjects": [{"id": null, "hits": [{"query": "ctg1_orf6", "subject": "GKT68674.1", "identity": 37.405, "coverage": 79.13907284768213, "evalue": 1.09e-52, "bitscore": 188.0}], "name": "GKT68674.1", "ipg": "535969732", "start": 4255229, "end": 4256525, "strand": 1, "sequence": null}], "clusters": []}, {"accession": "BQXW01000020.1", "subjects": [{"id": null, "hits": [{"query": "ctg1_orf7", "subject": "GKT81383.1", "identity": 39.523, "coverage": 82.6086956521739, "evalue": 8.41e-89, "bitscore": 285.0}], "name": "GKT81383.1", "ipg": "535962604", "start": 537192, "end": 538327, "strand": -1, "sequence": null}], "clusters": []}]}, {"name": "Colletotrichum tofieldiae", "strain": "MAFF 712333", "scaffolds": [{"accession": "BQXV01000006.1", "subjects": [{"id": null, "hits": [{"query": "ctg1_orf00001", "subject": "GKT61821.1", "identity": 33.486, "coverage": 76.25272331154684, "evalue": 1.74e-74, "bitscore": 253.0}, {"query": "ctg1_orf7", "subject": "GKT61821.1", "identity": 40.0, "coverage": 80.54919908466819, "evalue": 5.07e-81, "bitscore": 270.0}], "name": "GKT61821.1", "ipg": "535971154", "start": 1364589, "end": 1366437, "strand": 1, "sequence": null}], "clusters": []}, {"accession": "BQXV01000004.1", "subjects": [{"id": null, "hits": [{"query": "ctg1_orf5", "subject": "GKT59738.1", "identity": 51.01, "coverage": 61.75548589341693, "evalue": 1.46e-58, "bitscore": 201.0}], "name": "GKT59738.1", "ipg": "535960400", "start": 5782639, "end": 5783627, "strand": -1, "sequence": null}, {"id": null, "hits": [{"query": "ctg1_orf6", "subject": "GKT59737.1", "identity": 56.327, "coverage": 76.82119205298014, "evalue": 1.09e-88, "bitscore": 280.0}], "name": "GKT59737.1", "ipg": "535964283", "start": 5778474, "end": 5779752, "strand": -1, "sequence": null}], "clusters": []}, {"accession": "BQXV01000005.1", "subjects": [{"id": null, "hits": [{"query": "ctg1_orf6", "subject": "GKT60980.1", "identity": 37.405, "coverage": 79.13907284768213, "evalue": 1.09e-52, "bitscore": 188.0}], "name": "GKT60980.1", "ipg": "535969732", "start": 4238476, "end": 4239772, "strand": 1, "sequence": null}], "clusters": []}, {"accession": "BQXV01000002.1", "subjects": [{"id": null, "hits": [{"query": "ctg1_orf7", "subject": "GKT54403.1", "identity": 42.662, "coverage": 67.04805491990847, "evalue": 4.38e-78, "bitscore": 256.0}], "name": "GKT54403.1", "ipg": "535972367", "start": 141907, "end": 142849, "strand": 1, "sequence": null}], "clusters": []}]}, {"name": "Peltigera leucophlebia", "strain": "", "scaffolds": [{"accession": "JALDZK010000760.1", "subjects": [{"id": null, "hits": [{"query": "ctg1_orf000000", "subject": "MCJ1344471.1", "identity": 49.587, "coverage": 80.13245033112582, "evalue": 1.79e-32, "bitscore": 132.0}], "name": "MCJ1344471.1", "ipg": "540182218", "start": 6871, "end": 8895, "strand": -1, "sequence": null}], "clusters": []}, {"accession": "JALDZK010002854.1", "subjects": [{"id": null, "hits": [{"query": "ctg1_orf000000", "subject": "MCJ1348128.1", "identity": 54.902, "coverage": 67.54966887417218, "evalue": 3.42e-30, "bitscore": 124.0}], "name": "MCJ1348128.1", "ipg": "540182187", "start": 5432, "end": 6986, "strand": 1, "sequence": null}], "clusters": []}, {"accession": "JALDZK010002617.1", "subjects": [{"id": null, "hits": [{"query": "ctg1_orf5", "subject": "MCJ1347828.1", "identity": 43.911, "coverage": 79.3103448275862, "evalue": 6.03e-75, "bitscore": 251.0}], "name": "MCJ1347828.1", "ipg": "540181324", "start": 36, "end": 2103, "strand": -1, "sequence": null}], "clusters": []}]}, {"name": "Alectoria fallacina", "strain": "", "scaffolds": [{"accession": "CAJPDR010001087.1", "subjects": [{"id": null, "hits": [{"query": "ctg1_orf000000", "subject": "CAF9943524.1", "identity": 51.24, "coverage": 80.13245033112582, "evalue": 2.64e-32, "bitscore": 125.0}], "name": "CAF9943524.1", "ipg": "421217293", "start": 3822, "end": 4610, "strand": 1, "sequence": null}, {"id": null, "hits": [{"query": "ctg1_orf5", "subject": "CAF9943523.1", "identity": 49.077, "coverage": 79.62382445141067, "evalue": 7.46e-84, "bitscore": 281.0}], "name": "CAF9943523.1", "ipg": "421217299", "start": 412, "end": 3267, "strand": -1, "sequence": null}], "clusters": []}, {"accession": "CAJPDR010000059.1", "subjects": [{"id": null, "hits": [{"query": "ctg1_orf003", "subject": "CAF9912976.1", "identity": 38.084, "coverage": 79.27927927927928, "evalue": 2.12e-65, "bitscore": 227.0}], "name": "CAF9912976.1", "ipg": "421226038", "start": 13553, "end": 14958, "strand": 1, "sequence": null}], "clusters": []}]}, {"name": "Botrytis byssoidea", "strain": "MUCL 94", "scaffolds": [{"accession": "NW_024065865.1", "subjects": [{"id": null, "hits": [{"query": "ctg1_orf000000", "subject": "XP_038728732.1", "identity": 57.843, "coverage": 67.54966887417218, "evalue": 1.05e-31, "bitscore": 130.0}], "name": "XP_038728732.1", "ipg": "366441193", "start": 245147, "end": 247300, "strand": -1, "sequence": null}], "clusters": []}, {"accession": "XM_038880365.1", "subjects": [{"id": null, "hits": [{"query": "ctg1_orf000000", "subject": "XP_038728732.1", "identity": 57.843, "coverage": 67.54966887417218, "evalue": 1.05e-31, "bitscore": 130.0}], "name": "XP_038728732.1", "ipg": "366441193", "start": 0, "end": 1581, "strand": 1, "sequence": null}], "clusters": []}, {"accession": "RCSW01000024.1", "subjects": [{"id": null, "hits": [{"query": "ctg1_orf000000", "subject": "KAF7928052.1", "identity": 57.843, "coverage": 67.54966887417218, "evalue": 1.05e-31, "bitscore": 130.0}], "name": "KAF7928052.1", "ipg": "366441193", "start": 245147, "end": 247300, "strand": -1, "sequence": null}], "clusters": []}, {"accession": "NW_024065863.1", "subjects": [{"id": null, "hits": [{"query": "ctg1_orf003", "subject": "XP_038729184.1", "identity": 38.188, "coverage": 68.91891891891892, "evalue": 2.78e-70, "bitscore": 238.0}], "name": "XP_038729184.1", "ipg": "366442428", "start": 571779, "end": 573227, "strand": 1, "sequence": null}], "clusters": []}, {"accession": "XM_038880073.1", "subjects": [{"id": null, "hits": [{"query": "ctg1_orf003", "subject": "XP_038729184.1", "identity": 38.188, "coverage": 68.91891891891892, "evalue": 2.78e-70, "bitscore": 238.0}], "name": "XP_038729184.1", "ipg": "366442428", "start": 673, "end": 1837, "strand": 1, "sequence": null}], "clusters": []}, {"accession": "RCSW01000022.1", "subjects": [{"id": null, "hits": [{"query": "ctg1_orf003", "subject": "KAF7929961.1", "identity": 38.188, "coverage": 68.91891891891892, "evalue": 2.78e-70, "bitscore": 238.0}], "name": "KAF7929961.1", "ipg": "366442428", "start": 571779, "end": 573227, "strand": 1, "sequence": null}], "clusters": []}, {"accession": "NW_024065843.1", "subjects": [{"id": null, "hits": [{"query": "ctg1_orf003", "subject": "XP_038737344.1", "identity": 38.742, "coverage": 67.56756756756756, "evalue": 1.2e-66, "bitscore": 229.0}], "name": "XP_038737344.1", "ipg": "366461022", "start": 499621, "end": 501005, "strand": 1, "sequence": null}], "clusters": []}, {"accession": "XM_038871443.1", "subjects": [{"id": null, "hits": [{"query": "ctg1_orf003", "subject": "XP_038737344.1", "identity": 38.742, "coverage": 67.56756756756756, "evalue": 1.2e-66, "bitscore": 229.0}], "name": "XP_038737344.1", "ipg": "366461022", "start": 0, "end": 1146, "strand": 1, "sequence": null}], "clusters": []}, {"accession": "RCSW01000002.1", "subjects": [{"id": null, "hits": [{"query": "ctg1_orf003", "subject": "KAF7953534.1", "identity": 38.742, "coverage": 67.56756756756756, "evalue": 1.2e-66, "bitscore": 229.0}], "name": "KAF7953534.1", "ipg": "366461022", "start": 499621, "end": 501005, "strand": 1, "sequence": null}], "clusters": []}]}, {"name": "Massariosphaeria phaeospora", "strain": "CBS 611.86", "scaffolds": [{"accession": "JAADJZ010000029.1", "subjects": [{"id": null, "hits": [{"query": "ctg1_orf000000", "subject": "KAF2866147.1", "identity": 59.804, "coverage": 67.54966887417218, "evalue": 1.43e-31, "bitscore": 129.0}], "name": "KAF2866147.1", "ipg": "300848070", "start": 277929, "end": 279747, "strand": -1, "sequence": null}, {"id": null, "hits": [{"query": "ctg1_orf5", "subject": "KAF2866148.1", "identity": 46.127, "coverage": 83.07210031347962, "evalue": 4.52e-79, "bitscore": 257.0}], "name": "KAF2866148.1", "ipg": "300848096", "start": 280260, "end": 281565, "strand": 1, "sequence": null}], "clusters": []}, {"accession": "JAADJZ010000027.1", "subjects": [{"id": null, "hits": [{"query": "ctg1_orf000000", "subject": "KAF2866566.1", "identity": 55.14, "coverage": 68.87417218543047, "evalue": 6.76e-29, "bitscore": 121.0}], "name": "KAF2866566.1", "ipg": "300848468", "start": 408803, "end": 410448, "strand": -1, "sequence": null}, {"id": null, "hits": [{"query": "ctg1_orf5", "subject": "KAF2866567.1", "identity": 39.726, "coverage": 86.20689655172413, "evalue": 2.46e-62, "bitscore": 221.0}], "name": "KAF2866567.1", "ipg": "300848435", "start": 410809, "end": 413317, "strand": 1, "sequence": null}], "clusters": []}, {"accession": "JAADJZ010000019.1", "subjects": [{"id": null, "hits": [{"query": "ctg1_orf003", "subject": "KAF2868517.1", "identity": 35.526, "coverage": 68.01801801801803, "evalue": 5.58e-61, "bitscore": 214.0}], "name": "KAF2868517.1", "ipg": "300850421", "start": 689847, "end": 691146, "strand": 1, "sequence": null}], "clusters": []}]}, {"name": "Ptychographa xylographoides", "strain": "", "scaffolds": [{"accession": "JALDZM010000001.1", "subjects": [{"id": null, "hits": [{"query": "ctg1_orf000000", "subject": "MCJ1406016.1", "identity": 50.0, "coverage": 75.49668874172185, "evalue": 2.65e-31, "bitscore": 130.0}], "name": "MCJ1406016.1", "ipg": "540033795", "start": 259030, "end": 262998, "strand": -1, "sequence": null}, {"id": null, "hits": [{"query": "ctg1_orf5", "subject": "MCJ1406017.1", "identity": 45.302, "coverage": 87.46081504702194, "evalue": 5.32e-76, "bitscore": 258.0}], "name": "MCJ1406017.1", "ipg": "540036270", "start": 263873, "end": 266523, "strand": 1, "sequence": null}], "clusters": []}]}, {"name": "Dendryphion nanum", "strain": "MPI-CAGE-CH-0243", "scaffolds": [{"accession": "JAGMWT010000028.1", "subjects": [{"id": null, "hits": [{"query": "ctg1_orf000000", "subject": "KAH7110292.1", "identity": 56.863, "coverage": 67.54966887417218, "evalue": 2.96e-31, "bitscore": 128.0}], "name": "KAH7110292.1", "ipg": "500779677", "start": 15570, "end": 17349, "strand": 1, "sequence": null}, {"id": null, "hits": [{"query": "ctg1_orf5", "subject": "KAH7110291.1", "identity": 42.063, "coverage": 78.99686520376176, "evalue": 6.99e-59, "bitscore": 213.0}], "name": "KAH7110291.1", "ipg": "500779673", "start": 12663, "end": 14935, "strand": -1, "sequence": null}], "clusters": []}, {"accession": "JAGMWT010000016.1", "subjects": [{"id": null, "hits": [{"query": "ctg1_orf000000", "subject": "KAH7115075.1", "identity": 53.846, "coverage": 68.87417218543047, "evalue": 9.9e-28, "bitscore": 119.0}], "name": "KAH7115075.1", "ipg": "500784383", "start": 256077, "end": 258392, "strand": -1, "sequence": null}, {"id": null, "hits": [{"query": "ctg1_orf5", "subject": "KAH7115076.1", "identity": 42.105, "coverage": 77.4294670846395, "evalue": 2.74e-63, "bitscore": 216.0}], "name": "KAH7115076.1", "ipg": "500784408", "start": 259056, "end": 260369, "strand": 1, "sequence": null}], "clusters": []}, {"accession": "JAGMWT010000001.1", "subjects": [{"id": null, "hits": [{"query": "ctg1_orf003", "subject": "KAH7138903.1", "identity": 38.462, "coverage": 67.34234234234235, "evalue": 1.3e-64, "bitscore": 223.0}], "name": "KAH7138903.1", "ipg": "500808468", "start": 2966870, "end": 2968113, "strand": 1, "sequence": null}], "clusters": []}, {"accession": "JAGMWT010000034.1", "subjects": [{"id": null, "hits": [{"query": "ctg1_orf6", "subject": "KAH7109108.1", "identity": 39.149, "coverage": 73.17880794701986, "evalue": 8.02e-53, "bitscore": 189.0}], "name": "KAH7109108.1", "ipg": "500778384", "start": 185000, "end": 186310, "strand": -1, "sequence": null}], "clusters": []}]}, {"name": "Trichoderma virens", "strain": "Gv29-8", "scaffolds": [{"accession": "NW_014013665.1", "subjects": [{"id": null, "hits": [{"query": "ctg1_orf000000", "subject": "XP_013953292.1", "identity": 47.619, "coverage": 83.44370860927152, "evalue": 7.01e-31, "bitscore": 127.0}], "name": "XP_013953292.1", "ipg": "25887090", "start": 154273, "end": 156307, "strand": -1, "sequence": null}, {"id": null, "hits": [{"query": "ctg1_orf5", "subject": "XP_013953293.1", "identity": 44.322, "coverage": 79.9373040752351, "evalue": 1.27e-74, "bitscore": 243.0}], "name": "XP_013953293.1", "ipg": "25887091", "start": 157202, "end": 158279, "strand": 1, "sequence": null}], "clusters": []}, {"accession": "XM_014097817.1", "subjects": [{"id": null, "hits": [{"query": "ctg1_orf000000", "subject": "XP_013953292.1", "identity": 47.619, "coverage": 83.44370860927152, "evalue": 7.01e-31, "bitscore": 127.0}], "name": "XP_013953292.1", "ipg": "25887090", "start": 0, "end": 1545, "strand": 1, "sequence": null}], "clusters": []}, {"accession": "ABDF02000084.1", "subjects": [{"id": null, "hits": [{"query": "ctg1_orf000000", "subject": "EHK19086.1", "identity": 47.619, "coverage": 83.44370860927152, "evalue": 7.01e-31, "bitscore": 127.0}], "name": "EHK19086.1", "ipg": "25887090", "start": 154273, "end": 156307, "strand": -1, "sequence": null}, {"id": null, "hits": [{"query": "ctg1_orf5", "subject": "EHK19087.1", "identity": 44.322, "coverage": 79.9373040752351, "evalue": 1.27e-74, "bitscore": 243.0}], "name": "EHK19087.1", "ipg": "25887091", "start": 157202, "end": 158279, "strand": 1, "sequence": null}], "clusters": []}, {"accession": "CP071108.1", "subjects": [{"id": null, "hits": [{"query": "ctg1_orf000000", "subject": "UKZ49462.1", "identity": 47.619, "coverage": 83.44370860927152, "evalue": 7.01e-31, "bitscore": 127.0}], "name": "UKZ49462.1", "ipg": "25887090", "start": 3893906, "end": 3895940, "strand": 1, "sequence": null}, {"id": null, "hits": [{"query": "ctg1_orf5", "subject": "UKZ49461.1", "identity": 44.322, "coverage": 79.9373040752351, "evalue": 7.08e-75, "bitscore": 244.0}], "name": "UKZ49461.1", "ipg": "524547693", "start": 3891940, "end": 3893011, "strand": -1, "sequence": null}], "clusters": []}, {"accession": "NW_014013690.1", "subjects": [{"id": null, "hits": [{"query": "ctg1_orf00001", "subject": "XP_013956060.1", "identity": 35.876, "coverage": 86.49237472766885, "evalue": 4.36e-95, "bitscore": 308.0}, {"query": "ctg1_orf7", "subject": "XP_013956060.1", "identity": 37.368, "coverage": 85.58352402745996, "evalue": 2.44e-84, "bitscore": 279.0}], "name": "XP_013956060.1", "ipg": "25889838", "start": 44272, "end": 46177, "strand": 1, "sequence": null}], "clusters": []}, {"accession": "XM_014100585.1", "subjects": [{"id": null, "hits": [{"query": "ctg1_orf00001", "subject": "XP_013956060.1", "identity": 35.876, "coverage": 86.49237472766885, "evalue": 4.36e-95, "bitscore": 308.0}, {"query": "ctg1_orf7", "subject": "XP_013956060.1", "identity": 37.368, "coverage": 85.58352402745996, "evalue": 2.44e-84, "bitscore": 279.0}], "name": "XP_013956060.1", "ipg": "25889838", "start": 0, "end": 1596, "strand": 1, "sequence": null}], "clusters": []}, {"accession": "ABDF02000059.1", "subjects": [{"id": null, "hits": [{"query": "ctg1_orf00001", "subject": "EHK21867.1", "identity": 35.876, "coverage": 86.49237472766885, "evalue": 4.36e-95, "bitscore": 308.0}, {"query": "ctg1_orf7", "subject": "EHK21867.1", "identity": 37.368, "coverage": 85.58352402745996, "evalue": 2.44e-84, "bitscore": 279.0}], "name": "EHK21867.1", "ipg": "25889838", "start": 44272, "end": 46177, "strand": 1, "sequence": null}], "clusters": []}, {"accession": "CP071111.1", "subjects": [{"id": null, "hits": [{"query": "ctg1_orf00001", "subject": "UKZ55849.1", "identity": 35.876, "coverage": 86.49237472766885, "evalue": 4.36e-95, "bitscore": 308.0}, {"query": "ctg1_orf7", "subject": "UKZ55849.1", "identity": 37.368, "coverage": 85.58352402745996, "evalue": 2.44e-84, "bitscore": 279.0}], "name": "UKZ55849.1", "ipg": "25889838", "start": 4910281, "end": 4912186, "strand": 1, "sequence": null}, {"id": null, "hits": [{"query": "ctg1_orf003", "subject": "UKZ55866.1", "identity": 38.87, "coverage": 67.34234234234235, "evalue": 2.61e-65, "bitscore": 225.0}], "name": "UKZ55866.1", "ipg": "25890088", "start": 5001575, "end": 5003000, "strand": 1, "sequence": null}], "clusters": []}, {"accession": "NW_014013733.1", "subjects": [{"id": null, "hits": [{"query": "ctg1_orf003", "subject": "XP_013956310.1", "identity": 38.87, "coverage": 67.34234234234235, "evalue": 2.61e-65, "bitscore": 225.0}], "name": "XP_013956310.1", "ipg": "25890088", "start": 4332, "end": 5757, "strand": -1, "sequence": null}], "clusters": []}, {"accession": "XM_014100835.1", "subjects": [{"id": null, "hits": [{"query": "ctg1_orf003", "subject": "XP_013956310.1", "identity": 38.87, "coverage": 67.34234234234235, "evalue": 2.61e-65, "bitscore": 225.0}], "name": "XP_013956310.1", "ipg": "25890088", "start": 130, "end": 1276, "strand": 1, "sequence": null}], "clusters": []}, {"accession": "ABDF02000016.1", "subjects": [{"id": null, "hits": [{"query": "ctg1_orf003", "subject": "EHK22117.1", "identity": 38.87, "coverage": 67.34234234234235, "evalue": 2.61e-65, "bitscore": 225.0}], "name": "EHK22117.1", "ipg": "25890088", "start": 4332, "end": 5757, "strand": -1, "sequence": null}], "clusters": []}, {"accession": "XM_014097818.1", "subjects": [{"id": null, "hits": [{"query": "ctg1_orf5", "subject": "XP_013953293.1", "identity": 44.322, "coverage": 79.9373040752351, "evalue": 1.27e-74, "bitscore": 243.0}], "name": "XP_013953293.1", "ipg": "25887091", "start": 0, "end": 969, "strand": 1, "sequence": null}], "clusters": []}]}, {"name": "Trichoderma virens", "strain": "FT-333", "scaffolds": [{"accession": "CP071119.1", "subjects": [{"id": null, "hits": [{"query": "ctg1_orf00001", "subject": "UKZ81607.1", "identity": 36.175, "coverage": 86.49237472766885, "evalue": 2.03e-97, "bitscore": 313.0}, {"query": "ctg1_orf7", "subject": "UKZ81607.1", "identity": 37.368, "coverage": 85.58352402745996, "evalue": 1.68e-84, "bitscore": 279.0}], "name": "UKZ81607.1", "ipg": "524569816", "start": 5015877, "end": 5017780, "strand": 1, "sequence": null}, {"id": null, "hits": [{"query": "ctg1_orf003", "subject": "UKZ81624.1", "identity": 38.87, "coverage": 67.34234234234235, "evalue": 2.61e-65, "bitscore": 225.0}], "name": "UKZ81624.1", "ipg": "25890088", "start": 5102739, "end": 5104164, "strand": 1, "sequence": null}], "clusters": []}, {"accession": "CP071116.1", "subjects": [{"id": null, "hits": [{"query": "ctg1_orf5", "subject": "UKZ75991.1", "identity": 44.322, "coverage": 79.9373040752351, "evalue": 6.5e-74, "bitscore": 241.0}], "name": "UKZ75991.1", "ipg": "524564995", "start": 3882996, "end": 3884073, "strand": -1, "sequence": null}], "clusters": []}]}, {"name": "Trichoderma virens", "strain": "", "scaffolds": [{"accession": "DQ456845.1", "subjects": [{"id": null, "hits": [{"query": "ctg1_orf003", "subject": "ABE60721.1", "identity": 37.874, "coverage": 67.34234234234235, "evalue": 3.92e-63, "bitscore": 220.0}], "name": "ABE60721.1", "ipg": "5593719", "start": 0, "end": 1158, "strand": 1, "sequence": null}], "clusters": []}]}, {"name": "Trichoderma arundinaceum", "strain": "IBT 40837", "scaffolds": [{"accession": "PXOA01000887.1", "subjects": [{"id": null, "hits": [{"query": "ctg1_orf000000", "subject": "RFU72325.1", "identity": 52.252, "coverage": 73.50993377483444, "evalue": 7.52e-31, "bitscore": 127.0}], "name": "RFU72325.1", "ipg": "201852332", "start": 12668, "end": 14707, "strand": 1, "sequence": null}, {"id": null, "hits": [{"query": "ctg1_orf5", "subject": "RFU72324.1", "identity": 42.279, "coverage": 79.9373040752351, "evalue": 2.37e-72, "bitscore": 237.0}], "name": "RFU72324.1", "ipg": "201852339", "start": 10725, "end": 11808, "strand": -1, "sequence": null}], "clusters": []}]}, {"name": "Botrytis deweyae", "strain": "B1", "scaffolds": [{"accession": "NW_024066219.1", "subjects": [{"id": null, "hits": [{"query": "ctg1_orf000000", "subject": "XP_038810180.1", "identity": 58.824, "coverage": 67.54966887417218, "evalue": 9.46e-31, "bitscore": 127.0}], "name": "XP_038810180.1", "ipg": "366441214", "start": 1159526, "end": 1161519, "strand": 1, "sequence": null}], "clusters": []}, {"accession": "XM_038953785.1", "subjects": [{"id": null, "hits": [{"query": "ctg1_orf000000", "subject": "XP_038810180.1", "identity": 58.824, "coverage": 67.54966887417218, "evalue": 9.46e-31, "bitscore": 127.0}], "name": "XP_038810180.1", "ipg": "366441214", "start": 0, "end": 1560, "strand": 1, "sequence": null}], "clusters": []}, {"accession": "RCSX01000012.1", "subjects": [{"id": null, "hits": [{"query": "ctg1_orf000000", "subject": "KAF7927781.1", "identity": 58.824, "coverage": 67.54966887417218, "evalue": 9.46e-31, "bitscore": 127.0}], "name": "KAF7927781.1", "ipg": "366441214", "start": 1159526, "end": 1161519, "strand": 1, "sequence": null}], "clusters": []}, {"accession": "NW_024066236.1", "subjects": [{"id": null, "hits": [{"query": "ctg1_orf003", "subject": "XP_038806428.1", "identity": 38.188, "coverage": 68.91891891891892, "evalue": 9.96e-71, "bitscore": 239.0}], "name": "XP_038806428.1", "ipg": "366435094", "start": 270407, "end": 271855, "strand": 1, "sequence": null}], "clusters": []}, {"accession": "XM_038957235.1", "subjects": [{"id": null, "hits": [{"query": "ctg1_orf003", "subject": "XP_038806428.1", "identity": 38.188, "coverage": 68.91891891891892, "evalue": 9.96e-71, "bitscore": 239.0}], "name": "XP_038806428.1", "ipg": "366435094", "start": 0, "end": 1164, "strand": 1, "sequence": null}], "clusters": []}, {"accession": "RCSX01000029.1", "subjects": [{"id": null, "hits": [{"query": "ctg1_orf003", "subject": "KAF7918836.1", "identity": 38.188, "coverage": 68.91891891891892, "evalue": 9.96e-71, "bitscore": 239.0}], "name": "KAF7918836.1", "ipg": "366435094", "start": 270407, "end": 271855, "strand": 1, "sequence": null}], "clusters": []}, {"accession": "NW_024066223.1", "subjects": [{"id": null, "hits": [{"query": "ctg1_orf003", "subject": "XP_038808801.1", "identity": 39.683, "coverage": 70.4954954954955, "evalue": 6.36e-69, "bitscore": 235.0}], "name": "XP_038808801.1", "ipg": "366439059", "start": 107798, "end": 109163, "strand": -1, "sequence": null}], "clusters": []}, {"accession": "XM_038954659.1", "subjects": [{"id": null, "hits": [{"query": "ctg1_orf003", "subject": "XP_038808801.1", "identity": 39.683, "coverage": 70.4954954954955, "evalue": 6.36e-69, "bitscore": 235.0}], "name": "XP_038808801.1", "ipg": "366439059", "start": 248, "end": 1391, "strand": 1, "sequence": null}], "clusters": []}, {"accession": "RCSX01000016.1", "subjects": [{"id": null, "hits": [{"query": "ctg1_orf003", "subject": "KAF7924948.1", "identity": 39.683, "coverage": 70.4954954954955, "evalue": 6.36e-69, "bitscore": 235.0}], "name": "KAF7924948.1", "ipg": "366439059", "start": 107798, "end": 109163, "strand": -1, "sequence": null}], "clusters": []}, {"accession": "NW_024066209.1", "subjects": [{"id": null, "hits": [{"query": "ctg1_orf003", "subject": "XP_038815096.1", "identity": 40.066, "coverage": 67.56756756756756, "evalue": 5.02e-61, "bitscore": 214.0}], "name": "XP_038815096.1", "ipg": "366448369", "start": 1734853, "end": 1736238, "strand": -1, "sequence": null}], "clusters": []}, {"accession": "XM_038948830.1", "subjects": [{"id": null, "hits": [{"query": "ctg1_orf003", "subject": "XP_038815096.1", "identity": 40.066, "coverage": 67.56756756756756, "evalue": 5.02e-61, "bitscore": 214.0}], "name": "XP_038815096.1", "ipg": "366448369", "start": 0, "end": 1146, "strand": 1, "sequence": null}], "clusters": []}, {"accession": "RCSX01000002.1", "subjects": [{"id": null, "hits": [{"query": "ctg1_orf003", "subject": "KAF7938875.1", "identity": 40.066, "coverage": 67.56756756756756, "evalue": 5.02e-61, "bitscore": 214.0}], "name": "KAF7938875.1", "ipg": "366448369", "start": 1734853, "end": 1736238, "strand": -1, "sequence": null}], "clusters": []}, {"accession": "NW_024066212.1", "subjects": [{"id": null, "hits": [{"query": "ctg1_orf003", "subject": "XP_038812853.1", "identity": 37.954, "coverage": 67.11711711711712, "evalue": 8.37e-59, "bitscore": 209.0}], "name": "XP_038812853.1", "ipg": "243936358", "start": 183121, "end": 184531, "strand": 1, "sequence": null}], "clusters": []}, {"accession": "XM_038950324.1", "subjects": [{"id": null, "hits": [{"query": "ctg1_orf003", "subject": "XP_038812853.1", "identity": 37.954, "coverage": 67.11711711711712, "evalue": 8.37e-59, "bitscore": 209.0}], "name": "XP_038812853.1", "ipg": "243936358", "start": 104, "end": 1265, "strand": 1, "sequence": null}], "clusters": []}, {"accession": "RCSX01000005.1", "subjects": [{"id": null, "hits": [{"query": "ctg1_orf003", "subject": "KAF7934659.1", "identity": 37.954, "coverage": 67.11711711711712, "evalue": 8.37e-59, "bitscore": 209.0}], "name": "KAF7934659.1", "ipg": "243936358", "start": 183121, "end": 184531, "strand": 1, "sequence": null}], "clusters": []}]}, {"name": "Botrytis elliptica", "strain": "Be9612", "scaffolds": [{"accession": "RCSY01000120.1", "subjects": [{"id": null, "hits": [{"query": "ctg1_orf000000", "subject": "KAF7896597.1", "identity": 58.824, "coverage": 67.54966887417218, "evalue": 1.1e-30, "bitscore": 127.0}], "name": "KAF7896597.1", "ipg": "243935055", "start": 29211, "end": 31208, "strand": -1, "sequence": null}], "clusters": []}, {"accession": "RCSY01000028.1", "subjects": [{"id": null, "hits": [{"query": "ctg1_orf003", "subject": "KAF7922238.1", "identity": 38.188, "coverage": 68.91891891891892, "evalue": 1.31e-70, "bitscore": 239.0}], "name": "KAF7922238.1", "ipg": "366437349", "start": 299550, "end": 300998, "strand": 1, "sequence": null}], "clusters": []}, {"accession": "RCSY01000001.1", "subjects": [{"id": null, "hits": [{"query": "ctg1_orf003", "subject": "KAF7942189.1", "identity": 40.397, "coverage": 67.56756756756756, "evalue": 1.6e-70, "bitscore": 239.0}], "name": "KAF7942189.1", "ipg": "243942967", "start": 864463, "end": 865845, "strand": -1, "sequence": null}], "clusters": []}, {"accession": "RCSY01000023.1", "subjects": [{"id": null, "hits": [{"query": "ctg1_orf003", "subject": "KAF7924008.1", "identity": 39.683, "coverage": 70.4954954954955, "evalue": 1.26e-69, "bitscore": 236.0}], "name": "KAF7924008.1", "ipg": "243936573", "start": 364775, "end": 366140, "strand": -1, "sequence": null}], "clusters": []}]}, {"name": "Botrytis elliptica", "strain": "Be9601", "scaffolds": [{"accession": "PQXM01000501.1", "subjects": [{"id": null, "hits": [{"query": "ctg1_orf000000", "subject": "TGO72001.1", "identity": 58.824, "coverage": 67.54966887417218, "evalue": 1.1e-30, "bitscore": 127.0}], "name": "TGO72001.1", "ipg": "243935055", "start": 24692, "end": 26689, "strand": -1, "sequence": null}], "clusters": []}, {"accession": "PQXM01000008.1", "subjects": [{"id": null, "hits": [{"query": "ctg1_orf003", "subject": "TGO80378.1", "identity": 40.397, "coverage": 67.56756756756756, "evalue": 1.6e-70, "bitscore": 239.0}], "name": "TGO80378.1", "ipg": "243942967", "start": 38687, "end": 40069, "strand": 1, "sequence": null}], "clusters": []}, {"accession": "PQXM01000342.1", "subjects": [{"id": null, "hits": [{"query": "ctg1_orf003", "subject": "TGO73647.1", "identity": 39.683, "coverage": 70.4954954954955, "evalue": 1.26e-69, "bitscore": 236.0}], "name": "TGO73647.1", "ipg": "243936573", "start": 27133, "end": 28498, "strand": -1, "sequence": null}], "clusters": []}, {"accession": "PQXM01000366.1", "subjects": [{"id": null, "hits": [{"query": "ctg1_orf003", "subject": "TGO73349.1", "identity": 37.954, "coverage": 67.11711711711712, "evalue": 8.37e-59, "bitscore": 209.0}], "name": "TGO73349.1", "ipg": "243936358", "start": 2787, "end": 4197, "strand": 1, "sequence": null}], "clusters": []}]}, {"name": "Trichoderma breve", "strain": "T069", "scaffolds": [{"accession": "NC_079233.1", "subjects": [{"id": null, "hits": [{"query": "ctg1_orf000000", "subject": "XP_056031356.1", "identity": 45.736, "coverage": 85.43046357615894, "evalue": 1.44e-30, "bitscore": 126.0}], "name": "XP_056031356.1", "ipg": "622232867", "start": 3461919, "end": 3463934, "strand": -1, "sequence": null}, {"id": null, "hits": [{"query": "ctg1_orf003", "subject": "XP_056030378.1", "identity": 38.435, "coverage": 65.76576576576578, "evalue": 4.31e-59, "bitscore": 209.0}], "name": "XP_056030378.1", "ipg": "622231962", "start": 91321, "end": 92724, "strand": 1, "sequence": null}, {"id": null, "hits": [{"query": "ctg1_orf04", "subject": "XP_056030440.1", "identity": 45.217, "coverage": 64.07185628742515, "evalue": 3.13e-18, "bitscore": 93.2}], "name": "XP_056030440.1", "ipg": "622232058", "start": 279913, "end": 281676, "strand": -1, "sequence": null}, {"id": null, "hits": [{"query": "ctg1_orf5", "subject": "XP_056031357.1", "identity": 41.912, "coverage": 79.9373040752351, "evalue": 6.48e-72, "bitscore": 236.0}], "name": "XP_056031357.1", "ipg": "622232912", "start": 3464826, "end": 3465909, "strand": 1, "sequence": null}], "clusters": []}, {"accession": "XM_056170464.1", "subjects": [{"id": null, "hits": [{"query": "ctg1_orf000000", "subject": "XP_056031356.1", "identity": 45.736, "coverage": 85.43046357615894, "evalue": 1.44e-30, "bitscore": 126.0}], "name": "XP_056031356.1", "ipg": "622232867", "start": 0, "end": 1527, "strand": 1, "sequence": null}], "clusters": []}, {"accession": "CM052949.1", "subjects": [{"id": null, "hits": [{"query": "ctg1_orf000000", "subject": "KAJ4862300.1", "identity": 45.736, "coverage": 85.43046357615894, "evalue": 1.44e-30, "bitscore": 126.0}], "name": "KAJ4862300.1", "ipg": "622232867", "start": 3461919, "end": 3463934, "strand": -1, "sequence": null}, {"id": null, "hits": [{"query": "ctg1_orf003", "subject": "KAJ4861322.1", "identity": 38.435, "coverage": 65.76576576576578, "evalue": 4.31e-59, "bitscore": 209.0}], "name": "KAJ4861322.1", "ipg": "622231962", "start": 91321, "end": 92724, "strand": 1, "sequence": null}, {"id": null, "hits": [{"query": "ctg1_orf04", "subject": "KAJ4861384.1", "identity": 45.217, "coverage": 64.07185628742515, "evalue": 3.13e-18, "bitscore": 93.2}], "name": "KAJ4861384.1", "ipg": "622232058", "start": 279913, "end": 281676, "strand": -1, "sequence": null}, {"id": null, "hits": [{"query": "ctg1_orf5", "subject": "KAJ4862301.1", "identity": 41.912, "coverage": 79.9373040752351, "evalue": 6.48e-72, "bitscore": 236.0}], "name": "KAJ4862301.1", "ipg": "622232912", "start": 3464826, "end": 3465909, "strand": 1, "sequence": null}], "clusters": []}, {"accession": "JAOPEN010000002.1", "subjects": [{"id": null, "hits": [{"query": "ctg1_orf000000", "subject": "KAJ4862300.1", "identity": 45.736, "coverage": 85.43046357615894, "evalue": 1.44e-30, "bitscore": 126.0}], "name": "KAJ4862300.1", "ipg": "622232867", "start": 3461919, "end": 3463934, "strand": -1, "sequence": null}, {"id": null, "hits": [{"query": "ctg1_orf003", "subject": "KAJ4861322.1", "identity": 38.435, "coverage": 65.76576576576578, "evalue": 4.31e-59, "bitscore": 209.0}], "name": "KAJ4861322.1", "ipg": "622231962", "start": 91321, "end": 92724, "strand": 1, "sequence": null}, {"id": null, "hits": [{"query": "ctg1_orf04", "subject": "KAJ4861384.1", "identity": 45.217, "coverage": 64.07185628742515, "evalue": 3.13e-18, "bitscore": 93.2}], "name": "KAJ4861384.1", "ipg": "622232058", "start": 279913, "end": 281676, "strand": -1, "sequence": null}, {"id": null, "hits": [{"query": "ctg1_orf5", "subject": "KAJ4862301.1", "identity": 41.912, "coverage": 79.9373040752351, "evalue": 6.48e-72, "bitscore": 236.0}], "name": "KAJ4862301.1", "ipg": "622232912", "start": 3464826, "end": 3465909, "strand": 1, "sequence": null}], "clusters": []}, {"accession": "XM_056169486.1", "subjects": [{"id": null, "hits": [{"query": "ctg1_orf003", "subject": "XP_056030378.1", "identity": 38.435, "coverage": 65.76576576576578, "evalue": 4.31e-59, "bitscore": 209.0}], "name": "XP_056030378.1", "ipg": "622231962", "start": 0, "end": 1152, "strand": 1, "sequence": null}], "clusters": []}, {"accession": "XM_056169548.1", "subjects": [{"id": null, "hits": [{"query": "ctg1_orf04", "subject": "XP_056030440.1", "identity": 45.217, "coverage": 64.07185628742515, "evalue": 3.13e-18, "bitscore": 93.2}], "name": "XP_056030440.1", "ipg": "622232058", "start": 0, "end": 1506, "strand": 1, "sequence": null}], "clusters": []}, {"accession": "XM_056170465.1", "subjects": [{"id": null, "hits": [{"query": "ctg1_orf5", "subject": "XP_056031357.1", "identity": 41.912, "coverage": 79.9373040752351, "evalue": 6.48e-72, "bitscore": 236.0}], "name": "XP_056031357.1", "ipg": "622232912", "start": 0, "end": 969, "strand": 1, "sequence": null}], "clusters": []}]}, {"name": "Xylariales sp.", "strain": "No.14919", "scaffolds": [{"accession": "BDMC01000057.1", "subjects": [{"id": null, "hits": [{"query": "ctg1_orf000000", "subject": "GAW23080.1", "identity": 57.0, "coverage": 66.22516556291392, "evalue": 1.66e-30, "bitscore": 127.0}], "name": "GAW23080.1", "ipg": "137356495", "start": 35180, "end": 37113, "strand": -1, "sequence": null}, {"id": null, "hits": [{"query": "ctg1_orf5", "subject": "GAW23081.1", "identity": 42.951, "coverage": 89.96865203761756, "evalue": 2.07e-74, "bitscore": 255.0}], "name": "GAW23081.1", "ipg": "137356519", "start": 37695, "end": 40473, "strand": 1, "sequence": null}], "clusters": []}, {"accession": "BDMC01000019.1", "subjects": [{"id": null, "hits": [{"query": "ctg1_orf000000", "subject": "GAW17310.1", "identity": 47.059, "coverage": 78.80794701986756, "evalue": 7.22e-28, "bitscore": 119.0}], "name": "GAW17310.1", "ipg": "137362267", "start": 203621, "end": 205586, "strand": 1, "sequence": null}, {"id": null, "hits": [{"query": "ctg1_orf5", "subject": "GAW17309.1", "identity": 38.621, "coverage": 79.9373040752351, "evalue": 1.85e-61, "bitscore": 210.0}], "name": "GAW17309.1", "ipg": "137362284", "start": 201697, "end": 202796, "strand": -1, "sequence": null}], "clusters": []}, {"accession": "BDMC01000020.1", "subjects": [{"id": null, "hits": [{"query": "ctg1_orf000000", "subject": "GAW17677.1", "identity": 50.485, "coverage": 68.21192052980133, "evalue": 6.42e-25, "bitscore": 111.0}], "name": "GAW17677.1", "ipg": "137362166", "start": 694447, "end": 696481, "strand": 1, "sequence": null}, {"id": null, "hits": [{"query": "ctg1_orf5", "subject": "GAW17676.1", "identity": 39.502, "coverage": 82.13166144200626, "evalue": 2.81e-66, "bitscore": 222.0}], "name": "GAW17676.1", "ipg": "137362210", "start": 691951, "end": 693044, "strand": -1, "sequence": null}], "clusters": []}, {"accession": "BDMC01000056.1", "subjects": [{"id": null, "hits": [{"query": "ctg1_orf0002", "subject": "GAW22986.1", "identity": 37.867, "coverage": 99.2, "evalue": 1.72e-83, "bitscore": 274.0}], "name": "GAW22986.1", "ipg": "137356624", "start": 32486, "end": 34273, "strand": -1, "sequence": null}], "clusters": []}, {"accession": "BDMC01000005.1", "subjects": [{"id": null, "hits": [{"query": "ctg1_orf04", "subject": "GAW13167.1", "identity": 44.828, "coverage": 52.09580838323353, "evalue": 3.24e-17, "bitscore": 90.1}], "name": "GAW13167.1", "ipg": "137366671", "start": 1192832, "end": 1194893, "strand": 1, "sequence": null}], "clusters": []}, {"accession": "BDMC01000013.1", "subjects": [{"id": null, "hits": [{"query": "ctg1_orf7", "subject": "GAW15852.1", "identity": 37.028, "coverage": 95.4233409610984, "evalue": 5.04e-85, "bitscore": 280.0}], "name": "GAW15852.1", "ipg": "137363926", "start": 622555, "end": 624258, "strand": -1, "sequence": null}], "clusters": []}]}, {"name": "Xylariales sp.", "strain": "AK1849", "scaffolds": [{"accession": "JAJKKH010000011.1", "subjects": [{"id": null, "hits": [{"query": "ctg1_orf00001", "subject": "KAI0123763.1", "identity": 35.317, "coverage": 92.37472766884531, "evalue": 2.9e-100, "bitscore": 320.0}, {"query": "ctg1_orf7", "subject": "KAI0123763.1", "identity": 36.111, "coverage": 96.5675057208238, "evalue": 1.68e-92, "bitscore": 300.0}], "name": "KAI0123763.1", "ipg": "528090816", "start": 774259, "end": 775973, "strand": -1, "sequence": null}], "clusters": []}, {"accession": "JAJKKH010000016.1", "subjects": [{"id": null, "hits": [{"query": "ctg1_orf6", "subject": "KAI0121225.1", "identity": 40.078, "coverage": 78.1456953642384, "evalue": 7.94e-54, "bitscore": 191.0}], "name": "KAI0121225.1", "ipg": "528088338", "start": 467862, "end": 469162, "strand": 1, "sequence": null}], "clusters": []}, {"accession": "JAJKKH010000007.1", "subjects": [{"id": null, "hits": [{"query": "ctg1_orf7", "subject": "KAI0126677.1", "identity": 34.574, "coverage": 85.81235697940504, "evalue": 3.64e-72, "bitscore": 247.0}], "name": "KAI0126677.1", "ipg": "528094238", "start": 1392960, "end": 1394769, "strand": -1, "sequence": null}], "clusters": []}]}, {"name": "Xylariales sp.", "strain": "PMI_506", "scaffolds": [{"accession": "JAJTIY010000006.1", "subjects": [{"id": null, "hits": [{"query": "ctg1_orf00001", "subject": "KAH8668636.1", "identity": 37.442, "coverage": 76.25272331154684, "evalue": 2.1e-97, "bitscore": 311.0}, {"query": "ctg1_orf7", "subject": "KAH8668636.1", "identity": 43.099, "coverage": 81.23569794050344, "evalue": 3.06e-96, "bitscore": 307.0}], "name": "KAH8668636.1", "ipg": "513836482", "start": 1099852, "end": 1101322, "strand": 1, "sequence": null}], "clusters": []}, {"accession": "JAJTIY010000008.1", "subjects": [{"id": null, "hits": [{"query": "ctg1_orf04", "subject": "KAH8664178.1", "identity": 47.059, "coverage": 61.07784431137725, "evalue": 6.73e-20, "bitscore": 97.8}], "name": "KAH8664178.1", "ipg": "513832038", "start": 891194, "end": 893142, "strand": 1, "sequence": null}], "clusters": []}, {"accession": "JAJTIY010000003.1", "subjects": [{"id": null, "hits": [{"query": "ctg1_orf04", "subject": "KAH8675426.1", "identity": 40.741, "coverage": 64.07185628742515, "evalue": 1.44e-18, "bitscore": 94.0}], "name": "KAH8675426.1", "ipg": "513843104", "start": 584141, "end": 585841, "strand": -1, "sequence": null}], "clusters": []}, {"accession": "JAJTIY010000001.1", "subjects": [{"id": null, "hits": [{"query": "ctg1_orf6", "subject": "KAH8681919.1", "identity": 43.83, "coverage": 73.17880794701986, "evalue": 2.87e-62, "bitscore": 213.0}], "name": "KAH8681919.1", "ipg": "513849566", "start": 4315194, "end": 4316516, "strand": 1, "sequence": null}], "clusters": []}, {"accession": "JAJTIY010000011.1", "subjects": [{"id": null, "hits": [{"query": "ctg1_orf6", "subject": "KAH8657842.1", "identity": 40.984, "coverage": 76.15894039735099, "evalue": 3.5e-56, "bitscore": 197.0}], "name": "KAH8657842.1", "ipg": "513825796", "start": 518823, "end": 520339, "strand": 1, "sequence": null}], "clusters": []}]}, {"name": "Botryotinia narcissicola", "strain": "MUCL2120", "scaffolds": [{"accession": "PQXJ01000132.1", "subjects": [{"id": null, "hits": [{"query": "ctg1_orf000000", "subject": "TGO61243.1", "identity": 56.863, "coverage": 67.54966887417218, "evalue": 2.34e-30, "bitscore": 126.0}], "name": "TGO61243.1", "ipg": "243924803", "start": 52522, "end": 54529, "strand": 1, "sequence": null}], "clusters": []}, {"accession": "PQXJ01000075.1", "subjects": [{"id": null, "hits": [{"query": "ctg1_orf003", "subject": "TGO65667.1", "identity": 38.411, "coverage": 67.56756756756756, "evalue": 4.51e-67, "bitscore": 230.0}], "name": "TGO65667.1", "ipg": "243929021", "start": 51065, "end": 52452, "strand": -1, "sequence": null}], "clusters": []}]}, {"name": "Botrytis cinerea", "strain": "B05.10", "scaffolds": [{"accession": "NC_037320.1", "subjects": [{"id": null, "hits": [{"query": "ctg1_orf000000", "subject": "XP_024551951.1", "identity": 57.843, "coverage": 67.54966887417218, "evalue": 2.64e-30, "bitscore": 124.0}], "name": "XP_024551951.1", "ipg": "171444991", "start": 2306280, "end": 2307738, "strand": 1, "sequence": null}, {"id": null, "hits": [{"query": "ctg1_orf000000", "subject": "XP_024551952.1", "identity": 57.843, "coverage": 67.54966887417218, "evalue": 2.01e-29, "bitscore": 123.0}], "name": "XP_024551952.1", "ipg": "171444990", "start": 2306280, "end": 2308281, "strand": 1, "sequence": null}], "clusters": []}, {"accession": "XM_024696147.1", "subjects": [{"id": null, "hits": [{"query": "ctg1_orf000000", "subject": "XP_024551951.1", "identity": 57.843, "coverage": 67.54966887417218, "evalue": 2.64e-30, "bitscore": 124.0}], "name": "XP_024551951.1", "ipg": "171444991", "start": 97, "end": 1273, "strand": 1, "sequence": null}], "clusters": []}, {"accession": "CP009815.1", "subjects": [{"id": null, "hits": [{"query": "ctg1_orf000000", "subject": "ATZ55396.1", "identity": 57.843, "coverage": 67.54966887417218, "evalue": 2.64e-30, "bitscore": 124.0}], "name": "ATZ55396.1", "ipg": "171444991", "start": 2306280, "end": 2307738, "strand": 1, "sequence": null}, {"id": null, "hits": [{"query": "ctg1_orf000000", "subject": "ATZ55397.1", "identity": 57.843, "coverage": 67.54966887417218, "evalue": 2.01e-29, "bitscore": 123.0}], "name": "ATZ55397.1", "ipg": "171444990", "start": 2306280, "end": 2308281, "strand": 1, "sequence": null}], "clusters": []}, {"accession": "XM_024696146.1", "subjects": [{"id": null, "hits": [{"query": "ctg1_orf000000", "subject": "XP_024551952.1", "identity": 57.843, "coverage": 67.54966887417218, "evalue": 2.01e-29, "bitscore": 123.0}], "name": "XP_024551952.1", "ipg": "171444990", "start": 97, "end": 1657, "strand": 1, "sequence": null}], "clusters": []}, {"accession": "NC_037311.1", "subjects": [{"id": null, "hits": [{"query": "ctg1_orf003", "subject": "XP_024547381.1", "identity": 38.961, "coverage": 68.69369369369369, "evalue": 2.94e-72, "bitscore": 244.0}], "name": "XP_024547381.1", "ipg": "171440586", "start": 3157274, "end": 3158722, "strand": 1, "sequence": null}], "clusters": []}, {"accession": "XM_024691611.1", "subjects": [{"id": null, "hits": [{"query": "ctg1_orf003", "subject": "XP_024547381.1", "identity": 38.961, "coverage": 68.69369369369369, "evalue": 2.94e-72, "bitscore": 244.0}], "name": "XP_024547381.1", "ipg": "171440586", "start": 205, "end": 1396, "strand": 1, "sequence": null}], "clusters": []}, {"accession": "XM_024691610.1", "subjects": [{"id": null, "hits": [{"query": "ctg1_orf003", "subject": "XP_024547382.1", "identity": 38.961, "coverage": 68.69369369369369, "evalue": 2.94e-72, "bitscore": 244.0}], "name": "XP_024547382.1", "ipg": "171440586", "start": 685, "end": 1876, "strand": 1, "sequence": null}], "clusters": []}, {"accession": "CP009806.1", "subjects": [{"id": null, "hits": [{"query": "ctg1_orf003", "subject": "ATZ47625.1", "identity": 38.961, "coverage": 68.69369369369369, "evalue": 2.94e-72, "bitscore": 244.0}], "name": "ATZ47625.1", "ipg": "171440586", "start": 3157274, "end": 3158722, "strand": 1, "sequence": null}], "clusters": []}, {"accession": "NC_037314.1", "subjects": [{"id": null, "hits": [{"query": "ctg1_orf003", "subject": "XP_024548833.1", "identity": 39.073, "coverage": 67.56756756756756, "evalue": 1.83e-66, "bitscore": 228.0}], "name": "XP_024548833.1", "ipg": "24835869", "start": 1786430, "end": 1787812, "strand": -1, "sequence": null}], "clusters": []}, {"accession": "XM_024693048.1", "subjects": [{"id": null, "hits": [{"query": "ctg1_orf003", "subject": "XP_024548833.1", "identity": 39.073, "coverage": 67.56756756756756, "evalue": 1.83e-66, "bitscore": 228.0}], "name": "XP_024548833.1", "ipg": "24835869", "start": 164, "end": 1310, "strand": 1, "sequence": null}], "clusters": []}, {"accession": "CP009809.1", "subjects": [{"id": null, "hits": [{"query": "ctg1_orf003", "subject": "ATZ50121.1", "identity": 39.073, "coverage": 67.56756756756756, "evalue": 1.83e-66, "bitscore": 228.0}], "name": "ATZ50121.1", "ipg": "24835869", "start": 1786430, "end": 1787812, "strand": -1, "sequence": null}], "clusters": []}, {"accession": "NC_037316.1", "subjects": [{"id": null, "hits": [{"query": "ctg1_orf003", "subject": "XP_001556101.1", "identity": 36.424, "coverage": 67.34234234234235, "evalue": 1.5e-61, "bitscore": 216.0}], "name": "XP_001556101.1", "ipg": "13372344", "start": 358530, "end": 359905, "strand": 1, "sequence": null}], "clusters": []}, {"accession": "XM_001556051.2", "subjects": [{"id": null, "hits": [{"query": "ctg1_orf003", "subject": "XP_001556101.1", "identity": 36.424, "coverage": 67.34234234234235, "evalue": 1.5e-61, "bitscore": 216.0}], "name": "XP_001556101.1", "ipg": "13372344", "start": 410, "end": 1559, "strand": 1, "sequence": null}], "clusters": []}, {"accession": "CP009811.1", "subjects": [{"id": null, "hits": [{"query": "ctg1_orf003", "subject": "ATZ51467.1", "identity": 36.424, "coverage": 67.34234234234235, "evalue": 1.5e-61, "bitscore": 216.0}], "name": "ATZ51467.1", "ipg": "13372344", "start": 358530, "end": 359905, "strand": 1, "sequence": null}], "clusters": []}, {"accession": "NC_037315.1", "subjects": [{"id": null, "hits": [{"query": "ctg1_orf003", "subject": "XP_024549323.1", "identity": 37.624, "coverage": 67.11711711711712, "evalue": 8.46e-59, "bitscore": 209.0}], "name": "XP_024549323.1", "ipg": "24838531", "start": 1544624, "end": 1546034, "strand": -1, "sequence": null}], "clusters": []}, {"accession": "XM_024693537.1", "subjects": [{"id": null, "hits": [{"query": "ctg1_orf003", "subject": "XP_024549323.1", "identity": 37.624, "coverage": 67.11711711711712, "evalue": 8.46e-59, "bitscore": 209.0}], "name": "XP_024549323.1", "ipg": "24838531", "start": 76, "end": 1237, "strand": 1, "sequence": null}], "clusters": []}, {"accession": "CP009810.1", "subjects": [{"id": null, "hits": [{"query": "ctg1_orf003", "subject": "ATZ50998.1", "identity": 37.624, "coverage": 67.11711711711712, "evalue": 8.46e-59, "bitscore": 209.0}], "name": "ATZ50998.1", "ipg": "24838531", "start": 1544624, "end": 1546034, "strand": -1, "sequence": null}], "clusters": []}]}, {"name": "Botrytis cinerea", "strain": "BC448", "scaffolds": [{"accession": "JACKZF010000018.1", "subjects": [{"id": null, "hits": [{"query": "ctg1_orf000000", "subject": "KAK6592778.1", "identity": 52.586, "coverage": 73.50993377483444, "evalue": 8.36e-30, "bitscore": 124.0}], "name": "KAK6592778.1", "ipg": "818621176", "start": 18294, "end": 20294, "strand": -1, "sequence": null}], "clusters": []}, {"accession": "JACKZF010000019.1", "subjects": [{"id": null, "hits": [{"query": "ctg1_orf003", "subject": "KAK6592482.1", "identity": 39.286, "coverage": 68.69369369369369, "evalue": 5.35e-72, "bitscore": 243.0}], "name": "KAK6592482.1", "ipg": "818620994", "start": 229408, "end": 230856, "strand": -1, "sequence": null}], "clusters": []}, {"accession": "JACKZF010000002.1", "subjects": [{"id": null, "hits": [{"query": "ctg1_orf003", "subject": "KAK6612476.1", "identity": 39.073, "coverage": 67.56756756756756, "evalue": 1.91e-66, "bitscore": 228.0}], "name": "KAK6612476.1", "ipg": "818633403", "start": 1832946, "end": 1834330, "strand": -1, "sequence": null}], "clusters": []}, {"accession": "JACKZF010000006.1", "subjects": [{"id": null, "hits": [{"query": "ctg1_orf003", "subject": "KAK6605990.1", "identity": 36.424, "coverage": 67.34234234234235, "evalue": 1.5e-61, "bitscore": 216.0}], "name": "KAK6605990.1", "ipg": "13372344", "start": 399662, "end": 401037, "strand": 1, "sequence": null}], "clusters": []}]}, {"name": "Botrytis cinerea", "strain": "BC371", "scaffolds": [{"accession": "JACKZE010000017.1", "subjects": [{"id": null, "hits": [{"query": "ctg1_orf000000", "subject": "KAK6594510.1", "identity": 57.843, "coverage": 67.54966887417218, "evalue": 2.01e-29, "bitscore": 123.0}], "name": "KAK6594510.1", "ipg": "171444990", "start": 900852, "end": 902853, "strand": 1, "sequence": null}], "clusters": []}, {"accession": "JACKZE010000018.1", "subjects": [{"id": null, "hits": [{"query": "ctg1_orf003", "subject": "KAK6593703.1", "identity": 38.636, "coverage": 68.69369369369369, "evalue": 5.33e-70, "bitscore": 238.0}], "name": "KAK6593703.1", "ipg": "818621775", "start": 223041, "end": 224488, "strand": -1, "sequence": null}], "clusters": []}, {"accession": "JACKZE010000002.1", "subjects": [{"id": null, "hits": [{"query": "ctg1_orf003", "subject": "KAK6613337.1", "identity": 39.073, "coverage": 67.56756756756756, "evalue": 1.91e-66, "bitscore": 228.0}], "name": "KAK6613337.1", "ipg": "818633403", "start": 1809644, "end": 1811028, "strand": -1, "sequence": null}], "clusters": []}, {"accession": "JACKZE010000004.1", "subjects": [{"id": null, "hits": [{"query": "ctg1_orf003", "subject": "KAK6609800.1", "identity": 36.424, "coverage": 67.34234234234235, "evalue": 1.5e-61, "bitscore": 216.0}], "name": "KAK6609800.1", "ipg": "13372344", "start": 403594, "end": 404968, "strand": 1, "sequence": null}], "clusters": []}]}, {"name": "Botrytis cinerea", "strain": "BcDW1", "scaffolds": [{"accession": "KB707850.1", "subjects": [{"id": null, "hits": [{"query": "ctg1_orf003", "subject": "EMR86671.1", "identity": 39.286, "coverage": 68.69369369369369, "evalue": 1.03e-72, "bitscore": 245.0}], "name": "EMR86671.1", "ipg": "24833542", "start": 91030, "end": 92478, "strand": -1, "sequence": null}], "clusters": []}, {"accession": "KB707849.1", "subjects": [{"id": null, "hits": [{"query": "ctg1_orf003", "subject": "EMR86731.1", "identity": 39.073, "coverage": 67.56756756756756, "evalue": 1.83e-66, "bitscore": 228.0}], "name": "EMR86731.1", "ipg": "24835869", "start": 82032, "end": 83414, "strand": 1, "sequence": null}], "clusters": []}, {"accession": "KB707903.1", "subjects": [{"id": null, "hits": [{"query": "ctg1_orf003", "subject": "EMR85431.1", "identity": 36.424, "coverage": 67.34234234234235, "evalue": 7.32e-61, "bitscore": 214.0}], "name": "EMR85431.1", "ipg": "34595476", "start": 13801, "end": 15176, "strand": 1, "sequence": null}], "clusters": []}, {"accession": "KB707858.1", "subjects": [{"id": null, "hits": [{"query": "ctg1_orf003", "subject": "EMR86447.1", "identity": 37.624, "coverage": 67.11711711711712, "evalue": 8.46e-59, "bitscore": 209.0}], "name": "EMR86447.1", "ipg": "24838531", "start": 302705, "end": 304115, "strand": -1, "sequence": null}], "clusters": []}]}, {"name": "Botrytis cinerea", "strain": "T4", "scaffolds": [{"accession": "FQ790328.1", "subjects": [{"id": null, "hits": [{"query": "ctg1_orf003", "subject": "CCD50762.1", "identity": 39.286, "coverage": 68.69369369369369, "evalue": 1.03e-72, "bitscore": 245.0}], "name": "CCD50762.1", "ipg": "24833542", "start": 193432, "end": 194880, "strand": -1, "sequence": null}], "clusters": []}, {"accession": "FQ790347.1", "subjects": [{"id": null, "hits": [{"query": "ctg1_orf003", "subject": "CCD53618.1", "identity": 39.073, "coverage": 67.56756756756756, "evalue": 1.83e-66, "bitscore": 228.0}], "name": "CCD53618.1", "ipg": "24835869", "start": 590984, "end": 592366, "strand": 1, "sequence": null}], "clusters": []}, {"accession": "FQ790281.1", "subjects": [{"id": null, "hits": [{"query": "ctg1_orf003", "subject": "CCD46065.1", "identity": 36.424, "coverage": 67.34234234234235, "evalue": 1.98e-61, "bitscore": 215.0}], "name": "CCD46065.1", "ipg": "24829253", "start": 38478, "end": 39853, "strand": 1, "sequence": null}], "clusters": []}, {"accession": "FQ790362.1", "subjects": [{"id": null, "hits": [{"query": "ctg1_orf003", "subject": "CCD56801.1", "identity": 37.624, "coverage": 67.11711711711712, "evalue": 8.46e-59, "bitscore": 209.0}], "name": "CCD56801.1", "ipg": "24838531", "start": 160373, "end": 161783, "strand": -1, "sequence": null}], "clusters": []}]}, {"name": "Botrytis cinerea", "strain": "M3a", "scaffolds": [{"accession": "JARWBL020000002.1", "subjects": [{"id": null, "hits": [{"query": "ctg1_orf003", "subject": "KAK8910085.1", "identity": 39.286, "coverage": 68.69369369369369, "evalue": 1.03e-72, "bitscore": 245.0}], "name": "KAK8910085.1", "ipg": "24833542", "start": 207041, "end": 208489, "strand": -1, "sequence": null}], "clusters": []}, {"accession": "JARWBL020000004.1", "subjects": [{"id": null, "hits": [{"query": "ctg1_orf003", "subject": "KAK8908628.1", "identity": 39.073, "coverage": 67.56756756756756, "evalue": 1.91e-66, "bitscore": 228.0}], "name": "KAK8908628.1", "ipg": "818633403", "start": 1182456, "end": 1183840, "strand": 1, "sequence": null}], "clusters": []}, {"accession": "JARWBL020000006.1", "subjects": [{"id": null, "hits": [{"query": "ctg1_orf003", "subject": "KAK8907479.1", "identity": 36.424, "coverage": 67.34234234234235, "evalue": 1.5e-61, "bitscore": 216.0}], "name": "KAK8907479.1", "ipg": "13372344", "start": 2252864, "end": 2254239, "strand": -1, "sequence": null}], "clusters": []}]}, {"name": "Epicoccum nigrum", "strain": "ICMP 19927", "scaffolds": [{"accession": "KZ107849.1", "subjects": [{"id": null, "hits": [{"query": "ctg1_orf000000", "subject": "OSS47233.1", "identity": 50.909, "coverage": 72.84768211920529, "evalue": 2.96e-30, "bitscore": 125.0}], "name": "OSS47233.1", "ipg": "148402377", "start": 968029, "end": 969831, "strand": 1, "sequence": null}], "clusters": []}]}, {"name": "Pleomassaria siparia", "strain": "CBS 279.74", "scaffolds": [{"accession": "MU005775.1", "subjects": [{"id": null, "hits": [{"query": "ctg1_orf000000", "subject": "KAF2706940.1", "identity": 53.333, "coverage": 69.5364238410596, "evalue": 3.45e-30, "bitscore": 125.0}], "name": "KAF2706940.1", "ipg": "300436179", "start": 1207696, "end": 1209593, "strand": 1, "sequence": null}], "clusters": []}, {"accession": "MU005771.1", "subjects": [{"id": null, "hits": [{"query": "ctg1_orf000000", "subject": "KAF2708717.1", "identity": 50.847, "coverage": 76.82119205298014, "evalue": 1.59e-25, "bitscore": 112.0}], "name": "KAF2708717.1", "ipg": "300438012", "start": 563225, "end": 565066, "strand": -1, "sequence": null}, {"id": null, "hits": [{"query": "ctg1_orf5", "subject": "KAF2708718.1", "identity": 42.435, "coverage": 79.62382445141067, "evalue": 5.78e-67, "bitscore": 234.0}], "name": "KAF2708718.1", "ipg": "300438039", "start": 565516, "end": 568112, "strand": 1, "sequence": null}], "clusters": []}]}, {"name": "Xylaria grammica", "strain": "IHI A82", "scaffolds": [{"accession": "RYZI01000154.1", "subjects": [{"id": null, "hits": [{"query": "ctg1_orf000000", "subject": "RWA09439.1", "identity": 57.0, "coverage": 66.22516556291392, "evalue": 3.74e-30, "bitscore": 125.0}], "name": "RWA09439.1", "ipg": "228494116", "start": 22995, "end": 24901, "strand": 1, "sequence": null}, {"id": null, "hits": [{"query": "ctg1_orf5", "subject": "RWA09438.1", "identity": 42.951, "coverage": 89.96865203761756, "evalue": 2.03e-74, "bitscore": 255.0}], "name": "RWA09438.1", "ipg": "228494124", "start": 19405, "end": 22194, "strand": -1, "sequence": null}], "clusters": []}, {"accession": "RYZI01000190.1", "subjects": [{"id": null, "hits": [{"query": "ctg1_orf000000", "subject": "RWA08640.1", "identity": 49.515, "coverage": 68.21192052980133, "evalue": 1.04e-24, "bitscore": 110.0}], "name": "RWA08640.1", "ipg": "228493465", "start": 16247, "end": 18040, "strand": 1, "sequence": null}, {"id": null, "hits": [{"query": "ctg1_orf5", "subject": "RWA08643.1", "identity": 41.667, "coverage": 77.11598746081505, "evalue": 1.82e-62, "bitscore": 213.0}], "name": "RWA08643.1", "ipg": "228493420", "start": 13790, "end": 15103, "strand": -1, "sequence": null}], "clusters": []}, {"accession": "RYZI01000270.1", "subjects": [{"id": null, "hits": [{"query": "ctg1_orf003", "subject": "RWA07283.1", "identity": 40.385, "coverage": 69.36936936936937, "evalue": 8.8e-67, "bitscore": 229.0}], "name": "RWA07283.1", "ipg": "228492123", "start": 46520, "end": 47786, "strand": -1, "sequence": null}], "clusters": []}, {"accession": "RYZI01000435.1", "subjects": [{"id": null, "hits": [{"query": "ctg1_orf04", "subject": "RWA05484.1", "identity": 45.977, "coverage": 52.09580838323353, "evalue": 2.24e-17, "bitscore": 90.9}], "name": "RWA05484.1", "ipg": "228490339", "start": 24568, "end": 26605, "strand": 1, "sequence": null}], "clusters": []}, {"accession": "RYZI01000019.1", "subjects": [{"id": null, "hits": [{"query": "ctg1_orf5", "subject": "RWA13819.1", "identity": 39.31, "coverage": 79.9373040752351, "evalue": 2.76e-64, "bitscore": 217.0}], "name": "RWA13819.1", "ipg": "228498397", "start": 58933, "end": 60032, "strand": 1, "sequence": null}], "clusters": []}, {"accession": "RYZI01000001.1", "subjects": [{"id": null, "hits": [{"query": "ctg1_orf7", "subject": "RWA15034.1", "identity": 36.557, "coverage": 95.4233409610984, "evalue": 3.9e-84, "bitscore": 278.0}], "name": "RWA15034.1", "ipg": "228499518", "start": 301535, "end": 303243, "strand": 1, "sequence": null}], "clusters": []}]}, {"name": "Xylaria grammica", "strain": "CBS 120713", "scaffolds": [{"accession": "MU385029.1", "subjects": [{"id": null, "hits": [{"query": "ctg1_orf000000", "subject": "KAI0410884.1", "identity": 57.0, "coverage": 66.22516556291392, "evalue": 4.13e-30, "bitscore": 125.0}], "name": "KAI0410884.1", "ipg": "530550506", "start": 21627, "end": 23543, "strand": -1, "sequence": null}, {"id": null, "hits": [{"query": "ctg1_orf5", "subject": "KAI0410885.1", "identity": 42.951, "coverage": 89.96865203761756, "evalue": 1.95e-74, "bitscore": 255.0}], "name": "KAI0410885.1", "ipg": "530550569", "start": 24344, "end": 27134, "strand": 1, "sequence": null}], "clusters": []}, {"accession": "MU384883.1", "subjects": [{"id": null, "hits": [{"query": "ctg1_orf000000", "subject": "KAI0420251.1", "identity": 47.899, "coverage": 78.80794701986756, "evalue": 1.73e-28, "bitscore": 120.0}], "name": "KAI0420251.1", "ipg": "530558176", "start": 463160, "end": 465146, "strand": -1, "sequence": null}, {"id": null, "hits": [{"query": "ctg1_orf5", "subject": "KAI0420252.1", "identity": 42.222, "coverage": 79.3103448275862, "evalue": 7.69e-69, "bitscore": 228.0}], "name": "KAI0420252.1", "ipg": "530558181", "start": 465975, "end": 467074, "strand": 1, "sequence": null}], "clusters": []}, {"accession": "MU384897.1", "subjects": [{"id": null, "hits": [{"query": "ctg1_orf000000", "subject": "KAI0417852.1", "identity": 50.485, "coverage": 68.21192052980133, "evalue": 3.97e-25, "bitscore": 111.0}], "name": "KAI0417852.1", "ipg": "530556258", "start": 406747, "end": 408781, "strand": 1, "sequence": null}, {"id": null, "hits": [{"query": "ctg1_orf5", "subject": "KAI0417851.1", "identity": 39.502, "coverage": 82.13166144200626, "evalue": 3.49e-66, "bitscore": 221.0}], "name": "KAI0417851.1", "ipg": "530556272", "start": 404263, "end": 405356, "strand": -1, "sequence": null}], "clusters": []}, {"accession": "MU385026.1", "subjects": [{"id": null, "hits": [{"query": "ctg1_orf0002", "subject": "KAI0410935.1", "identity": 37.867, "coverage": 99.2, "evalue": 5.31e-83, "bitscore": 273.0}], "name": "KAI0410935.1", "ipg": "530550594", "start": 24712, "end": 26501, "strand": -1, "sequence": null}], "clusters": []}, {"accession": "MU384891.1", "subjects": [{"id": null, "hits": [{"query": "ctg1_orf04", "subject": "KAI0418707.1", "identity": 44.828, "coverage": 52.09580838323353, "evalue": 3.24e-17, "bitscore": 90.1}], "name": "KAI0418707.1", "ipg": "137366671", "start": 266831, "end": 268892, "strand": -1, "sequence": null}], "clusters": []}, {"accession": "MU384874.1", "subjects": [{"id": null, "hits": [{"query": "ctg1_orf7", "subject": "KAI0422558.1", "identity": 37.028, "coverage": 95.4233409610984, "evalue": 5.04e-85, "bitscore": 280.0}], "name": "KAI0422558.1", "ipg": "137363926", "start": 1094828, "end": 1096533, "strand": -1, "sequence": null}], "clusters": []}]}, {"name": "Cercospora berteroae", "strain": "CBS538.71", "scaffolds": [{"accession": "PNEN01001689.1", "subjects": [{"id": null, "hits": [{"query": "ctg1_orf000000", "subject": "PPJ52519.1", "identity": 54.902, "coverage": 67.54966887417218, "evalue": 5.07e-30, "bitscore": 124.0}], "name": "PPJ52519.1", "ipg": "179054570", "start": 383, "end": 1883, "strand": -1, "sequence": null}, {"id": null, "hits": [{"query": "ctg1_orf5", "subject": "PPJ52523.1", "identity": 46.667, "coverage": 75.23510971786834, "evalue": 3.35e-65, "bitscore": 231.0}], "name": "PPJ52523.1", "ipg": "179054533", "start": 2022, "end": 5798, "strand": 1, "sequence": null}], "clusters": []}, {"accession": "PNEN01000436.1", "subjects": [{"id": null, "hits": [{"query": "ctg1_orf00001", "subject": "PPJ58923.1", "identity": 30.297, "coverage": 91.06753812636165, "evalue": 1.52e-81, "bitscore": 272.0}, {"query": "ctg1_orf7", "subject": "PPJ58923.1", "identity": 35.377, "coverage": 93.59267734553775, "evalue": 1.84e-83, "bitscore": 276.0}], "name": "PPJ58923.1", "ipg": "179060856", "start": 8680, "end": 10530, "strand": -1, "sequence": null}], "clusters": []}, {"accession": "PNEN01001753.1", "subjects": [{"id": null, "hits": [{"query": "ctg1_orf00001", "subject": "PPJ51452.1", "identity": 32.685, "coverage": 92.37472766884531, "evalue": 1.74e-76, "bitscore": 259.0}, {"query": "ctg1_orf7", "subject": "PPJ51452.1", "identity": 35.294, "coverage": 93.59267734553775, "evalue": 1.91e-80, "bitscore": 268.0}], "name": "PPJ51452.1", "ipg": "179053529", "start": 11091, "end": 12803, "strand": 1, "sequence": null}], "clusters": []}]}, {"name": "Xylaria digitata", "strain": "CBS 161.22", "scaffolds": [{"accession": "MU377282.1", "subjects": [{"id": null, "hits": [{"query": "ctg1_orf000000", "subject": "KAI0529886.1", "identity": 52.252, "coverage": 73.50993377483444, "evalue": 5.32e-30, "bitscore": 125.0}], "name": "KAI0529886.1", "ipg": "530768098", "start": 8658, "end": 10543, "strand": -1, "sequence": null}, {"id": null, "hits": [{"query": "ctg1_orf5", "subject": "KAI0529887.1", "identity": 42.623, "coverage": 89.96865203761756, "evalue": 3.71e-74, "bitscore": 254.0}], "name": "KAI0529887.1", "ipg": "530768092", "start": 11284, "end": 14011, "strand": 1, "sequence": null}], "clusters": []}, {"accession": "MU377133.1", "subjects": [{"id": null, "hits": [{"query": "ctg1_orf003", "subject": "KAI0532598.1", "identity": 42.384, "coverage": 67.34234234234235, "evalue": 2.45e-70, "bitscore": 238.0}], "name": "KAI0532598.1", "ipg": "530770840", "start": 17699, "end": 18949, "strand": 1, "sequence": null}], "clusters": []}, {"accession": "MU376947.1", "subjects": [{"id": null, "hits": [{"query": "ctg1_orf04", "subject": "KAI0541678.1", "identity": 45.977, "coverage": 52.09580838323353, "evalue": 3.61e-17, "bitscore": 90.1}], "name": "KAI0541678.1", "ipg": "530779970", "start": 219609, "end": 221675, "strand": -1, "sequence": null}], "clusters": []}, {"accession": "MU377126.1", "subjects": [{"id": null, "hits": [{"query": "ctg1_orf5", "subject": "KAI0532734.1", "identity": 39.483, "coverage": 79.3103448275862, "evalue": 1.65e-64, "bitscore": 217.0}], "name": "KAI0532734.1", "ipg": "530770889", "start": 34446, "end": 35536, "strand": -1, "sequence": null}], "clusters": []}, {"accession": "MU377019.1", "subjects": [{"id": null, "hits": [{"query": "ctg1_orf7", "subject": "KAI0536033.1", "identity": 38.2, "coverage": 93.36384439359267, "evalue": 7.97e-87, "bitscore": 285.0}], "name": "KAI0536033.1", "ipg": "530774244", "start": 81004, "end": 82708, "strand": 1, "sequence": null}], "clusters": []}]}, {"name": "Arachnomyces sp.", "strain": "PD_36", "scaffolds": [{"accession": "JANTQE010000002.1", "subjects": [{"id": null, "hits": [{"query": "ctg1_orf000000", "subject": "KAK2767551.1", "identity": 54.808, "coverage": 68.87417218543047, "evalue": 6.88e-30, "bitscore": 125.0}], "name": "KAK2767551.1", "ipg": "711055579", "start": 588879, "end": 590951, "strand": -1, "sequence": null}, {"id": null, "hits": [{"query": "ctg1_orf003", "subject": "KAK2767830.1", "identity": 38.762, "coverage": 68.46846846846847, "evalue": 3.81e-61, "bitscore": 214.0}], "name": "KAK2767830.1", "ipg": "711055812", "start": 1522373, "end": 1523782, "strand": 1, "sequence": null}, {"id": null, "hits": [{"query": "ctg1_orf5", "subject": "KAK2767552.1", "identity": 46.52, "coverage": 80.25078369905955, "evalue": 3.08e-75, "bitscore": 256.0}], "name": "KAK2767552.1", "ipg": "711055610", "start": 591626, "end": 594319, "strand": 1, "sequence": null}], "clusters": []}, {"accession": "JANTQE010000025.1", "subjects": [{"id": null, "hits": [{"query": "ctg1_orf003", "subject": "KAK2756812.1", "identity": 41.275, "coverage": 67.11711711711712, "evalue": 1.41e-66, "bitscore": 229.0}], "name": "KAK2756812.1", "ipg": "711045262", "start": 510454, "end": 511885, "strand": -1, "sequence": null}], "clusters": []}]}, {"name": "Botrytis aclada", "strain": "633", "scaffolds": [{"accession": "RCSV01000010.1", "subjects": [{"id": null, "hits": [{"query": "ctg1_orf000000", "subject": "KAF7950454.1", "identity": 55.882, "coverage": 67.54966887417218, "evalue": 7.16e-30, "bitscore": 124.0}], "name": "KAF7950454.1", "ipg": "366458148", "start": 2186030, "end": 2188032, "strand": -1, "sequence": null}], "clusters": []}, {"accession": "RCSV01000016.1", "subjects": [{"id": null, "hits": [{"query": "ctg1_orf003", "subject": "KAF7943515.1", "identity": 39.159, "coverage": 68.91891891891892, "evalue": 2e-72, "bitscore": 244.0}], "name": "KAF7943515.1", "ipg": "366451467", "start": 2166660, "end": 2168108, "strand": 1, "sequence": null}], "clusters": []}, {"accession": "RCSV01000001.1", "subjects": [{"id": null, "hits": [{"query": "ctg1_orf003", "subject": "KAF7960804.1", "identity": 40.066, "coverage": 67.56756756756756, "evalue": 6.24e-68, "bitscore": 232.0}], "name": "KAF7960804.1", "ipg": "366467940", "start": 2115197, "end": 2116581, "strand": 1, "sequence": null}], "clusters": []}]}, {"name": "Xylaria acuta", "strain": "CBS 122032", "scaffolds": [{"accession": "MU383227.1", "subjects": [{"id": null, "hits": [{"query": "ctg1_orf000000", "subject": "KAI0448818.1", "identity": 52.212, "coverage": 74.83443708609272, "evalue": 7.43e-30, "bitscore": 124.0}], "name": "KAI0448818.1", "ipg": "530597349", "start": 7106, "end": 8962, "strand": -1, "sequence": null}, {"id": null, "hits": [{"query": "ctg1_orf5", "subject": "KAI0448819.1", "identity": 42.623, "coverage": 89.96865203761756, "evalue": 7.14e-74, "bitscore": 253.0}], "name": "KAI0448819.1", "ipg": "530597342", "start": 9709, "end": 12373, "strand": 1, "sequence": null}], "clusters": []}, {"accession": "MU383160.1", "subjects": [{"id": null, "hits": [{"query": "ctg1_orf000000", "subject": "KAI0451110.1", "identity": 53.333, "coverage": 69.5364238410596, "evalue": 2.64e-26, "bitscore": 115.0}], "name": "KAI0451110.1", "ipg": "530599916", "start": 92011, "end": 94028, "strand": 1, "sequence": null}, {"id": null, "hits": [{"query": "ctg1_orf5", "subject": "KAI0451109.1", "identity": 41.786, "coverage": 87.7742946708464, "evalue": 3.33e-69, "bitscore": 229.0}], "name": "KAI0451109.1", "ipg": "530599851", "start": 90367, "end": 91444, "strand": -1, "sequence": null}], "clusters": []}, {"accession": "MU383149.1", "subjects": [{"id": null, "hits": [{"query": "ctg1_orf00001", "subject": "KAI0451879.1", "identity": 34.747, "coverage": 90.41394335511983, "evalue": 1.95e-91, "bitscore": 297.0}, {"query": "ctg1_orf7", "subject": "KAI0451879.1", "identity": 37.678, "coverage": 95.19450800915332, "evalue": 3.24e-86, "bitscore": 283.0}], "name": "KAI0451879.1", "ipg": "530600686", "start": 133075, "end": 134794, "strand": 1, "sequence": null}], "clusters": []}, {"accession": "MU383123.1", "subjects": [{"id": null, "hits": [{"query": "ctg1_orf5", "subject": "KAI0454169.1", "identity": 38.745, "coverage": 79.3103448275862, "evalue": 8.08e-64, "bitscore": 216.0}], "name": "KAI0454169.1", "ipg": "530603023", "start": 285912, "end": 287005, "strand": -1, "sequence": null}], "clusters": []}, {"accession": "MU383107.1", "subjects": [{"id": null, "hits": [{"query": "ctg1_orf5", "subject": "KAI0456041.1", "identity": 41.909, "coverage": 74.29467084639498, "evalue": 3.74e-62, "bitscore": 211.0}], "name": "KAI0456041.1", "ipg": "530604823", "start": 282273, "end": 283439, "strand": -1, "sequence": null}], "clusters": []}]}, {"name": "Boeremia exigua", "strain": "MPI-SDFR-AT-0100", "scaffolds": [{"accession": "NW_025763529.1", "subjects": [{"id": null, "hits": [{"query": "ctg1_orf000000", "subject": "XP_045993011.1", "identity": 52.212, "coverage": 74.83443708609272, "evalue": 7.74e-30, "bitscore": 124.0}], "name": "XP_045993011.1", "ipg": "499210652", "start": 1558600, "end": 1560412, "strand": 1, "sequence": null}, {"id": null, "hits": [{"query": "ctg1_orf5", "subject": "XP_045993010.1", "identity": 40.833, "coverage": 73.98119122257053, "evalue": 2.47e-55, "bitscore": 194.0}], "name": "XP_045993010.1", "ipg": "499210657", "start": 1556404, "end": 1557551, "strand": -1, "sequence": null}], "clusters": []}, {"accession": "XM_046138737.1", "subjects": [{"id": null, "hits": [{"query": "ctg1_orf000000", "subject": "XP_045993011.1", "identity": 52.212, "coverage": 74.83443708609272, "evalue": 7.74e-30, "bitscore": 124.0}], "name": "XP_045993011.1", "ipg": "499210652", "start": 0, "end": 1548, "strand": 1, "sequence": null}], "clusters": []}, {"accession": "JAHBNH010000012.1", "subjects": [{"id": null, "hits": [{"query": "ctg1_orf000000", "subject": "KAH6615377.1", "identity": 52.212, "coverage": 74.83443708609272, "evalue": 7.74e-30, "bitscore": 124.0}], "name": "KAH6615377.1", "ipg": "499210652", "start": 1558600, "end": 1560412, "strand": 1, "sequence": null}, {"id": null, "hits": [{"query": "ctg1_orf5", "subject": "KAH6615376.1", "identity": 40.833, "coverage": 73.98119122257053, "evalue": 2.47e-55, "bitscore": 194.0}], "name": "KAH6615376.1", "ipg": "499210657", "start": 1556404, "end": 1557551, "strand": -1, "sequence": null}], "clusters": []}, {"accession": "XM_046140506.1", "subjects": [{"id": null, "hits": [{"query": "ctg1_orf5", "subject": "XP_045993010.1", "identity": 40.833, "coverage": 73.98119122257053, "evalue": 2.47e-55, "bitscore": 194.0}], "name": "XP_045993010.1", "ipg": "499210657", "start": 0, "end": 981, "strand": 1, "sequence": null}], "clusters": []}, {"accession": "NW_025763521.1", "subjects": [{"id": null, "hits": [{"query": "ctg1_orf6", "subject": "XP_045999310.1", "identity": 40.329, "coverage": 74.50331125827815, "evalue": 1.34e-51, "bitscore": 186.0}], "name": "XP_045999310.1", "ipg": "499233154", "start": 1881697, "end": 1883067, "strand": -1, "sequence": null}], "clusters": []}, {"accession": "XM_046143570.1", "subjects": [{"id": null, "hits": [{"query": "ctg1_orf6", "subject": "XP_045999310.1", "identity": 40.329, "coverage": 74.50331125827815, "evalue": 1.34e-51, "bitscore": 186.0}], "name": "XP_045999310.1", "ipg": "499233154", "start": 0, "end": 1188, "strand": 1, "sequence": null}], "clusters": []}, {"accession": "JAHBNH010000004.1", "subjects": [{"id": null, "hits": [{"query": "ctg1_orf6", "subject": "KAH6638089.1", "identity": 40.329, "coverage": 74.50331125827815, "evalue": 1.34e-51, "bitscore": 186.0}], "name": "KAH6638089.1", "ipg": "499233154", "start": 1881697, "end": 1883067, "strand": -1, "sequence": null}], "clusters": []}]}, {"name": "Boeremia exigua", "strain": "CU02", "scaffolds": [{"accession": "JAPHNI010000253.1", "subjects": [{"id": null, "hits": [{"query": "ctg1_orf000000", "subject": "KAJ8113431.1", "identity": 54.206, "coverage": 70.19867549668875, "evalue": 8.99e-30, "bitscore": 124.0}], "name": "KAJ8113431.1", "ipg": "643250171", "start": 18297, "end": 20196, "strand": -1, "sequence": null}], "clusters": []}]}, {"name": "Diplogelasinospora grovesii", "strain": "CBS 340.73", "scaffolds": [{"accession": "MU854004.1", "subjects": [{"id": null, "hits": [{"query": "ctg1_orf000000", "subject": "KAK3934316.1", "identity": 52.336, "coverage": 70.86092715231787, "evalue": 8.04e-30, "bitscore": 124.0}], "name": "KAK3934316.1", "ipg": "717499978", "start": 22760, "end": 24854, "strand": -1, "sequence": null}, {"id": null, "hits": [{"query": "ctg1_orf5", "subject": "KAK3934317.1", "identity": 46.058, "coverage": 75.23510971786834, "evalue": 1.11e-64, "bitscore": 226.0}], "name": "KAK3934317.1", "ipg": "717499977", "start": 25439, "end": 28162, "strand": 1, "sequence": null}], "clusters": []}, {"accession": "MU853854.1", "subjects": [{"id": null, "hits": [{"query": "ctg1_orf00001", "subject": "KAK3937466.1", "identity": 37.55, "coverage": 91.06753812636165, "evalue": 7.61e-110, "bitscore": 345.0}, {"query": "ctg1_orf7", "subject": "KAK3937466.1", "identity": 41.809, "coverage": 93.36384439359267, "evalue": 2.82e-106, "bitscore": 335.0}], "name": "KAK3937466.1", "ipg": "717503376", "start": 134349, "end": 136094, "strand": -1, "sequence": null}], "clusters": []}]}, {"name": "Xylaria sp.", "strain": "FL0064", "scaffolds": [{"accession": "JAJKLE010000009.1", "subjects": [{"id": null, "hits": [{"query": "ctg1_orf000000", "subject": "KAI0812130.1", "identity": 55.14, "coverage": 70.86092715231787, "evalue": 1.3e-29, "bitscore": 124.0}], "name": "KAI0812130.1", "ipg": "532723892", "start": 841033, "end": 843012, "strand": -1, "sequence": null}, {"id": null, "hits": [{"query": "ctg1_orf5", "subject": "KAI0812131.1", "identity": 40.074, "coverage": 79.9373040752351, "evalue": 2.38e-65, "bitscore": 219.0}], "name": "KAI0812131.1", "ipg": "532723818", "start": 843782, "end": 844893, "strand": 1, "sequence": null}], "clusters": []}, {"accession": "JAJKLE010000010.1", "subjects": [{"id": null, "hits": [{"query": "ctg1_orf000000", "subject": "KAI0811876.1", "identity": 47.581, "coverage": 81.45695364238411, "evalue": 1.77e-25, "bitscore": 112.0}], "name": "KAI0811876.1", "ipg": "532723500", "start": 1069468, "end": 1071521, "strand": 1, "sequence": null}, {"id": null, "hits": [{"query": "ctg1_orf5", "subject": "KAI0811875.1", "identity": 37.895, "coverage": 82.13166144200626, "evalue": 1.03e-62, "bitscore": 213.0}], "name": "KAI0811875.1", "ipg": "532723595", "start": 1067175, "end": 1068422, "strand": -1, "sequence": null}], "clusters": []}, {"accession": "JAJKLE010000015.1", "subjects": [{"id": null, "hits": [{"query": "ctg1_orf00001", "subject": "KAI0809547.1", "identity": 35.685, "coverage": 90.6318082788671, "evalue": 1.98e-90, "bitscore": 295.0}, {"query": "ctg1_orf7", "subject": "KAI0809547.1", "identity": 38.278, "coverage": 94.27917620137299, "evalue": 8.4e-87, "bitscore": 285.0}], "name": "KAI0809547.1", "ipg": "532721231", "start": 97632, "end": 99340, "strand": -1, "sequence": null}], "clusters": []}]}, {"name": "Xylaria sp.", "strain": "FL0043", "scaffolds": [{"accession": "MU397304.1", "subjects": [{"id": null, "hits": [{"query": "ctg1_orf000000", "subject": "KAI1348507.1", "identity": 47.581, "coverage": 81.45695364238411, "evalue": 7.16e-25, "bitscore": 111.0}], "name": "KAI1348507.1", "ipg": "535708504", "start": 64341, "end": 66394, "strand": -1, "sequence": null}, {"id": null, "hits": [{"query": "ctg1_orf5", "subject": "KAI1348508.1", "identity": 37.367, "coverage": 82.13166144200626, "evalue": 2.55e-62, "bitscore": 212.0}], "name": "KAI1348508.1", "ipg": "535708530", "start": 67421, "end": 68665, "strand": 1, "sequence": null}], "clusters": []}, {"accession": "MU397300.1", "subjects": [{"id": null, "hits": [{"query": "ctg1_orf00001", "subject": "KAI1348781.1", "identity": 35.903, "coverage": 89.97821350762527, "evalue": 8.62e-94, "bitscore": 303.0}, {"query": "ctg1_orf7", "subject": "KAI1348781.1", "identity": 38.756, "coverage": 94.27917620137299, "evalue": 1.75e-88, "bitscore": 289.0}], "name": "KAI1348781.1", "ipg": "535708794", "start": 132819, "end": 134529, "strand": 1, "sequence": null}], "clusters": []}, {"accession": "MU397428.1", "subjects": [{"id": null, "hits": [{"query": "ctg1_orf003", "subject": "KAI1345327.1", "identity": 41.883, "coverage": 68.46846846846847, "evalue": 7.15e-68, "bitscore": 232.0}], "name": "KAI1345327.1", "ipg": "535705411", "start": 3857, "end": 5115, "strand": -1, "sequence": null}], "clusters": []}]}, {"name": "Xylaria sp.", "strain": "FL1042", "scaffolds": [{"accession": "MU380316.1", "subjects": [{"id": null, "hits": [{"query": "ctg1_orf000000", "subject": "KAI0425632.1", "identity": 49.515, "coverage": 68.21192052980133, "evalue": 2.47e-24, "bitscore": 109.0}], "name": "KAI0425632.1", "ipg": "530570413", "start": 22041, "end": 24095, "strand": 1, "sequence": null}, {"id": null, "hits": [{"query": "ctg1_orf5", "subject": "KAI0425631.1", "identity": 38.79, "coverage": 82.13166144200626, "evalue": 2.02e-65, "bitscore": 219.0}], "name": "KAI0425631.1", "ipg": "530570403", "start": 19764, "end": 21005, "strand": -1, "sequence": null}], "clusters": []}, {"accession": "MU380331.1", "subjects": [{"id": null, "hits": [{"query": "ctg1_orf7", "subject": "KAI0425343.1", "identity": 39.474, "coverage": 94.27917620137299, "evalue": 5.94e-90, "bitscore": 293.0}], "name": "KAI0425343.1", "ipg": "530570079", "start": 38842, "end": 40549, "strand": -1, "sequence": null}], "clusters": []}]}, {"name": "Xylaria sp.", "strain": "FL0933", "scaffolds": [{"accession": "MU389741.1", "subjects": [{"id": null, "hits": [{"query": "ctg1_orf000000", "subject": "KAI1276912.1", "identity": 46.774, "coverage": 81.45695364238411, "evalue": 3.73e-24, "bitscore": 109.0}], "name": "KAI1276912.1", "ipg": "535637394", "start": 18689, "end": 20752, "strand": -1, "sequence": null}, {"id": null, "hits": [{"query": "ctg1_orf5", "subject": "KAI1276913.1", "identity": 37.367, "coverage": 82.13166144200626, "evalue": 5.05e-61, "bitscore": 208.0}], "name": "KAI1276913.1", "ipg": "535637398", "start": 21777, "end": 23022, "strand": 1, "sequence": null}], "clusters": []}, {"accession": "MU389725.1", "subjects": [{"id": null, "hits": [{"query": "ctg1_orf00001", "subject": "KAI1281539.1", "identity": 35.903, "coverage": 89.97821350762527, "evalue": 1.37e-93, "bitscore": 303.0}, {"query": "ctg1_orf7", "subject": "KAI1281539.1", "identity": 38.756, "coverage": 94.27917620137299, "evalue": 4.21e-88, "bitscore": 288.0}], "name": "KAI1281539.1", "ipg": "535641967", "start": 158819, "end": 160530, "strand": 1, "sequence": null}], "clusters": []}, {"accession": "MU389799.1", "subjects": [{"id": null, "hits": [{"query": "ctg1_orf0002", "subject": "KAI1272047.1", "identity": 38.4, "coverage": 99.2, "evalue": 1.52e-82, "bitscore": 272.0}], "name": "KAI1272047.1", "ipg": "535632521", "start": 137604, "end": 139412, "strand": -1, "sequence": null}], "clusters": []}]}, {"name": "Xylaria sp.", "strain": "FL1777", "scaffolds": [{"accession": "MU400595.1", "subjects": [{"id": null, "hits": [{"query": "ctg1_orf00001", "subject": "KAI1421730.1", "identity": 35.091, "coverage": 89.97821350762527, "evalue": 1.46e-94, "bitscore": 305.0}, {"query": "ctg1_orf7", "subject": "KAI1421730.1", "identity": 38.095, "coverage": 94.05034324942791, "evalue": 2.26e-84, "bitscore": 278.0}], "name": "KAI1421730.1", "ipg": "535781003", "start": 65549, "end": 67247, "strand": -1, "sequence": null}], "clusters": []}]}, {"name": "Xylaria sp.", "strain": "CBS 124048", "scaffolds": [{"accession": "MU279430.1", "subjects": [{"id": null, "hits": [{"query": "ctg1_orf00001", "subject": "KAI1438953.1", "identity": 34.137, "coverage": 91.06753812636165, "evalue": 1.4e-89, "bitscore": 293.0}, {"query": "ctg1_orf7", "subject": "KAI1438953.1", "identity": 36.0, "coverage": 91.07551487414187, "evalue": 3.82e-81, "bitscore": 270.0}], "name": "KAI1438953.1", "ipg": "535798131", "start": 278751, "end": 280555, "strand": 1, "sequence": null}, {"id": null, "hits": [{"query": "ctg1_orf04", "subject": "KAI1439027.1", "identity": 44.118, "coverage": 60.47904191616767, "evalue": 1.45e-17, "bitscore": 91.3}], "name": "KAI1439027.1", "ipg": "535798214", "start": 544053, "end": 545893, "strand": -1, "sequence": null}], "clusters": []}]}, {"name": "Trichoderma lentiforme", "strain": "CFAM-422", "scaffolds": [{"accession": "QLNT01000023.1", "subjects": [{"id": null, "hits": [{"query": "ctg1_orf000000", "subject": "KAF3060526.1", "identity": 46.032, "coverage": 83.44370860927152, "evalue": 1.33e-29, "bitscore": 124.0}], "name": "KAF3060526.1", "ipg": "303891454", "start": 165481, "end": 167495, "strand": -1, "sequence": null}, {"id": null, "hits": [{"query": "ctg1_orf5", "subject": "KAF3060525.1", "identity": 42.647, "coverage": 79.9373040752351, "evalue": 5.55e-73, "bitscore": 239.0}], "name": "KAF3060525.1", "ipg": "303891379", "start": 168385, "end": 169474, "strand": 1, "sequence": null}], "clusters": []}, {"accession": "QLNT01000010.1", "subjects": [{"id": null, "hits": [{"query": "ctg1_orf003", "subject": "KAF3071587.1", "identity": 37.338, "coverage": 68.91891891891892, "evalue": 7.75e-60, "bitscore": 212.0}], "name": "KAF3071587.1", "ipg": "303902127", "start": 113612, "end": 115116, "strand": 1, "sequence": null}, {"id": null, "hits": [{"query": "ctg1_orf04", "subject": "KAF3071601.1", "identity": 43.119, "coverage": 60.47904191616767, "evalue": 3.31e-17, "bitscore": 90.1}], "name": "KAF3071601.1", "ipg": "303902090", "start": 309605, "end": 311364, "strand": -1, "sequence": null}], "clusters": []}]}, {"name": "Xylaria longipes", "strain": "CBS 148.73", "scaffolds": [{"accession": "MU619826.1", "subjects": [{"id": null, "hits": [{"query": "ctg1_orf000000", "subject": "KAI8945804.1", "identity": 57.0, "coverage": 66.22516556291392, "evalue": 1.34e-29, "bitscore": 124.0}], "name": "KAI8945804.1", "ipg": "585207348", "start": 14198, "end": 16074, "strand": 1, "sequence": null}, {"id": null, "hits": [{"query": "ctg1_orf5", "subject": "KAI8945803.1", "identity": 41.967, "coverage": 89.96865203761756, "evalue": 1.59e-72, "bitscore": 250.0}], "name": "KAI8945803.1", "ipg": "585207303", "start": 10700, "end": 13444, "strand": -1, "sequence": null}], "clusters": []}, {"accession": "MU619757.1", "subjects": [{"id": null, "hits": [{"query": "ctg1_orf00001", "subject": "KAI8948489.1", "identity": 34.756, "coverage": 89.76034858387798, "evalue": 4.41e-93, "bitscore": 302.0}, {"query": "ctg1_orf7", "subject": "KAI8948489.1", "identity": 38.049, "coverage": 93.36384439359267, "evalue": 7.18e-85, "bitscore": 280.0}], "name": "KAI8948489.1", "ipg": "585209421", "start": 95811, "end": 97663, "strand": 1, "sequence": null}], "clusters": []}, {"accession": "MU619741.1", "subjects": [{"id": null, "hits": [{"query": "ctg1_orf04", "subject": "KAI8949521.1", "identity": 47.126, "coverage": 52.09580838323353, "evalue": 4.47e-17, "bitscore": 89.7}], "name": "KAI8949521.1", "ipg": "231182024", "start": 142685, "end": 144750, "strand": 1, "sequence": null}], "clusters": []}, {"accession": "MU619717.1", "subjects": [{"id": null, "hits": [{"query": "ctg1_orf04", "subject": "KAI8951619.1", "identity": 40.87, "coverage": 67.66467065868264, "evalue": 7.45e-17, "bitscore": 89.4}], "name": "KAI8951619.1", "ipg": "585211920", "start": 374437, "end": 376283, "strand": 1, "sequence": null}], "clusters": []}, {"accession": "MU619690.1", "subjects": [{"id": null, "hits": [{"query": "ctg1_orf5", "subject": "KAI8955300.1", "identity": 39.114, "coverage": 79.3103448275862, "evalue": 6.8e-64, "bitscore": 216.0}], "name": "KAI8955300.1", "ipg": "585214998", "start": 857, "end": 1950, "strand": 1, "sequence": null}], "clusters": []}]}, {"name": "Xylaria longipes", "strain": "IHI A66", "scaffolds": [{"accession": "NQIL01000017.1", "subjects": [{"id": null, "hits": [{"query": "ctg1_orf000000", "subject": "RYC65094.1", "identity": 57.0, "coverage": 66.22516556291392, "evalue": 1.43e-29, "bitscore": 124.0}], "name": "RYC65094.1", "ipg": "231185651", "start": 166678, "end": 168554, "strand": -1, "sequence": null}, {"id": null, "hits": [{"query": "ctg1_orf5", "subject": "RYC65095.1", "identity": 41.639, "coverage": 89.96865203761756, "evalue": 2.68e-70, "bitscore": 244.0}], "name": "RYC65095.1", "ipg": "231185659", "start": 169308, "end": 172052, "strand": 1, "sequence": null}], "clusters": []}, {"accession": "NQIL01000459.1", "subjects": [{"id": null, "hits": [{"query": "ctg1_orf00001", "subject": "RYC56094.1", "identity": 34.756, "coverage": 89.76034858387798, "evalue": 7.07e-92, "bitscore": 302.0}, {"query": "ctg1_orf7", "subject": "RYC56094.1", "identity": 38.049, "coverage": 93.36384439359267, "evalue": 2.41e-83, "bitscore": 280.0}], "name": "RYC56094.1", "ipg": "231176636", "start": 26359, "end": 28930, "strand": 1, "sequence": null}], "clusters": []}, {"accession": "NQIL01000121.1", "subjects": [{"id": null, "hits": [{"query": "ctg1_orf04", "subject": "RYC61516.1", "identity": 47.126, "coverage": 52.09580838323353, "evalue": 4.47e-17, "bitscore": 89.7}], "name": "RYC61516.1", "ipg": "231182024", "start": 36968, "end": 39033, "strand": 1, "sequence": null}], "clusters": []}, {"accession": "NQIL01000501.1", "subjects": [{"id": null, "hits": [{"query": "ctg1_orf5", "subject": "RYC55706.1", "identity": 39.114, "coverage": 79.3103448275862, "evalue": 4.65e-64, "bitscore": 216.0}], "name": "RYC55706.1", "ipg": "231176176", "start": 9687, "end": 10885, "strand": -1, "sequence": null}], "clusters": []}, {"accession": "NQIL01000398.1", "subjects": [{"id": null, "hits": [{"query": "ctg1_orf5", "subject": "RYC56696.1", "identity": 38.621, "coverage": 80.25078369905955, "evalue": 5.9e-60, "bitscore": 215.0}], "name": "RYC56696.1", "ipg": "231177227", "start": 29704, "end": 32291, "strand": 1, "sequence": null}], "clusters": []}]}, {"name": "Lentithecium fluviatile", "strain": "CBS 122367", "scaffolds": [{"accession": "MU005615.1", "subjects": [{"id": null, "hits": [{"query": "ctg1_orf000000", "subject": "KAF2678009.1", "identity": 58.163, "coverage": 64.90066225165563, "evalue": 1.36e-29, "bitscore": 122.0}], "name": "KAF2678009.1", "ipg": "300327535", "start": 96009, "end": 97575, "strand": 1, "sequence": null}], "clusters": []}, {"accession": "MU005577.1", "subjects": [{"id": null, "hits": [{"query": "ctg1_orf000000", "subject": "KAF2686311.1", "identity": 54.545, "coverage": 72.84768211920529, "evalue": 1.94e-28, "bitscore": 120.0}], "name": "KAF2686311.1", "ipg": "300336198", "start": 1133323, "end": 1135205, "strand": 1, "sequence": null}, {"id": null, "hits": [{"query": "ctg1_orf003", "subject": "KAF2686194.1", "identity": 37.912, "coverage": 76.35135135135135, "evalue": 1.34e-74, "bitscore": 251.0}], "name": "KAF2686194.1", "ipg": "300335986", "start": 671888, "end": 673377, "strand": 1, "sequence": null}, {"id": null, "hits": [{"query": "ctg1_orf5", "subject": "KAF2686310.1", "identity": 37.313, "coverage": 84.01253918495298, "evalue": 2.21e-62, "bitscore": 213.0}], "name": "KAF2686310.1", "ipg": "300336112", "start": 1131229, "end": 1132630, "strand": -1, "sequence": null}], "clusters": []}]}, {"name": "Aspergillus hancockii", "strain": "FRR 3425", "scaffolds": [{"accession": "MBFL02000406.1", "subjects": [{"id": null, "hits": [{"query": "ctg1_orf000000", "subject": "KAF7586836.1", "identity": 56.311, "coverage": 68.21192052980133, "evalue": 1.49e-29, "bitscore": 124.0}], "name": "KAF7586836.1", "ipg": "360134773", "start": 4938, "end": 8507, "strand": 1, "sequence": null}], "clusters": []}, {"accession": "MBFL02000059.1", "subjects": [{"id": null, "hits": [{"query": "ctg1_orf0002", "subject": "KAF7593959.1", "identity": 39.459, "coverage": 97.6, "evalue": 1.14e-90, "bitscore": 293.0}], "name": "KAF7593959.1", "ipg": "360141789", "start": 102006, "end": 103855, "strand": -1, "sequence": null}], "clusters": []}, {"accession": "MBFL02000028.1", "subjects": [{"id": null, "hits": [{"query": "ctg1_orf003", "subject": "KAF7595501.1", "identity": 38.127, "coverage": 66.44144144144144, "evalue": 2.17e-60, "bitscore": 213.0}], "name": "KAF7595501.1", "ipg": "360143393", "start": 107729, "end": 109109, "strand": 1, "sequence": null}], "clusters": []}]}, {"name": "Cudoniella acicularis", "strain": "DSM 108380", "scaffolds": [{"accession": "JAAMPI010000475.1", "subjects": [{"id": null, "hits": [{"query": "ctg1_orf000000", "subject": "KAF4631127.1", "identity": 58.763, "coverage": 64.23841059602648, "evalue": 1.76e-29, "bitscore": 123.0}], "name": "KAF4631127.1", "ipg": "323173926", "start": 30165, "end": 32141, "strand": -1, "sequence": null}, {"id": null, "hits": [{"query": "ctg1_orf5", "subject": "KAF4631128.1", "identity": 41.967, "coverage": 89.96865203761756, "evalue": 1.67e-71, "bitscore": 248.0}], "name": "KAF4631128.1", "ipg": "323173866", "start": 32909, "end": 35502, "strand": 1, "sequence": null}], "clusters": []}, {"accession": "JAAMPI010000790.1", "subjects": [{"id": null, "hits": [{"query": "ctg1_orf5", "subject": "KAF4628583.1", "identity": 45.756, "coverage": 79.3103448275862, "evalue": 1e-76, "bitscore": 250.0}], "name": "KAF4628583.1", "ipg": "323171375", "start": 17068, "end": 19472, "strand": 1, "sequence": null}], "clusters": []}]}, {"name": "Xylaria polymorpha", "strain": "DSM 105756", "scaffolds": [{"accession": "NQIM01000001.1", "subjects": [{"id": null, "hits": [{"query": "ctg1_orf000000", "subject": "KAH8168219.1", "identity": 50.442, "coverage": 74.83443708609272, "evalue": 1.92e-29, "bitscore": 123.0}], "name": "KAH8168219.1", "ipg": "509891742", "start": 314126, "end": 315981, "strand": -1, "sequence": null}, {"id": null, "hits": [{"query": "ctg1_orf5", "subject": "KAH8168218.1", "identity": 42.295, "coverage": 89.96865203761756, "evalue": 1.13e-69, "bitscore": 247.0}], "name": "KAH8168218.1", "ipg": "509891786", "start": 316741, "end": 322303, "strand": 1, "sequence": null}], "clusters": []}, {"accession": "NQIM01000326.1", "subjects": [{"id": null, "hits": [{"query": "ctg1_orf000000", "subject": "KAH8159444.1", "identity": 45.614, "coverage": 73.50993377483444, "evalue": 9.87e-26, "bitscore": 114.0}], "name": "KAH8159444.1", "ipg": "509882967", "start": 17696, "end": 23062, "strand": -1, "sequence": null}], "clusters": []}, {"accession": "NQIM01000589.1", "subjects": [{"id": null, "hits": [{"query": "ctg1_orf000000", "subject": "KAH8156931.1", "identity": 53.684, "coverage": 62.913907284768214, "evalue": 3.24e-25, "bitscore": 112.0}], "name": "KAH8156931.1", "ipg": "509880351", "start": 10238, "end": 13346, "strand": 1, "sequence": null}, {"id": null, "hits": [{"query": "ctg1_orf5", "subject": "KAH8156929.1", "identity": 41.111, "coverage": 79.3103448275862, "evalue": 5.99e-63, "bitscore": 222.0}], "name": "KAH8156929.1", "ipg": "509880384", "start": 7417, "end": 10018, "strand": -1, "sequence": null}], "clusters": []}, {"accession": "NQIM01000574.1", "subjects": [{"id": null, "hits": [{"query": "ctg1_orf00001", "subject": "KAH8157011.1", "identity": 34.801, "coverage": 86.49237472766885, "evalue": 3.02e-90, "bitscore": 300.0}, {"query": "ctg1_orf7", "subject": "KAH8157011.1", "identity": 37.204, "coverage": 95.19450800915332, "evalue": 1.07e-82, "bitscore": 279.0}], "name": "KAH8157011.1", "ipg": "509880498", "start": 3778, "end": 6183, "strand": -1, "sequence": null}], "clusters": []}, {"accession": "NQIM01000099.1", "subjects": [{"id": null, "hits": [{"query": "ctg1_orf04", "subject": "KAH8163917.1", "identity": 47.126, "coverage": 52.09580838323353, "evalue": 1.43e-17, "bitscore": 91.3}], "name": "KAH8163917.1", "ipg": "509887460", "start": 47433, "end": 49825, "strand": -1, "sequence": null}], "clusters": []}, {"accession": "NQIM01000061.1", "subjects": [{"id": null, "hits": [{"query": "ctg1_orf5", "subject": "KAH8165162.1", "identity": 40.441, "coverage": 79.62382445141067, "evalue": 3.93e-68, "bitscore": 228.0}], "name": "KAH8165162.1", "ipg": "509888634", "start": 55715, "end": 57196, "strand": -1, "sequence": null}], "clusters": []}, {"accession": "NQIM01000147.1", "subjects": [{"id": null, "hits": [{"query": "ctg1_orf7", "subject": "KAH8162622.1", "identity": 36.105, "coverage": 95.4233409610984, "evalue": 2.2e-75, "bitscore": 255.0}], "name": "KAH8162622.1", "ipg": "509886235", "start": 53064, "end": 54894, "strand": -1, "sequence": null}], "clusters": []}]}, {"name": "Trichoderma guizhouense", "strain": "NJAU 4742", "scaffolds": [{"accession": "LVVK01000021.1", "subjects": [{"id": null, "hits": [{"query": "ctg1_orf000000", "subject": "OPB37781.1", "identity": 50.909, "coverage": 72.84768211920529, "evalue": 1.95e-29, "bitscore": 123.0}], "name": "OPB37781.1", "ipg": "139598270", "start": 161824, "end": 163839, "strand": -1, "sequence": null}, {"id": null, "hits": [{"query": "ctg1_orf5", "subject": "OPB37782.1", "identity": 42.279, "coverage": 79.9373040752351, "evalue": 5.27e-74, "bitscore": 241.0}], "name": "OPB37782.1", "ipg": "139598321", "start": 164730, "end": 165848, "strand": 1, "sequence": null}], "clusters": []}, {"accession": "LVVK01000014.1", "subjects": [{"id": null, "hits": [{"query": "ctg1_orf04", "subject": "OPB41811.1", "identity": 46.237, "coverage": 55.688622754491014, "evalue": 5.94e-17, "bitscore": 89.4}], "name": "OPB41811.1", "ipg": "139602171", "start": 388089, "end": 389762, "strand": 1, "sequence": null}], "clusters": []}]}, {"name": "Trichoderma simmonsii", "strain": "GH-Sj1", "scaffolds": [{"accession": "CP075865.1", "subjects": [{"id": null, "hits": [{"query": "ctg1_orf000000", "subject": "QYS96511.1", "identity": 46.032, "coverage": 83.44370860927152, "evalue": 2.03e-29, "bitscore": 124.0}], "name": "QYS96511.1", "ipg": "477796178", "start": 3500896, "end": 3503058, "strand": -1, "sequence": null}, {"id": null, "hits": [{"query": "ctg1_orf5", "subject": "QYS96512.1", "identity": 43.015, "coverage": 79.9373040752351, "evalue": 2.07e-73, "bitscore": 240.0}], "name": "QYS96512.1", "ipg": "477796256", "start": 3503821, "end": 3504908, "strand": 1, "sequence": null}], "clusters": []}]}, {"name": "Pseudocyphellaria aurata", "strain": "", "scaffolds": [{"accession": "JALDZL010000411.1", "subjects": [{"id": null, "hits": [{"query": "ctg1_orf000000", "subject": "MCJ1469746.1", "identity": 46.087, "coverage": 76.15894039735099, "evalue": 2.11e-29, "bitscore": 117.0}], "name": "MCJ1469746.1", "ipg": "540166857", "start": 23276, "end": 24050, "strand": -1, "sequence": null}], "clusters": []}, {"accession": "JALDZL010000001.1", "subjects": [{"id": null, "hits": [{"query": "ctg1_orf5", "subject": "MCJ1461457.1", "identity": 45.39, "coverage": 83.07210031347962, "evalue": 3.82e-81, "bitscore": 261.0}], "name": "MCJ1461457.1", "ipg": "540161793", "start": 236241, "end": 237392, "strand": -1, "sequence": null}], "clusters": []}, {"accession": "JALDZL010000021.1", "subjects": [{"id": null, "hits": [{"query": "ctg1_orf5", "subject": "MCJ1462660.1", "identity": 43.223, "coverage": 79.9373040752351, "evalue": 1.39e-71, "bitscore": 236.0}], "name": "MCJ1462660.1", "ipg": "540166146", "start": 183242, "end": 184394, "strand": 1, "sequence": null}], "clusters": []}]}, {"name": "Botrytis sinoallii", "strain": "Bc 23", "scaffolds": [{"accession": "NW_024066029.1", "subjects": [{"id": null, "hits": [{"query": "ctg1_orf000000", "subject": "XP_038762403.1", "identity": 57.843, "coverage": 67.54966887417218, "evalue": 2.32e-29, "bitscore": 123.0}], "name": "XP_038762403.1", "ipg": "366414986", "start": 520302, "end": 522310, "strand": 1, "sequence": null}], "clusters": []}, {"accession": "XM_038897428.1", "subjects": [{"id": null, "hits": [{"query": "ctg1_orf000000", "subject": "XP_038762403.1", "identity": 57.843, "coverage": 67.54966887417218, "evalue": 2.32e-29, "bitscore": 123.0}], "name": "XP_038762403.1", "ipg": "366414986", "start": 0, "end": 1560, "strand": 1, "sequence": null}], "clusters": []}, {"accession": "RCTB01000002.1", "subjects": [{"id": null, "hits": [{"query": "ctg1_orf000000", "subject": "KAF7891055.1", "identity": 57.843, "coverage": 67.54966887417218, "evalue": 2.32e-29, "bitscore": 123.0}], "name": "KAF7891055.1", "ipg": "366414986", "start": 520302, "end": 522310, "strand": 1, "sequence": null}], "clusters": []}, {"accession": "NW_024066031.1", "subjects": [{"id": null, "hits": [{"query": "ctg1_orf003", "subject": "XP_038761111.1", "identity": 40.397, "coverage": 67.56756756756756, "evalue": 3.64e-70, "bitscore": 238.0}], "name": "XP_038761111.1", "ipg": "366412520", "start": 893428, "end": 894810, "strand": 1, "sequence": null}], "clusters": []}, {"accession": "XM_038898823.1", "subjects": [{"id": null, "hits": [{"query": "ctg1_orf003", "subject": "XP_038761111.1", "identity": 40.397, "coverage": 67.56756756756756, "evalue": 3.64e-70, "bitscore": 238.0}], "name": "XP_038761111.1", "ipg": "366412520", "start": 0, "end": 1146, "strand": 1, "sequence": null}], "clusters": []}, {"accession": "RCTB01000004.1", "subjects": [{"id": null, "hits": [{"query": "ctg1_orf003", "subject": "KAF7888234.1", "identity": 40.397, "coverage": 67.56756756756756, "evalue": 3.64e-70, "bitscore": 238.0}], "name": "KAF7888234.1", "ipg": "366412520", "start": 893428, "end": 894810, "strand": 1, "sequence": null}], "clusters": []}]}, {"name": "Trichoderma sp.", "strain": "CBMAI-0711", "scaffolds": [{"accession": "JAJNCH010000008.1", "subjects": [{"id": null, "hits": [{"query": "ctg1_orf000000", "subject": "KAK1245675.1", "identity": 52.252, "coverage": 73.50993377483444, "evalue": 2.35e-29, "bitscore": 123.0}], "name": "KAK1245675.1", "ipg": "682382895", "start": 163665, "end": 165764, "strand": -1, "sequence": null}, {"id": null, "hits": [{"query": "ctg1_orf5", "subject": "KAK1245660.1", "identity": 43.59, "coverage": 79.9373040752351, "evalue": 1.27e-73, "bitscore": 241.0}], "name": "KAK1245660.1", "ipg": "148893225", "start": 166730, "end": 167838, "strand": 1, "sequence": null}], "clusters": []}]}, {"name": "Trichoderma harzianum", "strain": "CBMAI-0179", "scaffolds": [{"accession": "OR633234.1", "subjects": [{"id": null, "hits": [{"query": "ctg1_orf000000", "subject": "WNZ75843.1", "identity": 50.909, "coverage": 72.84768211920529, "evalue": 2.42e-29, "bitscore": 123.0}], "name": "WNZ75843.1", "ipg": "709283690", "start": 13865, "end": 15880, "strand": 1, "sequence": null}, {"id": null, "hits": [{"query": "ctg1_orf5", "subject": "WNZ75842.1", "identity": 43.223, "coverage": 79.9373040752351, "evalue": 1.37e-69, "bitscore": 239.0}], "name": "WNZ75842.1", "ipg": "709283689", "start": 10173, "end": 12973, "strand": -1, "sequence": null}], "clusters": []}]}, {"name": "Trichoderma harzianum", "strain": "CBS 226.95", "scaffolds": [{"accession": "NW_020209253.1", "subjects": [{"id": null, "hits": [{"query": "ctg1_orf000000", "subject": "XP_024775011.1", "identity": 46.032, "coverage": 83.44370860927152, "evalue": 3.15e-29, "bitscore": 123.0}], "name": "XP_024775011.1", "ipg": "172454608", "start": 173716, "end": 175731, "strand": -1, "sequence": null}, {"id": null, "hits": [{"query": "ctg1_orf5", "subject": "XP_024775012.1", "identity": 43.382, "coverage": 79.9373040752351, "evalue": 1.28e-74, "bitscore": 243.0}], "name": "XP_024775012.1", "ipg": "172460584", "start": 176630, "end": 177716, "strand": 1, "sequence": null}], "clusters": []}, {"accession": "XM_024918904.1", "subjects": [{"id": null, "hits": [{"query": "ctg1_orf000000", "subject": "XP_024775011.1", "identity": 46.032, "coverage": 83.44370860927152, "evalue": 3.15e-29, "bitscore": 123.0}], "name": "XP_024775011.1", "ipg": "172454608", "start": 77, "end": 1622, "strand": 1, "sequence": null}], "clusters": []}, {"accession": "KZ679679.1", "subjects": [{"id": null, "hits": [{"query": "ctg1_orf000000", "subject": "PTB55334.1", "identity": 46.032, "coverage": 83.44370860927152, "evalue": 3.15e-29, "bitscore": 123.0}], "name": "PTB55334.1", "ipg": "172454608", "start": 173716, "end": 175731, "strand": -1, "sequence": null}, {"id": null, "hits": [{"query": "ctg1_orf5", "subject": "PTB55335.1", "identity": 43.382, "coverage": 79.9373040752351, "evalue": 1.28e-74, "bitscore": 243.0}], "name": "PTB55335.1", "ipg": "172460584", "start": 176630, "end": 177716, "strand": 1, "sequence": null}], "clusters": []}, {"accession": "NW_020209264.1", "subjects": [{"id": null, "hits": [{"query": "ctg1_orf04", "subject": "XP_024769571.1", "identity": 43.119, "coverage": 65.26946107784431, "evalue": 5.55e-17, "bitscore": 89.7}], "name": "XP_024769571.1", "ipg": "172458469", "start": 535713, "end": 537477, "strand": 1, "sequence": null}], "clusters": []}, {"accession": "XM_024912252.1", "subjects": [{"id": null, "hits": [{"query": "ctg1_orf04", "subject": "XP_024769571.1", "identity": 43.119, "coverage": 65.26946107784431, "evalue": 5.55e-17, "bitscore": 89.7}], "name": "XP_024769571.1", "ipg": "172458469", "start": 69, "end": 1575, "strand": 1, "sequence": null}], "clusters": []}, {"accession": "KZ679690.1", "subjects": [{"id": null, "hits": [{"query": "ctg1_orf04", "subject": "PTB49894.1", "identity": 43.119, "coverage": 65.26946107784431, "evalue": 5.55e-17, "bitscore": 89.7}], "name": "PTB49894.1", "ipg": "172458469", "start": 535713, "end": 537477, "strand": 1, "sequence": null}], "clusters": []}, {"accession": "XM_024911865.1", "subjects": [{"id": null, "hits": [{"query": "ctg1_orf5", "subject": "XP_024775012.1", "identity": 43.382, "coverage": 79.9373040752351, "evalue": 1.28e-74, "bitscore": 243.0}], "name": "XP_024775012.1", "ipg": "172460584", "start": 266, "end": 1235, "strand": 1, "sequence": null}], "clusters": []}]}, {"name": "Trichoderma harzianum", "strain": "PAR3", "scaffolds": [{"accession": "JAOPFW010000024.1", "subjects": [{"id": null, "hits": [{"query": "ctg1_orf000000", "subject": "KAK0757615.1", "identity": 46.032, "coverage": 83.44370860927152, "evalue": 3.15e-29, "bitscore": 123.0}], "name": "KAK0757615.1", "ipg": "172454608", "start": 179313, "end": 181328, "strand": -1, "sequence": null}, {"id": null, "hits": [{"query": "ctg1_orf5", "subject": "KAK0757616.1", "identity": 43.382, "coverage": 79.9373040752351, "evalue": 1.28e-74, "bitscore": 243.0}], "name": "KAK0757616.1", "ipg": "172460584", "start": 182241, "end": 183327, "strand": 1, "sequence": null}], "clusters": []}, {"accession": "JAOPFW010000110.1", "subjects": [{"id": null, "hits": [{"query": "ctg1_orf04", "subject": "KAK0755234.1", "identity": 43.119, "coverage": 65.26946107784431, "evalue": 5.55e-17, "bitscore": 89.7}], "name": "KAK0755234.1", "ipg": "172458469", "start": 172870, "end": 174634, "strand": -1, "sequence": null}], "clusters": []}]}, {"name": "Trichoderma harzianum", "strain": "TR274", "scaffolds": [{"accession": "NQLC01001273.1", "subjects": [{"id": null, "hits": [{"query": "ctg1_orf000000", "subject": "PKK41376.1", "identity": 46.032, "coverage": 83.44370860927152, "evalue": 3.15e-29, "bitscore": 123.0}], "name": "PKK41376.1", "ipg": "172454608", "start": 89, "end": 2104, "strand": 1, "sequence": null}], "clusters": []}, {"accession": "NQLC01000515.1", "subjects": [{"id": null, "hits": [{"query": "ctg1_orf04", "subject": "PKK45394.1", "identity": 43.119, "coverage": 65.26946107784431, "evalue": 5.55e-17, "bitscore": 89.7}], "name": "PKK45394.1", "ipg": "172458469", "start": 8373, "end": 10137, "strand": 1, "sequence": null}], "clusters": []}, {"accession": "NQLC01000328.1", "subjects": [{"id": null, "hits": [{"query": "ctg1_orf5", "subject": "PKK47582.1", "identity": 43.382, "coverage": 79.9373040752351, "evalue": 1.28e-74, "bitscore": 243.0}], "name": "PKK47582.1", "ipg": "172460584", "start": 35575, "end": 36661, "strand": -1, "sequence": null}], "clusters": []}]}, {"name": "Trichoderma harzianum", "strain": "T6776", "scaffolds": [{"accession": "JOKZ01000047.1", "subjects": [{"id": null, "hits": [{"query": "ctg1_orf000000", "subject": "KKP05495.1", "identity": 46.032, "coverage": 83.44370860927152, "evalue": 4.05e-29, "bitscore": 122.0}], "name": "KKP05495.1", "ipg": "81615614", "start": 43529, "end": 45539, "strand": -1, "sequence": null}, {"id": null, "hits": [{"query": "ctg1_orf5", "subject": "KKP05496.1", "identity": 42.647, "coverage": 79.9373040752351, "evalue": 1.76e-73, "bitscore": 240.0}], "name": "KKP05496.1", "ipg": "81615615", "start": 46430, "end": 47520, "strand": 1, "sequence": null}], "clusters": []}]}, {"name": "Trichoderma harzianum", "strain": "Tr1", "scaffolds": [{"accession": "MTYI01000054.1", "subjects": [{"id": null, "hits": [{"query": "ctg1_orf000000", "subject": "PNP55336.1", "identity": 45.238, "coverage": 83.44370860927152, "evalue": 4.97e-29, "bitscore": 122.0}], "name": "PNP55336.1", "ipg": "176352881", "start": 344367, "end": 346380, "strand": 1, "sequence": null}, {"id": null, "hits": [{"query": "ctg1_orf5", "subject": "PNP55335.1", "identity": 39.706, "coverage": 79.9373040752351, "evalue": 1.61e-61, "bitscore": 209.0}], "name": "PNP55335.1", "ipg": "176352888", "start": 342392, "end": 343478, "strand": -1, "sequence": null}], "clusters": []}, {"accession": "MTYI01000139.1", "subjects": [{"id": null, "hits": [{"query": "ctg1_orf04", "subject": "PNP51058.1", "identity": 42.241, "coverage": 69.46107784431138, "evalue": 3.27e-17, "bitscore": 90.1}], "name": "PNP51058.1", "ipg": "176348590", "start": 178073, "end": 179838, "strand": -1, "sequence": null}], "clusters": []}]}, {"name": "Trichoderma harzianum", "strain": "CBS 354.33", "scaffolds": [{"accession": "JAWRVH010000010.1", "subjects": [{"id": null, "hits": [{"query": "ctg1_orf5", "subject": "KAK4064678.1", "identity": 43.382, "coverage": 79.9373040752351, "evalue": 1.52e-74, "bitscore": 243.0}], "name": "KAK4064678.1", "ipg": "717853178", "start": 1202469, "end": 1203555, "strand": -1, "sequence": null}], "clusters": []}]}, {"name": "Trichoderma citrinoviride", "strain": "TUCIM 6016", "scaffolds": [{"accession": "NW_020194716.1", "subjects": [{"id": null, "hits": [{"query": "ctg1_orf000000", "subject": "XP_024749361.1", "identity": 52.252, "coverage": 73.50993377483444, "evalue": 2.51e-29, "bitscore": 123.0}], "name": "XP_024749361.1", "ipg": "184466659", "start": 1679630, "end": 1681694, "strand": 1, "sequence": null}, {"id": null, "hits": [{"query": "ctg1_orf5", "subject": "XP_024749360.1", "identity": 43.59, "coverage": 79.9373040752351, "evalue": 3.23e-72, "bitscore": 237.0}], "name": "XP_024749360.1", "ipg": "184466682", "start": 1677544, "end": 1678638, "strand": -1, "sequence": null}], "clusters": []}, {"accession": "XM_024890743.1", "subjects": [{"id": null, "hits": [{"query": "ctg1_orf000000", "subject": "XP_024749361.1", "identity": 52.252, "coverage": 73.50993377483444, "evalue": 2.51e-29, "bitscore": 123.0}], "name": "XP_024749361.1", "ipg": "184466659", "start": 0, "end": 1563, "strand": 1, "sequence": null}], "clusters": []}, {"accession": "KZ680214.1", "subjects": [{"id": null, "hits": [{"query": "ctg1_orf000000", "subject": "PTB66041.1", "identity": 52.252, "coverage": 73.50993377483444, "evalue": 2.51e-29, "bitscore": 123.0}], "name": "PTB66041.1", "ipg": "184466659", "start": 1679630, "end": 1681694, "strand": 1, "sequence": null}, {"id": null, "hits": [{"query": "ctg1_orf5", "subject": "PTB66040.1", "identity": 43.59, "coverage": 79.9373040752351, "evalue": 3.23e-72, "bitscore": 237.0}], "name": "PTB66040.1", "ipg": "184466682", "start": 1677544, "end": 1678638, "strand": -1, "sequence": null}], "clusters": []}, {"accession": "XM_024890719.1", "subjects": [{"id": null, "hits": [{"query": "ctg1_orf5", "subject": "XP_024749360.1", "identity": 43.59, "coverage": 79.9373040752351, "evalue": 3.23e-72, "bitscore": 237.0}], "name": "XP_024749360.1", "ipg": "184466682", "start": 0, "end": 972, "strand": 1, "sequence": null}], "clusters": []}]}, {"name": "Bacidia gigantensis", "strain": "McMullin 20006", "scaffolds": [{"accession": "NW_025408596.1", "subjects": [{"id": null, "hits": [{"query": "ctg1_orf000000", "subject": "XP_044671025.1", "identity": 53.153, "coverage": 73.50993377483444, "evalue": 2.54e-29, "bitscore": 123.0}], "name": "XP_044671025.1", "ipg": "476767229", "start": 1486510, "end": 1488507, "strand": 1, "sequence": null}], "clusters": []}, {"accession": "XM_044811892.1", "subjects": [{"id": null, "hits": [{"query": "ctg1_orf000000", "subject": "XP_044671025.1", "identity": 53.153, "coverage": 73.50993377483444, "evalue": 2.54e-29, "bitscore": 123.0}], "name": "XP_044671025.1", "ipg": "476767229", "start": 0, "end": 1509, "strand": 1, "sequence": null}], "clusters": []}, {"accession": "JAHXPR010000006.1", "subjects": [{"id": null, "hits": [{"query": "ctg1_orf000000", "subject": "KAG8531742.1", "identity": 53.153, "coverage": 73.50993377483444, "evalue": 2.54e-29, "bitscore": 123.0}], "name": "KAG8531742.1", "ipg": "476767229", "start": 1486510, "end": 1488507, "strand": 1, "sequence": null}], "clusters": []}, {"accession": "NW_025408605.1", "subjects": [{"id": null, "hits": [{"query": "ctg1_orf003", "subject": "XP_044667145.1", "identity": 38.361, "coverage": 68.46846846846847, "evalue": 8.48e-60, "bitscore": 211.0}], "name": "XP_044667145.1", "ipg": "476763427", "start": 124632, "end": 125975, "strand": 1, "sequence": null}], "clusters": []}, {"accession": "XM_044815271.1", "subjects": [{"id": null, "hits": [{"query": "ctg1_orf003", "subject": "XP_044667145.1", "identity": 38.361, "coverage": 68.46846846846847, "evalue": 8.48e-60, "bitscore": 211.0}], "name": "XP_044667145.1", "ipg": "476763427", "start": 0, "end": 1134, "strand": 1, "sequence": null}], "clusters": []}, {"accession": "JAHXPR010000015.1", "subjects": [{"id": null, "hits": [{"query": "ctg1_orf003", "subject": "KAG8527862.1", "identity": 38.361, "coverage": 68.46846846846847, "evalue": 8.48e-60, "bitscore": 211.0}], "name": "KAG8527862.1", "ipg": "476763427", "start": 124632, "end": 125975, "strand": 1, "sequence": null}], "clusters": []}, {"accession": "NW_025408612.1", "subjects": [{"id": null, "hits": [{"query": "ctg1_orf5", "subject": "XP_044665579.1", "identity": 42.16, "coverage": 80.25078369905955, "evalue": 3.79e-68, "bitscore": 240.0}], "name": "XP_044665579.1", "ipg": "476761769", "start": 824200, "end": 828102, "strand": -1, "sequence": null}], "clusters": []}, {"accession": "XM_044808826.1", "subjects": [{"id": null, "hits": [{"query": "ctg1_orf5", "subject": "XP_044665579.1", "identity": 42.16, "coverage": 80.25078369905955, "evalue": 3.79e-68, "bitscore": 240.0}], "name": "XP_044665579.1", "ipg": "476761769", "start": 0, "end": 2709, "strand": 1, "sequence": null}], "clusters": []}, {"accession": "JAHXPR010000022.1", "subjects": [{"id": null, "hits": [{"query": "ctg1_orf5", "subject": "KAG8526296.1", "identity": 42.16, "coverage": 80.25078369905955, "evalue": 3.79e-68, "bitscore": 240.0}], "name": "KAG8526296.1", "ipg": "476761769", "start": 824200, "end": 828102, "strand": -1, "sequence": null}], "clusters": []}]}, {"name": "Trichoderma parareesei", "strain": "", "scaffolds": [{"accession": "LFMI01000827.1", "subjects": [{"id": null, "hits": [{"query": "ctg1_orf000000", "subject": "OTA08200.1", "identity": 52.252, "coverage": 73.50993377483444, "evalue": 3.02e-29, "bitscore": 123.0}], "name": "OTA08200.1", "ipg": "148893243", "start": 49520, "end": 51619, "strand": -1, "sequence": null}, {"id": null, "hits": [{"query": "ctg1_orf5", "subject": "OTA08201.1", "identity": 43.59, "coverage": 79.9373040752351, "evalue": 1.27e-73, "bitscore": 241.0}], "name": "OTA08201.1", "ipg": "148893225", "start": 52585, "end": 53693, "strand": 1, "sequence": null}], "clusters": []}]}, {"name": "Xylariaceae sp.", "strain": "AK1471", "scaffolds": [{"accession": "JAJKLI010000031.1", "subjects": [{"id": null, "hits": [{"query": "ctg1_orf000000", "subject": "KAI3319149.1", "identity": 52.778, "coverage": 71.52317880794702, "evalue": 3.04e-29, "bitscore": 123.0}], "name": "KAI3319149.1", "ipg": "548606342", "start": 312461, "end": 314385, "strand": 1, "sequence": null}, {"id": null, "hits": [{"query": "ctg1_orf5", "subject": "KAI3319148.1", "identity": 42.951, "coverage": 89.96865203761756, "evalue": 1.83e-72, "bitscore": 250.0}], "name": "KAI3319148.1", "ipg": "548606345", "start": 309084, "end": 311709, "strand": -1, "sequence": null}], "clusters": []}, {"accession": "JAJKLI010000006.1", "subjects": [{"id": null, "hits": [{"query": "ctg1_orf000000", "subject": "KAI3326694.1", "identity": 54.0, "coverage": 66.22516556291392, "evalue": 8.03e-27, "bitscore": 116.0}], "name": "KAI3326694.1", "ipg": "548612300", "start": 1247146, "end": 1249109, "strand": -1, "sequence": null}, {"id": null, "hits": [{"query": "ctg1_orf5", "subject": "KAI3326695.1", "identity": 41.639, "coverage": 89.96865203761756, "evalue": 5.15e-72, "bitscore": 248.0}], "name": "KAI3326695.1", "ipg": "548612264", "start": 1249919, "end": 1252663, "strand": 1, "sequence": null}], "clusters": []}, {"accession": "JAJKLI010000021.1", "subjects": [{"id": null, "hits": [{"query": "ctg1_orf000000", "subject": "KAI3321134.1", "identity": 50.0, "coverage": 70.19867549668875, "evalue": 4.13e-25, "bitscore": 111.0}], "name": "KAI3321134.1", "ipg": "548608334", "start": 673819, "end": 675838, "strand": 1, "sequence": null}, {"id": null, "hits": [{"query": "ctg1_orf5", "subject": "KAI3321133.1", "identity": 39.483, "coverage": 79.3103448275862, "evalue": 7.88e-66, "bitscore": 221.0}], "name": "KAI3321133.1", "ipg": "548608383", "start": 672122, "end": 673209, "strand": -1, "sequence": null}], "clusters": []}, {"accession": "JAJKLI010000012.1", "subjects": [{"id": null, "hits": [{"query": "ctg1_orf00001", "subject": "KAI3323903.1", "identity": 35.2, "coverage": 91.06753812636165, "evalue": 1.49e-97, "bitscore": 313.0}, {"query": "ctg1_orf7", "subject": "KAI3323903.1", "identity": 38.571, "coverage": 94.96567505720824, "evalue": 3.7e-92, "bitscore": 298.0}], "name": "KAI3323903.1", "ipg": "548610491", "start": 837167, "end": 838871, "strand": 1, "sequence": null}, {"id": null, "hits": [{"query": "ctg1_orf04", "subject": "KAI3323697.1", "identity": 45.977, "coverage": 52.09580838323353, "evalue": 4.65e-17, "bitscore": 89.7}], "name": "KAI3323697.1", "ipg": "548610152", "start": 172462, "end": 174582, "strand": 1, "sequence": null}], "clusters": []}, {"accession": "JAJKLI010000011.1", "subjects": [{"id": null, "hits": [{"query": "ctg1_orf04", "subject": "KAI3324168.1", "identity": 40.87, "coverage": 67.66467065868264, "evalue": 6.07e-17, "bitscore": 89.4}], "name": "KAI3324168.1", "ipg": "548610701", "start": 412151, "end": 413995, "strand": 1, "sequence": null}], "clusters": []}]}, {"name": "Xylariaceae sp.", "strain": "FL0662B", "scaffolds": [{"accession": "JAJJKD010000237.1", "subjects": [{"id": null, "hits": [{"query": "ctg1_orf000000", "subject": "KAH9990890.1", "identity": 55.14, "coverage": 68.87417218543047, "evalue": 1.19e-28, "bitscore": 121.0}], "name": "KAH9990890.1", "ipg": "526712070", "start": 8007, "end": 9934, "strand": 1, "sequence": null}, {"id": null, "hits": [{"query": "ctg1_orf5", "subject": "KAH9990889.1", "identity": 42.804, "coverage": 79.62382445141067, "evalue": 1.54e-64, "bitscore": 227.0}], "name": "KAH9990889.1", "ipg": "526712134", "start": 4963, "end": 7492, "strand": -1, "sequence": null}], "clusters": []}, {"accession": "JAJJKD010000007.1", "subjects": [{"id": null, "hits": [{"query": "ctg1_orf000000", "subject": "KAI0013031.1", "identity": 52.336, "coverage": 70.86092715231787, "evalue": 2.97e-28, "bitscore": 120.0}], "name": "KAI0013031.1", "ipg": "526734197", "start": 83185, "end": 85180, "strand": -1, "sequence": null}, {"id": null, "hits": [{"query": "ctg1_orf5", "subject": "KAI0013032.1", "identity": 41.259, "coverage": 84.01253918495298, "evalue": 1.35e-70, "bitscore": 233.0}], "name": "KAI0013032.1", "ipg": "526734170", "start": 85717, "end": 86824, "strand": 1, "sequence": null}], "clusters": []}, {"accession": "JAJJKD010000044.1", "subjects": [{"id": null, "hits": [{"query": "ctg1_orf04", "subject": "KAI0009516.1", "identity": 47.619, "coverage": 62.27544910179641, "evalue": 6.59e-18, "bitscore": 92.4}], "name": "KAI0009516.1", "ipg": "526730627", "start": 158948, "end": 160710, "strand": -1, "sequence": null}], "clusters": []}, {"accession": "JAJJKD010000029.1", "subjects": [{"id": null, "hits": [{"query": "ctg1_orf6", "subject": "KAI0010597.1", "identity": 40.851, "coverage": 73.17880794701986, "evalue": 2.32e-51, "bitscore": 185.0}], "name": "KAI0010597.1", "ipg": "526731795", "start": 78781, "end": 80141, "strand": -1, "sequence": null}], "clusters": []}]}, {"name": "Xylariaceae sp.", "strain": "FL1651", "scaffolds": [{"accession": "MU624318.1", "subjects": [{"id": null, "hits": [{"query": "ctg1_orf000000", "subject": "KAI8623119.1", "identity": 55.0, "coverage": 66.22516556291392, "evalue": 1.62e-28, "bitscore": 121.0}], "name": "KAI8623119.1", "ipg": "582644097", "start": 28128, "end": 30079, "strand": -1, "sequence": null}, {"id": null, "hits": [{"query": "ctg1_orf5", "subject": "KAI8623120.1", "identity": 43.137, "coverage": 89.96865203761756, "evalue": 1.56e-73, "bitscore": 253.0}], "name": "KAI8623120.1", "ipg": "582644061", "start": 30903, "end": 33604, "strand": 1, "sequence": null}], "clusters": []}, {"accession": "MU624248.1", "subjects": [{"id": null, "hits": [{"query": "ctg1_orf000000", "subject": "KAI8628365.1", "identity": 51.402, "coverage": 70.86092715231787, "evalue": 6.87e-25, "bitscore": 111.0}], "name": "KAI8628365.1", "ipg": "582649424", "start": 21218, "end": 23221, "strand": -1, "sequence": null}, {"id": null, "hits": [{"query": "ctg1_orf5", "subject": "KAI8628366.1", "identity": 39.114, "coverage": 79.3103448275862, "evalue": 2.94e-65, "bitscore": 219.0}], "name": "KAI8628366.1", "ipg": "582649381", "start": 23933, "end": 25018, "strand": 1, "sequence": null}], "clusters": []}, {"accession": "MU624231.1", "subjects": [{"id": null, "hits": [{"query": "ctg1_orf00001", "subject": "KAI8634414.1", "identity": 35.01, "coverage": 90.6318082788671, "evalue": 2.55e-94, "bitscore": 305.0}, {"query": "ctg1_orf7", "subject": "KAI8634414.1", "identity": 39.13, "coverage": 94.50800915331807, "evalue": 1.13e-91, "bitscore": 297.0}], "name": "KAI8634414.1", "ipg": "582655437", "start": 1655685, "end": 1657383, "strand": -1, "sequence": null}], "clusters": []}, {"accession": "MU624252.1", "subjects": [{"id": null, "hits": [{"query": "ctg1_orf00001", "subject": "KAI8627734.1", "identity": 35.945, "coverage": 76.25272331154684, "evalue": 7.15e-80, "bitscore": 265.0}, {"query": "ctg1_orf7", "subject": "KAI8627734.1", "identity": 40.96, "coverage": 80.32036613272311, "evalue": 7.25e-83, "bitscore": 272.0}], "name": "KAI8627734.1", "ipg": "582648676", "start": 510527, "end": 511993, "strand": -1, "sequence": null}], "clusters": []}, {"accession": "MU624235.1", "subjects": [{"id": null, "hits": [{"query": "ctg1_orf003", "subject": "KAI8632432.1", "identity": 42.642, "coverage": 58.78378378378378, "evalue": 5.1e-59, "bitscore": 206.0}], "name": "KAI8632432.1", "ipg": "582653411", "start": 989058, "end": 989907, "strand": 1, "sequence": null}], "clusters": []}, {"accession": "MU624290.1", "subjects": [{"id": null, "hits": [{"query": "ctg1_orf04", "subject": "KAI8624022.1", "identity": 41.748, "coverage": 59.88023952095808, "evalue": 7.04e-19, "bitscore": 95.1}], "name": "KAI8624022.1", "ipg": "582644981", "start": 54319, "end": 56350, "strand": -1, "sequence": null}], "clusters": []}]}, {"name": "Xylariaceae sp.", "strain": "FL1019", "scaffolds": [{"accession": "MU391981.1", "subjects": [{"id": null, "hits": [{"query": "ctg1_orf000000", "subject": "KAI1259314.1", "identity": 49.541, "coverage": 72.18543046357617, "evalue": 1.45e-27, "bitscore": 118.0}], "name": "KAI1259314.1", "ipg": "535619977", "start": 212180, "end": 214066, "strand": 1, "sequence": null}, {"id": null, "hits": [{"query": "ctg1_orf5", "subject": "KAI1259313.1", "identity": 41.311, "coverage": 89.96865203761756, "evalue": 3.24e-72, "bitscore": 248.0}], "name": "KAI1259313.1", "ipg": "535619921", "start": 208894, "end": 211261, "strand": -1, "sequence": null}], "clusters": []}, {"accession": "MU391923.1", "subjects": [{"id": null, "hits": [{"query": "ctg1_orf00001", "subject": "KAI1269658.1", "identity": 34.195, "coverage": 91.50326797385621, "evalue": 9.73e-96, "bitscore": 309.0}, {"query": "ctg1_orf7", "subject": "KAI1269658.1", "identity": 37.589, "coverage": 94.96567505720824, "evalue": 9.6e-94, "bitscore": 303.0}], "name": "KAI1269658.1", "ipg": "535630246", "start": 1207918, "end": 1209678, "strand": -1, "sequence": null}], "clusters": []}, {"accession": "MU391963.1", "subjects": [{"id": null, "hits": [{"query": "ctg1_orf0002", "subject": "KAI1260659.1", "identity": 39.459, "coverage": 97.33333333333334, "evalue": 4.73e-85, "bitscore": 277.0}], "name": "KAI1260659.1", "ipg": "535621209", "start": 143434, "end": 145088, "strand": 1, "sequence": null}], "clusters": []}, {"accession": "MU391926.1", "subjects": [{"id": null, "hits": [{"query": "ctg1_orf5", "subject": "KAI1267820.1", "identity": 39.223, "coverage": 79.62382445141067, "evalue": 1.38e-65, "bitscore": 220.0}], "name": "KAI1267820.1", "ipg": "535628431", "start": 118187, "end": 119478, "strand": -1, "sequence": null}], "clusters": []}]}, {"name": "Xylariaceae sp.", "strain": "FL1272", "scaffolds": [{"accession": "JAJJXC010000008.1", "subjects": [{"id": null, "hits": [{"query": "ctg1_orf000000", "subject": "KAI0160237.1", "identity": 46.512, "coverage": 83.44370860927152, "evalue": 1.48e-27, "bitscore": 118.0}], "name": "KAI0160237.1", "ipg": "528127731", "start": 579941, "end": 581832, "strand": -1, "sequence": null}, {"id": null, "hits": [{"query": "ctg1_orf5", "subject": "KAI0160238.1", "identity": 40.984, "coverage": 89.96865203761756, "evalue": 4.44e-71, "bitscore": 245.0}], "name": "KAI0160238.1", "ipg": "528127654", "start": 582744, "end": 585112, "strand": 1, "sequence": null}], "clusters": []}, {"accession": "JAJJXC010000006.1", "subjects": [{"id": null, "hits": [{"query": "ctg1_orf00001", "subject": "KAI0161580.1", "identity": 34.274, "coverage": 89.97821350762527, "evalue": 6.9e-96, "bitscore": 309.0}, {"query": "ctg1_orf7", "subject": "KAI0161580.1", "identity": 38.152, "coverage": 95.19450800915332, "evalue": 1.19e-98, "bitscore": 315.0}], "name": "KAI0161580.1", "ipg": "528129003", "start": 1291928, "end": 1293688, "strand": -1, "sequence": null}], "clusters": []}, {"accession": "JAJJXC010000045.1", "subjects": [{"id": null, "hits": [{"query": "ctg1_orf00001", "subject": "KAI0145601.1", "identity": 34.714, "coverage": 91.93899782135077, "evalue": 6.93e-86, "bitscore": 283.0}, {"query": "ctg1_orf7", "subject": "KAI0145601.1", "identity": 38.213, "coverage": 91.30434782608695, "evalue": 2.48e-84, "bitscore": 279.0}], "name": "KAI0145601.1", "ipg": "528113036", "start": 283799, "end": 285698, "strand": 1, "sequence": null}], "clusters": []}, {"accession": "JAJJXC010000046.1", "subjects": [{"id": null, "hits": [{"query": "ctg1_orf5", "subject": "KAI0145462.1", "identity": 44.068, "coverage": 73.66771159874608, "evalue": 1.19e-68, "bitscore": 228.0}], "name": "KAI0145462.1", "ipg": "528113014", "start": 140969, "end": 142057, "strand": -1, "sequence": null}], "clusters": []}]}, {"name": "Xylariaceae sp.", "strain": "FL0016", "scaffolds": [{"accession": "MU388762.1", "subjects": [{"id": null, "hits": [{"query": "ctg1_orf000000", "subject": "KAI1335896.1", "identity": 56.436, "coverage": 64.90066225165563, "evalue": 2.09e-27, "bitscore": 117.0}], "name": "KAI1335896.1", "ipg": "535696053", "start": 39149, "end": 41142, "strand": -1, "sequence": null}, {"id": null, "hits": [{"query": "ctg1_orf5", "subject": "KAI1335897.1", "identity": 45.228, "coverage": 75.23510971786834, "evalue": 8.97e-65, "bitscore": 228.0}], "name": "KAI1335897.1", "ipg": "535696082", "start": 41649, "end": 44300, "strand": 1, "sequence": null}], "clusters": []}, {"accession": "MU388738.1", "subjects": [{"id": null, "hits": [{"query": "ctg1_orf00001", "subject": "KAI1339931.1", "identity": 35.944, "coverage": 90.41394335511983, "evalue": 3.75e-99, "bitscore": 317.0}, {"query": "ctg1_orf7", "subject": "KAI1339931.1", "identity": 38.876, "coverage": 95.4233409610984, "evalue": 6.94e-100, "bitscore": 318.0}], "name": "KAI1339931.1", "ipg": "535700095", "start": 126641, "end": 128377, "strand": -1, "sequence": null}], "clusters": []}, {"accession": "MU388745.1", "subjects": [{"id": null, "hits": [{"query": "ctg1_orf0002", "subject": "KAI1338392.1", "identity": 37.234, "coverage": 99.2, "evalue": 1.16e-83, "bitscore": 275.0}], "name": "KAI1338392.1", "ipg": "535698418", "start": 384185, "end": 386038, "strand": -1, "sequence": null}], "clusters": []}, {"accession": "MU388727.1", "subjects": [{"id": null, "hits": [{"query": "ctg1_orf6", "subject": "KAI1343803.1", "identity": 41.085, "coverage": 80.79470198675497, "evalue": 2.56e-61, "bitscore": 211.0}], "name": "KAI1343803.1", "ipg": "535703900", "start": 681073, "end": 682448, "strand": 1, "sequence": null}], "clusters": []}]}, {"name": "Xylariaceae sp.", "strain": "FL0255", "scaffolds": [{"accession": "MU388923.1", "subjects": [{"id": null, "hits": [{"query": "ctg1_orf00001", "subject": "KAI1322691.1", "identity": 37.045, "coverage": 89.97821350762527, "evalue": 8.72e-106, "bitscore": 335.0}, {"query": "ctg1_orf7", "subject": "KAI1322691.1", "identity": 36.493, "coverage": 95.19450800915332, "evalue": 3.35e-91, "bitscore": 296.0}], "name": "KAI1322691.1", "ipg": "535682854", "start": 1589, "end": 3350, "strand": 1, "sequence": null}], "clusters": []}, {"accession": "MU388998.1", "subjects": [{"id": null, "hits": [{"query": "ctg1_orf0002", "subject": "KAI1318983.1", "identity": 39.071, "coverage": 95.73333333333333, "evalue": 6.59e-83, "bitscore": 273.0}], "name": "KAI1318983.1", "ipg": "535679154", "start": 16966, "end": 18764, "strand": -1, "sequence": null}], "clusters": []}, {"accession": "MU388900.1", "subjects": [{"id": null, "hits": [{"query": "ctg1_orf003", "subject": "KAI1323783.1", "identity": 33.427, "coverage": 79.5045045045045, "evalue": 7.43e-65, "bitscore": 224.0}], "name": "KAI1323783.1", "ipg": "535683948", "start": 128135, "end": 129503, "strand": 1, "sequence": null}], "clusters": []}, {"accession": "MU388935.1", "subjects": [{"id": null, "hits": [{"query": "ctg1_orf04", "subject": "KAI1322263.1", "identity": 48.98, "coverage": 58.08383233532935, "evalue": 1.98e-18, "bitscore": 93.6}], "name": "KAI1322263.1", "ipg": "535682411", "start": 99398, "end": 101317, "strand": 1, "sequence": null}], "clusters": []}]}, {"name": "Xylariaceae sp.", "strain": "FL0594", "scaffolds": [{"accession": "MU280818.1", "subjects": [{"id": null, "hits": [{"query": "ctg1_orf00001", "subject": "KAI0393552.1", "identity": 35.984, "coverage": 91.06753812636165, "evalue": 8.13e-91, "bitscore": 296.0}, {"query": "ctg1_orf7", "subject": "KAI0393552.1", "identity": 37.26, "coverage": 94.05034324942791, "evalue": 6.49e-85, "bitscore": 280.0}], "name": "KAI0393552.1", "ipg": "530525088", "start": 95626, "end": 97440, "strand": -1, "sequence": null}], "clusters": []}, {"accession": "MU280805.1", "subjects": [{"id": null, "hits": [{"query": "ctg1_orf003", "subject": "KAI0394397.1", "identity": 38.562, "coverage": 67.34234234234235, "evalue": 1.93e-62, "bitscore": 218.0}], "name": "KAI0394397.1", "ipg": "530525959", "start": 224111, "end": 225638, "strand": 1, "sequence": null}], "clusters": []}, {"accession": "MU280938.1", "subjects": [{"id": null, "hits": [{"query": "ctg1_orf003", "subject": "KAI0389492.1", "identity": 35.647, "coverage": 70.27027027027027, "evalue": 1.74e-60, "bitscore": 213.0}], "name": "KAI0389492.1", "ipg": "530519574", "start": 10599, "end": 11982, "strand": -1, "sequence": null}], "clusters": []}]}, {"name": "Xylariaceae sp.", "strain": "FL0804", "scaffolds": [{"accession": "JAJKLG010000004.1", "subjects": [{"id": null, "hits": [{"query": "ctg1_orf00001", "subject": "KAI0479144.1", "identity": 34.834, "coverage": 91.06753812636165, "evalue": 1.13e-90, "bitscore": 296.0}, {"query": "ctg1_orf7", "subject": "KAI0479144.1", "identity": 39.558, "coverage": 89.93135011441647, "evalue": 2.07e-87, "bitscore": 287.0}], "name": "KAI0479144.1", "ipg": "530713785", "start": 2765129, "end": 2766933, "strand": -1, "sequence": null}], "clusters": []}, {"accession": "JAJKLG010000001.1", "subjects": [{"id": null, "hits": [{"query": "ctg1_orf04", "subject": "KAI0484433.1", "identity": 47.126, "coverage": 52.09580838323353, "evalue": 5.72e-18, "bitscore": 92.4}], "name": "KAI0484433.1", "ipg": "530719140", "start": 2024222, "end": 2026374, "strand": 1, "sequence": null}, {"id": null, "hits": [{"query": "ctg1_orf6", "subject": "KAI0484971.1", "identity": 39.3, "coverage": 78.1456953642384, "evalue": 4.48e-53, "bitscore": 189.0}], "name": "KAI0484971.1", "ipg": "530719596", "start": 3972527, "end": 3973836, "strand": -1, "sequence": null}], "clusters": []}]}, {"name": "Hypoxylon sp.", "strain": "NC0597", "scaffolds": [{"accession": "JAJKLA010000030.1", "subjects": [{"id": null, "hits": [{"query": "ctg1_orf000000", "subject": "KAI0116202.1", "identity": 53.043, "coverage": 74.17218543046357, "evalue": 3.69e-29, "bitscore": 122.0}], "name": "KAI0116202.1", "ipg": "528083336", "start": 247188, "end": 249107, "strand": -1, "sequence": null}, {"id": null, "hits": [{"query": "ctg1_orf5", "subject": "KAI0116203.1", "identity": 43.173, "coverage": 79.62382445141067, "evalue": 1.11e-69, "bitscore": 241.0}], "name": "KAI0116203.1", "ipg": "528083298", "start": 249325, "end": 251901, "strand": 1, "sequence": null}], "clusters": []}, {"accession": "JAJKLA010000016.1", "subjects": [{"id": null, "hits": [{"query": "ctg1_orf000000", "subject": "KAI0133383.1", "identity": 53.271, "coverage": 70.86092715231787, "evalue": 1.25e-27, "bitscore": 118.0}], "name": "KAI0133383.1", "ipg": "528101001", "start": 442831, "end": 444824, "strand": -1, "sequence": null}, {"id": null, "hits": [{"query": "ctg1_orf5", "subject": "KAI0133384.1", "identity": 41.837, "coverage": 86.83385579937304, "evalue": 4.7e-74, "bitscore": 242.0}], "name": "KAI0133384.1", "ipg": "528100978", "start": 445353, "end": 446443, "strand": 1, "sequence": null}], "clusters": []}, {"accession": "JAJKLA010000066.1", "subjects": [{"id": null, "hits": [{"query": "ctg1_orf00001", "subject": "KAI0098329.1", "identity": 37.945, "coverage": 86.49237472766885, "evalue": 1.12e-105, "bitscore": 334.0}, {"query": "ctg1_orf7", "subject": "KAI0098329.1", "identity": 39.77, "coverage": 97.25400457665904, "evalue": 5e-99, "bitscore": 317.0}], "name": "KAI0098329.1", "ipg": "528065582", "start": 14490, "end": 16191, "strand": -1, "sequence": null}], "clusters": []}, {"accession": "JAJKLA010000024.1", "subjects": [{"id": null, "hits": [{"query": "ctg1_orf04", "subject": "KAI0120439.1", "identity": 42.963, "coverage": 79.64071856287424, "evalue": 2.25e-20, "bitscore": 99.4}], "name": "KAI0120439.1", "ipg": "528087602", "start": 78817, "end": 80581, "strand": -1, "sequence": null}], "clusters": []}, {"accession": "JAJKLA010000022.1", "subjects": [{"id": null, "hits": [{"query": "ctg1_orf6", "subject": "KAI0121450.1", "identity": 40.741, "coverage": 75.82781456953643, "evalue": 1.59e-57, "bitscore": 201.0}], "name": "KAI0121450.1", "ipg": "528088570", "start": 172679, "end": 174035, "strand": 1, "sequence": null}], "clusters": []}]}, {"name": "Hypoxylon sp.", "strain": "CO27-5", "scaffolds": [{"accession": "KZ112434.1", "subjects": [{"id": null, "hits": [{"query": "ctg1_orf000000", "subject": "OTA96290.1", "identity": 53.271, "coverage": 70.86092715231787, "evalue": 4.82e-28, "bitscore": 119.0}], "name": "OTA96290.1", "ipg": "148975364", "start": 73287, "end": 75282, "strand": -1, "sequence": null}, {"id": null, "hits": [{"query": "ctg1_orf5", "subject": "OTA96291.1", "identity": 41.837, "coverage": 86.83385579937304, "evalue": 1.39e-72, "bitscore": 238.0}], "name": "OTA96291.1", "ipg": "148975342", "start": 75809, "end": 76898, "strand": 1, "sequence": null}], "clusters": []}, {"accession": "KZ112644.1", "subjects": [{"id": null, "hits": [{"query": "ctg1_orf00001", "subject": "OTA81333.1", "identity": 37.945, "coverage": 86.49237472766885, "evalue": 1.35e-106, "bitscore": 337.0}, {"query": "ctg1_orf7", "subject": "OTA81333.1", "identity": 40.288, "coverage": 94.50800915331807, "evalue": 1.58e-98, "bitscore": 315.0}], "name": "OTA81333.1", "ipg": "148965917", "start": 12244, "end": 13954, "strand": 1, "sequence": null}], "clusters": []}, {"accession": "KZ112514.1", "subjects": [{"id": null, "hits": [{"query": "ctg1_orf003", "subject": "OTA90626.1", "identity": 40.0, "coverage": 66.8918918918919, "evalue": 4.18e-67, "bitscore": 230.0}], "name": "OTA90626.1", "ipg": "148970358", "start": 123037, "end": 124370, "strand": -1, "sequence": null}], "clusters": []}, {"accession": "KZ112549.1", "subjects": [{"id": null, "hits": [{"query": "ctg1_orf6", "subject": "OTA88071.1", "identity": 43.578, "coverage": 67.54966887417218, "evalue": 8.73e-55, "bitscore": 191.0}], "name": "OTA88071.1", "ipg": "148968756", "start": 7819, "end": 9175, "strand": -1, "sequence": null}], "clusters": []}]}, {"name": "Hypoxylon sp.", "strain": "FL1857", "scaffolds": [{"accession": "MU400398.1", "subjects": [{"id": null, "hits": [{"query": "ctg1_orf000000", "subject": "KAI1410009.1", "identity": 53.271, "coverage": 70.86092715231787, "evalue": 4.97e-28, "bitscore": 119.0}], "name": "KAI1410009.1", "ipg": "535769383", "start": 218507, "end": 220517, "strand": -1, "sequence": null}, {"id": null, "hits": [{"query": "ctg1_orf5", "subject": "KAI1410010.1", "identity": 42.857, "coverage": 86.83385579937304, "evalue": 7.4e-76, "bitscore": 246.0}], "name": "KAI1410010.1", "ipg": "535769437", "start": 221039, "end": 222117, "strand": 1, "sequence": null}], "clusters": []}, {"accession": "MU400389.1", "subjects": [{"id": null, "hits": [{"query": "ctg1_orf00001", "subject": "KAI1411190.1", "identity": 37.37, "coverage": 86.49237472766885, "evalue": 1.6e-104, "bitscore": 331.0}, {"query": "ctg1_orf7", "subject": "KAI1411190.1", "identity": 40.706, "coverage": 95.88100686498856, "evalue": 4.93e-100, "bitscore": 319.0}], "name": "KAI1411190.1", "ipg": "535770621", "start": 165243, "end": 166944, "strand": 1, "sequence": null}], "clusters": []}, {"accession": "MU400390.1", "subjects": [{"id": null, "hits": [{"query": "ctg1_orf04", "subject": "KAI1411113.1", "identity": 44.037, "coverage": 61.67664670658682, "evalue": 1.62e-17, "bitscore": 91.3}], "name": "KAI1411113.1", "ipg": "535770532", "start": 381745, "end": 383502, "strand": -1, "sequence": null}], "clusters": []}, {"accession": "MU400382.1", "subjects": [{"id": null, "hits": [{"query": "ctg1_orf6", "subject": "KAI1412460.1", "identity": 39.689, "coverage": 78.1456953642384, "evalue": 3.44e-56, "bitscore": 197.0}], "name": "KAI1412460.1", "ipg": "535771936", "start": 642515, "end": 643875, "strand": 1, "sequence": null}], "clusters": []}]}, {"name": "Hypoxylon sp.", "strain": "FL0543", "scaffolds": [{"accession": "MU394008.1", "subjects": [{"id": null, "hits": [{"query": "ctg1_orf000000", "subject": "KAI1135783.1", "identity": 52.336, "coverage": 70.86092715231787, "evalue": 1.14e-27, "bitscore": 119.0}], "name": "KAI1135783.1", "ipg": "534649629", "start": 222289, "end": 224283, "strand": 1, "sequence": null}, {"id": null, "hits": [{"query": "ctg1_orf5", "subject": "KAI1135782.1", "identity": 42.807, "coverage": 84.01253918495298, "evalue": 3.45e-75, "bitscore": 244.0}], "name": "KAI1135782.1", "ipg": "534649574", "start": 220698, "end": 221779, "strand": -1, "sequence": null}], "clusters": []}, {"accession": "MU394004.1", "subjects": [{"id": null, "hits": [{"query": "ctg1_orf00001", "subject": "KAI1136773.1", "identity": 37.576, "coverage": 90.41394335511983, "evalue": 2.17e-108, "bitscore": 341.0}, {"query": "ctg1_orf7", "subject": "KAI1136773.1", "identity": 42.967, "coverage": 89.24485125858124, "evalue": 7.94e-102, "bitscore": 323.0}], "name": "KAI1136773.1", "ipg": "534650652", "start": 717010, "end": 718711, "strand": 1, "sequence": null}], "clusters": []}, {"accession": "MU394012.1", "subjects": [{"id": null, "hits": [{"query": "ctg1_orf00001", "subject": "KAI1135172.1", "identity": 33.056, "coverage": 86.49237472766885, "evalue": 3.4e-84, "bitscore": 280.0}, {"query": "ctg1_orf7", "subject": "KAI1135172.1", "identity": 35.616, "coverage": 83.52402745995423, "evalue": 3.62e-73, "bitscore": 250.0}], "name": "KAI1135172.1", "ipg": "534648970", "start": 241758, "end": 243799, "strand": 1, "sequence": null}], "clusters": []}, {"accession": "MU393992.1", "subjects": [{"id": null, "hits": [{"query": "ctg1_orf04", "subject": "KAI1141840.1", "identity": 45.872, "coverage": 61.67664670658682, "evalue": 8.92e-18, "bitscore": 92.0}], "name": "KAI1141840.1", "ipg": "534655650", "start": 2137640, "end": 2139417, "strand": 1, "sequence": null}], "clusters": []}, {"accession": "MU393996.1", "subjects": [{"id": null, "hits": [{"query": "ctg1_orf5", "subject": "KAI1139409.1", "identity": 46.667, "coverage": 74.92163009404389, "evalue": 7.33e-70, "bitscore": 229.0}], "name": "KAI1139409.1", "ipg": "534653237", "start": 1157049, "end": 1158005, "strand": 1, "sequence": null}], "clusters": []}, {"accession": "MU393995.1", "subjects": [{"id": null, "hits": [{"query": "ctg1_orf6", "subject": "KAI1139760.1", "identity": 40.467, "coverage": 78.1456953642384, "evalue": 4.53e-54, "bitscore": 192.0}], "name": "KAI1139760.1", "ipg": "534653529", "start": 1012095, "end": 1013439, "strand": -1, "sequence": null}], "clusters": []}]}, {"name": "Hypoxylon sp.", "strain": "FL0890", "scaffolds": [{"accession": "MU386589.1", "subjects": [{"id": null, "hits": [{"query": "ctg1_orf000000", "subject": "KAI0830945.1", "identity": 52.336, "coverage": 70.86092715231787, "evalue": 1.89e-27, "bitscore": 118.0}], "name": "KAI0830945.1", "ipg": "532742240", "start": 170361, "end": 172362, "strand": 1, "sequence": null}, {"id": null, "hits": [{"query": "ctg1_orf5", "subject": "KAI0830944.1", "identity": 42.456, "coverage": 84.01253918495298, "evalue": 3.84e-75, "bitscore": 244.0}], "name": "KAI0830944.1", "ipg": "532742260", "start": 168766, "end": 169852, "strand": -1, "sequence": null}], "clusters": []}, {"accession": "MU386556.1", "subjects": [{"id": null, "hits": [{"query": "ctg1_orf00001", "subject": "KAI0837228.1", "identity": 36.768, "coverage": 90.41394335511983, "evalue": 2.01e-107, "bitscore": 338.0}, {"query": "ctg1_orf7", "subject": "KAI0837228.1", "identity": 39.192, "coverage": 94.96567505720824, "evalue": 1.68e-97, "bitscore": 312.0}], "name": "KAI0837228.1", "ipg": "532748788", "start": 37475, "end": 39167, "strand": 1, "sequence": null}], "clusters": []}, {"accession": "MU386564.1", "subjects": [{"id": null, "hits": [{"query": "ctg1_orf00001", "subject": "KAI0835725.1", "identity": 33.852, "coverage": 93.02832244008714, "evalue": 3.75e-86, "bitscore": 285.0}, {"query": "ctg1_orf7", "subject": "KAI0835725.1", "identity": 37.47, "coverage": 92.21967963386729, "evalue": 1.02e-82, "bitscore": 275.0}], "name": "KAI0835725.1", "ipg": "532747359", "start": 129507, "end": 131281, "strand": 1, "sequence": null}], "clusters": []}, {"accession": "MU386548.1", "subjects": [{"id": null, "hits": [{"query": "ctg1_orf003", "subject": "KAI0839150.1", "identity": 36.452, "coverage": 69.36936936936937, "evalue": 2.2e-60, "bitscore": 213.0}], "name": "KAI0839150.1", "ipg": "532750776", "start": 398895, "end": 400308, "strand": 1, "sequence": null}], "clusters": []}, {"accession": "MU386537.1", "subjects": [{"id": null, "hits": [{"query": "ctg1_orf6", "subject": "KAI0843758.1", "identity": 41.634, "coverage": 78.1456953642384, "evalue": 5.86e-60, "bitscore": 207.0}], "name": "KAI0843758.1", "ipg": "532755322", "start": 1880181, "end": 1881541, "strand": 1, "sequence": null}], "clusters": []}]}, {"name": "Hypoxylon sp.", "strain": "EC38", "scaffolds": [{"accession": "KZ111272.1", "subjects": [{"id": null, "hits": [{"query": "ctg1_orf000000", "subject": "OTA55318.1", "identity": 52.336, "coverage": 70.86092715231787, "evalue": 2.71e-27, "bitscore": 117.0}], "name": "OTA55318.1", "ipg": "148952704", "start": 384155, "end": 386149, "strand": -1, "sequence": null}, {"id": null, "hits": [{"query": "ctg1_orf00001", "subject": "OTA55276.1", "identity": 38.155, "coverage": 86.49237472766885, "evalue": 5.57e-107, "bitscore": 338.0}, {"query": "ctg1_orf7", "subject": "OTA55276.1", "identity": 40.288, "coverage": 94.50800915331807, "evalue": 1.01e-98, "bitscore": 316.0}], "name": "OTA55276.1", "ipg": "148952669", "start": 233005, "end": 234722, "strand": 1, "sequence": null}, {"id": null, "hits": [{"query": "ctg1_orf5", "subject": "OTA55319.1", "identity": 42.177, "coverage": 86.83385579937304, "evalue": 2.16e-73, "bitscore": 240.0}], "name": "OTA55319.1", "ipg": "148952702", "start": 386677, "end": 387765, "strand": 1, "sequence": null}], "clusters": []}, {"accession": "KZ111297.1", "subjects": [{"id": null, "hits": [{"query": "ctg1_orf003", "subject": "OTA52352.1", "identity": 39.852, "coverage": 60.36036036036037, "evalue": 3.55e-59, "bitscore": 206.0}], "name": "OTA52352.1", "ipg": "148950693", "start": 30739, "end": 31745, "strand": 1, "sequence": null}], "clusters": []}, {"accession": "KZ111242.1", "subjects": [{"id": null, "hits": [{"query": "ctg1_orf6", "subject": "OTA65162.1", "identity": 40.856, "coverage": 78.1456953642384, "evalue": 8.85e-59, "bitscore": 204.0}], "name": "OTA65162.1", "ipg": "148959430", "start": 366246, "end": 367594, "strand": 1, "sequence": null}], "clusters": []}]}, {"name": "Hypoxylon sp.", "strain": "FL1150", "scaffolds": [{"accession": "MU376297.1", "subjects": [{"id": null, "hits": [{"query": "ctg1_orf00001", "subject": "KAI1760471.1", "identity": 38.333, "coverage": 87.14596949891067, "evalue": 3.28e-110, "bitscore": 346.0}, {"query": "ctg1_orf7", "subject": "KAI1760471.1", "identity": 41.905, "coverage": 94.73684210526315, "evalue": 3.92e-105, "bitscore": 332.0}], "name": "KAI1760471.1", "ipg": "540377202", "start": 33386, "end": 35098, "strand": 1, "sequence": null}], "clusters": []}, {"accession": "MU376213.1", "subjects": [{"id": null, "hits": [{"query": "ctg1_orf6", "subject": "KAI1764360.1", "identity": 38.132, "coverage": 78.1456953642384, "evalue": 2.03e-53, "bitscore": 190.0}], "name": "KAI1764360.1", "ipg": "540381029", "start": 213096, "end": 214475, "strand": -1, "sequence": null}], "clusters": []}]}, {"name": "Hypoxylon sp.", "strain": "FL1284", "scaffolds": [{"accession": "JAJJXE010000001.1", "subjects": [{"id": null, "hits": [{"query": "ctg1_orf00001", "subject": "KAI0181565.1", "identity": 37.149, "coverage": 91.06753812636165, "evalue": 1.66e-109, "bitscore": 344.0}, {"query": "ctg1_orf7", "subject": "KAI0181565.1", "identity": 41.218, "coverage": 95.4233409610984, "evalue": 1.36e-101, "bitscore": 323.0}], "name": "KAI0181565.1", "ipg": "528149001", "start": 2972494, "end": 2974204, "strand": 1, "sequence": null}, {"id": null, "hits": [{"query": "ctg1_orf6", "subject": "KAI0181861.1", "identity": 39.689, "coverage": 78.1456953642384, "evalue": 3.82e-56, "bitscore": 197.0}], "name": "KAI0181861.1", "ipg": "528149270", "start": 4052924, "end": 4054311, "strand": 1, "sequence": null}], "clusters": []}, {"accession": "JAJJXE010000012.1", "subjects": [{"id": null, "hits": [{"query": "ctg1_orf5", "subject": "KAI0164278.1", "identity": 39.768, "coverage": 79.3103448275862, "evalue": 1.37e-62, "bitscore": 212.0}], "name": "KAI0164278.1", "ipg": "528131320", "start": 248760, "end": 249846, "strand": -1, "sequence": null}], "clusters": []}]}, {"name": "Hypoxylon sp.", "strain": "NC1633", "scaffolds": [{"accession": "JAJLYQ010000001.1", "subjects": [{"id": null, "hits": [{"query": "ctg1_orf00001", "subject": "KAI2632123.1", "identity": 36.217, "coverage": 90.41394335511983, "evalue": 9.67e-102, "bitscore": 325.0}, {"query": "ctg1_orf7", "subject": "KAI2632123.1", "identity": 39.007, "coverage": 95.4233409610984, "evalue": 2e-96, "bitscore": 311.0}], "name": "KAI2632123.1", "ipg": "543008408", "start": 1088143, "end": 1089946, "strand": 1, "sequence": null}], "clusters": []}, {"accession": "JAJLYQ010000022.1", "subjects": [{"id": null, "hits": [{"query": "ctg1_orf6", "subject": "KAI2617385.1", "identity": 40.856, "coverage": 78.1456953642384, "evalue": 2.01e-56, "bitscore": 198.0}], "name": "KAI2617385.1", "ipg": "542993706", "start": 166794, "end": 168167, "strand": -1, "sequence": null}], "clusters": []}]}, {"name": "Hypoxylon sp.", "strain": "CI-4A", "scaffolds": [{"accession": "KZ111559.1", "subjects": [{"id": null, "hits": [{"query": "ctg1_orf00001", "subject": "OTB03468.1", "identity": 37.107, "coverage": 86.49237472766885, "evalue": 1.85e-94, "bitscore": 305.0}, {"query": "ctg1_orf7", "subject": "OTB03468.1", "identity": 37.44, "coverage": 93.82151029748283, "evalue": 1.06e-90, "bitscore": 295.0}], "name": "OTB03468.1", "ipg": "148982415", "start": 301517, "end": 303197, "strand": 1, "sequence": null}], "clusters": []}, {"accession": "KZ111580.1", "subjects": [{"id": null, "hits": [{"query": "ctg1_orf6", "subject": "OTB01567.1", "identity": 42.553, "coverage": 73.17880794701986, "evalue": 1.77e-57, "bitscore": 201.0}], "name": "OTB01567.1", "ipg": "148980430", "start": 48167, "end": 49514, "strand": -1, "sequence": null}], "clusters": []}]}, {"name": "Coccidioides immitis", "strain": "RS", "scaffolds": [{"accession": "NW_004504307.1", "subjects": [{"id": null, "hits": [{"query": "ctg1_orf000000", "subject": "XP_001239467.1", "identity": 54.63, "coverage": 70.86092715231787, "evalue": 3.85e-29, "bitscore": 123.0}], "name": "XP_001239467.1", "ipg": "5501819", "start": 1930690, "end": 1932679, "strand": -1, "sequence": null}, {"id": null, "hits": [{"query": "ctg1_orf5", "subject": "XP_001239468.1", "identity": 39.016, "coverage": 89.96865203761756, "evalue": 2.43e-59, "bitscore": 212.0}], "name": "XP_001239468.1", "ipg": "5500298", "start": 1933389, "end": 1935654, "strand": 1, "sequence": null}], "clusters": []}, {"accession": "XM_001239466.1", "subjects": [{"id": null, "hits": [{"query": "ctg1_orf000000", "subject": "XP_001239467.1", "identity": 54.63, "coverage": 70.86092715231787, "evalue": 3.85e-29, "bitscore": 123.0}], "name": "XP_001239467.1", "ipg": "5501819", "start": 0, "end": 1629, "strand": 1, "sequence": null}], "clusters": []}, {"accession": "GG704915.1", "subjects": [{"id": null, "hits": [{"query": "ctg1_orf000000", "subject": "EAS27884.1", "identity": 54.63, "coverage": 70.86092715231787, "evalue": 3.85e-29, "bitscore": 123.0}], "name": "EAS27884.1", "ipg": "5501819", "start": 1930690, "end": 1932679, "strand": -1, "sequence": null}, {"id": null, "hits": [{"query": "ctg1_orf5", "subject": "EAS27885.1", "identity": 39.016, "coverage": 89.96865203761756, "evalue": 2.43e-59, "bitscore": 212.0}], "name": "EAS27885.1", "ipg": "5500298", "start": 1933389, "end": 1935654, "strand": 1, "sequence": null}], "clusters": []}, {"accession": "XM_001239467.1", "subjects": [{"id": null, "hits": [{"query": "ctg1_orf5", "subject": "XP_001239468.1", "identity": 39.016, "coverage": 89.96865203761756, "evalue": 2.43e-59, "bitscore": 212.0}], "name": "XP_001239468.1", "ipg": "5500298", "start": 0, "end": 1932, "strand": 1, "sequence": null}], "clusters": []}]}, {"name": "Coccidioides immitis", "strain": "RMSCC 2394", "scaffolds": [{"accession": "DS028098.1", "subjects": [{"id": null, "hits": [{"query": "ctg1_orf5", "subject": "KMP08679.1", "identity": 39.016, "coverage": 89.96865203761756, "evalue": 2.43e-59, "bitscore": 212.0}], "name": "KMP08679.1", "ipg": "5500298", "start": 494810, "end": 497075, "strand": 1, "sequence": null}], "clusters": []}]}, {"name": "Annulohypoxylon stygium", "strain": "FL0470", "scaffolds": [{"accession": "MU402852.1", "subjects": [{"id": null, "hits": [{"query": "ctg1_orf000000", "subject": "KAI1443094.1", "identity": 56.863, "coverage": 67.54966887417218, "evalue": 4e-29, "bitscore": 122.0}], "name": "KAI1443094.1", "ipg": "535802043", "start": 116545, "end": 118545, "strand": -1, "sequence": null}, {"id": null, "hits": [{"query": "ctg1_orf5", "subject": "KAI1443095.1", "identity": 46.25, "coverage": 74.60815047021944, "evalue": 1.13e-71, "bitscore": 236.0}], "name": "KAI1443095.1", "ipg": "535802040", "start": 119032, "end": 120130, "strand": 1, "sequence": null}], "clusters": []}, {"accession": "MU402891.1", "subjects": [{"id": null, "hits": [{"query": "ctg1_orf000000", "subject": "KAI1440670.1", "identity": 52.336, "coverage": 70.86092715231787, "evalue": 2.24e-28, "bitscore": 120.0}], "name": "KAI1440670.1", "ipg": "535799747", "start": 42169, "end": 44169, "strand": 1, "sequence": null}, {"id": null, "hits": [{"query": "ctg1_orf5", "subject": "KAI1440669.1", "identity": 42.333, "coverage": 88.71473354231975, "evalue": 1.26e-69, "bitscore": 230.0}], "name": "KAI1440669.1", "ipg": "535799735", "start": 40340, "end": 41415, "strand": -1, "sequence": null}], "clusters": []}, {"accession": "MU402848.1", "subjects": [{"id": null, "hits": [{"query": "ctg1_orf000000", "subject": "KAI1443509.1", "identity": 48.214, "coverage": 73.50993377483444, "evalue": 1.7e-24, "bitscore": 110.0}], "name": "KAI1443509.1", "ipg": "535802410", "start": 205307, "end": 207336, "strand": -1, "sequence": null}, {"id": null, "hits": [{"query": "ctg1_orf5", "subject": "KAI1443510.1", "identity": 38.745, "coverage": 79.62382445141067, "evalue": 2.22e-62, "bitscore": 212.0}], "name": "KAI1443510.1", "ipg": "535802408", "start": 207986, "end": 209070, "strand": 1, "sequence": null}], "clusters": []}, {"accession": "MU402860.1", "subjects": [{"id": null, "hits": [{"query": "ctg1_orf00001", "subject": "KAI1442480.1", "identity": 36.016, "coverage": 90.41394335511983, "evalue": 7.5e-101, "bitscore": 322.0}, {"query": "ctg1_orf7", "subject": "KAI1442480.1", "identity": 39.905, "coverage": 94.96567505720824, "evalue": 5.26e-101, "bitscore": 322.0}], "name": "KAI1442480.1", "ipg": "535801555", "start": 185604, "end": 187289, "strand": -1, "sequence": null}], "clusters": []}, {"accession": "MU402813.1", "subjects": [{"id": null, "hits": [{"query": "ctg1_orf6", "subject": "KAI1449420.1", "identity": 39.3, "coverage": 78.1456953642384, "evalue": 3.71e-56, "bitscore": 197.0}], "name": "KAI1449420.1", "ipg": "535807844", "start": 487909, "end": 489349, "strand": 1, "sequence": null}], "clusters": []}]}, {"name": "Trichoderma longibrachiatum", "strain": "ATCC 18648", "scaffolds": [{"accession": "KZ679148.1", "subjects": [{"id": null, "hits": [{"query": "ctg1_orf000000", "subject": "PTB71491.1", "identity": 52.252, "coverage": 73.50993377483444, "evalue": 4.34e-29, "bitscore": 122.0}], "name": "PTB71491.1", "ipg": "184472005", "start": 160451, "end": 162549, "strand": 1, "sequence": null}, {"id": null, "hits": [{"query": "ctg1_orf5", "subject": "PTB71490.1", "identity": 41.892, "coverage": 87.14733542319749, "evalue": 4.63e-72, "bitscore": 236.0}], "name": "PTB71490.1", "ipg": "184472031", "start": 158385, "end": 159489, "strand": -1, "sequence": null}], "clusters": []}, {"accession": "KZ679134.1", "subjects": [{"id": null, "hits": [{"query": "ctg1_orf04", "subject": "PTB75187.1", "identity": 44.037, "coverage": 60.47904191616767, "evalue": 1.51e-16, "bitscore": 88.2}], "name": "PTB75187.1", "ipg": "184475632", "start": 647333, "end": 649083, "strand": 1, "sequence": null}], "clusters": []}]}, {"name": "Coccidioides posadasii str.", "strain": "Silveira", "scaffolds": [{"accession": "NC_089410.1", "subjects": [{"id": null, "hits": [{"query": "ctg1_orf000000", "subject": "XP_003067065.1", "identity": 54.63, "coverage": 70.86092715231787, "evalue": 4.43e-29, "bitscore": 122.0}], "name": "XP_003067065.1", "ipg": "17912473", "start": 2012733, "end": 2014723, "strand": -1, "sequence": null}, {"id": null, "hits": [{"query": "ctg1_orf5", "subject": "XP_003067066.2", "identity": 39.016, "coverage": 89.96865203761756, "evalue": 1.32e-59, "bitscore": 214.0}], "name": "XP_003067066.2", "ipg": "22039763", "start": 2015408, "end": 2017937, "strand": 1, "sequence": null}], "clusters": []}, {"accession": "XM_003067019.2", "subjects": [{"id": null, "hits": [{"query": "ctg1_orf000000", "subject": "XP_003067065.1", "identity": 54.63, "coverage": 70.86092715231787, "evalue": 4.43e-29, "bitscore": 122.0}], "name": "XP_003067065.1", "ipg": "17912473", "start": 0, "end": 1629, "strand": 1, "sequence": null}], "clusters": []}, {"accession": "GL636490.1", "subjects": [{"id": null, "hits": [{"query": "ctg1_orf000000", "subject": "EFW19240.1", "identity": 54.63, "coverage": 70.86092715231787, "evalue": 4.43e-29, "bitscore": 122.0}], "name": "EFW19240.1", "ipg": "17912473", "start": 86816, "end": 88806, "strand": -1, "sequence": null}, {"id": null, "hits": [{"query": "ctg1_orf5", "subject": "EFW19239.1", "identity": 39.016, "coverage": 89.96865203761756, "evalue": 1.32e-59, "bitscore": 214.0}], "name": "EFW19239.1", "ipg": "22039763", "start": 89491, "end": 92020, "strand": 1, "sequence": null}], "clusters": []}, {"accession": "CP075071.1", "subjects": [{"id": null, "hits": [{"query": "ctg1_orf000000", "subject": "QVM12877.1", "identity": 54.63, "coverage": 70.86092715231787, "evalue": 4.43e-29, "bitscore": 122.0}], "name": "QVM12877.1", "ipg": "17912473", "start": 2012733, "end": 2014723, "strand": -1, "sequence": null}, {"id": null, "hits": [{"query": "ctg1_orf5", "subject": "QVM12878.1", "identity": 39.016, "coverage": 89.96865203761756, "evalue": 1.32e-59, "bitscore": 214.0}], "name": "QVM12878.1", "ipg": "22039763", "start": 2015408, "end": 2017937, "strand": 1, "sequence": null}], "clusters": []}, {"accession": "XM_003067020.2", "subjects": [{"id": null, "hits": [{"query": "ctg1_orf5", "subject": "XP_003067066.2", "identity": 39.016, "coverage": 89.96865203761756, "evalue": 1.32e-59, "bitscore": 214.0}], "name": "XP_003067066.2", "ipg": "22039763", "start": 0, "end": 2196, "strand": 1, "sequence": null}], "clusters": []}]}, {"name": "Coccidioides posadasii", "strain": "C735 delta SOWgp", "scaffolds": [{"accession": "ACFW01000043.1", "subjects": [{"id": null, "hits": [{"query": "ctg1_orf000000", "subject": "EER24920.1", "identity": 54.63, "coverage": 70.86092715231787, "evalue": 4.43e-29, "bitscore": 122.0}], "name": "EER24920.1", "ipg": "17912473", "start": 477365, "end": 479356, "strand": -1, "sequence": null}, {"id": null, "hits": [{"query": "ctg1_orf5", "subject": "EER24921.1", "identity": 39.016, "coverage": 89.96865203761756, "evalue": 1.17e-59, "bitscore": 214.0}], "name": "EER24921.1", "ipg": "17912474", "start": 480032, "end": 482561, "strand": 1, "sequence": null}], "clusters": []}]}, {"name": "Coccidioides posadasii", "strain": "RMSCC 3488", "scaffolds": [{"accession": "DS268113.1", "subjects": [{"id": null, "hits": [{"query": "ctg1_orf000000", "subject": "KMM71704.1", "identity": 54.63, "coverage": 70.86092715231787, "evalue": 4.43e-29, "bitscore": 122.0}], "name": "KMM71704.1", "ipg": "17912473", "start": 1997635, "end": 1999625, "strand": -1, "sequence": null}, {"id": null, "hits": [{"query": "ctg1_orf5", "subject": "KMM71705.1", "identity": 39.016, "coverage": 89.96865203761756, "evalue": 1.32e-59, "bitscore": 214.0}], "name": "KMM71705.1", "ipg": "22039763", "start": 2000310, "end": 2002839, "strand": 1, "sequence": null}], "clusters": []}]}, {"name": "Trematosphaeria pertusa", "strain": "CBS 122368", "scaffolds": [{"accession": "NW_022987217.1", "subjects": [{"id": null, "hits": [{"query": "ctg1_orf000000", "subject": "XP_033685071.1", "identity": 58.416, "coverage": 66.88741721854305, "evalue": 4.63e-29, "bitscore": 122.0}], "name": "XP_033685071.1", "ipg": "297951906", "start": 1324435, "end": 1326410, "strand": 1, "sequence": null}], "clusters": []}, {"accession": "XM_033830971.1", "subjects": [{"id": null, "hits": [{"query": "ctg1_orf000000", "subject": "XP_033685071.1", "identity": 58.416, "coverage": 66.88741721854305, "evalue": 4.63e-29, "bitscore": 122.0}], "name": "XP_033685071.1", "ipg": "297951906", "start": 0, "end": 1527, "strand": 1, "sequence": null}], "clusters": []}, {"accession": "ML987194.1", "subjects": [{"id": null, "hits": [{"query": "ctg1_orf000000", "subject": "KAF2250067.1", "identity": 58.416, "coverage": 66.88741721854305, "evalue": 4.63e-29, "bitscore": 122.0}], "name": "KAF2250067.1", "ipg": "297951906", "start": 1324435, "end": 1326410, "strand": 1, "sequence": null}], "clusters": []}, {"accession": "NW_022987219.1", "subjects": [{"id": null, "hits": [{"query": "ctg1_orf000000", "subject": "XP_033683559.1", "identity": 52.885, "coverage": 68.87417218543047, "evalue": 2.8e-26, "bitscore": 115.0}], "name": "XP_033683559.1", "ipg": "297950357", "start": 1942856, "end": 1944749, "strand": 1, "sequence": null}, {"id": null, "hits": [{"query": "ctg1_orf5", "subject": "XP_033683558.1", "identity": 39.56, "coverage": 79.9373040752351, "evalue": 8.83e-65, "bitscore": 218.0}], "name": "XP_033683558.1", "ipg": "297950351", "start": 1941018, "end": 1942161, "strand": -1, "sequence": null}], "clusters": []}, {"accession": "XM_033824993.1", "subjects": [{"id": null, "hits": [{"query": "ctg1_orf000000", "subject": "XP_033683559.1", "identity": 52.885, "coverage": 68.87417218543047, "evalue": 2.8e-26, "bitscore": 115.0}], "name": "XP_033683559.1", "ipg": "297950357", "start": 101, "end": 1652, "strand": 1, "sequence": null}], "clusters": []}, {"accession": "ML987196.1", "subjects": [{"id": null, "hits": [{"query": "ctg1_orf000000", "subject": "KAF2248555.1", "identity": 52.885, "coverage": 68.87417218543047, "evalue": 2.8e-26, "bitscore": 115.0}], "name": "KAF2248555.1", "ipg": "297950357", "start": 1942856, "end": 1944749, "strand": 1, "sequence": null}, {"id": null, "hits": [{"query": "ctg1_orf5", "subject": "KAF2248554.1", "identity": 39.56, "coverage": 79.9373040752351, "evalue": 8.83e-65, "bitscore": 218.0}], "name": "KAF2248554.1", "ipg": "297950351", "start": 1941018, "end": 1942161, "strand": -1, "sequence": null}], "clusters": []}, {"accession": "NW_022987226.1", "subjects": [{"id": null, "hits": [{"query": "ctg1_orf003", "subject": "XP_033679199.1", "identity": 34.341, "coverage": 76.12612612612612, "evalue": 8.25e-63, "bitscore": 219.0}], "name": "XP_033679199.1", "ipg": "297946003", "start": 543756, "end": 545018, "strand": 1, "sequence": null}], "clusters": []}, {"accession": "XM_033829897.1", "subjects": [{"id": null, "hits": [{"query": "ctg1_orf003", "subject": "XP_033679199.1", "identity": 34.341, "coverage": 76.12612612612612, "evalue": 8.25e-63, "bitscore": 219.0}], "name": "XP_033679199.1", "ipg": "297946003", "start": 473, "end": 1619, "strand": 1, "sequence": null}], "clusters": []}, {"accession": "ML987203.1", "subjects": [{"id": null, "hits": [{"query": "ctg1_orf003", "subject": "KAF2244195.1", "identity": 34.341, "coverage": 76.12612612612612, "evalue": 8.25e-63, "bitscore": 219.0}], "name": "KAF2244195.1", "ipg": "297946003", "start": 543756, "end": 545018, "strand": 1, "sequence": null}], "clusters": []}, {"accession": "XM_033823775.1", "subjects": [{"id": null, "hits": [{"query": "ctg1_orf5", "subject": "XP_033683558.1", "identity": 39.56, "coverage": 79.9373040752351, "evalue": 8.83e-65, "bitscore": 218.0}], "name": "XP_033683558.1", "ipg": "297950351", "start": 0, "end": 993, "strand": 1, "sequence": null}], "clusters": []}]}, {"name": "Thermoascus crustaceus", "strain": "CBS 181.67", "scaffolds": [{"accession": "NW_027192530.1", "subjects": [{"id": null, "hits": [{"query": "ctg1_orf000000", "subject": "XP_069286765.1", "identity": 49.18, "coverage": 80.79470198675497, "evalue": 5.2e-29, "bitscore": 123.0}, {"query": "ctg1_orf5", "subject": "XP_069286765.1", "identity": 43.75, "coverage": 79.3103448275862, "evalue": 1.08e-65, "bitscore": 230.0}], "name": "XP_069286765.1", "ipg": "904511515", "start": 325374, "end": 330279, "strand": 1, "sequence": null}], "clusters": []}, {"accession": "XM_069433378.1", "subjects": [{"id": null, "hits": [{"query": "ctg1_orf000000", "subject": "XP_069286765.1", "identity": 49.18, "coverage": 80.79470198675497, "evalue": 5.2e-29, "bitscore": 123.0}, {"query": "ctg1_orf5", "subject": "XP_069286765.1", "identity": 43.75, "coverage": 79.3103448275862, "evalue": 1.08e-65, "bitscore": 230.0}], "name": "XP_069286765.1", "ipg": "904511515", "start": 0, "end": 2151, "strand": 1, "sequence": null}], "clusters": []}, {"accession": "MU983809.1", "subjects": [{"id": null, "hits": [{"query": "ctg1_orf000000", "subject": "KAL2008517.1", "identity": 49.18, "coverage": 80.79470198675497, "evalue": 5.2e-29, "bitscore": 123.0}, {"query": "ctg1_orf5", "subject": "KAL2008517.1", "identity": 43.75, "coverage": 79.3103448275862, "evalue": 1.08e-65, "bitscore": 230.0}], "name": "KAL2008517.1", "ipg": "904511515", "start": 325374, "end": 330279, "strand": 1, "sequence": null}], "clusters": []}, {"accession": "NW_027192527.1", "subjects": [{"id": null, "hits": [{"query": "ctg1_orf003", "subject": "XP_069292133.1", "identity": 40.264, "coverage": 67.34234234234235, "evalue": 1.35e-61, "bitscore": 216.0}], "name": "XP_069292133.1", "ipg": "904516934", "start": 4028357, "end": 4029896, "strand": 1, "sequence": null}], "clusters": []}, {"accession": "XM_069427538.1", "subjects": [{"id": null, "hits": [{"query": "ctg1_orf003", "subject": "XP_069292133.1", "identity": 40.264, "coverage": 67.34234234234235, "evalue": 1.35e-61, "bitscore": 216.0}], "name": "XP_069292133.1", "ipg": "904516934", "start": 0, "end": 1176, "strand": 1, "sequence": null}], "clusters": []}, {"accession": "MU983806.1", "subjects": [{"id": null, "hits": [{"query": "ctg1_orf003", "subject": "KAL2013906.1", "identity": 40.264, "coverage": 67.34234234234235, "evalue": 1.35e-61, "bitscore": 216.0}], "name": "KAL2013906.1", "ipg": "904516934", "start": 4028357, "end": 4029896, "strand": 1, "sequence": null}], "clusters": []}]}, {"name": "Delitschia confertaspora", "strain": "ATCC 74209", "scaffolds": [{"accession": "ML993897.1", "subjects": [{"id": null, "hits": [{"query": "ctg1_orf000000", "subject": "KAF2203658.1", "identity": 51.852, "coverage": 71.52317880794702, "evalue": 5.52e-29, "bitscore": 122.0}], "name": "KAF2203658.1", "ipg": "297904184", "start": 89201, "end": 90991, "strand": -1, "sequence": null}, {"id": null, "hits": [{"query": "ctg1_orf5", "subject": "KAF2203659.1", "identity": 40.064, "coverage": 89.96865203761756, "evalue": 1.86e-71, "bitscore": 235.0}], "name": "KAF2203659.1", "ipg": "297904163", "start": 91935, "end": 92954, "strand": 1, "sequence": null}], "clusters": []}, {"accession": "ML994067.1", "subjects": [{"id": null, "hits": [{"query": "ctg1_orf000000", "subject": "KAF2199582.1", "identity": 45.902, "coverage": 78.1456953642384, "evalue": 1.03e-24, "bitscore": 111.0}], "name": "KAF2199582.1", "ipg": "297900085", "start": 13287, "end": 21223, "strand": -1, "sequence": null}], "clusters": []}]}, {"name": "Cenococcum geophilum", "strain": "1.58", "scaffolds": [{"accession": "NW_027137589.1", "subjects": [{"id": null, "hits": [{"query": "ctg1_orf000000", "subject": "XP_067502150.1", "identity": 53.774, "coverage": 70.19867549668875, "evalue": 5.85e-29, "bitscore": 122.0}], "name": "XP_067502150.1", "ipg": "114032457", "start": 872559, "end": 874376, "strand": 1, "sequence": null}], "clusters": []}, {"accession": "XM_067643858.1", "subjects": [{"id": null, "hits": [{"query": "ctg1_orf000000", "subject": "XP_067502150.1", "identity": 53.774, "coverage": 70.19867549668875, "evalue": 5.85e-29, "bitscore": 122.0}], "name": "XP_067502150.1", "ipg": "114032457", "start": 0, "end": 1527, "strand": 1, "sequence": null}], "clusters": []}, {"accession": "KV748206.1", "subjects": [{"id": null, "hits": [{"query": "ctg1_orf000000", "subject": "OCK92654.1", "identity": 53.774, "coverage": 70.19867549668875, "evalue": 5.85e-29, "bitscore": 122.0}], "name": "OCK92654.1", "ipg": "114032457", "start": 872559, "end": 874376, "strand": 1, "sequence": null}], "clusters": []}]}, {"name": "Paecilomyces variotii", "strain": "DTO 271-D3", "scaffolds": [{"accession": "JAROOW010000005.1", "subjects": [{"id": null, "hits": [{"query": "ctg1_orf000000", "subject": "KAJ9318131.1", "identity": 56.436, "coverage": 66.22516556291392, "evalue": 7.4e-29, "bitscore": 122.0}], "name": "KAJ9318131.1", "ipg": "655245211", "start": 106026, "end": 107961, "strand": 1, "sequence": null}, {"id": null, "hits": [{"query": "ctg1_orf5", "subject": "KAJ9318130.1", "identity": 39.088, "coverage": 89.34169278996865, "evalue": 1.48e-56, "bitscore": 206.0}], "name": "KAJ9318130.1", "ipg": "655245200", "start": 102892, "end": 105361, "strand": -1, "sequence": null}], "clusters": []}, {"accession": "JAROOW010000043.1", "subjects": [{"id": null, "hits": [{"query": "ctg1_orf003", "subject": "KAJ9313093.1", "identity": 39.661, "coverage": 65.76576576576578, "evalue": 6.29e-62, "bitscore": 217.0}], "name": "KAJ9313093.1", "ipg": "655179976", "start": 211491, "end": 212906, "strand": 1, "sequence": null}], "clusters": []}]}, {"name": "Paecilomyces variotii", "strain": "DTO 169-C6", "scaffolds": [{"accession": "JAROOO010000014.1", "subjects": [{"id": null, "hits": [{"query": "ctg1_orf000000", "subject": "KAJ9224857.1", "identity": 55.446, "coverage": 66.22516556291392, "evalue": 2.71e-28, "bitscore": 120.0}], "name": "KAJ9224857.1", "ipg": "655197774", "start": 188435, "end": 190367, "strand": -1, "sequence": null}, {"id": null, "hits": [{"query": "ctg1_orf5", "subject": "KAJ9224858.1", "identity": 39.088, "coverage": 89.34169278996865, "evalue": 5.5e-56, "bitscore": 205.0}], "name": "KAJ9224858.1", "ipg": "655197821", "start": 191031, "end": 193503, "strand": 1, "sequence": null}], "clusters": []}, {"accession": "JAROOO010000077.1", "subjects": [{"id": null, "hits": [{"query": "ctg1_orf003", "subject": "KAJ9219652.1", "identity": 40.0, "coverage": 65.76576576576578, "evalue": 2.27e-63, "bitscore": 221.0}], "name": "KAJ9219652.1", "ipg": "655193641", "start": 107818, "end": 109233, "strand": 1, "sequence": null}], "clusters": []}]}, {"name": "Paecilomyces variotii", "strain": "DTO 021-C3", "scaffolds": [{"accession": "JAROOU010000015.1", "subjects": [{"id": null, "hits": [{"query": "ctg1_orf000000", "subject": "KAJ9289421.1", "identity": 55.446, "coverage": 66.22516556291392, "evalue": 2.71e-28, "bitscore": 120.0}], "name": "KAJ9289421.1", "ipg": "655197774", "start": 106393, "end": 108325, "strand": 1, "sequence": null}, {"id": null, "hits": [{"query": "ctg1_orf5", "subject": "KAJ9289420.1", "identity": 39.088, "coverage": 89.34169278996865, "evalue": 5.5e-56, "bitscore": 205.0}], "name": "KAJ9289420.1", "ipg": "655197821", "start": 103257, "end": 105729, "strand": -1, "sequence": null}], "clusters": []}, {"accession": "JAROOU010000060.1", "subjects": [{"id": null, "hits": [{"query": "ctg1_orf003", "subject": "KAJ9285063.1", "identity": 40.678, "coverage": 65.76576576576578, "evalue": 7.8e-63, "bitscore": 219.0}], "name": "KAJ9285063.1", "ipg": "655214661", "start": 56484, "end": 57904, "strand": -1, "sequence": null}], "clusters": []}]}, {"name": "Paecilomyces variotii", "strain": "CBS 101075", "scaffolds": [{"accession": "NW_021167141.1", "subjects": [{"id": null, "hits": [{"query": "ctg1_orf000000", "subject": "XP_028488252.1", "identity": 55.446, "coverage": 66.22516556291392, "evalue": 2.97e-28, "bitscore": 120.0}], "name": "XP_028488252.1", "ipg": "228960941", "start": 3994477, "end": 3996352, "strand": 1, "sequence": null}, {"id": null, "hits": [{"query": "ctg1_orf5", "subject": "XP_028488251.1", "identity": 39.088, "coverage": 89.34169278996865, "evalue": 5.57e-57, "bitscore": 207.0}], "name": "XP_028488251.1", "ipg": "228960925", "start": 3991287, "end": 3993754, "strand": -1, "sequence": null}], "clusters": []}, {"accession": "XM_028631834.1", "subjects": [{"id": null, "hits": [{"query": "ctg1_orf000000", "subject": "XP_028488252.1", "identity": 55.446, "coverage": 66.22516556291392, "evalue": 2.97e-28, "bitscore": 120.0}], "name": "XP_028488252.1", "ipg": "228960941", "start": 0, "end": 1572, "strand": 1, "sequence": null}], "clusters": []}, {"accession": "RCNU01000002.1", "subjects": [{"id": null, "hits": [{"query": "ctg1_orf000000", "subject": "RWQ98607.1", "identity": 55.446, "coverage": 66.22516556291392, "evalue": 2.97e-28, "bitscore": 120.0}], "name": "RWQ98607.1", "ipg": "228960941", "start": 3994477, "end": 3996352, "strand": 1, "sequence": null}, {"id": null, "hits": [{"query": "ctg1_orf5", "subject": "RWQ98606.1", "identity": 39.088, "coverage": 89.34169278996865, "evalue": 5.57e-57, "bitscore": 207.0}], "name": "RWQ98606.1", "ipg": "228960925", "start": 3991287, "end": 3993754, "strand": -1, "sequence": null}], "clusters": []}, {"accession": "NW_021167152.1", "subjects": [{"id": null, "hits": [{"query": "ctg1_orf003", "subject": "XP_028482071.1", "identity": 39.933, "coverage": 65.76576576576578, "evalue": 2.81e-63, "bitscore": 220.0}], "name": "XP_028482071.1", "ipg": "228954835", "start": 463730, "end": 465144, "strand": 1, "sequence": null}], "clusters": []}, {"accession": "XM_028631423.1", "subjects": [{"id": null, "hits": [{"query": "ctg1_orf003", "subject": "XP_028482071.1", "identity": 39.933, "coverage": 65.76576576576578, "evalue": 2.81e-63, "bitscore": 220.0}], "name": "XP_028482071.1", "ipg": "228954835", "start": 214, "end": 1375, "strand": 1, "sequence": null}], "clusters": []}, {"accession": "RCNU01000013.1", "subjects": [{"id": null, "hits": [{"query": "ctg1_orf003", "subject": "RWQ92426.1", "identity": 39.933, "coverage": 65.76576576576578, "evalue": 2.81e-63, "bitscore": 220.0}], "name": "RWQ92426.1", "ipg": "228954835", "start": 463730, "end": 465144, "strand": 1, "sequence": null}], "clusters": []}, {"accession": "XM_028631833.1", "subjects": [{"id": null, "hits": [{"query": "ctg1_orf5", "subject": "XP_028488251.1", "identity": 39.088, "coverage": 89.34169278996865, "evalue": 5.57e-57, "bitscore": 207.0}], "name": "XP_028488251.1", "ipg": "228960925", "start": 0, "end": 2205, "strand": 1, "sequence": null}], "clusters": []}]}, {"name": "Paecilomyces variotii", "strain": "DTO 280-E4", "scaffolds": [{"accession": "JAROPC010000010.1", "subjects": [{"id": null, "hits": [{"query": "ctg1_orf000000", "subject": "KAJ9363443.1", "identity": 55.446, "coverage": 66.22516556291392, "evalue": 3.06e-28, "bitscore": 120.0}], "name": "KAJ9363443.1", "ipg": "655255225", "start": 51368, "end": 53300, "strand": 1, "sequence": null}, {"id": null, "hits": [{"query": "ctg1_orf5", "subject": "KAJ9363442.1", "identity": 39.088, "coverage": 89.34169278996865, "evalue": 5.57e-57, "bitscore": 207.0}], "name": "KAJ9363442.1", "ipg": "228960925", "start": 48235, "end": 50702, "strand": -1, "sequence": null}], "clusters": []}, {"accession": "JAROPC010000045.1", "subjects": [{"id": null, "hits": [{"query": "ctg1_orf003", "subject": "KAJ9355315.1", "identity": 39.933, "coverage": 65.76576576576578, "evalue": 2.81e-63, "bitscore": 220.0}], "name": "KAJ9355315.1", "ipg": "228954835", "start": 150202, "end": 151616, "strand": -1, "sequence": null}], "clusters": []}]}, {"name": "Paecilomyces variotii", "strain": "DTO 063-F5", "scaffolds": [{"accession": "JAROPH010000010.1", "subjects": [{"id": null, "hits": [{"query": "ctg1_orf000000", "subject": "KAJ9388779.1", "identity": 55.446, "coverage": 66.22516556291392, "evalue": 3.06e-28, "bitscore": 120.0}], "name": "KAJ9388779.1", "ipg": "655260646", "start": 150119, "end": 152044, "strand": 1, "sequence": null}, {"id": null, "hits": [{"query": "ctg1_orf5", "subject": "KAJ9388778.1", "identity": 39.088, "coverage": 89.34169278996865, "evalue": 7.23e-57, "bitscore": 207.0}], "name": "KAJ9388778.1", "ipg": "655260653", "start": 146979, "end": 149454, "strand": -1, "sequence": null}], "clusters": []}, {"accession": "JAROPH010000026.1", "subjects": [{"id": null, "hits": [{"query": "ctg1_orf003", "subject": "KAJ9384868.1", "identity": 40.339, "coverage": 65.76576576576578, "evalue": 5.26e-63, "bitscore": 219.0}], "name": "KAJ9384868.1", "ipg": "655260137", "start": 275425, "end": 276838, "strand": -1, "sequence": null}], "clusters": []}]}, {"name": "Paecilomyces variotii", "strain": "DTO 195-F2", "scaffolds": [{"accession": "JAROOQ010000051.1", "subjects": [{"id": null, "hits": [{"query": "ctg1_orf000000", "subject": "KAJ9256026.1", "identity": 55.446, "coverage": 66.22516556291392, "evalue": 3.18e-28, "bitscore": 120.0}], "name": "KAJ9256026.1", "ipg": "655210955", "start": 141644, "end": 143575, "strand": -1, "sequence": null}, {"id": null, "hits": [{"query": "ctg1_orf5", "subject": "KAJ9256027.1", "identity": 39.414, "coverage": 89.34169278996865, "evalue": 1.21e-57, "bitscore": 209.0}], "name": "KAJ9256027.1", "ipg": "655210921", "start": 144240, "end": 146734, "strand": 1, "sequence": null}], "clusters": []}, {"accession": "JAROOQ010000014.1", "subjects": [{"id": null, "hits": [{"query": "ctg1_orf003", "subject": "KAJ9263994.1", "identity": 40.678, "coverage": 65.76576576576578, "evalue": 7.8e-63, "bitscore": 219.0}], "name": "KAJ9263994.1", "ipg": "655214661", "start": 76042, "end": 77462, "strand": 1, "sequence": null}], "clusters": []}]}, {"name": "Paecilomyces variotii", "strain": "DTO 282-E5", "scaffolds": [{"accession": "JAROPD010000006.1", "subjects": [{"id": null, "hits": [{"query": "ctg1_orf000000", "subject": "KAJ9374064.1", "identity": 55.446, "coverage": 66.22516556291392, "evalue": 3.18e-28, "bitscore": 120.0}], "name": "KAJ9374064.1", "ipg": "655210955", "start": 509230, "end": 511161, "strand": -1, "sequence": null}, {"id": null, "hits": [{"query": "ctg1_orf5", "subject": "KAJ9374065.1", "identity": 39.414, "coverage": 89.34169278996865, "evalue": 1.21e-57, "bitscore": 209.0}], "name": "KAJ9374065.1", "ipg": "655210921", "start": 511826, "end": 514320, "strand": 1, "sequence": null}], "clusters": []}, {"accession": "JAROPD010000020.1", "subjects": [{"id": null, "hits": [{"query": "ctg1_orf003", "subject": "KAJ9371840.1", "identity": 40.678, "coverage": 65.76576576576578, "evalue": 7.8e-63, "bitscore": 219.0}], "name": "KAJ9371840.1", "ipg": "655214661", "start": 192961, "end": 194381, "strand": -1, "sequence": null}], "clusters": []}]}, {"name": "Paecilomyces variotii", "strain": "DTO 164-E3", "scaffolds": [{"accession": "JAROOL010000043.1", "subjects": [{"id": null, "hits": [{"query": "ctg1_orf000000", "subject": "KAJ9195645.1", "identity": 55.446, "coverage": 66.22516556291392, "evalue": 3.28e-28, "bitscore": 120.0}], "name": "KAJ9195645.1", "ipg": "655179485", "start": 188879, "end": 190799, "strand": 1, "sequence": null}, {"id": null, "hits": [{"query": "ctg1_orf5", "subject": "KAJ9195644.1", "identity": 39.088, "coverage": 89.34169278996865, "evalue": 1.5e-56, "bitscore": 206.0}], "name": "KAJ9195644.1", "ipg": "655179460", "start": 185718, "end": 188214, "strand": -1, "sequence": null}], "clusters": []}, {"accession": "JAROOL010000034.1", "subjects": [{"id": null, "hits": [{"query": "ctg1_orf003", "subject": "KAJ9197166.1", "identity": 39.661, "coverage": 65.76576576576578, "evalue": 6.29e-62, "bitscore": 217.0}], "name": "KAJ9197166.1", "ipg": "655179976", "start": 107382, "end": 108797, "strand": 1, "sequence": null}], "clusters": []}]}, {"name": "Paecilomyces variotii", "strain": "DTO 169-E5", "scaffolds": [{"accession": "JAROOP010000002.1", "subjects": [{"id": null, "hits": [{"query": "ctg1_orf000000", "subject": "KAJ9245792.1", "identity": 55.446, "coverage": 66.22516556291392, "evalue": 3.28e-28, "bitscore": 120.0}], "name": "KAJ9245792.1", "ipg": "655179485", "start": 660240, "end": 662175, "strand": -1, "sequence": null}, {"id": null, "hits": [{"query": "ctg1_orf5", "subject": "KAJ9245793.1", "identity": 39.088, "coverage": 89.34169278996865, "evalue": 1.42e-56, "bitscore": 206.0}], "name": "KAJ9245793.1", "ipg": "655204100", "start": 662840, "end": 665309, "strand": 1, "sequence": null}], "clusters": []}, {"accession": "JAROOP010000008.1", "subjects": [{"id": null, "hits": [{"query": "ctg1_orf003", "subject": "KAJ9244350.1", "identity": 40.339, "coverage": 65.76576576576578, "evalue": 1.39e-63, "bitscore": 221.0}], "name": "KAJ9244350.1", "ipg": "655203406", "start": 445754, "end": 447169, "strand": 1, "sequence": null}], "clusters": []}]}, {"name": "Paecilomyces variotii", "strain": "DTO 207-G8", "scaffolds": [{"accession": "JAROOR010000088.1", "subjects": [{"id": null, "hits": [{"query": "ctg1_orf000000", "subject": "KAJ9247235.1", "identity": 55.446, "coverage": 66.22516556291392, "evalue": 3.28e-28, "bitscore": 120.0}], "name": "KAJ9247235.1", "ipg": "655179485", "start": 4920, "end": 6840, "strand": -1, "sequence": null}, {"id": null, "hits": [{"query": "ctg1_orf5", "subject": "KAJ9247236.1", "identity": 38.689, "coverage": 89.34169278996865, "evalue": 3.14e-56, "bitscore": 206.0}], "name": "KAJ9247236.1", "ipg": "655207357", "start": 7505, "end": 10001, "strand": 1, "sequence": null}], "clusters": []}, {"accession": "JAROOR010000005.1", "subjects": [{"id": null, "hits": [{"query": "ctg1_orf003", "subject": "KAJ9258971.1", "identity": 40.339, "coverage": 65.76576576576578, "evalue": 1.04e-61, "bitscore": 216.0}], "name": "KAJ9258971.1", "ipg": "655212626", "start": 149722, "end": 151142, "strand": -1, "sequence": null}], "clusters": []}]}, {"name": "Paecilomyces variotii", "strain": "DTO 212-C5", "scaffolds": [{"accession": "JAROOS010000069.1", "subjects": [{"id": null, "hits": [{"query": "ctg1_orf000000", "subject": "KAJ9263950.1", "identity": 55.446, "coverage": 66.22516556291392, "evalue": 3.28e-28, "bitscore": 120.0}], "name": "KAJ9263950.1", "ipg": "655179485", "start": 108044, "end": 109980, "strand": -1, "sequence": null}, {"id": null, "hits": [{"query": "ctg1_orf5", "subject": "KAJ9263951.1", "identity": 39.088, "coverage": 89.34169278996865, "evalue": 5.72e-57, "bitscore": 207.0}], "name": "KAJ9263951.1", "ipg": "655214636", "start": 110645, "end": 113107, "strand": 1, "sequence": null}], "clusters": []}, {"accession": "JAROOS010000112.1", "subjects": [{"id": null, "hits": [{"query": "ctg1_orf003", "subject": "KAJ9258483.1", "identity": 40.339, "coverage": 65.76576576576578, "evalue": 2.13e-63, "bitscore": 221.0}], "name": "KAJ9258483.1", "ipg": "655211848", "start": 19643, "end": 21066, "strand": -1, "sequence": null}], "clusters": []}]}, {"name": "Paecilomyces variotii", "strain": "DTO 282-F9", "scaffolds": [{"accession": "JAROPE010000004.1", "subjects": [{"id": null, "hits": [{"query": "ctg1_orf000000", "subject": "KAJ9401902.1", "identity": 55.446, "coverage": 66.22516556291392, "evalue": 3.28e-28, "bitscore": 120.0}], "name": "KAJ9401902.1", "ipg": "655179485", "start": 412991, "end": 414911, "strand": 1, "sequence": null}, {"id": null, "hits": [{"query": "ctg1_orf5", "subject": "KAJ9401901.1", "identity": 39.088, "coverage": 89.34169278996865, "evalue": 1.53e-56, "bitscore": 206.0}], "name": "KAJ9401901.1", "ipg": "655262801", "start": 409830, "end": 412326, "strand": -1, "sequence": null}], "clusters": []}, {"accession": "JAROPE010000016.1", "subjects": [{"id": null, "hits": [{"query": "ctg1_orf003", "subject": "KAJ9399847.1", "identity": 40.678, "coverage": 65.76576576576578, "evalue": 7.8e-63, "bitscore": 219.0}], "name": "KAJ9399847.1", "ipg": "655214661", "start": 135698, "end": 137118, "strand": 1, "sequence": null}], "clusters": []}]}, {"name": "Paecilomyces variotii", "strain": "DTO 032-I3", "scaffolds": [{"accession": "JAROOK010000019.1", "subjects": [{"id": null, "hits": [{"query": "ctg1_orf000000", "subject": "KAJ9201682.1", "identity": 55.446, "coverage": 66.22516556291392, "evalue": 3.31e-28, "bitscore": 120.0}], "name": "KAJ9201682.1", "ipg": "655183394", "start": 66764, "end": 68701, "strand": 1, "sequence": null}, {"id": null, "hits": [{"query": "ctg1_orf5", "subject": "KAJ9201681.1", "identity": 38.762, "coverage": 89.34169278996865, "evalue": 1.67e-56, "bitscore": 206.0}], "name": "KAJ9201681.1", "ipg": "655183405", "start": 63630, "end": 66099, "strand": -1, "sequence": null}], "clusters": []}, {"accession": "JAROOK010000044.1", "subjects": [{"id": null, "hits": [{"query": "ctg1_orf003", "subject": "KAJ9196387.1", "identity": 39.661, "coverage": 65.76576576576578, "evalue": 6.29e-62, "bitscore": 217.0}], "name": "KAJ9196387.1", "ipg": "655179976", "start": 132832, "end": 134247, "strand": -1, "sequence": null}], "clusters": []}]}, {"name": "Paecilomyces variotii", "strain": "DTO 021-D3", "scaffolds": [{"accession": "JAROOV010000049.1", "subjects": [{"id": null, "hits": [{"query": "ctg1_orf000000", "subject": "KAJ9276130.1", "identity": 55.446, "coverage": 66.22516556291392, "evalue": 3.31e-28, "bitscore": 120.0}], "name": "KAJ9276130.1", "ipg": "655183394", "start": 153553, "end": 155490, "strand": -1, "sequence": null}, {"id": null, "hits": [{"query": "ctg1_orf5", "subject": "KAJ9276131.1", "identity": 38.762, "coverage": 89.34169278996865, "evalue": 1.67e-56, "bitscore": 206.0}], "name": "KAJ9276131.1", "ipg": "655183405", "start": 156155, "end": 158624, "strand": 1, "sequence": null}], "clusters": []}, {"accession": "JAROOV010000067.1", "subjects": [{"id": null, "hits": [{"query": "ctg1_orf003", "subject": "KAJ9275069.1", "identity": 39.661, "coverage": 65.76576576576578, "evalue": 6.29e-62, "bitscore": 217.0}], "name": "KAJ9275069.1", "ipg": "655179976", "start": 42120, "end": 43535, "strand": -1, "sequence": null}], "clusters": []}]}, {"name": "Paecilomyces variotii", "strain": "DTO 027-B3", "scaffolds": [{"accession": "JAROOY010000037.1", "subjects": [{"id": null, "hits": [{"query": "ctg1_orf000000", "subject": "KAJ9322811.1", "identity": 55.446, "coverage": 66.22516556291392, "evalue": 3.31e-28, "bitscore": 120.0}], "name": "KAJ9322811.1", "ipg": "655183394", "start": 190701, "end": 192637, "strand": 1, "sequence": null}, {"id": null, "hits": [{"query": "ctg1_orf5", "subject": "KAJ9322810.1", "identity": 39.088, "coverage": 89.34169278996865, "evalue": 5.71e-57, "bitscore": 207.0}], "name": "KAJ9322810.1", "ipg": "655251262", "start": 187562, "end": 190037, "strand": -1, "sequence": null}], "clusters": []}]}, {"name": "Paecilomyces variotii", "strain": "DTO 027-B5", "scaffolds": [{"accession": "JAROOZ010000002.1", "subjects": [{"id": null, "hits": [{"query": "ctg1_orf000000", "subject": "KAJ9337788.1", "identity": 55.446, "coverage": 66.22516556291392, "evalue": 3.31e-28, "bitscore": 120.0}], "name": "KAJ9337788.1", "ipg": "655183394", "start": 688734, "end": 690670, "strand": -1, "sequence": null}, {"id": null, "hits": [{"query": "ctg1_orf5", "subject": "KAJ9337789.1", "identity": 39.088, "coverage": 89.34169278996865, "evalue": 5.71e-57, "bitscore": 207.0}], "name": "KAJ9337789.1", "ipg": "655251262", "start": 691334, "end": 693809, "strand": 1, "sequence": null}], "clusters": []}]}, {"name": "Paecilomyces variotii", "strain": "DTO 027-B6", "scaffolds": [{"accession": "JAROPA010000054.1", "subjects": [{"id": null, "hits": [{"query": "ctg1_orf000000", "subject": "KAJ9340199.1", "identity": 55.446, "coverage": 66.22516556291392, "evalue": 3.31e-28, "bitscore": 120.0}], "name": "KAJ9340199.1", "ipg": "655183394", "start": 124837, "end": 126774, "strand": -1, "sequence": null}, {"id": null, "hits": [{"query": "ctg1_orf5", "subject": "KAJ9340200.1", "identity": 38.762, "coverage": 89.34169278996865, "evalue": 1.67e-56, "bitscore": 206.0}], "name": "KAJ9340200.1", "ipg": "655183405", "start": 127439, "end": 129908, "strand": 1, "sequence": null}], "clusters": []}, {"accession": "JAROPA010000039.1", "subjects": [{"id": null, "hits": [{"query": "ctg1_orf003", "subject": "KAJ9341158.1", "identity": 39.661, "coverage": 65.76576576576578, "evalue": 6.29e-62, "bitscore": 217.0}], "name": "KAJ9341158.1", "ipg": "655179976", "start": 106600, "end": 108015, "strand": 1, "sequence": null}], "clusters": []}]}, {"name": "Paecilomyces variotii", "strain": "DTO 032-I4", "scaffolds": [{"accession": "JAROPF010000052.1", "subjects": [{"id": null, "hits": [{"query": "ctg1_orf000000", "subject": "KAJ9377542.1", "identity": 55.446, "coverage": 66.22516556291392, "evalue": 3.31e-28, "bitscore": 120.0}], "name": "KAJ9377542.1", "ipg": "655183394", "start": 66763, "end": 68700, "strand": 1, "sequence": null}, {"id": null, "hits": [{"query": "ctg1_orf5", "subject": "KAJ9377541.1", "identity": 38.762, "coverage": 89.34169278996865, "evalue": 1.67e-56, "bitscore": 206.0}], "name": "KAJ9377541.1", "ipg": "655183405", "start": 63629, "end": 66098, "strand": -1, "sequence": null}], "clusters": []}, {"accession": "JAROPF010000066.1", "subjects": [{"id": null, "hits": [{"query": "ctg1_orf003", "subject": "KAJ9376187.1", "identity": 39.661, "coverage": 65.76576576576578, "evalue": 6.29e-62, "bitscore": 217.0}], "name": "KAJ9376187.1", "ipg": "655179976", "start": 79316, "end": 80731, "strand": 1, "sequence": null}], "clusters": []}]}, {"name": "Paecilomyces variotii", "strain": "DTO 045-G8", "scaffolds": [{"accession": "JAROPG010000037.1", "subjects": [{"id": null, "hits": [{"query": "ctg1_orf000000", "subject": "KAJ9405725.1", "identity": 55.446, "coverage": 66.22516556291392, "evalue": 3.31e-28, "bitscore": 120.0}], "name": "KAJ9405725.1", "ipg": "655183394", "start": 183021, "end": 184957, "strand": 1, "sequence": null}, {"id": null, "hits": [{"query": "ctg1_orf5", "subject": "KAJ9405724.1", "identity": 39.088, "coverage": 89.34169278996865, "evalue": 6.3e-57, "bitscore": 207.0}], "name": "KAJ9405724.1", "ipg": "655263687", "start": 179886, "end": 182356, "strand": -1, "sequence": null}], "clusters": []}, {"accession": "JAROPG010000060.1", "subjects": [{"id": null, "hits": [{"query": "ctg1_orf003", "subject": "KAJ9404117.1", "identity": 39.661, "coverage": 65.76576576576578, "evalue": 6.29e-62, "bitscore": 217.0}], "name": "KAJ9404117.1", "ipg": "655179976", "start": 26583, "end": 27998, "strand": 1, "sequence": null}], "clusters": []}]}, {"name": "Paecilomyces variotii", "strain": "DTO 166-G4", "scaffolds": [{"accession": "JAROOM010000010.1", "subjects": [{"id": null, "hits": [{"query": "ctg1_orf000000", "subject": "KAJ9216495.1", "identity": 55.446, "coverage": 66.22516556291392, "evalue": 3.38e-28, "bitscore": 120.0}], "name": "KAJ9216495.1", "ipg": "655191590", "start": 495773, "end": 497708, "strand": 1, "sequence": null}, {"id": null, "hits": [{"query": "ctg1_orf5", "subject": "KAJ9216494.1", "identity": 39.414, "coverage": 89.34169278996865, "evalue": 2.27e-57, "bitscore": 209.0}], "name": "KAJ9216494.1", "ipg": "655191636", "start": 492633, "end": 495108, "strand": -1, "sequence": null}], "clusters": []}, {"accession": "JAROOM010000002.1", "subjects": [{"id": null, "hits": [{"query": "ctg1_orf003", "subject": "KAJ9217990.1", "identity": 40.339, "coverage": 65.76576576576578, "evalue": 2e-63, "bitscore": 221.0}], "name": "KAJ9217990.1", "ipg": "655192584", "start": 360882, "end": 362297, "strand": -1, "sequence": null}], "clusters": []}]}, {"name": "Paecilomyces variotii", "strain": "DTO 166-G5", "scaffolds": [{"accession": "JAROON010000141.1", "subjects": [{"id": null, "hits": [{"query": "ctg1_orf000000", "subject": "KAJ9227905.1", "identity": 55.446, "coverage": 66.22516556291392, "evalue": 3.38e-28, "bitscore": 120.0}], "name": "KAJ9227905.1", "ipg": "655191590", "start": 4894, "end": 6829, "strand": -1, "sequence": null}, {"id": null, "hits": [{"query": "ctg1_orf5", "subject": "KAJ9227906.1", "identity": 39.414, "coverage": 89.34169278996865, "evalue": 2.27e-57, "bitscore": 209.0}], "name": "KAJ9227906.1", "ipg": "655191636", "start": 7494, "end": 9969, "strand": 1, "sequence": null}], "clusters": []}, {"accession": "JAROON010000022.1", "subjects": [{"id": null, "hits": [{"query": "ctg1_orf003", "subject": "KAJ9237236.1", "identity": 40.339, "coverage": 65.76576576576578, "evalue": 2e-63, "bitscore": 221.0}], "name": "KAJ9237236.1", "ipg": "655192584", "start": 137704, "end": 139119, "strand": 1, "sequence": null}], "clusters": []}]}, {"name": "Paecilomyces variotii", "strain": "DTO 217-A2", "scaffolds": [{"accession": "JAROOT010000035.1", "subjects": [{"id": null, "hits": [{"query": "ctg1_orf000000", "subject": "KAJ9306176.1", "identity": 55.446, "coverage": 66.22516556291392, "evalue": 3.38e-28, "bitscore": 120.0}], "name": "KAJ9306176.1", "ipg": "655191590", "start": 85188, "end": 87122, "strand": 1, "sequence": null}, {"id": null, "hits": [{"query": "ctg1_orf5", "subject": "KAJ9306175.1", "identity": 39.414, "coverage": 89.34169278996865, "evalue": 2.01e-57, "bitscore": 209.0}], "name": "KAJ9306175.1", "ipg": "655237888", "start": 82040, "end": 84523, "strand": -1, "sequence": null}], "clusters": []}, {"accession": "JAROOT010000103.1", "subjects": [{"id": null, "hits": [{"query": "ctg1_orf003", "subject": "KAJ9300412.1", "identity": 40.678, "coverage": 65.76576576576578, "evalue": 7.8e-63, "bitscore": 219.0}], "name": "KAJ9300412.1", "ipg": "655214661", "start": 47287, "end": 48707, "strand": 1, "sequence": null}], "clusters": []}]}, {"name": "Paecilomyces variotii", "strain": "DTO 027-B9", "scaffolds": [{"accession": "JAROPB010000006.1", "subjects": [{"id": null, "hits": [{"query": "ctg1_orf000000", "subject": "KAJ9360335.1", "identity": 55.446, "coverage": 66.22516556291392, "evalue": 3.38e-28, "bitscore": 120.0}], "name": "KAJ9360335.1", "ipg": "655254778", "start": 255402, "end": 257327, "strand": 1, "sequence": null}, {"id": null, "hits": [{"query": "ctg1_orf5", "subject": "KAJ9360334.1", "identity": 39.739, "coverage": 89.34169278996865, "evalue": 3.43e-58, "bitscore": 211.0}], "name": "KAJ9360334.1", "ipg": "655254762", "start": 252262, "end": 254739, "strand": -1, "sequence": null}], "clusters": []}, {"accession": "JAROPB010000085.1", "subjects": [{"id": null, "hits": [{"query": "ctg1_orf003", "subject": "KAJ9348621.1", "identity": 39.661, "coverage": 65.76576576576578, "evalue": 6.29e-62, "bitscore": 217.0}], "name": "KAJ9348621.1", "ipg": "655179976", "start": 79500, "end": 80915, "strand": 1, "sequence": null}], "clusters": []}]}, {"name": "Paecilomyces variotii", "strain": "DTO 271-G3", "scaffolds": [{"accession": "JAROOX010000018.1", "subjects": [{"id": null, "hits": [{"query": "ctg1_orf000000", "subject": "KAJ9295971.1", "identity": 49.485, "coverage": 64.23841059602648, "evalue": 1.92e-23, "bitscore": 107.0}], "name": "KAJ9295971.1", "ipg": "655230229", "start": 211205, "end": 212960, "strand": 1, "sequence": null}], "clusters": []}, {"accession": "JAROOX010000007.1", "subjects": [{"id": null, "hits": [{"query": "ctg1_orf003", "subject": "KAJ9299434.1", "identity": 40.0, "coverage": 65.76576576576578, "evalue": 1.49e-61, "bitscore": 216.0}], "name": "KAJ9299434.1", "ipg": "655233414", "start": 918434, "end": 919839, "strand": -1, "sequence": null}], "clusters": []}]}, {"name": "Xylaria multiplex", "strain": "DSM 110363", "scaffolds": [{"accession": "WUBL01000068.1", "subjects": [{"id": null, "hits": [{"query": "ctg1_orf000000", "subject": "KAF2967401.1", "identity": 51.351, "coverage": 73.50993377483444, "evalue": 7.46e-29, "bitscore": 122.0}], "name": "KAF2967401.1", "ipg": "302542117", "start": 126882, "end": 128753, "strand": -1, "sequence": null}, {"id": null, "hits": [{"query": "ctg1_orf5", "subject": "KAF2967402.1", "identity": 42.951, "coverage": 89.96865203761756, "evalue": 1.56e-74, "bitscore": 255.0}], "name": "KAF2967402.1", "ipg": "302542105", "start": 129502, "end": 132226, "strand": 1, "sequence": null}], "clusters": []}, {"accession": "WUBL01000175.1", "subjects": [{"id": null, "hits": [{"query": "ctg1_orf000000", "subject": "KAF2963899.1", "identity": 54.118, "coverage": 56.29139072847682, "evalue": 2.32e-23, "bitscore": 107.0}], "name": "KAF2963899.1", "ipg": "302524893", "start": 29031, "end": 30918, "strand": -1, "sequence": null}], "clusters": []}, {"accession": "WUBL01000166.1", "subjects": [{"id": null, "hits": [{"query": "ctg1_orf003", "subject": "KAF2964105.1", "identity": 41.722, "coverage": 67.34234234234235, "evalue": 2.08e-69, "bitscore": 236.0}], "name": "KAF2964105.1", "ipg": "302525121", "start": 49900, "end": 51144, "strand": -1, "sequence": null}], "clusters": []}, {"accession": "WUBL01000023.1", "subjects": [{"id": null, "hits": [{"query": "ctg1_orf04", "subject": "KAF2970407.1", "identity": 45.977, "coverage": 52.09580838323353, "evalue": 1.78e-17, "bitscore": 91.3}], "name": "KAF2970407.1", "ipg": "302555735", "start": 188546, "end": 198141, "strand": -1, "sequence": null}], "clusters": []}, {"accession": "WUBL01000121.1", "subjects": [{"id": null, "hits": [{"query": "ctg1_orf5", "subject": "KAF2965249.1", "identity": 39.852, "coverage": 79.3103448275862, "evalue": 3.38e-65, "bitscore": 219.0}], "name": "KAF2965249.1", "ipg": "302530444", "start": 4066, "end": 5155, "strand": 1, "sequence": null}], "clusters": []}, {"accession": "WUBL01000073.1", "subjects": [{"id": null, "hits": [{"query": "ctg1_orf5", "subject": "KAF2967118.1", "identity": 38.989, "coverage": 80.25078369905955, "evalue": 1.04e-63, "bitscore": 220.0}], "name": "KAF2967118.1", "ipg": "302538855", "start": 121980, "end": 124194, "strand": 1, "sequence": null}], "clusters": []}, {"accession": "WUBL01000024.1", "subjects": [{"id": null, "hits": [{"query": "ctg1_orf7", "subject": "KAF2970363.1", "identity": 37.352, "coverage": 95.19450800915332, "evalue": 2.42e-87, "bitscore": 286.0}], "name": "KAF2970363.1", "ipg": "302555629", "start": 143974, "end": 145679, "strand": -1, "sequence": null}], "clusters": []}]}, {"name": "Emmonsiellopsis sp.", "strain": "PD_5", "scaffolds": [{"accession": "JANTQI010000026.1", "subjects": [{"id": null, "hits": [{"query": "ctg1_orf000000", "subject": "KAK2809738.1", "identity": 56.383, "coverage": 62.251655629139066, "evalue": 7.48e-29, "bitscore": 122.0}], "name": "KAK2809738.1", "ipg": "711088410", "start": 194789, "end": 196906, "strand": 1, "sequence": null}], "clusters": []}, {"accession": "JANTQI010000111.1", "subjects": [{"id": null, "hits": [{"query": "ctg1_orf00001", "subject": "KAK2799359.1", "identity": 31.435, "coverage": 85.40305010893246, "evalue": 2.18e-69, "bitscore": 240.0}, {"query": "ctg1_orf0002", "subject": "KAK2799359.1", "identity": 39.892, "coverage": 98.13333333333333, "evalue": 1.39e-87, "bitscore": 285.0}, {"query": "ctg1_orf7", "subject": "KAK2799359.1", "identity": 36.247, "coverage": 89.01601830663616, "evalue": 1.31e-77, "bitscore": 261.0}], "name": "KAK2799359.1", "ipg": "711080286", "start": 65550, "end": 67420, "strand": 1, "sequence": null}], "clusters": []}, {"accession": "JANTQI010000001.1", "subjects": [{"id": null, "hits": [{"query": "ctg1_orf04", "subject": "KAK2814035.1", "identity": 39.286, "coverage": 65.26946107784431, "evalue": 7.85e-17, "bitscore": 89.4}], "name": "KAK2814035.1", "ipg": "711092908", "start": 1304672, "end": 1306601, "strand": -1, "sequence": null}], "clusters": []}]}, {"name": "Emmonsiellopsis sp.", "strain": "PD_33", "scaffolds": [{"accession": "JANTQF010000194.1", "subjects": [{"id": null, "hits": [{"query": "ctg1_orf000000", "subject": "KAK2776767.1", "identity": 56.383, "coverage": 62.251655629139066, "evalue": 2.62e-28, "bitscore": 120.0}], "name": "KAK2776767.1", "ipg": "711063485", "start": 46957, "end": 48748, "strand": -1, "sequence": null}], "clusters": []}, {"accession": "JANTQF010000548.1", "subjects": [{"id": null, "hits": [{"query": "ctg1_orf00001", "subject": "KAK2761463.1", "identity": 31.933, "coverage": 85.83877995642702, "evalue": 2.32e-69, "bitscore": 240.0}, {"query": "ctg1_orf0002", "subject": "KAK2761463.1", "identity": 38.338, "coverage": 98.66666666666667, "evalue": 1.64e-82, "bitscore": 271.0}, {"query": "ctg1_orf7", "subject": "KAK2761463.1", "identity": 35.417, "coverage": 87.87185354691076, "evalue": 1.03e-73, "bitscore": 251.0}], "name": "KAK2761463.1", "ipg": "711049627", "start": 2699, "end": 4497, "strand": 1, "sequence": null}], "clusters": []}]}, {"name": "Hypoxylon fragiforme", "strain": "CBS 206.31", "scaffolds": [{"accession": "NW_026054765.1", "subjects": [{"id": null, "hits": [{"query": "ctg1_orf000000", "subject": "XP_049112018.1", "identity": 51.695, "coverage": 78.1456953642384, "evalue": 8.15e-29, "bitscore": 122.0}], "name": "XP_049112018.1", "ipg": "542978235", "start": 313616, "end": 316035, "strand": 1, "sequence": null}], "clusters": []}, {"accession": "XM_049264898.1", "subjects": [{"id": null, "hits": [{"query": "ctg1_orf000000", "subject": "XP_049112018.1", "identity": 51.695, "coverage": 78.1456953642384, "evalue": 8.15e-29, "bitscore": 122.0}], "name": "XP_049112018.1", "ipg": "542978235", "start": 0, "end": 1584, "strand": 1, "sequence": null}], "clusters": []}, {"accession": "JAJKLD010000010.1", "subjects": [{"id": null, "hits": [{"query": "ctg1_orf000000", "subject": "KAI2602949.1", "identity": 51.695, "coverage": 78.1456953642384, "evalue": 8.15e-29, "bitscore": 122.0}], "name": "KAI2602949.1", "ipg": "542978235", "start": 313616, "end": 316035, "strand": 1, "sequence": null}], "clusters": []}, {"accession": "NW_026054764.1", "subjects": [{"id": null, "hits": [{"query": "ctg1_orf000000", "subject": "XP_049112964.1", "identity": 46.364, "coverage": 72.84768211920529, "evalue": 2.12e-23, "bitscore": 107.0}], "name": "XP_049112964.1", "ipg": "542979274", "start": 1050396, "end": 1052536, "strand": 1, "sequence": null}], "clusters": []}, {"accession": "XM_049258792.1", "subjects": [{"id": null, "hits": [{"query": "ctg1_orf000000", "subject": "XP_049112964.1", "identity": 46.364, "coverage": 72.84768211920529, "evalue": 2.12e-23, "bitscore": 107.0}], "name": "XP_049112964.1", "ipg": "542979274", "start": 144, "end": 1695, "strand": 1, "sequence": null}], "clusters": []}, {"accession": "JAJKLD010000009.1", "subjects": [{"id": null, "hits": [{"query": "ctg1_orf000000", "subject": "KAI2604064.1", "identity": 46.364, "coverage": 72.84768211920529, "evalue": 2.12e-23, "bitscore": 107.0}], "name": "KAI2604064.1", "ipg": "542979274", "start": 1050396, "end": 1052536, "strand": 1, "sequence": null}], "clusters": []}, {"accession": "NW_026054758.1", "subjects": [{"id": null, "hits": [{"query": "ctg1_orf00001", "subject": "XP_049118905.1", "identity": 35.152, "coverage": 90.41394335511983, "evalue": 2.35e-104, "bitscore": 331.0}, {"query": "ctg1_orf7", "subject": "XP_049118905.1", "identity": 38.389, "coverage": 95.19450800915332, "evalue": 1.1e-95, "bitscore": 308.0}], "name": "XP_049118905.1", "ipg": "542986461", "start": 1840105, "end": 1841879, "strand": 1, "sequence": null}, {"id": null, "hits": [{"query": "ctg1_orf6", "subject": "XP_049119172.1", "identity": 38.132, "coverage": 78.1456953642384, "evalue": 3.04e-52, "bitscore": 187.0}], "name": "XP_049119172.1", "ipg": "542986742", "start": 2731385, "end": 2732752, "strand": 1, "sequence": null}], "clusters": []}, {"accession": "XM_049265332.1", "subjects": [{"id": null, "hits": [{"query": "ctg1_orf00001", "subject": "XP_049118905.1", "identity": 35.152, "coverage": 90.41394335511983, "evalue": 2.35e-104, "bitscore": 331.0}, {"query": "ctg1_orf7", "subject": "XP_049118905.1", "identity": 38.389, "coverage": 95.19450800915332, "evalue": 1.1e-95, "bitscore": 308.0}], "name": "XP_049118905.1", "ipg": "542986461", "start": 218, "end": 1760, "strand": 1, "sequence": null}], "clusters": []}, {"accession": "JAJKLD010000003.1", "subjects": [{"id": null, "hits": [{"query": "ctg1_orf00001", "subject": "KAI2611134.1", "identity": 35.152, "coverage": 90.41394335511983, "evalue": 2.35e-104, "bitscore": 331.0}, {"query": "ctg1_orf7", "subject": "KAI2611134.1", "identity": 38.389, "coverage": 95.19450800915332, "evalue": 1.1e-95, "bitscore": 308.0}], "name": "KAI2611134.1", "ipg": "542986461", "start": 1840105, "end": 1841879, "strand": 1, "sequence": null}, {"id": null, "hits": [{"query": "ctg1_orf6", "subject": "KAI2611401.1", "identity": 38.132, "coverage": 78.1456953642384, "evalue": 3.04e-52, "bitscore": 187.0}], "name": "KAI2611401.1", "ipg": "542986742", "start": 2731385, "end": 2732752, "strand": 1, "sequence": null}], "clusters": []}, {"accession": "NW_026054763.1", "subjects": [{"id": null, "hits": [{"query": "ctg1_orf00001", "subject": "XP_049114085.1", "identity": 34.269, "coverage": 90.19607843137256, "evalue": 2.73e-86, "bitscore": 285.0}, {"query": "ctg1_orf7", "subject": "XP_049114085.1", "identity": 36.941, "coverage": 94.05034324942791, "evalue": 2.29e-81, "bitscore": 271.0}], "name": "XP_049114085.1", "ipg": "542980606", "start": 2337526, "end": 2339311, "strand": -1, "sequence": null}], "clusters": []}, {"accession": "XM_049264674.1", "subjects": [{"id": null, "hits": [{"query": "ctg1_orf00001", "subject": "XP_049114085.1", "identity": 34.269, "coverage": 90.19607843137256, "evalue": 2.73e-86, "bitscore": 285.0}, {"query": "ctg1_orf7", "subject": "XP_049114085.1", "identity": 36.941, "coverage": 94.05034324942791, "evalue": 2.29e-81, "bitscore": 271.0}], "name": "XP_049114085.1", "ipg": "542980606", "start": 0, "end": 1584, "strand": 1, "sequence": null}], "clusters": []}, {"accession": "JAJKLD010000008.1", "subjects": [{"id": null, "hits": [{"query": "ctg1_orf00001", "subject": "KAI2605298.1", "identity": 34.269, "coverage": 90.19607843137256, "evalue": 2.73e-86, "bitscore": 285.0}, {"query": "ctg1_orf7", "subject": "KAI2605298.1", "identity": 36.941, "coverage": 94.05034324942791, "evalue": 2.29e-81, "bitscore": 271.0}], "name": "KAI2605298.1", "ipg": "542980606", "start": 2337526, "end": 2339311, "strand": -1, "sequence": null}], "clusters": []}, {"accession": "XM_049256738.1", "subjects": [{"id": null, "hits": [{"query": "ctg1_orf6", "subject": "XP_049119172.1", "identity": 38.132, "coverage": 78.1456953642384, "evalue": 3.04e-52, "bitscore": 187.0}], "name": "XP_049119172.1", "ipg": "542986742", "start": 198, "end": 1386, "strand": 1, "sequence": null}], "clusters": []}]}, {"name": "Fusarium mexicanum", "strain": "NRRL 53147", "scaffolds": [{"accession": "JAAOAM010000137.1", "subjects": [{"id": null, "hits": [{"query": "ctg1_orf000000", "subject": "KAF5544615.1", "identity": 59.804, "coverage": 66.88741721854305, "evalue": 8.88e-29, "bitscore": 122.0}], "name": "KAF5544615.1", "ipg": "336817642", "start": 66222, "end": 68256, "strand": 1, "sequence": null}], "clusters": []}, {"accession": "JAAOAM010000019.1", "subjects": [{"id": null, "hits": [{"query": "ctg1_orf0002", "subject": "KAF5557549.1", "identity": 41.576, "coverage": 96.0, "evalue": 1.32e-87, "bitscore": 285.0}], "name": "KAF5557549.1", "ipg": "336829903", "start": 131084, "end": 132830, "strand": -1, "sequence": null}], "clusters": []}, {"accession": "JAAOAM010000076.1", "subjects": [{"id": null, "hits": [{"query": "ctg1_orf5", "subject": "KAF5550746.1", "identity": 44.898, "coverage": 76.17554858934169, "evalue": 1.36e-66, "bitscore": 235.0}], "name": "KAF5550746.1", "ipg": "336823542", "start": 153048, "end": 156925, "strand": 1, "sequence": null}], "clusters": []}]}, {"name": "Botrytis hyacinthi", "strain": "Bh0001", "scaffolds": [{"accession": "PQXK01000058.1", "subjects": [{"id": null, "hits": [{"query": "ctg1_orf000000", "subject": "TGO39198.1", "identity": 54.902, "coverage": 67.54966887417218, "evalue": 9.3e-29, "bitscore": 122.0}], "name": "TGO39198.1", "ipg": "243903625", "start": 31574, "end": 33581, "strand": -1, "sequence": null}], "clusters": []}, {"accession": "PQXK01000012.1", "subjects": [{"id": null, "hits": [{"query": "ctg1_orf003", "subject": "TGO42150.1", "identity": 38.511, "coverage": 68.91891891891892, "evalue": 1.72e-71, "bitscore": 241.0}], "name": "TGO42150.1", "ipg": "243906419", "start": 216654, "end": 218102, "strand": 1, "sequence": null}], "clusters": []}, {"accession": "PQXK01000089.1", "subjects": [{"id": null, "hits": [{"query": "ctg1_orf003", "subject": "TGO37789.1", "identity": 38.411, "coverage": 67.56756756756756, "evalue": 3.09e-65, "bitscore": 225.0}], "name": "TGO37789.1", "ipg": "243902264", "start": 88670, "end": 90054, "strand": 1, "sequence": null}], "clusters": []}]}, {"name": "Beauveria asiatica", "strain": "ARSEF4384", "scaffolds": [{"accession": "JAAHCF010000133.1", "subjects": [{"id": null, "hits": [{"query": "ctg1_orf000000", "subject": "KAK8147668.1", "identity": 54.286, "coverage": 68.87417218543047, "evalue": 9.85e-29, "bitscore": 121.0}], "name": "KAK8147668.1", "ipg": "833273310", "start": 35070, "end": 36977, "strand": -1, "sequence": null}], "clusters": []}]}, {"name": "Lasiosphaeria miniovina", "strain": "SMH2392-1A", "scaffolds": [{"accession": "NW_026848228.1", "subjects": [{"id": null, "hits": [{"query": "ctg1_orf000000", "subject": "XP_060289588.1", "identity": 50.893, "coverage": 74.17218543046357, "evalue": 9.98e-29, "bitscore": 121.0}], "name": "XP_060289588.1", "ipg": "676678106", "start": 1223182, "end": 1225023, "strand": -1, "sequence": null}, {"id": null, "hits": [{"query": "ctg1_orf5", "subject": "XP_060289589.1", "identity": 38.267, "coverage": 80.25078369905955, "evalue": 6.05e-64, "bitscore": 216.0}], "name": "XP_060289589.1", "ipg": "676678127", "start": 1225813, "end": 1226946, "strand": 1, "sequence": null}], "clusters": []}, {"accession": "XM_060448127.1", "subjects": [{"id": null, "hits": [{"query": "ctg1_orf000000", "subject": "XP_060289588.1", "identity": 50.893, "coverage": 74.17218543046357, "evalue": 9.98e-29, "bitscore": 121.0}], "name": "XP_060289588.1", "ipg": "676678106", "start": 0, "end": 1584, "strand": 1, "sequence": null}], "clusters": []}, {"accession": "JAUIRO010000009.1", "subjects": [{"id": null, "hits": [{"query": "ctg1_orf000000", "subject": "KAK0701924.1", "identity": 50.893, "coverage": 74.17218543046357, "evalue": 9.98e-29, "bitscore": 121.0}], "name": "KAK0701924.1", "ipg": "676678106", "start": 1223182, "end": 1225023, "strand": -1, "sequence": null}, {"id": null, "hits": [{"query": "ctg1_orf5", "subject": "KAK0701925.1", "identity": 38.267, "coverage": 80.25078369905955, "evalue": 6.05e-64, "bitscore": 216.0}], "name": "KAK0701925.1", "ipg": "676678127", "start": 1225813, "end": 1226946, "strand": 1, "sequence": null}], "clusters": []}, {"accession": "XM_060447808.1", "subjects": [{"id": null, "hits": [{"query": "ctg1_orf5", "subject": "XP_060289589.1", "identity": 38.267, "coverage": 80.25078369905955, "evalue": 6.05e-64, "bitscore": 216.0}], "name": "XP_060289589.1", "ipg": "676678127", "start": 0, "end": 990, "strand": 1, "sequence": null}], "clusters": []}]}, {"name": "Oidiodendron maius", "strain": "Zn", "scaffolds": [{"accession": "KN832870.1", "subjects": [{"id": null, "hits": [{"query": "ctg1_orf000000", "subject": "KIN08341.1", "identity": 54.63, "coverage": 70.86092715231787, "evalue": 1.02e-28, "bitscore": 121.0}], "name": "KIN08341.1", "ipg": "73860472", "start": 4440693, "end": 4442602, "strand": 1, "sequence": null}, {"id": null, "hits": [{"query": "ctg1_orf5", "subject": "KIN08340.1", "identity": 40.328, "coverage": 89.96865203761756, "evalue": 4.08e-60, "bitscore": 216.0}], "name": "KIN08340.1", "ipg": "73860471", "start": 4437279, "end": 4439975, "strand": -1, "sequence": null}], "clusters": []}, {"accession": "KN832894.1", "subjects": [{"id": null, "hits": [{"query": "ctg1_orf00001", "subject": "KIM93570.1", "identity": 33.066, "coverage": 89.32461873638344, "evalue": 1.29e-70, "bitscore": 244.0}], "name": "KIM93570.1", "ipg": "73845722", "start": 263164, "end": 265022, "strand": -1, "sequence": null}], "clusters": []}, {"accession": "KN832873.1", "subjects": [{"id": null, "hits": [{"query": "ctg1_orf0002", "subject": "KIN03514.1", "identity": 38.564, "coverage": 99.46666666666667, "evalue": 1.07e-85, "bitscore": 280.0}], "name": "KIN03514.1", "ipg": "73855653", "start": 632016, "end": 634017, "strand": -1, "sequence": null}], "clusters": []}, {"accession": "KN832880.1", "subjects": [{"id": null, "hits": [{"query": "ctg1_orf003", "subject": "KIM98593.1", "identity": 37.975, "coverage": 70.72072072072072, "evalue": 2.17e-67, "bitscore": 231.0}], "name": "KIM98593.1", "ipg": "73850738", "start": 1220186, "end": 1221600, "strand": 1, "sequence": null}], "clusters": []}, {"accession": "KN832886.1", "subjects": [{"id": null, "hits": [{"query": "ctg1_orf04", "subject": "KIM95675.1", "identity": 48.544, "coverage": 61.67664670658682, "evalue": 6.32e-22, "bitscore": 103.0}], "name": "KIM95675.1", "ipg": "73847826", "start": 431334, "end": 434224, "strand": -1, "sequence": null}], "clusters": []}]}, {"name": "Xylaria bambusicola", "strain": "CBS 139988", "scaffolds": [{"accession": "NW_025953555.1", "subjects": [{"id": null, "hits": [{"query": "ctg1_orf000000", "subject": "XP_047835555.1", "identity": 54.545, "coverage": 70.86092715231787, "evalue": 1.04e-28, "bitscore": 121.0}], "name": "XP_047835555.1", "ipg": "530764291", "start": 136918, "end": 138813, "strand": 1, "sequence": null}, {"id": null, "hits": [{"query": "ctg1_orf5", "subject": "XP_047835554.1", "identity": 41.967, "coverage": 89.96865203761756, "evalue": 3.37e-72, "bitscore": 248.0}], "name": "XP_047835554.1", "ipg": "530764373", "start": 133678, "end": 136140, "strand": -1, "sequence": null}], "clusters": []}, {"accession": "XM_047976733.1", "subjects": [{"id": null, "hits": [{"query": "ctg1_orf000000", "subject": "XP_047835555.1", "identity": 54.545, "coverage": 70.86092715231787, "evalue": 1.04e-28, "bitscore": 121.0}], "name": "XP_047835555.1", "ipg": "530764291", "start": 0, "end": 1590, "strand": 1, "sequence": null}], "clusters": []}, {"accession": "MU377829.1", "subjects": [{"id": null, "hits": [{"query": "ctg1_orf000000", "subject": "KAI0526193.1", "identity": 54.545, "coverage": 70.86092715231787, "evalue": 1.04e-28, "bitscore": 121.0}], "name": "KAI0526193.1", "ipg": "530764291", "start": 136918, "end": 138813, "strand": 1, "sequence": null}, {"id": null, "hits": [{"query": "ctg1_orf5", "subject": "KAI0526192.1", "identity": 41.967, "coverage": 89.96865203761756, "evalue": 3.37e-72, "bitscore": 248.0}], "name": "KAI0526192.1", "ipg": "530764373", "start": 133678, "end": 136140, "strand": -1, "sequence": null}], "clusters": []}, {"accession": "NW_025953583.1", "subjects": [{"id": null, "hits": [{"query": "ctg1_orf00001", "subject": "XP_047829387.1", "identity": 34.827, "coverage": 89.54248366013073, "evalue": 3.28e-96, "bitscore": 310.0}, {"query": "ctg1_orf7", "subject": "XP_047829387.1", "identity": 39.048, "coverage": 94.73684210526315, "evalue": 2.52e-92, "bitscore": 299.0}], "name": "XP_047829387.1", "ipg": "530751263", "start": 66437, "end": 68156, "strand": 1, "sequence": null}], "clusters": []}, {"accession": "XM_047970216.1", "subjects": [{"id": null, "hits": [{"query": "ctg1_orf00001", "subject": "XP_047829387.1", "identity": 34.827, "coverage": 89.54248366013073, "evalue": 3.28e-96, "bitscore": 310.0}, {"query": "ctg1_orf7", "subject": "XP_047829387.1", "identity": 39.048, "coverage": 94.73684210526315, "evalue": 2.52e-92, "bitscore": 299.0}], "name": "XP_047829387.1", "ipg": "530751263", "start": 482, "end": 2012, "strand": 1, "sequence": null}], "clusters": []}, {"accession": "MU377857.1", "subjects": [{"id": null, "hits": [{"query": "ctg1_orf00001", "subject": "KAI0513099.1", "identity": 34.827, "coverage": 89.54248366013073, "evalue": 3.28e-96, "bitscore": 310.0}, {"query": "ctg1_orf7", "subject": "KAI0513099.1", "identity": 39.048, "coverage": 94.73684210526315, "evalue": 2.52e-92, "bitscore": 299.0}], "name": "KAI0513099.1", "ipg": "530751263", "start": 66437, "end": 68156, "strand": 1, "sequence": null}], "clusters": []}, {"accession": "NW_025953582.1", "subjects": [{"id": null, "hits": [{"query": "ctg1_orf0002", "subject": "XP_047829631.1", "identity": 39.467, "coverage": 99.2, "evalue": 4.51e-82, "bitscore": 271.0}], "name": "XP_047829631.1", "ipg": "530751492", "start": 509603, "end": 511443, "strand": -1, "sequence": null}], "clusters": []}, {"accession": "XM_047975329.1", "subjects": [{"id": null, "hits": [{"query": "ctg1_orf0002", "subject": "XP_047829631.1", "identity": 39.467, "coverage": 99.2, "evalue": 4.51e-82, "bitscore": 271.0}], "name": "XP_047829631.1", "ipg": "530751492", "start": 463, "end": 2050, "strand": 1, "sequence": null}], "clusters": []}, {"accession": "MU377856.1", "subjects": [{"id": null, "hits": [{"query": "ctg1_orf0002", "subject": "KAI0513343.1", "identity": 39.467, "coverage": 99.2, "evalue": 4.51e-82, "bitscore": 271.0}], "name": "KAI0513343.1", "ipg": "530751492", "start": 509603, "end": 511443, "strand": -1, "sequence": null}], "clusters": []}, {"accession": "NW_025953566.1", "subjects": [{"id": null, "hits": [{"query": "ctg1_orf04", "subject": "XP_047832314.1", "identity": 44.118, "coverage": 59.2814371257485, "evalue": 5.87e-18, "bitscore": 92.4}], "name": "XP_047832314.1", "ipg": "530756346", "start": 288120, "end": 290190, "strand": 1, "sequence": null}], "clusters": []}, {"accession": "XM_047980553.1", "subjects": [{"id": null, "hits": [{"query": "ctg1_orf04", "subject": "XP_047832314.1", "identity": 44.118, "coverage": 59.2814371257485, "evalue": 5.87e-18, "bitscore": 92.4}], "name": "XP_047832314.1", "ipg": "530756346", "start": 225, "end": 1758, "strand": 1, "sequence": null}], "clusters": []}, {"accession": "MU377840.1", "subjects": [{"id": null, "hits": [{"query": "ctg1_orf04", "subject": "KAI0518209.1", "identity": 44.118, "coverage": 59.2814371257485, "evalue": 5.87e-18, "bitscore": 92.4}], "name": "KAI0518209.1", "ipg": "530756346", "start": 288120, "end": 290190, "strand": 1, "sequence": null}], "clusters": []}, {"accession": "XM_047969095.1", "subjects": [{"id": null, "hits": [{"query": "ctg1_orf5", "subject": "XP_047835554.1", "identity": 41.967, "coverage": 89.96865203761756, "evalue": 3.37e-72, "bitscore": 248.0}], "name": "XP_047835554.1", "ipg": "530764373", "start": 168, "end": 2442, "strand": 1, "sequence": null}], "clusters": []}, {"accession": "NW_025953633.1", "subjects": [{"id": null, "hits": [{"query": "ctg1_orf5", "subject": "XP_047825321.1", "identity": 42.57, "coverage": 77.74294670846395, "evalue": 2.48e-66, "bitscore": 222.0}], "name": "XP_047825321.1", "ipg": "530742981", "start": 43800, "end": 44992, "strand": 1, "sequence": null}], "clusters": []}, {"accession": "XM_047980415.1", "subjects": [{"id": null, "hits": [{"query": "ctg1_orf5", "subject": "XP_047825321.1", "identity": 42.57, "coverage": 77.74294670846395, "evalue": 2.48e-66, "bitscore": 222.0}], "name": "XP_047825321.1", "ipg": "530742981", "start": 0, "end": 972, "strand": 1, "sequence": null}], "clusters": []}, {"accession": "MU377907.1", "subjects": [{"id": null, "hits": [{"query": "ctg1_orf5", "subject": "KAI0503428.1", "identity": 42.57, "coverage": 77.74294670846395, "evalue": 2.48e-66, "bitscore": 222.0}], "name": "KAI0503428.1", "ipg": "530742981", "start": 43800, "end": 44992, "strand": 1, "sequence": null}], "clusters": []}, {"accession": "NW_025953564.1", "subjects": [{"id": null, "hits": [{"query": "ctg1_orf5", "subject": "XP_047832785.1", "identity": 40.59, "coverage": 79.62382445141067, "evalue": 2.16e-61, "bitscore": 219.0}], "name": "XP_047832785.1", "ipg": "530758893", "start": 296819, "end": 299364, "strand": 1, "sequence": null}], "clusters": []}, {"accession": "XM_047977077.1", "subjects": [{"id": null, "hits": [{"query": "ctg1_orf5", "subject": "XP_047832785.1", "identity": 40.59, "coverage": 79.62382445141067, "evalue": 2.16e-61, "bitscore": 219.0}], "name": "XP_047832785.1", "ipg": "530758893", "start": 0, "end": 2178, "strand": 1, "sequence": null}], "clusters": []}, {"accession": "MU377838.1", "subjects": [{"id": null, "hits": [{"query": "ctg1_orf5", "subject": "KAI0520768.1", "identity": 40.59, "coverage": 79.62382445141067, "evalue": 2.16e-61, "bitscore": 219.0}], "name": "KAI0520768.1", "ipg": "530758893", "start": 296819, "end": 299364, "strand": 1, "sequence": null}], "clusters": []}]}, {"name": "Lophiotrema nucula", "strain": "CBS 627.86", "scaffolds": [{"accession": "ML977370.1", "subjects": [{"id": null, "hits": [{"query": "ctg1_orf000000", "subject": "KAF2105872.1", "identity": 44.715, "coverage": 81.45695364238411, "evalue": 1.21e-28, "bitscore": 121.0}], "name": "KAF2105872.1", "ipg": "297788817", "start": 102243, "end": 104212, "strand": -1, "sequence": null}, {"id": null, "hits": [{"query": "ctg1_orf5", "subject": "KAF2105873.1", "identity": 40.702, "coverage": 84.01253918495298, "evalue": 3.51e-65, "bitscore": 229.0}], "name": "KAF2105873.1", "ipg": "297788799", "start": 104905, "end": 107432, "strand": 1, "sequence": null}], "clusters": []}, {"accession": "ML977327.1", "subjects": [{"id": null, "hits": [{"query": "ctg1_orf000000", "subject": "KAF2113824.1", "identity": 54.082, "coverage": 64.90066225165563, "evalue": 3.08e-26, "bitscore": 115.0}], "name": "KAF2113824.1", "ipg": "297796737", "start": 811054, "end": 813038, "strand": 1, "sequence": null}, {"id": null, "hits": [{"query": "ctg1_orf000000", "subject": "KAF2113499.1", "identity": 54.217, "coverage": 54.966887417218544, "evalue": 1.31e-23, "bitscore": 107.0}], "name": "KAF2113499.1", "ipg": "297796409", "start": 19133, "end": 20834, "strand": -1, "sequence": null}, {"id": null, "hits": [{"query": "ctg1_orf5", "subject": "KAF2113823.1", "identity": 47.059, "coverage": 79.9373040752351, "evalue": 8.43e-82, "bitscore": 263.0}], "name": "KAF2113823.1", "ipg": "297796795", "start": 809384, "end": 810611, "strand": -1, "sequence": null}], "clusters": []}, {"accession": "ML977314.1", "subjects": [{"id": null, "hits": [{"query": "ctg1_orf00001", "subject": "KAF2120197.1", "identity": 32.314, "coverage": 86.49237472766885, "evalue": 5.95e-70, "bitscore": 242.0}], "name": "KAF2120197.1", "ipg": "297803128", "start": 1033375, "end": 1036385, "strand": -1, "sequence": null}], "clusters": []}, {"accession": "ML977333.1", "subjects": [{"id": null, "hits": [{"query": "ctg1_orf003", "subject": "KAF2111730.1", "identity": 33.607, "coverage": 76.8018018018018, "evalue": 2.59e-59, "bitscore": 210.0}], "name": "KAF2111730.1", "ipg": "297794616", "start": 342178, "end": 343591, "strand": -1, "sequence": null}], "clusters": []}]}, {"name": "Trichoderma semiorbis", "strain": "FJ059", "scaffolds": [{"accession": "CM034695.1", "subjects": [{"id": null, "hits": [{"query": "ctg1_orf000000", "subject": "KAH0529920.1", "identity": 45.238, "coverage": 83.44370860927152, "evalue": 1.24e-28, "bitscore": 120.0}], "name": "KAH0529920.1", "ipg": "486045051", "start": 3754402, "end": 3756113, "strand": -1, "sequence": null}, {"id": null, "hits": [{"query": "ctg1_orf000000", "subject": "KAH0529919.1", "identity": 45.238, "coverage": 83.44370860927152, "evalue": 2.44e-28, "bitscore": 120.0}], "name": "KAH0529919.1", "ipg": "486045045", "start": 3754098, "end": 3756113, "strand": -1, "sequence": null}, {"id": null, "hits": [{"query": "ctg1_orf5", "subject": "KAH0529921.1", "identity": 42.279, "coverage": 79.9373040752351, "evalue": 6.46e-73, "bitscore": 239.0}], "name": "KAH0529921.1", "ipg": "486045060", "start": 3756986, "end": 3758073, "strand": 1, "sequence": null}], "clusters": []}, {"accession": "JAIMJC010000002.1", "subjects": [{"id": null, "hits": [{"query": "ctg1_orf000000", "subject": "KAH0529920.1", "identity": 45.238, "coverage": 83.44370860927152, "evalue": 1.24e-28, "bitscore": 120.0}], "name": "KAH0529920.1", "ipg": "486045051", "start": 3754402, "end": 3756113, "strand": -1, "sequence": null}, {"id": null, "hits": [{"query": "ctg1_orf000000", "subject": "KAH0529919.1", "identity": 45.238, "coverage": 83.44370860927152, "evalue": 2.44e-28, "bitscore": 120.0}], "name": "KAH0529919.1", "ipg": "486045045", "start": 3754098, "end": 3756113, "strand": -1, "sequence": null}, {"id": null, "hits": [{"query": "ctg1_orf5", "subject": "KAH0529921.1", "identity": 42.279, "coverage": 79.9373040752351, "evalue": 6.46e-73, "bitscore": 239.0}], "name": "KAH0529921.1", "ipg": "486045060", "start": 3756986, "end": 3758073, "strand": 1, "sequence": null}], "clusters": []}]}, {"name": "Rostrohypoxylon terebratum", "strain": "CBS 119137", "scaffolds": [{"accession": "MU385880.1", "subjects": [{"id": null, "hits": [{"query": "ctg1_orf000000", "subject": "KAI1092555.1", "identity": 49.573, "coverage": 77.48344370860927, "evalue": 1.39e-28, "bitscore": 121.0}], "name": "KAI1092555.1", "ipg": "534605710", "start": 302, "end": 2337, "strand": 1, "sequence": null}], "clusters": []}, {"accession": "MU385941.1", "subjects": [{"id": null, "hits": [{"query": "ctg1_orf000000", "subject": "KAI1088700.1", "identity": 51.402, "coverage": 70.86092715231787, "evalue": 2.56e-27, "bitscore": 117.0}], "name": "KAI1088700.1", "ipg": "534601842", "start": 14675, "end": 16685, "strand": 1, "sequence": null}, {"id": null, "hits": [{"query": "ctg1_orf5", "subject": "KAI1088699.1", "identity": 42.0, "coverage": 88.71473354231975, "evalue": 1.77e-69, "bitscore": 230.0}], "name": "KAI1088699.1", "ipg": "534601894", "start": 12843, "end": 13927, "strand": -1, "sequence": null}], "clusters": []}, {"accession": "MU386006.1", "subjects": [{"id": null, "hits": [{"query": "ctg1_orf00001", "subject": "KAI1086991.1", "identity": 35.614, "coverage": 90.41394335511983, "evalue": 4.51e-102, "bitscore": 325.0}, {"query": "ctg1_orf7", "subject": "KAI1086991.1", "identity": 39.667, "coverage": 94.96567505720824, "evalue": 9.38e-99, "bitscore": 316.0}], "name": "KAI1086991.1", "ipg": "534600143", "start": 1701, "end": 3394, "strand": -1, "sequence": null}], "clusters": []}, {"accession": "MU385861.1", "subjects": [{"id": null, "hits": [{"query": "ctg1_orf6", "subject": "KAI1095134.1", "identity": 41.245, "coverage": 78.1456953642384, "evalue": 4.69e-59, "bitscore": 205.0}], "name": "KAI1095134.1", "ipg": "534608306", "start": 176507, "end": 177846, "strand": -1, "sequence": null}], "clusters": []}]}, {"name": "Aspergillus rambellii", "strain": "SRRC1468", "scaffolds": [{"accession": "JZBS01000727.1", "subjects": [{"id": null, "hits": [{"query": "ctg1_orf000000", "subject": "KKK25558.1", "identity": 51.724, "coverage": 76.82119205298014, "evalue": 1.45e-28, "bitscore": 121.0}], "name": "KKK25558.1", "ipg": "81050943", "start": 46, "end": 2125, "strand": 1, "sequence": null}, {"id": null, "hits": [{"query": "ctg1_orf5", "subject": "KKK25557.1", "identity": 38.596, "coverage": 79.3103448275862, "evalue": 1.99e-63, "bitscore": 215.0}], "name": "KKK25557.1", "ipg": "81050942", "start": 2970, "end": 4127, "strand": 1, "sequence": null}], "clusters": []}, {"accession": "JZBS01001662.1", "subjects": [{"id": null, "hits": [{"query": "ctg1_orf003", "subject": "KKK21809.1", "identity": 34.711, "coverage": 76.12612612612612, "evalue": 4.59e-62, "bitscore": 223.0}], "name": "KKK21809.1", "ipg": "81047905", "start": 5099, "end": 7421, "strand": 1, "sequence": null}], "clusters": []}]}, {"name": "Trichoderma gracile", "strain": "HK011-1", "scaffolds": [{"accession": "JAINEY010000008.1", "subjects": [{"id": null, "hits": [{"query": "ctg1_orf000000", "subject": "KAH0489168.1", "identity": 54.902, "coverage": 67.54966887417218, "evalue": 1.51e-28, "bitscore": 122.0}], "name": "KAH0489168.1", "ipg": "485661424", "start": 258010, "end": 260611, "strand": -1, "sequence": null}, {"id": null, "hits": [{"query": "ctg1_orf5", "subject": "KAH0489169.1", "identity": 43.59, "coverage": 79.9373040752351, "evalue": 7.12e-73, "bitscore": 239.0}], "name": "KAH0489169.1", "ipg": "485661406", "start": 261075, "end": 262178, "strand": 1, "sequence": null}], "clusters": []}]}, {"name": "Penicillium canariense", "strain": "IBT 26290", "scaffolds": [{"accession": "NW_026622731.1", "subjects": [{"id": null, "hits": [{"query": "ctg1_orf000000", "subject": "XP_056541280.1", "identity": 54.63, "coverage": 70.86092715231787, "evalue": 1.77e-28, "bitscore": 121.0}], "name": "XP_056541280.1", "ipg": "629187800", "start": 1058377, "end": 1060463, "strand": -1, "sequence": null}, {"id": null, "hits": [{"query": "ctg1_orf5", "subject": "XP_056541281.1", "identity": 36.964, "coverage": 89.34169278996865, "evalue": 9.58e-55, "bitscore": 201.0}], "name": "XP_056541281.1", "ipg": "629187834", "start": 1060945, "end": 1063413, "strand": 1, "sequence": null}], "clusters": []}, {"accession": "XM_056688851.1", "subjects": [{"id": null, "hits": [{"query": "ctg1_orf000000", "subject": "XP_056541280.1", "identity": 54.63, "coverage": 70.86092715231787, "evalue": 1.77e-28, "bitscore": 121.0}], "name": "XP_056541280.1", "ipg": "629187800", "start": 0, "end": 1806, "strand": 1, "sequence": null}], "clusters": []}, {"accession": "JAPQKN010000004.1", "subjects": [{"id": null, "hits": [{"query": "ctg1_orf000000", "subject": "KAJ5159722.1", "identity": 54.63, "coverage": 70.86092715231787, "evalue": 1.77e-28, "bitscore": 121.0}], "name": "KAJ5159722.1", "ipg": "629187800", "start": 1058377, "end": 1060463, "strand": -1, "sequence": null}, {"id": null, "hits": [{"query": "ctg1_orf5", "subject": "KAJ5159723.1", "identity": 36.964, "coverage": 89.34169278996865, "evalue": 9.58e-55, "bitscore": 201.0}], "name": "KAJ5159723.1", "ipg": "629187834", "start": 1060945, "end": 1063413, "strand": 1, "sequence": null}], "clusters": []}, {"accession": "NW_026622729.1", "subjects": [{"id": null, "hits": [{"query": "ctg1_orf5", "subject": "XP_056544117.1", "identity": 38.603, "coverage": 79.9373040752351, "evalue": 2.45e-61, "bitscore": 219.0}], "name": "XP_056544117.1", "ipg": "629195583", "start": 186165, "end": 188915, "strand": -1, "sequence": null}], "clusters": []}, {"accession": "XM_056685375.1", "subjects": [{"id": null, "hits": [{"query": "ctg1_orf5", "subject": "XP_056544117.1", "identity": 38.603, "coverage": 79.9373040752351, "evalue": 2.45e-61, "bitscore": 219.0}], "name": "XP_056544117.1", "ipg": "629195583", "start": 0, "end": 2202, "strand": 1, "sequence": null}], "clusters": []}, {"accession": "JAPQKN010000002.1", "subjects": [{"id": null, "hits": [{"query": "ctg1_orf5", "subject": "KAJ5167656.1", "identity": 38.603, "coverage": 79.9373040752351, "evalue": 2.45e-61, "bitscore": 219.0}], "name": "KAJ5167656.1", "ipg": "629195583", "start": 186165, "end": 188915, "strand": -1, "sequence": null}], "clusters": []}, {"accession": "XM_056688852.1", "subjects": [{"id": null, "hits": [{"query": "ctg1_orf5", "subject": "XP_056541281.1", "identity": 36.964, "coverage": 89.34169278996865, "evalue": 9.58e-55, "bitscore": 201.0}], "name": "XP_056541281.1", "ipg": "629187834", "start": 0, "end": 2208, "strand": 1, "sequence": null}], "clusters": []}]}, {"name": "Apiospora marii", "strain": "CBS 49790", "scaffolds": [{"accession": "NW_027117372.1", "subjects": [{"id": null, "hits": [{"query": "ctg1_orf000000", "subject": "XP_066691495.1", "identity": 51.961, "coverage": 67.54966887417218, "evalue": 1.91e-28, "bitscore": 120.0}], "name": "XP_066691495.1", "ipg": "833091874", "start": 2582551, "end": 2584642, "strand": 1, "sequence": null}, {"id": null, "hits": [{"query": "ctg1_orf5", "subject": "XP_066691494.1", "identity": 38.384, "coverage": 82.44514106583071, "evalue": 3.93e-67, "bitscore": 224.0}], "name": "XP_066691494.1", "ipg": "833091891", "start": 2580834, "end": 2581963, "strand": -1, "sequence": null}], "clusters": []}, {"accession": "XM_066820616.1", "subjects": [{"id": null, "hits": [{"query": "ctg1_orf000000", "subject": "XP_066691495.1", "identity": 51.961, "coverage": 67.54966887417218, "evalue": 1.91e-28, "bitscore": 120.0}], "name": "XP_066691495.1", "ipg": "833091874", "start": 0, "end": 1545, "strand": 1, "sequence": null}], "clusters": []}, {"accession": "NW_027117382.1", "subjects": [{"id": null, "hits": [{"query": "ctg1_orf000000", "subject": "XP_066678033.1", "identity": 50.495, "coverage": 66.88741721854305, "evalue": 2.47e-24, "bitscore": 109.0}], "name": "XP_066678033.1", "ipg": "833068312", "start": 1466331, "end": 1468437, "strand": 1, "sequence": null}, {"id": null, "hits": [{"query": "ctg1_orf5", "subject": "XP_066678032.1", "identity": 38.745, "coverage": 79.62382445141067, "evalue": 1.65e-63, "bitscore": 217.0}], "name": "XP_066678032.1", "ipg": "833068372", "start": 1463997, "end": 1465371, "strand": -1, "sequence": null}], "clusters": []}, {"accession": "XM_066833293.1", "subjects": [{"id": null, "hits": [{"query": "ctg1_orf000000", "subject": "XP_066678033.1", "identity": 50.495, "coverage": 66.88741721854305, "evalue": 2.47e-24, "bitscore": 109.0}], "name": "XP_066678033.1", "ipg": "833068312", "start": 0, "end": 1602, "strand": 1, "sequence": null}], "clusters": []}, {"accession": "JAQQWD010000012.1", "subjects": [{"id": null, "hits": [{"query": "ctg1_orf000000", "subject": "KAK7911046.1", "identity": 50.495, "coverage": 66.88741721854305, "evalue": 2.47e-24, "bitscore": 109.0}], "name": "KAK7911046.1", "ipg": "833068312", "start": 1466331, "end": 1468437, "strand": 1, "sequence": null}, {"id": null, "hits": [{"query": "ctg1_orf5", "subject": "KAK7911045.1", "identity": 38.745, "coverage": 79.62382445141067, "evalue": 1.65e-63, "bitscore": 217.0}], "name": "KAK7911045.1", "ipg": "833068372", "start": 1463997, "end": 1465371, "strand": -1, "sequence": null}], "clusters": []}, {"accession": "NW_027117373.1", "subjects": [{"id": null, "hits": [{"query": "ctg1_orf04", "subject": "XP_066689553.1", "identity": 45.794, "coverage": 63.47305389221557, "evalue": 8.1e-22, "bitscore": 103.0}], "name": "XP_066689553.1", "ipg": "833088511", "start": 2179394, "end": 2181177, "strand": -1, "sequence": null}], "clusters": []}, {"accession": "XM_066822121.1", "subjects": [{"id": null, "hits": [{"query": "ctg1_orf04", "subject": "XP_066689553.1", "identity": 45.794, "coverage": 63.47305389221557, "evalue": 8.1e-22, "bitscore": 103.0}], "name": "XP_066689553.1", "ipg": "833088511", "start": 0, "end": 1536, "strand": 1, "sequence": null}], "clusters": []}, {"accession": "NW_027117374.1", "subjects": [{"id": null, "hits": [{"query": "ctg1_orf5", "subject": "XP_066687412.1", "identity": 44.828, "coverage": 95.29780564263322, "evalue": 1.81e-95, "bitscore": 298.0}], "name": "XP_066687412.1", "ipg": "833084425", "start": 3028876, "end": 3030104, "strand": -1, "sequence": null}], "clusters": []}, {"accession": "XM_066824252.1", "subjects": [{"id": null, "hits": [{"query": "ctg1_orf5", "subject": "XP_066687412.1", "identity": 44.828, "coverage": 95.29780564263322, "evalue": 1.81e-95, "bitscore": 298.0}], "name": "XP_066687412.1", "ipg": "833084425", "start": 0, "end": 1095, "strand": 1, "sequence": null}], "clusters": []}, {"accession": "JAQQWD010000003.1", "subjects": [{"id": null, "hits": [{"query": "ctg1_orf5", "subject": "KAK7927485.1", "identity": 44.828, "coverage": 95.29780564263322, "evalue": 1.81e-95, "bitscore": 298.0}], "name": "KAK7927485.1", "ipg": "833084425", "start": 3028876, "end": 3030104, "strand": -1, "sequence": null}], "clusters": []}, {"accession": "XM_066820615.1", "subjects": [{"id": null, "hits": [{"query": "ctg1_orf5", "subject": "XP_066691494.1", "identity": 38.384, "coverage": 82.44514106583071, "evalue": 3.93e-67, "bitscore": 224.0}], "name": "XP_066691494.1", "ipg": "833091891", "start": 0, "end": 978, "strand": 1, "sequence": null}], "clusters": []}, {"accession": "XM_066833292.1", "subjects": [{"id": null, "hits": [{"query": "ctg1_orf5", "subject": "XP_066678032.1", "identity": 38.745, "coverage": 79.62382445141067, "evalue": 1.65e-63, "bitscore": 217.0}], "name": "XP_066678032.1", "ipg": "833068372", "start": 0, "end": 1167, "strand": 1, "sequence": null}], "clusters": []}, {"accession": "NW_027117377.1", "subjects": [{"id": null, "hits": [{"query": "ctg1_orf6", "subject": "XP_066682877.1", "identity": 43.295, "coverage": 78.1456953642384, "evalue": 6.56e-62, "bitscore": 212.0}], "name": "XP_066682877.1", "ipg": "833077292", "start": 965994, "end": 967341, "strand": 1, "sequence": null}], "clusters": []}, {"accession": "XM_066827965.1", "subjects": [{"id": null, "hits": [{"query": "ctg1_orf6", "subject": "XP_066682877.1", "identity": 43.295, "coverage": 78.1456953642384, "evalue": 6.56e-62, "bitscore": 212.0}], "name": "XP_066682877.1", "ipg": "833077292", "start": 0, "end": 1203, "strand": 1, "sequence": null}], "clusters": []}, {"accession": "JAQQWD010000006.1", "subjects": [{"id": null, "hits": [{"query": "ctg1_orf6", "subject": "KAK7920175.1", "identity": 43.295, "coverage": 78.1456953642384, "evalue": 6.56e-62, "bitscore": 212.0}], "name": "KAK7920175.1", "ipg": "833077292", "start": 965994, "end": 967341, "strand": 1, "sequence": null}], "clusters": []}, {"accession": "NW_027117375.1", "subjects": [{"id": null, "hits": [{"query": "ctg1_orf7", "subject": "XP_066685694.1", "identity": 35.837, "coverage": 97.02517162471396, "evalue": 9.92e-89, "bitscore": 291.0}], "name": "XP_066685694.1", "ipg": "833081337", "start": 1210772, "end": 1212575, "strand": 1, "sequence": null}], "clusters": []}, {"accession": "XM_066826087.1", "subjects": [{"id": null, "hits": [{"query": "ctg1_orf7", "subject": "XP_066685694.1", "identity": 35.837, "coverage": 97.02517162471396, "evalue": 9.92e-89, "bitscore": 291.0}], "name": "XP_066685694.1", "ipg": "833081337", "start": 0, "end": 1707, "strand": 1, "sequence": null}], "clusters": []}, {"accession": "JAQQWD010000004.1", "subjects": [{"id": null, "hits": [{"query": "ctg1_orf7", "subject": "KAK7924264.1", "identity": 35.837, "coverage": 97.02517162471396, "evalue": 9.92e-89, "bitscore": 291.0}], "name": "KAK7924264.1", "ipg": "833081337", "start": 1210772, "end": 1212575, "strand": 1, "sequence": null}], "clusters": []}]}, {"name": "Xylaria telfairii", "strain": "CBS 121673", "scaffolds": [{"accession": "MU383943.1", "subjects": [{"id": null, "hits": [{"query": "ctg1_orf000000", "subject": "KAI0440000.1", "identity": 55.0, "coverage": 66.22516556291392, "evalue": 2.2e-28, "bitscore": 120.0}], "name": "KAI0440000.1", "ipg": "530587350", "start": 141459, "end": 143300, "strand": 1, "sequence": null}, {"id": null, "hits": [{"query": "ctg1_orf5", "subject": "KAI0439999.1", "identity": 43.279, "coverage": 89.96865203761756, "evalue": 2.13e-74, "bitscore": 255.0}], "name": "KAI0439999.1", "ipg": "530587281", "start": 137997, "end": 140706, "strand": -1, "sequence": null}], "clusters": []}, {"accession": "MU384043.1", "subjects": [{"id": null, "hits": [{"query": "ctg1_orf000000", "subject": "KAI0436996.1", "identity": 46.667, "coverage": 77.48344370860927, "evalue": 1.18e-25, "bitscore": 113.0}], "name": "KAI0436996.1", "ipg": "530583318", "start": 18766, "end": 20921, "strand": -1, "sequence": null}], "clusters": []}, {"accession": "MU383915.1", "subjects": [{"id": null, "hits": [{"query": "ctg1_orf04", "subject": "KAI0441255.1", "identity": 47.126, "coverage": 52.09580838323353, "evalue": 1.43e-17, "bitscore": 91.3}], "name": "KAI0441255.1", "ipg": "530588762", "start": 3391, "end": 5563, "strand": -1, "sequence": null}], "clusters": []}, {"accession": "MU383909.1", "subjects": [{"id": null, "hits": [{"query": "ctg1_orf5", "subject": "KAI0441597.1", "identity": 39.852, "coverage": 79.3103448275862, "evalue": 2.51e-66, "bitscore": 222.0}], "name": "KAI0441597.1", "ipg": "530589162", "start": 131549, "end": 132642, "strand": 1, "sequence": null}], "clusters": []}]}, {"name": "Trichoderma reesei", "strain": "QM6a", "scaffolds": [{"accession": "NW_006711157.1", "subjects": [{"id": null, "hits": [{"query": "ctg1_orf000000", "subject": "XP_006965768.1", "identity": 50.45, "coverage": 73.50993377483444, "evalue": 2.21e-28, "bitscore": 120.0}], "name": "XP_006965768.1", "ipg": "24106789", "start": 173121, "end": 175232, "strand": -1, "sequence": null}, {"id": null, "hits": [{"query": "ctg1_orf5", "subject": "XP_006965611.1", "identity": 43.956, "coverage": 79.9373040752351, "evalue": 3.5e-74, "bitscore": 242.0}], "name": "XP_006965611.1", "ipg": "24106615", "start": 176205, "end": 177312, "strand": 1, "sequence": null}], "clusters": []}, {"accession": "XM_006965706.1", "subjects": [{"id": null, "hits": [{"query": "ctg1_orf000000", "subject": "XP_006965768.1", "identity": 50.45, "coverage": 73.50993377483444, "evalue": 2.21e-28, "bitscore": 120.0}], "name": "XP_006965768.1", "ipg": "24106789", "start": 298, "end": 1861, "strand": 1, "sequence": null}], "clusters": []}, {"accession": "GL985065.1", "subjects": [{"id": null, "hits": [{"query": "ctg1_orf000000", "subject": "EGR48360.1", "identity": 50.45, "coverage": 73.50993377483444, "evalue": 2.21e-28, "bitscore": 120.0}], "name": "EGR48360.1", "ipg": "24106789", "start": 173121, "end": 175232, "strand": -1, "sequence": null}, {"id": null, "hits": [{"query": "ctg1_orf5", "subject": "EGR48181.1", "identity": 43.956, "coverage": 79.9373040752351, "evalue": 3.5e-74, "bitscore": 242.0}], "name": "EGR48181.1", "ipg": "24106615", "start": 176205, "end": 177312, "strand": 1, "sequence": null}], "clusters": []}, {"accession": "XM_006965549.1", "subjects": [{"id": null, "hits": [{"query": "ctg1_orf5", "subject": "XP_006965611.1", "identity": 43.956, "coverage": 79.9373040752351, "evalue": 3.5e-74, "bitscore": 242.0}], "name": "XP_006965611.1", "ipg": "24106615", "start": 0, "end": 969, "strand": 1, "sequence": null}], "clusters": []}]}, {"name": "Trichoderma reesei", "strain": "RUT C-30", "scaffolds": [{"accession": "KI911139.1", "subjects": [{"id": null, "hits": [{"query": "ctg1_orf000000", "subject": "ETS06919.1", "identity": 50.45, "coverage": 73.50993377483444, "evalue": 2.59e-28, "bitscore": 120.0}], "name": "ETS06919.1", "ipg": "47196457", "start": 2616193, "end": 2618304, "strand": -1, "sequence": null}, {"id": null, "hits": [{"query": "ctg1_orf5", "subject": "ETS06920.1", "identity": 43.956, "coverage": 79.9373040752351, "evalue": 3.5e-74, "bitscore": 242.0}], "name": "ETS06920.1", "ipg": "24106615", "start": 2619277, "end": 2620384, "strand": 1, "sequence": null}], "clusters": []}]}, {"name": "Onygenales sp.", "strain": "PD_40", "scaffolds": [{"accession": "JANTQD010000118.1", "subjects": [{"id": null, "hits": [{"query": "ctg1_orf000000", "subject": "KAK2737598.1", "identity": 56.383, "coverage": 62.251655629139066, "evalue": 2.6e-28, "bitscore": 120.0}], "name": "KAK2737598.1", "ipg": "711018065", "start": 105611, "end": 107402, "strand": 1, "sequence": null}], "clusters": []}, {"accession": "JANTQD010000097.1", "subjects": [{"id": null, "hits": [{"query": "ctg1_orf0002", "subject": "KAK2739055.1", "identity": 38.07, "coverage": 98.66666666666667, "evalue": 3.12e-82, "bitscore": 271.0}, {"query": "ctg1_orf7", "subject": "KAK2739055.1", "identity": 34.579, "coverage": 95.65217391304348, "evalue": 1.49e-74, "bitscore": 253.0}], "name": "KAK2739055.1", "ipg": "711019540", "start": 3018, "end": 4816, "strand": 1, "sequence": null}], "clusters": []}]}, {"name": "Onygenales sp.", "strain": "PD_10", "scaffolds": [{"accession": "JANTQH010000066.1", "subjects": [{"id": null, "hits": [{"query": "ctg1_orf000000", "subject": "KAK2798258.1", "identity": 56.383, "coverage": 62.251655629139066, "evalue": 2.62e-28, "bitscore": 120.0}], "name": "KAK2798258.1", "ipg": "711063485", "start": 124872, "end": 126663, "strand": 1, "sequence": null}], "clusters": []}, {"accession": "JANTQH010000008.1", "subjects": [{"id": null, "hits": [{"query": "ctg1_orf0002", "subject": "KAK2805849.1", "identity": 38.07, "coverage": 98.66666666666667, "evalue": 3.36e-82, "bitscore": 271.0}, {"query": "ctg1_orf7", "subject": "KAK2805849.1", "identity": 35.476, "coverage": 89.01601830663616, "evalue": 8.54e-74, "bitscore": 251.0}], "name": "KAK2805849.1", "ipg": "711085133", "start": 137951, "end": 139745, "strand": 1, "sequence": null}], "clusters": []}]}, {"name": "Onygenales sp.", "strain": "PD_12", "scaffolds": [{"accession": "JANTQG010000021.1", "subjects": [{"id": null, "hits": [{"query": "ctg1_orf000000", "subject": "KAK2792149.1", "identity": 55.319, "coverage": 62.251655629139066, "evalue": 7.64e-27, "bitscore": 116.0}], "name": "KAK2792149.1", "ipg": "711075464", "start": 81403, "end": 83194, "strand": 1, "sequence": null}], "clusters": []}, {"accession": "JANTQG010000016.1", "subjects": [{"id": null, "hits": [{"query": "ctg1_orf0002", "subject": "KAK2792877.1", "identity": 38.07, "coverage": 98.66666666666667, "evalue": 3.66e-82, "bitscore": 271.0}, {"query": "ctg1_orf7", "subject": "KAK2792877.1", "identity": 35.476, "coverage": 89.01601830663616, "evalue": 9.3e-74, "bitscore": 251.0}], "name": "KAK2792877.1", "ipg": "711075901", "start": 108756, "end": 110550, "strand": 1, "sequence": null}], "clusters": []}]}, {"name": "Byssothecium circinans", "strain": "CBS 675.92", "scaffolds": [{"accession": "ML976978.1", "subjects": [{"id": null, "hits": [{"query": "ctg1_orf000000", "subject": "KAF1962999.1", "identity": 50.45, "coverage": 73.50993377483444, "evalue": 2.76e-28, "bitscore": 120.0}], "name": "KAF1962999.1", "ipg": "297565464", "start": 1162600, "end": 1164635, "strand": 1, "sequence": null}, {"id": null, "hits": [{"query": "ctg1_orf000000", "subject": "KAF1963154.1", "identity": 52.941, "coverage": 67.54966887417218, "evalue": 8.43e-26, "bitscore": 113.0}], "name": "KAF1963154.1", "ipg": "297565673", "start": 1608952, "end": 1610676, "strand": 1, "sequence": null}, {"id": null, "hits": [{"query": "ctg1_orf5", "subject": "KAF1963153.1", "identity": 44.876, "coverage": 83.38557993730407, "evalue": 2.67e-78, "bitscore": 255.0}], "name": "KAF1963153.1", "ipg": "297565689", "start": 1607309, "end": 1608589, "strand": -1, "sequence": null}, {"id": null, "hits": [{"query": "ctg1_orf5", "subject": "KAF1962998.1", "identity": 48.117, "coverage": 74.92163009404389, "evalue": 1.45e-70, "bitscore": 236.0}], "name": "KAF1962998.1", "ipg": "297565407", "start": 1159459, "end": 1162074, "strand": -1, "sequence": null}], "clusters": []}, {"accession": "ML976984.1", "subjects": [{"id": null, "hits": [{"query": "ctg1_orf000000", "subject": "KAF1959561.1", "identity": 55.208, "coverage": 63.576158940397356, "evalue": 2.28e-25, "bitscore": 112.0}], "name": "KAF1959561.1", "ipg": "297562039", "start": 223338, "end": 225353, "strand": 1, "sequence": null}], "clusters": []}, {"accession": "ML976985.1", "subjects": [{"id": null, "hits": [{"query": "ctg1_orf00001", "subject": "KAF1959464.1", "identity": 34.454, "coverage": 86.05664488017429, "evalue": 2.99e-90, "bitscore": 293.0}, {"query": "ctg1_orf7", "subject": "KAF1959464.1", "identity": 40.777, "coverage": 94.27917620137299, "evalue": 1.15e-102, "bitscore": 325.0}], "name": "KAF1959464.1", "ipg": "297561955", "start": 1355655, "end": 1357313, "strand": -1, "sequence": null}], "clusters": []}]}, {"name": "Podospora fimiseda", "strain": "CBS 990.96", "scaffolds": [{"accession": "MU865482.1", "subjects": [{"id": null, "hits": [{"query": "ctg1_orf000000", "subject": "KAK4222262.1", "identity": 50.926, "coverage": 71.52317880794702, "evalue": 2.79e-28, "bitscore": 120.0}], "name": "KAK4222262.1", "ipg": "718853667", "start": 38446, "end": 40018, "strand": -1, "sequence": null}, {"id": null, "hits": [{"query": "ctg1_orf5", "subject": "KAK4222263.1", "identity": 43.983, "coverage": 74.29467084639498, "evalue": 1.35e-62, "bitscore": 213.0}], "name": "KAK4222263.1", "ipg": "718853663", "start": 40803, "end": 41857, "strand": 1, "sequence": null}], "clusters": []}, {"accession": "MU865438.1", "subjects": [{"id": null, "hits": [{"query": "ctg1_orf0002", "subject": "KAK4223147.1", "identity": 39.516, "coverage": 97.06666666666666, "evalue": 7.8e-85, "bitscore": 278.0}], "name": "KAK4223147.1", "ipg": "718854542", "start": 43266, "end": 44918, "strand": -1, "sequence": null}], "clusters": []}]}, {"name": "Nothophoma quercina", "strain": "M97-236", "scaffolds": [{"accession": "JAKIXB020000039.1", "subjects": [{"id": null, "hits": [{"query": "ctg1_orf000000", "subject": "KAL1593668.1", "identity": 48.276, "coverage": 72.84768211920529, "evalue": 3.18e-28, "bitscore": 118.0}], "name": "KAL1593668.1", "ipg": "893816983", "start": 268582, "end": 269911, "strand": -1, "sequence": null}], "clusters": []}]}, {"name": "Trichophyton equinum", "strain": "CBS 127.97", "scaffolds": [{"accession": "DS995792.1", "subjects": [{"id": null, "hits": [{"query": "ctg1_orf000000", "subject": "EGE08994.1", "identity": 50.0, "coverage": 67.54966887417218, "evalue": 3.36e-28, "bitscore": 116.0}], "name": "EGE08994.1", "ipg": "22685535", "start": 2772, "end": 3994, "strand": -1, "sequence": null}, {"id": null, "hits": [{"query": "ctg1_orf5", "subject": "EGE08995.1", "identity": 41.606, "coverage": 79.9373040752351, "evalue": 1.06e-65, "bitscore": 220.0}], "name": "EGE08995.1", "ipg": "22678506", "start": 4963, "end": 6117, "strand": 1, "sequence": null}], "clusters": []}, {"accession": "DS995735.1", "subjects": [{"id": null, "hits": [{"query": "ctg1_orf04", "subject": "EGE04729.1", "identity": 42.609, "coverage": 68.26347305389223, "evalue": 1.89e-21, "bitscore": 102.0}], "name": "EGE04729.1", "ipg": "22676211", "start": 81699, "end": 83626, "strand": 1, "sequence": null}], "clusters": []}]}, {"name": "Aspergillus pseudodeflectus", "strain": "CBS 756.74", "scaffolds": [{"accession": "NW_027263779.1", "subjects": [{"id": null, "hits": [{"query": "ctg1_orf000000", "subject": "XP_070904480.1", "identity": 49.593, "coverage": 80.79470198675497, "evalue": 3.42e-28, "bitscore": 120.0}], "name": "XP_070904480.1", "ipg": "930997706", "start": 980963, "end": 983040, "strand": 1, "sequence": null}], "clusters": []}, {"accession": "XM_071042566.1", "subjects": [{"id": null, "hits": [{"query": "ctg1_orf000000", "subject": "XP_070904480.1", "identity": 49.593, "coverage": 80.79470198675497, "evalue": 3.42e-28, "bitscore": 120.0}], "name": "XP_070904480.1", "ipg": "930997706", "start": 0, "end": 1635, "strand": 1, "sequence": null}], "clusters": []}, {"accession": "JBFXLR010000003.1", "subjects": [{"id": null, "hits": [{"query": "ctg1_orf000000", "subject": "KAL2859546.1", "identity": 49.593, "coverage": 80.79470198675497, "evalue": 3.42e-28, "bitscore": 120.0}], "name": "KAL2859546.1", "ipg": "930997706", "start": 980963, "end": 983040, "strand": 1, "sequence": null}], "clusters": []}, {"accession": "NW_027263782.1", "subjects": [{"id": null, "hits": [{"query": "ctg1_orf00001", "subject": "XP_070903108.1", "identity": 31.663, "coverage": 90.41394335511983, "evalue": 4.54e-73, "bitscore": 250.0}, {"query": "ctg1_orf7", "subject": "XP_070903108.1", "identity": 33.787, "coverage": 97.94050343249427, "evalue": 2.03e-73, "bitscore": 250.0}], "name": "XP_070903108.1", "ipg": "930995843", "start": 638518, "end": 640260, "strand": -1, "sequence": null}], "clusters": []}, {"accession": "XM_071038970.1", "subjects": [{"id": null, "hits": [{"query": "ctg1_orf00001", "subject": "XP_070903108.1", "identity": 31.663, "coverage": 90.41394335511983, "evalue": 4.54e-73, "bitscore": 250.0}, {"query": "ctg1_orf7", "subject": "XP_070903108.1", "identity": 33.787, "coverage": 97.94050343249427, "evalue": 2.03e-73, "bitscore": 250.0}], "name": "XP_070903108.1", "ipg": "930995843", "start": 40, "end": 1564, "strand": 1, "sequence": null}], "clusters": []}, {"accession": "JBFXLR010000006.1", "subjects": [{"id": null, "hits": [{"query": "ctg1_orf00001", "subject": "KAL2857577.1", "identity": 31.663, "coverage": 90.41394335511983, "evalue": 4.54e-73, "bitscore": 250.0}, {"query": "ctg1_orf7", "subject": "KAL2857577.1", "identity": 33.787, "coverage": 97.94050343249427, "evalue": 2.03e-73, "bitscore": 250.0}], "name": "KAL2857577.1", "ipg": "930995843", "start": 638518, "end": 640260, "strand": -1, "sequence": null}], "clusters": []}, {"accession": "NW_027263840.1", "subjects": [{"id": null, "hits": [{"query": "ctg1_orf6", "subject": "XP_070894106.1", "identity": 45.798, "coverage": 74.17218543046357, "evalue": 8.85e-64, "bitscore": 217.0}], "name": "XP_070894106.1", "ipg": "930979499", "start": 25285, "end": 26668, "strand": 1, "sequence": null}], "clusters": []}, {"accession": "XM_071046965.1", "subjects": [{"id": null, "hits": [{"query": "ctg1_orf6", "subject": "XP_070894106.1", "identity": 45.798, "coverage": 74.17218543046357, "evalue": 8.85e-64, "bitscore": 217.0}], "name": "XP_070894106.1", "ipg": "930979499", "start": 0, "end": 1173, "strand": 1, "sequence": null}], "clusters": []}, {"accession": "JBFXLR010000064.1", "subjects": [{"id": null, "hits": [{"query": "ctg1_orf6", "subject": "KAL2840591.1", "identity": 45.798, "coverage": 74.17218543046357, "evalue": 8.85e-64, "bitscore": 217.0}], "name": "KAL2840591.1", "ipg": "930979499", "start": 25285, "end": 26668, "strand": 1, "sequence": null}], "clusters": []}]}, {"name": "Aspergillus stellatus", "strain": "GF10", "scaffolds": [{"accession": "LC127211.1", "subjects": [{"id": null, "hits": [{"query": "ctg1_orf000000", "subject": "BAX09283.1", "identity": 54.286, "coverage": 68.87417218543047, "evalue": 3.97e-28, "bitscore": 120.0}], "name": "BAX09283.1", "ipg": "143529079", "start": 17436, "end": 19443, "strand": 1, "sequence": null}], "clusters": []}]}, {"name": "Aspergillus stellatus", "strain": "NBRC 32302", "scaffolds": [{"accession": "LC102187.1", "subjects": [{"id": null, "hits": [{"query": "ctg1_orf0002", "subject": "BAW27598.1", "identity": 36.87, "coverage": 99.2, "evalue": 1.2e-82, "bitscore": 272.0}], "name": "BAW27598.1", "ipg": "131260508", "start": 3849, "end": 5620, "strand": 1, "sequence": null}], "clusters": []}, {"accession": "LC073704.1", "subjects": [{"id": null, "hits": [{"query": "ctg1_orf5", "subject": "BAT32889.1", "identity": 36.538, "coverage": 89.96865203761756, "evalue": 7.13e-62, "bitscore": 220.0}], "name": "BAT32889.1", "ipg": "97139179", "start": 100, "end": 2740, "strand": -1, "sequence": null}], "clusters": []}]}, {"name": "Tolypocladium paradoxum", "strain": "NRBC 100945", "scaffolds": [{"accession": "PKSG01000560.1", "subjects": [{"id": null, "hits": [{"query": "ctg1_orf000000", "subject": "POR34245.1", "identity": 49.091, "coverage": 72.84768211920529, "evalue": 4.19e-28, "bitscore": 120.0}], "name": "POR34245.1", "ipg": "177835092", "start": 80508, "end": 82484, "strand": 1, "sequence": null}], "clusters": []}]}, {"name": "Penicillium atrosanguineum", "strain": "IBT 20685", "scaffolds": [{"accession": "NW_026623133.1", "subjects": [{"id": null, "hits": [{"query": "ctg1_orf000000", "subject": "XP_056745645.1", "identity": 54.902, "coverage": 66.88741721854305, "evalue": 4.35e-28, "bitscore": 120.0}], "name": "XP_056745645.1", "ipg": "629359055", "start": 930326, "end": 932175, "strand": 1, "sequence": null}, {"id": null, "hits": [{"query": "ctg1_orf003", "subject": "XP_056745458.1", "identity": 37.705, "coverage": 68.69369369369369, "evalue": 7.52e-61, "bitscore": 213.0}], "name": "XP_056745458.1", "ipg": "629160644", "start": 457211, "end": 458406, "strand": 1, "sequence": null}], "clusters": []}, {"accession": "XM_056880407.1", "subjects": [{"id": null, "hits": [{"query": "ctg1_orf000000", "subject": "XP_056745645.1", "identity": 54.902, "coverage": 66.88741721854305, "evalue": 4.35e-28, "bitscore": 120.0}], "name": "XP_056745645.1", "ipg": "629359055", "start": 0, "end": 1563, "strand": 1, "sequence": null}], "clusters": []}, {"accession": "JAPZBN010000001.1", "subjects": [{"id": null, "hits": [{"query": "ctg1_orf000000", "subject": "KAJ5313467.1", "identity": 54.902, "coverage": 66.88741721854305, "evalue": 4.35e-28, "bitscore": 120.0}], "name": "KAJ5313467.1", "ipg": "629359055", "start": 930326, "end": 932175, "strand": 1, "sequence": null}, {"id": null, "hits": [{"query": "ctg1_orf003", "subject": "KAJ5313280.1", "identity": 37.705, "coverage": 68.69369369369369, "evalue": 7.52e-61, "bitscore": 213.0}], "name": "KAJ5313280.1", "ipg": "629160644", "start": 457211, "end": 458406, "strand": 1, "sequence": null}], "clusters": []}, {"accession": "XM_056880220.1", "subjects": [{"id": null, "hits": [{"query": "ctg1_orf003", "subject": "XP_056745458.1", "identity": 37.705, "coverage": 68.69369369369369, "evalue": 7.52e-61, "bitscore": 213.0}], "name": "XP_056745458.1", "ipg": "629160644", "start": 0, "end": 1083, "strand": 1, "sequence": null}], "clusters": []}, {"accession": "NW_026623135.1", "subjects": [{"id": null, "hits": [{"query": "ctg1_orf6", "subject": "XP_056743386.1", "identity": 44.238, "coverage": 82.11920529801324, "evalue": 1.59e-64, "bitscore": 219.0}], "name": "XP_056743386.1", "ipg": "629355743", "start": 4287443, "end": 4288840, "strand": 1, "sequence": null}], "clusters": []}, {"accession": "XM_056885108.1", "subjects": [{"id": null, "hits": [{"query": "ctg1_orf6", "subject": "XP_056743386.1", "identity": 44.238, "coverage": 82.11920529801324, "evalue": 1.59e-64, "bitscore": 219.0}], "name": "XP_056743386.1", "ipg": "629355743", "start": 0, "end": 1182, "strand": 1, "sequence": null}], "clusters": []}, {"accession": "JAPZBN010000003.1", "subjects": [{"id": null, "hits": [{"query": "ctg1_orf6", "subject": "KAJ5305392.1", "identity": 44.238, "coverage": 82.11920529801324, "evalue": 1.59e-64, "bitscore": 219.0}], "name": "KAJ5305392.1", "ipg": "629355743", "start": 4287443, "end": 4288840, "strand": 1, "sequence": null}], "clusters": []}]}, {"name": "Penicillium atrosanguineum", "strain": "IBT 31632", "scaffolds": [{"accession": "JAPQKJ010000006.1", "subjects": [{"id": null, "hits": [{"query": "ctg1_orf003", "subject": "KAJ5128651.1", "identity": 40.132, "coverage": 68.01801801801803, "evalue": 1.04e-65, "bitscore": 224.0}], "name": "KAJ5128651.1", "ipg": "629161295", "start": 1228607, "end": 1230021, "strand": 1, "sequence": null}], "clusters": []}, {"accession": "JAPQKJ010000001.1", "subjects": [{"id": null, "hits": [{"query": "ctg1_orf003", "subject": "KAJ5148241.1", "identity": 37.705, "coverage": 68.69369369369369, "evalue": 7.52e-61, "bitscore": 213.0}], "name": "KAJ5148241.1", "ipg": "629160644", "start": 4012161, "end": 4013356, "strand": -1, "sequence": null}], "clusters": []}, {"accession": "JAPQKJ010000005.1", "subjects": [{"id": null, "hits": [{"query": "ctg1_orf6", "subject": "KAJ5133318.1", "identity": 44.238, "coverage": 82.11920529801324, "evalue": 2.08e-64, "bitscore": 219.0}], "name": "KAJ5133318.1", "ipg": "629166015", "start": 612861, "end": 614258, "strand": -1, "sequence": null}], "clusters": []}]}, {"name": "Penicillium atrosanguineum", "strain": "IBT 21472", "scaffolds": [{"accession": "JAPZBO010000007.1", "subjects": [{"id": null, "hits": [{"query": "ctg1_orf003", "subject": "KAJ5311411.1", "identity": 40.132, "coverage": 68.01801801801803, "evalue": 1.04e-65, "bitscore": 224.0}], "name": "KAJ5311411.1", "ipg": "629161295", "start": 1266431, "end": 1267845, "strand": 1, "sequence": null}], "clusters": []}, {"accession": "JAPZBO010000001.1", "subjects": [{"id": null, "hits": [{"query": "ctg1_orf003", "subject": "KAJ5330376.1", "identity": 37.705, "coverage": 68.69369369369369, "evalue": 4.39e-61, "bitscore": 213.0}], "name": "KAJ5330376.1", "ipg": "629370067", "start": 461172, "end": 462516, "strand": 1, "sequence": null}], "clusters": []}, {"accession": "JAPZBO010000002.1", "subjects": [{"id": null, "hits": [{"query": "ctg1_orf6", "subject": "KAJ5324853.1", "identity": 44.238, "coverage": 82.11920529801324, "evalue": 1.34e-64, "bitscore": 219.0}], "name": "KAJ5324853.1", "ipg": "629177374", "start": 4303709, "end": 4305106, "strand": 1, "sequence": null}], "clusters": []}]}, {"name": "Penicillium atrosanguineum", "strain": "IBT 34669", "scaffolds": [{"accession": "JAPQKK010000006.1", "subjects": [{"id": null, "hits": [{"query": "ctg1_orf003", "subject": "KAJ5128029.1", "identity": 37.705, "coverage": 68.69369369369369, "evalue": 7.52e-61, "bitscore": 213.0}], "name": "KAJ5128029.1", "ipg": "629160644", "start": 4011732, "end": 4012927, "strand": -1, "sequence": null}], "clusters": []}, {"accession": "JAPQKK010000001.1", "subjects": [{"id": null, "hits": [{"query": "ctg1_orf6", "subject": "KAJ5150075.1", "identity": 44.238, "coverage": 82.11920529801324, "evalue": 1.34e-64, "bitscore": 219.0}], "name": "KAJ5150075.1", "ipg": "629177374", "start": 4278170, "end": 4279567, "strand": 1, "sequence": null}], "clusters": []}]}, {"name": "Aspergillus insuetus", "strain": "CBS 107.25", "scaffolds": [{"accession": "MU995865.1", "subjects": [{"id": null, "hits": [{"query": "ctg1_orf000000", "subject": "KAL3448112.1", "identity": 48.819, "coverage": 83.44370860927152, "evalue": 5.71e-28, "bitscore": 119.0}], "name": "KAL3448112.1", "ipg": "950042046", "start": 277847, "end": 279854, "strand": 1, "sequence": null}], "clusters": []}, {"accession": "MU995882.1", "subjects": [{"id": null, "hits": [{"query": "ctg1_orf003", "subject": "KAL3445550.1", "identity": 36.533, "coverage": 72.2972972972973, "evalue": 2.46e-68, "bitscore": 233.0}], "name": "KAL3445550.1", "ipg": "950039509", "start": 54984, "end": 56397, "strand": 1, "sequence": null}], "clusters": []}, {"accession": "MU995906.1", "subjects": [{"id": null, "hits": [{"query": "ctg1_orf6", "subject": "KAL3443196.1", "identity": 45.188, "coverage": 74.17218543046357, "evalue": 2.36e-63, "bitscore": 216.0}], "name": "KAL3443196.1", "ipg": "950037197", "start": 58675, "end": 60055, "strand": -1, "sequence": null}], "clusters": []}, {"accession": "MU995868.1", "subjects": [{"id": null, "hits": [{"query": "ctg1_orf7", "subject": "KAL3447470.1", "identity": 33.718, "coverage": 97.02517162471396, "evalue": 9.92e-76, "bitscore": 256.0}], "name": "KAL3447470.1", "ipg": "950041348", "start": 27911, "end": 29670, "strand": 1, "sequence": null}], "clusters": []}]}, {"name": "Annulohypoxylon nitens", "strain": "CBS 120705", "scaffolds": [{"accession": "MU386621.1", "subjects": [{"id": null, "hits": [{"query": "ctg1_orf000000", "subject": "KAI0901149.1", "identity": 51.402, "coverage": 70.86092715231787, "evalue": 6.11e-28, "bitscore": 119.0}], "name": "KAI0901149.1", "ipg": "532813113", "start": 3001706, "end": 3003765, "strand": 1, "sequence": null}, {"id": null, "hits": [{"query": "ctg1_orf00001", "subject": "KAI0901041.1", "identity": 36.016, "coverage": 90.41394335511983, "evalue": 8.45e-101, "bitscore": 322.0}, {"query": "ctg1_orf7", "subject": "KAI0901041.1", "identity": 39.905, "coverage": 94.96567505720824, "evalue": 1.53e-100, "bitscore": 320.0}], "name": "KAI0901041.1", "ipg": "532812970", "start": 2651870, "end": 2653555, "strand": 1, "sequence": null}, {"id": null, "hits": [{"query": "ctg1_orf5", "subject": "KAI0901148.1", "identity": 42.333, "coverage": 88.71473354231975, "evalue": 2.99e-69, "bitscore": 229.0}], "name": "KAI0901148.1", "ipg": "532813099", "start": 2999937, "end": 3001012, "strand": -1, "sequence": null}, {"id": null, "hits": [{"query": "ctg1_orf6", "subject": "KAI0900371.1", "identity": 39.754, "coverage": 76.15894039735099, "evalue": 5.05e-55, "bitscore": 194.0}], "name": "KAI0900371.1", "ipg": "532812238", "start": 497522, "end": 498960, "strand": 1, "sequence": null}], "clusters": []}, {"accession": "MU386647.1", "subjects": [{"id": null, "hits": [{"query": "ctg1_orf000000", "subject": "KAI0892237.1", "identity": 48.276, "coverage": 76.82119205298014, "evalue": 1.01e-26, "bitscore": 116.0}], "name": "KAI0892237.1", "ipg": "532804239", "start": 90323, "end": 92373, "strand": 1, "sequence": null}, {"id": null, "hits": [{"query": "ctg1_orf5", "subject": "KAI0892236.1", "identity": 38.745, "coverage": 79.62382445141067, "evalue": 1.13e-61, "bitscore": 210.0}], "name": "KAI0892236.1", "ipg": "532804237", "start": 88585, "end": 89669, "strand": -1, "sequence": null}], "clusters": []}]}, {"name": "Bombardia bombarda", "strain": "SMH3391-2", "scaffolds": [{"accession": "JAULSR010000007.1", "subjects": [{"id": null, "hits": [{"query": "ctg1_orf000000", "subject": "KAK0614968.1", "identity": 51.351, "coverage": 73.50993377483444, "evalue": 6.13e-28, "bitscore": 119.0}], "name": "KAK0614968.1", "ipg": "673854011", "start": 429821, "end": 431655, "strand": 1, "sequence": null}, {"id": null, "hits": [{"query": "ctg1_orf0002", "subject": "KAK0614946.1", "identity": 38.753, "coverage": 97.6, "evalue": 6.92e-84, "bitscore": 275.0}], "name": "KAK0614946.1", "ipg": "673854007", "start": 347402, "end": 349054, "strand": -1, "sequence": null}, {"id": null, "hits": [{"query": "ctg1_orf5", "subject": "KAK0614967.1", "identity": 39.502, "coverage": 80.25078369905955, "evalue": 3.34e-64, "bitscore": 217.0}], "name": "KAK0614967.1", "ipg": "673854014", "start": 427893, "end": 429011, "strand": -1, "sequence": null}], "clusters": []}, {"accession": "JAULSR010000003.1", "subjects": [{"id": null, "hits": [{"query": "ctg1_orf003", "subject": "KAK0624853.1", "identity": 37.5, "coverage": 68.46846846846847, "evalue": 1.8e-61, "bitscore": 216.0}], "name": "KAK0624853.1", "ipg": "673863863", "start": 1069044, "end": 1070438, "strand": 1, "sequence": null}], "clusters": []}]}, {"name": "Apiospora kogelbergensis", "strain": "CBS 113332", "scaffolds": [{"accession": "NW_027117424.1", "subjects": [{"id": null, "hits": [{"query": "ctg1_orf000000", "subject": "XP_066726350.1", "identity": 60.0, "coverage": 59.60264900662252, "evalue": 6.2e-28, "bitscore": 120.0}], "name": "XP_066726350.1", "ipg": "833225155", "start": 397499, "end": 399735, "strand": -1, "sequence": null}, {"id": null, "hits": [{"query": "ctg1_orf04", "subject": "XP_066726351.1", "identity": 52.066, "coverage": 61.07784431137725, "evalue": 3.01e-30, "bitscore": 126.0}], "name": "XP_066726351.1", "ipg": "833225101", "start": 400249, "end": 401989, "strand": -1, "sequence": null}, {"id": null, "hits": [{"query": "ctg1_orf5", "subject": "XP_066726352.1", "identity": 50.362, "coverage": 80.25078369905955, "evalue": 1.47e-89, "bitscore": 293.0}], "name": "XP_066726352.1", "ipg": "833225147", "start": 402932, "end": 405477, "strand": 1, "sequence": null}, {"id": null, "hits": [{"query": "ctg1_orf6", "subject": "XP_066726353.1", "identity": 56.198, "coverage": 80.13245033112582, "evalue": 5.78e-86, "bitscore": 273.0}], "name": "XP_066726353.1", "ipg": "833225067", "start": 405947, "end": 407357, "strand": -1, "sequence": null}], "clusters": [{"indices": [0, 1, 2, 3], "subjects": [], "intermediate_genes": [{"id": null, "hits": [], "name": "XP_066726348.1", "ipg": null, "start": 394101, "end": 395282, "strand": 1, "sequence": "MDRCNRYIARTHSDPLPVLLQDELLTYLTIEWHAVPLYQTILMTVAQVSVCAFLGKEMARNRRWVELNSLYTTVGIGAVMALRPWPRFLLPIVCRFHPSVKATQAVLAEARQVMNSVLQKRQAETGKRDQDSLDWFNEVAAYRRETFDPAVAQLTFGVASMHSTSDELSQVLVDLRDQPDVVEEMRKELIDAVTRLGWTHAALNQLKLMDSVLKETQRLKPINRVFNKRAVLKDMALSHDIYLPKGAFIAVSSDRTRDPDVYEDPETYDAHRYIKRAQSQPETARFCGFSSVSLESTGFGFGKHACPGRSYVTQELKILLAHIILKYDWKFAPGYEPRYMNNGFDSMTDVTASVLVKRRVSEIAFPS"}, {"id": null, "hits": [], "name": "XP_066726349.1", "ipg": null, "start": 395892, "end": 397134, "strand": -1, "sequence": "MPSIPEGTVLRPESELDTRSDEKLLESFQTYCEPTGSEKNLWAYWHTGFAAMPPWTKRNVLGWARVLGPEWTIRVLDGVPGSENNACRFVPPHLLPPAMREGRMSGPYVATHSADFVRLPLMFLHGGCWLDVGALLMRSLDDVWSALEDPAQPYEFAAFTFETRPGETNIINTWMMGRKGCEMLQRWHETFVRVWGDSSSCDGVHKHPLLRHLKPYASPSDRLIMNENYEAIAKANAIMDYGAQIHCVERLRDLVDKDDGWDGRAWVDGKCFLLPAMEEMWRYQRRTDFLGYKQLELLTTPRASRPDDEAAAADPSDPSSRRRCEAEQLVDDMLANTLMMKFCHGLKDAMASSLADIWDAPENDGTDCAPGTFAEYLRWGATHLRQTRKLVPQPLTPATGPVHTVSLFEPFPI"}, {"id": null, "hits": [], "name": "XP_066726354.1", "ipg": null, "start": 408267, "end": 409611, "strand": 1, "sequence": "MAVLTPASIVAAPTPRSSRDGLRDTIKPNCAPEYFWRYCKPVLSGLLDLAGGYSAAEKDSHLRFFHENCAQLLGPDPTGDRLMEQLIPVEMSVNISGDREKGIVRFQMEPRSVTLGPHTSPTGDDPYGRKAVGALLDYFEHVIPGLDFKWSRELVDKFMVYEPVEVARLVAAEKTSLPVPIDVYQRCPQFNYAVDMVGGKRNMKIYSIPLAKSLAAERPAMDICFAAIRSLEPYGPELGPAADALQEFLQKRCPGPMSCDYIAVDATDPKKSRVKLYISSNELNSFDFIRSVYTLGGVAMDETRLRGLEVLRSIWPLLLGVEEEKFSDSSSRLVKQLPFFLGCLYFGFEWRAGDDLPQVKLYLPLWQYHKTDRQIANAIEAVLDKLGRQEMSVAYSQHIAKTFAKADWDAGVSFHNQVSFAYSADTGPYLSIYYGLKPENIAIDPQL"}, {"id": null, "hits": [], "name": "XP_066726355.1", "ipg": null, "start": 410706, "end": 412068, "strand": 1, "sequence": "MTSVNSISPLTSLQHAHTTDHELPEYVLDADAKFWFQICGPALAGMMDFAGTYSPEEKKGNLRFFAEQVCPWIGPRPARSSDQDTSGSPYEASTPVEMSVNFSSTRKPIVRFQLEPTRVTKGQHVASEEPLVIDGLLKVLESTESLPGVNLNLVRQLLQSMVPSERQDIATLNAAVRDGRLPAPLDHVTHLQVAFDLDGTKRSMKTYYNPMAMQLATGKNIRDVAFNAIEGLQPYGRDLAVPLGVVGDFLKSSPDVMEVLMTGVDAADPATARIKLYTYLRDANSWECVRRAWTLGGAAADDEDRMTGLALLRSIWPLLMDEAATPWSRLETLQKPPRVSLSFLGTLLLTYEFRHDTRVPDVKLYLPLWQYAPTDRRIADNVAEILRTLGWGEAADGYMAHLQRTFPGANLDGPAALHSYLSFSYSRKTGPYLSLYYAIHGKAVNPTNEGSAA"}], "score": 6.0812, "start": 397499, "end": 407357, "number": 66}]}, {"accession": "XM_066877296.1", "subjects": [{"id": null, "hits": [{"query": "ctg1_orf000000", "subject": "XP_066726350.1", "identity": 60.0, "coverage": 59.60264900662252, "evalue": 6.2e-28, "bitscore": 120.0}], "name": "XP_066726350.1", "ipg": "833225155", "start": 0, "end": 1731, "strand": 1, "sequence": null}], "clusters": []}, {"accession": "XM_066877297.1", "subjects": [{"id": null, "hits": [{"query": "ctg1_orf04", "subject": "XP_066726351.1", "identity": 52.066, "coverage": 61.07784431137725, "evalue": 3.01e-30, "bitscore": 126.0}], "name": "XP_066726351.1", "ipg": "833225101", "start": 0, "end": 1533, "strand": 1, "sequence": null}], "clusters": []}, {"accession": "NW_027117426.1", "subjects": [{"id": null, "hits": [{"query": "ctg1_orf04", "subject": "XP_066724859.1", "identity": 47.664, "coverage": 63.47305389221557, "evalue": 2.3e-20, "bitscore": 99.4}], "name": "XP_066724859.1", "ipg": "833221298", "start": 2599144, "end": 2600899, "strand": -1, "sequence": null}, {"id": null, "hits": [{"query": "ctg1_orf5", "subject": "XP_066724114.1", "identity": 36.9, "coverage": 79.9373040752351, "evalue": 4.07e-55, "bitscore": 193.0}], "name": "XP_066724114.1", "ipg": "833220618", "start": 376037, "end": 377340, "strand": -1, "sequence": null}], "clusters": []}, {"accession": "XM_066880720.1", "subjects": [{"id": null, "hits": [{"query": "ctg1_orf04", "subject": "XP_066724859.1", "identity": 47.664, "coverage": 63.47305389221557, "evalue": 2.3e-20, "bitscore": 99.4}], "name": "XP_066724859.1", "ipg": "833221298", "start": 0, "end": 1551, "strand": 1, "sequence": null}], "clusters": []}, {"accession": "XM_066877298.1", "subjects": [{"id": null, "hits": [{"query": "ctg1_orf5", "subject": "XP_066726352.1", "identity": 50.362, "coverage": 80.25078369905955, "evalue": 1.47e-89, "bitscore": 293.0}], "name": "XP_066726352.1", "ipg": "833225147", "start": 0, "end": 2085, "strand": 1, "sequence": null}], "clusters": []}, {"accession": "XM_066879975.1", "subjects": [{"id": null, "hits": [{"query": "ctg1_orf5", "subject": "XP_066724114.1", "identity": 36.9, "coverage": 79.9373040752351, "evalue": 4.07e-55, "bitscore": 193.0}], "name": "XP_066724114.1", "ipg": "833220618", "start": 0, "end": 957, "strand": 1, "sequence": null}], "clusters": []}, {"accession": "XM_066877299.1", "subjects": [{"id": null, "hits": [{"query": "ctg1_orf6", "subject": "XP_066726353.1", "identity": 56.198, "coverage": 80.13245033112582, "evalue": 5.78e-86, "bitscore": 273.0}], "name": "XP_066726353.1", "ipg": "833225067", "start": 0, "end": 1110, "strand": 1, "sequence": null}], "clusters": []}, {"accession": "NW_027117418.1", "subjects": [{"id": null, "hits": [{"query": "ctg1_orf7", "subject": "XP_066736943.1", "identity": 36.806, "coverage": 97.48283752860412, "evalue": 1.83e-94, "bitscore": 305.0}], "name": "XP_066736943.1", "ipg": "833246993", "start": 5331573, "end": 5333369, "strand": -1, "sequence": null}], "clusters": []}, {"accession": "XM_066868528.1", "subjects": [{"id": null, "hits": [{"query": "ctg1_orf7", "subject": "XP_066736943.1", "identity": 36.806, "coverage": 97.48283752860412, "evalue": 1.83e-94, "bitscore": 305.0}], "name": "XP_066736943.1", "ipg": "833246993", "start": 0, "end": 1542, "strand": 1, "sequence": null}], "clusters": []}]}, {"name": "Podospora appendiculata", "strain": "CBS 314.62", "scaffolds": [{"accession": "JAULSO010000001.1", "subjects": [{"id": null, "hits": [{"query": "ctg1_orf000000", "subject": "KAK3695836.1", "identity": 51.818, "coverage": 72.84768211920529, "evalue": 6.82e-28, "bitscore": 119.0}], "name": "KAK3695836.1", "ipg": "715322121", "start": 13194933, "end": 13196798, "strand": -1, "sequence": null}, {"id": null, "hits": [{"query": "ctg1_orf5", "subject": "KAK3695837.1", "identity": 41.367, "coverage": 80.25078369905955, "evalue": 8.85e-73, "bitscore": 239.0}], "name": "KAK3695837.1", "ipg": "715322202", "start": 13198264, "end": 13199441, "strand": 1, "sequence": null}], "clusters": []}, {"accession": "JAULSO010000002.1", "subjects": [{"id": null, "hits": [{"query": "ctg1_orf04", "subject": "KAK3689203.1", "identity": 45.536, "coverage": 64.07185628742515, "evalue": 8.56e-17, "bitscore": 89.0}], "name": "KAK3689203.1", "ipg": "715315686", "start": 6749019, "end": 6750883, "strand": 1, "sequence": null}], "clusters": []}]}, {"name": "Nodulisporium sp.", "strain": "", "scaffolds": [{"accession": "PP925867.1", "subjects": [{"id": null, "hits": [{"query": "ctg1_orf000000", "subject": "XCB07189.1", "identity": 52.336, "coverage": 70.86092715231787, "evalue": 7.15e-28, "bitscore": 119.0}], "name": "XCB07189.1", "ipg": "863099099", "start": 349, "end": 2342, "strand": -1, "sequence": null}, {"id": null, "hits": [{"query": "ctg1_orf5", "subject": "XCB07188.1", "identity": 42.857, "coverage": 86.83385579937304, "evalue": 1.21e-75, "bitscore": 246.0}], "name": "XCB07188.1", "ipg": "863099109", "start": 2852, "end": 3933, "strand": 1, "sequence": null}], "clusters": []}]}, {"name": "Nodulisporium sp.", "strain": "JNvid", "scaffolds": [{"accession": "MG886384.1", "subjects": [{"id": null, "hits": [{"query": "ctg1_orf00001", "subject": "AVY05525.1", "identity": 33.056, "coverage": 86.49237472766885, "evalue": 2.17e-84, "bitscore": 280.0}, {"query": "ctg1_orf7", "subject": "AVY05525.1", "identity": 36.164, "coverage": 83.52402745995423, "evalue": 6.36e-74, "bitscore": 253.0}], "name": "AVY05525.1", "ipg": "185149508", "start": 57648, "end": 59689, "strand": 1, "sequence": null}], "clusters": []}]}, {"name": "Nodulisporium sp.", "strain": "JN2700", "scaffolds": [{"accession": "MG886389.1", "subjects": [{"id": null, "hits": [{"query": "ctg1_orf04", "subject": "AVY05532.1", "identity": 46.789, "coverage": 61.67664670658682, "evalue": 3.84e-18, "bitscore": 92.8}], "name": "AVY05532.1", "ipg": "185149526", "start": 0, "end": 1778, "strand": 1, "sequence": null}], "clusters": []}]}, {"name": "Thozetella sp.", "strain": "PMI_491", "scaffolds": [{"accession": "MU270081.1", "subjects": [{"id": null, "hits": [{"query": "ctg1_orf000000", "subject": "KAH8882984.1", "identity": 52.586, "coverage": 71.52317880794702, "evalue": 7.64e-28, "bitscore": 119.0}], "name": "KAH8882984.1", "ipg": "516385987", "start": 357823, "end": 359712, "strand": -1, "sequence": null}, {"id": null, "hits": [{"query": "ctg1_orf5", "subject": "KAH8882985.1", "identity": 40.411, "coverage": 86.20689655172413, "evalue": 7.95e-66, "bitscore": 231.0}], "name": "KAH8882985.1", "ipg": "516385908", "start": 360154, "end": 362716, "strand": 1, "sequence": null}], "clusters": []}, {"accession": "MU270059.1", "subjects": [{"id": null, "hits": [{"query": "ctg1_orf00001", "subject": "KAH8886196.1", "identity": 39.002, "coverage": 77.77777777777779, "evalue": 2.42e-96, "bitscore": 308.0}, {"query": "ctg1_orf7", "subject": "KAH8886196.1", "identity": 44.011, "coverage": 82.15102974828376, "evalue": 2.42e-101, "bitscore": 320.0}], "name": "KAH8886196.1", "ipg": "516389065", "start": 237805, "end": 239190, "strand": 1, "sequence": null}], "clusters": []}, {"accession": "MU270025.1", "subjects": [{"id": null, "hits": [{"query": "ctg1_orf0002", "subject": "KAH8895999.1", "identity": 40.97, "coverage": 98.13333333333333, "evalue": 6.96e-92, "bitscore": 294.0}], "name": "KAH8895999.1", "ipg": "516398839", "start": 1023093, "end": 1024791, "strand": 1, "sequence": null}], "clusters": []}, {"accession": "MU270098.1", "subjects": [{"id": null, "hits": [{"query": "ctg1_orf003", "subject": "KAH8881142.1", "identity": 38.798, "coverage": 76.12612612612612, "evalue": 1.16e-73, "bitscore": 247.0}], "name": "KAH8881142.1", "ipg": "516384106", "start": 141896, "end": 143151, "strand": 1, "sequence": null}], "clusters": []}, {"accession": "MU270092.1", "subjects": [{"id": null, "hits": [{"query": "ctg1_orf003", "subject": "KAH8881668.1", "identity": 40.594, "coverage": 67.34234234234235, "evalue": 8.3e-62, "bitscore": 216.0}], "name": "KAH8881668.1", "ipg": "516384581", "start": 80813, "end": 82065, "strand": 1, "sequence": null}], "clusters": []}, {"accession": "MU270029.1", "subjects": [{"id": null, "hits": [{"query": "ctg1_orf04", "subject": "KAH8894276.1", "identity": 43.243, "coverage": 65.26946107784431, "evalue": 2.16e-17, "bitscore": 90.9}], "name": "KAH8894276.1", "ipg": "516397128", "start": 833048, "end": 834967, "strand": 1, "sequence": null}], "clusters": []}, {"accession": "MU270024.1", "subjects": [{"id": null, "hits": [{"query": "ctg1_orf5", "subject": "KAH8896132.1", "identity": 33.871, "coverage": 89.34169278996865, "evalue": 5.23e-57, "bitscore": 199.0}], "name": "KAH8896132.1", "ipg": "516399107", "start": 193367, "end": 194517, "strand": -1, "sequence": null}], "clusters": []}]}, {"name": "Daldinia decipiens", "strain": "CBS 113046", "scaffolds": [{"accession": "NW_026054585.1", "subjects": [{"id": null, "hits": [{"query": "ctg1_orf000000", "subject": "XP_049095841.1", "identity": 48.76, "coverage": 80.13245033112582, "evalue": 7.64e-28, "bitscore": 119.0}], "name": "XP_049095841.1", "ipg": "538143342", "start": 174979, "end": 177037, "strand": 1, "sequence": null}, {"id": null, "hits": [{"query": "ctg1_orf5", "subject": "XP_049095840.1", "identity": 40.476, "coverage": 92.16300940438872, "evalue": 5.6e-68, "bitscore": 226.0}], "name": "XP_049095840.1", "ipg": "538143305", "start": 173434, "end": 174521, "strand": -1, "sequence": null}], "clusters": []}, {"accession": "XM_049244774.1", "subjects": [{"id": null, "hits": [{"query": "ctg1_orf000000", "subject": "XP_049095841.1", "identity": 48.76, "coverage": 80.13245033112582, "evalue": 7.64e-28, "bitscore": 119.0}], "name": "XP_049095841.1", "ipg": "538143342", "start": 112, "end": 1657, "strand": 1, "sequence": null}], "clusters": []}, {"accession": "MU375619.1", "subjects": [{"id": null, "hits": [{"query": "ctg1_orf000000", "subject": "KAI1653876.1", "identity": 48.76, "coverage": 80.13245033112582, "evalue": 7.64e-28, "bitscore": 119.0}], "name": "KAI1653876.1", "ipg": "538143342", "start": 174979, "end": 177037, "strand": 1, "sequence": null}, {"id": null, "hits": [{"query": "ctg1_orf5", "subject": "KAI1653875.1", "identity": 40.476, "coverage": 92.16300940438872, "evalue": 5.6e-68, "bitscore": 226.0}], "name": "KAI1653875.1", "ipg": "538143305", "start": 173434, "end": 174521, "strand": -1, "sequence": null}], "clusters": []}, {"accession": "NW_026054565.1", "subjects": [{"id": null, "hits": [{"query": "ctg1_orf00001", "subject": "XP_049098589.1", "identity": 37.298, "coverage": 90.41394335511983, "evalue": 1.91e-108, "bitscore": 341.0}, {"query": "ctg1_orf7", "subject": "XP_049098589.1", "identity": 41.176, "coverage": 95.88100686498856, "evalue": 2.88e-102, "bitscore": 325.0}], "name": "XP_049098589.1", "ipg": "538146049", "start": 560139, "end": 561867, "strand": -1, "sequence": null}, {"id": null, "hits": [{"query": "ctg1_orf6", "subject": "XP_049098442.1", "identity": 42.213, "coverage": 76.15894039735099, "evalue": 7.22e-59, "bitscore": 204.0}], "name": "XP_049098442.1", "ipg": "538145909", "start": 51329, "end": 52710, "strand": -1, "sequence": null}], "clusters": []}, {"accession": "XM_049243752.1", "subjects": [{"id": null, "hits": [{"query": "ctg1_orf00001", "subject": "XP_049098589.1", "identity": 37.298, "coverage": 90.41394335511983, "evalue": 1.91e-108, "bitscore": 341.0}, {"query": "ctg1_orf7", "subject": "XP_049098589.1", "identity": 41.176, "coverage": 95.88100686498856, "evalue": 2.88e-102, "bitscore": 325.0}], "name": "XP_049098589.1", "ipg": "538146049", "start": 229, "end": 1759, "strand": 1, "sequence": null}], "clusters": []}, {"accession": "MU375599.1", "subjects": [{"id": null, "hits": [{"query": "ctg1_orf00001", "subject": "KAI1656624.1", "identity": 37.298, "coverage": 90.41394335511983, "evalue": 1.91e-108, "bitscore": 341.0}, {"query": "ctg1_orf7", "subject": "KAI1656624.1", "identity": 41.176, "coverage": 95.88100686498856, "evalue": 2.88e-102, "bitscore": 325.0}], "name": "KAI1656624.1", "ipg": "538146049", "start": 560139, "end": 561867, "strand": -1, "sequence": null}, {"id": null, "hits": [{"query": "ctg1_orf6", "subject": "KAI1656477.1", "identity": 42.213, "coverage": 76.15894039735099, "evalue": 7.22e-59, "bitscore": 204.0}], "name": "KAI1656477.1", "ipg": "538145909", "start": 51329, "end": 52710, "strand": -1, "sequence": null}], "clusters": []}, {"accession": "XM_049244773.1", "subjects": [{"id": null, "hits": [{"query": "ctg1_orf5", "subject": "XP_049095840.1", "identity": 40.476, "coverage": 92.16300940438872, "evalue": 5.6e-68, "bitscore": 226.0}], "name": "XP_049095840.1", "ipg": "538143305", "start": 31, "end": 999, "strand": 1, "sequence": null}], "clusters": []}, {"accession": "XM_049245665.1", "subjects": [{"id": null, "hits": [{"query": "ctg1_orf6", "subject": "XP_049098442.1", "identity": 42.213, "coverage": 76.15894039735099, "evalue": 7.22e-59, "bitscore": 204.0}], "name": "XP_049098442.1", "ipg": "538145909", "start": 0, "end": 1140, "strand": 1, "sequence": null}], "clusters": []}]}, {"name": "Cladorrhinum sp.", "strain": "PSN332", "scaffolds": [{"accession": "MU858890.1", "subjects": [{"id": null, "hits": [{"query": "ctg1_orf000000", "subject": "KAK3985824.1", "identity": 50.0, "coverage": 71.52317880794702, "evalue": 7.75e-28, "bitscore": 119.0}], "name": "KAK3985824.1", "ipg": "717525599", "start": 20921, "end": 22518, "strand": 1, "sequence": null}, {"id": null, "hits": [{"query": "ctg1_orf5", "subject": "KAK3985823.1", "identity": 40.283, "coverage": 80.25078369905955, "evalue": 4.96e-62, "bitscore": 220.0}], "name": "KAK3985823.1", "ipg": "717525667", "start": 17569, "end": 20130, "strand": -1, "sequence": null}], "clusters": []}, {"accession": "MU858851.1", "subjects": [{"id": null, "hits": [{"query": "ctg1_orf0002", "subject": "KAK3988925.1", "identity": 39.084, "coverage": 97.06666666666666, "evalue": 9.09e-84, "bitscore": 275.0}], "name": "KAK3988925.1", "ipg": "717528696", "start": 102886, "end": 104561, "strand": 1, "sequence": null}], "clusters": []}]}, {"name": "Cladorrhinum sp.", "strain": "PSN259", "scaffolds": [{"accession": "MU867123.1", "subjects": [{"id": null, "hits": [{"query": "ctg1_orf0002", "subject": "KAK4159893.1", "identity": 40.278, "coverage": 94.93333333333334, "evalue": 1.92e-83, "bitscore": 275.0}], "name": "KAK4159893.1", "ipg": "718553675", "start": 69198, "end": 70873, "strand": 1, "sequence": null}], "clusters": []}, {"accession": "MU867070.1", "subjects": [{"id": null, "hits": [{"query": "ctg1_orf5", "subject": "KAK4166981.1", "identity": 38.722, "coverage": 81.19122257053291, "evalue": 8.91e-56, "bitscore": 196.0}], "name": "KAK4166981.1", "ipg": "718560782", "start": 507424, "end": 508561, "strand": 1, "sequence": null}], "clusters": []}]}, {"name": "Polytolypa hystricis", "strain": "UAMH7299", "scaffolds": [{"accession": "PDNA01000034.1", "subjects": [{"id": null, "hits": [{"query": "ctg1_orf000000", "subject": "PGH21524.1", "identity": 56.436, "coverage": 66.22516556291392, "evalue": 7.9e-28, "bitscore": 119.0}], "name": "PGH21524.1", "ipg": "164297391", "start": 168796, "end": 170657, "strand": -1, "sequence": null}], "clusters": []}, {"accession": "PDNA01000123.1", "subjects": [{"id": null, "hits": [{"query": "ctg1_orf00001", "subject": "PGH12056.1", "identity": 35.294, "coverage": 85.83877995642702, "evalue": 5.77e-80, "bitscore": 268.0}, {"query": "ctg1_orf0002", "subject": "PGH12056.1", "identity": 40.483, "coverage": 98.13333333333333, "evalue": 7.73e-88, "bitscore": 285.0}, {"query": "ctg1_orf7", "subject": "PGH12056.1", "identity": 36.627, "coverage": 93.36384439359267, "evalue": 6.17e-80, "bitscore": 267.0}], "name": "PGH12056.1", "ipg": "164288064", "start": 43273, "end": 45114, "strand": 1, "sequence": null}], "clusters": []}, {"accession": "PDNA01000083.1", "subjects": [{"id": null, "hits": [{"query": "ctg1_orf04", "subject": "PGH15361.1", "identity": 40.367, "coverage": 64.67065868263472, "evalue": 1.49e-17, "bitscore": 91.3}], "name": "PGH15361.1", "ipg": "164291455", "start": 7553, "end": 9419, "strand": -1, "sequence": null}], "clusters": []}, {"accession": "PDNA01000022.1", "subjects": [{"id": null, "hits": [{"query": "ctg1_orf04", "subject": "PGH23595.1", "identity": 38.129, "coverage": 83.23353293413174, "evalue": 3.36e-17, "bitscore": 90.1}], "name": "PGH23595.1", "ipg": "164299238", "start": 148767, "end": 150528, "strand": 1, "sequence": null}], "clusters": []}]}, {"name": "Aspergillus clavatus", "strain": "NRRL 1", "scaffolds": [{"accession": "NW_001517108.1", "subjects": [{"id": null, "hits": [{"query": "ctg1_orf000000", "subject": "XP_001276069.1", "identity": 56.436, "coverage": 66.22516556291392, "evalue": 8.06e-28, "bitscore": 119.0}], "name": "XP_001276069.1", "ipg": "6489955", "start": 2696390, "end": 2698239, "strand": -1, "sequence": null}], "clusters": []}, {"accession": "XM_001276068.1", "subjects": [{"id": null, "hits": [{"query": "ctg1_orf000000", "subject": "XP_001276069.1", "identity": 56.436, "coverage": 66.22516556291392, "evalue": 8.06e-28, "bitscore": 119.0}], "name": "XP_001276069.1", "ipg": "6489955", "start": 0, "end": 1563, "strand": 1, "sequence": null}], "clusters": []}, {"accession": "DS027045.1", "subjects": [{"id": null, "hits": [{"query": "ctg1_orf000000", "subject": "EAW14643.1", "identity": 56.436, "coverage": 66.22516556291392, "evalue": 8.06e-28, "bitscore": 119.0}], "name": "EAW14643.1", "ipg": "6489955", "start": 2696390, "end": 2698239, "strand": -1, "sequence": null}], "clusters": []}, {"accession": "NW_001517100.1", "subjects": [{"id": null, "hits": [{"query": "ctg1_orf04", "subject": "XP_001272463.1", "identity": 44.545, "coverage": 65.26946107784431, "evalue": 9.89e-21, "bitscore": 100.0}], "name": "XP_001272463.1", "ipg": "6490266", "start": 639559, "end": 641411, "strand": 1, "sequence": null}], "clusters": []}, {"accession": "XM_001272462.1", "subjects": [{"id": null, "hits": [{"query": "ctg1_orf04", "subject": "XP_001272463.1", "identity": 44.545, "coverage": 65.26946107784431, "evalue": 9.89e-21, "bitscore": 100.0}], "name": "XP_001272463.1", "ipg": "6490266", "start": 0, "end": 1464, "strand": 1, "sequence": null}], "clusters": []}, {"accession": "DS027053.1", "subjects": [{"id": null, "hits": [{"query": "ctg1_orf04", "subject": "EAW11037.1", "identity": 44.545, "coverage": 65.26946107784431, "evalue": 9.89e-21, "bitscore": 100.0}], "name": "EAW11037.1", "ipg": "6490266", "start": 639559, "end": 641411, "strand": 1, "sequence": null}], "clusters": []}]}, {"name": "Penicillium sp.", "strain": "IBT 16267x", "scaffolds": [{"accession": "JAQJZQ010000001.1", "subjects": [{"id": null, "hits": [{"query": "ctg1_orf000000", "subject": "KAJ6114889.1", "identity": 55.0, "coverage": 66.22516556291392, "evalue": 9.49e-28, "bitscore": 119.0}], "name": "KAJ6114889.1", "ipg": "630901178", "start": 2082304, "end": 2084379, "strand": 1, "sequence": null}, {"id": null, "hits": [{"query": "ctg1_orf5", "subject": "KAJ6114890.1", "identity": 39.116, "coverage": 79.9373040752351, "evalue": 6.18e-63, "bitscore": 214.0}], "name": "KAJ6114890.1", "ipg": "630901222", "start": 2085235, "end": 2086398, "strand": 1, "sequence": null}], "clusters": []}, {"accession": "JAQJZQ010000008.1", "subjects": [{"id": null, "hits": [{"query": "ctg1_orf003", "subject": "KAJ6092650.1", "identity": 34.93, "coverage": 79.27927927927928, "evalue": 2.32e-60, "bitscore": 213.0}], "name": "KAJ6092650.1", "ipg": "630884141", "start": 482647, "end": 484017, "strand": 1, "sequence": null}], "clusters": []}]}, {"name": "Penicillium sp.", "strain": "IBT 31633x", "scaffolds": [{"accession": "JAPWDP010000004.1", "subjects": [{"id": null, "hits": [{"query": "ctg1_orf0002", "subject": "KAJ5466772.1", "identity": 38.032, "coverage": 99.2, "evalue": 5.35e-84, "bitscore": 275.0}, {"query": "ctg1_orf7", "subject": "KAJ5466772.1", "identity": 33.333, "coverage": 93.13501144164759, "evalue": 2.05e-73, "bitscore": 250.0}], "name": "KAJ5466772.1", "ipg": "629478250", "start": 33508, "end": 35328, "strand": 1, "sequence": null}], "clusters": []}]}, {"name": "Penicillium sp.", "strain": "IBT 18751x", "scaffolds": [{"accession": "JAQJZS010000012.1", "subjects": [{"id": null, "hits": [{"query": "ctg1_orf0002", "subject": "KAJ6107601.1", "identity": 39.096, "coverage": 99.46666666666667, "evalue": 9.37e-84, "bitscore": 275.0}], "name": "KAJ6107601.1", "ipg": "630895054", "start": 1371966, "end": 1373805, "strand": -1, "sequence": null}], "clusters": []}]}, {"name": "Penicillium sp.", "strain": "IBT 35674x", "scaffolds": [{"accession": "JAQKAT010000006.1", "subjects": [{"id": null, "hits": [{"query": "ctg1_orf6", "subject": "KAJ5993239.1", "identity": 44.167, "coverage": 74.50331125827815, "evalue": 1.99e-58, "bitscore": 203.0}], "name": "KAJ5993239.1", "ipg": "630822738", "start": 4443805, "end": 4445201, "strand": -1, "sequence": null}], "clusters": []}]}, {"name": "Conoideocrella luteorostrata", "strain": "ARSEF 14590", "scaffolds": [{"accession": "JASWJB010000031.1", "subjects": [{"id": null, "hits": [{"query": "ctg1_orf000000", "subject": "KAK2608849.1", "identity": 50.485, "coverage": 68.21192052980133, "evalue": 9.83e-28, "bitscore": 117.0}], "name": "KAK2608849.1", "ipg": "706400295", "start": 42468, "end": 43899, "strand": 1, "sequence": null}], "clusters": []}, {"accession": "JASWJB010000175.1", "subjects": [{"id": null, "hits": [{"query": "ctg1_orf0002", "subject": "KAK2594258.1", "identity": 39.788, "coverage": 98.13333333333333, "evalue": 1.51e-82, "bitscore": 271.0}], "name": "KAK2594258.1", "ipg": "706386409", "start": 50602, "end": 52494, "strand": -1, "sequence": null}], "clusters": []}, {"accession": "JASWJB010000503.1", "subjects": [{"id": null, "hits": [{"query": "ctg1_orf5", "subject": "KAK2590016.1", "identity": 35.275, "coverage": 89.34169278996865, "evalue": 1.26e-58, "bitscore": 203.0}], "name": "KAK2590016.1", "ipg": "706382257", "start": 2821, "end": 3994, "strand": 1, "sequence": null}], "clusters": []}]}, {"name": "Fusarium sp.", "strain": "NRRL 52700", "scaffolds": [{"accession": "JAAQRM010000344.1", "subjects": [{"id": null, "hits": [{"query": "ctg1_orf000000", "subject": "KAF5627081.1", "identity": 59.406, "coverage": 66.22516556291392, "evalue": 1.01e-27, "bitscore": 119.0}], "name": "KAF5627081.1", "ipg": "336894776", "start": 369794, "end": 371840, "strand": 1, "sequence": null}], "clusters": []}, {"accession": "JAAQRM010000467.1", "subjects": [{"id": null, "hits": [{"query": "ctg1_orf0002", "subject": "KAF5618364.1", "identity": 41.576, "coverage": 96.0, "evalue": 1.26e-88, "bitscore": 288.0}], "name": "KAF5618364.1", "ipg": "336886627", "start": 65501, "end": 67251, "strand": -1, "sequence": null}], "clusters": []}, {"accession": "JAAQRM010000302.1", "subjects": [{"id": null, "hits": [{"query": "ctg1_orf04", "subject": "KAF5628928.1", "identity": 42.718, "coverage": 61.67664670658682, "evalue": 4.59e-18, "bitscore": 92.8}], "name": "KAF5628928.1", "ipg": "336896490", "start": 404669, "end": 406452, "strand": 1, "sequence": null}], "clusters": []}]}, {"name": "Fusarium sp.", "strain": "NRRL 25303", "scaffolds": [{"accession": "JAAOAY010000228.1", "subjects": [{"id": null, "hits": [{"query": "ctg1_orf0002", "subject": "KAF5638641.1", "identity": 42.12, "coverage": 96.0, "evalue": 1.28e-89, "bitscore": 290.0}], "name": "KAF5638641.1", "ipg": "336905553", "start": 41570, "end": 43308, "strand": 1, "sequence": null}], "clusters": []}, {"accession": "JAAOAY010000211.1", "subjects": [{"id": null, "hits": [{"query": "ctg1_orf5", "subject": "KAF5640199.1", "identity": 45.228, "coverage": 74.92163009404389, "evalue": 3.78e-70, "bitscore": 231.0}], "name": "KAF5640199.1", "ipg": "336906885", "start": 174314, "end": 175372, "strand": -1, "sequence": null}], "clusters": []}]}, {"name": "Fusarium sp.", "strain": "DS 682", "scaffolds": [{"accession": "JACYFE010003960.1", "subjects": [{"id": null, "hits": [{"query": "ctg1_orf0002", "subject": "KAF9773799.1", "identity": 40.318, "coverage": 98.4, "evalue": 2.5e-89, "bitscore": 286.0}], "name": "KAF9773799.1", "ipg": "379065351", "start": 10163, "end": 11625, "strand": -1, "sequence": null}], "clusters": []}, {"accession": "JACYFE010005476.1", "subjects": [{"id": null, "hits": [{"query": "ctg1_orf04", "subject": "KAF9771580.1", "identity": 41.905, "coverage": 62.874251497005986, "evalue": 9.11e-17, "bitscore": 89.0}], "name": "KAF9771580.1", "ipg": "379062522", "start": 6728, "end": 8485, "strand": -1, "sequence": null}], "clusters": []}, {"accession": "JACYFE010002565.1", "subjects": [{"id": null, "hits": [{"query": "ctg1_orf6", "subject": "KAF9775611.1", "identity": 40.164, "coverage": 76.15894039735099, "evalue": 4.12e-59, "bitscore": 205.0}], "name": "KAF9775611.1", "ipg": "379066925", "start": 6867, "end": 8247, "strand": 1, "sequence": null}], "clusters": []}]}, {"name": "Fusarium sp.", "strain": "MPI-SDFR-AT-0072", "scaffolds": [{"accession": "JAHBOG010000006.1", "subjects": [{"id": null, "hits": [{"query": "ctg1_orf0002", "subject": "KAH7163772.1", "identity": 40.318, "coverage": 98.4, "evalue": 9.89e-87, "bitscore": 283.0}], "name": "KAH7163772.1", "ipg": "500830098", "start": 352883, "end": 354622, "strand": 1, "sequence": null}], "clusters": []}]}, {"name": "Fusarium sp.", "strain": "NRRL 66182", "scaffolds": [{"accession": "JABFAK010000155.1", "subjects": [{"id": null, "hits": [{"query": "ctg1_orf0002", "subject": "KAF5024598.1", "identity": 40.462, "coverage": 90.93333333333334, "evalue": 1.02e-83, "bitscore": 276.0}], "name": "KAF5024598.1", "ipg": "328139819", "start": 184196, "end": 185957, "strand": -1, "sequence": null}], "clusters": []}, {"accession": "JABFAK010015500.1", "subjects": [{"id": null, "hits": [{"query": "ctg1_orf04", "subject": "KAF4959226.1", "identity": 48.864, "coverage": 52.09580838323353, "evalue": 3.1e-22, "bitscore": 96.7}], "name": "KAF4959226.1", "ipg": "328075327", "start": 153, "end": 499, "strand": -1, "sequence": null}], "clusters": []}]}, {"name": "Aspergillus mulundensis", "strain": "DSM 5745", "scaffolds": [{"accession": "NW_020797896.1", "subjects": [{"id": null, "hits": [{"query": "ctg1_orf000000", "subject": "XP_026601757.1", "identity": 50.42, "coverage": 74.83443708609272, "evalue": 1.02e-27, "bitscore": 111.0}], "name": "XP_026601757.1", "ipg": "200172049", "start": 975416, "end": 975886, "strand": 1, "sequence": null}, {"id": null, "hits": [{"query": "ctg1_orf6", "subject": "XP_026601989.1", "identity": 45.417, "coverage": 74.50331125827815, "evalue": 4.87e-61, "bitscore": 210.0}], "name": "XP_026601989.1", "ipg": "200172237", "start": 1839013, "end": 1840386, "strand": -1, "sequence": null}], "clusters": []}, {"accession": "XM_026749725.1", "subjects": [{"id": null, "hits": [{"query": "ctg1_orf000000", "subject": "XP_026601757.1", "identity": 50.42, "coverage": 74.83443708609272, "evalue": 1.02e-27, "bitscore": 111.0}], "name": "XP_026601757.1", "ipg": "200172049", "start": 0, "end": 420, "strand": 1, "sequence": null}], "clusters": []}, {"accession": "PVWQ01000009.1", "subjects": [{"id": null, "hits": [{"query": "ctg1_orf000000", "subject": "RDW72537.1", "identity": 50.42, "coverage": 74.83443708609272, "evalue": 1.02e-27, "bitscore": 111.0}], "name": "RDW72537.1", "ipg": "200172049", "start": 975416, "end": 975886, "strand": 1, "sequence": null}, {"id": null, "hits": [{"query": "ctg1_orf6", "subject": "RDW72769.1", "identity": 45.417, "coverage": 74.50331125827815, "evalue": 4.87e-61, "bitscore": 210.0}], "name": "RDW72769.1", "ipg": "200172237", "start": 1839013, "end": 1840386, "strand": -1, "sequence": null}], "clusters": []}, {"accession": "NW_020797902.1", "subjects": [{"id": null, "hits": [{"query": "ctg1_orf000000", "subject": "XP_026599322.1", "identity": 50.495, "coverage": 66.88741721854305, "evalue": 4.34e-25, "bitscore": 111.0}], "name": "XP_026599322.1", "ipg": "200162719", "start": 837742, "end": 839656, "strand": 1, "sequence": null}], "clusters": []}, {"accession": "XM_026752260.1", "subjects": [{"id": null, "hits": [{"query": "ctg1_orf000000", "subject": "XP_026599322.1", "identity": 50.495, "coverage": 66.88741721854305, "evalue": 4.34e-25, "bitscore": 111.0}], "name": "XP_026599322.1", "ipg": "200162719", "start": 0, "end": 1374, "strand": 1, "sequence": null}], "clusters": []}, {"accession": "PVWQ01000015.1", "subjects": [{"id": null, "hits": [{"query": "ctg1_orf000000", "subject": "RDW63133.1", "identity": 50.495, "coverage": 66.88741721854305, "evalue": 4.34e-25, "bitscore": 111.0}], "name": "RDW63133.1", "ipg": "200162719", "start": 837742, "end": 839656, "strand": 1, "sequence": null}], "clusters": []}, {"accession": "NW_020797898.1", "subjects": [{"id": null, "hits": [{"query": "ctg1_orf00001", "subject": "XP_026600756.1", "identity": 32.347, "coverage": 85.18518518518519, "evalue": 5.67e-73, "bitscore": 249.0}, {"query": "ctg1_orf0002", "subject": "XP_026600756.1", "identity": 38.235, "coverage": 98.66666666666667, "evalue": 4.92e-83, "bitscore": 273.0}, {"query": "ctg1_orf7", "subject": "XP_026600756.1", "identity": 34.204, "coverage": 87.64302059496568, "evalue": 1.37e-74, "bitscore": 253.0}], "name": "XP_026600756.1", "ipg": "200168564", "start": 1039396, "end": 1041122, "strand": 1, "sequence": null}], "clusters": []}, {"accession": "XM_026750743.1", "subjects": [{"id": null, "hits": [{"query": "ctg1_orf00001", "subject": "XP_026600756.1", "identity": 32.347, "coverage": 85.18518518518519, "evalue": 5.67e-73, "bitscore": 249.0}, {"query": "ctg1_orf0002", "subject": "XP_026600756.1", "identity": 38.235, "coverage": 98.66666666666667, "evalue": 4.92e-83, "bitscore": 273.0}, {"query": "ctg1_orf7", "subject": "XP_026600756.1", "identity": 34.204, "coverage": 87.64302059496568, "evalue": 1.37e-74, "bitscore": 253.0}], "name": "XP_026600756.1", "ipg": "200168564", "start": 0, "end": 1524, "strand": 1, "sequence": null}], "clusters": []}, {"accession": "PVWQ01000011.1", "subjects": [{"id": null, "hits": [{"query": "ctg1_orf00001", "subject": "RDW68967.1", "identity": 32.347, "coverage": 85.18518518518519, "evalue": 5.67e-73, "bitscore": 249.0}, {"query": "ctg1_orf0002", "subject": "RDW68967.1", "identity": 38.235, "coverage": 98.66666666666667, "evalue": 4.92e-83, "bitscore": 273.0}, {"query": "ctg1_orf7", "subject": "RDW68967.1", "identity": 34.204, "coverage": 87.64302059496568, "evalue": 1.37e-74, "bitscore": 253.0}], "name": "RDW68967.1", "ipg": "200168564", "start": 1039396, "end": 1041122, "strand": 1, "sequence": null}], "clusters": []}, {"accession": "XM_026749957.1", "subjects": [{"id": null, "hits": [{"query": "ctg1_orf6", "subject": "XP_026601989.1", "identity": 45.417, "coverage": 74.50331125827815, "evalue": 4.87e-61, "bitscore": 210.0}], "name": "XP_026601989.1", "ipg": "200172237", "start": 0, "end": 1188, "strand": 1, "sequence": null}], "clusters": []}]}, {"name": "Aspergillus udagawae", "strain": "IFM 46972", "scaffolds": [{"accession": "BLKC01000018.1", "subjects": [{"id": null, "hits": [{"query": "ctg1_orf000000", "subject": "GFF32208.1", "identity": 56.436, "coverage": 66.22516556291392, "evalue": 1.03e-27, "bitscore": 119.0}], "name": "GFF32208.1", "ipg": "296613163", "start": 215032, "end": 216884, "strand": -1, "sequence": null}], "clusters": []}, {"accession": "BLKC01000123.1", "subjects": [{"id": null, "hits": [{"query": "ctg1_orf04", "subject": "GFF55340.1", "identity": 39.091, "coverage": 65.26946107784431, "evalue": 6.4e-17, "bitscore": 89.4}], "name": "GFF55340.1", "ipg": "84028840", "start": 31508, "end": 33268, "strand": 1, "sequence": null}], "clusters": []}, {"accession": "BLKC01000083.1", "subjects": [{"id": null, "hits": [{"query": "ctg1_orf6", "subject": "GFF50302.1", "identity": 44.4, "coverage": 77.81456953642383, "evalue": 3.18e-58, "bitscore": 202.0}], "name": "GFF50302.1", "ipg": "296608798", "start": 47732, "end": 49100, "strand": -1, "sequence": null}], "clusters": []}]}, {"name": "Aspergillus udagawae", "strain": "IFM 46973", "scaffolds": [{"accession": "NW_025091271.1", "subjects": [{"id": null, "hits": [{"query": "ctg1_orf000000", "subject": "XP_043150395.1", "identity": 56.436, "coverage": 66.22516556291392, "evalue": 1.08e-27, "bitscore": 119.0}], "name": "XP_043150395.1", "ipg": "84031502", "start": 319593, "end": 321445, "strand": 1, "sequence": null}], "clusters": []}, {"accession": "XM_043294460.1", "subjects": [{"id": null, "hits": [{"query": "ctg1_orf000000", "subject": "XP_043150395.1", "identity": 56.436, "coverage": 66.22516556291392, "evalue": 1.08e-27, "bitscore": 119.0}], "name": "XP_043150395.1", "ipg": "84031502", "start": 0, "end": 1563, "strand": 1, "sequence": null}], "clusters": []}, {"accession": "BBXM02000008.1", "subjects": [{"id": null, "hits": [{"query": "ctg1_orf000000", "subject": "GIC93129.1", "identity": 56.436, "coverage": 66.22516556291392, "evalue": 1.08e-27, "bitscore": 119.0}], "name": "GIC93129.1", "ipg": "84031502", "start": 319593, "end": 321445, "strand": 1, "sequence": null}], "clusters": []}, {"accession": "NW_025091266.1", "subjects": [{"id": null, "hits": [{"query": "ctg1_orf04", "subject": "XP_043144763.1", "identity": 39.091, "coverage": 65.26946107784431, "evalue": 6.4e-17, "bitscore": 89.4}], "name": "XP_043144763.1", "ipg": "84028840", "start": 81017, "end": 82777, "strand": 1, "sequence": null}], "clusters": []}, {"accession": "XM_043288828.1", "subjects": [{"id": null, "hits": [{"query": "ctg1_orf04", "subject": "XP_043144763.1", "identity": 39.091, "coverage": 65.26946107784431, "evalue": 6.4e-17, "bitscore": 89.4}], "name": "XP_043144763.1", "ipg": "84028840", "start": 0, "end": 1530, "strand": 1, "sequence": null}], "clusters": []}, {"accession": "BBXM02000003.1", "subjects": [{"id": null, "hits": [{"query": "ctg1_orf04", "subject": "GIC87497.1", "identity": 39.091, "coverage": 65.26946107784431, "evalue": 6.4e-17, "bitscore": 89.4}], "name": "GIC87497.1", "ipg": "84028840", "start": 81017, "end": 82777, "strand": 1, "sequence": null}], "clusters": []}]}, {"name": "Aspergillus udagawae", "strain": "IFM 51744", "scaffolds": [{"accession": "BLKF01000121.1", "subjects": [{"id": null, "hits": [{"query": "ctg1_orf04", "subject": "GFF57341.1", "identity": 41.739, "coverage": 68.26347305389223, "evalue": 1.89e-20, "bitscore": 99.0}], "name": "GFF57341.1", "ipg": "296625755", "start": 38229, "end": 39912, "strand": -1, "sequence": null}], "clusters": []}, {"accession": "BLKF01000092.1", "subjects": [{"id": null, "hits": [{"query": "ctg1_orf04", "subject": "GFF53820.1", "identity": 39.091, "coverage": 65.26946107784431, "evalue": 6.52e-17, "bitscore": 89.4}], "name": "GFF53820.1", "ipg": "296629038", "start": 34234, "end": 35994, "strand": 1, "sequence": null}], "clusters": []}, {"accession": "BLKF01000106.1", "subjects": [{"id": null, "hits": [{"query": "ctg1_orf6", "subject": "GFF55928.1", "identity": 44.0, "coverage": 77.81456953642383, "evalue": 1e-57, "bitscore": 201.0}], "name": "GFF55928.1", "ipg": "296628875", "start": 84648, "end": 86016, "strand": -1, "sequence": null}], "clusters": []}]}, {"name": "Aspergillus udagawae", "strain": "IFM 53868", "scaffolds": [{"accession": "BLKG01000051.1", "subjects": [{"id": null, "hits": [{"query": "ctg1_orf04", "subject": "GFF87769.1", "identity": 41.739, "coverage": 68.26347305389223, "evalue": 1.89e-20, "bitscore": 99.0}], "name": "GFF87769.1", "ipg": "296625755", "start": 161248, "end": 162931, "strand": 1, "sequence": null}], "clusters": []}, {"accession": "BLKG01000090.1", "subjects": [{"id": null, "hits": [{"query": "ctg1_orf6", "subject": "GFF93381.1", "identity": 44.177, "coverage": 77.48344370860927, "evalue": 7.77e-58, "bitscore": 201.0}], "name": "GFF93381.1", "ipg": "296617044", "start": 105175, "end": 106442, "strand": -1, "sequence": null}], "clusters": []}]}, {"name": "Aspergillus udagawae", "strain": "IFM 61606", "scaffolds": [{"accession": "BLKK01000065.1", "subjects": [{"id": null, "hits": [{"query": "ctg1_orf04", "subject": "GFG23891.1", "identity": 39.091, "coverage": 65.26946107784431, "evalue": 6.52e-17, "bitscore": 89.4}], "name": "GFG23891.1", "ipg": "296620537", "start": 80108, "end": 81870, "strand": -1, "sequence": null}], "clusters": []}, {"accession": "BLKK01000306.1", "subjects": [{"id": null, "hits": [{"query": "ctg1_orf6", "subject": "GFF23217.1", "identity": 44.177, "coverage": 77.48344370860927, "evalue": 7.77e-58, "bitscore": 201.0}], "name": "GFF23217.1", "ipg": "296617044", "start": 10734, "end": 12001, "strand": 1, "sequence": null}], "clusters": []}]}, {"name": "Aspergillus udagawae", "strain": "IFM 5058", "scaffolds": [{"accession": "BLKE01000210.1", "subjects": [{"id": null, "hits": [{"query": "ctg1_orf6", "subject": "GFG17537.1", "identity": 44.177, "coverage": 77.48344370860927, "evalue": 1.4e-57, "bitscore": 201.0}], "name": "GFG17537.1", "ipg": "296632906", "start": 41279, "end": 42647, "strand": -1, "sequence": null}], "clusters": []}]}, {"name": "Beauveria bassiana", "strain": "ERL836", "scaffolds": [{"accession": "PPTI01000004.1", "subjects": [{"id": null, "hits": [{"query": "ctg1_orf000000", "subject": "KAF1733655.1", "identity": 53.333, "coverage": 68.87417218543047, "evalue": 1.05e-27, "bitscore": 117.0}], "name": "KAF1733655.1", "ipg": "296310210", "start": 166372, "end": 167762, "strand": 1, "sequence": null}, {"id": null, "hits": [{"query": "ctg1_orf5", "subject": "KAF1733654.1", "identity": 38.926, "coverage": 87.46081504702194, "evalue": 5.94e-53, "bitscore": 197.0}], "name": "KAF1733654.1", "ipg": "296310157", "start": 162527, "end": 165233, "strand": -1, "sequence": null}], "clusters": []}]}, {"name": "Beauveria bassiana", "strain": "ARSEF 8028", "scaffolds": [{"accession": "JRHA01000005.1", "subjects": [{"id": null, "hits": [{"query": "ctg1_orf000000", "subject": "PQK15618.1", "identity": 54.286, "coverage": 68.87417218543047, "evalue": 1.41e-27, "bitscore": 118.0}], "name": "PQK15618.1", "ipg": "180875076", "start": 3850272, "end": 3852195, "strand": -1, "sequence": null}], "clusters": []}]}, {"name": "Beauveria bassiana", "strain": "JEF-350", "scaffolds": [{"accession": "JAAZTN010000006.1", "subjects": [{"id": null, "hits": [{"query": "ctg1_orf000000", "subject": "KAH8709886.1", "identity": 53.333, "coverage": 68.87417218543047, "evalue": 3.58e-27, "bitscore": 117.0}], "name": "KAH8709886.1", "ipg": "513876033", "start": 3820740, "end": 3822662, "strand": -1, "sequence": null}, {"id": null, "hits": [{"query": "ctg1_orf5", "subject": "KAH8709887.1", "identity": 38.926, "coverage": 87.46081504702194, "evalue": 5.94e-53, "bitscore": 197.0}], "name": "KAH8709887.1", "ipg": "296310157", "start": 3823801, "end": 3826507, "strand": 1, "sequence": null}], "clusters": []}]}, {"name": "Beauveria bassiana", "strain": "ARSEF 2860", "scaffolds": [{"accession": "NW_007930875.1", "subjects": [{"id": null, "hits": [{"query": "ctg1_orf000000", "subject": "XP_008602103.1", "identity": 53.333, "coverage": 68.87417218543047, "evalue": 4.89e-27, "bitscore": 117.0}], "name": "XP_008602103.1", "ipg": "29633825", "start": 58469, "end": 60755, "strand": 1, "sequence": null}, {"id": null, "hits": [{"query": "ctg1_orf5", "subject": "XP_008602102.1", "identity": 38.591, "coverage": 87.46081504702194, "evalue": 8.75e-53, "bitscore": 197.0}], "name": "XP_008602102.1", "ipg": "29633824", "start": 54993, "end": 57698, "strand": -1, "sequence": null}], "clusters": []}, {"accession": "XM_008603881.1", "subjects": [{"id": null, "hits": [{"query": "ctg1_orf000000", "subject": "XP_008602103.1", "identity": 53.333, "coverage": 68.87417218543047, "evalue": 4.89e-27, "bitscore": 117.0}], "name": "XP_008602103.1", "ipg": "29633825", "start": 0, "end": 1572, "strand": 1, "sequence": null}], "clusters": []}, {"accession": "JH725189.1", "subjects": [{"id": null, "hits": [{"query": "ctg1_orf000000", "subject": "EJP62242.1", "identity": 53.333, "coverage": 68.87417218543047, "evalue": 4.89e-27, "bitscore": 117.0}], "name": "EJP62242.1", "ipg": "29633825", "start": 58469, "end": 60755, "strand": 1, "sequence": null}, {"id": null, "hits": [{"query": "ctg1_orf5", "subject": "EJP62241.1", "identity": 38.591, "coverage": 87.46081504702194, "evalue": 8.75e-53, "bitscore": 197.0}], "name": "EJP62241.1", "ipg": "29633824", "start": 54993, "end": 57698, "strand": -1, "sequence": null}], "clusters": []}, {"accession": "XM_008603880.1", "subjects": [{"id": null, "hits": [{"query": "ctg1_orf5", "subject": "XP_008602102.1", "identity": 38.591, "coverage": 87.46081504702194, "evalue": 8.75e-53, "bitscore": 197.0}], "name": "XP_008602102.1", "ipg": "29633824", "start": 0, "end": 2418, "strand": 1, "sequence": null}], "clusters": []}]}, {"name": "Beauveria bassiana", "strain": "D1-5", "scaffolds": [{"accession": "ANFO01000801.1", "subjects": [{"id": null, "hits": [{"query": "ctg1_orf5", "subject": "KGQ06553.1", "identity": 38.926, "coverage": 87.46081504702194, "evalue": 1.28e-53, "bitscore": 199.0}], "name": "KGQ06553.1", "ipg": "65437667", "start": 48444, "end": 51152, "strand": 1, "sequence": null}], "clusters": []}]}, {"name": "Beauveria bassiana", "strain": "JEF-007", "scaffolds": [{"accession": "MRVG01000013.1", "subjects": [{"id": null, "hits": [{"query": "ctg1_orf5", "subject": "PMB64432.1", "identity": 38.926, "coverage": 87.46081504702194, "evalue": 2.16e-53, "bitscore": 198.0}], "name": "PMB64432.1", "ipg": "174895590", "start": 475353, "end": 478007, "strand": 1, "sequence": null}], "clusters": []}]}, {"name": "Aspergillus californicus", "strain": "CBS 123895", "scaffolds": [{"accession": "MU996538.1", "subjects": [{"id": null, "hits": [{"query": "ctg1_orf000000", "subject": "KAL3478677.1", "identity": 48.649, "coverage": 73.50993377483444, "evalue": 1.07e-27, "bitscore": 119.0}], "name": "KAL3478677.1", "ipg": "950081158", "start": 262669, "end": 264646, "strand": -1, "sequence": null}], "clusters": []}, {"accession": "MU996621.1", "subjects": [{"id": null, "hits": [{"query": "ctg1_orf000000", "subject": "KAL3471911.1", "identity": 48.571, "coverage": 68.87417218543047, "evalue": 3.81e-25, "bitscore": 112.0}], "name": "KAL3471911.1", "ipg": "950074140", "start": 118901, "end": 120807, "strand": 1, "sequence": null}], "clusters": []}, {"accession": "MU996537.1", "subjects": [{"id": null, "hits": [{"query": "ctg1_orf00001", "subject": "KAL3478808.1", "identity": 32.4, "coverage": 90.6318082788671, "evalue": 2.76e-73, "bitscore": 250.0}], "name": "KAL3478808.1", "ipg": "950081371", "start": 269059, "end": 270764, "strand": 1, "sequence": null}], "clusters": []}, {"accession": "MU996525.1", "subjects": [{"id": null, "hits": [{"query": "ctg1_orf003", "subject": "KAL3480412.1", "identity": 35.849, "coverage": 77.92792792792793, "evalue": 3.38e-64, "bitscore": 223.0}], "name": "KAL3480412.1", "ipg": "950083009", "start": 361022, "end": 362414, "strand": 1, "sequence": null}], "clusters": []}, {"accession": "MU996573.1", "subjects": [{"id": null, "hits": [{"query": "ctg1_orf6", "subject": "KAL3475104.1", "identity": 45.607, "coverage": 74.17218543046357, "evalue": 1.63e-61, "bitscore": 211.0}], "name": "KAL3475104.1", "ipg": "950077484", "start": 83383, "end": 84705, "strand": 1, "sequence": null}], "clusters": []}]}, {"name": "Rhypophila decipiens", "strain": "PSN293", "scaffolds": [{"accession": "MU858118.1", "subjects": [{"id": null, "hits": [{"query": "ctg1_orf000000", "subject": "KAK4212942.1", "identity": 52.941, "coverage": 67.54966887417218, "evalue": 1.18e-27, "bitscore": 119.0}], "name": "KAK4212942.1", "ipg": "718844463", "start": 157093, "end": 158915, "strand": 1, "sequence": null}, {"id": null, "hits": [{"query": "ctg1_orf5", "subject": "KAK4212941.1", "identity": 41.007, "coverage": 80.25078369905955, "evalue": 2.12e-70, "bitscore": 233.0}], "name": "KAK4212941.1", "ipg": "718844471", "start": 155214, "end": 156343, "strand": -1, "sequence": null}], "clusters": []}, {"accession": "MU858103.1", "subjects": [{"id": null, "hits": [{"query": "ctg1_orf003", "subject": "KAK4213826.1", "identity": 40.312, "coverage": 68.69369369369369, "evalue": 1.71e-62, "bitscore": 218.0}], "name": "KAK4213826.1", "ipg": "718845283", "start": 123748, "end": 125242, "strand": -1, "sequence": null}], "clusters": []}, {"accession": "MU858369.1", "subjects": [{"id": null, "hits": [{"query": "ctg1_orf5", "subject": "KAK4206664.1", "identity": 40.441, "coverage": 79.9373040752351, "evalue": 1.65e-64, "bitscore": 228.0}], "name": "KAK4206664.1", "ipg": "718838021", "start": 7673, "end": 10451, "strand": 1, "sequence": null}], "clusters": []}, {"accession": "MU858068.1", "subjects": [{"id": null, "hits": [{"query": "ctg1_orf5", "subject": "KAK4216431.1", "identity": 39.313, "coverage": 75.54858934169279, "evalue": 1.89e-57, "bitscore": 200.0}], "name": "KAK4216431.1", "ipg": "718847851", "start": 65497, "end": 66704, "strand": 1, "sequence": null}], "clusters": []}]}, {"name": "Aspergillus thermomutatus", "strain": "HMR AF 39", "scaffolds": [{"accession": "NW_020798142.1", "subjects": [{"id": null, "hits": [{"query": "ctg1_orf000000", "subject": "XP_026614491.1", "identity": 56.436, "coverage": 66.22516556291392, "evalue": 1.26e-27, "bitscore": 118.0}], "name": "XP_026614491.1", "ipg": "155991514", "start": 61035, "end": 62887, "strand": -1, "sequence": null}], "clusters": []}, {"accession": "XM_026760110.1", "subjects": [{"id": null, "hits": [{"query": "ctg1_orf000000", "subject": "XP_026614491.1", "identity": 56.436, "coverage": 66.22516556291392, "evalue": 1.26e-27, "bitscore": 118.0}], "name": "XP_026614491.1", "ipg": "155991514", "start": 0, "end": 1563, "strand": 1, "sequence": null}], "clusters": []}, {"accession": "NKHU02000095.1", "subjects": [{"id": null, "hits": [{"query": "ctg1_orf000000", "subject": "RHZ55818.1", "identity": 56.436, "coverage": 66.22516556291392, "evalue": 1.26e-27, "bitscore": 118.0}], "name": "RHZ55818.1", "ipg": "155991514", "start": 61035, "end": 62887, "strand": -1, "sequence": null}], "clusters": []}, {"accession": "NW_020798126.1", "subjects": [{"id": null, "hits": [{"query": "ctg1_orf00001", "subject": "XP_026615041.1", "identity": 31.579, "coverage": 86.05664488017429, "evalue": 1.48e-71, "bitscore": 246.0}, {"query": "ctg1_orf7", "subject": "XP_026615041.1", "identity": 37.401, "coverage": 86.2700228832952, "evalue": 1.99e-82, "bitscore": 273.0}], "name": "XP_026615041.1", "ipg": "155991942", "start": 79236, "end": 80845, "strand": -1, "sequence": null}], "clusters": []}, {"accession": "XM_026761046.1", "subjects": [{"id": null, "hits": [{"query": "ctg1_orf00001", "subject": "XP_026615041.1", "identity": 31.579, "coverage": 86.05664488017429, "evalue": 1.48e-71, "bitscore": 246.0}, {"query": "ctg1_orf7", "subject": "XP_026615041.1", "identity": 37.401, "coverage": 86.2700228832952, "evalue": 1.99e-82, "bitscore": 273.0}], "name": "XP_026615041.1", "ipg": "155991942", "start": 0, "end": 1542, "strand": 1, "sequence": null}], "clusters": []}, {"accession": "NKHU02000079.1", "subjects": [{"id": null, "hits": [{"query": "ctg1_orf00001", "subject": "RHZ57409.1", "identity": 31.579, "coverage": 86.05664488017429, "evalue": 1.48e-71, "bitscore": 246.0}, {"query": "ctg1_orf7", "subject": "RHZ57409.1", "identity": 37.401, "coverage": 86.2700228832952, "evalue": 1.99e-82, "bitscore": 273.0}], "name": "RHZ57409.1", "ipg": "155991942", "start": 79236, "end": 80845, "strand": -1, "sequence": null}], "clusters": []}, {"accession": "NW_020798081.1", "subjects": [{"id": null, "hits": [{"query": "ctg1_orf00001", "subject": "XP_026616934.1", "identity": 31.984, "coverage": 89.76034858387798, "evalue": 4.02e-71, "bitscore": 245.0}, {"query": "ctg1_orf0002", "subject": "XP_026616934.1", "identity": 41.129, "coverage": 98.13333333333333, "evalue": 4.31e-91, "bitscore": 293.0}, {"query": "ctg1_orf7", "subject": "XP_026616934.1", "identity": 34.339, "coverage": 96.33867276887872, "evalue": 2.84e-75, "bitscore": 255.0}], "name": "XP_026616934.1", "ipg": "155994286", "start": 110188, "end": 111950, "strand": 1, "sequence": null}], "clusters": []}, {"accession": "XM_026762071.1", "subjects": [{"id": null, "hits": [{"query": "ctg1_orf00001", "subject": "XP_026616934.1", "identity": 31.984, "coverage": 89.76034858387798, "evalue": 4.02e-71, "bitscore": 245.0}, {"query": "ctg1_orf0002", "subject": "XP_026616934.1", "identity": 41.129, "coverage": 98.13333333333333, "evalue": 4.31e-91, "bitscore": 293.0}, {"query": "ctg1_orf7", "subject": "XP_026616934.1", "identity": 34.339, "coverage": 96.33867276887872, "evalue": 2.84e-75, "bitscore": 255.0}], "name": "XP_026616934.1", "ipg": "155994286", "start": 0, "end": 1527, "strand": 1, "sequence": null}], "clusters": []}, {"accession": "NKHU02000034.1", "subjects": [{"id": null, "hits": [{"query": "ctg1_orf00001", "subject": "RHZ62804.1", "identity": 31.984, "coverage": 89.76034858387798, "evalue": 4.02e-71, "bitscore": 245.0}, {"query": "ctg1_orf0002", "subject": "RHZ62804.1", "identity": 41.129, "coverage": 98.13333333333333, "evalue": 4.31e-91, "bitscore": 293.0}, {"query": "ctg1_orf7", "subject": "RHZ62804.1", "identity": 34.339, "coverage": 96.33867276887872, "evalue": 2.84e-75, "bitscore": 255.0}], "name": "RHZ62804.1", "ipg": "155994286", "start": 110188, "end": 111950, "strand": 1, "sequence": null}], "clusters": []}, {"accession": "NW_020798268.1", "subjects": [{"id": null, "hits": [{"query": "ctg1_orf0002", "subject": "XP_026611589.1", "identity": 39.323, "coverage": 99.46666666666667, "evalue": 2.65e-84, "bitscore": 277.0}], "name": "XP_026611589.1", "ipg": "155988140", "start": 26231, "end": 28141, "strand": -1, "sequence": null}], "clusters": []}, {"accession": "XM_026757308.1", "subjects": [{"id": null, "hits": [{"query": "ctg1_orf0002", "subject": "XP_026611589.1", "identity": 39.323, "coverage": 99.46666666666667, "evalue": 2.65e-84, "bitscore": 277.0}], "name": "XP_026611589.1", "ipg": "155988140", "start": 0, "end": 1620, "strand": 1, "sequence": null}], "clusters": []}, {"accession": "NKHU02000221.1", "subjects": [{"id": null, "hits": [{"query": "ctg1_orf0002", "subject": "RHZ47444.1", "identity": 39.323, "coverage": 99.46666666666667, "evalue": 2.65e-84, "bitscore": 277.0}], "name": "RHZ47444.1", "ipg": "155988140", "start": 26231, "end": 28141, "strand": -1, "sequence": null}], "clusters": []}, {"accession": "NW_020798145.1", "subjects": [{"id": null, "hits": [{"query": "ctg1_orf04", "subject": "XP_026614378.1", "identity": 45.918, "coverage": 58.08383233532935, "evalue": 7.26e-18, "bitscore": 92.0}], "name": "XP_026614378.1", "ipg": "155991398", "start": 40448, "end": 42197, "strand": 1, "sequence": null}], "clusters": []}, {"accession": "XM_026758639.1", "subjects": [{"id": null, "hits": [{"query": "ctg1_orf04", "subject": "XP_026614378.1", "identity": 45.918, "coverage": 58.08383233532935, "evalue": 7.26e-18, "bitscore": 92.0}], "name": "XP_026614378.1", "ipg": "155991398", "start": 0, "end": 1530, "strand": 1, "sequence": null}], "clusters": []}, {"accession": "NKHU02000098.1", "subjects": [{"id": null, "hits": [{"query": "ctg1_orf04", "subject": "RHZ55551.1", "identity": 45.918, "coverage": 58.08383233532935, "evalue": 7.26e-18, "bitscore": 92.0}], "name": "RHZ55551.1", "ipg": "155991398", "start": 40448, "end": 42197, "strand": 1, "sequence": null}], "clusters": []}]}, {"name": "Fusarium circinatum", "strain": "NRRL 25331", "scaffolds": [{"accession": "JAAQPE010000122.1", "subjects": [{"id": null, "hits": [{"query": "ctg1_orf000000", "subject": "KAF5684801.1", "identity": 58.824, "coverage": 66.88741721854305, "evalue": 1.3e-27, "bitscore": 119.0}], "name": "KAF5684801.1", "ipg": "336948179", "start": 13926, "end": 15963, "strand": 1, "sequence": null}], "clusters": []}, {"accession": "JAAQPE010000045.1", "subjects": [{"id": null, "hits": [{"query": "ctg1_orf5", "subject": "KAF5689539.1", "identity": 44.538, "coverage": 74.60815047021944, "evalue": 9.45e-67, "bitscore": 228.0}], "name": "KAF5689539.1", "ipg": "336952527", "start": 64936, "end": 67377, "strand": 1, "sequence": null}], "clusters": []}]}, {"name": "Annulohypoxylon sp.", "strain": "FPYF3050", "scaffolds": [{"accession": "CP157656.1", "subjects": [{"id": null, "hits": [{"query": "ctg1_orf000000", "subject": "XDG03563.1", "identity": 51.402, "coverage": 70.86092715231787, "evalue": 1.31e-27, "bitscore": 119.0}], "name": "XDG03563.1", "ipg": "884294232", "start": 3679977, "end": 3682043, "strand": 1, "sequence": null}, {"id": null, "hits": [{"query": "ctg1_orf00001", "subject": "XDG03470.1", "identity": 36.016, "coverage": 90.41394335511983, "evalue": 9.01e-101, "bitscore": 322.0}, {"query": "ctg1_orf7", "subject": "XDG03470.1", "identity": 39.192, "coverage": 94.96567505720824, "evalue": 2.99e-99, "bitscore": 317.0}], "name": "XDG03470.1", "ipg": "884294147", "start": 3259752, "end": 3261437, "strand": 1, "sequence": null}, {"id": null, "hits": [{"query": "ctg1_orf5", "subject": "XDG03562.1", "identity": 42.667, "coverage": 88.71473354231975, "evalue": 1.53e-70, "bitscore": 233.0}], "name": "XDG03562.1", "ipg": "884294272", "start": 3678209, "end": 3679360, "strand": -1, "sequence": null}, {"id": null, "hits": [{"query": "ctg1_orf6", "subject": "XDG02886.1", "identity": 39.689, "coverage": 78.1456953642384, "evalue": 3.52e-57, "bitscore": 200.0}], "name": "XDG02886.1", "ipg": "884293599", "start": 982948, "end": 984299, "strand": 1, "sequence": null}], "clusters": []}, {"accession": "CP157657.1", "subjects": [{"id": null, "hits": [{"query": "ctg1_orf5", "subject": "XDG04312.1", "identity": 37.543, "coverage": 86.52037617554859, "evalue": 6.92e-59, "bitscore": 211.0}], "name": "XDG04312.1", "ipg": "884294919", "start": 2202306, "end": 2205089, "strand": 1, "sequence": null}], "clusters": []}]}, {"name": "Lindgomyces ingoldianus", "strain": "ATCC 200398", "scaffolds": [{"accession": "NW_022985194.1", "subjects": [{"id": null, "hits": [{"query": "ctg1_orf000000", "subject": "XP_033543414.1", "identity": 48.598, "coverage": 70.86092715231787, "evalue": 1.32e-27, "bitscore": 118.0}], "name": "XP_033543414.1", "ipg": "298960165", "start": 407506, "end": 409485, "strand": 1, "sequence": null}, {"id": null, "hits": [{"query": "ctg1_orf5", "subject": "XP_033543413.1", "identity": 44.215, "coverage": 74.60815047021944, "evalue": 4.85e-64, "bitscore": 216.0}], "name": "XP_033543413.1", "ipg": "298960191", "start": 405664, "end": 406760, "strand": -1, "sequence": null}], "clusters": []}, {"accession": "XM_033697483.1", "subjects": [{"id": null, "hits": [{"query": "ctg1_orf000000", "subject": "XP_033543414.1", "identity": 48.598, "coverage": 70.86092715231787, "evalue": 1.32e-27, "bitscore": 118.0}], "name": "XP_033543414.1", "ipg": "298960165", "start": 0, "end": 1521, "strand": 1, "sequence": null}], "clusters": []}, {"accession": "MU003524.1", "subjects": [{"id": null, "hits": [{"query": "ctg1_orf000000", "subject": "KAF2466572.1", "identity": 48.598, "coverage": 70.86092715231787, "evalue": 1.32e-27, "bitscore": 118.0}], "name": "KAF2466572.1", "ipg": "298960165", "start": 407506, "end": 409485, "strand": 1, "sequence": null}, {"id": null, "hits": [{"query": "ctg1_orf5", "subject": "KAF2466571.1", "identity": 44.215, "coverage": 74.60815047021944, "evalue": 4.85e-64, "bitscore": 216.0}], "name": "KAF2466571.1", "ipg": "298960191", "start": 405664, "end": 406760, "strand": -1, "sequence": null}], "clusters": []}, {"accession": "NW_022985170.1", "subjects": [{"id": null, "hits": [{"query": "ctg1_orf003", "subject": "XP_033550025.1", "identity": 33.06, "coverage": 76.8018018018018, "evalue": 2.25e-61, "bitscore": 215.0}], "name": "XP_033550025.1", "ipg": "298966790", "start": 452125, "end": 453416, "strand": -1, "sequence": null}], "clusters": []}, {"accession": "XM_033686478.1", "subjects": [{"id": null, "hits": [{"query": "ctg1_orf003", "subject": "XP_033550025.1", "identity": 33.06, "coverage": 76.8018018018018, "evalue": 2.25e-61, "bitscore": 215.0}], "name": "XP_033550025.1", "ipg": "298966790", "start": 223, "end": 1366, "strand": 1, "sequence": null}], "clusters": []}, {"accession": "MU003500.1", "subjects": [{"id": null, "hits": [{"query": "ctg1_orf003", "subject": "KAF2473185.1", "identity": 33.06, "coverage": 76.8018018018018, "evalue": 2.25e-61, "bitscore": 215.0}], "name": "KAF2473185.1", "ipg": "298966790", "start": 452125, "end": 453416, "strand": -1, "sequence": null}], "clusters": []}, {"accession": "NW_022985202.1", "subjects": [{"id": null, "hits": [{"query": "ctg1_orf5", "subject": "XP_033541967.1", "identity": 45.387, "coverage": 79.3103448275862, "evalue": 4.75e-73, "bitscore": 239.0}], "name": "XP_033541967.1", "ipg": "298958735", "start": 563044, "end": 564278, "strand": 1, "sequence": null}], "clusters": []}, {"accession": "XM_033697657.1", "subjects": [{"id": null, "hits": [{"query": "ctg1_orf5", "subject": "XP_033541967.1", "identity": 45.387, "coverage": 79.3103448275862, "evalue": 4.75e-73, "bitscore": 239.0}], "name": "XP_033541967.1", "ipg": "298958735", "start": 0, "end": 975, "strand": 1, "sequence": null}], "clusters": []}, {"accession": "MU003532.1", "subjects": [{"id": null, "hits": [{"query": "ctg1_orf5", "subject": "KAF2465123.1", "identity": 45.387, "coverage": 79.3103448275862, "evalue": 4.75e-73, "bitscore": 239.0}], "name": "KAF2465123.1", "ipg": "298958735", "start": 563044, "end": 564278, "strand": 1, "sequence": null}], "clusters": []}, {"accession": "XM_033697482.1", "subjects": [{"id": null, "hits": [{"query": "ctg1_orf5", "subject": "XP_033543413.1", "identity": 44.215, "coverage": 74.60815047021944, "evalue": 4.85e-64, "bitscore": 216.0}], "name": "XP_033543413.1", "ipg": "298960191", "start": 0, "end": 975, "strand": 1, "sequence": null}], "clusters": []}]}, {"name": "Nemania bipapillata", "strain": "CP14", "scaffolds": [{"accession": "JAPESX010000291.1", "subjects": [{"id": null, "hits": [{"query": "ctg1_orf000000", "subject": "KAJ8122091.1", "identity": 53.608, "coverage": 64.23841059602648, "evalue": 1.39e-27, "bitscore": 113.0}], "name": "KAJ8122091.1", "ipg": "643258906", "start": 9264, "end": 10109, "strand": -1, "sequence": null}, {"id": null, "hits": [{"query": "ctg1_orf5", "subject": "KAJ8122094.1", "identity": 39.852, "coverage": 79.3103448275862, "evalue": 5.1e-65, "bitscore": 219.0}], "name": "KAJ8122094.1", "ipg": "643258871", "start": 12005, "end": 13094, "strand": 1, "sequence": null}], "clusters": []}]}, {"name": "Xylaria cf. heliscus", "strain": "FL0509", "scaffolds": [{"accession": "JAJKLH010000020.1", "subjects": [{"id": null, "hits": [{"query": "ctg1_orf000000", "subject": "KAI0468968.1", "identity": 52.252, "coverage": 70.19867549668875, "evalue": 1.46e-27, "bitscore": 118.0}], "name": "KAI0468968.1", "ipg": "530703463", "start": 593670, "end": 595529, "strand": 1, "sequence": null}, {"id": null, "hits": [{"query": "ctg1_orf5", "subject": "KAI0468967.1", "identity": 41.639, "coverage": 89.96865203761756, "evalue": 4.84e-72, "bitscore": 248.0}], "name": "KAI0468967.1", "ipg": "530703492", "start": 590176, "end": 592934, "strand": -1, "sequence": null}], "clusters": []}, {"accession": "JAJKLH010000018.1", "subjects": [{"id": null, "hits": [{"query": "ctg1_orf00001", "subject": "KAI0469265.1", "identity": 35.529, "coverage": 90.41394335511983, "evalue": 1.06e-95, "bitscore": 308.0}, {"query": "ctg1_orf7", "subject": "KAI0469265.1", "identity": 36.941, "coverage": 95.88100686498856, "evalue": 1.96e-85, "bitscore": 281.0}], "name": "KAI0469265.1", "ipg": "530707910", "start": 282840, "end": 284693, "strand": 1, "sequence": null}], "clusters": []}, {"accession": "JAJKLH010000022.1", "subjects": [{"id": null, "hits": [{"query": "ctg1_orf0002", "subject": "KAI0468475.1", "identity": 38.133, "coverage": 99.2, "evalue": 9.21e-83, "bitscore": 273.0}], "name": "KAI0468475.1", "ipg": "530703139", "start": 304142, "end": 305954, "strand": -1, "sequence": null}], "clusters": []}, {"accession": "JAJKLH010000012.1", "subjects": [{"id": null, "hits": [{"query": "ctg1_orf003", "subject": "KAI0474676.1", "identity": 38.158, "coverage": 67.56756756756756, "evalue": 2.88e-65, "bitscore": 225.0}], "name": "KAI0474676.1", "ipg": "530709414", "start": 551920, "end": 553484, "strand": -1, "sequence": null}], "clusters": []}, {"accession": "JAJKLH010000006.1", "subjects": [{"id": null, "hits": [{"query": "ctg1_orf04", "subject": "KAI0485459.1", "identity": 41.573, "coverage": 53.293413173652695, "evalue": 6.41e-17, "bitscore": 89.4}], "name": "KAI0485459.1", "ipg": "530720125", "start": 366670, "end": 368617, "strand": -1, "sequence": null}, {"id": null, "hits": [{"query": "ctg1_orf5", "subject": "KAI0485836.1", "identity": 37.049, "coverage": 88.08777429467085, "evalue": 1.86e-66, "bitscore": 222.0}], "name": "KAI0485836.1", "ipg": "530720525", "start": 1699806, "end": 1700956, "strand": -1, "sequence": null}], "clusters": []}, {"accession": "JAJKLH010000019.1", "subjects": [{"id": null, "hits": [{"query": "ctg1_orf5", "subject": "KAI0469168.1", "identity": 39.483, "coverage": 79.3103448275862, "evalue": 1.9e-64, "bitscore": 217.0}], "name": "KAI0469168.1", "ipg": "530703704", "start": 724756, "end": 725850, "strand": -1, "sequence": null}], "clusters": []}]}, {"name": "Aspergillus ustus", "strain": "", "scaffolds": [{"accession": "OM158716.1", "subjects": [{"id": null, "hits": [{"query": "ctg1_orf000000", "subject": "UXK32733.1", "identity": 48.78, "coverage": 80.79470198675497, "evalue": 1.7e-27, "bitscore": 118.0}], "name": "UXK32733.1", "ipg": "100766677", "start": 0, "end": 1635, "strand": 1, "sequence": null}], "clusters": []}]}, {"name": "Aspergillus ustus", "strain": "3.3904", "scaffolds": [{"accession": "JOMC01000195.1", "subjects": [{"id": null, "hits": [{"query": "ctg1_orf6", "subject": "KIA75403.1", "identity": 42.593, "coverage": 82.45033112582782, "evalue": 2.28e-63, "bitscore": 216.0}], "name": "KIA75403.1", "ipg": "71123908", "start": 97780, "end": 99169, "strand": 1, "sequence": null}], "clusters": []}]}, {"name": "Aspergillus calidoustus", "strain": "", "scaffolds": [{"accession": "CDMC01000004.1", "subjects": [{"id": null, "hits": [{"query": "ctg1_orf000000", "subject": "CEL04095.1", "identity": 48.78, "coverage": 80.79470198675497, "evalue": 1.7e-27, "bitscore": 118.0}], "name": "CEL04095.1", "ipg": "100766677", "start": 1016195, "end": 1018290, "strand": 1, "sequence": null}], "clusters": []}, {"accession": "CDMC01000001.1", "subjects": [{"id": null, "hits": [{"query": "ctg1_orf00001", "subject": "CEL01356.1", "identity": 32.072, "coverage": 90.84967320261438, "evalue": 1.54e-71, "bitscore": 246.0}, {"query": "ctg1_orf7", "subject": "CEL01356.1", "identity": 33.411, "coverage": 94.96567505720824, "evalue": 2.22e-72, "bitscore": 247.0}], "name": "CEL01356.1", "ipg": "100771781", "start": 2621193, "end": 2622914, "strand": 1, "sequence": null}], "clusters": []}, {"accession": "CDMC01000013.1", "subjects": [{"id": null, "hits": [{"query": "ctg1_orf6", "subject": "CEL09265.1", "identity": 44.958, "coverage": 74.17218543046357, "evalue": 5.49e-62, "bitscore": 212.0}], "name": "CEL09265.1", "ipg": "100760159", "start": 666321, "end": 667704, "strand": 1, "sequence": null}], "clusters": []}]}, {"name": "Aspergillus tetrazonus", "strain": "CBS 591.65A", "scaffolds": [{"accession": "MU997431.1", "subjects": [{"id": null, "hits": [{"query": "ctg1_orf000000", "subject": "KAL3431443.1", "identity": 55.0, "coverage": 66.22516556291392, "evalue": 1.72e-27, "bitscore": 118.0}], "name": "KAL3431443.1", "ipg": "950023573", "start": 103780, "end": 105891, "strand": -1, "sequence": null}], "clusters": []}, {"accession": "MU997400.1", "subjects": [{"id": null, "hits": [{"query": "ctg1_orf00001", "subject": "KAL3432958.1", "identity": 32.068, "coverage": 85.40305010893246, "evalue": 2.94e-72, "bitscore": 248.0}, {"query": "ctg1_orf0002", "subject": "KAL3432958.1", "identity": 38.77, "coverage": 98.66666666666667, "evalue": 4.69e-83, "bitscore": 273.0}, {"query": "ctg1_orf7", "subject": "KAL3432958.1", "identity": 34.715, "coverage": 88.32951945080092, "evalue": 5.57e-73, "bitscore": 249.0}], "name": "KAL3432958.1", "ipg": "950025044", "start": 107826, "end": 109536, "strand": 1, "sequence": null}], "clusters": []}, {"accession": "MU997451.1", "subjects": [{"id": null, "hits": [{"query": "ctg1_orf003", "subject": "KAL3430660.1", "identity": 35.422, "coverage": 77.02702702702703, "evalue": 7.7e-66, "bitscore": 227.0}], "name": "KAL3430660.1", "ipg": "950022799", "start": 13137, "end": 14424, "strand": 1, "sequence": null}], "clusters": []}]}, {"name": "Annulohypoxylon moriforme", "strain": "CBS 123579", "scaffolds": [{"accession": "MU403124.1", "subjects": [{"id": null, "hits": [{"query": "ctg1_orf000000", "subject": "KAI1456521.1", "identity": 50.0, "coverage": 70.19867549668875, "evalue": 1.79e-27, "bitscore": 118.0}], "name": "KAI1456521.1", "ipg": "535814707", "start": 245403, "end": 247398, "strand": -1, "sequence": null}, {"id": null, "hits": [{"query": "ctg1_orf5", "subject": "KAI1456522.1", "identity": 43.333, "coverage": 88.71473354231975, "evalue": 1.24e-72, "bitscore": 238.0}], "name": "KAI1456522.1", "ipg": "535814722", "start": 248155, "end": 249234, "strand": 1, "sequence": null}], "clusters": []}, {"accession": "MU403127.1", "subjects": [{"id": null, "hits": [{"query": "ctg1_orf00001", "subject": "KAI1456218.1", "identity": 37.475, "coverage": 91.06753812636165, "evalue": 1.01e-100, "bitscore": 322.0}, {"query": "ctg1_orf7", "subject": "KAI1456218.1", "identity": 40.143, "coverage": 94.96567505720824, "evalue": 2.93e-93, "bitscore": 301.0}], "name": "KAI1456218.1", "ipg": "535814399", "start": 312436, "end": 314134, "strand": 1, "sequence": null}], "clusters": []}, {"accession": "MU403093.1", "subjects": [{"id": null, "hits": [{"query": "ctg1_orf6", "subject": "KAI1461025.1", "identity": 40.078, "coverage": 78.1456953642384, "evalue": 1.4e-57, "bitscore": 201.0}], "name": "KAI1461025.1", "ipg": "535819182", "start": 71729, "end": 73091, "strand": 1, "sequence": null}], "clusters": []}]}, {"name": "Beauveria brongniartii", "strain": "RCEF 3172", "scaffolds": [{"accession": "AZHA01000041.1", "subjects": [{"id": null, "hits": [{"query": "ctg1_orf000000", "subject": "OAA35625.1", "identity": 55.446, "coverage": 66.22516556291392, "evalue": 1.98e-27, "bitscore": 118.0}], "name": "OAA35625.1", "ipg": "109136440", "start": 150860, "end": 152749, "strand": 1, "sequence": null}, {"id": null, "hits": [{"query": "ctg1_orf5", "subject": "OAA35624.1", "identity": 39.262, "coverage": 87.46081504702194, "evalue": 1.55e-55, "bitscore": 204.0}], "name": "OAA35624.1", "ipg": "109136439", "start": 147000, "end": 149696, "strand": -1, "sequence": null}], "clusters": []}]}, {"name": "Aspergillus leporis", "strain": "CBS 151.66", "scaffolds": [{"accession": "ML732440.1", "subjects": [{"id": null, "hits": [{"query": "ctg1_orf000000", "subject": "KAB8067832.1", "identity": 56.436, "coverage": 66.22516556291392, "evalue": 2.04e-27, "bitscore": 118.0}], "name": "KAB8067832.1", "ipg": "276428131", "start": 7235, "end": 9086, "strand": -1, "sequence": null}], "clusters": []}, {"accession": "ML732305.1", "subjects": [{"id": null, "hits": [{"query": "ctg1_orf00001", "subject": "KAB8070364.1", "identity": 31.864, "coverage": 90.6318082788671, "evalue": 6.57e-73, "bitscore": 249.0}, {"query": "ctg1_orf0002", "subject": "KAB8070364.1", "identity": 41.779, "coverage": 98.13333333333333, "evalue": 1.15e-88, "bitscore": 287.0}], "name": "KAB8070364.1", "ipg": "276430967", "start": 78933, "end": 80763, "strand": -1, "sequence": null}], "clusters": []}, {"accession": "ML732372.1", "subjects": [{"id": null, "hits": [{"query": "ctg1_orf0002", "subject": "KAB8068812.1", "identity": 40.27, "coverage": 97.86666666666667, "evalue": 2.61e-87, "bitscore": 283.0}], "name": "KAB8068812.1", "ipg": "276429181", "start": 38016, "end": 39771, "strand": 1, "sequence": null}], "clusters": []}, {"accession": "ML732166.1", "subjects": [{"id": null, "hits": [{"query": "ctg1_orf003", "subject": "KAB8077609.1", "identity": 37.417, "coverage": 67.34234234234235, "evalue": 3.36e-61, "bitscore": 215.0}], "name": "KAB8077609.1", "ipg": "276438504", "start": 30296, "end": 31690, "strand": -1, "sequence": null}], "clusters": []}, {"accession": "ML732188.1", "subjects": [{"id": null, "hits": [{"query": "ctg1_orf04", "subject": "KAB8075895.1", "identity": 50.495, "coverage": 58.68263473053892, "evalue": 3.25e-17, "bitscore": 90.1}], "name": "KAB8075895.1", "ipg": "276436802", "start": 160636, "end": 162411, "strand": 1, "sequence": null}], "clusters": []}, {"accession": "ML732420.1", "subjects": [{"id": null, "hits": [{"query": "ctg1_orf6", "subject": "KAB8068048.1", "identity": 40.726, "coverage": 77.48344370860927, "evalue": 4.69e-55, "bitscore": 194.0}], "name": "KAB8068048.1", "ipg": "276428331", "start": 14326, "end": 15694, "strand": -1, "sequence": null}], "clusters": []}]}, {"name": "Annulohypoxylon bovei var. microspora", "strain": "CBS 124037", "scaffolds": [{"accession": "MU405312.1", "subjects": [{"id": null, "hits": [{"query": "ctg1_orf000000", "subject": "KAI2465601.1", "identity": 51.402, "coverage": 70.86092715231787, "evalue": 2.11e-27, "bitscore": 118.0}], "name": "KAI2465601.1", "ipg": "541288546", "start": 43573, "end": 45633, "strand": -1, "sequence": null}, {"id": null, "hits": [{"query": "ctg1_orf5", "subject": "KAI2465602.1", "identity": 42.667, "coverage": 88.71473354231975, "evalue": 4.31e-71, "bitscore": 234.0}], "name": "KAI2465602.1", "ipg": "541288504", "start": 46378, "end": 47458, "strand": 1, "sequence": null}], "clusters": []}, {"accession": "MU405387.1", "subjects": [{"id": null, "hits": [{"query": "ctg1_orf00001", "subject": "KAI2463503.1", "identity": 36.364, "coverage": 90.41394335511983, "evalue": 1.79e-101, "bitscore": 323.0}, {"query": "ctg1_orf7", "subject": "KAI2463503.1", "identity": 41.204, "coverage": 96.5675057208238, "evalue": 3.21e-100, "bitscore": 320.0}], "name": "KAI2463503.1", "ipg": "541286440", "start": 1161, "end": 2874, "strand": 1, "sequence": null}], "clusters": []}, {"accession": "MU405272.1", "subjects": [{"id": null, "hits": [{"query": "ctg1_orf6", "subject": "KAI2467639.1", "identity": 41.245, "coverage": 78.1456953642384, "evalue": 9.69e-58, "bitscore": 201.0}], "name": "KAI2467639.1", "ipg": "541290541", "start": 23466, "end": 24795, "strand": -1, "sequence": null}], "clusters": []}]}, {"name": "Aspergillus pseudocaelatus", "strain": "CBS 117616", "scaffolds": [{"accession": "ML735840.1", "subjects": [{"id": null, "hits": [{"query": "ctg1_orf000000", "subject": "KAE8412288.1", "identity": 50.45, "coverage": 73.50993377483444, "evalue": 2.19e-27, "bitscore": 117.0}], "name": "KAE8412288.1", "ipg": "278647830", "start": 48946, "end": 51052, "strand": -1, "sequence": null}], "clusters": []}, {"accession": "ML735704.1", "subjects": [{"id": null, "hits": [{"query": "ctg1_orf00001", "subject": "KAE8421069.1", "identity": 31.447, "coverage": 86.49237472766885, "evalue": 1.04e-72, "bitscore": 249.0}, {"query": "ctg1_orf7", "subject": "KAE8421069.1", "identity": 36.22, "coverage": 87.18535469107552, "evalue": 5.85e-81, "bitscore": 270.0}], "name": "KAE8421069.1", "ipg": "278654682", "start": 324627, "end": 326256, "strand": 1, "sequence": null}], "clusters": []}, {"accession": "ML735687.1", "subjects": [{"id": null, "hits": [{"query": "ctg1_orf00001", "subject": "KAE8423996.1", "identity": 31.388, "coverage": 90.41394335511983, "evalue": 6.6e-71, "bitscore": 244.0}, {"query": "ctg1_orf0002", "subject": "KAE8423996.1", "identity": 39.084, "coverage": 98.13333333333333, "evalue": 3.22e-84, "bitscore": 276.0}, {"query": "ctg1_orf7", "subject": "KAE8423996.1", "identity": 34.043, "coverage": 95.19450800915332, "evalue": 2.16e-73, "bitscore": 250.0}], "name": "KAE8423996.1", "ipg": "278657099", "start": 764790, "end": 766563, "strand": -1, "sequence": null}], "clusters": []}, {"accession": "ML735693.1", "subjects": [{"id": null, "hits": [{"query": "ctg1_orf003", "subject": "KAE8422575.1", "identity": 35.043, "coverage": 73.42342342342343, "evalue": 1.26e-62, "bitscore": 219.0}], "name": "KAE8422575.1", "ipg": "278655884", "start": 19962, "end": 21295, "strand": 1, "sequence": null}], "clusters": []}, {"accession": "ML735747.1", "subjects": [{"id": null, "hits": [{"query": "ctg1_orf04", "subject": "KAE8416750.1", "identity": 47.706, "coverage": 64.67065868263472, "evalue": 9.05e-24, "bitscore": 108.0}], "name": "KAE8416750.1", "ipg": "278613307", "start": 54386, "end": 56213, "strand": 1, "sequence": null}], "clusters": []}]}, {"name": "Aspergillus transmontanensis", "strain": "CBS 130015", "scaffolds": [{"accession": "ML738341.1", "subjects": [{"id": null, "hits": [{"query": "ctg1_orf000000", "subject": "KAE8311594.1", "identity": 53.333, "coverage": 69.5364238410596, "evalue": 2.26e-27, "bitscore": 117.0}], "name": "KAE8311594.1", "ipg": "278565000", "start": 152441, "end": 154488, "strand": 1, "sequence": null}], "clusters": []}, {"accession": "ML738302.1", "subjects": [{"id": null, "hits": [{"query": "ctg1_orf000000", "subject": "KAE8317325.1", "identity": 55.172, "coverage": 57.615894039735096, "evalue": 1.59e-24, "bitscore": 110.0}], "name": "KAE8317325.1", "ipg": "278569827", "start": 242175, "end": 243975, "strand": 1, "sequence": null}], "clusters": []}, {"accession": "ML738303.1", "subjects": [{"id": null, "hits": [{"query": "ctg1_orf00001", "subject": "KAE8317069.1", "identity": 33.472, "coverage": 90.41394335511983, "evalue": 8.35e-75, "bitscore": 254.0}], "name": "KAE8317069.1", "ipg": "278569564", "start": 119369, "end": 121136, "strand": -1, "sequence": null}], "clusters": []}, {"accession": "ML738411.1", "subjects": [{"id": null, "hits": [{"query": "ctg1_orf003", "subject": "KAE8307304.1", "identity": 37.086, "coverage": 67.34234234234235, "evalue": 1.37e-60, "bitscore": 213.0}], "name": "KAE8307304.1", "ipg": "278561646", "start": 72223, "end": 73617, "strand": 1, "sequence": null}], "clusters": []}, {"accession": "ML738353.1", "subjects": [{"id": null, "hits": [{"query": "ctg1_orf003", "subject": "KAE8310478.1", "identity": 33.894, "coverage": 74.77477477477478, "evalue": 5.24e-60, "bitscore": 212.0}], "name": "KAE8310478.1", "ipg": "278564099", "start": 132781, "end": 134117, "strand": 1, "sequence": null}], "clusters": []}, {"accession": "ML738360.1", "subjects": [{"id": null, "hits": [{"query": "ctg1_orf04", "subject": "KAE8309904.1", "identity": 46.789, "coverage": 64.67065868263472, "evalue": 2.59e-23, "bitscore": 107.0}], "name": "KAE8309904.1", "ipg": "276645541", "start": 89805, "end": 91629, "strand": 1, "sequence": null}], "clusters": []}]}, {"name": "Trichoderma asperelloides", "strain": "T203", "scaffolds": [{"accession": "JAJKFY010000283.1", "subjects": [{"id": null, "hits": [{"query": "ctg1_orf000000", "subject": "KAH8126287.1", "identity": 56.566, "coverage": 64.90066225165563, "evalue": 2.29e-27, "bitscore": 118.0}], "name": "KAH8126287.1", "ipg": "340819374", "start": 64404, "end": 66331, "strand": -1, "sequence": null}], "clusters": []}, {"accession": "JAJKFY010000111.1", "subjects": [{"id": null, "hits": [{"query": "ctg1_orf04", "subject": "KAH8128636.1", "identity": 43.119, "coverage": 65.26946107784431, "evalue": 1.9e-18, "bitscore": 93.6}], "name": "KAH8128636.1", "ipg": "508007861", "start": 1254998, "end": 1256759, "strand": 1, "sequence": null}], "clusters": []}, {"accession": "JAJKFY010000122.1", "subjects": [{"id": null, "hits": [{"query": "ctg1_orf7", "subject": "KAH8128119.1", "identity": 35.967, "coverage": 83.52402745995423, "evalue": 5.18e-74, "bitscore": 251.0}], "name": "KAH8128119.1", "ipg": "508007516", "start": 50254, "end": 52076, "strand": -1, "sequence": null}], "clusters": []}]}, {"name": "Trichoderma asperellum", "strain": "IC-1", "scaffolds": [{"accession": "BLZH01000002.1", "subjects": [{"id": null, "hits": [{"query": "ctg1_orf000000", "subject": "GFP52833.1", "identity": 56.566, "coverage": 64.90066225165563, "evalue": 2.29e-27, "bitscore": 118.0}], "name": "GFP52833.1", "ipg": "340819374", "start": 66404, "end": 68331, "strand": -1, "sequence": null}], "clusters": []}]}, {"name": "Trichoderma asperellum", "strain": "ICC 012", "scaffolds": [{"accession": "MU868016.1", "subjects": [{"id": null, "hits": [{"query": "ctg1_orf000000", "subject": "KAK6447278.1", "identity": 56.566, "coverage": 64.90066225165563, "evalue": 2.29e-27, "bitscore": 118.0}], "name": "KAK6447278.1", "ipg": "340819374", "start": 695690, "end": 697617, "strand": -1, "sequence": null}], "clusters": []}, {"accession": "MU868018.1", "subjects": [{"id": null, "hits": [{"query": "ctg1_orf7", "subject": "KAK6446818.1", "identity": 35.967, "coverage": 83.52402745995423, "evalue": 1.23e-74, "bitscore": 252.0}], "name": "KAK6446818.1", "ipg": "815977664", "start": 718554, "end": 720253, "strand": 1, "sequence": null}], "clusters": []}]}, {"name": "Trichoderma asperellum", "strain": "Tri0017250.1", "scaffolds": [{"accession": "PP234888.1", "subjects": [{"id": null, "hits": [{"query": "ctg1_orf04", "subject": "WVH32770.1", "identity": 46.154, "coverage": 57.48502994011976, "evalue": 5.85e-18, "bitscore": 92.0}], "name": "WVH32770.1", "ipg": "790360803", "start": 0, "end": 1272, "strand": 1, "sequence": null}], "clusters": []}]}, {"name": "Trichoderma asperellum", "strain": "FT101", "scaffolds": [{"accession": "NC_089416.1", "subjects": [{"id": null, "hits": [{"query": "ctg1_orf04", "subject": "XP_024766186.2", "identity": 46.154, "coverage": 57.48502994011976, "evalue": 8.41e-18, "bitscore": 92.0}], "name": "XP_024766186.2", "ipg": "524574333", "start": 5250299, "end": 5252059, "strand": 1, "sequence": null}], "clusters": []}, {"accession": "XM_024901647.2", "subjects": [{"id": null, "hits": [{"query": "ctg1_orf04", "subject": "XP_024766186.2", "identity": 46.154, "coverage": 57.48502994011976, "evalue": 8.41e-18, "bitscore": 92.0}], "name": "XP_024766186.2", "ipg": "524574333", "start": 70, "end": 1576, "strand": 1, "sequence": null}], "clusters": []}, {"accession": "CP084944.1", "subjects": [{"id": null, "hits": [{"query": "ctg1_orf04", "subject": "UKZ88275.1", "identity": 46.154, "coverage": 57.48502994011976, "evalue": 8.41e-18, "bitscore": 92.0}], "name": "UKZ88275.1", "ipg": "524574333", "start": 5250299, "end": 5252059, "strand": 1, "sequence": null}], "clusters": []}, {"accession": "NC_089421.1", "subjects": [{"id": null, "hits": [{"query": "ctg1_orf7", "subject": "XP_024756726.2", "identity": 37.037, "coverage": 85.1258581235698, "evalue": 1.26e-76, "bitscore": 259.0}], "name": "XP_024756726.2", "ipg": "524578398", "start": 84361, "end": 86273, "strand": 1, "sequence": null}], "clusters": []}, {"accession": "XM_024901059.2", "subjects": [{"id": null, "hits": [{"query": "ctg1_orf7", "subject": "XP_024756726.2", "identity": 37.037, "coverage": 85.1258581235698, "evalue": 1.26e-76, "bitscore": 259.0}], "name": "XP_024756726.2", "ipg": "524578398", "start": 65, "end": 1652, "strand": 1, "sequence": null}], "clusters": []}, {"accession": "CP084949.1", "subjects": [{"id": null, "hits": [{"query": "ctg1_orf7", "subject": "UKZ95979.1", "identity": 37.037, "coverage": 85.1258581235698, "evalue": 1.26e-76, "bitscore": 259.0}], "name": "UKZ95979.1", "ipg": "524578398", "start": 84361, "end": 86273, "strand": 1, "sequence": null}], "clusters": []}]}, {"name": "Trichoderma asperellum", "strain": "CBS 433.97", "scaffolds": [{"accession": "KZ679256.1", "subjects": [{"id": null, "hits": [{"query": "ctg1_orf04", "subject": "PTB46509.1", "identity": 46.154, "coverage": 57.48502994011976, "evalue": 8.5e-18, "bitscore": 92.0}], "name": "PTB46509.1", "ipg": "184454777", "start": 1726141, "end": 1727901, "strand": -1, "sequence": null}], "clusters": []}, {"accession": "KZ679268.1", "subjects": [{"id": null, "hits": [{"query": "ctg1_orf7", "subject": "PTB37049.1", "identity": 37.037, "coverage": 85.1258581235698, "evalue": 5.39e-77, "bitscore": 259.0}], "name": "PTB37049.1", "ipg": "184445498", "start": 15001, "end": 16826, "strand": 1, "sequence": null}], "clusters": []}]}, {"name": "Trichoderma asperellum", "strain": "Tri0104250.1", "scaffolds": [{"accession": "PP234887.1", "subjects": [{"id": null, "hits": [{"query": "ctg1_orf7", "subject": "WVH32769.1", "identity": 37.037, "coverage": 85.1258581235698, "evalue": 5.39e-77, "bitscore": 259.0}], "name": "WVH32769.1", "ipg": "184445498", "start": 0, "end": 1500, "strand": 1, "sequence": null}], "clusters": []}]}, {"name": "Aspergillus keveii", "strain": "CBS 209.92", "scaffolds": [{"accession": "JBFTWV010000028.1", "subjects": [{"id": null, "hits": [{"query": "ctg1_orf000000", "subject": "KAL2796150.1", "identity": 53.333, "coverage": 68.87417218543047, "evalue": 2.37e-27, "bitscore": 118.0}], "name": "KAL2796150.1", "ipg": "930936578", "start": 28269, "end": 30285, "strand": -1, "sequence": null}], "clusters": []}, {"accession": "JBFTWV010000265.1", "subjects": [{"id": null, "hits": [{"query": "ctg1_orf00001", "subject": "KAL2783132.1", "identity": 31.933, "coverage": 85.40305010893246, "evalue": 9.97e-70, "bitscore": 241.0}], "name": "KAL2783132.1", "ipg": "930924801", "start": 1349, "end": 3074, "strand": 1, "sequence": null}], "clusters": []}, {"accession": "JBFTWV010000210.1", "subjects": [{"id": null, "hits": [{"query": "ctg1_orf0002", "subject": "KAL2783812.1", "identity": 40.793, "coverage": 93.06666666666666, "evalue": 9e-89, "bitscore": 287.0}], "name": "KAL2783812.1", "ipg": "930925510", "start": 27331, "end": 29079, "strand": -1, "sequence": null}], "clusters": []}, {"accession": "JBFTWV010000067.1", "subjects": [{"id": null, "hits": [{"query": "ctg1_orf003", "subject": "KAL2789194.1", "identity": 36.335, "coverage": 72.07207207207207, "evalue": 4.17e-69, "bitscore": 235.0}], "name": "KAL2789194.1", "ipg": "930930727", "start": 21329, "end": 22740, "strand": -1, "sequence": null}], "clusters": []}, {"accession": "JBFTWV010000181.1", "subjects": [{"id": null, "hits": [{"query": "ctg1_orf6", "subject": "KAL2784403.1", "identity": 44.538, "coverage": 74.17218543046357, "evalue": 2.85e-62, "bitscore": 213.0}], "name": "KAL2784403.1", "ipg": "930925943", "start": 30212, "end": 31590, "strand": 1, "sequence": null}], "clusters": []}, {"accession": "JBFTWV010000008.1", "subjects": [{"id": null, "hits": [{"query": "ctg1_orf7", "subject": "KAL2799263.1", "identity": 35.071, "coverage": 92.90617848970251, "evalue": 5.02e-72, "bitscore": 247.0}], "name": "KAL2799263.1", "ipg": "930939599", "start": 76799, "end": 78746, "strand": -1, "sequence": null}], "clusters": []}]}, {"name": "Aspergillus sydowii", "strain": "CBS 593.65", "scaffolds": [{"accession": "NW_024467859.1", "subjects": [{"id": null, "hits": [{"query": "ctg1_orf000000", "subject": "XP_040707623.1", "identity": 50.862, "coverage": 76.82119205298014, "evalue": 2.4e-27, "bitscore": 117.0}], "name": "XP_040707623.1", "ipg": "131377514", "start": 1556337, "end": 1558378, "strand": 1, "sequence": null}, {"id": null, "hits": [{"query": "ctg1_orf5", "subject": "XP_040707624.1", "identity": 36.721, "coverage": 89.34169278996865, "evalue": 3.66e-55, "bitscore": 193.0}], "name": "XP_040707624.1", "ipg": "131377458", "start": 1559037, "end": 1560061, "strand": 1, "sequence": null}], "clusters": []}, {"accession": "XM_040845728.1", "subjects": [{"id": null, "hits": [{"query": "ctg1_orf000000", "subject": "XP_040707623.1", "identity": 50.862, "coverage": 76.82119205298014, "evalue": 2.4e-27, "bitscore": 117.0}], "name": "XP_040707623.1", "ipg": "131377514", "start": 25, "end": 1567, "strand": 1, "sequence": null}], "clusters": []}, {"accession": "KV878582.1", "subjects": [{"id": null, "hits": [{"query": "ctg1_orf000000", "subject": "OJJ63817.1", "identity": 50.862, "coverage": 76.82119205298014, "evalue": 2.4e-27, "bitscore": 117.0}], "name": "OJJ63817.1", "ipg": "131377514", "start": 1556337, "end": 1558378, "strand": 1, "sequence": null}, {"id": null, "hits": [{"query": "ctg1_orf5", "subject": "OJJ63818.1", "identity": 36.721, "coverage": 89.34169278996865, "evalue": 3.66e-55, "bitscore": 193.0}], "name": "OJJ63818.1", "ipg": "131377458", "start": 1559037, "end": 1560061, "strand": 1, "sequence": null}], "clusters": []}, {"accession": "NW_024467861.1", "subjects": [{"id": null, "hits": [{"query": "ctg1_orf00001", "subject": "XP_040705203.1", "identity": 31.828, "coverage": 85.40305010893246, "evalue": 3.31e-70, "bitscore": 242.0}], "name": "XP_040705203.1", "ipg": "131375046", "start": 2864695, "end": 2866434, "strand": 1, "sequence": null}], "clusters": []}, {"accession": "XM_040841732.1", "subjects": [{"id": null, "hits": [{"query": "ctg1_orf00001", "subject": "XP_040705203.1", "identity": 31.828, "coverage": 85.40305010893246, "evalue": 3.31e-70, "bitscore": 242.0}], "name": "XP_040705203.1", "ipg": "131375046", "start": 0, "end": 1488, "strand": 1, "sequence": null}], "clusters": []}, {"accession": "KV878584.1", "subjects": [{"id": null, "hits": [{"query": "ctg1_orf00001", "subject": "OJJ61397.1", "identity": 31.828, "coverage": 85.40305010893246, "evalue": 3.31e-70, "bitscore": 242.0}], "name": "OJJ61397.1", "ipg": "131375046", "start": 2864695, "end": 2866434, "strand": 1, "sequence": null}], "clusters": []}, {"accession": "NW_024467869.1", "subjects": [{"id": null, "hits": [{"query": "ctg1_orf0002", "subject": "XP_040699350.1", "identity": 40.166, "coverage": 94.13333333333334, "evalue": 2.3e-84, "bitscore": 275.0}], "name": "XP_040699350.1", "ipg": "131369360", "start": 479558, "end": 481317, "strand": 1, "sequence": null}], "clusters": []}, {"accession": "XM_040843945.1", "subjects": [{"id": null, "hits": [{"query": "ctg1_orf0002", "subject": "XP_040699350.1", "identity": 40.166, "coverage": 94.13333333333334, "evalue": 2.3e-84, "bitscore": 275.0}], "name": "XP_040699350.1", "ipg": "131369360", "start": 3, "end": 1452, "strand": 1, "sequence": null}], "clusters": []}, {"accession": "KV878592.1", "subjects": [{"id": null, "hits": [{"query": "ctg1_orf0002", "subject": "OJJ55544.1", "identity": 40.166, "coverage": 94.13333333333334, "evalue": 2.3e-84, "bitscore": 275.0}], "name": "OJJ55544.1", "ipg": "131369360", "start": 479558, "end": 481317, "strand": 1, "sequence": null}], "clusters": []}, {"accession": "XM_040844216.1", "subjects": [{"id": null, "hits": [{"query": "ctg1_orf5", "subject": "XP_040707624.1", "identity": 36.721, "coverage": 89.34169278996865, "evalue": 3.66e-55, "bitscore": 193.0}], "name": "XP_040707624.1", "ipg": "131377458", "start": 0, "end": 933, "strand": 1, "sequence": null}], "clusters": []}]}, {"name": "Lobaria immixta", "strain": "", "scaffolds": [{"accession": "JALDZH010000684.1", "subjects": [{"id": null, "hits": [{"query": "ctg1_orf000000", "subject": "MCJ1271079.1", "identity": 51.0, "coverage": 66.22516556291392, "evalue": 2.48e-27, "bitscore": 116.0}], "name": "MCJ1271079.1", "ipg": "540027172", "start": 1768, "end": 3828, "strand": -1, "sequence": null}], "clusters": []}, {"accession": "JALDZH010000024.1", "subjects": [{"id": null, "hits": [{"query": "ctg1_orf000000", "subject": "MCJ1261511.1", "identity": 48.0, "coverage": 66.22516556291392, "evalue": 1.32e-23, "bitscore": 107.0}], "name": "MCJ1261511.1", "ipg": "540028017", "start": 186422, "end": 188194, "strand": 1, "sequence": null}], "clusters": []}, {"accession": "JALDZH010000017.1", "subjects": [{"id": null, "hits": [{"query": "ctg1_orf003", "subject": "MCJ1261206.1", "identity": 40.199, "coverage": 67.34234234234235, "evalue": 2.37e-72, "bitscore": 244.0}], "name": "MCJ1261206.1", "ipg": "540020455", "start": 193648, "end": 195174, "strand": 1, "sequence": null}], "clusters": []}]}, {"name": "Seiridium cupressi", "strain": "BM-138-000234", "scaffolds": [{"accession": "JARVKI010000010.1", "subjects": [{"id": null, "hits": [{"query": "ctg1_orf000000", "subject": "KAK6086430.1", "identity": 46.789, "coverage": 72.18543046357617, "evalue": 2.67e-27, "bitscore": 117.0}], "name": "KAK6086430.1", "ipg": "810400676", "start": 662819, "end": 664814, "strand": 1, "sequence": null}, {"id": null, "hits": [{"query": "ctg1_orf5", "subject": "KAK6086429.1", "identity": 39.711, "coverage": 79.62382445141067, "evalue": 1.08e-62, "bitscore": 213.0}], "name": "KAK6086429.1", "ipg": "810400614", "start": 661005, "end": 662107, "strand": -1, "sequence": null}], "clusters": []}, {"accession": "JARVKI010000008.1", "subjects": [{"id": null, "hits": [{"query": "ctg1_orf00001", "subject": "KAK6087007.1", "identity": 35.534, "coverage": 94.11764705882352, "evalue": 1.76e-105, "bitscore": 335.0}, {"query": "ctg1_orf7", "subject": "KAK6087007.1", "identity": 39.269, "coverage": 97.94050343249427, "evalue": 1.38e-101, "bitscore": 324.0}], "name": "KAK6087007.1", "ipg": "810400995", "start": 309735, "end": 311406, "strand": -1, "sequence": null}], "clusters": []}, {"accession": "JARVKI010000106.1", "subjects": [{"id": null, "hits": [{"query": "ctg1_orf04", "subject": "KAK6067808.1", "identity": 43.617, "coverage": 56.287425149700596, "evalue": 6.21e-17, "bitscore": 89.4}], "name": "KAK6067808.1", "ipg": "810384655", "start": 5773, "end": 7598, "strand": -1, "sequence": null}], "clusters": []}, {"accession": "JARVKI010000104.1", "subjects": [{"id": null, "hits": [{"query": "ctg1_orf6", "subject": "KAK6068029.1", "identity": 40.078, "coverage": 78.1456953642384, "evalue": 6.83e-54, "bitscore": 190.0}], "name": "KAK6068029.1", "ipg": "810384803", "start": 132218, "end": 133590, "strand": 1, "sequence": null}], "clusters": []}]}, {"name": "Seiridium cupressi", "strain": "BM-138-000515", "scaffolds": [{"accession": "JARVKH010000134.1", "subjects": [{"id": null, "hits": [{"query": "ctg1_orf000000", "subject": "KAK6065107.1", "identity": 46.789, "coverage": 72.18543046357617, "evalue": 2.83e-27, "bitscore": 117.0}], "name": "KAK6065107.1", "ipg": "810382109", "start": 92225, "end": 94220, "strand": 1, "sequence": null}, {"id": null, "hits": [{"query": "ctg1_orf5", "subject": "KAK6065106.1", "identity": 39.711, "coverage": 79.62382445141067, "evalue": 1.31e-62, "bitscore": 212.0}], "name": "KAK6065106.1", "ipg": "810382164", "start": 90411, "end": 91513, "strand": -1, "sequence": null}], "clusters": []}, {"accession": "JARVKH010000004.1", "subjects": [{"id": null, "hits": [{"query": "ctg1_orf00001", "subject": "KAK6085158.1", "identity": 35.534, "coverage": 94.11764705882352, "evalue": 2.12e-105, "bitscore": 334.0}, {"query": "ctg1_orf7", "subject": "KAK6085158.1", "identity": 39.269, "coverage": 97.94050343249427, "evalue": 1.52e-101, "bitscore": 324.0}], "name": "KAK6085158.1", "ipg": "810399611", "start": 395927, "end": 397598, "strand": -1, "sequence": null}], "clusters": []}, {"accession": "JARVKH010000170.1", "subjects": [{"id": null, "hits": [{"query": "ctg1_orf00001", "subject": "KAK6063592.1", "identity": 31.656, "coverage": 86.49237472766885, "evalue": 2.24e-76, "bitscore": 259.0}, {"query": "ctg1_orf7", "subject": "KAK6063592.1", "identity": 37.401, "coverage": 86.2700228832952, "evalue": 1.89e-83, "bitscore": 276.0}], "name": "KAK6063592.1", "ipg": "810380710", "start": 14893, "end": 16494, "strand": 1, "sequence": null}], "clusters": []}, {"accession": "JARVKH010000001.1", "subjects": [{"id": null, "hits": [{"query": "ctg1_orf04", "subject": "KAK6086633.1", "identity": 43.617, "coverage": 56.287425149700596, "evalue": 5.91e-17, "bitscore": 89.7}], "name": "KAK6086633.1", "ipg": "810400858", "start": 677448, "end": 679273, "strand": 1, "sequence": null}], "clusters": []}, {"accession": "JARVKH010000235.1", "subjects": [{"id": null, "hits": [{"query": "ctg1_orf6", "subject": "KAK6062667.1", "identity": 40.467, "coverage": 78.1456953642384, "evalue": 1.37e-54, "bitscore": 191.0}], "name": "KAK6062667.1", "ipg": "810379637", "start": 22361, "end": 23799, "strand": 1, "sequence": null}], "clusters": []}]}, {"name": "Aspergillus niger", "strain": "IFM 56816", "scaffolds": [{"accession": "BROV01000002.1", "subjects": [{"id": null, "hits": [{"query": "ctg1_orf000000", "subject": "GKZ75835.1", "identity": 52.727, "coverage": 72.84768211920529, "evalue": 2.78e-27, "bitscore": 117.0}], "name": "GKZ75835.1", "ipg": "605780304", "start": 61980, "end": 64052, "strand": 1, "sequence": null}], "clusters": []}, {"accession": "BROV01000004.1", "subjects": [{"id": null, "hits": [{"query": "ctg1_orf0002", "subject": "GKZ76438.1", "identity": 38.275, "coverage": 98.13333333333333, "evalue": 2.75e-84, "bitscore": 276.0}], "name": "GKZ76438.1", "ipg": "605779835", "start": 195370, "end": 197198, "strand": -1, "sequence": null}], "clusters": []}, {"accession": "BROV01000010.1", "subjects": [{"id": null, "hits": [{"query": "ctg1_orf003", "subject": "GKZ77805.1", "identity": 37.942, "coverage": 69.5945945945946, "evalue": 1.26e-61, "bitscore": 216.0}], "name": "GKZ77805.1", "ipg": "605779084", "start": 291654, "end": 293034, "strand": 1, "sequence": null}], "clusters": []}]}, {"name": "Aspergillus niger", "strain": "IFM 60653", "scaffolds": [{"accession": "BROX01000060.1", "subjects": [{"id": null, "hits": [{"query": "ctg1_orf0002", "subject": "GLA08007.1", "identity": 38.814, "coverage": 98.13333333333333, "evalue": 5.1e-88, "bitscore": 286.0}], "name": "GLA08007.1", "ipg": "605817536", "start": 180858, "end": 182686, "strand": -1, "sequence": null}], "clusters": []}, {"accession": "BROX01000053.1", "subjects": [{"id": null, "hits": [{"query": "ctg1_orf003", "subject": "GLA07541.1", "identity": 37.942, "coverage": 69.5945945945946, "evalue": 1.14e-61, "bitscore": 216.0}], "name": "GLA07541.1", "ipg": "213940760", "start": 71141, "end": 72521, "strand": -1, "sequence": null}], "clusters": []}, {"accession": "BROX01000009.1", "subjects": [{"id": null, "hits": [{"query": "ctg1_orf04", "subject": "GLA01342.1", "identity": 37.241, "coverage": 86.82634730538922, "evalue": 8.53e-17, "bitscore": 89.0}], "name": "GLA01342.1", "ipg": "605819917", "start": 321569, "end": 323267, "strand": -1, "sequence": null}], "clusters": []}]}, {"name": "Aspergillus niger", "strain": "CBS 147353", "scaffolds": [{"accession": "JAKJMN010000029.1", "subjects": [{"id": null, "hits": [{"query": "ctg1_orf0002", "subject": "KAI3075406.1", "identity": 38.275, "coverage": 98.13333333333333, "evalue": 3.98e-85, "bitscore": 278.0}], "name": "KAI3075406.1", "ipg": "546353446", "start": 8254, "end": 10040, "strand": 1, "sequence": null}], "clusters": []}, {"accession": "JAKJMN010000120.1", "subjects": [{"id": null, "hits": [{"query": "ctg1_orf003", "subject": "KAI3059649.1", "identity": 37.621, "coverage": 69.5945945945946, "evalue": 5.7e-61, "bitscore": 214.0}], "name": "KAI3059649.1", "ipg": "545744339", "start": 46832, "end": 48212, "strand": -1, "sequence": null}], "clusters": []}]}, {"name": "Aspergillus niger", "strain": "ATCC 1015", "scaffolds": [{"accession": "ACJE01000008.1", "subjects": [{"id": null, "hits": [{"query": "ctg1_orf0002", "subject": "EHA24759.1", "identity": 38.275, "coverage": 98.13333333333333, "evalue": 4.74e-85, "bitscore": 278.0}], "name": "EHA24759.1", "ipg": "25084414", "start": 1233007, "end": 1234766, "strand": -1, "sequence": null}], "clusters": []}, {"accession": "ACJE01000004.1", "subjects": [{"id": null, "hits": [{"query": "ctg1_orf003", "subject": "EHA26084.1", "identity": 37.618, "coverage": 69.5945945945946, "evalue": 4.44e-60, "bitscore": 212.0}], "name": "EHA26084.1", "ipg": "25085467", "start": 233356, "end": 234736, "strand": -1, "sequence": null}], "clusters": []}, {"accession": "ACJE01000015.1", "subjects": [{"id": null, "hits": [{"query": "ctg1_orf04", "subject": "EHA21304.1", "identity": 37.241, "coverage": 86.82634730538922, "evalue": 8e-17, "bitscore": 89.4}], "name": "EHA21304.1", "ipg": "25081835", "start": 1231758, "end": 1233400, "strand": 1, "sequence": null}], "clusters": []}]}, {"name": "Aspergillus niger", "strain": "CBS 630.78", "scaffolds": [{"accession": "JAKJLX010000045.1", "subjects": [{"id": null, "hits": [{"query": "ctg1_orf0002", "subject": "KAI2902138.1", "identity": 38.275, "coverage": 98.13333333333333, "evalue": 5.86e-85, "bitscore": 278.0}], "name": "KAI2902138.1", "ipg": "176902479", "start": 118981, "end": 120767, "strand": 1, "sequence": null}], "clusters": []}, {"accession": "JAKJLX010000086.1", "subjects": [{"id": null, "hits": [{"query": "ctg1_orf003", "subject": "KAI2894361.1", "identity": 37.621, "coverage": 69.5945945945946, "evalue": 5.7e-61, "bitscore": 214.0}], "name": "KAI2894361.1", "ipg": "545744339", "start": 106164, "end": 107544, "strand": -1, "sequence": null}], "clusters": []}]}, {"name": "Aspergillus niger", "strain": "CBS 147345", "scaffolds": [{"accession": "JAKJMH010000037.1", "subjects": [{"id": null, "hits": [{"query": "ctg1_orf0002", "subject": "KAI3014337.1", "identity": 38.275, "coverage": 98.13333333333333, "evalue": 5.86e-85, "bitscore": 278.0}], "name": "KAI3014337.1", "ipg": "176902479", "start": 118922, "end": 120708, "strand": 1, "sequence": null}], "clusters": []}, {"accession": "JAKJMH010000063.1", "subjects": [{"id": null, "hits": [{"query": "ctg1_orf003", "subject": "KAI3005459.1", "identity": 38.585, "coverage": 69.5945945945946, "evalue": 5.8e-63, "bitscore": 219.0}], "name": "KAI3005459.1", "ipg": "176902887", "start": 48032, "end": 49412, "strand": 1, "sequence": null}], "clusters": []}]}, {"name": "Aspergillus niger", "strain": "N402 (ATCC 64974)", "scaffolds": [{"accession": "OGUI01000004.1", "subjects": [{"id": null, "hits": [{"query": "ctg1_orf0002", "subject": "SPB45244.1", "identity": 38.275, "coverage": 98.13333333333333, "evalue": 5.86e-85, "bitscore": 278.0}], "name": "SPB45244.1", "ipg": "176902479", "start": 702767, "end": 704553, "strand": 1, "sequence": null}], "clusters": []}, {"accession": "OGUI01000003.1", "subjects": [{"id": null, "hits": [{"query": "ctg1_orf003", "subject": "SPB44627.1", "identity": 38.585, "coverage": 69.5945945945946, "evalue": 5.8e-63, "bitscore": 219.0}], "name": "SPB44627.1", "ipg": "176902887", "start": 3539523, "end": 3540903, "strand": 1, "sequence": null}], "clusters": []}]}, {"name": "Aspergillus niger", "strain": "CBS 133816", "scaffolds": [{"accession": "JAKJMG010000040.1", "subjects": [{"id": null, "hits": [{"query": "ctg1_orf0002", "subject": "KAI2827994.1", "identity": 38.275, "coverage": 98.13333333333333, "evalue": 6.25e-85, "bitscore": 278.0}], "name": "KAI2827994.1", "ipg": "198226414", "start": 98009, "end": 99795, "strand": 1, "sequence": null}], "clusters": []}, {"accession": "JAKJMG010000181.1", "subjects": [{"id": null, "hits": [{"query": "ctg1_orf003", "subject": "KAI2814485.1", "identity": 37.621, "coverage": 69.5945945945946, "evalue": 5.7e-61, "bitscore": 214.0}], "name": "KAI2814485.1", "ipg": "545744339", "start": 2611, "end": 3991, "strand": 1, "sequence": null}], "clusters": []}]}, {"name": "Aspergillus niger", "strain": "IFM 63604", "scaffolds": [{"accession": "BRPB01000002.1", "subjects": [{"id": null, "hits": [{"query": "ctg1_orf0002", "subject": "GLA45119.1", "identity": 38.275, "coverage": 98.13333333333333, "evalue": 6.25e-85, "bitscore": 278.0}], "name": "GLA45119.1", "ipg": "198226414", "start": 150751, "end": 152537, "strand": -1, "sequence": null}], "clusters": []}, {"accession": "BRPB01000086.1", "subjects": [{"id": null, "hits": [{"query": "ctg1_orf003", "subject": "GLA53794.1", "identity": 37.942, "coverage": 69.5945945945946, "evalue": 1.42e-61, "bitscore": 216.0}], "name": "GLA53794.1", "ipg": "546346171", "start": 129740, "end": 131120, "strand": -1, "sequence": null}], "clusters": []}]}, {"name": "Aspergillus niger", "strain": "CBS 113.50", "scaffolds": [{"accession": "JAKJLR010000010.1", "subjects": [{"id": null, "hits": [{"query": "ctg1_orf0002", "subject": "KAI2849603.1", "identity": 38.275, "coverage": 98.13333333333333, "evalue": 6.25e-85, "bitscore": 278.0}], "name": "KAI2849603.1", "ipg": "198226414", "start": 428470, "end": 430256, "strand": -1, "sequence": null}], "clusters": []}, {"accession": "JAKJLR010000134.1", "subjects": [{"id": null, "hits": [{"query": "ctg1_orf003", "subject": "KAI2834240.1", "identity": 37.621, "coverage": 69.5945945945946, "evalue": 5.7e-61, "bitscore": 214.0}], "name": "KAI2834240.1", "ipg": "545744339", "start": 2643, "end": 4023, "strand": 1, "sequence": null}], "clusters": []}]}, {"name": "Aspergillus niger", "strain": "CBS 112.32", "scaffolds": [{"accession": "JAKJLS010000057.1", "subjects": [{"id": null, "hits": [{"query": "ctg1_orf0002", "subject": "KAI2849739.1", "identity": 38.275, "coverage": 98.13333333333333, "evalue": 6.25e-85, "bitscore": 278.0}], "name": "KAI2849739.1", "ipg": "198226414", "start": 181817, "end": 183603, "strand": -1, "sequence": null}], "clusters": []}, {"accession": "JAKJLS010000148.1", "subjects": [{"id": null, "hits": [{"query": "ctg1_orf003", "subject": "KAI2837461.1", "identity": 37.942, "coverage": 69.5945945945946, "evalue": 8.14e-62, "bitscore": 216.0}], "name": "KAI2837461.1", "ipg": "7051433", "start": 47183, "end": 48563, "strand": 1, "sequence": null}], "clusters": []}]}, {"name": "Aspergillus niger", "strain": "CBS 124.48", "scaffolds": [{"accession": "JAKJLT010000021.1", "subjects": [{"id": null, "hits": [{"query": "ctg1_orf0002", "subject": "KAI2864293.1", "identity": 38.275, "coverage": 98.13333333333333, "evalue": 6.25e-85, "bitscore": 278.0}], "name": "KAI2864293.1", "ipg": "198226414", "start": 160076, "end": 161862, "strand": -1, "sequence": null}], "clusters": []}, {"accession": "JAKJLT010000029.1", "subjects": [{"id": null, "hits": [{"query": "ctg1_orf003", "subject": "KAI2863288.1", "identity": 37.621, "coverage": 69.5945945945946, "evalue": 5.7e-61, "bitscore": 214.0}], "name": "KAI2863288.1", "ipg": "545744339", "start": 304927, "end": 306307, "strand": -1, "sequence": null}], "clusters": []}]}, {"name": "Aspergillus niger", "strain": "CBS 118.52", "scaffolds": [{"accession": "JAKJLV010000007.1", "subjects": [{"id": null, "hits": [{"query": "ctg1_orf0002", "subject": "KAI2904156.1", "identity": 38.275, "coverage": 98.13333333333333, "evalue": 6.25e-85, "bitscore": 278.0}], "name": "KAI2904156.1", "ipg": "198226414", "start": 118420, "end": 120206, "strand": 1, "sequence": null}], "clusters": []}, {"accession": "JAKJLV010000050.1", "subjects": [{"id": null, "hits": [{"query": "ctg1_orf003", "subject": "KAI2889321.1", "identity": 37.942, "coverage": 69.5945945945946, "evalue": 8.14e-62, "bitscore": 216.0}], "name": "KAI2889321.1", "ipg": "7051433", "start": 126969, "end": 128349, "strand": 1, "sequence": null}], "clusters": []}]}, {"name": "Aspergillus niger", "strain": "CBS 147371", "scaffolds": [{"accession": "JAKJLY010000050.1", "subjects": [{"id": null, "hits": [{"query": "ctg1_orf0002", "subject": "KAI2913618.1", "identity": 38.275, "coverage": 98.13333333333333, "evalue": 6.25e-85, "bitscore": 278.0}], "name": "KAI2913618.1", "ipg": "198226414", "start": 150837, "end": 152623, "strand": -1, "sequence": null}], "clusters": []}, {"accession": "JAKJLY010000175.1", "subjects": [{"id": null, "hits": [{"query": "ctg1_orf003", "subject": "KAI2906928.1", "identity": 37.621, "coverage": 69.5945945945946, "evalue": 5.7e-61, "bitscore": 214.0}], "name": "KAI2906928.1", "ipg": "545744339", "start": 24203, "end": 25583, "strand": -1, "sequence": null}], "clusters": []}]}, {"name": "Aspergillus niger", "strain": "CBS 147320", "scaffolds": [{"accession": "JAKJLZ010000008.1", "subjects": [{"id": null, "hits": [{"query": "ctg1_orf0002", "subject": "KAI2933181.1", "identity": 38.275, "coverage": 98.13333333333333, "evalue": 6.25e-85, "bitscore": 278.0}], "name": "KAI2933181.1", "ipg": "198226414", "start": 328404, "end": 330190, "strand": -1, "sequence": null}], "clusters": []}, {"accession": "JAKJLZ010000162.1", "subjects": [{"id": null, "hits": [{"query": "ctg1_orf003", "subject": "KAI2912296.1", "identity": 37.621, "coverage": 69.5945945945946, "evalue": 5.7e-61, "bitscore": 214.0}], "name": "KAI2912296.1", "ipg": "545744339", "start": 23399, "end": 24779, "strand": -1, "sequence": null}], "clusters": []}]}, {"name": "Aspergillus niger", "strain": "CBS 147321", "scaffolds": [{"accession": "JAKJMA010000024.1", "subjects": [{"id": null, "hits": [{"query": "ctg1_orf0002", "subject": "KAI2945136.1", "identity": 38.275, "coverage": 98.13333333333333, "evalue": 6.25e-85, "bitscore": 278.0}], "name": "KAI2945136.1", "ipg": "198226414", "start": 235360, "end": 237146, "strand": 1, "sequence": null}], "clusters": []}, {"accession": "JAKJMA010000170.1", "subjects": [{"id": null, "hits": [{"query": "ctg1_orf003", "subject": "KAI2929602.1", "identity": 37.621, "coverage": 69.5945945945946, "evalue": 5.7e-61, "bitscore": 214.0}], "name": "KAI2929602.1", "ipg": "545744339", "start": 20006, "end": 21386, "strand": 1, "sequence": null}], "clusters": []}]}, {"name": "Aspergillus niger", "strain": "CBS 147322", "scaffolds": [{"accession": "JAKJMB010000041.1", "subjects": [{"id": null, "hits": [{"query": "ctg1_orf0002", "subject": "KAI2948592.1", "identity": 38.275, "coverage": 98.13333333333333, "evalue": 6.25e-85, "bitscore": 278.0}], "name": "KAI2948592.1", "ipg": "198226414", "start": 235755, "end": 237541, "strand": 1, "sequence": null}], "clusters": []}, {"accession": "JAKJMB010000149.1", "subjects": [{"id": null, "hits": [{"query": "ctg1_orf003", "subject": "KAI2937636.1", "identity": 37.621, "coverage": 69.5945945945946, "evalue": 5.7e-61, "bitscore": 214.0}], "name": "KAI2937636.1", "ipg": "545744339", "start": 20031, "end": 21411, "strand": 1, "sequence": null}], "clusters": []}]}, {"name": "Aspergillus niger", "strain": "CBS 147324", "scaffolds": [{"accession": "JAKJMD010000020.1", "subjects": [{"id": null, "hits": [{"query": "ctg1_orf0002", "subject": "KAI2974381.1", "identity": 38.275, "coverage": 98.13333333333333, "evalue": 6.25e-85, "bitscore": 278.0}], "name": "KAI2974381.1", "ipg": "198226414", "start": 235340, "end": 237126, "strand": 1, "sequence": null}], "clusters": []}, {"accession": "JAKJMD010000112.1", "subjects": [{"id": null, "hits": [{"query": "ctg1_orf003", "subject": "KAI2962198.1", "identity": 37.621, "coverage": 69.5945945945946, "evalue": 5.7e-61, "bitscore": 214.0}], "name": "KAI2962198.1", "ipg": "545744339", "start": 2665, "end": 4045, "strand": 1, "sequence": null}], "clusters": []}]}, {"name": "Aspergillus niger", "strain": "CBS 147344", "scaffolds": [{"accession": "JAKJMF010000026.1", "subjects": [{"id": null, "hits": [{"query": "ctg1_orf0002", "subject": "KAI2988781.1", "identity": 38.275, "coverage": 98.13333333333333, "evalue": 6.25e-85, "bitscore": 278.0}], "name": "KAI2988781.1", "ipg": "198226414", "start": 109934, "end": 111720, "strand": -1, "sequence": null}], "clusters": []}, {"accession": "JAKJMF010000020.1", "subjects": [{"id": null, "hits": [{"query": "ctg1_orf003", "subject": "KAI2989724.1", "identity": 37.621, "coverage": 69.5945945945946, "evalue": 5.7e-61, "bitscore": 214.0}], "name": "KAI2989724.1", "ipg": "545744339", "start": 380072, "end": 381452, "strand": -1, "sequence": null}], "clusters": []}]}, {"name": "Aspergillus niger", "strain": "CBS 147482", "scaffolds": [{"accession": "JAKJME010000071.1", "subjects": [{"id": null, "hits": [{"query": "ctg1_orf0002", "subject": "KAI2998288.1", "identity": 38.275, "coverage": 98.13333333333333, "evalue": 6.25e-85, "bitscore": 278.0}], "name": "KAI2998288.1", "ipg": "198226414", "start": 160087, "end": 161873, "strand": -1, "sequence": null}], "clusters": []}, {"accession": "JAKJME010000094.1", "subjects": [{"id": null, "hits": [{"query": "ctg1_orf003", "subject": "KAI2993649.1", "identity": 37.621, "coverage": 69.5945945945946, "evalue": 5.7e-61, "bitscore": 214.0}], "name": "KAI2993649.1", "ipg": "545744339", "start": 105375, "end": 106755, "strand": -1, "sequence": null}], "clusters": []}]}, {"name": "Aspergillus niger", "strain": "CBS 147352", "scaffolds": [{"accession": "JAKJMM010000017.1", "subjects": [{"id": null, "hits": [{"query": "ctg1_orf0002", "subject": "KAI3054945.1", "identity": 38.275, "coverage": 98.13333333333333, "evalue": 6.25e-85, "bitscore": 278.0}], "name": "KAI3054945.1", "ipg": "198226414", "start": 79449, "end": 81235, "strand": -1, "sequence": null}], "clusters": []}, {"accession": "JAKJMM010000039.1", "subjects": [{"id": null, "hits": [{"query": "ctg1_orf003", "subject": "KAI3049235.1", "identity": 37.621, "coverage": 69.5945945945946, "evalue": 5.7e-61, "bitscore": 214.0}], "name": "KAI3049235.1", "ipg": "545744339", "start": 20203, "end": 21583, "strand": 1, "sequence": null}], "clusters": []}]}, {"name": "Aspergillus niger", "strain": "CBS 147343", "scaffolds": [{"accession": "JAKJMO010000035.1", "subjects": [{"id": null, "hits": [{"query": "ctg1_orf0002", "subject": "KAI3070717.1", "identity": 38.275, "coverage": 98.13333333333333, "evalue": 6.25e-85, "bitscore": 278.0}], "name": "KAI3070717.1", "ipg": "198226414", "start": 199919, "end": 201705, "strand": 1, "sequence": null}], "clusters": []}, {"accession": "JAKJMO010000132.1", "subjects": [{"id": null, "hits": [{"query": "ctg1_orf003", "subject": "KAI3055336.1", "identity": 37.621, "coverage": 69.5945945945946, "evalue": 5.7e-61, "bitscore": 214.0}], "name": "KAI3055336.1", "ipg": "545744339", "start": 47052, "end": 48432, "strand": -1, "sequence": null}], "clusters": []}]}, {"name": "Aspergillus niger", "strain": "ATCC 13496", "scaffolds": [{"accession": "KZ851908.1", "subjects": [{"id": null, "hits": [{"query": "ctg1_orf0002", "subject": "RDH22313.1", "identity": 38.275, "coverage": 98.13333333333333, "evalue": 6.25e-85, "bitscore": 278.0}], "name": "RDH22313.1", "ipg": "198226414", "start": 734356, "end": 736142, "strand": 1, "sequence": null}], "clusters": []}, {"accession": "KZ851917.1", "subjects": [{"id": null, "hits": [{"query": "ctg1_orf003", "subject": "RDH19761.1", "identity": 37.942, "coverage": 69.5945945945946, "evalue": 8.14e-62, "bitscore": 216.0}], "name": "RDH19761.1", "ipg": "7051433", "start": 223554, "end": 224934, "strand": -1, "sequence": null}], "clusters": []}, {"accession": "KZ851906.1", "subjects": [{"id": null, "hits": [{"query": "ctg1_orf04", "subject": "RDH22879.1", "identity": 37.241, "coverage": 86.82634730538922, "evalue": 7.74e-17, "bitscore": 89.4}], "name": "RDH22879.1", "ipg": "7054899", "start": 562425, "end": 564124, "strand": 1, "sequence": null}], "clusters": []}]}, {"name": "Aspergillus niger", "strain": "CBS 115989", "scaffolds": [{"accession": "JAKJML010000043.1", "subjects": [{"id": null, "hits": [{"query": "ctg1_orf0002", "subject": "KAI2818140.1", "identity": 38.843, "coverage": 96.0, "evalue": 8.91e-85, "bitscore": 277.0}], "name": "KAI2818140.1", "ipg": "21855610", "start": 181907, "end": 183693, "strand": -1, "sequence": null}], "clusters": []}, {"accession": "JAKJML010000165.1", "subjects": [{"id": null, "hits": [{"query": "ctg1_orf003", "subject": "KAI2812420.1", "identity": 37.942, "coverage": 69.5945945945946, "evalue": 8.14e-62, "bitscore": 216.0}], "name": "KAI2812420.1", "ipg": "7051433", "start": 22495, "end": 23875, "strand": 1, "sequence": null}], "clusters": []}]}, {"name": "Aspergillus niger", "strain": "CBS 115988", "scaffolds": [{"accession": "JAKJLW010000040.1", "subjects": [{"id": null, "hits": [{"query": "ctg1_orf0002", "subject": "KAI2875350.1", "identity": 38.843, "coverage": 96.0, "evalue": 8.91e-85, "bitscore": 277.0}], "name": "KAI2875350.1", "ipg": "21855610", "start": 96727, "end": 98513, "strand": 1, "sequence": null}], "clusters": []}, {"accession": "JAKJLW010000168.1", "subjects": [{"id": null, "hits": [{"query": "ctg1_orf003", "subject": "KAI2868782.1", "identity": 37.942, "coverage": 69.5945945945946, "evalue": 8.14e-62, "bitscore": 216.0}], "name": "KAI2868782.1", "ipg": "7051433", "start": 22511, "end": 23891, "strand": 1, "sequence": null}], "clusters": []}]}, {"name": "Aspergillus niger", "strain": "CBS 147346", "scaffolds": [{"accession": "JAKJMI010000010.1", "subjects": [{"id": null, "hits": [{"query": "ctg1_orf0002", "subject": "KAI3010088.1", "identity": 38.275, "coverage": 98.13333333333333, "evalue": 9.71e-85, "bitscore": 277.0}], "name": "KAI3010088.1", "ipg": "546349116", "start": 302387, "end": 304173, "strand": -1, "sequence": null}], "clusters": []}, {"accession": "JAKJMI010000069.1", "subjects": [{"id": null, "hits": [{"query": "ctg1_orf003", "subject": "KAI2999410.1", "identity": 37.942, "coverage": 69.5945945945946, "evalue": 1.42e-61, "bitscore": 216.0}], "name": "KAI2999410.1", "ipg": "546346171", "start": 170945, "end": 172325, "strand": -1, "sequence": null}], "clusters": []}]}, {"name": "Aspergillus niger", "strain": "IFM 49718", "scaffolds": [{"accession": "BROT01000044.1", "subjects": [{"id": null, "hits": [{"query": "ctg1_orf0002", "subject": "GKZ61369.1", "identity": 38.544, "coverage": 98.13333333333333, "evalue": 3e-84, "bitscore": 276.0}], "name": "GKZ61369.1", "ipg": "605812349", "start": 136877, "end": 138705, "strand": 1, "sequence": null}], "clusters": []}, {"accession": "BROT01000026.1", "subjects": [{"id": null, "hits": [{"query": "ctg1_orf003", "subject": "GKZ59149.1", "identity": 37.942, "coverage": 69.5945945945946, "evalue": 1.14e-61, "bitscore": 216.0}], "name": "GKZ59149.1", "ipg": "213940760", "start": 236917, "end": 238297, "strand": -1, "sequence": null}], "clusters": []}, {"accession": "BROT01000001.1", "subjects": [{"id": null, "hits": [{"query": "ctg1_orf04", "subject": "GKZ52210.1", "identity": 37.241, "coverage": 86.82634730538922, "evalue": 7.77e-17, "bitscore": 89.4}], "name": "GKZ52210.1", "ipg": "605814639", "start": 243456, "end": 245097, "strand": 1, "sequence": null}], "clusters": []}]}, {"name": "Aspergillus niger", "strain": "FDAARGOS_311", "scaffolds": [{"accession": "NKJJ02000004.1", "subjects": [{"id": null, "hits": [{"query": "ctg1_orf003", "subject": "TPR12048.1", "identity": 38.585, "coverage": 69.5945945945946, "evalue": 5.8e-63, "bitscore": 219.0}], "name": "TPR12048.1", "ipg": "176902887", "start": 3539309, "end": 3540689, "strand": 1, "sequence": null}], "clusters": []}, {"accession": "NKJJ02000005.1", "subjects": [{"id": null, "hits": [{"query": "ctg1_orf04", "subject": "TPR06667.1", "identity": 44.0, "coverage": 59.2814371257485, "evalue": 2e-16, "bitscore": 88.2}], "name": "TPR06667.1", "ipg": "153547025", "start": 430523, "end": 432245, "strand": 1, "sequence": null}], "clusters": []}]}, {"name": "Aspergillus niger", "strain": "IFM 63309", "scaffolds": [{"accession": "BRPA01000111.1", "subjects": [{"id": null, "hits": [{"query": "ctg1_orf003", "subject": "GLA43452.1", "identity": 38.264, "coverage": 69.5945945945946, "evalue": 7.88e-62, "bitscore": 216.0}], "name": "GLA43452.1", "ipg": "605783508", "start": 44381, "end": 45761, "strand": 1, "sequence": null}], "clusters": []}, {"accession": "BRPA01000017.1", "subjects": [{"id": null, "hits": [{"query": "ctg1_orf04", "subject": "GLA36713.1", "identity": 37.241, "coverage": 86.82634730538922, "evalue": 7.82e-17, "bitscore": 89.4}], "name": "GLA36713.1", "ipg": "605787610", "start": 321556, "end": 323254, "strand": -1, "sequence": null}], "clusters": []}]}, {"name": "Aspergillus niger", "strain": "", "scaffolds": [{"accession": "NT_166518.1", "subjects": [{"id": null, "hits": [{"query": "ctg1_orf003", "subject": "XP_001388532.1", "identity": 37.942, "coverage": 69.5945945945946, "evalue": 8.14e-62, "bitscore": 216.0}], "name": "XP_001388532.1", "ipg": "7051433", "start": 207171, "end": 208551, "strand": -1, "sequence": null}], "clusters": []}, {"accession": "XM_001388495.1", "subjects": [{"id": null, "hits": [{"query": "ctg1_orf003", "subject": "XP_001388532.1", "identity": 37.942, "coverage": 69.5945945945946, "evalue": 8.14e-62, "bitscore": 216.0}], "name": "XP_001388532.1", "ipg": "7051433", "start": 0, "end": 1146, "strand": 1, "sequence": null}], "clusters": []}, {"accession": "AM270980.1", "subjects": [{"id": null, "hits": [{"query": "ctg1_orf003", "subject": "CAK43466.1", "identity": 37.942, "coverage": 69.5945945945946, "evalue": 8.14e-62, "bitscore": 216.0}], "name": "CAK43466.1", "ipg": "7051433", "start": 207171, "end": 208551, "strand": -1, "sequence": null}], "clusters": []}, {"accession": "NT_166520.1", "subjects": [{"id": null, "hits": [{"query": "ctg1_orf04", "subject": "XP_001390427.1", "identity": 37.241, "coverage": 86.82634730538922, "evalue": 7.74e-17, "bitscore": 89.4}], "name": "XP_001390427.1", "ipg": "7054899", "start": 1221809, "end": 1223508, "strand": 1, "sequence": null}], "clusters": []}, {"accession": "XM_001390390.1", "subjects": [{"id": null, "hits": [{"query": "ctg1_orf04", "subject": "XP_001390427.1", "identity": 37.241, "coverage": 86.82634730538922, "evalue": 7.74e-17, "bitscore": 89.4}], "name": "XP_001390427.1", "ipg": "7054899", "start": 0, "end": 1557, "strand": 1, "sequence": null}], "clusters": []}, {"accession": "AM270982.1", "subjects": [{"id": null, "hits": [{"query": "ctg1_orf04", "subject": "CAK38308.1", "identity": 37.241, "coverage": 86.82634730538922, "evalue": 7.74e-17, "bitscore": 89.4}], "name": "CAK38308.1", "ipg": "7054899", "start": 1221809, "end": 1223508, "strand": 1, "sequence": null}], "clusters": []}]}, {"name": "Aspergillus niger", "strain": "CBS 513.88", "scaffolds": [{"accession": "AM269952.1", "subjects": [{"id": null, "hits": [{"query": "ctg1_orf003", "subject": "CAK43466.1", "identity": 37.942, "coverage": 69.5945945945946, "evalue": 8.14e-62, "bitscore": 216.0}], "name": "CAK43466.1", "ipg": "7051433", "start": 26246, "end": 27626, "strand": -1, "sequence": null}], "clusters": []}, {"accession": "AM270059.1", "subjects": [{"id": null, "hits": [{"query": "ctg1_orf04", "subject": "CAK38308.1", "identity": 37.241, "coverage": 86.82634730538922, "evalue": 7.74e-17, "bitscore": 89.4}], "name": "CAK38308.1", "ipg": "7054899", "start": 19139, "end": 20838, "strand": 1, "sequence": null}], "clusters": []}]}, {"name": "Aspergillus niger", "strain": "IFM 59636", "scaffolds": [{"accession": "BROW01000107.1", "subjects": [{"id": null, "hits": [{"query": "ctg1_orf003", "subject": "GKZ97562.1", "identity": 37.942, "coverage": 69.5945945945946, "evalue": 8.14e-62, "bitscore": 216.0}], "name": "GKZ97562.1", "ipg": "7051433", "start": 46989, "end": 48369, "strand": -1, "sequence": null}], "clusters": []}, {"accession": "BROW01000087.1", "subjects": [{"id": null, "hits": [{"query": "ctg1_orf04", "subject": "GKZ96847.1", "identity": 37.241, "coverage": 86.82634730538922, "evalue": 7.62e-17, "bitscore": 89.4}], "name": "GKZ96847.1", "ipg": "605825341", "start": 17756, "end": 19398, "strand": 1, "sequence": null}], "clusters": []}]}, {"name": "Aspergillus niger", "strain": "melanoliber", "scaffolds": [{"accession": "JBECZT010000674.1", "subjects": [{"id": null, "hits": [{"query": "ctg1_orf003", "subject": "KAL3251662.1", "identity": 37.942, "coverage": 69.5945945945946, "evalue": 1.14e-61, "bitscore": 216.0}], "name": "KAL3251662.1", "ipg": "213940760", "start": 24134, "end": 25514, "strand": 1, "sequence": null}], "clusters": []}]}, {"name": "Aspergillus niger", "strain": "IFM 62618", "scaffolds": [{"accession": "BROY01000013.1", "subjects": [{"id": null, "hits": [{"query": "ctg1_orf003", "subject": "GLA15292.1", "identity": 37.942, "coverage": 69.5945945945946, "evalue": 1.14e-61, "bitscore": 216.0}], "name": "GLA15292.1", "ipg": "213940760", "start": 370603, "end": 371983, "strand": 1, "sequence": null}], "clusters": []}, {"accession": "BROY01000007.1", "subjects": [{"id": null, "hits": [{"query": "ctg1_orf04", "subject": "GLA13352.1", "identity": 37.241, "coverage": 86.82634730538922, "evalue": 7.59e-17, "bitscore": 89.4}], "name": "GLA13352.1", "ipg": "605804765", "start": 550983, "end": 552681, "strand": -1, "sequence": null}], "clusters": []}]}, {"name": "Aspergillus niger", "strain": "IFM 50267", "scaffolds": [{"accession": "BROU01000024.1", "subjects": [{"id": null, "hits": [{"query": "ctg1_orf003", "subject": "GKZ69445.1", "identity": 38.264, "coverage": 69.5945945945946, "evalue": 1.22e-61, "bitscore": 216.0}], "name": "GKZ69445.1", "ipg": "605808905", "start": 18622, "end": 20002, "strand": -1, "sequence": null}], "clusters": []}, {"accession": "BROU01000007.1", "subjects": [{"id": null, "hits": [{"query": "ctg1_orf04", "subject": "GKZ65972.1", "identity": 37.241, "coverage": 86.82634730538922, "evalue": 9.32e-17, "bitscore": 89.0}], "name": "GKZ65972.1", "ipg": "605810735", "start": 785763, "end": 787461, "strand": -1, "sequence": null}], "clusters": []}]}, {"name": "Aspergillus niger", "strain": "IFM 63326", "scaffolds": [{"accession": "BROZ01000127.1", "subjects": [{"id": null, "hits": [{"query": "ctg1_orf003", "subject": "GLA32957.1", "identity": 37.942, "coverage": 69.5945945945946, "evalue": 1.42e-61, "bitscore": 216.0}], "name": "GLA32957.1", "ipg": "546346171", "start": 33202, "end": 34582, "strand": 1, "sequence": null}], "clusters": []}]}, {"name": "Aspergillus niger", "strain": "An76", "scaffolds": [{"accession": "BCMY01000027.1", "subjects": [{"id": null, "hits": [{"query": "ctg1_orf003", "subject": "GAQ47257.1", "identity": 37.942, "coverage": 69.5945945945946, "evalue": 3.39e-61, "bitscore": 214.0}], "name": "GAQ47257.1", "ipg": "99958434", "start": 43746, "end": 45128, "strand": 1, "sequence": null}], "clusters": []}]}, {"name": "Aspergillus niger", "strain": "WU-2020", "scaffolds": [{"accession": "BQMC01000007.1", "subjects": [{"id": null, "hits": [{"query": "ctg1_orf003", "subject": "GJP94452.1", "identity": 37.621, "coverage": 69.5945945945946, "evalue": 5.7e-61, "bitscore": 214.0}], "name": "GJP94452.1", "ipg": "545744339", "start": 1412028, "end": 1413408, "strand": -1, "sequence": null}], "clusters": []}, {"accession": "BQMC01000001.1", "subjects": [{"id": null, "hits": [{"query": "ctg1_orf04", "subject": "GJP88042.1", "identity": 37.241, "coverage": 86.82634730538922, "evalue": 7.2e-17, "bitscore": 89.4}], "name": "GJP88042.1", "ipg": "566678842", "start": 3063845, "end": 3065574, "strand": -1, "sequence": null}], "clusters": []}, {"accession": "BQMC01000006.1", "subjects": [{"id": null, "hits": [{"query": "ctg1_orf04", "subject": "GJP92991.1", "identity": 44.0, "coverage": 59.2814371257485, "evalue": 2e-16, "bitscore": 88.2}], "name": "GJP92991.1", "ipg": "153547025", "start": 420560, "end": 422282, "strand": 1, "sequence": null}], "clusters": []}]}, {"name": "Aspergillus niger", "strain": "CBS 131.52", "scaffolds": [{"accession": "JAKJLU010000080.1", "subjects": [{"id": null, "hits": [{"query": "ctg1_orf003", "subject": "KAI2876613.1", "identity": 37.621, "coverage": 69.5945945945946, "evalue": 5.7e-61, "bitscore": 214.0}], "name": "KAI2876613.1", "ipg": "545744339", "start": 105117, "end": 106497, "strand": -1, "sequence": null}], "clusters": []}]}, {"name": "Aspergillus niger", "strain": "CBS 147323", "scaffolds": [{"accession": "JAKJMC010000112.1", "subjects": [{"id": null, "hits": [{"query": "ctg1_orf003", "subject": "KAI2954770.1", "identity": 37.621, "coverage": 69.5945945945946, "evalue": 5.7e-61, "bitscore": 214.0}], "name": "KAI2954770.1", "ipg": "545744339", "start": 55136, "end": 56516, "strand": 1, "sequence": null}], "clusters": []}]}, {"name": "Aspergillus niger", "strain": "CBS 147347", "scaffolds": [{"accession": "JAKJMJ010000127.1", "subjects": [{"id": null, "hits": [{"query": "ctg1_orf003", "subject": "KAI3017973.1", "identity": 37.621, "coverage": 69.5945945945946, "evalue": 5.7e-61, "bitscore": 214.0}], "name": "KAI3017973.1", "ipg": "545744339", "start": 24190, "end": 25570, "strand": -1, "sequence": null}], "clusters": []}]}, {"name": "Aspergillus niger", "strain": "CBS 769.97", "scaffolds": [{"accession": "JAKJMK010000102.1", "subjects": [{"id": null, "hits": [{"query": "ctg1_orf003", "subject": "KAI3035152.1", "identity": 37.621, "coverage": 69.5945945945946, "evalue": 5.7e-61, "bitscore": 214.0}], "name": "KAI3035152.1", "ipg": "545744339", "start": 30873, "end": 32253, "strand": 1, "sequence": null}], "clusters": []}]}, {"name": "Aspergillus niger", "strain": "CBS 101883", "scaffolds": [{"accession": "NW_020290890.1", "subjects": [{"id": null, "hits": [{"query": "ctg1_orf04", "subject": "XP_025456568.1", "identity": 37.241, "coverage": 86.82634730538922, "evalue": 7.74e-17, "bitscore": 89.4}], "name": "XP_025456568.1", "ipg": "190501551", "start": 561429, "end": 563128, "strand": 1, "sequence": null}], "clusters": []}, {"accession": "XM_025604315.1", "subjects": [{"id": null, "hits": [{"query": "ctg1_orf04", "subject": "XP_025456568.1", "identity": 37.241, "coverage": 86.82634730538922, "evalue": 7.74e-17, "bitscore": 89.4}], "name": "XP_025456568.1", "ipg": "190501551", "start": 0, "end": 1557, "strand": 1, "sequence": null}], "clusters": []}, {"accession": "KZ821344.1", "subjects": [{"id": null, "hits": [{"query": "ctg1_orf04", "subject": "PYH58513.1", "identity": 37.241, "coverage": 86.82634730538922, "evalue": 7.74e-17, "bitscore": 89.4}], "name": "PYH58513.1", "ipg": "190501551", "start": 561429, "end": 563128, "strand": 1, "sequence": null}], "clusters": []}]}, {"name": "Aspergillus cavernicola", "strain": "CBS 600.67", "scaffolds": [{"accession": "JBFXLS010000012.1", "subjects": [{"id": null, "hits": [{"query": "ctg1_orf000000", "subject": "KAL2830450.1", "identity": 54.286, "coverage": 68.87417218543047, "evalue": 2.84e-27, "bitscore": 117.0}], "name": "KAL2830450.1", "ipg": "930969421", "start": 8990, "end": 10934, "strand": -1, "sequence": null}], "clusters": []}, {"accession": "JBFXLS010000075.1", "subjects": [{"id": null, "hits": [{"query": "ctg1_orf003", "subject": "KAL2819632.1", "identity": 35.537, "coverage": 76.12612612612612, "evalue": 4.54e-66, "bitscore": 228.0}], "name": "KAL2819632.1", "ipg": "930958722", "start": 85165, "end": 86472, "strand": 1, "sequence": null}], "clusters": []}, {"accession": "JBFXLS010000020.1", "subjects": [{"id": null, "hits": [{"query": "ctg1_orf003", "subject": "KAL2828463.1", "identity": 40.26, "coverage": 68.91891891891892, "evalue": 3.21e-64, "bitscore": 223.0}], "name": "KAL2828463.1", "ipg": "930967534", "start": 210739, "end": 212145, "strand": -1, "sequence": null}], "clusters": []}, {"accession": "JBFXLS010000089.1", "subjects": [{"id": null, "hits": [{"query": "ctg1_orf5", "subject": "KAL2817761.1", "identity": 39.384, "coverage": 86.20689655172413, "evalue": 1.11e-67, "bitscore": 236.0}], "name": "KAL2817761.1", "ipg": "930956919", "start": 120936, "end": 123557, "strand": -1, "sequence": null}], "clusters": []}, {"accession": "JBFXLS010000016.1", "subjects": [{"id": null, "hits": [{"query": "ctg1_orf6", "subject": "KAL2829443.1", "identity": 45.607, "coverage": 74.50331125827815, "evalue": 1.8e-64, "bitscore": 219.0}], "name": "KAL2829443.1", "ipg": "930968445", "start": 141711, "end": 143101, "strand": 1, "sequence": null}], "clusters": []}]}, {"name": "Aspergillus caelatus", "strain": "CBS 763.97", "scaffolds": [{"accession": "NW_022475285.1", "subjects": [{"id": null, "hits": [{"query": "ctg1_orf000000", "subject": "XP_031931565.1", "identity": 50.45, "coverage": 73.50993377483444, "evalue": 2.86e-27, "bitscore": 117.0}], "name": "XP_031931565.1", "ipg": "278614769", "start": 203948, "end": 206026, "strand": 1, "sequence": null}], "clusters": []}, {"accession": "XM_032074657.1", "subjects": [{"id": null, "hits": [{"query": "ctg1_orf000000", "subject": "XP_031931565.1", "identity": 50.45, "coverage": 73.50993377483444, "evalue": 2.86e-27, "bitscore": 117.0}], "name": "XP_031931565.1", "ipg": "278614769", "start": 9, "end": 1512, "strand": 1, "sequence": null}], "clusters": []}, {"accession": "ML737584.1", "subjects": [{"id": null, "hits": [{"query": "ctg1_orf000000", "subject": "KAE8368484.1", "identity": 50.45, "coverage": 73.50993377483444, "evalue": 2.86e-27, "bitscore": 117.0}], "name": "KAE8368484.1", "ipg": "278614769", "start": 203948, "end": 206026, "strand": 1, "sequence": null}], "clusters": []}, {"accession": "NW_022475330.1", "subjects": [{"id": null, "hits": [{"query": "ctg1_orf00001", "subject": "XP_031928597.1", "identity": 31.237, "coverage": 86.49237472766885, "evalue": 3.24e-72, "bitscore": 248.0}, {"query": "ctg1_orf7", "subject": "XP_031928597.1", "identity": 35.958, "coverage": 87.18535469107552, "evalue": 2e-80, "bitscore": 268.0}], "name": "XP_031928597.1", "ipg": "278611870", "start": 37273, "end": 38902, "strand": -1, "sequence": null}], "clusters": []}, {"accession": "XM_032072396.1", "subjects": [{"id": null, "hits": [{"query": "ctg1_orf00001", "subject": "XP_031928597.1", "identity": 31.237, "coverage": 86.49237472766885, "evalue": 3.24e-72, "bitscore": 248.0}, {"query": "ctg1_orf7", "subject": "XP_031928597.1", "identity": 35.958, "coverage": 87.18535469107552, "evalue": 2e-80, "bitscore": 268.0}], "name": "XP_031928597.1", "ipg": "278611870", "start": 0, "end": 1542, "strand": 1, "sequence": null}], "clusters": []}, {"accession": "ML737629.1", "subjects": [{"id": null, "hits": [{"query": "ctg1_orf00001", "subject": "KAE8365516.1", "identity": 31.237, "coverage": 86.49237472766885, "evalue": 3.24e-72, "bitscore": 248.0}, {"query": "ctg1_orf7", "subject": "KAE8365516.1", "identity": 35.958, "coverage": 87.18535469107552, "evalue": 2e-80, "bitscore": 268.0}], "name": "KAE8365516.1", "ipg": "278611870", "start": 37273, "end": 38902, "strand": -1, "sequence": null}], "clusters": []}, {"accession": "NW_022475264.1", "subjects": [{"id": null, "hits": [{"query": "ctg1_orf00001", "subject": "XP_031933945.1", "identity": 31.388, "coverage": 90.41394335511983, "evalue": 2.33e-71, "bitscore": 245.0}, {"query": "ctg1_orf0002", "subject": "XP_031933945.1", "identity": 39.084, "coverage": 98.13333333333333, "evalue": 6.33e-84, "bitscore": 275.0}, {"query": "ctg1_orf7", "subject": "XP_031933945.1", "identity": 33.492, "coverage": 95.19450800915332, "evalue": 2.33e-73, "bitscore": 250.0}], "name": "XP_031933945.1", "ipg": "278617038", "start": 269565, "end": 271338, "strand": 1, "sequence": null}], "clusters": []}, {"accession": "XM_032073811.1", "subjects": [{"id": null, "hits": [{"query": "ctg1_orf00001", "subject": "XP_031933945.1", "identity": 31.388, "coverage": 90.41394335511983, "evalue": 2.33e-71, "bitscore": 245.0}, {"query": "ctg1_orf0002", "subject": "XP_031933945.1", "identity": 39.084, "coverage": 98.13333333333333, "evalue": 6.33e-84, "bitscore": 275.0}, {"query": "ctg1_orf7", "subject": "XP_031933945.1", "identity": 33.492, "coverage": 95.19450800915332, "evalue": 2.33e-73, "bitscore": 250.0}], "name": "XP_031933945.1", "ipg": "278617038", "start": 0, "end": 1524, "strand": 1, "sequence": null}], "clusters": []}, {"accession": "ML737563.1", "subjects": [{"id": null, "hits": [{"query": "ctg1_orf00001", "subject": "KAE8370864.1", "identity": 31.388, "coverage": 90.41394335511983, "evalue": 2.33e-71, "bitscore": 245.0}, {"query": "ctg1_orf0002", "subject": "KAE8370864.1", "identity": 39.084, "coverage": 98.13333333333333, "evalue": 6.33e-84, "bitscore": 275.0}, {"query": "ctg1_orf7", "subject": "KAE8370864.1", "identity": 33.492, "coverage": 95.19450800915332, "evalue": 2.33e-73, "bitscore": 250.0}], "name": "KAE8370864.1", "ipg": "278617038", "start": 269565, "end": 271338, "strand": 1, "sequence": null}], "clusters": []}, {"accession": "NW_022475305.1", "subjects": [{"id": null, "hits": [{"query": "ctg1_orf04", "subject": "XP_031930069.1", "identity": 47.706, "coverage": 64.67065868263472, "evalue": 9.05e-24, "bitscore": 108.0}], "name": "XP_031930069.1", "ipg": "278613307", "start": 36315, "end": 38141, "strand": 1, "sequence": null}], "clusters": []}, {"accession": "XM_032075244.1", "subjects": [{"id": null, "hits": [{"query": "ctg1_orf04", "subject": "XP_031930069.1", "identity": 47.706, "coverage": 64.67065868263472, "evalue": 9.05e-24, "bitscore": 108.0}], "name": "XP_031930069.1", "ipg": "278613307", "start": 32, "end": 1508, "strand": 1, "sequence": null}], "clusters": []}, {"accession": "ML737604.1", "subjects": [{"id": null, "hits": [{"query": "ctg1_orf04", "subject": "KAE8366988.1", "identity": 47.706, "coverage": 64.67065868263472, "evalue": 9.05e-24, "bitscore": 108.0}], "name": "KAE8366988.1", "ipg": "278613307", "start": 36315, "end": 38141, "strand": 1, "sequence": null}], "clusters": []}]}, {"name": "Monilinia fructicola", "strain": "CPMC6", "scaffolds": [{"accession": "RKRL01000001.1", "subjects": [{"id": null, "hits": [{"query": "ctg1_orf000000", "subject": "KAG4035360.1", "identity": 57.143, "coverage": 64.90066225165563, "evalue": 2.9e-27, "bitscore": 117.0}], "name": "KAG4035360.1", "ipg": "407797068", "start": 590737, "end": 592757, "strand": 1, "sequence": null}], "clusters": []}, {"accession": "RKRL01000002.1", "subjects": [{"id": null, "hits": [{"query": "ctg1_orf003", "subject": "KAG4034992.1", "identity": 41.06, "coverage": 67.56756756756756, "evalue": 1.98e-70, "bitscore": 239.0}], "name": "KAG4034992.1", "ipg": "407796861", "start": 1408645, "end": 1410036, "strand": -1, "sequence": null}], "clusters": []}, {"accession": "RKRL01000009.1", "subjects": [{"id": null, "hits": [{"query": "ctg1_orf04", "subject": "KAG4031493.1", "identity": 47.222, "coverage": 63.47305389221557, "evalue": 1.06e-17, "bitscore": 91.7}], "name": "KAG4031493.1", "ipg": "407794370", "start": 1049834, "end": 1051703, "strand": 1, "sequence": null}], "clusters": []}]}, {"name": "Monilinia fructicola", "strain": "Mfrc123", "scaffolds": [{"accession": "VICG01000002.1", "subjects": [{"id": null, "hits": [{"query": "ctg1_orf003", "subject": "KAA8575032.1", "identity": 40.532, "coverage": 67.56756756756756, "evalue": 2.7e-66, "bitscore": 228.0}], "name": "KAA8575032.1", "ipg": "273239343", "start": 1481999, "end": 1483987, "strand": 1, "sequence": null}], "clusters": []}, {"accession": "VICG01000006.1", "subjects": [{"id": null, "hits": [{"query": "ctg1_orf003", "subject": "KAA8570871.1", "identity": 38.235, "coverage": 68.91891891891892, "evalue": 1.9e-60, "bitscore": 213.0}], "name": "KAA8570871.1", "ipg": "273235175", "start": 1050575, "end": 1051941, "strand": -1, "sequence": null}], "clusters": []}]}, {"name": "Trichophyton mentagrophytes", "strain": "TIMM 2789", "scaffolds": [{"accession": "BFBS01016442.1", "subjects": [{"id": null, "hits": [{"query": "ctg1_orf000000", "subject": "GBF64868.1", "identity": 50.98, "coverage": 67.54966887417218, "evalue": 3.04e-27, "bitscore": 117.0}], "name": "GBF64868.1", "ipg": "181436510", "start": 25550, "end": 27784, "strand": 1, "sequence": null}, {"id": null, "hits": [{"query": "ctg1_orf5", "subject": "GBF64867.1", "identity": 41.241, "coverage": 79.9373040752351, "evalue": 2.31e-65, "bitscore": 219.0}], "name": "GBF64867.1", "ipg": "50541413", "start": 23430, "end": 24584, "strand": -1, "sequence": null}], "clusters": []}, {"accession": "BFBS01016359.1", "subjects": [{"id": null, "hits": [{"query": "ctg1_orf04", "subject": "GBF64189.1", "identity": 44.954, "coverage": 64.67065868263472, "evalue": 5.94e-22, "bitscore": 103.0}], "name": "GBF64189.1", "ipg": "50544895", "start": 107684, "end": 109611, "strand": -1, "sequence": null}], "clusters": []}]}, {"name": "Aspergillus costaricaensis", "strain": "CBS 115574", "scaffolds": [{"accession": "NW_020291801.1", "subjects": [{"id": null, "hits": [{"query": "ctg1_orf000000", "subject": "XP_025545092.1", "identity": 52.727, "coverage": 72.84768211920529, "evalue": 3.31e-27, "bitscore": 117.0}], "name": "XP_025545092.1", "ipg": "193766884", "start": 762528, "end": 764600, "strand": -1, "sequence": null}, {"id": null, "hits": [{"query": "ctg1_orf5", "subject": "XP_025545091.1", "identity": 42.403, "coverage": 83.69905956112854, "evalue": 5.25e-63, "bitscore": 214.0}], "name": "XP_025545091.1", "ipg": "193766912", "start": 759626, "end": 760956, "strand": -1, "sequence": null}], "clusters": []}, {"accession": "XM_025679095.1", "subjects": [{"id": null, "hits": [{"query": "ctg1_orf000000", "subject": "XP_025545092.1", "identity": 52.727, "coverage": 72.84768211920529, "evalue": 3.31e-27, "bitscore": 117.0}], "name": "XP_025545092.1", "ipg": "193766884", "start": 3, "end": 1512, "strand": 1, "sequence": null}], "clusters": []}, {"accession": "KZ824535.1", "subjects": [{"id": null, "hits": [{"query": "ctg1_orf000000", "subject": "RAK94257.1", "identity": 52.727, "coverage": 72.84768211920529, "evalue": 3.31e-27, "bitscore": 117.0}], "name": "RAK94257.1", "ipg": "193766884", "start": 762528, "end": 764600, "strand": -1, "sequence": null}, {"id": null, "hits": [{"query": "ctg1_orf5", "subject": "RAK94256.1", "identity": 42.403, "coverage": 83.69905956112854, "evalue": 5.25e-63, "bitscore": 214.0}], "name": "RAK94256.1", "ipg": "193766912", "start": 759626, "end": 760956, "strand": -1, "sequence": null}], "clusters": []}, {"accession": "NW_020291802.1", "subjects": [{"id": null, "hits": [{"query": "ctg1_orf003", "subject": "XP_025544583.1", "identity": 37.942, "coverage": 69.5945945945946, "evalue": 4.91e-61, "bitscore": 214.0}], "name": "XP_025544583.1", "ipg": "193766374", "start": 1270635, "end": 1272016, "strand": -1, "sequence": null}], "clusters": []}, {"accession": "XM_025685812.1", "subjects": [{"id": null, "hits": [{"query": "ctg1_orf003", "subject": "XP_025544583.1", "identity": 37.942, "coverage": 69.5945945945946, "evalue": 4.91e-61, "bitscore": 214.0}], "name": "XP_025544583.1", "ipg": "193766374", "start": 0, "end": 1146, "strand": 1, "sequence": null}], "clusters": []}, {"accession": "KZ824536.1", "subjects": [{"id": null, "hits": [{"query": "ctg1_orf003", "subject": "RAK93748.1", "identity": 37.942, "coverage": 69.5945945945946, "evalue": 4.91e-61, "bitscore": 214.0}], "name": "RAK93748.1", "ipg": "193766374", "start": 1270635, "end": 1272016, "strand": -1, "sequence": null}], "clusters": []}, {"accession": "XM_025686470.1", "subjects": [{"id": null, "hits": [{"query": "ctg1_orf5", "subject": "XP_025545091.1", "identity": 42.403, "coverage": 83.69905956112854, "evalue": 5.25e-63, "bitscore": 214.0}], "name": "XP_025545091.1", "ipg": "193766912", "start": 0, "end": 998, "strand": 1, "sequence": null}], "clusters": []}]}, {"name": "Arthroderma sp.", "strain": "PD_2", "scaffolds": [{"accession": "JANTQJ010001327.1", "subjects": [{"id": null, "hits": [{"query": "ctg1_orf000000", "subject": "KAK2823885.1", "identity": 53.0, "coverage": 66.22516556291392, "evalue": 3.57e-27, "bitscore": 117.0}], "name": "KAK2823885.1", "ipg": "711102295", "start": 3304, "end": 5498, "strand": 1, "sequence": null}, {"id": null, "hits": [{"query": "ctg1_orf5", "subject": "KAK2823884.1", "identity": 43.273, "coverage": 79.9373040752351, "evalue": 1.01e-67, "bitscore": 226.0}], "name": "KAK2823884.1", "ipg": "711114211", "start": 1267, "end": 2406, "strand": -1, "sequence": null}], "clusters": []}, {"accession": "JANTQJ010000985.1", "subjects": [{"id": null, "hits": [{"query": "ctg1_orf04", "subject": "KAK2836991.1", "identity": 43.86, "coverage": 67.66467065868264, "evalue": 3.82e-23, "bitscore": 107.0}], "name": "KAK2836991.1", "ipg": "711115489", "start": 2830, "end": 4748, "strand": -1, "sequence": null}], "clusters": []}]}, {"name": "Biscogniauxia sp.", "strain": "", "scaffolds": [{"accession": "PP925866.1", "subjects": [{"id": null, "hits": [{"query": "ctg1_orf000000", "subject": "XCB07187.1", "identity": 50.476, "coverage": 69.5364238410596, "evalue": 3.79e-27, "bitscore": 117.0}], "name": "XCB07187.1", "ipg": "863099094", "start": 2924, "end": 4922, "strand": 1, "sequence": null}, {"id": null, "hits": [{"query": "ctg1_orf5", "subject": "XCB07186.1", "identity": 43.015, "coverage": 79.3103448275862, "evalue": 4.87e-68, "bitscore": 226.0}], "name": "XCB07186.1", "ipg": "863099098", "start": 547, "end": 1622, "strand": -1, "sequence": null}], "clusters": []}]}, {"name": "Biscogniauxia sp.", "strain": "FL1348", "scaffolds": [{"accession": "JAJNNV010000097.1", "subjects": [{"id": null, "hits": [{"query": "ctg1_orf000000", "subject": "KAI0593108.1", "identity": 44.545, "coverage": 72.84768211920529, "evalue": 6.56e-24, "bitscore": 108.0}], "name": "KAI0593108.1", "ipg": "530883530", "start": 93889, "end": 95967, "strand": -1, "sequence": null}], "clusters": []}, {"accession": "JAJNNV010000003.1", "subjects": [{"id": null, "hits": [{"query": "ctg1_orf00001", "subject": "KAI0602405.1", "identity": 35.446, "coverage": 91.06753812636165, "evalue": 2.31e-98, "bitscore": 315.0}, {"query": "ctg1_orf7", "subject": "KAI0602405.1", "identity": 42.298, "coverage": 93.59267734553775, "evalue": 1.16e-105, "bitscore": 333.0}], "name": "KAI0602405.1", "ipg": "530892817", "start": 914185, "end": 915893, "strand": 1, "sequence": null}], "clusters": []}]}, {"name": "Eremomyces bilateralis", "strain": "CBS 781.70", "scaffolds": [{"accession": "NW_022985083.1", "subjects": [{"id": null, "hits": [{"query": "ctg1_orf000000", "subject": "XP_033532182.1", "identity": 55.319, "coverage": 62.251655629139066, "evalue": 3.8e-27, "bitscore": 117.0}], "name": "XP_033532182.1", "ipg": "296812733", "start": 90902, "end": 92687, "strand": 1, "sequence": null}], "clusters": []}, {"accession": "XM_033683320.1", "subjects": [{"id": null, "hits": [{"query": "ctg1_orf000000", "subject": "XP_033532182.1", "identity": 55.319, "coverage": 62.251655629139066, "evalue": 3.8e-27, "bitscore": 117.0}], "name": "XP_033532182.1", "ipg": "296812733", "start": 158, "end": 1670, "strand": 1, "sequence": null}], "clusters": []}, {"accession": "ML975165.1", "subjects": [{"id": null, "hits": [{"query": "ctg1_orf000000", "subject": "KAF1810551.1", "identity": 55.319, "coverage": 62.251655629139066, "evalue": 3.8e-27, "bitscore": 117.0}], "name": "KAF1810551.1", "ipg": "296812733", "start": 90902, "end": 92687, "strand": 1, "sequence": null}], "clusters": []}]}, {"name": "Nemania serpens", "strain": "AZ0576", "scaffolds": [{"accession": "MU396675.1", "subjects": [{"id": null, "hits": [{"query": "ctg1_orf000000", "subject": "KAI1204009.1", "identity": 50.427, "coverage": 77.48344370860927, "evalue": 4.23e-27, "bitscore": 117.0}], "name": "KAI1204009.1", "ipg": "534714283", "start": 1128817, "end": 1130869, "strand": -1, "sequence": null}, {"id": null, "hits": [{"query": "ctg1_orf5", "subject": "KAI1204010.1", "identity": 39.114, "coverage": 79.3103448275862, "evalue": 3e-66, "bitscore": 222.0}], "name": "KAI1204010.1", "ipg": "534714226", "start": 1132130, "end": 1133282, "strand": 1, "sequence": null}], "clusters": []}, {"accession": "MU396702.1", "subjects": [{"id": null, "hits": [{"query": "ctg1_orf00001", "subject": "KAI1199298.1", "identity": 34.35, "coverage": 89.76034858387798, "evalue": 2.06e-94, "bitscore": 305.0}, {"query": "ctg1_orf7", "subject": "KAI1199298.1", "identity": 37.002, "coverage": 95.88100686498856, "evalue": 8.2e-86, "bitscore": 282.0}], "name": "KAI1199298.1", "ipg": "534709527", "start": 37941, "end": 39785, "strand": 1, "sequence": null}], "clusters": []}, {"accession": "MU396726.1", "subjects": [{"id": null, "hits": [{"query": "ctg1_orf0002", "subject": "KAI1196935.1", "identity": 39.037, "coverage": 98.93333333333332, "evalue": 2.05e-84, "bitscore": 277.0}], "name": "KAI1196935.1", "ipg": "534707184", "start": 237480, "end": 239288, "strand": 1, "sequence": null}], "clusters": []}, {"accession": "MU396747.1", "subjects": [{"id": null, "hits": [{"query": "ctg1_orf5", "subject": "KAI1195542.1", "identity": 42.279, "coverage": 79.9373040752351, "evalue": 4.1e-67, "bitscore": 234.0}], "name": "KAI1195542.1", "ipg": "534705773", "start": 204785, "end": 207584, "strand": -1, "sequence": null}], "clusters": []}]}, {"name": "Nemania serpens", "strain": "CBS 679.86", "scaffolds": [{"accession": "MU391553.1", "subjects": [{"id": null, "hits": [{"query": "ctg1_orf000000", "subject": "KAI1164480.1", "identity": 48.718, "coverage": 77.48344370860927, "evalue": 2.05e-25, "bitscore": 112.0}], "name": "KAI1164480.1", "ipg": "534675003", "start": 385241, "end": 387375, "strand": -1, "sequence": null}, {"id": null, "hits": [{"query": "ctg1_orf5", "subject": "KAI1164481.1", "identity": 39.852, "coverage": 79.3103448275862, "evalue": 9.8e-68, "bitscore": 226.0}], "name": "KAI1164481.1", "ipg": "534674935", "start": 388485, "end": 389584, "strand": 1, "sequence": null}], "clusters": []}, {"accession": "MU391628.1", "subjects": [{"id": null, "hits": [{"query": "ctg1_orf0002", "subject": "KAI1159268.1", "identity": 39.572, "coverage": 98.93333333333332, "evalue": 2.34e-83, "bitscore": 276.0}], "name": "KAI1159268.1", "ipg": "534669688", "start": 137646, "end": 139649, "strand": 1, "sequence": null}], "clusters": []}, {"accession": "MU391550.1", "subjects": [{"id": null, "hits": [{"query": "ctg1_orf7", "subject": "KAI1164770.1", "identity": 38.072, "coverage": 93.59267734553775, "evalue": 1.79e-90, "bitscore": 294.0}], "name": "KAI1164770.1", "ipg": "534675183", "start": 320406, "end": 322242, "strand": -1, "sequence": null}], "clusters": []}]}, {"name": "Nemania serpens", "strain": "AK0226", "scaffolds": [{"accession": "MU390856.1", "subjects": [{"id": null, "hits": [{"query": "ctg1_orf000000", "subject": "KAI1189733.1", "identity": 48.305, "coverage": 78.1456953642384, "evalue": 4.34e-25, "bitscore": 111.0}], "name": "KAI1189733.1", "ipg": "534700072", "start": 39322, "end": 41375, "strand": 1, "sequence": null}, {"id": null, "hits": [{"query": "ctg1_orf5", "subject": "KAI1189732.1", "identity": 40.59, "coverage": 79.3103448275862, "evalue": 3.22e-68, "bitscore": 227.0}], "name": "KAI1189732.1", "ipg": "534700073", "start": 36945, "end": 38035, "strand": -1, "sequence": null}], "clusters": []}, {"accession": "MU390921.1", "subjects": [{"id": null, "hits": [{"query": "ctg1_orf00001", "subject": "KAI1186380.1", "identity": 33.602, "coverage": 90.41394335511983, "evalue": 5.36e-92, "bitscore": 299.0}, {"query": "ctg1_orf7", "subject": "KAI1186380.1", "identity": 38.173, "coverage": 95.88100686498856, "evalue": 7.69e-86, "bitscore": 282.0}], "name": "KAI1186380.1", "ipg": "534696722", "start": 64515, "end": 66216, "strand": 1, "sequence": null}], "clusters": []}, {"accession": "MU391292.1", "subjects": [{"id": null, "hits": [{"query": "ctg1_orf0002", "subject": "KAI1181549.1", "identity": 38.667, "coverage": 98.93333333333332, "evalue": 3.67e-84, "bitscore": 276.0}], "name": "KAI1181549.1", "ipg": "534691830", "start": 1424, "end": 3240, "strand": -1, "sequence": null}], "clusters": []}]}, {"name": "Trichophyton rubrum", "strain": "CBS 735.88", "scaffolds": [{"accession": "KK210296.1", "subjects": [{"id": null, "hits": [{"query": "ctg1_orf000000", "subject": "EZG04167.1", "identity": 50.98, "coverage": 67.54966887417218, "evalue": 4.5e-27, "bitscore": 117.0}], "name": "EZG04167.1", "ipg": "50552603", "start": 233519, "end": 235754, "strand": -1, "sequence": null}, {"id": null, "hits": [{"query": "ctg1_orf5", "subject": "EZG04168.1", "identity": 41.971, "coverage": 79.9373040752351, "evalue": 1.29e-66, "bitscore": 223.0}], "name": "EZG04168.1", "ipg": "22666085", "start": 236716, "end": 237870, "strand": 1, "sequence": null}], "clusters": []}, {"accession": "KK210298.1", "subjects": [{"id": null, "hits": [{"query": "ctg1_orf003", "subject": "EZG03747.1", "identity": 34.202, "coverage": 68.69369369369369, "evalue": 2.51e-59, "bitscore": 210.0}], "name": "EZG03747.1", "ipg": "22664299", "start": 360245, "end": 361660, "strand": -1, "sequence": null}], "clusters": []}]}, {"name": "Trichophyton rubrum", "strain": "CBS 118892", "scaffolds": [{"accession": "NW_003456426.1", "subjects": [{"id": null, "hits": [{"query": "ctg1_orf000000", "subject": "XP_003236660.1", "identity": 50.0, "coverage": 67.54966887417218, "evalue": 1.86e-26, "bitscore": 115.0}], "name": "XP_003236660.1", "ipg": "22666084", "start": 2540528, "end": 2542763, "strand": -1, "sequence": null}, {"id": null, "hits": [{"query": "ctg1_orf5", "subject": "XP_003236661.1", "identity": 41.971, "coverage": 79.9373040752351, "evalue": 1.29e-66, "bitscore": 223.0}], "name": "XP_003236661.1", "ipg": "22666085", "start": 2543725, "end": 2544879, "strand": 1, "sequence": null}], "clusters": []}, {"accession": "XM_003236612.1", "subjects": [{"id": null, "hits": [{"query": "ctg1_orf000000", "subject": "XP_003236660.1", "identity": 50.0, "coverage": 67.54966887417218, "evalue": 1.86e-26, "bitscore": 115.0}], "name": "XP_003236660.1", "ipg": "22666084", "start": 0, "end": 1548, "strand": 1, "sequence": null}], "clusters": []}, {"accession": "GG700650.1", "subjects": [{"id": null, "hits": [{"query": "ctg1_orf000000", "subject": "EGD87455.1", "identity": 50.0, "coverage": 67.54966887417218, "evalue": 1.86e-26, "bitscore": 115.0}], "name": "EGD87455.1", "ipg": "22666084", "start": 2540528, "end": 2542763, "strand": -1, "sequence": null}, {"id": null, "hits": [{"query": "ctg1_orf5", "subject": "EGD87456.1", "identity": 41.971, "coverage": 79.9373040752351, "evalue": 1.29e-66, "bitscore": 223.0}], "name": "EGD87456.1", "ipg": "22666085", "start": 2543725, "end": 2544879, "strand": 1, "sequence": null}], "clusters": []}, {"accession": "NW_003456427.1", "subjects": [{"id": null, "hits": [{"query": "ctg1_orf003", "subject": "XP_003237193.1", "identity": 34.202, "coverage": 68.69369369369369, "evalue": 2.51e-59, "bitscore": 210.0}], "name": "XP_003237193.1", "ipg": "22664299", "start": 976250, "end": 977665, "strand": -1, "sequence": null}], "clusters": []}, {"accession": "XM_003237145.1", "subjects": [{"id": null, "hits": [{"query": "ctg1_orf003", "subject": "XP_003237193.1", "identity": 34.202, "coverage": 68.69369369369369, "evalue": 2.51e-59, "bitscore": 210.0}], "name": "XP_003237193.1", "ipg": "22664299", "start": 0, "end": 1158, "strand": 1, "sequence": null}], "clusters": []}, {"accession": "GG700649.1", "subjects": [{"id": null, "hits": [{"query": "ctg1_orf003", "subject": "EGD85644.1", "identity": 34.202, "coverage": 68.69369369369369, "evalue": 2.51e-59, "bitscore": 210.0}], "name": "EGD85644.1", "ipg": "22664299", "start": 976250, "end": 977665, "strand": -1, "sequence": null}], "clusters": []}, {"accession": "XM_003236613.1", "subjects": [{"id": null, "hits": [{"query": "ctg1_orf5", "subject": "XP_003236661.1", "identity": 41.971, "coverage": 79.9373040752351, "evalue": 1.29e-66, "bitscore": 223.0}], "name": "XP_003236661.1", "ipg": "22666085", "start": 0, "end": 975, "strand": 1, "sequence": null}], "clusters": []}]}, {"name": "Trichophyton rubrum", "strain": "MR850", "scaffolds": [{"accession": "KK203973.1", "subjects": [{"id": null, "hits": [{"query": "ctg1_orf000000", "subject": "EZF14831.1", "identity": 50.0, "coverage": 67.54966887417218, "evalue": 1.86e-26, "bitscore": 115.0}], "name": "EZF14831.1", "ipg": "22666084", "start": 72336, "end": 74571, "strand": -1, "sequence": null}, {"id": null, "hits": [{"query": "ctg1_orf5", "subject": "EZF14832.1", "identity": 41.971, "coverage": 79.9373040752351, "evalue": 1.29e-66, "bitscore": 223.0}], "name": "EZF14832.1", "ipg": "22666085", "start": 75533, "end": 76687, "strand": 1, "sequence": null}], "clusters": []}, {"accession": "KK203982.1", "subjects": [{"id": null, "hits": [{"query": "ctg1_orf003", "subject": "EZF12754.1", "identity": 34.202, "coverage": 68.69369369369369, "evalue": 2.51e-59, "bitscore": 210.0}], "name": "EZF12754.1", "ipg": "22664299", "start": 81367, "end": 82782, "strand": -1, "sequence": null}], "clusters": []}, {"accession": "KK203915.1", "subjects": [{"id": null, "hits": [{"query": "ctg1_orf04", "subject": "EZF23544.1", "identity": 44.954, "coverage": 64.67065868263472, "evalue": 2.13e-22, "bitscore": 104.0}], "name": "EZF23544.1", "ipg": "22667485", "start": 88228, "end": 90160, "strand": 1, "sequence": null}], "clusters": []}]}, {"name": "Trichophyton rubrum", "strain": "CBS 100081", "scaffolds": [{"accession": "KK207353.1", "subjects": [{"id": null, "hits": [{"query": "ctg1_orf000000", "subject": "EZF39948.1", "identity": 50.0, "coverage": 67.54966887417218, "evalue": 1.86e-26, "bitscore": 115.0}], "name": "EZF39948.1", "ipg": "22666084", "start": 66997, "end": 69232, "strand": -1, "sequence": null}, {"id": null, "hits": [{"query": "ctg1_orf5", "subject": "EZF39949.1", "identity": 41.971, "coverage": 79.9373040752351, "evalue": 1.29e-66, "bitscore": 223.0}], "name": "EZF39949.1", "ipg": "22666085", "start": 70194, "end": 71348, "strand": 1, "sequence": null}], "clusters": []}, {"accession": "KK207362.1", "subjects": [{"id": null, "hits": [{"query": "ctg1_orf003", "subject": "EZF39202.1", "identity": 34.202, "coverage": 68.69369369369369, "evalue": 2.51e-59, "bitscore": 210.0}], "name": "EZF39202.1", "ipg": "22664299", "start": 114000, "end": 115415, "strand": -1, "sequence": null}], "clusters": []}, {"accession": "KK207270.1", "subjects": [{"id": null, "hits": [{"query": "ctg1_orf04", "subject": "EZF42500.1", "identity": 44.954, "coverage": 64.67065868263472, "evalue": 2.13e-22, "bitscore": 104.0}], "name": "EZF42500.1", "ipg": "22667485", "start": 88242, "end": 90174, "strand": 1, "sequence": null}], "clusters": []}]}, {"name": "Trichophyton rubrum", "strain": "CBS 288.86", "scaffolds": [{"accession": "KK207883.1", "subjects": [{"id": null, "hits": [{"query": "ctg1_orf000000", "subject": "EZF50588.1", "identity": 50.0, "coverage": 67.54966887417218, "evalue": 1.86e-26, "bitscore": 115.0}], "name": "EZF50588.1", "ipg": "22666084", "start": 72353, "end": 74588, "strand": -1, "sequence": null}, {"id": null, "hits": [{"query": "ctg1_orf5", "subject": "EZF50589.1", "identity": 41.971, "coverage": 79.9373040752351, "evalue": 1.29e-66, "bitscore": 223.0}], "name": "EZF50589.1", "ipg": "22666085", "start": 75550, "end": 76704, "strand": 1, "sequence": null}], "clusters": []}, {"accession": "KK207894.1", "subjects": [{"id": null, "hits": [{"query": "ctg1_orf003", "subject": "EZF49849.1", "identity": 34.202, "coverage": 68.69369369369369, "evalue": 2.51e-59, "bitscore": 210.0}], "name": "EZF49849.1", "ipg": "22664299", "start": 28105, "end": 29520, "strand": -1, "sequence": null}], "clusters": []}, {"accession": "KK207830.1", "subjects": [{"id": null, "hits": [{"query": "ctg1_orf04", "subject": "EZF53112.1", "identity": 44.954, "coverage": 64.67065868263472, "evalue": 2.13e-22, "bitscore": 104.0}], "name": "EZF53112.1", "ipg": "22667485", "start": 81129, "end": 83061, "strand": 1, "sequence": null}], "clusters": []}]}, {"name": "Trichophyton rubrum", "strain": "CBS 289.86", "scaffolds": [{"accession": "KK208424.1", "subjects": [{"id": null, "hits": [{"query": "ctg1_orf000000", "subject": "EZF61132.1", "identity": 50.0, "coverage": 67.54966887417218, "evalue": 1.86e-26, "bitscore": 115.0}], "name": "EZF61132.1", "ipg": "22666084", "start": 146018, "end": 148253, "strand": -1, "sequence": null}, {"id": null, "hits": [{"query": "ctg1_orf5", "subject": "EZF61133.1", "identity": 41.971, "coverage": 79.9373040752351, "evalue": 1.29e-66, "bitscore": 223.0}], "name": "EZF61133.1", "ipg": "22666085", "start": 149215, "end": 150369, "strand": 1, "sequence": null}], "clusters": []}, {"accession": "KK208361.1", "subjects": [{"id": null, "hits": [{"query": "ctg1_orf04", "subject": "EZF63785.1", "identity": 44.954, "coverage": 64.67065868263472, "evalue": 2.13e-22, "bitscore": 104.0}], "name": "EZF63785.1", "ipg": "22667485", "start": 85310, "end": 87242, "strand": 1, "sequence": null}], "clusters": []}]}, {"name": "Trichophyton rubrum", "strain": "MR1448", "scaffolds": [{"accession": "KK209392.1", "subjects": [{"id": null, "hits": [{"query": "ctg1_orf000000", "subject": "EZF82348.1", "identity": 50.0, "coverage": 67.54966887417218, "evalue": 1.86e-26, "bitscore": 115.0}], "name": "EZF82348.1", "ipg": "22666084", "start": 72336, "end": 74571, "strand": -1, "sequence": null}, {"id": null, "hits": [{"query": "ctg1_orf5", "subject": "EZF82349.1", "identity": 41.971, "coverage": 79.9373040752351, "evalue": 1.29e-66, "bitscore": 223.0}], "name": "EZF82349.1", "ipg": "22666085", "start": 75533, "end": 76687, "strand": 1, "sequence": null}], "clusters": []}, {"accession": "KK209399.1", "subjects": [{"id": null, "hits": [{"query": "ctg1_orf003", "subject": "EZF81899.1", "identity": 34.202, "coverage": 68.69369369369369, "evalue": 2.51e-59, "bitscore": 210.0}], "name": "EZF81899.1", "ipg": "22664299", "start": 82090, "end": 83505, "strand": -1, "sequence": null}], "clusters": []}, {"accession": "KK209311.1", "subjects": [{"id": null, "hits": [{"query": "ctg1_orf04", "subject": "EZF85060.1", "identity": 44.954, "coverage": 64.67065868263472, "evalue": 2.13e-22, "bitscore": 104.0}], "name": "EZF85060.1", "ipg": "22667485", "start": 89529, "end": 91461, "strand": 1, "sequence": null}], "clusters": []}]}, {"name": "Trichophyton rubrum", "strain": "MR1459", "scaffolds": [{"accession": "KK209921.1", "subjects": [{"id": null, "hits": [{"query": "ctg1_orf000000", "subject": "EZF93024.1", "identity": 50.0, "coverage": 67.54966887417218, "evalue": 1.86e-26, "bitscore": 115.0}], "name": "EZF93024.1", "ipg": "22666084", "start": 67001, "end": 69236, "strand": -1, "sequence": null}, {"id": null, "hits": [{"query": "ctg1_orf5", "subject": "EZF93025.1", "identity": 41.971, "coverage": 79.9373040752351, "evalue": 1.29e-66, "bitscore": 223.0}], "name": "EZF93025.1", "ipg": "22666085", "start": 70198, "end": 71352, "strand": 1, "sequence": null}], "clusters": []}, {"accession": "KK209929.1", "subjects": [{"id": null, "hits": [{"query": "ctg1_orf003", "subject": "EZF92561.1", "identity": 34.202, "coverage": 68.69369369369369, "evalue": 2.51e-59, "bitscore": 210.0}], "name": "EZF92561.1", "ipg": "22664299", "start": 79325, "end": 80740, "strand": -1, "sequence": null}], "clusters": []}]}, {"name": "Trichophyton rubrum", "strain": "CBS 202.88", "scaffolds": [{"accession": "KK210763.1", "subjects": [{"id": null, "hits": [{"query": "ctg1_orf000000", "subject": "EZG14759.1", "identity": 50.0, "coverage": 67.54966887417218, "evalue": 1.86e-26, "bitscore": 115.0}], "name": "EZG14759.1", "ipg": "22666084", "start": 55302, "end": 57537, "strand": -1, "sequence": null}, {"id": null, "hits": [{"query": "ctg1_orf5", "subject": "EZG14760.1", "identity": 41.971, "coverage": 79.9373040752351, "evalue": 1.29e-66, "bitscore": 223.0}], "name": "EZG14760.1", "ipg": "22666085", "start": 58499, "end": 59653, "strand": 1, "sequence": null}], "clusters": []}, {"accession": "KK210777.1", "subjects": [{"id": null, "hits": [{"query": "ctg1_orf003", "subject": "EZG14171.1", "identity": 34.202, "coverage": 68.69369369369369, "evalue": 2.51e-59, "bitscore": 210.0}], "name": "EZG14171.1", "ipg": "22664299", "start": 167100, "end": 168515, "strand": -1, "sequence": null}], "clusters": []}, {"accession": "KK210705.1", "subjects": [{"id": null, "hits": [{"query": "ctg1_orf04", "subject": "EZG17419.1", "identity": 44.954, "coverage": 64.67065868263472, "evalue": 2.13e-22, "bitscore": 104.0}], "name": "EZG17419.1", "ipg": "22667485", "start": 64099, "end": 66031, "strand": 1, "sequence": null}], "clusters": []}]}, {"name": "Trichophyton rubrum", "strain": "D6", "scaffolds": [{"accession": "AOLB01000271.1", "subjects": [{"id": null, "hits": [{"query": "ctg1_orf000000", "subject": "KDB31653.1", "identity": 50.0, "coverage": 67.54966887417218, "evalue": 1.86e-26, "bitscore": 115.0}], "name": "KDB31653.1", "ipg": "22666084", "start": 55298, "end": 57533, "strand": -1, "sequence": null}, {"id": null, "hits": [{"query": "ctg1_orf5", "subject": "KDB31654.1", "identity": 41.971, "coverage": 79.9373040752351, "evalue": 1.29e-66, "bitscore": 223.0}], "name": "KDB31654.1", "ipg": "22666085", "start": 58495, "end": 59649, "strand": 1, "sequence": null}], "clusters": []}, {"accession": "AOLB01000284.1", "subjects": [{"id": null, "hits": [{"query": "ctg1_orf003", "subject": "KDB31035.1", "identity": 34.202, "coverage": 68.69369369369369, "evalue": 2.51e-59, "bitscore": 210.0}], "name": "KDB31035.1", "ipg": "22664299", "start": 17937, "end": 19352, "strand": -1, "sequence": null}], "clusters": []}, {"accession": "AOLB01000202.1", "subjects": [{"id": null, "hits": [{"query": "ctg1_orf04", "subject": "KDB34276.1", "identity": 44.954, "coverage": 64.67065868263472, "evalue": 2.13e-22, "bitscore": 104.0}], "name": "KDB34276.1", "ipg": "22667485", "start": 88355, "end": 90287, "strand": 1, "sequence": null}], "clusters": []}]}, {"name": "Trichophyton rubrum", "strain": "IGIB-SBL-CI1", "scaffolds": [{"accession": "JPGR01000014.1", "subjects": [{"id": null, "hits": [{"query": "ctg1_orf000000", "subject": "KMQ46895.1", "identity": 50.0, "coverage": 67.54966887417218, "evalue": 1.86e-26, "bitscore": 115.0}], "name": "KMQ46895.1", "ipg": "22666084", "start": 258711, "end": 260946, "strand": -1, "sequence": null}, {"id": null, "hits": [{"query": "ctg1_orf5", "subject": "KMQ46898.1", "identity": 41.971, "coverage": 79.9373040752351, "evalue": 1.29e-66, "bitscore": 223.0}], "name": "KMQ46898.1", "ipg": "22666085", "start": 261908, "end": 263062, "strand": 1, "sequence": null}], "clusters": []}, {"accession": "JPGR01000004.1", "subjects": [{"id": null, "hits": [{"query": "ctg1_orf003", "subject": "KMQ48457.1", "identity": 34.202, "coverage": 68.69369369369369, "evalue": 2.51e-59, "bitscore": 210.0}], "name": "KMQ48457.1", "ipg": "22664299", "start": 287078, "end": 288493, "strand": -1, "sequence": null}], "clusters": []}, {"accession": "JPGR01000008.1", "subjects": [{"id": null, "hits": [{"query": "ctg1_orf04", "subject": "KMQ47672.1", "identity": 44.954, "coverage": 64.67065868263472, "evalue": 2.13e-22, "bitscore": 104.0}], "name": "KMQ47672.1", "ipg": "22667485", "start": 286113, "end": 288045, "strand": -1, "sequence": null}], "clusters": []}]}, {"name": "Trichophyton rubrum", "strain": "CMCC(F)T1i", "scaffolds": [{"accession": "LHPM01000019.1", "subjects": [{"id": null, "hits": [{"query": "ctg1_orf000000", "subject": "OAL62463.1", "identity": 50.0, "coverage": 67.54966887417218, "evalue": 3.39e-26, "bitscore": 115.0}], "name": "OAL62463.1", "ipg": "110263441", "start": 2525391, "end": 2527809, "strand": -1, "sequence": null}, {"id": null, "hits": [{"query": "ctg1_orf5", "subject": "OAL62464.1", "identity": 41.971, "coverage": 79.9373040752351, "evalue": 1.29e-66, "bitscore": 223.0}], "name": "OAL62464.1", "ipg": "22666085", "start": 2528588, "end": 2529742, "strand": 1, "sequence": null}], "clusters": []}, {"accession": "LHPM01000015.1", "subjects": [{"id": null, "hits": [{"query": "ctg1_orf04", "subject": "OAL64714.1", "identity": 44.954, "coverage": 64.67065868263472, "evalue": 2.13e-22, "bitscore": 104.0}], "name": "OAL64714.1", "ipg": "22667485", "start": 1039135, "end": 1041067, "strand": 1, "sequence": null}], "clusters": []}]}, {"name": "Monilinia fructigena", "strain": "Mfrg269", "scaffolds": [{"accession": "QKRW01000007.1", "subjects": [{"id": null, "hits": [{"query": "ctg1_orf000000", "subject": "RAL66217.1", "identity": 52.212, "coverage": 74.83443708609272, "evalue": 4.96e-27, "bitscore": 116.0}], "name": "RAL66217.1", "ipg": "193898316", "start": 462062, "end": 464168, "strand": -1, "sequence": null}], "clusters": []}, {"accession": "QKRW01000024.1", "subjects": [{"id": null, "hits": [{"query": "ctg1_orf04", "subject": "RAL62474.1", "identity": 48.421, "coverage": 54.49101796407185, "evalue": 6.53e-17, "bitscore": 89.4}], "name": "RAL62474.1", "ipg": "193894618", "start": 383908, "end": 385680, "strand": 1, "sequence": null}], "clusters": []}]}, {"name": "Seiridium unicorne", "strain": "BM-138-508", "scaffolds": [{"accession": "JARVKF010000440.1", "subjects": [{"id": null, "hits": [{"query": "ctg1_orf000000", "subject": "KAK9413234.1", "identity": 45.872, "coverage": 72.18543046357617, "evalue": 5.06e-27, "bitscore": 115.0}], "name": "KAK9413234.1", "ipg": "846549256", "start": 21947, "end": 23623, "strand": 1, "sequence": null}], "clusters": []}, {"accession": "JARVKF010000392.1", "subjects": [{"id": null, "hits": [{"query": "ctg1_orf00001", "subject": "KAK9418282.1", "identity": 36.117, "coverage": 94.11764705882352, "evalue": 1.36e-102, "bitscore": 339.0}, {"query": "ctg1_orf7", "subject": "KAK9418282.1", "identity": 40.46, "coverage": 97.25400457665904, "evalue": 1.5e-99, "bitscore": 330.0}], "name": "KAK9418282.1", "ipg": "846553875", "start": 203507, "end": 207775, "strand": 1, "sequence": null}], "clusters": []}, {"accession": "JARVKF010000320.1", "subjects": [{"id": null, "hits": [{"query": "ctg1_orf04", "subject": "KAK9419377.1", "identity": 43.617, "coverage": 56.287425149700596, "evalue": 8.37e-17, "bitscore": 89.4}], "name": "KAK9419377.1", "ipg": "846554967", "start": 20772, "end": 22591, "strand": -1, "sequence": null}], "clusters": []}, {"accession": "JARVKF010000023.1", "subjects": [{"id": null, "hits": [{"query": "ctg1_orf6", "subject": "KAK9425241.1", "identity": 39.689, "coverage": 78.1456953642384, "evalue": 1.35e-52, "bitscore": 187.0}], "name": "KAK9425241.1", "ipg": "846560437", "start": 71668, "end": 72962, "strand": 1, "sequence": null}], "clusters": []}]}, {"name": "Aspergillus tamarii", "strain": "CBS 117626", "scaffolds": [{"accession": "ML738754.1", "subjects": [{"id": null, "hits": [{"query": "ctg1_orf000000", "subject": "KAE8156596.1", "identity": 48.739, "coverage": 78.80794701986756, "evalue": 5.08e-27, "bitscore": 117.0}], "name": "KAE8156596.1", "ipg": "277312628", "start": 9029, "end": 11121, "strand": -1, "sequence": null}], "clusters": []}, {"accession": "ML738586.1", "subjects": [{"id": null, "hits": [{"query": "ctg1_orf00001", "subject": "KAE8168160.1", "identity": 32.329, "coverage": 90.41394335511983, "evalue": 3.84e-72, "bitscore": 247.0}, {"query": "ctg1_orf0002", "subject": "KAE8168160.1", "identity": 39.41, "coverage": 98.66666666666667, "evalue": 1.47e-85, "bitscore": 279.0}, {"query": "ctg1_orf7", "subject": "KAE8168160.1", "identity": 33.806, "coverage": 95.65217391304348, "evalue": 7.59e-73, "bitscore": 248.0}], "name": "KAE8168160.1", "ipg": "277323836", "start": 158936, "end": 160709, "strand": 1, "sequence": null}], "clusters": []}, {"accession": "ML738618.1", "subjects": [{"id": null, "hits": [{"query": "ctg1_orf04", "subject": "KAE8163408.1", "identity": 47.706, "coverage": 64.67065868263472, "evalue": 7.4e-24, "bitscore": 108.0}], "name": "KAE8163408.1", "ipg": "277319284", "start": 210444, "end": 212272, "strand": -1, "sequence": null}], "clusters": []}]}, {"name": "Lophiostoma macrostomum", "strain": "CBS 122681", "scaffolds": [{"accession": "MU004469.1", "subjects": [{"id": null, "hits": [{"query": "ctg1_orf000000", "subject": "KAF2650058.1", "identity": 49.55, "coverage": 73.50993377483444, "evalue": 5.15e-27, "bitscore": 117.0}], "name": "KAF2650058.1", "ipg": "300296228", "start": 60787, "end": 62754, "strand": 1, "sequence": null}], "clusters": []}, {"accession": "MU004350.1", "subjects": [{"id": null, "hits": [{"query": "ctg1_orf00001", "subject": "KAF2655356.1", "identity": 34.068, "coverage": 91.06753812636165, "evalue": 1.91e-90, "bitscore": 295.0}, {"query": "ctg1_orf7", "subject": "KAF2655356.1", "identity": 40.678, "coverage": 94.50800915331807, "evalue": 4.94e-103, "bitscore": 326.0}], "name": "KAF2655356.1", "ipg": "300301696", "start": 70963, "end": 72675, "strand": -1, "sequence": null}], "clusters": []}, {"accession": "MU004418.1", "subjects": [{"id": null, "hits": [{"query": "ctg1_orf003", "subject": "KAF2651751.1", "identity": 34.337, "coverage": 73.64864864864865, "evalue": 3.98e-59, "bitscore": 209.0}], "name": "KAF2651751.1", "ipg": "300297992", "start": 55401, "end": 56757, "strand": 1, "sequence": null}], "clusters": []}, {"accession": "MU004318.1", "subjects": [{"id": null, "hits": [{"query": "ctg1_orf6", "subject": "KAF2658050.1", "identity": 42.623, "coverage": 76.15894039735099, "evalue": 5.28e-60, "bitscore": 207.0}], "name": "KAF2658050.1", "ipg": "300304431", "start": 29819, "end": 31212, "strand": 1, "sequence": null}], "clusters": []}]}, {"name": "Aspergillus piperis", "strain": "CBS 112811", "scaffolds": [{"accession": "NW_020291591.1", "subjects": [{"id": null, "hits": [{"query": "ctg1_orf000000", "subject": "XP_025520547.1", "identity": 52.727, "coverage": 72.84768211920529, "evalue": 5.21e-27, "bitscore": 117.0}], "name": "XP_025520547.1", "ipg": "193494093", "start": 360455, "end": 362556, "strand": 1, "sequence": null}, {"id": null, "hits": [{"query": "ctg1_orf003", "subject": "XP_025520731.1", "identity": 38.079, "coverage": 67.34234234234235, "evalue": 8.83e-59, "bitscore": 208.0}], "name": "XP_025520731.1", "ipg": "193494266", "start": 889598, "end": 890999, "strand": -1, "sequence": null}, {"id": null, "hits": [{"query": "ctg1_orf5", "subject": "XP_025520548.1", "identity": 43.617, "coverage": 83.69905956112854, "evalue": 8.31e-66, "bitscore": 221.0}], "name": "XP_025520548.1", "ipg": "193494070", "start": 364155, "end": 365466, "strand": 1, "sequence": null}], "clusters": []}, {"accession": "XM_025657445.1", "subjects": [{"id": null, "hits": [{"query": "ctg1_orf000000", "subject": "XP_025520547.1", "identity": 52.727, "coverage": 72.84768211920529, "evalue": 5.21e-27, "bitscore": 117.0}], "name": "XP_025520547.1", "ipg": "193494093", "start": 349, "end": 1891, "strand": 1, "sequence": null}], "clusters": []}, {"accession": "KZ825054.1", "subjects": [{"id": null, "hits": [{"query": "ctg1_orf000000", "subject": "RAH62625.1", "identity": 52.727, "coverage": 72.84768211920529, "evalue": 5.21e-27, "bitscore": 117.0}], "name": "RAH62625.1", "ipg": "193494093", "start": 360455, "end": 362556, "strand": 1, "sequence": null}, {"id": null, "hits": [{"query": "ctg1_orf003", "subject": "RAH62809.1", "identity": 38.079, "coverage": 67.34234234234235, "evalue": 8.83e-59, "bitscore": 208.0}], "name": "RAH62809.1", "ipg": "193494266", "start": 889598, "end": 890999, "strand": -1, "sequence": null}, {"id": null, "hits": [{"query": "ctg1_orf5", "subject": "RAH62626.1", "identity": 43.617, "coverage": 83.69905956112854, "evalue": 8.31e-66, "bitscore": 221.0}], "name": "RAH62626.1", "ipg": "193494070", "start": 364155, "end": 365466, "strand": 1, "sequence": null}], "clusters": []}, {"accession": "NW_020291597.1", "subjects": [{"id": null, "hits": [{"query": "ctg1_orf003", "subject": "XP_025516769.1", "identity": 37.621, "coverage": 69.5945945945946, "evalue": 2.75e-60, "bitscore": 212.0}], "name": "XP_025516769.1", "ipg": "193490976", "start": 1632197, "end": 1633578, "strand": 1, "sequence": null}], "clusters": []}, {"accession": "XM_025664696.1", "subjects": [{"id": null, "hits": [{"query": "ctg1_orf003", "subject": "XP_025516769.1", "identity": 37.621, "coverage": 69.5945945945946, "evalue": 2.75e-60, "bitscore": 212.0}], "name": "XP_025516769.1", "ipg": "193490976", "start": 0, "end": 1146, "strand": 1, "sequence": null}], "clusters": []}, {"accession": "KZ825060.1", "subjects": [{"id": null, "hits": [{"query": "ctg1_orf003", "subject": "RAH58847.1", "identity": 37.621, "coverage": 69.5945945945946, "evalue": 2.75e-60, "bitscore": 212.0}], "name": "RAH58847.1", "ipg": "193490976", "start": 1632197, "end": 1633578, "strand": 1, "sequence": null}], "clusters": []}, {"accession": "XM_025663861.1", "subjects": [{"id": null, "hits": [{"query": "ctg1_orf003", "subject": "XP_025520731.1", "identity": 38.079, "coverage": 67.34234234234235, "evalue": 8.83e-59, "bitscore": 208.0}], "name": "XP_025520731.1", "ipg": "193494266", "start": 46, "end": 1189, "strand": 1, "sequence": null}], "clusters": []}, {"accession": "XM_025658911.1", "subjects": [{"id": null, "hits": [{"query": "ctg1_orf5", "subject": "XP_025520548.1", "identity": 43.617, "coverage": 83.69905956112854, "evalue": 8.31e-66, "bitscore": 221.0}], "name": "XP_025520548.1", "ipg": "193494070", "start": 206, "end": 1199, "strand": 1, "sequence": null}], "clusters": []}]}, {"name": "Cytospora leucostoma", "strain": "SXYLt", "scaffolds": [{"accession": "LKEB01000095.1", "subjects": [{"id": null, "hits": [{"query": "ctg1_orf000000", "subject": "ROV90801.1", "identity": 55.208, "coverage": 63.576158940397356, "evalue": 5.4e-27, "bitscore": 115.0}], "name": "ROV90801.1", "ipg": "218862263", "start": 92210, "end": 93596, "strand": 1, "sequence": null}, {"id": null, "hits": [{"query": "ctg1_orf5", "subject": "ROV90816.1", "identity": 46.25, "coverage": 74.60815047021944, "evalue": 1.99e-70, "bitscore": 233.0}], "name": "ROV90816.1", "ipg": "218862304", "start": 90320, "end": 91417, "strand": -1, "sequence": null}], "clusters": []}]}, {"name": "Helicocarpus griseus", "strain": "UAMH5409", "scaffolds": [{"accession": "PDNB01000016.1", "subjects": [{"id": null, "hits": [{"query": "ctg1_orf000000", "subject": "PGH16601.1", "identity": 56.383, "coverage": 62.251655629139066, "evalue": 5.64e-27, "bitscore": 116.0}], "name": "PGH16601.1", "ipg": "164292658", "start": 241480, "end": 243309, "strand": 1, "sequence": null}], "clusters": []}, {"accession": "PDNB01000022.1", "subjects": [{"id": null, "hits": [{"query": "ctg1_orf00001", "subject": "PGH15783.1", "identity": 31.504, "coverage": 89.10675381263616, "evalue": 6.75e-71, "bitscore": 244.0}, {"query": "ctg1_orf7", "subject": "PGH15783.1", "identity": 33.806, "coverage": 95.4233409610984, "evalue": 1.01e-72, "bitscore": 248.0}], "name": "PGH15783.1", "ipg": "164291833", "start": 71758, "end": 73569, "strand": -1, "sequence": null}], "clusters": []}, {"accession": "PDNB01000303.1", "subjects": [{"id": null, "hits": [{"query": "ctg1_orf0002", "subject": "PGG95940.1", "identity": 39.084, "coverage": 97.06666666666666, "evalue": 2.84e-83, "bitscore": 274.0}], "name": "PGG95940.1", "ipg": "164272113", "start": 2692, "end": 4710, "strand": -1, "sequence": null}], "clusters": []}, {"accession": "PDNB01000045.1", "subjects": [{"id": null, "hits": [{"query": "ctg1_orf04", "subject": "PGH13470.1", "identity": 47.222, "coverage": 62.27544910179641, "evalue": 5.65e-18, "bitscore": 92.4}], "name": "PGH13470.1", "ipg": "164289479", "start": 2675, "end": 4449, "strand": -1, "sequence": null}], "clusters": []}]}, {"name": "Fusarium coicis", "strain": "NRRL 66233", "scaffolds": [{"accession": "JAAOAJ010001011.1", "subjects": [{"id": null, "hits": [{"query": "ctg1_orf000000", "subject": "KAF5963335.1", "identity": 54.902, "coverage": 66.88741721854305, "evalue": 5.74e-27, "bitscore": 112.0}], "name": "KAF5963335.1", "ipg": "343696141", "start": 3213, "end": 4311, "strand": -1, "sequence": null}], "clusters": []}, {"accession": "JAAOAJ010000369.1", "subjects": [{"id": null, "hits": [{"query": "ctg1_orf0002", "subject": "KAF5973146.1", "identity": 41.644, "coverage": 95.19999999999999, "evalue": 9.77e-88, "bitscore": 285.0}], "name": "KAF5973146.1", "ipg": "343706924", "start": 45821, "end": 47574, "strand": 1, "sequence": null}], "clusters": []}, {"accession": "JAAOAJ010000032.1", "subjects": [{"id": null, "hits": [{"query": "ctg1_orf04", "subject": "KAF5987875.1", "identity": 46.939, "coverage": 58.08383233532935, "evalue": 2.1e-20, "bitscore": 99.4}], "name": "KAF5987875.1", "ipg": "343720520", "start": 74879, "end": 76607, "strand": 1, "sequence": null}], "clusters": []}, {"accession": "JAAOAJ010000376.1", "subjects": [{"id": null, "hits": [{"query": "ctg1_orf5", "subject": "KAF5972902.1", "identity": 44.255, "coverage": 73.66771159874608, "evalue": 8.82e-63, "bitscore": 226.0}], "name": "KAF5972902.1", "ipg": "343706739", "start": 53458, "end": 57390, "strand": -1, "sequence": null}], "clusters": []}]}, {"name": "Aspergillus oryzae", "strain": "3.042", "scaffolds": [{"accession": "AKHY01000119.1", "subjects": [{"id": null, "hits": [{"query": "ctg1_orf000000", "subject": "EIT80004.1", "identity": 52.885, "coverage": 68.87417218543047, "evalue": 5.91e-27, "bitscore": 116.0}], "name": "EIT80004.1", "ipg": "28386172", "start": 57564, "end": 59608, "strand": -1, "sequence": null}], "clusters": []}, {"accession": "AKHY01000175.1", "subjects": [{"id": null, "hits": [{"query": "ctg1_orf00001", "subject": "EIT75520.1", "identity": 31.653, "coverage": 90.19607843137256, "evalue": 7.34e-71, "bitscore": 244.0}, {"query": "ctg1_orf7", "subject": "EIT75520.1", "identity": 32.791, "coverage": 96.10983981693364, "evalue": 8.12e-74, "bitscore": 251.0}], "name": "EIT75520.1", "ipg": "28383874", "start": 482807, "end": 484574, "strand": 1, "sequence": null}], "clusters": []}, {"accession": "AKHY01000106.1", "subjects": [{"id": null, "hits": [{"query": "ctg1_orf003", "subject": "EIT81303.1", "identity": 34.758, "coverage": 73.42342342342343, "evalue": 1.72e-62, "bitscore": 218.0}], "name": "EIT81303.1", "ipg": "426466", "start": 137322, "end": 138657, "strand": 1, "sequence": null}], "clusters": []}, {"accession": "AKHY01000013.1", "subjects": [{"id": null, "hits": [{"query": "ctg1_orf003", "subject": "EIT83406.1", "identity": 36.755, "coverage": 67.34234234234235, "evalue": 5.48e-61, "bitscore": 214.0}], "name": "EIT83406.1", "ipg": "28387989", "start": 17538, "end": 18932, "strand": -1, "sequence": null}], "clusters": []}, {"accession": "AKHY01000111.1", "subjects": [{"id": null, "hits": [{"query": "ctg1_orf04", "subject": "EIT80982.1", "identity": 46.789, "coverage": 64.67065868263472, "evalue": 1.62e-24, "bitscore": 110.0}], "name": "EIT80982.1", "ipg": "5080800", "start": 167100, "end": 168920, "strand": -1, "sequence": null}], "clusters": []}]}, {"name": "Aspergillus oryzae", "strain": "100-8", "scaffolds": [{"accession": "AMCJ01000186.1", "subjects": [{"id": null, "hits": [{"query": "ctg1_orf000000", "subject": "KDE75305.1", "identity": 52.885, "coverage": 68.87417218543047, "evalue": 5.91e-27, "bitscore": 116.0}], "name": "KDE75305.1", "ipg": "28386172", "start": 143628, "end": 145672, "strand": 1, "sequence": null}], "clusters": []}, {"accession": "AMCJ01000001.1", "subjects": [{"id": null, "hits": [{"query": "ctg1_orf00001", "subject": "KDE86164.1", "identity": 31.653, "coverage": 90.19607843137256, "evalue": 7.34e-71, "bitscore": 244.0}, {"query": "ctg1_orf7", "subject": "KDE86164.1", "identity": 32.791, "coverage": 96.10983981693364, "evalue": 8.12e-74, "bitscore": 251.0}], "name": "KDE86164.1", "ipg": "28383874", "start": 47838, "end": 49605, "strand": 1, "sequence": null}], "clusters": []}, {"accession": "AMCJ01000074.1", "subjects": [{"id": null, "hits": [{"query": "ctg1_orf003", "subject": "KDE84101.1", "identity": 34.758, "coverage": 73.42342342342343, "evalue": 1.72e-62, "bitscore": 218.0}], "name": "KDE84101.1", "ipg": "426466", "start": 85287, "end": 86622, "strand": -1, "sequence": null}], "clusters": []}, {"accession": "AMCJ01000053.1", "subjects": [{"id": null, "hits": [{"query": "ctg1_orf003", "subject": "KDE85086.1", "identity": 36.755, "coverage": 67.34234234234235, "evalue": 3.49e-61, "bitscore": 214.0}], "name": "KDE85086.1", "ipg": "51628663", "start": 123993, "end": 125386, "strand": 1, "sequence": null}], "clusters": []}, {"accession": "AMCJ01000084.1", "subjects": [{"id": null, "hits": [{"query": "ctg1_orf04", "subject": "KDE83354.1", "identity": 46.789, "coverage": 64.67065868263472, "evalue": 1.62e-24, "bitscore": 110.0}], "name": "KDE83354.1", "ipg": "5080800", "start": 65267, "end": 67087, "strand": 1, "sequence": null}], "clusters": []}]}, {"name": "Aspergillus oryzae", "strain": "BCC7051", "scaffolds": [{"accession": "MKZY01000009.1", "subjects": [{"id": null, "hits": [{"query": "ctg1_orf000000", "subject": "OOO05635.1", "identity": 52.885, "coverage": 68.87417218543047, "evalue": 5.91e-27, "bitscore": 116.0}], "name": "OOO05635.1", "ipg": "28386172", "start": 1683409, "end": 1685453, "strand": -1, "sequence": null}], "clusters": []}, {"accession": "MKZY01000006.1", "subjects": [{"id": null, "hits": [{"query": "ctg1_orf00001", "subject": "OOO07737.1", "identity": 31.452, "coverage": 90.19607843137256, "evalue": 5.87e-70, "bitscore": 242.0}, {"query": "ctg1_orf7", "subject": "OOO07737.1", "identity": 32.791, "coverage": 96.10983981693364, "evalue": 2.98e-74, "bitscore": 252.0}], "name": "OOO07737.1", "ipg": "138870858", "start": 1282870, "end": 1284637, "strand": -1, "sequence": null}], "clusters": []}, {"accession": "MKZY01000001.1", "subjects": [{"id": null, "hits": [{"query": "ctg1_orf003", "subject": "OOO15202.1", "identity": 34.758, "coverage": 73.42342342342343, "evalue": 1.49e-62, "bitscore": 218.0}], "name": "OOO15202.1", "ipg": "138874467", "start": 4983301, "end": 4984636, "strand": 1, "sequence": null}], "clusters": []}, {"accession": "MKZY01000005.1", "subjects": [{"id": null, "hits": [{"query": "ctg1_orf003", "subject": "OOO09315.1", "identity": 35.0, "coverage": 76.12612612612612, "evalue": 8.97e-59, "bitscore": 208.0}], "name": "OOO09315.1", "ipg": "138871618", "start": 3536180, "end": 3537574, "strand": -1, "sequence": null}, {"id": null, "hits": [{"query": "ctg1_orf04", "subject": "OOO09520.1", "identity": 46.789, "coverage": 64.67065868263472, "evalue": 1.68e-24, "bitscore": 110.0}], "name": "OOO09520.1", "ipg": "138871730", "start": 4197612, "end": 4199432, "strand": -1, "sequence": null}], "clusters": []}]}, {"name": "Aspergillus oryzae", "strain": "RIB40 (= NBRC 100959)", "scaffolds": [{"accession": "AB514731.1", "subjects": [{"id": null, "hits": [{"query": "ctg1_orf000000", "subject": "BAJ04408.1", "identity": 51.923, "coverage": 68.87417218543047, "evalue": 7.55e-27, "bitscore": 116.0}], "name": "BAJ04408.1", "ipg": "19796542", "start": 0, "end": 1524, "strand": 1, "sequence": null}], "clusters": []}, {"accession": "AB514696.1", "subjects": [{"id": null, "hits": [{"query": "ctg1_orf000000", "subject": "BAJ04373.1", "identity": 55.172, "coverage": 57.615894039735096, "evalue": 9.61e-24, "bitscore": 107.0}], "name": "BAJ04373.1", "ipg": "19796528", "start": 0, "end": 1530, "strand": 1, "sequence": null}], "clusters": []}, {"accession": "AB514714.1", "subjects": [{"id": null, "hits": [{"query": "ctg1_orf00001", "subject": "BAJ04391.1", "identity": 31.653, "coverage": 90.19607843137256, "evalue": 4.27e-71, "bitscore": 244.0}, {"query": "ctg1_orf7", "subject": "BAJ04391.1", "identity": 32.791, "coverage": 96.10983981693364, "evalue": 1.15e-73, "bitscore": 251.0}], "name": "BAJ04391.1", "ipg": "5380440", "start": 0, "end": 1524, "strand": 1, "sequence": null}], "clusters": []}, {"accession": "AB514705.1", "subjects": [{"id": null, "hits": [{"query": "ctg1_orf04", "subject": "BAJ04382.1", "identity": 46.789, "coverage": 64.67065868263472, "evalue": 1.62e-24, "bitscore": 110.0}], "name": "BAJ04382.1", "ipg": "5080800", "start": 0, "end": 1473, "strand": 1, "sequence": null}], "clusters": []}]}, {"name": "Aspergillus oryzae", "strain": "RIB40", "scaffolds": [{"accession": "NC_036439.1", "subjects": [{"id": null, "hits": [{"query": "ctg1_orf000000", "subject": "XP_023092413.1", "identity": 56.436, "coverage": 65.56291390728477, "evalue": 8.25e-27, "bitscore": 116.0}], "name": "XP_023092413.1", "ipg": "5381035", "start": 2837716, "end": 2839759, "strand": 1, "sequence": null}, {"id": null, "hits": [{"query": "ctg1_orf000000", "subject": "XP_023092152.1", "identity": 55.172, "coverage": 57.615894039735096, "evalue": 7.04e-24, "bitscore": 108.0}], "name": "XP_023092152.1", "ipg": "5080198", "start": 1116969, "end": 1118750, "strand": -1, "sequence": null}], "clusters": []}, {"accession": "XM_023237596.1", "subjects": [{"id": null, "hits": [{"query": "ctg1_orf000000", "subject": "XP_023092413.1", "identity": 56.436, "coverage": 65.56291390728477, "evalue": 8.25e-27, "bitscore": 116.0}], "name": "XP_023092413.1", "ipg": "5381035", "start": 0, "end": 1536, "strand": 1, "sequence": null}], "clusters": []}, {"accession": "BA000053.1", "subjects": [{"id": null, "hits": [{"query": "ctg1_orf000000", "subject": "BAE62699.1", "identity": 56.436, "coverage": 65.56291390728477, "evalue": 8.25e-27, "bitscore": 116.0}], "name": "BAE62699.1", "ipg": "5381035", "start": 2837716, "end": 2839759, "strand": 1, "sequence": null}, {"id": null, "hits": [{"query": "ctg1_orf000000", "subject": "BAE62179.1", "identity": 55.172, "coverage": 57.615894039735096, "evalue": 7.04e-24, "bitscore": 108.0}], "name": "BAE62179.1", "ipg": "5080198", "start": 1116969, "end": 1118750, "strand": -1, "sequence": null}], "clusters": []}, {"accession": "XM_023237298.1", "subjects": [{"id": null, "hits": [{"query": "ctg1_orf000000", "subject": "XP_023092152.1", "identity": 55.172, "coverage": 57.615894039735096, "evalue": 7.04e-24, "bitscore": 108.0}], "name": "XP_023092152.1", "ipg": "5080198", "start": 0, "end": 1635, "strand": 1, "sequence": null}], "clusters": []}, {"accession": "NC_036442.1", "subjects": [{"id": null, "hits": [{"query": "ctg1_orf00001", "subject": "XP_001827555.1", "identity": 31.653, "coverage": 90.19607843137256, "evalue": 4.27e-71, "bitscore": 244.0}, {"query": "ctg1_orf7", "subject": "XP_001827555.1", "identity": 32.791, "coverage": 96.10983981693364, "evalue": 1.15e-73, "bitscore": 251.0}], "name": "XP_001827555.1", "ipg": "5380440", "start": 1848595, "end": 1850362, "strand": 1, "sequence": null}], "clusters": []}, {"accession": "XM_001827503.1", "subjects": [{"id": null, "hits": [{"query": "ctg1_orf00001", "subject": "XP_001827555.1", "identity": 31.653, "coverage": 90.19607843137256, "evalue": 4.27e-71, "bitscore": 244.0}, {"query": "ctg1_orf7", "subject": "XP_001827555.1", "identity": 32.791, "coverage": 96.10983981693364, "evalue": 1.15e-73, "bitscore": 251.0}], "name": "XP_001827555.1", "ipg": "5380440", "start": 0, "end": 1524, "strand": 1, "sequence": null}], "clusters": []}, {"accession": "BA000056.1", "subjects": [{"id": null, "hits": [{"query": "ctg1_orf00001", "subject": "BAE66422.1", "identity": 31.653, "coverage": 90.19607843137256, "evalue": 4.27e-71, "bitscore": 244.0}, {"query": "ctg1_orf7", "subject": "BAE66422.1", "identity": 32.791, "coverage": 96.10983981693364, "evalue": 1.15e-73, "bitscore": 251.0}], "name": "BAE66422.1", "ipg": "5380440", "start": 1848595, "end": 1850362, "strand": 1, "sequence": null}], "clusters": []}, {"accession": "NC_036437.1", "subjects": [{"id": null, "hits": [{"query": "ctg1_orf003", "subject": "XP_001821527.1", "identity": 34.758, "coverage": 73.42342342342343, "evalue": 1.72e-62, "bitscore": 218.0}], "name": "XP_001821527.1", "ipg": "426466", "start": 5054514, "end": 5055849, "strand": 1, "sequence": null}], "clusters": []}, {"accession": "XM_001821475.1", "subjects": [{"id": null, "hits": [{"query": "ctg1_orf003", "subject": "XP_001821527.1", "identity": 34.758, "coverage": 73.42342342342343, "evalue": 1.72e-62, "bitscore": 218.0}], "name": "XP_001821527.1", "ipg": "426466", "start": 0, "end": 1161, "strand": 1, "sequence": null}], "clusters": []}, {"accession": "AB076804.1", "subjects": [{"id": null, "hits": [{"query": "ctg1_orf003", "subject": "BAC45245.1", "identity": 34.758, "coverage": 73.42342342342343, "evalue": 1.72e-62, "bitscore": 218.0}], "name": "BAC45245.1", "ipg": "426466", "start": 10875, "end": 12210, "strand": -1, "sequence": null}], "clusters": []}, {"accession": "BA000051.1", "subjects": [{"id": null, "hits": [{"query": "ctg1_orf003", "subject": "BAE59525.1", "identity": 34.758, "coverage": 73.42342342342343, "evalue": 1.72e-62, "bitscore": 218.0}], "name": "BAE59525.1", "ipg": "426466", "start": 5054514, "end": 5055849, "strand": 1, "sequence": null}], "clusters": []}, {"accession": "AB196490.1", "subjects": [{"id": null, "hits": [{"query": "ctg1_orf003", "subject": "BAE71328.1", "identity": 34.758, "coverage": 73.42342342342343, "evalue": 1.72e-62, "bitscore": 218.0}], "name": "BAE71328.1", "ipg": "426466", "start": 61340, "end": 62675, "strand": -1, "sequence": null}], "clusters": []}, {"accession": "NC_036436.1", "subjects": [{"id": null, "hits": [{"query": "ctg1_orf003", "subject": "XP_001818828.1", "identity": 33.88, "coverage": 76.12612612612612, "evalue": 4.38e-61, "bitscore": 214.0}], "name": "XP_001818828.1", "ipg": "5099955", "start": 718971, "end": 720365, "strand": 1, "sequence": null}, {"id": null, "hits": [{"query": "ctg1_orf04", "subject": "XP_023089478.1", "identity": 46.789, "coverage": 64.67065868263472, "evalue": 1.62e-24, "bitscore": 110.0}], "name": "XP_023089478.1", "ipg": "5080800", "start": 63752, "end": 65572, "strand": 1, "sequence": null}], "clusters": []}, {"accession": "XM_001818776.3", "subjects": [{"id": null, "hits": [{"query": "ctg1_orf003", "subject": "XP_001818828.1", "identity": 33.88, "coverage": 76.12612612612612, "evalue": 4.38e-61, "bitscore": 214.0}], "name": "XP_001818828.1", "ipg": "5099955", "start": 0, "end": 1164, "strand": 1, "sequence": null}], "clusters": []}, {"accession": "BA000050.1", "subjects": [{"id": null, "hits": [{"query": "ctg1_orf003", "subject": "BAE56826.1", "identity": 33.88, "coverage": 76.12612612612612, "evalue": 4.38e-61, "bitscore": 214.0}], "name": "BAE56826.1", "ipg": "5099955", "start": 718971, "end": 720365, "strand": 1, "sequence": null}, {"id": null, "hits": [{"query": "ctg1_orf04", "subject": "BAE56591.1", "identity": 46.789, "coverage": 64.67065868263472, "evalue": 1.62e-24, "bitscore": 110.0}], "name": "BAE56591.1", "ipg": "5080800", "start": 63752, "end": 65572, "strand": 1, "sequence": null}], "clusters": []}, {"accession": "XM_023234342.1", "subjects": [{"id": null, "hits": [{"query": "ctg1_orf04", "subject": "XP_023089478.1", "identity": 46.789, "coverage": 64.67065868263472, "evalue": 1.62e-24, "bitscore": 110.0}], "name": "XP_023089478.1", "ipg": "5080800", "start": 0, "end": 1473, "strand": 1, "sequence": null}], "clusters": []}]}, {"name": "Xylographa bjoerkii", "strain": "", "scaffolds": [{"accession": "JALDZV010000088.1", "subjects": [{"id": null, "hits": [{"query": "ctg1_orf000000", "subject": "MCJ1392866.1", "identity": 50.962, "coverage": 68.87417218543047, "evalue": 5.95e-27, "bitscore": 117.0}], "name": "MCJ1392866.1", "ipg": "540047398", "start": 105745, "end": 107818, "strand": -1, "sequence": null}, {"id": null, "hits": [{"query": "ctg1_orf5", "subject": "MCJ1392867.1", "identity": 48.905, "coverage": 79.9373040752351, "evalue": 2.56e-83, "bitscore": 277.0}], "name": "MCJ1392867.1", "ipg": "540045314", "start": 108595, "end": 111253, "strand": 1, "sequence": null}], "clusters": []}, {"accession": "JALDZV010000124.1", "subjects": [{"id": null, "hits": [{"query": "ctg1_orf003", "subject": "MCJ1394031.1", "identity": 41.528, "coverage": 67.34234234234235, "evalue": 3.3e-72, "bitscore": 243.0}], "name": "MCJ1394031.1", "ipg": "540048771", "start": 20827, "end": 22127, "strand": -1, "sequence": null}], "clusters": []}, {"accession": "JALDZV010000015.1", "subjects": [{"id": null, "hits": [{"query": "ctg1_orf003", "subject": "MCJ1388700.1", "identity": 40.0, "coverage": 68.24324324324324, "evalue": 5.45e-64, "bitscore": 226.0}], "name": "MCJ1388700.1", "ipg": "540053592", "start": 89984, "end": 92224, "strand": -1, "sequence": null}], "clusters": []}]}, {"name": "Aspergillus flavus", "strain": "CBS 121.62", "scaffolds": [{"accession": "ML734629.1", "subjects": [{"id": null, "hits": [{"query": "ctg1_orf000000", "subject": "KAB8244294.1", "identity": 52.885, "coverage": 68.87417218543047, "evalue": 6.15e-27, "bitscore": 116.0}], "name": "KAB8244294.1", "ipg": "276680446", "start": 144973, "end": 147017, "strand": 1, "sequence": null}], "clusters": []}, {"accession": "ML734554.1", "subjects": [{"id": null, "hits": [{"query": "ctg1_orf00001", "subject": "KAB8252681.1", "identity": 31.653, "coverage": 90.19607843137256, "evalue": 7.34e-71, "bitscore": 244.0}, {"query": "ctg1_orf7", "subject": "KAB8252681.1", "identity": 32.791, "coverage": 96.10983981693364, "evalue": 8.12e-74, "bitscore": 251.0}], "name": "KAB8252681.1", "ipg": "28383874", "start": 609712, "end": 611479, "strand": -1, "sequence": null}], "clusters": []}, {"accession": "ML734665.1", "subjects": [{"id": null, "hits": [{"query": "ctg1_orf003", "subject": "KAB8242370.1", "identity": 34.758, "coverage": 73.42342342342343, "evalue": 1.72e-62, "bitscore": 218.0}], "name": "KAB8242370.1", "ipg": "426466", "start": 78544, "end": 79879, "strand": -1, "sequence": null}], "clusters": []}, {"accession": "ML734572.1", "subjects": [{"id": null, "hits": [{"query": "ctg1_orf04", "subject": "KAB8249428.1", "identity": 46.789, "coverage": 64.67065868263472, "evalue": 1.64e-24, "bitscore": 110.0}], "name": "KAB8249428.1", "ipg": "194232627", "start": 294000, "end": 295820, "strand": -1, "sequence": null}], "clusters": []}]}, {"name": "Aspergillus flavus", "strain": "IC278", "scaffolds": [{"accession": "JAOAMT010000061.1", "subjects": [{"id": null, "hits": [{"query": "ctg1_orf000000", "subject": "KAJ1712013.1", "identity": 51.923, "coverage": 68.87417218543047, "evalue": 7.92e-27, "bitscore": 116.0}], "name": "KAJ1712013.1", "ipg": "347187343", "start": 48424, "end": 50468, "strand": -1, "sequence": null}], "clusters": []}, {"accession": "JAOAMT010000091.1", "subjects": [{"id": null, "hits": [{"query": "ctg1_orf000000", "subject": "KAJ1710259.1", "identity": 55.172, "coverage": 57.615894039735096, "evalue": 8.52e-24, "bitscore": 108.0}], "name": "KAJ1710259.1", "ipg": "609058885", "start": 85398, "end": 87179, "strand": 1, "sequence": null}], "clusters": []}, {"accession": "JAOAMT010000018.1", "subjects": [{"id": null, "hits": [{"query": "ctg1_orf003", "subject": "KAJ1715385.1", "identity": 34.174, "coverage": 74.77477477477478, "evalue": 1.19e-61, "bitscore": 216.0}], "name": "KAJ1715385.1", "ipg": "599490", "start": 207545, "end": 208879, "strand": 1, "sequence": null}], "clusters": []}, {"accession": "JAOAMT010000031.1", "subjects": [{"id": null, "hits": [{"query": "ctg1_orf003", "subject": "KAJ1714143.1", "identity": 36.755, "coverage": 67.34234234234235, "evalue": 4.57e-61, "bitscore": 214.0}], "name": "KAJ1714143.1", "ipg": "194232929", "start": 101796, "end": 103190, "strand": 1, "sequence": null}], "clusters": []}, {"accession": "JAOAMT010000060.1", "subjects": [{"id": null, "hits": [{"query": "ctg1_orf04", "subject": "KAJ1712033.1", "identity": 43.478, "coverage": 64.67065868263472, "evalue": 2.15e-22, "bitscore": 104.0}], "name": "KAJ1712033.1", "ipg": "609059371", "start": 91010, "end": 92830, "strand": 1, "sequence": null}], "clusters": []}]}, {"name": "Aspergillus flavus", "strain": "AF13", "scaffolds": [{"accession": "CP059862.1", "subjects": [{"id": null, "hits": [{"query": "ctg1_orf000000", "subject": "QMW44982.1", "identity": 51.923, "coverage": 68.87417218543047, "evalue": 7.92e-27, "bitscore": 116.0}], "name": "QMW44982.1", "ipg": "347187343", "start": 2827479, "end": 2829523, "strand": 1, "sequence": null}], "clusters": []}, {"accession": "CP059860.1", "subjects": [{"id": null, "hits": [{"query": "ctg1_orf003", "subject": "QMW42529.1", "identity": 34.473, "coverage": 73.42342342342343, "evalue": 6.22e-62, "bitscore": 217.0}], "name": "QMW42529.1", "ipg": "3343076", "start": 4936176, "end": 4937511, "strand": 1, "sequence": null}], "clusters": []}, {"accession": "CP059863.1", "subjects": [{"id": null, "hits": [{"query": "ctg1_orf003", "subject": "QMW46588.1", "identity": 35.0, "coverage": 76.12612612612612, "evalue": 1.86e-59, "bitscore": 210.0}], "name": "QMW46588.1", "ipg": "347184254", "start": 3225057, "end": 3226451, "strand": -1, "sequence": null}, {"id": null, "hits": [{"query": "ctg1_orf04", "subject": "QMW46821.1", "identity": 46.789, "coverage": 64.67065868263472, "evalue": 1.78e-24, "bitscore": 110.0}], "name": "QMW46821.1", "ipg": "16296450", "start": 3922203, "end": 3924023, "strand": -1, "sequence": null}], "clusters": []}]}, {"name": "Aspergillus flavus", "strain": "NRRL3357", "scaffolds": [{"accession": "NC_054695.1", "subjects": [{"id": null, "hits": [{"query": "ctg1_orf000000", "subject": "XP_041147952.1", "identity": 50.962, "coverage": 68.87417218543047, "evalue": 4.07e-26, "bitscore": 114.0}], "name": "XP_041147952.1", "ipg": "347183786", "start": 2795251, "end": 2797292, "strand": 1, "sequence": null}], "clusters": []}, {"accession": "XM_041286477.1", "subjects": [{"id": null, "hits": [{"query": "ctg1_orf000000", "subject": "XP_041147952.1", "identity": 50.962, "coverage": 68.87417218543047, "evalue": 4.07e-26, "bitscore": 114.0}], "name": "XP_041147952.1", "ipg": "347183786", "start": 0, "end": 1524, "strand": 1, "sequence": null}], "clusters": []}, {"accession": "AAIH03000282.1", "subjects": [{"id": null, "hits": [{"query": "ctg1_orf000000", "subject": "KAF7615776.1", "identity": 50.962, "coverage": 68.87417218543047, "evalue": 4.07e-26, "bitscore": 114.0}], "name": "KAF7615776.1", "ipg": "347183786", "start": 396693, "end": 398734, "strand": 1, "sequence": null}], "clusters": []}, {"accession": "CP059870.1", "subjects": [{"id": null, "hits": [{"query": "ctg1_orf000000", "subject": "QMW32949.1", "identity": 50.962, "coverage": 68.87417218543047, "evalue": 4.07e-26, "bitscore": 114.0}], "name": "QMW32949.1", "ipg": "347183786", "start": 2795251, "end": 2797292, "strand": 1, "sequence": null}], "clusters": []}, {"accession": "AAIH03000077.1", "subjects": [{"id": null, "hits": [{"query": "ctg1_orf00001", "subject": "KAF7626683.1", "identity": 31.727, "coverage": 90.19607843137256, "evalue": 2.51e-69, "bitscore": 240.0}, {"query": "ctg1_orf7", "subject": "KAF7626683.1", "identity": 32.791, "coverage": 96.10983981693364, "evalue": 6.57e-75, "bitscore": 254.0}], "name": "KAF7626683.1", "ipg": "16293227", "start": 1294454, "end": 1296219, "strand": -1, "sequence": null}], "clusters": []}, {"accession": "NC_054693.1", "subjects": [{"id": null, "hits": [{"query": "ctg1_orf003", "subject": "XP_041145462.1", "identity": 34.174, "coverage": 74.77477477477478, "evalue": 1.19e-61, "bitscore": 216.0}], "name": "XP_041145462.1", "ipg": "599490", "start": 4956668, "end": 4958002, "strand": 1, "sequence": null}], "clusters": []}, {"accession": "XM_041291527.1", "subjects": [{"id": null, "hits": [{"query": "ctg1_orf003", "subject": "XP_041145462.1", "identity": 34.174, "coverage": 74.77477477477478, "evalue": 1.19e-61, "bitscore": 216.0}], "name": "XP_041145462.1", "ipg": "599490", "start": 0, "end": 1161, "strand": 1, "sequence": null}], "clusters": []}, {"accession": "AAIH03000181.1", "subjects": [{"id": null, "hits": [{"query": "ctg1_orf003", "subject": "KAF7621000.1", "identity": 34.174, "coverage": 74.77477477477478, "evalue": 1.19e-61, "bitscore": 216.0}], "name": "KAF7621000.1", "ipg": "599490", "start": 2202375, "end": 2203709, "strand": 1, "sequence": null}], "clusters": []}, {"accession": "CP059868.1", "subjects": [{"id": null, "hits": [{"query": "ctg1_orf003", "subject": "QMW30459.1", "identity": 34.174, "coverage": 74.77477477477478, "evalue": 1.19e-61, "bitscore": 216.0}], "name": "QMW30459.1", "ipg": "599490", "start": 4956668, "end": 4958002, "strand": 1, "sequence": null}], "clusters": []}, {"accession": "AAIH03000170.1", "subjects": [{"id": null, "hits": [{"query": "ctg1_orf003", "subject": "KAF7622083.1", "identity": 36.755, "coverage": 67.34234234234235, "evalue": 1.66e-61, "bitscore": 216.0}], "name": "KAF7622083.1", "ipg": "16296681", "start": 734918, "end": 736312, "strand": 1, "sequence": null}, {"id": null, "hits": [{"query": "ctg1_orf04", "subject": "KAF7621821.1", "identity": 46.789, "coverage": 64.67065868263472, "evalue": 1.78e-24, "bitscore": 110.0}], "name": "KAF7621821.1", "ipg": "16296450", "start": 73234, "end": 75054, "strand": 1, "sequence": null}], "clusters": []}, {"accession": "NC_054696.1", "subjects": [{"id": null, "hits": [{"query": "ctg1_orf003", "subject": "XP_041149537.1", "identity": 35.0, "coverage": 76.12612612612612, "evalue": 1.86e-59, "bitscore": 210.0}], "name": "XP_041149537.1", "ipg": "347184254", "start": 3180940, "end": 3182334, "strand": -1, "sequence": null}, {"id": null, "hits": [{"query": "ctg1_orf04", "subject": "XP_041149759.1", "identity": 46.789, "coverage": 64.67065868263472, "evalue": 1.78e-24, "bitscore": 110.0}], "name": "XP_041149759.1", "ipg": "16296450", "start": 3843553, "end": 3845373, "strand": -1, "sequence": null}], "clusters": []}, {"accession": "XM_041294233.1", "subjects": [{"id": null, "hits": [{"query": "ctg1_orf003", "subject": "XP_041149537.1", "identity": 35.0, "coverage": 76.12612612612612, "evalue": 1.86e-59, "bitscore": 210.0}], "name": "XP_041149537.1", "ipg": "347184254", "start": 0, "end": 1146, "strand": 1, "sequence": null}], "clusters": []}, {"accession": "CP059871.1", "subjects": [{"id": null, "hits": [{"query": "ctg1_orf003", "subject": "QMW34534.1", "identity": 35.0, "coverage": 76.12612612612612, "evalue": 1.86e-59, "bitscore": 210.0}], "name": "QMW34534.1", "ipg": "347184254", "start": 3180940, "end": 3182334, "strand": -1, "sequence": null}, {"id": null, "hits": [{"query": "ctg1_orf04", "subject": "QMW34756.1", "identity": 46.789, "coverage": 64.67065868263472, "evalue": 1.78e-24, "bitscore": 110.0}], "name": "QMW34756.1", "ipg": "16296450", "start": 3843553, "end": 3845373, "strand": -1, "sequence": null}], "clusters": []}, {"accession": "XM_041287043.1", "subjects": [{"id": null, "hits": [{"query": "ctg1_orf04", "subject": "XP_041149759.1", "identity": 46.789, "coverage": 64.67065868263472, "evalue": 1.78e-24, "bitscore": 110.0}], "name": "XP_041149759.1", "ipg": "16296450", "start": 0, "end": 1476, "strand": 1, "sequence": null}], "clusters": []}]}, {"name": "Aspergillus flavus", "strain": "CA14", "scaffolds": [{"accession": "CP061806.2", "subjects": [{"id": null, "hits": [{"query": "ctg1_orf000000", "subject": "UDD58028.1", "identity": 51.923, "coverage": 68.87417218543047, "evalue": 4.11e-26, "bitscore": 114.0}], "name": "UDD58028.1", "ipg": "496652775", "start": 2889641, "end": 2891683, "strand": 1, "sequence": null}], "clusters": []}, {"accession": "QQZZ01000103.1", "subjects": [{"id": null, "hits": [{"query": "ctg1_orf000000", "subject": "RMZ42862.1", "identity": 56.436, "coverage": 65.56291390728477, "evalue": 5.02e-26, "bitscore": 114.0}], "name": "RMZ42862.1", "ipg": "194240472", "start": 6888, "end": 8930, "strand": 1, "sequence": null}], "clusters": []}, {"accession": "QQZZ01000087.1", "subjects": [{"id": null, "hits": [{"query": "ctg1_orf00001", "subject": "RMZ44239.1", "identity": 31.727, "coverage": 90.19607843137256, "evalue": 7.65e-70, "bitscore": 241.0}, {"query": "ctg1_orf7", "subject": "RMZ44239.1", "identity": 33.023, "coverage": 96.10983981693364, "evalue": 8.22e-75, "bitscore": 254.0}], "name": "RMZ44239.1", "ipg": "194235315", "start": 498092, "end": 499857, "strand": 1, "sequence": null}], "clusters": []}, {"accession": "CP061811.2", "subjects": [{"id": null, "hits": [{"query": "ctg1_orf00001", "subject": "UDD65584.1", "identity": 31.727, "coverage": 90.19607843137256, "evalue": 7.65e-70, "bitscore": 241.0}, {"query": "ctg1_orf7", "subject": "UDD65584.1", "identity": 33.023, "coverage": 96.10983981693364, "evalue": 8.22e-75, "bitscore": 254.0}], "name": "UDD65584.1", "ipg": "194235315", "start": 1875442, "end": 1877207, "strand": 1, "sequence": null}], "clusters": []}, {"accession": "QQZZ01000099.1", "subjects": [{"id": null, "hits": [{"query": "ctg1_orf003", "subject": "RMZ43018.1", "identity": 34.174, "coverage": 74.77477477477478, "evalue": 1.19e-61, "bitscore": 216.0}], "name": "RMZ43018.1", "ipg": "599490", "start": 1225097, "end": 1226431, "strand": 1, "sequence": null}], "clusters": []}, {"accession": "CP061808.2", "subjects": [{"id": null, "hits": [{"query": "ctg1_orf003", "subject": "UDD62225.1", "identity": 34.174, "coverage": 74.77477477477478, "evalue": 1.19e-61, "bitscore": 216.0}], "name": "UDD62225.1", "ipg": "599490", "start": 3314708, "end": 3316042, "strand": 1, "sequence": null}], "clusters": []}, {"accession": "QQZZ01000052.1", "subjects": [{"id": null, "hits": [{"query": "ctg1_orf003", "subject": "RMZ44932.1", "identity": 36.755, "coverage": 67.34234234234235, "evalue": 3.7e-61, "bitscore": 215.0}], "name": "RMZ44932.1", "ipg": "216439269", "start": 139666, "end": 141060, "strand": 1, "sequence": null}], "clusters": []}, {"accession": "CP061809.2", "subjects": [{"id": null, "hits": [{"query": "ctg1_orf003", "subject": "UDD63476.1", "identity": 36.755, "coverage": 67.34234234234235, "evalue": 3.7e-61, "bitscore": 215.0}], "name": "UDD63476.1", "ipg": "216439269", "start": 3340089, "end": 3341483, "strand": -1, "sequence": null}, {"id": null, "hits": [{"query": "ctg1_orf04", "subject": "UDD63728.1", "identity": 46.789, "coverage": 64.67065868263472, "evalue": 1.64e-24, "bitscore": 110.0}], "name": "UDD63728.1", "ipg": "194232627", "start": 3986491, "end": 3988311, "strand": -1, "sequence": null}], "clusters": []}, {"accession": "QQZZ01000064.1", "subjects": [{"id": null, "hits": [{"query": "ctg1_orf04", "subject": "RMZ44856.1", "identity": 46.789, "coverage": 64.67065868263472, "evalue": 1.64e-24, "bitscore": 110.0}], "name": "RMZ44856.1", "ipg": "194232627", "start": 505346, "end": 507166, "strand": -1, "sequence": null}], "clusters": []}]}, {"name": "Aspergillus flavus", "strain": "NRRL 3357", "scaffolds": [{"accession": "CP044621.1", "subjects": [{"id": null, "hits": [{"query": "ctg1_orf000000", "subject": "QRD84495.1", "identity": 50.962, "coverage": 68.87417218543047, "evalue": 4.12e-26, "bitscore": 114.0}], "name": "QRD84495.1", "ipg": "401837887", "start": 2889861, "end": 2891917, "strand": 1, "sequence": null}], "clusters": []}, {"accession": "CP044616.1", "subjects": [{"id": null, "hits": [{"query": "ctg1_orf00001", "subject": "QRD92681.1", "identity": 31.727, "coverage": 90.19607843137256, "evalue": 2.51e-69, "bitscore": 240.0}, {"query": "ctg1_orf7", "subject": "QRD92681.1", "identity": 32.791, "coverage": 96.10983981693364, "evalue": 6.57e-75, "bitscore": 254.0}], "name": "QRD92681.1", "ipg": "16293227", "start": 1304090, "end": 1305855, "strand": -1, "sequence": null}], "clusters": []}, {"accession": "CP044620.1", "subjects": [{"id": null, "hits": [{"query": "ctg1_orf003", "subject": "QRD86952.1", "identity": 34.174, "coverage": 74.77477477477478, "evalue": 1.19e-61, "bitscore": 216.0}], "name": "QRD86952.1", "ipg": "599490", "start": 5050595, "end": 5051929, "strand": 1, "sequence": null}], "clusters": []}, {"accession": "CP044623.1", "subjects": [{"id": null, "hits": [{"query": "ctg1_orf003", "subject": "QRD93670.1", "identity": 36.755, "coverage": 67.34234234234235, "evalue": 1.66e-61, "bitscore": 216.0}], "name": "QRD93670.1", "ipg": "16296681", "start": 754965, "end": 756359, "strand": 1, "sequence": null}, {"id": null, "hits": [{"query": "ctg1_orf04", "subject": "QRD93408.1", "identity": 46.789, "coverage": 64.67065868263472, "evalue": 1.78e-24, "bitscore": 110.0}], "name": "QRD93408.1", "ipg": "16296450", "start": 91920, "end": 93740, "strand": 1, "sequence": null}], "clusters": []}]}, {"name": "Aspergillus flavus", "strain": "NRRL 30797", "scaffolds": [{"accession": "NWUG02000685.1", "subjects": [{"id": null, "hits": [{"query": "ctg1_orf000000", "subject": "RAQ73786.1", "identity": 56.436, "coverage": 65.56291390728477, "evalue": 5.02e-26, "bitscore": 114.0}], "name": "RAQ73786.1", "ipg": "194240472", "start": 1119424, "end": 1121466, "strand": -1, "sequence": null}], "clusters": []}, {"accession": "NWUG02000497.1", "subjects": [{"id": null, "hits": [{"query": "ctg1_orf00001", "subject": "RAQ78213.1", "identity": 31.727, "coverage": 90.19607843137256, "evalue": 7.65e-70, "bitscore": 241.0}, {"query": "ctg1_orf7", "subject": "RAQ78213.1", "identity": 33.023, "coverage": 96.10983981693364, "evalue": 8.22e-75, "bitscore": 254.0}], "name": "RAQ78213.1", "ipg": "194235315", "start": 24090, "end": 25855, "strand": 1, "sequence": null}], "clusters": []}, {"accession": "NWUG02000523.1", "subjects": [{"id": null, "hits": [{"query": "ctg1_orf003", "subject": "RAQ77897.1", "identity": 34.758, "coverage": 73.42342342342343, "evalue": 2.08e-62, "bitscore": 218.0}], "name": "RAQ77897.1", "ipg": "3343047", "start": 7909, "end": 9244, "strand": -1, "sequence": null}], "clusters": []}, {"accession": "NWUG02000251.1", "subjects": [{"id": null, "hits": [{"query": "ctg1_orf003", "subject": "RAQ79648.1", "identity": 36.755, "coverage": 67.34234234234235, "evalue": 1.66e-61, "bitscore": 216.0}], "name": "RAQ79648.1", "ipg": "16296681", "start": 48735, "end": 50129, "strand": 1, "sequence": null}], "clusters": []}, {"accession": "NWUG02000324.1", "subjects": [{"id": null, "hits": [{"query": "ctg1_orf04", "subject": "RAQ78987.1", "identity": 46.789, "coverage": 64.67065868263472, "evalue": 1.78e-24, "bitscore": 110.0}], "name": "RAQ78987.1", "ipg": "16296450", "start": 36811, "end": 38631, "strand": -1, "sequence": null}], "clusters": []}]}, {"name": "Aspergillus flavus", "strain": "NRRL 118543", "scaffolds": [{"accession": "NWUH02000027.1", "subjects": [{"id": null, "hits": [{"query": "ctg1_orf000000", "subject": "RAQ76010.1", "identity": 56.436, "coverage": 65.56291390728477, "evalue": 5.02e-26, "bitscore": 114.0}], "name": "RAQ76010.1", "ipg": "194240472", "start": 1126629, "end": 1128671, "strand": -1, "sequence": null}], "clusters": []}, {"accession": "NWUH02000271.1", "subjects": [{"id": null, "hits": [{"query": "ctg1_orf00001", "subject": "RAQ58100.1", "identity": 31.727, "coverage": 90.19607843137256, "evalue": 7.65e-70, "bitscore": 241.0}, {"query": "ctg1_orf7", "subject": "RAQ58100.1", "identity": 33.023, "coverage": 96.10983981693364, "evalue": 8.22e-75, "bitscore": 254.0}], "name": "RAQ58100.1", "ipg": "194235315", "start": 164518, "end": 166283, "strand": -1, "sequence": null}], "clusters": []}, {"accession": "NWUH02000283.1", "subjects": [{"id": null, "hits": [{"query": "ctg1_orf003", "subject": "RAQ57002.1", "identity": 34.758, "coverage": 73.42342342342343, "evalue": 2.08e-62, "bitscore": 218.0}], "name": "RAQ57002.1", "ipg": "3343047", "start": 114505, "end": 115840, "strand": -1, "sequence": null}], "clusters": []}, {"accession": "NWUH02000149.1", "subjects": [{"id": null, "hits": [{"query": "ctg1_orf003", "subject": "RAQ68258.1", "identity": 36.755, "coverage": 67.34234234234235, "evalue": 1.66e-61, "bitscore": 216.0}], "name": "RAQ68258.1", "ipg": "16296681", "start": 365392, "end": 366786, "strand": -1, "sequence": null}], "clusters": []}, {"accession": "NWUH02000025.1", "subjects": [{"id": null, "hits": [{"query": "ctg1_orf04", "subject": "RAQ76536.1", "identity": 46.789, "coverage": 64.67065868263472, "evalue": 1.78e-24, "bitscore": 110.0}], "name": "RAQ76536.1", "ipg": "16296450", "start": 65821, "end": 67641, "strand": 1, "sequence": null}], "clusters": []}]}, {"name": "Aspergillus flavus", "strain": "AF70", "scaffolds": [{"accession": "JZDT01000348.1", "subjects": [{"id": null, "hits": [{"query": "ctg1_orf000000", "subject": "KOC11598.1", "identity": 55.172, "coverage": 57.615894039735096, "evalue": 8.25e-24, "bitscore": 108.0}], "name": "KOC11598.1", "ipg": "88176496", "start": 131086, "end": 132867, "strand": -1, "sequence": null}], "clusters": []}, {"accession": "JZDT01000484.1", "subjects": [{"id": null, "hits": [{"query": "ctg1_orf00001", "subject": "KOC13298.1", "identity": 31.791, "coverage": 89.97821350762527, "evalue": 1.69e-69, "bitscore": 241.0}, {"query": "ctg1_orf7", "subject": "KOC13298.1", "identity": 33.256, "coverage": 96.10983981693364, "evalue": 1.37e-75, "bitscore": 256.0}], "name": "KOC13298.1", "ipg": "88177384", "start": 13325, "end": 15092, "strand": -1, "sequence": null}], "clusters": []}, {"accession": "JZDT01000749.1", "subjects": [{"id": null, "hits": [{"query": "ctg1_orf003", "subject": "KOC16370.1", "identity": 34.146, "coverage": 77.47747747747748, "evalue": 9.55e-63, "bitscore": 219.0}], "name": "KOC16370.1", "ipg": "3343011", "start": 17045, "end": 18380, "strand": -1, "sequence": null}], "clusters": []}, {"accession": "JZDT01000776.1", "subjects": [{"id": null, "hits": [{"query": "ctg1_orf003", "subject": "KOC16815.1", "identity": 36.755, "coverage": 67.34234234234235, "evalue": 3.54e-61, "bitscore": 215.0}], "name": "KOC16815.1", "ipg": "88179194", "start": 8983, "end": 10377, "strand": 1, "sequence": null}], "clusters": []}, {"accession": "JZDT01000059.1", "subjects": [{"id": null, "hits": [{"query": "ctg1_orf04", "subject": "KOC07833.1", "identity": 46.789, "coverage": 64.67065868263472, "evalue": 1.02e-23, "bitscore": 108.0}], "name": "KOC07833.1", "ipg": "78079849", "start": 62327, "end": 64147, "strand": 1, "sequence": null}], "clusters": []}]}, {"name": "Aspergillus flavus", "strain": "NRRL 21882", "scaffolds": [{"accession": "NWUI02000358.1", "subjects": [{"id": null, "hits": [{"query": "ctg1_orf000000", "subject": "RAQ42698.1", "identity": 55.172, "coverage": 57.615894039735096, "evalue": 8.61e-24, "bitscore": 108.0}], "name": "RAQ42698.1", "ipg": "194225877", "start": 279957, "end": 281738, "strand": -1, "sequence": null}], "clusters": []}, {"accession": "NWUI02000100.1", "subjects": [{"id": null, "hits": [{"query": "ctg1_orf003", "subject": "RAQ53748.1", "identity": 36.755, "coverage": 67.34234234234235, "evalue": 4.57e-61, "bitscore": 214.0}], "name": "RAQ53748.1", "ipg": "194232929", "start": 554735, "end": 556129, "strand": -1, "sequence": null}], "clusters": []}, {"accession": "NWUI02000109.1", "subjects": [{"id": null, "hits": [{"query": "ctg1_orf04", "subject": "RAQ53357.1", "identity": 46.789, "coverage": 64.67065868263472, "evalue": 1.64e-24, "bitscore": 110.0}], "name": "RAQ53357.1", "ipg": "194232627", "start": 1627579, "end": 1629399, "strand": -1, "sequence": null}], "clusters": []}]}, {"name": "Aspergillus flavus", "strain": "", "scaffolds": [{"accession": "AY510452.1", "subjects": [{"id": null, "hits": [{"query": "ctg1_orf003", "subject": "AAS90012.1", "identity": 35.613, "coverage": 73.42342342342343, "evalue": 1.85e-64, "bitscore": 223.0}], "name": "AAS90012.1", "ipg": "3343014", "start": 62900, "end": 64235, "strand": -1, "sequence": null}], "clusters": []}, {"accession": "AY510453.1", "subjects": [{"id": null, "hits": [{"query": "ctg1_orf003", "subject": "AAS90034.1", "identity": 34.146, "coverage": 77.47747747747748, "evalue": 9.55e-63, "bitscore": 219.0}], "name": "AAS90034.1", "ipg": "3343011", "start": 51610, "end": 52945, "strand": -1, "sequence": null}], "clusters": []}, {"accession": "AY510455.1", "subjects": [{"id": null, "hits": [{"query": "ctg1_orf003", "subject": "AAS90080.1", "identity": 34.758, "coverage": 73.42342342342343, "evalue": 2.08e-62, "bitscore": 218.0}], "name": "AAS90080.1", "ipg": "3343047", "start": 51257, "end": 52592, "strand": -1, "sequence": null}], "clusters": []}]}, {"name": "Aspergillus flavus", "strain": "ATCC 96044", "scaffolds": [{"accession": "AY510451.1", "subjects": [{"id": null, "hits": [{"query": "ctg1_orf003", "subject": "AAS90103.1", "identity": 34.473, "coverage": 73.42342342342343, "evalue": 6.22e-62, "bitscore": 217.0}], "name": "AAS90103.1", "ipg": "3343076", "start": 60006, "end": 61341, "strand": -1, "sequence": null}], "clusters": []}]}, {"name": "Aspergillus flavus", "strain": "CRA01-2B", "scaffolds": [{"accession": "AF159789.1", "subjects": [{"id": null, "hits": [{"query": "ctg1_orf003", "subject": "AAF26223.1", "identity": 34.174, "coverage": 74.77477477477478, "evalue": 1.19e-61, "bitscore": 216.0}], "name": "AAF26223.1", "ipg": "599490", "start": 672, "end": 2006, "strand": 1, "sequence": null}], "clusters": []}]}, {"name": "Variospora aurantia", "strain": "", "scaffolds": [{"accession": "JALAHZ010000727.1", "subjects": [{"id": null, "hits": [{"query": "ctg1_orf000000", "subject": "KAI4140927.1", "identity": 50.909, "coverage": 72.84768211920529, "evalue": 6.37e-27, "bitscore": 114.0}], "name": "KAI4140927.1", "ipg": "555668344", "start": 3654, "end": 5059, "strand": -1, "sequence": null}], "clusters": []}, {"accession": "JALAHZ010000124.1", "subjects": [{"id": null, "hits": [{"query": "ctg1_orf003", "subject": "KAI4149812.1", "identity": 40.397, "coverage": 67.56756756756756, "evalue": 2.91e-67, "bitscore": 230.0}], "name": "KAI4149812.1", "ipg": "555677390", "start": 4522, "end": 5890, "strand": -1, "sequence": null}], "clusters": []}]}, {"name": "Talaromyces wortmannii", "strain": "ATCC 26942", "scaffolds": [{"accession": "ON624151.1", "subjects": [{"id": null, "hits": [{"query": "ctg1_orf000000", "subject": "UYM26528.1", "identity": 50.467, "coverage": 70.86092715231787, "evalue": 6.79e-27, "bitscore": 116.0}], "name": "UYM26528.1", "ipg": "588442692", "start": 1677, "end": 3664, "strand": 1, "sequence": null}, {"id": null, "hits": [{"query": "ctg1_orf5", "subject": "UYM26527.1", "identity": 44.17, "coverage": 83.38557993730407, "evalue": 4.29e-77, "bitscore": 250.0}], "name": "UYM26527.1", "ipg": "588442691", "start": 0, "end": 1192, "strand": -1, "sequence": null}], "clusters": []}]}, {"name": "Xylaria venustula", "strain": "FL0490", "scaffolds": [{"accession": "MU389432.1", "subjects": [{"id": null, "hits": [{"query": "ctg1_orf000000", "subject": "KAI1292590.1", "identity": 51.429, "coverage": 69.5364238410596, "evalue": 7.14e-27, "bitscore": 115.0}], "name": "KAI1292590.1", "ipg": "535652891", "start": 30877, "end": 32466, "strand": -1, "sequence": null}, {"id": null, "hits": [{"query": "ctg1_orf5", "subject": "KAI1292591.1", "identity": 41.611, "coverage": 87.7742946708464, "evalue": 1.23e-67, "bitscore": 236.0}], "name": "KAI1292591.1", "ipg": "535652908", "start": 32910, "end": 35509, "strand": 1, "sequence": null}], "clusters": []}, {"accession": "MU389431.1", "subjects": [{"id": null, "hits": [{"query": "ctg1_orf000000", "subject": "KAI1292699.1", "identity": 53.125, "coverage": 63.576158940397356, "evalue": 2.6e-25, "bitscore": 112.0}], "name": "KAI1292699.1", "ipg": "535653001", "start": 111190, "end": 113171, "strand": 1, "sequence": null}, {"id": null, "hits": [{"query": "ctg1_orf5", "subject": "KAI1292698.1", "identity": 39.63, "coverage": 79.3103448275862, "evalue": 1.71e-65, "bitscore": 220.0}], "name": "KAI1292698.1", "ipg": "535653035", "start": 109079, "end": 110191, "strand": -1, "sequence": null}], "clusters": []}, {"accession": "MU389388.1", "subjects": [{"id": null, "hits": [{"query": "ctg1_orf000000", "subject": "KAI1298388.1", "identity": 45.968, "coverage": 81.45695364238411, "evalue": 4.64e-24, "bitscore": 108.0}], "name": "KAI1298388.1", "ipg": "535658767", "start": 206689, "end": 208718, "strand": 1, "sequence": null}, {"id": null, "hits": [{"query": "ctg1_orf5", "subject": "KAI1298387.1", "identity": 40.59, "coverage": 79.3103448275862, "evalue": 3.05e-68, "bitscore": 227.0}], "name": "KAI1298387.1", "ipg": "535658748", "start": 204387, "end": 205634, "strand": -1, "sequence": null}], "clusters": []}, {"accession": "MU389356.1", "subjects": [{"id": null, "hits": [{"query": "ctg1_orf00001", "subject": "KAI1305457.1", "identity": 35.903, "coverage": 89.97821350762527, "evalue": 1.63e-98, "bitscore": 316.0}, {"query": "ctg1_orf7", "subject": "KAI1305457.1", "identity": 38.863, "coverage": 95.19450800915332, "evalue": 7.32e-89, "bitscore": 290.0}], "name": "KAI1305457.1", "ipg": "535665757", "start": 172822, "end": 174526, "strand": 1, "sequence": null}], "clusters": []}, {"accession": "MU389427.1", "subjects": [{"id": null, "hits": [{"query": "ctg1_orf0002", "subject": "KAI1293102.1", "identity": 38.667, "coverage": 99.2, "evalue": 1.19e-82, "bitscore": 272.0}], "name": "KAI1293102.1", "ipg": "535653386", "start": 114833, "end": 116632, "strand": -1, "sequence": null}], "clusters": []}, {"accession": "MU389395.1", "subjects": [{"id": null, "hits": [{"query": "ctg1_orf04", "subject": "KAI1297384.1", "identity": 47.872, "coverage": 56.287425149700596, "evalue": 3.9e-19, "bitscore": 95.9}], "name": "KAI1297384.1", "ipg": "535657767", "start": 198654, "end": 200843, "strand": 1, "sequence": null}], "clusters": []}]}, {"name": "Xylaria curta", "strain": "CBS 114988", "scaffolds": [{"accession": "MU375932.1", "subjects": [{"id": null, "hits": [{"query": "ctg1_orf000000", "subject": "KAI0548664.1", "identity": 51.402, "coverage": 70.86092715231787, "evalue": 7.52e-27, "bitscore": 116.0}], "name": "KAI0548664.1", "ipg": "530787413", "start": 58418, "end": 60443, "strand": 1, "sequence": null}, {"id": null, "hits": [{"query": "ctg1_orf5", "subject": "KAI0548663.1", "identity": 40.37, "coverage": 79.3103448275862, "evalue": 1.26e-68, "bitscore": 228.0}], "name": "KAI0548663.1", "ipg": "530787499", "start": 56446, "end": 57571, "strand": -1, "sequence": null}], "clusters": []}, {"accession": "MU376002.1", "subjects": [{"id": null, "hits": [{"query": "ctg1_orf00001", "subject": "KAI0544219.1", "identity": 35.772, "coverage": 89.76034858387798, "evalue": 2.8e-96, "bitscore": 310.0}, {"query": "ctg1_orf7", "subject": "KAI0544219.1", "identity": 38.771, "coverage": 95.4233409610984, "evalue": 7.6e-94, "bitscore": 303.0}], "name": "KAI0544219.1", "ipg": "530782525", "start": 59834, "end": 61526, "strand": 1, "sequence": null}], "clusters": []}, {"accession": "MU375908.1", "subjects": [{"id": null, "hits": [{"query": "ctg1_orf003", "subject": "KAI0551864.1", "identity": 41.391, "coverage": 67.34234234234235, "evalue": 2.47e-66, "bitscore": 228.0}], "name": "KAI0551864.1", "ipg": "530790741", "start": 612432, "end": 613681, "strand": 1, "sequence": null}], "clusters": []}, {"accession": "MU375893.1", "subjects": [{"id": null, "hits": [{"query": "ctg1_orf04", "subject": "KAI0556167.1", "identity": 48.276, "coverage": 52.09580838323353, "evalue": 2.27e-18, "bitscore": 93.6}], "name": "KAI0556167.1", "ipg": "530795321", "start": 1798714, "end": 1800672, "strand": 1, "sequence": null}, {"id": null, "hits": [{"query": "ctg1_orf5", "subject": "KAI0555659.1", "identity": 41.111, "coverage": 79.3103448275862, "evalue": 5.78e-71, "bitscore": 234.0}], "name": "KAI0555659.1", "ipg": "530794851", "start": 107344, "end": 108508, "strand": -1, "sequence": null}], "clusters": []}, {"accession": "MU375986.1", "subjects": [{"id": null, "hits": [{"query": "ctg1_orf5", "subject": "KAI0544740.1", "identity": 40.221, "coverage": 79.3103448275862, "evalue": 7.29e-67, "bitscore": 223.0}], "name": "KAI0544740.1", "ipg": "530783146", "start": 47627, "end": 48723, "strand": -1, "sequence": null}], "clusters": []}]}, {"name": "Xylaria curta", "strain": "Babe10", "scaffolds": [{"accession": "JAPDGR010000881.1", "subjects": [{"id": null, "hits": [{"query": "ctg1_orf003", "subject": "KAJ2986871.1", "identity": 40.989, "coverage": 63.06306306306306, "evalue": 6.31e-66, "bitscore": 224.0}], "name": "KAJ2986871.1", "ipg": "610323227", "start": 9360, "end": 10311, "strand": -1, "sequence": null}], "clusters": []}, {"accession": "JAPDGR010000551.1", "subjects": [{"id": null, "hits": [{"query": "ctg1_orf003", "subject": "KAJ2989238.1", "identity": 40.989, "coverage": 63.06306306306306, "evalue": 6.31e-66, "bitscore": 224.0}], "name": "KAJ2989238.1", "ipg": "610323227", "start": 10125, "end": 11076, "strand": -1, "sequence": null}], "clusters": []}, {"accession": "JAPDGR010000060.1", "subjects": [{"id": null, "hits": [{"query": "ctg1_orf5", "subject": "KAJ2997364.1", "identity": 40.221, "coverage": 79.3103448275862, "evalue": 1.84e-64, "bitscore": 217.0}], "name": "KAJ2997364.1", "ipg": "610333285", "start": 26838, "end": 27926, "strand": -1, "sequence": null}], "clusters": []}]}, {"name": "Xylaria palmicola", "strain": "CBS 124036", "scaffolds": [{"accession": "MU281402.1", "subjects": [{"id": null, "hits": [{"query": "ctg1_orf000000", "subject": "KAI0400710.1", "identity": 52.885, "coverage": 68.87417218543047, "evalue": 7.68e-27, "bitscore": 116.0}], "name": "KAI0400710.1", "ipg": "530538104", "start": 75950, "end": 77888, "strand": -1, "sequence": null}, {"id": null, "hits": [{"query": "ctg1_orf5", "subject": "KAI0400711.1", "identity": 42.562, "coverage": 75.54858934169279, "evalue": 7.73e-64, "bitscore": 215.0}], "name": "KAI0400711.1", "ipg": "530538073", "start": 78582, "end": 79652, "strand": 1, "sequence": null}], "clusters": []}, {"accession": "MU281354.1", "subjects": [{"id": null, "hits": [{"query": "ctg1_orf000000", "subject": "KAI0404814.1", "identity": 55.789, "coverage": 62.913907284768214, "evalue": 1.79e-26, "bitscore": 115.0}], "name": "KAI0404814.1", "ipg": "530542209", "start": 118853, "end": 120782, "strand": -1, "sequence": null}, {"id": null, "hits": [{"query": "ctg1_orf5", "subject": "KAI0404815.1", "identity": 44.28, "coverage": 79.62382445141067, "evalue": 1.06e-60, "bitscore": 217.0}], "name": "KAI0404815.1", "ipg": "530542283", "start": 121252, "end": 123786, "strand": 1, "sequence": null}], "clusters": []}, {"accession": "MU281423.1", "subjects": [{"id": null, "hits": [{"query": "ctg1_orf000000", "subject": "KAI0399779.1", "identity": 50.0, "coverage": 68.87417218543047, "evalue": 1.99e-23, "bitscore": 107.0}], "name": "KAI0399779.1", "ipg": "530537116", "start": 56382, "end": 58569, "strand": 1, "sequence": null}, {"id": null, "hits": [{"query": "ctg1_orf5", "subject": "KAI0399778.1", "identity": 39.114, "coverage": 79.3103448275862, "evalue": 5.32e-65, "bitscore": 218.0}], "name": "KAI0399778.1", "ipg": "530537145", "start": 54113, "end": 55213, "strand": -1, "sequence": null}], "clusters": []}, {"accession": "MU281344.1", "subjects": [{"id": null, "hits": [{"query": "ctg1_orf00001", "subject": "KAI0406366.1", "identity": 35.13, "coverage": 91.50326797385621, "evalue": 2.3e-98, "bitscore": 315.0}, {"query": "ctg1_orf7", "subject": "KAI0406366.1", "identity": 37.731, "coverage": 96.5675057208238, "evalue": 2.06e-93, "bitscore": 302.0}], "name": "KAI0406366.1", "ipg": "530544725", "start": 467119, "end": 468847, "strand": 1, "sequence": null}], "clusters": []}, {"accession": "MU281392.1", "subjects": [{"id": null, "hits": [{"query": "ctg1_orf04", "subject": "KAI0401406.1", "identity": 42.991, "coverage": 64.07185628742515, "evalue": 1.51e-17, "bitscore": 91.3}], "name": "KAI0401406.1", "ipg": "530538734", "start": 198605, "end": 200706, "strand": 1, "sequence": null}], "clusters": []}, {"accession": "MU281343.1", "subjects": [{"id": null, "hits": [{"query": "ctg1_orf5", "subject": "KAI0406434.1", "identity": 39.483, "coverage": 79.62382445141067, "evalue": 1.56e-60, "bitscore": 217.0}], "name": "KAI0406434.1", "ipg": "530544644", "start": 99533, "end": 102375, "strand": 1, "sequence": null}], "clusters": []}]}, {"name": "Annulohypoxylon maeteangense", "strain": "CBS 123835", "scaffolds": [{"accession": "NW_025953281.1", "subjects": [{"id": null, "hits": [{"query": "ctg1_orf000000", "subject": "XP_047813788.1", "identity": 50.467, "coverage": 70.86092715231787, "evalue": 7.77e-27, "bitscore": 116.0}], "name": "XP_047813788.1", "ipg": "532791812", "start": 21940, "end": 23968, "strand": -1, "sequence": null}, {"id": null, "hits": [{"query": "ctg1_orf5", "subject": "XP_047813789.1", "identity": 45.85, "coverage": 78.99686520376176, "evalue": 9.62e-68, "bitscore": 226.0}], "name": "XP_047813789.1", "ipg": "532791782", "start": 24701, "end": 25779, "strand": 1, "sequence": null}], "clusters": []}, {"accession": "XM_047963388.1", "subjects": [{"id": null, "hits": [{"query": "ctg1_orf000000", "subject": "XP_047813788.1", "identity": 50.467, "coverage": 70.86092715231787, "evalue": 7.77e-27, "bitscore": 116.0}], "name": "XP_047813788.1", "ipg": "532791812", "start": 160, "end": 1696, "strand": 1, "sequence": null}], "clusters": []}, {"accession": "MU388157.1", "subjects": [{"id": null, "hits": [{"query": "ctg1_orf000000", "subject": "KAI0879954.1", "identity": 50.467, "coverage": 70.86092715231787, "evalue": 7.77e-27, "bitscore": 116.0}], "name": "KAI0879954.1", "ipg": "532791812", "start": 21940, "end": 23968, "strand": -1, "sequence": null}, {"id": null, "hits": [{"query": "ctg1_orf5", "subject": "KAI0879955.1", "identity": 45.85, "coverage": 78.99686520376176, "evalue": 9.62e-68, "bitscore": 226.0}], "name": "KAI0879955.1", "ipg": "532791782", "start": 24701, "end": 25779, "strand": 1, "sequence": null}], "clusters": []}, {"accession": "NW_025953255.1", "subjects": [{"id": null, "hits": [{"query": "ctg1_orf00001", "subject": "XP_047819230.1", "identity": 38.37, "coverage": 90.84967320261438, "evalue": 5.87e-110, "bitscore": 345.0}, {"query": "ctg1_orf7", "subject": "XP_047819230.1", "identity": 40.0, "coverage": 92.90617848970251, "evalue": 1.59e-93, "bitscore": 302.0}], "name": "XP_047819230.1", "ipg": "532797325", "start": 1564141, "end": 1565841, "strand": 1, "sequence": null}], "clusters": []}, {"accession": "XM_047958790.1", "subjects": [{"id": null, "hits": [{"query": "ctg1_orf00001", "subject": "XP_047819230.1", "identity": 38.37, "coverage": 90.84967320261438, "evalue": 5.87e-110, "bitscore": 345.0}, {"query": "ctg1_orf7", "subject": "XP_047819230.1", "identity": 40.0, "coverage": 92.90617848970251, "evalue": 1.59e-93, "bitscore": 302.0}], "name": "XP_047819230.1", "ipg": "532797325", "start": 340, "end": 1876, "strand": 1, "sequence": null}], "clusters": []}, {"accession": "MU388131.1", "subjects": [{"id": null, "hits": [{"query": "ctg1_orf00001", "subject": "KAI0885396.1", "identity": 38.37, "coverage": 90.84967320261438, "evalue": 5.87e-110, "bitscore": 345.0}, {"query": "ctg1_orf7", "subject": "KAI0885396.1", "identity": 40.0, "coverage": 92.90617848970251, "evalue": 1.59e-93, "bitscore": 302.0}], "name": "KAI0885396.1", "ipg": "532797325", "start": 1564141, "end": 1565841, "strand": 1, "sequence": null}], "clusters": []}, {"accession": "XM_047963389.1", "subjects": [{"id": null, "hits": [{"query": "ctg1_orf5", "subject": "XP_047813789.1", "identity": 45.85, "coverage": 78.99686520376176, "evalue": 9.62e-68, "bitscore": 226.0}], "name": "XP_047813789.1", "ipg": "532791782", "start": 62, "end": 1031, "strand": 1, "sequence": null}], "clusters": []}, {"accession": "NW_025953256.1", "subjects": [{"id": null, "hits": [{"query": "ctg1_orf6", "subject": "XP_047818641.1", "identity": 41.634, "coverage": 78.1456953642384, "evalue": 3.29e-60, "bitscore": 208.0}], "name": "XP_047818641.1", "ipg": "532796717", "start": 1016692, "end": 1018042, "strand": -1, "sequence": null}], "clusters": []}, {"accession": "XM_047958929.1", "subjects": [{"id": null, "hits": [{"query": "ctg1_orf6", "subject": "XP_047818641.1", "identity": 41.634, "coverage": 78.1456953642384, "evalue": 3.29e-60, "bitscore": 208.0}], "name": "XP_047818641.1", "ipg": "532796717", "start": 157, "end": 1345, "strand": 1, "sequence": null}], "clusters": []}, {"accession": "MU388132.1", "subjects": [{"id": null, "hits": [{"query": "ctg1_orf6", "subject": "KAI0884807.1", "identity": 41.634, "coverage": 78.1456953642384, "evalue": 3.29e-60, "bitscore": 208.0}], "name": "KAI0884807.1", "ipg": "532796717", "start": 1016692, "end": 1018042, "strand": -1, "sequence": null}], "clusters": []}]}, {"name": "Xylaria arbuscula", "strain": "FL1030", "scaffolds": [{"accession": "MU398227.1", "subjects": [{"id": null, "hits": [{"query": "ctg1_orf000000", "subject": "KAI1364144.1", "identity": 55.0, "coverage": 66.22516556291392, "evalue": 8.06e-27, "bitscore": 116.0}], "name": "KAI1364144.1", "ipg": "535723740", "start": 45127, "end": 47014, "strand": 1, "sequence": null}, {"id": null, "hits": [{"query": "ctg1_orf5", "subject": "KAI1364143.1", "identity": 41.311, "coverage": 89.96865203761756, "evalue": 7.67e-70, "bitscore": 243.0}], "name": "KAI1364143.1", "ipg": "535723813", "start": 41899, "end": 44387, "strand": -1, "sequence": null}], "clusters": []}, {"accession": "MU398321.1", "subjects": [{"id": null, "hits": [{"query": "ctg1_orf00001", "subject": "KAI1360063.1", "identity": 34.888, "coverage": 89.97821350762527, "evalue": 9.41e-95, "bitscore": 306.0}, {"query": "ctg1_orf7", "subject": "KAI1360063.1", "identity": 37.441, "coverage": 95.19450800915332, "evalue": 9.65e-87, "bitscore": 285.0}], "name": "KAI1360063.1", "ipg": "535719614", "start": 35599, "end": 37310, "strand": -1, "sequence": null}], "clusters": []}, {"accession": "MU398250.1", "subjects": [{"id": null, "hits": [{"query": "ctg1_orf0002", "subject": "KAI1362805.1", "identity": 38.933, "coverage": 99.2, "evalue": 1.35e-85, "bitscore": 280.0}], "name": "KAI1362805.1", "ipg": "535722506", "start": 167838, "end": 169635, "strand": -1, "sequence": null}], "clusters": []}, {"accession": "MU398304.1", "subjects": [{"id": null, "hits": [{"query": "ctg1_orf003", "subject": "KAI1360610.1", "identity": 35.179, "coverage": 68.69369369369369, "evalue": 1.21e-60, "bitscore": 213.0}], "name": "KAI1360610.1", "ipg": "535720232", "start": 108153, "end": 109537, "strand": -1, "sequence": null}], "clusters": []}, {"accession": "MU398293.1", "subjects": [{"id": null, "hits": [{"query": "ctg1_orf5", "subject": "KAI1360969.1", "identity": 42.041, "coverage": 76.17554858934169, "evalue": 8.35e-64, "bitscore": 215.0}], "name": "KAI1360969.1", "ipg": "535720576", "start": 72125, "end": 73494, "strand": -1, "sequence": null}], "clusters": []}]}, {"name": "Xylaria arbuscula", "strain": "VT107", "scaffolds": [{"accession": "JANPWZ010000285.1", "subjects": [{"id": null, "hits": [{"query": "ctg1_orf000000", "subject": "KAJ3577941.1", "identity": 55.0, "coverage": 66.22516556291392, "evalue": 8.06e-27, "bitscore": 116.0}], "name": "KAJ3577941.1", "ipg": "535723740", "start": 12904, "end": 14791, "strand": 1, "sequence": null}, {"id": null, "hits": [{"query": "ctg1_orf5", "subject": "KAJ3577940.1", "identity": 41.311, "coverage": 89.96865203761756, "evalue": 6.91e-70, "bitscore": 243.0}], "name": "KAJ3577940.1", "ipg": "611541531", "start": 9675, "end": 12163, "strand": -1, "sequence": null}], "clusters": []}, {"accession": "JANPWZ010000259.1", "subjects": [{"id": null, "hits": [{"query": "ctg1_orf00001", "subject": "KAJ3578109.1", "identity": 33.592, "coverage": 94.77124183006535, "evalue": 2.02e-94, "bitscore": 305.0}, {"query": "ctg1_orf7", "subject": "KAJ3578109.1", "identity": 37.589, "coverage": 95.4233409610984, "evalue": 5e-88, "bitscore": 288.0}], "name": "KAJ3578109.1", "ipg": "611541559", "start": 2813, "end": 4526, "strand": -1, "sequence": null}], "clusters": []}, {"accession": "JANPWZ010001797.1", "subjects": [{"id": null, "hits": [{"query": "ctg1_orf0002", "subject": "KAJ3563164.1", "identity": 38.933, "coverage": 99.2, "evalue": 4.5e-86, "bitscore": 281.0}], "name": "KAJ3563164.1", "ipg": "611527093", "start": 79, "end": 1880, "strand": 1, "sequence": null}], "clusters": []}]}, {"name": "Xylaria arbuscula", "strain": "CBS 124340", "scaffolds": [{"accession": "MU279362.1", "subjects": [{"id": null, "hits": [{"query": "ctg1_orf000000", "subject": "KAI0969500.1", "identity": 48.148, "coverage": 71.52317880794702, "evalue": 2.02e-23, "bitscore": 107.0}], "name": "KAI0969500.1", "ipg": "533659715", "start": 220844, "end": 223834, "strand": -1, "sequence": null}, {"id": null, "hits": [{"query": "ctg1_orf5", "subject": "KAI0969501.1", "identity": 39.114, "coverage": 79.3103448275862, "evalue": 1.42e-64, "bitscore": 218.0}], "name": "KAI0969501.1", "ipg": "533659650", "start": 223909, "end": 225156, "strand": 1, "sequence": null}], "clusters": []}, {"accession": "MU279369.1", "subjects": [{"id": null, "hits": [{"query": "ctg1_orf00001", "subject": "KAI0968028.1", "identity": 36.437, "coverage": 89.97821350762527, "evalue": 1.96e-99, "bitscore": 318.0}, {"query": "ctg1_orf7", "subject": "KAI0968028.1", "identity": 38.152, "coverage": 95.19450800915332, "evalue": 7.85e-88, "bitscore": 287.0}], "name": "KAI0968028.1", "ipg": "533658153", "start": 441319, "end": 443022, "strand": -1, "sequence": null}], "clusters": []}, {"accession": "MU279402.1", "subjects": [{"id": null, "hits": [{"query": "ctg1_orf0002", "subject": "KAI0964930.1", "identity": 39.467, "coverage": 99.2, "evalue": 6.79e-87, "bitscore": 280.0}], "name": "KAI0964930.1", "ipg": "533654965", "start": 89278, "end": 90734, "strand": -1, "sequence": null}], "clusters": []}, {"accession": "MU279345.1", "subjects": [{"id": null, "hits": [{"query": "ctg1_orf04", "subject": "KAI0974801.1", "identity": 43.617, "coverage": 56.287425149700596, "evalue": 2.12e-16, "bitscore": 87.8}], "name": "KAI0974801.1", "ipg": "533664917", "start": 487112, "end": 489291, "strand": -1, "sequence": null}], "clusters": []}]}, {"name": "Anthostomella pinea", "strain": "", "scaffolds": [{"accession": "CAUWAG010000006.1", "subjects": [{"id": null, "hits": [{"query": "ctg1_orf000000", "subject": "CAJ2504214.1", "identity": 52.336, "coverage": 70.86092715231787, "evalue": 8.22e-27, "bitscore": 116.0}], "name": "CAJ2504214.1", "ipg": "723487691", "start": 3347562, "end": 3349580, "strand": -1, "sequence": null}, {"id": null, "hits": [{"query": "ctg1_orf5", "subject": "CAJ2504215.1", "identity": 41.447, "coverage": 89.65517241379311, "evalue": 6.51e-70, "bitscore": 231.0}], "name": "CAJ2504215.1", "ipg": "723487723", "start": 3350062, "end": 3351155, "strand": 1, "sequence": null}], "clusters": []}, {"accession": "CAUWAG010000018.1", "subjects": [{"id": null, "hits": [{"query": "ctg1_orf00001", "subject": "CAJ2512140.1", "identity": 32.365, "coverage": 86.9281045751634, "evalue": 4.65e-74, "bitscore": 253.0}], "name": "CAJ2512140.1", "ipg": "723480973", "start": 5407474, "end": 5409157, "strand": 1, "sequence": null}], "clusters": []}, {"accession": "CAUWAG010000010.1", "subjects": [{"id": null, "hits": [{"query": "ctg1_orf00001", "subject": "CAJ2507529.1", "identity": 31.474, "coverage": 91.28540305010894, "evalue": 1.47e-70, "bitscore": 244.0}], "name": "CAJ2507529.1", "ipg": "723484061", "start": 3538345, "end": 3540183, "strand": -1, "sequence": null}], "clusters": []}]}, {"name": "Aspergillus oryzae RIB40", "strain": "RIB 40", "scaffolds": [{"accession": "AP007166.1", "subjects": [{"id": null, "hits": [{"query": "ctg1_orf000000", "subject": "BAE62699.1", "identity": 56.436, "coverage": 65.56291390728477, "evalue": 8.25e-27, "bitscore": 116.0}], "name": "BAE62699.1", "ipg": "5381035", "start": 145540, "end": 147583, "strand": 1, "sequence": null}], "clusters": []}, {"accession": "AP007164.1", "subjects": [{"id": null, "hits": [{"query": "ctg1_orf000000", "subject": "BAE62179.1", "identity": 55.172, "coverage": 57.615894039735096, "evalue": 7.04e-24, "bitscore": 108.0}], "name": "BAE62179.1", "ipg": "5080198", "start": 1237469, "end": 1239250, "strand": 1, "sequence": null}], "clusters": []}, {"accession": "AP007175.1", "subjects": [{"id": null, "hits": [{"query": "ctg1_orf00001", "subject": "BAE66422.1", "identity": 31.653, "coverage": 90.19607843137256, "evalue": 4.27e-71, "bitscore": 244.0}, {"query": "ctg1_orf7", "subject": "BAE66422.1", "identity": 32.791, "coverage": 96.10983981693364, "evalue": 1.15e-73, "bitscore": 251.0}], "name": "BAE66422.1", "ipg": "5380440", "start": 1544897, "end": 1546664, "strand": -1, "sequence": null}], "clusters": []}, {"accession": "AP007159.1", "subjects": [{"id": null, "hits": [{"query": "ctg1_orf003", "subject": "BAE59525.1", "identity": 34.758, "coverage": 73.42342342342343, "evalue": 1.72e-62, "bitscore": 218.0}], "name": "BAE59525.1", "ipg": "426466", "start": 67835, "end": 69170, "strand": -1, "sequence": null}], "clusters": []}, {"accession": "AP007154.1", "subjects": [{"id": null, "hits": [{"query": "ctg1_orf003", "subject": "BAE56826.1", "identity": 33.88, "coverage": 76.12612612612612, "evalue": 4.38e-61, "bitscore": 214.0}], "name": "BAE56826.1", "ipg": "5099955", "start": 718971, "end": 720365, "strand": 1, "sequence": null}, {"id": null, "hits": [{"query": "ctg1_orf04", "subject": "BAE56591.1", "identity": 46.789, "coverage": 64.67065868263472, "evalue": 1.62e-24, "bitscore": 110.0}], "name": "BAE56591.1", "ipg": "5080800", "start": 63752, "end": 65572, "strand": 1, "sequence": null}], "clusters": []}]}, {"name": "Kalmusia sp.", "strain": "IMI 367209", "scaffolds": [{"accession": "JAPEUQ010000011.1", "subjects": [{"id": null, "hits": [{"query": "ctg1_orf000000", "subject": "KAJ4291685.1", "identity": 52.427, "coverage": 68.21192052980133, "evalue": 8.45e-27, "bitscore": 116.0}], "name": "KAJ4291685.1", "ipg": "614036703", "start": 303125, "end": 304965, "strand": -1, "sequence": null}], "clusters": []}, {"accession": "JAPEUQ010000008.1", "subjects": [{"id": null, "hits": [{"query": "ctg1_orf5", "subject": "KAJ4294097.1", "identity": 40.996, "coverage": 81.50470219435736, "evalue": 2.67e-65, "bitscore": 221.0}], "name": "KAJ4294097.1", "ipg": "614039116", "start": 345726, "end": 347075, "strand": 1, "sequence": null}], "clusters": []}, {"accession": "JAPEUQ010000013.1", "subjects": [{"id": null, "hits": [{"query": "ctg1_orf6", "subject": "KAJ4290352.1", "identity": 39.754, "coverage": 76.15894039735099, "evalue": 3.74e-58, "bitscore": 202.0}], "name": "KAJ4290352.1", "ipg": "614035339", "start": 488453, "end": 489855, "strand": -1, "sequence": null}], "clusters": []}]}, {"name": "Akanthomyces muscarius", "strain": "Ve6", "scaffolds": [{"accession": "NW_026611615.1", "subjects": [{"id": null, "hits": [{"query": "ctg1_orf000000", "subject": "XP_056057613.1", "identity": 51.402, "coverage": 70.19867549668875, "evalue": 8.89e-27, "bitscore": 116.0}], "name": "XP_056057613.1", "ipg": "613960763", "start": 60145, "end": 62065, "strand": -1, "sequence": null}, {"id": null, "hits": [{"query": "ctg1_orf5", "subject": "XP_056057614.1", "identity": 39.13, "coverage": 87.7742946708464, "evalue": 1.89e-54, "bitscore": 201.0}], "name": "XP_056057614.1", "ipg": "613960806", "start": 62717, "end": 65249, "strand": 1, "sequence": null}], "clusters": []}, {"accession": "XM_056199059.1", "subjects": [{"id": null, "hits": [{"query": "ctg1_orf000000", "subject": "XP_056057613.1", "identity": 51.402, "coverage": 70.19867549668875, "evalue": 8.89e-27, "bitscore": 116.0}], "name": "XP_056057613.1", "ipg": "613960763", "start": 0, "end": 1551, "strand": 1, "sequence": null}], "clusters": []}, {"accession": "JAJHUN010000003.1", "subjects": [{"id": null, "hits": [{"query": "ctg1_orf000000", "subject": "KAJ4159808.1", "identity": 51.402, "coverage": 70.19867549668875, "evalue": 8.89e-27, "bitscore": 116.0}], "name": "KAJ4159808.1", "ipg": "613960763", "start": 60145, "end": 62065, "strand": -1, "sequence": null}, {"id": null, "hits": [{"query": "ctg1_orf5", "subject": "KAJ4159809.1", "identity": 39.13, "coverage": 87.7742946708464, "evalue": 1.89e-54, "bitscore": 201.0}], "name": "KAJ4159809.1", "ipg": "613960806", "start": 62717, "end": 65249, "strand": 1, "sequence": null}], "clusters": []}, {"accession": "XM_056199070.1", "subjects": [{"id": null, "hits": [{"query": "ctg1_orf5", "subject": "XP_056057614.1", "identity": 39.13, "coverage": 87.7742946708464, "evalue": 1.89e-54, "bitscore": 201.0}], "name": "XP_056057614.1", "ipg": "613960806", "start": 0, "end": 2241, "strand": 1, "sequence": null}], "clusters": []}]}, {"name": "Pseudopithomyces chartarum", "strain": "AGR01", "scaffolds": [{"accession": "WVTA01000006.1", "subjects": [{"id": null, "hits": [{"query": "ctg1_orf000000", "subject": "KAK3209171.1", "identity": 55.34, "coverage": 68.21192052980133, "evalue": 9.87e-27, "bitscore": 116.0}], "name": "KAK3209171.1", "ipg": "712595223", "start": 999360, "end": 1001180, "strand": 1, "sequence": null}], "clusters": []}, {"accession": "WVTA01000003.1", "subjects": [{"id": null, "hits": [{"query": "ctg1_orf003", "subject": "KAK3215346.1", "identity": 36.624, "coverage": 70.72072072072072, "evalue": 2.49e-62, "bitscore": 218.0}], "name": "KAK3215346.1", "ipg": "712601472", "start": 2971557, "end": 2972929, "strand": -1, "sequence": null}], "clusters": []}, {"accession": "WVTA01000004.1", "subjects": [{"id": null, "hits": [{"query": "ctg1_orf5", "subject": "KAK3214183.1", "identity": 43.983, "coverage": 75.23510971786834, "evalue": 1.21e-65, "bitscore": 222.0}], "name": "KAK3214183.1", "ipg": "712600281", "start": 2271217, "end": 2272571, "strand": -1, "sequence": null}], "clusters": []}]}, {"name": "Aspergillus puulaauensis", "strain": "MK2", "scaffolds": [{"accession": "NC_054861.1", "subjects": [{"id": null, "hits": [{"query": "ctg1_orf000000", "subject": "XP_041558367.1", "identity": 52.336, "coverage": 70.86092715231787, "evalue": 1.01e-26, "bitscore": 116.0}], "name": "XP_041558367.1", "ipg": "399372191", "start": 2305341, "end": 2307373, "strand": 1, "sequence": null}, {"id": null, "hits": [{"query": "ctg1_orf5", "subject": "XP_041558368.1", "identity": 39.088, "coverage": 89.96865203761756, "evalue": 1.47e-67, "bitscore": 225.0}], "name": "XP_041558368.1", "ipg": "399372112", "start": 2308020, "end": 2309040, "strand": 1, "sequence": null}], "clusters": []}, {"accession": "XM_041705932.1", "subjects": [{"id": null, "hits": [{"query": "ctg1_orf000000", "subject": "XP_041558367.1", "identity": 52.336, "coverage": 70.86092715231787, "evalue": 1.01e-26, "bitscore": 116.0}], "name": "XP_041558367.1", "ipg": "399372191", "start": 0, "end": 1548, "strand": 1, "sequence": null}], "clusters": []}, {"accession": "AP024447.1", "subjects": [{"id": null, "hits": [{"query": "ctg1_orf000000", "subject": "BCS26173.1", "identity": 52.336, "coverage": 70.86092715231787, "evalue": 1.01e-26, "bitscore": 116.0}], "name": "BCS26173.1", "ipg": "399372191", "start": 2305341, "end": 2307373, "strand": 1, "sequence": null}, {"id": null, "hits": [{"query": "ctg1_orf5", "subject": "BCS26174.1", "identity": 39.088, "coverage": 89.96865203761756, "evalue": 1.47e-67, "bitscore": 225.0}], "name": "BCS26174.1", "ipg": "399372112", "start": 2308020, "end": 2309040, "strand": 1, "sequence": null}], "clusters": []}, {"accession": "NC_054859.1", "subjects": [{"id": null, "hits": [{"query": "ctg1_orf00001", "subject": "XP_041555203.1", "identity": 33.778, "coverage": 80.3921568627451, "evalue": 7.89e-73, "bitscore": 249.0}], "name": "XP_041555203.1", "ipg": "399368979", "start": 3113269, "end": 3115009, "strand": 1, "sequence": null}], "clusters": []}, {"accession": "XM_041702415.1", "subjects": [{"id": null, "hits": [{"query": "ctg1_orf00001", "subject": "XP_041555203.1", "identity": 33.778, "coverage": 80.3921568627451, "evalue": 7.89e-73, "bitscore": 249.0}], "name": "XP_041555203.1", "ipg": "399368979", "start": 0, "end": 1509, "strand": 1, "sequence": null}], "clusters": []}, {"accession": "AP024445.1", "subjects": [{"id": null, "hits": [{"query": "ctg1_orf00001", "subject": "BCS23009.1", "identity": 33.778, "coverage": 80.3921568627451, "evalue": 7.89e-73, "bitscore": 249.0}], "name": "BCS23009.1", "ipg": "399368979", "start": 3113269, "end": 3115009, "strand": 1, "sequence": null}], "clusters": []}, {"accession": "NC_054864.1", "subjects": [{"id": null, "hits": [{"query": "ctg1_orf00001", "subject": "XP_041562783.1", "identity": 32.538, "coverage": 82.57080610021787, "evalue": 2.32e-70, "bitscore": 243.0}, {"query": "ctg1_orf0002", "subject": "XP_041562783.1", "identity": 39.946, "coverage": 98.4, "evalue": 7.58e-87, "bitscore": 283.0}, {"query": "ctg1_orf7", "subject": "XP_041562783.1", "identity": 37.895, "coverage": 86.72768878718536, "evalue": 1.6e-75, "bitscore": 255.0}], "name": "XP_041562783.1", "ipg": "399376640", "start": 2353955, "end": 2355694, "strand": -1, "sequence": null}], "clusters": []}, {"accession": "XM_041697232.1", "subjects": [{"id": null, "hits": [{"query": "ctg1_orf00001", "subject": "XP_041562783.1", "identity": 32.538, "coverage": 82.57080610021787, "evalue": 2.32e-70, "bitscore": 243.0}, {"query": "ctg1_orf0002", "subject": "XP_041562783.1", "identity": 39.946, "coverage": 98.4, "evalue": 7.58e-87, "bitscore": 283.0}, {"query": "ctg1_orf7", "subject": "XP_041562783.1", "identity": 37.895, "coverage": 86.72768878718536, "evalue": 1.6e-75, "bitscore": 255.0}], "name": "XP_041562783.1", "ipg": "399376640", "start": 0, "end": 1518, "strand": 1, "sequence": null}], "clusters": []}, {"accession": "AP024450.1", "subjects": [{"id": null, "hits": [{"query": "ctg1_orf00001", "subject": "BCS30597.1", "identity": 32.538, "coverage": 82.57080610021787, "evalue": 2.32e-70, "bitscore": 243.0}, {"query": "ctg1_orf0002", "subject": "BCS30597.1", "identity": 39.946, "coverage": 98.4, "evalue": 7.58e-87, "bitscore": 283.0}, {"query": "ctg1_orf7", "subject": "BCS30597.1", "identity": 37.895, "coverage": 86.72768878718536, "evalue": 1.6e-75, "bitscore": 255.0}], "name": "BCS30597.1", "ipg": "399376640", "start": 2353955, "end": 2355694, "strand": -1, "sequence": null}], "clusters": []}, {"accession": "NC_054858.1", "subjects": [{"id": null, "hits": [{"query": "ctg1_orf003", "subject": "XP_041551816.1", "identity": 34.16, "coverage": 76.12612612612612, "evalue": 3.22e-63, "bitscore": 220.0}], "name": "XP_041551816.1", "ipg": "399365662", "start": 145694, "end": 146974, "strand": -1, "sequence": null}], "clusters": []}, {"accession": "XM_041698653.1", "subjects": [{"id": null, "hits": [{"query": "ctg1_orf003", "subject": "XP_041551816.1", "identity": 34.16, "coverage": 76.12612612612612, "evalue": 3.22e-63, "bitscore": 220.0}], "name": "XP_041551816.1", "ipg": "399365662", "start": 0, "end": 1140, "strand": 1, "sequence": null}], "clusters": []}, {"accession": "AP024444.1", "subjects": [{"id": null, "hits": [{"query": "ctg1_orf003", "subject": "BCS19622.1", "identity": 34.16, "coverage": 76.12612612612612, "evalue": 3.22e-63, "bitscore": 220.0}], "name": "BCS19622.1", "ipg": "399365662", "start": 145694, "end": 146974, "strand": -1, "sequence": null}], "clusters": []}, {"accession": "XM_041705933.1", "subjects": [{"id": null, "hits": [{"query": "ctg1_orf5", "subject": "XP_041558368.1", "identity": 39.088, "coverage": 89.96865203761756, "evalue": 1.47e-67, "bitscore": 225.0}], "name": "XP_041558368.1", "ipg": "399372112", "start": 0, "end": 963, "strand": 1, "sequence": null}], "clusters": []}, {"accession": "NC_054863.1", "subjects": [{"id": null, "hits": [{"query": "ctg1_orf7", "subject": "XP_041560972.1", "identity": 34.773, "coverage": 96.10983981693364, "evalue": 1.11e-74, "bitscore": 253.0}], "name": "XP_041560972.1", "ipg": "399374827", "start": 865175, "end": 866974, "strand": 1, "sequence": null}], "clusters": []}, {"accession": "XM_041695220.1", "subjects": [{"id": null, "hits": [{"query": "ctg1_orf7", "subject": "XP_041560972.1", "identity": 34.773, "coverage": 96.10983981693364, "evalue": 1.11e-74, "bitscore": 253.0}], "name": "XP_041560972.1", "ipg": "399374827", "start": 0, "end": 1542, "strand": 1, "sequence": null}], "clusters": []}, {"accession": "AP024449.1", "subjects": [{"id": null, "hits": [{"query": "ctg1_orf7", "subject": "BCS28786.1", "identity": 34.773, "coverage": 96.10983981693364, "evalue": 1.11e-74, "bitscore": 253.0}], "name": "BCS28786.1", "ipg": "399374827", "start": 865175, "end": 866974, "strand": 1, "sequence": null}], "clusters": []}]}, {"name": "Biscogniauxia marginata", "strain": "CBS 124505", "scaffolds": [{"accession": "MU404140.1", "subjects": [{"id": null, "hits": [{"query": "ctg1_orf000000", "subject": "KAI1498012.1", "identity": 49.565, "coverage": 74.17218543046357, "evalue": 1.03e-26, "bitscore": 116.0}], "name": "KAI1498012.1", "ipg": "535853672", "start": 37783, "end": 39749, "strand": 1, "sequence": null}, {"id": null, "hits": [{"query": "ctg1_orf5", "subject": "KAI1498011.1", "identity": 39.731, "coverage": 87.46081504702194, "evalue": 1.49e-69, "bitscore": 230.0}], "name": "KAI1498011.1", "ipg": "535853650", "start": 36073, "end": 37181, "strand": -1, "sequence": null}], "clusters": []}, {"accession": "MU404055.1", "subjects": [{"id": null, "hits": [{"query": "ctg1_orf00001", "subject": "KAI1506360.1", "identity": 35.343, "coverage": 87.14596949891067, "evalue": 8.71e-100, "bitscore": 319.0}, {"query": "ctg1_orf7", "subject": "KAI1506360.1", "identity": 39.765, "coverage": 95.88100686498856, "evalue": 2.26e-101, "bitscore": 322.0}], "name": "KAI1506360.1", "ipg": "535861907", "start": 131490, "end": 133180, "strand": 1, "sequence": null}], "clusters": []}, {"accession": "MU404227.1", "subjects": [{"id": null, "hits": [{"query": "ctg1_orf003", "subject": "KAI1495744.1", "identity": 38.926, "coverage": 66.66666666666666, "evalue": 2.57e-59, "bitscore": 208.0}], "name": "KAI1495744.1", "ipg": "535851436", "start": 9680, "end": 10859, "strand": 1, "sequence": null}], "clusters": []}]}, {"name": "Fusarium equiseti", "strain": "CF00095", "scaffolds": [{"accession": "JAOQBH010000010.1", "subjects": [{"id": null, "hits": [{"query": "ctg1_orf000000", "subject": "KAJ4130301.1", "identity": 55.882, "coverage": 66.88741721854305, "evalue": 1.04e-26, "bitscore": 115.0}], "name": "KAJ4130301.1", "ipg": "613937572", "start": 1653940, "end": 1655401, "strand": 1, "sequence": null}, {"id": null, "hits": [{"query": "ctg1_orf5", "subject": "KAJ4130300.1", "identity": 38.603, "coverage": 79.62382445141067, "evalue": 7.61e-57, "bitscore": 207.0}], "name": "KAJ4130300.1", "ipg": "613937570", "start": 1649453, "end": 1652138, "strand": 1, "sequence": null}], "clusters": []}]}, {"name": "Fusarium equiseti", "strain": "CNC-477", "scaffolds": [{"accession": "KU376508.1", "subjects": [{"id": null, "hits": [{"query": "ctg1_orf000000", "subject": "APY21860.1", "identity": 55.882, "coverage": 66.88741721854305, "evalue": 3.05e-26, "bitscore": 115.0}], "name": "APY21860.1", "ipg": "136764094", "start": 7401, "end": 9443, "strand": 1, "sequence": null}], "clusters": []}]}, {"name": "Trichophyton interdigitale", "strain": "H6", "scaffolds": [{"accession": "KK204797.1", "subjects": [{"id": null, "hits": [{"query": "ctg1_orf000000", "subject": "EZF31094.1", "identity": 50.0, "coverage": 67.54966887417218, "evalue": 1.32e-26, "bitscore": 115.0}], "name": "EZF31094.1", "ipg": "50541414", "start": 9098, "end": 11332, "strand": 1, "sequence": null}, {"id": null, "hits": [{"query": "ctg1_orf5", "subject": "EZF31093.1", "identity": 41.241, "coverage": 79.9373040752351, "evalue": 2.31e-65, "bitscore": 219.0}], "name": "EZF31093.1", "ipg": "50541413", "start": 6982, "end": 8136, "strand": -1, "sequence": null}], "clusters": []}, {"accession": "KK204308.1", "subjects": [{"id": null, "hits": [{"query": "ctg1_orf04", "subject": "EZF35093.1", "identity": 44.954, "coverage": 64.67065868263472, "evalue": 5.94e-22, "bitscore": 103.0}], "name": "EZF35093.1", "ipg": "50544895", "start": 1245, "end": 3172, "strand": 1, "sequence": null}], "clusters": []}]}, {"name": "Trichophyton interdigitale", "strain": "UCMS-IGIB-CI12", "scaffolds": [{"accession": "JAATJQ010000102.1", "subjects": [{"id": null, "hits": [{"query": "ctg1_orf000000", "subject": "KAF3893365.1", "identity": 50.0, "coverage": 67.54966887417218, "evalue": 1.32e-26, "bitscore": 115.0}], "name": "KAF3893365.1", "ipg": "50541414", "start": 11389, "end": 13624, "strand": 1, "sequence": null}, {"id": null, "hits": [{"query": "ctg1_orf5", "subject": "KAF3893366.1", "identity": 41.606, "coverage": 79.9373040752351, "evalue": 1.06e-65, "bitscore": 220.0}], "name": "KAF3893366.1", "ipg": "22678506", "start": 9264, "end": 10418, "strand": -1, "sequence": null}], "clusters": []}, {"accession": "JAATJQ010000040.1", "subjects": [{"id": null, "hits": [{"query": "ctg1_orf04", "subject": "KAF3896644.1", "identity": 44.954, "coverage": 64.67065868263472, "evalue": 6.18e-22, "bitscore": 103.0}], "name": "KAF3896644.1", "ipg": "312313991", "start": 78905, "end": 80832, "strand": -1, "sequence": null}], "clusters": []}]}, {"name": "Trichophyton interdigitale", "strain": "UCMS-IGIB-CI14", "scaffolds": [{"accession": "JAAQVJ010000087.1", "subjects": [{"id": null, "hits": [{"query": "ctg1_orf000000", "subject": "KAF3895667.1", "identity": 50.0, "coverage": 67.54966887417218, "evalue": 1.32e-26, "bitscore": 115.0}], "name": "KAF3895667.1", "ipg": "50541414", "start": 15657, "end": 17892, "strand": 1, "sequence": null}, {"id": null, "hits": [{"query": "ctg1_orf5", "subject": "KAF3895668.1", "identity": 41.606, "coverage": 79.9373040752351, "evalue": 1.06e-65, "bitscore": 220.0}], "name": "KAF3895668.1", "ipg": "22678506", "start": 13532, "end": 14686, "strand": -1, "sequence": null}], "clusters": []}, {"accession": "JAAQVJ010000013.1", "subjects": [{"id": null, "hits": [{"query": "ctg1_orf04", "subject": "KAF3900507.1", "identity": 44.954, "coverage": 64.67065868263472, "evalue": 6.18e-22, "bitscore": 103.0}], "name": "KAF3900507.1", "ipg": "312313991", "start": 61024, "end": 62951, "strand": 1, "sequence": null}], "clusters": []}]}, {"name": "Trichophyton interdigitale", "strain": "UCMS-IGIB-CI11", "scaffolds": [{"accession": "JAADCK010000105.1", "subjects": [{"id": null, "hits": [{"query": "ctg1_orf000000", "subject": "KAG8208679.1", "identity": 50.0, "coverage": 67.54966887417218, "evalue": 1.32e-26, "bitscore": 115.0}], "name": "KAG8208679.1", "ipg": "50541414", "start": 48503, "end": 50738, "strand": -1, "sequence": null}, {"id": null, "hits": [{"query": "ctg1_orf5", "subject": "KAG8208680.1", "identity": 41.606, "coverage": 79.9373040752351, "evalue": 1.06e-65, "bitscore": 220.0}], "name": "KAG8208680.1", "ipg": "22678506", "start": 51709, "end": 52863, "strand": 1, "sequence": null}], "clusters": []}, {"accession": "JAADCK010000020.1", "subjects": [{"id": null, "hits": [{"query": "ctg1_orf04", "subject": "KAG8211386.1", "identity": 44.954, "coverage": 64.67065868263472, "evalue": 6.18e-22, "bitscore": 103.0}], "name": "KAG8211386.1", "ipg": "312313991", "start": 61032, "end": 62959, "strand": 1, "sequence": null}], "clusters": []}]}, {"name": "Trichophyton interdigitale", "strain": "MR816", "scaffolds": [{"accession": "AOKY01000497.1", "subjects": [{"id": null, "hits": [{"query": "ctg1_orf000000", "subject": "KDB21412.1", "identity": 50.0, "coverage": 67.54966887417218, "evalue": 1.32e-26, "bitscore": 115.0}], "name": "KDB21412.1", "ipg": "50541414", "start": 60483, "end": 62717, "strand": -1, "sequence": null}, {"id": null, "hits": [{"query": "ctg1_orf5", "subject": "KDB21413.1", "identity": 41.241, "coverage": 79.9373040752351, "evalue": 2.31e-65, "bitscore": 219.0}], "name": "KDB21413.1", "ipg": "50541413", "start": 63679, "end": 64833, "strand": 1, "sequence": null}], "clusters": []}, {"accession": "AOKY01000203.1", "subjects": [{"id": null, "hits": [{"query": "ctg1_orf04", "subject": "KDB25423.1", "identity": 44.954, "coverage": 64.67065868263472, "evalue": 5.94e-22, "bitscore": 103.0}], "name": "KDB25423.1", "ipg": "50544895", "start": 8914, "end": 10841, "strand": 1, "sequence": null}], "clusters": []}]}, {"name": "Trichophyton tonsurans", "strain": "CBS 112818", "scaffolds": [{"accession": "GG698529.1", "subjects": [{"id": null, "hits": [{"query": "ctg1_orf000000", "subject": "EGD99955.1", "identity": 50.0, "coverage": 67.54966887417218, "evalue": 1.48e-26, "bitscore": 115.0}], "name": "EGD99955.1", "ipg": "22678505", "start": 21671, "end": 23905, "strand": -1, "sequence": null}, {"id": null, "hits": [{"query": "ctg1_orf5", "subject": "EGD99956.1", "identity": 41.606, "coverage": 79.9373040752351, "evalue": 1.06e-65, "bitscore": 220.0}], "name": "EGD99956.1", "ipg": "22678506", "start": 24875, "end": 26029, "strand": 1, "sequence": null}], "clusters": []}, {"accession": "GG698503.1", "subjects": [{"id": null, "hits": [{"query": "ctg1_orf04", "subject": "EGD97602.1", "identity": 42.609, "coverage": 68.26347305389223, "evalue": 1.89e-21, "bitscore": 102.0}], "name": "EGD97602.1", "ipg": "22676211", "start": 86925, "end": 88852, "strand": 1, "sequence": null}], "clusters": []}]}, {"name": "Canariomyces notabilis", "strain": "CBS 508.74", "scaffolds": [{"accession": "NW_027041849.1", "subjects": [{"id": null, "hits": [{"query": "ctg1_orf000000", "subject": "XP_064666711.1", "identity": 52.778, "coverage": 71.52317880794702, "evalue": 1.53e-26, "bitscore": 115.0}], "name": "XP_064666711.1", "ipg": "718503216", "start": 288854, "end": 290908, "strand": -1, "sequence": null}], "clusters": []}, {"accession": "XM_064812148.1", "subjects": [{"id": null, "hits": [{"query": "ctg1_orf000000", "subject": "XP_064666711.1", "identity": 52.778, "coverage": 71.52317880794702, "evalue": 1.53e-26, "bitscore": 115.0}], "name": "XP_064666711.1", "ipg": "718503216", "start": 0, "end": 1536, "strand": 1, "sequence": null}], "clusters": []}, {"accession": "MU853358.1", "subjects": [{"id": null, "hits": [{"query": "ctg1_orf000000", "subject": "KAK4109141.1", "identity": 52.778, "coverage": 71.52317880794702, "evalue": 1.53e-26, "bitscore": 115.0}], "name": "KAK4109141.1", "ipg": "718503216", "start": 288854, "end": 290908, "strand": -1, "sequence": null}], "clusters": []}]}, {"name": "Vezdaea aestivalis", "strain": "", "scaffolds": [{"accession": "JAPEUJ010000027.1", "subjects": [{"id": null, "hits": [{"query": "ctg1_orf000000", "subject": "KAI9891308.1", "identity": 52.427, "coverage": 68.21192052980133, "evalue": 1.59e-26, "bitscore": 115.0}], "name": "KAI9891308.1", "ipg": "593439666", "start": 47433, "end": 49262, "strand": -1, "sequence": null}, {"id": null, "hits": [{"query": "ctg1_orf5", "subject": "KAI9891309.1", "identity": 46.996, "coverage": 83.07210031347962, "evalue": 7.12e-82, "bitscore": 273.0}], "name": "KAI9891309.1", "ipg": "593439640", "start": 50662, "end": 53398, "strand": 1, "sequence": null}], "clusters": []}]}, {"name": "Glonium stellatum", "strain": "CBS 207.34", "scaffolds": [{"accession": "KV749419.1", "subjects": [{"id": null, "hits": [{"query": "ctg1_orf000000", "subject": "OCL09523.1", "identity": 52.252, "coverage": 73.50993377483444, "evalue": 1.86e-26, "bitscore": 115.0}], "name": "OCL09523.1", "ipg": "114049283", "start": 7339, "end": 9360, "strand": 1, "sequence": null}, {"id": null, "hits": [{"query": "ctg1_orf5", "subject": "OCL09522.1", "identity": 39.803, "coverage": 89.96865203761756, "evalue": 1.52e-60, "bitscore": 217.0}], "name": "OCL09522.1", "ipg": "114049282", "start": 4416, "end": 6957, "strand": -1, "sequence": null}], "clusters": []}]}, {"name": "Trichophyton soudanense", "strain": "CBS 452.61", "scaffolds": [{"accession": "KK208893.1", "subjects": [{"id": null, "hits": [{"query": "ctg1_orf000000", "subject": "EZF71765.1", "identity": 50.0, "coverage": 67.54966887417218, "evalue": 1.86e-26, "bitscore": 115.0}], "name": "EZF71765.1", "ipg": "22666084", "start": 71325, "end": 73558, "strand": -1, "sequence": null}, {"id": null, "hits": [{"query": "ctg1_orf5", "subject": "EZF71766.1", "identity": 41.971, "coverage": 79.9373040752351, "evalue": 1.29e-66, "bitscore": 223.0}], "name": "EZF71766.1", "ipg": "22666085", "start": 74520, "end": 75674, "strand": 1, "sequence": null}], "clusters": []}, {"accession": "KK208901.1", "subjects": [{"id": null, "hits": [{"query": "ctg1_orf003", "subject": "EZF71170.1", "identity": 34.202, "coverage": 68.69369369369369, "evalue": 2.51e-59, "bitscore": 210.0}], "name": "EZF71170.1", "ipg": "22664299", "start": 96630, "end": 98045, "strand": -1, "sequence": null}], "clusters": []}, {"accession": "KK208844.1", "subjects": [{"id": null, "hits": [{"query": "ctg1_orf04", "subject": "EZF74480.1", "identity": 44.037, "coverage": 64.67065868263472, "evalue": 2.56e-21, "bitscore": 101.0}], "name": "EZF74480.1", "ipg": "50548978", "start": 88303, "end": 90235, "strand": 1, "sequence": null}], "clusters": []}]}, {"name": "Fusarium xylarioides", "strain": "IMI 389563", "scaffolds": [{"accession": "JADFTW010000230.1", "subjects": [{"id": null, "hits": [{"query": "ctg1_orf000000", "subject": "KAG5809502.1", "identity": 58.586, "coverage": 64.90066225165563, "evalue": 1.9e-26, "bitscore": 115.0}], "name": "KAG5809502.1", "ipg": "449769073", "start": 20230, "end": 22280, "strand": -1, "sequence": null}], "clusters": []}, {"accession": "JADFTW010000029.1", "subjects": [{"id": null, "hits": [{"query": "ctg1_orf0002", "subject": "KAG5818894.1", "identity": 43.62, "coverage": 87.73333333333333, "evalue": 1.31e-88, "bitscore": 281.0}], "name": "KAG5818894.1", "ipg": "449771836", "start": 69763, "end": 70813, "strand": -1, "sequence": null}], "clusters": []}]}, {"name": "Fusarium xylarioides", "strain": "IMI 375908i", "scaffolds": [{"accession": "JADFTX010000480.1", "subjects": [{"id": null, "hits": [{"query": "ctg1_orf000000", "subject": "KAG5819261.1", "identity": 58.586, "coverage": 64.90066225165563, "evalue": 2.76e-26, "bitscore": 115.0}], "name": "KAG5819261.1", "ipg": "449771938", "start": 21491, "end": 23541, "strand": -1, "sequence": null}], "clusters": []}, {"accession": "JADFTX010000039.1", "subjects": [{"id": null, "hits": [{"query": "ctg1_orf0002", "subject": "KAG5828341.1", "identity": 43.62, "coverage": 87.73333333333333, "evalue": 1.31e-88, "bitscore": 281.0}], "name": "KAG5828341.1", "ipg": "449771836", "start": 21120, "end": 22170, "strand": 1, "sequence": null}], "clusters": []}]}, {"name": "Fusarium xylarioides", "strain": "IMI 392277", "scaffolds": [{"accession": "JADFTU010000334.1", "subjects": [{"id": null, "hits": [{"query": "ctg1_orf000000", "subject": "KAG5748289.1", "identity": 58.586, "coverage": 64.90066225165563, "evalue": 2.96e-26, "bitscore": 115.0}], "name": "KAG5748289.1", "ipg": "449731121", "start": 47052, "end": 49102, "strand": -1, "sequence": null}], "clusters": []}, {"accession": "JADFTU010000001.1", "subjects": [{"id": null, "hits": [{"query": "ctg1_orf0002", "subject": "KAG5757368.1", "identity": 43.323, "coverage": 87.73333333333333, "evalue": 1.81e-87, "bitscore": 278.0}], "name": "KAG5757368.1", "ipg": "449739588", "start": 272557, "end": 273607, "strand": -1, "sequence": null}], "clusters": []}]}, {"name": "Fusarium xylarioides", "strain": "IMI 392254", "scaffolds": [{"accession": "JADFTV010000634.1", "subjects": [{"id": null, "hits": [{"query": "ctg1_orf000000", "subject": "KAG5773374.1", "identity": 58.586, "coverage": 64.90066225165563, "evalue": 3.26e-26, "bitscore": 115.0}], "name": "KAG5773374.1", "ipg": "449750364", "start": 23630, "end": 25695, "strand": -1, "sequence": null}], "clusters": []}, {"accession": "JADFTV010000093.1", "subjects": [{"id": null, "hits": [{"query": "ctg1_orf0002", "subject": "KAG5782529.1", "identity": 43.323, "coverage": 87.73333333333333, "evalue": 1.81e-87, "bitscore": 278.0}], "name": "KAG5782529.1", "ipg": "449739588", "start": 41771, "end": 42821, "strand": 1, "sequence": null}], "clusters": []}]}, {"name": "Fusarium xylarioides", "strain": "IMI 392674", "scaffolds": [{"accession": "JADFTY010000145.1", "subjects": [{"id": null, "hits": [{"query": "ctg1_orf0002", "subject": "KAG5795374.1", "identity": 43.323, "coverage": 87.73333333333333, "evalue": 6.43e-87, "bitscore": 277.0}], "name": "KAG5795374.1", "ipg": "449761971", "start": 74960, "end": 76010, "strand": -1, "sequence": null}], "clusters": []}]}, {"name": "Aspergillus minisclerotigenes", "strain": "CBS 117635", "scaffolds": [{"accession": "ML732847.1", "subjects": [{"id": null, "hits": [{"query": "ctg1_orf000000", "subject": "KAB8269429.1", "identity": 52.885, "coverage": 68.87417218543047, "evalue": 1.94e-26, "bitscore": 115.0}], "name": "KAB8269429.1", "ipg": "276699291", "start": 131316, "end": 133360, "strand": -1, "sequence": null}], "clusters": []}, {"accession": "ML732851.1", "subjects": [{"id": null, "hits": [{"query": "ctg1_orf003", "subject": "KAB8269209.1", "identity": 34.454, "coverage": 74.77477477477478, "evalue": 2.09e-61, "bitscore": 215.0}], "name": "KAB8269209.1", "ipg": "276699100", "start": 39684, "end": 41020, "strand": 1, "sequence": null}], "clusters": []}, {"accession": "ML732786.1", "subjects": [{"id": null, "hits": [{"query": "ctg1_orf04", "subject": "KAB8274678.1", "identity": 47.706, "coverage": 64.67065868263472, "evalue": 1.98e-23, "bitscore": 107.0}], "name": "KAB8274678.1", "ipg": "276703988", "start": 81213, "end": 83034, "strand": 1, "sequence": null}], "clusters": []}]}, {"name": "Aspergillus arachidicola", "strain": "CBS 117612", "scaffolds": [{"accession": "ML737150.1", "subjects": [{"id": null, "hits": [{"query": "ctg1_orf000000", "subject": "KAE8340168.1", "identity": 51.923, "coverage": 68.87417218543047, "evalue": 1.94e-26, "bitscore": 115.0}], "name": "KAE8340168.1", "ipg": "278588988", "start": 133332, "end": 135382, "strand": -1, "sequence": null}], "clusters": []}, {"accession": "ML737119.1", "subjects": [{"id": null, "hits": [{"query": "ctg1_orf00001", "subject": "KAE8345552.1", "identity": 32.193, "coverage": 90.41394335511983, "evalue": 1.03e-70, "bitscore": 244.0}], "name": "KAE8345552.1", "ipg": "278592860", "start": 362640, "end": 364407, "strand": -1, "sequence": null}], "clusters": []}, {"accession": "ML737129.1", "subjects": [{"id": null, "hits": [{"query": "ctg1_orf003", "subject": "KAE8343370.1", "identity": 35.897, "coverage": 73.42342342342343, "evalue": 1.56e-64, "bitscore": 223.0}], "name": "KAE8343370.1", "ipg": "278591293", "start": 107923, "end": 109258, "strand": -1, "sequence": null}], "clusters": []}, {"accession": "ML737174.1", "subjects": [{"id": null, "hits": [{"query": "ctg1_orf003", "subject": "KAE8337867.1", "identity": 36.424, "coverage": 67.34234234234235, "evalue": 2.19e-59, "bitscore": 210.0}], "name": "KAE8337867.1", "ipg": "169243470", "start": 84452, "end": 85846, "strand": -1, "sequence": null}], "clusters": []}, {"accession": "ML737185.1", "subjects": [{"id": null, "hits": [{"query": "ctg1_orf04", "subject": "KAE8337077.1", "identity": 47.706, "coverage": 64.67065868263472, "evalue": 2.41e-23, "bitscore": 107.0}], "name": "KAE8337077.1", "ipg": "169242916", "start": 39684, "end": 41506, "strand": -1, "sequence": null}], "clusters": []}]}, {"name": "Aspergillus arachidicola", "strain": "CBS 117610", "scaffolds": [{"accession": "NEXV01000098.1", "subjects": [{"id": null, "hits": [{"query": "ctg1_orf00001", "subject": "PIG88514.1", "identity": 32.193, "coverage": 90.41394335511983, "evalue": 9.88e-71, "bitscore": 244.0}, {"query": "ctg1_orf0002", "subject": "PIG88514.1", "identity": 39.353, "coverage": 98.13333333333333, "evalue": 1.46e-82, "bitscore": 271.0}], "name": "PIG88514.1", "ipg": "169246465", "start": 220746, "end": 222513, "strand": -1, "sequence": null}], "clusters": []}, {"accession": "NEXV01000673.1", "subjects": [{"id": null, "hits": [{"query": "ctg1_orf003", "subject": "PIG79683.1", "identity": 35.897, "coverage": 73.42342342342343, "evalue": 6.55e-63, "bitscore": 225.0}], "name": "PIG79683.1", "ipg": "169238189", "start": 206201, "end": 208342, "strand": 1, "sequence": null}], "clusters": []}, {"accession": "NEXV01000335.1", "subjects": [{"id": null, "hits": [{"query": "ctg1_orf003", "subject": "PIG85255.1", "identity": 36.424, "coverage": 67.34234234234235, "evalue": 2.19e-59, "bitscore": 210.0}], "name": "PIG85255.1", "ipg": "169243470", "start": 7971, "end": 9365, "strand": -1, "sequence": null}], "clusters": []}, {"accession": "NEXV01000376.1", "subjects": [{"id": null, "hits": [{"query": "ctg1_orf04", "subject": "PIG84624.1", "identity": 47.706, "coverage": 64.67065868263472, "evalue": 2.41e-23, "bitscore": 107.0}], "name": "PIG84624.1", "ipg": "169242916", "start": 102288, "end": 104110, "strand": -1, "sequence": null}], "clusters": []}]}, {"name": "Trichophyton violaceum", "strain": "CMCC(F)T3l", "scaffolds": [{"accession": "LHPN01000004.1", "subjects": [{"id": null, "hits": [{"query": "ctg1_orf000000", "subject": "OAL72540.1", "identity": 50.0, "coverage": 67.54966887417218, "evalue": 1.98e-26, "bitscore": 115.0}], "name": "OAL72540.1", "ipg": "110268678", "start": 1416146, "end": 1418381, "strand": -1, "sequence": null}, {"id": null, "hits": [{"query": "ctg1_orf5", "subject": "OAL72541.1", "identity": 41.971, "coverage": 79.9373040752351, "evalue": 9.87e-67, "bitscore": 223.0}], "name": "OAL72541.1", "ipg": "110268679", "start": 1419343, "end": 1420497, "strand": 1, "sequence": null}], "clusters": []}, {"accession": "LHPN01000009.1", "subjects": [{"id": null, "hits": [{"query": "ctg1_orf04", "subject": "OAL70259.1", "identity": 44.037, "coverage": 64.67065868263472, "evalue": 3.54e-21, "bitscore": 101.0}], "name": "OAL70259.1", "ipg": "110266926", "start": 22555, "end": 24487, "strand": 1, "sequence": null}], "clusters": []}]}, {"name": "Penicillium expansum", "strain": "", "scaffolds": [{"accession": "JAJPGR010000006.1", "subjects": [{"id": null, "hits": [{"query": "ctg1_orf000000", "subject": "KAK4862118.1", "identity": 50.943, "coverage": 70.19867549668875, "evalue": 2.04e-26, "bitscore": 115.0}], "name": "KAK4862118.1", "ipg": "761500289", "start": 624816, "end": 626624, "strand": -1, "sequence": null}], "clusters": []}]}, {"name": "Penicillium expansum", "strain": "IBT 35385", "scaffolds": [{"accession": "JAPWDR010000005.1", "subjects": [{"id": null, "hits": [{"query": "ctg1_orf003", "subject": "KAJ5499998.1", "identity": 38.721, "coverage": 66.8918918918919, "evalue": 3.77e-59, "bitscore": 209.0}], "name": "KAJ5499998.1", "ipg": "629510023", "start": 6080554, "end": 6081964, "strand": -1, "sequence": null}], "clusters": []}]}, {"name": "Annulohypoxylon truncatum", "strain": "CBS 140777", "scaffolds": [{"accession": "NW_025953788.1", "subjects": [{"id": null, "hits": [{"query": "ctg1_orf000000", "subject": "XP_047858855.1", "identity": 50.467, "coverage": 70.86092715231787, "evalue": 2.33e-26, "bitscore": 115.0}], "name": "XP_047858855.1", "ipg": "534724502", "start": 1196640, "end": 1198667, "strand": 1, "sequence": null}, {"id": null, "hits": [{"query": "ctg1_orf5", "subject": "XP_047858854.1", "identity": 43.056, "coverage": 84.95297805642633, "evalue": 9.67e-72, "bitscore": 236.0}], "name": "XP_047858854.1", "ipg": "534724486", "start": 1194806, "end": 1195882, "strand": -1, "sequence": null}], "clusters": []}, {"accession": "XM_048000809.1", "subjects": [{"id": null, "hits": [{"query": "ctg1_orf000000", "subject": "XP_047858855.1", "identity": 50.467, "coverage": 70.86092715231787, "evalue": 2.33e-26, "bitscore": 115.0}], "name": "XP_047858855.1", "ipg": "534724502", "start": 0, "end": 1536, "strand": 1, "sequence": null}], "clusters": []}, {"accession": "MU392025.1", "subjects": [{"id": null, "hits": [{"query": "ctg1_orf000000", "subject": "KAI1214335.1", "identity": 50.467, "coverage": 70.86092715231787, "evalue": 2.33e-26, "bitscore": 115.0}], "name": "KAI1214335.1", "ipg": "534724502", "start": 1196640, "end": 1198667, "strand": 1, "sequence": null}, {"id": null, "hits": [{"query": "ctg1_orf5", "subject": "KAI1214334.1", "identity": 43.056, "coverage": 84.95297805642633, "evalue": 9.67e-72, "bitscore": 236.0}], "name": "KAI1214334.1", "ipg": "534724486", "start": 1194806, "end": 1195882, "strand": -1, "sequence": null}], "clusters": []}, {"accession": "NW_025953833.1", "subjects": [{"id": null, "hits": [{"query": "ctg1_orf00001", "subject": "XP_047849580.1", "identity": 38.046, "coverage": 87.36383442265794, "evalue": 1.3e-105, "bitscore": 334.0}, {"query": "ctg1_orf7", "subject": "XP_047849580.1", "identity": 38.785, "coverage": 95.65217391304348, "evalue": 1.82e-90, "bitscore": 294.0}], "name": "XP_047849580.1", "ipg": "534715273", "start": 72233, "end": 73939, "strand": -1, "sequence": null}], "clusters": []}, {"accession": "XM_047999656.1", "subjects": [{"id": null, "hits": [{"query": "ctg1_orf00001", "subject": "XP_047849580.1", "identity": 38.046, "coverage": 87.36383442265794, "evalue": 1.3e-105, "bitscore": 334.0}, {"query": "ctg1_orf7", "subject": "XP_047849580.1", "identity": 38.785, "coverage": 95.65217391304348, "evalue": 1.82e-90, "bitscore": 294.0}], "name": "XP_047849580.1", "ipg": "534715273", "start": 387, "end": 1923, "strand": 1, "sequence": null}], "clusters": []}, {"accession": "MU392070.1", "subjects": [{"id": null, "hits": [{"query": "ctg1_orf00001", "subject": "KAI1205060.1", "identity": 38.046, "coverage": 87.36383442265794, "evalue": 1.3e-105, "bitscore": 334.0}, {"query": "ctg1_orf7", "subject": "KAI1205060.1", "identity": 38.785, "coverage": 95.65217391304348, "evalue": 1.82e-90, "bitscore": 294.0}], "name": "KAI1205060.1", "ipg": "534715273", "start": 72233, "end": 73939, "strand": -1, "sequence": null}], "clusters": []}, {"accession": "NW_025953790.1", "subjects": [{"id": null, "hits": [{"query": "ctg1_orf003", "subject": "XP_047857735.1", "identity": 36.213, "coverage": 67.34234234234235, "evalue": 4.68e-62, "bitscore": 217.0}], "name": "XP_047857735.1", "ipg": "534723378", "start": 18165, "end": 19569, "strand": 1, "sequence": null}], "clusters": []}, {"accession": "XM_048002842.1", "subjects": [{"id": null, "hits": [{"query": "ctg1_orf003", "subject": "XP_047857735.1", "identity": 36.213, "coverage": 67.34234234234235, "evalue": 4.68e-62, "bitscore": 217.0}], "name": "XP_047857735.1", "ipg": "534723378", "start": 0, "end": 1152, "strand": 1, "sequence": null}], "clusters": []}, {"accession": "MU392027.1", "subjects": [{"id": null, "hits": [{"query": "ctg1_orf003", "subject": "KAI1213215.1", "identity": 36.213, "coverage": 67.34234234234235, "evalue": 4.68e-62, "bitscore": 217.0}], "name": "KAI1213215.1", "ipg": "534723378", "start": 18165, "end": 19569, "strand": 1, "sequence": null}], "clusters": []}, {"accession": "XM_047992903.1", "subjects": [{"id": null, "hits": [{"query": "ctg1_orf5", "subject": "XP_047858854.1", "identity": 43.056, "coverage": 84.95297805642633, "evalue": 9.67e-72, "bitscore": 236.0}], "name": "XP_047858854.1", "ipg": "534724486", "start": 170, "end": 1139, "strand": 1, "sequence": null}], "clusters": []}, {"accession": "NW_025953798.1", "subjects": [{"id": null, "hits": [{"query": "ctg1_orf6", "subject": "XP_047855047.1", "identity": 40.467, "coverage": 78.1456953642384, "evalue": 4.75e-58, "bitscore": 202.0}], "name": "XP_047855047.1", "ipg": "534720680", "start": 69629, "end": 70979, "strand": 1, "sequence": null}], "clusters": []}, {"accession": "XM_048003132.1", "subjects": [{"id": null, "hits": [{"query": "ctg1_orf6", "subject": "XP_047855047.1", "identity": 40.467, "coverage": 78.1456953642384, "evalue": 4.75e-58, "bitscore": 202.0}], "name": "XP_047855047.1", "ipg": "534720680", "start": 454, "end": 1642, "strand": 1, "sequence": null}], "clusters": []}, {"accession": "MU392035.1", "subjects": [{"id": null, "hits": [{"query": "ctg1_orf6", "subject": "KAI1210527.1", "identity": 40.467, "coverage": 78.1456953642384, "evalue": 4.75e-58, "bitscore": 202.0}], "name": "KAI1210527.1", "ipg": "534720680", "start": 69629, "end": 70979, "strand": 1, "sequence": null}], "clusters": []}]}, {"name": "Aspergillus parasiticus", "strain": "MM36", "scaffolds": [{"accession": "JAWDVE010000012.1", "subjects": [{"id": null, "hits": [{"query": "ctg1_orf000000", "subject": "KAK6822214.1", "identity": 51.923, "coverage": 68.87417218543047, "evalue": 2.47e-26, "bitscore": 115.0}], "name": "KAK6822214.1", "ipg": "819668066", "start": 989804, "end": 991852, "strand": -1, "sequence": null}], "clusters": []}, {"accession": "JAWDVE010000011.1", "subjects": [{"id": null, "hits": [{"query": "ctg1_orf000000", "subject": "KAK6823389.1", "identity": 55.172, "coverage": 57.615894039735096, "evalue": 3.55e-24, "bitscore": 108.0}], "name": "KAK6823389.1", "ipg": "819669091", "start": 616966, "end": 618832, "strand": 1, "sequence": null}], "clusters": []}, {"accession": "JAWDVE010000029.1", "subjects": [{"id": null, "hits": [{"query": "ctg1_orf00001", "subject": "KAK6812634.1", "identity": 32.193, "coverage": 90.41394335511983, "evalue": 3.68e-71, "bitscore": 245.0}, {"query": "ctg1_orf7", "subject": "KAK6812634.1", "identity": 33.333, "coverage": 95.19450800915332, "evalue": 2.93e-72, "bitscore": 247.0}], "name": "KAK6812634.1", "ipg": "819663214", "start": 500020, "end": 501787, "strand": -1, "sequence": null}], "clusters": []}, {"accession": "JAWDVE010000017.1", "subjects": [{"id": null, "hits": [{"query": "ctg1_orf003", "subject": "KAK6816013.1", "identity": 37.417, "coverage": 67.34234234234235, "evalue": 3.94e-61, "bitscore": 215.0}], "name": "KAK6816013.1", "ipg": "819665237", "start": 188819, "end": 190213, "strand": 1, "sequence": null}], "clusters": []}, {"accession": "JAWDVE010000007.1", "subjects": [{"id": null, "hits": [{"query": "ctg1_orf003", "subject": "KAK6826951.1", "identity": 34.188, "coverage": 73.42342342342343, "evalue": 3.39e-60, "bitscore": 212.0}], "name": "KAK6826951.1", "ipg": "222625", "start": 175463, "end": 176799, "strand": -1, "sequence": null}], "clusters": []}, {"accession": "JAWDVE010000019.1", "subjects": [{"id": null, "hits": [{"query": "ctg1_orf04", "subject": "KAK6815054.1", "identity": 46.789, "coverage": 64.67065868263472, "evalue": 2.59e-23, "bitscore": 107.0}], "name": "KAK6815054.1", "ipg": "276645541", "start": 818554, "end": 820377, "strand": -1, "sequence": null}], "clusters": []}]}, {"name": "Aspergillus parasiticus", "strain": "SU-1", "scaffolds": [{"accession": "JZEE01000050.1", "subjects": [{"id": null, "hits": [{"query": "ctg1_orf000000", "subject": "KJK68291.1", "identity": 50.962, "coverage": 68.87417218543047, "evalue": 5.87e-26, "bitscore": 114.0}], "name": "KJK68291.1", "ipg": "78386247", "start": 7251, "end": 9857, "strand": -1, "sequence": null}], "clusters": []}, {"accession": "JZEE01000525.1", "subjects": [{"id": null, "hits": [{"query": "ctg1_orf000000", "subject": "KJK64092.1", "identity": 55.172, "coverage": 57.615894039735096, "evalue": 2.98e-24, "bitscore": 109.0}], "name": "KJK64092.1", "ipg": "78382159", "start": 38465, "end": 40284, "strand": 1, "sequence": null}], "clusters": []}, {"accession": "JZEE01000198.1", "subjects": [{"id": null, "hits": [{"query": "ctg1_orf00001", "subject": "KJK67267.1", "identity": 32.193, "coverage": 90.41394335511983, "evalue": 4.75e-72, "bitscore": 247.0}, {"query": "ctg1_orf7", "subject": "KJK67267.1", "identity": 33.333, "coverage": 95.19450800915332, "evalue": 5.23e-73, "bitscore": 249.0}], "name": "KJK67267.1", "ipg": "78385234", "start": 107594, "end": 109361, "strand": -1, "sequence": null}], "clusters": []}, {"accession": "JZEE01000232.1", "subjects": [{"id": null, "hits": [{"query": "ctg1_orf003", "subject": "KJK66794.1", "identity": 37.748, "coverage": 67.34234234234235, "evalue": 5.33e-62, "bitscore": 217.0}], "name": "KJK66794.1", "ipg": "78384771", "start": 209273, "end": 210666, "strand": -1, "sequence": null}], "clusters": []}]}, {"name": "Aspergillus parasiticus", "strain": "CBS 117618", "scaffolds": [{"accession": "ML735004.1", "subjects": [{"id": null, "hits": [{"query": "ctg1_orf000000", "subject": "KAB8202441.1", "identity": 50.962, "coverage": 68.87417218543047, "evalue": 5.88e-26, "bitscore": 114.0}], "name": "KAB8202441.1", "ipg": "276644419", "start": 135482, "end": 137530, "strand": -1, "sequence": null}], "clusters": []}, {"accession": "ML734962.1", "subjects": [{"id": null, "hits": [{"query": "ctg1_orf00001", "subject": "KAB8206593.1", "identity": 31.992, "coverage": 90.41394335511983, "evalue": 6.2e-71, "bitscore": 244.0}, {"query": "ctg1_orf0002", "subject": "KAB8206593.1", "identity": 39.084, "coverage": 98.13333333333333, "evalue": 4.35e-82, "bitscore": 270.0}, {"query": "ctg1_orf7", "subject": "KAB8206593.1", "identity": 33.568, "coverage": 95.19450800915332, "evalue": 3.56e-73, "bitscore": 249.0}], "name": "KAB8206593.1", "ipg": "276647566", "start": 197839, "end": 199606, "strand": 1, "sequence": null}], "clusters": []}, {"accession": "ML734987.1", "subjects": [{"id": null, "hits": [{"query": "ctg1_orf003", "subject": "KAB8203759.1", "identity": 34.188, "coverage": 73.42342342342343, "evalue": 3.39e-60, "bitscore": 212.0}], "name": "KAB8203759.1", "ipg": "222625", "start": 66306, "end": 67642, "strand": -1, "sequence": null}], "clusters": []}, {"accession": "ML734976.1", "subjects": [{"id": null, "hits": [{"query": "ctg1_orf003", "subject": "KAB8204835.1", "identity": 37.086, "coverage": 67.34234234234235, "evalue": 4.69e-60, "bitscore": 212.0}], "name": "KAB8204835.1", "ipg": "276646176", "start": 217725, "end": 219120, "strand": 1, "sequence": null}], "clusters": []}, {"accession": "ML734985.1", "subjects": [{"id": null, "hits": [{"query": "ctg1_orf04", "subject": "KAB8203982.1", "identity": 46.789, "coverage": 64.67065868263472, "evalue": 2.59e-23, "bitscore": 107.0}], "name": "KAB8203982.1", "ipg": "276645541", "start": 186004, "end": 187827, "strand": -1, "sequence": null}], "clusters": []}]}, {"name": "Aspergillus parasiticus", "strain": "NIAH-26", "scaffolds": [{"accession": "AB022905.1", "subjects": [{"id": null, "hits": [{"query": "ctg1_orf003", "subject": "BAA86103.1", "identity": 33.604, "coverage": 77.47747747747748, "evalue": 2.12e-60, "bitscore": 213.0}], "name": "BAA86103.1", "ipg": "1381575", "start": 703, "end": 2039, "strand": 1, "sequence": null}], "clusters": []}, {"accession": "AB022906.1", "subjects": [{"id": null, "hits": [{"query": "ctg1_orf003", "subject": "BAA86104.1", "identity": 33.604, "coverage": 77.47747747747748, "evalue": 2.12e-60, "bitscore": 213.0}], "name": "BAA86104.1", "ipg": "1381575", "start": 140, "end": 1301, "strand": 1, "sequence": null}], "clusters": []}]}, {"name": "Aspergillus parasiticus", "strain": "SU-1; SRRC 143; ATCC 56775; NRRL 5862", "scaffolds": [{"accession": "AY371490.1", "subjects": [{"id": null, "hits": [{"query": "ctg1_orf003", "subject": "AAS66016.1", "identity": 34.188, "coverage": 73.42342342342343, "evalue": 3.39e-60, "bitscore": 212.0}], "name": "AAS66016.1", "ipg": "222625", "start": 52082, "end": 53418, "strand": -1, "sequence": null}], "clusters": []}]}, {"name": "Cladorrhinum samala", "strain": "PSN324", "scaffolds": [{"accession": "MU865019.1", "subjects": [{"id": null, "hits": [{"query": "ctg1_orf000000", "subject": "KAK4460121.1", "identity": 53.061, "coverage": 64.90066225165563, "evalue": 2.9e-26, "bitscore": 115.0}], "name": "KAK4460121.1", "ipg": "729397703", "start": 40738, "end": 42453, "strand": -1, "sequence": null}], "clusters": []}, {"accession": "MU864966.1", "subjects": [{"id": null, "hits": [{"query": "ctg1_orf0002", "subject": "KAK4462878.1", "identity": 39.452, "coverage": 96.26666666666667, "evalue": 9.89e-86, "bitscore": 280.0}], "name": "KAK4462878.1", "ipg": "729400402", "start": 128667, "end": 130331, "strand": 1, "sequence": null}], "clusters": []}, {"accession": "MU864965.1", "subjects": [{"id": null, "hits": [{"query": "ctg1_orf04", "subject": "KAK4462976.1", "identity": 48.352, "coverage": 54.49101796407185, "evalue": 7.21e-17, "bitscore": 89.4}], "name": "KAK4462976.1", "ipg": "729400514", "start": 191084, "end": 193082, "strand": -1, "sequence": null}], "clusters": []}]}, {"name": "Aspergillus flavipes", "strain": "CNL-338", "scaffolds": [{"accession": "MW248390.1", "subjects": [{"id": null, "hits": [{"query": "ctg1_orf000000", "subject": "QVR97761.1", "identity": 52.0, "coverage": 66.22516556291392, "evalue": 2.91e-26, "bitscore": 114.0}], "name": "QVR97761.1", "ipg": "453960554", "start": 6051, "end": 7804, "strand": -1, "sequence": null}, {"id": null, "hits": [{"query": "ctg1_orf5", "subject": "QVR97762.1", "identity": 39.56, "coverage": 79.9373040752351, "evalue": 5.77e-62, "bitscore": 221.0}], "name": "QVR97762.1", "ipg": "453960561", "start": 9448, "end": 12176, "strand": 1, "sequence": null}], "clusters": []}]}, {"name": "Jackrogersella minutella", "strain": "CBS 135445", "scaffolds": [{"accession": "MU388290.1", "subjects": [{"id": null, "hits": [{"query": "ctg1_orf000000", "subject": "KAI1101398.1", "identity": 50.467, "coverage": 70.86092715231787, "evalue": 3.21e-26, "bitscore": 114.0}], "name": "KAI1101398.1", "ipg": "534614758", "start": 38811, "end": 40839, "strand": 1, "sequence": null}, {"id": null, "hits": [{"query": "ctg1_orf5", "subject": "KAI1101397.1", "identity": 41.497, "coverage": 86.83385579937304, "evalue": 4.42e-68, "bitscore": 226.0}], "name": "KAI1101397.1", "ipg": "534614745", "start": 37210, "end": 38288, "strand": -1, "sequence": null}], "clusters": []}, {"accession": "MU388200.1", "subjects": [{"id": null, "hits": [{"query": "ctg1_orf00001", "subject": "KAI1106342.1", "identity": 34.809, "coverage": 90.41394335511983, "evalue": 2.48e-96, "bitscore": 310.0}, {"query": "ctg1_orf7", "subject": "KAI1106342.1", "identity": 39.192, "coverage": 94.50800915331807, "evalue": 1.6e-96, "bitscore": 310.0}], "name": "KAI1106342.1", "ipg": "534619995", "start": 44033, "end": 45737, "strand": 1, "sequence": null}], "clusters": []}, {"accession": "MU388225.1", "subjects": [{"id": null, "hits": [{"query": "ctg1_orf6", "subject": "KAI1104441.1", "identity": 41.245, "coverage": 78.1456953642384, "evalue": 5.66e-57, "bitscore": 199.0}], "name": "KAI1104441.1", "ipg": "534618131", "start": 150192, "end": 151563, "strand": -1, "sequence": null}], "clusters": []}]}, {"name": "Fusarium flagelliforme", "strain": "FIESC 12 MPI-CAGE-AA-0113", "scaffolds": [{"accession": "NW_025763503.1", "subjects": [{"id": null, "hits": [{"query": "ctg1_orf000000", "subject": "XP_045989954.1", "identity": 55.882, "coverage": 66.88741721854305, "evalue": 3.25e-26, "bitscore": 115.0}], "name": "XP_045989954.1", "ipg": "201510370", "start": 6238662, "end": 6240682, "strand": -1, "sequence": null}, {"id": null, "hits": [{"query": "ctg1_orf5", "subject": "XP_045989955.1", "identity": 42.324, "coverage": 75.23510971786834, "evalue": 1.51e-57, "bitscore": 209.0}], "name": "XP_045989955.1", "ipg": "201510397", "start": 6242372, "end": 6245062, "strand": -1, "sequence": null}], "clusters": []}, {"accession": "XM_046131966.1", "subjects": [{"id": null, "hits": [{"query": "ctg1_orf000000", "subject": "XP_045989954.1", "identity": 55.882, "coverage": 66.88741721854305, "evalue": 3.25e-26, "bitscore": 115.0}], "name": "XP_045989954.1", "ipg": "201510370", "start": 0, "end": 1590, "strand": 1, "sequence": null}], "clusters": []}, {"accession": "JAHBOO010000001.1", "subjects": [{"id": null, "hits": [{"query": "ctg1_orf000000", "subject": "KAH7198318.1", "identity": 55.882, "coverage": 66.88741721854305, "evalue": 3.25e-26, "bitscore": 115.0}], "name": "KAH7198318.1", "ipg": "201510370", "start": 6238662, "end": 6240682, "strand": -1, "sequence": null}, {"id": null, "hits": [{"query": "ctg1_orf5", "subject": "KAH7198319.1", "identity": 42.324, "coverage": 75.23510971786834, "evalue": 1.51e-57, "bitscore": 209.0}], "name": "KAH7198319.1", "ipg": "201510397", "start": 6242372, "end": 6245062, "strand": -1, "sequence": null}], "clusters": []}, {"accession": "XM_046131967.1", "subjects": [{"id": null, "hits": [{"query": "ctg1_orf5", "subject": "XP_045989955.1", "identity": 42.324, "coverage": 75.23510971786834, "evalue": 1.51e-57, "bitscore": 209.0}], "name": "XP_045989955.1", "ipg": "201510397", "start": 0, "end": 2304, "strand": 1, "sequence": null}], "clusters": []}]}, {"name": "Fusarium flagelliforme", "strain": "NRRL 13405", "scaffolds": [{"accession": "PXXK01000009.1", "subjects": [{"id": null, "hits": [{"query": "ctg1_orf000000", "subject": "RFN55283.1", "identity": 55.882, "coverage": 66.88741721854305, "evalue": 3.25e-26, "bitscore": 115.0}], "name": "RFN55283.1", "ipg": "201510370", "start": 296148, "end": 298168, "strand": 1, "sequence": null}, {"id": null, "hits": [{"query": "ctg1_orf5", "subject": "RFN55282.1", "identity": 42.324, "coverage": 75.23510971786834, "evalue": 1.51e-57, "bitscore": 209.0}], "name": "RFN55282.1", "ipg": "201510397", "start": 291768, "end": 294458, "strand": 1, "sequence": null}], "clusters": []}]}, {"name": "Pestalotiopsis sp.", "strain": "9143b", "scaffolds": [{"accession": "JAHZSN010000028.1", "subjects": [{"id": null, "hits": [{"query": "ctg1_orf000000", "subject": "KAI4596336.1", "identity": 51.429, "coverage": 69.5364238410596, "evalue": 3.33e-26, "bitscore": 109.0}], "name": "KAI4596336.1", "ipg": "557253039", "start": 218407, "end": 219129, "strand": -1, "sequence": null}, {"id": null, "hits": [{"query": "ctg1_orf5", "subject": "KAI4596337.1", "identity": 39.502, "coverage": 79.9373040752351, "evalue": 1.91e-57, "bitscore": 211.0}], "name": "KAI4596337.1", "ipg": "557253059", "start": 219851, "end": 223442, "strand": 1, "sequence": null}], "clusters": []}, {"accession": "JAHZSN010000032.1", "subjects": [{"id": null, "hits": [{"query": "ctg1_orf00001", "subject": "KAI4595736.1", "identity": 37.984, "coverage": 94.33551198257081, "evalue": 3.63e-108, "bitscore": 341.0}, {"query": "ctg1_orf7", "subject": "KAI4595736.1", "identity": 39.578, "coverage": 96.33867276887872, "evalue": 2.34e-98, "bitscore": 315.0}], "name": "KAI4595736.1", "ipg": "557252446", "start": 474005, "end": 475631, "strand": -1, "sequence": null}], "clusters": []}, {"accession": "JAHZSN010000025.1", "subjects": [{"id": null, "hits": [{"query": "ctg1_orf6", "subject": "KAI4596945.1", "identity": 41.245, "coverage": 78.1456953642384, "evalue": 4.83e-57, "bitscore": 199.0}], "name": "KAI4596945.1", "ipg": "557253634", "start": 209162, "end": 210458, "strand": 1, "sequence": null}], "clusters": []}]}, {"name": "Pestalotiopsis sp.", "strain": "IQ-011", "scaffolds": [{"accession": "JAJOHL010000094.1", "subjects": [{"id": null, "hits": [{"query": "ctg1_orf000000", "subject": "KAK6204003.1", "identity": 51.429, "coverage": 69.5364238410596, "evalue": 1.65e-24, "bitscore": 110.0}], "name": "KAK6204003.1", "ipg": "812601624", "start": 115299, "end": 117257, "strand": 1, "sequence": null}], "clusters": []}, {"accession": "JAJOHL010000031.1", "subjects": [{"id": null, "hits": [{"query": "ctg1_orf00001", "subject": "KAK6214634.1", "identity": 35.146, "coverage": 91.28540305010894, "evalue": 4.16e-83, "bitscore": 275.0}], "name": "KAK6214634.1", "ipg": "812611974", "start": 88214, "end": 89957, "strand": -1, "sequence": null}], "clusters": []}, {"accession": "JAJOHL010000063.1", "subjects": [{"id": null, "hits": [{"query": "ctg1_orf6", "subject": "KAK6208993.1", "identity": 40.856, "coverage": 78.1456953642384, "evalue": 1.52e-56, "bitscore": 198.0}], "name": "KAK6208993.1", "ipg": "812606029", "start": 135537, "end": 136833, "strand": 1, "sequence": null}], "clusters": []}]}, {"name": "Pestalotiopsis sp.", "strain": "NC0098", "scaffolds": [{"accession": "JAJKLJ010000004.1", "subjects": [{"id": null, "hits": [{"query": "ctg1_orf000000", "subject": "KAI0168590.1", "identity": 48.624, "coverage": 72.18543046357617, "evalue": 6.35e-24, "bitscore": 108.0}], "name": "KAI0168590.1", "ipg": "528136079", "start": 4248550, "end": 4250502, "strand": -1, "sequence": null}, {"id": null, "hits": [{"query": "ctg1_orf5", "subject": "KAI0168591.1", "identity": 39.636, "coverage": 79.9373040752351, "evalue": 4.3e-61, "bitscore": 208.0}], "name": "KAI0168591.1", "ipg": "528136068", "start": 4251244, "end": 4252395, "strand": 1, "sequence": null}], "clusters": []}, {"accession": "JAJKLJ010000010.1", "subjects": [{"id": null, "hits": [{"query": "ctg1_orf00001", "subject": "KAI0149360.1", "identity": 38.566, "coverage": 94.33551198257081, "evalue": 4.74e-113, "bitscore": 353.0}, {"query": "ctg1_orf7", "subject": "KAI0149360.1", "identity": 40.047, "coverage": 96.33867276887872, "evalue": 5.81e-103, "bitscore": 327.0}], "name": "KAI0149360.1", "ipg": "528116790", "start": 1424838, "end": 1426464, "strand": -1, "sequence": null}], "clusters": []}, {"accession": "JAJKLJ010000009.1", "subjects": [{"id": null, "hits": [{"query": "ctg1_orf00001", "subject": "KAI0151120.1", "identity": 35.529, "coverage": 91.28540305010894, "evalue": 4.8e-95, "bitscore": 307.0}, {"query": "ctg1_orf7", "subject": "KAI0151120.1", "identity": 37.408, "coverage": 92.67734553775743, "evalue": 8.35e-91, "bitscore": 295.0}], "name": "KAI0151120.1", "ipg": "528118624", "start": 827501, "end": 829242, "strand": 1, "sequence": null}, {"id": null, "hits": [{"query": "ctg1_orf5", "subject": "KAI0151394.1", "identity": 37.657, "coverage": 74.92163009404389, "evalue": 2.69e-55, "bitscore": 193.0}], "name": "KAI0151394.1", "ipg": "528118796", "start": 1694980, "end": 1696200, "strand": -1, "sequence": null}], "clusters": []}, {"accession": "JAJKLJ010000007.1", "subjects": [{"id": null, "hits": [{"query": "ctg1_orf6", "subject": "KAI0155962.1", "identity": 41.245, "coverage": 78.1456953642384, "evalue": 2.38e-57, "bitscore": 200.0}], "name": "KAI0155962.1", "ipg": "528123419", "start": 1494564, "end": 1495867, "strand": -1, "sequence": null}], "clusters": []}]}, {"name": "Teloschistes flavicans", "strain": "", "scaffolds": [{"accession": "JALAIQ010001148.1", "subjects": [{"id": null, "hits": [{"query": "ctg1_orf000000", "subject": "KAI4236144.1", "identity": 51.852, "coverage": 70.86092715231787, "evalue": 3.43e-26, "bitscore": 114.0}], "name": "KAI4236144.1", "ipg": "555762137", "start": 563, "end": 2214, "strand": -1, "sequence": null}], "clusters": []}, {"accession": "JALAIQ010001346.1", "subjects": [{"id": null, "hits": [{"query": "ctg1_orf000000", "subject": "KAI4232506.1", "identity": 49.074, "coverage": 71.52317880794702, "evalue": 1.59e-24, "bitscore": 106.0}], "name": "KAI4232506.1", "ipg": "555758555", "start": 1658, "end": 2545, "strand": -1, "sequence": null}], "clusters": []}, {"accession": "JALAIQ010000263.1", "subjects": [{"id": null, "hits": [{"query": "ctg1_orf003", "subject": "KAI4252588.1", "identity": 42.23, "coverage": 65.990990990991, "evalue": 1.3e-63, "bitscore": 221.0}], "name": "KAI4252588.1", "ipg": "555778508", "start": 17760, "end": 18996, "strand": -1, "sequence": null}], "clusters": []}]}, {"name": "Fusarium coffeatum", "strain": "FIESC_28", "scaffolds": [{"accession": "NW_022158062.1", "subjects": [{"id": null, "hits": [{"query": "ctg1_orf000000", "subject": "XP_031011974.1", "identity": 55.882, "coverage": 66.88741721854305, "evalue": 3.92e-26, "bitscore": 114.0}], "name": "XP_031011974.1", "ipg": "196132343", "start": 66623, "end": 68661, "strand": -1, "sequence": null}, {"id": null, "hits": [{"query": "ctg1_orf5", "subject": "XP_031011975.1", "identity": 42.324, "coverage": 75.23510971786834, "evalue": 1.26e-57, "bitscore": 209.0}], "name": "XP_031011975.1", "ipg": "196132313", "start": 70418, "end": 73107, "strand": -1, "sequence": null}], "clusters": []}, {"accession": "XM_031163989.1", "subjects": [{"id": null, "hits": [{"query": "ctg1_orf000000", "subject": "XP_031011974.1", "identity": 55.882, "coverage": 66.88741721854305, "evalue": 3.92e-26, "bitscore": 114.0}], "name": "XP_031011974.1", "ipg": "196132343", "start": 0, "end": 1605, "strand": 1, "sequence": null}], "clusters": []}, {"accession": "QKXC01000263.1", "subjects": [{"id": null, "hits": [{"query": "ctg1_orf000000", "subject": "RBR09523.1", "identity": 55.882, "coverage": 66.88741721854305, "evalue": 3.92e-26, "bitscore": 114.0}], "name": "RBR09523.1", "ipg": "196132343", "start": 66623, "end": 68661, "strand": -1, "sequence": null}, {"id": null, "hits": [{"query": "ctg1_orf5", "subject": "RBR09524.1", "identity": 42.324, "coverage": 75.23510971786834, "evalue": 1.26e-57, "bitscore": 209.0}], "name": "RBR09524.1", "ipg": "196132313", "start": 70418, "end": 73107, "strand": -1, "sequence": null}], "clusters": []}, {"accession": "XM_031163990.1", "subjects": [{"id": null, "hits": [{"query": "ctg1_orf5", "subject": "XP_031011975.1", "identity": 42.324, "coverage": 75.23510971786834, "evalue": 1.26e-57, "bitscore": 209.0}], "name": "XP_031011975.1", "ipg": "196132313", "start": 0, "end": 2304, "strand": 1, "sequence": null}], "clusters": []}]}, {"name": "Aaosphaeria arxii", "strain": "CBS 175.79", "scaffolds": [{"accession": "NW_022983490.1", "subjects": [{"id": null, "hits": [{"query": "ctg1_orf000000", "subject": "XP_033377025.1", "identity": 50.943, "coverage": 70.19867549668875, "evalue": 4.16e-26, "bitscore": 114.0}], "name": "XP_033377025.1", "ipg": "297611057", "start": 334451, "end": 336762, "strand": 1, "sequence": null}, {"id": null, "hits": [{"query": "ctg1_orf5", "subject": "XP_033377024.1", "identity": 39.932, "coverage": 86.52037617554859, "evalue": 1.94e-69, "bitscore": 229.0}], "name": "XP_033377024.1", "ipg": "297610993", "start": 331434, "end": 332817, "strand": -1, "sequence": null}], "clusters": []}, {"accession": "XM_033526318.1", "subjects": [{"id": null, "hits": [{"query": "ctg1_orf000000", "subject": "XP_033377025.1", "identity": 50.943, "coverage": 70.19867549668875, "evalue": 4.16e-26, "bitscore": 114.0}], "name": "XP_033377025.1", "ipg": "297611057", "start": 0, "end": 1548, "strand": 1, "sequence": null}], "clusters": []}, {"accession": "ML978082.1", "subjects": [{"id": null, "hits": [{"query": "ctg1_orf000000", "subject": "KAF2008686.1", "identity": 50.943, "coverage": 70.19867549668875, "evalue": 4.16e-26, "bitscore": 114.0}], "name": "KAF2008686.1", "ipg": "297611057", "start": 334451, "end": 336762, "strand": 1, "sequence": null}, {"id": null, "hits": [{"query": "ctg1_orf5", "subject": "KAF2008685.1", "identity": 39.932, "coverage": 86.52037617554859, "evalue": 1.94e-69, "bitscore": 229.0}], "name": "KAF2008685.1", "ipg": "297610993", "start": 331434, "end": 332817, "strand": -1, "sequence": null}], "clusters": []}, {"accession": "XM_033526317.1", "subjects": [{"id": null, "hits": [{"query": "ctg1_orf5", "subject": "XP_033377024.1", "identity": 39.932, "coverage": 86.52037617554859, "evalue": 1.94e-69, "bitscore": 229.0}], "name": "XP_033377024.1", "ipg": "297610993", "start": 0, "end": 930, "strand": 1, "sequence": null}], "clusters": []}, {"accession": "NW_022983476.1", "subjects": [{"id": null, "hits": [{"query": "ctg1_orf5", "subject": "XP_033385282.1", "identity": 45.0, "coverage": 75.23510971786834, "evalue": 4.95e-69, "bitscore": 229.0}], "name": "XP_033385282.1", "ipg": "297619266", "start": 345414, "end": 346666, "strand": 1, "sequence": null}], "clusters": []}, {"accession": "XM_033533013.1", "subjects": [{"id": null, "hits": [{"query": "ctg1_orf5", "subject": "XP_033385282.1", "identity": 45.0, "coverage": 75.23510971786834, "evalue": 4.95e-69, "bitscore": 229.0}], "name": "XP_033385282.1", "ipg": "297619266", "start": 0, "end": 1050, "strand": 1, "sequence": null}], "clusters": []}, {"accession": "ML978068.1", "subjects": [{"id": null, "hits": [{"query": "ctg1_orf5", "subject": "KAF2016943.1", "identity": 45.0, "coverage": 75.23510971786834, "evalue": 4.95e-69, "bitscore": 229.0}], "name": "KAF2016943.1", "ipg": "297619266", "start": 345414, "end": 346666, "strand": 1, "sequence": null}], "clusters": []}]}, {"name": "Caloplaca ligustica", "strain": "", "scaffolds": [{"accession": "JALAIE010000083.1", "subjects": [{"id": null, "hits": [{"query": "ctg1_orf000000", "subject": "KAI4153710.1", "identity": 52.83, "coverage": 69.5364238410596, "evalue": 4.43e-26, "bitscore": 115.0}], "name": "KAI4153710.1", "ipg": "555681243", "start": 15148, "end": 19607, "strand": 1, "sequence": null}], "clusters": []}, {"accession": "JALAIE010000116.1", "subjects": [{"id": null, "hits": [{"query": "ctg1_orf000000", "subject": "KAI4152137.1", "identity": 49.55, "coverage": 73.50993377483444, "evalue": 9.16e-26, "bitscore": 106.0}], "name": "KAI4152137.1", "ipg": "555679717", "start": 20944, "end": 21467, "strand": 1, "sequence": null}], "clusters": []}, {"accession": "JALAIE010000039.1", "subjects": [{"id": null, "hits": [{"query": "ctg1_orf003", "subject": "KAI4156992.1", "identity": 39.262, "coverage": 66.8918918918919, "evalue": 3.31e-61, "bitscore": 214.0}], "name": "KAI4156992.1", "ipg": "555684564", "start": 35312, "end": 36500, "strand": 1, "sequence": null}], "clusters": []}]}, {"name": "Aspergillus germanicus", "strain": "CBS 123887", "scaffolds": [{"accession": "MU996957.1", "subjects": [{"id": null, "hits": [{"query": "ctg1_orf000000", "subject": "KAL3491130.1", "identity": 52.381, "coverage": 68.87417218543047, "evalue": 4.51e-26, "bitscore": 114.0}], "name": "KAL3491130.1", "ipg": "950094269", "start": 218300, "end": 220931, "strand": 1, "sequence": null}], "clusters": []}, {"accession": "MU996918.1", "subjects": [{"id": null, "hits": [{"query": "ctg1_orf003", "subject": "KAL3495783.1", "identity": 35.802, "coverage": 72.52252252252252, "evalue": 4.91e-67, "bitscore": 230.0}], "name": "KAL3495783.1", "ipg": "950098867", "start": 270076, "end": 271478, "strand": -1, "sequence": null}], "clusters": []}, {"accession": "MU997091.1", "subjects": [{"id": null, "hits": [{"query": "ctg1_orf6", "subject": "KAL3484379.1", "identity": 46.862, "coverage": 74.17218543046357, "evalue": 8.4e-65, "bitscore": 219.0}], "name": "KAL3484379.1", "ipg": "950087280", "start": 51586, "end": 52965, "strand": -1, "sequence": null}], "clusters": []}]}, {"name": "Sclerotinia borealis", "strain": "F-4128", "scaffolds": [{"accession": "AYSA01000048.1", "subjects": [{"id": null, "hits": [{"query": "ctg1_orf000000", "subject": "ESZ98217.1", "identity": 49.123, "coverage": 74.83443708609272, "evalue": 4.99e-26, "bitscore": 114.0}], "name": "ESZ98217.1", "ipg": "46172204", "start": 62616, "end": 64716, "strand": 1, "sequence": null}], "clusters": []}, {"accession": "KI628553.1", "subjects": [{"id": null, "hits": [{"query": "ctg1_orf000000", "subject": "ESZ98217.1", "identity": 49.123, "coverage": 74.83443708609272, "evalue": 4.99e-26, "bitscore": 114.0}], "name": "ESZ98217.1", "ipg": "46172204", "start": 75478, "end": 77578, "strand": 1, "sequence": null}], "clusters": []}, {"accession": "AYSA01000053.1", "subjects": [{"id": null, "hits": [{"query": "ctg1_orf003", "subject": "ESZ98103.1", "identity": 44.326, "coverage": 63.06306306306306, "evalue": 4.37e-71, "bitscore": 241.0}], "name": "ESZ98103.1", "ipg": "46172090", "start": 49931, "end": 51309, "strand": -1, "sequence": null}], "clusters": []}, {"accession": "KI628554.1", "subjects": [{"id": null, "hits": [{"query": "ctg1_orf003", "subject": "ESZ98103.1", "identity": 44.326, "coverage": 63.06306306306306, "evalue": 4.37e-71, "bitscore": 241.0}], "name": "ESZ98103.1", "ipg": "46172090", "start": 121778, "end": 123156, "strand": -1, "sequence": null}], "clusters": []}]}, {"name": "Aspergillus sergii", "strain": "CBS 130017", "scaffolds": [{"accession": "ML741790.1", "subjects": [{"id": null, "hits": [{"query": "ctg1_orf000000", "subject": "KAE8327670.1", "identity": 51.923, "coverage": 68.87417218543047, "evalue": 5.37e-26, "bitscore": 114.0}], "name": "KAE8327670.1", "ipg": "278578791", "start": 132951, "end": 134997, "strand": -1, "sequence": null}], "clusters": []}, {"accession": "ML741803.1", "subjects": [{"id": null, "hits": [{"query": "ctg1_orf000000", "subject": "KAE8325999.1", "identity": 55.172, "coverage": 57.615894039735096, "evalue": 3.65e-24, "bitscore": 108.0}], "name": "KAE8325999.1", "ipg": "278577173", "start": 183866, "end": 185664, "strand": 1, "sequence": null}], "clusters": []}, {"accession": "ML741818.1", "subjects": [{"id": null, "hits": [{"query": "ctg1_orf003", "subject": "KAE8324403.1", "identity": 34.188, "coverage": 73.42342342342343, "evalue": 2e-59, "bitscore": 210.0}], "name": "KAE8324403.1", "ipg": "278575799", "start": 103550, "end": 104888, "strand": 1, "sequence": null}], "clusters": []}, {"accession": "ML741795.1", "subjects": [{"id": null, "hits": [{"query": "ctg1_orf003", "subject": "KAE8327002.1", "identity": 37.294, "coverage": 67.34234234234235, "evalue": 4.59e-59, "bitscore": 209.0}], "name": "KAE8327002.1", "ipg": "278578066", "start": 219517, "end": 220906, "strand": 1, "sequence": null}], "clusters": []}, {"accession": "ML741789.1", "subjects": [{"id": null, "hits": [{"query": "ctg1_orf04", "subject": "KAE8327803.1", "identity": 46.789, "coverage": 64.67065868263472, "evalue": 2.12e-23, "bitscore": 107.0}], "name": "KAE8327803.1", "ipg": "278578858", "start": 89170, "end": 90986, "strand": 1, "sequence": null}], "clusters": []}]}, {"name": "Trichophyton verrucosum", "strain": "HKI 0517", "scaffolds": [{"accession": "NW_003315598.1", "subjects": [{"id": null, "hits": [{"query": "ctg1_orf000000", "subject": "XP_003025180.1", "identity": 50.495, "coverage": 66.88741721854305, "evalue": 5.98e-26, "bitscore": 114.0}], "name": "XP_003025180.1", "ipg": "19587732", "start": 1380, "end": 3614, "strand": -1, "sequence": null}, {"id": null, "
```
