## Additional File 11 for "Genome sequencing and physiological characterization of three *Neoarthrinium moseri* strains": S411B683H145E78_session.json (part 2 of 3)

```
hits": [{"query": "ctg1_orf5", "subject": "XP_003025181.1", "identity": 41.606, "coverage": 79.9373040752351, "evalue": 1.69e-65, "bitscore": 220.0}], "name": "XP_003025181.1", "ipg": "19587733", "start": 4564, "end": 5718, "strand": 1, "sequence": null}], "clusters": []}, {"accession": "XM_003025134.1", "subjects": [{"id": null, "hits": [{"query": "ctg1_orf000000", "subject": "XP_003025180.1", "identity": 50.495, "coverage": 66.88741721854305, "evalue": 5.98e-26, "bitscore": 114.0}], "name": "XP_003025180.1", "ipg": "19587732", "start": 0, "end": 1569, "strand": 1, "sequence": null}], "clusters": []}, {"accession": "ACYE01000039.1", "subjects": [{"id": null, "hits": [{"query": "ctg1_orf000000", "subject": "EFE44569.1", "identity": 50.495, "coverage": 66.88741721854305, "evalue": 5.98e-26, "bitscore": 114.0}], "name": "EFE44569.1", "ipg": "19587732", "start": 1380, "end": 3614, "strand": -1, "sequence": null}, {"id": null, "hits": [{"query": "ctg1_orf5", "subject": "EFE44570.1", "identity": 41.606, "coverage": 79.9373040752351, "evalue": 1.69e-65, "bitscore": 220.0}], "name": "EFE44570.1", "ipg": "19587733", "start": 4564, "end": 5718, "strand": 1, "sequence": null}], "clusters": []}, {"accession": "XM_003025135.1", "subjects": [{"id": null, "hits": [{"query": "ctg1_orf5", "subject": "XP_003025181.1", "identity": 41.606, "coverage": 79.9373040752351, "evalue": 1.69e-65, "bitscore": 220.0}], "name": "XP_003025181.1", "ipg": "19587733", "start": 0, "end": 975, "strand": 1, "sequence": null}], "clusters": []}]}, {"name": "Talaromyces stipitatus", "strain": "ATCC 10500", "scaffolds": [{"accession": "NW_002990113.1", "subjects": [{"id": null, "hits": [{"query": "ctg1_orf000000", "subject": "XP_002341960.1", "identity": 46.789, "coverage": 72.18543046357617, "evalue": 6.16e-26, "bitscore": 112.0}], "name": "XP_002341960.1", "ipg": "16232707", "start": 5367012, "end": 5368382, "strand": 1, "sequence": null}, {"id": null, "hits": [{"query": "ctg1_orf000000", "subject": "XP_002340184.1", "identity": 40.769, "coverage": 84.10596026490066, "evalue": 8.14e-24, "bitscore": 108.0}], "name": "XP_002340184.1", "ipg": "16230989", "start": 989980, "end": 992058, "strand": 1, "sequence": null}, {"id": null, "hits": [{"query": "ctg1_orf5", "subject": "XP_002340183.1", "identity": 44.014, "coverage": 79.9373040752351, "evalue": 1.18e-75, "bitscore": 249.0}], "name": "XP_002340183.1", "ipg": "16230988", "start": 985684, "end": 987165, "strand": -1, "sequence": null}], "clusters": []}, {"accession": "XM_002341919.1", "subjects": [{"id": null, "hits": [{"query": "ctg1_orf000000", "subject": "XP_002341960.1", "identity": 46.789, "coverage": 72.18543046357617, "evalue": 6.16e-26, "bitscore": 112.0}], "name": "XP_002341960.1", "ipg": "16232707", "start": 0, "end": 1110, "strand": 1, "sequence": null}], "clusters": []}, {"accession": "EQ962652.1", "subjects": [{"id": null, "hits": [{"query": "ctg1_orf000000", "subject": "EED24573.1", "identity": 46.789, "coverage": 72.18543046357617, "evalue": 6.16e-26, "bitscore": 112.0}], "name": "EED24573.1", "ipg": "16232707", "start": 5367012, "end": 5368382, "strand": 1, "sequence": null}, {"id": null, "hits": [{"query": "ctg1_orf000000", "subject": "EED22797.1", "identity": 40.769, "coverage": 84.10596026490066, "evalue": 8.14e-24, "bitscore": 108.0}], "name": "EED22797.1", "ipg": "16230989", "start": 989980, "end": 992058, "strand": 1, "sequence": null}, {"id": null, "hits": [{"query": "ctg1_orf5", "subject": "EED22796.1", "identity": 44.014, "coverage": 79.9373040752351, "evalue": 1.18e-75, "bitscore": 249.0}], "name": "EED22796.1", "ipg": "16230988", "start": 985684, "end": 987165, "strand": -1, "sequence": null}], "clusters": []}, {"accession": "NW_002990124.1", "subjects": [{"id": null, "hits": [{"query": "ctg1_orf000000", "subject": "XP_002488810.1", "identity": 49.02, "coverage": 67.54966887417218, "evalue": 1.76e-25, "bitscore": 112.0}], "name": "XP_002488810.1", "ipg": "16219912", "start": 150829, "end": 152828, "strand": 1, "sequence": null}, {"id": null, "hits": [{"query": "ctg1_orf5", "subject": "XP_002488809.1", "identity": 37.5, "coverage": 79.9373040752351, "evalue": 2.35e-59, "bitscore": 214.0}], "name": "XP_002488809.1", "ipg": "16219911", "start": 146590, "end": 149330, "strand": -1, "sequence": null}], "clusters": []}, {"accession": "XM_002488765.1", "subjects": [{"id": null, "hits": [{"query": "ctg1_orf000000", "subject": "XP_002488810.1", "identity": 49.02, "coverage": 67.54966887417218, "evalue": 1.76e-25, "bitscore": 112.0}], "name": "XP_002488810.1", "ipg": "16219912", "start": 0, "end": 1569, "strand": 1, "sequence": null}], "clusters": []}, {"accession": "EQ962663.1", "subjects": [{"id": null, "hits": [{"query": "ctg1_orf000000", "subject": "EED11494.1", "identity": 49.02, "coverage": 67.54966887417218, "evalue": 1.76e-25, "bitscore": 112.0}], "name": "EED11494.1", "ipg": "16219912", "start": 150829, "end": 152828, "strand": 1, "sequence": null}, {"id": null, "hits": [{"query": "ctg1_orf5", "subject": "EED11493.1", "identity": 37.5, "coverage": 79.9373040752351, "evalue": 2.35e-59, "bitscore": 214.0}], "name": "EED11493.1", "ipg": "16219911", "start": 146590, "end": 149330, "strand": -1, "sequence": null}], "clusters": []}, {"accession": "XM_002340143.1", "subjects": [{"id": null, "hits": [{"query": "ctg1_orf000000", "subject": "XP_002340184.1", "identity": 40.769, "coverage": 84.10596026490066, "evalue": 8.14e-24, "bitscore": 108.0}], "name": "XP_002340184.1", "ipg": "16230989", "start": 243, "end": 1812, "strand": 1, "sequence": null}], "clusters": []}, {"accession": "NW_002990116.1", "subjects": [{"id": null, "hits": [{"query": "ctg1_orf0002", "subject": "XP_002482606.1", "identity": 38.753, "coverage": 97.33333333333334, "evalue": 9.46e-86, "bitscore": 277.0}], "name": "XP_002482606.1", "ipg": "16226890", "start": 3405625, "end": 3407077, "strand": -1, "sequence": null}, {"id": null, "hits": [{"query": "ctg1_orf0002", "subject": "XP_002482605.1", "identity": 38.753, "coverage": 97.33333333333334, "evalue": 1.51e-84, "bitscore": 277.0}], "name": "XP_002482605.1", "ipg": "16226889", "start": 3405625, "end": 3407422, "strand": -1, "sequence": null}], "clusters": []}, {"accession": "XM_002482561.1", "subjects": [{"id": null, "hits": [{"query": "ctg1_orf0002", "subject": "XP_002482606.1", "identity": 38.753, "coverage": 97.33333333333334, "evalue": 9.46e-86, "bitscore": 277.0}], "name": "XP_002482606.1", "ipg": "16226890", "start": 533, "end": 1817, "strand": 1, "sequence": null}], "clusters": []}, {"accession": "EQ962655.1", "subjects": [{"id": null, "hits": [{"query": "ctg1_orf0002", "subject": "EED18614.1", "identity": 38.753, "coverage": 97.33333333333334, "evalue": 9.46e-86, "bitscore": 277.0}], "name": "EED18614.1", "ipg": "16226890", "start": 3405625, "end": 3407077, "strand": -1, "sequence": null}, {"id": null, "hits": [{"query": "ctg1_orf0002", "subject": "EED18613.1", "identity": 38.753, "coverage": 97.33333333333334, "evalue": 1.51e-84, "bitscore": 277.0}], "name": "EED18613.1", "ipg": "16226889", "start": 3405625, "end": 3407422, "strand": -1, "sequence": null}], "clusters": []}, {"accession": "XM_002482560.1", "subjects": [{"id": null, "hits": [{"query": "ctg1_orf0002", "subject": "XP_002482605.1", "identity": 38.753, "coverage": 97.33333333333334, "evalue": 1.51e-84, "bitscore": 277.0}], "name": "XP_002482605.1", "ipg": "16226889", "start": 188, "end": 1763, "strand": 1, "sequence": null}], "clusters": []}, {"accession": "NW_002990117.1", "subjects": [{"id": null, "hits": [{"query": "ctg1_orf0002", "subject": "XP_002483649.1", "identity": 40.23, "coverage": 92.0, "evalue": 7.35e-84, "bitscore": 275.0}], "name": "XP_002483649.1", "ipg": "16224740", "start": 1742381, "end": 1744178, "strand": -1, "sequence": null}, {"id": null, "hits": [{"query": "ctg1_orf04", "subject": "XP_002483308.1", "identity": 33.908, "coverage": 91.01796407185628, "evalue": 6.63e-21, "bitscore": 100.0}], "name": "XP_002483308.1", "ipg": "16224407", "start": 853801, "end": 855684, "strand": 1, "sequence": null}], "clusters": []}, {"accession": "XM_002483604.1", "subjects": [{"id": null, "hits": [{"query": "ctg1_orf0002", "subject": "XP_002483649.1", "identity": 40.23, "coverage": 92.0, "evalue": 7.35e-84, "bitscore": 275.0}], "name": "XP_002483649.1", "ipg": "16224740", "start": 0, "end": 1488, "strand": 1, "sequence": null}], "clusters": []}, {"accession": "EQ962656.1", "subjects": [{"id": null, "hits": [{"query": "ctg1_orf0002", "subject": "EED16415.1", "identity": 40.23, "coverage": 92.0, "evalue": 7.35e-84, "bitscore": 275.0}], "name": "EED16415.1", "ipg": "16224740", "start": 1742381, "end": 1744178, "strand": -1, "sequence": null}, {"id": null, "hits": [{"query": "ctg1_orf04", "subject": "EED16074.1", "identity": 33.908, "coverage": 91.01796407185628, "evalue": 6.63e-21, "bitscore": 100.0}], "name": "EED16074.1", "ipg": "16224407", "start": 853801, "end": 855684, "strand": 1, "sequence": null}], "clusters": []}, {"accession": "XM_002483263.1", "subjects": [{"id": null, "hits": [{"query": "ctg1_orf04", "subject": "XP_002483308.1", "identity": 33.908, "coverage": 91.01796407185628, "evalue": 6.63e-21, "bitscore": 100.0}], "name": "XP_002483308.1", "ipg": "16224407", "start": 157, "end": 1699, "strand": 1, "sequence": null}], "clusters": []}, {"accession": "NW_002990114.1", "subjects": [{"id": null, "hits": [{"query": "ctg1_orf04", "subject": "XP_002478123.1", "identity": 41.593, "coverage": 67.06586826347305, "evalue": 6.44e-20, "bitscore": 97.8}], "name": "XP_002478123.1", "ipg": "16229367", "start": 951688, "end": 953307, "strand": -1, "sequence": null}, {"id": null, "hits": [{"query": "ctg1_orf6", "subject": "XP_002478374.1", "identity": 45.038, "coverage": 82.11920529801324, "evalue": 7.65e-66, "bitscore": 222.0}], "name": "XP_002478374.1", "ipg": "16229616", "start": 1640170, "end": 1641558, "strand": 1, "sequence": null}], "clusters": []}, {"accession": "XM_002478078.1", "subjects": [{"id": null, "hits": [{"query": "ctg1_orf04", "subject": "XP_002478123.1", "identity": 41.593, "coverage": 67.06586826347305, "evalue": 6.44e-20, "bitscore": 97.8}], "name": "XP_002478123.1", "ipg": "16229367", "start": 0, "end": 1383, "strand": 1, "sequence": null}], "clusters": []}, {"accession": "EQ962653.1", "subjects": [{"id": null, "hits": [{"query": "ctg1_orf04", "subject": "EED21160.1", "identity": 41.593, "coverage": 67.06586826347305, "evalue": 6.44e-20, "bitscore": 97.8}], "name": "EED21160.1", "ipg": "16229367", "start": 951688, "end": 953307, "strand": -1, "sequence": null}, {"id": null, "hits": [{"query": "ctg1_orf6", "subject": "EED21411.1", "identity": 45.038, "coverage": 82.11920529801324, "evalue": 7.65e-66, "bitscore": 222.0}], "name": "EED21411.1", "ipg": "16229616", "start": 1640170, "end": 1641558, "strand": 1, "sequence": null}], "clusters": []}, {"accession": "XM_002340142.1", "subjects": [{"id": null, "hits": [{"query": "ctg1_orf5", "subject": "XP_002340183.1", "identity": 44.014, "coverage": 79.9373040752351, "evalue": 1.18e-75, "bitscore": 249.0}], "name": "XP_002340183.1", "ipg": "16230988", "start": 0, "end": 1260, "strand": 1, "sequence": null}], "clusters": []}, {"accession": "XM_002488764.1", "subjects": [{"id": null, "hits": [{"query": "ctg1_orf5", "subject": "XP_002488809.1", "identity": 37.5, "coverage": 79.9373040752351, "evalue": 2.35e-59, "bitscore": 214.0}], "name": "XP_002488809.1", "ipg": "16219911", "start": 0, "end": 2238, "strand": 1, "sequence": null}], "clusters": []}, {"accession": "XM_002478329.1", "subjects": [{"id": null, "hits": [{"query": "ctg1_orf6", "subject": "XP_002478374.1", "identity": 45.038, "coverage": 82.11920529801324, "evalue": 7.65e-66, "bitscore": 222.0}], "name": "XP_002478374.1", "ipg": "16229616", "start": 0, "end": 1158, "strand": 1, "sequence": null}], "clusters": []}]}, {"name": "Endocarpon pusillum", "strain": "Z07020", "scaffolds": [{"accession": "NW_006916224.1", "subjects": [{"id": null, "hits": [{"query": "ctg1_orf000000", "subject": "XP_007801907.1", "identity": 53.684, "coverage": 62.913907284768214, "evalue": 6.46e-26, "bitscore": 114.0}], "name": "XP_007801907.1", "ipg": "43359819", "start": 83340, "end": 85274, "strand": -1, "sequence": null}], "clusters": []}, {"accession": "XM_007803716.1", "subjects": [{"id": null, "hits": [{"query": "ctg1_orf000000", "subject": "XP_007801907.1", "identity": 53.684, "coverage": 62.913907284768214, "evalue": 6.46e-26, "bitscore": 114.0}], "name": "XP_007801907.1", "ipg": "43359819", "start": 0, "end": 1749, "strand": 1, "sequence": null}], "clusters": []}, {"accession": "KE721103.1", "subjects": [{"id": null, "hits": [{"query": "ctg1_orf000000", "subject": "ERF72472.1", "identity": 53.684, "coverage": 62.913907284768214, "evalue": 6.46e-26, "bitscore": 114.0}], "name": "ERF72472.1", "ipg": "43359819", "start": 83340, "end": 85274, "strand": -1, "sequence": null}], "clusters": []}, {"accession": "NW_006916645.1", "subjects": [{"id": null, "hits": [{"query": "ctg1_orf003", "subject": "XP_007806118.1", "identity": 40.397, "coverage": 67.34234234234235, "evalue": 1.86e-68, "bitscore": 234.0}], "name": "XP_007806118.1", "ipg": "43355593", "start": 1941, "end": 3460, "strand": 1, "sequence": null}], "clusters": []}, {"accession": "XM_007807927.1", "subjects": [{"id": null, "hits": [{"query": "ctg1_orf003", "subject": "XP_007806118.1", "identity": 40.397, "coverage": 67.34234234234235, "evalue": 1.86e-68, "bitscore": 234.0}], "name": "XP_007806118.1", "ipg": "43355593", "start": 0, "end": 1197, "strand": 1, "sequence": null}], "clusters": []}, {"accession": "KE721524.1", "subjects": [{"id": null, "hits": [{"query": "ctg1_orf003", "subject": "ERF68232.1", "identity": 40.397, "coverage": 67.34234234234235, "evalue": 1.86e-68, "bitscore": 234.0}], "name": "ERF68232.1", "ipg": "43355593", "start": 1941, "end": 3460, "strand": 1, "sequence": null}], "clusters": []}]}, {"name": "Endocarpon pusillum", "strain": "EPUS1.4", "scaffolds": [{"accession": "JAACFV010000056.1", "subjects": [{"id": null, "hits": [{"query": "ctg1_orf003", "subject": "KAF7508283.1", "identity": 43.046, "coverage": 67.34234234234235, "evalue": 2.95e-76, "bitscore": 254.0}], "name": "KAF7508283.1", "ipg": "359961827", "start": 105188, "end": 106707, "strand": -1, "sequence": null}], "clusters": []}]}, {"name": "Penicillium herquei", "strain": "IBT 20771", "scaffolds": [{"accession": "JAQJVJ010000004.1", "subjects": [{"id": null, "hits": [{"query": "ctg1_orf000000", "subject": "KAJ5629914.1", "identity": 52.427, "coverage": 68.21192052980133, "evalue": 6.56e-26, "bitscore": 114.0}], "name": "KAJ5629914.1", "ipg": "629622241", "start": 2166364, "end": 2168224, "strand": -1, "sequence": null}], "clusters": []}, {"accession": "JAQJVJ010000001.1", "subjects": [{"id": null, "hits": [{"query": "ctg1_orf003", "subject": "KAJ5640769.1", "identity": 40.0, "coverage": 70.4954954954955, "evalue": 4.03e-75, "bitscore": 251.0}], "name": "KAJ5640769.1", "ipg": "629633129", "start": 1083123, "end": 1084569, "strand": -1, "sequence": null}], "clusters": []}, {"accession": "JAQJVJ010000010.1", "subjects": [{"id": null, "hits": [{"query": "ctg1_orf003", "subject": "KAJ5614062.1", "identity": 38.436, "coverage": 68.69369369369369, "evalue": 5.81e-64, "bitscore": 222.0}], "name": "KAJ5614062.1", "ipg": "629606657", "start": 1672969, "end": 1674382, "strand": -1, "sequence": null}], "clusters": []}, {"accession": "JAQJVJ010000003.1", "subjects": [{"id": null, "hits": [{"query": "ctg1_orf003", "subject": "KAJ5633690.1", "identity": 37.785, "coverage": 68.69369369369369, "evalue": 9.56e-59, "bitscore": 208.0}], "name": "KAJ5633690.1", "ipg": "629626060", "start": 548148, "end": 549543, "strand": -1, "sequence": null}], "clusters": []}]}, {"name": "Penicillium herquei", "strain": "IBT 29812", "scaffolds": [{"accession": "JAQJZK010000006.1", "subjects": [{"id": null, "hits": [{"query": "ctg1_orf003", "subject": "KAJ6014396.1", "identity": 37.931, "coverage": 76.35135135135135, "evalue": 2.65e-71, "bitscore": 239.0}], "name": "KAJ6014396.1", "ipg": "630843378", "start": 3119661, "end": 3121101, "strand": 1, "sequence": null}], "clusters": []}, {"accession": "JAQJZK010000002.1", "subjects": [{"id": null, "hits": [{"query": "ctg1_orf003", "subject": "KAJ6032083.1", "identity": 38.762, "coverage": 68.69369369369369, "evalue": 1.84e-64, "bitscore": 223.0}], "name": "KAJ6032083.1", "ipg": "630857233", "start": 2993595, "end": 2995026, "strand": -1, "sequence": null}], "clusters": []}]}, {"name": "Aspergillus novoparasiticus", "strain": "CBS 126849", "scaffolds": [{"accession": "ML733405.1", "subjects": [{"id": null, "hits": [{"query": "ctg1_orf000000", "subject": "KAB8223507.1", "identity": 51.923, "coverage": 68.87417218543047, "evalue": 6.63e-26, "bitscore": 114.0}], "name": "KAB8223507.1", "ipg": "276662394", "start": 195425, "end": 197472, "strand": 1, "sequence": null}], "clusters": []}, {"accession": "ML733391.1", "subjects": [{"id": null, "hits": [{"query": "ctg1_orf00001", "subject": "KAB8226372.1", "identity": 31.791, "coverage": 90.41394335511983, "evalue": 2.19e-69, "bitscore": 240.0}], "name": "KAB8226372.1", "ipg": "276665124", "start": 270137, "end": 271904, "strand": 1, "sequence": null}], "clusters": []}, {"accession": "ML733448.1", "subjects": [{"id": null, "hits": [{"query": "ctg1_orf003", "subject": "KAB8218563.1", "identity": 37.086, "coverage": 67.34234234234235, "evalue": 1.6e-60, "bitscore": 213.0}], "name": "KAB8218563.1", "ipg": "276657875", "start": 149683, "end": 151077, "strand": 1, "sequence": null}], "clusters": []}, {"accession": "ML733438.1", "subjects": [{"id": null, "hits": [{"query": "ctg1_orf003", "subject": "KAB8219483.1", "identity": 34.473, "coverage": 73.42342342342343, "evalue": 2.31e-60, "bitscore": 213.0}], "name": "KAB8219483.1", "ipg": "276658713", "start": 149218, "end": 150554, "strand": 1, "sequence": null}], "clusters": []}, {"accession": "ML733399.1", "subjects": [{"id": null, "hits": [{"query": "ctg1_orf04", "subject": "KAB8224432.1", "identity": 46.789, "coverage": 64.67065868263472, "evalue": 2.1e-23, "bitscore": 107.0}], "name": "KAB8224432.1", "ipg": "276663221", "start": 109802, "end": 111622, "strand": 1, "sequence": null}], "clusters": []}]}, {"name": "Penicillium riverlandense", "strain": "IBT 135883", "scaffolds": [{"accession": "NW_026643199.1", "subjects": [{"id": null, "hits": [{"query": "ctg1_orf000000", "subject": "XP_057049531.1", "identity": 50.0, "coverage": 67.54966887417218, "evalue": 6.81e-26, "bitscore": 114.0}], "name": "XP_057049531.1", "ipg": "630058175", "start": 2902281, "end": 2904256, "strand": 1, "sequence": null}, {"id": null, "hits": [{"query": "ctg1_orf5", "subject": "XP_057049530.1", "identity": 39.706, "coverage": 79.9373040752351, "evalue": 1.59e-62, "bitscore": 223.0}], "name": "XP_057049530.1", "ipg": "630058150", "start": 2897605, "end": 2900315, "strand": -1, "sequence": null}], "clusters": []}, {"accession": "XM_057201544.1", "subjects": [{"id": null, "hits": [{"query": "ctg1_orf000000", "subject": "XP_057049531.1", "identity": 50.0, "coverage": 67.54966887417218, "evalue": 6.81e-26, "bitscore": 114.0}], "name": "XP_057049531.1", "ipg": "630058175", "start": 0, "end": 1569, "strand": 1, "sequence": null}], "clusters": []}, {"accession": "JAQJAV010000006.1", "subjects": [{"id": null, "hits": [{"query": "ctg1_orf000000", "subject": "KAJ5808865.1", "identity": 50.0, "coverage": 67.54966887417218, "evalue": 6.81e-26, "bitscore": 114.0}], "name": "KAJ5808865.1", "ipg": "630058175", "start": 2902281, "end": 2904256, "strand": 1, "sequence": null}, {"id": null, "hits": [{"query": "ctg1_orf5", "subject": "KAJ5808864.1", "identity": 39.706, "coverage": 79.9373040752351, "evalue": 1.59e-62, "bitscore": 223.0}], "name": "KAJ5808864.1", "ipg": "630058150", "start": 2897605, "end": 2900315, "strand": -1, "sequence": null}], "clusters": []}, {"accession": "NW_026643194.1", "subjects": [{"id": null, "hits": [{"query": "ctg1_orf0002", "subject": "XP_057056610.1", "identity": 42.029, "coverage": 91.2, "evalue": 1.62e-89, "bitscore": 287.0}], "name": "XP_057056610.1", "ipg": "630177252", "start": 585929, "end": 587500, "strand": 1, "sequence": null}], "clusters": []}, {"accession": "XM_057191657.1", "subjects": [{"id": null, "hits": [{"query": "ctg1_orf0002", "subject": "XP_057056610.1", "identity": 42.029, "coverage": 91.2, "evalue": 1.62e-89, "bitscore": 287.0}], "name": "XP_057056610.1", "ipg": "630177252", "start": 0, "end": 1320, "strand": 1, "sequence": null}], "clusters": []}, {"accession": "JAQJAV010000001.1", "subjects": [{"id": null, "hits": [{"query": "ctg1_orf0002", "subject": "KAJ5831931.1", "identity": 42.029, "coverage": 91.2, "evalue": 1.62e-89, "bitscore": 287.0}], "name": "KAJ5831931.1", "ipg": "630177252", "start": 585929, "end": 587500, "strand": 1, "sequence": null}], "clusters": []}, {"accession": "NW_026643197.1", "subjects": [{"id": null, "hits": [{"query": "ctg1_orf003", "subject": "XP_057051884.1", "identity": 36.19, "coverage": 69.81981981981981, "evalue": 1.04e-59, "bitscore": 211.0}], "name": "XP_057051884.1", "ipg": "630084019", "start": 1993775, "end": 1994978, "strand": 1, "sequence": null}], "clusters": []}, {"accession": "XM_057198444.1", "subjects": [{"id": null, "hits": [{"query": "ctg1_orf003", "subject": "XP_057051884.1", "identity": 36.19, "coverage": 69.81981981981981, "evalue": 1.04e-59, "bitscore": 211.0}], "name": "XP_057051884.1", "ipg": "630084019", "start": 0, "end": 1158, "strand": 1, "sequence": null}], "clusters": []}, {"accession": "JAQJAV010000004.1", "subjects": [{"id": null, "hits": [{"query": "ctg1_orf003", "subject": "KAJ5815257.1", "identity": 36.19, "coverage": 69.81981981981981, "evalue": 1.04e-59, "bitscore": 211.0}], "name": "KAJ5815257.1", "ipg": "630084019", "start": 1993775, "end": 1994978, "strand": 1, "sequence": null}], "clusters": []}, {"accession": "XM_057201543.1", "subjects": [{"id": null, "hits": [{"query": "ctg1_orf5", "subject": "XP_057049530.1", "identity": 39.706, "coverage": 79.9373040752351, "evalue": 1.59e-62, "bitscore": 223.0}], "name": "XP_057049530.1", "ipg": "630058150", "start": 0, "end": 2268, "strand": 1, "sequence": null}], "clusters": []}, {"accession": "NW_026643200.1", "subjects": [{"id": null, "hits": [{"query": "ctg1_orf6", "subject": "XP_057048072.1", "identity": 40.586, "coverage": 74.50331125827815, "evalue": 3.47e-55, "bitscore": 194.0}], "name": "XP_057048072.1", "ipg": "630053774", "start": 292557, "end": 293961, "strand": -1, "sequence": null}], "clusters": []}, {"accession": "XM_057201801.1", "subjects": [{"id": null, "hits": [{"query": "ctg1_orf6", "subject": "XP_057048072.1", "identity": 40.586, "coverage": 74.50331125827815, "evalue": 3.47e-55, "bitscore": 194.0}], "name": "XP_057048072.1", "ipg": "630053774", "start": 0, "end": 1173, "strand": 1, "sequence": null}], "clusters": []}, {"accession": "JAQJAV010000007.1", "subjects": [{"id": null, "hits": [{"query": "ctg1_orf6", "subject": "KAJ5806799.1", "identity": 40.586, "coverage": 74.50331125827815, "evalue": 3.47e-55, "bitscore": 194.0}], "name": "KAJ5806799.1", "ipg": "630053774", "start": 292557, "end": 293961, "strand": -1, "sequence": null}], "clusters": []}]}, {"name": "Bipolaris maydis", "strain": "C4", "scaffolds": [{"accession": "NW_027093858.1", "subjects": [{"id": null, "hits": [{"query": "ctg1_orf000000", "subject": "XP_014085001.1", "identity": 48.571, "coverage": 68.87417218543047, "evalue": 7.62e-26, "bitscore": 114.0}], "name": "XP_014085001.1", "ipg": "33824401", "start": 438624, "end": 440551, "strand": -1, "sequence": null}], "clusters": []}, {"accession": "XM_014229526.2", "subjects": [{"id": null, "hits": [{"query": "ctg1_orf000000", "subject": "XP_014085001.1", "identity": 48.571, "coverage": 68.87417218543047, "evalue": 7.62e-26, "bitscore": 114.0}], "name": "XP_014085001.1", "ipg": "33824401", "start": 45, "end": 1620, "strand": 1, "sequence": null}], "clusters": []}, {"accession": "MU825191.1", "subjects": [{"id": null, "hits": [{"query": "ctg1_orf000000", "subject": "KAJ6274267.1", "identity": 48.571, "coverage": 68.87417218543047, "evalue": 7.62e-26, "bitscore": 114.0}], "name": "KAJ6274267.1", "ipg": "33824401", "start": 438624, "end": 440551, "strand": -1, "sequence": null}], "clusters": []}, {"accession": "NW_027093873.1", "subjects": [{"id": null, "hits": [{"query": "ctg1_orf00001", "subject": "XP_014072647.2", "identity": 32.166, "coverage": 81.26361655773421, "evalue": 3.89e-77, "bitscore": 261.0}, {"query": "ctg1_orf7", "subject": "XP_014072647.2", "identity": 36.496, "coverage": 90.8466819221968, "evalue": 5.43e-84, "bitscore": 278.0}], "name": "XP_014072647.2", "ipg": "501562380", "start": 20454, "end": 22166, "strand": -1, "sequence": null}, {"id": null, "hits": [{"query": "ctg1_orf04", "subject": "XP_014072649.1", "identity": 40.0, "coverage": 68.8622754491018, "evalue": 4.29e-18, "bitscore": 92.8}], "name": "XP_014072649.1", "ipg": "33815818", "start": 25277, "end": 27184, "strand": -1, "sequence": null}], "clusters": []}, {"accession": "XM_014217172.2", "subjects": [{"id": null, "hits": [{"query": "ctg1_orf00001", "subject": "XP_014072647.2", "identity": 32.166, "coverage": 81.26361655773421, "evalue": 3.89e-77, "bitscore": 261.0}, {"query": "ctg1_orf7", "subject": "XP_014072647.2", "identity": 36.496, "coverage": 90.8466819221968, "evalue": 5.43e-84, "bitscore": 278.0}], "name": "XP_014072647.2", "ipg": "501562380", "start": 101, "end": 1676, "strand": 1, "sequence": null}], "clusters": []}, {"accession": "MU825206.1", "subjects": [{"id": null, "hits": [{"query": "ctg1_orf00001", "subject": "KAJ6265631.1", "identity": 32.166, "coverage": 81.26361655773421, "evalue": 3.89e-77, "bitscore": 261.0}, {"query": "ctg1_orf7", "subject": "KAJ6265631.1", "identity": 36.496, "coverage": 90.8466819221968, "evalue": 5.43e-84, "bitscore": 278.0}], "name": "KAJ6265631.1", "ipg": "501562380", "start": 20454, "end": 22166, "strand": -1, "sequence": null}, {"id": null, "hits": [{"query": "ctg1_orf04", "subject": "KAJ6265633.1", "identity": 40.0, "coverage": 68.8622754491018, "evalue": 4.29e-18, "bitscore": 92.8}], "name": "KAJ6265633.1", "ipg": "33815818", "start": 25277, "end": 27184, "strand": -1, "sequence": null}], "clusters": []}, {"accession": "XM_014217174.1", "subjects": [{"id": null, "hits": [{"query": "ctg1_orf04", "subject": "XP_014072649.1", "identity": 40.0, "coverage": 68.8622754491018, "evalue": 4.29e-18, "bitscore": 92.8}], "name": "XP_014072649.1", "ipg": "33815818", "start": 213, "end": 1818, "strand": 1, "sequence": null}], "clusters": []}, {"accession": "NW_027093876.1", "subjects": [{"id": null, "hits": [{"query": "ctg1_orf6", "subject": "XP_014073670.1", "identity": 40.529, "coverage": 70.52980132450331, "evalue": 5.11e-54, "bitscore": 192.0}], "name": "XP_014073670.1", "ipg": "33818071", "start": 74819, "end": 76117, "strand": -1, "sequence": null}], "clusters": []}, {"accession": "XM_014218195.1", "subjects": [{"id": null, "hits": [{"query": "ctg1_orf6", "subject": "XP_014073670.1", "identity": 40.529, "coverage": 70.52980132450331, "evalue": 5.11e-54, "bitscore": 192.0}], "name": "XP_014073670.1", "ipg": "33818071", "start": 125, "end": 1313, "strand": 1, "sequence": null}], "clusters": []}, {"accession": "MU825209.1", "subjects": [{"id": null, "hits": [{"query": "ctg1_orf6", "subject": "KAJ6265181.1", "identity": 40.529, "coverage": 70.52980132450331, "evalue": 5.11e-54, "bitscore": 192.0}], "name": "KAJ6265181.1", "ipg": "33818071", "start": 74819, "end": 76117, "strand": -1, "sequence": null}], "clusters": []}, {"accession": "NW_027093861.1", "subjects": [{"id": null, "hits": [{"query": "ctg1_orf6", "subject": "XP_065949366.1", "identity": 41.949, "coverage": 72.51655629139073, "evalue": 7.01e-51, "bitscore": 191.0}], "name": "XP_065949366.1", "ipg": "633176015", "start": 1981447, "end": 1984856, "strand": -1, "sequence": null}], "clusters": []}, {"accession": "XM_066093189.1", "subjects": [{"id": null, "hits": [{"query": "ctg1_orf6", "subject": "XP_065949366.1", "identity": 41.949, "coverage": 72.51655629139073, "evalue": 7.01e-51, "bitscore": 191.0}], "name": "XP_065949366.1", "ipg": "633176015", "start": 0, "end": 2433, "strand": 1, "sequence": null}], "clusters": []}, {"accession": "MU825194.1", "subjects": [{"id": null, "hits": [{"query": "ctg1_orf6", "subject": "KAJ6272404.1", "identity": 41.949, "coverage": 72.51655629139073, "evalue": 7.01e-51, "bitscore": 191.0}], "name": "KAJ6272404.1", "ipg": "633176015", "start": 1981447, "end": 1984856, "strand": -1, "sequence": null}], "clusters": []}]}, {"name": "Bipolaris maydis", "strain": "C5", "scaffolds": [{"accession": "KB445570.1", "subjects": [{"id": null, "hits": [{"query": "ctg1_orf000000", "subject": "EMD96233.1", "identity": 48.571, "coverage": 68.87417218543047, "evalue": 7.62e-26, "bitscore": 114.0}], "name": "EMD96233.1", "ipg": "33824401", "start": 2067064, "end": 2068991, "strand": 1, "sequence": null}], "clusters": []}, {"accession": "JARAAY010000002.1", "subjects": [{"id": null, "hits": [{"query": "ctg1_orf000000", "subject": "KAJ6213007.1", "identity": 48.571, "coverage": 68.87417218543047, "evalue": 7.62e-26, "bitscore": 114.0}], "name": "KAJ6213007.1", "ipg": "33824401", "start": 374869, "end": 376796, "strand": -1, "sequence": null}], "clusters": []}, {"accession": "JARAAY010000015.1", "subjects": [{"id": null, "hits": [{"query": "ctg1_orf00001", "subject": "KAJ6204464.1", "identity": 32.166, "coverage": 81.26361655773421, "evalue": 3.89e-77, "bitscore": 261.0}, {"query": "ctg1_orf7", "subject": "KAJ6204464.1", "identity": 36.496, "coverage": 90.8466819221968, "evalue": 5.43e-84, "bitscore": 278.0}], "name": "KAJ6204464.1", "ipg": "501562380", "start": 1295089, "end": 1296801, "strand": 1, "sequence": null}, {"id": null, "hits": [{"query": "ctg1_orf04", "subject": "KAJ6204462.1", "identity": 40.0, "coverage": 68.8622754491018, "evalue": 4.29e-18, "bitscore": 92.8}], "name": "KAJ6204462.1", "ipg": "33815818", "start": 1290071, "end": 1291978, "strand": 1, "sequence": null}], "clusters": []}, {"accession": "KB445583.1", "subjects": [{"id": null, "hits": [{"query": "ctg1_orf00001", "subject": "EMD87159.1", "identity": 32.426, "coverage": 77.77777777777779, "evalue": 1.12e-75, "bitscore": 255.0}, {"query": "ctg1_orf7", "subject": "EMD87159.1", "identity": 37.989, "coverage": 81.46453089244852, "evalue": 3e-77, "bitscore": 258.0}], "name": "EMD87159.1", "ipg": "33815820", "start": 891289, "end": 892770, "strand": 1, "sequence": null}, {"id": null, "hits": [{"query": "ctg1_orf04", "subject": "EMD87157.1", "identity": 40.0, "coverage": 68.8622754491018, "evalue": 4.29e-18, "bitscore": 92.8}], "name": "EMD87157.1", "ipg": "33815818", "start": 886040, "end": 887947, "strand": 1, "sequence": null}], "clusters": []}, {"accession": "KB445579.1", "subjects": [{"id": null, "hits": [{"query": "ctg1_orf6", "subject": "EMD89490.1", "identity": 40.529, "coverage": 70.52980132450331, "evalue": 5.11e-54, "bitscore": 192.0}], "name": "EMD89490.1", "ipg": "33818071", "start": 1312574, "end": 1313872, "strand": 1, "sequence": null}], "clusters": []}, {"accession": "JARAAY010000003.1", "subjects": [{"id": null, "hits": [{"query": "ctg1_orf6", "subject": "KAJ6212836.1", "identity": 40.529, "coverage": 70.52980132450331, "evalue": 5.11e-54, "bitscore": 192.0}], "name": "KAJ6212836.1", "ipg": "33818071", "start": 3222359, "end": 3223657, "strand": 1, "sequence": null}], "clusters": []}, {"accession": "KB445575.1", "subjects": [{"id": null, "hits": [{"query": "ctg1_orf6", "subject": "EMD92244.1", "identity": 41.949, "coverage": 72.51655629139073, "evalue": 2.29e-53, "bitscore": 190.0}], "name": "EMD92244.1", "ipg": "33820653", "start": 1086762, "end": 1088142, "strand": 1, "sequence": null}], "clusters": []}, {"accession": "JARAAY010000005.1", "subjects": [{"id": null, "hits": [{"query": "ctg1_orf6", "subject": "KAJ6210047.1", "identity": 41.949, "coverage": 72.51655629139073, "evalue": 2.29e-53, "bitscore": 190.0}], "name": "KAJ6210047.1", "ipg": "33820653", "start": 288971, "end": 290351, "strand": 1, "sequence": null}], "clusters": []}]}, {"name": "Bipolaris maydis", "strain": "ATCC 48331", "scaffolds": [{"accession": "KB733444.1", "subjects": [{"id": null, "hits": [{"query": "ctg1_orf000000", "subject": "ENI11092.1", "identity": 48.571, "coverage": 68.87417218543047, "evalue": 7.62e-26, "bitscore": 114.0}], "name": "ENI11092.1", "ipg": "33824401", "start": 2045272, "end": 2047199, "strand": 1, "sequence": null}], "clusters": []}, {"accession": "KB733502.1", "subjects": [{"id": null, "hits": [{"query": "ctg1_orf00001", "subject": "ENH98737.1", "identity": 32.426, "coverage": 77.77777777777779, "evalue": 1.12e-75, "bitscore": 255.0}, {"query": "ctg1_orf7", "subject": "ENH98737.1", "identity": 37.989, "coverage": 81.46453089244852, "evalue": 3e-77, "bitscore": 258.0}], "name": "ENH98737.1", "ipg": "33815820", "start": 19617, "end": 21098, "strand": -1, "sequence": null}, {"id": null, "hits": [{"query": "ctg1_orf04", "subject": "ENH98739.1", "identity": 40.0, "coverage": 68.8622754491018, "evalue": 4.29e-18, "bitscore": 92.8}], "name": "ENH98739.1", "ipg": "33815818", "start": 24440, "end": 26347, "strand": -1, "sequence": null}], "clusters": []}, {"accession": "KB733482.1", "subjects": [{"id": null, "hits": [{"query": "ctg1_orf6", "subject": "ENH99745.1", "identity": 40.529, "coverage": 70.52980132450331, "evalue": 5.11e-54, "bitscore": 192.0}], "name": "ENH99745.1", "ipg": "33818071", "start": 133066, "end": 134364, "strand": 1, "sequence": null}], "clusters": []}, {"accession": "KB733448.1", "subjects": [{"id": null, "hits": [{"query": "ctg1_orf6", "subject": "ENI07936.1", "identity": 41.949, "coverage": 72.51655629139073, "evalue": 2.29e-53, "bitscore": 190.0}], "name": "ENI07936.1", "ipg": "33820653", "start": 254954, "end": 256334, "strand": 1, "sequence": null}], "clusters": []}]}, {"name": "Bipolaris maydis", "strain": "BM1", "scaffolds": [{"accession": "JAHUAA010000003.1", "subjects": [{"id": null, "hits": [{"query": "ctg1_orf000000", "subject": "KAH7562072.1", "identity": 48.571, "coverage": 68.87417218543047, "evalue": 7.62e-26, "bitscore": 114.0}], "name": "KAH7562072.1", "ipg": "33824401", "start": 2021070, "end": 2022997, "strand": 1, "sequence": null}], "clusters": []}, {"accession": "JAHUAA010000004.1", "subjects": [{"id": null, "hits": [{"query": "ctg1_orf00001", "subject": "KAH7559651.1", "identity": 32.166, "coverage": 81.26361655773421, "evalue": 3.89e-77, "bitscore": 261.0}, {"query": "ctg1_orf7", "subject": "KAH7559651.1", "identity": 36.496, "coverage": 90.8466819221968, "evalue": 5.43e-84, "bitscore": 278.0}], "name": "KAH7559651.1", "ipg": "501562380", "start": 76489, "end": 78201, "strand": -1, "sequence": null}, {"id": null, "hits": [{"query": "ctg1_orf04", "subject": "KAH7559653.1", "identity": 40.0, "coverage": 68.8622754491018, "evalue": 4.29e-18, "bitscore": 92.8}], "name": "KAH7559653.1", "ipg": "33815818", "start": 81312, "end": 83219, "strand": -1, "sequence": null}], "clusters": []}, {"accession": "JAHUAA010000013.1", "subjects": [{"id": null, "hits": [{"query": "ctg1_orf6", "subject": "KAH7552810.1", "identity": 40.0, "coverage": 73.17880794701986, "evalue": 6.21e-54, "bitscore": 193.0}], "name": "KAH7552810.1", "ipg": "501557211", "start": 1335290, "end": 1338111, "strand": 1, "sequence": null}], "clusters": []}, {"accession": "JAHUAA010000018.1", "subjects": [{"id": null, "hits": [{"query": "ctg1_orf6", "subject": "KAH7550867.1", "identity": 41.949, "coverage": 72.51655629139073, "evalue": 2.69e-53, "bitscore": 190.0}], "name": "KAH7550867.1", "ipg": "501556063", "start": 274445, "end": 275825, "strand": 1, "sequence": null}], "clusters": []}]}, {"name": "Bipolaris maydis", "strain": "HAW225", "scaffolds": [{"accession": "MU825028.1", "subjects": [{"id": null, "hits": [{"query": "ctg1_orf000000", "subject": "KAJ5030897.1", "identity": 48.571, "coverage": 68.87417218543047, "evalue": 7.62e-26, "bitscore": 114.0}], "name": "KAJ5030897.1", "ipg": "33824401", "start": 3228935, "end": 3230862, "strand": 1, "sequence": null}], "clusters": []}, {"accession": "MU825043.1", "subjects": [{"id": null, "hits": [{"query": "ctg1_orf00001", "subject": "KAJ5021532.1", "identity": 32.166, "coverage": 81.26361655773421, "evalue": 3.89e-77, "bitscore": 261.0}, {"query": "ctg1_orf7", "subject": "KAJ5021532.1", "identity": 36.496, "coverage": 90.8466819221968, "evalue": 5.43e-84, "bitscore": 278.0}], "name": "KAJ5021532.1", "ipg": "501562380", "start": 47881, "end": 49593, "strand": -1, "sequence": null}, {"id": null, "hits": [{"query": "ctg1_orf04", "subject": "KAJ5021534.1", "identity": 40.0, "coverage": 68.8622754491018, "evalue": 4.29e-18, "bitscore": 92.8}], "name": "KAJ5021534.1", "ipg": "33815818", "start": 52704, "end": 54611, "strand": -1, "sequence": null}], "clusters": []}, {"accession": "MU825036.1", "subjects": [{"id": null, "hits": [{"query": "ctg1_orf6", "subject": "KAJ5025107.1", "identity": 40.529, "coverage": 70.52980132450331, "evalue": 5.11e-54, "bitscore": 192.0}], "name": "KAJ5025107.1", "ipg": "33818071", "start": 1696876, "end": 1698174, "strand": 1, "sequence": null}], "clusters": []}, {"accession": "MU825041.1", "subjects": [{"id": null, "hits": [{"query": "ctg1_orf6", "subject": "KAJ5022097.1", "identity": 41.949, "coverage": 72.51655629139073, "evalue": 8.07e-51, "bitscore": 191.0}], "name": "KAJ5022097.1", "ipg": "628674859", "start": 326688, "end": 330097, "strand": 1, "sequence": null}], "clusters": []}]}, {"name": "Bipolaris maydis", "strain": "Hm338", "scaffolds": [{"accession": "JAQSSY010000001.1", "subjects": [{"id": null, "hits": [{"query": "ctg1_orf000000", "subject": "KAJ5065924.1", "identity": 48.571, "coverage": 68.87417218543047, "evalue": 7.62e-26, "bitscore": 114.0}], "name": "KAJ5065924.1", "ipg": "33824401", "start": 3201559, "end": 3203486, "strand": 1, "sequence": null}], "clusters": []}, {"accession": "JAQSSY010000015.1", "subjects": [{"id": null, "hits": [{"query": "ctg1_orf00001", "subject": "KAJ5055829.1", "identity": 32.166, "coverage": 81.26361655773421, "evalue": 3.89e-77, "bitscore": 261.0}, {"query": "ctg1_orf7", "subject": "KAJ5055829.1", "identity": 36.496, "coverage": 90.8466819221968, "evalue": 5.43e-84, "bitscore": 278.0}], "name": "KAJ5055829.1", "ipg": "501562380", "start": 1296085, "end": 1297797, "strand": 1, "sequence": null}, {"id": null, "hits": [{"query": "ctg1_orf04", "subject": "KAJ5055827.1", "identity": 40.0, "coverage": 68.8622754491018, "evalue": 4.29e-18, "bitscore": 92.8}], "name": "KAJ5055827.1", "ipg": "33815818", "start": 1291067, "end": 1292974, "strand": 1, "sequence": null}], "clusters": []}, {"accession": "JAQSSY010000012.1", "subjects": [{"id": null, "hits": [{"query": "ctg1_orf6", "subject": "KAJ5057338.1", "identity": 40.529, "coverage": 70.52980132450331, "evalue": 5.11e-54, "bitscore": 192.0}], "name": "KAJ5057338.1", "ipg": "33818071", "start": 1690288, "end": 1691586, "strand": 1, "sequence": null}], "clusters": []}, {"accession": "JAQSSY010000006.1", "subjects": [{"id": null, "hits": [{"query": "ctg1_orf6", "subject": "KAJ5060780.1", "identity": 41.949, "coverage": 72.51655629139073, "evalue": 2.87e-53, "bitscore": 190.0}], "name": "KAJ5060780.1", "ipg": "628719639", "start": 288077, "end": 289457, "strand": 1, "sequence": null}], "clusters": []}]}, {"name": "Bipolaris maydis", "strain": "PR1x412", "scaffolds": [{"accession": "JAQZZP010000003.1", "subjects": [{"id": null, "hits": [{"query": "ctg1_orf000000", "subject": "KAJ6201120.1", "identity": 48.571, "coverage": 68.87417218543047, "evalue": 7.62e-26, "bitscore": 114.0}], "name": "KAJ6201120.1", "ipg": "33824401", "start": 3201918, "end": 3203845, "strand": 1, "sequence": null}], "clusters": []}, {"accession": "JAQZZP010000015.1", "subjects": [{"id": null, "hits": [{"query": "ctg1_orf00001", "subject": "KAJ6192802.1", "identity": 32.166, "coverage": 81.26361655773421, "evalue": 3.89e-77, "bitscore": 261.0}, {"query": "ctg1_orf7", "subject": "KAJ6192802.1", "identity": 36.496, "coverage": 90.8466819221968, "evalue": 5.43e-84, "bitscore": 278.0}], "name": "KAJ6192802.1", "ipg": "501562380", "start": 51268, "end": 52980, "strand": -1, "sequence": null}, {"id": null, "hits": [{"query": "ctg1_orf00001", "subject": "KAJ6192807.1", "identity": 32.166, "coverage": 81.26361655773421, "evalue": 3.89e-77, "bitscore": 261.0}, {"query": "ctg1_orf7", "subject": "KAJ6192807.1", "identity": 36.496, "coverage": 90.8466819221968, "evalue": 5.43e-84, "bitscore": 278.0}], "name": "KAJ6192807.1", "ipg": "501562380", "start": 71675, "end": 73387, "strand": -1, "sequence": null}, {"id": null, "hits": [{"query": "ctg1_orf04", "subject": "KAJ6192804.1", "identity": 40.0, "coverage": 68.8622754491018, "evalue": 4.14e-18, "bitscore": 92.8}], "name": "KAJ6192804.1", "ipg": "631222685", "start": 56091, "end": 57998, "strand": -1, "sequence": null}, {"id": null, "hits": [{"query": "ctg1_orf04", "subject": "KAJ6192809.1", "identity": 42.0, "coverage": 59.88023952095808, "evalue": 6.59e-17, "bitscore": 89.4}], "name": "KAJ6192809.1", "ipg": "631222676", "start": 76498, "end": 78297, "strand": -1, "sequence": null}], "clusters": [{"indices": [0, 2, 1, 3], "subjects": [], "intermediate_genes": [{"id": null, "hits": [], "name": "KAJ6192801.1", "ipg": null, "start": 46745, "end": 48963, "strand": -1, "sequence": "MSATTRTNTTGIASSSALGRNANFTPSLWDTANDELDPKIQEILATVNKDNGSVIDAVLEEAVTQQKSLATKRWKATIGGKEVILRDVFAKIIRWIDHFKAVGDIAVQFDSGAASLPWAAVRFLLQIAMNDKQYLEATIEGIEIVTQNIATYAAVETLYVESDFQLHDQIRSKVLGLYVHILSFLGESIQYFRHTTARRTAKGAFSTSQGERLKQIAKHDTEIRQLAKMCDSHVQQLIRKDIIRIDENVMTSLRAQSFLEFIAWLSMTPYREHHTRHSKKRLPGTTQWLTSDSRYVDWRSSVSSSLLWLRGILGSGKSSLVSAVIDDLLQVSNAQTPVLYYYCGDAKGHGCKCDAKDVMRSLLRQLTVKNEDTFEIVEQVHLEFKRREARGKVGMGNVNKLEPHECTKWIAELLQNDHAVIVIDAIDEIDIIDRHLLLKELITLRDDSALVVKMLLSSRDDTNLSQWLKGATELRLQASLTQADMKRFIGHCVSTAIDNKHLLDGVIDSAFRSELESYFLDRADGMFRWVELQLRYFCDMKSKHIIEKAISDPAGASLRTLDNLHAKIFERILQTDPLAYNIATQTFRLMLCLHETISPATLLAAASITRDGSQDSLELSDLLRICSHLVVLDDELDTIRFAHASVHEYLSRLPEFSMMSSNSAAASSCLLRCIDNPTPDLTVGVQPSRDFDVYAAMYWPLH"}, {"id": null, "hits": [], "name": "KAJ6192803.1", "ipg": null, "start": 53556, "end": 55361, "strand": 1, "sequence": "MIAIKVARPFLLQGLQSFYRFSTALPSTSASYATTTINRPWKSNSEFSARVPTDQVIPFHVLDDGYVNRNVVMEASYRFDDVLDVDRLRLALHRLMQRDGWKKLGARIRQNASSQSGRLEYILPREYDDKRPPFLWSHEKFKQNIAEHPKASQLPRASQTPKIHENPHLMQSFLHHPGRPRKLADWLKSDSPPLSFKTLSFQDATILSVSWPHCVFDGIGRAAFMNAWLAELNGLAIPEFIGFDHDPMSPLIREVPGERYLLRHQLLTGSRLLFFVLRTIFDLILQPKSEPRILQIPDRFLQKLRQEALTDLNKGYTGEDAIFVSNGDVLLAWWARTVLSSQNLAVSRPVAIGTALNLRKALKKDLPSGTFIGNAVSTVFAFLTAHELATIPLGSIALRIRRAIEQQRTTEQVKAQLTLMEFYGRQPLAGPWNMLPLVLSQSNSLGFFDLDFSCAVVRQGLPDNRRRNEVGRPSYIHLTHQLNGPGRNAGSVLGKDAAGNWWIYFDLPVTAWKGVYKKLKALDS"}, {"id": null, "hits": [], "name": "KAJ6192805.1", "ipg": null, "start": 64789, "end": 66544, "strand": 1, "sequence": "MTKASVLLHEREGKSAADNQSQPTATIYNFAPKDIIGQYDGLEPHPYAPLRYGKPVRKLDKNGNAVVEHAASLNYFNGTYYMYSESWACGRITFFSGSQSFGMPAFPSYNTSDTGSGRCGLPIYSSPNLVDWELAGFFTVNRPEEIPQTSFGPNKMKARFLPNLNKYIVWFNAGNGRTFNLQRTGSFYYAIADTPYGPWSEPQLINGDHLAHDYDIADGPDGSVYVVTDVYSGYDDQNAVPLWDVYVQKINEDMTGTVGTNNTTSLIMNKAHWEGIGFFYNLGWWYITGGPTCANCEVPIWYAKSRDPFGPYYTASGRKVSEVREGTVLSENGCGAQNKGANVLPTANGGQVVLTGAWGYRTDPQDFSLEGHVSHGSNAQAISSTYWFPQNFDNDGNLQPFTCAAEVVIPLADPDSMSVTQRGPYQPDCRINFRGGLRQTLSSGLGGAILNLTLFQLTWNLGPVSQAGNVMNGPLNITLSYTNGNYQSVLLDPKSSISWDSEVVSLRLNGSLSSITMTSNATNGCFGTMAQPKSNIGSDYEYFTDLGVETSVNGQIVMNIA"}, {"id": null, "hits": [], "name": "KAJ6192806.1", "ipg": null, "start": 67152, "end": 69370, "strand": -1, "sequence": "MSATTRTNTTGIASSSALGRNANFTPSLWDTANDELDPKIQEILATVNKDNGSVIDAVLEEAVTQQKSLATKRWKATIGGKEVILRDVFAKIIRWIDHFKAVGDIAVQFDSGAASLPWAAVRFLLQIAMNDKQYLEATIEGIEIVTQNIATYAAVETLYVESDFQLHDQIRSKVLGLYVHILSFLGESIQYFRHTTARRTAKGAFSTSQGERLKQIAKHDTEIRQLAKMCDSHVQQLIRKDIIRIDENVMTSLRAQSFLEFIAWLSMTPYREHHTRHSKKRLPGTTQWLTSDSRYVDWRSSVSSSLLWLRGILGSGKSSLVSAVIDDLLQVSNAQTPVLYYYCGDAKGHGCKCDAKDVMRSLLRQLTVKNEDTFEIVEQVHLEFKRREARGKVGMGNVNKLEPHECTKWIAELLQNDHAVIVIDAIDEIDIIDRHLLLKELITLRDDSALVVKMLLSSRDDTNLSQWLKGATELRLQASLTQADMKRFIGHCVSTAIDNKHLLDGVIDSAFRSELESYFLDRADGMFRWVELQLRYFCDMKSKHIIEKAISDPAGASLRTLDNLHAKIFERILQTDPLAYNIATQTFRLMLCLHETISPATLLAAASITRDGSQDSLELSDLLRICSHLVVLDDELDTIRFAHASVHEYLSRLPEFSMMSSNSAAASSCLLRCIDNPTPDLTVGVQPSRDFDVYAAMYWPLH"}, {"id": null, "hits": [], "name": "KAJ6192808.1", "ipg": null, "start": 73963, "end": 75768, "strand": 1, "sequence": "MIAIKVARPFLLQGLQSFYRFSTALPSTSASYATTTINRPWKSNSEFSARVPTDQVIPFHVLDDGYVNRNVVMEASYRFDDVLDVDRLRLALHRLMQRDGWKKLGARIRQNASSQSGRLEYILPREYDDKRPPFLWSHEKFKQNIAEHPKASQLPRASQTPKIHENPHLMQSFLHHPGRPRKLADWLKSDSPPLSFKTLSFQDATILSVSWPHCVFDGIGRAAFMNAWLAELNGLAIPEFIGFDHDPMSPLIREVPGERYLLRHQLLTGSRLLFFVLRTIFDLILQPKSEPRILQIPDRFLQKLRQEALTDLNKGYTGEDAIFVSNGDVLLAWWARTVLSSQNLAVSRPVAIGTALNLRKALKKDLPSGTFIGNAVSTVFAFLTAHELATIPLGSIALRIRRAIEQQRTTEQVKAQLTLMEFYGRQPLAGPWNMLPLVLSQSNSLGFFDLDFSCAVVRQGLPDNRRRNEVGRPSYIHLTHQLNGPGRNAGSVLGKDAAGNWWIYFDLPVTAWKGVYKKLKALDS"}], "score": 4.0738199999999996, "start": 51268, "end": 78297, "number": 67}]}, {"accession": "JAQZZP010000012.1", "subjects": [{"id": null, "hits": [{"query": "ctg1_orf6", "subject": "KAJ6194134.1", "identity": 40.529, "coverage": 70.52980132450331, "evalue": 5.11e-54, "bitscore": 192.0}], "name": "KAJ6194134.1", "ipg": "33818071", "start": 212903, "end": 214201, "strand": -1, "sequence": null}], "clusters": []}, {"accession": "JAQZZP010000006.1", "subjects": [{"id": null, "hits": [{"query": "ctg1_orf6", "subject": "KAJ6197918.1", "identity": 41.949, "coverage": 72.51655629139073, "evalue": 2.29e-53, "bitscore": 190.0}], "name": "KAJ6197918.1", "ipg": "33820653", "start": 270375, "end": 271755, "strand": 1, "sequence": null}], "clusters": []}]}, {"name": "Bipolaris maydis", "strain": "PR9b", "scaffolds": [{"accession": "MU825261.1", "subjects": [{"id": null, "hits": [{"query": "ctg1_orf000000", "subject": "KAJ6286451.1", "identity": 48.571, "coverage": 68.87417218543047, "evalue": 7.62e-26, "bitscore": 114.0}], "name": "KAJ6286451.1", "ipg": "33824401", "start": 3159302, "end": 3161229, "strand": 1, "sequence": null}], "clusters": []}, {"accession": "MU825275.1", "subjects": [{"id": null, "hits": [{"query": "ctg1_orf00001", "subject": "KAJ6276998.1", "identity": 32.166, "coverage": 81.26361655773421, "evalue": 3.89e-77, "bitscore": 261.0}, {"query": "ctg1_orf7", "subject": "KAJ6276998.1", "identity": 36.496, "coverage": 90.8466819221968, "evalue": 5.43e-84, "bitscore": 278.0}], "name": "KAJ6276998.1", "ipg": "501562380", "start": 1268524, "end": 1270236, "strand": 1, "sequence": null}, {"id": null, "hits": [{"query": "ctg1_orf04", "subject": "KAJ6276996.1", "identity": 40.0, "coverage": 68.8622754491018, "evalue": 4.29e-18, "bitscore": 92.8}], "name": "KAJ6276996.1", "ipg": "33815818", "start": 1263506, "end": 1265413, "strand": 1, "sequence": null}], "clusters": []}, {"accession": "MU825267.1", "subjects": [{"id": null, "hits": [{"query": "ctg1_orf6", "subject": "KAJ6280909.1", "identity": 40.529, "coverage": 70.52980132450331, "evalue": 5.11e-54, "bitscore": 192.0}], "name": "KAJ6280909.1", "ipg": "33818071", "start": 343180, "end": 344478, "strand": -1, "sequence": null}], "clusters": []}, {"accession": "MU825266.1", "subjects": [{"id": null, "hits": [{"query": "ctg1_orf6", "subject": "KAJ6281505.1", "identity": 41.949, "coverage": 72.51655629139073, "evalue": 8.07e-51, "bitscore": 191.0}], "name": "KAJ6281505.1", "ipg": "628674859", "start": 286487, "end": 289896, "strand": 1, "sequence": null}], "clusters": []}]}, {"name": "Bipolaris maydis", "strain": "", "scaffolds": [{"accession": "EU202732.1", "subjects": [{"id": null, "hits": [{"query": "ctg1_orf000000", "subject": "ABY48861.1", "identity": 48.571, "coverage": 68.87417218543047, "evalue": 9.27e-26, "bitscore": 113.0}], "name": "ABY48861.1", "ipg": "14162636", "start": 384, "end": 2359, "strand": 1, "sequence": null}], "clusters": []}]}, {"name": "Aspergillus melleus", "strain": "CBS 546.65", "scaffolds": [{"accession": "NW_025763370.1", "subjects": [{"id": null, "hits": [{"query": "ctg1_orf000000", "subject": "XP_045939113.1", "identity": 50.476, "coverage": 68.87417218543047, "evalue": 7.69e-26, "bitscore": 106.0}], "name": "XP_045939113.1", "ipg": "511723484", "start": 4246942, "end": 4247409, "strand": 1, "sequence": null}, {"id": null, "hits": [{"query": "ctg1_orf5", "subject": "XP_045939112.1", "identity": 35.354, "coverage": 86.20689655172413, "evalue": 2.51e-55, "bitscore": 203.0}], "name": "XP_045939112.1", "ipg": "511723420", "start": 4242977, "end": 4245791, "strand": -1, "sequence": null}], "clusters": []}, {"accession": "XM_046083156.1", "subjects": [{"id": null, "hits": [{"query": "ctg1_orf000000", "subject": "XP_045939113.1", "identity": 50.476, "coverage": 68.87417218543047, "evalue": 7.69e-26, "bitscore": 106.0}], "name": "XP_045939113.1", "ipg": "511723484", "start": 0, "end": 417, "strand": 1, "sequence": null}], "clusters": []}, {"accession": "JADPPX010000001.1", "subjects": [{"id": null, "hits": [{"query": "ctg1_orf000000", "subject": "KAH8423755.1", "identity": 50.476, "coverage": 68.87417218543047, "evalue": 7.69e-26, "bitscore": 106.0}], "name": "KAH8423755.1", "ipg": "511723484", "start": 4246942, "end": 4247409, "strand": 1, "sequence": null}, {"id": null, "hits": [{"query": "ctg1_orf5", "subject": "KAH8423754.1", "identity": 35.354, "coverage": 86.20689655172413, "evalue": 2.51e-55, "bitscore": 203.0}], "name": "KAH8423754.1", "ipg": "511723420", "start": 4242977, "end": 4245791, "strand": -1, "sequence": null}], "clusters": []}, {"accession": "NW_025763374.1", "subjects": [{"id": null, "hits": [{"query": "ctg1_orf00001", "subject": "XP_045946390.1", "identity": 31.938, "coverage": 81.26361655773421, "evalue": 8.72e-70, "bitscore": 241.0}, {"query": "ctg1_orf7", "subject": "XP_045946390.1", "identity": 34.597, "coverage": 94.50800915331807, "evalue": 1.28e-72, "bitscore": 248.0}], "name": "XP_045946390.1", "ipg": "511735357", "start": 561134, "end": 562887, "strand": -1, "sequence": null}], "clusters": []}, {"accession": "XM_046090415.1", "subjects": [{"id": null, "hits": [{"query": "ctg1_orf00001", "subject": "XP_045946390.1", "identity": 31.938, "coverage": 81.26361655773421, "evalue": 8.72e-70, "bitscore": 241.0}, {"query": "ctg1_orf7", "subject": "XP_045946390.1", "identity": 34.597, "coverage": 94.50800915331807, "evalue": 1.28e-72, "bitscore": 248.0}], "name": "XP_045946390.1", "ipg": "511735357", "start": 0, "end": 1527, "strand": 1, "sequence": null}], "clusters": []}, {"accession": "JADPPX010000005.1", "subjects": [{"id": null, "hits": [{"query": "ctg1_orf00001", "subject": "KAH8431032.1", "identity": 31.938, "coverage": 81.26361655773421, "evalue": 8.72e-70, "bitscore": 241.0}, {"query": "ctg1_orf7", "subject": "KAH8431032.1", "identity": 34.597, "coverage": 94.50800915331807, "evalue": 1.28e-72, "bitscore": 248.0}], "name": "KAH8431032.1", "ipg": "511735357", "start": 561134, "end": 562887, "strand": -1, "sequence": null}], "clusters": []}, {"accession": "NW_025763376.1", "subjects": [{"id": null, "hits": [{"query": "ctg1_orf003", "subject": "XP_045949274.1", "identity": 40.132, "coverage": 68.01801801801803, "evalue": 1.07e-67, "bitscore": 233.0}], "name": "XP_045949274.1", "ipg": "511738637", "start": 1822322, "end": 1823804, "strand": -1, "sequence": null}], "clusters": []}, {"accession": "XM_046093296.1", "subjects": [{"id": null, "hits": [{"query": "ctg1_orf003", "subject": "XP_045949274.1", "identity": 40.132, "coverage": 68.01801801801803, "evalue": 1.07e-67, "bitscore": 233.0}], "name": "XP_045949274.1", "ipg": "511738637", "start": 75, "end": 1308, "strand": 1, "sequence": null}], "clusters": []}, {"accession": "JADPPX010000007.1", "subjects": [{"id": null, "hits": [{"query": "ctg1_orf003", "subject": "KAH8433916.1", "identity": 40.132, "coverage": 68.01801801801803, "evalue": 1.07e-67, "bitscore": 233.0}], "name": "KAH8433916.1", "ipg": "511738637", "start": 1822322, "end": 1823804, "strand": -1, "sequence": null}], "clusters": []}, {"accession": "XM_046083155.1", "subjects": [{"id": null, "hits": [{"query": "ctg1_orf5", "subject": "XP_045939112.1", "identity": 35.354, "coverage": 86.20689655172413, "evalue": 2.51e-55, "bitscore": 203.0}], "name": "XP_045939112.1", "ipg": "511723420", "start": 0, "end": 2247, "strand": 1, "sequence": null}], "clusters": []}]}, {"name": "Aspergillus melleus", "strain": "IMV 1140", "scaffolds": [{"accession": "JAOPJF010000053.1", "subjects": [{"id": null, "hits": [{"query": "ctg1_orf04", "subject": "KAK1142200.1", "identity": 42.017, "coverage": 68.8622754491018, "evalue": 6.12e-17, "bitscore": 89.4}], "name": "KAK1142200.1", "ipg": "679475959", "start": 151530, "end": 153523, "strand": -1, "sequence": null}], "clusters": []}, {"accession": "JAOPJF010000050.1", "subjects": [{"id": null, "hits": [{"query": "ctg1_orf5", "subject": "KAK1142476.1", "identity": 35.69, "coverage": 86.20689655172413, "evalue": 7.23e-56, "bitscore": 204.0}], "name": "KAK1142476.1", "ipg": "679476273", "start": 136791, "end": 139619, "strand": 1, "sequence": null}], "clusters": []}]}, {"name": "Stereocaulon virgatum", "strain": "Mercado 3170", "scaffolds": [{"accession": "JBEFKJ010000019.1", "subjects": [{"id": null, "hits": [{"query": "ctg1_orf000000", "subject": "KAL2041006.1", "identity": 50.0, "coverage": 72.84768211920529, "evalue": 8.41e-26, "bitscore": 113.0}], "name": "KAL2041006.1", "ipg": "905334484", "start": 635106, "end": 637195, "strand": -1, "sequence": null}, {"id": null, "hits": [{"query": "ctg1_orf5", "subject": "KAL2041007.1", "identity": 41.549, "coverage": 82.75862068965517, "evalue": 3.62e-78, "bitscore": 254.0}], "name": "KAL2041007.1", "ipg": "905334442", "start": 638814, "end": 640173, "strand": 1, "sequence": null}], "clusters": []}, {"accession": "JBEFKJ010000010.1", "subjects": [{"id": null, "hits": [{"query": "ctg1_orf003", "subject": "KAL2043845.1", "identity": 38.87, "coverage": 67.34234234234235, "evalue": 4.09e-70, "bitscore": 238.0}], "name": "KAL2043845.1", "ipg": "905337402", "start": 437889, "end": 439244, "strand": 1, "sequence": null}], "clusters": []}, {"accession": "JBEFKJ010000001.1", "subjects": [{"id": null, "hits": [{"query": "ctg1_orf003", "subject": "KAL2048481.1", "identity": 41.667, "coverage": 67.11711711711712, "evalue": 9.88e-70, "bitscore": 237.0}], "name": "KAL2048481.1", "ipg": "905341945", "start": 1051893, "end": 1053318, "strand": -1, "sequence": null}, {"id": null, "hits": [{"query": "ctg1_orf5", "subject": "KAL2048302.1", "identity": 45.745, "coverage": 83.07210031347962, "evalue": 2.04e-87, "bitscore": 276.0}], "name": "KAL2048302.1", "ipg": "905341799", "start": 529774, "end": 530914, "strand": -1, "sequence": null}], "clusters": []}]}, {"name": "Karstenula rhodostoma", "strain": "CBS 690.94", "scaffolds": [{"accession": "MU001503.1", "subjects": [{"id": null, "hits": [{"query": "ctg1_orf000000", "subject": "KAF2442843.1", "identity": 51.456, "coverage": 68.21192052980133, "evalue": 8.41e-26, "bitscore": 113.0}], "name": "KAF2442843.1", "ipg": "298936481", "start": 561319, "end": 563113, "strand": -1, "sequence": null}], "clusters": []}, {"accession": "MU001495.1", "subjects": [{"id": null, "hits": [{"query": "ctg1_orf5", "subject": "KAF2448982.1", "identity": 44.398, "coverage": 75.23510971786834, "evalue": 2.69e-65, "bitscore": 221.0}], "name": "KAF2448982.1", "ipg": "298942545", "start": 2473306, "end": 2474649, "strand": 1, "sequence": null}], "clusters": []}]}, {"name": "Neurospora crassa", "strain": "FGSC 4830", "scaffolds": [{"accession": "JAULSK010000010.1", "subjects": [{"id": null, "hits": [{"query": "ctg1_orf000000", "subject": "KAK3493386.1", "identity": 47.458, "coverage": 76.82119205298014, "evalue": 8.6e-26, "bitscore": 113.0}], "name": "KAK3493386.1", "ipg": "714249302", "start": 1025765, "end": 1027755, "strand": -1, "sequence": null}], "clusters": []}, {"accession": "JAULSK010000019.1", "subjects": [{"id": null, "hits": [{"query": "ctg1_orf0002", "subject": "KAK3486981.1", "identity": 39.946, "coverage": 98.13333333333333, "evalue": 5.68e-89, "bitscore": 284.0}], "name": "KAK3486981.1", "ipg": "714243478", "start": 52273, "end": 53449, "strand": -1, "sequence": null}], "clusters": []}]}, {"name": "Neurospora crassa", "strain": "OR74A", "scaffolds": [{"accession": "NC_026502.1", "subjects": [{"id": null, "hits": [{"query": "ctg1_orf000000", "subject": "XP_963577.3", "identity": 46.667, "coverage": 78.1456953642384, "evalue": 4.97e-25, "bitscore": 111.0}], "name": "XP_963577.3", "ipg": "466849", "start": 3777608, "end": 3779613, "strand": -1, "sequence": null}, {"id": null, "hits": [{"query": "ctg1_orf0002", "subject": "XP_963189.1", "identity": 39.946, "coverage": 98.13333333333333, "evalue": 7.32e-87, "bitscore": 283.0}], "name": "XP_963189.1", "ipg": "858489", "start": 1455433, "end": 1457142, "strand": 1, "sequence": null}], "clusters": []}, {"accession": "XM_958484.3", "subjects": [{"id": null, "hits": [{"query": "ctg1_orf000000", "subject": "XP_963577.3", "identity": 46.667, "coverage": 78.1456953642384, "evalue": 4.97e-25, "bitscore": 111.0}], "name": "XP_963577.3", "ipg": "466849", "start": 0, "end": 1590, "strand": 1, "sequence": null}], "clusters": []}, {"accession": "CM002237.1", "subjects": [{"id": null, "hits": [{"query": "ctg1_orf000000", "subject": "EAA34341.3", "identity": 46.667, "coverage": 78.1456953642384, "evalue": 4.97e-25, "bitscore": 111.0}], "name": "EAA34341.3", "ipg": "466849", "start": 3777608, "end": 3779613, "strand": -1, "sequence": null}, {"id": null, "hits": [{"query": "ctg1_orf0002", "subject": "EAA33953.1", "identity": 39.946, "coverage": 98.13333333333333, "evalue": 7.32e-87, "bitscore": 283.0}], "name": "EAA33953.1", "ipg": "858489", "start": 1455433, "end": 1457142, "strand": 1, "sequence": null}], "clusters": []}, {"accession": "XM_958096.1", "subjects": [{"id": null, "hits": [{"query": "ctg1_orf0002", "subject": "XP_963189.1", "identity": 39.946, "coverage": 98.13333333333333, "evalue": 7.32e-87, "bitscore": 283.0}], "name": "XP_963189.1", "ipg": "858489", "start": 0, "end": 1587, "strand": 1, "sequence": null}], "clusters": []}]}, {"name": "Neurospora crassa", "strain": "", "scaffolds": [{"accession": "AL390354.1", "subjects": [{"id": null, "hits": [{"query": "ctg1_orf000000", "subject": "CAB99378.1", "identity": 46.667, "coverage": 78.1456953642384, "evalue": 4.97e-25, "bitscore": 111.0}], "name": "CAB99378.1", "ipg": "466849", "start": 33438, "end": 35443, "strand": 1, "sequence": null}], "clusters": []}, {"accession": "AL355928.2", "subjects": [{"id": null, "hits": [{"query": "ctg1_orf0002", "subject": "CAB91316.2", "identity": 39.946, "coverage": 98.13333333333333, "evalue": 7.32e-87, "bitscore": 283.0}], "name": "CAB91316.2", "ipg": "858489", "start": 58900, "end": 60609, "strand": 1, "sequence": null}], "clusters": []}]}, {"name": "Neurospora crassa", "strain": "73", "scaffolds": [{"accession": "KN389698.1", "subjects": [{"id": null, "hits": [{"query": "ctg1_orf000000", "subject": "KHE82908.1", "identity": 46.667, "coverage": 78.1456953642384, "evalue": 4.97e-25, "bitscore": 111.0}], "name": "KHE82908.1", "ipg": "466849", "start": 122740, "end": 124745, "strand": 1, "sequence": null}], "clusters": []}, {"accession": "KN389663.1", "subjects": [{"id": null, "hits": [{"query": "ctg1_orf0002", "subject": "KHE85332.1", "identity": 39.946, "coverage": 98.13333333333333, "evalue": 7.32e-87, "bitscore": 283.0}], "name": "KHE85332.1", "ipg": "858489", "start": 268615, "end": 270324, "strand": -1, "sequence": null}], "clusters": []}]}, {"name": "Lachnellula cervina", "strain": "CBS 625.97", "scaffolds": [{"accession": "QGMG01000474.1", "subjects": [{"id": null, "hits": [{"query": "ctg1_orf000000", "subject": "TVY53301.1", "identity": 49.541, "coverage": 72.18543046357617, "evalue": 8.66e-26, "bitscore": 113.0}], "name": "TVY53301.1", "ipg": "263966129", "start": 8568, "end": 10638, "strand": 1, "sequence": null}], "clusters": []}, {"accession": "QGMG01000006.1", "subjects": [{"id": null, "hits": [{"query": "ctg1_orf003", "subject": "TVY59344.1", "identity": 37.582, "coverage": 68.24324324324324, "evalue": 1.59e-64, "bitscore": 224.0}], "name": "TVY59344.1", "ipg": "263972234", "start": 43511, "end": 44909, "strand": 1, "sequence": null}], "clusters": []}, {"accession": "QGMG01000201.1", "subjects": [{"id": null, "hits": [{"query": "ctg1_orf04", "subject": "TVY55884.1", "identity": 44.792, "coverage": 57.48502994011976, "evalue": 5.33e-18, "bitscore": 92.4}], "name": "TVY55884.1", "ipg": "263968675", "start": 33872, "end": 35848, "strand": 1, "sequence": null}], "clusters": []}, {"accession": "QGMG01000358.1", "subjects": [{"id": null, "hits": [{"query": "ctg1_orf04", "subject": "TVY54266.1", "identity": 46.154, "coverage": 54.49101796407185, "evalue": 7.14e-17, "bitscore": 89.0}], "name": "TVY54266.1", "ipg": "263967078", "start": 16923, "end": 18153, "strand": 1, "sequence": null}], "clusters": []}]}, {"name": "Penicillium ochrochloron", "strain": "hvef18", "scaffolds": [{"accession": "BSEA01000010.1", "subjects": [{"id": null, "hits": [{"query": "ctg1_orf000000", "subject": "GLI74364.1", "identity": 57.778, "coverage": 59.60264900662252, "evalue": 8.73e-26, "bitscore": 113.0}], "name": "GLI74364.1", "ipg": "944055573", "start": 309299, "end": 311108, "strand": -1, "sequence": null}], "clusters": []}, {"accession": "BSEA01000037.1", "subjects": [{"id": null, "hits": [{"query": "ctg1_orf04", "subject": "GLI78355.1", "identity": 40.171, "coverage": 69.46107784431138, "evalue": 6.08e-17, "bitscore": 89.4}], "name": "GLI78355.1", "ipg": "944051607", "start": 71984, "end": 73624, "strand": -1, "sequence": null}], "clusters": []}, {"accession": "BSEA01000128.1", "subjects": [{"id": null, "hits": [{"query": "ctg1_orf6", "subject": "GLI82204.1", "identity": 42.678, "coverage": 74.50331125827815, "evalue": 2.17e-58, "bitscore": 203.0}], "name": "GLI82204.1", "ipg": "944047913", "start": 23055, "end": 24458, "strand": -1, "sequence": null}], "clusters": []}]}, {"name": "Polyplosphaeria fusca", "strain": "CBS 125425", "scaffolds": [{"accession": "ML996222.1", "subjects": [{"id": null, "hits": [{"query": "ctg1_orf000000", "subject": "KAF2730233.1", "identity": 55.682, "coverage": 58.27814569536424, "evalue": 8.85e-26, "bitscore": 113.0}], "name": "KAF2730233.1", "ipg": "300459398", "start": 5928, "end": 7537, "strand": 1, "sequence": null}], "clusters": []}, {"accession": "ML996133.1", "subjects": [{"id": null, "hits": [{"query": "ctg1_orf000000", "subject": "KAF2735645.1", "identity": 48.515, "coverage": 66.88741721854305, "evalue": 1.67e-23, "bitscore": 107.0}], "name": "KAF2735645.1", "ipg": "300464814", "start": 72170, "end": 74081, "strand": -1, "sequence": null}, {"id": null, "hits": [{"query": "ctg1_orf5", "subject": "KAF2735646.1", "identity": 42.683, "coverage": 73.98119122257053, "evalue": 3.41e-60, "bitscore": 206.0}], "name": "KAF2735646.1", "ipg": "300464818", "start": 74840, "end": 75970, "strand": 1, "sequence": null}], "clusters": []}, {"accession": "ML996111.1", "subjects": [{"id": null, "hits": [{"query": "ctg1_orf003", "subject": "KAF2738110.1", "identity": 40.067, "coverage": 66.8918918918919, "evalue": 3.11e-65, "bitscore": 225.0}], "name": "KAF2738110.1", "ipg": "300467235", "start": 138039, "end": 139490, "strand": 1, "sequence": null}], "clusters": []}, {"accession": "ML996257.1", "subjects": [{"id": null, "hits": [{"query": "ctg1_orf04", "subject": "KAF2729054.1", "identity": 44.231, "coverage": 60.47904191616767, "evalue": 1.65e-16, "bitscore": 88.2}], "name": "KAF2729054.1", "ipg": "300458256", "start": 6005, "end": 7762, "strand": -1, "sequence": null}], "clusters": []}, {"accession": "ML996365.1", "subjects": [{"id": null, "hits": [{"query": "ctg1_orf6", "subject": "KAF2726990.1", "identity": 39.076, "coverage": 74.17218543046357, "evalue": 7.85e-53, "bitscore": 189.0}], "name": "KAF2726990.1", "ipg": "300456158", "start": 9984, "end": 11298, "strand": -1, "sequence": null}], "clusters": []}]}, {"name": "Cladonia borealis", "strain": "ANT050790", "scaffolds": [{"accession": "JAFEKC020000022.1", "subjects": [{"id": null, "hits": [{"query": "ctg1_orf000000", "subject": "KAK0507844.1", "identity": 43.651, "coverage": 83.44370860927152, "evalue": 9.21e-26, "bitscore": 113.0}], "name": "KAK0507844.1", "ipg": "666395513", "start": 357338, "end": 359435, "strand": -1, "sequence": null}, {"id": null, "hits": [{"query": "ctg1_orf5", "subject": "KAK0508025.1", "identity": 45.548, "coverage": 86.20689655172413, "evalue": 3.48e-85, "bitscore": 271.0}], "name": "KAK0508025.1", "ipg": "666395685", "start": 360130, "end": 361269, "strand": 1, "sequence": null}], "clusters": []}, {"accession": "JAFEKC020000018.1", "subjects": [{"id": null, "hits": [{"query": "ctg1_orf003", "subject": "KAK0509619.1", "identity": 37.874, "coverage": 67.34234234234235, "evalue": 9.62e-65, "bitscore": 224.0}], "name": "KAK0509619.1", "ipg": "666397344", "start": 137440, "end": 138900, "strand": -1, "sequence": null}], "clusters": []}, {"accession": "JAFEKC020000003.1", "subjects": [{"id": null, "hits": [{"query": "ctg1_orf003", "subject": "KAK0515922.1", "identity": 39.934, "coverage": 67.34234234234235, "evalue": 2.61e-60, "bitscore": 212.0}], "name": "KAK0515922.1", "ipg": "666403667", "start": 723780, "end": 725204, "strand": -1, "sequence": null}], "clusters": []}]}, {"name": "Aspergillus granulosus", "strain": "CBS 588.65", "scaffolds": [{"accession": "JBFXLT010000212.1", "subjects": [{"id": null, "hits": [{"query": "ctg1_orf000000", "subject": "KAL2802055.1", "identity": 49.558, "coverage": 68.87417218543047, "evalue": 9.38e-26, "bitscore": 113.0}], "name": "KAL2802055.1", "ipg": "930942340", "start": 3300, "end": 5764, "strand": -1, "sequence": null}], "clusters": []}, {"accession": "JBFXLT010000196.1", "subjects": [{"id": null, "hits": [{"query": "ctg1_orf00001", "subject": "KAL2802262.1", "identity": 34.244, "coverage": 85.40305010893246, "evalue": 3.11e-75, "bitscore": 255.0}, {"query": "ctg1_orf7", "subject": "KAL2802262.1", "identity": 33.333, "coverage": 96.33867276887872, "evalue": 5.81e-74, "bitscore": 251.0}], "name": "KAL2802262.1", "ipg": "930942591", "start": 33109, "end": 34869, "strand": -1, "sequence": null}], "clusters": []}, {"accession": "JBFXLT010000002.1", "subjects": [{"id": null, "hits": [{"query": "ctg1_orf6", "subject": "KAL2822392.1", "identity": 45.188, "coverage": 74.17218543046357, "evalue": 1.89e-61, "bitscore": 211.0}], "name": "KAL2822392.1", "ipg": "930961479", "start": 15894, "end": 17275, "strand": 1, "sequence": null}], "clusters": []}]}, {"name": "Trichophyton benhamiae CBS 112371", "strain": "LAU2354-2", "scaffolds": [{"accession": "DAAX01000015.1", "subjects": [{"id": null, "hits": [{"query": "ctg1_orf000000", "subject": "DAA75510.1", "identity": 50.0, "coverage": 67.54966887417218, "evalue": 9.76e-26, "bitscore": 113.0}], "name": "DAA75510.1", "ipg": "113265125", "start": 114044, "end": 116277, "strand": -1, "sequence": null}, {"id": null, "hits": [{"query": "ctg1_orf5", "subject": "DAA75511.1", "identity": 41.241, "coverage": 79.9373040752351, "evalue": 6.31e-65, "bitscore": 218.0}], "name": "DAA75511.1", "ipg": "19575940", "start": 117213, "end": 118367, "strand": 1, "sequence": null}], "clusters": []}, {"accession": "DAAX01000034.1", "subjects": [{"id": null, "hits": [{"query": "ctg1_orf04", "subject": "DAA72990.1", "identity": 44.954, "coverage": 64.67065868263472, "evalue": 1.47e-22, "bitscore": 105.0}], "name": "DAA72990.1", "ipg": "113263653", "start": 239766, "end": 241698, "strand": 1, "sequence": null}], "clusters": []}]}, {"name": "Aspergillus turcosus", "strain": "HMR AF 23", "scaffolds": [{"accession": "NKHV02000071.1", "subjects": [{"id": null, "hits": [{"query": "ctg1_orf000000", "subject": "RHZ64857.1", "identity": 54.455, "coverage": 66.22516556291392, "evalue": 1.11e-25, "bitscore": 114.0}], "name": "RHZ64857.1", "ipg": "154965690", "start": 21717, "end": 24031, "strand": 1, "sequence": null}, {"id": null, "hits": [{"query": "ctg1_orf5", "subject": "RHZ64856.1", "identity": 37.377, "coverage": 89.96865203761756, "evalue": 7.18e-57, "bitscore": 207.0}], "name": "RHZ64856.1", "ipg": "154948629", "start": 19030, "end": 21456, "strand": -1, "sequence": null}], "clusters": []}, {"accession": "NKHV02000140.1", "subjects": [{"id": null, "hits": [{"query": "ctg1_orf0002", "subject": "RHZ56963.1", "identity": 38.802, "coverage": 99.46666666666667, "evalue": 1.16e-83, "bitscore": 275.0}], "name": "RHZ56963.1", "ipg": "154963479", "start": 24109, "end": 25943, "strand": 1, "sequence": null}], "clusters": []}]}, {"name": "Aspergillus turcosus", "strain": "HMR AF 1038", "scaffolds": [{"accession": "NIDN02000326.1", "subjects": [{"id": null, "hits": [{"query": "ctg1_orf000000", "subject": "RLL93375.1", "identity": 54.455, "coverage": 66.22516556291392, "evalue": 1.11e-25, "bitscore": 114.0}], "name": "RLL93375.1", "ipg": "154965690", "start": 21712, "end": 24026, "strand": 1, "sequence": null}, {"id": null, "hits": [{"query": "ctg1_orf5", "subject": "RLL93374.1", "identity": 37.377, "coverage": 89.96865203761756, "evalue": 7.18e-57, "bitscore": 207.0}], "name": "RLL93374.1", "ipg": "154948629", "start": 19025, "end": 21451, "strand": -1, "sequence": null}], "clusters": []}, {"accession": "NIDN02000098.1", "subjects": [{"id": null, "hits": [{"query": "ctg1_orf0002", "subject": "RLL96808.1", "identity": 38.542, "coverage": 99.46666666666667, "evalue": 7.82e-83, "bitscore": 273.0}], "name": "RLL96808.1", "ipg": "154956386", "start": 57824, "end": 59658, "strand": -1, "sequence": null}], "clusters": []}]}, {"name": "Metarhizium acridum", "strain": "CQMa 102", "scaffolds": [{"accession": "GL698480.1", "subjects": [{"id": null, "hits": [{"query": "ctg1_orf000000", "subject": "EFY91617.1", "identity": 48.544, "coverage": 68.21192052980133, "evalue": 1.3e-25, "bitscore": 112.0}], "name": "EFY91617.1", "ipg": "22231149", "start": 22987, "end": 24559, "strand": -1, "sequence": null}], "clusters": []}]}, {"name": "Metarhizium acridum", "strain": "ARSEF 324", "scaffolds": [{"accession": "JAGRQL010000418.1", "subjects": [{"id": null, "hits": [{"query": "ctg1_orf000000", "subject": "KAG8409164.1", "identity": 47.573, "coverage": 68.21192052980133, "evalue": 8.66e-25, "bitscore": 110.0}], "name": "KAG8409164.1", "ipg": "475971431", "start": 435, "end": 2262, "strand": 1, "sequence": null}], "clusters": []}, {"accession": "NW_027094028.1", "subjects": [{"id": null, "hits": [{"query": "ctg1_orf000000", "subject": "XP_007808547.2", "identity": 47.573, "coverage": 68.21192052980133, "evalue": 9.94e-25, "bitscore": 110.0}], "name": "XP_007808547.2", "ipg": "475971316", "start": 352330, "end": 354161, "strand": -1, "sequence": null}], "clusters": []}, {"accession": "XM_007810356.2", "subjects": [{"id": null, "hits": [{"query": "ctg1_orf000000", "subject": "XP_007808547.2", "identity": 47.573, "coverage": 68.21192052980133, "evalue": 9.94e-25, "bitscore": 110.0}], "name": "XP_007808547.2", "ipg": "475971316", "start": 0, "end": 1536, "strand": 1, "sequence": null}], "clusters": []}, {"accession": "JAGRQL010000419.1", "subjects": [{"id": null, "hits": [{"query": "ctg1_orf000000", "subject": "KAG8409141.1", "identity": 47.573, "coverage": 68.21192052980133, "evalue": 9.94e-25, "bitscore": 110.0}], "name": "KAG8409141.1", "ipg": "475971316", "start": 13761, "end": 15585, "strand": -1, "sequence": null}], "clusters": []}, {"accession": "JAGRQK010000014.1", "subjects": [{"id": null, "hits": [{"query": "ctg1_orf000000", "subject": "KAG8411900.1", "identity": 47.573, "coverage": 68.21192052980133, "evalue": 9.94e-25, "bitscore": 110.0}], "name": "KAG8411900.1", "ipg": "475971316", "start": 352330, "end": 354161, "strand": -1, "sequence": null}], "clusters": []}]}, {"name": "Halenospora varia", "strain": "MPI-CAGE-AT-0135", "scaffolds": [{"accession": "JAHEWH010000042.1", "subjects": [{"id": null, "hits": [{"query": "ctg1_orf000000", "subject": "KAH6663129.1", "identity": 51.376, "coverage": 68.87417218543047, "evalue": 1.32e-25, "bitscore": 113.0}], "name": "KAH6663129.1", "ipg": "499258159", "start": 248044, "end": 250066, "strand": 1, "sequence": null}], "clusters": []}, {"accession": "JAHEWH010000005.1", "subjects": [{"id": null, "hits": [{"query": "ctg1_orf003", "subject": "KAH6679190.1", "identity": 40.532, "coverage": 67.34234234234235, "evalue": 2.63e-68, "bitscore": 233.0}], "name": "KAH6679190.1", "ipg": "499273882", "start": 621223, "end": 622630, "strand": -1, "sequence": null}], "clusters": []}, {"accession": "JAHEWH010000001.1", "subjects": [{"id": null, "hits": [{"query": "ctg1_orf6", "subject": "KAH6684396.1", "identity": 42.544, "coverage": 70.86092715231787, "evalue": 1.1e-51, "bitscore": 186.0}], "name": "KAH6684396.1", "ipg": "499278995", "start": 1679342, "end": 1680735, "strand": 1, "sequence": null}], "clusters": []}]}, {"name": "Microsporum canis", "strain": "CBS 113480", "scaffolds": [{"accession": "NW_003299166.1", "subjects": [{"id": null, "hits": [{"query": "ctg1_orf000000", "subject": "XP_002846410.1", "identity": 50.0, "coverage": 67.54966887417218, "evalue": 1.36e-25, "bitscore": 113.0}], "name": "XP_002846410.1", "ipg": "17744159", "start": 450099, "end": 452293, "strand": 1, "sequence": null}, {"id": null, "hits": [{"query": "ctg1_orf003", "subject": "XP_002846713.1", "identity": 38.742, "coverage": 67.11711711711712, "evalue": 1.23e-58, "bitscore": 208.0}], "name": "XP_002846713.1", "ipg": "17744462", "start": 1197166, "end": 1198542, "strand": -1, "sequence": null}, {"id": null, "hits": [{"query": "ctg1_orf5", "subject": "XP_002846409.1", "identity": 41.241, "coverage": 79.9373040752351, "evalue": 3.97e-65, "bitscore": 219.0}], "name": "XP_002846409.1", "ipg": "17744158", "start": 448069, "end": 449208, "strand": -1, "sequence": null}], "clusters": []}, {"accession": "XM_002846364.1", "subjects": [{"id": null, "hits": [{"query": "ctg1_orf000000", "subject": "XP_002846410.1", "identity": 50.0, "coverage": 67.54966887417218, "evalue": 1.36e-25, "bitscore": 113.0}], "name": "XP_002846410.1", "ipg": "17744159", "start": 0, "end": 1557, "strand": 1, "sequence": null}], "clusters": []}, {"accession": "DS995704.1", "subjects": [{"id": null, "hits": [{"query": "ctg1_orf000000", "subject": "EEQ31328.1", "identity": 50.0, "coverage": 67.54966887417218, "evalue": 1.36e-25, "bitscore": 113.0}], "name": "EEQ31328.1", "ipg": "17744159", "start": 450099, "end": 452293, "strand": 1, "sequence": null}, {"id": null, "hits": [{"query": "ctg1_orf003", "subject": "EEQ31631.1", "identity": 38.742, "coverage": 67.11711711711712, "evalue": 1.23e-58, "bitscore": 208.0}], "name": "EEQ31631.1", "ipg": "17744462", "start": 1197166, "end": 1198542, "strand": -1, "sequence": null}, {"id": null, "hits": [{"query": "ctg1_orf5", "subject": "EEQ31327.1", "identity": 41.241, "coverage": 79.9373040752351, "evalue": 3.97e-65, "bitscore": 219.0}], "name": "EEQ31327.1", "ipg": "17744158", "start": 448069, "end": 449208, "strand": -1, "sequence": null}], "clusters": []}, {"accession": "XM_002846667.1", "subjects": [{"id": null, "hits": [{"query": "ctg1_orf003", "subject": "XP_002846713.1", "identity": 38.742, "coverage": 67.11711711711712, "evalue": 1.23e-58, "bitscore": 208.0}], "name": "XP_002846713.1", "ipg": "17744462", "start": 0, "end": 1143, "strand": 1, "sequence": null}], "clusters": []}, {"accession": "XM_002846363.1", "subjects": [{"id": null, "hits": [{"query": "ctg1_orf5", "subject": "XP_002846409.1", "identity": 41.241, "coverage": 79.9373040752351, "evalue": 3.97e-65, "bitscore": 219.0}], "name": "XP_002846409.1", "ipg": "17744158", "start": 0, "end": 975, "strand": 1, "sequence": null}], "clusters": []}]}, {"name": "Seiridium cardinale", "strain": "BM-138-000479", "scaffolds": [{"accession": "JARVKM010000020.1", "subjects": [{"id": null, "hits": [{"query": "ctg1_orf000000", "subject": "KAK9777714.1", "identity": 44.954, "coverage": 72.18543046357617, "evalue": 1.45e-25, "bitscore": 113.0}], "name": "KAK9777714.1", "ipg": "857057737", "start": 516504, "end": 518505, "strand": 1, "sequence": null}, {"id": null, "hits": [{"query": "ctg1_orf5", "subject": "KAK9777713.1", "identity": 39.209, "coverage": 79.62382445141067, "evalue": 1.56e-61, "bitscore": 209.0}], "name": "KAK9777713.1", "ipg": "857057718", "start": 514691, "end": 515793, "strand": -1, "sequence": null}], "clusters": []}, {"accession": "JARVKM010000030.1", "subjects": [{"id": null, "hits": [{"query": "ctg1_orf00001", "subject": "KAK9775996.1", "identity": 35.728, "coverage": 94.11764705882352, "evalue": 4.33e-103, "bitscore": 328.0}, {"query": "ctg1_orf7", "subject": "KAK9775996.1", "identity": 39.498, "coverage": 97.94050343249427, "evalue": 1.91e-100, "bitscore": 321.0}], "name": "KAK9775996.1", "ipg": "857056037", "start": 82581, "end": 84252, "strand": 1, "sequence": null}], "clusters": []}, {"accession": "JARVKM010000003.1", "subjects": [{"id": null, "hits": [{"query": "ctg1_orf04", "subject": "KAK9781483.1", "identity": 42.553, "coverage": 56.287425149700596, "evalue": 1.54e-16, "bitscore": 88.2}], "name": "KAK9781483.1", "ipg": "857061287", "start": 150998, "end": 152809, "strand": -1, "sequence": null}], "clusters": []}, {"accession": "JARVKM010000029.1", "subjects": [{"id": null, "hits": [{"query": "ctg1_orf6", "subject": "KAK9776237.1", "identity": 40.078, "coverage": 78.1456953642384, "evalue": 2.11e-53, "bitscore": 190.0}], "name": "KAK9776237.1", "ipg": "857056357", "start": 326544, "end": 327838, "strand": 1, "sequence": null}], "clusters": []}]}, {"name": "Bipolaris oryzae", "strain": "ATCC 44560", "scaffolds": [{"accession": "NW_006911322.1", "subjects": [{"id": null, "hits": [{"query": "ctg1_orf000000", "subject": "XP_007686934.1", "identity": 48.571, "coverage": 68.87417218543047, "evalue": 1.46e-25, "bitscore": 113.0}], "name": "XP_007686934.1", "ipg": "47819659", "start": 157244, "end": 159168, "strand": 1, "sequence": null}], "clusters": []}, {"accession": "XM_007688744.1", "subjects": [{"id": null, "hits": [{"query": "ctg1_orf000000", "subject": "XP_007686934.1", "identity": 48.571, "coverage": 68.87417218543047, "evalue": 1.46e-25, "bitscore": 113.0}], "name": "XP_007686934.1", "ipg": "47819659", "start": 0, "end": 1575, "strand": 1, "sequence": null}], "clusters": []}, {"accession": "KI963964.1", "subjects": [{"id": null, "hits": [{"query": "ctg1_orf000000", "subject": "EUC46610.1", "identity": 48.571, "coverage": 68.87417218543047, "evalue": 1.46e-25, "bitscore": 113.0}], "name": "EUC46610.1", "ipg": "47819659", "start": 157244, "end": 159168, "strand": 1, "sequence": null}], "clusters": []}, {"accession": "NW_006911674.1", "subjects": [{"id": null, "hits": [{"query": "ctg1_orf00001", "subject": "XP_007693885.1", "identity": 32.179, "coverage": 87.36383442265794, "evalue": 1.51e-78, "bitscore": 265.0}, {"query": "ctg1_orf7", "subject": "XP_007693885.1", "identity": 35.16, "coverage": 97.02517162471396, "evalue": 4.53e-84, "bitscore": 278.0}], "name": "XP_007693885.1", "ipg": "47812910", "start": 1770, "end": 3484, "strand": -1, "sequence": null}], "clusters": []}, {"accession": "XM_007695695.1", "subjects": [{"id": null, "hits": [{"query": "ctg1_orf00001", "subject": "XP_007693885.1", "identity": 32.179, "coverage": 87.36383442265794, "evalue": 1.51e-78, "bitscore": 265.0}, {"query": "ctg1_orf7", "subject": "XP_007693885.1", "identity": 35.16, "coverage": 97.02517162471396, "evalue": 4.53e-84, "bitscore": 278.0}], "name": "XP_007693885.1", "ipg": "47812910", "start": 0, "end": 1575, "strand": 1, "sequence": null}], "clusters": []}, {"accession": "KI964316.1", "subjects": [{"id": null, "hits": [{"query": "ctg1_orf00001", "subject": "EUC39596.1", "identity": 32.179, "coverage": 87.36383442265794, "evalue": 1.51e-78, "bitscore": 265.0}, {"query": "ctg1_orf7", "subject": "EUC39596.1", "identity": 35.16, "coverage": 97.02517162471396, "evalue": 4.53e-84, "bitscore": 278.0}], "name": "EUC39596.1", "ipg": "47812910", "start": 1770, "end": 3484, "strand": -1, "sequence": null}], "clusters": []}, {"accession": "NW_006911550.1", "subjects": [{"id": null, "hits": [{"query": "ctg1_orf04", "subject": "XP_007693332.1", "identity": 40.708, "coverage": 67.06586826347305, "evalue": 1.38e-16, "bitscore": 88.6}], "name": "XP_007693332.1", "ipg": "47813449", "start": 19884, "end": 21695, "strand": 1, "sequence": null}], "clusters": []}, {"accession": "XM_007695142.1", "subjects": [{"id": null, "hits": [{"query": "ctg1_orf04", "subject": "XP_007693332.1", "identity": 40.708, "coverage": 67.06586826347305, "evalue": 1.38e-16, "bitscore": 88.6}], "name": "XP_007693332.1", "ipg": "47813449", "start": 0, "end": 1509, "strand": 1, "sequence": null}], "clusters": []}, {"accession": "KI964192.1", "subjects": [{"id": null, "hits": [{"query": "ctg1_orf04", "subject": "EUC40158.1", "identity": 40.708, "coverage": 67.06586826347305, "evalue": 1.38e-16, "bitscore": 88.6}], "name": "EUC40158.1", "ipg": "47813449", "start": 19884, "end": 21695, "strand": 1, "sequence": null}], "clusters": []}, {"accession": "NW_006911460.1", "subjects": [{"id": null, "hits": [{"query": "ctg1_orf6", "subject": "XP_007692022.1", "identity": 41.107, "coverage": 78.1456953642384, "evalue": 7.55e-56, "bitscore": 196.0}], "name": "XP_007692022.1", "ipg": "47814691", "start": 13679, "end": 15048, "strand": 1, "sequence": null}], "clusters": []}, {"accession": "XM_007693832.1", "subjects": [{"id": null, "hits": [{"query": "ctg1_orf6", "subject": "XP_007692022.1", "identity": 41.107, "coverage": 78.1456953642384, "evalue": 7.55e-56, "bitscore": 196.0}], "name": "XP_007692022.1", "ipg": "47814691", "start": 0, "end": 1185, "strand": 1, "sequence": null}], "clusters": []}, {"accession": "KI964102.1", "subjects": [{"id": null, "hits": [{"query": "ctg1_orf6", "subject": "EUC41442.1", "identity": 41.107, "coverage": 78.1456953642384, "evalue": 7.55e-56, "bitscore": 196.0}], "name": "EUC41442.1", "ipg": "47814691", "start": 13679, "end": 15048, "strand": 1, "sequence": null}], "clusters": []}, {"accession": "NW_006911311.1", "subjects": [{"id": null, "hits": [{"query": "ctg1_orf6", "subject": "XP_007686103.1", "identity": 40.426, "coverage": 73.17880794701986, "evalue": 3.35e-51, "bitscore": 184.0}], "name": "XP_007686103.1", "ipg": "47820402", "start": 79843, "end": 81140, "strand": -1, "sequence": null}], "clusters": []}, {"accession": "XM_007687913.1", "subjects": [{"id": null, "hits": [{"query": "ctg1_orf6", "subject": "XP_007686103.1", "identity": 40.426, "coverage": 73.17880794701986, "evalue": 3.35e-51, "bitscore": 184.0}], "name": "XP_007686103.1", "ipg": "47820402", "start": 0, "end": 1188, "strand": 1, "sequence": null}], "clusters": []}, {"accession": "KI963953.1", "subjects": [{"id": null, "hits": [{"query": "ctg1_orf6", "subject": "EUC47380.1", "identity": 40.426, "coverage": 73.17880794701986, "evalue": 3.35e-51, "bitscore": 184.0}], "name": "EUC47380.1", "ipg": "47820402", "start": 79843, "end": 81140, "strand": -1, "sequence": null}], "clusters": []}]}, {"name": "Tolypocladium ophioglossoides", "strain": "CBS 100239", "scaffolds": [{"accession": "LFRF01000003.1", "subjects": [{"id": null, "hits": [{"query": "ctg1_orf000000", "subject": "KND93382.1", "identity": 51.429, "coverage": 68.87417218543047, "evalue": 1.48e-25, "bitscore": 113.0}], "name": "KND93382.1", "ipg": "87056216", "start": 1788994, "end": 1790870, "strand": -1, "sequence": null}, {"id": null, "hits": [{"query": "ctg1_orf5", "subject": "KND93463.1", "identity": 39.344, "coverage": 89.96865203761756, "evalue": 1.65e-60, "bitscore": 213.0}], "name": "KND93463.1", "ipg": "87056296", "start": 1791864, "end": 1793843, "strand": 1, "sequence": null}], "clusters": []}, {"accession": "LFRF01000006.1", "subjects": [{"id": null, "hits": [{"query": "ctg1_orf003", "subject": "KND92248.1", "identity": 40.26, "coverage": 68.46846846846847, "evalue": 2.48e-65, "bitscore": 226.0}], "name": "KND92248.1", "ipg": "87055075", "start": 1149422, "end": 1150632, "strand": -1, "sequence": null}], "clusters": []}]}, {"name": "Penicillium malachiteum", "strain": "IBT 13176", "scaffolds": [{"accession": "JAQJAM010000006.1", "subjects": [{"id": null, "hits": [{"query": "ctg1_orf000000", "subject": "KAJ5697372.1", "identity": 55.682, "coverage": 58.27814569536424, "evalue": 1.5e-25, "bitscore": 112.0}], "name": "KAJ5697372.1", "ipg": "629825518", "start": 682741, "end": 684601, "strand": 1, "sequence": null}], "clusters": []}, {"accession": "JAQJAM010000004.1", "subjects": [{"id": null, "hits": [{"query": "ctg1_orf003", "subject": "KAJ5706777.1", "identity": 38.436, "coverage": 68.69369369369369, "evalue": 1.77e-69, "bitscore": 236.0}], "name": "KAJ5706777.1", "ipg": "629857135", "start": 678702, "end": 680141, "strand": 1, "sequence": null}], "clusters": []}, {"accession": "JAQJAM010000003.1", "subjects": [{"id": null, "hits": [{"query": "ctg1_orf003", "subject": "KAJ5711315.1", "identity": 38.924, "coverage": 70.72072072072072, "evalue": 2.9e-65, "bitscore": 225.0}], "name": "KAJ5711315.1", "ipg": "629875109", "start": 3051988, "end": 3053405, "strand": -1, "sequence": null}], "clusters": []}, {"accession": "JAQJAM010000002.1", "subjects": [{"id": null, "hits": [{"query": "ctg1_orf003", "subject": "KAJ5716948.1", "identity": 37.785, "coverage": 68.69369369369369, "evalue": 3.92e-59, "bitscore": 209.0}], "name": "KAJ5716948.1", "ipg": "629880564", "start": 577982, "end": 579376, "strand": 1, "sequence": null}], "clusters": []}]}, {"name": "Penicillium malachiteum", "strain": "IBT 17514", "scaffolds": [{"accession": "JAQJAN010000011.1", "subjects": [{"id": null, "hits": [{"query": "ctg1_orf000000", "subject": "KAJ5719189.1", "identity": 53.684, "coverage": 62.913907284768214, "evalue": 1.77e-25, "bitscore": 112.0}], "name": "KAJ5719189.1", "ipg": "629882680", "start": 719860, "end": 721701, "strand": 1, "sequence": null}], "clusters": []}, {"accession": "JAQJAN010000002.1", "subjects": [{"id": null, "hits": [{"query": "ctg1_orf003", "subject": "KAJ5738780.1", "identity": 38.436, "coverage": 68.69369369369369, "evalue": 6.53e-64, "bitscore": 222.0}], "name": "KAJ5738780.1", "ipg": "629901800", "start": 2626476, "end": 2627892, "strand": -1, "sequence": null}], "clusters": []}, {"accession": "JAQJAN010000004.1", "subjects": [{"id": null, "hits": [{"query": "ctg1_orf003", "subject": "KAJ5732442.1", "identity": 39.114, "coverage": 60.58558558558559, "evalue": 9.4e-62, "bitscore": 215.0}], "name": "KAJ5732442.1", "ipg": "629895559", "start": 1701197, "end": 1702635, "strand": 1, "sequence": null}], "clusters": []}]}, {"name": "Penicillium malachiteum", "strain": "IBT 17515", "scaffolds": [{"accession": "NW_026643099.1", "subjects": [{"id": null, "hits": [{"query": "ctg1_orf000000", "subject": "XP_056939592.1", "identity": 53.125, "coverage": 63.576158940397356, "evalue": 2.27e-24, "bitscore": 109.0}], "name": "XP_056939592.1", "ipg": "629876658", "start": 442021, "end": 443908, "strand": 1, "sequence": null}], "clusters": []}, {"accession": "XM_057093621.1", "subjects": [{"id": null, "hits": [{"query": "ctg1_orf000000", "subject": "XP_056939592.1", "identity": 53.125, "coverage": 63.576158940397356, "evalue": 2.27e-24, "bitscore": 109.0}], "name": "XP_056939592.1", "ipg": "629876658", "start": 0, "end": 1557, "strand": 1, "sequence": null}], "clusters": []}, {"accession": "JAQJAO010000006.1", "subjects": [{"id": null, "hits": [{"query": "ctg1_orf000000", "subject": "KAJ5713013.1", "identity": 53.125, "coverage": 63.576158940397356, "evalue": 2.27e-24, "bitscore": 109.0}], "name": "KAJ5713013.1", "ipg": "629876658", "start": 442021, "end": 443908, "strand": 1, "sequence": null}], "clusters": []}, {"accession": "NW_026643095.1", "subjects": [{"id": null, "hits": [{"query": "ctg1_orf003", "subject": "XP_056947519.1", "identity": 37.785, "coverage": 68.69369369369369, "evalue": 1.85e-66, "bitscore": 228.0}], "name": "XP_056947519.1", "ipg": "629892977", "start": 3226447, "end": 3227901, "strand": 1, "sequence": null}], "clusters": []}, {"accession": "XM_057087690.1", "subjects": [{"id": null, "hits": [{"query": "ctg1_orf003", "subject": "XP_056947519.1", "identity": 37.785, "coverage": 68.69369369369369, "evalue": 1.85e-66, "bitscore": 228.0}], "name": "XP_056947519.1", "ipg": "629892977", "start": 0, "end": 1065, "strand": 1, "sequence": null}], "clusters": []}, {"accession": "JAQJAO010000002.1", "subjects": [{"id": null, "hits": [{"query": "ctg1_orf003", "subject": "KAJ5729745.1", "identity": 37.785, "coverage": 68.69369369369369, "evalue": 1.85e-66, "bitscore": 228.0}], "name": "KAJ5729745.1", "ipg": "629892977", "start": 3226447, "end": 3227901, "strand": 1, "sequence": null}], "clusters": []}, {"accession": "NW_026643096.1", "subjects": [{"id": null, "hits": [{"query": "ctg1_orf003", "subject": "XP_056945027.1", "identity": 36.842, "coverage": 73.87387387387388, "evalue": 1.55e-64, "bitscore": 223.0}], "name": "XP_056945027.1", "ipg": "629888829", "start": 1379823, "end": 1381252, "strand": -1, "sequence": null}], "clusters": []}, {"accession": "XM_057090286.1", "subjects": [{"id": null, "hits": [{"query": "ctg1_orf003", "subject": "XP_056945027.1", "identity": 36.842, "coverage": 73.87387387387388, "evalue": 1.55e-64, "bitscore": 223.0}], "name": "XP_056945027.1", "ipg": "629888829", "start": 0, "end": 1146, "strand": 1, "sequence": null}], "clusters": []}, {"accession": "JAQJAO010000003.1", "subjects": [{"id": null, "hits": [{"query": "ctg1_orf003", "subject": "KAJ5725492.1", "identity": 36.842, "coverage": 73.87387387387388, "evalue": 1.55e-64, "bitscore": 223.0}], "name": "KAJ5725492.1", "ipg": "629888829", "start": 1379823, "end": 1381252, "strand": -1, "sequence": null}], "clusters": []}]}, {"name": "Penicillium taxi", "strain": "IBT 34144", "scaffolds": [{"accession": "NW_026643207.1", "subjects": [{"id": null, "hits": [{"query": "ctg1_orf000000", "subject": "XP_057061252.1", "identity": 49.123, "coverage": 75.49668874172185, "evalue": 1.53e-25, "bitscore": 113.0}], "name": "XP_057061252.1", "ipg": "630450713", "start": 4787308, "end": 4789173, "strand": -1, "sequence": null}], "clusters": []}, {"accession": "XM_057211709.1", "subjects": [{"id": null, "hits": [{"query": "ctg1_orf000000", "subject": "XP_057061252.1", "identity": 49.123, "coverage": 75.49668874172185, "evalue": 1.53e-25, "bitscore": 113.0}], "name": "XP_057061252.1", "ipg": "630450713", "start": 0, "end": 1599, "strand": 1, "sequence": null}], "clusters": []}, {"accession": "JAQKAL010000005.1", "subjects": [{"id": null, "hits": [{"query": "ctg1_orf000000", "subject": "KAJ5889017.1", "identity": 49.123, "coverage": 75.49668874172185, "evalue": 1.53e-25, "bitscore": 113.0}], "name": "KAJ5889017.1", "ipg": "630450713", "start": 4787308, "end": 4789173, "strand": -1, "sequence": null}], "clusters": []}, {"accession": "NW_026643208.1", "subjects": [{"id": null, "hits": [{"query": "ctg1_orf003", "subject": "XP_057059453.1", "identity": 39.535, "coverage": 67.11711711711712, "evalue": 2.65e-59, "bitscore": 210.0}], "name": "XP_057059453.1", "ipg": "630439383", "start": 2285908, "end": 2287353, "strand": -1, "sequence": null}], "clusters": []}, {"accession": "XM_057212590.1", "subjects": [{"id": null, "hits": [{"query": "ctg1_orf003", "subject": "XP_057059453.1", "identity": 39.535, "coverage": 67.11711711711712, "evalue": 2.65e-59, "bitscore": 210.0}], "name": "XP_057059453.1", "ipg": "630439383", "start": 0, "end": 1158, "strand": 1, "sequence": null}], "clusters": []}, {"accession": "JAQKAL010000006.1", "subjects": [{"id": null, "hits": [{"query": "ctg1_orf003", "subject": "KAJ5885429.1", "identity": 39.535, "coverage": 67.11711711711712, "evalue": 2.65e-59, "bitscore": 210.0}], "name": "KAJ5885429.1", "ipg": "630439383", "start": 2285908, "end": 2287353, "strand": -1, "sequence": null}], "clusters": []}]}, {"name": "Fusarium pseudograminearum", "strain": "Fp22-2", "scaffolds": [{"accession": "CP102997.1", "subjects": [{"id": null, "hits": [{"query": "ctg1_orf000000", "subject": "UZP34352.1", "identity": 52.941, "coverage": 66.88741721854305, "evalue": 1.71e-25, "bitscore": 112.0}], "name": "UZP34352.1", "ipg": "595306635", "start": 5906138, "end": 5908168, "strand": 1, "sequence": null}, {"id": null, "hits": [{"query": "ctg1_orf5", "subject": "UZP34351.1", "identity": 41.736, "coverage": 75.23510971786834, "evalue": 5.27e-56, "bitscore": 205.0}], "name": "UZP34351.1", "ipg": "287593549", "start": 5901597, "end": 5904260, "strand": 1, "sequence": null}], "clusters": []}]}, {"name": "Fusarium pseudograminearum", "strain": "RBG5266", "scaffolds": [{"accession": "CM004556.1", "subjects": [{"id": null, "hits": [{"query": "ctg1_orf000000", "subject": "KAF0644742.1", "identity": 52.941, "coverage": 66.88741721854305, "evalue": 2.26e-25, "bitscore": 112.0}], "name": "KAF0644742.1", "ipg": "287593536", "start": 5750231, "end": 5752248, "strand": 1, "sequence": null}, {"id": null, "hits": [{"query": "ctg1_orf5", "subject": "KAF0644743.1", "identity": 41.736, "coverage": 75.23510971786834, "evalue": 5.27e-56, "bitscore": 205.0}], "name": "KAF0644743.1", "ipg": "287593549", "start": 5745677, "end": 5748340, "strand": 1, "sequence": null}], "clusters": []}, {"accession": "JTGC01000043.1", "subjects": [{"id": null, "hits": [{"query": "ctg1_orf000000", "subject": "KAF0644742.1", "identity": 52.941, "coverage": 66.88741721854305, "evalue": 2.26e-25, "bitscore": 112.0}], "name": "KAF0644742.1", "ipg": "287593536", "start": 10493, "end": 12510, "strand": 1, "sequence": null}, {"id": null, "hits": [{"query": "ctg1_orf5", "subject": "KAF0644743.1", "identity": 41.736, "coverage": 75.23510971786834, "evalue": 5.27e-56, "bitscore": 205.0}], "name": "KAF0644743.1", "ipg": "287593549", "start": 5939, "end": 8602, "strand": 1, "sequence": null}], "clusters": []}]}, {"name": "Fusarium pseudograminearum", "strain": "CS3096", "scaffolds": [{"accession": "NC_031951.1", "subjects": [{"id": null, "hits": [{"query": "ctg1_orf000000", "subject": "XP_009262809.1", "identity": 52.941, "coverage": 66.88741721854305, "evalue": 2.32e-25, "bitscore": 112.0}], "name": "XP_009262809.1", "ipg": "30985618", "start": 5649878, "end": 5651910, "strand": 1, "sequence": null}, {"id": null, "hits": [{"query": "ctg1_orf5", "subject": "XP_009262810.1", "identity": 41.736, "coverage": 75.23510971786834, "evalue": 7.61e-56, "bitscore": 204.0}], "name": "XP_009262810.1", "ipg": "30985619", "start": 5645338, "end": 5648002, "strand": 1, "sequence": null}], "clusters": []}, {"accession": "XM_009264534.1", "subjects": [{"id": null, "hits": [{"query": "ctg1_orf000000", "subject": "XP_009262809.1", "identity": 52.941, "coverage": 66.88741721854305, "evalue": 2.32e-25, "bitscore": 112.0}], "name": "XP_009262809.1", "ipg": "30985618", "start": 0, "end": 1605, "strand": 1, "sequence": null}], "clusters": []}, {"accession": "AFNW01000605.1", "subjects": [{"id": null, "hits": [{"query": "ctg1_orf000000", "subject": "EKJ68409.1", "identity": 52.941, "coverage": 66.88741721854305, "evalue": 2.32e-25, "bitscore": 112.0}], "name": "EKJ68409.1", "ipg": "30985618", "start": 243999, "end": 246031, "strand": -1, "sequence": null}, {"id": null, "hits": [{"query": "ctg1_orf5", "subject": "EKJ68410.1", "identity": 41.736, "coverage": 75.23510971786834, "evalue": 7.61e-56, "bitscore": 204.0}], "name": "EKJ68410.1", "ipg": "30985619", "start": 247907, "end": 250571, "strand": -1, "sequence": null}], "clusters": []}, {"accession": "CM003198.1", "subjects": [{"id": null, "hits": [{"query": "ctg1_orf000000", "subject": "EKJ68409.1", "identity": 52.941, "coverage": 66.88741721854305, "evalue": 2.32e-25, "bitscore": 112.0}], "name": "EKJ68409.1", "ipg": "30985618", "start": 5649878, "end": 5651910, "strand": 1, "sequence": null}, {"id": null, "hits": [{"query": "ctg1_orf5", "subject": "EKJ68410.1", "identity": 41.736, "coverage": 75.23510971786834, "evalue": 7.61e-56, "bitscore": 204.0}], "name": "EKJ68410.1", "ipg": "30985619", "start": 5645338, "end": 5648002, "strand": 1, "sequence": null}], "clusters": []}, {"accession": "XM_009264535.1", "subjects": [{"id": null, "hits": [{"query": "ctg1_orf5", "subject": "XP_009262810.1", "identity": 41.736, "coverage": 75.23510971786834, "evalue": 7.61e-56, "bitscore": 204.0}], "name": "XP_009262810.1", "ipg": "30985619", "start": 0, "end": 2268, "strand": 1, "sequence": null}], "clusters": []}]}, {"name": "Fusarium pseudograminearum", "strain": "Class2-1C", "scaffolds": [{"accession": "CP064755.1", "subjects": [{"id": null, "hits": [{"query": "ctg1_orf000000", "subject": "QPC76234.1", "identity": 52.941, "coverage": 66.88741721854305, "evalue": 2.44e-25, "bitscore": 112.0}], "name": "QPC76234.1", "ipg": "374070341", "start": 5865310, "end": 5867349, "strand": 1, "sequence": null}, {"id": null, "hits": [{"query": "ctg1_orf5", "subject": "QPC76233.1", "identity": 41.736, "coverage": 75.23510971786834, "evalue": 5.49e-56, "bitscore": 205.0}], "name": "QPC76233.1", "ipg": "374070345", "start": 5860749, "end": 5863414, "strand": 1, "sequence": null}], "clusters": []}]}, {"name": "Aspergillus hiratsukae", "strain": "", "scaffolds": [{"accession": "JACBAD010001952.1", "subjects": [{"id": null, "hits": [{"query": "ctg1_orf000000", "subject": "KAF7126040.1", "identity": 53.465, "coverage": 66.22516556291392, "evalue": 1.74e-25, "bitscore": 113.0}], "name": "KAF7126040.1", "ipg": "353259078", "start": 22298, "end": 24207, "strand": 1, "sequence": null}, {"id": null, "hits": [{"query": "ctg1_orf5", "subject": "KAF7126039.1", "identity": 36.721, "coverage": 89.96865203761756, "evalue": 4.28e-55, "bitscore": 202.0}], "name": "KAF7126039.1", "ipg": "353259030", "start": 19191, "end": 21624, "strand": -1, "sequence": null}], "clusters": []}, {"accession": "JACBAF010002235.1", "subjects": [{"id": null, "hits": [{"query": "ctg1_orf000000", "subject": "KAF7162080.1", "identity": 53.465, "coverage": 66.22516556291392, "evalue": 1.74e-25, "bitscore": 113.0}], "name": "KAF7162080.1", "ipg": "353259078", "start": 22298, "end": 24207, "strand": 1, "sequence": null}, {"id": null, "hits": [{"query": "ctg1_orf5", "subject": "KAF7162079.1", "identity": 36.721, "coverage": 89.96865203761756, "evalue": 4.28e-55, "bitscore": 202.0}], "name": "KAF7162079.1", "ipg": "353259030", "start": 19191, "end": 21624, "strand": -1, "sequence": null}], "clusters": []}, {"accession": "JACBAD010002097.1", "subjects": [{"id": null, "hits": [{"query": "ctg1_orf000000", "subject": "KAF7116903.1", "identity": 48.077, "coverage": 66.88741721854305, "evalue": 6.73e-24, "bitscore": 108.0}], "name": "KAF7116903.1", "ipg": "353249993", "start": 12448, "end": 14160, "strand": -1, "sequence": null}], "clusters": []}, {"accession": "JACBAF010001968.1", "subjects": [{"id": null, "hits": [{"query": "ctg1_orf000000", "subject": "KAF7170814.1", "identity": 48.077, "coverage": 66.88741721854305, "evalue": 6.73e-24, "bitscore": 108.0}], "name": "KAF7170814.1", "ipg": "353249993", "start": 12442, "end": 14154, "strand": -1, "sequence": null}], "clusters": []}, {"accession": "JACBAD010001885.1", "subjects": [{"id": null, "hits": [{"query": "ctg1_orf0002", "subject": "KAF7130984.1", "identity": 38.021, "coverage": 99.46666666666667, "evalue": 5.74e-82, "bitscore": 270.0}], "name": "KAF7130984.1", "ipg": "353263945", "start": 21193, "end": 23025, "strand": 1, "sequence": null}], "clusters": []}, {"accession": "JACBAF010002046.1", "subjects": [{"id": null, "hits": [{"query": "ctg1_orf0002", "subject": "KAF7169260.1", "identity": 38.021, "coverage": 99.46666666666667, "evalue": 5.74e-82, "bitscore": 270.0}], "name": "KAF7169260.1", "ipg": "353263945", "start": 21155, "end": 22987, "strand": 1, "sequence": null}], "clusters": []}]}, {"name": "Physcia stellaris", "strain": "", "scaffolds": [{"accession": "JABSSW010000024.1", "subjects": [{"id": null, "hits": [{"query": "ctg1_orf000000", "subject": "KAG7004608.1", "identity": 52.381, "coverage": 68.87417218543047, "evalue": 1.83e-25, "bitscore": 112.0}], "name": "KAG7004608.1", "ipg": "462765252", "start": 301055, "end": 303195, "strand": 1, "sequence": null}, {"id": null, "hits": [{"query": "ctg1_orf5", "subject": "KAG7004607.1", "identity": 39.483, "coverage": 79.62382445141067, "evalue": 2.8e-60, "bitscore": 216.0}], "name": "KAG7004607.1", "ipg": "462765274", "start": 296108, "end": 298748, "strand": -1, "sequence": null}], "clusters": []}, {"accession": "JABSSW010000017.1", "subjects": [{"id": null, "hits": [{"query": "ctg1_orf000000", "subject": "KAG7005996.1", "identity": 48.571, "coverage": 69.5364238410596, "evalue": 2.46e-24, "bitscore": 109.0}], "name": "KAG7005996.1", "ipg": "462766715", "start": 641028, "end": 643098, "strand": -1, "sequence": null}, {"id": null, "hits": [{"query": "ctg1_orf5", "subject": "KAG7005994.1", "identity": 44.086, "coverage": 79.9373040752351, "evalue": 1.55e-77, "bitscore": 251.0}], "name": "KAG7005994.1", "ipg": "462766671", "start": 635707, "end": 636825, "strand": -1, "sequence": null}], "clusters": []}]}, {"name": "Botryosphaeria dothidea", "strain": "sdau11-99", "scaffolds": [{"accession": "WWBZ02000001.1", "subjects": [{"id": null, "hits": [{"query": "ctg1_orf000000", "subject": "KAF4313560.1", "identity": 50.476, "coverage": 69.5364238410596, "evalue": 1.86e-25, "bitscore": 112.0}], "name": "KAF4313560.1", "ipg": "317055020", "start": 3908268, "end": 3910126, "strand": -1, "sequence": null}, {"id": null, "hits": [{"query": "ctg1_orf00001", "subject": "KAF4313599.1", "identity": 31.799, "coverage": 86.49237472766885, "evalue": 1.72e-72, "bitscore": 249.0}], "name": "KAF4313599.1", "ipg": "317055093", "start": 2630370, "end": 2632285, "strand": -1, "sequence": null}, {"id": null, "hits": [{"query": "ctg1_orf5", "subject": "KAF4313561.1", "identity": 44.599, "coverage": 84.01253918495298, "evalue": 5.77e-79, "bitscore": 256.0}], "name": "KAF4313561.1", "ipg": "317055102", "start": 3910602, "end": 3911879, "strand": 1, "sequence": null}], "clusters": []}, {"accession": "WWBZ02000073.1", "subjects": [{"id": null, "hits": [{"query": "ctg1_orf00001", "subject": "KAF4301662.1", "identity": 31.809, "coverage": 89.97821350762527, "evalue": 3.01e-71, "bitscore": 245.0}, {"query": "ctg1_orf7", "subject": "KAF4301662.1", "identity": 34.845, "coverage": 93.13501144164759, "evalue": 2.27e-72, "bitscore": 248.0}], "name": "KAF4301662.1", "ipg": "317044181", "start": 3495411, "end": 3497210, "strand": 1, "sequence": null}], "clusters": []}, {"accession": "WWBZ02000013.1", "subjects": [{"id": null, "hits": [{"query": "ctg1_orf0002", "subject": "KAF4310790.1", "identity": 40.967, "coverage": 98.66666666666667, "evalue": 1.84e-94, "bitscore": 303.0}], "name": "KAF4310790.1", "ipg": "317052455", "start": 475915, "end": 477755, "strand": -1, "sequence": null}], "clusters": []}, {"accession": "WWBZ02000082.1", "subjects": [{"id": null, "hits": [{"query": "ctg1_orf04", "subject": "KAF4301045.1", "identity": 43.243, "coverage": 65.86826347305389, "evalue": 4.88e-17, "bitscore": 89.7}], "name": "KAF4301045.1", "ipg": "317043555", "start": 700278, "end": 701969, "strand": 1, "sequence": null}], "clusters": []}, {"accession": "WWBZ02000062.1", "subjects": [{"id": null, "hits": [{"query": "ctg1_orf04", "subject": "KAF4302802.1", "identity": 42.857, "coverage": 65.26946107784431, "evalue": 1.05e-16, "bitscore": 89.0}], "name": "KAF4302802.1", "ipg": "317045202", "start": 3071134, "end": 3073013, "strand": -1, "sequence": null}, {"id": null, "hits": [{"query": "ctg1_orf6", "subject": "KAF4302677.1", "identity": 49.378, "coverage": 73.17880794701986, "evalue": 5.75e-70, "bitscore": 233.0}], "name": "KAF4302677.1", "ipg": "317045107", "start": 3480648, "end": 3482039, "strand": 1, "sequence": null}], "clusters": []}, {"accession": "WWBZ02000033.1", "subjects": [{"id": null, "hits": [{"query": "ctg1_orf7", "subject": "KAF4306176.1", "identity": 34.411, "coverage": 96.10983981693364, "evalue": 7.49e-77, "bitscore": 259.0}], "name": "KAF4306176.1", "ipg": "317047866", "start": 1071368, "end": 1073238, "strand": 1, "sequence": null}], "clusters": []}]}, {"name": "Botryosphaeria dothidea", "strain": "M68-17", "scaffolds": [{"accession": "JAJVDB020000003.1", "subjects": [{"id": null, "hits": [{"query": "ctg1_orf000000", "subject": "KAK7732974.1", "identity": 50.476, "coverage": 69.5364238410596, "evalue": 1.86e-25, "bitscore": 112.0}], "name": "KAK7732974.1", "ipg": "317055020", "start": 817311, "end": 819168, "strand": -1, "sequence": null}, {"id": null, "hits": [{"query": "ctg1_orf5", "subject": "KAK7732975.1", "identity": 44.599, "coverage": 84.01253918495298, "evalue": 5.77e-79, "bitscore": 256.0}], "name": "KAK7732975.1", "ipg": "317055102", "start": 819644, "end": 820921, "strand": 1, "sequence": null}], "clusters": []}, {"accession": "JAJVDB020000090.1", "subjects": [{"id": null, "hits": [{"query": "ctg1_orf00001", "subject": "KAK7706768.1", "identity": 31.8, "coverage": 90.41394335511983, "evalue": 8.32e-78, "bitscore": 263.0}, {"query": "ctg1_orf7", "subject": "KAK7706768.1", "identity": 33.176, "coverage": 95.4233409610984, "evalue": 2.8e-73, "bitscore": 250.0}], "name": "KAK7706768.1", "ipg": "831970922", "start": 87879, "end": 89794, "strand": -1, "sequence": null}], "clusters": []}, {"accession": "JAJVDB020000243.1", "subjects": [{"id": null, "hits": [{"query": "ctg1_orf0002", "subject": "KAK7699016.1", "identity": 42.287, "coverage": 98.66666666666667, "evalue": 7.24e-97, "bitscore": 309.0}], "name": "KAK7699016.1", "ipg": "831963431", "start": 2566, "end": 4404, "strand": -1, "sequence": null}], "clusters": []}, {"accession": "JAJVDB020000062.1", "subjects": [{"id": null, "hits": [{"query": "ctg1_orf04", "subject": "KAK7712053.1", "identity": 43.243, "coverage": 65.86826347305389, "evalue": 4.39e-17, "bitscore": 89.7}], "name": "KAK7712053.1", "ipg": "831975202", "start": 136272, "end": 137963, "strand": 1, "sequence": null}], "clusters": []}, {"accession": "JAJVDB020000106.1", "subjects": [{"id": null, "hits": [{"query": "ctg1_orf04", "subject": "KAK7704789.1", "identity": 41.964, "coverage": 65.26946107784431, "evalue": 7.88e-17, "bitscore": 89.4}], "name": "KAK7704789.1", "ipg": "831969113", "start": 36309, "end": 38191, "strand": 1, "sequence": null}], "clusters": []}, {"accession": "JAJVDB020000121.1", "subjects": [{"id": null, "hits": [{"query": "ctg1_orf6", "subject": "KAK7703528.1", "identity": 48.221, "coverage": 77.15231788079471, "evalue": 5.86e-69, "bitscore": 233.0}], "name": "KAK7703528.1", "ipg": "831967833", "start": 24646, "end": 26532, "strand": 1, "sequence": null}], "clusters": []}, {"accession": "JAJVDB020000014.1", "subjects": [{"id": null, "hits": [{"query": "ctg1_orf7", "subject": "KAK7727085.1", "identity": 34.642, "coverage": 96.10983981693364, "evalue": 4.63e-77, "bitscore": 261.0}], "name": "KAK7727085.1", "ipg": "831986946", "start": 290523, "end": 292898, "strand": 1, "sequence": null}], "clusters": []}]}, {"name": "Fusarium graminearum", "strain": "MDC_Fg202", "scaffolds": [{"accession": "CAJPIJ010000078.1", "subjects": [{"id": null, "hits": [{"query": "ctg1_orf000000", "subject": "CAG1969276.1", "identity": 52.941, "coverage": 66.88741721854305, "evalue": 1.94e-25, "bitscore": 112.0}], "name": "CAG1969276.1", "ipg": "487834081", "start": 906835, "end": 908862, "strand": -1, "sequence": null}, {"id": null, "hits": [{"query": "ctg1_orf5", "subject": "CAG1969277.1", "identity": 41.393, "coverage": 75.23510971786834, "evalue": 2.6e-54, "bitscore": 201.0}], "name": "CAG1969277.1", "ipg": "297684118", "start": 910743, "end": 913414, "strand": -1, "sequence": null}], "clusters": []}]}, {"name": "Fusarium graminearum", "strain": "MDC_Fg5", "scaffolds": [{"accession": "CAJOAV010000127.1", "subjects": [{"id": null, "hits": [{"query": "ctg1_orf000000", "subject": "CAF3604091.1", "identity": 52.941, "coverage": 66.88741721854305, "evalue": 1.98e-25, "bitscore": 112.0}], "name": "CAF3604091.1", "ipg": "487412027", "start": 5475142, "end": 5477169, "strand": 1, "sequence": null}, {"id": null, "hits": [{"query": "ctg1_orf5", "subject": "CAF3604071.1", "identity": 41.393, "coverage": 75.23510971786834, "evalue": 2.45e-54, "bitscore": 201.0}], "name": "CAF3604071.1", "ipg": "2042398", "start": 5470590, "end": 5473261, "strand": 1, "sequence": null}], "clusters": []}]}, {"name": "Fusarium graminearum", "strain": "KSU23468", "scaffolds": [{"accession": "CM073624.1", "subjects": [{"id": null, "hits": [{"query": "ctg1_orf000000", "subject": "KAK6718869.1", "identity": 52.941, "coverage": 66.88741721854305, "evalue": 2.1e-25, "bitscore": 112.0}], "name": "KAK6718869.1", "ipg": "819589279", "start": 5806908, "end": 5808920, "strand": 1, "sequence": null}], "clusters": []}, {"accession": "JAUZNN010000001.1", "subjects": [{"id": null, "hits": [{"query": "ctg1_orf000000", "subject": "KAK6718869.1", "identity": 52.941, "coverage": 66.88741721854305, "evalue": 2.1e-25, "bitscore": 112.0}], "name": "KAK6718869.1", "ipg": "819589279", "start": 5806908, "end": 5808920, "strand": 1, "sequence": null}], "clusters": []}]}, {"name": "Fusarium graminearum", "strain": "KSU23522", "scaffolds": [{"accession": "CP147677.1", "subjects": [{"id": null, "hits": [{"query": "ctg1_orf000000", "subject": "WXC42226.1", "identity": 52.941, "coverage": 66.88741721854305, "evalue": 2.1e-25, "bitscore": 112.0}], "name": "WXC42226.1", "ipg": "819589279", "start": 5783055, "end": 5785067, "strand": 1, "sequence": null}], "clusters": []}]}, {"name": "Fusarium graminearum", "strain": "KSU23389", "scaffolds": [{"accession": "CM073628.1", "subjects": [{"id": null, "hits": [{"query": "ctg1_orf000000", "subject": "KAK6723186.1", "identity": 52.941, "coverage": 66.88741721854305, "evalue": 2.17e-25, "bitscore": 112.0}], "name": "KAK6723186.1", "ipg": "819590493", "start": 5788860, "end": 5790875, "strand": 1, "sequence": null}, {"id": null, "hits": [{"query": "ctg1_orf5", "subject": "KAK6723185.1", "identity": 41.736, "coverage": 75.23510971786834, "evalue": 5.97e-56, "bitscore": 205.0}], "name": "KAK6723185.1", "ipg": "819590499", "start": 5784294, "end": 5786964, "strand": 1, "sequence": null}], "clusters": []}, {"accession": "JAUZNM010000001.1", "subjects": [{"id": null, "hits": [{"query": "ctg1_orf000000", "subject": "KAK6723186.1", "identity": 52.941, "coverage": 66.88741721854305, "evalue": 2.17e-25, "bitscore": 112.0}], "name": "KAK6723186.1", "ipg": "819590493", "start": 5788860, "end": 5790875, "strand": 1, "sequence": null}, {"id": null, "hits": [{"query": "ctg1_orf5", "subject": "KAK6723185.1", "identity": 41.736, "coverage": 75.23510971786834, "evalue": 5.97e-56, "bitscore": 205.0}], "name": "KAK6723185.1", "ipg": "819590499", "start": 5784294, "end": 5786964, "strand": 1, "sequence": null}], "clusters": []}]}, {"name": "Fusarium graminearum", "strain": "TaB10", "scaffolds": [{"accession": "JABCRB010000011.1", "subjects": [{"id": null, "hits": [{"query": "ctg1_orf000000", "subject": "KAI6770644.1", "identity": 52.941, "coverage": 66.88741721854305, "evalue": 2.19e-25, "bitscore": 112.0}], "name": "KAI6770644.1", "ipg": "114402502", "start": 57096, "end": 59108, "strand": 1, "sequence": null}, {"id": null, "hits": [{"query": "ctg1_orf5", "subject": "KAI6770643.1", "identity": 41.393, "coverage": 75.23510971786834, "evalue": 2.45e-54, "bitscore": 201.0}], "name": "KAI6770643.1", "ipg": "2042398", "start": 52529, "end": 55200, "strand": 1, "sequence": null}], "clusters": []}]}, {"name": "Fusarium graminearum", "strain": "PH-1", "scaffolds": [{"accession": "HG970332.2", "subjects": [{"id": null, "hits": [{"query": "ctg1_orf000000", "subject": "SCB64304.1", "identity": 52.941, "coverage": 66.88741721854305, "evalue": 2.19e-25, "bitscore": 112.0}], "name": "SCB64304.1", "ipg": "114402502", "start": 5756958, "end": 5758970, "strand": 1, "sequence": null}, {"id": null, "hits": [{"query": "ctg1_orf5", "subject": "CEF73922.1", "identity": 41.393, "coverage": 75.23510971786834, "evalue": 2.45e-54, "bitscore": 201.0}], "name": "CEF73922.1", "ipg": "2042398", "start": 5752391, "end": 5755062, "strand": 1, "sequence": null}], "clusters": []}]}, {"name": "Fusarium graminearum", "strain": "", "scaffolds": [{"accession": "MT745897.1", "subjects": [{"id": null, "hits": [{"query": "ctg1_orf000000", "subject": "UBK24478.1", "identity": 52.941, "coverage": 66.88741721854305, "evalue": 2.19e-25, "bitscore": 112.0}], "name": "UBK24478.1", "ipg": "114402502", "start": 0, "end": 1590, "strand": 1, "sequence": null}], "clusters": []}, {"accession": "LT222053.1", "subjects": [{"id": null, "hits": [{"query": "ctg1_orf000000", "subject": "CZS77191.1", "identity": 52.941, "coverage": 66.88741721854305, "evalue": 2.32e-25, "bitscore": 112.0}], "name": "CZS77191.1", "ipg": "2037525", "start": 5770437, "end": 5772464, "strand": 1, "sequence": null}, {"id": null, "hits": [{"query": "ctg1_orf5", "subject": "CZS77190.1", "identity": 41.393, "coverage": 75.23510971786834, "evalue": 2.6e-54, "bitscore": 201.0}], "name": "CZS77190.1", "ipg": "297684118", "start": 5765885, "end": 5768556, "strand": 1, "sequence": null}], "clusters": []}]}, {"name": "Fusarium graminearum", "strain": "KSU23473", "scaffolds": [{"accession": "CP147672.1", "subjects": [{"id": null, "hits": [{"query": "ctg1_orf000000", "subject": "WXC56062.1", "identity": 52.941, "coverage": 66.88741721854305, "evalue": 2.19e-25, "bitscore": 112.0}], "name": "WXC56062.1", "ipg": "114402502", "start": 5818528, "end": 5820540, "strand": 1, "sequence": null}], "clusters": []}]}, {"name": "Fusarium graminearum", "strain": "IFO 5269", "scaffolds": [{"accession": "AB195307.1", "subjects": [{"id": null, "hits": [{"query": "ctg1_orf000000", "subject": "BAD98714.1", "identity": 52.941, "coverage": 66.88741721854305, "evalue": 2.32e-25, "bitscore": 112.0}], "name": "BAD98714.1", "ipg": "4254345", "start": 0, "end": 1605, "strand": 1, "sequence": null}], "clusters": []}]}, {"name": "Fusarium graminearum", "strain": "MDC_FgU1", "scaffolds": [{"accession": "CAJOAW010000090.1", "subjects": [{"id": null, "hits": [{"query": "ctg1_orf000000", "subject": "CAF3589881.1", "identity": 52.941, "coverage": 66.88741721854305, "evalue": 2.32e-25, "bitscore": 112.0}], "name": "CAF3589881.1", "ipg": "2037525", "start": 41848, "end": 43875, "strand": -1, "sequence": null}, {"id": null, "hits": [{"query": "ctg1_orf5", "subject": "CAF3589895.1", "identity": 41.393, "coverage": 75.23510971786834, "evalue": 2.6e-54, "bitscore": 201.0}], "name": "CAF3589895.1", "ipg": "487829055", "start": 45756, "end": 48427, "strand": -1, "sequence": null}], "clusters": []}]}, {"name": "Fusarium graminearum", "strain": "MDC_Fg851", "scaffolds": [{"accession": "CAJPIG010000148.1", "subjects": [{"id": null, "hits": [{"query": "ctg1_orf000000", "subject": "CAG1976559.1", "identity": 52.941, "coverage": 66.88741721854305, "evalue": 2.32e-25, "bitscore": 112.0}], "name": "CAG1976559.1", "ipg": "2037525", "start": 907480, "end": 909507, "strand": -1, "sequence": null}, {"id": null, "hits": [{"query": "ctg1_orf5", "subject": "CAG1976563.1", "identity": 41.393, "coverage": 75.23510971786834, "evalue": 2.45e-54, "bitscore": 201.0}], "name": "CAG1976563.1", "ipg": "2042398", "start": 911388, "end": 914059, "strand": -1, "sequence": null}], "clusters": []}]}, {"name": "Fusarium graminearum", "strain": "MDC_Fg8", "scaffolds": [{"accession": "CAJPIH010000740.1", "subjects": [{"id": null, "hits": [{"query": "ctg1_orf000000", "subject": "CAG1986337.1", "identity": 52.941, "coverage": 66.88741721854305, "evalue": 2.32e-25, "bitscore": 112.0}], "name": "CAG1986337.1", "ipg": "2037525", "start": 49482, "end": 51509, "strand": 1, "sequence": null}, {"id": null, "hits": [{"query": "ctg1_orf5", "subject": "CAG1986333.1", "identity": 41.393, "coverage": 75.23510971786834, "evalue": 2.71e-54, "bitscore": 201.0}], "name": "CAG1986333.1", "ipg": "487835995", "start": 44930, "end": 47601, "strand": 1, "sequence": null}], "clusters": []}]}, {"name": "Fusarium graminearum", "strain": "MDC_Fg593", "scaffolds": [{"accession": "CAJPII010000109.1", "subjects": [{"id": null, "hits": [{"query": "ctg1_orf000000", "subject": "CAG2005005.1", "identity": 52.941, "coverage": 66.88741721854305, "evalue": 2.32e-25, "bitscore": 112.0}], "name": "CAG2005005.1", "ipg": "2037525", "start": 898087, "end": 900114, "strand": -1, "sequence": null}, {"id": null, "hits": [{"query": "ctg1_orf5", "subject": "CAG2005009.1", "identity": 41.393, "coverage": 75.23510971786834, "evalue": 2.6e-54, "bitscore": 201.0}], "name": "CAG2005009.1", "ipg": "297684118", "start": 901995, "end": 904666, "strand": -1, "sequence": null}], "clusters": []}]}, {"name": "Fusarium graminearum", "strain": "CS3005", "scaffolds": [{"accession": "CM002651.1", "subjects": [{"id": null, "hits": [{"query": "ctg1_orf000000", "subject": "EYB24414.1", "identity": 52.941, "coverage": 66.88741721854305, "evalue": 2.32e-25, "bitscore": 112.0}], "name": "EYB24414.1", "ipg": "2037525", "start": 5702341, "end": 5704368, "strand": 1, "sequence": null}], "clusters": []}, {"accession": "JATU01000080.1", "subjects": [{"id": null, "hits": [{"query": "ctg1_orf000000", "subject": "EYB24414.1", "identity": 52.941, "coverage": 66.88741721854305, "evalue": 2.32e-25, "bitscore": 112.0}], "name": "EYB24414.1", "ipg": "2037525", "start": 154598, "end": 156625, "strand": 1, "sequence": null}], "clusters": []}]}, {"name": "Fusarium graminearum", "strain": "ITEM 124", "scaffolds": [{"accession": "NQOC01000001.1", "subjects": [{"id": null, "hits": [{"query": "ctg1_orf000000", "subject": "PCD38745.1", "identity": 52.941, "coverage": 66.88741721854305, "evalue": 2.32e-25, "bitscore": 112.0}], "name": "PCD38745.1", "ipg": "2037525", "start": 49837, "end": 51864, "strand": 1, "sequence": null}, {"id": null, "hits": [{"query": "ctg1_orf5", "subject": "PCD38744.1", "identity": 41.736, "coverage": 75.23510971786834, "evalue": 6.14e-56, "bitscore": 205.0}], "name": "PCD38744.1", "ipg": "161210311", "start": 45285, "end": 47956, "strand": 1, "sequence": null}], "clusters": []}]}, {"name": "Fusarium graminearum", "strain": "MDC_Fg13", "scaffolds": [{"accession": "CABDWO010000151.1", "subjects": [{"id": null, "hits": [{"query": "ctg1_orf000000", "subject": "VTO87748.1", "identity": 52.941, "coverage": 66.88741721854305, "evalue": 2.32e-25, "bitscore": 112.0}], "name": "VTO87748.1", "ipg": "2037525", "start": 900608, "end": 902635, "strand": -1, "sequence": null}, {"id": null, "hits": [{"query": "ctg1_orf5", "subject": "VTO87749.1", "identity": 41.393, "coverage": 75.23510971786834, "evalue": 2.6e-54, "bitscore": 201.0}], "name": "VTO87749.1", "ipg": "297684118", "start": 904516, "end": 907187, "strand": -1, "sequence": null}], "clusters": []}]}, {"name": "Fusarium graminearum", "strain": "MDC_Fg1", "scaffolds": [{"accession": "UIHA02000019.1", "subjects": [{"id": null, "hits": [{"query": "ctg1_orf000000", "subject": "CAF3476392.1", "identity": 51.961, "coverage": 66.88741721854305, "evalue": 1.9e-24, "bitscore": 110.0}], "name": "CAF3476392.1", "ipg": "487408194", "start": 132349, "end": 134376, "strand": -1, "sequence": null}, {"id": null, "hits": [{"query": "ctg1_orf5", "subject": "CAF3476409.1", "identity": 41.393, "coverage": 75.23510971786834, "evalue": 3e-54, "bitscore": 200.0}], "name": "CAF3476409.1", "ipg": "487408219", "start": 136257, "end": 138928, "strand": -1, "sequence": null}], "clusters": []}]}, {"name": "Aspergillus nanangensis", "strain": "MST-FP2251", "scaffolds": [{"accession": "VCAU01000033.1", "subjects": [{"id": null, "hits": [{"query": "ctg1_orf000000", "subject": "KAF9889738.1", "identity": 51.0, "coverage": 66.22516556291392, "evalue": 1.99e-25, "bitscore": 112.0}], "name": "KAF9889738.1", "ipg": "379194541", "start": 181636, "end": 183699, "strand": 1, "sequence": null}, {"id": null, "hits": [{"query": "ctg1_orf5", "subject": "KAF9889737.1", "identity": 39.194, "coverage": 79.9373040752351, "evalue": 1.04e-60, "bitscore": 218.0}], "name": "KAF9889737.1", "ipg": "379194529", "start": 177248, "end": 179997, "strand": -1, "sequence": null}], "clusters": []}, {"accession": "VCAU01000003.1", "subjects": [{"id": null, "hits": [{"query": "ctg1_orf000000", "subject": "KAF9894659.1", "identity": 50.0, "coverage": 66.22516556291392, "evalue": 6.1e-25, "bitscore": 110.0}], "name": "KAF9894659.1", "ipg": "284536275", "start": 507886, "end": 509910, "strand": 1, "sequence": null}], "clusters": []}, {"accession": "VCAU01000046.1", "subjects": [{"id": null, "hits": [{"query": "ctg1_orf00001", "subject": "KAF9888538.1", "identity": 31.498, "coverage": 81.04575163398692, "evalue": 3.15e-73, "bitscore": 250.0}, {"query": "ctg1_orf7", "subject": "KAF9888538.1", "identity": 32.947, "coverage": 95.88100686498856, "evalue": 2.04e-73, "bitscore": 250.0}], "name": "KAF9888538.1", "ipg": "379193351", "start": 210598, "end": 212446, "strand": 1, "sequence": null}], "clusters": []}, {"accession": "VCAU01000108.1", "subjects": [{"id": null, "hits": [{"query": "ctg1_orf00001", "subject": "KAF9884917.1", "identity": 31.301, "coverage": 89.54248366013073, "evalue": 3.35e-72, "bitscore": 248.0}, {"query": "ctg1_orf7", "subject": "KAF9884917.1", "identity": 35.782, "coverage": 94.96567505720824, "evalue": 1.42e-86, "bitscore": 284.0}], "name": "KAF9884917.1", "ipg": "379189691", "start": 39594, "end": 41200, "strand": 1, "sequence": null}], "clusters": []}, {"accession": "VCAU01000035.1", "subjects": [{"id": null, "hits": [{"query": "ctg1_orf7", "subject": "KAF9889504.1", "identity": 34.028, "coverage": 97.7116704805492, "evalue": 1.75e-76, "bitscore": 264.0}], "name": "KAF9889504.1", "ipg": "379194314", "start": 77574, "end": 80913, "strand": 1, "sequence": null}], "clusters": []}]}, {"name": "Aspergillus nanangensis", "strain": "", "scaffolds": [{"accession": "MN200101.1", "subjects": [{"id": null, "hits": [{"query": "ctg1_orf000000", "subject": "QGW49100.1", "identity": 50.0, "coverage": 66.22516556291392, "evalue": 6.1e-25, "bitscore": 110.0}], "name": "QGW49100.1", "ipg": "284536275", "start": 35665, "end": 37689, "strand": 1, "sequence": null}], "clusters": []}]}, {"name": "Hapsidospora chrysogenum", "strain": "ATCC 11550", "scaffolds": [{"accession": "JPKY01000056.1", "subjects": [{"id": null, "hits": [{"query": "ctg1_orf000000", "subject": "KFH44007.1", "identity": 43.651, "coverage": 82.78145695364239, "evalue": 2.07e-25, "bitscore": 107.0}], "name": "KFH44007.1", "ipg": "61352512", "start": 26645, "end": 27409, "strand": -1, "sequence": null}], "clusters": []}]}, {"name": "Cercophora scortea", "strain": "SMH4131-1", "scaffolds": [{"accession": "JAUEPO010000001.1", "subjects": [{"id": null, "hits": [{"query": "ctg1_orf000000", "subject": "KAK3337578.1", "identity": 50.495, "coverage": 66.88741721854305, "evalue": 2.25e-25, "bitscore": 112.0}], "name": "KAK3337578.1", "ipg": "713750209", "start": 8716359, "end": 8718195, "strand": -1, "sequence": null}], "clusters": []}]}, {"name": "Fusarium culmorum", "strain": "PV", "scaffolds": [{"accession": "PVEM01000001.1", "subjects": [{"id": null, "hits": [{"query": "ctg1_orf000000", "subject": "PTD13375.1", "identity": 52.941, "coverage": 66.88741721854305, "evalue": 2.26e-25, "bitscore": 112.0}], "name": "PTD13375.1", "ipg": "184588785", "start": 5406301, "end": 5408317, "strand": 1, "sequence": null}, {"id": null, "hits": [{"query": "ctg1_orf5", "subject": "PTD13374.1", "identity": 41.736, "coverage": 75.23510971786834, "evalue": 6.2e-56, "bitscore": 205.0}], "name": "PTD13374.1", "ipg": "184588807", "start": 5401733, "end": 5404398, "strand": 1, "sequence": null}], "clusters": []}]}, {"name": "Fusarium culmorum", "strain": "Class2-1B", "scaffolds": [{"accession": "CP064750.1", "subjects": [{"id": null, "hits": [{"query": "ctg1_orf000000", "subject": "QPC67383.1", "identity": 52.941, "coverage": 66.88741721854305, "evalue": 2.54e-25, "bitscore": 112.0}], "name": "QPC67383.1", "ipg": "374063309", "start": 5932207, "end": 5934247, "strand": 1, "sequence": null}], "clusters": []}]}, {"name": "Fusarium graminearum PH-1", "strain": "PH-1; NRRL 31084", "scaffolds": [{"accession": "NC_026474.1", "subjects": [{"id": null, "hits": [{"query": "ctg1_orf000000", "subject": "XP_011317574.1", "identity": 52.941, "coverage": 66.88741721854305, "evalue": 2.32e-25, "bitscore": 112.0}], "name": "XP_011317574.1", "ipg": "2037525", "start": 5749796, "end": 5751823, "strand": 1, "sequence": null}], "clusters": []}, {"accession": "XM_011319272.1", "subjects": [{"id": null, "hits": [{"query": "ctg1_orf000000", "subject": "XP_011317574.1", "identity": 52.941, "coverage": 66.88741721854305, "evalue": 2.32e-25, "bitscore": 112.0}], "name": "XP_011317574.1", "ipg": "2037525", "start": 0, "end": 1605, "strand": 1, "sequence": null}], "clusters": []}, {"accession": "CM000574.1", "subjects": [{"id": null, "hits": [{"query": "ctg1_orf000000", "subject": "ESU07089.1", "identity": 52.941, "coverage": 66.88741721854305, "evalue": 2.32e-25, "bitscore": 112.0}], "name": "ESU07089.1", "ipg": "2037525", "start": 5749796, "end": 5751823, "strand": 1, "sequence": null}], "clusters": []}, {"accession": "DS231663.1", "subjects": [{"id": null, "hits": [{"query": "ctg1_orf000000", "subject": "ESU07089.1", "identity": 52.941, "coverage": 66.88741721854305, "evalue": 2.32e-25, "bitscore": 112.0}], "name": "ESU07089.1", "ipg": "2037525", "start": 5717191, "end": 5719218, "strand": 1, "sequence": null}], "clusters": []}]}, {"name": "Fusarium austroamericanum", "strain": "NRRL 2903", "scaffolds": [{"accession": "JAAMOD010000420.1", "subjects": [{"id": null, "hits": [{"query": "ctg1_orf000000", "subject": "KAF5229095.1", "identity": 52.941, "coverage": 66.88741721854305, "evalue": 2.4e-25, "bitscore": 112.0}], "name": "KAF5229095.1", "ipg": "331888785", "start": 26018, "end": 28030, "strand": -1, "sequence": null}, {"id": null, "hits": [{"query": "ctg1_orf5", "subject": "KAF5229096.1", "identity": 41.393, "coverage": 75.23510971786834, "evalue": 2.86e-54, "bitscore": 201.0}], "name": "KAF5229096.1", "ipg": "331888801", "start": 29931, "end": 32609, "strand": -1, "sequence": null}], "clusters": []}]}, {"name": "Fusarium venenatum", "strain": "MPI-CAGE-CH-0201", "scaffolds": [{"accession": "NW_027072129.1", "subjects": [{"id": null, "hits": [{"query": "ctg1_orf000000", "subject": "XP_025589291.1", "identity": 59.341, "coverage": 59.60264900662252, "evalue": 2.54e-25, "bitscore": 112.0}], "name": "XP_025589291.1", "ipg": "181055631", "start": 6072719, "end": 6074758, "strand": -1, "sequence": null}, {"id": null, "hits": [{"query": "ctg1_orf5", "subject": "XP_065465662.1", "identity": 41.736, "coverage": 75.23510971786834, "evalue": 1.24e-55, "bitscore": 204.0}], "name": "XP_065465662.1", "ipg": "475908792", "start": 6076681, "end": 6079428, "strand": -1, "sequence": null}], "clusters": []}, {"accession": "XM_025730136.2", "subjects": [{"id": null, "hits": [{"query": "ctg1_orf000000", "subject": "XP_025589291.1", "identity": 59.341, "coverage": 59.60264900662252, "evalue": 2.54e-25, "bitscore": 112.0}], "name": "XP_025589291.1", "ipg": "181055631", "start": 120, "end": 1725, "strand": 1, "sequence": null}], "clusters": []}, {"accession": "JAGMVI010000001.1", "subjects": [{"id": null, "hits": [{"query": "ctg1_orf000000", "subject": "KAH7004787.1", "identity": 59.341, "coverage": 59.60264900662252, "evalue": 2.54e-25, "bitscore": 112.0}], "name": "KAH7004787.1", "ipg": "181055631", "start": 6072719, "end": 6074758, "strand": -1, "sequence": null}, {"id": null, "hits": [{"query": "ctg1_orf5", "subject": "KAH7004788.1", "identity": 41.736, "coverage": 75.23510971786834, "evalue": 1.24e-55, "bitscore": 204.0}], "name": "KAH7004788.1", "ipg": "475908792", "start": 6076681, "end": 6079428, "strand": -1, "sequence": null}], "clusters": []}, {"accession": "XM_065607854.1", "subjects": [{"id": null, "hits": [{"query": "ctg1_orf5", "subject": "XP_065465662.1", "identity": 41.736, "coverage": 75.23510971786834, "evalue": 1.24e-55, "bitscore": 204.0}], "name": "XP_065465662.1", "ipg": "475908792", "start": 73, "end": 2416, "strand": 1, "sequence": null}], "clusters": []}]}, {"name": "Fusarium venenatum", "strain": "A3/5", "scaffolds": [{"accession": "LN649229.1", "subjects": [{"id": null, "hits": [{"query": "ctg1_orf000000", "subject": "CEI65571.1", "identity": 59.341, "coverage": 59.60264900662252, "evalue": 2.54e-25, "bitscore": 112.0}], "name": "CEI65571.1", "ipg": "181055631", "start": 5879159, "end": 5881198, "strand": 1, "sequence": null}, {"id": null, "hits": [{"query": "ctg1_orf5", "subject": "CEI65570.1", "identity": 41.393, "coverage": 75.23510971786834, "evalue": 5.57e-54, "bitscore": 200.0}], "name": "CEI65570.1", "ipg": "181055685", "start": 5874489, "end": 5877236, "strand": 1, "sequence": null}], "clusters": []}, {"accession": "MXQG01000028.1", "subjects": [{"id": null, "hits": [{"query": "ctg1_orf000000", "subject": "KAG8353083.1", "identity": 59.341, "coverage": 59.60264900662252, "evalue": 2.54e-25, "bitscore": 112.0}], "name": "KAG8353083.1", "ipg": "181055631", "start": 218746, "end": 220785, "strand": 1, "sequence": null}, {"id": null, "hits": [{"query": "ctg1_orf5", "subject": "KAG8353252.1", "identity": 41.736, "coverage": 75.23510971786834, "evalue": 1.24e-55, "bitscore": 204.0}], "name": "KAG8353252.1", "ipg": "475908792", "start": 214076, "end": 216823, "strand": 1, "sequence": null}], "clusters": []}]}, {"name": "Fusarium sporotrichioides", "strain": "NRRL 3299", "scaffolds": [{"accession": "PXOF01000034.1", "subjects": [{"id": null, "hits": [{"query": "ctg1_orf000000", "subject": "RGP72512.1", "identity": 59.341, "coverage": 59.60264900662252, "evalue": 2.63e-25, "bitscore": 112.0}], "name": "RGP72512.1", "ipg": "202717087", "start": 232529, "end": 234557, "strand": -1, "sequence": null}, {"id": null, "hits": [{"query": "ctg1_orf5", "subject": "RGP72513.1", "identity": 41.322, "coverage": 75.23510971786834, "evalue": 1.93e-55, "bitscore": 204.0}], "name": "RGP72513.1", "ipg": "202717012", "start": 236497, "end": 239245, "strand": -1, "sequence": null}], "clusters": []}]}, {"name": "Penicillium capsulatum", "strain": "IBT 21917", "scaffolds": [{"accession": "JAPQKO010000008.1", "subjects": [{"id": null, "hits": [{"query": "ctg1_orf000000", "subject": "KAJ5152129.1", "identity": 48.598, "coverage": 70.86092715231787, "evalue": 2.68e-25, "bitscore": 112.0}], "name": "KAJ5152129.1", "ipg": "629180200", "start": 1525018, "end": 1526818, "strand": 1, "sequence": null}], "clusters": []}, {"accession": "JAPQKO010000001.1", "subjects": [{"id": null, "hits": [{"query": "ctg1_orf00001", "subject": "KAJ5182913.1", "identity": 32.579, "coverage": 78.64923747276688, "evalue": 4.62e-70, "bitscore": 240.0}, {"query": "ctg1_orf0002", "subject": "KAJ5182913.1", "identity": 39.894, "coverage": 99.46666666666667, "evalue": 4.47e-90, "bitscore": 289.0}], "name": "KAJ5182913.1", "ipg": "629210506", "start": 1279584, "end": 1281165, "strand": -1, "sequence": null}], "clusters": []}]}, {"name": "Penicillium capsulatum", "strain": "IBT 29712", "scaffolds": [{"accession": "JAQJZR010000006.1", "subjects": [{"id": null, "hits": [{"query": "ctg1_orf000000", "subject": "KAJ6112928.1", "identity": 48.598, "coverage": 70.86092715231787, "evalue": 2.68e-25, "bitscore": 112.0}], "name": "KAJ6112928.1", "ipg": "629180200", "start": 1525108, "end": 1526908, "strand": 1, "sequence": null}], "clusters": []}, {"accession": "JAQJZR010000002.1", "subjects": [{"id": null, "hits": [{"query": "ctg1_orf00001", "subject": "KAJ6130412.1", "identity": 32.579, "coverage": 78.64923747276688, "evalue": 4.5e-70, "bitscore": 240.0}, {"query": "ctg1_orf0002", "subject": "KAJ6130412.1", "identity": 39.894, "coverage": 99.46666666666667, "evalue": 4.04e-90, "bitscore": 289.0}], "name": "KAJ6130412.1", "ipg": "630912559", "start": 3730173, "end": 3731658, "strand": 1, "sequence": null}], "clusters": []}]}, {"name": "Fusarium poae", "strain": "DAOMC 252244", "scaffolds": [{"accession": "NC_058399.1", "subjects": [{"id": null, "hits": [{"query": "ctg1_orf000000", "subject": "XP_044712358.1", "identity": 59.341, "coverage": 59.60264900662252, "evalue": 2.95e-25, "bitscore": 112.0}], "name": "XP_044712358.1", "ipg": "112576181", "start": 5698602, "end": 5700644, "strand": 1, "sequence": null}, {"id": null, "hits": [{"query": "ctg1_orf5", "subject": "XP_044712357.1", "identity": 42.562, "coverage": 75.23510971786834, "evalue": 6.12e-57, "bitscore": 208.0}], "name": "XP_044712357.1", "ipg": "478236084", "start": 5693763, "end": 5696503, "strand": 1, "sequence": null}], "clusters": []}, {"accession": "XM_044846442.1", "subjects": [{"id": null, "hits": [{"query": "ctg1_orf000000", "subject": "XP_044712358.1", "identity": 59.341, "coverage": 59.60264900662252, "evalue": 2.95e-25, "bitscore": 112.0}], "name": "XP_044712358.1", "ipg": "112576181", "start": 0, "end": 1605, "strand": 1, "sequence": null}], "clusters": []}, {"accession": "CM033785.1", "subjects": [{"id": null, "hits": [{"query": "ctg1_orf000000", "subject": "KAG8675859.1", "identity": 59.341, "coverage": 59.60264900662252, "evalue": 2.95e-25, "bitscore": 112.0}], "name": "KAG8675859.1", "ipg": "112576181", "start": 5698602, "end": 5700644, "strand": 1, "sequence": null}, {"id": null, "hits": [{"query": "ctg1_orf5", "subject": "KAG8675858.1", "identity": 42.562, "coverage": 75.23510971786834, "evalue": 6.12e-57, "bitscore": 208.0}], "name": "KAG8675858.1", "ipg": "478236084", "start": 5693763, "end": 5696503, "strand": 1, "sequence": null}], "clusters": []}, {"accession": "WOUF01000001.1", "subjects": [{"id": null, "hits": [{"query": "ctg1_orf000000", "subject": "KAG8675859.1", "identity": 59.341, "coverage": 59.60264900662252, "evalue": 2.95e-25, "bitscore": 112.0}], "name": "KAG8675859.1", "ipg": "112576181", "start": 5698602, "end": 5700644, "strand": 1, "sequence": null}, {"id": null, "hits": [{"query": "ctg1_orf5", "subject": "KAG8675858.1", "identity": 42.562, "coverage": 75.23510971786834, "evalue": 6.12e-57, "bitscore": 208.0}], "name": "KAG8675858.1", "ipg": "478236084", "start": 5693763, "end": 5696503, "strand": 1, "sequence": null}], "clusters": []}, {"accession": "XM_044846441.1", "subjects": [{"id": null, "hits": [{"query": "ctg1_orf5", "subject": "XP_044712357.1", "identity": 42.562, "coverage": 75.23510971786834, "evalue": 6.12e-57, "bitscore": 208.0}], "name": "XP_044712357.1", "ipg": "478236084", "start": 0, "end": 2343, "strand": 1, "sequence": null}], "clusters": []}]}, {"name": "Fusarium poae", "strain": "Fp133", "scaffolds": [{"accession": "CM100254.1", "subjects": [{"id": null, "hits": [{"query": "ctg1_orf000000", "subject": "KAL3606966.1", "identity": 59.341, "coverage": 59.60264900662252, "evalue": 2.95e-25, "bitscore": 112.0}], "name": "KAL3606966.1", "ipg": "112576181", "start": 5789726, "end": 5791768, "strand": 1, "sequence": null}, {"id": null, "hits": [{"query": "ctg1_orf5", "subject": "KAL3606965.1", "identity": 42.562, "coverage": 75.23510971786834, "evalue": 6.12e-57, "bitscore": 208.0}], "name": "KAL3606965.1", "ipg": "478236084", "start": 5784887, "end": 5787627, "strand": 1, "sequence": null}], "clusters": []}, {"accession": "JBJHSE010000001.1", "subjects": [{"id": null, "hits": [{"query": "ctg1_orf000000", "subject": "KAL3606966.1", "identity": 59.341, "coverage": 59.60264900662252, "evalue": 2.95e-25, "bitscore": 112.0}], "name": "KAL3606966.1", "ipg": "112576181", "start": 5789726, "end": 5791768, "strand": 1, "sequence": null}, {"id": null, "hits": [{"query": "ctg1_orf5", "subject": "KAL3606965.1", "identity": 42.562, "coverage": 75.23510971786834, "evalue": 6.12e-57, "bitscore": 208.0}], "name": "KAL3606965.1", "ipg": "478236084", "start": 5784887, "end": 5787627, "strand": 1, "sequence": null}], "clusters": []}]}, {"name": "Fusarium poae", "strain": "2516", "scaffolds": [{"accession": "LYXU01000001.1", "subjects": [{"id": null, "hits": [{"query": "ctg1_orf000000", "subject": "OBS27830.1", "identity": 59.341, "coverage": 59.60264900662252, "evalue": 2.95e-25, "bitscore": 112.0}], "name": "OBS27830.1", "ipg": "112576181", "start": 5756709, "end": 5758751, "strand": 1, "sequence": null}, {"id": null, "hits": [{"query": "ctg1_orf5", "subject": "OBS27829.1", "identity": 42.562, "coverage": 75.23510971786834, "evalue": 5.7e-57, "bitscore": 208.0}], "name": "OBS27829.1", "ipg": "112576180", "start": 5751849, "end": 5754592, "strand": 1, "sequence": null}], "clusters": []}]}, {"name": "Nemania sp.", "strain": "NC0429", "scaffolds": [{"accession": "MU392218.1", "subjects": [{"id": null, "hits": [{"query": "ctg1_orf000000", "subject": "KAI1111497.1", "identity": 51.923, "coverage": 68.87417218543047, "evalue": 3e-25, "bitscore": 112.0}], "name": "KAI1111497.1", "ipg": "534625473", "start": 211948, "end": 213991, "strand": -1, "sequence": null}, {"id": null, "hits": [{"query": "ctg1_orf5", "subject": "KAI1111498.1", "identity": 39.114, "coverage": 79.3103448275862, "evalue": 3.62e-66, "bitscore": 221.0}], "name": "KAI1111498.1", "ipg": "534625519", "start": 215563, "end": 216659, "strand": 1, "sequence": null}], "clusters": []}, {"accession": "MU392241.1", "subjects": [{"id": null, "hits": [{"query": "ctg1_orf00001", "subject": "KAI1110166.1", "identity": 35.119, "coverage": 90.6318082788671, "evalue": 1.28e-95, "bitscore": 308.0}, {"query": "ctg1_orf7", "subject": "KAI1110166.1", "identity": 37.619, "coverage": 94.50800915331807, "evalue": 3.25e-88, "bitscore": 288.0}], "name": "KAI1110166.1", "ipg": "534624141", "start": 43806, "end": 45570, "strand": -1, "sequence": null}], "clusters": []}, {"accession": "MU392157.1", "subjects": [{"id": null, "hits": [{"query": "ctg1_orf0002", "subject": "KAI1118587.1", "identity": 38.874, "coverage": 98.66666666666667, "evalue": 2.54e-82, "bitscore": 271.0}], "name": "KAI1118587.1", "ipg": "534632478", "start": 534664, "end": 536472, "strand": 1, "sequence": null}], "clusters": []}, {"accession": "MU392244.1", "subjects": [{"id": null, "hits": [{"query": "ctg1_orf003", "subject": "KAI1110051.1", "identity": 41.914, "coverage": 67.34234234234235, "evalue": 4.25e-66, "bitscore": 228.0}], "name": "KAI1110051.1", "ipg": "534623974", "start": 111798, "end": 113068, "strand": -1, "sequence": null}], "clusters": []}]}, {"name": "Nemania sp.", "strain": "FL0031", "scaffolds": [{"accession": "JAJKKK010000039.1", "subjects": [{"id": null, "hits": [{"query": "ctg1_orf000000", "subject": "KAI0103057.1", "identity": 52.041, "coverage": 64.90066225165563, "evalue": 3.58e-24, "bitscore": 109.0}], "name": "KAI0103057.1", "ipg": "528070296", "start": 394619, "end": 396674, "strand": 1, "sequence": null}, {"id": null, "hits": [{"query": "ctg1_orf5", "subject": "KAI0103056.1", "identity": 39.114, "coverage": 79.3103448275862, "evalue": 1.85e-65, "bitscore": 219.0}], "name": "KAI0103056.1", "ipg": "528070323", "start": 391920, "end": 393027, "strand": -1, "sequence": null}], "clusters": []}, {"accession": "JAJKKK010000079.1", "subjects": [{"id": null, "hits": [{"query": "ctg1_orf00001", "subject": "KAI0098084.1", "identity": 36.175, "coverage": 87.36383442265794, "evalue": 5.05e-100, "bitscore": 320.0}, {"query": "ctg1_orf7", "subject": "KAI0098084.1", "identity": 40.278, "coverage": 96.5675057208238, "evalue": 3.55e-104, "bitscore": 330.0}], "name": "KAI0098084.1", "ipg": "528065423", "start": 241767, "end": 243454, "strand": -1, "sequence": null}], "clusters": []}, {"accession": "JAJKKK010000010.1", "subjects": [{"id": null, "hits": [{"query": "ctg1_orf00001", "subject": "KAI0113556.1", "identity": 34.98, "coverage": 92.37472766884531, "evalue": 1.81e-93, "bitscore": 303.0}, {"query": "ctg1_orf7", "subject": "KAI0113556.1", "identity": 37.736, "coverage": 95.4233409610984, "evalue": 2.49e-85, "bitscore": 281.0}], "name": "KAI0113556.1", "ipg": "528080078", "start": 141315, "end": 143028, "strand": -1, "sequence": null}], "clusters": []}, {"accession": "JAJKKK010000088.1", "subjects": [{"id": null, "hits": [{"query": "ctg1_orf003", "subject": "KAI0097434.1", "identity": 39.617, "coverage": 76.12612612612612, "evalue": 2.91e-75, "bitscore": 251.0}], "name": "KAI0097434.1", "ipg": "528064786", "start": 49672, "end": 50919, "strand": -1, "sequence": null}], "clusters": []}, {"accession": "JAJKKK010000005.1", "subjects": [{"id": null, "hits": [{"query": "ctg1_orf04", "subject": "KAI0116322.1", "identity": 44.538, "coverage": 68.8622754491018, "evalue": 7.65e-20, "bitscore": 97.8}], "name": "KAI0116322.1", "ipg": "528083524", "start": 292626, "end": 294421, "strand": -1, "sequence": null}], "clusters": []}, {"accession": "JAJKKK010000048.1", "subjects": [{"id": null, "hits": [{"query": "ctg1_orf04", "subject": "KAI0101839.1", "identity": 47.126, "coverage": 52.09580838323353, "evalue": 4.05e-17, "bitscore": 90.1}], "name": "KAI0101839.1", "ipg": "528069083", "start": 168479, "end": 170667, "strand": 1, "sequence": null}], "clusters": []}]}, {"name": "Nemania sp.", "strain": "FL0916", "scaffolds": [{"accession": "MU390280.1", "subjects": [{"id": null, "hits": [{"query": "ctg1_orf003", "subject": "KAI1174453.1", "identity": 40.909, "coverage": 68.69369369369369, "evalue": 6.06e-65, "bitscore": 224.0}], "name": "KAI1174453.1", "ipg": "534684799", "start": 217790, "end": 219047, "strand": -1, "sequence": null}], "clusters": []}, {"accession": "MU390239.1", "subjects": [{"id": null, "hits": [{"query": "ctg1_orf003", "subject": "KAI1178298.1", "identity": 39.934, "coverage": 67.34234234234235, "evalue": 5.03e-64, "bitscore": 222.0}], "name": "KAI1178298.1", "ipg": "534688629", "start": 132052, "end": 133315, "strand": 1, "sequence": null}], "clusters": []}, {"accession": "MU390424.1", "subjects": [{"id": null, "hits": [{"query": "ctg1_orf003", "subject": "KAI1169709.1", "identity": 35.065, "coverage": 68.91891891891892, "evalue": 6.84e-59, "bitscore": 209.0}], "name": "KAI1169709.1", "ipg": "534680076", "start": 10800, "end": 12205, "strand": 1, "sequence": null}], "clusters": []}, {"accession": "MU390249.1", "subjects": [{"id": null, "hits": [{"query": "ctg1_orf5", "subject": "KAI1177039.1", "identity": 40.809, "coverage": 79.62382445141067, "evalue": 2.13e-67, "bitscore": 224.0}], "name": "KAI1177039.1", "ipg": "534687469", "start": 62478, "end": 63565, "strand": 1, "sequence": null}], "clusters": []}, {"accession": "MU390278.1", "subjects": [{"id": null, "hits": [{"query": "ctg1_orf7", "subject": "KAI1174554.1", "identity": 36.83, "coverage": 96.79633867276888, "evalue": 1.37e-83, "bitscore": 276.0}], "name": "KAI1174554.1", "ipg": "534684884", "start": 127904, "end": 129630, "strand": 1, "sequence": null}], "clusters": []}]}, {"name": "Fusarium sambucinum", "strain": "", "scaffolds": [{"accession": "CP167249.1", "subjects": [{"id": null, "hits": [{"query": "ctg1_orf000000", "subject": "XEU99272.1", "identity": 52.941, "coverage": 66.88741721854305, "evalue": 3.1e-25, "bitscore": 112.0}], "name": "XEU99272.1", "ipg": "899532344", "start": 5838676, "end": 5840711, "strand": 1, "sequence": null}, {"id": null, "hits": [{"query": "ctg1_orf5", "subject": "XEU99271.1", "identity": 40.984, "coverage": 75.23510971786834, "evalue": 1.23e-53, "bitscore": 199.0}], "name": "XEU99271.1", "ipg": "899532265", "start": 5834008, "end": 5836755, "strand": 1, "sequence": null}], "clusters": []}]}, {"name": "Nemania abortiva", "strain": "FL1152", "scaffolds": [{"accession": "MU392633.1", "subjects": [{"id": null, "hits": [{"query": "ctg1_orf000000", "subject": "KAI1125460.1", "identity": 53.061, "coverage": 64.90066225165563, "evalue": 3.22e-25, "bitscore": 112.0}], "name": "KAI1125460.1", "ipg": "534639409", "start": 98932, "end": 101037, "strand": 1, "sequence": null}, {"id": null, "hits": [{"query": "ctg1_orf5", "subject": "KAI1125459.1", "identity": 43.096, "coverage": 74.29467084639498, "evalue": 1.54e-63, "bitscore": 215.0}], "name": "KAI1125459.1", "ipg": "534639391", "start": 96056, "end": 97163, "strand": -1, "sequence": null}], "clusters": []}, {"accession": "MU392566.1", "subjects": [{"id": null, "hits": [{"query": "ctg1_orf00001", "subject": "KAI1129820.1", "identity": 37.759, "coverage": 87.14596949891067, "evalue": 6.11e-99, "bitscore": 317.0}, {"query": "ctg1_orf7", "subject": "KAI1129820.1", "identity": 37.731, "coverage": 96.5675057208238, "evalue": 1.48e-85, "bitscore": 281.0}], "name": "KAI1129820.1", "ipg": "534643720", "start": 47962, "end": 49668, "strand": 1, "sequence": null}], "clusters": []}, {"accession": "MU392772.1", "subjects": [{"id": null, "hits": [{"query": "ctg1_orf0002", "subject": "KAI1121147.1", "identity": 38.667, "coverage": 99.2, "evalue": 1.91e-82, "bitscore": 271.0}], "name": "KAI1121147.1", "ipg": "534635048", "start": 3288, "end": 5078, "strand": 1, "sequence": null}], "clusters": []}]}, {"name": "Daldinia caldariorum", "strain": "CBS 122874", "scaffolds": [{"accession": "NW_025953057.1", "subjects": [{"id": null, "hits": [{"query": "ctg1_orf000000", "subject": "XP_047786463.1", "identity": 52.577, "coverage": 64.23841059602648, "evalue": 3.51e-25, "bitscore": 112.0}], "name": "XP_047786463.1", "ipg": "535822267", "start": 97344, "end": 99430, "strand": -1, "sequence": null}, {"id": null, "hits": [{"query": "ctg1_orf5", "subject": "XP_047786464.1", "identity": 44.351, "coverage": 74.92163009404389, "evalue": 7.5e-67, "bitscore": 223.0}], "name": "XP_047786464.1", "ipg": "535822219", "start": 100120, "end": 101209, "strand": 1, "sequence": null}], "clusters": []}, {"accession": "XM_047935411.1", "subjects": [{"id": null, "hits": [{"query": "ctg1_orf000000", "subject": "XP_047786463.1", "identity": 52.577, "coverage": 64.23841059602648, "evalue": 3.51e-25, "bitscore": 112.0}], "name": "XP_047786463.1", "ipg": "535822267", "start": 159, "end": 1695, "strand": 1, "sequence": null}], "clusters": []}, {"accession": "MU284794.1", "subjects": [{"id": null, "hits": [{"query": "ctg1_orf000000", "subject": "KAI1464148.1", "identity": 52.577, "coverage": 64.23841059602648, "evalue": 3.51e-25, "bitscore": 112.0}], "name": "KAI1464148.1", "ipg": "535822267", "start": 97344, "end": 99430, "strand": -1, "sequence": null}, {"id": null, "hits": [{"query": "ctg1_orf5", "subject": "KAI1464149.1", "identity": 44.351, "coverage": 74.92163009404389, "evalue": 7.5e-67, "bitscore": 223.0}], "name": "KAI1464149.1", "ipg": "535822219", "start": 100120, "end": 101209, "strand": 1, "sequence": null}], "clusters": []}, {"accession": "NW_025953038.1", "subjects": [{"id": null, "hits": [{"query": "ctg1_orf00001", "subject": "XP_047793619.1", "identity": 36.364, "coverage": 90.41394335511983, "evalue": 8.26e-107, "bitscore": 337.0}, {"query": "ctg1_orf7", "subject": "XP_047793619.1", "identity": 41.844, "coverage": 95.4233409610984, "evalue": 2.71e-106, "bitscore": 335.0}], "name": "XP_047793619.1", "ipg": "535829381", "start": 1045684, "end": 1047385, "strand": 1, "sequence": null}], "clusters": []}, {"accession": "XM_047932791.1", "subjects": [{"id": null, "hits": [{"query": "ctg1_orf00001", "subject": "XP_047793619.1", "identity": 36.364, "coverage": 90.41394335511983, "evalue": 8.26e-107, "bitscore": 337.0}, {"query": "ctg1_orf7", "subject": "XP_047793619.1", "identity": 41.844, "coverage": 95.4233409610984, "evalue": 2.71e-106, "bitscore": 335.0}], "name": "XP_047793619.1", "ipg": "535829381", "start": 350, "end": 1880, "strand": 1, "sequence": null}], "clusters": []}, {"accession": "MU284775.1", "subjects": [{"id": null, "hits": [{"query": "ctg1_orf00001", "subject": "KAI1471304.1", "identity": 36.364, "coverage": 90.41394335511983, "evalue": 8.26e-107, "bitscore": 337.0}, {"query": "ctg1_orf7", "subject": "KAI1471304.1", "identity": 41.844, "coverage": 95.4233409610984, "evalue": 2.71e-106, "bitscore": 335.0}], "name": "KAI1471304.1", "ipg": "535829381", "start": 1045684, "end": 1047385, "strand": 1, "sequence": null}], "clusters": []}, {"accession": "XM_047935412.1", "subjects": [{"id": null, "hits": [{"query": "ctg1_orf5", "subject": "XP_047786464.1", "identity": 44.351, "coverage": 74.92163009404389, "evalue": 7.5e-67, "bitscore": 223.0}], "name": "XP_047786464.1", "ipg": "535822219", "start": 252, "end": 1221, "strand": 1, "sequence": null}], "clusters": []}]}, {"name": "Aspergillus aculeatinus", "strain": "CBS 121060", "scaffolds": [{"accession": "NW_020291485.1", "subjects": [{"id": null, "hits": [{"query": "ctg1_orf000000", "subject": "XP_025505368.1", "identity": 54.167, "coverage": 63.576158940397356, "evalue": 3.69e-25, "bitscore": 112.0}], "name": "XP_025505368.1", "ipg": "193502374", "start": 258965, "end": 260968, "strand": -1, "sequence": null}, {"id": null, "hits": [{"query": "ctg1_orf5", "subject": "XP_025505366.1", "identity": 41.844, "coverage": 78.0564263322884, "evalue": 1.79e-62, "bitscore": 213.0}], "name": "XP_025505366.1", "ipg": "193502370", "start": 255332, "end": 256587, "strand": -1, "sequence": null}], "clusters": []}, {"accession": "XM_025649236.1", "subjects": [{"id": null, "hits": [{"query": "ctg1_orf000000", "subject": "XP_025505368.1", "identity": 54.167, "coverage": 63.576158940397356, "evalue": 3.69e-25, "bitscore": 112.0}], "name": "XP_025505368.1", "ipg": "193502374", "start": 0, "end": 1536, "strand": 1, "sequence": null}], "clusters": []}, {"accession": "KZ824948.1", "subjects": [{"id": null, "hits": [{"query": "ctg1_orf000000", "subject": "RAH71545.1", "identity": 54.167, "coverage": 63.576158940397356, "evalue": 3.69e-25, "bitscore": 112.0}], "name": "RAH71545.1", "ipg": "193502374", "start": 258965, "end": 260968, "strand": -1, "sequence": null}, {"id": null, "hits": [{"query": "ctg1_orf5", "subject": "RAH71543.1", "identity": 41.844, "coverage": 78.0564263322884, "evalue": 1.79e-62, "bitscore": 213.0}], "name": "RAH71543.1", "ipg": "193502370", "start": 255332, "end": 256587, "strand": -1, "sequence": null}], "clusters": []}, {"accession": "NW_020291557.1", "subjects": [{"id": null, "hits": [{"query": "ctg1_orf04", "subject": "XP_025497968.1", "identity": 46.875, "coverage": 56.886227544910184, "evalue": 2.61e-20, "bitscore": 99.0}], "name": "XP_025497968.1", "ipg": "193495426", "start": 64407, "end": 66270, "strand": 1, "sequence": null}], "clusters": []}, {"accession": "XM_025649576.1", "subjects": [{"id": null, "hits": [{"query": "ctg1_orf04", "subject": "XP_025497968.1", "identity": 46.875, "coverage": 56.886227544910184, "evalue": 2.61e-20, "bitscore": 99.0}], "name": "XP_025497968.1", "ipg": "193495426", "start": 0, "end": 1551, "strand": 1, "sequence": null}], "clusters": []}, {"accession": "KZ825020.1", "subjects": [{"id": null, "hits": [{"query": "ctg1_orf04", "subject": "RAH64145.1", "identity": 46.875, "coverage": 56.886227544910184, "evalue": 2.61e-20, "bitscore": 99.0}], "name": "RAH64145.1", "ipg": "193495426", "start": 64407, "end": 66270, "strand": 1, "sequence": null}], "clusters": []}, {"accession": "XM_025653365.1", "subjects": [{"id": null, "hits": [{"query": "ctg1_orf5", "subject": "XP_025505366.1", "identity": 41.844, "coverage": 78.0564263322884, "evalue": 1.79e-62, "bitscore": 213.0}], "name": "XP_025505366.1", "ipg": "193502370", "start": 265, "end": 1288, "strand": 1, "sequence": null}], "clusters": []}, {"accession": "NW_020291503.1", "subjects": [{"id": null, "hits": [{"query": "ctg1_orf5", "subject": "XP_025502258.1", "identity": 35.69, "coverage": 86.20689655172413, "evalue": 3.91e-54, "bitscore": 199.0}], "name": "XP_025502258.1", "ipg": "193499479", "start": 46867, "end": 49708, "strand": 1, "sequence": null}], "clusters": []}, {"accession": "XM_025652057.1", "subjects": [{"id": null, "hits": [{"query": "ctg1_orf5", "subject": "XP_025502258.1", "identity": 35.69, "coverage": 86.20689655172413, "evalue": 3.91e-54, "bitscore": 199.0}], "name": "XP_025502258.1", "ipg": "193499479", "start": 0, "end": 2127, "strand": 1, "sequence": null}], "clusters": []}, {"accession": "KZ824966.1", "subjects": [{"id": null, "hits": [{"query": "ctg1_orf5", "subject": "RAH68435.1", "identity": 35.69, "coverage": 86.20689655172413, "evalue": 3.91e-54, "bitscore": 199.0}], "name": "RAH68435.1", "ipg": "193499479", "start": 46867, "end": 49708, "strand": 1, "sequence": null}], "clusters": []}]}, {"name": "Arthroderma uncinatum", "strain": "CBS 119779", "scaffolds": [{"accession": "NW_022983864.1", "subjects": [{"id": null, "hits": [{"query": "ctg1_orf000000", "subject": "XP_033406630.1", "identity": 50.0, "coverage": 66.22516556291392, "evalue": 4.3e-25, "bitscore": 111.0}], "name": "XP_033406630.1", "ipg": "308486445", "start": 359924, "end": 362058, "strand": 1, "sequence": null}, {"id": null, "hits": [{"query": "ctg1_orf04", "subject": "XP_033407053.1", "identity": 47.706, "coverage": 64.67065868263472, "evalue": 1.02e-23, "bitscore": 108.0}], "name": "XP_033407053.1", "ipg": "308486946", "start": 1719937, "end": 1721868, "strand": 1, "sequence": null}, {"id": null, "hits": [{"query": "ctg1_orf5", "subject": "XP_033406629.1", "identity": 40.293, "coverage": 79.9373040752351, "evalue": 1.28e-65, "bitscore": 220.0}], "name": "XP_033406629.1", "ipg": "308486414", "start": 357729, "end": 358871, "strand": -1, "sequence": null}], "clusters": []}, {"accession": "XM_033549469.1", "subjects": [{"id": null, "hits": [{"query": "ctg1_orf000000", "subject": "XP_033406630.1", "identity": 50.0, "coverage": 66.22516556291392, "evalue": 4.3e-25, "bitscore": 111.0}], "name": "XP_033406630.1", "ipg": "308486445", "start": 0, "end": 1548, "strand": 1, "sequence": null}], "clusters": []}, {"accession": "JAACJD010000002.1", "subjects": [{"id": null, "hits": [{"query": "ctg1_orf000000", "subject": "KAF3482728.1", "identity": 50.0, "coverage": 66.22516556291392, "evalue": 4.3e-25, "bitscore": 111.0}], "name": "KAF3482728.1", "ipg": "308486445", "start": 359924, "end": 362058, "strand": 1, "sequence": null}, {"id": null, "hits": [{"query": "ctg1_orf04", "subject": "KAF3483151.1", "identity": 47.706, "coverage": 64.67065868263472, "evalue": 1.02e-23, "bitscore": 108.0}], "name": "KAF3483151.1", "ipg": "308486946", "start": 1719937, "end": 1721868, "strand": 1, "sequence": null}, {"id": null, "hits": [{"query": "ctg1_orf5", "subject": "KAF3482727.1", "identity": 40.293, "coverage": 79.9373040752351, "evalue": 1.28e-65, "bitscore": 220.0}], "name": "KAF3482727.1", "ipg": "308486414", "start": 357729, "end": 358871, "strand": -1, "sequence": null}], "clusters": []}, {"accession": "XM_033549892.1", "subjects": [{"id": null, "hits": [{"query": "ctg1_orf04", "subject": "XP_033407053.1", "identity": 47.706, "coverage": 64.67065868263472, "evalue": 1.02e-23, "bitscore": 108.0}], "name": "XP_033407053.1", "ipg": "308486946", "start": 0, "end": 1431, "strand": 1, "sequence": null}], "clusters": []}, {"accession": "XM_033549468.1", "subjects": [{"id": null, "hits": [{"query": "ctg1_orf5", "subject": "XP_033406629.1", "identity": 40.293, "coverage": 79.9373040752351, "evalue": 1.28e-65, "bitscore": 220.0}], "name": "XP_033406629.1", "ipg": "308486414", "start": 0, "end": 975, "strand": 1, "sequence": null}], "clusters": []}]}, {"name": "Bimuria novae-zelandiae", "strain": "CBS 107.79", "scaffolds": [{"accession": "ML976656.1", "subjects": [{"id": null, "hits": [{"query": "ctg1_orf000000", "subject": "KAF1980428.1", "identity": 50.467, "coverage": 70.86092715231787, "evalue": 4.71e-25, "bitscore": 111.0}], "name": "KAF1980428.1", "ipg": "297582834", "start": 2111502, "end": 2113329, "strand": -1, "sequence": null}], "clusters": []}, {"accession": "ML976742.1", "subjects": [{"id": null, "hits": [{"query": "ctg1_orf003", "subject": "KAF1966704.1", "identity": 39.062, "coverage": 72.07207207207207, "evalue": 2.6e-68, "bitscore": 233.0}], "name": "KAF1966704.1", "ipg": "297569184", "start": 105939, "end": 107368, "strand": 1, "sequence": null}], "clusters": []}, {"accession": "ML976698.1", "subjects": [{"id": null, "hits": [{"query": "ctg1_orf5", "subject": "KAF1970812.1", "identity": 38.603, "coverage": 79.9373040752351, "evalue": 2.25e-62, "bitscore": 213.0}], "name": "KAF1970812.1", "ipg": "297573308", "start": 468011, "end": 469354, "strand": 1, "sequence": null}], "clusters": []}, {"accession": "ML976709.1", "subjects": [{"id": null, "hits": [{"query": "ctg1_orf6", "subject": "KAF1969463.1", "identity": 41.393, "coverage": 76.15894039735099, "evalue": 3.78e-59, "bitscore": 205.0}], "name": "KAF1969463.1", "ipg": "297571954", "start": 349056, "end": 350468, "strand": 1, "sequence": null}], "clusters": []}]}, {"name": "Aspergillus wentii", "strain": "DTO 134E9", "scaffolds": [{"accession": "NW_024467832.1", "subjects": [{"id": null, "hits": [{"query": "ctg1_orf000000", "subject": "XP_040695595.1", "identity": 54.651, "coverage": 56.95364238410596, "evalue": 4.97e-25, "bitscore": 111.0}], "name": "XP_040695595.1", "ipg": "131355327", "start": 4981363, "end": 4983013, "strand": 1, "sequence": null}], "clusters": []}, {"accession": "XM_040839308.1", "subjects": [{"id": null, "hits": [{"query": "ctg1_orf000000", "subject": "XP_040695595.1", "identity": 54.651, "coverage": 56.95364238410596, "evalue": 4.97e-25, "bitscore": 111.0}], "name": "XP_040695595.1", "ipg": "131355327", "start": 70, "end": 1585, "strand": 1, "sequence": null}], "clusters": []}, {"accession": "KV878209.1", "subjects": [{"id": null, "hits": [{"query": "ctg1_orf000000", "subject": "OJJ41919.1", "identity": 54.651, "coverage": 56.95364238410596, "evalue": 4.97e-25, "bitscore": 111.0}], "name": "OJJ41919.1", "ipg": "131355327", "start": 4981363, "end": 4983013, "strand": 1, "sequence": null}], "clusters": []}, {"accession": "NW_024467834.1", "subjects": [{"id": null, "hits": [{"query": "ctg1_orf00001", "subject": "XP_040690109.1", "identity": 30.309, "coverage": 91.50326797385621, "evalue": 1.53e-74, "bitscore": 254.0}], "name": "XP_040690109.1", "ipg": "131349838", "start": 379513, "end": 381287, "strand": -1, "sequence": null}], "clusters": []}, {"accession": "XM_040834811.1", "subjects": [{"id": null, "hits": [{"query": "ctg1_orf00001", "subject": "XP_040690109.1", "identity": 30.309, "coverage": 91.50326797385621, "evalue": 1.53e-74, "bitscore": 254.0}], "name": "XP_040690109.1", "ipg": "131349838", "start": 150, "end": 1731, "strand": 1, "sequence": null}], "clusters": []}, {"accession": "KV878211.1", "subjects": [{"id": null, "hits": [{"query": "ctg1_orf00001", "subject": "OJJ36433.1", "identity": 30.309, "coverage": 91.50326797385621, "evalue": 1.53e-74, "bitscore": 254.0}], "name": "OJJ36433.1", "ipg": "131349838", "start": 379513, "end": 381287, "strand": -1, "sequence": null}], "clusters": []}, {"accession": "NW_024467836.1", "subjects": [{"id": null, "hits": [{"query": "ctg1_orf04", "subject": "XP_040688257.1", "identity": 55.056, "coverage": 51.49700598802395, "evalue": 1.45e-18, "bitscore": 94.0}], "name": "XP_040688257.1", "ipg": "131348004", "start": 2474838, "end": 2476604, "strand": -1, "sequence": null}], "clusters": []}, {"accession": "XM_040835812.1", "subjects": [{"id": null, "hits": [{"query": "ctg1_orf04", "subject": "XP_040688257.1", "identity": 55.056, "coverage": 51.49700598802395, "evalue": 1.45e-18, "bitscore": 94.0}], "name": "XP_040688257.1", "ipg": "131348004", "start": 94, "end": 1642, "strand": 1, "sequence": null}], "clusters": []}, {"accession": "KV878213.1", "subjects": [{"id": null, "hits": [{"query": "ctg1_orf04", "subject": "OJJ34581.1", "identity": 55.056, "coverage": 51.49700598802395, "evalue": 1.45e-18, "bitscore": 94.0}], "name": "OJJ34581.1", "ipg": "131348004", "start": 2474838, "end": 2476604, "strand": -1, "sequence": null}], "clusters": []}]}, {"name": "Aspergillus wentii", "strain": "IMI 49129", "scaffolds": [{"accession": "JALRND010000009.1", "subjects": [{"id": null, "hits": [{"query": "ctg1_orf000000", "subject": "KAI9930243.1", "identity": 54.651, "coverage": 56.95364238410596, "evalue": 4.97e-25, "bitscore": 111.0}], "name": "KAI9930243.1", "ipg": "131355327", "start": 1181903, "end": 1183553, "strand": 1, "sequence": null}], "clusters": []}, {"accession": "JALRND010000019.1", "subjects": [{"id": null, "hits": [{"query": "ctg1_orf00001", "subject": "KAI9926088.1", "identity": 31.076, "coverage": 91.28540305010894, "evalue": 3.45e-78, "bitscore": 263.0}, {"query": "ctg1_orf7", "subject": "KAI9926088.1", "identity": 33.858, "coverage": 87.18535469107552, "evalue": 1.06e-72, "bitscore": 248.0}], "name": "KAI9926088.1", "ipg": "594744295", "start": 351433, "end": 353207, "strand": -1, "sequence": null}], "clusters": []}, {"accession": "JALRND010000020.1", "subjects": [{"id": null, "hits": [{"query": "ctg1_orf04", "subject": "KAI9925898.1", "identity": 55.056, "coverage": 51.49700598802395, "evalue": 1.45e-18, "bitscore": 94.0}], "name": "KAI9925898.1", "ipg": "131348004", "start": 641297, "end": 643063, "strand": -1, "sequence": null}], "clusters": []}]}, {"name": "Aspergillus wentii", "strain": "CBS141173", "scaffolds": [{"accession": "CP165652.1", "subjects": [{"id": null, "hits": [{"query": "ctg1_orf000000", "subject": "XHF99782.1", "identity": 54.651, "coverage": 56.95364238410596, "evalue": 4.97e-25, "bitscore": 111.0}], "name": "XHF99782.1", "ipg": "131355327", "start": 87060, "end": 88710, "strand": -1, "sequence": null}], "clusters": []}, {"accession": "CP165654.1", "subjects": [{"id": null, "hits": [{"query": "ctg1_orf00001", "subject": "XHG05621.1", "identity": 31.213, "coverage": 91.50326797385621, "evalue": 1.33e-78, "bitscore": 264.0}, {"query": "ctg1_orf7", "subject": "XHG05621.1", "identity": 34.121, "coverage": 87.18535469107552, "evalue": 3.12e-73, "bitscore": 249.0}], "name": "XHG05621.1", "ipg": "941950709", "start": 3961632, "end": 3963406, "strand": 1, "sequence": null}], "clusters": []}, {"accession": "CP165657.1", "subjects": [{"id": null, "hits": [{"query": "ctg1_orf04", "subject": "XHG08873.1", "identity": 55.056, "coverage": 51.49700598802395, "evalue": 1.45e-18, "bitscore": 94.0}], "name": "XHG08873.1", "ipg": "131348004", "start": 89135, "end": 90901, "strand": 1, "sequence": null}], "clusters": []}]}, {"name": "Aspergillus fijiensis", "strain": "CBS 313.89", "scaffolds": [{"accession": "NW_024468977.1", "subjects": [{"id": null, "hits": [{"query": "ctg1_orf000000", "subject": "XP_040806740.1", "identity": 53.125, "coverage": 63.576158940397356, "evalue": 5.56e-25, "bitscore": 111.0}], "name": "XP_040806740.1", "ipg": "193756120", "start": 722474, "end": 724476, "strand": 1, "sequence": null}, {"id": null, "hits": [{"query": "ctg1_orf04", "subject": "XP_040806566.1", "identity": 47.475, "coverage": 58.68263473053892, "evalue": 3.51e-22, "bitscore": 104.0}], "name": "XP_040806566.1", "ipg": "193755881", "start": 184495, "end": 186361, "strand": -1, "sequence": null}, {"id": null, "hits": [{"query": "ctg1_orf5", "subject": "XP_040806741.1", "identity": 41.259, "coverage": 78.0564263322884, "evalue": 4.73e-62, "bitscore": 211.0}], "name": "XP_040806741.1", "ipg": "193756059", "start": 726658, "end": 727927, "strand": 1, "sequence": null}], "clusters": []}, {"accession": "XM_040943611.1", "subjects": [{"id": null, "hits": [{"query": "ctg1_orf000000", "subject": "XP_040806740.1", "identity": 53.125, "coverage": 63.576158940397356, "evalue": 5.56e-25, "bitscore": 111.0}], "name": "XP_040806740.1", "ipg": "193756120", "start": 295, "end": 1831, "strand": 1, "sequence": null}], "clusters": []}, {"accession": "KZ824621.1", "subjects": [{"id": null, "hits": [{"query": "ctg1_orf000000", "subject": "RAK82730.1", "identity": 53.125, "coverage": 63.576158940397356, "evalue": 5.56e-25, "bitscore": 111.0}], "name": "RAK82730.1", "ipg": "193756120", "start": 722474, "end": 724476, "strand": 1, "sequence": null}, {"id": null, "hits": [{"query": "ctg1_orf04", "subject": "RAK82556.1", "identity": 47.475, "coverage": 58.68263473053892, "evalue": 3.51e-22, "bitscore": 104.0}], "name": "RAK82556.1", "ipg": "193755881", "start": 184495, "end": 186361, "strand": -1, "sequence": null}, {"id": null, "hits": [{"query": "ctg1_orf5", "subject": "RAK82731.1", "identity": 41.259, "coverage": 78.0564263322884, "evalue": 4.73e-62, "bitscore": 211.0}], "name": "RAK82731.1", "ipg": "193756059", "start": 726658, "end": 727927, "strand": 1, "sequence": null}], "clusters": []}, {"accession": "NW_024469002.1", "subjects": [{"id": null, "hits": [{"query": "ctg1_orf003", "subject": "XP_040800765.1", "identity": 37.748, "coverage": 67.56756756756756, "evalue": 3.66e-62, "bitscore": 217.0}], "name": "XP_040800765.1", "ipg": "193750846", "start": 7423, "end": 8863, "strand": -1, "sequence": null}], "clusters": []}, {"accession": "XM_040946931.1", "subjects": [{"id": null, "hits": [{"query": "ctg1_orf003", "subject": "XP_040800765.1", "identity": 37.748, "coverage": 67.56756756756756, "evalue": 3.66e-62, "bitscore": 217.0}], "name": "XP_040800765.1", "ipg": "193750846", "start": 0, "end": 1146, "strand": 1, "sequence": null}], "clusters": []}, {"accession": "KZ824646.1", "subjects": [{"id": null, "hits": [{"query": "ctg1_orf003", "subject": "RAK76755.1", "identity": 37.748, "coverage": 67.56756756756756, "evalue": 3.66e-62, "bitscore": 217.0}], "name": "RAK76755.1", "ipg": "193750846", "start": 7423, "end": 8863, "strand": -1, "sequence": null}], "clusters": []}, {"accession": "XM_040946638.1", "subjects": [{"id": null, "hits": [{"query": "ctg1_orf04", "subject": "XP_040806566.1", "identity": 47.475, "coverage": 58.68263473053892, "evalue": 3.51e-22, "bitscore": 104.0}], "name": "XP_040806566.1", "ipg": "193755881", "start": 0, "end": 1584, "strand": 1, "sequence": null}], "clusters": []}, {"accession": "XM_040942647.1", "subjects": [{"id": null, "hits": [{"query": "ctg1_orf5", "subject": "XP_040806741.1", "identity": 41.259, "coverage": 78.0564263322884, "evalue": 4.73e-62, "bitscore": 211.0}], "name": "XP_040806741.1", "ipg": "193756059", "start": 140, "end": 1169, "strand": 1, "sequence": null}], "clusters": []}, {"accession": "NW_024468981.1", "subjects": [{"id": null, "hits": [{"query": "ctg1_orf5", "subject": "XP_040805487.1", "identity": 35.354, "coverage": 86.20689655172413, "evalue": 6.45e-56, "bitscore": 205.0}], "name": "XP_040805487.1", "ipg": "193754915", "start": 423730, "end": 426562, "strand": -1, "sequence": null}], "clusters": []}, {"accession": "XM_040949871.1", "subjects": [{"id": null, "hits": [{"query": "ctg1_orf5", "subject": "XP_040805487.1", "identity": 35.354, "coverage": 86.20689655172413, "evalue": 6.45e-56, "bitscore": 205.0}], "name": "XP_040805487.1", "ipg": "193754915", "start": 0, "end": 2265, "strand": 1, "sequence": null}], "clusters": []}, {"accession": "KZ824625.1", "subjects": [{"id": null, "hits": [{"query": "ctg1_orf5", "subject": "RAK81477.1", "identity": 35.354, "coverage": 86.20689655172413, "evalue": 6.45e-56, "bitscore": 205.0}], "name": "RAK81477.1", "ipg": "193754915", "start": 423730, "end": 426562, "strand": -1, "sequence": null}], "clusters": []}]}, {"name": "Aspergillus brunneoviolaceus", "strain": "CBS 621.78", "scaffolds": [{"accession": "NW_020290785.1", "subjects": [{"id": null, "hits": [{"query": "ctg1_orf000000", "subject": "XP_025439808.1", "identity": 53.125, "coverage": 63.576158940397356, "evalue": 5.62e-25, "bitscore": 111.0}], "name": "XP_025439808.1", "ipg": "193477008", "start": 168874, "end": 170876, "strand": 1, "sequence": null}, {"id": null, "hits": [{"query": "ctg1_orf5", "subject": "XP_025439809.1", "identity": 40.83, "coverage": 78.0564263322884, "evalue": 1.45e-61, "bitscore": 210.0}], "name": "XP_025439809.1", "ipg": "193476959", "start": 173225, "end": 174495, "strand": 1, "sequence": null}], "clusters": []}, {"accession": "XM_025589183.1", "subjects": [{"id": null, "hits": [{"query": "ctg1_orf000000", "subject": "XP_025439808.1", "identity": 53.125, "coverage": 63.576158940397356, "evalue": 5.62e-25, "bitscore": 111.0}], "name": "XP_025439808.1", "ipg": "193477008", "start": 0, "end": 1536, "strand": 1, "sequence": null}], "clusters": []}, {"accession": "KZ825364.1", "subjects": [{"id": null, "hits": [{"query": "ctg1_orf000000", "subject": "RAH43287.1", "identity": 53.125, "coverage": 63.576158940397356, "evalue": 5.62e-25, "bitscore": 111.0}], "name": "RAH43287.1", "ipg": "193477008", "start": 168874, "end": 170876, "strand": 1, "sequence": null}, {"id": null, "hits": [{"query": "ctg1_orf5", "subject": "RAH43288.1", "identity": 40.83, "coverage": 78.0564263322884, "evalue": 1.45e-61, "bitscore": 210.0}], "name": "RAH43288.1", "ipg": "193476959", "start": 173225, "end": 174495, "strand": 1, "sequence": null}], "clusters": []}, {"accession": "NW_020290731.1", "subjects": [{"id": null, "hits": [{"query": "ctg1_orf04", "subject": "XP_025448019.1", "identity": 41.964, "coverage": 66.46706586826348, "evalue": 1.08e-21, "bitscore": 102.0}], "name": "XP_025448019.1", "ipg": "193484918", "start": 527180, "end": 529043, "strand": -1, "sequence": null}], "clusters": []}, {"accession": "XM_025591030.1", "subjects": [{"id": null, "hits": [{"query": "ctg1_orf04", "subject": "XP_025448019.1", "identity": 41.964, "coverage": 66.46706586826348, "evalue": 1.08e-21, "bitscore": 102.0}], "name": "XP_025448019.1", "ipg": "193484918", "start": 216, "end": 1797, "strand": 1, "sequence": null}], "clusters": []}, {"accession": "KZ825310.1", "subjects": [{"id": null, "hits": [{"query": "ctg1_orf04", "subject": "RAH51498.1", "identity": 41.964, "coverage": 66.46706586826348, "evalue": 1.08e-21, "bitscore": 102.0}], "name": "RAH51498.1", "ipg": "193484918", "start": 527180, "end": 529043, "strand": -1, "sequence": null}], "clusters": []}, {"accession": "XM_025591827.1", "subjects": [{"id": null, "hits": [{"query": "ctg1_orf5", "subject": "XP_025439809.1", "identity": 40.83, "coverage": 78.0564263322884, "evalue": 1.45e-61, "bitscore": 210.0}], "name": "XP_025439809.1", "ipg": "193476959", "start": 13, "end": 1051, "strand": 1, "sequence": null}], "clusters": []}]}, {"name": "Xylaria hypoxylon", "strain": "DSM 108379", "scaffolds": [{"accession": "SKBN01000116.1", "subjects": [{"id": null, "hits": [{"query": "ctg1_orf000000", "subject": "TGJ82761.1", "identity": 53.608, "coverage": 64.23841059602648, "evalue": 6.95e-25, "bitscore": 110.0}], "name": "TGJ82761.1", "ipg": "243430805", "start": 74862, "end": 76903, "strand": -1, "sequence": null}], "clusters": []}, {"accession": "SKBN01000085.1", "subjects": [{"id": null, "hits": [{"query": "ctg1_orf00001", "subject": "TGJ83720.1", "identity": 34.703, "coverage": 77.12418300653596, "evalue": 5.31e-79, "bitscore": 263.0}, {"query": "ctg1_orf7", "subject": "TGJ83720.1", "identity": 39.944, "coverage": 81.23569794050344, "evalue": 2.98e-82, "bitscore": 271.0}], "name": "TGJ83720.1", "ipg": "243431906", "start": 59565, "end": 61065, "strand": -1, "sequence": null}], "clusters": []}, {"accession": "SKBN01000080.1", "subjects": [{"id": null, "hits": [{"query": "ctg1_orf003", "subject": "TGJ83905.1", "identity": 42.715, "coverage": 67.34234234234235, "evalue": 5.93e-74, "bitscore": 248.0}], "name": "TGJ83905.1", "ipg": "243432058", "start": 80793, "end": 82039, "strand": -1, "sequence": null}], "clusters": []}, {"accession": "SKBN01000022.1", "subjects": [{"id": null, "hits": [{"query": "ctg1_orf04", "subject": "TGJ86836.1", "identity": 45.977, "coverage": 52.09580838323353, "evalue": 1.68e-16, "bitscore": 88.2}], "name": "TGJ86836.1", "ipg": "243434852", "start": 33758, "end": 35833, "strand": 1, "sequence": null}], "clusters": []}, {"accession": "SKBN01000016.1", "subjects": [{"id": null, "hits": [{"query": "ctg1_orf7", "subject": "TGJ87222.1", "identity": 37.736, "coverage": 95.4233409610984, "evalue": 3.05e-92, "bitscore": 299.0}], "name": "TGJ87222.1", "ipg": "243435378", "start": 229702, "end": 231417, "strand": -1, "sequence": null}], "clusters": []}]}, {"name": "Lachnellula hyalina", "strain": "CBS 185.66", "scaffolds": [{"accession": "NW_022157157.1", "subjects": [{"id": null, "hits": [{"query": "ctg1_orf000000", "subject": "XP_031006487.1", "identity": 50.0, "coverage": 70.19867549668875, "evalue": 7e-25, "bitscore": 111.0}], "name": "XP_031006487.1", "ipg": "263939684", "start": 102227, "end": 104277, "strand": 1, "sequence": null}], "clusters": []}, {"accession": "XM_031149303.1", "subjects": [{"id": null, "hits": [{"query": "ctg1_orf000000", "subject": "XP_031006487.1", "identity": 50.0, "coverage": 70.19867549668875, "evalue": 7e-25, "bitscore": 111.0}], "name": "XP_031006487.1", "ipg": "263939684", "start": 0, "end": 1557, "strand": 1, "sequence": null}], "clusters": []}, {"accession": "QGMH01000043.1", "subjects": [{"id": null, "hits": [{"query": "ctg1_orf000000", "subject": "TVY27699.1", "identity": 50.0, "coverage": 70.19867549668875, "evalue": 7e-25, "bitscore": 111.0}], "name": "TVY27699.1", "ipg": "263939684", "start": 102227, "end": 104277, "strand": 1, "sequence": null}], "clusters": []}, {"accession": "NW_022157165.1", "subjects": [{"id": null, "hits": [{"query": "ctg1_orf000000", "subject": "XP_031006103.1", "identity": 49.533, "coverage": 70.86092715231787, "evalue": 3.14e-24, "bitscore": 108.0}], "name": "XP_031006103.1", "ipg": "263939354", "start": 54768, "end": 56548, "strand": 1, "sequence": null}], "clusters": []}, {"accession": "XM_031148357.1", "subjects": [{"id": null, "hits": [{"query": "ctg1_orf000000", "subject": "XP_031006103.1", "identity": 49.533, "coverage": 70.86092715231787, "evalue": 3.14e-24, "bitscore": 108.0}], "name": "XP_031006103.1", "ipg": "263939354", "start": 0, "end": 1305, "strand": 1, "sequence": null}], "clusters": []}, {"accession": "QGMH01000051.1", "subjects": [{"id": null, "hits": [{"query": "ctg1_orf000000", "subject": "TVY27315.1", "identity": 49.533, "coverage": 70.86092715231787, "evalue": 3.14e-24, "bitscore": 108.0}], "name": "TVY27315.1", "ipg": "263939354", "start": 54768, "end": 56548, "strand": 1, "sequence": null}], "clusters": []}]}, {"name": "Penicillium mononematosum", "strain": "IBT 11891", "scaffolds": [{"accession": "NW_026643272.1", "subjects": [{"id": null, "hits": [{"query": "ctg1_orf000000", "subject": "XP_057150295.1", "identity": 47.934, "coverage": 76.15894039735099, "evalue": 7.58e-25, "bitscore": 110.0}], "name": "XP_057150295.1", "ipg": "631016086", "start": 1501035, "end": 1502761, "strand": -1, "sequence": null}], "clusters": []}, {"accession": "XM_057289093.1", "subjects": [{"id": null, "hits": [{"query": "ctg1_orf000000", "subject": "XP_057150295.1", "identity": 47.934, "coverage": 76.15894039735099, "evalue": 7.58e-25, "bitscore": 110.0}], "name": "XP_057150295.1", "ipg": "631016086", "start": 0, "end": 1515, "strand": 1, "sequence": null}], "clusters": []}, {"accession": "JAQJZX010000002.1", "subjects": [{"id": null, "hits": [{"query": "ctg1_orf000000", "subject": "KAJ6187407.1", "identity": 47.934, "coverage": 76.15894039735099, "evalue": 7.58e-25, "bitscore": 110.0}], "name": "KAJ6187407.1", "ipg": "631016086", "start": 1501035, "end": 1502761, "strand": -1, "sequence": null}], "clusters": []}, {"accession": "NW_026643271.1", "subjects": [{"id": null, "hits": [{"query": "ctg1_orf7", "subject": "XP_057152873.1", "identity": 35.372, "coverage": 86.04118993135012, "evalue": 3.4e-72, "bitscore": 247.0}], "name": "XP_057152873.1", "ipg": "631018483", "start": 25654, "end": 27436, "strand": 1, "sequence": null}], "clusters": []}, {"accession": "XM_057286790.1", "subjects": [{"id": null, "hits": [{"query": "ctg1_orf7", "subject": "XP_057152873.1", "identity": 35.372, "coverage": 86.04118993135012, "evalue": 3.4e-72, "bitscore": 247.0}], "name": "XP_057152873.1", "ipg": "631018483", "start": 0, "end": 1551, "strand": 1, "sequence": null}], "clusters": []}, {"accession": "JAQJZX010000001.1", "subjects": [{"id": null, "hits": [{"query": "ctg1_orf7", "subject": "KAJ6189989.1", "identity": 35.372, "coverage": 86.04118993135012, "evalue": 3.4e-72, "bitscore": 247.0}], "name": "KAJ6189989.1", "ipg": "631018483", "start": 25654, "end": 27436, "strand": 1, "sequence": null}], "clusters": []}]}, {"name": "Metarhizium brunneum", "strain": "4556", "scaffolds": [{"accession": "NC_089423.1", "subjects": [{"id": null, "hits": [{"query": "ctg1_orf000000", "subject": "XP_014539652.1", "identity": 51.456, "coverage": 68.21192052980133, "evalue": 8.07e-25, "bitscore": 110.0}], "name": "XP_014539652.1", "ipg": "71574208", "start": 353970, "end": 355812, "strand": -1, "sequence": null}], "clusters": []}, {"accession": "XM_014684166.1", "subjects": [{"id": null, "hits": [{"query": "ctg1_orf000000", "subject": "XP_014539652.1", "identity": 51.456, "coverage": 68.21192052980133, "evalue": 8.07e-25, "bitscore": 110.0}], "name": "XP_014539652.1", "ipg": "71574208", "start": 0, "end": 1542, "strand": 1, "sequence": null}], "clusters": []}, {"accession": "CP058933.1", "subjects": [{"id": null, "hits": [{"query": "ctg1_orf000000", "subject": "QLI66755.1", "identity": 51.456, "coverage": 68.21192052980133, "evalue": 8.07e-25, "bitscore": 110.0}], "name": "QLI66755.1", "ipg": "71574208", "start": 353970, "end": 355812, "strand": -1, "sequence": null}], "clusters": []}, {"accession": "NC_089428.1", "subjects": [{"id": null, "hits": [{"query": "ctg1_orf003", "subject": "XP_065987983.1", "identity": 40.85, "coverage": 67.34234234234235, "evalue": 3.49e-69, "bitscore": 236.0}], "name": "XP_065987983.1", "ipg": "341442531", "start": 1848450, "end": 1849764, "strand": 1, "sequence": null}], "clusters": []}, {"accession": "XM_066131822.1", "subjects": [{"id": null, "hits": [{"query": "ctg1_orf003", "subject": "XP_065987983.1", "identity": 40.85, "coverage": 67.34234234234235, "evalue": 3.49e-69, "bitscore": 236.0}], "name": "XP_065987983.1", "ipg": "341442531", "start": 0, "end": 1152, "strand": 1, "sequence": null}], "clusters": []}, {"accession": "CP058938.1", "subjects": [{"id": null, "hits": [{"query": "ctg1_orf003", "subject": "QLI74708.1", "identity": 40.85, "coverage": 67.34234234234235, "evalue": 3.49e-69, "bitscore": 236.0}], "name": "QLI74708.1", "ipg": "341442531", "start": 1848450, "end": 1849764, "strand": 1, "sequence": null}], "clusters": []}]}, {"name": "Metarhizium brunneum", "strain": "ARSEF 3297", "scaffolds": [{"accession": "AZNG01000034.1", "subjects": [{"id": null, "hits": [{"query": "ctg1_orf000000", "subject": "KID60957.1", "identity": 51.456, "coverage": 68.21192052980133, "evalue": 8.07e-25, "bitscore": 110.0}], "name": "KID60957.1", "ipg": "71574208", "start": 81628, "end": 83470, "strand": 1, "sequence": null}], "clusters": []}]}, {"name": "Metarhizium brunneum", "strain": "V275", "scaffolds": [{"accession": "JAYJMS010000029.1", "subjects": [{"id": null, "hits": [{"query": "ctg1_orf000000", "subject": "KAK9437232.1", "identity": 50.485, "coverage": 68.21192052980133, "evalue": 4.98e-24, "bitscore": 108.0}], "name": "KAK9437232.1", "ipg": "846821232", "start": 422319, "end": 424172, "strand": -1, "sequence": null}], "clusters": []}]}, {"name": "Lepraria finkii", "strain": "Grewe 0041", "scaffolds": [{"accession": "JBHFEH010000034.1", "subjects": [{"id": null, "hits": [{"query": "ctg1_orf000000", "subject": "KAL2051590.1", "identity": 51.0, "coverage": 66.22516556291392, "evalue": 8.1e-25, "bitscore": 109.0}], "name": "KAL2051590.1", "ipg": "905345018", "start": 306447, "end": 307868, "strand": 1, "sequence": null}], "clusters": []}, {"accession": "JBHFEH010000040.1", "subjects": [{"id": null, "hits": [{"query": "ctg1_orf003", "subject": "KAL2050995.1", "identity": 39.333, "coverage": 67.11711711711712, "evalue": 3.64e-67, "bitscore": 230.0}], "name": "KAL2050995.1", "ipg": "905344414", "start": 97862, "end": 99200, "strand": -1, "sequence": null}], "clusters": []}, {"accession": "JBHFEH010000190.1", "subjects": [{"id": null, "hits": [{"query": "ctg1_orf5", "subject": "KAL2044585.1", "identity": 39.706, "coverage": 79.9373040752351, "evalue": 6.52e-64, "bitscore": 226.0}], "name": "KAL2044585.1", "ipg": "905338069", "start": 16159, "end": 18836, "strand": 1, "sequence": null}], "clusters": []}]}, {"name": "Nemania diffusa", "strain": "NC0034", "scaffolds": [{"accession": "MU394762.1", "subjects": [{"id": null, "hits": [{"query": "ctg1_orf000000", "subject": "KAI1155611.1", "identity": 50.0, "coverage": 71.52317880794702, "evalue": 8.32e-25, "bitscore": 110.0}], "name": "KAI1155611.1", "ipg": "534666599", "start": 74607, "end": 76667, "strand": -1, "sequence": null}, {"id": null, "hits": [{"query": "ctg1_orf5", "subject": "KAI1155612.1", "identity": 39.852, "coverage": 79.3103448275862, "evalue": 8.94e-65, "bitscore": 218.0}], "name": "KAI1155612.1", "ipg": "532783265", "start": 78164, "end": 79251, "strand": 1, "sequence": null}], "clusters": []}, {"accession": "MU394835.1", "subjects": [{"id": null, "hits": [{"query": "ctg1_orf00001", "subject": "KAI1151103.1", "identity": 35.8, "coverage": 90.84967320261438, "evalue": 9.51e-97, "bitscore": 311.0}, {"query": "ctg1_orf7", "subject": "KAI1151103.1", "identity": 37.269, "coverage": 96.5675057208238, "evalue": 2.27e-86, "bitscore": 284.0}], "name": "KAI1151103.1", "ipg": "532785176", "start": 37139, "end": 38852, "strand": 1, "sequence": null}], "clusters": []}, {"accession": "MU394838.1", "subjects": [{"id": null, "hits": [{"query": "ctg1_orf0002", "subject": "KAI1151017.1", "identity": 38.4, "coverage": 99.2, "evalue": 5.02e-85, "bitscore": 278.0}], "name": "KAI1151017.1", "ipg": "534663206", "start": 145800, "end": 147593, "strand": -1, "sequence": null}], "clusters": []}]}, {"name": "Alectoria sarmentosa", "strain": "", "scaffolds": [{"accession": "CAJHER010000240.1", "subjects": [{"id": null, "hits": [{"query": "ctg1_orf000000", "subject": "CAD6588370.1", "identity": 54.945, "coverage": 60.264900662251655, "evalue": 8.55e-25, "bitscore": 111.0}], "name": "CAD6588370.1", "ipg": "673566014", "start": 23938, "end": 29788, "strand": -1, "sequence": null}], "clusters": []}, {"accession": "CAJHES010000489.1", "subjects": [{"id": null, "hits": [{"query": "ctg1_orf000000", "subject": "CAD6593013.1", "identity": 54.444, "coverage": 59.60264900662252, "evalue": 4.75e-24, "bitscore": 109.0}], "name": "CAD6593013.1", "ipg": "673574387", "start": 66, "end": 6847, "strand": -1, "sequence": null}], "clusters": []}, {"accession": "CAJHES010000005.1", "subjects": [{"id": null, "hits": [{"query": "ctg1_orf003", "subject": "CAD6565802.1", "identity": 38.0, "coverage": 67.11711711711712, "evalue": 4.17e-63, "bitscore": 219.0}], "name": "CAD6565802.1", "ipg": "673581216", "start": 315657, "end": 317062, "strand": 1, "sequence": null}], "clusters": []}, {"accession": "CAJHER010000162.1", "subjects": [{"id": null, "hits": [{"query": "ctg1_orf003", "subject": "CAD6584877.1", "identity": 37.667, "coverage": 67.11711711711712, "evalue": 5.55e-62, "bitscore": 217.0}], "name": "CAD6584877.1", "ipg": "673567129", "start": 43262, "end": 44667, "strand": -1, "sequence": null}], "clusters": []}]}, {"name": "Lasiodiplodia mahajangana", "strain": "VT137", "scaffolds": [{"accession": "JAPUUL010000841.1", "subjects": [{"id": null, "hits": [{"query": "ctg1_orf000000", "subject": "KAJ8129175.1", "identity": 48.148, "coverage": 71.52317880794702, "evalue": 8.62e-25, "bitscore": 110.0}], "name": "KAJ8129175.1", "ipg": "643265945", "start": 5754, "end": 7806, "strand": 1, "sequence": null}], "clusters": []}, {"accession": "JAPUUL010000097.1", "subjects": [{"id": null, "hits": [{"query": "ctg1_orf00001", "subject": "KAJ8132679.1", "identity": 36.777, "coverage": 88.01742919389977, "evalue": 2.04e-104, "bitscore": 331.0}, {"query": "ctg1_orf7", "subject": "KAJ8132679.1", "identity": 39.695, "coverage": 89.01601830663616, "evalue": 3.06e-102, "bitscore": 325.0}], "name": "KAJ8132679.1", "ipg": "643269377", "start": 6711, "end": 8395, "strand": -1, "sequence": null}], "clusters": []}, {"accession": "JAPUUL010000342.1", "subjects": [{"id": null, "hits": [{"query": "ctg1_orf04", "subject": "KAJ8131179.1", "identity": 49.425, "coverage": 52.09580838323353, "evalue": 3.08e-18, "bitscore": 93.2}], "name": "KAJ8131179.1", "ipg": "643267923", "start": 12058, "end": 14265, "strand": -1, "sequence": null}], "clusters": []}, {"accession": "JAPUUL010000849.1", "subjects": [{"id": null, "hits": [{"query": "ctg1_orf5", "subject": "KAJ8129150.1", "identity": 39.852, "coverage": 79.3103448275862, "evalue": 1.41e-66, "bitscore": 223.0}], "name": "KAJ8129150.1", "ipg": "643265896", "start": 11055, "end": 12162, "strand": -1, "sequence": null}], "clusters": []}]}, {"name": "Penicillium nalgiovense", "strain": "", "scaffolds": [{"accession": "CAJVNY010000466.1", "subjects": [{"id": null, "hits": [{"query": "ctg1_orf000000", "subject": "CAG8210866.1", "identity": 45.37, "coverage": 71.52317880794702, "evalue": 8.94e-25, "bitscore": 103.0}], "name": "CAG8210866.1", "ipg": "581749687", "start": 109451, "end": 109932, "strand": 1, "sequence": null}], "clusters": []}, {"accession": "CAJVNS010000266.1", "subjects": [{"id": null, "hits": [{"query": "ctg1_orf000000", "subject": "CAG8123383.1", "identity": 54.0, "coverage": 66.22516556291392, "evalue": 1.62e-24, "bitscore": 109.0}], "name": "CAG8123383.1", "ipg": "581704798", "start": 55583, "end": 57187, "strand": 1, "sequence": null}], "clusters": []}, {"accession": "CAJVRB010000007.1", "subjects": [{"id": null, "hits": [{"query": "ctg1_orf000000", "subject": "CAG8887140.1", "identity": 53.684, "coverage": 62.913907284768214, "evalue": 2.1e-23, "bitscore": 102.0}], "name": "CAG8887140.1", "ipg": "581767395", "start": 1700739, "end": 1701447, "strand": -1, "sequence": null}], "clusters": []}, {"accession": "CAJVOF010000011.1", "subjects": [{"id": null, "hits": [{"query": "ctg1_orf003", "subject": "CAG7947249.1", "identity": 38.217, "coverage": 70.72072072072072, "evalue": 2.08e-62, "bitscore": 216.0}], "name": "CAG7947249.1", "ipg": "561680142", "start": 82914, "end": 84061, "strand": -1, "sequence": null}], "clusters": []}, {"accession": "CAJVOM010000011.1", "subjects": [{"id": null, "hits": [{"query": "ctg1_orf003", "subject": "CAG7947678.1", "identity": 38.217, "coverage": 70.72072072072072, "evalue": 2.08e-62, "bitscore": 216.0}], "name": "CAG7947678.1", "ipg": "561680142", "start": 346226, "end": 347373, "strand": 1, "sequence": null}], "clusters": []}, {"accession": "CAJVNV010000023.1", "subjects": [{"id": null, "hits": [{"query": "ctg1_orf003", "subject": "CAG7966935.1", "identity": 38.217, "coverage": 70.72072072072072, "evalue": 2.08e-62, "bitscore": 216.0}], "name": "CAG7966935.1", "ipg": "561680142", "start": 59950, "end": 61097, "strand": -1, "sequence": null}], "clusters": []}, {"accession": "CAJVOA010000033.1", "subjects": [{"id": null, "hits": [{"query": "ctg1_orf003", "subject": "CAG7978048.1", "identity": 38.217, "coverage": 70.72072072072072, "evalue": 2.08e-62, "bitscore": 216.0}], "name": "CAG7978048.1", "ipg": "561680142", "start": 345798, "end": 346945, "strand": 1, "sequence": null}], "clusters": []}, {"accession": "CAJVOK010000037.1", "subjects": [{"id": null, "hits": [{"query": "ctg1_orf003", "subject": "CAG7982873.1", "identity": 38.217, "coverage": 70.72072072072072, "evalue": 2.08e-62, "bitscore": 216.0}], "name": "CAG7982873.1", "ipg": "561680142", "start": 43249, "end": 44396, "strand": -1, "sequence": null}], "clusters": []}, {"accession": "CAJVOJ010000037.1", "subjects": [{"id": null, "hits": [{"query": "ctg1_orf003", "subject": "CAG7984032.1", "identity": 38.217, "coverage": 70.72072072072072, "evalue": 2.08e-62, "bitscore": 216.0}], "name": "CAG7984032.1", "ipg": "561680142", "start": 21939, "end": 23086, "strand": 1, "sequence": null}], "clusters": []}, {"accession": "CAJVOV010000035.1", "subjects": [{"id": null, "hits": [{"query": "ctg1_orf003", "subject": "CAG7985204.1", "identity": 38.217, "coverage": 70.72072072072072, "evalue": 2.08e-62, "bitscore": 216.0}], "name": "CAG7985204.1", "ipg": "561680142", "start": 21840, "end": 22987, "strand": 1, "sequence": null}], "clusters": []}, {"accession": "CAJVNS010000040.1", "subjects": [{"id": null, "hits": [{"query": "ctg1_orf003", "subject": "CAG7986386.1", "identity": 38.217, "coverage": 70.72072072072072, "evalue": 2.08e-62, "bitscore": 216.0}], "name": "CAG7986386.1", "ipg": "561680142", "start": 21831, "end": 22978, "strand": 1, "sequence": null}], "clusters": []}, {"accession": "CAJVON010000042.1", "subjects": [{"id": null, "hits": [{"query": "ctg1_orf003", "subject": "CAG7986910.1", "identity": 38.217, "coverage": 70.72072072072072, "evalue": 2.08e-62, "bitscore": 216.0}], "name": "CAG7986910.1", "ipg": "561680142", "start": 21798, "end": 22945, "strand": 1, "sequence": null}], "clusters": []}, {"accession": "CAJVNZ010000045.1", "subjects": [{"id": null, "hits": [{"query": "ctg1_orf003", "subject": "CAG7994766.1", "identity": 38.217, "coverage": 70.72072072072072, "evalue": 2.08e-62, "bitscore": 216.0}], "name": "CAG7994766.1", "ipg": "561680142", "start": 14564, "end": 15711, "strand": 1, "sequence": null}], "clusters": []}, {"accession": "CAJVNQ010000099.1", "subjects": [{"id": null, "hits": [{"query": "ctg1_orf003", "subject": "CAG8030860.1", "identity": 38.217, "coverage": 70.72072072072072, "evalue": 2.08e-62, "bitscore": 216.0}], "name": "CAG8030860.1", "ipg": "561680142", "start": 156346, "end": 157493, "strand": -1, "sequence": null}], "clusters": []}, {"accession": "CAJVOD010000110.1", "subjects": [{"id": null, "hits": [{"query": "ctg1_orf003", "subject": "CAG8049053.1", "identity": 38.217, "coverage": 70.72072072072072, "evalue": 2.08e-62, "bitscore": 216.0}], "name": "CAG8049053.1", "ipg": "561680142", "start": 227043, "end": 228190, "strand": 1, "sequence": null}], "clusters": []}, {"accession": "CAJVNU010000144.1", "subjects": [{"id": null, "hits": [{"query": "ctg1_orf003", "subject": "CAG8078933.1", "identity": 38.217, "coverage": 70.72072072072072, "evalue": 2.08e-62, "bitscore": 216.0}], "name": "CAG8078933.1", "ipg": "561680142", "start": 226937, "end": 228084, "strand": 1, "sequence": null}], "clusters": []}, {"accession": "CAJVNT010000144.1", "subjects": [{"id": null, "hits": [{"query": "ctg1_orf003", "subject": "CAG8084034.1", "identity": 38.217, "coverage": 70.72072072072072, "evalue": 2.08e-62, "bitscore": 216.0}], "name": "CAG8084034.1", "ipg": "561680142", "start": 226836, "end": 227983, "strand": 1, "sequence": null}], "clusters": []}, {"accession": "CAJVOG010000344.1", "subjects": [{"id": null, "hits": [{"query": "ctg1_orf003", "subject": "CAG8176679.1", "identity": 38.217, "coverage": 70.72072072072072, "evalue": 2.08e-62, "bitscore": 216.0}], "name": "CAG8176679.1", "ipg": "561680142", "start": 178042, "end": 179189, "strand": -1, "sequence": null}], "clusters": []}, {"accession": "CAJVOH010000444.1", "subjects": [{"id": null, "hits": [{"query": "ctg1_orf003", "subject": "CAG8205389.1", "identity": 38.217, "coverage": 70.72072072072072, "evalue": 2.08e-62, "bitscore": 216.0}], "name": "CAG8205389.1", "ipg": "561680142", "start": 613760, "end": 614907, "strand": 1, "sequence": null}], "clusters": []}, {"accession": "CAJVOB010000600.1", "subjects": [{"id": null, "hits": [{"query": "ctg1_orf003", "subject": "CAG8267678.1", "identity": 38.217, "coverage": 70.72072072072072, "evalue": 2.08e-62, "bitscore": 216.0}], "name": "CAG8267678.1", "ipg": "561680142", "start": 55103, "end": 56250, "strand": -1, "sequence": null}], "clusters": []}, {"accession": "CAJVOL010000611.1", "subjects": [{"id": null, "hits": [{"query": "ctg1_orf003", "subject": "CAG8271238.1", "identity": 38.217, "coverage": 70.72072072072072, "evalue": 2.08e-62, "bitscore": 216.0}], "name": "CAG8271238.1", "ipg": "561680142", "start": 94656, "end": 95803, "strand": 1, "sequence": null}], "clusters": []}, {"accession": "CAJVOW010000470.1", "subjects": [{"id": null, "hits": [{"query": "ctg1_orf003", "subject": "CAG8273994.1", "identity": 38.217, "coverage": 70.72072072072072, "evalue": 2.08e-62, "bitscore": 216.0}], "name": "CAG8273994.1", "ipg": "561680142", "start": 345998, "end": 347145, "strand": 1, "sequence": null}], "clusters": []}, {"accession": "CAJVOE010000592.1", "subjects": [{"id": null, "hits": [{"query": "ctg1_orf003", "subject": "CAG8287046.1", "identity": 38.217, "coverage": 70.72072072072072, "evalue": 2.08e-62, "bitscore": 216.0}], "name": "CAG8287046.1", "ipg": "561680142", "start": 94677, "end": 95824, "strand": 1, "sequence": null}], "clusters": []}, {"accession": "CAJVNR010000681.1", "subjects": [{"id": null, "hits": [{"query": "ctg1_orf003", "subject": "CAG8331845.1", "identity": 38.217, "coverage": 70.72072072072072, "evalue": 2.08e-62, "bitscore": 216.0}], "name": "CAG8331845.1", "ipg": "561680142", "start": 345992, "end": 347139, "strand": 1, "sequence": null}], "clusters": []}, {"accession": "CAJVOT010000622.1", "subjects": [{"id": null, "hits": [{"query": "ctg1_orf003", "subject": "CAG8347423.1", "identity": 38.217, "coverage": 70.72072072072072, "evalue": 2.08e-62, "bitscore": 216.0}], "name": "CAG8347423.1", "ipg": "561680142", "start": 82983, "end": 84130, "strand": -1, "sequence": null}], "clusters": []}, {"accession": "CAJVRB010000017.1", "subjects": [{"id": null, "hits": [{"query": "ctg1_orf003", "subject": "CAG8895880.1", "identity": 38.217, "coverage": 70.72072072072072, "evalue": 2.08e-62, "bitscore": 216.0}], "name": "CAG8895880.1", "ipg": "561680142", "start": 3097728, "end": 3098875, "strand": 1, "sequence": null}], "clusters": []}, {"accession": "CAJVRG010000177.1", "subjects": [{"id": null, "hits": [{"query": "ctg1_orf003", "subject": "CAG8928131.1", "identity": 38.217, "coverage": 70.72072072072072, "evalue": 2.08e-62, "bitscore": 216.0}], "name": "CAG8928131.1", "ipg": "561680142", "start": 226743, "end": 227890, "strand": 1, "sequence": null}], "clusters": []}, {"accession": "CAJVRF010000591.1", "subjects": [{"id": null, "hits": [{"query": "ctg1_orf003", "subject": "CAG8942144.1", "identity": 38.217, "coverage": 70.72072072072072, "evalue": 2.08e-62, "bitscore": 216.0}], "name": "CAG8942144.1", "ipg": "561680142", "start": 393797, "end": 394944, "strand": -1, "sequence": null}], "clusters": []}, {"accession": "CAKKTF010000111.1", "subjects": [{"id": null, "hits": [{"query": "ctg1_orf003", "subject": "CAH0465617.1", "identity": 38.217, "coverage": 70.72072072072072, "evalue": 2.08e-62, "bitscore": 216.0}], "name": "CAH0465617.1", "ipg": "561680142", "start": 311752, "end": 312899, "strand": -1, "sequence": null}], "clusters": []}, {"accession": "CAJVOX010001845.1", "subjects": [{"id": null, "hits": [{"query": "ctg1_orf003", "subject": "CAG8171397.1", "identity": 37.898, "coverage": 70.72072072072072, "evalue": 2.63e-61, "bitscore": 215.0}], "name": "CAG8171397.1", "ipg": "581763676", "start": 1547, "end": 2938, "strand": -1, "sequence": null}], "clusters": []}, {"accession": "CAJVNS010000110.1", "subjects": [{"id": null, "hits": [{"query": "ctg1_orf04", "subject": "CAG8041832.1", "identity": 40.87, "coverage": 67.06586826347305, "evalue": 1.18e-18, "bitscore": 94.4}], "name": "CAG8041832.1", "ipg": "581706406", "start": 18204, "end": 19878, "strand": -1, "sequence": null}], "clusters": []}, {"accession": "CAJVOK010000002.1", "subjects": [{"id": null, "hits": [{"query": "ctg1_orf04", "subject": "CAG7935849.1", "identity": 40.87, "coverage": 67.06586826347305, "evalue": 1.25e-18, "bitscore": 94.4}], "name": "CAG7935849.1", "ipg": "561679401", "start": 18197, "end": 19871, "strand": -1, "sequence": null}], "clusters": []}, {"accession": "CAJVOT010000019.1", "subjects": [{"id": null, "hits": [{"query": "ctg1_orf04", "subject": "CAG7960459.1", "identity": 40.87, "coverage": 67.06586826347305, "evalue": 1.25e-18, "bitscore": 94.4}], "name": "CAG7960459.1", "ipg": "561679401", "start": 64506, "end": 66180, "strand": 1, "sequence": null}], "clusters": []}, {"accession": "CAJVON010000022.1", "subjects": [{"id": null, "hits": [{"query": "ctg1_orf04", "subject": "CAG7961619.1", "identity": 40.87, "coverage": 67.06586826347305, "evalue": 1.25e-18, "bitscore": 94.4}], "name": "CAG7961619.1", "ipg": "561679401", "start": 22740, "end": 24414, "strand": -1, "sequence": null}], "clusters": []}, {"accession": "CAJVOX010000366.1", "subjects": [{"id": null, "hits": [{"query": "ctg1_orf04", "subject": "CAG8001485.1", "identity": 40.87, "coverage": 67.06586826347305, "evalue": 1.25e-18, "bitscore": 94.4}], "name": "CAG8001485.1", "ipg": "561679401", "start": 30474, "end": 32148, "strand": 1, "sequence": null}], "clusters": []}, {"accession": "CAJVOJ010000077.1", "subjects": [{"id": null, "hits": [{"query": "ctg1_orf04", "subject": "CAG8021483.1", "identity": 40.87, "coverage": 67.06586826347305, "evalue": 1.25e-18, "bitscore": 94.4}], "name": "CAG8021483.1", "ipg": "561679401", "start": 22900, "end": 24574, "strand": -1, "sequence": null}], "clusters": []}, {"accession": "CAJVOH010000088.1", "subjects": [{"id": null, "hits": [{"query": "ctg1_orf04", "subject": "CAG8022021.1", "identity": 40.87, "coverage": 67.06586826347305, "evalue": 1.25e-18, "bitscore": 94.4}], "name": "CAG8022021.1", "ipg": "561679401", "start": 176008, "end": 177682, "strand": -1, "sequence": null}], "clusters": []}, {"accession": "CAJVNT010000074.1", "subjects": [{"id": null, "hits": [{"query": "ctg1_orf04", "subject": "CAG8023686.1", "identity": 40.87, "coverage": 67.06586826347305, "evalue": 1.25e-18, "bitscore": 94.4}], "name": "CAG8023686.1", "ipg": "561679401", "start": 18167, "end": 19841, "strand": -1, "sequence": null}], "clusters": []}, {"accession": "CAJVOF010000099.1", "subjects": [{"id": null, "hits": [{"query": "ctg1_orf04", "subject": "CAG8041293.1", "identity": 40.87, "coverage": 67.06586826347305, "evalue": 1.25e-18, "bitscore": 94.4}], "name": "CAG8041293.1", "ipg": "561679401", "start": 18217, "end": 19891, "strand": -1, "sequence": null}], "clusters": []}, {"accession": "CAJVNV010000133.1", "subjects": [{"id": null, "hits": [{"query": "ctg1_orf04", "subject": "CAG8067872.1", "identity": 40.87, "coverage": 67.06586826347305, "evalue": 1.25e-18, "bitscore": 94.4}], "name": "CAG8067872.1", "ipg": "561679401", "start": 18190, "end": 19864, "strand": -1, "sequence": null}], "clusters": []}, {"accession": "CAJVNQ010000166.1", "subjects": [{"id": null, "hits": [{"query": "ctg1_orf04", "subject": "CAG8086354.1", "identity": 40.87, "coverage": 67.06586826347305, "evalue": 1.25e-18, "bitscore": 94.4}], "name": "CAG8086354.1", "ipg": "561679401", "start": 283439, "end": 285113, "strand": 1, "sequence": null}], "clusters": []}, {"accession": "CAJVNR010000166.1", "subjects": [{"id": null, "hits": [{"query": "ctg1_orf04", "subject": "CAG8089148.1", "identity": 40.87, "coverage": 67.06586826347305, "evalue": 1.25e-18, "bitscore": 94.4}], "name": "CAG8089148.1", "ipg": "561679401", "start": 22204, "end": 23878, "strand": -1, "sequence": null}], "clusters": []}, {"accession": "CAJVOA010000188.1", "subjects": [{"id": null, "hits": [{"query": "ctg1_orf04", "subject": "CAG8095992.1", "identity": 40.87, "coverage": 67.06586826347305, "evalue": 1.25e-18, "bitscore": 94.4}], "name": "CAG8095992.1", "ipg": "561679401", "start": 18196, "end": 19870, "strand": -1, "sequence": null}], "clusters": []}, {"accession": "CAJVOL010000221.1", "subjects": [{"id": null, "hits": [{"query": "ctg1_orf04", "subject": "CAG8117034.1", "identity": 40.87, "coverage": 67.06586826347305, "evalue": 1.25e-18, "bitscore": 94.4}], "name": "CAG8117034.1", "ipg": "561679401", "start": 22867, "end": 24541, "strand": -1, "sequence": null}], "clusters": []}, {"accession": "CAJVOM010000233.1", "subjects": [{"id": null, "hits": [{"query": "ctg1_orf04", "subject": "CAG8120825.1", "identity": 40.87, "coverage": 67.06586826347305, "evalue": 1.25e-18, "bitscore": 94.4}], "name": "CAG8120825.1", "ipg": "561679401", "start": 211438, "end": 213112, "strand": 1, "sequence": null}], "clusters": []}, {"accession": "CAJVOB010000222.1", "subjects": [{"id": null, "hits": [{"query": "ctg1_orf04", "subject": "CAG8123306.1", "identity": 40.87, "coverage": 67.06586826347305, "evalue": 1.25e-18, "bitscore": 94.4}], "name": "CAG8123306.1", "ipg": "561679401", "start": 628358, "end": 630032, "strand": 1, "sequence": null}], "clusters": []}, {"accession": "CAJVOG010000288.1", "subjects": [{"id": null, "hits": [{"query": "ctg1_orf04", "subject": "CAG8147750.1", "identity": 40.87, "coverage": 67.06586826347305, "evalue": 1.25e-18, "bitscore": 94.4}], "name": "CAG8147750.1", "ipg": "561679401", "start": 18181, "end": 19855, "strand": -1, "sequence": null}], "clusters": []}, {"accession": "CAJVOW010000310.1", "subjects": [{"id": null, "hits": [{"query": "ctg1_orf04", "subject": "CAG8151998.1", "identity": 40.87, "coverage": 67.06586826347305, "evalue": 1.25e-18, "bitscore": 94.4}], "name": "CAG8151998.1", "ipg": "561679401", "start": 211210, "end": 212884, "strand": 1, "sequence": null}], "clusters": []}, {"accession": "CAJVNN010000689.1", "subjects": [{"id": null, "hits": [{"query": "ctg1_orf04", "subject": "CAG8192749.1", "identity": 40.87, "coverage": 67.06586826347305, "evalue": 1.25e-18, "bitscore": 94.4}], "name": "CAG8192749.1", "ipg": "561679401", "start": 18211, "end": 19885, "strand": -1, "sequence": null}], "clusters": []}, {"accession": "CAJVNZ010000614.1", "subjects": [{"id": null, "hits": [{"query": "ctg1_orf04", "subject": "CAG8284815.1", "identity": 40.87, "coverage": 67.06586826347305, "evalue": 1.25e-18, "bitscore": 94.4}], "name": "CAG8284815.1", "ipg": "561679401", "start": 461865, "end": 463539, "strand": 1, "sequence": null}], "clusters": []}, {"accession": "CAJVOV010000603.1", "subjects": [{"id": null, "hits": [{"query": "ctg1_orf04", "subject": "CAG8294373.1", "identity": 40.87, "coverage": 67.06586826347305, "evalue": 1.25e-18, "bitscore": 94.4}], "name": "CAG8294373.1", "ipg": "561679401", "start": 22852, "end": 24526, "strand": -1, "sequence": null}], "clusters": []}, {"accession": "CAJVOE010000598.1", "subjects": [{"id": null, "hits": [{"query": "ctg1_orf04", "subject": "CAG8303252.1", "identity": 40.87, "coverage": 67.06586826347305, "evalue": 1.25e-18, "bitscore": 94.4}], "name": "CAG8303252.1", "ipg": "561679401", "start": 113260, "end": 114934, "strand": 1, "sequence": null}], "clusters": []}, {"accession": "CAJVOD010000713.1", "subjects": [{"id": null, "hits": [{"query": "ctg1_orf04", "subject": "CAG8311257.1", "identity": 40.87, "coverage": 67.06586826347305, "evalue": 1.25e-18, "bitscore": 94.4}], "name": "CAG8311257.1", "ipg": "561679401", "start": 348478, "end": 350152, "strand": 1, "sequence": null}], "clusters": []}, {"accession": "CAJVNU010000608.1", "subjects": [{"id": null, "hits": [{"query": "ctg1_orf04", "subject": "CAG8329081.1", "identity": 40.87, "coverage": 67.06586826347305, "evalue": 1.25e-18, "bitscore": 94.4}], "name": "CAG8329081.1", "ipg": "561679401", "start": 93398, "end": 95072, "strand": 1, "sequence": null}], "clusters": []}, {"accession": "CAJVRB010000001.1", "subjects": [{"id": null, "hits": [{"query": "ctg1_orf04", "subject": "CAG8878357.1", "identity": 40.87, "coverage": 67.06586826347305, "evalue": 1.25e-18, "bitscore": 94.4}], "name": "CAG8878357.1", "ipg": "561679401", "start": 5830408, "end": 5832082, "strand": -1, "sequence": null}], "clusters": []}, {"accession": "CAJVRF010000088.1", "subjects": [{"id": null, "hits": [{"query": "ctg1_orf04", "subject": "CAG8922580.1", "identity": 40.87, "coverage": 67.06586826347305, "evalue": 1.25e-18, "bitscore": 94.4}], "name": "CAG8922580.1", "ipg": "561679401", "start": 283731, "end": 285405, "strand": 1, "sequence": null}], "clusters": []}, {"accession": "CAJVRG010000321.1", "subjects": [{"id": null, "hits": [{"query": "ctg1_orf04", "subject": "CAG8933692.1", "identity": 40.87, "coverage": 67.06586826347305, "evalue": 1.25e-18, "bitscore": 94.4}], "name": "CAG8933692.1", "ipg": "561679401", "start": 180766, "end": 182440, "strand": 1, "sequence": null}], "clusters": []}, {"accession": "CAKKTF010000188.1", "subjects": [{"id": null, "hits": [{"query": "ctg1_orf04", "subject": "CAH0466703.1", "identity": 40.87, "coverage": 67.06586826347305, "evalue": 1.25e-18, "bitscore": 94.4}], "name": "CAH0466703.1", "ipg": "561679401", "start": 18228, "end": 19902, "strand": -1, "sequence": null}], "clusters": []}, {"accession": "CAJVNY010000167.1", "subjects": [{"id": null, "hits": [{"query": "ctg1_orf04", "subject": "CAG8096400.1", "identity": 40.87, "coverage": 67.06586826347305, "evalue": 1.3e-18, "bitscore": 94.4}], "name": "CAG8096400.1", "ipg": "581752425", "start": 18246, "end": 19919, "strand": -1, "sequence": null}], "clusters": []}]}, {"name": "Penicillium nalgiovense", "strain": "IBT 13039", "scaffolds": [{"accession": "MOOB01000073.1", "subjects": [{"id": null, "hits": [{"query": "ctg1_orf000000", "subject": "OQE75571.1", "identity": 54.0, "coverage": 66.22516556291392, "evalue": 1.74e-24, "bitscore": 109.0}], "name": "OQE75571.1", "ipg": "142153461", "start": 83159, "end": 84919, "strand": 1, "sequence": null}], "clusters": []}, {"accession": "MOOB01000009.1", "subjects": [{"id": null, "hits": [{"query": "ctg1_orf003", "subject": "OQE91620.1", "identity": 38.217, "coverage": 70.72072072072072, "evalue": 1.46e-61, "bitscore": 216.0}], "name": "OQE91620.1", "ipg": "142159666", "start": 60253, "end": 61644, "strand": -1, "sequence": null}], "clusters": []}, {"accession": "MOOB01000021.1", "subjects": [{"id": null, "hits": [{"query": "ctg1_orf04", "subject": "OQE86252.1", "identity": 41.346, "coverage": 61.67664670658682, "evalue": 2.02e-16, "bitscore": 87.8}], "name": "OQE86252.1", "ipg": "142157378", "start": 345719, "end": 347330, "strand": -1, "sequence": null}], "clusters": []}]}, {"name": "Penicillium argentinense", "strain": "IBT 30761", "scaffolds": [{"accession": "NW_026622664.1", "subjects": [{"id": null, "hits": [{"query": "ctg1_orf000000", "subject": "XP_056474400.1", "identity": 55.208, "coverage": 63.576158940397356, "evalue": 9.09e-25, "bitscore": 110.0}], "name": "XP_056474400.1", "ipg": "629132194", "start": 2538882, "end": 2540736, "strand": -1, "sequence": null}], "clusters": []}, {"accession": "XM_056618241.1", "subjects": [{"id": null, "hits": [{"query": "ctg1_orf000000", "subject": "XP_056474400.1", "identity": 55.208, "coverage": 63.576158940397356, "evalue": 9.09e-25, "bitscore": 110.0}], "name": "XP_056474400.1", "ipg": "629132194", "start": 0, "end": 1536, "strand": 1, "sequence": null}], "clusters": []}, {"accession": "JAPQKI010000005.1", "subjects": [{"id": null, "hits": [{"query": "ctg1_orf000000", "subject": "KAJ5098746.1", "identity": 55.208, "coverage": 63.576158940397356, "evalue": 9.09e-25, "bitscore": 110.0}], "name": "KAJ5098746.1", "ipg": "629132194", "start": 2538882, "end": 2540736, "strand": -1, "sequence": null}], "clusters": []}]}, {"name": "Teloschistes chrysophthalmus", "strain": "", "scaffolds": [{"accession": "JALAIL010000110.1", "subjects": [{"id": null, "hits": [{"query": "ctg1_orf000000", "subject": "KAI4197917.1", "identity": 53.465, "coverage": 66.22516556291392, "evalue": 1.06e-24, "bitscore": 110.0}], "name": "KAI4197917.1", "ipg": "555724685", "start": 35139, "end": 37021, "strand": -1, "sequence": null}], "clusters": []}, {"accession": "JALAIL010000124.1", "subjects": [{"id": null, "hits": [{"query": "ctg1_orf000000", "subject": "KAI4197337.1", "identity": 56.977, "coverage": 56.95364238410596, "evalue": 1.61e-23, "bitscore": 102.0}], "name": "KAI4197337.1", "ipg": "555724186", "start": 5473, "end": 6260, "strand": 1, "sequence": null}], "clusters": []}]}, {"name": "Metarhizium robertsii", "strain": "ARSEF 23", "scaffolds": [{"accession": "NW_011942149.1", "subjects": [{"id": null, "hits": [{"query": "ctg1_orf000000", "subject": "XP_007824506.1", "identity": 51.456, "coverage": 68.21192052980133, "evalue": 1.07e-24, "bitscore": 110.0}], "name": "XP_007824506.1", "ipg": "22235713", "start": 7240218, "end": 7242073, "strand": 1, "sequence": null}], "clusters": []}, {"accession": "XM_007826315.1", "subjects": [{"id": null, "hits": [{"query": "ctg1_orf000000", "subject": "XP_007824506.1", "identity": 51.456, "coverage": 68.21192052980133, "evalue": 1.07e-24, "bitscore": 110.0}], "name": "XP_007824506.1", "ipg": "22235713", "start": 0, "end": 1539, "strand": 1, "sequence": null}], "clusters": []}, {"accession": "ADNJ02000001.1", "subjects": [{"id": null, "hits": [{"query": "ctg1_orf000000", "subject": "EFY96206.1", "identity": 51.456, "coverage": 68.21192052980133, "evalue": 1.07e-24, "bitscore": 110.0}], "name": "EFY96206.1", "ipg": "22235713", "start": 7240218, "end": 7242073, "strand": 1, "sequence": null}], "clusters": []}]}, {"name": "Metarhizium robertsii", "strain": "ARSEF 2575", "scaffolds": [{"accession": "JELW01000026.1", "subjects": [{"id": null, "hits": [{"query": "ctg1_orf000000", "subject": "EXU98466.1", "identity": 51.456, "coverage": 68.21192052980133, "evalue": 1.07e-24, "bitscore": 110.0}], "name": "EXU98466.1", "ipg": "22235713", "start": 174208, "end": 176063, "strand": -1, "sequence": null}], "clusters": []}, {"accession": "JELW01000009.1", "subjects": [{"id": null, "hits": [{"query": "ctg1_orf003", "subject": "EXV01031.1", "identity": 40.85, "coverage": 67.34234234234235, "evalue": 2.16e-69, "bitscore": 236.0}], "name": "EXV01031.1", "ipg": "49523488", "start": 1845, "end": 3159, "strand": -1, "sequence": null}], "clusters": []}]}, {"name": "Fusarium langsethiae", "strain": "Fl201059", "scaffolds": [{"accession": "JXCE01000522.1", "subjects": [{"id": null, "hits": [{"query": "ctg1_orf000000", "subject": "KPA36892.1", "identity": 58.242, "coverage": 59.60264900662252, "evalue": 1.21e-24, "bitscore": 110.0}], "name": "KPA36892.1", "ipg": "91798532", "start": 7367, "end": 9390, "strand": -1, "sequence": null}], "clusters": []}]}, {"name": "Fusarium langsethiae", "strain": "MFG 217701", "scaffolds": [{"accession": "BQKT01000393.1", "subjects": [{"id": null, "hits": [{"query": "ctg1_orf000000", "subject": "GKU06929.1", "identity": 58.242, "coverage": 59.60264900662252, "evalue": 1.21e-24, "bitscore": 110.0}], "name": "GKU06929.1", "ipg": "91798532", "start": 3874, "end": 5897, "strand": 1, "sequence": null}], "clusters": []}]}, {"name": "Metarhizium anisopliae", "strain": "JEF-290", "scaffolds": [{"accession": "JABUBV010000002.1", "subjects": [{"id": null, "hits": [{"query": "ctg1_orf000000", "subject": "KAF5132769.1", "identity": 51.456, "coverage": 68.21192052980133, "evalue": 1.22e-24, "bitscore": 110.0}], "name": "KAF5132769.1", "ipg": "329339128", "start": 156793, "end": 158637, "strand": -1, "sequence": null}], "clusters": []}, {"accession": "JABUBV010000007.1", "subjects": [{"id": null, "hits": [{"query": "ctg1_orf003", "subject": "KAF5122273.1", "identity": 40.85, "coverage": 67.34234234234235, "evalue": 3.49e-69, "bitscore": 236.0}], "name": "KAF5122273.1", "ipg": "329332151", "start": 1513741, "end": 1515055, "strand": 1, "sequence": null}], "clusters": []}]}, {"name": "Metarhizium anisopliae", "strain": "BRIP 53284", "scaffolds": [{"accession": "KE385371.1", "subjects": [{"id": null, "hits": [{"query": "ctg1_orf000000", "subject": "KJK92427.1", "identity": 52.083, "coverage": 63.576158940397356, "evalue": 3.49e-24, "bitscore": 109.0}], "name": "KJK92427.1", "ipg": "78400709", "start": 53340, "end": 55190, "strand": -1, "sequence": null}], "clusters": []}, {"accession": "KE385403.1", "subjects": [{"id": null, "hits": [{"query": "ctg1_orf003", "subject": "KJK91234.1", "identity": 40.196, "coverage": 67.34234234234235, "evalue": 1.59e-68, "bitscore": 234.0}], "name": "KJK91234.1", "ipg": "78400534", "start": 29406, "end": 31847, "strand": -1, "sequence": null}], "clusters": []}]}, {"name": "Metarhizium anisopliae", "strain": "BRIP 53293", "scaffolds": [{"accession": "KE384753.1", "subjects": [{"id": null, "hits": [{"query": "ctg1_orf000000", "subject": "KJK74942.1", "identity": 52.083, "coverage": 63.576158940397356, "evalue": 3.73e-24, "bitscore": 109.0}], "name": "KJK74942.1", "ipg": "78390751", "start": 155802, "end": 157894, "strand": -1, "sequence": null}], "clusters": []}, {"accession": "KE384747.1", "subjects": [{"id": null, "hits": [{"query": "ctg1_orf003", "subject": "KJK76223.1", "identity": 40.532, "coverage": 67.34234234234235, "evalue": 2.94e-68, "bitscore": 233.0}], "name": "KJK76223.1", "ipg": "78391876", "start": 635369, "end": 637372, "strand": -1, "sequence": null}], "clusters": []}]}, {"name": "Metarhizium anisopliae", "strain": "E6", "scaffolds": [{"accession": "JNNZ01000021.1", "subjects": [{"id": null, "hits": [{"query": "ctg1_orf000000", "subject": "KFG86061.1", "identity": 52.083, "coverage": 63.576158940397356, "evalue": 7.45e-24, "bitscore": 108.0}], "name": "KFG86061.1", "ipg": "61298920", "start": 28461, "end": 30304, "strand": -1, "sequence": null}], "clusters": []}, {"accession": "JNNZ01000039.1", "subjects": [{"id": null, "hits": [{"query": "ctg1_orf003", "subject": "KFG84903.1", "identity": 40.523, "coverage": 67.34234234234235, "evalue": 8.48e-69, "bitscore": 234.0}], "name": "KFG84903.1", "ipg": "61297849", "start": 299747, "end": 301061, "strand": -1, "sequence": null}], "clusters": []}]}, {"name": "Metarhizium anisopliae", "strain": "", "scaffolds": [{"accession": "JAZHPI010000014.1", "subjects": [{"id": null, "hits": [{"query": "ctg1_orf003", "subject": "KAK8913119.1", "identity": 39.869, "coverage": 67.34234234234235, "evalue": 5.04e-66, "bitscore": 227.0}], "name": "KAK8913119.1", "ipg": "842659869", "start": 111586, "end": 112900, "strand": 1, "sequence": null}], "clusters": []}]}, {"name": "Lachnellula willkommii", "strain": "CBS 172.35", "scaffolds": [{"accession": "QGML01000165.1", "subjects": [{"id": null, "hits": [{"query": "ctg1_orf000000", "subject": "TVY93235.1", "identity": 50.467, "coverage": 70.86092715231787, "evalue": 1.24e-24, "bitscore": 110.0}], "name": "TVY93235.1", "ipg": "264001102", "start": 5114, "end": 7178, "strand": -1, "sequence": null}], "clusters": []}, {"accession": "QGML01000400.1", "subjects": [{"id": null, "hits": [{"query": "ctg1_orf000000", "subject": "TVY92052.1", "identity": 50.0, "coverage": 66.22516556291392, "evalue": 3.44e-24, "bitscore": 109.0}], "name": "TVY92052.1", "ipg": "263999889", "start": 11883, "end": 13845, "strand": -1, "sequence": null}], "clusters": []}, {"accession": "QGML01001540.1", "subjects": [{"id": null, "hits": [{"query": "ctg1_orf04", "subject": "TVY88811.1", "identity": 37.762, "coverage": 85.62874251497006, "evalue": 1.85e-19, "bitscore": 96.7}], "name": "TVY88811.1", "ipg": "263996849", "start": 4502, "end": 6158, "strand": -1, "sequence": null}], "clusters": []}, {"accession": "QGML01000111.1", "subjects": [{"id": null, "hits": [{"query": "ctg1_orf04", "subject": "TVY93580.1", "identity": 47.253, "coverage": 54.49101796407185, "evalue": 6.66e-18, "bitscore": 92.4}], "name": "TVY93580.1", "ipg": "264001351", "start": 21672, "end": 23294, "strand": 1, "sequence": null}], "clusters": []}]}, {"name": "Metarhizium humberi", "strain": "ESALQ1638", "scaffolds": [{"accession": "JACEFI010000005.1", "subjects": [{"id": null, "hits": [{"query": "ctg1_orf000000", "subject": "KAH0598304.1", "identity": 51.456, "coverage": 68.21192052980133, "evalue": 1.27e-24, "bitscore": 110.0}], "name": "KAH0598304.1", "ipg": "487000107", "start": 472752, "end": 474602, "strand": 1, "sequence": null}], "clusters": []}, {"accession": "JACEFI010000009.1", "subjects": [{"id": null, "hits": [{"query": "ctg1_orf003", "subject": "KAH0596589.1", "identity": 40.85, "coverage": 67.34234234234235, "evalue": 3.1e-69, "bitscore": 236.0}], "name": "KAH0596589.1", "ipg": "486998599", "start": 827082, "end": 828396, "strand": 1, "sequence": null}], "clusters": []}]}, {"name": "Neurospora tetrasperma", "strain": "FGSC 2508", "scaffolds": [{"accession": "NW_009799102.1", "subjects": [{"id": null, "hits": [{"query": "ctg1_orf000000", "subject": "XP_009851570.1", "identity": 48.246, "coverage": 74.17218543046357, "evalue": 1.4e-24, "bitscore": 110.0}], "name": "XP_009851570.1", "ipg": "23816645", "start": 657865, "end": 659843, "strand": 1, "sequence": null}, {"id": null, "hits": [{"query": "ctg1_orf0002", "subject": "XP_009852402.1", "identity": 39.946, "coverage": 98.13333333333333, "evalue": 2.26e-86, "bitscore": 282.0}], "name": "XP_009852402.1", "ipg": "23817233", "start": 2850984, "end": 2852693, "strand": 1, "sequence": null}], "clusters": []}, {"accession": "XM_009853268.1", "subjects": [{"id": null, "hits": [{"query": "ctg1_orf000000", "subject": "XP_009851570.1", "identity": 48.246, "coverage": 74.17218543046357, "evalue": 1.4e-24, "bitscore": 110.0}], "name": "XP_009851570.1", "ipg": "23816645", "start": 0, "end": 1581, "strand": 1, "sequence": null}], "clusters": []}, {"accession": "GL891305.1", "subjects": [{"id": null, "hits": [{"query": "ctg1_orf000000", "subject": "EGO56207.1", "identity": 48.246, "coverage": 74.17218543046357, "evalue": 1.4e-24, "bitscore": 110.0}], "name": "EGO56207.1", "ipg": "23816645", "start": 657865, "end": 659843, "strand": 1, "sequence": null}, {"id": null, "hits": [{"query": "ctg1_orf0002", "subject": "EGO56842.1", "identity": 39.946, "coverage": 98.13333333333333, "evalue": 2.26e-86, "bitscore": 282.0}], "name": "EGO56842.1", "ipg": "23817233", "start": 2850984, "end": 2852693, "strand": 1, "sequence": null}], "clusters": []}, {"accession": "XM_009854100.1", "subjects": [{"id": null, "hits": [{"query": "ctg1_orf0002", "subject": "XP_009852402.1", "identity": 39.946, "coverage": 98.13333333333333, "evalue": 2.26e-86, "bitscore": 282.0}], "name": "XP_009852402.1", "ipg": "23817233", "start": 134, "end": 1721, "strand": 1, "sequence": null}], "clusters": []}]}, {"name": "Neurospora tetrasperma", "strain": "FGSC 2509", "scaffolds": [{"accession": "GL891247.1", "subjects": [{"id": null, "hits": [{"query": "ctg1_orf000000", "subject": "EGZ70937.1", "identity": 48.246, "coverage": 74.17218543046357, "evalue": 1.4e-24, "bitscore": 110.0}], "name": "EGZ70937.1", "ipg": "23816645", "start": 3550354, "end": 3552332, "strand": -1, "sequence": null}], "clusters": []}, {"accession": "GL891291.1", "subjects": [{"id": null, "hits": [{"query": "ctg1_orf0002", "subject": "EGZ67536.1", "identity": 39.946, "coverage": 98.13333333333333, "evalue": 2.26e-86, "bitscore": 282.0}], "name": "EGZ67536.1", "ipg": "23817233", "start": 7492, "end": 9201, "strand": -1, "sequence": null}], "clusters": []}]}, {"name": "Biscogniauxia mediterranea", "strain": "CBS 129072", "scaffolds": [{"accession": "MU375141.1", "subjects": [{"id": null, "hits": [{"query": "ctg1_orf000000", "subject": "KAI1639302.1", "identity": 44.737, "coverage": 75.49668874172185, "evalue": 1.42e-24, "bitscore": 110.0}], "name": "KAI1639302.1", "ipg": "538129026", "start": 292587, "end": 294639, "strand": 1, "sequence": null}], "clusters": []}, {"accession": "MU375161.1", "subjects": [{"id": null, "hits": [{"query": "ctg1_orf00001", "subject": "KAI1637292.1", "identity": 35.446, "coverage": 91.06753812636165, "evalue": 3.52e-101, "bitscore": 323.0}, {"query": "ctg1_orf7", "subject": "KAI1637292.1", "identity": 41.247, "coverage": 94.50800915331807, "evalue": 4.81e-106, "bitscore": 334.0}], "name": "KAI1637292.1", "ipg": "538127055", "start": 235529, "end": 237233, "strand": 1, "sequence": null}], "clusters": []}]}, {"name": "Biscogniauxia mediterranea", "strain": "AZ0048", "scaffolds": [{"accession": "MU374523.1", "subjects": [{"id": null, "hits": [{"query": "ctg1_orf000000", "subject": "KAI1493573.1", "identity": 43.86, "coverage": 75.49668874172185, "evalue": 2.96e-24, "bitscore": 109.0}], "name": "KAI1493573.1", "ipg": "535849354", "start": 160876, "end": 162945, "strand": -1, "sequence": null}], "clusters": []}, {"accession": "MU374515.1", "subjects": [{"id": null, "hits": [{"query": "ctg1_orf00001", "subject": "KAI1494312.1", "identity": 35.446, "coverage": 91.06753812636165, "evalue": 1.35e-100, "bitscore": 321.0}, {"query": "ctg1_orf7", "subject": "KAI1494312.1", "identity": 41.247, "coverage": 94.50800915331807, "evalue": 3.26e-106, "bitscore": 335.0}], "name": "KAI1494312.1", "ipg": "535850031", "start": 324662, "end": 326370, "strand": -1, "sequence": null}], "clusters": []}]}, {"name": "Aspergillus versicolor", "strain": "CBS 583.65", "scaffolds": [{"accession": "NW_024467524.1", "subjects": [{"id": null, "hits": [{"query": "ctg1_orf000000", "subject": "XP_040662884.1", "identity": 54.839, "coverage": 61.58940397350994, "evalue": 1.51e-24, "bitscore": 110.0}], "name": "XP_040662884.1", "ipg": "131302975", "start": 3495518, "end": 3497520, "strand": -1, "sequence": null}, {"id": null, "hits": [{"query": "ctg1_orf5", "subject": "XP_040662883.1", "identity": 39.869, "coverage": 89.65517241379311, "evalue": 7.54e-67, "bitscore": 223.0}], "name": "XP_040662883.1", "ipg": "131302969", "start": 3493845, "end": 3494865, "strand": -1, "sequence": null}], "clusters": []}, {"accession": "XM_040816610.1", "subjects": [{"id": null, "hits": [{"query": "ctg1_orf000000", "subject": "XP_040662884.1", "identity": 54.839, "coverage": 61.58940397350994, "evalue": 1.51e-24, "bitscore": 110.0}], "name": "XP_040662884.1", "ipg": "131302975", "start": 0, "end": 1536, "strand": 1, "sequence": null}], "clusters": []}, {"accession": "KV878125.1", "subjects": [{"id": null, "hits": [{"query": "ctg1_orf000000", "subject": "OJI97121.1", "identity": 54.839, "coverage": 61.58940397350994, "evalue": 1.51e-24, "bitscore": 110.0}], "name": "OJI97121.1", "ipg": "131302975", "start": 3495518, "end": 3497520, "strand": -1, "sequence": null}, {"id": null, "hits": [{"query": "ctg1_orf5", "subject": "OJI97120.1", "identity": 39.869, "coverage": 89.65517241379311, "evalue": 7.54e-67, "bitscore": 223.0}], "name": "OJI97120.1", "ipg": "131302969", "start": 3493845, "end": 3494865, "strand": -1, "sequence": null}], "clusters": []}, {"accession": "NW_024467534.1", "subjects": [{"id": null, "hits": [{"query": "ctg1_orf0002", "subject": "XP_040672384.1", "identity": 41.159, "coverage": 90.93333333333334, "evalue": 1.18e-82, "bitscore": 272.0}, {"query": "ctg1_orf7", "subject": "XP_040672384.1", "identity": 36.031, "coverage": 86.72768878718536, "evalue": 2.89e-73, "bitscore": 249.0}], "name": "XP_040672384.1", "ipg": "131312366", "start": 431506, "end": 433226, "strand": 1, "sequence": null}], "clusters": []}, {"accession": "XM_040810663.1", "subjects": [{"id": null, "hits": [{"query": "ctg1_orf0002", "subject": "XP_040672384.1", "identity": 41.159, "coverage": 90.93333333333334, "evalue": 1.18e-82, "bitscore": 272.0}, {"query": "ctg1_orf7", "subject": "XP_040672384.1", "identity": 36.031, "coverage": 86.72768878718536, "evalue": 2.89e-73, "bitscore": 249.0}], "name": "XP_040672384.1", "ipg": "131312366", "start": 0, "end": 1527, "strand": 1, "sequence": null}], "clusters": []}, {"accession": "KV878135.1", "subjects": [{"id": null, "hits": [{"query": "ctg1_orf0002", "subject": "OJJ06622.1", "identity": 41.159, "coverage": 90.93333333333334, "evalue": 1.18e-82, "bitscore": 272.0}, {"query": "ctg1_orf7", "subject": "OJJ06622.1", "identity": 36.031, "coverage": 86.72768878718536, "evalue": 2.89e-73, "bitscore": 249.0}], "name": "OJJ06622.1", "ipg": "131312366", "start": 431506, "end": 433226, "strand": 1, "sequence": null}], "clusters": []}, {"accession": "NW_024467525.1", "subjects": [{"id": null, "hits": [{"query": "ctg1_orf003", "subject": "XP_040665276.1", "identity": 36.577, "coverage": 67.11711711711712, "evalue": 4.88e-60, "bitscore": 211.0}], "name": "XP_040665276.1", "ipg": "131305421", "start": 4374987, "end": 4376267, "strand": 1, "sequence": null}], "clusters": []}, {"accession": "XM_040806239.1", "subjects": [{"id": null, "hits": [{"query": "ctg1_orf003", "subject": "XP_040665276.1", "identity": 36.577, "coverage": 67.11711711711712, "evalue": 4.88e-60, "bitscore": 211.0}], "name": "XP_040665276.1", "ipg": "131305421", "start": 0, "end": 1140, "strand": 1, "sequence": null}], "clusters": []}, {"accession": "KV878126.1", "subjects": [{"id": null, "hits": [{"query": "ctg1_orf003", "subject": "OJI99513.1", "identity": 36.577, "coverage": 67.11711711711712, "evalue": 4.88e-60, "bitscore": 211.0}], "name": "OJI99513.1", "ipg": "131305421", "start": 4374987, "end": 4376267, "strand": 1, "sequence": null}], "clusters": []}, {"accession": "XM_040809627.1", "subjects": [{"id": null, "hits": [{"query": "ctg1_orf5", "subject": "XP_040662883.1", "identity": 39.869, "coverage": 89.65517241379311, "evalue": 7.54e-67, "bitscore": 223.0}], "name": "XP_040662883.1", "ipg": "131302969", "start": 0, "end": 963, "strand": 1, "sequence": null}], "clusters": []}, {"accession": "NW_024467535.1", "subjects": [{"id": null, "hits": [{"query": "ctg1_orf7", "subject": "XP_040672747.1", "identity": 34.467, "coverage": 96.10983981693364, "evalue": 5.52e-73, "bitscore": 249.0}], "name": "XP_040672747.1", "ipg": "131312783", "start": 262115, "end": 263909, "strand": -1, "sequence": null}], "clusters": []}, {"accession": "XM_040815222.1", "subjects": [{"id": null, "hits": [{"query": "ctg1_orf7", "subject": "XP_040672747.1", "identity": 34.467, "coverage": 96.10983981693364, "evalue": 5.52e-73, "bitscore": 249.0}], "name": "XP_040672747.1", "ipg": "131312783", "start": 0, "end": 1569, "strand": 1, "sequence": null}], "clusters": []}, {"accession": "KV878136.1", "subjects": [{"id": null, "hits": [{"query": "ctg1_orf7", "subject": "OJJ06985.1", "identity": 34.467, "coverage": 96.10983981693364, "evalue": 5.52e-73, "bitscore": 249.0}], "name": "OJJ06985.1", "ipg": "131312783", "start": 262115, "end": 263909, "strand": -1, "sequence": null}], "clusters": []}]}, {"name": "Ustulina deusta", "strain": "CBS 826.72", "scaffolds": [{"accession": "MU386708.1", "subjects": [{"id": null, "hits": [{"query": "ctg1_orf000000", "subject": "KAI0912665.1", "identity": 50.962, "coverage": 68.87417218543047, "evalue": 1.55e-24, "bitscore": 110.0}], "name": "KAI0912665.1", "ipg": "532824612", "start": 219715, "end": 221758, "strand": 1, "sequence": null}, {"id": null, "hits": [{"query": "ctg1_orf5", "subject": "KAI0912664.1", "identity": 38.078, "coverage": 82.13166144200626, "evalue": 9.25e-63, "bitscore": 213.0}], "name": "KAI0912664.1", "ipg": "532824603", "start": 217366, "end": 218608, "strand": -1, "sequence": null}], "clusters": []}, {"accession": "MU386745.1", "subjects": [{"id": null, "hits": [{"query": "ctg1_orf0002", "subject": "KAI0909658.1", "identity": 38.667, "coverage": 99.2, "evalue": 1.23e-83, "bitscore": 275.0}], "name": "KAI0909658.1", "ipg": "532821553", "start": 206310, "end": 208111, "strand": -1, "sequence": null}], "clusters": []}, {"accession": "MU386736.1", "subjects": [{"id": null, "hits": [{"query": "ctg1_orf04", "subject": "KAI0910260.1", "identity": 47.253, "coverage": 54.49101796407185, "evalue": 6.21e-18, "bitscore": 92.4}], "name": "KAI0910260.1", "ipg": "532822176", "start": 223668, "end": 225730, "strand": -1, "sequence": null}], "clusters": []}, {"accession": "MU386749.1", "subjects": [{"id": null, "hits": [{"query": "ctg1_orf7", "subject": "KAI0909398.1", "identity": 38.915, "coverage": 95.4233409610984, "evalue": 5.32e-93, "bitscore": 301.0}], "name": "KAI0909398.1", "ipg": "532821417", "start": 150993, "end": 152693, "strand": -1, "sequence": null}], "clusters": []}]}, {"name": "Ustulina deusta", "strain": "IL1129", "scaffolds": [{"accession": "JAJNNX010000056.1", "subjects": [{"id": null, "hits": [{"query": "ctg1_orf000000", "subject": "KAI3330260.1", "identity": 50.962, "coverage": 68.87417218543047, "evalue": 1.55e-24, "bitscore": 110.0}], "name": "KAI3330260.1", "ipg": "532824612", "start": 201114, "end": 203157, "strand": 1, "sequence": null}, {"id": null, "hits": [{"query": "ctg1_orf5", "subject": "KAI3330259.1", "identity": 41.532, "coverage": 77.11598746081505, "evalue": 2.09e-61, "bitscore": 212.0}], "name": "KAI3330259.1", "ipg": "548615461", "start": 198765, "end": 200292, "strand": -1, "sequence": null}], "clusters": []}, {"accession": "JAJNNX010000013.1", "subjects": [{"id": null, "hits": [{"query": "ctg1_orf0002", "subject": "KAI3339050.1", "identity": 38.933, "coverage": 99.2, "evalue": 6.39e-85, "bitscore": 278.0}], "name": "KAI3339050.1", "ipg": "548622989", "start": 915482, "end": 917283, "strand": -1, "sequence": null}], "clusters": []}, {"accession": "JAJNNX010000005.1", "subjects": [{"id": null, "hits": [{"query": "ctg1_orf04", "subject": "KAI3341293.1", "identity": 47.253, "coverage": 54.49101796407185, "evalue": 6.27e-18, "bitscore": 92.4}], "name": "KAI3341293.1", "ipg": "548624808", "start": 275176, "end": 277238, "strand": 1, "sequence": null}], "clusters": []}, {"accession": "JAJNNX010000042.1", "subjects": [{"id": null, "hits": [{"query": "ctg1_orf7", "subject": "KAI3332777.1", "identity": 38.915, "coverage": 95.4233409610984, "evalue": 4.73e-93, "bitscore": 301.0}], "name": "KAI3332777.1", "ipg": "548617750", "start": 211203, "end": 212903, "strand": -1, "sequence": null}], "clusters": []}]}, {"name": "Purpureocillium lilacinum", "strain": "", "scaffolds": [{"accession": "JBGNUJ010000012.1", "subjects": [{"id": null, "hits": [{"query": "ctg1_orf000000", "subject": "KAL3952605.1", "identity": 49.074, "coverage": 71.52317880794702, "evalue": 1.64e-24, "bitscore": 107.0}], "name": "KAL3952605.1", "ipg": "960919679", "start": 709785, "end": 710851, "strand": 1, "sequence": null}], "clusters": []}, {"accession": "LSBH01000008.1", "subjects": [{"id": null, "hits": [{"query": "ctg1_orf000000", "subject": "OAQ75604.1", "identity": 45.794, "coverage": 70.86092715231787, "evalue": 1.56e-23, "bitscore": 105.0}], "name": "OAQ75604.1", "ipg": "110777041", "start": 1521052, "end": 1522118, "strand": -1, "sequence": null}], "clusters": []}, {"accession": "LSBH01000009.1", "subjects": [{"id": null, "hits": [{"query": "ctg1_orf003", "subject": "OAQ74464.1", "identity": 39.13, "coverage": 67.34234234234235, "evalue": 1.77e-59, "bitscore": 210.0}], "name": "OAQ74464.1", "ipg": "110775908", "start": 229542, "end": 230874, "strand": -1, "sequence": null}], "clusters": []}, {"accession": "LSBI01000008.1", "subjects": [{"id": null, "hits": [{"query": "ctg1_orf003", "subject": "OAQ82570.1", "identity": 39.13, "coverage": 67.34234234234235, "evalue": 1.77e-59, "bitscore": 210.0}], "name": "OAQ82570.1", "ipg": "110775908", "start": 63662, "end": 64994, "strand": -1, "sequence": null}], "clusters": []}]}, {"name": "Purpureocillium lilacinum", "strain": "36-1", "scaffolds": [{"accession": "LCWV01000024.1", "subjects": [{"id": null, "hits": [{"query": "ctg1_orf000000", "subject": "PWI66535.1", "identity": 49.074, "coverage": 71.52317880794702, "evalue": 1.69e-24, "bitscore": 107.0}], "name": "PWI66535.1", "ipg": "188067440", "start": 160200, "end": 161266, "strand": -1, "sequence": null}], "clusters": []}]}, {"name": "Purpureocillium lilacinum", "strain": "IFM 63780", "scaffolds": [{"accession": "BQKX01000002.1", "subjects": [{"id": null, "hits": [{"query": "ctg1_orf003", "subject": "GJN78817.1", "identity": 39.13, "coverage": 67.34234234234235, "evalue": 1.77e-59, "bitscore": 210.0}], "name": "GJN78817.1", "ipg": "110775908", "start": 2483863, "end": 2485195, "strand": -1, "sequence": null}], "clusters": []}]}, {"name": "Whalleya microplaca", "strain": "YMJ 1829", "scaffolds": [{"accession": "MU385734.1", "subjects": [{"id": null, "hits": [{"query": "ctg1_orf000000", "subject": "KAI1079136.1", "identity": 48.182, "coverage": 72.84768211920529, "evalue": 1.78e-24, "bitscore": 110.0}], "name": "KAI1079136.1", "ipg": "534592411", "start": 195828, "end": 197938, "strand": 1, "sequence": null}, {"id": null, "hits": [{"query": "ctg1_orf5", "subject": "KAI1079135.1", "identity": 42.105, "coverage": 84.01253918495298, "evalue": 1.74e-74, "bitscore": 243.0}], "name": "KAI1079135.1", "ipg": "534592360", "start": 194205, "end": 195296, "strand": -1, "sequence": null}], "clusters": []}, {"accession": "MU385754.1", "subjects": [{"id": null, "hits": [{"query": "ctg1_orf00001", "subject": "KAI1076359.1", "identity": 36.688, "coverage": 86.49237472766885, "evalue": 4.1e-100, "bitscore": 320.0}, {"query": "ctg1_orf7", "subject": "KAI1076359.1", "identity": 40.458, "coverage": 88.78718535469108, "evalue": 2.17e-89, "bitscore": 291.0}], "name": "KAI1076359.1", "ipg": "534589591", "start": 61055, "end": 62897, "strand": -1, "sequence": null}], "clusters": []}, {"accession": "MU385747.1", "subjects": [{"id": null, "hits": [{"query": "ctg1_orf003", "subject": "KAI1077294.1", "identity": 35.121, "coverage": 78.6036036036036, "evalue": 9.76e-59, "bitscore": 208.0}], "name": "KAI1077294.1", "ipg": "534590527", "start": 493122, "end": 494559, "strand": 1, "sequence": null}], "clusters": []}, {"accession": "MU385753.1", "subjects": [{"id": null, "hits": [{"query": "ctg1_orf6", "subject": "KAI1076490.1", "identity": 40.078, "coverage": 78.1456953642384, "evalue": 8.83e-59, "bitscore": 204.0}], "name": "KAI1076490.1", "ipg": "534589693", "start": 74143, "end": 75499, "strand": -1, "sequence": null}], "clusters": []}]}, {"name": "Lachnellula arida", "strain": "CBS 203.66", "scaffolds": [{"accession": "QGMF01000580.1", "subjects": [{"id": null, "hits": [{"query": "ctg1_orf000000", "subject": "TVY14965.1", "identity": 48.624, "coverage": 72.18543046357617, "evalue": 1.96e-24, "bitscore": 110.0}], "name": "TVY14965.1", "ipg": "263926205", "start": 13066, "end": 15126, "strand": 1, "sequence": null}], "clusters": []}, {"accession": "QGMF01000831.1", "subjects": [{"id": null, "hits": [{"query": "ctg1_orf000000", "subject": "TVY13870.1", "identity": 50.0, "coverage": 66.22516556291392, "evalue": 6.19e-24, "bitscore": 108.0}], "name": "TVY13870.1", "ipg": "263925023", "start": 4841, "end": 6802, "strand": -1, "sequence": null}], "clusters": []}, {"accession": "QGMF01000616.1", "subjects": [{"id": null, "hits": [{"query": "ctg1_orf04", "subject": "TVY14779.1", "identity": 47.253, "coverage": 54.49101796407185, "evalue": 2.82e-18, "bitscore": 93.2}], "name": "TVY14779.1", "ipg": "263925947", "start": 20920, "end": 22542, "strand": 1, "sequence": null}], "clusters": []}]}, {"name": "Microthyrium microscopicum", "strain": "CBS 115976", "scaffolds": [{"accession": "MU004240.1", "subjects": [{"id": null, "hits": [{"query": "ctg1_orf000000", "subject": "KAF2665445.1", "identity": 49.02, "coverage": 66.88741721854305, "evalue": 2.09e-24, "bitscore": 109.0}], "name": "KAF2665445.1", "ipg": "300312713", "start": 528748, "end": 530544, "strand": 1, "sequence": null}], "clusters": []}, {"accession": "MU004242.1", "subjects": [{"id": null, "hits": [{"query": "ctg1_orf000000", "subject": "KAF2664438.1", "identity": 52.174, "coverage": 60.9271523178808, "evalue": 3.26e-24, "bitscore": 109.0}], "name": "KAF2664438.1", "ipg": "300311729", "start": 106500, "end": 108328, "strand": 1, "sequence": null}], "clusters": []}, {"accession": "MU004232.1", "subjects": [{"id": null, "hits": [{"query": "ctg1_orf04", "subject": "KAF2671788.1", "identity": 36.975, "coverage": 71.25748502994011, "evalue": 1.23e-16, "bitscore": 88.6}], "name": "KAF2671788.1", "ipg": "300320838", "start": 701249, "end": 702950, "strand": -1, "sequence": null}], "clusters": []}]}, {"name": "Neurospora hispaniola", "strain": "FGSC 10403", "scaffolds": [{"accession": "NW_026944410.1", "subjects": [{"id": null, "hits": [{"query": "ctg1_orf000000", "subject": "XP_062692279.1", "identity": 48.739, "coverage": 75.49668874172185, "evalue": 2.3e-24, "bitscore": 109.0}], "name": "XP_062692279.1", "ipg": "714247251", "start": 3564197, "end": 3566169, "strand": -1, "sequence": null}, {"id": null, "hits": [{"query": "ctg1_orf0002", "subject": "XP_062691641.1", "identity": 39.678, "coverage": 98.13333333333333, "evalue": 1.8e-86, "bitscore": 282.0}], "name": "XP_062691641.1", "ipg": "714246673", "start": 1328223, "end": 1329932, "strand": 1, "sequence": null}], "clusters": []}, {"accession": "XM_062839056.1", "subjects": [{"id": null, "hits": [{"query": "ctg1_orf000000", "subject": "XP_062692279.1", "identity": 48.739, "coverage": 75.49668874172185, "evalue": 2.3e-24, "bitscore": 109.0}], "name": "XP_062692279.1", "ipg": "714247251", "start": 0, "end": 1581, "strand": 1, "sequence": null}], "clusters": []}, {"accession": "JAULSX010000005.1", "subjects": [{"id": null, "hits": [{"query": "ctg1_orf000000", "subject": "KAK3491096.1", "identity": 48.739, "coverage": 75.49668874172185, "evalue": 2.3e-24, "bitscore": 109.0}], "name": "KAK3491096.1", "ipg": "714247251", "start": 3564197, "end": 3566169, "strand": -1, "sequence": null}, {"id": null, "hits": [{"query": "ctg1_orf0002", "subject": "KAK3490458.1", "identity": 39.678, "coverage": 98.13333333333333, "evalue": 1.8e-86, "bitscore": 282.0}], "name": "KAK3490458.1", "ipg": "714246673", "start": 1328223, "end": 1329932, "strand": 1, "sequence": null}], "clusters": []}, {"accession": "XM_062836241.1", "subjects": [{"id": null, "hits": [{"query": "ctg1_orf0002", "subject": "XP_062691641.1", "identity": 39.678, "coverage": 98.13333333333333, "evalue": 1.8e-86, "bitscore": 282.0}], "name": "XP_062691641.1", "ipg": "714246673", "start": 246, "end": 1833, "strand": 1, "sequence": null}], "clusters": []}]}, {"name": "Paraconiothyrium brasiliense", "strain": "M42-189", "scaffolds": [{"accession": "JAKJXO020000016.1", "subjects": [{"id": null, "hits": [{"query": "ctg1_orf000000", "subject": "KAL1595330.1", "identity": 45.283, "coverage": 70.19867549668875, "evalue": 2.43e-24, "bitscore": 108.0}], "name": "KAL1595330.1", "ipg": "893818652", "start": 1021950, "end": 1023276, "strand": -1, "sequence": null}], "clusters": []}, {"accession": "JAKJXO020000011.1", "subjects": [{"id": null, "hits": [{"query": "ctg1_orf000000", "subject": "KAL1598668.1", "identity": 52.577, "coverage": 64.23841059602648, "evalue": 5.82e-24, "bitscore": 108.0}], "name": "KAL1598668.1", "ipg": "893822035", "start": 237774, "end": 239384, "strand": 1, "sequence": null}], "clusters": []}, {"accession": "JAKJXO020000009.1", "subjects": [{"id": null, "hits": [{"query": "ctg1_orf5", "subject": "KAL1600717.1", "identity": 42.963, "coverage": 79.3103448275862, "evalue": 6.42e-62, "bitscore": 210.0}], "name": "KAL1600717.1", "ipg": "893824232", "start": 1056169, "end": 1057348, "strand": 1, "sequence": null}], "clusters": []}]}, {"name": "Metarhizium guizhouense", "strain": "ARSEF 977", "scaffolds": [{"accession": "AZNH01000036.1", "subjects": [{"id": null, "hits": [{"query": "ctg1_orf000000", "subject": "KID84929.1", "identity": 49.515, "coverage": 68.21192052980133, "evalue": 2.48e-24, "bitscore": 109.0}], "name": "KID84929.1", "ipg": "71590606", "start": 176038, "end": 177893, "strand": -1, "sequence": null}], "clusters": []}]}, {"name": "Lophium mytilinum", "strain": "CBS 269.34", "scaffolds": [{"accession": "MU004182.1", "subjects": [{"id": null, "hits": [{"query": "ctg1_orf000000", "subject": "KAF2501932.1", "identity": 55.0, "coverage": 64.90066225165563, "evalue": 2.62e-24, "bitscore": 109.0}], "name": "KAF2501932.1", "ipg": "298995997", "start": 2816109, "end": 2817744, "strand": 1, "sequence": null}], "clusters": []}, {"accession": "MU004183.1", "subjects": [{"id": null, "hits": [{"query": "ctg1_orf003", "subject": "KAF2499929.1", "identity": 40.541, "coverage": 76.35135135135135, "evalue": 5.6e-76, "bitscore": 253.0}], "name": "KAF2499929.1", "ipg": "298994048", "start": 62608, "end": 63769, "strand": -1, "sequence": null}], "clusters": []}, {"accession": "MU004187.1", "subjects": [{"id": null, "hits": [{"query": "ctg1_orf003", "subject": "KAF2497264.1", "identity": 41.311, "coverage": 68.01801801801803, "evalue": 2.11e-69, "bitscore": 236.0}], "name": "KAF2497264.1", "ipg": "298991453", "start": 2101850, "end": 2103230, "strand": 1, "sequence": null}], "clusters": []}]}, {"name": "Tothia fuscella", "strain": "CBS 130266", "scaffolds": [{"accession": "MU007014.1", "subjects": [{"id": null, "hits": [{"query": "ctg1_orf000000", "subject": "KAF2435265.1", "identity": 56.471, "coverage": 56.29139072847682, "evalue": 2.63e-24, "bitscore": 108.0}], "name": "KAF2435265.1", "ipg": "298926543", "start": 782098, "end": 784052, "strand": 1, "sequence": null}], "clusters": []}, {"accession": "MU007120.1", "subjects": [{"id": null, "hits": [{"query": "ctg1_orf000000", "subject": "KAF2419032.1", "identity": 49.495, "coverage": 64.23841059602648, "evalue": 1.49e-23, "bitscore": 107.0}], "name": "KAF2419032.1", "ipg": "298914102", "start": 52794, "end": 54755, "strand": 1, "sequence": null}], "clusters": []}]}, {"name": "Aspergillus lucknowensis", "strain": "CBS 449.75", "scaffolds": [{"accession": "NW_027263638.1", "subjects": [{"id": null, "hits": [{"query": "ctg1_orf000000", "subject": "XP_070880481.1", "identity": 46.939, "coverage": 64.90066225165563, "evalue": 2.64e-24, "bitscore": 103.0}], "name": "XP_070880481.1", "ipg": "930998106", "start": 22201, "end": 22735, "strand": 1, "sequence": null}], "clusters": []}, {"accession": "XM_071034076.1", "subjects": [{"id": null, "hits": [{"query": "ctg1_orf000000", "subject": "XP_070880481.1", "identity": 46.939, "coverage": 64.90066225165563, "evalue": 2.64e-24, "bitscore": 103.0}], "name": "XP_070880481.1", "ipg": "930998106", "start": 0, "end": 486, "strand": 1, "sequence": null}], "clusters": []}, {"accession": "JBFXLQ010000094.1", "subjects": [{"id": null, "hits": [{"query": "ctg1_orf000000", "subject": "KAL2859925.1", "identity": 46.939, "coverage": 64.90066225165563, "evalue": 2.64e-24, "bitscore": 103.0}], "name": "KAL2859925.1", "ipg": "930998106", "start": 22201, "end": 22735, "strand": 1, "sequence": null}], "clusters": []}, {"accession": "NW_027263577.1", "subjects": [{"id": null, "hits": [{"query": "ctg1_orf00001", "subject": "XP_070884223.1", "identity": 32.839, "coverage": 84.9673202614379, "evalue": 1.05e-70, "bitscore": 244.0}, {"query": "ctg1_orf0002", "subject": "XP_070884223.1", "identity": 39.946, "coverage": 98.66666666666667, "evalue": 2.54e-84, "bitscore": 276.0}, {"query": "ctg1_orf7", "subject": "XP_070884223.1", "identity": 35.065, "coverage": 88.10068649885584, "evalue": 1.48e-72, "bitscore": 248.0}], "name": "XP_070884223.1", "ipg": "931003319", "start": 101910, "end": 103689, "strand": 1, "sequence": null}], "clusters": []}, {"accession": "XM_071029629.1", "subjects": [{"id": null, "hits": [{"query": "ctg1_orf00001", "subject": "XP_070884223.1", "identity": 32.839, "coverage": 84.9673202614379, "evalue": 1.05e-70, "bitscore": 244.0}, {"query": "ctg1_orf0002", "subject": "XP_070884223.1", "identity": 39.946, "coverage": 98.66666666666667, "evalue": 2.54e-84, "bitscore": 276.0}, {"query": "ctg1_orf7", "subject": "XP_070884223.1", "identity": 35.065, "coverage": 88.10068649885584, "evalue": 1.48e-72, "bitscore": 248.0}], "name": "XP_070884223.1", "ipg": "931003319", "start": 615, "end": 2139, "strand": 1, "sequence": null}], "clusters": []}, {"accession": "JBFXLQ010000033.1", "subjects": [{"id": null, "hits": [{"query": "ctg1_orf00001", "subject": "KAL2865244.1", "identity": 32.839, "coverage": 84.9673202614379, "evalue": 1.05e-70, "bitscore": 244.0}, {"query": "ctg1_orf0002", "subject": "KAL2865244.1", "identity": 39.946, "coverage": 98.66666666666667, "evalue": 2.54e-84, "bitscore": 276.0}, {"query": "ctg1_orf7", "subject": "KAL2865244.1", "identity": 35.065, "coverage": 88.10068649885584, "evalue": 1.48e-72, "bitscore": 248.0}], "name": "KAL2865244.1", "ipg": "931003319", "start": 101910, "end": 103689, "strand": 1, "sequence": null}], "clusters": []}]}, {"name": "Neopestalotiopsis clavispora", "strain": "IHI 201606", "scaffolds": [{"accession": "JAANBA010000187.1", "subjects": [{"id": null, "hits": [{"query": "ctg1_orf000000", "subject": "KAF7528377.1", "identity": 43.802, "coverage": 78.1456953642384, "evalue": 3.1e-24, "bitscore": 109.0}], "name": "KAF7528377.1", "ipg": "360057970", "start": 70519, "end": 72349, "strand": 1, "sequence": null}], "clusters": []}, {"accession": "JAANBA010000390.1", "subjects": [{"id": null, "hits": [{"query": "ctg1_orf000000", "subject": "KAF7517173.1", "identity": 46.903, "coverage": 74.83443708609272, "evalue": 1.34e-23, "bitscore": 107.0}], "name": "KAF7517173.1", "ipg": "360047429", "start": 35314, "end": 37281, "strand": 1, "sequence": null}, {"id": null, "hits": [{"query": "ctg1_orf5", "subject": "KAF7517172.1", "identity": 35.738, "coverage": 87.14733542319749, "evalue": 3.84e-57, "bitscore": 198.0}], "name": "KAF7517172.1", "ipg": "360047388", "start": 33296, "end": 34473, "strand": -1, "sequence": null}], "clusters": []}, {"accession": "JAANBA010000263.1", "subjects": [{"id": null, "hits": [{"query": "ctg1_orf00001", "subject": "KAF7522900.1", "identity": 38.178, "coverage": 94.33551198257081, "evalue": 1.92e-106, "bitscore": 336.0}, {"query": "ctg1_orf7", "subject": "KAF7522900.1", "identity": 39.11, "coverage": 96.33867276887872, "evalue": 1.08e-97, "bitscore": 313.0}], "name": "KAF7522900.1", "ipg": "360052867", "start": 33210, "end": 34823, "strand": -1, "sequence": null}], "clusters": []}, {"accession": "JAANBA010000055.1", "subjects": [{"id": null, "hits": [{"query": "ctg1_orf00001", "subject": "KAF7536103.1", "identity": 33.858, "coverage": 65.14161220043573, "evalue": 5.05e-71, "bitscore": 241.0}, {"query": "ctg1_orf7", "subject": "KAF7536103.1", "identity": 38.567, "coverage": 83.06636155606407, "evalue": 4.36e-98, "bitscore": 310.0}], "name": "KAF7536103.1", "ipg": "360065164", "start": 130734, "end": 132741, "strand": 1, "sequence": null}], "clusters": []}, {"accession": "JAANBA010000043.1", "subjects": [{"id": null, "hits": [{"query": "ctg1_orf003", "subject": "KAF7536990.1", "identity": 37.265, "coverage": 76.12612612612612, "evalue": 1.64e-71, "bitscore": 242.0}], "name": "KAF7536990.1", "ipg": "360066042", "start": 16448, "end": 17725, "strand": 1, "sequence": null}], "clusters": []}, {"accession": "JAANBA010000003.1", "subjects": [{"id": null, "hits": [{"query": "ctg1_orf6", "subject": "KAF7541686.1", "identity": 40.467, "coverage": 78.1456953642384, "evalue": 2.05e-55, "bitscore": 195.0}], "name": "KAF7541686.1", "ipg": "360072318", "start": 101698, "end": 103006, "strand": 1, "sequence": null}], "clusters": []}, {"accession": "JAANBA010000257.1", "subjects": [{"id": null, "hits": [{"query": "ctg1_orf7", "subject": "KAF7523222.1", "identity": 35.417, "coverage": 89.01601830663616, "evalue": 4.22e-83, "bitscore": 276.0}], "name": "KAF7523222.1", "ipg": "360053077", "start": 23694, "end": 25455, "strand": -1, "sequence": null}], "clusters": []}]}, {"name": "Heterodermia speciosa", "strain": "", "scaffolds": [{"accession": "CAJPDS010000059.1", "subjects": [{"id": null, "hits": [{"query": "ctg1_orf000000", "subject": "CAF9931521.1", "identity": 54.255, "coverage": 62.251655629139066, "evalue": 3.23e-24, "bitscore": 109.0}], "name": "CAF9931521.1", "ipg": "421391636", "start": 159246, "end": 161322, "strand": 1, "sequence": null}], "clusters": []}]}, {"name": "Penicillium brasilianum", "strain": "LaBioMMi 136", "scaffolds": [{"accession": "LJBN01000242.1", "subjects": [{"id": null, "hits": [{"query": "ctg1_orf000000", "subject": "OOQ81615.1", "identity": 55.056, "coverage": 58.94039735099338, "evalue": 3.25e-24, "bitscore": 108.0}], "name": "OOQ81615.1", "ipg": "139092743", "start": 26233, "end": 28000, "strand": 1, "sequence": null}], "clusters": []}, {"accession": "LJBN01000219.1", "subjects": [{"id": null, "hits": [{"query": "ctg1_orf6", "subject": "OOQ82421.1", "identity": 41.841, "coverage": 74.50331125827815, "evalue": 1.91e-56, "bitscore": 198.0}], "name": "OOQ82421.1", "ipg": "139093501", "start": 19757, "end": 21160, "strand": -1, "sequence": null}], "clusters": []}]}, {"name": "Penicillium brasilianum", "strain": "NBRC 6234", "scaffolds": [{"accession": "LC127182.1", "subjects": [{"id": null, "hits": [{"query": "ctg1_orf04", "subject": "BAV69303.1", "identity": 46.939, "coverage": 58.68263473053892, "evalue": 8.02e-19, "bitscore": 94.7}], "name": "BAV69303.1", "ipg": "119535477", "start": 6524, "end": 8305, "strand": -1, "sequence": null}], "clusters": []}]}, {"name": "Penicillium brasilianum", "strain": "", "scaffolds": [{"accession": "CDHK01000007.1", "subjects": [{"id": null, "hits": [{"query": "ctg1_orf6", "subject": "CEJ59824.1", "identity": 42.259, "coverage": 74.50331125827815, "evalue": 6.69e-57, "bitscore": 199.0}], "name": "CEJ59824.1", "ipg": "84453746", "start": 2184092, "end": 2185494, "strand": 1, "sequence": null}], "clusters": []}]}, {"name": "Gomphillus americanus", "strain": "", "scaffolds": [{"accession": "CAJPDQ010000010.1", "subjects": [{"id": null, "hits": [{"query": "ctg1_orf000000", "subject": "CAF9915915.1", "identity": 45.794, "coverage": 70.86092715231787, "evalue": 3.99e-24, "bitscore": 108.0}], "name": "CAF9915915.1", "ipg": "421199916", "start": 703917, "end": 705884, "strand": -1, "sequence": null}, {"id": null, "hits": [{"query": "ctg1_orf5", "subject": "CAF9915918.1", "identity": 39.706, "coverage": 79.9373040752351, "evalue": 3.27e-62, "bitscore": 221.0}], "name": "CAF9915918.1", "ipg": "421199853", "start": 706872, "end": 709455, "strand": 1, "sequence": null}], "clusters": []}, {"accession": "CAJPDQ010000017.1", "subjects": [{"id": null, "hits": [{"query": "ctg1_orf003", "subject": "CAF9922098.1", "identity": 38.721, "coverage": 66.44144144144144, "evalue": 3.87e-60, "bitscore": 213.0}], "name": "CAF9922098.1", "ipg": "421198164", "start": 561357, "end": 562703, "strand": -1, "sequence": null}], "clusters": []}, {"accession": "CAJPDQ010000033.1", "subjects": [{"id": null, "hits": [{"query": "ctg1_orf5", "subject": "CAF9929742.1", "identity": 42.491, "coverage": 79.62382445141067, "evalue": 2.66e-68, "bitscore": 228.0}], "name": "CAF9929742.1", "ipg": "421196007", "start": 112180, "end": 113364, "strand": 1, "sequence": null}], "clusters": []}]}, {"name": "Penicillium crustosum", "strain": "IBT 35664", "scaffolds": [{"accession": "NW_026623124.1", "subjects": [{"id": null, "hits": [{"query": "ctg1_orf000000", "subject": "XP_056727438.1", "identity": 48.76, "coverage": 76.15894039735099, "evalue": 4.01e-24, "bitscore": 108.0}], "name": "XP_056727438.1", "ipg": "629434010", "start": 1227659, "end": 1229420, "strand": -1, "sequence": null}], "clusters": []}, {"accession": "XM_056875250.1", "subjects": [{"id": null, "hits": [{"query": "ctg1_orf000000", "subject": "XP_056727438.1", "identity": 48.76, "coverage": 76.15894039735099, "evalue": 4.01e-24, "bitscore": 108.0}], "name": "XP_056727438.1", "ipg": "629434010", "start": 0, "end": 1491, "strand": 1, "sequence": null}], "clusters": []}, {"accession": "JAPZBV010000003.1", "subjects": [{"id": null, "hits": [{"query": "ctg1_orf000000", "subject": "KAJ5401624.1", "identity": 48.76, "coverage": 76.15894039735099, "evalue": 4.01e-24, "bitscore": 108.0}], "name": "KAJ5401624.1", "ipg": "629434010", "start": 1227659, "end": 1229420, "strand": -1, "sequence": null}], "clusters": []}, {"accession": "NW_026623123.1", "subjects": [{"id": null, "hits": [{"query": "ctg1_orf003", "subject": "XP_056730176.1", "identity": 38.019, "coverage": 69.14414414414415, "evalue": 9.5e-60, "bitscore": 211.0}], "name": "XP_056730176.1", "ipg": "360054489", "start": 3182171, "end": 3183586, "strand": 1, "sequence": null}], "clusters": []}, {"accession": "XM_056872456.1", "subjects": [{"id": null, "hits": [{"query": "ctg1_orf003", "subject": "XP_056730176.1", "identity": 38.019, "coverage": 69.14414414414415, "evalue": 9.5e-60, "bitscore": 211.0}], "name": "XP_056730176.1", "ipg": "360054489", "start": 0, "end": 1167, "strand": 1, "sequence": null}], "clusters": []}, {"accession": "JAPZBV010000002.1", "subjects": [{"id": null, "hits": [{"query": "ctg1_orf003", "subject": "KAJ5410350.1", "identity": 38.019, "coverage": 69.14414414414415, "evalue": 9.5e-60, "bitscore": 211.0}], "name": "KAJ5410350.1", "ipg": "360054489", "start": 3182171, "end": 3183586, "strand": 1, "sequence": null}], "clusters": []}]}, {"name": "Penicillium crustosum", "strain": "G10", "scaffolds": [{"accession": "JAAOZQ010000035.1", "subjects": [{"id": null, "hits": [{"query": "ctg1_orf003", "subject": "KAF7524625.1", "identity": 38.019, "coverage": 69.14414414414415, "evalue": 9.5e-60, "bitscore": 211.0}], "name": "KAF7524625.1", "ipg": "360054489", "start": 183602, "end": 185017, "strand": 1, "sequence": null}], "clusters": []}]}, {"name": "Penicillium crustosum", "strain": "PRB-2", "scaffolds": [{"accession": "JBCAMJ010000001.1", "subjects": [{"id": null, "hits": [{"query": "ctg1_orf003", "subject": "KAL2704880.1", "identity": 38.019, "coverage": 69.14414414414415, "evalue": 9.5e-60, "bitscore": 211.0}], "name": "KAL2704880.1", "ipg": "360054489", "start": 4023891, "end": 4025306, "strand": -1, "sequence": null}], "clusters": []}]}, {"name": "Ramalina farinacea", "strain": "", "scaffolds": [{"accession": "JAPUFD010000026.1", "subjects": [{"id": null, "hits": [{"query": "ctg1_orf000000", "subject": "MDI1493377.1", "identity": 44.068, "coverage": 78.1456953642384, "evalue": 5.59e-24, "bitscore": 107.0}], "name": "MDI1493377.1", "ipg": "651354916", "start": 26207, "end": 27735, "strand": -1, "sequence": null}], "clusters": []}]}, {"name": "Aspergillus pseudotamarii", "strain": "CBS 117625", "scaffolds": [{"accession": "NW_022475034.1", "subjects": [{"id": null, "hits": [{"query": "ctg1_orf000000", "subject": "XP_031914684.1", "identity": 53.684, "coverage": 62.251655629139066, "evalue": 6.14e-24, "bitscore": 108.0}], "name": "XP_031914684.1", "ipg": "277294795", "start": 290126, "end": 291923, "strand": 1, "sequence": null}], "clusters": []}, {"accession": "XM_032057161.1", "subjects": [{"id": null, "hits": [{"query": "ctg1_orf000000", "subject": "XP_031914684.1", "identity": 53.684, "coverage": 62.251655629139066, "evalue": 6.14e-24, "bitscore": 108.0}], "name": "XP_031914684.1", "ipg": "277294795", "start": 0, "end": 1614, "strand": 1, "sequence": null}], "clusters": []}, {"accession": "ML743570.1", "subjects": [{"id": null, "hits": [{"query": "ctg1_orf000000", "subject": "KAE8138621.1", "identity": 53.684, "coverage": 62.251655629139066, "evalue": 6.14e-24, "bitscore": 108.0}], "name": "KAE8138621.1", "ipg": "277294795", "start": 290126, "end": 291923, "strand": 1, "sequence": null}], "clusters": []}, {"accession": "NW_022475017.1", "subjects": [{"id": null, "hits": [{"query": "ctg1_orf00001", "subject": "XP_031918978.1", "identity": 31.187, "coverage": 90.41394335511983, "evalue": 1.19e-69, "bitscore": 241.0}, {"query": "ctg1_orf0002", "subject": "XP_031918978.1", "identity": 39.785, "coverage": 98.13333333333333, "evalue": 7.2e-84, "bitscore": 275.0}, {"query": "ctg1_orf7", "subject": "XP_031918978.1", "identity": 34.204, "coverage": 94.05034324942791, "evalue": 1.77e-74, "bitscore": 253.0}], "name": "XP_031918978.1", "ipg": "277299079", "start": 517922, "end": 519689, "strand": 1, "sequence": null}], "clusters": []}, {"accession": "XM_032062231.1", "subjects": [{"id": null, "hits": [{"query": "ctg1_orf00001", "subject": "XP_031918978.1", "identity": 31.187, "coverage": 90.41394335511983, "evalue": 1.19e-69, "bitscore": 241.0}, {"query": "ctg1_orf0002", "subject": "XP_031918978.1", "identity": 39.785, "coverage": 98.13333333333333, "evalue": 7.2e-84, "bitscore": 275.0}, {"query": "ctg1_orf7", "subject": "XP_031918978.1", "identity": 34.204, "coverage": 94.05034324942791, "evalue": 1.77e-74, "bitscore": 253.0}], "name": "XP_031918978.1", "ipg": "277299079", "start": 91, "end": 1615, "strand": 1, "sequence": null}], "clusters": []}, {"accession": "ML743553.1", "subjects": [{"id": null, "hits": [{"query": "ctg1_orf00001", "subject": "KAE8142915.1", "identity": 31.187, "coverage": 90.41394335511983, "evalue": 1.19e-69, "bitscore": 241.0}, {"query": "ctg1_orf0002", "subject": "KAE8142915.1", "identity": 39.785, "coverage": 98.13333333333333, "evalue": 7.2e-84, "bitscore": 275.0}, {"query": "ctg1_orf7", "subject": "KAE8142915.1", "identity": 34.204, "coverage": 94.05034324942791, "evalue": 1.77e-74, "bitscore": 253.0}], "name": "KAE8142915.1", "ipg": "277299079", "start": 517922, "end": 519689, "strand": 1, "sequence": null}], "clusters": []}, {"accession": "NW_022475127.1", "subjects": [{"id": null, "hits": [{"query": "ctg1_orf003", "subject": "XP_031907441.1", "identity": 35.613, "coverage": 73.42342342342343, "evalue": 1.03e-63, "bitscore": 221.0}], "name": "XP_031907441.1", "ipg": "277287640", "start": 53468, "end": 54804, "strand": -1, "sequence": null}], "clusters": []}, {"accession": "XM_032053538.1", "subjects": [{"id": null, "hits": [{"query": "ctg1_orf003", "subject": "XP_031907441.1", "identity": 35.613, "coverage": 73.42342342342343, "evalue": 1.03e-63, "bitscore": 221.0}], "name": "XP_031907441.1", "ipg": "277287640", "start": 385, "end": 1546, "strand": 1, "sequence": null}], "clusters": []}, {"accession": "ML743663.1", "subjects": [{"id": null, "hits": [{"query": "ctg1_orf003", "subject": "KAE8131378.1", "identity": 35.613, "coverage": 73.42342342342343, "evalue": 1.03e-63, "bitscore": 221.0}], "name": "KAE8131378.1", "ipg": "277287640", "start": 53468, "end": 54804, "strand": -1, "sequence": null}], "clusters": []}, {"accession": "NW_022475069.1", "subjects": [{"id": null, "hits": [{"query": "ctg1_orf003", "subject": "XP_031910416.1", "identity": 37.417, "coverage": 67.34234234234235, "evalue": 1.86e-60, "bitscore": 213.0}], "name": "XP_031910416.1", "ipg": "277290547", "start": 221539, "end": 222933, "strand": -1, "sequence": null}], "clusters": []}, {"accession": "XM_032062705.1", "subjects": [{"id": null, "hits": [{"query": "ctg1_orf003", "subject": "XP_031910416.1", "identity": 37.417, "coverage": 67.34234234234235, "evalue": 1.86e-60, "bitscore": 213.0}], "name": "XP_031910416.1", "ipg": "277290547", "start": 0, "end": 1164, "strand": 1, "sequence": null}], "clusters": []}, {"accession": "ML743605.1", "subjects": [{"id": null, "hits": [{"query": "ctg1_orf003", "subject": "KAE8134353.1", "identity": 37.417, "coverage": 67.34234234234235, "evalue": 1.86e-60, "bitscore": 213.0}], "name": "KAE8134353.1", "ipg": "277290547", "start": 221539, "end": 222933, "strand": -1, "sequence": null}], "clusters": []}, {"accession": "NW_022475041.1", "subjects": [{"id": null, "hits": [{"query": "ctg1_orf04", "subject": "XP_031913571.1", "identity": 50.459, "coverage": 64.67065868263472, "evalue": 5.78e-25, "bitscore": 112.0}], "name": "XP_031913571.1", "ipg": "277293694", "start": 357589, "end": 359413, "strand": -1, "sequence": null}], "clusters": []}, {"accession": "XM_032059952.1", "subjects": [{"id": null, "hits": [{"query": "ctg1_orf04", "subject": "XP_031913571.1", "identity": 50.459, "coverage": 64.67065868263472, "evalue": 5.78e-25, "bitscore": 112.0}], "name": "XP_031913571.1", "ipg": "277293694", "start": 0, "end": 1476, "strand": 1, "sequence": null}], "clusters": []}, {"accession": "ML743577.1", "subjects": [{"id": null, "hits": [{"query": "ctg1_orf04", "subject": "KAE8137508.1", "identity": 50.459, "coverage": 64.67065868263472, "evalue": 5.78e-25, "bitscore": 112.0}], "name": "KAE8137508.1", "ipg": "277293694", "start": 357589, "end": 359413, "strand": -1, "sequence": null}], "clusters": []}]}, {"name": "Paraphaeosphaeria minitans", "strain": "Conio (IMI134523)", "scaffolds": [{"accession": "WJXW01000007.1", "subjects": [{"id": null, "hits": [{"query": "ctg1_orf000000", "subject": "KAF9734285.1", "identity": 53.125, "coverage": 63.576158940397356, "evalue": 6.26e-24, "bitscore": 108.0}], "name": "KAF9734285.1", "ipg": "379022667", "start": 353771, "end": 355574, "strand": 1, "sequence": null}], "clusters": []}, {"accession": "WJXW01000004.1", "subjects": [{"id": null, "hits": [{"query": "ctg1_orf5", "subject": "KAF9737529.1", "identity": 38.158, "coverage": 89.65517241379311, "evalue": 1.32e-66, "bitscore": 225.0}], "name": "KAF9737529.1", "ipg": "379025926", "start": 3405276, "end": 3406627, "strand": -1, "sequence": null}], "clusters": []}]}, {"name": "Monilinia vaccinii-corymbosi", "strain": "RL-1", "scaffolds": [{"accession": "CP063406.1", "subjects": [{"id": null, "hits": [{"query": "ctg1_orf000000", "subject": "QSZ30614.1", "identity": 43.846, "coverage": 73.50993377483444, "evalue": 6.49e-24, "bitscore": 108.0}], "name": "QSZ30614.1", "ipg": "417541649", "start": 536650, "end": 538625, "strand": -1, "sequence": null}], "clusters": []}]}, {"name": "Nannizzia gypsea", "strain": "CBS 118893", "scaffolds": [{"accession": "NW_003345200.1", "subjects": [{"id": null, "hits": [{"query": "ctg1_orf000000", "subject": "XP_003174940.1", "identity": 48.0, "coverage": 66.22516556291392, "evalue": 6.58e-24, "bitscore": 108.0}], "name": "XP_003174940.1", "ipg": "21367965", "start": 1223303, "end": 1225528, "strand": -1, "sequence": null}, {"id": null, "hits": [{"query": "ctg1_orf04", "subject": "XP_003175768.1", "identity": 41.739, "coverage": 68.26347305389223, "evalue": 1.04e-21, "bitscore": 102.0}], "name": "XP_003175768.1", "ipg": "21368788", "start": 3378561, "end": 3380504, "strand": 1, "sequence": null}, {"id": null, "hits": [{"query": "ctg1_orf5", "subject": "XP_003174941.1", "identity": 40.293, "coverage": 79.9373040752351, "evalue": 3.12e-64, "bitscore": 216.0}], "name": "XP_003174941.1", "ipg": "21367966", "start": 1226512, "end": 1227662, "strand": 1, "sequence": null}], "clusters": []}, {"accession": "XM_003174892.1", "subjects": [{"id": null, "hits": [{"query": "ctg1_orf000000", "subject": "XP_003174940.1", "identity": 48.0, "coverage": 66.22516556291392, "evalue": 6.58e-24, "bitscore": 108.0}], "name": "XP_003174940.1", "ipg": "21367965", "start": 0, "end": 1548, "strand": 1, "sequence": null}], "clusters": []}, {"accession": "DS989823.1", "subjects": [{"id": null, "hits": [{"query": "ctg1_orf000000", "subject": "EFQ99457.1", "identity": 48.0, "coverage": 66.22516556291392, "evalue": 6.58e-24, "bitscore": 108.0}], "name": "EFQ99457.1", "ipg": "21367965", "start": 1223303, "end": 1225528, "strand": -1, "sequence": null}, {"id": null, "hits": [{"query": "ctg1_orf04", "subject": "EFR00286.1", "identity": 41.739, "coverage": 68.26347305389223, "evalue": 1.04e-21, "bitscore": 102.0}], "name": "EFR00286.1", "ipg": "21368788", "start": 3378561, "end": 3380504, "strand": 1, "sequence": null}, {"id": null, "hits": [{"query": "ctg1_orf5", "subject": "EFQ99458.1", "identity": 40.293, "coverage": 79.9373040752351, "evalue": 3.12e-64, "bitscore": 216.0}], "name": "EFQ99458.1", "ipg": "21367966", "start": 1226512, "end": 1227662, "strand": 1, "sequence": null}], "clusters": []}, {"accession": "XM_003175720.1", "subjects": [{"id": null, "hits": [{"query": "ctg1_orf04", "subject": "XP_003175768.1", "identity": 41.739, "coverage": 68.26347305389223, "evalue": 1.04e-21, "bitscore": 102.0}], "name": "XP_003175768.1", "ipg": "21368788", "start": 0, "end": 1479, "strand": 1, "sequence": null}], "clusters": []}, {"accession": "XM_003174893.1", "subjects": [{"id": null, "hits": [{"query": "ctg1_orf5", "subject": "XP_003174941.1", "identity": 40.293, "coverage": 79.9373040752351, "evalue": 3.12e-64, "bitscore": 216.0}], "name": "XP_003174941.1", "ipg": "21367966", "start": 0, "end": 975, "strand": 1, "sequence": null}], "clusters": []}]}, {"name": "Aspergillus bertholletiae", "strain": "IBT 29228", "scaffolds": [{"accession": "ML736317.1", "subjects": [{"id": null, "hits": [{"query": "ctg1_orf000000", "subject": "KAE8373395.1", "identity": 43.519, "coverage": 71.52317880794702, "evalue": 6.8e-24, "bitscore": 106.0}], "name": "KAE8373395.1", "ipg": "278619554", "start": 55011, "end": 56320, "strand": 1, "sequence": null}], "clusters": []}, {"accession": "ML736167.1", "subjects": [{"id": null, "hits": [{"query": "ctg1_orf003", "subject": "KAE8381896.1", "identity": 41.528, "coverage": 67.34234234234235, "evalue": 1.48e-64, "bitscore": 224.0}], "name": "KAE8381896.1", "ipg": "278628052", "start": 247446, "end": 248740, "strand": 1, "sequence": null}], "clusters": []}]}, {"name": "Colletotrichum karsti", "strain": "CkLH20", "scaffolds": [{"accession": "NW_024065932.1", "subjects": [{"id": null, "hits": [{"query": "ctg1_orf000000", "subject": "XP_038742748.1", "identity": 47.17, "coverage": 70.19867549668875, "evalue": 7.02e-24, "bitscore": 107.0}], "name": "XP_038742748.1", "ipg": "379156337", "start": 91832, "end": 93428, "strand": -1, "sequence": null}, {"id": null, "hits": [{"query": "ctg1_orf0002", "subject": "XP_038742726.1", "identity": 39.142, "coverage": 98.93333333333332, "evalue": 2.9e-84, "bitscore": 276.0}], "name": "XP_038742726.1", "ipg": "379156412", "start": 23925, "end": 25790, "strand": 1, "sequence": null}], "clusters": []}, {"accession": "XM_038891815.1", "subjects": [{"id": null, "hits": [{"query": "ctg1_orf000000", "subject": "XP_038742748.1", "identity": 47.17, "coverage": 70.19867549668875, "evalue": 7.02e-24, "bitscore": 107.0}], "name": "XP_038742748.1", "ipg": "379156337", "start": 0, "end": 1260, "strand": 1, "sequence": null}], "clusters": []}, {"accession": "JAATWM020000032.1", "subjects": [{"id": null, "hits": [{"query": "ctg1_orf000000", "subject": "KAF9873287.1", "identity": 47.17, "coverage": 70.19867549668875, "evalue": 7.02e-24, "bitscore": 107.0}], "name": "KAF9873287.1", "ipg": "379156337", "start": 91832, "end": 93428, "strand": -1, "sequence": null}, {"id": null, "hits": [{"query": "ctg1_orf0002", "subject": "KAF9873265.1", "identity": 39.142, "coverage": 98.93333333333332, "evalue": 2.9e-84, "bitscore": 276.0}], "name": "KAF9873265.1", "ipg": "379156412", "start": 23925, "end": 25790, "strand": 1, "sequence": null}], "clusters": []}, {"accession": "XM_038891793.1", "subjects": [{"id": null, "hits": [{"query": "ctg1_orf0002", "subject": "XP_038742726.1", "identity": 39.142, "coverage": 98.93333333333332, "evalue": 2.9e-84, "bitscore": 276.0}], "name": "XP_038742726.1", "ipg": "379156412", "start": 0, "end": 1557, "strand": 1, "sequence": null}], "clusters": []}, {"accession": "NW_024065922.1", "subjects": [{"id": null, "hits": [{"query": "ctg1_orf0002", "subject": "XP_038744887.1", "identity": 36.388, "coverage": 98.13333333333333, "evalue": 6.81e-84, "bitscore": 275.0}], "name": "XP_038744887.1", "ipg": "379158575", "start": 660880, "end": 662684, "strand": -1, "sequence": null}], "clusters": []}, {"accession": "XM_038889963.1", "subjects": [{"id": null, "hits": [{"query": "ctg1_orf0002", "subject": "XP_038744887.1", "identity": 36.388, "coverage": 98.13333333333333, "evalue": 6.81e-84, "bitscore": 275.0}], "name": "XP_038744887.1", "ipg": "379158575", "start": 0, "end": 1566, "strand": 1, "sequence": null}], "clusters": []}, {"accession": "JAATWM020000022.1", "subjects": [{"id": null, "hits": [{"query": "ctg1_orf0002", "subject": "KAF9875426.1", "identity": 36.388, "coverage": 98.13333333333333, "evalue": 6.81e-84, "bitscore": 275.0}], "name": "KAF9875426.1", "ipg": "379158575", "start": 660880, "end": 662684, "strand": -1, "sequence": null}], "clusters": []}, {"accession": "NW_024065938.1", "subjects": [{"id": null, "hits": [{"query": "ctg1_orf04", "subject": "XP_038741848.1", "identity": 39.64, "coverage": 65.86826347305389, "evalue": 1.2e-18, "bitscore": 94.4}], "name": "XP_038741848.1", "ipg": "379155525", "start": 409174, "end": 410890, "strand": -1, "sequence": null}], "clusters": []}, {"accession": "XM_038892928.1", "subjects": [{"id": null, "hits": [{"query": "ctg1_orf04", "subject": "XP_038741848.1", "identity": 39.64, "coverage": 65.86826347305389, "evalue": 1.2e-18, "bitscore": 94.4}], "name": "XP_038741848.1", "ipg": "379155525", "start": 0, "end": 1497, "strand": 1, "sequence": null}], "clusters": []}, {"accession": "JAATWM020000038.1", "subjects": [{"id": null, "hits": [{"query": "ctg1_orf04", "subject": "KAF9872387.1", "identity": 39.64, "coverage": 65.86826347305389, "evalue": 1.2e-18, "bitscore": 94.4}], "name": "KAF9872387.1", "ipg": "379155525", "start": 409174, "end": 410890, "strand": -1, "sequence": null}], "clusters": []}, {"accession": "NW_024065933.1", "subjects": [{"id": null, "hits": [{"query": "ctg1_orf6", "subject": "XP_038742605.1", "identity": 40.637, "coverage": 78.1456953642384, "evalue": 7.97e-51, "bitscore": 183.0}], "name": "XP_038742605.1", "ipg": "379156301", "start": 149111, "end": 150545, "strand": -1, "sequence": null}], "clusters": []}, {"accession": "XM_038892022.1", "subjects": [{"id": null, "hits": [{"query": "ctg1_orf6", "subject": "XP_038742605.1", "identity": 40.637, "coverage": 78.1456953642384, "evalue": 7.97e-51, "bitscore": 183.0}], "name": "XP_038742605.1", "ipg": "379156301", "start": 0, "end": 1110, "strand": 1, "sequence": null}], "clusters": []}, {"accession": "JAATWM020000033.1", "subjects": [{"id": null, "hits": [{"query": "ctg1_orf6", "subject": "KAF9873144.1", "identity": 40.637, "coverage": 78.1456953642384, "evalue": 7.97e-51, "bitscore": 183.0}], "name": "KAF9873144.1", "ipg": "379156301", "start": 149111, "end": 150545, "strand": -1, "sequence": null}], "clusters": []}]}, {"name": "Clonostachys solani", "strain": "", "scaffolds": [{"accession": "CABFOC020000011.1", "subjects": [{"id": null, "hits": [{"query": "ctg1_orf000000", "subject": "CAH0045319.1", "identity": 45.045, "coverage": 73.50993377483444, "evalue": 7.12e-24, "bitscore": 108.0}], "name": "CAH0045319.1", "ipg": "487876567", "start": 748806, "end": 750825, "strand": -1, "sequence": null}, {"id": null, "hits": [{"query": "ctg1_orf5", "subject": "CAH0045320.1", "identity": 39.662, "coverage": 74.29467084639498, "evalue": 4.71e-54, "bitscore": 199.0}], "name": "CAH0045320.1", "ipg": "487876630", "start": 752699, "end": 755363, "strand": 1, "sequence": null}], "clusters": []}, {"accession": "CABFOC020000043.1", "subjects": [{"id": null, "hits": [{"query": "ctg1_orf6", "subject": "CAH0052008.1", "identity": 42.045, "coverage": 80.4635761589404, "evalue": 5.36e-61, "bitscore": 210.0}], "name": "CAH0052008.1", "ipg": "487868455", "start": 273444, "end": 274774, "strand": 1, "sequence": null}], "clusters": []}, {"accession": "CABFOC020000044.1", "subjects": [{"id": null, "hits": [{"query": "ctg1_orf6", "subject": "CAH0052506.1", "identity": 40.741, "coverage": 75.49668874172185, "evalue": 1.64e-54, "bitscore": 193.0}], "name": "CAH0052506.1", "ipg": "487868170", "start": 716065, "end": 717473, "strand": 1, "sequence": null}], "clusters": []}, {"accession": "CABFOC020000082.1", "subjects": [{"id": null, "hits": [{"query": "ctg1_orf7", "subject": "CAH0058176.1", "identity": 35.377, "coverage": 94.73684210526315, "evalue": 5.09e-72, "bitscore": 247.0}], "name": "CAH0058176.1", "ipg": "487861031", "start": 885435, "end": 887212, "strand": 1, "sequence": null}], "clusters": []}]}, {"name": "Metarhizium hybridum", "strain": "ARSEF 549", "scaffolds": [{"accession": "AZNF01000016.1", "subjects": [{"id": null, "hits": [{"query": "ctg1_orf000000", "subject": "KID61143.1", "identity": 52.083, "coverage": 63.576158940397356, "evalue": 7.45e-24, "bitscore": 108.0}], "name": "KID61143.1", "ipg": "61298920", "start": 568203, "end": 570046, "strand": 1, "sequence": null}], "clusters": []}]}, {"name": "Clonostachys rosea", "strain": "", "scaffolds": [{"accession": "CABFNS010000731.1", "subjects": [{"id": null, "hits": [{"query": "ctg1_orf000000", "subject": "VUC25194.1", "identity": 45.946, "coverage": 73.50993377483444, "evalue": 7.72e-24, "bitscore": 108.0}], "name": "VUC25194.1", "ipg": "487853488", "start": 195026, "end": 197049, "strand": 1, "sequence": null}, {"id": null, "hits": [{"query": "ctg1_orf5", "subject": "VUC25193.1", "identity": 39.662, "coverage": 74.29467084639498, "evalue": 7.66e-54, "bitscore": 199.0}], "name": "VUC25193.1", "ipg": "487853461", "start": 190520, "end": 193176, "strand": -1, "sequence": null}], "clusters": []}, {"accession": "CABFNS010000777.1", "subjects": [{"id": null, "hits": [{"query": "ctg1_orf6", "subject": "VUC27921.1", "identity": 42.023, "coverage": 78.1456953642384, "evalue": 1.11e-58, "bitscore": 204.0}], "name": "VUC27921.1", "ipg": "487850764", "start": 106709, "end": 108030, "strand": 1, "sequence": null}], "clusters": []}, {"accession": "CABFNS010000829.1", "subjects": [{"id": null, "hits": [{"query": "ctg1_orf6", "subject": "VUC31081.1", "identity": 42.041, "coverage": 76.15894039735099, "evalue": 2.24e-57, "bitscore": 201.0}], "name": "VUC31081.1", "ipg": "487847607", "start": 38721, "end": 40129, "strand": -1, "sequence": null}], "clusters": []}]}, {"name": "Talaromyces marneffei", "strain": "", "scaffolds": [{"accession": "NC_072348.1", "subjects": [{"id": null, "hits": [{"query": "ctg1_orf000000", "subject": "XP_054117243.1", "identity": 47.059, "coverage": 67.54966887417218, "evalue": 7.75e-24, "bitscore": 108.0}], "name": "XP_054117243.1", "ipg": "278702026", "start": 5336844, "end": 5338875, "strand": -1, "sequence": null}, {"id": null, "hits": [{"query": "ctg1_orf5", "subject": "XP_054117244.1", "identity": 43.662, "coverage": 79.9373040752351, "evalue": 1.68e-74, "bitscore": 246.0}], "name": "XP_054117244.1", "ipg": "15766582", "start": 5341311, "end": 5342754, "strand": 1, "sequence": null}], "clusters": []}, {"accession": "XM_054261268.1", "subjects": [{"id": null, "hits": [{"query": "ctg1_orf000000", "subject": "XP_054117243.1", "identity": 47.059, "coverage": 67.54966887417218, "evalue": 7.75e-24, "bitscore": 108.0}], "name": "XP_054117243.1", "ipg": "278702026", "start": 0, "end": 1569, "strand": 1, "sequence": null}], "clusters": []}, {"accession": "CP045653.1", "subjects": [{"id": null, "hits": [{"query": "ctg1_orf000000", "subject": "QGA14307.1", "identity": 47.059, "coverage": 67.54966887417218, "evalue": 7.75e-24, "bitscore": 108.0}], "name": "QGA14307.1", "ipg": "278702026", "start": 5336844, "end": 5338875, "strand": -1, "sequence": null}, {"id": null, "hits": [{"query": "ctg1_orf5", "subject": "QGA14308.1", "identity": 43.662, "coverage": 79.9373040752351, "evalue": 1.68e-74, "bitscore": 246.0}], "name": "QGA14308.1", "ipg": "15766582", "start": 5341311, "end": 5342754, "strand": 1, "sequence": null}], "clusters": []}, {"accession": "NC_072350.1", "subjects": [{"id": null, "hits": [{"query": "ctg1_orf0002", "subject": "XP_054120115.1", "identity": 39.842, "coverage": 98.66666666666667, "evalue": 3.37e-90, "bitscore": 292.0}], "name": "XP_054120115.1", "ipg": "278703280", "start": 3065857, "end": 3067677, "strand": -1, "sequence": null}], "clusters": []}, {"accession": "XM_054264140.1", "subjects": [{"id": null, "hits": [{"query": "ctg1_orf0002", "subject": "XP_054120115.1", "identity": 39.842, "coverage": 98.66666666666667, "evalue": 3.37e-90, "bitscore": 292.0}], "name": "XP_054120115.1", "ipg": "278703280", "start": 0, "end": 1611, "strand": 1, "sequence": null}], "clusters": []}, {"accession": "CP045655.1", "subjects": [{"id": null, "hits": [{"query": "ctg1_orf0002", "subject": "QGA17179.1", "identity": 39.842, "coverage": 98.66666666666667, "evalue": 3.37e-90, "bitscore": 292.0}], "name": "QGA17179.1", "ipg": "278703280", "start": 3065857, "end": 3067677, "strand": -1, "sequence": null}], "clusters": []}, {"accession": "XM_054261269.1", "subjects": [{"id": null, "hits": [{"query": "ctg1_orf5", "subject": "XP_054117244.1", "identity": 43.662, "coverage": 79.9373040752351, "evalue": 1.68e-74, "bitscore": 246.0}], "name": "XP_054117244.1", "ipg": "15766582", "start": 0, "end": 1239, "strand": 1, "sequence": null}], "clusters": []}]}, {"name": "Talaromyces marneffei", "strain": "11CN-03-130", "scaffolds": [{"accession": "CM018873.1", "subjects": [{"id": null, "hits": [{"query": "ctg1_orf000000", "subject": "KAE8555696.1", "identity": 47.059, "coverage": 67.54966887417218, "evalue": 7.75e-24, "bitscore": 108.0}], "name": "KAE8555696.1", "ipg": "278702026", "start": 1127219, "end": 1129250, "strand": 1, "sequence": null}, {"id": null, "hits": [{"query": "ctg1_orf5", "subject": "KAE8555695.1", "identity": 43.662, "coverage": 79.9373040752351, "evalue": 1.68e-74, "bitscore": 246.0}], "name": "KAE8555695.1", "ipg": "15766582", "start": 1123340, "end": 1124783, "strand": -1, "sequence": null}], "clusters": []}, {"accession": "WINJ01000001.1", "subjects": [{"id": null, "hits": [{"query": "ctg1_orf000000", "subject": "KAE8555696.1", "identity": 47.059, "coverage": 67.54966887417218, "evalue": 7.75e-24, "bitscore": 108.0}], "name": "KAE8555696.1", "ipg": "278702026", "start": 1127219, "end": 1129250, "strand": 1, "sequence": null}, {"id": null, "hits": [{"query": "ctg1_orf5", "subject": "KAE8555695.1", "identity": 43.662, "coverage": 79.9373040752351, "evalue": 1.68e-74, "bitscore": 246.0}], "name": "KAE8555695.1", "ipg": "15766582", "start": 1123340, "end": 1124783, "strand": -1, "sequence": null}], "clusters": []}, {"accession": "CM018875.1", "subjects": [{"id": null, "hits": [{"query": "ctg1_orf0002", "subject": "KAE8552687.1", "identity": 39.578, "coverage": 98.66666666666667, "evalue": 1.14e-89, "bitscore": 291.0}], "name": "KAE8552687.1", "ipg": "279381655", "start": 611292, "end": 613112, "strand": 1, "sequence": null}], "clusters": []}, {"accession": "WINJ01000003.1", "subjects": [{"id": null, "hits": [{"query": "ctg1_orf0002", "subject": "KAE8552687.1", "identity": 39.578, "coverage": 98.66666666666667, "evalue": 1.14e-89, "bitscore": 291.0}], "name": "KAE8552687.1", "ipg": "279381655", "start": 611292, "end": 613112, "strand": 1, "sequence": null}], "clusters": []}]}, {"name": "Talaromyces marneffei", "strain": "ATCC 18224", "scaffolds": [{"accession": "DS995899.1", "subjects": [{"id": null, "hits": [{"query": "ctg1_orf000000", "subject": "EEA28685.1", "identity": 41.538, "coverage": 84.10596026490066, "evalue": 7.9e-24, "bitscore": 108.0}], "name": "EEA28685.1", "ipg": "15766581", "start": 5306023, "end": 5308054, "strand": -1, "sequence": null}, {"id": null, "hits": [{"query": "ctg1_orf5", "subject": "EEA28686.1", "identity": 43.662, "coverage": 79.9373040752351, "evalue": 1.68e-74, "bitscore": 246.0}], "name": "EEA28686.1", "ipg": "15766582", "start": 5310479, "end": 5311922, "strand": 1, "sequence": null}], "clusters": []}, {"accession": "JBIHLN010000002.1", "subjects": [{"id": null, "hits": [{"query": "ctg1_orf000000", "subject": "KAL3709174.1", "identity": 41.538, "coverage": 84.10596026490066, "evalue": 7.9e-24, "bitscore": 108.0}], "name": "KAL3709174.1", "ipg": "15766581", "start": 1114171, "end": 1116202, "strand": 1, "sequence": null}, {"id": null, "hits": [{"query": "ctg1_orf5", "subject": "KAL3709172.1", "identity": 43.662, "coverage": 79.9373040752351, "evalue": 1.68e-74, "bitscore": 246.0}], "name": "KAL3709172.1", "ipg": "15766582", "start": 1110303, "end": 1111746, "strand": -1, "sequence": null}], "clusters": []}, {"accession": "DS995901.1", "subjects": [{"id": null, "hits": [{"query": "ctg1_orf0002", "subject": "EEA24836.1", "identity": 39.842, "coverage": 98.66666666666667, "evalue": 5.53e-90, "bitscore": 291.0}], "name": "EEA24836.1", "ipg": "15762841", "start": 3149443, "end": 3151263, "strand": -1, "sequence": null}], "clusters": []}, {"accession": "JBIHLN010000004.1", "subjects": [{"id": null, "hits": [{"query": "ctg1_orf0002", "subject": "KAL3706924.1", "identity": 40.496, "coverage": 94.39999999999999, "evalue": 1.35e-89, "bitscore": 285.0}], "name": "KAL3706924.1", "ipg": "953817063", "start": 3150084, "end": 3151222, "strand": -1, "sequence": null}], "clusters": []}, {"accession": "DS995904.1", "subjects": [{"id": null, "hits": [{"query": "ctg1_orf6", "subject": "EEA21193.1", "identity": 38.732, "coverage": 89.0728476821192, "evalue": 4.59e-51, "bitscore": 186.0}], "name": "EEA21193.1", "ipg": "15759282", "start": 3038858, "end": 3040813, "strand": 1, "sequence": null}], "clusters": []}]}, {"name": "Neurospora intermedia", "strain": "FGSC 2613", "scaffolds": [{"accession": "JAVLET010000004.1", "subjects": [{"id": null, "hits": [{"query": "ctg1_orf000000", "subject": "KAL0471108.1", "identity": 48.739, "coverage": 75.49668874172185, "evalue": 8.25e-24, "bitscore": 108.0}], "name": "KAL0471108.1", "ipg": "863308084", "start": 3621529, "end": 3623528, "strand": -1, "sequence": null}, {"id": null, "hits": [{"query": "ctg1_orf0002", "subject": "KAL0470428.1", "identity": 39.678, "coverage": 98.13333333333333, "evalue": 1.79e-84, "bitscore": 279.0}], "name": "KAL0470428.1", "ipg": "863307449", "start": 1349219, "end": 1351133, "strand": -1, "sequence": null}], "clusters": []}]}, {"name": "Fusarium subglutinans", "strain": "NRRL 66333", "scaffolds": [{"accession": "NW_023502436.1", "subjects": [{"id": null, "hits": [{"query": "ctg1_orf000000", "subject": "XP_036530869.1", "identity": 57.647, "coverage": 56.29139072847682, "evalue": 8.33e-24, "bitscore": 100.0}], "name": "XP_036530869.1", "ipg": "336850549", "start": 362, "end": 754, "strand": -1, "sequence": null}, {"id": null, "hits": [{"query": "ctg1_orf5", "subject": "XP_036530870.1", "identity": 39.914, "coverage": 72.72727272727273, "evalue": 4.49e-53, "bitscore": 197.0}], "name": "XP_036530870.1", "ipg": "336850637", "start": 2237, "end": 4707, "strand": -1, "sequence": null}], "clusters": []}, {"accession": "XM_036678575.1", "subjects": [{"id": null, "hits": [{"query": "ctg1_orf000000", "subject": "XP_036530869.1", "identity": 57.647, "coverage": 56.29139072847682, "evalue": 8.33e-24, "bitscore": 100.0}], "name": "XP_036530869.1", "ipg": "336850549", "start": 0, "end": 340, "strand": 1, "sequence": null}], "clusters": []}, {"accession": "JAAOAV010000373.1", "subjects": [{"id": null, "hits": [{"query": "ctg1_orf000000", "subject": "KAF5579169.1", "identity": 57.647, "coverage": 56.29139072847682, "evalue": 8.33e-24, "bitscore": 100.0}], "name": "KAF5579169.1", "ipg": "336850549", "start": 362, "end": 754, "strand": -1, "sequence": null}, {"id": null, "hits": [{"query": "ctg1_orf5", "subject": "KAF5579170.1", "identity": 39.914, "coverage": 72.72727272727273, "evalue": 4.49e-53, "bitscore": 197.0}], "name": "KAF5579170.1", "ipg": "336850637", "start": 2237, "end": 4707, "strand": -1, "sequence": null}], "clusters": []}, {"accession": "NW_023502228.1", "subjects": [{"id": null, "hits": [{"query": "ctg1_orf0002", "subject": "XP_036534512.1", "identity": 41.576, "coverage": 96.0, "evalue": 2.69e-88, "bitscore": 287.0}], "name": "XP_036534512.1", "ipg": "336863229", "start": 57542, "end": 59288, "strand": 1, "sequence": null}], "clusters": []}, {"accession": "XM_036688568.1", "subjects": [{"id": null, "hits": [{"query": "ctg1_orf0002", "subject": "XP_036534512.1", "identity": 41.576, "coverage": 96.0, "evalue": 2.69e-88, "bitscore": 287.0}], "name": "XP_036534512.1", "ipg": "336863229", "start": 0, "end": 1584, "strand": 1, "sequence": null}], "clusters": []}, {"accession": "JAAOAV010000165.1", "subjects": [{"id": null, "hits": [{"query": "ctg1_orf0002", "subject": "KAF5592951.1", "identity": 41.576, "coverage": 96.0, "evalue": 2.69e-88, "bitscore": 287.0}], "name": "KAF5592951.1", "ipg": "336863229", "start": 57542, "end": 59288, "strand": 1, "sequence": null}], "clusters": []}, {"accession": "NW_023502248.1", "subjects": [{"id": null, "hits": [{"query": "ctg1_orf5", "subject": "XP_036533929.1", "identity": 44.538, "coverage": 74.60815047021944, "evalue": 3.72e-65, "bitscore": 226.0}], "name": "XP_036533929.1", "ipg": "336861544", "start": 15586, "end": 18109, "strand": -1, "sequence": null}], "clusters": []}, {"accession": "XM_036675154.1", "subjects": [{"id": null, "hits": [{"query": "ctg1_orf5", "subject": "XP_036533929.1", "identity": 44.538, "coverage": 74.60815047021944, "evalue": 3.72e-65, "bitscore": 226.0}], "name": "XP_036533929.1", "ipg": "336861544", "start": 0, "end": 1674, "strand": 1, "sequence": null}], "clusters": []}, {"accession": "JAAOAV010000185.1", "subjects": [{"id": null, "hits": [{"query": "ctg1_orf5", "subject": "KAF5591144.1", "identity": 44.538, "coverage": 74.60815047021944, "evalue": 3.72e-65, "bitscore": 226.0}], "name": "KAF5591144.1", "ipg": "336861544", "start": 15586, "end": 18109, "strand": -1, "sequence": null}], "clusters": []}, {"accession": "XM_036678576.1", "subjects": [{"id": null, "hits": [{"query": "ctg1_orf5", "subject": "XP_036530870.1", "identity": 39.914, "coverage": 72.72727272727273, "evalue": 4.49e-53, "bitscore": 197.0}], "name": "XP_036530870.1", "ipg": "336850637", "start": 0, "end": 2280, "strand": 1, "sequence": null}], "clusters": []}]}, {"name": "Myrothecium gramineum", "strain": "ZLW0801-19", "scaffolds": [{"accession": "PP922181.1", "subjects": [{"id": null, "hits": [{"query": "ctg1_orf000000", "subject": "XCA47579.1", "identity": 46.903, "coverage": 71.52317880794702, "evalue": 8.53e-24, "bitscore": 108.0}], "name": "XCA47579.1", "ipg": "862324647", "start": 6989, "end": 8940, "strand": 1, "sequence": null}, {"id": null, "hits": [{"query": "ctg1_orf5", "subject": "XCA47578.1", "identity": 44.322, "coverage": 79.9373040752351, "evalue": 1.78e-75, "bitscore": 245.0}], "name": "XCA47578.1", "ipg": "317040537", "start": 856, "end": 1935, "strand": 1, "sequence": null}], "clusters": []}, {"accession": "MN413676.1", "subjects": [{"id": null, "hits": [{"query": "ctg1_orf5", "subject": "QJD26116.1", "identity": 44.322, "coverage": 79.9373040752351, "evalue": 1.78e-75, "bitscore": 245.0}], "name": "QJD26116.1", "ipg": "317040537", "start": 0, "end": 1079, "strand": 1, "sequence": null}], "clusters": []}]}, {"name": "Lachnellula occidentalis", "strain": "CBS 160.35", "scaffolds": [{"accession": "QGMI01000498.1", "subjects": [{"id": null, "hits": [{"query": "ctg1_orf000000", "subject": "TVY39771.1", "identity": 51.515, "coverage": 65.56291390728477, "evalue": 8.96e-24, "bitscore": 108.0}], "name": "TVY39771.1", "ipg": "263951743", "start": 23248, "end": 25292, "strand": 1, "sequence": null}], "clusters": []}, {"accession": "QGMI01000301.1", "subjects": [{"id": null, "hits": [{"query": "ctg1_orf04", "subject": "TVY42978.1", "identity": 43.75, "coverage": 57.48502994011976, "evalue": 4.5e-17, "bitscore": 89.7}], "name": "TVY42978.1", "ipg": "263954842", "start": 11111, "end": 13076, "strand": -1, "sequence": null}], "clusters": []}]}, {"name": "Mytilinidion resinicola", "strain": "CBS 304.34", "scaffolds": [{"accession": "NW_022985439.1", "subjects": [{"id": null, "hits": [{"query": "ctg1_orf000000", "subject": "XP_033582306.1", "identity": 54.0, "coverage": 64.90066225165563, "evalue": 8.98e-24, "bitscore": 108.0}], "name": "XP_033582306.1", "ipg": "300661305", "start": 2333881, "end": 2335516, "strand": -1, "sequence": null}], "clusters": []}, {"accession": "XM_033717490.1", "subjects": [{"id": null, "hits": [{"query": "ctg1_orf000000", "subject": "XP_033582306.1", "identity": 54.0, "coverage": 64.90066225165563, "evalue": 8.98e-24, "bitscore": 108.0}], "name": "XP_033582306.1", "ipg": "300661305", "start": 0, "end": 1581, "strand": 1, "sequence": null}], "clusters": []}, {"accession": "MU003694.1", "subjects": [{"id": null, "hits": [{"query": "ctg1_orf000000", "subject": "KAF2815342.1", "identity": 54.0, "coverage": 64.90066225165563, "evalue": 8.98e-24, "bitscore": 108.0}], "name": "KAF2815342.1", "ipg": "300661305", "start": 2333881, "end": 2335516, "strand": -1, "sequence": null}], "clusters": []}, {"accession": "NW_022985461.1", "subjects": [{"id": null, "hits": [{"query": "ctg1_orf003", "subject": "XP_033570862.1", "identity": 40.811, "coverage": 76.35135135135135, "evalue": 1.05e-72, "bitscore": 244.0}], "name": "XP_033570862.1", "ipg": "300649959", "start": 629494, "end": 630704, "strand": 1, "sequence": null}], "clusters": []}, {"accession": "XM_033717129.1", "subjects": [{"id": null, "hits": [{"query": "ctg1_orf003", "subject": "XP_033570862.1", "identity": 40.811, "coverage": 76.35135135135135, "evalue": 1.05e-72, "bitscore": 244.0}], "name": "XP_033570862.1", "ipg": "300649959", "start": 0, "end": 1161, "strand": 1, "sequence": null}], "clusters": []}, {"accession": "MU003716.1", "subjects": [{"id": null, "hits": [{"query": "ctg1_orf003", "subject": "KAF2803898.1", "identity": 40.811, "coverage": 76.35135135135135, "evalue": 1.05e-72, "bitscore": 244.0}], "name": "KAF2803898.1", "ipg": "300649959", "start": 629494, "end": 630704, "strand": 1, "sequence": null}], "clusters": []}, {"accession": "NW_022985438.1", "subjects": [{"id": null, "hits": [{"query": "ctg1_orf003", "subject": "XP_033582752.1", "identity": 40.656, "coverage": 68.01801801801803, "evalue": 2.13e-66, "bitscore": 229.0}], "name": "XP_033582752.1", "ipg": "300661835", "start": 578067, "end": 579489, "strand": -1, "sequence": null}], "clusters": []}, {"accession": "XM_033717342.1", "subjects": [{"id": null, "hits": [{"query": "ctg1_orf003", "subject": "XP_033582752.1", "identity": 40.656, "coverage": 68.01801801801803, "evalue": 2.13e-66, "bitscore": 229.0}], "name": "XP_033582752.1", "ipg": "300661835", "start": 30, "end": 1224, "strand": 1, "sequence": null}], "clusters": []}, {"accession": "MU003693.1", "subjects": [{"id": null, "hits": [{"query": "ctg1_orf003", "subject": "KAF2815788.1", "identity": 40.656, "coverage": 68.01801801801803, "evalue": 2.13e-66, "bitscore": 229.0}], "name": "KAF2815788.1", "ipg": "300661835", "start": 578067, "end": 579489, "strand": -1, "sequence": null}], "clusters": []}]}, {"name": "Aspergillus heteromorphus", "strain": "CBS 117.55", "scaffolds": [{"accession": "NW_020290440.1", "subjects": [{"id": null, "hits": [{"query": "ctg1_orf000000", "subject": "XP_025395330.1", "identity": 51.613, "coverage": 61.58940397350994, "evalue": 9.4e-24, "bitscore": 108.0}], "name": "XP_025395330.1", "ipg": "189331981", "start": 80538, "end": 82656, "strand": -1, "sequence": null}], "clusters": []}, {"accession": "XM_025546139.1", "subjects": [{"id": null, "hits": [{"query": "ctg1_orf000000", "subject": "XP_025395330.1", "identity": 51.613, "coverage": 61.58940397350994, "evalue": 9.4e-24, "bitscore": 108.0}], "name": "XP_025395330.1", "ipg": "189331981", "start": 0, "end": 1578, "strand": 1, "sequence": null}], "clusters": []}, {"accession": "MSFL01000035.1", "subjects": [{"id": null, "hits": [{"query": "ctg1_orf000000", "subject": "PWY68620.1", "identity": 51.613, "coverage": 61.58940397350994, "evalue": 9.4e-24, "bitscore": 108.0}], "name": "PWY68620.1", "ipg": "189331981", "start": 80538, "end": 82656, "strand": -1, "sequence": null}], "clusters": []}, {"accession": "NW_020290412.1", "subjects": [{"id": null, "hits": [{"query": "ctg1_orf003", "subject": "XP_025400960.1", "identity": 41.234, "coverage": 68.69369369369369, "evalue": 1.75e-69, "bitscore": 236.0}], "name": "XP_025400960.1", "ipg": "189350112", "start": 282595, "end": 284113, "strand": -1, "sequence": null}], "clusters": []}, {"accession": "XM_025542787.1", "subjects": [{"id": null, "hits": [{"query": "ctg1_orf003", "subject": "XP_025400960.1", "identity": 41.234, "coverage": 68.69369369369369, "evalue": 1.75e-69, "bitscore": 236.0}], "name": "XP_025400960.1", "ipg": "189350112", "start": 54, "end": 1218, "strand": 1, "sequence": null}], "clusters": []}, {"accession": "MSFL01000007.1", "subjects": [{"id": null, "hits": [{"query": "ctg1_orf003", "subject": "PWY86728.1", "identity": 41.234, "coverage": 68.69369369369369, "evalue": 1.75e-69, "bitscore": 236.0}], "name": "PWY86728.1", "ipg": "189350112", "start": 282595, "end": 284113, "strand": -1, "sequence": null}], "clusters": []}]}, {"name": "Leptodontidium sp.", "strain": "MPI-SDFR-AT-0119", "scaffolds": [{"accession": "JAHLEZ010000040.1", "subjects": [{"id": null, "hits": [{"query": "ctg1_orf000000", "subject": "KAH6693326.1", "identity": 51.613, "coverage": 59.60264900662252, "evalue": 9.5e-24, "bitscore": 107.0}], "name": "KAH6693326.1", "ipg": "499286328", "start": 99905, "end": 101629, "strand": -1, "sequence": null}], "clusters": []}, {"accession": "JAHLEZ010000003.1", "subjects": [{"id": null, "hits": [{"query": "ctg1_orf04", "subject": "KAH6720772.1", "identity": 45.714, "coverage": 62.874251497005986, "evalue": 6.99e-19, "bitscore": 95.1}], "name": "KAH6720772.1", "ipg": "499307787", "start": 3679298, "end": 3681250, "strand": 1, "sequence": null}], "clusters": []}, {"accession": "JAHLEZ010000004.1", "subjects": [{"id": null, "hits": [{"query": "ctg1_orf04", "subject": "KAH6719094.1", "identity": 44.444, "coverage": 59.2814371257485, "evalue": 1.2e-17, "bitscore": 91.7}], "name": "KAH6719094.1", "ipg": "499306115", "start": 1742174, "end": 1744012, "strand": 1, "sequence": null}], "clusters": []}, {"accession": "JAHLEZ010000028.1", "subjects": [{"id": null, "hits": [{"query": "ctg1_orf6", "subject": "KAH6698950.1", "identity": 44.015, "coverage": 79.13907284768213, "evalue": 7.8e-58, "bitscore": 201.0}], "name": "KAH6698950.1", "ipg": "499290944", "start": 49097, "end": 50379, "strand": 1, "sequence": null}], "clusters": []}]}, {"name": "Penicillium occitanis (nom. inval.)", "strain": "CT1", "scaffolds": [{"accession": "NPFJ01000415.1", "subjects": [{"id": null, "hits": [{"query": "ctg1_orf000000", "subject": "PCG91804.1", "identity": 40.769, "coverage": 84.10596026490066, "evalue": 1.19e-23, "bitscore": 107.0}], "name": "PCG91804.1", "ipg": "161382712", "start": 21626, "end": 23653, "strand": 1, "sequence": null}, {"id": null, "hits": [{"query": "ctg1_orf5", "subject": "PCG91803.1", "identity": 44.014, "coverage": 79.9373040752351, "evalue": 1.67e-74, "bitscore": 246.0}], "name": "PCG91803.1", "ipg": "161382685", "start": 17740, "end": 19226, "strand": -1, "sequence": null}], "clusters": []}, {"accession": "NPFJ01000143.1", "subjects": [{"id": null, "hits": [{"query": "ctg1_orf0002", "subject": "PCH00138.1", "identity": 40.691, "coverage": 97.86666666666667, "evalue": 1.33e-92, "bitscore": 297.0}], "name": "PCH00138.1", "ipg": "161387024", "start": 20925, "end": 22748, "strand": -1, "sequence": null}], "clusters": []}, {"accession": "NPFJ01000457.1", "subjects": [{"id": null, "hits": [{"query": "ctg1_orf003", "subject": "PCG91161.1", "identity": 40.972, "coverage": 64.41441441441441, "evalue": 2.63e-70, "bitscore": 239.0}], "name": "PCG91161.1", "ipg": "161382203", "start": 17129, "end": 18539, "strand": 1, "sequence": null}], "clusters": []}, {"accession": "NPFJ01000148.1", "subjects": [{"id": null, "hits": [{"query": "ctg1_orf003", "subject": "PCG99875.1", "identity": 37.978, "coverage": 76.35135135135135, "evalue": 1.88e-67, "bitscore": 231.0}], "name": "PCG99875.1", "ipg": "161386407", "start": 28585, "end": 29977, "strand": 1, "sequence": null}], "clusters": []}, {"accession": "NPFJ01000193.1", "subjects": [{"id": null, "hits": [{"query": "ctg1_orf04", "subject": "PCG97886.1", "identity": 45.545, "coverage": 59.88023952095808, "evalue": 6.44e-23, "bitscore": 107.0}], "name": "PCG97886.1", "ipg": "161385795", "start": 32676, "end": 36628, "strand": 1, "sequence": null}], "clusters": []}, {"accession": "NPFJ01000081.1", "subjects": [{"id": null, "hits": [{"query": "ctg1_orf6", "subject": "PCH03732.1", "identity": 37.025, "coverage": 97.68211920529801, "evalue": 5.71e-53, "bitscore": 188.0}], "name": "PCH03732.1", "ipg": "161388532", "start": 38380, "end": 39774, "strand": 1, "sequence": null}], "clusters": []}]}, {"name": "Penicillium occitanis (nom. inval.)", "strain": "CL100", "scaffolds": [{"accession": "NPFK01000174.1", "subjects": [{"id": null, "hits": [{"query": "ctg1_orf000000", "subject": "PCG97918.1", "identity": 40.769, "coverage": 84.10596026490066, "evalue": 1.19e-23, "bitscore": 107.0}], "name": "PCG97918.1", "ipg": "161382712", "start": 60233, "end": 62260, "strand": 1, "sequence": null}, {"id": null, "hits": [{"query": "ctg1_orf5", "subject": "PCG97917.1", "identity": 44.014, "coverage": 79.9373040752351, "evalue": 1.67e-74, "bitscore": 246.0}], "name": "PCG97917.1", "ipg": "161382685", "start": 56347, "end": 57833, "strand": -1, "sequence": null}], "clusters": []}, {"accession": "NPFK01000119.1", "subjects": [{"id": null, "hits": [{"query": "ctg1_orf0002", "subject": "PCH00443.1", "identity": 40.691, "coverage": 97.86666666666667, "evalue": 1.33e-92, "bitscore": 297.0}], "name": "PCH00443.1", "ipg": "161387024", "start": 28170, "end": 29993, "strand": -1, "sequence": null}], "clusters": []}, {"accession": "NPFK01000466.1", "subjects": [{"id": null, "hits": [{"query": "ctg1_orf003", "subject": "PCG90754.1", "identity": 40.972, "coverage": 64.41441441441441, "evalue": 2.63e-70, "bitscore": 239.0}], "name": "PCG90754.1", "ipg": "161382203", "start": 17129, "end": 18539, "strand": 1, "sequence": null}], "clusters": []}, {"accession": "NPFK01000148.1", "subjects": [{"id": null, "hits": [{"query": "ctg1_orf003", "subject": "PCG99020.1", "identity": 37.978, "coverage": 76.35135135135135, "evalue": 1.88e-67, "bitscore": 231.0}], "name": "PCG99020.1", "ipg": "161386407", "start": 42909, "end": 44301, "strand": -1, "sequence": null}], "clusters": []}, {"accession": "NPFK01000091.1", "subjects": [{"id": null, "hits": [{"query": "ctg1_orf04", "subject": "PCH01958.1", "identity": 45.545, "coverage": 59.88023952095808, "evalue": 6.44e-23, "bitscore": 107.0}], "name": "PCH01958.1", "ipg": "161385795", "start": 24954, "end": 28906, "strand": -1, "sequence": null}], "clusters": []}, {"accession": "NPFK01000023.1", "subjects": [{"id": null, "hits": [{"query": "ctg1_orf6", "subject": "PCH06865.1", "identity": 37.025, "coverage": 97.68211920529801, "evalue": 5.71e-53, "bitscore": 188.0}], "name": "PCH06865.1", "ipg": "161388532", "start": 38382, "end": 39776, "strand": 1, "sequence": null}], "clusters": []}]}, {"name": "Paramyrothecium foliicola", "strain": "TJWQPF1", "scaffolds": [{"accession": "JALHAH010000011.1", "subjects": [{"id": null, "hits": [{"query": "ctg1_orf000000", "subject": "KAI9147157.1", "identity": 45.536, "coverage": 73.50993377483444, "evalue": 1.23e-23, "bitscore": 107.0}], "name": "KAI9147157.1", "ipg": "585748410", "start": 981911, "end": 983891, "strand": -1, "sequence": null}], "clusters": []}, {"accession": "JALHAH010000008.1", "subjects": [{"id": null, "hits": [{"query": "ctg1_orf0002", "subject": "KAI9148928.1", "identity": 39.566, "coverage": 97.06666666666666, "evalue": 1.59e-85, "bitscore": 280.0}], "name": "KAI9148928.1", "ipg": "585750175", "start": 1020008, "end": 1021891, "strand": -1, "sequence": null}], "clusters": []}, {"accession": "JALHAH010000009.1", "subjects": [{"id": null, "hits": [{"query": "ctg1_orf0002", "subject": "KAI9148434.1", "identity": 39.572, "coverage": 98.93333333333332, "evalue": 6.83e-83, "bitscore": 271.0}], "name": "KAI9148434.1", "ipg": "585749725", "start": 1989682, "end": 1991277, "strand": 1, "sequence": null}], "clusters": []}]}, {"name": "Lachnellula subtilissima", "strain": "CBS 197.66", "scaffolds": [{"accession": "QGMJ01000085.1", "subjects": [{"id": null, "hits": [{"query": "ctg1_orf000000", "subject": "TVY42774.1", "identity": 49.057, "coverage": 70.19867549668875, "evalue": 1.23e-23, "bitscore": 107.0}], "name": "TVY42774.1", "ipg": "263954580", "start": 21766, "end": 23599, "strand": -1, "sequence": null}], "clusters": []}, {"accession": "QGMJ01000034.1", "subjects": [{"id": null, "hits": [{"query": "ctg1_orf003", "subject": "TVY44620.1", "identity": 39.339, "coverage": 70.72072072072072, "evalue": 1.58e-68, "bitscore": 234.0}], "name": "TVY44620.1", "ipg": "263956515", "start": 34281, "end": 35554, "strand": -1, "sequence": null}], "clusters": []}]}, {"name": "Talaromyces pinophilus", "strain": "Y-94", "scaffolds": [{"accession": "DF933811.1", "subjects": [{"id": null, "hits": [{"query": "ctg1_orf000000", "subject": "GAM34676.1", "identity": 40.769, "coverage": 84.10596026490066, "evalue": 1.24e-23, "bitscore": 107.0}], "name": "GAM34676.1", "ipg": "72278084", "start": 2027511, "end": 2029538, "strand": -1, "sequence": null}, {"id": null, "hits": [{"query": "ctg1_orf5", "subject": "GAM34677.1", "identity": 43.662, "coverage": 79.9373040752351, "evalue": 6.69e-74, "bitscore": 244.0}], "name": "GAM34677.1", "ipg": "72278085", "start": 2031931, "end": 2033417, "strand": 1, "sequence": null}, {"id": null, "hits": [{"query": "ctg1_orf6", "subject": "GAM34187.1", "identity": 43.123, "coverage": 82.11920529801324, "evalue": 1.5e-63, "bitscore": 216.0}], "name": "GAM34187.1", "ipg": "72277598", "start": 513572, "end": 514966, "strand": -1, "sequence": null}], "clusters": []}, {"accession": "DF933834.1", "subjects": [{"id": null, "hits": [{"query": "ctg1_orf0002", "subject": "GAM40345.1", "identity": 40.16, "coverage": 97.86666666666667, "evalue": 1.43e-90, "bitscore": 292.0}], "name": "GAM40345.1", "ipg": "72272413", "start": 701576, "end": 703399, "strand": -1, "sequence": null}], "clusters": []}, {"accession": "DF933840.1", "subjects": [{"id": null, "hits": [{"query": "ctg1_orf0002", "subject": "GAM42926.1", "identity": 40.115, "coverage": 92.0, "evalue": 1.72e-87, "bitscore": 285.0}], "name": "GAM42926.1", "ipg": "72270189", "start": 2590809, "end": 2592618, "strand": -1, "sequence": null}], "clusters": []}, {"accession": "DF933856.1", "subjects": [{"id": null, "hits": [{"query": "ctg1_orf003", "subject": "GAM44014.1", "identity": 40.864, "coverage": 67.34234234234235, "evalue": 1.59e-69, "bitscore": 249.0}], "name": "GAM44014.1", "ipg": "72268902", "start": 1422864, "end": 1428717, "strand": 1, "sequence": null}, {"id": null, "hits": [{"query": "ctg1_orf003", "subject": "GAM43819.1", "identity": 37.978, "coverage": 76.35135135135135, "evalue": 1.23e-67, "bitscore": 231.0}], "name": "GAM43819.1", "ipg": "72268709", "start": 780084, "end": 781467, "strand": 1, "sequence": null}], "clusters": []}, {"accession": "DF933843.1", "subjects": [{"id": null, "hits": [{"query": "ctg1_orf04", "subject": "GAM43315.1", "identity": 44.444, "coverage": 63.47305389221557, "evalue": 7.17e-23, "bitscore": 106.0}], "name": "GAM43315.1", "ipg": "72269428", "start": 652697, "end": 654468, "strand": 1, "sequence": null}], "clusters": []}, {"accession": "DF933818.1", "subjects": [{"id": null, "hits": [{"query": "ctg1_orf04", "subject": "GAM37130.1", "identity": 40.541, "coverage": 65.86826347305389, "evalue": 1.11e-19, "bitscore": 97.1}], "name": "GAM37130.1", "ipg": "72275618", "start": 1008450, "end": 1009965, "strand": -1, "sequence": null}], "clusters": []}]}, {"name": "Talaromyces pinophilus", "strain": "AR155", "scaffolds": [{"accession": "QMIJ01000004.1", "subjects": [{"id": null, "hits": [{"query": "ctg1_orf000000", "subject": "KAF3400472.1", "identity": 40.769, "coverage": 84.10596026490066, "evalue": 1.24e-23, "bitscore": 107.0}], "name": "KAF3400472.1", "ipg": "307214203", "start": 2069767, "end": 2071794, "strand": -1, "sequence": null}, {"id": null, "hits": [{"query": "ctg1_orf5", "subject": "KAF3400475.1", "identity": 44.014, "coverage": 79.9373040752351, "evalue": 2.89e-74, "bitscore": 245.0}], "name": "KAF3400475.1", "ipg": "307214248", "start": 2074190, "end": 2075676, "strand": 1, "sequence": null}, {"id": null, "hits": [{"query": "ctg1_orf6", "subject": "KAF3400595.1", "identity": 43.123, "coverage": 82.11920529801324, "evalue": 1.52e-63, "bitscore": 216.0}], "name": "KAF3400595.1", "ipg": "307214277", "start": 526903, "end": 528297, "strand": -1, "sequence": null}], "clusters": []}, {"accession": "QMIJ01000001.1", "subjects": [{"id": null, "hits": [{"query": "ctg1_orf0002", "subject": "KAF3407184.1", "identity": 40.849, "coverage": 97.86666666666667, "evalue": 3e-92, "bitscore": 297.0}], "name": "KAF3407184.1", "ipg": "307219306", "start": 1503870, "end": 1505693, "strand": 1, "sequence": null}, {"id": null, "hits": [{"query": "ctg1_orf04", "subject": "KAF3407915.1", "identity": 44.444, "coverage": 63.47305389221557, "evalue": 4.65e-23, "bitscore": 106.0}], "name": "KAF3407915.1", "ipg": "307220046", "start": 1214497, "end": 1216269, "strand": 1, "sequence": null}], "clusters": []}, {"accession": "QMIJ01000009.1", "subjects": [{"id": null, "hits": [{"query": "ctg1_orf0002", "subject": "KAF3391867.1", "identity": 40.115, "coverage": 92.0, "evalue": 5.42e-87, "bitscore": 283.0}], "name": "KAF3391867.1", "ipg": "307206535", "start": 639680, "end": 641489, "strand": 1, "sequence": null}], "clusters": []}, {"accession": "QMIJ01000006.1", "subjects": [{"id": null, "hits": [{"query": "ctg1_orf003", "subject": "KAF3396707.1", "identity": 40.532, "coverage": 67.34234234234235, "evalue": 8.98e-73, "bitscore": 243.0}], "name": "KAF3396707.1", "ipg": "307210873", "start": 2821652, "end": 2822936, "strand": 1, "sequence": null}, {"id": null, "hits": [{"query": "ctg1_orf003", "subject": "KAF3397379.1", "identity": 37.158, "coverage": 76.35135135135135, "evalue": 6.77e-65, "bitscore": 224.0}], "name": "KAF3397379.1", "ipg": "307211366", "start": 2130972, "end": 2132356, "strand": 1, "sequence": null}, {"id": null, "hits": [{"query": "ctg1_orf04", "subject": "KAF3397500.1", "identity": 41.525, "coverage": 70.05988023952095, "evalue": 9.07e-20, "bitscore": 97.4}], "name": "KAF3397500.1", "ipg": "307211634", "start": 413633, "end": 415489, "strand": 1, "sequence": null}], "clusters": []}]}, {"name": "Astrocystis sublimbata", "strain": "CBS 130006", "scaffolds": [{"accession": "JAJNNY010000073.1", "subjects": [{"id": null, "hits": [{"query": "ctg1_orf000000", "subject": "KAI0193522.1", "identity": 48.077, "coverage": 68.87417218543047, "evalue": 1.46e-23, "bitscore": 107.0}], "name": "KAI0193522.1", "ipg": "529026698", "start": 156156, "end": 158270, "strand": 1, "sequence": null}], "clusters": []}, {"accession": "JAJNNY010000014.1", "subjects": [{"id": null, "hits": [{"query": "ctg1_orf00001", "subject": "KAI0202679.1", "identity": 36.042, "coverage": 87.14596949891067, "evalue": 1.59e-94, "bitscore": 305.0}, {"query": "ctg1_orf7", "subject": "KAI0202679.1", "identity": 37.678, "coverage": 95.19450800915332, "evalue": 2.2e-87, "bitscore": 286.0}], "name": "KAI0202679.1", "ipg": "529035751", "start": 654244, "end": 655966, "strand": 1, "sequence": null}], "clusters": []}, {"accession": "JAJNNY010000004.1", "subjects": [{"id": null, "hits": [{"query": "ctg1_orf5", "subject": "KAI0205606.1", "identity": 41.392, "coverage": 80.25078369905955, "evalue": 1.06e-68, "bitscore": 228.0}], "name": "KAI0205606.1", "ipg": "529038623", "start": 597011, "end": 598087, "strand": 1, "sequence": null}], "clusters": []}]}, {"name": "Rosellinia necatrix", "strain": "W97", "scaffolds": [{"accession": "DF977507.1", "subjects": [{"id": null, "hits": [{"query": "ctg1_orf000000", "subject": "GAP91441.1", "identity": 51.546, "coverage": 64.23841059602648, "evalue": 1.49e-23, "bitscore": 107.0}], "name": "GAP91441.1", "ipg": "97751037", "start": 81844, "end": 84064, "strand": 1, "sequence": null}, {"id": null, "hits": [{"query": "ctg1_orf5", "subject": "GAP91440.1", "identity": 42.857, "coverage": 76.17554858934169, "evalue": 1.3e-62, "bitscore": 212.0}], "name": "GAP91440.1", "ipg": "97751036", "start": 79758, "end": 80843, "strand": -1, "sequence": null}], "clusters": []}, {"accession": "DF977478.1", "subjects": [{"id": null, "hits": [{"query": "ctg1_orf00001", "subject": "GAP88592.1", "identity": 33.465, "coverage": 90.6318082788671, "evalue": 4.82e-83, "bitscore": 276.0}, {"query": "ctg1_orf7", "subject": "GAP88592.1", "identity": 37.825, "coverage": 93.36384439359267, "evalue": 3.98e-80, "bitscore": 268.0}], "name": "GAP88592.1", "ipg": "97753798", "start": 404680, "end": 406634, "strand": -1, "sequence": null}], "clusters": []}, {"accession": "DF977537.1", "subjects": [{"id": null, "hits": [{"query": "ctg1_orf003", "subject": "GAP92595.2", "identity": 42.671, "coverage": 68.46846846846847, "evalue": 3.01e-74, "bitscore": 248.0}], "name": "GAP92595.2", "ipg": "143309877", "start": 7795, "end": 9598, "strand": 1, "sequence": null}], "clusters": []}]}, {"name": "Aspergillus bombycis", "strain": "NRRL26010", "scaffolds": [{"accession": "NW_019170025.1", "subjects": [{"id": null, "hits": [{"query": "ctg1_orf000000", "subject": "XP_022391149.1", "identity": 53.684, "coverage": 62.251655629139066, "evalue": 1.54e-23, "bitscore": 107.0}], "name": "XP_022391149.1", "ipg": "121783250", "start": 340108, "end": 341908, "strand": 1, "sequence": null}, {"id": null, "hits": [{"query": "ctg1_orf003", "subject": "XP_022391195.1", "identity": 35.043, "coverage": 73.42342342342343, "evalue": 2.4e-61, "bitscore": 215.0}], "name": "XP_022391195.1", "ipg": "121783296", "start": 56810, "end": 58147, "strand": -1, "sequence": null}], "clusters": []}, {"accession": "XM_022529779.1", "subjects": [{"id": null, "hits": [{"query": "ctg1_orf000000", "subject": "XP_022391149.1", "identity": 53.684, "coverage": 62.251655629139066, "evalue": 1.54e-23, "bitscore": 107.0}], "name": "XP_022391149.1", "ipg": "121783250", "start": 0, "end": 1530, "strand": 1, "sequence": null}], "clusters": []}, {"accession": "LYCR01000023.1", "subjects": [{"id": null, "hits": [{"query": "ctg1_orf000000", "subject": "OGM47432.1", "identity": 53.684, "coverage": 62.251655629139066, "evalue": 1.54e-23, "bitscore": 107.0}], "name": "OGM47432.1", "ipg": "121783250", "start": 340108, "end": 341908, "strand": 1, "sequence": null}, {"id": null, "hits": [{"query": "ctg1_orf003", "subject": "OGM47478.1", "identity": 35.043, "coverage": 73.42342342342343, "evalue": 2.4e-61, "bitscore": 215.0}], "name": "OGM47478.1", "ipg": "121783296", "start": 56810, "end": 58147, "strand": -1, "sequence": null}], "clusters": []}, {"accession": "NW_019170008.1", "subjects": [{"id": null, "hits": [{"query": "ctg1_orf00001", "subject": "XP_022393573.1", "identity": 31.61, "coverage": 91.06753812636165, "evalue": 9.04e-75, "bitscore": 254.0}, {"query": "ctg1_orf7", "subject": "XP_022393573.1", "identity": 36.745, "coverage": 87.18535469107552, "evalue": 3.28e-76, "bitscore": 258.0}], "name": "XP_022393573.1", "ipg": "121785650", "start": 64970, "end": 66807, "strand": 1, "sequence": null}], "clusters": []}, {"accession": "XM_022528583.1", "subjects": [{"id": null, "hits": [{"query": "ctg1_orf00001", "subject": "XP_022393573.1", "identity": 31.61, "coverage": 91.06753812636165, "evalue": 9.04e-75, "bitscore": 254.0}, {"query": "ctg1_orf7", "subject": "XP_022393573.1", "identity": 36.745, "coverage": 87.18535469107552, "evalue": 3.28e-76, "bitscore": 258.0}], "name": "XP_022393573.1", "ipg": "121785650", "start": 0, "end": 1545, "strand": 1, "sequence": null}], "clusters": []}, {"accession": "LYCR01000006.1", "subjects": [{"id": null, "hits": [{"query": "ctg1_orf00001", "subject": "OGM49856.1", "identity": 31.61, "coverage": 91.06753812636165, "evalue": 9.04e-75, "bitscore": 254.0}, {"query": "ctg1_orf7", "subject": "OGM49856.1", "identity": 36.745, "coverage": 87.18535469107552, "evalue": 3.28e-76, "bitscore": 258.0}], "name": "OGM49856.1", "ipg": "121785650", "start": 64970, "end": 66807, "strand": 1, "sequence": null}], "clusters": []}, {"accession": "NW_019170021.1", "subjects": [{"id": null, "hits": [{"query": "ctg1_orf0002", "subject": "XP_022391652.1", "identity": 39.572, "coverage": 98.66666666666667, "evalue": 2.26e-84, "bitscore": 276.0}, {"query": "ctg1_orf7", "subject": "XP_022391652.1", "identity": 33.729, "coverage": 95.19450800915332, "evalue": 1.89e-72, "bitscore": 248.0}], "name": "XP_022391652.1", "ipg": "121783750", "start": 166353, "end": 168125, "strand": -1, "sequence": null}], "clusters": []}, {"accession": "XM_022529845.1", "subjects": [{"id": null, "hits": [{"query": "ctg1_orf0002", "subject": "XP_022391652.1", "identity": 39.572, "coverage": 98.66666666666667, "evalue": 2.26e-84, "bitscore": 276.0}, {"query": "ctg1_orf7", "subject": "XP_022391652.1", "identity": 33.729, "coverage": 95.19450800915332, "evalue": 1.89e-72, "bitscore": 248.0}], "name": "XP_022391652.1", "ipg": "121783750", "start": 0, "end": 1524, "strand": 1, "sequence": null}], "clusters": []}, {"accession": "LYCR01000019.1", "subjects": [{"id": null, "hits": [{"query": "ctg1_orf0002", "subject": "OGM47935.1", "identity": 39.572, "coverage": 98.66666666666667, "evalue": 2.26e-84, "bitscore": 276.0}, {"query": "ctg1_orf7", "subject": "OGM47935.1", "identity": 33.729, "coverage": 95.19450800915332, "evalue": 1.89e-72, "bitscore": 248.0}], "name": "OGM47935.1", "ipg": "121783750", "start": 166353, "end": 168125, "strand": -1, "sequence": null}], "clusters": []}, {"accession": "XM_022529680.1", "subjects": [{"id": null, "hits": [{"query": "ctg1_orf003", "subject": "XP_022391195.1", "identity": 35.043, "coverage": 73.42342342342343, "evalue": 2.4e-61, "bitscore": 215.0}], "name": "XP_022391195.1", "ipg": "121783296", "start": 0, "end": 1161, "strand": 1, "sequence": null}], "clusters": []}]}, {"name": "Paraphaeosphaeria sporulosa", "strain": "AP3s5-JAC2a", "scaffolds": [{"accession": "NW_017253368.1", "subjects": [{"id": null, "hits": [{"query": "ctg1_orf000000", "subject": "XP_018032280.1", "identity": 53.763, "coverage": 61.58940397350994, "evalue": 1.91e-23, "bitscore": 107.0}], "name": "XP_018032280.1", "ipg": "109547167", "start": 147164, "end": 148962, "strand": -1, "sequence": null}], "clusters": []}, {"accession": "XM_018185114.1", "subjects": [{"id": null, "hits": [{"query": "ctg1_orf000000", "subject": "XP_018032280.1", "identity": 53.763, "coverage": 61.58940397350994, "evalue": 1.91e-23, "bitscore": 107.0}], "name": "XP_018032280.1", "ipg": "109547167", "start": 192, "end": 1740, "strand": 1, "sequence": null}], "clusters": []}, {"accession": "KV441556.1", "subjects": [{"id": null, "hits": [{"query": "ctg1_orf000000", "subject": "OAG01915.1", "identity": 53.763, "coverage": 61.58940397350994, "evalue": 1.91e-23, "bitscore": 107.0}], "name": "OAG01915.1", "ipg": "109547167", "start": 147164, "end": 148962, "strand": -1, "sequence": null}], "clusters": []}, {"accession": "NW_017253372.1", "subjects": [{"id": null, "hits": [{"query": "ctg1_orf04", "subject": "XP_018030601.1", "identity": 50.562, "coverage": 53.293413173652695, "evalue": 2.09e-16, "bitscore": 87.8}], "name": "XP_018030601.1", "ipg": "109545488", "start": 932188, "end": 933827, "strand": -1, "sequence": null}], "clusters": []}, {"accession": "XM_018183737.1", "subjects": [{"id": null, "hits": [{"query": "ctg1_orf04", "subject": "XP_018030601.1", "identity": 50.562, "coverage": 53.293413173652695, "evalue": 2.09e-16, "bitscore": 87.8}], "name": "XP_018030601.1", "ipg": "109545488", "start": 0, "end": 1491, "strand": 1, "sequence": null}], "clusters": []}, {"accession": "KV441560.1", "subjects": [{"id": null, "hits": [{"query": "ctg1_orf04", "subject": "OAG00236.1", "identity": 50.562, "coverage": 53.293413173652695, "evalue": 2.09e-16, "bitscore": 87.8}], "name": "OAG00236.1", "ipg": "109545488", "start": 932188, "end": 933827, "strand": -1, "sequence": null}], "clusters": []}, {"accession": "NW_017253365.1", "subjects": [{"id": null, "hits": [{"query": "ctg1_orf5", "subject": "XP_018034954.1", "identity": 38.188, "coverage": 89.96865203761756, "evalue": 1.59e-64, "bitscore": 219.0}], "name": "XP_018034954.1", "ipg": "109549838", "start": 832575, "end": 833927, "strand": 1, "sequence": null}], "clusters": []}, {"accession": "XM_018174551.1", "subjects": [{"id": null, "hits": [{"query": "ctg1_orf5", "subject": "XP_018034954.1", "identity": 38.188, "coverage": 89.96865203761756, "evalue": 1.59e-64, "bitscore": 219.0}], "name": "XP_018034954.1", "ipg": "109549838", "start": 0, "end": 1176, "strand": 1, "sequence": null}], "clusters": []}, {"accession": "KV441553.1", "subjects": [{"id": null, "hits": [{"query": "ctg1_orf5", "subject": "OAG04589.1", "identity": 38.188, "coverage": 89.96865203761756, "evalue": 1.59e-64, "bitscore": 219.0}], "name": "OAG04589.1", "ipg": "109549838", "start": 832575, "end": 833927, "strand": 1, "sequence": null}], "clusters": []}]}, {"name": "Paraphaeosphaeria sporulosa", "strain": "DISAAA10515", "scaffolds": [{"accession": "JAAQOO010000047.1", "subjects": [{"id": null, "hits": [{"query": "ctg1_orf000000", "subject": "KAK7182489.1", "identity": 53.763, "coverage": 61.58940397350994, "evalue": 2.09e-23, "bitscore": 107.0}], "name": "KAK7182489.1", "ipg": "826045950", "start": 165647, "end": 167611, "strand": 1, "sequence": null}], "clusters": []}, {"accession": "JAAQOO010000077.1", "subjects": [{"id": null, "hits": [{"query": "ctg1_orf5", "subject": "KAK7179884.1", "identity": 38.188, "coverage": 89.96865203761756, "evalue": 1.59e-64, "bitscore": 219.0}], "name": "KAK7179884.1", "ipg": "109549838", "start": 10630, "end": 11982, "strand": 1, "sequence": null}], "clusters": []}]}, {"name": "Clonostachys byssicola", "strain": "", "scaffolds": [{"accession": "CABFNO020001560.1", "subjects": [{"id": null, "hits": [{"query": "ctg1_orf000000", "subject": "CAH0002526.1", "identity": 45.045, "coverage": 73.50993377483444, "evalue": 2.31e-23, "bitscore": 107.0}], "name": "CAH0002526.1", "ipg": "487905221", "start": 2904602, "end": 2906620, "strand": 1, "sequence": null}, {"id": null, "hits": [{"query": "ctg1_orf5", "subject": "CAH0002525.1", "identity": 40.506, "coverage": 74.29467084639498, "evalue": 3.43e-55, "bitscore": 203.0}], "name": "CAH0002525.1", "ipg": "487905217", "start": 2900084, "end": 2902754, "strand": -1, "sequence": null}], "clusters": []}, {"accession": "CABFNO020001350.1", "subjects": [{"id": null, "hits": [{"query": "ctg1_orf04", "subject": "CAG9982954.1", "identity": 43.011, "coverage": 55.688622754491014, "evalue": 1.46e-16, "bitscore": 88.6}], "name": "CAG9982954.1", "ipg": "487915877", "start": 598112, "end": 599866, "strand": 1, "sequence": null}], "clusters": []}, {"accession": "CABFNO020001448.1", "subjects": [{"id": null, "hits": [{"query": "ctg1_orf6", "subject": "CAG9988262.1", "identity": 40.909, "coverage": 80.4635761589404, "evalue": 1.05e-59, "bitscore": 206.0}], "name": "CAG9988262.1", "ipg": "487912295", "start": 134221, "end": 135550, "strand": 1, "sequence": null}], "clusters": []}, {"accession": "CABFNO020001300.1", "subjects": [{"id": null, "hits": [{"query": "ctg1_orf6", "subject": "CAG9978664.1", "identity": 40.076, "coverage": 79.47019867549669, "evalue": 1.09e-55, "bitscore": 196.0}], "name": "CAG9978664.1", "ipg": "487918148", "start": 666773, "end": 668169, "strand": 1, "sequence": null}], "clusters": []}]}, {"name": "Clonostachys chloroleuca", "strain": "Cc878", "scaffolds": [{"accession": "JBANAY010000001.1", "subjects": [{"id": null, "hits": [{"query": "ctg1_orf000000", "subject": "KAK7229466.1", "identity": 45.455, "coverage": 72.84768211920529, "evalue": 2.32e-23, "bitscore": 107.0}], "name": "KAK7229466.1", "ipg": "827439129", "start": 4615481, "end": 4617510, "strand": 1, "sequence": null}, {"id": null, "hits": [{"query": "ctg1_orf5", "subject": "KAK7229465.1", "identity": 40.084, "coverage": 74.29467084639498, "evalue": 5.54e-55, "bitscore": 202.0}], "name": "KAK7229465.1", "ipg": "827439134", "start": 4610969, "end": 4613639, "strand": -1, "sequence": null}], "clusters": []}, {"accession": "JBANAY010000004.1", "subjects": [{"id": null, "hits": [{"query": "ctg1_orf6", "subject": "KAK7211362.1", "identity": 43.182, "coverage": 80.4635761589404, "evalue": 4.22e-61, "bitscore": 211.0}], "name": "KAK7211362.1", "ipg": "827423297", "start": 7189400, "end": 7190865, "strand": -1, "sequence": null}], "clusters": []}, {"accession": "JBANAY010000003.1", "subjects": [{"id": null, "hits": [{"query": "ctg1_orf6", "subject": "KAK7217143.1", "identity": 40.458, "coverage": 79.47019867549669, "evalue": 1.36e-56, "bitscore": 198.0}], "name": "KAK7217143.1", "ipg": "827428453", "start": 7724733, "end": 7726141, "strand": 1, "sequence": null}], "clusters": []}]}, {"name": "Clonostachys chloroleuca", "strain": "", "scaffolds": [{"accession": "CABFNP030000704.1", "subjects": [{"id": null, "hits": [{"query": "ctg1_orf5", "subject": "CAI6080105.1", "identity": 40.084, "coverage": 74.29467084639498, "evalue": 5.49e-55, "bitscore": 202.0}], "name": "CAI6080105.1", "ipg": "620082774", "start": 352625, "end": 355295, "strand": -1, "sequence": null}], "clusters": []}, {"accession": "CABFNP030000823.1", "subjects": [{"id": null, "hits": [{"query": "ctg1_orf6", "subject": "CAI6088364.1", "identity": 43.182, "coverage": 80.4635761589404, "evalue": 8.28e-62, "bitscore": 212.0}], "name": "CAI6088364.1", "ipg": "620079745", "start": 436597, "end": 437927, "strand": 1, "sequence": null}], "clusters": []}, {"accession": "CABFNP030001261.1", "subjects": [{"id": null, "hits": [{"query": "ctg1_orf6", "subject": "CAI6095056.1", "identity": 39.847, "coverage": 79.47019867549669, "evalue": 1.31e-56, "bitscore": 199.0}], "name": "CAI6095056.1", "ipg": "620073477", "start": 748292, "end": 749701, "strand": 1, "sequence": null}], "clusters": []}]}, {"name": "Bipolaris victoriae", "strain": "FI3", "scaffolds": [{"accession": "NW_014575292.1", "subjects": [{"id": null, "hits": [{"query": "ctg1_orf00001", "subject": "XP_014552818.1", "identity": 73.664, "coverage": 96.29629629629629, "evalue": 0.0, "bitscore": 766.0}, {"query": "ctg1_orf7", "subject": "XP_014552818.1", "identity": 38.647, "coverage": 92.44851258581235, "evalue": 3.14e-92, "bitscore": 299.0}], "name": "XP_014552818.1", "ipg": "48008058", "start": 11759, "end": 13421, "strand": 1, "sequence": null}, {"id": null, "hits": [{"query": "ctg1_orf0002", "subject": "XP_014552827.1", "identity": 90.933, "coverage": 100.0, "evalue": 0.0, "bitscore": 722.0}], "name": "XP_014552827.1", "ipg": "48008054", "start": 4499, "end": 6255, "strand": 1, "sequence": null}, {"id": null, "hits": [{"query": "ctg1_orf003", "subject": "XP_014552817.1", "identity": 81.462, "coverage": 80.63063063063063, "evalue": 0.0, "bitscore": 637.0}], "name": "XP_014552817.1", "ipg": "48008053", "start": 2256, "end": 3609, "strand": -1, "sequence": null}], "clusters": [{"indices": [2, 1, 0], "subjects": [], "intermediate_genes": [{"id": null, "hits": [], "name": "XP_014552828.1", "ipg": null, "start": 7119, "end": 8559, "strand": 1, "sequence": "METAVESCTSNAAIATHPLSDLDLLTRNYMAPFCLIYRLEDQDADTRSAVVERLQLGLQKTSMQLPVLTGRVVHPLGQRPFVQVDNADDSIPLLVSGVANVSRELPSYDELNAVHFAPYCLPYSLVIPTELFSSADFSTESAEHGQSLPVCGFKVTFIEGGIVIGVAINHFVTGALGLDLVLGCWAASCCGFSREIVYDPALVASEISEPISDIRAFEENLIQRGAAIETTYQDSKESPSQSAKHTTALIGISHSELLSLQGAVKAKYPHLGISTGDCFRAIMWQAITRAKRRLQWYQDENQSKFMQAITYCSSDKRRTKIPSNYLGNATVFTSVQPWTATELTDEIKLVDVVAAIRSNINQADEMLFKDVLRWAASLEDITQRCWGRMPFGKLDFGGTSWARVKAYKTADFGFGPLAAFRIPEVNIEWCVALPRRKYDNGIEFAEACLGLPDDVHRELFRDDKFRKYAMVYQLQQEIF"}, {"id": null, "hits": [], "name": "XP_014552829.1", "ipg": null, "start": 8593, "end": 9662, "strand": -1, "sequence": "MTSTPATIYFGVPDLSYTPEQRAILTSPPEEHFPAEVLLHDFSTSSELTKGVDGLDVQGFTFLRHHSKILELGNRWDDAQLHQYYHELEELMCEWLGARKAFVVNTVVRRVSTWTDFSTWVDRNSKVGKDQESRQHDKILVAGSQGKAGTGPVGKAHIDVTLQGMRDTVRFSRKDIAEWAQDILRAEDTGRPAPRYAMYSVWRPLHTVERDPMTVCDYRTVNRDGLIPVPIRFPSELIGEFIAASANLRRPANDEKNTQKWYWLPNQTPDDLLVIKNADTSLDHVAAWSPHAACRLQETQAGDKARESVDCRVLVFW"}, {"id": null, "hits": [], "name": "XP_014552830.1", "ipg": null, "start": 9816, "end": 10644, "strand": -1, "sequence": "MSQSILVIVGAGGIGEAIARRVGPGKEVLLGDRSNTLLQDVTQRMKRDGFRVTPQHVDISSRDSVIQFAKTAQSLGQVMHVAVSAGLSPVSSTRETILGVNLAGTGFCIAEFGKLIGHGGTCVVISSLAGYTLAQDVPHEVIQQLARTSPSDVLGSPLLRETVLDQWSAYGVSKRVNYVQVQDASLSWARHGARINSISPGAIQTPMLSLESQASKKDVAHDLAQNIPCKRVGSSGEVAHVAAFLLGSESSFVTGTDVLVDGGALAYLSRDNSSS"}, {"id": null, "hits": [], "name": "XP_014552831.1", "ipg": null, "start": 15397, "end": 15574, "strand": -1, "sequence": "PPPGTVDEYETLKISRRMLLKGSTDFSTRSVLAKTGLFFDFSRNADAVTMLLLQKPPD"}, {"id": null, "hits": [], "name": "XP_014552819.1", "ipg": null, "start": 16222, "end": 16717, "strand": 1, "sequence": "MSTTVSDLASPTTLVDIIDYWAVETPSGIGAEFGEQKITYAELRSSSPPTSRALLSAGVRPHDKVPLLTAMSLNMIPAVVGILRVGVCFVPIDLVVWGHSRVEVVLLDFSVLFSLTTICCPGVHLLVLTVNFQKEWLKRQFEDSDEVLARLELIRSHHCDGDLA"}, {"id": null, "hits": [], "name": "XP_014552832.1", "ipg": null, "start": 18408, "end": 18421, "strand": -1, "sequence": "MAAFESWVSNPDESNGPLMSVVTWSLVSVAAAFLIPRLLIRQRQGKLWLDDCTLIVSWILLLIQVSLNQVSINLGYGGHTLDLDLRNLDKLMYIGGAELTIYTIAIALSKISFGLTLLRLTDGWVRLYVYFAICTLAIFAIPATIIPWVQCKPLAKTFVDFIPGECINKHPSVVYGRFQAVWSALMDVSLAILPWKLLSNLQMRTAEKIGVCIAMSLGILAGVTSIIRSTYIEKLTVQDVSYESYKSIIWAVAECSMAIVATSIPVLRVVFKHALNSAIEGYTGSSRCKSRNKSRSYSSNPASSGNRMSTRQSSKKTPEITVNGEYGESMEEVFGRGSNRSQNDVELDDLTVNEETRHVTTSCPESPPDHAERHVPNWPV"}], "score": 5.2125, "start": 2256, "end": 13421, "number": 68}]}, {"accession": "XM_014697332.1", "subjects": [{"id": null, "hits": [{"query": "ctg1_orf00001", "subject": "XP_014552818.1", "identity": 73.664, "coverage": 96.29629629629629, "evalue": 0.0, "bitscore": 766.0}, {"query": "ctg1_orf7", "subject": "XP_014552818.1", "identity": 38.647, "coverage": 92.44851258581235, "evalue": 3.14e-92, "bitscore": 299.0}], "name": "XP_014552818.1", "ipg": "48008058", "start": 0, "end": 1578, "strand": 1, "sequence": null}], "clusters": []}, {"accession": "NW_014575321.1", "subjects": [{"id": null, "hits": [{"query": "ctg1_orf00001", "subject": "XP_014554321.1", "identity": 32.823, "coverage": 81.26361655773421, "evalue": 5.95e-75, "bitscore": 255.0}, {"query": "ctg1_orf7", "subject": "XP_014554321.1", "identity": 36.386, "coverage": 88.78718535469108, "evalue": 2.58e-82, "bitscore": 273.0}], "name": "XP_014554321.1", "ipg": "48009270", "start": 65581, "end": 67321, "strand": -1, "sequence": null}, {"id": null, "hits": [{"query": "ctg1_orf04", "subject": "XP_014554290.1", "identity": 41.739, "coverage": 68.8622754491018, "evalue": 3.72e-20, "bitscore": 98.6}], "name": "XP_014554290.1", "ipg": "48009272", "start": 70432, "end": 72268, "strand": -1, "sequence": null}], "clusters": []}, {"accession": "XM_014698835.1", "subjects": [{"id": null, "hits": [{"query": "ctg1_orf00001", "subject": "XP_014554321.1", "identity": 32.823, "coverage": 81.26361655773421, "evalue": 5.95e-75, "bitscore": 255.0}, {"query": "ctg1_orf7", "subject": "XP_014554321.1", "identity": 36.386, "coverage": 88.78718535469108, "evalue": 2.58e-82, "bitscore": 273.0}], "name": "XP_014554321.1", "ipg": "48009270", "start": 0, "end": 1575, "strand": 1, "sequence": null}], "clusters": []}, {"accession": "NW_014575122.1", "subjects": [{"id": null, "hits": [{"query": "ctg1_orf00001", "subject": "XP_014550121.1", "identity": 31.579, "coverage": 89.54248366013073, "evalue": 6.11e-75, "bitscore": 255.0}, {"query": "ctg1_orf7", "subject": "XP_014550121.1", "identity": 91.879, "coverage": 98.62700228832952, "evalue": 0.0, "bitscore": 832.0}], "name": "XP_014550121.1", "ipg": "48005815", "start": 511, "end": 2225, "strand": -1, "sequence": null}, {"id": null, "hits": [{"query": "ctg1_orf6", "subject": "XP_014550123.1", "identity": 82.47, "coverage": 78.80794701986756, "evalue": 1.17e-148, "bitscore": 434.0}], "name": "XP_014550123.1", "ipg": "48005817", "start": 4299, "end": 5771, "strand": -1, "sequence": null}], "clusters": []}, {"accession": "XM_014694635.1", "subjects": [{"id": null, "hits": [{"query": "ctg1_orf00001", "subject": "XP_014550121.1", "identity": 31.579, "coverage": 89.54248366013073, "evalue": 6.11e-75, "bitscore": 255.0}, {"query": "ctg1_orf7", "subject": "XP_014550121.1", "identity": 91.879, "coverage": 98.62700228832952, "evalue": 0.0, "bitscore": 832.0}], "name": "XP_014550121.1", "ipg": "48005815", "start": 0, "end": 1554, "strand": 1, "sequence": null}], "clusters": []}, {"accession": "XM_014697341.1", "subjects": [{"id": null, "hits": [{"query": "ctg1_orf0002", "subject": "XP_014552827.1", "identity": 90.933, "coverage": 100.0, "evalue": 0.0, "bitscore": 722.0}], "name": "XP_014552827.1", "ipg": "48008054", "start": 0, "end": 1572, "strand": 1, "sequence": null}], "clusters": []}, {"accession": "XM_014697331.1", "subjects": [{"id": null, "hits": [{"query": "ctg1_orf003", "subject": "XP_014552817.1", "identity": 81.462, "coverage": 80.63063063063063, "evalue": 0.0, "bitscore": 637.0}], "name": "XP_014552817.1", "ipg": "48008053", "start": 0, "end": 1194, "strand": 1, "sequence": null}], "clusters": []}, {"accession": "NW_014575149.1", "subjects": [{"id": null, "hits": [{"query": "ctg1_orf04", "subject": "XP_014550176.1", "identity": 90.909, "coverage": 72.45508982035929, "evalue": 1.89e-71, "bitscore": 234.0}], "name": "XP_014550176.1", "ipg": "48005866", "start": 3069, "end": 4833, "strand": -1, "sequence": null}, {"id": null, "hits": [{"query": "ctg1_orf5", "subject": "XP_014550177.1", "identity": 80.702, "coverage": 84.01253918495298, "evalue": 3.15e-156, "bitscore": 464.0}], "name": "XP_014550177.1", "ipg": "48005867", "start": 5829, "end": 8353, "strand": 1, "sequence": null}], "clusters": []}, {"accession": "XM_014694690.1", "subjects": [{"id": null, "hits": [{"query": "ctg1_orf04", "subject": "XP_014550176.1", "identity": 90.909, "coverage": 72.45508982035929, "evalue": 1.89e-71, "bitscore": 234.0}], "name": "XP_014550176.1", "ipg": "48005866", "start": 0, "end": 1488, "strand": 1, "sequence": null}], "clusters": []}, {"accession": "XM_014698804.1", "subjects": [{"id": null, "hits": [{"query": "ctg1_orf04", "subject": "XP_014554290.1", "identity": 41.739, "coverage": 68.8622754491018, "evalue": 3.72e-20, "bitscore": 98.6}], "name": "XP_014554290.1", "ipg": "48009272", "start": 0, "end": 1533, "strand": 1, "sequence": null}], "clusters": []}, {"accession": "XM_014694691.1", "subjects": [{"id": null, "hits": [{"query": "ctg1_orf5", "subject": "XP_014550177.1", "identity": 80.702, "coverage": 84.01253918495298, "evalue": 3.15e-156, "bitscore": 464.0}], "name": "XP_014550177.1", "ipg": "48005867", "start": 0, "end": 2094, "strand": 1, "sequence": null}], "clusters": []}, {"accession": "XM_014694637.1", "subjects": [{"id": null, "hits": [{"query": "ctg1_orf6", "subject": "XP_014550123.1", "identity": 82.47, "coverage": 78.80794701986756, "evalue": 1.17e-148, "bitscore": 434.0}], "name": "XP_014550123.1", "ipg": "48005817", "start": 0, "end": 1197, "strand": 1, "sequence": null}], "clusters": []}, {"accession": "NW_014575369.1", "subjects": [{"id": null, "hits": [{"query": "ctg1_orf6", "subject": "XP_014558764.1", "identity": 41.107, "coverage": 78.1456953642384, "evalue": 3.04e-56, "bitscore": 197.0}], "name": "XP_014558764.1", "ipg": "48012876", "start": 94238, "end": 95607, "strand": 1, "sequence": null}], "clusters": []}, {"accession": "XM_014703278.1", "subjects": [{"id": null, "hits": [{"query": "ctg1_orf6", "subject": "XP_014558764.1", "identity": 41.107, "coverage": 78.1456953642384, "evalue": 3.04e-56, "bitscore": 197.0}], "name": "XP_014558764.1", "ipg": "48012876", "start": 0, "end": 1185, "strand": 1, "sequence": null}], "clusters": []}, {"accession": "NW_014575344.1", "subjects": [{"id": null, "hits": [{"query": "ctg1_orf6", "subject": "XP_014556027.1", "identity": 38.281, "coverage": 77.81456953642383, "evalue": 2.04e-54, "bitscore": 193.0}], "name": "XP_014556027.1", "ipg": "48010650", "start": 39136, "end": 40433, "strand": -1, "sequence": null}], "clusters": []}, {"accession": "XM_014700541.1", "subjects": [{"id": null, "hits": [{"query": "ctg1_orf6", "subject": "XP_014556027.1", "identity": 38.281, "coverage": 77.81456953642383, "evalue": 2.04e-54, "bitscore": 193.0}], "name": "XP_014556027.1", "ipg": "48010650", "start": 0, "end": 1188, "strand": 1, "sequence": null}], "clusters": []}]}, {"name": "Polychaeton citri", "strain": "CBS 116435", "scaffolds": [{"accession": "MU003806.1", "subjects": [{"id": null, "hits": [{"query": "ctg1_orf00001", "subject": "KAF2719878.1", "identity": 42.052, "coverage": 90.41394335511983, "evalue": 4.84e-123, "bitscore": 379.0}, {"query": "ctg1_orf7", "subject": "KAF2719878.1", "identity": 41.784, "coverage": 95.19450800915332, "evalue": 7.45e-111, "bitscore": 347.0}], "name": "KAF2719878.1", "ipg": "300449118", "start": 160203, "end": 161980, "strand": -1, "sequence": null}], "clusters": []}]}, {"name": "Hortaea werneckii", "strain": "EXF-2682", "scaffolds": [{"accession": "QWIP01001169.1", "subjects": [{"id": null, "hits": [{"query": "ctg1_orf00001", "subject": "RMY48777.1", "identity": 41.256, "coverage": 86.49237472766885, "evalue": 2.37e-111, "bitscore": 348.0}, {"query": "ctg1_orf7", "subject": "RMY48777.1", "identity": 35.613, "coverage": 94.50800915331807, "evalue": 1.03e-78, "bitscore": 263.0}], "name": "RMY48777.1", "ipg": "216322240", "start": 6850, "end": 8602, "strand": -1, "sequence": null}], "clusters": []}, {"accession": "QWIP01000462.1", "subjects": [{"id": null, "hits": [{"query": "ctg1_orf00001", "subject": "RMY63430.1", "identity": 37.426, "coverage": 90.6318082788671, "evalue": 7.24e-105, "bitscore": 332.0}, {"query": "ctg1_orf7", "subject": "RMY63430.1", "identity": 38.499, "coverage": 93.13501144164759, "evalue": 6.89e-95, "bitscore": 306.0}], "name": "RMY63430.1", "ipg": "216335853", "start": 28651, "end": 30361, "strand": 1, "sequence": null}], "clusters": []}]}, {"name": "Hortaea werneckii", "strain": "EXF-20", "scaffolds": [{"accession": "JAHCCV010001150.1", "subjects": [{"id": null, "hits": [{"query": "ctg1_orf00001", "subject": "KAI7467855.1", "identity": 37.822, "coverage": 90.6318082788671, "evalue": 1.96e-107, "bitscore": 339.0}, {"query": "ctg1_orf7", "subject": "KAI7467855.1", "identity": 38.915, "coverage": 94.50800915331807, "evalue": 4.02e-97, "bitscore": 311.0}], "name": "KAI7467855.1", "ipg": "575632104", "start": 6235, "end": 7945, "strand": 1, "sequence": null}], "clusters": []}, {"accession": "JAHCCV010001060.1", "subjects": [{"id": null, "hits": [{"query": "ctg1_orf00001", "subject": "KAI7469053.1", "identity": 35.57, "coverage": 77.99564270152506, "evalue": 7.1e-86, "bitscore": 282.0}, {"query": "ctg1_orf7", "subject": "KAI7469053.1", "identity": 38.971, "coverage": 91.9908466819222, "evalue": 1.02e-94, "bitscore": 304.0}], "name": "KAI7469053.1", "ipg": "216384227", "start": 7436, "end": 9017, "strand": 1, "sequence": null}], "clusters": []}]}, {"name": "Hortaea werneckii", "strain": "EXF-225_evol110", "scaffolds": [{"accession": "JAHCBH010000869.1", "subjects": [{"id": null, "hits": [{"query": "ctg1_orf00001", "subject": "KAI6812311.1", "identity": 37.822, "coverage": 90.6318082788671, "evalue": 3.87e-107, "bitscore": 338.0}, {"query": "ctg1_orf7", "subject": "KAI6812311.1", "identity": 38.915, "coverage": 94.50800915331807, "evalue": 5.15e-97, "bitscore": 311.0}], "name": "KAI6812311.1", "ipg": "148931792", "start": 11845, "end": 13555, "strand": 1, "sequence": null}], "clusters": []}, {"accession": "JAHCBH010001434.1", "subjects": [{"id": null, "hits": [{"query": "ctg1_orf00001", "subject": "KAI6802702.1", "identity": 35.57, "coverage": 77.99564270152506, "evalue": 7.1e-86, "bitscore": 282.0}, {"query": "ctg1_orf7", "subject": "KAI6802702.1", "identity": 38.971, "coverage": 91.9908466819222, "evalue": 1.02e-94, "bitscore": 304.0}], "name": "KAI6802702.1", "ipg": "216384227", "start": 6491, "end": 8072, "strand": -1, "sequence": null}], "clusters": []}]}, {"name": "Hortaea werneckii", "strain": "EXF-14590", "scaffolds": [{"accession": "JAHCBG010000760.1", "subjects": [{"id": null, "hits": [{"query": "ctg1_orf00001", "subject": "KAI6818051.1", "identity": 37.822, "coverage": 90.6318082788671, "evalue": 3.87e-107, "bitscore": 338.0}, {"query": "ctg1_orf7", "subject": "KAI6818051.1", "identity": 38.915, "coverage": 94.50800915331807, "evalue": 5.15e-97, "bitscore": 311.0}], "name": "KAI6818051.1", "ipg": "148931792", "start": 13678, "end": 15388, "strand": 1, "sequence": null}], "clusters": []}, {"accession": "JAHCBG010001389.1", "subjects": [{"id": null, "hits": [{"query": "ctg1_orf00001", "subject": "KAI6805564.1", "identity": 35.57, "coverage": 77.99564270152506, "evalue": 7.1e-86, "bitscore": 282.0}, {"query": "ctg1_orf7", "subject": "KAI6805564.1", "identity": 38.971, "coverage": 91.9908466819222, "evalue": 1.02e-94, "bitscore": 304.0}], "name": "KAI6805564.1", "ipg": "216384227", "start": 4510, "end": 6091, "strand": 1, "sequence": null}], "clusters": []}]}, {"name": "Hortaea werneckii", "strain": "EXF-14591", "scaffolds": [{"accession": "JAHCBJ010000046.1", "subjects": [{"id": null, "hits": [{"query": "ctg1_orf00001", "subject": "KAI6842059.1", "identity": 37.822, "coverage": 90.6318082788671, "evalue": 3.87e-107, "bitscore": 338.0}, {"query": "ctg1_orf7", "subject": "KAI6842059.1", "identity": 38.915, "coverage": 94.50800915331807, "evalue": 5.15e-97, "bitscore": 311.0}], "name": "KAI6842059.1", "ipg": "148931792", "start": 6406, "end": 8116, "strand": -1, "sequence": null}], "clusters": []}, {"accession": "JAHCBJ010001401.1", "subjects": [{"id": null, "hits": [{"query": "ctg1_orf00001", "subject": "KAI6811272.1", "identity": 37.602, "coverage": 89.54248366013073, "evalue": 7.01e-107, "bitscore": 337.0}, {"query": "ctg1_orf7", "subject": "KAI6811272.1", "identity": 38.208, "coverage": 94.50800915331807, "evalue": 2.67e-95, "bitscore": 307.0}], "name": "KAI6811272.1", "ipg": "575408404", "start": 684, "end": 2393, "strand": 1, "sequence": null}], "clusters": []}]}, {"name": "Hortaea werneckii", "strain": "EXF-10919", "scaffolds": [{"accession": "JAHCBP010000867.1", "subjects": [{"id": null, "hits": [{"query": "ctg1_orf00001", "subject": "KAI6915725.1", "identity": 37.822, "coverage": 90.6318082788671, "evalue": 3.87e-107, "bitscore": 338.0}, {"query": "ctg1_orf7", "subject": "KAI6915725.1", "identity": 38.915, "coverage": 94.50800915331807, "evalue": 5.15e-97, "bitscore": 311.0}], "name": "KAI6915725.1", "ipg": "148931792", "start": 11356, "end": 13066, "strand": 1, "sequence": null}], "clusters": []}, {"accession": "JAHCBP010001292.1", "subjects": [{"id": null, "hits": [{"query": "ctg1_orf00001", "subject": "KAI6906643.1", "identity": 35.57, "coverage": 77.99564270152506, "evalue": 7.1e-86, "bitscore": 282.0}, {"query": "ctg1_orf7", "subject": "KAI6906643.1", "identity": 38.971, "coverage": 91.9908466819222, "evalue": 1.02e-94, "bitscore": 304.0}], "name": "KAI6906643.1", "ipg": "216384227", "start": 4704, "end": 6285, "strand": 1, "sequence": null}], "clusters": []}]}, {"name": "Hortaea werneckii", "strain": "EXF-10907", "scaffolds": [{"accession": "JAHCBQ010000848.1", "subjects": [{"id": null, "hits": [{"query": "ctg1_orf00001", "subject": "KAI6928498.1", "identity": 37.822, "coverage": 90.6318082788671, "evalue": 3.87e-107, "bitscore": 338.0}, {"query": "ctg1_orf7", "subject": "KAI6928498.1", "identity": 38.915, "coverage": 94.50800915331807, "evalue": 5.15e-97, "bitscore": 311.0}], "name": "KAI6928498.1", "ipg": "148931792", "start": 10985, "end": 12695, "strand": 1, "sequence": null}], "clusters": []}, {"accession": "JAHCBQ010001346.1", "subjects": [{"id": null, "hits": [{"query": "ctg1_orf00001", "subject": "KAI6923744.1", "identity": 35.57, "coverage": 77.99564270152506, "evalue": 7.1e-86, "bitscore": 282.0}, {"query": "ctg1_orf7", "subject": "KAI6923744.1", "identity": 38.971, "coverage": 91.9908466819222, "evalue": 1.02e-94, "bitscore": 304.0}], "name": "KAI6923744.1", "ipg": "216384227", "start": 6323, "end": 7904, "strand": -1, "sequence": null}], "clusters": []}]}, {"name": "Hortaea werneckii", "strain": "EXF-10904", "scaffolds": [{"accession": "JAHCBR010000750.1", "subjects": [{"id": null, "hits": [{"query": "ctg1_orf00001", "subject": "KAI6964065.1", "identity": 37.822, "coverage": 90.6318082788671, "evalue": 3.87e-107, "bitscore": 338.0}, {"query": "ctg1_orf7", "subject": "KAI6964065.1", "identity": 38.915, "coverage": 94.50800915331807, "evalue": 5.15e-97, "bitscore": 311.0}], "name": "KAI6964065.1", "ipg": "148931792", "start": 14000, "end": 15710, "strand": 1, "sequence": null}], "clusters": []}, {"accession": "JAHCBR010001250.1", "subjects": [{"id": null, "hits": [{"query": "ctg1_orf00001", "subject": "KAI6958090.1", "identity": 35.57, "coverage": 77.99564270152506, "evalue": 7.1e-86, "bitscore": 282.0}, {"query": "ctg1_orf7", "subject": "KAI6958090.1", "identity": 38.971, "coverage": 91.9908466819222, "evalue": 1.02e-94, "bitscore": 304.0}], "name": "KAI6958090.1", "ipg": "216384227", "start": 4704, "end": 6285, "strand": 1, "sequence": null}], "clusters": []}]}, {"name": "Hortaea werneckii", "strain": "EXF-10843", "scaffolds": [{"accession": "JAHCBS010000776.1", "subjects": [{"id": null, "hits": [{"query": "ctg1_orf00001", "subject": "KAI6976273.1", "identity": 37.822, "coverage": 90.6318082788671, "evalue": 3.87e-107, "bitscore": 338.0}, {"query": "ctg1_orf7", "subject": "KAI6976273.1", "identity": 38.915, "coverage": 94.50800915331807, "evalue": 5.15e-97, "bitscore": 311.0}], "name": "KAI6976273.1", "ipg": "148931792", "start": 14205, "end": 15915, "strand": 1, "sequence": null}], "clusters": []}, {"accession": "JAHCBS010001289.1", "subjects": [{"id": null, "hits": [{"query": "ctg1_orf00001", "subject": "KAI6967088.1", "identity": 35.57, "coverage": 77.99564270152506, "evalue": 7.1e-86, "bitscore": 282.0}, {"query": "ctg1_orf7", "subject": "KAI6967088.1", "identity": 38.971, "coverage": 91.9908466819222, "evalue": 1.02e-94, "bitscore": 304.0}], "name": "KAI6967088.1", "ipg": "216384227", "start": 4332, "end": 5913, "strand": 1, "sequence": null}], "clusters": []}]}, {"name": "Hortaea werneckii", "strain": "EXF-10816", "scaffolds": [{"accession": "JAHCBV010000859.1", "subjects": [{"id": null, "hits": [{"query": "ctg1_orf00001", "subject": "KAI7025295.1", "identity": 37.822, "coverage": 90.6318082788671, "evalue": 3.87e-107, "bitscore": 338.0}, {"query": "ctg1_orf7", "subject": "KAI7025295.1", "identity": 38.915, "coverage": 94.50800915331807, "evalue": 5.15e-97, "bitscore": 311.0}], "name": "KAI7025295.1", "ipg": "148931792", "start": 11356, "end": 13066, "strand": 1, "sequence": null}], "clusters": []}, {"accession": "JAHCBV010000569.1", "subjects": [{"id": null, "hits": [{"query": "ctg1_orf00001", "subject": "KAI7032068.1", "identity": 35.57, "coverage": 77.99564270152506, "evalue": 7.1e-86, "bitscore": 282.0}, {"query": "ctg1_orf7", "subject": "KAI7032068.1", "identity": 38.971, "coverage": 91.9908466819222, "evalue": 1.02e-94, "bitscore": 304.0}], "name": "KAI7032068.1", "ipg": "216384227", "start": 5951, "end": 7532, "strand": -1, "sequence": null}], "clusters": []}]}, {"name": "Hortaea werneckii", "strain": "EXF-10819", "scaffolds": [{"accession": "JAHCBU010000303.1", "subjects": [{"id": null, "hits": [{"query": "ctg1_orf00001", "subject": "KAI7038956.1", "identity": 37.822, "coverage": 90.6318082788671, "evalue": 3.87e-107, "bitscore": 338.0}, {"query": "ctg1_orf7", "subject": "KAI7038956.1", "identity": 38.915, "coverage": 94.50800915331807, "evalue": 5.15e-97, "bitscore": 311.0}], "name": "KAI7038956.1", "ipg": "148931792", "start": 5623, "end": 7333, "strand": -1, "sequence": null}], "clusters": []}, {"accession": "JAHCBU010001394.1", "subjects": [{"id": null, "hits": [{"query": "ctg1_orf00001", "subject": "KAI7016390.1", "identity": 35.57, "coverage": 77.99564270152506, "evalue": 7.1e-86, "bitscore": 282.0}, {"query": "ctg1_orf7", "subject": "KAI7016390.1", "identity": 38.971, "coverage": 91.9908466819222, "evalue": 1.02e-94, "bitscore": 304.0}], "name": "KAI7016390.1", "ipg": "216384227", "start": 5794, "end": 7375, "strand": -1, "sequence": null}], "clusters": []}]}, {"name": "Hortaea werneckii", "strain": "EXF-8422", "scaffolds": [{"accession": "JAHCBX010000298.1", "subjects": [{"id": null, "hits": [{"query": "ctg1_orf00001", "subject": "KAI7073457.1", "identity": 37.822, "coverage": 90.6318082788671, "evalue": 3.87e-107, "bitscore": 338.0}, {"query": "ctg1_orf7", "subject": "KAI7073457.1", "identity": 38.915, "coverage": 94.50800915331807, "evalue": 5.15e-97, "bitscore": 311.0}], "name": "KAI7073457.1", "ipg": "148931792", "start": 28655, "end": 30365, "strand": 1, "sequence": null}], "clusters": []}, {"accession": "JAHCBX010000166.1", "subjects": [{"id": null, "hits": [{"query": "ctg1_orf00001", "subject": "KAI7076068.1", "identity": 35.57, "coverage": 77.99564270152506, "evalue": 7.1e-86, "bitscore": 282.0}, {"query": "ctg1_orf7", "subject": "KAI7076068.1", "identity": 38.971, "coverage": 91.9908466819222, "evalue": 1.02e-94, "bitscore": 304.0}], "name": "KAI7076068.1", "ipg": "216384227", "start": 36871, "end": 38452, "strand": 1, "sequence": null}], "clusters": []}]}, {"name": "Hortaea werneckii", "strain": "EXF-8170", "scaffolds": [{"accession": "JAHCBY010000083.1", "subjects": [{"id": null, "hits": [{"query": "ctg1_orf00001", "subject": "KAI7105539.1", "identity": 37.822, "coverage": 90.6318082788671, "evalue": 3.87e-107, "bitscore": 338.0}, {"query": "ctg1_orf7", "subject": "KAI7105539.1", "identity": 38.915, "coverage": 94.50800915331807, "evalue": 5.15e-97, "bitscore": 311.0}], "name": "KAI7105539.1", "ipg": "148931792", "start": 85699, "end": 87409, "strand": 1, "sequence": null}], "clusters": []}, {"accession": "JAHCBY010001209.1", "subjects": [{"id": null, "hits": [{"query": "ctg1_orf00001", "subject": "KAI7057509.1", "identity": 37.602, "coverage": 89.54248366013073, "evalue": 7.01e-107, "bitscore": 337.0}, {"query": "ctg1_orf7", "subject": "KAI7057509.1", "identity": 38.208, "coverage": 94.50800915331807, "evalue": 2.67e-95, "bitscore": 307.0}], "name": "KAI7057509.1", "ipg": "575408404", "start": 745, "end": 2454, "strand": 1, "sequence": null}], "clusters": []}]}, {"name": "Hortaea werneckii", "strain": "EXF-4716", "scaffolds": [{"accession": "JAHCCB010000786.1", "subjects": [{"id": null, "hits": [{"query": "ctg1_orf00001", "subject": "KAI7124189.1", "identity": 37.822, "coverage": 90.6318082788671, "evalue": 3.87e-107, "bitscore": 338.0}, {"query": "ctg1_orf7", "subject": "KAI7124189.1", "identity": 38.915, "coverage": 94.50800915331807, "evalue": 5.15e-97, "bitscore": 311.0}], "name": "KAI7124189.1", "ipg": "148931792", "start": 13487, "end": 15197, "strand": 1, "sequence": null}], "clusters": []}, {"accession": "JAHCCB010000454.1", "subjects": [{"id": null, "hits": [{"query": "ctg1_orf00001", "subject": "KAI7128692.1", "identity": 35.57, "coverage": 77.99564270152506, "evalue": 7.1e-86, "bitscore": 282.0}, {"query": "ctg1_orf7", "subject": "KAI7128692.1", "identity": 38.971, "coverage": 91.9908466819222, "evalue": 1.02e-94, "bitscore": 304.0}], "name": "KAI7128692.1", "ipg": "216384227", "start": 6491, "end": 8072, "strand": -1, "sequence": null}], "clusters": []}]}, {"name": "Hortaea werneckii", "strain": "EXF-2683", "scaffolds": [{"accession": "JAHCCG010000349.1", "subjects": [{"id": null, "hits": [{"query": "ctg1_orf00001", "subject": "KAI7230887.1", "identity": 37.822, "coverage": 90.6318082788671, "evalue": 3.87e-107, "bitscore": 338.0}, {"query": "ctg1_orf7", "subject": "KAI7230887.1", "identity": 38.915, "coverage": 94.50800915331807, "evalue": 5.15e-97, "bitscore": 311.0}], "name": "KAI7230887.1", "ipg": "148931792", "start": 28885, "end": 30595, "strand": 1, "sequence": null}], "clusters": []}, {"accession": "JAHCCG010001659.1", "subjects": [{"id": null, "hits": [{"query": "ctg1_orf00001", "subject": "KAI7206980.1", "identity": 37.602, "coverage": 89.54248366013073, "evalue": 7.01e-107, "bitscore": 337.0}, {"query": "ctg1_orf7", "subject": "KAI7206980.1", "identity": 38.208, "coverage": 94.50800915331807, "evalue": 2.67e-95, "bitscore": 307.0}], "name": "KAI7206980.1", "ipg": "575408404", "start": 648, "end": 2357, "strand": 1, "sequence": null}], "clusters": []}]}, {"name": "Hortaea werneckii", "strain": "EXF-10512", "scaffolds": [{"accession": "JAHCBW010000191.1", "subjects": [{"id": null, "hits": [{"query": "ctg1_orf00001", "subject": "KAI7291236.1", "identity": 37.822, "coverage": 90.6318082788671, "evalue": 3.87e-107, "bitscore": 338.0}, {"query": "ctg1_orf7", "subject": "KAI7291236.1", "identity": 38.915, "coverage": 94.50800915331807, "evalue": 5.15e-97, "bitscore": 311.0}], "name": "KAI7291236.1", "ipg": "148931792", "start": 20033, "end": 21743, "strand": 1, "sequence": null}], "clusters": []}, {"accession": "JAHCBW010005832.1", "subjects": [{"id": null, "hits": [{"query": "ctg1_orf00001", "subject": "KAI7187767.1", "identity": 37.228, "coverage": 90.6318082788671, "evalue": 3.59e-105, "bitscore": 333.0}, {"query": "ctg1_orf7", "subject": "KAI7187767.1", "identity": 38.257, "coverage": 93.13501144164759, "evalue": 6.67e-95, "bitscore": 306.0}], "name": "KAI7187767.1", "ipg": "216360911", "start": 1625, "end": 3344, "strand": 1, "sequence": null}], "clusters": []}, {"accession": "JAHCBW010006212.1", "subjects": [{"id": null, "hits": [{"query": "ctg1_orf00001", "subject": "KAI7183559.1", "identity": 37.03, "coverage": 90.6318082788671, "evalue": 4.25e-104, "bitscore": 330.0}, {"query": "ctg1_orf7", "subject": "KAI7183559.1", "identity": 37.972, "coverage": 94.50800915331807, "evalue": 4.02e-94, "bitscore": 304.0}], "name": "KAI7183559.1", "ipg": "216351601", "start": 1447, "end": 3157, "strand": 1, "sequence": null}], "clusters": []}, {"accession": "JAHCBW010002495.1", "subjects": [{"id": null, "hits": [{"query": "ctg1_orf00001", "subject": "KAI7247149.1", "identity": 35.57, "coverage": 77.99564270152506, "evalue": 7.1e-86, "bitscore": 282.0}, {"query": "ctg1_orf7", "subject": "KAI7247149.1", "identity": 38.971, "coverage": 91.9908466819222, "evalue": 1.02e-94, "bitscore": 304.0}], "name": "KAI7247149.1", "ipg": "216384227", "start": 4704, "end": 6285, "strand": 1, "sequence": null}], "clusters": []}]}, {"name": "Hortaea werneckii", "strain": "EXF-269=EXF-108", "scaffolds": [{"accession": "JAHCCL010000255.1", "subjects": [{"id": null, "hits": [{"query": "ctg1_orf00001", "subject": "KAI7321983.1", "identity": 37.822, "coverage": 90.6318082788671, "evalue": 3.87e-107, "bitscore": 338.0}, {"query": "ctg1_orf7", "subject": "KAI7321983.1", "identity": 38.915, "coverage": 94.50800915331807, "evalue": 5.15e-97, "bitscore": 311.0}], "name": "KAI7321983.1", "ipg": "148931792", "start": 43634, "end": 45344, "strand": 1, "sequence": null}], "clusters": []}, {"accession": "JAHCCL010001391.1", "subjects": [{"id": null, "hits": [{"query": "ctg1_orf00001", "subject": "KAI7290188.1", "identity": 37.602, "coverage": 89.54248366013073, "evalue": 7.01e-107, "bitscore": 337.0}, {"query": "ctg1_orf7", "subject": "KAI7290188.1", "identity": 38.208, "coverage": 94.50800915331807, "evalue": 2.67e-95, "bitscore": 307.0}], "name": "KAI7290188.1", "ipg": "575408404", "start": 683, "end": 2392, "strand": 1, "sequence": null}], "clusters": []}]}, {"name": "Hortaea werneckii", "strain": "EXF-161=EXF-2689", "scaffolds": [{"accession": "JAHCCP010003558.1", "subjects": [{"id": null, "hits": [{"query": "ctg1_orf00001", "subject": "KAI7381602.1", "identity": 37.822, "coverage": 90.6318082788671, "evalue": 3.87e-107, "bitscore": 338.0}, {"query": "ctg1_orf7", "subject": "KAI7381602.1", "identity": 38.915, "coverage": 94.50800915331807, "evalue": 5.15e-97, "bitscore": 311.0}], "name": "KAI7381602.1", "ipg": "148931792", "start": 1398, "end": 3108, "strand": 1, "sequence": null}], "clusters": []}, {"accession": "JAHCCP010003602.1", "subjects": [{"id": null, "hits": [{"query": "ctg1_orf00001", "subject": "KAI7381241.1", "identity": 36.853, "coverage": 89.97821350762527, "evalue": 7.45e-102, "bitscore": 325.0}, {"query": "ctg1_orf7", "subject": "KAI7381241.1", "identity": 37.5, "coverage": 94.50800915331807, "evalue": 2.39e-93, "bitscore": 302.0}], "name": "KAI7381241.1", "ipg": "575619415", "start": 1291, "end": 3025, "strand": 1, "sequence": null}], "clusters": []}, {"accession": "JAHCCP010001440.1", "subjects": [{"id": null, "hits": [{"query": "ctg1_orf00001", "subject": "KAI7408611.1", "identity": 35.347, "coverage": 77.99564270152506, "evalue": 4.4e-85, "bitscore": 280.0}, {"query": "ctg1_orf7", "subject": "KAI7408611.1", "identity": 38.971, "coverage": 91.9908466819222, "evalue": 2.23e-94, "bitscore": 303.0}], "name": "KAI7408611.1", "ipg": "575622807", "start": 7261, "end": 8842, "strand": -1, "sequence": null}], "clusters": []}]}, {"name": "Hortaea werneckii", "strain": "EXF-156", "scaffolds": [{"accession": "JAHCCR010000869.1", "subjects": [{"id": null, "hits": [{"query": "ctg1_orf00001", "subject": "KAI7382993.1", "identity": 37.822, "coverage": 90.6318082788671, "evalue": 3.87e-107, "bitscore": 338.0}, {"query": "ctg1_orf7", "subject": "KAI7382993.1", "identity": 38.915, "coverage": 94.50800915331807, "evalue": 5.15e-97, "bitscore": 311.0}], "name": "KAI7382993.1", "ipg": "148931792", "start": 10789, "end": 12499, "strand": 1, "sequence": null}], "clusters": []}]}, {"name": "Hortaea werneckii", "strain": "EXF-154", "scaffolds": [{"accession": "JAHCCS010000510.1", "subjects": [{"id": null, "hits": [{"query": "ctg1_orf00001", "subject": "KAI7405206.1", "identity": 37.822, "coverage": 90.6318082788671, "evalue": 3.87e-107, "bitscore": 338.0}, {"query": "ctg1_orf7", "subject": "KAI7405206.1", "identity": 38.915, "coverage": 94.50800915331807, "evalue": 5.15e-97, "bitscore": 311.0}], "name": "KAI7405206.1", "ipg": "148931792", "start": 19721, "end": 21431, "strand": 1, "sequence": null}], "clusters": []}, {"accession": "JAHCCS010001508.1", "subjects": [{"id": null, "hits": [{"query": "ctg1_orf00001", "subject": "KAI7385834.1", "identity": 35.57, "coverage": 77.99564270152506, "evalue": 7.1e-86, "bitscore": 282.0}, {"query": "ctg1_orf7", "subject": "KAI7385834.1", "identity": 38.971, "coverage": 91.9908466819222, "evalue": 1.02e-94, "bitscore": 304.0}], "name": "KAI7385834.1", "ipg": "216384227", "start": 2858, "end": 4439, "strand": 1, "sequence": null}], "clusters": []}]}, {"name": "Hortaea werneckii", "strain": "EXF-152", "scaffolds": [{"accession": "JAHCCU010000275.1", "subjects": [{"id": null, "hits": [{"query": "ctg1_orf00001", "subject": "KAI7449187.1", "identity": 37.822, "coverage": 90.6318082788671, "evalue": 3.87e-107, "bitscore": 338.0}, {"query": "ctg1_orf7", "subject": "KAI7449187.1", "identity": 38.915, "coverage": 94.50800915331807, "evalue": 5.15e-97, "bitscore": 311.0}], "name": "KAI7449187.1", "ipg": "148931792", "start": 28464, "end": 30174, "strand": 1, "sequence": null}], "clusters": []}, {"accession": "JAHCCU010001440.1", "subjects": [{"id": null, "hits": [{"query": "ctg1_orf00001", "subject": "KAI7434203.1", "identity": 35.57, "coverage": 77.99564270152506, "evalue": 7.1e-86, "bitscore": 282.0}, {"query": "ctg1_orf7", "subject": "KAI7434203.1", "identity": 38.971, "coverage": 91.9908466819222, "evalue": 1.02e-94, "bitscore": 304.0}], "name": "KAI7434203.1", "ipg": "216384227", "start": 4313, "end": 5894, "strand": 1, "sequence": null}], "clusters": []}]}, {"name": "Hortaea werneckii", "strain": "EXF-153=EXF-2781", "scaffolds": [{"accession": "JAHCCT010000859.1", "subjects": [{"id": null, "hits": [{"query": "ctg1_orf00001", "subject": "KAI7456013.1", "identity": 37.822, "coverage": 90.6318082788671, "evalue": 3.87e-107, "bitscore": 338.0}, {"query": "ctg1_orf7", "subject": "KAI7456013.1", "identity": 38.915, "coverage": 94.50800915331807, "evalue": 5.15e-97, "bitscore": 311.0}], "name": "KAI7456013.1", "ipg": "148931792", "start": 11885, "end": 13595, "strand": 1, "sequence": null}], "clusters": []}, {"accession": "JAHCCT010001296.1", "subjects": [{"id": null, "hits": [{"query": "ctg1_orf00001", "subject": "KAI7438745.1", "identity": 35.57, "coverage": 77.99564270152506, "evalue": 7.1e-86, "bitscore": 282.0}, {"query": "ctg1_orf7", "subject": "KAI7438745.1", "identity": 38.971, "coverage": 91.9908466819222, "evalue": 1.02e-94, "bitscore": 304.0}], "name": "KAI7438745.1", "ipg": "216384227", "start": 4704, "end": 6285, "strand": 1, "sequence": null}], "clusters": []}]}, {"name": "Hortaea werneckii", "strain": "EXF-15", "scaffolds": [{"accession": "JAHCCW010000052.1", "subjects": [{"id": null, "hits": [{"query": "ctg1_orf00001", "subject": "KAI7475559.1", "identity": 37.822, "coverage": 90.6318082788671, "evalue": 3.87e-107, "bitscore": 338.0}, {"query": "ctg1_orf7", "subject": "KAI7475559.1", "identity": 38.915, "coverage": 94.50800915331807, "evalue": 5.15e-97, "bitscore": 311.0}], "name": "KAI7475559.1", "ipg": "148931792", "start": 47270, "end": 48980, "strand": -1, "sequence": null}], "clusters": []}]}, {"name": "Hortaea werneckii", "strain": "EXF-2000", "scaffolds": [{"accession": "MUNK01000045.1", "subjects": [{"id": null, "hits": [{"query": "ctg1_orf00001", "subject": "OTA35369.1", "identity": 37.822, "coverage": 90.6318082788671, "evalue": 3.87e-107, "bitscore": 338.0}, {"query": "ctg1_orf7", "subject": "OTA35369.1", "identity": 38.915, "coverage": 94.50800915331807, "evalue": 5.15e-97, "bitscore": 311.0}], "name": "OTA35369.1", "ipg": "148931792", "start": 24215, "end": 25925, "strand": -1, "sequence": null}], "clusters": []}, {"accession": "MUNK01000170.1", "subjects": [{"id": null, "hits": [{"query": "ctg1_orf00001", "subject": "OTA27896.1", "identity": 34.851, "coverage": 90.6318082788671, "evalue": 1.24e-90, "bitscore": 295.0}, {"query": "ctg1_orf7", "subject": "OTA27896.1", "identity": 38.679, "coverage": 94.50800915331807, "evalue": 8.01e-95, "bitscore": 305.0}], "name": "OTA27896.1", "ipg": "148925652", "start": 4376, "end": 6085, "strand": 1, "sequence": null}], "clusters": []}]}, {"name": "Hortaea werneckii", "strain": "EXF-120", "scaffolds": [{"accession": "QWIT01000027.1", "subjects": [{"id": null, "hits": [{"query": "ctg1_orf00001", "subject": "RMZ34234.1", "identity": 37.822, "coverage": 90.6318082788671, "evalue": 3.87e-107, "bitscore": 338.0}, {"query": "ctg1_orf7", "subject": "RMZ34234.1", "identity": 38.915, "coverage": 94.50800915331807, "evalue": 5.15e-97, "bitscore": 311.0}], "name": "RMZ34234.1", "ipg": "148931792", "start": 6975, "end": 8685, "strand": -1, "sequence": null}], "clusters": []}, {"accession": "QWIT01000929.1", "subjects": [{"id": null, "hits": [{"query": "ctg1_orf00001", "subject": "RMZ19801.1", "identity": 35.57, "coverage": 77.99564270152506, "evalue": 7.1e-86, "bitscore": 282.0}, {"query": "ctg1_orf7", "subject": "RMZ19801.1", "identity": 38.971, "coverage": 91.9908466819222, "evalue": 1.02e-94, "bitscore": 304.0}], "name": "RMZ19801.1", "ipg": "216384227", "start": 7143, "end": 8724, "strand": -1, "sequence": null}], "clusters": []}]}, {"name": "Hortaea werneckii", "strain": "EXF-241", "scaffolds": [{"accession": "JAHCCM010000988.1", "subjects": [{"id": null, "hits": [{"query": "ctg1_orf00001", "subject": "KAI7323075.1", "identity": 37.822, "coverage": 90.6318082788671, "evalue": 4.09e-107, "bitscore": 338.0}, {"query": "ctg1_orf7", "subject": "KAI7323075.1", "identity": 38.915, "coverage": 94.50800915331807, "evalue": 5.04e-97, "bitscore": 311.0}], "name": "KAI7323075.1", "ipg": "575592324", "start": 5374, "end": 7084, "strand": -1, "sequence": null}], "clusters": []}, {"accession": "JAHCCM010000469.1", "subjects": [{"id": null, "hits": [{"query": "ctg1_orf00001", "subject": "KAI7331339.1", "identity": 37.5, "coverage": 87.14596949891067, "evalue": 4.91e-105, "bitscore": 333.0}, {"query": "ctg1_orf7", "subject": "KAI7331339.1", "identity": 38.443, "coverage": 94.50800915331807, "evalue": 1.66e-94, "bitscore": 305.0}], "name": "KAI7331339.1", "ipg": "575595427", "start": 12493, "end": 14200, "strand": 1, "sequence": null}], "clusters": []}]}, {"name": "Hortaea werneckii", "strain": "EXF-6652", "scaffolds": [{"accession": "JAHCCA010002733.1", "subjects": [{"id": null, "hits": [{"query": "ctg1_orf00001", "subject": "KAI7166383.1", "identity": 37.209, "coverage": 94.11764705882352, "evalue": 5.18e-107, "bitscore": 338.0}, {"query": "ctg1_orf7", "subject": "KAI7166383.1", "identity": 38.679, "coverage": 94.50800915331807, "evalue": 3.77e-94, "bitscore": 304.0}], "name": "KAI7166383.1", "ipg": "216270649", "start": 1187, "end": 2894, "strand": -1, "sequence": null}], "clusters": []}, {"accession": "JAHCCA010003033.1", "subjects": [{"id": null, "hits": [{"query": "ctg1_orf00001", "subject": "KAI7164064.1", "identity": 37.917, "coverage": 87.14596949891067, "evalue": 1.07e-104, "bitscore": 332.0}, {"query": "ctg1_orf7", "subject": "KAI7164064.1", "identity": 38.443, "coverage": 94.50800915331807, "evalue": 3.46e-94, "bitscore": 304.0}], "name": "KAI7164064.1", "ipg": "575457685", "start": 2679, "end": 4386, "strand": 1, "sequence": null}], "clusters": []}]}, {"name": "Hortaea werneckii", "strain": "EXF-10974", "scaffolds": [{"accession": "JAHCTR010002982.1", "subjects": [{"id": null, "hits": [{"query": "ctg1_orf00001", "subject": "KAI7563315.1", "identity": 37.209, "coverage": 94.11764705882352, "evalue": 5.18e-107, "bitscore": 338.0}, {"query": "ctg1_orf7", "subject": "KAI7563315.1", "identity": 38.679, "coverage": 94.50800915331807, "evalue": 3.77e-94, "bitscore": 304.0}], "name": "KAI7563315.1", "ipg": "216270649", "start": 839, "end": 2546, "strand": -1, "sequence": null}], "clusters": []}, {"accession": "JAHCTR010002975.1", "subjects": [{"id": null, "hits": [{"query": "ctg1_orf00001", "subject": "KAI7563466.1", "identity": 37.917, "coverage": 87.14596949891067, "evalue": 1.07e-104, "bitscore": 332.0}, {"query": "ctg1_orf7", "subject": "KAI7563466.1", "identity": 38.443, "coverage": 94.50800915331807, "evalue": 3.46e-94, "bitscore": 304.0}], "name": "KAI7563466.1", "ipg": "575457685", "start": 2679, "end": 4386, "strand": 1, "sequence": null}], "clusters": []}]}, {"name": "Hortaea werneckii", "strain": "EXF-6656", "scaffolds": [{"accession": "QWIJ01002164.1", "subjects": [{"id": null, "hits": [{"query": "ctg1_orf00001", "subject": "RMX72503.1", "identity": 37.209, "coverage": 94.11764705882352, "evalue": 5.18e-107, "bitscore": 338.0}, {"query": "ctg1_orf7", "subject": "RMX72503.1", "identity": 38.679, "coverage": 94.50800915331807, "evalue": 3.77e-94, "bitscore": 304.0}], "name": "RMX72503.1", "ipg": "216270649", "start": 696, "end": 2403, "strand": 1, "sequence": null}], "clusters": []}, {"accession": "QWIJ01000743.1", "subjects": [{"id": null, "hits": [{"query": "ctg1_orf00001", "subject": "RMX79137.1", "identity": 38.155, "coverage": 86.49237472766885, "evalue": 2.77e-104, "bitscore": 330.0}, {"query": "ctg1_orf7", "subject": "RMX79137.1", "identity": 38.443, "coverage": 94.50800915331807, "evalue": 2.45e-94, "bitscore": 304.0}], "name": "RMX79137.1", "ipg": "216273147", "start": 4516, "end": 6265, "strand": -1, "sequence": null}], "clusters": []}]}, {"name": "Hortaea werneckii", "strain": "EXF-6654", "scaffolds": [{"accession": "QWIK01001581.1", "subjects": [{"id": null, "hits": [{"query": "ctg1_orf00001", "subject": "RMX93714.1", "identity": 37.209, "coverage": 94.11764705882352, "evalue": 5.18e-107, "bitscore": 338.0}, {"query": "ctg1_orf7", "subject": "RMX93714.1", "identity": 38.679, "coverage": 94.50800915331807, "evalue": 3.77e-94, "bitscore": 304.0}], "name": "RMX93714.1", "ipg": "216270649", "start": 670, "end": 2377, "strand": 1, "sequence": null}], "clusters": []}, {"accession": "QWIK01001351.1", "subjects": [{"id": null, "hits": [{"query": "ctg1_orf00001", "subject": "RMX95384.1", "identity": 38.155, "coverage": 86.49237472766885, "evalue": 2.77e-104, "bitscore": 330.0}, {"query": "ctg1_orf7", "subject": "RMX95384.1", "identity": 38.443, "coverage": 94.50800915331807, "evalue": 2.45e-94, "bitscore": 304.0}], "name": "RMX95384.1", "ipg": "216273147", "start": 6483, "end": 8232, "strand": -1, "sequence": null}], "clusters": []}]}, {"name": "Hortaea werneckii", "strain": "NU219", "scaffolds": [{"accession": "BAAGBI010000052.1", "subjects": [{"id": null, "hits": [{"query": "ctg1_orf00001", "subject": "GAB1741117.1", "identity": 37.624, "coverage": 90.6318082788671, "evalue": 1.95e-106, "bitscore": 336.0}, {"query": "ctg1_orf7", "subject": "GAB1741117.1", "identity": 38.915, "coverage": 94.50800915331807, "evalue": 3.98e-96, "bitscore": 309.0}], "name": "GAB1741117.1", "ipg": "946646006", "start": 52177, "end": 53890, "strand": -1, "sequence": null}], "clusters": []}]}, {"name": "Hortaea werneckii", "strain": "EXF-3845", "scaffolds": [{"accession": "JAHCCD010000092.1", "subjects": [{"id": null, "hits": [{"query": "ctg1_orf00001", "subject": "KAI7155233.1", "identity": 37.278, "coverage": 91.06753812636165, "evalue": 3.21e-106, "bitscore": 336.0}, {"query": "ctg1_orf7", "subject": "KAI7155233.1", "identity": 38.443, "coverage": 94.50800915331807, "evalue": 5.38e-95, "bitscore": 306.0}], "name": "KAI7155233.1", "ipg": "575518265", "start": 3667, "end": 5374, "strand": -1, "sequence": null}], "clusters": []}]}, {"name": "Hortaea werneckii", "strain": "EXF-2515", "scaffolds": [{"accession": "JAHCCI010000034.1", "subjects": [{"id": null, "hits": [{"query": "ctg1_orf00001", "subject": "KAI7237338.1", "identity": 37.016, "coverage": 94.11764705882352, "evalue": 3.46e-106, "bitscore": 336.0}, {"query": "ctg1_orf7", "subject": "KAI7237338.1", "identity": 39.151, "coverage": 94.50800915331807, "evalue": 2.76e-96, "bitscore": 309.0}], "name": "KAI7237338.1", "ipg": "575557043", "start": 40983, "end": 42690, "strand": -1, "sequence": null}], "clusters": []}]}, {"name": "Hortaea werneckii", "strain": "EXF-151", "scaffolds": [{"accession": "QWIN01002132.1", "subjects": [{"id": null, "hits": [{"query": "ctg1_orf00001", "subject": "RMY32962.1", "identity": 37.475, "coverage": 91.06753812636165, "evalue": 3.5e-106, "bitscore": 336.0}, {"query": "ctg1_orf7", "subject": "RMY32962.1", "identity": 38.679, "coverage": 94.50800915331807, "evalue": 6.12e-95, "bitscore": 306.0}], "name": "RMY32962.1", "ipg": "216311424", "start": 695, "end": 2402, "strand": 1, "sequence": null}], "clusters": []}, {"accession": "QWIN01000656.1", "subjects": [{"id": null, "hits": [{"query": "ctg1_orf00001", "subject": "RMY48572.1", "identity": 38.365, "coverage": 86.49237472766885, "evalue": 1.77e-105, "bitscore": 333.0}, {"query": "ctg1_orf7", "subject": "RMY48572.1", "identity": 38.679, "coverage": 94.50800915331807, "evalue": 3.69e-95, "bitscore": 306.0}], "name": "RMY48572.1", "ipg": "216322038", "start": 15367, "end": 17116, "strand": 1, "sequence": null}], "clusters": []}]}, {"name": "Hortaea werneckii", "strain": "NU195", "scaffolds": [{"accession": "BAAGBH010000047.1", "subjects": [{"id": null, "hits": [{"query": "ctg1_orf00001", "subject": "GAB1729313.1", "identity": 37.721, "coverage": 91.06753812636165, "evalue": 7.36e-106, "bitscore": 335.0}, {"query": "ctg1_orf7", "subject": "GAB1729313.1", "identity": 38.443, "coverage": 94.50800915331807, "evalue": 5.99e-96, "bitscore": 308.0}], "name": "GAB1729313.1", "ipg": "946656942", "start": 103594, "end": 105303, "strand": 1, "sequence": null}], "clusters": []}]}, {"name": "Hortaea werneckii", "strain": "EXF-11650", "scaffolds": [{"accession": "JAHCBM010001206.1", "subjects": [{"id": null, "hits": [{"query": "ctg1_orf00001", "subject": "KAI6904789.1", "identity": 37.278, "coverage": 91.06753812636165, "evalue": 8.29e-106, "bitscore": 335.0}, {"query": "ctg1_orf7", "subject": "KAI6904789.1", "identity": 38.915, "coverage": 94.50800915331807, "evalue": 4.48e-96, "bitscore": 309.0}], "name": "KAI6904789.1", "ipg": "216302350", "start": 2604, "end": 4312, "strand": 1, "sequence": null}], "clusters": []}, {"accession": "JAHCBM010001186.1", "subjects": [{"id": null, "hits": [{"query": "ctg1_orf00001", "subject": "KAI6904933.1", "identity": 37.917, "coverage": 87.14596949891067, "evalue": 1.07e-104, "bitscore": 332.0}, {"query": "ctg1_orf7", "subject": "KAI6904933.1", "identity": 38.443, "coverage": 94.50800915331807, "evalue": 3.46e-94, "bitscore": 304.0}], "name": "KAI6904933.1", "ipg": "575457685", "start": 2682, "end": 4389, "strand": 1, "sequence": null}], "clusters": []}]}, {"name": "Hortaea werneckii", "strain": "EXF-11540", "scaffolds": [{"accession": "JAHCBN010001183.1", "subjects": [{"id": null, "hits": [{"query": "ctg1_orf00001", "subject": "KAI7010169.1", "identity": 37.278, "coverage": 91.06753812636165, "evalue": 8.29e-106, "bitscore": 335.0}, {"query": "ctg1_orf7", "subject": "KAI7010169.1", "identity": 38.915, "coverage": 94.50800915331807, "evalue": 4.48e-96, "bitscore": 309.0}], "name": "KAI7010169.1", "ipg": "216302350", "start": 2604, "end": 4312, "strand": 1, "sequence": null}], "clusters": []}, {"accession": "JAHCBN010001162.1", "subjects": [{"id": null, "hits": [{"query": "ctg1_orf00001", "subject": "KAI7010369.1", "identity": 37.917, "coverage": 87.14596949891067, "evalue": 1.07e-104, "bitscore": 332.0}, {"query": "ctg1_orf7", "subject": "KAI7010369.1", "identity": 38.443, "coverage": 94.50800915331807, "evalue": 3.46e-94, "bitscore": 304.0}], "name": "KAI7010369.1", "ipg": "575457685", "start": 2683, "end": 4390, "strand": 1, "sequence": null}], "clusters": []}]}, {"name": "Hortaea werneckii", "strain": "EXF-6274", "scaffolds": [{"accession": "JAHCTX010002253.1", "subjects": [{"id": null, "hits": [{"query": "ctg1_orf00001", "subject": "KAI7661203.1", "identity": 37.278, "coverage": 91.06753812636165, "evalue": 8.29e-106, "bitscore": 335.0}, {"query": "ctg1_orf7", "subject": "KAI7661203.1", "identity": 38.915, "coverage": 94.50800915331807, "evalue": 4.48e-96, "bitscore": 309.0}], "name": "KAI7661203.1", "ipg": "216302350", "start": 2512, "end": 4220, "strand": 1, "sequence": null}], "clusters": []}, {"accession": "JAHCTX010001148.1", "subjects": [{"id": null, "hits": [{"query": "ctg1_orf00001", "subject": "KAI7667063.1", "identity": 37.917, "coverage": 87.14596949891067, "evalue": 1.07e-104, "bitscore": 332.0}, {"query": "ctg1_orf7", "subject": "KAI7667063.1", "identity": 38.443, "coverage": 94.50800915331807, "evalue": 3.46e-94, "bitscore": 304.0}], "name": "KAI7667063.1", "ipg": "575457685", "start": 4369, "end": 6076, "strand": -1, "sequence": null}], "clusters": []}]}, {"name": "Hortaea werneckii", "strain": "EXF-6669", "scaffolds": [{"accession": "QWIL01000625.1", "subjects": [{"id": null, "hits": [{"query": "ctg1_orf00001", "subject": "RMY16708.1", "identity": 37.278, "coverage": 91.06753812636165, "evalue": 8.29e-106, "bitscore": 335.0}, {"query": "ctg1_orf7", "subject": "RMY16708.1", "identity": 38.915, "coverage": 94.50800915331807, "evalue": 4.48e-96, "bitscore": 309.0}], "name": "RMY16708.1", "ipg": "216302350", "start": 12209, "end": 13917, "strand": 1, "sequence": null}], "clusters": []}, {"accession": "QWIL01000428.1", "subjects": [{"id": null, "hits": [{"query": "ctg1_orf00001", "subject": "RMY18973.1", "identity": 38.155, "coverage": 86.49237472766885, "evalue": 2.77e-104, "bitscore": 330.0}, {"query": "ctg1_orf7", "subject": "RMY18973.1", "identity": 38.443, "coverage": 94.50800915331807, "evalue": 2.45e-94, "bitscore": 304.0}], "name": "RMY18973.1", "ipg": "216273147", "start": 13773, "end": 15522, "strand": 1, "sequence": null}], "clusters": []}]}, {"name": "Hortaea werneckii", "strain": "EXF-6651", "scaffolds": [{"accession": "QWIM01000617.1", "subjects": [{"id": null, "hits": [{"query": "ctg1_orf00001", "subject": "RMY32602.1", "identity": 37.278, "coverage": 91.06753812636165, "evalue": 8.29e-106, "bitscore": 335.0}, {"query": "ctg1_orf7", "subject": "RMY32602.1", "identity": 38.915, "coverage": 94.50800915331807, "evalue": 4.48e-96, "bitscore": 309.0}], "name": "RMY32602.1", "ipg": "216302350", "start": 12897, "end": 14605, "strand": 1, "sequence": null}], "clusters": []}, {"accession": "QWIM01000704.1", "subjects": [{"id": null, "hits": [{"query": "ctg1_orf00001", "subject": "RMY31730.1", "identity": 38.155, "coverage": 86.49237472766885, "evalue": 2.77e-104, "bitscore": 330.0}, {"query": "ctg1_orf7", "subject": "RMY31730.1", "identity": 38.443, "coverage": 94.50800915331807, "evalue": 2.45e-94, "bitscore": 304.0}], "name": "RMY31730.1", "ipg": "216273147", "start": 6193, "end": 7942, "strand": 1, "sequence": null}], "clusters": []}]}, {"name": "Hortaea werneckii", "strain": "EXF-2516", "scaffolds": [{"accession": "JAHCCH010000038.1", "subjects": [{"id": null, "hits": [{"query": "ctg1_orf00001", "subject": "KAI7219835.1", "identity": 37.624, "coverage": 90.6318082788671, "evalue": 1.1e-105, "bitscore": 334.0}, {"query": "ctg1_orf7", "subject": "KAI7219835.1", "identity": 38.915, "coverage": 94.50800915331807, "evalue": 1.05e-94, "bitscore": 305.0}], "name": "KAI7219835.1", "ipg": "575548078", "start": 109415, "end": 111126, "strand": 1, "sequence": null}], "clusters": []}]}, {"name": "Hortaea werneckii", "strain": "EXF-12619", "scaffolds": [{"accession": "JAHCBK010000069.1", "subjects": [{"id": null, "hits": [{"query": "ctg1_orf00001", "subject": "KAI6863368.1", "identity": 37.426, "coverage": 90.6318082788671, "evalue": 1.12e-105, "bitscore": 334.0}, {"query": "ctg1_orf7", "subject": "KAI6863368.1", "identity": 38.499, "coverage": 93.13501144164759, "evalue": 2.07e-95, "bitscore": 307.0}], "name": "KAI6863368.1", "ipg": "216371695", "start": 112126, "end": 113845, "strand": 1, "sequence": null}], "clusters": []}]}, {"name": "Hortaea werneckii", "strain": "EXF-157", "scaffolds": [{"accession": "JAHCCQ010000050.1", "subjects": [{"id": null, "hits": [{"query": "ctg1_orf00001", "subject": "KAI7353128.1", "identity": 37.426, "coverage": 90.6318082788671, "evalue": 1.12e-105, "bitscore": 334.0}, {"query": "ctg1_orf7", "subject": "KAI7353128.1", "identity": 38.499, "coverage": 93.13501144164759, "evalue": 2.07e-95, "bitscore": 307.0}], "name": "KAI7353128.1", "ipg": "216371695", "start": 84511, "end": 86230, "strand": 1, "sequence": null}], "clusters": []}]}, {"name": "Hortaea werneckii", "strain": "EXF-171", "scaffolds": [{"accession": "QWIQ01000151.1", "subjects": [{"id": null, "hits": [{"query": "ctg1_orf00001", "subject": "RMZ03472.1", "identity": 37.426, "coverage": 90.6318082788671, "evalue": 1.12e-105, "bitscore": 334.0}, {"query": "ctg1_orf7", "subject": "RMZ03472.1", "identity": 38.499, "coverage": 93.13501144164759, "evalue": 2.07e-95, "bitscore": 307.0}], "name": "RMZ03472.1", "ipg": "216371695", "start": 7097, "end": 8816, "strand": -1, "sequence": null}], "clusters": []}, {"accession": "QWIQ01000122.1", "subjects": [{"id": null, "hits": [{"query": "ctg1_orf00001", "subject": "RMZ05665.1", "identity": 37.554, "coverage": 82.13507625272331, "evalue": 3.2e-97, "bitscore": 311.0}, {"query": "ctg1_orf7", "subject": "RMZ05665.1", "identity": 38.915, "coverage": 94.50800915331807, "evalue": 1.56e-96, "bitscore": 309.0}], "name": "RMZ05665.1", "ipg": "216373426", "start": 7061, "end": 8738, "strand": -1, "sequence": null}], "clusters": []}]}, {"name": "Hortaea werneckii", "strain": "EXF-177", "scaffolds": [{"accession": "JAHCCN010000011.1", "subjects": [{"id": null, "hits": [{"query": "ctg1_orf00001", "subject": "KAI7324319.1", "identity": 37.624, "coverage": 90.6318082788671, "evalue": 1.21e-105, "bitscore": 334.0}, {"query": "ctg1_orf7", "subject": "KAI7324319.1", "identity": 38.679, "coverage": 94.50800915331807, "evalue": 8.09e-94, "bitscore": 303.0}], "name": "KAI7324319.1", "ipg": "575592613", "start": 188332, "end": 190043, "strand": 1, "sequence": null}], "clusters": []}]}, {"name": "Hortaea werneckii", "strain": "EXF-10510", "scaffolds": [{"accession": "JAHCTT010002726.1", "subjects": [{"id": null, "hits": [{"query": "ctg1_orf00001", "subject": "KAI7607449.1", "identity": 37.228, "coverage": 90.6318082788671, "evalue": 3.59e-105, "bitscore": 333.0}, {"query": "ctg1_orf7", "subject": "KAI7607449.1", "identity": 38.257, "coverage": 93.13501144164759, "evalue": 6.67e-95, "bitscore": 306.0}], "name": "KAI7607449.1", "ipg": "216360911", "start": 933, "end": 2652, "strand": -1, "sequence": null}], "clusters": []}]}, {"name": "Hortaea werneckii", "strain": "EXF-10509", "scaffolds": [{"accession": "JAHCTU010002744.1", "subjects": [{"id": null, "hits": [{"query": "ctg1_orf00001", "subject": "KAI7615212.1", "identity": 37.228, "coverage": 90.6318082788671, "evalue": 3.59e-105, "bitscore": 333.0}, {"query": "ctg1_orf7", "subject": "KAI7615212.1", "identity": 38.257, "coverage": 93.13501144164759, "evalue": 6.67e-95, "bitscore": 306.0}], "name": "KAI7615212.1", "ipg": "216360911", "start": 2161, "end": 3880, "strand": 1, "sequence": null}], "clusters": []}, {"accession": "JAHCTU010003275.1", "subjects": [{"id": null, "hits": [{"query": "ctg1_orf00001", "subject": "KAI7611912.1", "identity": 37.03, "coverage": 90.6318082788671, "evalue": 4.25e-104, "bitscore": 330.0}, {"query": "ctg1_orf7", "subject": "KAI7611912.1", "identity": 37.972, "coverage": 94.50800915331807, "evalue": 4.02e-94, "bitscore": 304.0}], "name": "KAI7611912.1", "ipg": "216351601", "start": 620, "end": 2330, "strand": -1, "sequence": null}], "clusters": []}]}, {"name": "Hortaea werneckii", "strain": "EXF-10508", "scaffolds": [{"accession": "JAHCTV010002909.1", "subjects": [{"id": null, "hits": [{"query": "ctg1_orf00001", "subject": "KAI7653495.1", "identity": 37.228, "coverage": 90.6318082788671, "evalue": 3.59e-105, "bitscore": 333.0}, {"query": "ctg1_orf7", "subject": "KAI7653495.1", "identity": 38.257, "coverage": 93.13501144164759, "evalue": 6.67e-95, "bitscore": 306.0}], "name": "KAI7653495.1", "ipg": "216360911", "start": 2543, "end": 4262, "strand": 1, "sequence": null}], "clusters": []}, {"accession": "JAHCTV010002428.1", "subjects": [{"id": null, "hits": [{"query": "ctg1_orf00001", "subject": "KAI7658106.1", "identity": 37.03, "coverage": 90.6318082788671, "evalue": 4.25e-104, "bitscore": 330.0}, {"query": "ctg1_orf7", "subject": "KAI7658106.1", "identity": 37.972, "coverage": 94.50800915331807, "evalue": 4.02e-94, "bitscore": 304.0}], "name": "KAI7658106.1", "ipg": "216351601", "start": 2573, "end": 4283, "strand": 1, "sequence": null}], "clusters": []}]}, {"name": "Hortaea werneckii", "strain": "EXF-10304", "scaffolds": [{"accession": "JAHCTW010002140.1", "subjects": [{"id": null, "hits": [{"query": "ctg1_orf00001", "subject": "KAI7699423.1", "identity": 37.228, "coverage": 90.6318082788671, "evalue": 3.59e-105, "bitscore": 333.0}, {"query": "ctg1_orf7", "subject": "KAI7699423.1", "identity": 38.257, "coverage": 93.13501144164759, "evalue": 6.67e-95, "bitscore": 306.0}], "name": "KAI7699423.1", "ipg": "216360911", "start": 933, "end": 2652, "strand": -1, "sequence": null}], "clusters": []}, {"accession": "JAHCTW010003088.1", "subjects": [{"id": null, "hits": [{"query": "ctg1_orf00001", "subject": "KAI7691959.1", "identity": 37.03, "coverage": 90.6318082788671, "evalue": 4.25e-104, "bitscore": 330.0}, {"query": "ctg1_orf7", "subject": "KAI7691959.1", "identity": 37.972, "coverage": 94.50800915331807, "evalue": 4.02e-94, "bitscore": 304.0}], "name": "KAI7691959.1", "ipg": "216351601", "start": 2080, "end": 3790, "strand": 1, "sequence": null}], "clusters": []}]}, {"name": "Hortaea werneckii", "strain": "EXF-10513", "scaffolds": [{"accession": "QWIO01000599.1", "subjects": [{"id": null, "hits": [{"query": "ctg1_orf00001", "subject": "RMY91075.1", "identity": 37.228, "coverage": 90.6318082788671, "evalue": 3.59e-105, "bitscore": 333.0}, {"query": "ctg1_orf7", "subject": "RMY91075.1", "identity": 38.257, "coverage": 93.13501144164759, "evalue": 6.67e-95, "bitscore": 306.0}], "name": "RMY91075.1", "ipg": "216360911", "start": 5829, "end": 7548, "strand": -1, "sequence": null}], "clusters": []}, {"accession": "QWIO01000978.1", "subjects": [{"id": null, "hits": [{"query": "ctg1_orf00001", "subject": "RMY80927.1", "identity": 37.03, "coverage": 90.6318082788671, "evalue": 4.25e-104, "bitscore": 330.0}, {"query": "ctg1_orf7", "subject": "RMY80927.1", "identity": 37.972, "coverage": 94.50800915331807, "evalue": 4.02e-94, "bitscore": 304.0}], "name": "RMY80927.1", "ipg": "216351601", "start": 7830, "end": 9540, "strand": 1, "sequence": null}], "clusters": []}]}, {"name": "Hortaea werneckii", "strain": "EXF-166", "scaffolds": [{"accession": "JAHCCO010000024.1", "subjects": [{"id": null, "hits": [{"query": "ctg1_orf00001", "subject": "KAI7370559.1", "identity": 37.5, "coverage": 87.14596949891067, "evalue": 4.91e-105, "bitscore": 333.0}, {"query": "ctg1_orf7", "subject": "KAI7370559.1", "identity": 38.443, "coverage": 94.50800915331807, "evalue": 1.66e-94, "bitscore": 305.0}], "name": "KAI7370559.1", "ipg": "575595427", "start": 91262, "end": 92969, "strand": 1, "sequence": null}], "clusters": []}, {"accession": "JAHCCO010000012.1", "subjects": [{"id": null, "hits": [{"query": "ctg1_orf00001", "subject": "KAI7371283.1", "identity": 37.426, "coverage": 90.6318082788671, "evalue": 1.22e-104, "bitscore": 332.0}, {"query": "ctg1_orf7", "subject": "KAI7371283.1", "identity": 38.443, "coverage": 94.50800915331807, "evalue": 6.06e-95, "bitscore": 306.0}], "name": "KAI7371283.1", "ipg": "575616067", "start": 112859, "end": 114569, "strand": 1, "sequence": null}], "clusters": []}]}, {"name": "Hortaea werneckii", "strain": "EXF-12", "scaffolds": [{"accession": "JAHCCX010000041.1", "subjects": [{"id": null, "hits": [{"query": "ctg1_orf00001", "subject": "KAI7500297.1", "identity": 37.426, "coverage": 90.6318082788671, "evalue": 1.22e-104, "bitscore": 332.0}, {"query": "ctg1_orf7", "subject": "KAI7500297.1", "identity": 38.443, "coverage": 94.50800915331807, "evalue": 6.06e-95, "bitscore": 306.0}], "name": "KAI7500297.1", "ipg": "575616067", "start": 47591, "end": 49301, "strand": -1, "sequence": null}], "clusters": []}]}, {"name": "Hortaea werneckii", "strain": "EXF-10958", "scaffolds": [{"accession": "JAHCBO010000159.1", "subjects": [{"id": null, "hits": [{"query": "ctg1_orf00001", "subject": "KAI6879415.1", "identity": 37.03, "coverage": 90.6318082788671, "evalue": 2.35e-104, "bitscore": 331.0}, {"query": "ctg1_orf7", "subject": "KAI6879415.1", "identity": 37.5, "coverage": 94.50800915331807, "evalue": 6.05e-94, "bitscore": 303.0}], "name": "KAI6879415.1", "ipg": "575443902", "start": 26012, "end": 27722, "strand": -1, "sequence": null}], "clusters": []}]}, {"name": "Hortaea werneckii", "strain": "EXF-10820", "scaffolds": [{"accession": "JAHCBT010000154.1", "subjects": [{"id": null, "hits": [{"query": "ctg1_orf00001", "subject": "KAI6987411.1", "identity": 37.03, "coverage": 90.6318082788671, "evalue": 2.35e-104, "bitscore": 331.0}, {"query": "ctg1_orf7", "subject": "KAI6987411.1", "identity": 37.5, "coverage": 94.50800915331807, "evalue": 6.05e-94, "bitscore": 303.0}], "name": "KAI6987411.1", "ipg": "575443902", "start": 26012, "end": 27722, "strand": -1, "sequence": null}], "clusters": []}]}, {"name": "Hortaea werneckii", "strain": "EXF-3846", "scaffolds": [{"accession": "JAHCCC010000164.1", "subjects": [{"id": null, "hits": [{"query": "ctg1_orf00001", "subject": "KAI7141458.1", "identity": 37.03, "coverage": 90.6318082788671, "evalue": 2.35e-104, "bitscore": 331.0}, {"query": "ctg1_orf7", "subject": "KAI7141458.1", "identity": 37.5, "coverage": 94.50800915331807, "evalue": 6.05e-94, "bitscore": 303.0}], "name": "KAI7141458.1", "ipg": "575443902", "start": 25958, "end": 27668, "strand": -1, "sequence": null}], "clusters": []}]}, {"name": "Hortaea werneckii", "strain": "EXF-2783", "scaffolds": [{"accession": "JAHCCE010000165.1", "subjects": [{"id": null, "hits": [{"query": "ctg1_orf00001", "subject": "KAI7168491.1", "identity": 37.03, "coverage": 90.6318082788671, "evalue": 2.35e-104, "bitscore": 331.0}, {"query": "ctg1_orf7", "subject": "KAI7168491.1", "identity": 37.5, "coverage": 94.50800915331807, "evalue": 6.05e-94, "bitscore": 303.0}], "name": "KAI7168491.1", "ipg": "575443902", "start": 25991, "end": 27701, "strand": -1, "sequence": null}], "clusters": []}]}, {"name": "Hortaea werneckii", "strain": "EXF-2685", "scaffolds": [{"accession": "JAHCCF010000060.1", "subjects": [{"id": null, "hits": [{"query": "ctg1_orf00001", "subject": "KAI7190461.1", "identity": 37.03, "coverage": 90.6318082788671, "evalue": 2.35e-104, "bitscore": 331.0}, {"query": "ctg1_orf7", "subject": "KAI7190461.1", "identity": 37.5, "coverage": 94.50800915331807, "evalue": 6.05e-94, "bitscore": 303.0}], "name": "KAI7190461.1", "ipg": "575443902", "start": 25952, "end": 27662, "strand": -1, "sequence": null}], "clusters": []}]}, {"name": "Hortaea werneckii", "strain": "EXF-2788", "scaffolds": [{"accession": "QWIR01000020.1", "subjects": [{"id": null, "hits": [{"query": "ctg1_orf00001", "subject": "RMY93504.1", "identity": 36.398, "coverage": 94.33551198257081, "evalue": 2.52e-104, "bitscore": 332.0}, {"query": "ctg1_orf7", "subject": "RMY93504.1", "identity": 37.5, "coverage": 94.50800915331807, "evalue": 1.53e-93, "bitscore": 303.0}], "name": "RMY93504.1", "ipg": "216363096", "start": 97133, "end": 99048, "strand": -1, "sequence": null}], "clusters": []}]}, {"name": "Hortaea werneckii", "strain": "EXF-14592", "scaffolds": [{"accession": "JAHCBI010000033.1", "subjects": [{"id": null, "hits": [{"query": "ctg1_orf00001", "subject": "KAI6798711.1", "identity": 37.03, "coverage": 90.6318082788671, "evalue": 1.13e-103, "bitscore": 329.0}, {"query": "ctg1_orf7", "subject": "KAI6798711.1", "identity": 37.5, "coverage": 94.50800915331807, "evalue": 4.15e-94, "bitscore": 304.0}], "name": "KAI6798711.1", "ipg": "575402295", "start": 99265, "end": 100975, "strand": 1, "sequence": null}], "clusters": []}]}, {"name": "Hortaea werneckii", "strain": "EXF-9", "scaffolds": [{"accession": "JAHCCY010000068.1", "subjects": [{"id": null, "hits": [{"query": "ctg1_orf00001", "subject": "KAI7509288.1", "identity": 36.832, "coverage": 90.6318082788671, "evalue": 5.18e-103, "bitscore": 327.0}, {"query": "ctg1_orf7", "subject": "KAI7509288.1", "identity": 37.5, "coverage": 94.50800915331807, "evalue": 5.86e-94, "bitscore": 303.0}], "name": "KAI7509288.1", "ipg": "575648834", "start": 96505, "end": 98215, "strand": 1, "sequence": null}], "clusters": []}]}, {"name": "Hortaea werneckii", "strain": "EXF-6663", "scaffolds": [{"accession": "JAHCBZ010000049.1", "subjects": [{"id": null, "hits": [{"query": "ctg1_orf00001", "subject": "KAI7086536.1", "identity": 37.228, "coverage": 90.6318082788671, "evalue": 1.73e-102, "bitscore": 326.0}, {"query": "ctg1_orf7", "subject": "KAI7086536.1", "identity": 38.443, "coverage": 94.50800915331807, "evalue": 9.5e-94, "bitscore": 303.0}], "name": "KAI7086536.1", "ipg": "575491557", "start": 108621, "end": 110331, "strand": 1, "sequence": null}], "clusters": []}]}, {"name": "Hortaea werneckii", "strain": "EXF-562", "scaffolds": [{"accession": "QWIS01000038.1", "subjects": [{"id": null, "hits": [{"query": "ctg1_orf00001", "subject": "RMZ13097.1", "identity": 37.03, "coverage": 90.6318082788671, "evalue": 1.55e-100, "bitscore": 321.0}, {"query": "ctg1_orf7", "subject": "RMZ13097.1", "identity": 37.5, "coverage": 94.50800915331807, "evalue": 1.05e-88, "bitscore": 290.0}], "name": "RMZ13097.1", "ipg": "216379419", "start": 96269, "end": 97979, "strand": 1, "sequence": null}], "clusters": []}]}, {"name": "Hortaea werneckii", "strain": "EXF-11651", "scaffolds": [{"accession": "JAHCBL010000062.1", "subjects": [{"id": null, "hits": [{"query": "ctg1_orf00001", "subject": "KAI6867068.1", "identity": 36.382, "coverage": 90.6318082788671, "evalue": 8.36e-92, "bitscore": 298.0}, {"query": "ctg1_orf7", "subject": "KAI6867068.1", "identity": 34.867, "coverage": 93.13501144164759, "evalue": 2.03e-76, "bitscore": 257.0}], "name": "KAI6867068.1", "ipg": "575436899", "start": 9945, "end": 11664, "strand": -1, "sequence": null}], "clusters": []}]}, {"name": "Hortaea werneckii", "strain": "EXF-12620", "scaffolds": [{"accession": "JAHCTQ010002666.1", "subjects": [{"id": null, "hits": [{"query": "ctg1_orf00001", "subject": "KAI7536050.1", "identity": 38.71, "coverage": 70.37037037037037, "evalue": 2.15e-86, "bitscore": 281.0}, {"query": "ctg1_orf7", "subject": "KAI7536050.1", "identity": 40.854, "coverage": 75.05720823798627, "evalue": 9.47e-80, "bitscore": 263.0}], "name": "KAI7536050.1", "ipg": "575666052", "start": 0, "end": 1388, "strand": 1, "sequence": null}], "clusters": []}, {"accession": "JAHCTQ010002660.1", "subjects": [{"id": null, "hits": [{"query": "ctg1_orf00001", "subject": "KAI7536076.1", "identity": 38.71, "coverage": 70.37037037037037, "evalue": 6.79e-86, "bitscore": 280.0}, {"query": "ctg1_orf7", "subject": "KAI7536076.1", "identity": 40.854, "coverage": 75.05720823798627, "evalue": 3.2e-80, "bitscore": 265.0}], "name": "KAI7536076.1", "ipg": "575666127", "start": 0, "end": 1388, "strand": 1, "sequence": null}], "clusters": []}]}, {"name": "Hortaea werneckii", "strain": "EXF-2785", "scaffolds": [{"accession": "JAHCTY010002947.1", "subjects": [{"id": null, "hits": [{"query": "ctg1_orf00001", "subject": "KAI7706649.1", "identity": 38.71, "coverage": 70.37037037037037, "evalue": 2.15e-86, "bitscore": 281.0}, {"query": "ctg1_orf7", "subject": "KAI7706649.1", "identity": 40.854, "coverage": 75.05720823798627, "evalue": 9.47e-80, "bitscore": 263.0}], "name": "KAI7706649.1", "ipg": "575666052", "start": 0, "end": 1388, "strand": 1, "sequence": null}], "clusters": []}, {"accession": "JAHCTY010008746.1", "subjects": [{"id": null, "hits": [{"query": "ctg1_orf00001", "subject": "KAI7686119.1", "identity": 38.66, "coverage": 67.10239651416123, "evalue": 2.97e-80, "bitscore": 265.0}, {"query": "ctg1_orf7", "subject": "KAI7686119.1", "identity": 40.854, "coverage": 75.05720823798627, "evalue": 1.76e-80, "bitscore": 265.0}], "name": "KAI7686119.1", "ipg": "575721998", "start": 0, "end": 1338, "strand": 1, "sequence": null}], "clusters": []}]}, {"name": "Hortaea werneckii", "strain": "EXF-291", "scaffolds": [{"accession": "JAHCCK010000045.1", "subjects": [{"id": null, "hits": [{"query": "ctg1_orf00001", "subject": "KAI7275765.1", "identity": 35.57, "coverage": 77.99564270152506, "evalue": 7.1e-86, "bitscore": 282.0}, {"query": "ctg1_orf7", "subject": "KAI7275765.1", "identity": 38.971, "coverage": 91.9908466819222, "evalue": 1.02e-94, "bitscore": 304.0}], "name": "KAI7275765.1", "ipg": "216384227", "start": 2834, "end": 4415, "strand": 1, "sequence": null}], "clusters": []}]}, {"name": "Hortaea werneckii", "strain": "EXF-561", "scaffolds": [{"accession": "JAHCCJ010000044.1", "subjects": [{"id": null, "hits": [{"query": "ctg1_orf00001", "subject": "KAI7281913.1", "identity": 33.004, "coverage": 90.84967320261438, "evalue": 2.99e-78, "bitscore": 263.0}], "name": "KAI7281913.1", "ipg": "575576358", "start": 110038, "end": 111746, "strand": 1, "sequence": null}], "clusters": []}]}, {"name": "Daldinia vernicosa", "strain": "CBS 139.73", "scaffolds": [{"accession": "NW_025953918.1", "subjects": [{"id": null, "hits": [{"query": "ctg1_orf00001", "subject": "XP_047869881.1", "identity": 36.97, "coverage": 90.41394335511983, "evalue": 3.09e-111, "bitscore": 348.0}, {"query": "ctg1_orf7", "subject": "XP_047869881.1", "identity": 41.176, "coverage": 95.88100686498856, "evalue": 1.68e-104, "bitscore": 330.0}], "name": "XP_047869881.1", "ipg": "532765414", "start": 991525, "end": 993227, "strand": 1, "sequence": null}], "clusters": []}, {"accession": "XM_048013931.1", "subjects": [{"id": null, "hits": [{"query": "ctg1_orf00001", "subject": "XP_047869881.1", "identity": 36.97, "coverage": 90.41394335511983, "evalue": 3.09e-111, "bitscore": 348.0}, {"query": "ctg1_orf7", "subject": "XP_047869881.1", "identity": 41.176, "coverage": 95.88100686498856, "evalue": 1.68e-104, "bitscore": 330.0}], "name": "XP_047869881.1", "ipg": "532765414", "start": 283, "end": 1813, "strand": 1, "sequence": null}], "clusters": []}, {"accession": "MU386263.1", "subjects": [{"id": null, "hits": [{"query": "ctg1_orf00001", "subject": "KAI0853952.1", "identity": 36.97, "coverage": 90.41394335511983, "evalue": 3.09e-111, "bitscore": 348.0}, {"query": "ctg1_orf7", "subject": "KAI0853952.1", "identity": 41.176, "coverage": 95.88100686498856, "evalue": 1.68e-104, "bitscore": 330.0}], "name": "KAI0853952.1", "ipg": "532765414", "start": 991525, "end": 993227, "strand": 1, "sequence": null}], "clusters": []}, {"accession": "NW_025953959.1", "subjects": [{"id": null, "hits": [{"query": "ctg1_orf5", "subject": "XP_047862417.1", "identity": 40.959, "coverage": 79.62382445141067, "evalue": 5.58e-68, "bitscore": 227.0}], "name": "XP_047862417.1", "ipg": "532758061", "start": 89880, "end": 91072, "strand": -1, "sequence": null}], "clusters": []}, {"accession": "XM_048011668.1", "subjects": [{"id": null, "hits": [{"query": "ctg1_orf5", "subject": "XP_047862417.1", "identity": 40.959, "coverage": 79.62382445141067, "evalue": 5.58e-68, "bitscore": 227.0}], "name": "XP_047862417.1", "ipg": "532758061", "start": 0, "end": 1038, "strand": 1, "sequence": null}], "clusters": []}, {"accession": "MU386304.1", "subjects": [{"id": null, "hits": [{"query": "ctg1_orf5", "subject": "KAI0846488.1", "identity": 40.959, "coverage": 79.62382445141067, "evalue": 5.58e-68, "bitscore": 227.0}], "name": "KAI0846488.1", "ipg": "532758061", "start": 89880, "end": 91072, "strand": -1, "sequence": null}], "clusters": []}, {"accession": "NW_025953932.1", "subjects": [{"id": null, "hits": [{"query": "ctg1_orf6", "subject": "XP_047866008.1", "identity": 40.856, "coverage": 78.1456953642384, "evalue": 9.85e-59, "bitscore": 204.0}], "name": "XP_047866008.1", "ipg": "532761570", "start": 158949, "end": 160370, "strand": 1, "sequence": null}], "clusters": []}, {"accession": "XM_048011083.1", "subjects": [{"id": null, "hits": [{"query": "ctg1_orf6", "subject": "XP_047866008.1", "identity": 40.856, "coverage": 78.1456953642384, "evalue": 9.85e-59, "bitscore": 204.0}], "name": "XP_047866008.1", "ipg": "532761570", "start": 0, "end": 1182, "strand": 1, "sequence": null}], "clusters": []}, {"accession": "MU386277.1", "subjects": [{"id": null, "hits": [{"query": "ctg1_orf6", "subject": "KAI0850079.1", "identity": 40.856, "coverage": 78.1456953642384, "evalue": 9.85e-59, "bitscore": 204.0}], "name": "KAI0850079.1", "ipg": "532761570", "start": 158949, "end": 160370, "strand": 1, "sequence": null}], "clusters": []}]}, {"name": "Hypoxylon cercidicola", "strain": "CBS 119009", "scaffolds": [{"accession": "MU399494.1", "subjects": [{"id": null, "hits": [{"query": "ctg1_orf00001", "subject": "KAI1780930.1", "identity": 37.751, "coverage": 91.06753812636165, "evalue": 1.87e-110, "bitscore": 347.0}, {"query": "ctg1_orf7", "subject": "KAI1780930.1", "identity": 41.19, "coverage": 94.73684210526315, "evalue": 4.6e-96, "bitscore": 309.0}], "name": "KAI1780930.1", "ipg": "540397579", "start": 2117859, "end": 2119551, "strand": -1, "sequence": null}, {"id": null, "hits": [{"query": "ctg1_orf6", "subject": "KAI1780585.1", "identity": 38.489, "coverage": 82.78145695364239, "evalue": 1.07e-55, "bitscore": 196.0}], "name": "KAI1780585.1", "ipg": "540397323", "start": 1058611, "end": 1059980, "strand": -1, "sequence": null}], "clusters": []}]}, {"name": "Hypoxylon rubiginosum", "strain": "CBS 119005", "scaffolds": [{"accession": "MU393423.1", "subjects": [{"id": null, "hits": [{"query": "ctg1_orf00001", "subject": "KAI4870598.1", "identity": 38.574, "coverage": 86.49237472766885, "evalue": 1.97e-110, "bitscore": 347.0}, {"query": "ctg1_orf7", "subject": "KAI4870598.1", "identity": 45.257, "coverage": 84.43935926773455, "evalue": 4.58e-104, "bitscore": 329.0}], "name": "KAI4870598.1", "ipg": "560685635", "start": 185545, "end": 187253, "strand": 1, "sequence": null}], "clusters": []}, {"accession": "MU393617.1", "subjects": [{"id": null, "hits": [{"query": "ctg1_orf003", "subject": "KAI4859717.1", "identity": 37.624, "coverage": 67.11711711711712, "evalue": 1.01e-60, "bitscore": 213.0}], "name": "KAI4859717.1", "ipg": "560674809", "start": 57414, "end": 58816, "strand": 1, "sequence": null}], "clusters": []}, {"accession": "MU393499.1", "subjects": [{"id": null, "hits": [{"query": "ctg1_orf6", "subject": "KAI4863685.1", "identity": 39.689, "coverage": 78.1456953642384, "evalue": 1.14e-56, "bitscore": 199.0}], "name": "KAI4863685.1", "ipg": "560678880", "start": 74975, "end": 76349, "strand": 1, "sequence": null}], "clusters": []}]}, {"name": "Hypoxylon rubiginosum", "strain": "ER1909", "scaffolds": [{"accession": "MU394282.1", "subjects": [{"id": null, "hits": [{"query": "ctg1_orf00001", "subject": "KAI6092926.1", "identity": 37.917, "coverage": 87.14596949891067, "evalue": 6.61e-109, "bitscore": 342.0}, {"query": "ctg1_orf7", "subject": "KAI6092926.1", "identity": 42.417, "coverage": 94.73684210526315, "evalue": 8.53e-104, "bitscore": 328.0}], "name": "KAI6092926.1", "ipg": "571576149", "start": 863774, "end": 865470, "strand": 1, "sequence": null}], "clusters": []}, {"accession": "MU394314.1", "subjects": [{"id": null, "hits": [{"query": "ctg1_orf6", "subject": "KAI6086574.1", "identity": 39.3, "coverage": 78.1456953642384, "evalue": 5.27e-56, "bitscore": 197.0}], "name": "KAI6086574.1", "ipg": "571569927", "start": 140624, "end": 141998, "strand": 1, "sequence": null}], "clusters": []}]}, {"name": "Daldinia childiae", "strain": "JS-1345", "scaffolds": [{"accession": "NW_022984642.1", "subjects": [{"id": null, "hits": [{"query": "ctg1_orf00001", "subject": "XP_033442182.1", "identity": 36.768, "coverage": 90.41394335511983, "evalue": 4.81e-110, "bitscore": 345.0}, {"query": "ctg1_orf7", "subject": "XP_033442182.1", "identity": 40.471, "coverage": 95.88100686498856, "evalue": 3.42e-104, "bitscore": 330.0}], "name": "XP_033442182.1", "ipg": "303901651", "start": 2072780, "end": 2074481, "strand": 1, "sequence": null}, {"id": null, "hits": [{"query": "ctg1_orf6", "subject": "XP_033441913.1", "identity": 42.259, "coverage": 74.50331125827815, "evalue": 2.69e-58, "bitscore": 202.0}], "name": "XP_033441913.1", "ipg": "303901374", "start": 2567116, "end": 2568547, "strand": 1, "sequence": null}], "clusters": []}, {"accession": "XM_033576973.1", "subjects": [{"id": null, "hits": [{"query": "ctg1_orf00001", "subject": "XP_033442182.1", "identity": 36.768, "coverage": 90.41394335511983, "evalue": 4.81e-110, "bitscore": 345.0}, {"query": "ctg1_orf7", "subject": "XP_033442182.1", "identity": 40.471, "coverage": 95.88100686498856, "evalue": 3.42e-104, "bitscore": 330.0}], "name": "XP_033442182.1", "ipg": "303901651", "start": 0, "end": 1530, "strand": 1, "sequence": null}], "clusters": []}, {"accession": "VYXO01000001.1", "subjects": [{"id": null, "hits": [{"query": "ctg1_orf00001", "subject": "KAF3071145.1", "identity": 36.768, "coverage": 90.41394335511983, "evalue": 4.81e-110, "bitscore": 345.0}, {"query": "ctg1_orf7", "subject": "KAF3071145.1", "identity": 40.471, "coverage": 95.88100686498856, "evalue": 3.42e-104, "bitscore": 330.0}], "name": "KAF3071145.1", "ipg": "303901651", "start": 2072780, "end": 2074481, "strand": 1, "sequence": null}, {"id": null, "hits": [{"query": "ctg1_orf6", "subject": "KAF3070876.1", "identity": 42.259, "coverage": 74.50331125827815, "evalue": 2.69e-58, "bitscore": 202.0}], "name": "KAF3070876.1", "ipg": "303901374", "start": 2567116, "end": 2568547, "strand": 1, "sequence": null}], "clusters": []}, {"accession": "XM_033577099.1", "subjects": [{"id": null, "hits": [{"query": "ctg1_orf6", "subject": "XP_033441913.1", "identity": 42.259, "coverage": 74.50331125827815, "evalue": 2.69e-58, "bitscore": 202.0}], "name": "XP_033441913.1", "ipg": "303901374", "start": 0, "end": 1119, "strand": 1, "sequence": null}], "clusters": []}]}, {"name": "Daldinia loculata", "strain": "CBS 113971", "scaffolds": [{"accession": "NW_026054899.1", "subjects": [{"id": null, "hits": [{"query": "ctg1_orf00001", "subject": "XP_049156656.1", "identity": 36.768, "coverage": 90.41394335511983, "evalue": 6.23e-110, "bitscore": 345.0}, {"query": "ctg1_orf7", "subject": "XP_049156656.1", "identity": 40.706, "coverage": 95.88100686498856, "evalue": 2.24e-104, "bitscore": 330.0}], "name": "XP_049156656.1", "ipg": "538134459", "start": 283054, "end": 284751, "strand": -1, "sequence": null}], "clusters": []}, {"accession": "XM_049304282.1", "subjects": [{"id": null, "hits": [{"query": "ctg1_orf00001", "subject": "XP_049156656.1", "identity": 36.768, "coverage": 90.41394335511983, "evalue": 6.23e-110, "bitscore": 345.0}, {"query": "ctg1_orf7", "subject": "XP_049156656.1", "identity": 40.706, "coverage": 95.88100686498856, "evalue": 2.24e-104, "bitscore": 330.0}], "name": "XP_049156656.1", "ipg": "538134459", "start": 253, "end": 1783, "strand": 1, "sequence": null}], "clusters": []}, {"accession": "MU284558.1", "subjects": [{"id": null, "hits": [{"query": "ctg1_orf00001", "subject": "KAI1644922.1", "identity": 36.768, "coverage": 90.41394335511983, "evalue": 6.23e-110, "bitscore": 345.0}, {"query": "ctg1_orf7", "subject": "KAI1644922.1", "identity": 40.706, "coverage": 95.88100686498856, "evalue": 2.24e-104, "bitscore": 330.0}], "name": "KAI1644922.1", "ipg": "538134459", "start": 283054, "end": 284751, "strand": -1, "sequence": null}], "clusters": []}, {"accession": "NW_026054865.1", "subjects": [{"id": null, "hits": [{"query": "ctg1_orf6", "subject": "XP_049161243.1", "identity": 41.245, "coverage": 78.1456953642384, "evalue": 1.64e-57, "bitscore": 200.0}], "name": "XP_049161243.1", "ipg": "538139045", "start": 207083, "end": 208465, "strand": 1, "sequence": null}], "clusters": []}, {"accession": "XM_049305903.1", "subjects": [{"id": null, "hits": [{"query": "ctg1_orf6", "subject": "XP_049161243.1", "identity": 41.245, "coverage": 78.1456953642384, "evalue": 1.64e-57, "bitscore": 200.0}], "name": "XP_049161243.1", "ipg": "538139045", "start": 0, "end": 1140, "strand": 1, "sequence": null}], "clusters": []}, {"accession": "MU284524.1", "subjects": [{"id": null, "hits": [{"query": "ctg1_orf6", "subject": "KAI1649509.1", "identity": 41.245, "coverage": 78.1456953642384, "evalue": 1.64e-57, "bitscore": 200.0}], "name": "KAI1649509.1", "ipg": "538139045", "start": 207083, "end": 208465, "strand": 1, "sequence": null}], "clusters": []}]}, {"name": "Daldinia loculata", "strain": "AZ0526", "scaffolds": [{"accession": "JAJKLC010000007.1", "subjects": [{"id": null, "hits": [{"query": "ctg1_orf00001", "subject": "KAI2783258.1", "identity": 36.768, "coverage": 90.41394335511983, "evalue": 8.07e-110, "bitscore": 345.0}, {"query": "ctg1_orf7", "subject": "KAI2783258.1", "identity": 40.706, "coverage": 95.88100686498856, "evalue": 1.75e-104, "bitscore": 330.0}], "name": "KAI2783258.1", "ipg": "545083720", "start": 745123, "end": 746825, "strand": -1, "sequence": null}, {"id": null, "hits": [{"query": "ctg1_orf6", "subject": "KAI2783109.1", "identity": 41.634, "coverage": 78.1456953642384, "evalue": 1.5e-58, "bitscore": 203.0}], "name": "KAI2783109.1", "ipg": "545083686", "start": 250183, "end": 251565, "strand": -1, "sequence": null}], "clusters": []}]}, {"name": "Hypoxylon crocopeplum", "strain": "CBS 119004", "scaffolds": [{"accession": "MU399570.1", "subjects": [{"id": null, "hits": [{"query": "ctg1_orf00001", "subject": "KAI1376002.1", "identity": 36.948, "coverage": 91.06753812636165, "evalue": 2.56e-109, "bitscore": 343.0}, {"query": "ctg1_orf7", "subject": "KAI1376002.1", "identity": 40.189, "coverage": 95.4233409610984, "evalue": 5.41e-101, "bitscore": 321.0}], "name": "KAI1376002.1", "ipg": "535735591", "start": 142587, "end": 144277, "strand": 1, "sequence": null}], "clusters": []}, {"accession": "MU399566.1", "subjects": [{"id": null, "hits": [{"query": "ctg1_orf0002", "subject": "KAI1377071.1", "identity": 38.83, "coverage": 99.2, "evalue": 1.13e-82, "bitscore": 272.0}], "name": "KAI1377071.1", "ipg": "535736568", "start": 522756, "end": 524611, "strand": -1, "sequence": null}], "clusters": []}, {"accession": "MU399641.1", "subjects": [{"id": null, "hits": [{"query": "ctg1_orf003", "subject": "KAI1370106.1", "identity": 38.206, "coverage": 67.34234234234235, "evalue": 9.09e-63, "bitscore": 219.0}], "name": "KAI1370106.1", "ipg": "535729684", "start": 3153, "end": 4545, "strand": 1, "sequence": null}], "clusters": []}, {"accession": "MU399555.1", "subjects": [{"id": null, "hits": [{"query": "ctg1_orf6", "subject": "KAI1381418.1", "identity": 41.393, "coverage": 76.15894039735099, "evalue": 7.93e-59, "bitscore": 204.0}], "name": "KAI1381418.1", "ipg": "535740885", "start": 1132542, "end": 1133901, "strand": 1, "sequence": null}], "clusters": []}]}, {"name": "Pseudomassariella vexata", "strain": "CBS 129021", "scaffolds": [{"accession": "NW_024467963.1", "subjects": [{"id": null, "hits": [{"query": "ctg1_orf00001", "subject": "XP_040714872.1", "identity": 38.542, "coverage": 87.14596949891067, "evalue": 3.63e-109, "bitscore": 343.0}, {"query": "ctg1_orf7", "subject": "XP_040714872.1", "identity": 38.799, "coverage": 97.7116704805492, "evalue": 6.3e-102, "bitscore": 324.0}], "name": "XP_040714872.1", "ipg": "147652320", "start": 1051166, "end": 1052876, "strand": -1, "sequence": null}], "clusters": []}, {"accession": "XM_040856133.1", "subjects": [{"id": null, "hits": [{"query": "ctg1_orf00001", "subject": "XP_040714872.1", "identity": 38.542, "coverage": 87.14596949891067, "evalue": 3.63e-109, "bitscore": 343.0}, {"query": "ctg1_orf7", "subject": "XP_040714872.1", "identity": 38.799, "coverage": 97.7116704805492, "evalue": 6.3e-102, "bitscore": 324.0}], "name": "XP_040714872.1", "ipg": "147652320", "start": 0, "end": 1554, "strand": 1, "sequence": null}], "clusters": []}, {"accession": "MCFJ01000008.1", "subjects": [{"id": null, "hits": [{"query": "ctg1_orf00001", "subject": "ORY63215.1", "identity": 38.542, "coverage": 87.14596949891067, "evalue": 3.63e-109, "bitscore": 343.0}, {"query": "ctg1_orf7", "subject": "ORY63215.1", "identity": 38.799, "coverage": 97.7116704805492, "evalue": 6.3e-102, "bitscore": 324.0}], "name": "ORY63215.1", "ipg": "147652320", "start": 1051166, "end": 1052876, "strand": -1, "sequence": null}], "clusters": []}, {"accession": "NW_024467966.1", "subjects": [{"id": null, "hits": [{"query": "ctg1_orf00001", "subject": "XP_040713072.1", "identity": 36.4, "coverage": 91.50326797385621, "evalue": 6.59e-105, "bitscore": 332.0}, {"query": "ctg1_orf7", "subject": "XP_040713072.1", "identity": 38.084, "coverage": 97.48283752860412, "evalue": 8.12e-98, "bitscore": 313.0}], "name": "XP_040713072.1", "ipg": "147650011", "start": 1324022, "end": 1326472, "strand": -1, "sequence": null}], "clusters": []}, {"accession": "XM_040856440.1", "subjects": [{"id": null, "hits": [{"query": "ctg1_orf00001", "subject": "XP_040713072.1", "identity": 36.4, "coverage": 91.50326797385621, "evalue": 6.59e-105, "bitscore": 332.0}, {"query": "ctg1_orf7", "subject": "XP_040713072.1", "identity": 38.084, "coverage": 97.48283752860412, "evalue": 8.12e-98, "bitscore": 313.0}], "name": "XP_040713072.1", "ipg": "147650011", "start": 0, "end": 1542, "strand": 1, "sequence": null}], "clusters": []}, {"accession": "MCFJ01000011.1", "subjects": [{"id": null, "hits": [{"query": "ctg1_orf00001", "subject": "ORY60845.1", "identity": 36.4, "coverage": 91.50326797385621, "evalue": 6.59e-105, "bitscore": 332.0}, {"query": "ctg1_orf7", "subject": "ORY60845.1", "identity": 38.084, "coverage": 97.48283752860412, "evalue": 8.12e-98, "bitscore": 313.0}], "name": "ORY60845.1", "ipg": "147650011", "start": 1324022, "end": 1326472, "strand": -1, "sequence": null}], "clusters": []}, {"accession": "NW_024467964.1", "subjects": [{"id": null, "hits": [{"query": "ctg1_orf04", "subject": "XP_040714062.1", "identity": 44.444, "coverage": 58.68263473053892, "evalue": 3.82e-17, "bitscore": 90.1}], "name": "XP_040714062.1", "ipg": "147651298", "start": 663886, "end": 665612, "strand": -1, "sequence": null}], "clusters": []}, {"accession": "XM_040860549.1", "subjects": [{"id": null, "hits": [{"query": "ctg1_orf04", "subject": "XP_040714062.1", "identity": 44.444, "coverage": 58.68263473053892, "evalue": 3.82e-17, "bitscore": 90.1}], "name": "XP_040714062.1", "ipg": "147651298", "start": 212, "end": 1703, "strand": 1, "sequence": null}], "clusters": []}, {"accession": "MCFJ01000009.1", "subjects": [{"id": null, "hits": [{"query": "ctg1_orf04", "subject": "ORY62226.1", "identity": 44.444, "coverage": 58.68263473053892, "evalue": 3.82e-17, "bitscore": 90.1}], "name": "ORY62226.1", "ipg": "147651298", "start": 663886, "end": 665612, "strand": -1, "sequence": null}], "clusters": []}]}, {"name": "Daldinia sp.", "strain": "FL1419", "scaffolds": [{"accession": "MU623354.1", "subjects": [{"id": null, "hits": [{"query": "ctg1_orf00001", "subject": "KAI8964731.1", "identity": 37.736, "coverage": 86.49237472766885, "evalue": 5.52e-109, "bitscore": 343.0}, {"query": "ctg1_orf7", "subject": "KAI8964731.1", "identity": 40.941, "coverage": 95.88100686498856, "evalue": 2.61e-102, "bitscore": 325.0}], "name": "KAI8964731.1", "ipg": "585224157", "start": 144077, "end": 145773, "strand": 1, "sequence": null}], "clusters": []}, {"accession": "MU623372.1", "subjects": [{"id": null, "hits": [{"query": "ctg1_orf6", "subject": "KAI8963031.1", "identity": 40.467, "coverage": 78.1456953642384, "evalue": 2.26e-56, "bitscore": 197.0}], "name": "KAI8963031.1", "ipg": "585222496", "start": 88971, "end": 90359, "strand": 1, "sequence": null}], "clusters": []}]}, {"name": "Daldinia sp.", "strain": "EC12", "scaffolds": [{"accession": "KZ112982.1", "subjects": [{"id": null, "hits": [{"query": "ctg1_orf00001", "subject": "OTB10221.1", "identity": 35.556, "coverage": 90.41394335511983, "evalue": 7.51e-105, "bitscore": 332.0}, {"query": "ctg1_orf7", "subject": "OTB10221.1", "identity": 41.844, "coverage": 95.4233409610984, "evalue": 5.59e-103, "bitscore": 327.0}], "name": "OTB10221.1", "ipg": "148989086", "start": 30034, "end": 31733, "strand": -1, "sequence": null}], "clusters": []}, {"accession": "KZ112941.1", "subjects": [{"id": null, "hits": [{"query": "ctg1_orf6", "subject": "OTB14813.1", "identity": 41.245, "coverage": 78.1456953642384, "evalue": 9.96e-59, "bitscore": 203.0}], "name": "OTB14813.1", "ipg": "148993729", "start": 503521, "end": 504922, "strand": 1, "sequence": null}], "clusters": []}]}, {"name": "Cladosporium halotolerans", "strain": "TM138-S3", "scaffolds": [{"accession": "NW_027191466.1", "subjects": [{"id": null, "hits": [{"query": "ctg1_orf00001", "subject": "XP_069229304.1", "identity": 38.776, "coverage": 88.88888888888889, "evalue": 7.85e-109, "bitscore": 343.0}, {"query": "ctg1_orf7", "subject": "XP_069229304.1", "identity": 41.176, "coverage": 85.58352402745996, "evalue": 4.78e-98, "bitscore": 314.0}], "name": "XP_069229304.1", "ipg": "893807226", "start": 214618, "end": 216229, "strand": 1, "sequence": null}], "clusters": []}, {"accession": "XM_069374054.1", "subjects": [{"id": null, "hits": [{"query": "ctg1_orf00001", "subject": "XP_069229304.1", "identity": 38.776, "coverage": 88.88888888888889, "evalue": 7.85e-109, "bitscore": 343.0}, {"query": "ctg1_orf7", "subject": "XP_069229304.1", "identity": 41.176, "coverage": 85.58352402745996, "evalue": 4.78e-98, "bitscore": 314.0}], "name": "XP_069229304.1", "ipg": "893807226", "start": 0, "end": 1560, "strand": 1, "sequence": null}], "clusters": []}, {"accession": "JAAQHG020000015.1", "subjects": [{"id": null, "hits": [{"query": "ctg1_orf00001", "subject": "KAL1586199.1", "identity": 38.776, "coverage": 88.88888888888889, "evalue": 7.85e-109, "bitscore": 343.0}, {"query": "ctg1_orf7", "subject": "KAL1586199.1", "identity": 41.176, "coverage": 85.58352402745996, "evalue": 4.78e-98, "bitscore": 314.0}], "name": "KAL1586199.1", "ipg": "893807226", "start": 214618, "end": 216229, "strand": 1, "sequence": null}], "clusters": []}]}, {"name": "Sphaceloma murrayae", "strain": "CQ-2017a", "scaffolds": [{"accession": "NKHZ01000050.1", "subjects": [{"id": null, "hits": [{"query": "ctg1_orf00001", "subject": "PNS17537.1", "identity": 37.349, "coverage": 90.84967320261438, "evalue": 1.15e-108, "bitscore": 343.0}, {"query": "ctg1_orf7", "subject": "PNS17537.1", "identity": 38.902, "coverage": 94.50800915331807, "evalue": 2.29e-92, "bitscore": 300.0}], "name": "PNS17537.1", "ipg": "176527172", "start": 146623, "end": 148280, "strand": -1, "sequence": null}], "clusters": []}]}, {"name": "Xylariomycetidae sp.", "strain": "FL2044", "scaffolds": [{"accession": "JAJNOH010000004.1", "subjects": [{"id": null, "hits": [{"query": "ctg1_orf00001", "subject": "KAH9907834.1", "identity": 37.0, "coverage": 91.50326797385621, "evalue": 1.38e-108, "bitscore": 342.0}, {"query": "ctg1_orf7", "subject": "KAH9907834.1", "identity": 41.582, "coverage": 88.78718535469108, "evalue": 4.66e-96, "bitscore": 309.0}], "name": "KAH9907834.1", "ipg": "526626255", "start": 433910, "end": 435722, "strand": -1, "sequence": null}], "clusters": []}, {"accession": "JAJNOH010000016.1", "subjects": [{"id": null, "hits": [{"query": "ctg1_orf003", "subject": "KAH9900476.1", "identity": 38.562, "coverage": 68.01801801801803, "evalue": 9.3e-60, "bitscore": 211.0}], "name": "KAH9900476.1", "ipg": "526618951", "start": 484956, "end": 486444, "strand": 1, "sequence": null}], "clusters": []}, {"accession": "JAJNOH010000013.1", "subjects": [{"id": null, "hits": [{"query": "ctg1_orf6", "subject": "KAH9903633.1", "identity": 39.615, "coverage": 78.1456953642384, "evalue": 3.57e-53, "bitscore": 190.0}], "name": "KAH9903633.1", "ipg": "526622042", "start": 373712, "end": 375132, "strand": -1, "sequence": null}], "clusters": []}]}, {"name": "Xylariomycetidae sp.", "strain": "FL0641", "scaffolds": [{"accession": "JAJJKE010000004.1", "subjects": [{"id": null, "hits": [{"query": "ctg1_orf00001", "subject": "KAI0025227.1", "identity": 36.874, "coverage": 91.28540305010894, "evalue": 1.77e-107, "bitscore": 339.0}, {"query": "ctg1_orf7", "subject": "KAI0025227.1", "identity": 37.731, "coverage": 96.5675057208238, "evalue": 1.49e-93, "bitscore": 302.0}], "name": "KAI0025227.1", "ipg": "526746314", "start": 555087, "end": 556728, "strand": -1, "sequence": null}], "clusters": []}]}, {"name": "Elsinoe australis", "strain": "NL1", "scaffolds": [{"accession": "NHZQ01000060.1", "subjects": [{"id": null, "hits": [{"query": "ctg1_orf00001", "subject": "PSK56847.1", "identity": 38.632, "coverage": 90.6318082788671, "evalue": 7.03e-108, "bitscore": 341.0}, {"query": "ctg1_orf7", "subject": "PSK56847.1", "identity": 43.041, "coverage": 87.87185354691076, "evalue": 1.05e-95, "bitscore": 308.0}], "name": "PSK56847.1", "ipg": "183289520", "start": 998844, "end": 1000498, "strand": 1, "sequence": null}], "clusters": []}]}, {"name": "Elsinoe australis", "strain": "Hillstone_2", "scaffolds": [{"accession": "PTQR01000009.1", "subjects": [{"id": null, "hits": [{"query": "ctg1_orf00001", "subject": "TKX26966.1", "identity": 38.218, "coverage": 91.93899782135077, "evalue": 2e-107, "bitscore": 339.0}, {"query": "ctg1_orf7", "subject": "TKX26966.1", "identity": 41.026, "coverage": 95.88100686498856, "evalue": 2.97e-96, "bitscore": 310.0}], "name": "TKX26966.1", "ipg": "249530118", "start": 125052, "end": 126706, "strand": 1, "sequence": null}], "clusters": []}]}, {"name": "Hypomontagnella submonticulosa", "strain": "NC0708", "scaffolds": [{"accession": "JAJKLF010000022.1", "subjects": [{"id": null, "hits": [{"query": "ctg1_orf00001", "subject": "KAI2624724.1", "identity": 37.0, "coverage": 91.06753812636165, "evalue": 8.12e-108, "bitscore": 340.0}, {"query": "ctg1_orf7", "subject": "KAI2624724.1", "identity": 39.765, "coverage": 95.88100686498856, "evalue": 1.43e-97, "bitscore": 313.0}], "name": "KAI2624724.1", "ipg": "543001000", "start": 664945, "end": 666641, "strand": 1, "sequence": null}], "clusters": []}, {"accession": "JAJKLF010000033.1", "subjects": [{"id": null, "hits": [{"query": "ctg1_orf6", "subject": "KAI2620142.1", "identity": 40.078, "coverage": 78.1456953642384, "evalue": 2.74e-56, "bitscore": 197.0}], "name": "KAI2620142.1", "ipg": "542996375", "start": 90189, "end": 91544, "strand": 1, "sequence": null}], "clusters": []}]}, {"name": "Hypomontagnella monticulosa", "strain": "FL0542", "scaffolds": [{"accession": "MU281881.1", "subjects": [{"id": null, "hits": [{"query": "ctg1_orf00001", "subject": "KAI0385624.1", "identity": 37.376, "coverage": 91.72113289760348, "evalue": 1.06e-107, "bitscore": 339.0}, {"query": "ctg1_orf7", "subject": "KAI0385624.1", "identity": 39.059, "coverage": 95.88100686498856, "evalue": 1.31e-96, "bitscore": 310.0}], "name": "KAI0385624.1", "ipg": "530514469", "start": 1173569, "end": 1175264, "strand": 1, "sequence": null}], "clusters": []}, {"accession": "MU281914.1", "subjects": [{"id": null, "hits": [{"query": "ctg1_orf6", "subject": "KAI0378419.1", "identity": 40.467, "coverage": 78.1456953642384, "evalue": 5.4e-58, "bitscore": 202.0}], "name": "KAI0378419.1", "ipg": "530505695", "start": 235590, "end": 236948, "strand": -1, "sequence": null}], "clusters": []}]}, {"name": "Elsinoe batatas", "strain": "CRI-CJ2", "scaffolds": [{"accession": "JAESVG020000010.1", "subjects": [{"id": null, "hits": [{"query": "ctg1_orf00001", "subject": "KAG8623267.1", "identity": 38.189, "coverage": 92.5925925925926, "evalue": 4.51e-107, "bitscore": 338.0}, {"query": "ctg1_orf7", "subject": "KAG8623267.1", "identity": 37.882, "coverage": 95.88100686498856, "evalue": 8.23e-90, "bitscore": 293.0}], "name": "KAG8623267.1", "ipg": "477880630", "start": 3112737, "end": 3114384, "strand": 1, "sequence": null}], "clusters": []}, {"accession": "JAESVG020000009.1", "subjects": [{"id": null, "hits": [{"query": "ctg1_orf003", "subject": "KAG8624779.1", "identity": 38.264, "coverage": 67.34234234234235, "evalue": 3.38e-62, "bitscore": 218.0}], "name": "KAG8624779.1", "ipg": "477882072", "start": 400234, "end": 401520, "strand": 1, "sequence": null}], "clusters": []}]}, {"name": "Daldinia grandis", "strain": "CBS 114736", "scaffolds": [{"accession": "JAJKLB010000002.1", "subjects": [{"id": null, "hits": [{"query": "ctg1_orf00001", "subject": "KAI0131024.1", "identity": 36.419, "coverage": 90.41394335511983, "evalue": 7.83e-107, "bitscore": 337.0}, {"query": "ctg1_orf7", "subject": "KAI0131024.1", "identity": 40.855, "coverage": 94.96567505720824, "evalue": 8.73e-100, "bitscore": 318.0}], "name": "KAI0131024.1", "ipg": "528098539", "start": 1537937, "end": 1539669, "strand": 1, "sequence": null}, {"id": null, "hits": [{"query": "ctg1_orf6", "subject": "KAI0131178.1", "identity": 40.856, "coverage": 78.1456953642384, "evalue": 3.12e-56, "bitscore": 197.0}], "name": "KAI0131178.1", "ipg": "528098803", "start": 2050147, "end": 2051577, "strand": 1, "sequence": null}], "clusters": []}]}, {"name": "Fusarium decemcellulare", "strain": "NRRL 13412", "scaffolds": [{"accession": "JAAGWO010000754.1", "subjects": [{"id": null, "hits": [{"query": "ctg1_orf00001", "subject": "KAF5004104.1", "identity": 35.824, "coverage": 95.86056644880175, "evalue": 8.27e-107, "bitscore": 338.0}, {"query": "ctg1_orf7", "subject": "KAF5004104.1", "identity": 38.514, "coverage": 98.39816933638444, "evalue": 3.95e-97, "bitscore": 312.0}], "name": "KAF5004104.1", "ipg": "328119652", "start": 1027, "end": 2655, "strand": -1, "sequence": null}], "clusters": []}, {"accession": "JAAGWO010000221.1", "subjects": [{"id": null, "hits": [{"query": "ctg1_orf0002", "subject": "KAF5010725.1", "identity": 38.172, "coverage": 98.13333333333333, "evalue": 2.22e-86, "bitscore": 281.0}], "name": "KAF5010725.1", "ipg": "328126104", "start": 32826, "end": 34559, "strand": -1, "sequence": null}], "clusters": []}, {"accession": "JAAGWO010000910.1", "subjects": [{"id": null, "hits": [{"query": "ctg1_orf0002", "subject": "KAF5001838.1", "identity": 37.867, "coverage": 98.93333333333332, "evalue": 3.03e-84, "bitscore": 276.0}], "name": "KAF5001838.1", "ipg": "328117504", "start": 10980, "end": 12772, "strand": 1, "sequence": null}], "clusters": []}, {"accession": "JAAGWO010000262.1", "subjects": [{"id": null, "hits": [{"query": "ctg1_orf04", "subject": "KAF5010171.1", "identity": 44.538, "coverage": 65.26946107784431, "evalue": 9.92e-17, "bitscore": 89.0}], "name": "KAF5010171.1", "ipg": "328125451", "start": 52001, "end": 53712, "strand": 1, "sequence": null}], "clusters": []}, {"accession": "JAAGWO010000900.1", "subjects": [{"id": null, "hits": [{"query": "ctg1_orf04", "subject": "KAF5002153.1", "identity": 40.171, "coverage": 68.8622754491018, "evalue": 1.95e-16, "bitscore": 88.2}], "name": "KAF5002153.1", "ipg": "328117839", "start": 14473, "end": 18285, "strand": 1, "sequence": null}], "clusters": []}, {"accession": "JAAGWO010000983.1", "subjects": [{"id": null, "hits": [{"query": "ctg1_orf04", "subject": "KAF4999680.1", "identity": 34.545, "coverage": 97.60479041916167, "evalue": 2.17e-16, "bitscore": 88.2}], "name": "KAF4999680.1", "ipg": "328115327", "start": 31220, "end": 33943, "strand": 1, "sequence": null}], "clusters": []}]}, {"name": "Fusarium decemcellulare", "strain": "Babe19", "scaffolds": [{"accession": "JANRMS010002650.1", "subjects": [{"id": null, "hits": [{"query": "ctg1_orf00001", "subject": "KAJ3521535.1", "identity": 35.421, "coverage": 93.68191721132898, "evalue": 5.69e-104, "bitscore": 330.0}, {"query": "ctg1_orf7", "subject": "KAJ3521535.1", "identity": 38.322, "coverage": 98.62700228832952, "evalue": 2.65e-97, "bitscore": 312.0}], "name": "KAJ3521535.1", "ipg": "611485681", "start": 210, "end": 1838, "strand": 1, "sequence": null}], "clusters": []}, {"accession": "JANRMS010000041.1", "subjects": [{"id": null, "hits": [{"query": "ctg1_orf0002", "subject": "KAJ3548708.1", "identity": 41.37, "coverage": 96.0, "evalue": 4.25e-88, "bitscore": 286.0}], "name": "KAJ3548708.1", "ipg": "611513020", "start": 14076, "end": 15831, "strand": 1, "sequence": null}], "clusters": []}, {"accession": "JANRMS010000632.1", "subjects": [{"id": null, "hits": [{"query": "ctg1_orf0002", "subject": "KAJ3536578.1", "identity": 37.903, "coverage": 98.13333333333333, "evalue": 3.88e-85, "bitscore": 278.0}], "name": "KAJ3536578.1", "ipg": "611501250", "start": 5660, "end": 7393, "strand": -1, "sequence": null}], "clusters": []}, {"accession": "JANRMS010000080.1", "subjects": [{"id": null, "hits": [{"query": "ctg1_orf0002", "subject": "KAJ3547399.1", "identity": 37.903, "coverage": 98.13333333333333, "evalue": 3.88e-85, "bitscore": 278.0}], "name": "KAJ3547399.1", "ipg": "611501250", "start": 5558, "end": 7291, "strand": -1, "sequence": null}], "clusters": []}, {"accession": "JANRMS010000203.1", "subjects": [{"id": null, "hits": [{"query": "ctg1_orf04", "subject": "KAJ3544265.1", "identity": 40.984, "coverage": 71.8562874251497, "evalue": 9.93e-18, "bitscore": 92.0}], "name": "KAJ3544265.1", "ipg": "611508685", "start": 13840, "end": 19173, "strand": 1, "sequence": null}], "clusters": []}]}, {"name": "Daldinia bambusicola", "strain": "CBS 122872", "scaffolds": [{"accession": "MU284179.1", "subjects": [{"id": null, "hits": [{"query": "ctg1_orf00001", "subject": "KAI1800142.1", "identity": 35.96, "coverage": 90.41394335511983, "evalue": 2.51e-106, "bitscore": 336.0}, {"query": "ctg1_orf7", "subject": "KAI1800142.1", "identity": 41.371, "coverage": 95.4233409610984, "evalue": 3.17e-102, "bitscore": 325.0}], "name": "KAI1800142.1", "ipg": "540644218", "start": 23957, "end": 25653, "strand": -1, "sequence": null}], "clusters": []}, {"accession": "MU284110.1", "subjects": [{"id": null, "hits": [{"query": "ctg1_orf6", "subject": "KAI1803794.1", "identity": 39.689, "coverage": 78.1456953642384, "evalue": 1.9e-55, "bitscore": 195.0}], "name": "KAI1803794.1", "ipg": "540648307", "start": 21017, "end": 22528, "strand": -1, "sequence": null}], "clusters": []}]}, {"name": "Truncatella angustata", "strain": "S358", "scaffolds": [{"accession": "JAJJMK010000157.1", "subjects": [{"id": null, "hits": [{"query": "ctg1_orf00001", "subject": "KAH8198925.1", "identity": 37.917, "coverage": 87.14596949891067, "evalue": 4.86e-106, "bitscore": 335.0}, {"query": "ctg1_orf7", "subject": "KAH8198925.1", "identity": 40.515, "coverage": 96.33867276887872, "evalue": 6.26e-107, "bitscore": 337.0}], "name": "KAH8198925.1", "ipg": "510094417", "start": 8779, "end": 10388, "strand": -1, "sequence": null}], "clusters": []}, {"accession": "JAJJMK010000008.1", "subjects": [{"id": null, "hits": [{"query": "ctg1_orf003", "subject": "KAH8205110.1", "identity": 42.525, "coverage": 66.21621621621621, "evalue": 4.13e-68, "bitscore": 233.0}], "name": "KAH8205110.1", "ipg": "499247284", "start": 67063, "end": 68331, "strand": -1, "sequence": null}], "clusters": []}, {"accession": "JAJJMK010000048.1", "subjects": [{"id": null, "hits": [{"query": "ctg1_orf04", "subject": "KAH8202666.1", "identity": 39.286, "coverage": 65.26946107784431, "evalue": 1.37e-16, "bitscore": 88.6}], "name": "KAH8202666.1", "ipg": "510096873", "start": 64678, "end": 66273, "strand": -1, "sequence": null}], "clusters": []}]}, {"name": "Truncatella angustata", "strain": "MPI-SDFR-AT-0073", "scaffolds": [{"accession": "NW_025763385.1", "subjects": [{"id": null, "hits": [{"query": "ctg1_orf00001", "subject": "XP_045957513.1", "identity": 38.326, "coverage": 81.48148148148148, "evalue": 1.67e-102, "bitscore": 325.0}, {"query": "ctg1_orf7", "subject": "XP_045957513.1", "identity": 42.706, "coverage": 86.2700228832952, "evalue": 4.46e-103, "bitscore": 325.0}], "name": "XP_045957513.1", "ipg": "499248343", "start": 2402337, "end": 2403784, "strand": 1, "sequence": null}], "clusters": []}, {"accession": "XM_046098119.1", "subjects": [{"id": null, "hits": [{"query": "ctg1_orf00001", "subject": "XP_045957513.1", "identity": 38.326, "coverage": 81.48148148148148, "evalue": 1.67e-102, "bitscore": 325.0}, {"query": "ctg1_orf7", "subject": "XP_045957513.1", "identity": 42.706, "coverage": 86.2700228832952, "evalue": 4.46e-103, "bitscore": 325.0}], "name": "XP_045957513.1", "ipg": "499248343", "start": 0, "end": 1389, "strand": 1, "sequence": null}], "clusters": []}, {"accession": "JAGPXC010000005.1", "subjects": [{"id": null, "hits": [{"query": "ctg1_orf00001", "subject": "KAH6653236.1", "identity": 38.326, "coverage": 81.48148148148148, "evalue": 1.67e-102, "bitscore": 325.0}, {"query": "ctg1_orf7", "subject": "KAH6653236.1", "identity": 42.706, "coverage": 86.2700228832952, "evalue": 4.46e-103, "bitscore": 325.0}], "name": "KAH6653236.1", "ipg": "499248343", "start": 2402337, "end": 2403784, "strand": 1, "sequence": null}], "clusters": []}, {"accession": "NW_025763386.1", "subjects": [{"id": null, "hits": [{"query": "ctg1_orf003", "subject": "XP_045956589.1", "identity": 42.525, "coverage": 66.21621621621621, "evalue": 4.13e-68, "bitscore": 233.0}], "name": "XP_045956589.1", "ipg": "499247284", "start": 2761555, "end": 2762823, "strand": -1, "sequence": null}], "clusters": []}, {"accession": "XM_046104981.1", "subjects": [{"id": null, "hits": [{"query": "ctg1_orf003", "subject": "XP_045956589.1", "identity": 42.525, "coverage": 66.21621621621621, "evalue": 4.13e-68, "bitscore": 233.0}], "name": "XP_045956589.1", "ipg": "499247284", "start": 0, "end": 1167, "strand": 1, "sequence": null}], "clusters": []}, {"accession": "JAGPXC010000006.1", "subjects": [{"id": null, "hits": [{"query": "ctg1_orf003", "subject": "KAH6652311.1", "identity": 42.525, "coverage": 66.21621621621621, "evalue": 4.13e-68, "bitscore": 233.0}], "name": "KAH6652311.1", "ipg": "499247284", "start": 2761555, "end": 2762823, "strand": -1, "sequence": null}], "clusters": []}, {"accession": "NW_025763381.1", "subjects": [{"id": null, "hits": [{"query": "ctg1_orf04", "subject": "XP_045964403.1", "identity": 39.286, "coverage": 65.26946107784431, "evalue": 1.24e-16, "bitscore": 88.6}], "name": "XP_045964403.1", "ipg": "499255238", "start": 4557506, "end": 4559101, "strand": -1, "sequence": null}], "clusters": []}, {"accession": "XM_046096899.1", "subjects": [{"id": null, "hits": [{"query": "ctg1_orf04", "subject": "XP_045964403.1", "identity": 39.286, "coverage": 65.26946107784431, "evalue": 1.24e-16, "bitscore": 88.6}], "name": "XP_045964403.1", "ipg": "499255238", "start": 286, "end": 1774, "strand": 1, "sequence": null}], "clusters": []}, {"accession": "JAGPXC010000001.1", "subjects": [{"id": null, "hits": [{"query": "ctg1_orf04", "subject": "KAH6660272.1", "identity": 39.286, "coverage": 65.26946107784431, "evalue": 1.24e-16, "bitscore": 88.6}], "name": "KAH6660272.1", "ipg": "499255238", "start": 4557506, "end": 4559101, "strand": -1, "sequence": null}], "clusters": []}]}, {"name": "Saxophila tyrrhenica", "strain": "CCFEE 5935", "scaffolds": [{"accession": "NW_027041746.1", "subjects": [{"id": null, "hits": [{"query": "ctg1_orf00001", "subject": "XP_064655980.1", "identity": 36.722, "coverage": 87.14596949891067, "evalue": 9.95e-106, "bitscore": 335.0}, {"query": "ctg1_orf7", "subject": "XP_064655980.1", "identity": 40.554, "coverage": 89.93135011441647, "evalue": 2.25e-99, "bitscore": 318.0}], "name": "XP_064655980.1", "ipg": "775345506", "start": 5683, "end": 7314, "strand": -1, "sequence": null}], "clusters": []}, {"accession": "XM_064805520.1", "subjects": [{"id": null, "hits": [{"query": "ctg1_orf00001", "subject": "XP_064655980.1", "identity": 36.722, "coverage": 87.14596949891067, "evalue": 9.95e-106, "bitscore": 335.0}, {"query": "ctg1_orf7", "subject": "XP_064655980.1", "identity": 40.554, "coverage": 89.93135011441647, "evalue": 2.25e-99, "bitscore": 318.0}], "name": "XP_064655980.1", "ipg": "775345506", "start": 0, "end": 1578, "strand": 1, "sequence": null}], "clusters": []}, {"accession": "JAVRRT010000014.1", "subjects": [{"id": null, "hits": [{"query": "ctg1_orf00001", "subject": "KAK5166027.1", "identity": 36.722, "coverage": 87.14596949891067, "evalue": 9.95e-106, "bitscore": 335.0}, {"query": "ctg1_orf7", "subject": "KAK5166027.1", "identity": 40.554, "coverage": 89.93135011441647, "evalue": 2.25e-99, "bitscore": 318.0}], "name": "KAK5166027.1", "ipg": "775345506", "start": 5683, "end": 7314, "strand": -1, "sequence": null}], "clusters": []}, {"accession": "NW_027041744.1", "subjects": [{"id": null, "hits": [{"query": "ctg1_orf00001", "subject": "XP_064656963.1", "identity": 39.093, "coverage": 58.82352941176471, "evalue": 4.86e-74, "bitscore": 248.0}, {"query": "ctg1_orf7", "subject": "XP_064656963.1", "identity": 48.551, "coverage": 63.1578947368421, "evalue": 3.78e-78, "bitscore": 258.0}], "name": "XP_064656963.1", "ipg": "775346618", "start": 754301, "end": 755444, "strand": -1, "sequence": null}], "clusters": []}, {"accession": "XM_064805121.1", "subjects": [{"id": null, "hits": [{"query": "ctg1_orf00001", "subject": "XP_064656963.1", "identity": 39.093, "coverage": 58.82352941176471, "evalue": 4.86e-74, "bitscore": 248.0}, {"query": "ctg1_orf7", "subject": "XP_064656963.1", "identity": 48.551, "coverage": 63.1578947368421, "evalue": 3.78e-78, "bitscore": 258.0}], "name": "XP_064656963.1", "ipg": "775346618", "start": 0, "end": 1092, "strand": 1, "sequence": null}], "clusters": []}, {"accession": "JAVRRT010000012.1", "subjects": [{"id": null, "hits": [{"query": "ctg1_orf00001", "subject": "KAK5167155.1", "identity": 39.093, "coverage": 58.82352941176471, "evalue": 4.86e-74, "bitscore": 248.0}, {"query": "ctg1_orf7", "subject": "KAK5167155.1", "identity": 48.551, "coverage": 63.1578947368421, "evalue": 3.78e-78, "bitscore": 258.0}], "name": "KAK5167155.1", "ipg": "775346618", "start": 754301, "end": 755444, "strand": -1, "sequence": null}], "clusters": []}]}, {"name": "Elsinoe fawcettii", "strain": "53147a", "scaffolds": [{"accession": "SDJM01000024.1", "subjects": [{"id": null, "hits": [{"query": "ctg1_orf00001", "subject": "KAF4548956.1", "identity": 37.0, "coverage": 91.28540305010894, "evalue": 1.6e-105, "bitscore": 335.0}, {"query": "ctg1_orf7", "subject": "KAF4548956.1", "identity": 39.294, "coverage": 95.88100686498856, "evalue": 3.56e-94, "bitscore": 305.0}], "name": "KAF4548956.1", "ipg": "321274606", "start": 179991, "end": 181639, "strand": -1, "sequence": null}], "clusters": []}, {"accession": "SDJM01000007.1", "subjects": [{"id": null, "hits": [{"query": "ctg1_orf003", "subject": "KAF4553200.1", "identity": 38.436, "coverage": 67.56756756756756, "evalue": 3.75e-60, "bitscore": 212.0}], "name": "KAF4553200.1", "ipg": "321278802", "start": 30779, "end": 31999, "strand": 1, "sequence": null}], "clusters": []}]}, {"name": "Camillea tinctor", "strain": "CBS 203.56", "scaffolds": [{"accession": "MU394059.1", "subjects": [{"id": null, "hits": [{"query": "ctg1_orf00001", "subject": "KAI5925952.1", "identity": 36.634, "coverage": 91.06753812636165, "evalue": 2.64e-105, "bitscore": 333.0}, {"query": "ctg1_orf7", "subject": "KAI5925952.1", "identity": 41.958, "coverage": 96.79633867276888, "evalue": 3.07e-109, "bitscore": 342.0}], "name": "KAI5925952.1", "ipg": "570978029", "start": 298111, "end": 299813, "strand": -1, "sequence": null}], "clusters": []}, {"accession": "MU394069.1", "subjects": [{"id": null, "hits": [{"query": "ctg1_orf0002", "subject": "KAI5923975.1", "identity": 36.436, "coverage": 99.2, "evalue": 4.39e-83, "bitscore": 273.0}], "name": "KAI5923975.1", "ipg": "570976191", "start": 371531, "end": 373410, "strand": 1, "sequence": null}], "clusters": []}]}, {"name": "Meristemomyces frigidus", "strain": "CCFEE 5457", "scaffolds": [{"accession": "JAVRRM010000002.1", "subjects": [{"id": null, "hits": [{"query": "ctg1_orf00001", "subject": "KAK5128354.1", "identity": 35.728, "coverage": 94.33551198257081, "evalue": 3.62e-105, "bitscore": 333.0}, {"query": "ctg1_orf7", "subject": "KAK5128354.1", "identity": 39.024, "coverage": 92.44851258581235, "evalue": 1.63e-95, "bitscore": 308.0}], "name": "KAK5128354.1", "ipg": "775321389", "start": 393391, "end": 395004, "strand": 1, "sequence": null}], "clusters": []}, {"accession": "JAVRRM010000004.1", "subjects": [{"id": null, "hits": [{"query": "ctg1_orf6", "subject": "KAK5127339.1", "identity": 41.897, "coverage": 78.47682119205298, "evalue": 4.27e-55, "bitscore": 194.0}], "name": "KAK5127339.1", "ipg": "775320322", "start": 51560, "end": 52965, "strand": 1, "sequence": null}], "clusters": []}]}, {"name": "Meristemomyces frigidus", "strain": "CCFEE 5401", "scaffolds": [{"accession": "JAVRRL010000085.1", "subjects": [{"id": null, "hits": [{"query": "ctg1_orf6", "subject": "KAK5108471.1", "identity": 38.636, "coverage": 80.4635761589404, "evalue": 1.35e-53, "bitscore": 191.0}], "name": "KAK5108471.1", "ipg": "775301165", "start": 54140, "end": 55607, "strand": -1, "sequence": null}], "clusters": []}]}, {"name": "Daldinia eschscholtzii", "strain": "FL0578", "scaffolds": [{"accession": "MU375756.1", "subjects": [{"id": null, "hits": [{"query": "ctg1_orf00001", "subject": "KAI1474363.1", "identity": 35.758, "coverage": 90.41394335511983, "evalue": 7.35e-105, "bitscore": 332.0}, {"query": "ctg1_orf7", "subject": "KAI1474363.1", "identity": 42.08, "coverage": 95.4233409610984, "evalue": 3.79e-103, "bitscore": 327.0}], "name": "KAI1474363.1", "ipg": "535832157", "start": 76639, "end": 78338, "strand": 1, "sequence": null}], "clusters": []}, {"accession": "MU375689.1", "subjects": [{"id": null, "hits": [{"query": "ctg1_orf6", "subject": "KAI1480533.1", "identity": 41.423, "coverage": 74.50331125827815, "evalue": 8.87e-57, "bitscore": 199.0}], "name": "KAI1480533.1", "ipg": "535837041", "start": 97125, "end": 98579, "strand": -1, "sequence": null}], "clusters": []}]}, {"name": "Daldinia eschscholtzii", "strain": "", "scaffolds": [{"accession": "JBANMG010000003.1", "subjects": [{"id": null, "hits": [{"query": "ctg1_orf00001", "subject": "KAK6955137.1", "identity": 36.688, "coverage": 86.49237472766885, "evalue": 9.62e-105, "bitscore": 332.0}, {"query": "ctg1_orf7", "subject": "KAK6955137.1", "identity": 42.08, "coverage": 95.4233409610984, "evalue": 4.46e-103, "bitscore": 327.0}], "name": "KAK6955137.1", "ipg": "820253836", "start": 920798, "end": 922495, "strand": -1, "sequence": null}, {"id": null, "hits": [{"query": "ctg1_orf6", "subject": "KAK6954989.1", "identity": 42.678, "coverage": 74.50331125827815, "evalue": 5.32e-59, "bitscore": 205.0}], "name": "KAK6954989.1", "ipg": "820253648", "start": 396815, "end": 398277, "strand": -1, "sequence": null}], "clusters": []}]}, {"name": "Myriangium duriaei", "strain": "CBS 260.36", "scaffolds": [{"accession": "ML996081.1", "subjects": [{"id": null, "hits": [{"query": "ctg1_orf00001", "subject": "KAF2157929.1", "identity": 36.382, "coverage": 91.93899782135077, "evalue": 1.4e-103, "bitscore": 329.0}, {"query": "ctg1_orf7", "subject": "KAF2157929.1", "identity": 38.952, "coverage": 98.62700228832952, "evalue": 1.03e-92, "bitscore": 300.0}], "name": "KAF2157929.1", "ipg": "297858656", "start": 3407430, "end": 3409031, "strand": 1, "sequence": null}], "clusters": []}]}, {"name": "Acidomyces sp. 'richmondensis'", "strain": "", "scaffolds": [{"accession": "JOOL01000717.1", "subjects": [{"id": null, "hits": [{"query": "ctg1_orf00001", "subject": "KXL46850.1", "identity": 37.251, "coverage": 90.84967320261438, "evalue": 2.4e-103, "bitscore": 328.0}, {"query": "ctg1_orf7", "subject": "KXL46850.1", "identity": 36.952, "coverage": 94.96567505720824, "evalue": 2.36e-94, "bitscore": 305.0}], "name": "KXL46850.1", "ipg": "104609165", "start": 5393, "end": 7001, "strand": 1, "sequence": null}], "clusters": []}, {"accession": "JOOL01000705.1", "subjects": [{"id": null, "hits": [{"query": "ctg1_orf00001", "subject": "KXL46993.1", "identity": 38.716, "coverage": 87.58169934640523, "evalue": 3.66e-103, "bitscore": 328.0}, {"query": "ctg1_orf7", "subject": "KXL46993.1", "identity": 40.749, "coverage": 94.96567505720824, "evalue": 1.76e-98, "bitscore": 315.0}], "name": "KXL46993.1", "ipg": "104609308", "start": 51979, "end": 53693, "strand": -1, "sequence": null}], "clusters": []}]}, {"name": "Acidomyces richmondensis", "strain": "BFW", "scaffolds": [{"accession": "JPDO01000174.1", "subjects": [{"id": null, "hits": [{"query": "ctg1_orf00001", "subject": "KYG45261.1", "identity": 37.251, "coverage": 90.84967320261438, "evalue": 2.4e-103, "bitscore": 328.0}, {"query": "ctg1_orf7", "subject": "KYG45261.1", "identity": 36.952, "coverage": 94.96567505720824, "evalue": 2.36e-94, "bitscore": 305.0}], "name": "KYG45261.1", "ipg": "104609165", "start": 36910, "end": 38518, "strand": -1, "sequence": null}], "clusters": []}, {"accession": "JPDO01000116.1", "subjects": [{"id": null, "hits": [{"query": "ctg1_orf00001", "subject": "KYG46436.1", "identity": 38.716, "coverage": 87.58169934640523, "evalue": 3.66e-103, "bitscore": 328.0}, {"query": "ctg1_orf7", "subject": "KYG46436.1", "identity": 40.749, "coverage": 94.96567505720824, "evalue": 1.76e-98, "bitscore": 315.0}], "name": "KYG46436.1", "ipg": "104609308", "start": 51977, "end": 53691, "strand": -1, "sequence": null}], "clusters": []}]}, {"name": "Pestalotiopsis fici", "strain": "W106-1", "scaffolds": [{"accession": "NW_006917100.1", "subjects": [{"id": null, "hits": [{"query": "ctg1_orf00001", "subject": "XP_007839344.1", "identity": 36.822, "coverage": 94.33551198257081, "evalue": 2.78e-103, "bitscore": 328.0}, {"query": "ctg1_orf7", "subject": "XP_007839344.1", "identity": 40.509, "coverage": 96.5675057208238, "evalue": 4.38e-102, "bitscore": 324.0}], "name": "XP_007839344.1", "ipg": "47248423", "start": 1065967, "end": 1067579, "strand": 1, "sequence": null}], "clusters": []}, {"accession": "XM_007841153.1", "subjects": [{"id": null, "hits": [{"query": "ctg1_orf00001", "subject": "XP_007839344.1", "identity": 36.822, "coverage": 94.33551198257081, "evalue": 2.78e-103, "bitscore": 328.0}, {"query": "ctg1_orf7", "subject": "XP_007839344.1", "identity": 40.509, "coverage": 96.5675057208238, "evalue": 4.38e-102, "bitscore": 324.0}], "name": "XP_007839344.1", "ipg": "47248423", "start": 0, "end": 1551, "strand": 1, "sequence": null}], "clusters": []}, {"accession": "KI912118.1", "subjects": [{"id": null, "hits": [{"query": "ctg1_orf00001", "subject": "ETS75628.1", "identity": 36.822, "coverage": 94.33551198257081, "evalue": 2.78e-103, "bitscore": 328.0}, {"query": "ctg1_orf7", "subject": "ETS75628.1", "identity": 40.509, "coverage": 96.5675057208238, "evalue": 4.38e-102, "bitscore": 324.0}], "name": "ETS75628.1", "ipg": "47248423", "start": 1065967, "end": 1067579, "strand": 1, "sequence": null}], "clusters": []}, {"accession": "NW_006917092.1", "subjects": [{"id": null, "hits": [{"query": "ctg1_orf00001", "subject": "XP_007829244.1", "identity": 36.207, "coverage": 71.0239651416122, "evalue": 3.81e-79, "bitscore": 265.0}, {"query": "ctg1_orf7", "subject": "XP_007829244.1", "identity": 40.171, "coverage": 80.32036613272311, "evalue": 8.18e-86, "bitscore": 281.0}], "name": "XP_007829244.1", "ipg": "47257226", "start": 939129, "end": 940773, "strand": -1, "sequence": null}, {"id": null, "hits": [{"query": "ctg1_orf6", "subject": "XP_007830689.1", "identity": 39.689, "coverage": 78.1456953642384, "evalue": 1.58e-54, "bitscore": 193.0}], "name": "XP_007830689.1", "ipg": "47258671", "start": 5786807, "end": 5788116, "strand": -1, "sequence": null}], "clusters": []}, {"accession": "XM_007831053.1", "subjects": [{"id": null, "hits": [{"query": "ctg1_orf00001", "subject": "XP_007829244.1", "identity": 36.207, "coverage": 71.0239651416122, "evalue": 3.81e-79, "bitscore": 265.0}, {"query": "ctg1_orf7", "subject": "XP_007829244.1", "identity": 40.171, "coverage": 80.32036613272311, "evalue": 8.18e-86, "bitscore": 281.0}], "name": "XP_007829244.1", "ipg": "47257226", "start": 0, "end": 1425, "strand": 1, "sequence": null}], "clusters": []}, {"accession": "KI912110.1", "subjects": [{"id": null, "hits": [{"query": "ctg1_orf00001", "subject": "ETS84447.1", "identity": 36.207, "coverage": 71.0239651416122, "evalue": 3.81e-79, "bitscore": 265.0}, {"query": "ctg1_orf7", "subject": "ETS84447.1", "identity": 40.171, "coverage": 80.32036613272311, "evalue": 8.18e-86, "bitscore": 281.0}], "name": "ETS84447.1", "ipg": "47257226", "start": 939129, "end": 940773, "strand": -1, "sequence": null}, {"id": null, "hits": [{"query": "ctg1_orf6", "subject": "ETS85892.1", "identity": 39.689, "coverage": 78.1456953642384, "evalue": 1.58e-54, "bitscore": 193.0}], "name": "ETS85892.1", "ipg": "47258671", "start": 5786807, "end": 5788116, "strand": -1, "sequence": null}], "clusters": []}, {"accession": "NW_006917096.1", "subjects": [{"id": null, "hits": [{"query": "ctg1_orf003", "subject": "XP_007836214.1", "identity": 38.108, "coverage": 76.12612612612612, "evalue": 1.57e-72, "bitscore": 244.0}], "name": "XP_007836214.1", "ipg": "47252374", "start": 3220185, "end": 3221464, "strand": 1, "sequence": null}], "clusters": []}, {"accession": "XM_007838023.1", "subjects": [{"id": null, "hits": [{"query": "ctg1_orf003", "subject": "XP_007836214.1", "identity": 38.108, "coverage": 76.12612612612612, "evalue": 1.57e-72, "bitscore": 244.0}], "name": "XP_007836214.1", "ipg": "47252374", "start": 0, "end": 1158, "strand": 1, "sequence": null}], "clusters": []}, {"accession": "KI912114.1", "subjects": [{"id": null, "hits": [{"query": "ctg1_orf003", "subject": "ETS79589.1", "identity": 38.108, "coverage": 76.12612612612612, "evalue": 1.57e-72, "bitscore": 244.0}], "name": "ETS79589.1", "ipg": "47252374", "start": 3220185, "end": 3221464, "strand": 1, "sequence": null}], "clusters": []}, {"accession": "NW_006917095.1", "subjects": [{"id": null, "hits": [{"query": "ctg1_orf5", "subject": "XP_007834106.1", "identity": 42.194, "coverage": 73.66771159874608, "evalue": 7.5e-57, "bitscore": 202.0}], "name": "XP_007834106.1", "ipg": "47252590", "start": 48502, "end": 51106, "strand": -1, "sequence": null}], "clusters": []}, {"accession": "XM_007835915.1", "subjects": [{"id": null, "hits": [{"query": "ctg1_orf5", "subject": "XP_007834106.1", "identity": 42.194, "coverage": 73.66771159874608, "evalue": 7.5e-57, "bitscore": 202.0}], "name": "XP_007834106.1", "ipg": "47252590", "start": 0, "end": 1506, "strand": 1, "sequence": null}], "clusters": []}, {"accession": "KI912113.1", "subjects": [{"id": null, "hits": [{"query": "ctg1_orf5", "subject": "ETS79805.1", "identity": 42.194, "coverage": 73.66771159874608, "evalue": 7.5e-57, "bitscore": 202.0}], "name": "ETS79805.1", "ipg": "47252590", "start": 48502, "end": 51106, "strand": -1, "sequence": null}], "clusters": []}, {"accession": "XM_007832498.1", "subjects": [{"id": null, "hits": [{"query": "ctg1_orf6", "subject": "XP_007830689.1", "identity": 39.689, "coverage": 78.1456953642384, "evalue": 1.58e-54, "bitscore": 193.0}], "name": "XP_007830689.1", "ipg": "47258671", "start": 0, "end": 1188, "strand": 1, "sequence": null}], "clusters": []}]}, {"name": "Hypoxylon fuscum", "strain": "CBS 119018", "scaffolds": [{"accession": "MU399996.1", "subjects": [{"id": null, "hits": [{"query": "ctg1_orf00001", "subject": "KAI1396144.1", "identity": 35.07, "coverage": 91.06753812636165, "evalue": 8.24e-103, "bitscore": 327.0}, {"query": "ctg1_orf7", "subject": "KAI1396144.1", "identity": 39.583, "coverage": 96.5675057208238, "evalue": 1.7e-101, "bitscore": 323.0}], "name": "KAI1396144.1", "ipg": "535755634", "start": 4117, "end": 5807, "strand": 1, "sequence": null}], "clusters": []}, {"accession": "MU399827.1", "subjects": [{"id": null, "hits": [{"query": "ctg1_orf6", "subject": "KAI1404076.1", "identity": 40.856, "coverage": 78.1456953642384, "evalue": 1.43e-57, "bitscore": 201.0}], "name": "KAI1404076.1", "ipg": "535763565", "start": 17351, "end": 18708, "strand": -1, "sequence": null}], "clusters": []}]}, {"name": "Colletotrichum liriopes", "strain": "MAFF 242679", "scaffolds": [{"accession": "BPPX01000005.1", "subjects": [{"id": null, "hits": [{"query": "ctg1_orf00001", "subject": "GJC80609.1", "identity": 35.363, "coverage": 92.37472766884531, "evalue": 9.78e-103, "bitscore": 327.0}, {"query": "ctg1_orf7", "subject": "GJC80609.1", "identity": 37.416, "coverage": 98.39816933638444, "evalue": 3.58e-98, "bitscore": 315.0}], "name": "GJC80609.1", "ipg": "514364443", "start": 2216763, "end": 2218399, "strand": -1, "sequence": null}], "clusters": []}, {"accession": "BPPX01000002.1", "subjects": [{"id": null, "hits": [{"query": "ctg1_orf00001", "subject": "GJC78200.1", "identity": 33.486, "coverage": 76.25272331154684, "evalue": 1.69e-74, "bitscore": 253.0}, {"query": "ctg1_orf7", "subject": "GJC78200.1", "identity": 40.282, "coverage": 80.54919908466819, "evalue": 4.14e-81, "bitscore": 270.0}], "name": "GJC78200.1", "ipg": "514365938", "start": 1268829, "end": 1270677, "strand": -1, "sequence": null}], "clusters": []}, {"accession": "BPPX01000003.1", "subjects": [{"id": null, "hits": [{"query": "ctg1_orf0002", "subject": "GJC78704.1", "identity": 44.127, "coverage": 82.39999999999999, "evalue": 3.23e-85, "bitscore": 272.0}], "name": "GJC78704.1", "ipg": "514365137", "start": 344238, "end": 345245, "strand": -1, "sequence": null}, {"id": null, "hits": [{"query": "ctg1_orf04", "subject": "GJC78708.1", "identity": 54.622, "coverage": 67.66467065868264, "evalue": 1.07e-32, "bitscore": 133.0}], "name": "GJC78708.1", "ipg": "514365114", "start": 354481, "end": 356222, "strand": -1, "sequence": null}, {"id": null, "hits": [{"query": "ctg1_orf6", "subject": "GJC78711.1", "identity": 55.51, "coverage": 76.82119205298014, "evalue": 2.25e-87, "bitscore": 277.0}], "name": "GJC78711.1", "ipg": "514365086", "start": 361797, "end": 363219, "strand": 1, "sequence": null}], "clusters": [{"indices": [0, 1, 2], "subjects": [], "intermediate_genes": [{"id": null, "hits": [], "name": "GJC78702.1", "ipg": null, "start": 339238, "end": 341257, "strand": 1, "sequence": "MISLADQYGEIYRLRFPGRSIVMVSTRALVNETCDEKRFKKSVNQALSQIRNGVHDGLFTAKMGEENWGIAHRVLMPAFGPLSIRSMFDEMHDIASQLALKWARYGPESQITVTDDFTRLALDTLALCSMGFRFNSYYSPVLHPFIEAMGDFLVEAGNKSRRLPLPSVFYSAKDQKFADDIETLRSTAREVLESRKAGKSDRRDLLTAMLEGVDSKTGKKMTDESIMDNLITFLIAGHETTSGLLSFAFYQLLKHPEAYQKAQQEVDGVVGKGQIKVDHLSKLPYLNGVLRETLRVNATIPLFTVEAFEDTVLGGKYPVKEGETIINLLAKSHLDPTVFGEDANEFKPERMMDENFNRITKEFPNCWKPFGNGMRACIGRPFAWQEALLVMTMLLQNFNFVLDPNYSFGIKQTLTIKPKDMHMRAILRDGLTPTSLERRLAGLAEPEKAYEQTKGGKASEGEGGMPLTILYGSNSGTCESLAQRVASDAASHGFCATKIDCLDSANGSLPTDQPVVIITASYEGQPPDNAGHFVAWMEGQDKTKALLKDVSYAVFGCGHKDWVQTFHRIPKLLDTTLEQLGAKRLAEVGLTDVSSGEVFTNFESWEDDVLWPALTSKYKTTTTEDSKTKGVDVVISNPRTSTLRQDVREATVTKTATLTKGGDPKSIKKHIEIKIPDDMIYTAGDYLAVLPINPKESVYRAMRRFHLARDAYLSIKTDGPTSLPIDSSVPANDILSSYIELSQPATRRNLLAISEYAKDEGTKAELSRLAGDAYADEVSGKRVSVLDLLERHPSIDLPIGVFLSMMPPMRVRQYSISSSPMATPNYVTLTFSVLNEPSLSGQGPYIGVASSYLDSLAEGDSLHVAIRPSHAAFSLPTDAERTPMICIAAGTGLAPFRGFIQERATMLEAGRTLAPALLFFGCRSPDHDDLYREELDKWEALGAVSIRRAYSRDSDKSKGCKHVQDRIWQDREELVELWKQGAKAYVCGSRGVAESAKETIIKIKVEMEKAKGEDTDEDNVKDWFESLRNIRYVTDVFD"}, {"id": null, "hits": [], "name": "GJC78703.1", "ipg": null, "start": 342168, "end": 343336, "strand": 1, "sequence": "MAIARSTPRIVELATKISKSVADLQAVLDAKGVPSPSFDENSPPKLPKETGDAQDAILDATAELHDILLEPTTLVLKNSANNSMGSLAFMCRFDIPNMVPLGGRISYADIAQKTGFAEFVVSRLMRDVVCMRIFREVEPGVIEHTKTSKALRAPWFLAWLRAGAEEGWSTMLGIVDALQKWPNAEEADQTAFNIMHSTTGSYFENVANDPEKAARFGAGMATQWEFPGYQLEYLLDGYDWAALGPVKVIDVGGFKGRISIALAERFPNLNMLVQDMGMNEEEAHAAVPGELKSRVNFMTHDVFETQTVNADVYYIRQVLHDWPTSTALSS"}, {"id": null, "hits": [], "name": "GJC78705.1", "ipg": null, "start": 347259, "end": 348339, "strand": -1, "sequence": "MWAYWHTGFDSMPPWSKRNVLHWARLLGPSWAVRVLDGVPGSASNASQFVPWDMLPEAMRKGDMSGPYAATHSADFVRLPLLYLYGGCWLDVGAILVRSLDDIWRLLEDPDEPYEFAAFTYETRPSETSIINTWMMARKGSELLRRWHETFLHVWGDATSCEGLSNHPLLRHLKPCGTPTDKIIMNEKHEAVTKSRAIMDYGAQVHCLERLRDLVDKDDGWNGRKWIETKAFLLPALKEMWYYQERTGFMGYKQFELLATRYNAPESRRKEAEEFVNDMLANTLLMKFCHGLKDAMASSLADIWDDYQHHDADCAPGTFAEYLRWGTLNFYQTRELIPEKLTPTAGQLHHVAMFEPYPV"}, {"id": null, "hits": [], "name": "GJC78706.1", "ipg": null, "start": 348849, "end": 349206, "strand": -1, "sequence": "MPWKVWRPVKTIYKDPFACADATSVIDETDLAPMPIQADERIEEAWAVGPNDKHRWYFKYAQQPDEVLIFKNFDSHGPVRRIVHSAFIDPAHAQDYDRESIEMRCIVSFDQAPPKGIL"}, {"id": null, "hits": [], "name": "GJC78707.1", "ipg": null, "start": 351503, "end": 352183, "strand": -1, "sequence": "MSVKHIIDAKCRKENGLAFVDEDDKMKCETLFDHIVNSDLPESEKSVERLASEAQVVMGAGTVTTARTMDYLAVHILLNDHIQKRLREELEAPMKDFPERIPTLAELERLPFLQACIKEALRLSPGLTHRLPRVSPDVDLVYEDWVITRGTPIGMSAWYMHTDPTVYDDPMVYRPERWLENVTPEMNRNYVPFTKGSRRCLGVE"}, {"id": null, "hits": [], "name": "GJC78709.1", "ipg": null, "start": 357594, "end": 358402, "strand": 1, "sequence": "MFAHSTAVDSKSYETEGLCEGIEVRTSSYTHLEDRGAIRAHQDWNKYYLNACPIGLRLYHMQMNLLSYMTVSVMAFIFTNHLTNHNIDVTDQVDFERGEAENDEMMNAFLEAAHTGSIKSSVSEIARAGKKKIQSQLFLEMLSIDPECAKTTMKAWARFVEVGSSRKHDTCFQTLAEYLPYRIMDVGEMFWYGVVTFGLGLRILEHETDIC"}, {"id": null, "hits": [], "name": "GJC78710.1", "ipg": null, "start": 358408, "end": 360195, "strand": 1, "sequence": "MAPAWIAVGLQNDLWSWPKEEDAAKKQGKGHVINAIWVLMQEHKTDVRGAAQICRRLIKEYVAKYLQIVKESRNNHLLSPDLRKYIEAMKYSISGNVVWSLTCPRYNPQVSFNECQLEWMYRGVPEIGPSSSPSPEAESVSSGSPILSETSDQNQAHSDDEGVLEMNSSQSSVSTPPEVDGDEQHIKFGPQLAYEREILEAPYNYIASLPSKGVRERFIDAVNNWLQVPHGVLEKIVEVTRLLHNASLILDDFQDDSPLRRGRAATHTIFGPAQAINASSYTIVKTINHVAEFASNQCVKETTQKVMALFQGQAMDLFWSYNGRCPTMDEYYRMVDNKTGQLFSIATGLMLDSQKRTPAKASATFDTFTSLLGRYFQVRDDYKNLTSVDVGATSRLTPETAVYTQQKGFCEDLDEGKYSVPLIYTLETQPGNIQLINLLSTGRKTGRLTKEQKECVLEIINKSGGFAYTRVVLLRLYSQISDALKELEFSFGSSNPEMKVLLELLRIEK"}, {"id": null, "hits": [], "name": "GJC78712.1", "ipg": null, "start": 364328, "end": 365318, "strand": -1, "sequence": "MVHRFSFQWPASLQNDGTASKVRPLLSRPPSNLPEGDVIRIGPNSISFNTPEAYMNVYGRPSQGKKAFLKFAQYERPGDISTTRDPELHAVQKKALSKGFSATALRDQETVLQQYIHLLIQQLHDLGRNGKAAVNVGEALNWFTLDITGDLAFGESFDSLAKASSHSRALITDALRYSGVEYIKRQRPYLGPLIARLLFPRSLEQKHLQYQKIADEKAEKRIQRHDLTRQDFFSHLIKDRRITKKELMATAWTLIMAGSETTATALTAIIFYLLCNSDPMEKLAKEVRTSFKSPEEITGES"}], "score": 3.0682, "start": 344238, "end": 363219, "number": 69}]}, {"accession": "BPPX01000021.1", "subjects": [{"id": null, "hits": [{"query": "ctg1_orf6", "subject": "GJC86327.1", "identity": 38.596, "coverage": 70.86092715231787, "evalue": 4.69e-52, "bitscore": 186.0}], "name": "GJC86327.1", "ipg": "514358410", "start": 495483, "end": 496779, "strand": -1, "sequence": null}], "clusters": []}]}, {"name": "Fusarium sp. Ph1", "strain": "", "scaffolds": [{"accession": "CM046521.1", "subjects": [{"id": null, "hits": [{"query": "ctg1_orf00001", "subject": "KAI8665293.1", "identity": 36.511, "coverage": 89.76034858387798, "evalue": 3.7e-102, "bitscore": 326.0}, {"query": "ctg1_orf7", "subject": "KAI8665293.1", "identity": 40.295, "coverage": 91.9908466819222, "evalue": 1.3e-95, "bitscore": 308.0}], "name": "KAI8665293.1", "ipg": "582695762", "start": 1891285, "end": 1892916, "strand": -1, "sequence": null}], "clusters": []}, {"accession": "JANGYC010000012.1", "subjects": [{"id": null, "hits": [{"query": "ctg1_orf00001", "subject": "KAI8665293.1", "identity": 36.511, "coverage": 89.76034858387798, "evalue": 3.7e-102, "bitscore": 326.0}, {"query": "ctg1_orf7", "subject": "KAI8665293.1", "identity": 40.295, "coverage": 91.9908466819222, "evalue": 1.3e-95, "bitscore": 308.0}], "name": "KAI8665293.1", "ipg": "582695762", "start": 1891285, "end": 1892916, "strand": -1, "sequence": null}], "clusters": []}]}, {"name": "Fusarium keratoplasticum", "strain": "", "scaffolds": [{"accession": "JANGYA010000010.1", "subjects": [{"id": null, "hits": [{"query": "ctg1_orf00001", "subject": "KAI8664473.1", "identity": 36.308, "coverage": 89.76034858387798, "evalue": 4.21e-102, "bitscore": 325.0}, {"query": "ctg1_orf7", "subject": "KAI8664473.1", "identity": 40.295, "coverage": 91.9908466819222, "evalue": 3.46e-96, "bitscore": 310.0}], "name": "KAI8664473.1", "ipg": "582695027", "start": 2334969, "end": 2336600, "strand": 1, "sequence": null}], "clusters": []}, {"accession": "NC_070531.1", "subjects": [{"id": null, "hits": [{"query": "ctg1_orf00001", "subject": "XP_052916979.1", "identity": 36.105, "coverage": 89.76034858387798, "evalue": 1.26e-101, "bitscore": 324.0}, {"query": "ctg1_orf7", "subject": "XP_052916979.1", "identity": 39.803, "coverage": 91.9908466819222, "evalue": 4.47e-95, "bitscore": 306.0}], "name": "XP_052916979.1", "ipg": "582705994", "start": 5111480, "end": 5113111, "strand": 1, "sequence": null}], "clusters": []}, {"accession": "XM_053054819.1", "subjects": [{"id": null, "hits": [{"query": "ctg1_orf00001", "subject": "XP_052916979.1", "identity": 36.105, "coverage": 89.76034858387798, "evalue": 1.26e-101, "bitscore": 324.0}, {"query": "ctg1_orf7", "subject": "XP_052916979.1", "identity": 39.803, "coverage": 91.9908466819222, "evalue": 4.47e-95, "bitscore": 306.0}], "name": "XP_052916979.1", "ipg": "582705994", "start": 0, "end": 1578, "strand": 1, "sequence": null}], "clusters": []}, {"accession": "CM046505.1", "subjects": [{"id": null, "hits": [{"query": "ctg1_orf00001", "subject": "KAI8675847.1", "identity": 36.105, "coverage": 89.76034858387798, "evalue": 1.26e-101, "bitscore": 324.0}, {"query": "ctg1_orf7", "subject": "KAI8675847.1", "identity": 39.803, "coverage": 91.9908466819222, "evalue": 4.47e-95, "bitscore": 306.0}], "name": "KAI8675847.1", "ipg": "582705994", "start": 5111480, "end": 5113111, "strand": 1, "sequence": null}], "clusters": []}, {"accession": "JANGXZ010000003.1", "subjects": [{"id": null, "hits": [{"query": "ctg1_orf00001", "subject": "KAI8675847.1", "identity": 36.105, "coverage": 89.76034858387798, "evalue": 1.26e-101, "bitscore": 324.0}, {"query": "ctg1_orf7", "subject": "KAI8675847.1", "identity": 39.803, "coverage": 91.9908466819222, "evalue": 4.47e-95, "bitscore": 306.0}], "name": "KAI8675847.1", "ipg": "582705994", "start": 5111480, "end": 5113111, "strand": 1, "sequence": null}], "clusters": []}]}, {"name": "Hypoxylon trugodes", "strain": "CBS 135444", "scaffolds": [{"accession": "NW_026250020.1", "subjects": [{"id": null, "hits": [{"query": "ctg1_orf00001", "subject": "XP_051314739.1", "identity": 37.349, "coverage": 90.41394335511983, "evalue": 4.69e-102, "bitscore": 325.0}, {"query": "ctg1_orf7", "subject": "XP_051314739.1", "identity": 40.642, "coverage": 85.58352402745996, "evalue": 2.99e-92, "bitscore": 299.0}], "name": "XP_051314739.1", "ipg": "535748458", "start": 2681005, "end": 2682662, "strand": 1, "sequence": null}, {"id": null, "hits": [{"query": "ctg1_orf6", "subject": "XP_051314187.1", "identity": 40.078, "coverage": 78.1456953642384, "evalue": 1.68e-56, "bitscore": 198.0}], "name": "XP_051314187.1", "ipg": "535747919", "start": 890444, "end": 891797, "strand": -1, "sequence": null}], "clusters": []}, {"accession": "XM_051458209.1", "subjects": [{"id": null, "hits": [{"query": "ctg1_orf00001", "subject": "XP_051314739.1", "identity": 37.349, "coverage": 90.41394335511983, "evalue": 4.69e-102, "bitscore": 325.0}, {"query": "ctg1_orf7", "subject": "XP_051314739.1", "identity": 40.642, "coverage": 85.58352402745996, "evalue": 2.99e-92, "bitscore": 299.0}], "name": "XP_051314739.1", "ipg": "535748458", "start": 308, "end": 1847, "strand": 1, "sequence": null}], "clusters": []}, {"accession": "MU399738.1", "subjects": [{"id": null, "hits": [{"query": "ctg1_orf00001", "subject": "KAI1388965.1", "identity": 37.349, "coverage": 90.41394335511983, "evalue": 4.69e-102, "bitscore": 325.0}, {"query": "ctg1_orf7", "subject": "KAI1388965.1", "identity": 40.642, "coverage": 85.58352402745996, "evalue": 2.99e-92, "bitscore": 299.0}], "name": "KAI1388965.1", "ipg": "535748458", "start": 2681005, "end": 2682662, "strand": 1, "sequence": null}, {"id": null, "hits": [{"query": "ctg1_orf6", "subject": "KAI1388413.1", "identity": 40.078, "coverage": 78.1456953642384, "evalue": 1.68e-56, "bitscore": 198.0}], "name": "KAI1388413.1", "ipg": "535747919", "start": 890444, "end": 891797, "strand": -1, "sequence": null}], "clusters": []}, {"accession": "NW_026250021.1", "subjects": [{"id": null, "hits": [{"query": "ctg1_orf003", "subject": "XP_051313578.1", "identity": 38.511, "coverage": 68.91891891891892, "evalue": 3.03e-65, "bitscore": 225.0}], "name": "XP_051313578.1", "ipg": "535747330", "start": 2124486, "end": 2125751, "strand": -1, "sequence": null}, {"id": null, "hits": [{"query": "ctg1_orf003", "subject": "XP_051313005.1", "identity": 35.974, "coverage": 67.7927927927928, "evalue": 1.35e-59, "bitscore": 211.0}], "name": "XP_051313005.1", "ipg": "535746795", "start": 392345, "end": 393752, "strand": -1, "sequence": null}], "clusters": []}, {"accession": "XM_051461318.1", "subjects": [{"id": null, "hits": [{"query": "ctg1_orf003", "subject": "XP_051313578.1", "identity": 38.511, "coverage": 68.91891891891892, "evalue": 3.03e-65, "bitscore": 225.0}], "name": "XP_051313578.1", "ipg": "535747330", "start": 0, "end": 1146, "strand": 1, "sequence": null}], "clusters": []}, {"accession": "MU399739.1", "subjects": [{"id": null, "hits": [{"query": "ctg1_orf003", "subject": "KAI1387804.1", "identity": 38.511, "coverage": 68.91891891891892, "evalue": 3.03e-65, "bitscore": 225.0}], "name": "KAI1387804.1", "ipg": "535747330", "start": 2124486, "end": 2125751, "strand": -1, "sequence": null}, {"id": null, "hits": [{"query": "ctg1_orf003", "subject": "KAI1387231.1", "identity": 35.974, "coverage": 67.7927927927928, "evalue": 1.35e-59, "bitscore": 211.0}], "name": "KAI1387231.1", "ipg": "535746795", "start": 392345, "end": 393752, "strand": -1, "sequence": null}], "clusters": []}, {"accession": "XM_051461196.1", "subjects": [{"id": null, "hits": [{"query": "ctg1_orf003", "subject": "XP_051313005.1", "identity": 35.974, "coverage": 67.7927927927928, "evalue": 1.35e-59, "bitscore": 211.0}], "name": "XP_051313005.1", "ipg": "535746795", "start": 0, "end": 1152, "strand": 1, "sequence": null}], "clusters": []}, {"accession": "XM_051454366.1", "subjects": [{"id": null, "hits": [{"query": "ctg1_orf6", "subject": "XP_051314187.1", "identity": 40.078, "coverage": 78.1456953642384, "evalue": 1.68e-56, "bitscore": 198.0}], "name": "XP_051314187.1", "ipg": "535747919", "start": 200, "end": 1388, "strand": 1, "sequence": null}], "clusters": []}]}, {"name": "Thelonectria olida", "strain": "MPI-CAGE-CH-0241", "scaffolds": [{"accession": "JAGPYM010000020.1", "subjects": [{"id": null, "hits": [{"query": "ctg1_orf00001", "subject": "KAH6884504.1", "identity": 35.632, "coverage": 95.86056644880175, "evalue": 5.04e-102, "bitscore": 325.0}, {"query": "ctg1_orf7", "subject": "KAH6884504.1", "identity": 40.482, "coverage": 93.59267734553775, "evalue": 4.99e-101, "bitscore": 322.0}], "name": "KAH6884504.1", "ipg": "499949024", "start": 325883, "end": 327509, "strand": 1, "sequence": null}], "clusters": []}, {"accession": "JAGPYM010000021.1", "subjects": [{"id": null, "hits": [{"query": "ctg1_orf003", "subject": "KAH6884206.1", "identity": 38.889, "coverage": 68.91891891891892, "evalue": 1.07e-59, "bitscore": 222.0}], "name": "KAH6884206.1", "ipg": "499948790", "start": 426607, "end": 429764, "strand": 1, "sequence": null}], "clusters": []}]}, {"name": "Elsinoe ampelina", "strain": "CECT 20119", "scaffolds": [{"accession": "ML992550.1", "subjects": [{"id": null, "hits": [{"query": "ctg1_orf00001", "subject": "KAF2218367.1", "identity": 39.394, "coverage": 82.57080610021787, "evalue": 5.38e-102, "bitscore": 323.0}, {"query": "ctg1_orf7", "subject": "KAF2218367.1", "identity": 40.838, "coverage": 87.4141876430206, "evalue": 6.26e-92, "bitscore": 296.0}], "name": "KAF2218367.1", "ipg": "297919905", "start": 4347, "end": 5778, "strand": 1, "sequence": null}], "clusters": []}, {"accession": "ML992513.1", "subjects": [{"id": null, "hits": [{"query": "ctg1_orf003", "subject": "KAF2220229.1", "identity": 38.585, "coverage": 67.34234234234235, "evalue": 2.75e-63, "bitscore": 221.0}], "name": "KAF2220229.1", "ipg": "297921907", "start": 492400, "end": 493690, "strand": -1, "sequence": null}], "clusters": []}]}, {"name": "Rhexocercosporidium sp.", "strain": "MPI-PUGE-AT-0058", "scaffolds": [{"accession": "JAGTJL010000026.1", "subjects": [{"id": null, "hits": [{"query": "ctg1_orf00001", "subject": "KAH7309338.1", "identity": 39.583, "coverage": 76.25272331154684, "evalue": 5.75e-102, "bitscore": 322.0}, {"query": "ctg1_orf7", "subject": "KAH7309338.1", "identity": 43.099, "coverage": 81.23569794050344, "evalue": 6.09e-94, "bitscore": 301.0}], "name": "KAH7309338.1", "ipg": "500997393", "start": 447750, "end": 449113, "strand": -1, "sequence": null}], "clusters": []}, {"accession": "JAGTJL010000015.1", "subjects": [{"id": null, "hits": [{"query": "ctg1_orf6", "subject": "KAH7321898.1", "identity": 44.788, "coverage": 79.13907284768213, "evalue": 1.62e-58, "bitscore": 203.0}], "name": "KAH7321898.1", "ipg": "501008746", "start": 1495440, "end": 1496753, "strand": -1, "sequence": null}], "clusters": []}]}, {"name": "Fusarium ambrosium", "strain": "NRRL 20438", "scaffolds": [{"accession": "NIZV01000007.1", "subjects": [{"id": null, "hits": [{"query": "ctg1_orf00001", "subject": "RSM20100.1", "identity": 35.729, "coverage": 91.50326797385621, "evalue": 7.14e-102, "bitscore": 325.0}, {"query": "ctg1_orf7", "subject": "RSM20100.1", "identity": 39.713, "coverage": 95.4233409610984, "evalue": 1.81e-97, "bitscore": 313.0}], "name": "RSM20100.1", "ipg": "224643583", "start": 8867, "end": 10498, "strand": -1, "sequence": null}], "clusters": []}]}, {"name": "Fusarium euwallaceae", "strain": "UCR1854", "scaffolds": [{"accession": "MIKF01000073.1", "subjects": [{"id": null, "hits": [{"query": "ctg1_orf00001", "subject": "RTE79513.1", "identity": 35.729, "coverage": 91.50326797385621, "evalue": 8.13e-102, "bitscore": 325.0}, {"query": "ctg1_orf7", "subject": "RTE79513.1", "identity": 39.713, "coverage": 95.4233409610984, "evalue": 2.23e-97, "bitscore": 313.0}], "name": "RTE79513.1", "ipg": "225667852", "start": 101349, "end": 102980, "strand": 1, "sequence": null}], "clusters": []}]}, {"name": "Fusarium kuroshium", "strain": "", "scaffolds": [{"accession": "NKUJ01000002.1", "subjects": [{"id": null, "hits": [{"query": "ctg1_orf00001", "subject": "RMJ20110.1", "identity": 35.529, "coverage": 91.50326797385621, "evalue": 1.58e-101, "bitscore": 324.0}, {"query": "ctg1_orf7", "subject": "RMJ20110.1", "identity": 39.234, "coverage": 95.4233409610984, "evalue": 4.33e-96, "bitscore": 309.0}], "name": "RMJ20110.1", "ipg": "215941406", "start": 305839, "end": 307471, "strand": 1, "sequence": null}], "clusters": []}]}, {"name": "Fusarium oligoseptatum", "strain": "NRRL62579", "scaffolds": [{"accession": "NKCK01000086.1", "subjects": [{"id": null, "hits": [{"query": "ctg1_orf00001", "subject": "RSM01221.1", "identity": 35.729, "coverage": 91.50326797385621, "evalue": 1.62e-101, "bitscore": 324.0}, {"query": "ctg1_orf7", "subject": "RSM01221.1", "identity": 39.713, "coverage": 95.4233409610984, "evalue": 3.04e-97, "bitscore": 312.0}], "name": "RSM01221.1", "ipg": "224628458", "start": 71555, "end": 73187, "strand": 1, "sequence": null}], "clusters": []}]}, {"name": "Fusarium solani", "strain": "A01-1", "scaffolds": [{"accession": "JAOQAT010000051.1", "subjects": [{"id": null, "hits": [{"query": "ctg1_orf00001", "subject": "KAJ4210999.1", "identity": 36.105, "coverage": 89.76034858387798, "evalue": 3.71e-101, "bitscore": 323.0}, {"query": "ctg1_orf7", "subject": "KAJ4210999.1", "identity": 40.049, "coverage": 91.9908466819222, "evalue": 9.69e-95, "bitscore": 306.0}], "name": "KAJ4210999.1", "ipg": "613995424", "start": 311961, "end": 313592, "strand": -1, "sequence": null}], "clusters": []}]}, {"name": "Fusarium solani", "strain": "SB1", "scaffolds": [{"accession": "NW_027072150.1", "subjects": [{"id": null, "hits": [{"query": "ctg1_orf00001", "subject": "XP_065475658.1", "identity": 35.903, "coverage": 89.76034858387798, "evalue": 4.56e-100, "bitscore": 320.0}, {"query": "ctg1_orf7", "subject": "XP_065475658.1", "identity": 39.803, "coverage": 91.9908466819222, "evalue": 1.32e-93, "bitscore": 303.0}], "name": "XP_065475658.1", "ipg": "611403772", "start": 756157, "end": 757788, "strand": -1, "sequence": null}], "clusters": []}, {"accession": "XM_065619586.1", "subjects": [{"id": null, "hits": [{"query": "ctg1_orf00001", "subject": "XP_065475658.1", "identity": 35.903, "coverage": 89.76034858387798, "evalue": 4.56e-100, "bitscore": 320.0}, {"query": "ctg1_orf7", "subject": "XP_065475658.1", "identity": 39.803, "coverage": 91.9908466819222, "evalue": 1.32e-93, "bitscore": 303.0}], "name": "XP_065475658.1", "ipg": "611403772", "start": 0, "end": 1578, "strand": 1, "sequence": null}], "clusters": []}, {"accession": "JAMBZA010000012.1", "subjects": [{"id": null, "hits": [{"query": "ctg1_orf00001", "subject": "KAJ3460202.1", "identity": 35.903, "coverage": 89.76034858387798, "evalue": 4.56e-100, "bitscore": 320.0}, {"query": "ctg1_orf7", "subject": "KAJ3460202.1", "identity": 39.803, "coverage": 91.9908466819222, "evalue": 1.32e-93, "bitscore": 303.0}], "name": "KAJ3460202.1", "ipg": "611403772", "start": 756157, "end": 757788, "strand": -1, "sequence": null}], "clusters": []}, {"accession": "NW_027072144.1", "subjects": [{"id": null, "hits": [{"query": "ctg1_orf04", "subject": "XP_065472883.1", "identity": 44.231, "coverage": 62.27544910179641, "evalue": 1.19e-16, "bitscore": 88.6}], "name": "XP_065472883.1", "ipg": "611399430", "start": 871298, "end": 873099, "strand": 1, "sequence": null}], "clusters": []}, {"accession": "XM_065616811.1", "subjects": [{"id": null, "hits": [{"query": "ctg1_orf04", "subject": "XP_065472883.1", "identity": 44.231, "coverage": 62.27544910179641, "evalue": 1.19e-16, "bitscore": 88.6}], "name": "XP_065472883.1", "ipg": "611399430", "start": 0, "end": 1575, "strand": 1, "sequence": null}], "clusters": []}, {"accession": "JAMBZA010000006.1", "subjects": [{"id": null, "hits": [{"query": "ctg1_orf04", "subject": "KAJ3454735.1", "identity": 44.231, "coverage": 62.27544910179641, "evalue": 1.19e-16, "bitscore": 88.6}], "name": "KAJ3454735.1", "ipg": "611399430", "start": 871298, "end": 873099, "strand": 1, "sequence": null}], "clusters": []}]}, {"name": "Fusarium solani", "strain": "FSSC 5 MPI-SDFR-AT-0091", "scaffolds": [{"accession": "JAGTJS010000005.1", "subjects": [{"id": null, "hits": [{"query": "ctg1_orf00001", "subject": "KAH7268660.1", "identity": 36.105, "coverage": 81.91721132897604, "evalue": 1.92e-94, "bitscore": 305.0}, {"query": "ctg1_orf7", "subject": "KAH7268660.1", "identity": 41.005, "coverage": 86.49885583524028, "evalue": 8.77e-94, "bitscore": 302.0}], "name": "KAH7268660.1", "ipg": "500916232", "start": 1970247, "end": 1971878, "strand": 1, "sequence": null}], "clusters": []}]}, {"name": "Fusarium duplospermum", "strain": "NRRL62584", "scaffolds": [{"accession": "NKCI01000103.1", "subjects": [{"id": null, "hits": [{"query": "ctg1_orf00001", "subject": "RSL55243.1", "identity": 35.329, "coverage": 91.50326797385621, "evalue": 3.87e-101, "bitscore": 323.0}, {"query": "ctg1_orf7", "subject": "RSL55243.1", "identity": 40.931, "coverage": 91.9908466819222, "evalue": 4.24e-97, "bitscore": 312.0}], "name": "RSL55243.1", "ipg": "224588607", "start": 96785, "end": 98416, "strand": 1, "sequence": null}], "clusters": []}]}, {"name": "Monosporascus sp.", "strain": "CRB-8-3", "scaffolds": [{"accession": "QJNZ01000593.1", "subjects": [{"id": null, "hits": [{"query": "ctg1_orf00001", "subject": "RYP61849.1", "identity": 35.471, "coverage": 90.41394335511983, "evalue": 4.12e-101, "bitscore": 323.0}, {"query": "ctg1_orf7", "subject": "RYP61849.1", "identity": 39.486, "coverage": 96.5675057208238, "evalue": 1.41e-105, "bitscore": 333.0}], "name": "RYP61849.1", "ipg": "232053897", "start": 36328, "end": 38046, "strand": 1, "sequence": null}], "clusters": []}, {"accession": "QJNZ01000118.1", "subjects": [{"id": null, "hits": [{"query": "ctg1_orf00001", "subject": "RYP80555.1", "identity": 34.49, "coverage": 81.26361655773421, "evalue": 3.29e-71, "bitscore": 246.0}, {"query": "ctg1_orf0002", "subject": "RYP80555.1", "identity": 40.691, "coverage": 98.4, "evalue": 7.82e-94, "bitscore": 301.0}], "name": "RYP80555.1", "ipg": "232072451", "start": 143519, "end": 145420, "strand": -1, "sequence": null}], "clusters": []}, {"accession": "QJNZ01000348.1", "subjects": [{"id": null, "hits": [{"query": "ctg1_orf04", "subject": "RYP69426.1", "identity": 43.617, "coverage": 56.287425149700596, "evalue": 7.51e-19, "bitscore": 94.7}], "name": "RYP69426.1", "ipg": "232061038", "start": 72806, "end": 74614, "strand": 1, "sequence": null}], "clusters": []}, {"accession": "QJNZ01000729.1", "subjects": [{"id": null, "hits": [{"query": "ctg1_orf04", "subject": "RYP59422.1", "identity": 45.556, "coverage": 53.89221556886228, "evalue": 6.88e-17, "bitscore": 89.4}], "name": "RYP59422.1", "ipg": "232051772", "start": 7001, "end": 9148, "strand": -1, "sequence": null}], "clusters": []}]}, {"name": "Monosporascus sp.", "strain": "CRB-9-2", "scaffolds": [{"accession": "QJOA01000764.1", "subjects": [{"id": null, "hits": [{"query": "ctg1_orf00001", "subject": "RYP60188.1", "identity": 33.868, "coverage": 90.41394335511983, "evalue": 5.84e-98, "bitscore": 315.0}, {"query": "ctg1_orf7", "subject": "RYP60188.1", "identity": 39.563, "coverage": 92.90617848970251, "evalue": 4.8e-103, "bitscore": 327.0}], "name": "RYP60188.1", "ipg": "232052304", "start": 22983, "end": 24701, "strand": -1, "sequence": null}], "clusters": []}, {"accession": "QJOA01000001.1", "subjects": [{"id": null, "hits": [{"query": "ctg1_orf04", "subject": "RYP93863.1", "identity": 43.956, "coverage": 54.49101796407185, "evalue": 4.47e-17, "bitscore": 89.7}], "name": "RYP93863.1", "ipg": "232085546", "start": 235011, "end": 236819, "strand": -1, "sequence": null}], "clusters": []}]}, {"name": "Monosporascus sp.", "strain": "GIB2", "scaffolds": [{"accession": "QJNV01000517.1", "subjects": [{"id": null, "hits": [{"query": "ctg1_orf00001", "subject": "RYP04306.1", "identity": 35.529, "coverage": 90.41394335511983, "evalue": 8.42e-98, "bitscore": 314.0}, {"query": "ctg1_orf7", "subject": "RYP04306.1", "identity": 39.019, "coverage": 96.5675057208238, "evalue": 5.75e-103, "bitscore": 326.0}], "name": "RYP04306.1", "ipg": "232006342", "start": 14203, "end": 15921, "strand": -1, "sequence": null}], "clusters": []}, {"accession": "QJNV01000171.1", "subjects": [{"id": null, "hits": [{"query": "ctg1_orf003", "subject": "RYP14776.1", "identity": 34.528, "coverage": 68.69369369369369, "evalue": 1.14e-59, "bitscore": 211.0}], "name": "RYP14776.1", "ipg": "232015963", "start": 15798, "end": 17228, "strand": 1, "sequence": null}], "clusters": []}]}, {"name": "Monosporascus sp.", "strain": "5C6A", "scaffolds": [{"accession": "QJOB01000178.1", "subjects": [{"id": null, "hits": [{"query": "ctg1_orf00001", "subject": "RYP66018.1", "identity": 35.258, "coverage": 87.14596949891067, "evalue": 4.83e-97, "bitscore": 312.0}, {"query": "ctg1_orf7", "subject": "RYP66018.1", "identity": 39.713, "coverage": 94.50800915331807, "evalue": 1.37e-105, "bitscore": 333.0}], "name": "RYP66018.1", "ipg": "232057833", "start": 72919, "end": 74631, "strand": -1, "sequence": null}], "clusters": []}, {"accession": "QJOB01000027.1", "subjects": [{"id": null, "hits": [{"query": "ctg1_orf04", "subject": "RYP75506.1", "identity": 44.211, "coverage": 55.688622754491014, "evalue": 6.35e-17, "bitscore": 89.4}], "name": "RYP75506.1", "ipg": "232066801", "start": 313158, "end": 314967, "strand": -1, "sequence": null}], "clusters": []}]}, {"name": "Monosporascus sp.", "strain": "MC13-8B", "scaffolds": [{"accession": "QJNW01000812.1", "subjects": [{"id": null, "hits": [{"query": "ctg1_orf00001", "subject": "RYP11181.1", "identity": 35.586, "coverage": 90.41394335511983, "evalue": 1.62e-96, "bitscore": 310.0}, {"query": "ctg1_orf7", "subject": "RYP11181.1", "identity": 38.551, "coverage": 96.5675057208238, "evalue": 1.48e-101, "bitscore": 323.0}], "name": "RYP11181.1", "ipg": "231987981", "start": 7127, "end": 8845, "strand": -1, "sequence": null}], "clusters": []}]}, {"name": "Monosporascus sp.", "strain": "MG133", "scaffolds": [{"accession": "QJNX01000304.1", "subjects": [{"id": null, "hits": [{"query": "ctg1_orf00001", "subject": "RYP25415.1", "identity": 34.469, "coverage": 90.41394335511983, "evalue": 1.44e-94, "bitscore": 305.0}, {"query": "ctg1_orf7", "subject": "RYP25415.1", "identity": 37.383, "coverage": 96.5675057208238, "evalue": 6.81e-99, "bitscore": 316.0}], "name": "RYP25415.1", "ipg": "232024028", "start": 6834, "end": 8551, "strand": 1, "sequence": null}], "clusters": []}, {"accession": "QJNX01000091.1", "subjects": [{"id": null, "hits": [{"query": "ctg1_orf00001", "subject": "RYP35293.1", "identity": 33.874, "coverage": 91.93899782135077, "evalue": 1.57e-78, "bitscore": 264.0}, {"query": "ctg1_orf7", "subject": "RYP35293.1", "identity": 36.211, "coverage": 93.36384439359267, "evalue": 8.38e-75, "bitscore": 254.0}], "name": "RYP35293.1", "ipg": "232030475", "start": 135278, "end": 136936, "strand": -1, "sequence": null}], "clusters": []}, {"accession": "QJNX01000054.1", "subjects": [{"id": null, "hits": [{"query": "ctg1_orf04", "subject": "RYP38361.1", "identity": 41.489, "coverage": 56.287425149700596, "evalue": 1.82e-17, "bitscore": 90.9}], "name": "RYP38361.1", "ipg": "232032115", "start": 203047, "end": 204853, "strand": 1, "sequence": null}], "clusters": []}]}, {"name": "Fusarium falciforme", "strain": "Fu3.1", "scaffolds": [{"accession": "NC_070550.1", "subjects": [{"id": null, "hits": [{"query": "ctg1_orf00001", "subject": "XP_053010963.1", "identity": 36.345, "coverage": 88.45315904139433, "evalue": 5.59e-101, "bitscore": 323.0}, {"query": "ctg1_orf7", "subject": "XP_053010963.1", "identity": 39.759, "coverage": 93.59267734553775, "evalue": 8.25e-95, "bitscore": 306.0}], "name": "XP_053010963.1", "ipg": "605283437", "start": 3199367, "end": 3200998, "strand": 1, "sequence": null}], "clusters": []}, {"accession": "XM_053154988.1", "subjects": [{"id": null, "hits": [{"query": "ctg1_orf00001", "subject": "XP_053010963.1", "identity": 36.345, "coverage": 88.45315904139433, "evalue": 5.59e-101, "bitscore": 323.0}, {"query": "ctg1_orf7", "subject": "XP_053010963.1", "identity": 39.759, "coverage": 93.59267734553775, "evalue": 8.25e-95, "bitscore": 306.0}], "name": "XP_053010963.1", "ipg": "605283437", "start": 0, "end": 1578, "strand": 1, "sequence": null}], "clusters": []}, {"accession": "CP104056.1", "subjects": [{"id": null, "hits": [{"query": "ctg1_orf00001", "subject": "WAO92153.1", "identity": 36.345, "coverage": 88.45315904139433, "evalue": 5.59e-101, "bitscore": 323.0}, {"query": "ctg1_orf7", "subject": "WAO92153.1", "identity": 39.759, "coverage": 93.59267734553775, "evalue": 8.25e-95, "bitscore": 306.0}], "name": "WAO92153.1", "ipg": "605283437", "start": 3199367, "end": 3200998, "strand": 1, "sequence": null}], "clusters": []}]}, {"name": "Fusarium falciforme", "strain": "A04", "scaffolds": [{"accession": "JAOQAW010000010.1", "subjects": [{"id": null, "hits": [{"query": "ctg1_orf00001", "subject": "KAJ4255137.1", "identity": 35.57, "coverage": 79.73856209150327, "evalue": 3.6e-91, "bitscore": 295.0}, {"query": "ctg1_orf7", "subject": "KAJ4255137.1", "identity": 40.701, "coverage": 84.89702517162472, "evalue": 1.07e-89, "bitscore": 290.0}], "name": "KAJ4255137.1", "ipg": "614012972", "start": 192749, "end": 194167, "strand": -1, "sequence": null}], "clusters": []}]}, {"name": "Fusarium falciforme", "strain": "A01-2", "scaffolds": [{"accession": "JAOQAU010000049.1", "subjects": [{"id": null, "hits": [{"query": "ctg1_orf00001", "subject": "KAJ4190465.1", "identity": 35.909, "coverage": 78.21350762527233, "evalue": 5.69e-89, "bitscore": 290.0}, {"query": "ctg1_orf7", "subject": "KAJ4190465.1", "identity": 39.518, "coverage": 93.59267734553775, "evalue": 4.29e-95, "bitscore": 305.0}], "name": "KAJ4190465.1", "ipg": "613984375", "start": 60676, "end": 62145, "strand": -1, "sequence": null}], "clusters": []}]}, {"name": "Elasticomyces elasticus", "strain": "CCFEE 5543", "scaffolds": [{"accession": "JAVRQQ010000091.1", "subjects": [{"id": null, "hits": [{"query": "ctg1_orf00001", "subject": "KAK5735008.1", "identity": 33.526, "coverage": 95.86056644880175, "evalue": 2.21e-100, "bitscore": 321.0}, {"query": "ctg1_orf7", "subject": "KAK5735008.1", "identity": 38.83, "coverage": 86.04118993135012, "evalue": 8.65e-82, "bitscore": 272.0}], "name": "KAK5735008.1", "ipg": "790502871", "start": 101818, "end": 103428, "strand": -1, "sequence": null}], "clusters": []}, {"accession": "JAVRQQ010000518.1", "subjects": [{"id": null, "hits": [{"query": "ctg1_orf00001", "subject": "KAK5701112.1", "identity": 33.141, "coverage": 95.64270152505446, "evalue": 3.69e-100, "bitscore": 320.0}, {"query": "ctg1_orf7", "subject": "KAK5701112.1", "identity": 36.386, "coverage": 93.36384439359267, "evalue": 3.94e-82, "bitscore": 273.0}], "name": "KAK5701112.1", "ipg": "790472261", "start": 12346, "end": 13959, "strand": 1, "sequence": null}], "clusters": []}, {"accession": "JAVRQQ010000150.1", "subjects": [{"id": null, "hits": [{"query": "ctg1_orf6", "subject": "KAK5729509.1", "identity": 42.629, "coverage": 78.47682119205298, "evalue": 3.1e-58, "bitscore": 202.0}], "name": "KAK5729509.1", "ipg": "790498287", "start": 103718, "end": 105299, "strand": -1, "sequence": null}], "clusters": []}, {"accession": "JAVRQQ010000131.1", "subjects": [{"id": null, "hits": [{"query": "ctg1_orf6", "subject": "KAK5731954.1", "identity": 39.245, "coverage": 83.11258278145695, "evalue": 1.67e-53, "bitscore": 191.0}], "name": "KAK5731954.1", "ipg": "790500403", "start": 22834, "end": 24231, "strand": -1, "sequence": null}], "clusters": []}]}, {"name": "Elasticomyces elasticus", "strain": "CCFEE 5320", "scaffolds": [{"accession": "JAWCTT010000126.1", "subjects": [{"id": null, "hits": [{"query": "ctg1_orf00001", "subject": "KAK3637368.1", "identity": 33.205, "coverage": 95.42483660130719, "evalue": 2.13e-98, "bitscore": 316.0}, {"query": "ctg1_orf7", "subject": "KAK3637368.1", "identity": 36.627, "coverage": 93.36384439359267, "evalue": 4.04e-83, "bitscore": 276.0}], "name": "KAK3637368.1", "ipg": "715157201", "start": 120581, "end": 122194, "strand": -1, "sequence": null}], "clusters": []}, {"accession": "JAWCTT010000087.1", "subjects": [{"id": null, "hits": [{"query": "ctg1_orf6", "subject": "KAK3642382.1", "identity": 41.129, "coverage": 77.48344370860927, "evalue": 1.67e-54, "bitscore": 193.0}], "name": "KAK3642382.1", "ipg": "715160572", "start": 22939, "end": 24340, "strand": 1, "sequence": null}], "clusters": []}]}, {"name": "Elasticomyces elasticus", "strain": "CCFEE 5319", "scaffolds": [{"accession": "JAWCTS010000004.1", "subjects": [{"id": null, "hits": [{"query": "ctg1_orf00001", "subject": "KAK3668460.1", "identity": 33.205, "coverage": 95.42483660130719, "evalue": 2.13e-98, "bitscore": 316.0}, {"query": "ctg1_orf7", "subject": "KAK3668460.1", "identity": 36.627, "coverage": 93.36384439359267, "evalue": 4.04e-83, "bitscore": 276.0}], "name": "KAK3668460.1", "ipg": "715157201", "start": 335841, "end": 337454, "strand": 1, "sequence": null}], "clusters": []}, {"accession": "JAWCTS010000416.1", "subjects": [{"id": null, "hits": [{"query": "ctg1_orf00001", "subject": "KAK3623798.1", "identity": 34.638, "coverage": 91.50326797385621, "evalue": 8.13e-92, "bitscore": 300.0}, {"query": "ctg1_orf7", "subject": "KAK3623798.1", "identity": 38.337, "coverage": 95.19450800915332, "evalue": 2.82e-93, "bitscore": 303.0}], "name": "KAK3623798.1", "ipg": "715147877", "start": 8568, "end": 10371, "strand": 1, "sequence": null}], "clusters": []}, {"accession": "JAWCTS010000007.1", "subjects": [{"id": null, "hits": [{"query": "ctg1_orf6", "subject": "KAK3667759.1", "identity": 41.129, "coverage": 77.48344370860927, "evalue": 1.67e-54, "bitscore": 193.0}], "name": "KAK3667759.1", "ipg": "715160572", "start": 16467, "end": 17868, "strand": 1, "sequence": null}], "clusters": []}]}, {"name": "Elasticomyces elasticus", "strain": "CCFEE 5313", "scaffolds": [{"accession": "JAVRQL010000014.1", "subjects": [{"id": null, "hits": [{"query": "ctg1_orf00001", "subject": "KAK4930851.1", "identity": 33.205, "coverage": 95.42483660130719, "evalue": 2.13e-98, "bitscore": 316.0}, {"query": "ctg1_orf7", "subject": "KAK4930851.1", "identity": 36.627, "coverage": 93.36384439359267, "evalue": 4.04e-83, "bitscore": 276.0}], "name": "KAK4930851.1", "ipg": "715157201", "start": 127132, "end": 128745, "strand": -1, "sequence": null}], "clusters": []}, {"accession": "JAVRQL010000007.1", "subjects": [{"id": null, "hits": [{"query": "ctg1_orf6", "subject": "KAK4932247.1", "identity": 41.129, "coverage": 77.48344370860927, "evalue": 1.67e-54, "bitscore": 193.0}], "name": "KAK4932247.1", "ipg": "715160572", "start": 419680, "end": 421081, "strand": -1, "sequence": null}], "clusters": []}]}, {"name": "Elasticomyces elasticus", "strain": "CCFEE 5316", "scaffolds": [{"accession": "JAVRQM010000182.1", "subjects": [{"id": null, "hits": [{"query": "ctg1_orf00001", "subject": "KAK5753698.1", "identity": 33.205, "coverage": 95.42483660130719, "evalue": 2.13e-98, "bitscore": 316.0}, {"query": "ctg1_orf7", "subject": "KAK5753698.1", "identity": 36.627, "coverage": 93.36384439359267, "evalue": 4.04e-83, "bitscore": 276.0}], "name": "KAK5753698.1", "ipg": "715157201", "start": 67569, "end": 69182, "strand": 1, "sequence": null}], "clusters": []}, {"accession": "JAVRQM010000379.1", "subjects": [{"id": null, "hits": [{"query": "ctg1_orf6", "subject": "KAK5745582.1", "identity": 41.129, "coverage": 77.48344370860927, "evalue": 1.67e-54, "bitscore": 193.0}], "name": "KAK5745582.1", "ipg": "715160572", "start": 16133, "end": 17534, "strand": 1, "sequence": null}], "clusters": []}]}, {"name": "Elasticomyces elasticus", "strain": "CCFEE 6086", "scaffolds": [{"accession": "JAVRQW010000103.1", "subjects": [{"id": null, "hits": [{"query": "ctg1_orf00001", "subject": "KAK6413783.1", "identity": 33.205, "coverage": 95.42483660130719, "evalue": 2.13e-98, "bitscore": 316.0}, {"query": "ctg1_orf7", "subject": "KAK6413783.1", "identity": 36.627, "coverage": 93.36384439359267, "evalue": 4.04e-83, "bitscore": 276.0}], "name": "KAK6413783.1", "ipg": "715157201", "start": 120582, "end": 122195, "strand": -1, "sequence": null}], "clusters": []}, {"accession": "JAVRQW010000379.1", "subjects": [{"id": null, "hits": [{"query": "ctg1_orf6", "subject": "KAK6400688.1", "identity": 41.129, "coverage": 77.48344370860927, "evalue": 1.67e-54, "bitscore": 193.0}], "name": "KAK6400688.1", "ipg": "715160572", "start": 35769, "end": 37170, "strand": -1, "sequence": null}], "clusters": []}]}, {"name": "Elasticomyces elasticus", "strain": "CCFEE 5506", "scaffolds": [{"accession": "JAVRQO010000010.1", "subjects": [{"id": null, "hits": [{"query": "ctg1_orf00001", "subject": "KAK5680549.1", "identity": 34.096, "coverage": 87.36383442265794, "evalue": 3.77e-97, "bitscore": 312.0}, {"query": "ctg1_orf7", "subject": "KAK5680549.1", "identity": 36.029, "coverage": 91.9908466819222, "evalue": 1.6e-81, "bitscore": 271.0}], "name": "KAK5680549.1", "ipg": "790453749", "start": 949279, "end": 950829, "strand": 1, "sequence": null}], "clusters": []}, {"accession": "JAVRQO010000022.1", "subjects": [{"id": null, "hits": [{"query": "ctg1_orf6", "subject": "KAK5675998.1", "identity": 41.935, "coverage": 77.48344370860927, "evalue": 6.07e-56, "bitscore": 197.0}], "name": "KAK5675998.1", "ipg": "790449318", "start": 142377, "end": 143777, "strand": -1, "sequence": null}], "clusters": []}]}, {"name": "Elasticomyces elasticus", "strain": "CCFEE 5537", "scaffolds": [{"accession": "JAVRQP010000017.1", "subjects": [{"id": null, "hits": [{"query": "ctg1_orf00001", "subject": "KAK4898027.1", "identity": 33.113, "coverage": 93.02832244008714, "evalue": 3.19e-80, "bitscore": 266.0}], "name": "KAK4898027.1", "ipg": "775164662", "start": 292299, "end": 293802, "strand": -1, "sequence": null}], "clusters": []}, {"accession": "JAVRQP010000004.1", "subjects": [{"id": null, "hits": [{"query": "ctg1_orf6", "subject": "KAK4901800.1", "identity": 41.036, "coverage": 78.47682119205298, "evalue": 1.2e-55, "bitscore": 196.0}], "name": "KAK4901800.1", "ipg": "775167907", "start": 710405, "end": 711806, "strand": -1, "sequence": null}], "clusters": []}]}, {"name": "Elasticomyces elasticus", "strain": "CCFEE 5805", "scaffolds": [{"accession": "JAVRQS010000007.1", "subjects": [{"id": null, "hits": [{"query": "ctg1_orf00001", "subject": "KAK4956410.1", "identity": 32.196, "coverage": 86.49237472766885, "evalue": 1.51e-79, "bitscore": 266.0}], "name": "KAK4956410.1", "ipg": "775198143", "start": 490776, "end": 492304, "strand": -1, "sequence": null}], "clusters": []}]}, {"name": "Elasticomyces elasticus", "strain": "CCFEE 5806", "scaffolds": [{"accession": "JAVRQT010000023.1", "subjects": [{"id": null, "hits": [{"query": "ctg1_orf00001", "subject": "KAK4965135.1", "identity": 32.196, "coverage": 86.49237472766885, "evalue": 1.51e-79, "bitscore": 266.0}], "name": "KAK4965135.1", "ipg": "775198143", "start": 490210, "end": 491738, "strand": -1, "sequence": null}], "clusters": []}]}, {"name": "Neopestalotiopsis sp.", "strain": "37M", "scaffolds": [{"accession": "SWKT01000028.1", "subjects": [{"id": null, "hits": [{"query": "ctg1_orf00001", "subject": "KAF3014685.1", "identity": 37.209, "coverage": 94.33551198257081, "evalue": 3.15e-100, "bitscore": 320.0}, {"query": "ctg1_orf7", "subject": "KAF3014685.1", "identity": 38.642, "coverage": 96.33867276887872, "evalue": 4.49e-93, "bitscore": 301.0}], "name": "KAF3014685.1", "ipg": "303509595", "start": 86047, "end": 87660, "strand": 1, "sequence": null}], "clusters": []}, {"accession": "SWKT01000151.1", "subjects": [{"id": null, "hits": [{"query": "ctg1_orf00001", "subject": "KAF2993707.1", "identity": 36.054, "coverage": 78.21350762527233, "evalue": 1.39e-89, "bitscore": 292.0}, {"query": "ctg1_orf7", "subject": "KAF2993707.1", "identity": 38.567, "coverage": 83.06636155606407, "evalue": 1.54e-96, "bitscore": 309.0}], "name": "KAF2993707.1", "ipg": "303489700", "start": 22591, "end": 25139, "strand": -1, "sequence": null}], "clusters": []}, {"accession": "SWKT01000168.1", "subjects": [{"id": null, "hits": [{"query": "ctg1_orf00001", "subject": "KAF2993197.1", "identity": 35.99, "coverage": 78.64923747276688, "evalue": 1.07e-69, "bitscore": 242.0}, {"query": "ctg1_orf7", "subject": "KAF2993197.1", "identity": 35.185, "coverage": 89.01601830663616, "evalue": 7.14e-83, "bitscore": 276.0}], "name": "KAF2993197.1", "ipg": "303489217", "start": 24778, "end": 26619, "strand": -1, "sequence": null}], "clusters": []}, {"accession": "SWKT01000110.1", "subjects": [{"id": null, "hits": [{"query": "ctg1_orf5", "subject": "KAF2996753.1", "identity": 36.721, "coverage": 87.14733542319749, "evalue": 1.44e-60, "bitscore": 207.0}], "name": "KAF2996753.1", "ipg": "303492667", "start": 37582, "end": 38758, "strand": -1, "sequence": null}], "clusters": []}, {"accession": "SWKT01000012.1", "subjects": [{"id": null, "hits": [{"query": "ctg1_orf5", "subject": "KAF3020207.1", "identity": 42.259, "coverage": 74.60815047021944, "evalue": 4.53e-55, "bitscore": 193.0}], "name": "KAF3020207.1", "ipg": "303513632", "start": 404722, "end": 405771, "strand": 1, "sequence": null}], "clusters": []}, {"accession": "SWKT01000035.1", "subjects": [{"id": null, "hits": [{"query": "ctg1_orf6", "subject": "KAF3013033.1", "identity": 40.078, "coverage": 78.1456953642384, "evalue": 1.31e-51, "bitscore": 194.0}], "name": "KAF3013033.1", "ipg": "303508267", "start": 279861, "end": 283244, "strand": -1, "sequence": null}], "clusters": []}]}, {"name": "[Neocosmospora] sp. MSC-2022a", "strain": "MFLUCC 17-0253", "scaffolds": [{"accession": "JAZGUX010000008.1", "subjects": [{"id": null, "hits": [{"query": "ctg1_orf00001", "subject": "KAL2679192.1", "identity": 35.903, "coverage": 89.76034858387798, "evalue": 8.15e-100, "bitscore": 320.0}, {"query": "ctg1_orf7", "subject": "KAL2679192.1", "identity": 40.541, "coverage": 91.9908466819222, "evalue": 1.4e-96, "bitscore": 310.0}], "name": "KAL2679192.1", "ipg": "928003117", "start": 2819543, "end": 2821174, "strand": 1, "sequence": null}, {"id": null, "hits": [{"query": "ctg1_orf6", "subject": "KAL2679398.1", "identity": 38.618, "coverage": 76.15894039735099, "evalue": 9.59e-54, "bitscore": 191.0}], "name": "KAL2679398.1", "ipg": "928003289", "start": 3443477, "end": 3444776, "strand": -1, "sequence": null}], "clusters": []}, {"accession": "JAZGUX010000009.1", "subjects": [{"id": null, "hits": [{"query": "ctg1_orf0002", "subject": "KAL2677348.1", "identity": 38.736, "coverage": 96.0, "evalue": 1.89e-84, "bitscore": 276.0}], "name": "KAL2677348.1", "ipg": "928002002", "start": 2951119, "end": 2952866, "strand": -1, "sequence": null}], "clusters": []}, {"accession": "JAZGUX010000002.1", "subjects": [{"id": null, "hits": [{"query": "ctg1_orf0002", "subject": "KAL2691251.1", "identity": 36.685, "coverage": 97.33333333333334, "evalue": 6.42e-84, "bitscore": 272.0}], "name": "KAL2691251.1", "ipg": "928009661", "start": 287804, "end": 289270, "strand": 1, "sequence": null}], "clusters": []}]}, {"name": "Fusarium floridanum", "strain": "NRRL62606", "scaffolds": [{"accession": "NKCL01000035.1", "subjects": [{"id": null, "hits": [{"query": "ctg1_orf00001", "subject": "RSL87087.1", "identity": 35.13, "coverage": 91.50326797385621, "evalue": 3.48e-99, "bitscore": 318.0}, {"query": "ctg1_orf7", "subject": "RSL87087.1", "identity": 39.234, "coverage": 95.4233409610984, "evalue": 1.63e-96, "bitscore": 310.0}], "name": "RSL87087.1", "ipg": "224616714", "start": 128317, "end": 129948, "strand": 1, "sequence": null}], "clusters": []}]}, {"name": "Microdochium bolleyi", "strain": "J235TASD1", "scaffolds": [{"accession": "KQ964245.1", "subjects": [{"id": null, "hits": [{"query": "ctg1_orf00001", "subject": "KXJ96646.1", "identity": 36.232, "coverage": 87.7995642701525, "evalue": 1.25e-98, "bitscore": 317.0}, {"query": "ctg1_orf7", "subject": "KXJ96646.1", "identity": 37.442, "coverage": 96.5675057208238, "evalue": 2.69e-89, "bitscore": 291.0}], "name": "KXJ96646.1", "ipg": "104525094", "start": 1060618, "end": 1062382, "strand": -1, "sequence": null}], "clusters": []}]}, {"name": "Durotheca rogersii", "strain": "YMJ 92031201", "scaffolds": [{"accession": "NW_026251240.1", "subjects": [{"id": null, "hits": [{"query": "ctg1_orf00001", "subject": "XP_051372245.1", "identity": 35.758, "coverage": 90.41394335511983, "evalue": 2.12e-98, "bitscore": 315.0}, {"query": "ctg1_orf7", "subject": "XP_051372245.1", "identity": 41.711, "coverage": 85.58352402745996, "evalue": 1.13e-91, "bitscore": 297.0}], "name": "XP_051372245.1", "ipg": "570326614", "start": 1139964, "end": 1141673, "strand": -1, "sequence": null}], "clusters": []}, {"accession": "XM_051518515.1", "subjects": [{"id": null, "hits": [{"query": "ctg1_orf00001", "subject": "XP_051372245.1", "identity": 35.758, "coverage": 90.41394335511983, "evalue": 2.12e-98, "bitscore": 315.0}, {"query": "ctg1_orf7", "subject": "XP_051372245.1", "identity": 41.711, "coverage": 85.58352402745996, "evalue": 1.13e-91, "bitscore": 297.0}], "name": "XP_051372245.1", "ipg": "570326614", "start": 0, "end": 1527, "strand": 1, "sequence": null}], "clusters": []}, {"accession": "JAJKKZ010000009.1", "subjects": [{"id": null, "hits": [{"query": "ctg1_orf00001", "subject": "KAI5863535.1", "identity": 35.758, "coverage": 90.41394335511983, "evalue": 2.12e-98, "bitscore": 315.0}, {"query": "ctg1_orf7", "subject": "KAI5863535.1", "identity": 41.711, "coverage": 85.58352402745996, "evalue": 1.13e-91, "bitscore": 297.0}], "name": "KAI5863535.1", "ipg": "570326614", "start": 1139964, "end": 1141673, "strand": -1, "sequence": null}], "clusters": []}, {"accession": "NW_026251234.1", "subjects": [{"id": null, "hits": [{"query": "ctg1_orf5", "subject": "XP_051375122.1", "identity": 41.392, "coverage": 79.9373040752351, "evalue": 8.97e-62, "bitscore": 210.0}], "name": "XP_051375122.1", "ipg": "570329531", "start": 50264, "end": 51375, "strand": 1, "sequence": null}], "clusters": []}, {"accession": "XM_051515294.1", "subjects": [{"id": null, "hits": [{"query": "ctg1_orf5", "subject": "XP_051375122.1", "identity": 41.392, "coverage": 79.9373040752351, "evalue": 8.97e-62, "bitscore": 210.0}], "name": "XP_051375122.1", "ipg": "570329531", "start": 8, "end": 974, "strand": 1, "sequence": null}], "clusters": []}, {"accession": "JAJKKZ010000003.1", "subjects": [{"id": null, "hits": [{"query": "ctg1_orf5", "subject": "KAI5866412.1", "identity": 41.392, "coverage": 79.9373040752351, "evalue": 8.97e-62, "bitscore": 210.0}], "name": "KAI5866412.1", "ipg": "570329531", "start": 50264, "end": 51375, "strand": 1, "sequence": null}], "clusters": []}]}, {"name": "Monosporascus sp. mg162", "strain": "MG162", "scaffolds": [{"accession": "QJNY01001306.1", "subjects": [{"id": null, "hits": [{"query": "ctg1_orf00001", "subject": "RYP26243.1", "identity": 34.93, "coverage": 90.41394335511983, "evalue": 2.61e-98, "bitscore": 315.0}, {"query": "ctg1_orf7", "subject": "RYP26243.1", "identity": 39.019, "coverage": 96.5675057208238, "evalue": 5.73e-104, "bitscore": 329.0}], "name": "RYP26243.1", "ipg": "232024621", "start": 185937, "end": 187655, "strand": -1, "sequence": null}], "clusters": []}, {"accession": "QJNY01000062.1", "subjects": [{"id": null, "hits": [{"query": "ctg1_orf04", "subject": "RYP52099.1", "identity": 43.617, "coverage": 56.287425149700596, "evalue": 2.45e-19, "bitscore": 96.3}], "name": "RYP52099.1", "ipg": "232044216", "start": 53118, "end": 54923, "strand": 1, "sequence": null}], "clusters": []}]}, {"name": "Monosporascus ibericus", "strain": "CBS 110550", "scaffolds": [{"accession": "QJNU01000212.1", "subjects": [{"id": null, "hits": [{"query": "ctg1_orf00001", "subject": "RYP04398.1", "identity": 34.269, "coverage": 90.41394335511983, "evalue": 3.27e-98, "bitscore": 315.0}, {"query": "ctg1_orf7", "subject": "RYP04398.1", "identity": 37.674, "coverage": 97.02517162471396, "evalue": 2.97e-99, "bitscore": 317.0}], "name": "RYP04398.1", "ipg": "232006418", "start": 89505, "end": 91223, "strand": 1, "sequence": null}], "clusters": []}, {"accession": "QJNU01000014.1", "subjects": [{"id": null, "hits": [{"query": "ctg1_orf04", "subject": "RYP10685.1", "identity": 42.857, "coverage": 54.49101796407185, "evalue": 4.6e-17, "bitscore": 89.7}], "name": "RYP10685.1", "ipg": "232012313", "start": 35794, "end": 37604, "strand": 1, "sequence": null}], "clusters": []}]}, {"name": "Fusarium solani-melongenae", "strain": "CRI 24-3", "scaffolds": [{"accession": "CP090032.1", "subjects": [{"id": null, "hits": [{"query": "ctg1_orf00001", "subject": "UPK92665.1", "identity": 34.731, "coverage": 91.50326797385621, "evalue": 9.16e-98, "bitscore": 314.0}, {"query": "ctg1_orf7", "subject": "UPK92665.1", "identity": 37.17, "coverage": 95.4233409610984, "evalue": 4.67e-92, "bitscore": 299.0}], "name": "UPK92665.1", "ipg": "546185473", "start": 2635486, "end": 2637116, "strand": 1, "sequence": null}], "clusters": []}, {"accession": "CP090038.1", "subjects": [{"id": null, "hits": [{"query": "ctg1_orf04", "subject": "UPL00961.1", "identity": 43.269, "coverage": 61.67664670658682, "evalue": 8.94e-17, "bitscore": 89.0}], "name": "UPL00961.1", "ipg": "546193592", "start": 3889547, "end": 3891359, "strand": 1, "sequence": null}], "clusters": []}]}, {"name": "Periconia digitata", "strain": "CNCM I-4278", "scaffolds": [{"accession": "CAOQHR010000001.1", "subjects": [{"id": null, "hits": [{"query": "ctg1_orf00001", "subject": "CAI6234780.1", "identity": 35.497, "coverage": 89.54248366013073, "evalue": 1.18e-97, "bitscore": 313.0}, {"query": "ctg1_orf7", "subject": "CAI6234780.1", "identity": 41.148, "coverage": 95.65217391304348, "evalue": 8.73e-106, "bitscore": 333.0}], "name": "CAI6234780.1", "ipg": "643727771", "start": 874156, "end": 875879, "strand": 1, "sequence": null}], "clusters": []}, {"accession": "CAOQHR010000006.1", "subjects": [{"id": null, "hits": [{"query": "ctg1_orf003", "subject": "CAI6336588.1", "identity": 37.539, "coverage": 70.72072072072072, "evalue": 4.24e-61, "bitscore": 214.0}], "name": "CAI6336588.1", "ipg": "643721050", "start": 2528232, "end": 2529680, "strand": -1, "sequence": null}], "clusters": []}, {"accession": "CAOQHR010000010.1", "subjects": [{"id": null, "hits": [{"query": "ctg1_orf6", "subject": "CAI6340534.1", "identity": 37.809, "coverage": 83.77483443708608, "evalue": 4.97e-54, "bitscore": 192.0}], "name": "CAI6340534.1", "ipg": "643716724", "start": 1507997, "end": 1509287, "strand": 1, "sequence": null}], "clusters": []}]}, {"name": "Microdochium nivale", "strain": "F00608", "scaffolds": [{"accession": "JANTFD010000001.1", "subjects": [{"id": null, "hits": [{"query": "ctg1_orf00001", "subject": "KAJ1338460.1", "identity": 35.404, "coverage": 87.7995642701525, "evalue": 7.96e-97, "bitscore": 312.0}, {"query": "ctg1_orf7", "subject": "KAJ1338460.1", "identity": 38.14, "coverage": 96.5675057208238, "evalue": 3.69e-96, "bitscore": 310.0}], "name": "KAJ1338460.1", "ipg": "604016795", "start": 4010209, "end": 4012043, "strand": -1, "sequence": null}], "clusters": []}, {"accession": "JANTFD010000009.1", "subjects": [{"id": null, "hits": [{"query": "ctg1_orf6", "subject": "KAJ1325087.1", "identity": 40.377, "coverage": 80.4635761589404, "evalue": 3.02e-55, "bitscore": 195.0}], "name": "KAJ1325087.1", "ipg": "604004243", "start": 1359497, "end": 1361268, "strand": -1, "sequence": null}], "clusters": []}]}, {"name": "Xylaria castorea", "strain": "CBS 124033", "scaffolds": [{"accession": "MU382631.1", "subjects": [{"id": null, "hits": [{"query": "ctg1_orf00001", "subject": "KAI1754902.1", "identity": 35.282, "coverage": 90.6318082788671, "evalue": 8.76e-97, "bitscore": 311.0}, {"query": "ctg1_orf7", "subject": "KAI1754902.1", "identity": 39.007, "coverage": 95.4233409610984, "evalue": 1.36e-90, "bitscore": 295.0}], "name": "KAI1754902.1", "ipg": "540371651", "start": 878810, "end": 880513, "strand": 1, "sequence": null}], "clusters": []}, {"accession": "MU382635.1", "subjects": [{"id": null, "hits": [{"query": "ctg1_orf04", "subject": "KAI1753851.1", "identity": 49.425, "coverage": 52.09580838323353, "evalue": 4.46e-18, "bitscore": 92.8}], "name": "KAI1753851.1", "ipg": "540370604", "start": 689894, "end": 691781, "strand": 1, "sequence": null}], "clusters": []}, {"accession": "MU382654.1", "subjects": [{"id": null, "hits": [{"query": "ctg1_orf5", "subject": "KAI1750737.1", "identity": 38.376, "coverage": 79.3103448275862, "evalue": 1.82e-63, "bitscore": 214.0}], "name": "KAI1750737.1", "ipg": "540367499", "start": 313286, "end": 314379, "strand": -1, "sequence": null}], "clusters": []}]}, {"name": "Bisporella sp.", "strain": "PMI_857", "scaffolds": [{"accession": "JAJSPD010000059.1", "subjects": [{"id": null, "hits": [{"query": "ctg1_orf00001", "subject": "KAH8589811.1", "identity": 35.639, "coverage": 86.49237472766885, "evalue": 8.84e-97, "bitscore": 312.0}, {"query": "ctg1_orf7", "subject": "KAH8589811.1", "identity": 35.349, "coverage": 95.88100686498856, "evalue": 2.36e-85, "bitscore": 281.0}], "name": "KAH8589811.1", "ipg": "513095642", "start": 225142, "end": 227033, "strand": -1, "sequence": null}], "clusters": []}, {"accession": "JAJSPD010000082.1", "subjects": [{"id": null, "hits": [{"query": "ctg1_orf003", "subject": "KAH8588166.1", "identity": 34.84, "coverage": 76.35135135135135, "evalue": 5.33e-59, "bitscore": 209.0}], "name": "KAH8588166.1", "ipg": "513094070", "start": 138600, "end": 140130, "strand": 1, "sequence": null}], "clusters": []}, {"accession": "JAJSPD010000027.1", "subjects": [{"id": null, "hits": [{"query": "ctg1_orf003", "subject": "KAH8594228.1", "identity": 40.333, "coverage": 66.21621621621621, "evalue": 7.37e-59, "bitscore": 211.0}], "name": "KAH8594228.1", "ipg": "513100127", "start": 280710, "end": 282467, "strand": -1, "sequence": null}], "clusters": []}, {"accession": "JAJSPD010000012.1", "subjects": [{"id": null, "hits": [{"query": "ctg1_orf6", "subject": "KAH8598047.1", "identity": 40.684, "coverage": 79.13907284768213, "evalue": 7.6e-52, "bitscore": 186.0}], "name": "KAH8598047.1", "ipg": "513104013", "start": 147145, "end": 148603, "strand": 1, "sequence": null}], "clusters": []}]}, {"name": "Hypoxylon argillaceum", "strain": "CBS 527.63", "scaffolds": [{"accession": "MU378123.1", "subjects": [{"id": null, "hits": [{"query": "ctg1_orf00001", "subject": "KAI0874227.1", "identity": 35.8, "coverage": 90.84967320261438, "evalue": 9.51e-97, "bitscore": 311.0}, {"query": "ctg1_orf7", "subject": "KAI0874227.1", "identity": 37.269, "coverage": 96.5675057208238, "evalue": 2.27e-86, "bitscore": 284.0}], "name": "KAI0874227.1", "ipg": "532785176", "start": 87692, "end": 89405, "strand": -1, "sequence": null}], "clusters": []}, {"accession": "MU378160.1", "subjects": [{"id": null, "hits": [{"query": "ctg1_orf5", "subject": "KAI0872422.1", "identity": 39.852, "coverage": 79.3103448275862, "evalue": 8.94e-65, "bitscore": 218.0}], "name": "KAI0872422.1", "ipg": "532783265", "start": 59014, "end": 60101, "strand": -1, "sequence": null}], "clusters": []}]}, {"name": "Xylaria flabelliformis", "strain": "G536", "scaffolds": [{"accession": "VFLP01000070.1", "subjects": [{"id": null, "hits": [{"query": "ctg1_orf00001", "subject": "TRX89246.1", "identity": 36.042, "coverage": 87.14596949891067, "evalue": 1.07e-96, "bitscore": 311.0}, {"query": "ctg1_orf7", "subject": "TRX89246.1", "identity": 39.007, "coverage": 95.4233409610984, "evalue": 5.72e-95, "bitscore": 306.0}], "name": "TRX89246.1", "ipg": "260822821", "start": 58075, "end": 59798, "strand": 1, "sequence": null}], "clusters": []}, {"accession": "VFLP01000013.1", "subjects": [{"id": null, "hits": [{"query": "ctg1_orf00001", "subject": "TRX96044.1", "identity": 32.136, "coverage": 90.84967320261438, "evalue": 1.22e-76, "bitscore": 259.0}, {"query": "ctg1_orf7", "subject": "TRX96044.1", "identity": 36.772, "coverage": 86.2700228832952, "evalue": 4.51e-87, "bitscore": 286.0}], "name": "TRX96044.1", "ipg": "260829645", "start": 590387, "end": 592179, "strand": 1, "sequence": null}], "clusters": []}, {"accession": "VFLP01000050.1", "subjects": [{"id": null, "hits": [{"query": "ctg1_orf003", "subject": "TRX90919.1", "identity": 41.159, "coverage": 76.12612612612612, "evalue": 1.33e-71, "bitscore": 241.0}], "name": "TRX90919.1", "ipg": "260824467", "start": 76570, "end": 77817, "strand": 1, "sequence": null}], "clusters": []}, {"accession": "VFLP01000033.1", "subjects": [{"id": null, "hits": [{"query": "ctg1_orf04", "subject": "TRX92907.1", "identity": 49.425, "coverage": 52.09580838323353, "evalue": 9.79e-19, "bitscore": 94.7}], "name": "TRX92907.1", "ipg": "260826504", "start": 415844, "end": 417841, "strand": -1, "sequence": null}], "clusters": []}, {"accession": "VFLP01000055.1", "subjects": [{"id": null, "hits": [{"query": "ctg1_orf5", "subject": "TRX90444.1", "identity": 39.706, "coverage": 79.9373040752351, "evalue": 1.2e-67, "bitscore": 228.0}], "name": "TRX90444.1", "ipg": "260823951", "start": 80367, "end": 82765, "strand": -1, "sequence": null}], "clusters": []}, {"accession": "VFLP01000076.1", "subjects": [{"id": null, "hits": [{"query": "ctg1_orf5", "subject": "TRX88989.1", "identity": 43.277, "coverage": 74.29467084639498, "evalue": 3.21e-66, "bitscore": 222.0}], "name": "TRX88989.1", "ipg": "260822509", "start": 74692, "end": 75950, "strand": -1, "sequence": null}], "clusters": []}]}, {"name": "Xylaria flabelliformis", "strain": "NC1011", "scaffolds": [{"accession": "JAJLYR010000013.1", "subjects": [{"id": null, "hits": [{"query": "ctg1_orf00001", "subject": "KAI0192395.1", "identity": 39.364, "coverage": 76.25272331154684, "evalue": 5.54e-93, "bitscore": 298.0}, {"query": "ctg1_orf7", "subject": "KAI0192395.1", "identity": 38.592, "coverage": 81.23569794050344, "evalue": 8.24e-75, "bitscore": 251.0}], "name": "KAI0192395.1", "ipg": "529025704", "start": 637415, "end": 638834, "strand": 1, "sequence": null}], "clusters": []}, {"accession": "JAJLYR010000026.1", "subjects": [{"id": null, "hits": [{"query": "ctg1_orf00001", "subject": "KAI0189078.1", "identity": 33.264, "coverage": 86.05664488017429, "evalue": 1.32e-76, "bitscore": 258.0}, {"query": "ctg1_orf7", "subject": "KAI0189078.1", "identity": 36.772, "coverage": 86.2700228832952, "evalue": 1.38e-87, "bitscore": 286.0}], "name": "KAI0189078.1", "ipg": "529022550", "start": 12198, "end": 13873, "strand": 1, "sequence": null}], "clusters": []}, {"accession": "JAJLYR010000020.1", "subjects": [{"id": null, "hits": [{"query": "ctg1_orf003", "subject": "KAI0190356.1", "identity": 42.384, "coverage": 67.34234234234235, "evalue": 7.95e-70, "bitscore": 237.0}], "name": "KAI0190356.1", "ipg": "529023698", "start": 11233, "end": 12480, "strand": -1, "sequence": null}], "clusters": []}, {"accession": "JAJLYR010000039.1", "subjects": [{"id": null, "hits": [{"query": "ctg1_orf04", "subject": "KAI0187203.1", "identity": 48.276, "coverage": 52.09580838323353, "evalue": 7.21e-18, "bitscore": 92.0}], "name": "KAI0187203.1", "ipg": "529020658", "start": 140824, "end": 142831, "strand": -1, "sequence": null}], "clusters": []}, {"accession": "JAJLYR010000012.1", "subjects": [{"id": null, "hits": [{"query": "ctg1_orf5", "subject": "KAI0192732.1", "identity": 40.074, "coverage": 79.9373040752351, "evalue": 3.65e-68, "bitscore": 226.0}], "name": "KAI0192732.1", "ipg": "529026039", "start": 641309, "end": 642459, "strand": 1, "sequence": null}], "clusters": []}, {"accession": "JAJLYR010000049.1", "subjects": [{"id": null, "hits": [{"query": "ctg1_orf5", "subject": "KAI0186244.1", "identity": 42.857, "coverage": 74.29467084639498, "evalue": 2.24e-65, "bitscore": 219.0}], "name": "KAI0186244.1", "ipg": "529019718", "start": 72457, "end": 73550, "strand": -1, "sequence": null}], "clusters": []}]}, {"name": "Monosporascus cannonballus", "strain": "CBS 586.93", "scaffolds": [{"accession": "QJNT01000513.1", "subjects": [{"id": null, "hits": [{"query": "ctg1_orf00001", "subject": "RYO77877.1", "identity": 35.586, "coverage": 90.41394335511983, "evalue": 1.62e-96, "bitscore": 310.0}, {"query": "ctg1_orf7", "subject": "RYO77877.1", "identity": 38.551, "coverage": 96.5675057208238, "evalue": 1.48e-101, "bitscore": 323.0}], "name": "RYO77877.1", "ipg": "231987981", "start": 6596, "end": 8314, "strand": 1, "sequence": null}], "clusters": []}]}, {"name": "Monosporascus cannonballus", "strain": "CBS 609.92", "scaffolds": [{"accession": "QJNS01000708.1", "subjects": [{"id": null, "hits": [{"query": "ctg1_orf00001", "subject": "RYO75129.1", "identity": 35.586, "coverage": 90.41394335511983, "evalue": 2.22e-96, "bitscore": 310.0}, {"query": "ctg1_orf7", "subject": "RYO75129.1", "identity": 38.551, "coverage": 96.5675057208238, "evalue": 1.58e-101, "bitscore": 323.0}], "name": "RYO75129.1", "ipg": "231985568", "start": 293401, "end": 295119, "strand": 1, "sequence": null}], "clusters": []}]}, {"name": "Microdochium trichocladiopsis", "strain": "MPI-CAGE-CH-0230", "scaffolds": [{"accession": "NW_025763544.1", "subjects": [{"id": null, "hits": [{"query": "ctg1_orf00001", "subject": "XP_046018243.1", "identity": 35.248, "coverage": 91.72113289760348, "evalue": 3.18e-96, "bitscore": 310.0}, {"query": "ctg1_orf7", "subject": "XP_046018243.1", "identity": 39.667, "coverage": 94.73684210526315, "evalue": 7.68e-96, "bitscore": 308.0}], "name": "XP_046018243.1", "ipg": "500460702", "start": 1927085, "end": 1928863, "strand": -1, "sequence": null}], "clusters": []}, {"accession": "XM_046159971.1", "subjects": [{"id": null, "hits": [{"query": "ctg1_orf00001", "subject": "XP_046018243.1", "identity": 35.248, "coverage": 91.72113289760348, "evalue": 3.18e-96, "bitscore": 310.0}, {"query": "ctg1_orf7", "subject": "XP_046018243.1", "identity": 39.667, "coverage": 94.73684210526315, "evalue": 7.68e-96, "bitscore": 308.0}], "name": "XP_046018243.1", "ipg": "500460702", "start": 0, "end": 1569, "strand": 1, "sequence": null}], "clusters": []}, {"accession": "JAGTJQ010000001.1", "subjects": [{"id": null, "hits": [{"query": "ctg1_orf00001", "subject": "KAH7040188.1", "identity": 35.248, "coverage": 91.72113289760348, "evalue": 3.18e-96, "bitscore": 310.0}, {"query": "ctg1_orf7", "subject": "KAH7040188.1", "identity": 39.667, "coverage": 94.73684210526315, "evalue": 7.68e-96, "bitscore": 308.0}], "name": "KAH7040188.1", "ipg": "500460702", "start": 1927085, "end": 1928863, "strand": -1, "sequence": null}], "clusters": []}, {"accession": "NW_025763553.1", "subjects": [{"id": null, "hits": [{"query": "ctg1_orf6", "subject": "XP_046007400.1", "identity": 41.569, "coverage": 78.1456953642384, "evalue": 6.69e-58, "bitscore": 202.0}], "name": "XP_046007400.1", "ipg": "500442564", "start": 1572985, "end": 1574651, "strand": -1, "sequence": null}], "clusters": []}, {"accession": "XM_046159503.1", "subjects": [{"id": null, "hits": [{"query": "ctg1_orf6", "subject": "XP_046007400.1", "identity": 41.569, "coverage": 78.1456953642384, "evalue": 6.69e-58, "bitscore": 202.0}], "name": "XP_046007400.1", "ipg": "500442564", "start": 0, "end": 1188, "strand": 1, "sequence": null}], "clusters": []}, {"accession": "JAGTJQ010000010.1", "subjects": [{"id": null, "hits": [{"query": "ctg1_orf6", "subject": "KAH7021199.1", "identity": 41.569, "coverage": 78.1456953642384, "evalue": 6.69e-58, "bitscore": 202.0}], "name": "KAH7021199.1", "ipg": "500442564", "start": 1572985, "end": 1574651, "strand": -1, "sequence": null}], "clusters": []}]}, {"name": "Pseudocercospora fuligena", "strain": "PF001", "scaffolds": [{"accession": "JABCIY010000001.1", "subjects": [{"id": null, "hits": [{"query": "ctg1_orf00001", "subject": "KAF7198377.1", "identity": 33.929, "coverage": 89.97821350762527, "evalue": 3.99e-95, "bitscore": 307.0}, {"query": "ctg1_orf7", "subject": "KAF7198377.1", "identity": 36.574, "coverage": 95.4233409610984, "evalue": 5.19e-92, "bitscore": 298.0}], "name": "KAF7198377.1", "ipg": "353720922", "start": 718919, "end": 720885, "strand": 1, "sequence": null}], "clusters": []}, {"accession": "JABCIY010000185.1", "subjects": [{"id": null, "hits": [{"query": "ctg1_orf00001", "subject": "KAF7189515.1", "identity": 32.075, "coverage": 93.02832244008714, "evalue": 7.19e-80, "bitscore": 268.0}, {"query": "ctg1_orf7", "subject": "KAF7189515.1", "identity": 36.009, "coverage": 94.50800915331807, "evalue": 8.08e-76, "bitscore": 257.0}], "name": "KAF7189515.1", "ipg": "353712182", "start": 227002, "end": 228769, "strand": -1, "sequence": null}], "clusters": []}, {"accession": "JABCIY010000151.1", "subjects": [{"id": null, "hits": [{"query": "ctg1_orf00001", "subject": "KAF7192020.1", "identity": 31.791, "coverage": 86.49237472766885, "evalue": 3e-76, "bitscore": 260.0}, {"query": "ctg1_orf7", "subject": "KAF7192020.1", "identity": 34.115, "coverage": 87.18535469107552, "evalue": 1.64e-76, "bitscore": 260.0}], "name": "KAF7192020.1", "ipg": "353714648", "start": 374002, "end": 376002, "strand": 1, "sequence": null}], "clusters": []}, {"accession": "JABCIY010000306.1", "subjects": [{"id": null, "hits": [{"query": "ctg1_orf00001", "subject": "KAF7185915.1", "identity": 30.943, "coverage": 94.33551198257081, "evalue": 3.7e-70, "bitscore": 251.0}], "name": "KAF7185915.1", "ipg": "353708352", "start": 185596, "end": 188738, "strand": -1, "sequence": null}], "clusters": []}, {"accession": "JABCIY010000213.1", "subjects": [{"id": null, "hits": [{"query": "ctg1_orf6", "subject": "KAF7188144.1", "identity": 46.502, "coverage": 75.49668874172185, "evalue": 6.7e-62, "bitscore": 211.0}], "name": "KAF7188144.1", "ipg": "353710637", "start": 48104, "end": 49304, "strand": 1, "sequence": null}], "clusters": []}]}, {"name": "Fusarium vanettenii 77-13-4", "strain": "", "scaffolds": [{"accession": "NW_003315863.1", "subjects": [{"id": null, "hits": [{"query": "ctg1_orf00001", "subject": "XP_003044374.1", "identity": 36.105, "coverage": 81.91721132897604, "evalue": 1.12e-94, "bitscore": 305.0}, {"query": "ctg1_orf7", "subject": "XP_003044374.1", "identity": 41.27, "coverage": 86.49885583524028, "evalue": 9.14e-96, "bitscore": 308.0}], "name": "XP_003044374.1", "ipg": "18376492", "start": 158275, "end": 159904, "strand": 1, "sequence": null}], "clusters": []}, {"accession": "XM_003044328.1", "subjects": [{"id": null, "hits": [{"query": "ctg1_orf00001", "subject": "XP_003044374.1", "identity": 36.105, "coverage": 81.91721132897604, "evalue": 1.12e-94, "bitscore": 305.0}, {"query": "ctg1_orf7", "subject": "XP_003044374.1", "identity": 41.27, "coverage": 86.49885583524028, "evalue": 9.14e-96, "bitscore": 308.0}], "name": "XP_003044374.1", "ipg": "18376492", "start": 0, "end": 1500, "strand": 1, "sequence": null}], "clusters": []}, {"accession": "GG698914.1", "subjects": [{"id": null, "hits": [{"query": "ctg1_orf00001", "subject": "EEU38661.1", "identity": 36.105, "coverage": 81.91721132897604, "evalue": 1.12e-94, "bitscore": 305.0}, {"query": "ctg1_orf7", "subject": "EEU38661.1", "identity": 41.27, "coverage": 86.49885583524028, "evalue": 9.14e-96, "bitscore": 308.0}], "name": "EEU38661.1", "ipg": "18376492", "start": 158275, "end": 159904, "strand": 1, "sequence": null}], "clusters": []}]}, {"name": "Xylaria cubensis", "strain": "CBS 116.85", "scaffolds": [{"accession": "MU279083.1", "subjects": [{"id": null, "hits": [{"query": "ctg1_orf00001", "subject": "KAI0856526.1", "identity": 35.569, "coverage": 89.76034858387798, "evalue": 1.42e-94, "bitscore": 306.0}, {"query": "ctg1_orf7", "subject": "KAI0856526.1", "identity": 38.534, "coverage": 95.4233409610984, "evalue": 3.82e-93, "bitscore": 301.0}], "name": "KAI0856526.1", "ipg": "532767849", "start": 53138, "end": 54840, "strand": 1, "sequence": null}], "clusters": []}, {"accession": "MU279025.1", "subjects": [{"id": null, "hits": [{"query": "ctg1_orf00001", "subject": "KAI0862109.1", "identity": 32.535, "coverage": 90.84967320261438, "evalue": 9.61e-79, "bitscore": 265.0}, {"query": "ctg1_orf7", "subject": "KAI0862109.1", "identity": 36.508, "coverage": 86.2700228832952, "evalue": 5.02e-87, "bitscore": 286.0}], "name": "KAI0862109.1", "ipg": "532772971", "start": 218834, "end": 220627, "strand": -1, "sequence": null}], "clusters": []}, {"accession": "MU279060.1", "subjects": [{"id": null, "hits": [{"query": "ctg1_orf003", "subject": "KAI0858038.1", "identity": 41.722, "coverage": 67.34234234234235, "evalue": 3.87e-69, "bitscore": 235.0}], "name": "KAI0858038.1", "ipg": "532769230", "start": 142352, "end": 143599, "strand": 1, "sequence": null}], "clusters": []}, {"accession": "MU279023.1", "subjects": [{"id": null, "hits": [{"query": "ctg1_orf5", "subject": "KAI0862407.1", "identity": 39.706, "coverage": 79.9373040752351, "evalue": 2.75e-68, "bitscore": 227.0}], "name": "KAI0862407.1", "ipg": "532773293", "start": 16900, "end": 18044, "strand": 1, "sequence": null}], "clusters": []}, {"accession": "MU279055.1", "subjects": [{"id": null, "hits": [{"query": "ctg1_orf5", "subject": "KAI0858435.1", "identity": 42.857, "coverage": 74.29467084639498, "evalue": 4.53e-65, "bitscore": 219.0}], "name": "KAI0858435.1", "ipg": "532769578", "start": 67879, "end": 68972, "strand": -1, "sequence": null}], "clusters": []}]}, {"name": "Poronia punctata", "strain": "CBS 180.79", "scaffolds": [{"accession": "MU401533.1", "subjects": [{"id": null, "hits": [{"query": "ctg1_orf00001", "subject": "KAI1813368.1", "identity": 35.07, "coverage": 90.6318082788671, "evalue": 2.14e-94, "bitscore": 305.0}, {"query": "ctg1_orf7", "subject": "KAI1813368.1", "identity": 39.141, "coverage": 94.50800915331807, "evalue": 4.05e-90, "bitscore": 293.0}], "name": "KAI1813368.1", "ipg": "540658860", "start": 151150, "end": 153014, "strand": -1, "sequence": null}], "clusters": []}]}, {"name": "Xylaria scruposa", "strain": "CBS 123580", "scaffolds": [{"accession": "MU280178.1", "subjects": [{"id": null, "hits": [{"query": "ctg1_orf00001", "subject": "KAI1745778.1", "identity": 35.366, "coverage": 89.76034858387798, "evalue": 2.5e-94, "bitscore": 305.0}, {"query": "ctg1_orf7", "subject": "KAI1745778.1", "identity": 38.771, "coverage": 95.4233409610984, "evalue": 1.94e-94, "bitscore": 305.0}], "name": "KAI1745778.1", "ipg": "540362555", "start": 1798958, "end": 1800659, "strand": -1, "sequence": null}, {"id": null, "hits": [{"query": "ctg1_orf5", "subject": "KAI1745221.1", "identity": 39.338, "coverage": 79.9373040752351, "evalue": 1.29e-68, "bitscore": 228.0}], "name": "KAI1745221.1", "ipg": "540361969", "start": 14215, "end": 15386, "strand": 1, "sequence": null}], "clusters": []}, {"accession": "MU280179.1", "subjects": [{"id": null, "hits": [{"query": "ctg1_orf00001", "subject": "KAI1744956.1", "identity": 34.809, "coverage": 90.41394335511983, "evalue": 9.79e-94, "bitscore": 303.0}, {"query": "ctg1_orf7", "subject": "KAI1744956.1", "identity": 35.88, "coverage": 96.5675057208238, "evalue": 4.78e-97, "bitscore": 311.0}], "name": "KAI1744956.1", "ipg": "540361753", "start": 507020, "end": 508736, "strand": 1, "sequence": null}], "clusters": []}, {"accession": "MU280180.1", "subjects": [{"id": null, "hits": [{"query": "ctg1_orf003", "subject": "KAI1744721.1", "identity": 41.748, "coverage": 68.69369369369369, "evalue": 4.8e-69, "bitscore": 235.0}], "name": "KAI1744721.1", "ipg": "540361456", "start": 1074052, "end": 1075297, "strand": -1, "sequence": null}], "clusters": []}, {"accession": "MU280195.1", "subjects": [{"id": null, "hits": [{"query": "ctg1_orf04", "subject": "KAI1740671.1", "identity": 49.425, "coverage": 52.09580838323353, "evalue": 8.63e-19, "bitscore": 94.7}], "name": "KAI1740671.1", "ipg": "540357593", "start": 712711, "end": 714660, "strand": 1, "sequence": null}], "clusters": []}, {"accession": "MU280228.1", "subjects": [{"id": null, "hits": [{"query": "ctg1_orf5", "subject": "KAI1735626.1", "identity": 39.483, "coverage": 79.3103448275862, "evalue": 2.53e-66, "bitscore": 222.0}], "name": "KAI1735626.1", "ipg": "540352608", "start": 82458, "end": 83550, "strand": -1, "sequence": null}], "clusters": []}]}, {"name": "Verticillium alfalfae", "strain": "VaMs.102", "scaffolds": [{"accession": "NW_003315037.1", "subjects": [{"id": null, "hits": [{"query": "ctg1_orf00001", "subject": "XP_003007711.1", "identity": 39.12, "coverage": 76.25272331154684, "evalue": 1.53e-93, "bitscore": 300.0}], "name": "XP_003007711.1", "ipg": "18807390", "start": 1438777, "end": 1440193, "strand": 1, "sequence": null}], "clusters": []}, {"accession": "XM_003007665.1", "subjects": [{"id": null, "hits": [{"query": "ctg1_orf00001", "subject": "XP_003007711.1", "identity": 39.12, "coverage": 76.25272331154684, "evalue": 1.53e-93, "bitscore": 300.0}], "name": "XP_003007711.1", "ipg": "18807390", "start": 0, "end": 1245, "strand": 1, "sequence": null}], "clusters": []}, {"accession": "DS985215.1", "subjects": [{"id": null, "hits": [{"query": "ctg1_orf00001", "subject": "EEY15790.1", "identity": 39.12, "coverage": 76.25272331154684, "evalue": 1.53e-93, "bitscore": 300.0}], "name": "EEY15790.1", "ipg": "18807390", "start": 1438777, "end": 1440193, "strand": 1, "sequence": null}], "clusters": []}, {"accession": "NW_003315032.1", "subjects": [{"id": null, "hits": [{"query": "ctg1_orf04", "subject": "XP_003003764.1", "identity": 44.0, "coverage": 59.88023952095808, "evalue": 2.66e-18, "bitscore": 93.2}], "name": "XP_003003764.1", "ipg": "18811696", "start": 1214280, "end": 1216173, "strand": -1, "sequence": null}], "clusters": []}, {"accession": "XM_003003718.1", "subjects": [{"id": null, "hits": [{"query": "ctg1_orf04", "subject": "XP_003003764.1", "identity": 44.0, "coverage": 59.88023952095808, "evalue": 2.66e-18, "bitscore": 93.2}], "name": "XP_003003764.1", "ipg": "18811696", "start": 0, "end": 1521, "strand": 1, "sequence": null}], "clusters": []}, {"accession": "DS985220.1", "subjects": [{"id": null, "hits": [{"query": "ctg1_orf04", "subject": "EEY20097.1", "identity": 44.0, "coverage": 59.88023952095808, "evalue": 2.66e-18, "bitscore": 93.2}], "name": "EEY20097.1", "ipg": "18811696", "start": 1214280, "end": 1216173, "strand": -1, "sequence": null}], "clusters": []}]}, {"name": "Zasmidium cellare", "strain": "ATCC 36951", "scaffolds": [{"accession": "NW_022986999.1", "subjects": [{"id": null, "hits": [{"query": "ctg1_orf00001", "subject": "XP_033660701.1", "identity": 34.669, "coverage": 91.06753812636165, "evalue": 2.16e-93, "bitscore": 302.0}, {"query": "ctg1_orf7", "subject": "XP_033660701.1", "identity": 41.289, "coverage": 95.88100686498856, "evalue": 4.23e-103, "bitscore": 327.0}], "name": "XP_033660701.1", "ipg": "297860556", "start": 180490, "end": 182222, "strand": 1, "sequence": null}], "clusters": []}, {"accession": "XM_033809635.1", "subjects": [{"id": null, "hits": [{"query": "ctg1_orf00001", "subject": "XP_033660701.1", "identity": 34.669, "coverage": 91.06753812636165, "evalue": 2.16e-93, "bitscore": 302.0}, {"query": "ctg1_orf7", "subject": "XP_033660701.1", "identity": 41.289, "coverage": 95.88100686498856, "evalue": 4.23e-103, "bitscore": 327.0}], "name": "XP_033660701.1", "ipg": "297860556", "start": 0, "end": 1506, "strand": 1, "sequence": null}], "clusters": []}, {"accession": "ML993633.1", "subjects": [{"id": null, "hits": [{"query": "ctg1_orf00001", "subject": "KAF2159812.1", "identity": 34.669, "coverage": 91.06753812636165, "evalue": 2.16e-93, "bitscore": 302.0}, {"query": "ctg1_orf7", "subject": "KAF2159812.1", "identity": 41.289, "coverage": 95.88100686498856, "evalue": 4.23e-103, "bitscore": 327.0}], "name": "KAF2159812.1", "ipg": "297860556", "start": 180490, "end": 182222, "strand": 1, "sequence": null}], "clusters": []}, {"accession": "NW_022986945.1", "subjects": [{"id": null, "hits": [{"query": "ctg1_orf00001", "subject": "XP_033674520.1", "identity": 33.929, "coverage": 90.84967320261438, "evalue": 9.32e-90, "bitscore": 294.0}, {"query": "ctg1_orf7", "subject": "XP_033674520.1", "identity": 36.259, "coverage": 96.33867276887872, "evalue": 5.92e-88, "bitscore": 288.0}], "name": "XP_033674520.1", "ipg": "297874465", "start": 646865, "end": 648600, "strand": -1, "sequence": null}], "clusters": []}, {"accession": "XM_033814957.1", "subjects": [{"id": null, "hits": [{"query": "ctg1_orf00001", "subject": "XP_033674520.1", "identity": 33.929, "coverage": 90.84967320261438, "evalue": 9.32e-90, "bitscore": 294.0}, {"query": "ctg1_orf7", "subject": "XP_033674520.1", "identity": 36.259, "coverage": 96.33867276887872, "evalue": 5.92e-88, "bitscore": 288.0}], "name": "XP_033674520.1", "ipg": "297874465", "start": 0, "end": 1575, "strand": 1, "sequence": null}], "clusters": []}, {"accession": "ML993579.1", "subjects": [{"id": null, "hits": [{"query": "ctg1_orf00001", "subject": "KAF2173631.1", "identity": 33.929, "coverage": 90.84967320261438, "evalue": 9.32e-90, "bitscore": 294.0}, {"query": "ctg1_orf7", "subject": "KAF2173631.1", "identity": 36.259, "coverage": 96.33867276887872, "evalue": 5.92e-88, "bitscore": 288.0}], "name": "KAF2173631.1", "ipg": "297874465", "start": 646865, "end": 648600, "strand": -1, "sequence": null}], "clusters": []}, {"accession": "NW_022986960.1", "subjects": [{"id": null, "hits": [{"query": "ctg1_orf00001", "subject": "XP_033668081.1", "identity": 32.22, "coverage": 92.81045751633987, "evalue": 1.57e-85, "bitscore": 283.0}, {"query": "ctg1_orf7", "subject": "XP_033668081.1", "identity": 37.659, "coverage": 88.32951945080092, "evalue": 7.56e-88, "bitscore": 288.0}], "name": "XP_033668081.1", "ipg": "297867995", "start": 442641, "end": 444383, "strand": 1, "sequence": null}], "clusters": []}, {"accession": "XM_033806418.1", "subjects": [{"id": null, "hits": [{"query": "ctg1_orf00001", "subject": "XP_033668081.1", "identity": 32.22, "coverage": 92.81045751633987, "evalue": 1.57e-85, "bitscore": 283.0}, {"query": "ctg1_orf7", "subject": "XP_033668081.1", "identity": 37.659, "coverage": 88.32951945080092, "evalue": 7.56e-88, "bitscore": 288.0}], "name": "XP_033668081.1", "ipg": "297867995", "start": 0, "end": 1557, "strand": 1, "sequence": null}], "clusters": []}, {"accession": "ML993594.1", "subjects": [{"id": null, "hits": [{"query": "ctg1_orf00001", "subject": "KAF2167192.1", "identity": 32.22, "coverage": 92.81045751633987, "evalue": 1.57e-85, "bitscore": 283.0}, {"query": "ctg1_orf7", "subject": "KAF2167192.1", "identity": 37.659, "coverage": 88.32951945080092, "evalue": 7.56e-88, "bitscore": 288.0}], "name": "KAF2167192.1", "ipg": "297867995", "start": 442641, "end": 444383, "strand": 1, "sequence": null}], "clusters": []}, {"accession": "NW_022986982.1", "subjects": [{"id": null, "hits": [{"query": "ctg1_orf00001", "subject": "XP_033662811.1", "identity": 32.99, "coverage": 87.14596949891067, "evalue": 9.58e-81, "bitscore": 270.0}, {"query": "ctg1_orf7", "subject": "XP_033662811.1", "identity": 38.781, "coverage": 82.6086956521739, "evalue": 2.17e-81, "bitscore": 271.0}], "name": "XP_033662811.1", "ipg": "297862718", "start": 167606, "end": 169388, "strand": 1, "sequence": null}], "clusters": []}, {"accession": "XM_033808657.1", "subjects": [{"id": null, "hits": [{"query": "ctg1_orf00001", "subject": "XP_033662811.1", "identity": 32.99, "coverage": 87.14596949891067, "evalue": 9.58e-81, "bitscore": 270.0}, {"query": "ctg1_orf7", "subject": "XP_033662811.1", "identity": 38.781, "coverage": 82.6086956521739, "evalue": 2.17e-81, "bitscore": 271.0}], "name": "XP_033662811.1", "ipg": "297862718", "start": 0, "end": 1551, "strand": 1, "sequence": null}], "clusters": []}, {"accession": "ML993616.1", "subjects": [{"id": null, "hits": [{"query": "ctg1_orf00001", "subject": "KAF2161922.1", "identity": 32.99, "coverage": 87.14596949891067, "evalue": 9.58e-81, "bitscore": 270.0}, {"query": "ctg1_orf7", "subject": "KAF2161922.1", "identity": 38.781, "coverage": 82.6086956521739, "evalue": 2.17e-81, "bitscore": 271.0}], "name": "KAF2161922.1", "ipg": "297862718", "start": 167606, "end": 169388, "strand": 1, "sequence": null}], "clusters": []}, {"accession": "NW_022986994.1", "subjects": [{"id": null, "hits": [{"query": "ctg1_orf6", "subject": "XP_033661085.1", "identity": 42.213, "coverage": 76.15894039735099, "evalue": 5.01e-51, "bitscore": 184.0}], "name": "XP_033661085.1", "ipg": "297861025", "start": 38042, "end": 39495, "strand": -1, "sequence": null}], "clusters": []}, {"accession": "XM_033809392.1", "subjects": [{"id": null, "hits": [{"query": "ctg1_orf6", "subject": "XP_033661085.1", "identity": 42.213, "coverage": 76.15894039735099, "evalue": 5.01e-51, "bitscore": 184.0}], "name": "XP_033661085.1", "ipg": "297861025", "start": 0, "end": 1185, "strand": 1, "sequence": null}], "clusters": []}, {"accession": "ML993628.1", "subjects": [{"id": null, "hits": [{"query": "ctg1_orf6", "subject": "KAF2160196.1", "identity": 42.213, "coverage": 76.15894039735099, "evalue": 5.01e-51, "bitscore": 184.0}], "name": "KAF2160196.1", "ipg": "297861025", "start": 38042, "end": 39495, "strand": -1, "sequence": null}], "clusters": []}, {"accession": "NW_022986958.1", "subjects": [{"id": null, "hits": [{"query": "ctg1_orf7", "subject": "XP_033668538.1", "identity": 39.674, "coverage": 81.00686498855835, "evalue": 1.64e-73, "bitscore": 250.0}], "name": "XP_033668538.1", "ipg": "297868457", "start": 42097, "end": 43782, "strand": -1, "sequence": null}], "clusters": []}, {"accession": "XM_033816663.1", "subjects": [{"id": null, "hits": [{"query": "ctg1_orf7", "subject": "XP_033668538.1", "identity": 39.674, "coverage": 81.00686498855835, "evalue": 1.64e-73, "bitscore": 250.0}], "name": "XP_033668538.1", "ipg": "297868457", "start": 0, "end": 1494, "strand": 1, "sequence": null}], "clusters": []}, {"accession": "ML993592.1", "subjects": [{"id": null, "hits": [{"query": "ctg1_orf7", "subject": "KAF2167649.1", "identity": 39.674, "coverage": 81.00686498855835, "evalue": 1.64e-73, "bitscore": 250.0}], "name": "KAF2167649.1", "ipg": "297868457", "start": 42097, "end": 43782, "strand": -1, "sequence": null}], "clusters": []}]}, {"name": "Zasmidium cellare", "strain": "P124", "scaffolds": [{"accession": "JAXOVC010000010.1", "subjects": [{"id": null, "hits": [{"query": "ctg1_orf00001", "subject": "KAK4496143.1", "identity": 34.576, "coverage": 87.14596949891067, "evalue": 6.09e-89, "bitscore": 290.0}, {"query": "ctg1_orf7", "subject": "KAK4496143.1", "identity": 40.714, "coverage": 96.10983981693364, "evalue": 2.07e-106, "bitscore": 334.0}], "name": "KAK4496143.1", "ipg": "731373357", "start": 245018, "end": 246709, "strand": 1, "sequence": null}], "clusters": []}, {"accession": "JAXOVC010000015.1", "subjects": [{"id": null, "hits": [{"query": "ctg1_orf00001", "subject": "KAK4493820.1", "identity": 32.072, "coverage": 91.06753812636165, "evalue": 3.47e-85, "bitscore": 281.0}, {"query": "ctg1_orf7", "subject": "KAK4493820.1", "identity": 36.516, "coverage": 93.13501144164759, "evalue": 7.14e-89, "bitscore": 290.0}], "name": "KAK4493820.1", "ipg": "731371041", "start": 500500, "end": 502235, "strand": 1, "sequence": null}], "clusters": []}, {"accession": "JAXOVC010000007.1", "subjects": [{"id": null, "hits": [{"query": "ctg1_orf00001", "subject": "KAK4499081.1", "identity": 35.052, "coverage": 87.14596949891067, "evalue": 3.14e-84, "bitscore": 279.0}, {"query": "ctg1_orf7", "subject": "KAK4499081.1", "identity": 37.666, "coverage": 85.81235697940504, "evalue": 7.87e-82, "bitscore": 272.0}], "name": "KAK4499081.1", "ipg": "731376272", "start": 1361780, "end": 1363564, "strand": -1, "sequence": null}], "clusters": []}, {"accession": "JAXOVC010000012.1", "subjects": [{"id": null, "hits": [{"query": "ctg1_orf6", "subject": "KAK4495189.1", "identity": 43.852, "coverage": 76.15894039735099, "evalue": 6.3e-54, "bitscore": 191.0}], "name": "KAK4495189.1", "ipg": "731372442", "start": 482257, "end": 483715, "strand": 1, "sequence": null}], "clusters": []}, {"accession": "JAXOVC010000006.1", "subjects": [{"id": null, "hits": [{"query": "ctg1_orf7", "subject": "KAK4499796.1", "identity": 35.181, "coverage": 94.50800915331807, "evalue": 1.93e-75, "bitscore": 255.0}], "name": "KAK4499796.1", "ipg": "731376933", "start": 222137, "end": 224037, "strand": 1, "sequence": null}], "clusters": []}]}, {"name": "Eutypa lata", "strain": "TAS7", "scaffolds": [{"accession": "JAKUDF010000020.1", "subjects": [{"id": null, "hits": [{"query": "ctg1_orf00001", "subject": "KAI1245319.1", "identity": 35.225, "coverage": 87.14596949891067, "evalue": 2.95e-93, "bitscore": 303.0}, {"query": "ctg1_orf7", "subject": "KAI1245319.1", "identity": 36.226, "coverage": 96.5675057208238, "evalue": 7.96e-96, "bitscore": 309.0}], "name": "KAI1245319.1", "ipg": "535438639", "start": 1425385, "end": 1427155, "strand": -1, "sequence": null}, {"id": null, "hits": [{"query": "ctg1_orf00001", "subject": "KAI1246389.1", "identity": 34.118, "coverage": 93.02832244008714, "evalue": 7.56e-85, "bitscore": 280.0}, {"query": "ctg1_orf7", "subject": "KAI1246389.1", "identity": 37.288, "coverage": 93.59267734553775, "evalue": 1.38e-94, "bitscore": 305.0}], "name": "KAI1246389.1", "ipg": "535439532", "start": 5748841, "end": 5750713, "strand": 1, "sequence": null}], "clusters": []}, {"accession": "JAKUDF010000001.1", "subjects": [{"id": null, "hits": [{"query": "ctg1_orf5", "subject": "KAI1258308.1", "identity": 39.1, "coverage": 90.59561128526646, "evalue": 9.91e-66, "bitscore": 220.0}], "name": "KAI1258308.1", "ipg": "535449823", "start": 4848304, "end": 4849390, "strand": -1, "sequence": null}], "clusters": []}, {"accession": "JAKUDF010000012.1", "subjects": [{"id": null, "hits": [{"query": "ctg1_orf5", "subject": "KAI1252435.1", "identity": 40.214, "coverage": 82.75862068965517, "evalue": 3.8e-65, "bitscore": 219.0}], "name": "KAI1252435.1", "ipg": "535444792", "start": 4217177, "end": 4218286, "strand": -1, "sequence": null}], "clusters": []}, {"accession": "JAKUDF010000011.1", "subjects": [{"id": null, "hits": [{"query": "ctg1_orf5", "subject": "KAI1252631.1", "identity": 45.228, "coverage": 75.23510971786834, "evalue": 1.01e-64, "bitscore": 218.0}], "name": "KAI1252631.1", "ipg": "535444962", "start": 182828, "end": 183899, "strand": -1, "sequence": null}], "clusters": []}, {"accession": "JAKUDF010000021.1", "subjects": [{"id": null, "hits": [{"query": "ctg1_orf6", "subject": "KAI1244786.1", "identity": 42.017, "coverage": 74.17218543046357, "evalue": 4.86e-53, "bitscore": 189.0}], "name": "KAI1244786.1", "ipg": "535438154", "start": 3976227, "end": 3977532, "strand": -1, "sequence": null}], "clusters": []}]}, {"name": "Eutypa lata", "strain": "UCREL1", "scaffolds": [{"accession": "KB706933.1", "subjects": [{"id": null, "hits": [{"query": "ctg1_orf00001", "subject": "EMR65153.1", "identity": 35.225, "coverage": 87.14596949891067, "evalue": 3.82e-93, "bitscore": 303.0}, {"query": "ctg1_orf7", "subject": "EMR65153.1", "identity": 36.226, "coverage": 96.5675057208238, "evalue": 1.33e-95, "bitscore": 308.0}], "name": "EMR65153.1", "ipg": "34559467", "start": 74607, "end": 76377, "strand": 1, "sequence": null}], "clusters": []}, {"accession": "KB707550.1", "subjects": [{"id": null, "hits": [{"query": "ctg1_orf04", "subject": "EMR61768.1", "identity": 33.929, "coverage": 95.20958083832335, "evalue": 1.73e-16, "bitscore": 86.7}], "name": "EMR61768.1", "ipg": "34556083", "start": 34976, "end": 36694, "strand": -1, "sequence": null}], "clusters": []}, {"accession": "KB705670.1", "subjects": [{"id": null, "hits": [{"query": "ctg1_orf5", "subject": "EMR71258.1", "identity": 40.214, "coverage": 82.75862068965517, "evalue": 4.51e-65, "bitscore": 219.0}], "name": "EMR71258.1", "ipg": "34565570", "start": 24685, "end": 25794, "strand": -1, "sequence": null}], "clusters": []}, {"accession": "KB707406.1", "subjects": [{"id": null, "hits": [{"query": "ctg1_orf6", "subject": "EMR62665.1", "identity": 42.017, "coverage": 74.17218543046357, "evalue": 1.28e-53, "bitscore": 191.0}], "name": "EMR62665.1", "ipg": "34556980", "start": 33909, "end": 35372, "strand": 1, "sequence": null}], "clusters": []}]}, {"name": "Fulvia fulva", "strain": "Race5_Kim", "scaffolds": [{"accession": "NC_063022.1", "subjects": [{"id": null, "hits": [{"query": "ctg1_orf00001", "subject": "XP_047767694.1", "identity": 34.331, "coverage": 91.06753812636165, "evalue": 5.05e-93, "bitscore": 303.0}, {"query": "ctg1_orf7", "subject": "XP_047767694.1", "identity": 37.067, "coverage": 85.81235697940504, "evalue": 1.1e-80, "bitscore": 270.0}], "name": "XP_047767694.1", "ipg": "496109807", "start": 2267053, "end": 2268904, "strand": -1, "sequence": null}], "clusters": []}, {"accession": "XM_047912190.1", "subjects": [{"id": null, "hits": [{"query": "ctg1_orf00001", "subject": "XP_047767694.1", "identity": 34.331, "coverage": 91.06753812636165, "evalue": 5.05e-93, "bitscore": 303.0}, {"query": "ctg1_orf7", "subject": "XP_047767694.1", "identity": 37.067, "coverage": 85.81235697940504, "evalue": 1.1e-80, "bitscore": 270.0}], "name": "XP_047767694.1", "ipg": "496109807", "start": 0, "end": 1683, "strand": 1, "sequence": null}], "clusters": []}, {"accession": "CP090173.1", "subjects": [{"id": null, "hits": [{"query": "ctg1_orf00001", "subject": "UJO23328.1", "identity": 34.331, "coverage": 91.06753812636165, "evalue": 5.05e-93, "bitscore": 303.0}, {"query": "ctg1_orf7", "subject": "UJO23328.1", "identity": 37.067, "coverage": 85.81235697940504, "evalue": 1.1e-80, "bitscore": 270.0}], "name": "UJO23328.1", "ipg": "496109807", "start": 2267053, "end": 2268904, "strand": -1, "sequence": null}], "clusters": []}]}, {"name": "Fulvia fulva", "strain": "Race 4", "scaffolds": [{"accession": "CM069385.1", "subjects": [{"id": null, "hits": [{"query": "ctg1_orf00001", "subject": "KAK4611679.1", "identity": 34.331, "coverage": 91.06753812636165, "evalue": 5.05e-93, "bitscore": 303.0}, {"query": "ctg1_orf7", "subject": "KAK4611679.1", "identity": 37.067, "coverage": 85.81235697940504, "evalue": 1.1e-80, "bitscore": 270.0}], "name": "KAK4611679.1", "ipg": "496109807", "start": 2142995, "end": 2144846, "strand": -1, "sequence": null}], "clusters": []}, {"accession": "JARJJH010000011.1", "subjects": [{"id": null, "hits": [{"query": "ctg1_orf00001", "subject": "KAK4611679.1", "identity": 34.331, "coverage": 91.06753812636165, "evalue": 5.05e-93, "bitscore": 303.0}, {"query": "ctg1_orf7", "subject": "KAK4611679.1", "identity": 37.067, "coverage": 85.81235697940504, "evalue": 1.1e-80, "bitscore": 270.0}], "name": "KAK4611679.1", "ipg": "496109807", "start": 2142995, "end": 2144846, "strand": -1, "sequence": null}], "clusters": []}]}, {"name": "Fulvia fulva", "strain": "0WU", "scaffolds": [{"accession": "CM069398.1", "subjects": [{"id": null, "hits": [{"query": "ctg1_orf00001", "subject": "KAK4612513.1", "identity": 34.331, "coverage": 91.06753812636165, "evalue": 5.05e-93, "bitscore": 303.0}, {"query": "ctg1_orf7", "subject": "KAK4612513.1", "identity": 37.067, "coverage": 85.81235697940504, "evalue": 1.1e-80, "bitscore": 270.0}], "name": "KAK4612513.1", "ipg": "496109807", "start": 2252158, "end": 2254009, "strand": -1, "sequence": null}], "clusters": []}, {"accession": "JARNMG010000011.1", "subjects": [{"id": null, "hits": [{"query": "ctg1_orf00001", "subject": "KAK4612513.1", "identity": 34.331, "coverage": 91.06753812636165, "evalue": 5.05e-93, "bitscore": 303.0}, {"query": "ctg1_orf7", "subject": "KAK4612513.1", "identity": 37.067, "coverage": 85.81235697940504, "evalue": 1.1e-80, "bitscore": 270.0}], "name": "KAK4612513.1", "ipg": "496109807", "start": 2252158, "end": 2254009, "strand": -1, "sequence": null}], "clusters": []}]}, {"name": "Fulvia fulva", "strain": "2 4 5 9 11 IPO", "scaffolds": [{"accession": "CP121183.1", "subjects": [{"id": null, "hits": [{"query": "ctg1_orf00001", "subject": "WPV21043.1", "identity": 34.331, "coverage": 91.06753812636165, "evalue": 5.05e-93, "bitscore": 303.0}, {"query": "ctg1_orf7", "subject": "WPV21043.1", "identity": 37.067, "coverage": 85.81235697940504, "evalue": 1.1e-80, "bitscore": 270.0}], "name": "WPV21043.1", "ipg": "496109807", "start": 2144443, "end": 2146294, "strand": -1, "sequence": null}], "clusters": []}]}, {"name": "Fulvia fulva", "strain": "2 4 9 11", "scaffolds": [{"accession": "CP120825.1", "subjects": [{"id": null, "hits": [{"query": "ctg1_orf00001", "subject": "WPV36255.1", "identity": 34.331, "coverage": 91.06753812636165, "evalue": 5.05e-93, "bitscore": 303.0}, {"query": "ctg1_orf7", "subject": "WPV36255.1", "identity": 37.067, "coverage": 85.81235697940504, "evalue": 1.1e-80, "bitscore": 270.0}], "name": "WPV36255.1", "ipg": "496109807", "start": 2233525, "end": 2235376, "strand": -1, "sequence": null}], "clusters": []}]}, {"name": "Moelleriella libera", "strain": "RCEF 2490", "scaffolds": [{"accession": "AZGY01000014.1", "subjects": [{"id": null, "hits": [{"query": "ctg1_orf00001", "subject": "KZZ92925.1", "identity": 38.182, "coverage": 78.21350762527233, "evalue": 1.84e-92, "bitscore": 302.0}, {"query": "ctg1_orf7", "subject": "KZZ92925.1", "identity": 41.989, "coverage": 82.37986270022884, "evalue": 1.28e-88, "bitscore": 291.0}], "name": "KZZ92925.1", "ipg": "108887194", "start": 463626, "end": 465474, "strand": -1, "sequence": null}], "clusters": []}, {"accession": "AZGY01000027.1", "subjects": [{"id": null, "hits": [{"query": "ctg1_orf00001", "subject": "KZZ88946.1", "identity": 31.13, "coverage": 83.44226579520696, "evalue": 6.88e-70, "bitscore": 242.0}, {"query": "ctg1_orf7", "subject": "KZZ88946.1", "identity": 37.741, "coverage": 82.37986270022884, "evalue": 3.83e-75, "bitscore": 255.0}], "name": "KZZ88946.1", "ipg": "108883219", "start": 50891, "end": 52561, "strand": 1, "sequence": null}], "clusters": []}, {"accession": "AZGY01000036.1", "subjects": [{"id": null, "hits": [{"query": "ctg1_orf003", "subject": "KZZ87548.1", "identity": 38.689, "coverage": 68.46846846846847, "evalue": 2.78e-64, "bitscore": 223.0}], "name": "KZZ87548.1", "ipg": "108881823", "start": 33056, "end": 34294, "strand": -1, "sequence": null}], "clusters": []}]}, {"name": "Apiospora hydei", "strain": "CBS 114990", "scaffolds": [{"accession": "NW_027117363.1", "subjects": [{"id": null, "hits": [{"query": "ctg1_orf00001", "subject": "XP_066671393.1", "identity": 35.354, "coverage": 89.76034858387798, "evalue": 3.69e-92, "bitscore": 300.0}, {"query": "ctg1_orf7", "subject": "XP_066671393.1", "identity": 37.037, "coverage": 97.48283752860412, "evalue": 6.33e-89, "bitscore": 290.0}], "name": "XP_066671393.1", "ipg": "833211762", "start": 2980376, "end": 2982143, "strand": -1, "sequence": null}], "clusters": []}, {"accession": "XM_066807775.1", "subjects": [{"id": null, "hits": [{"query": "ctg1_orf00001", "subject": "XP_066671393.1", "identity": 35.354, "coverage": 89.76034858387798, "evalue": 3.69e-92, "bitscore": 300.0}, {"query": "ctg1_orf7", "subject": "XP_066671393.1", "identity": 37.037, "coverage": 97.48283752860412, "evalue": 6.33e-89, "bitscore": 290.0}], "name": "XP_066671393.1", "ipg": "833211762", "start": 0, "end": 1545, "strand": 1, "sequence": null}], "clusters": []}, {"accession": "NW_027117364.1", "subjects": [{"id": null, "hits": [{"query": "ctg1_orf04", "subject": "XP_066669295.1", "identity": 48.624, "coverage": 64.67065868263472, "evalue": 1.59e-22, "bitscore": 104.0}], "name": "XP_066669295.1", "ipg": "833206406", "start": 1852311, "end": 1853839, "strand": -1, "sequence": null}, {"id": null, "hits": [{"query": "ctg1_orf5", "subject": "XP_066669210.1", "identity": 37.676, "coverage": 79.9373040752351, "evalue": 9.88e-59, "bitscore": 203.0}], "name": "XP_066669210.1", "ipg": "833206290", "start": 1585984, "end": 1587125, "strand": 1, "sequence": null}], "clusters": []}, {"accession": "XM_066810372.1", "subjects": [{"id": null, "hits": [{"query": "ctg1_orf04", "subject": "XP_066669295.1", "identity": 48.624, "coverage": 64.67065868263472, "evalue": 1.59e-22, "bitscore": 104.0}], "name": "XP_066669295.1", "ipg": "833206406", "start": 0, "end": 1374, "strand": 1, "sequence": null}], "clusters": []}, {"accession": "NW_027117365.1", "subjects": [{"id": null, "hits": [{"query": "ctg1_orf5", "subject": "XP_066667696.1", "identity": 50.725, "coverage": 80.25078369905955, "evalue": 4.37e-98, "bitscore": 305.0}], "name": "XP_066667696.1", "ipg": "833204228", "start": 2727071, "end": 2728373, "strand": 1, "sequence": null}], "clusters": []}, {"accession": "XM_066812354.1", "subjects": [{"id": null, "hits": [{"query": "ctg1_orf5", "subject": "XP_066667696.1", "identity": 50.725, "coverage": 80.25078369905955, "evalue": 4.37e-98, "bitscore": 305.0}], "name": "XP_066667696.1", "ipg": "833204228", "start": 0, "end": 1116, "strand": 1, "sequence": null}], "clusters": []}, {"accession": "XM_066810287.1", "subjects": [{"id": null, "hits": [{"query": "ctg1_orf5", "subject": "XP_066669210.1", "identity": 37.676, "coverage": 79.9373040752351, "evalue": 9.88e-59, "bitscore": 203.0}], "name": "XP_066669210.1", "ipg": "833206290", "start": 0, "end": 1011, "strand": 1, "sequence": null}], "clusters": []}, {"accession": "NW_027117361.1", "subjects": [{"id": null, "hits": [{"query": "ctg1_orf6", "subject": "XP_066674376.1", "identity": 42.683, "coverage": 76.15894039735099, "evalue": 5.45e-60, "bitscore": 207.0}], "name": "XP_066674376.1", "ipg": "833216835", "start": 963551, "end": 965031, "strand": 1, "sequence": null}], "clusters": []}, {"accession": "XM_066804603.1", "subjects": [{"id": null, "hits": [{"query": "ctg1_orf6", "subject": "XP_066674376.1", "identity": 42.683, "coverage": 76.15894039735099, "evalue": 5.45e-60, "bitscore": 207.0}], "name": "XP_066674376.1", "ipg": "833216835", "start": 0, "end": 1197, "strand": 1, "sequence": null}], "clusters": []}]}, {"name": "Peltaster fructicola", "strain": "LNHT1506", "scaffolds": [{"accession": "CP051143.1", "subjects": [{"id": null, "hits": [{"query": "ctg1_orf00001", "subject": "QIX02158.1", "identity": 33.135, "coverage": 91.93899782135077, "evalue": 3.02e-91, "bitscore": 298.0}, {"query": "ctg1_orf7", "subject": "QIX02158.1", "identity": 39.563, "coverage": 92.44851258581235, "evalue": 2.15e-93, "bitscore": 302.0}], "name": "QIX02158.1", "ipg": "313384048", "start": 1863943, "end": 1865609, "strand": 1, "sequence": null}], "clusters": []}]}, {"name": "Zymoseptoria tritici ST99CH_3D7", "strain": "", "scaffolds": [{"accession": "LT853698.1", "subjects": [{"id": null, "hits": [{"query": "ctg1_orf00001", "subject": "SMQ52376.1", "identity": 34.971, "coverage": 92.37472766884531, "evalue": 3.52e-91, "bitscore": 297.0}, {"query": "ctg1_orf7", "subject": "SMQ52376.1", "identity": 38.213, "coverage": 90.16018306636155, "evalue": 8.04e-87, "bitscore": 285.0}], "name": "SMQ52376.1", "ipg": "149133356", "start": 982162, "end": 983786, "strand": 1, "sequence": null}], "clusters": []}, {"accession": "LT853700.1", "subjects": [{"id": null, "hits": [{"query": "ctg1_orf00001", "subject": "SMQ54338.1", "identity": 33.861, "coverage": 90.84967320261438, "evalue": 1.02e-81, "bitscore": 273.0}, {"query": "ctg1_orf7", "subject": "SMQ54338.1", "identity": 35.392, "coverage": 93.82151029748283, "evalue": 1.69e-78, "bitscore": 264.0}], "name": "SMQ54338.1", "ipg": "149134988", "start": 1741331, "end": 1743006, "strand": -1, "sequence": null}], "clusters": []}]}, {"name": "Zymoseptoria tritici ST99CH_1A5", "strain": "", "scaffolds": [{"accession": "LT882682.1", "subjects": [{"id": null, "hits": [{"query": "ctg1_orf00001", "subject": "SMY26014.1", "identity": 35.294, "coverage": 92.5925925925926, "evalue": 3.71e-91, "bitscore": 297.0}, {"query": "ctg1_orf7", "subject": "SMY26014.1", "identity": 39.604, "coverage": 90.16018306636155, "evalue": 3.45e-87, "bitscore": 286.0}], "name": "SMY26014.1", "ipg": "151738738", "start": 751491, "end": 753120, "strand": 1, "sequence": null}], "clusters": []}, {"accession": "LT882684.1", "subjects": [{"id": null, "hits": [{"query": "ctg1_orf00001", "subject": "SMY27985.1", "identity": 33.465, "coverage": 92.5925925925926, "evalue": 8.38e-79, "bitscore": 265.0}, {"query": "ctg1_orf7", "subject": "SMY27985.1", "identity": 35.629, "coverage": 93.82151029748283, "evalue": 1.06e-78, "bitscore": 264.0}], "name": "SMY27985.1", "ipg": "151740061", "start": 1815691, "end": 1817365, "strand": -1, "sequence": null}], "clusters": []}]}, {"name": "Fusarium torreyae", "strain": "CF00136", "scaffolds": [{"accession": "JAOQAZ010000015.1", "subjects": [{"id": null, "hits": [{"query": "ctg1_orf00001", "subject": "KAJ4258884.1", "identity": 36.009, "coverage": 77.34204793028321, "evalue": 4.05e-91, "bitscore": 295.0}, {"query": "ctg1_orf7", "subject": "KAJ4258884.1", "identity": 42.697, "coverage": 81.23569794050344, "evalue": 2.48e-93, "bitscore": 299.0}], "name": "KAJ4258884.1", "ipg": "614015363", "start": 617651, "end": 619033, "strand": 1, "sequence": null}], "clusters": []}, {"accession": "JAOQAZ010000046.1", "subjects": [{"id": null, "hits": [{"query": "ctg1_orf0002", "subject": "KAJ4245527.1", "identity": 41.096, "coverage": 96.0, "evalue": 3.04e-85, "bitscore": 279.0}], "name": "KAJ4245527.1", "ipg": "614007360", "start": 250693, "end": 252447, "strand": 1, "sequence": null}], "clusters": []}]}, {"name": "Pseudogymnoascus destructans", "strain": "20631-21", "scaffolds": [{"accession": "NW_020167540.1", "subjects": [{"id": null, "hits": [{"query": "ctg1_orf00001", "subject": "XP_024321179.1", "identity": 33.922, "coverage": 92.5925925925926, "evalue": 8.5e-91, "bitscore": 296.0}, {"query": "ctg1_orf7", "subject": "XP_024321179.1", "identity": 37.466, "coverage": 84.89702517162472, "evalue": 5.93e-81, "bitscore": 270.0}], "name": "XP_024321179.1", "ipg": "32578362", "start": 547715, "end": 549610, "strand": 1, "sequence": null}], "clusters": []}, {"accession": "XM_024471637.1", "subjects": [{"id": null, "hits": [{"query": "ctg1_orf00001", "subject": "XP_024321179.1", "identity": 33.922, "coverage": 92.5925925925926, "evalue": 8.5e-91, "bitscore": 296.0}, {"query": "ctg1_orf7", "subject": "XP_024321179.1", "identity": 37.466, "coverage": 84.89702517162472, "evalue": 5.93e-81, "bitscore": 270.0}], "name": "XP_024321179.1", "ipg": "32578362", "start": 174, "end": 1758, "strand": 1, "sequence": null}], "clusters": []}, {"accession": "GL573213.1", "subjects": [{"id": null, "hits": [{"query": "ctg1_orf00001", "subject": "ELR08167.1", "identity": 33.922, "coverage": 92.5925925925926, "evalue": 8.5e-91, "bitscore": 296.0}, {"query": "ctg1_orf7", "subject": "ELR08167.1", "identity": 37.466, "coverage": 84.89702517162472, "evalue": 5.93e-81, "bitscore": 270.0}], "name": "ELR08167.1", "ipg": "32578362", "start": 529, "end": 2424, "strand": -1, "sequence": null}], "clusters": []}, {"accession": "KV441406.1", "subjects": [{"id": null, "hits": [{"query": "ctg1_orf00001", "subject": "OAF55880.1", "identity": 33.922, "coverage": 92.5925925925926, "evalue": 8.5e-91, "bitscore": 296.0}, {"query": "ctg1_orf7", "subject": "OAF55880.1", "identity": 37.466, "coverage": 84.89702517162472, "evalue": 5.93e-81, "bitscore": 270.0}], "name": "OAF55880.1", "ipg": "32578362", "start": 547715, "end": 549610, "strand": 1, "sequence": null}], "clusters": []}]}, {"name": "Zymoseptoria tritici", "strain": "IPO323", "scaffolds": [{"accession": "NC_018212.1", "subjects": [{"id": null, "hits": [{"query": "ctg1_orf00001", "subject": "XP_003850661.1", "identity": 34.971, "coverage": 92.37472766884531, "evalue": 8.85e-91, "bitscore": 296.0}, {"query": "ctg1_orf7", "subject": "XP_003850661.1", "identity": 38.213, "coverage": 90.16018306636155, "evalue": 1.72e-86, "bitscore": 284.0}], "name": "XP_003850661.1", "ipg": "23985039", "start": 830921, "end": 832545, "strand": 1, "sequence": null}], "clusters": []}, {"accession": "XM_003850613.1", "subjects": [{"id": null, "hits": [{"query": "ctg1_orf00001", "subject": "XP_003850661.1", "identity": 34.971, "coverage": 92.37472766884531, "evalue": 8.85e-91, "bitscore": 296.0}, {"query": "ctg1_orf7", "subject": "XP_003850661.1", "identity": 38.213, "coverage": 90.16018306636155, "evalue": 1.72e-86, "bitscore": 284.0}], "name": "XP_003850661.1", "ipg": "23985039", "start": 0, "end": 1572, "strand": 1, "sequence": null}], "clusters": []}, {"accession": "CM001202.1", "subjects": [{"id": null, "hits": [{"query": "ctg1_orf00001", "subject": "EGP85637.1", "identity": 34.971, "coverage": 92.37472766884531, "evalue": 8.85e-91, "bitscore": 296.0}, {"query": "ctg1_orf7", "subject": "EGP85637.1", "identity": 38.213, "coverage": 90.16018306636155, "evalue": 1.72e-86, "bitscore": 284.0}], "name": "EGP85637.1", "ipg": "23985039", "start": 830921, "end": 832545, "strand": 1, "sequence": null}], "clusters": []}, {"accession": "NC_018210.1", "subjects": [{"id": null, "hits": [{"query": "ctg1_orf00001", "subject": "XP_003849583.1", "identity": 33.663, "coverage": 90.84967320261438, "evalue": 3.81e-78, "bitscore": 263.0}, {"query": "ctg1_orf7", "subject": "XP_003849583.1", "identity": 35.629, "coverage": 93.82151029748283, "evalue": 2.91e-79, "bitscore": 265.0}], "name": "XP_003849583.1", "ipg": "23983966", "start": 1902128, "end": 1903775, "strand": -1, "sequence": null}], "clusters": []}, {"accession": "XM_003849535.1", "subjects": [{"id": null, "hits": [{"query": "ctg1_orf00001", "subject": "XP_003849583.1", "identity": 33.663, "coverage": 90.84967320261438, "evalue": 3.81e-78, "bitscore": 263.0}, {"query": "ctg1_orf7", "subject": "XP_003849583.1", "identity": 35.629, "coverage": 93.82151029748283, "evalue": 2.91e-79, "bitscore": 265.0}], "name": "XP_003849583.1", "ipg": "23983966", "start": 0, "end": 1539, "strand": 1, "sequence": null}], "clusters": []}, {"accession": "CM001204.1", "subjects": [{"id": null, "hits": [{"query": "ctg1_orf00001", "subject": "EGP84559.1", "identity": 33.663, "coverage": 90.84967320261438, "evalue": 3.81e-78, "bitscore": 263.0}, {"query": "ctg1_orf7", "subject": "EGP84559.1", "identity": 35.629, "coverage": 93.82151029748283, "evalue": 2.91e-79, "bitscore": 265.0}], "name": "EGP84559.1", "ipg": "23983966", "start": 1902128, "end": 1903775, "strand": -1, "sequence": null}], "clusters": []}]}, {"name": "Zymoseptoria tritici ST99CH_1E4", "strain": "", "scaffolds": [{"accession": "LT854259.1", "subjects": [{"id": null, "hits": [{"query": "ctg1_orf00001", "subject": "SMR55203.1", "identity": 34.971, "coverage": 92.37472766884531, "evalue": 8.85e-91, "bitscore": 296.0}, {"query": "ctg1_orf7", "subject": "SMR55203.1", "identity": 38.213, "coverage": 90.16018306636155, "evalue": 1.72e-86, "bitscore": 284.0}], "name": "SMR55203.1", "ipg": "23985039", "start": 843370, "end": 844994, "strand": 1, "sequence": null}], "clusters": []}, {"accession": "LT854261.1", "subjects": [{"id": null, "hits": [{"query": "ctg1_orf00001", "subject": "SMR58767.1", "identity": 32.874, "coverage": 92.5925925925926, "evalue": 2e-76, "bitscore": 259.0}, {"query": "ctg1_orf7", "subject": "SMR58767.1", "identity": 35.629, "coverage": 93.82151029748283, "evalue": 2.53e-79, "bitscore": 266.0}], "name": "SMR58767.1", "ipg": "168699396", "start": 1950265, "end": 1951940, "strand": -1, "sequence": null}], "clusters": []}]}, {"name": "Viridothelium virens", "strain": "Tuck. ex Michener", "scaffolds": [{"accession": "ML991817.1", "subjects": [{"id": null, "hits": [{"query": "ctg1_orf00001", "subject": "KAF2232252.1", "identity": 34.28, "coverage": 89.54248366013073, "evalue": 1.04e-90, "bitscore": 295.0}, {"query": "ctg1_orf7", "subject": "KAF2232252.1", "identity": 40.714, "coverage": 96.10983981693364, "evalue": 2.08e-102, "bitscore": 325.0}], "name": "KAF2232252.1", "ipg": "297934168", "start": 62975, "end": 64699, "strand": -1, "sequence": null}], "clusters": []}, {"accession": "ML991781.1", "subjects": [{"id": null, "hits": [{"query": "ctg1_orf00001", "subject": "KAF2237303.1", "identity": 32.341, "coverage": 91.93899782135077, "evalue": 6.42e-77, "bitscore": 260.0}, {"query": "ctg1_orf7", "subject": "KAF2237303.1", "identity": 37.143, "coverage": 87.87185354691076, "evalue": 7.7e-77, "bitscore": 259.0}], "name": "KAF2237303.1", "ipg": "297939141", "start": 487326, "end": 488968, "strand": 1, "sequence": null}], "clusters": []}, {"accession": "ML991806.1", "subjects": [{"id": null, "hits": [{"query": "ctg1_orf003", "subject": "KAF2233453.1", "identity": 37.942, "coverage": 69.36936936936937, "evalue": 2.24e-68, "bitscore": 233.0}], "name": "KAF2233453.1", "ipg": "297935318", "start": 54480, "end": 55823, "strand": 1, "sequence": null}], "clusters": []}, {"accession": "ML991782.1", "subjects": [{"id": null, "hits": [{"query": "ctg1_orf003", "subject": "KAF2237002.1", "identity": 40.777, "coverage": 68.91891891891892, "evalue": 1.47e-67, "bitscore": 231.0}], "name": "KAF2237002.1", "ipg": "297938841", "start": 265971, "end": 267406, "strand": 1, "sequence": null}], "clusters": []}, {"accession": "ML991930.1", "subjects": [{"id": null, "hits": [{"query": "ctg1_orf5", "subject": "KAF2228479.1", "identity": 38.434, "coverage": 79.9373040752351, "evalue": 4.91e-55, "bitscore": 193.0}], "name": "KAF2228479.1", "ipg": "297930275", "start": 2353, "end": 3573, "strand": -1, "sequence": null}], "clusters": []}]}, {"name": "Ilyonectria destructans", "strain": "MPI-CAGE-AT-0134", "scaffolds": [{"accession": "JAHEWK010000005.1", "subjects": [{"id": null, "hits": [{"query": "ctg1_orf00001", "subject": "KAH7013843.1", "identity": 36.062, "coverage": 80.82788671023965, "evalue": 1.04e-90, "bitscore": 294.0}, {"query": "ctg1_orf7", "subject": "KAH7013843.1", "identity": 41.779, "coverage": 84.89702517162472, "evalue": 7.42e-97, "bitscore": 309.0}], "name": "KAH7013843.1", "ipg": "500435340", "start": 3141282, "end": 3142702, "strand": -1, "sequence": null}], "clusters": []}, {"accession": "JAHEWK010000018.1", "subjects": [{"id": null, "hits": [{"query": "ctg1_orf04", "subject": "KAH6986882.1", "identity": 45.833, "coverage": 57.48502994011976, "evalue": 1.39e-19, "bitscore": 97.1}], "name": "KAH6986882.1", "ipg": "500413263", "start": 154909, "end": 156674, "strand": -1, "sequence": null}], "clusters": []}, {"accession": "JAHEWK010000017.1", "subjects": [{"id": null, "hits": [{"query": "ctg1_orf04", "subject": "KAH6988354.1", "identity": 44.86, "coverage": 64.07185628742515, "evalue": 2.67e-17, "bitscore": 90.5}], "name": "KAH6988354.1", "ipg": "500414731", "start": 112403, "end": 114218, "strand": -1, "sequence": null}], "clusters": []}, {"accession": "JAHEWK010000011.1", "subjects": [{"id": null, "hits": [{"query": "ctg1_orf6", "subject": "KAH7000992.1", "identity": 40.851, "coverage": 73.17880794701986, "evalue": 6.64e-55, "bitscore": 194.0}], "name": "KAH7000992.1", "ipg": "500425248", "start": 375560, "end": 376870, "strand": 1, "sequence": null}], "clusters": []}]}, {"name": "Periconia macrospinosa", "strain": "DSE2036", "scaffolds": [{"accession": "KZ805464.1", "subjects": [{"id": null, "hits": [{"query": "ctg1_orf00001", "subject": "PVH96441.1", "identity": 34.413, "coverage": 89.54248366013073, "evalue": 1.12e-90, "bitscore": 295.0}, {"query": "ctg1_orf7", "subject": "PVH96441.1", "identity": 40.984, "coverage": 96.33867276887872, "evalue": 2.62e-104, "bitscore": 329.0}], "name": "PVH96441.1", "ipg": "186805209", "start": 18594, "end": 20315, "strand": -1, "sequence": null}], "clusters": []}, {"accession": "KZ805564.1", "subjects": [{"id": null, "hits": [{"query": "ctg1_orf003", "subject": "PVH93845.1", "identity": 37.736, "coverage": 70.72072072072072, "evalue": 1.72e-63, "bitscore": 221.0}], "name": "PVH93845.1", "ipg": "186802616", "start": 27698, "end": 29102, "strand": 1, "sequence": null}], "clusters": []}, {"accession": "KZ805312.1", "subjects": [{"id": null, "hits": [{"query": "ctg1_orf04", "subject": "PVI05781.1", "identity": 34.437, "coverage": 88.02395209580838, "evalue": 1.14e-16, "bitscore": 88.6}], "name": "PVI05781.1", "ipg": "186814591", "start": 364860, "end": 366593, "strand": 1, "sequence": null}], "clusters": []}, {"accession": "KZ805318.1", "subjects": [{"id": null, "hits": [{"query": "ctg1_orf6", "subject": "PVI04816.1", "identity": 41.985, "coverage": 79.13907284768213, "evalue": 1.08e-59, "bitscore": 206.0}], "name": "PVI04816.1", "ipg": "186813596", "start": 136361, "end": 137654, "strand": 1, "sequence": null}], "clusters": []}]}, {"name": "Lasiodiplodia theobromae", "strain": "CSS-01s", "scaffolds": [{"accession": "KZ107829.1", "subjects": [{"id": null, "hits": [{"query": "ctg1_orf00001", "subject": "KAF9636888.1", "identity": 35.743, "coverage": 90.41394335511983, "evalue": 7.46e-90, "bitscore": 294.0}, {"query": "ctg1_orf7", "subject": "KAF9636888.1", "identity": 38.259, "coverage": 86.49885583524028, "evalue": 2.22e-79, "bitscore": 266.0}], "name": "KAF9636888.1", "ipg": "377458809", "start": 1174696, "end": 1176729, "strand": 1, "sequence": null}], "clusters": []}, {"accession": "KZ107827.1", "subjects": [{"id": null, "hits": [{"query": "ctg1_orf00001", "subject": "KAF9633958.1", "identity": 32.087, "coverage": 92.81045751633987, "evalue": 3.88e-73, "bitscore": 251.0}, {"query": "ctg1_orf7", "subject": "KAF9633958.1", "identity": 36.17, "coverage": 94.96567505720824, "evalue": 8.42e-77, "bitscore": 259.0}], "name": "KAF9633958.1", "ipg": "377457082", "start": 2829817, "end": 2831823, "strand": -1, "sequence": null}], "clusters": []}]}, {"name": "Lasiodiplodia theobromae", "strain": "AM2As", "scaffolds": [{"accession": "NW_023336419.1", "subjects": [{"id": null, "hits": [{"query": "ctg1_orf00001", "subject": "XP_035371545.1", "identity": 32.677, "coverage": 92.81045751633987, "evalue": 1.88e-75, "bitscore": 256.0}, {"query": "ctg1_orf7", "subject": "XP_035371545.1", "identity": 36.407, "coverage": 94.96567505720824, "evalue": 5.07e-78, "bitscore": 262.0}], "name": "XP_035371545.1", "ipg": "321195323", "start": 197005, "end": 198816, "strand": 1, "sequence": null}], "clusters": []}, {"accession": "XM_035516426.1", "subjects": [{"id": null, "hits": [{"query": "ctg1_orf00001", "subject": "XP_035371545.1", "identity": 32.677, "coverage": 92.81045751633987, "evalue": 1.88e-75, "bitscore": 256.0}, {"query": "ctg1_orf7", "subject": "XP_035371545.1", "identity": 36.407, "coverage": 94.96567505720824, "evalue": 5.07e-78, "bitscore": 262.0}], "name": "XP_035371545.1", "ipg": "321195323", "start": 0, "end": 1524, "strand": 1, "sequence": null}], "clusters": []}, {"accession": "QCYV01000130.1", "subjects": [{"id": null, "hits": [{"query": "ctg1_orf00001", "subject": "KAF4542844.1", "identity": 32.677, "coverage": 92.81045751633987, "evalue": 1.88e-75, "bitscore": 256.0}, {"query": "ctg1_orf7", "subject": "KAF4542844.1", "identity": 36.407, "coverage": 94.96567505720824, "evalue": 5.07e-78, "bitscore": 262.0}], "name": "KAF4542844.1", "ipg": "321195323", "start": 197005, "end": 198816, "strand": 1, "sequence": null}], "clusters": []}, {"accession": "NW_023336544.1", "subjects": [{"id": null, "hits": [{"query": "ctg1_orf00001", "subject": "XP_035364679.1", "identity": 32.329, "coverage": 90.41394335511983, "evalue": 2.55e-69, "bitscore": 239.0}], "name": "XP_035364679.1", "ipg": "321191037", "start": 152420, "end": 154457, "strand": 1, "sequence": null}], "clusters": []}, {"accession": "XM_035509275.1", "subjects": [{"id": null, "hits": [{"query": "ctg1_orf00001", "subject": "XP_035364679.1", "identity": 32.329, "coverage": 90.41394335511983, "evalue": 2.55e-69, "bitscore": 239.0}], "name": "XP_035364679.1", "ipg": "321191037", "start": 0, "end": 1476, "strand": 1, "sequence": null}], "clusters": []}, {"accession": "QCYV01000255.1", "subjects": [{"id": null, "hits": [{"query": "ctg1_orf00001", "subject": "KAF4535978.1", "identity": 32.329, "coverage": 90.41394335511983, "evalue": 2.55e-69, "bitscore": 239.0}], "name": "KAF4535978.1", "ipg": "321191037", "start": 152420, "end": 154457, "strand": 1, "sequence": null}], "clusters": []}, {"accession": "NW_023336399.1", "subjects": [{"id": null, "hits": [{"query": "ctg1_orf04", "subject": "XP_035372091.1", "identity": 41.958, "coverage": 83.8323353293413, "evalue": 3.09e-21, "bitscore": 101.0}], "name": "XP_035372091.1", "ipg": "321195655", "start": 268990, "end": 270665, "strand": -1, "sequence": null}], "clusters": []}, {"accession": "XM_035518427.1", "subjects": [{"id": null, "hits": [{"query": "ctg1_orf04", "subject": "XP_035372091.1", "identity": 41.958, "coverage": 83.8323353293413, "evalue": 3.09e-21, "bitscore": 101.0}], "name": "XP_035372091.1", "ipg": "321195655", "start": 0, "end": 1524, "strand": 1, "sequence": null}], "clusters": []}, {"accession": "QCYV01000110.1", "subjects": [{"id": null, "hits": [{"query": "ctg1_orf04", "subject": "KAF4543390.1", "identity": 41.958, "coverage": 83.8323353293413, "evalue": 3.09e-21, "bitscore": 101.0}], "name": "KAF4543390.1", "ipg": "321195655", "start": 268990, "end": 270665, "strand": -1, "sequence": null}], "clusters": []}, {"accession": "NW_023336344.1", "subjects": [{"id": null, "hits": [{"query": "ctg1_orf04", "subject": "XP_035374088.1", "identity": 45.455, "coverage": 52.69461077844312, "evalue": 7.76e-18, "bitscore": 92.0}], "name": "XP_035374088.1", "ipg": "321196971", "start": 571597, "end": 573314, "strand": -1, "sequence": null}], "clusters": []}, {"accession": "XM_035514342.1", "subjects": [{"id": null, "hits": [{"query": "ctg1_orf04", "subject": "XP_035374088.1", "identity": 45.455, "coverage": 52.69461077844312, "evalue": 7.76e-18, "bitscore": 92.0}], "name": "XP_035374088.1", "ipg": "321196971", "start": 0, "end": 1527, "strand": 1, "sequence": null}], "clusters": []}, {"accession": "QCYV01000055.1", "subjects": [{"id": null, "hits": [{"query": "ctg1_orf04", "subject": "KAF4545387.1", "identity": 45.455, "coverage": 52.69461077844312, "evalue": 7.76e-18, "bitscore": 92.0}], "name": "KAF4545387.1", "ipg": "321196971", "start": 571597, "end": 573314, "strand": -1, "sequence": null}], "clusters": []}, {"accession": "NW_023336355.1", "subjects": [{"id": null, "hits": [{"query": "ctg1_orf04", "subject": "XP_035373906.1", "identity": 44.898, "coverage": 58.68263473053892, "evalue": 1.78e-16, "bitscore": 88.2}], "name": "XP_035373906.1", "ipg": "275083546", "start": 889795, "end": 891671, "strand": -1, "sequence": null}], "clusters": []}, {"accession": "XM_035514781.1", "subjects": [{"id": null, "hits": [{"query": "ctg1_orf04", "subject": "XP_035373906.1", "identity": 44.898, "coverage": 58.68263473053892, "evalue": 1.78e-16, "bitscore": 88.2}], "name": "XP_035373906.1", "ipg": "275083546", "start": 0, "end": 1548, "strand": 1, "sequence": null}], "clusters": []}, {"accession": "QCYV01000066.1", "subjects": [{"id": null, "hits": [{"query": "ctg1_orf04", "subject": "KAF4545205.1", "identity": 44.898, "coverage": 58.68263473053892, "evalue": 1.78e-16, "bitscore": 88.2}], "name": "KAF4545205.1", "ipg": "275083546", "start": 889795, "end": 891671, "strand": -1, "sequence": null}], "clusters": []}]}, {"name": "Lasiodiplodia theobromae", "strain": "LA-SOL3", "scaffolds": [{"accession": "VCHE01000006.1", "subjects": [{"id": null, "hits": [{"query": "ctg1_orf00001", "subject": "KAB2579617.1", "identity": 32.677, "coverage": 92.81045751633987, "evalue": 3.26e-75, "bitscore": 256.0}, {"query": "ctg1_orf7", "subject": "KAB2579617.1", "identity": 36.407, "coverage": 94.96567505720824, "evalue": 2.42e-77, "bitscore": 261.0}], "name": "KAB2579617.1", "ipg": "275084239", "start": 569868, "end": 571750, "strand": -1, "sequence": null}], "clusters": []}, {"accession": "VCHE01000146.1", "subjects": [{"id": null, "hits": [{"query": "ctg1_orf04", "subject": "KAB2570225.1", "identity": 41.958, "coverage": 83.8323353293413, "evalue": 2.04e-20, "bitscore": 99.4}], "name": "KAB2570225.1", "ipg": "275074845", "start": 14579, "end": 16256, "strand": 1, "sequence": null}], "clusters": []}, {"accession": "VCHE01000102.1", "subjects": [{"id": null, "hits": [{"query": "ctg1_orf04", "subject": "KAB2571421.1", "identity": 45.455, "coverage": 52.69461077844312, "evalue": 7.46e-18, "bitscore": 92.0}], "name": "KAB2571421.1", "ipg": "275076007", "start": 64984, "end": 66700, "strand": 1, "sequence": null}], "clusters": []}, {"accession": "VCHE01000256.1", "subjects": [{"id": null, "hits": [{"query": "ctg1_orf04", "subject": "KAB2568893.1", "identity": 39.041, "coverage": 84.4311377245509, "evalue": 1.08e-17, "bitscore": 91.7}], "name": "KAB2568893.1", "ipg": "275073611", "start": 23026, "end": 24822, "strand": 1, "sequence": null}], "clusters": []}, {"accession": "VCHE01000009.1", "subjects": [{"id": null, "hits": [{"query": "ctg1_orf04", "subject": "KAB2578929.1", "identity": 44.898, "coverage": 58.68263473053892, "evalue": 1.78e-16, "bitscore": 88.2}], "name": "KAB2578929.1", "ipg": "275083546", "start": 609441, "end": 611316, "strand": -1, "sequence": null}], "clusters": []}]}, {"name": "Fusarium graminum", "strain": "NRRL 20692", "scaffolds": [{"accession": "JAAGWP010000640.1", "subjects": [{"id": null, "hits": [{"query": "ctg1_orf00001", "subject": "KAF4986440.1", "identity": 34.927, "coverage": 86.49237472766885, "evalue": 1.32e-89, "bitscore": 293.0}, {"query": "ctg1_orf7", "subject": "KAF4986440.1", "identity": 37.795, "coverage": 87.18535469107552, "evalue": 5.65e-85, "bitscore": 281.0}], "name": "KAF4986440.1", "ipg": "328102365", "start": 8542, "end": 10508, "strand": 1, "sequence": null}], "clusters": []}, {"accession": "JAAGWP010000487.1", "subjects": [{"id": null, "hits": [{"query": "ctg1_orf003", "subject": "KAF4988022.1", "identity": 39.404, "coverage": 67.56756756756756, "evalue": 3.21e-70, "bitscore": 238.0}], "name": "KAF4988022.1", "ipg": "328103820", "start": 3077, "end": 4496, "strand": 1, "sequence": null}], "clusters": []}]}, {"name": "Dothistroma septosporum", "strain": "NZE10", "scaffolds": [{"accession": "KB446544.1", "subjects": [{"id": null, "hits": [{"query": "ctg1_orf00001", "subject": "EME40210.1", "identity": 34.591, "coverage": 86.27450980392157, "evalue": 1.37e-89, "bitscore": 293.0}, {"query": "ctg1_orf7", "subject": "EME40210.1", "identity": 37.466, "coverage": 84.89702517162472, "evalue": 7.78e-82, "bitscore": 272.0}], "name": "EME40210.1", "ipg": "33866811", "start": 1164825, "end": 1166690, "strand": 1, "sequence": null}], "clusters": []}, {"accession": "KB446545.1", "subjects": [{"id": null, "hits": [{"query": "ctg1_orf7", "subject": "EME39474.1", "identity": 35.872, "coverage": 90.16018306636155, "evalue": 1.13e-81, "bitscore": 272.0}], "name": "EME39474.1", "ipg": "33866076", "start": 953649, "end": 955320, "strand": -1, "sequence": null}], "clusters": []}]}, {"name": "Ilyonectria sp.", "strain": "MPI-CAGE-AT-0026", "scaffolds": [{"accession": "JAGPNQ010000010.1", "subjects": [{"id": null, "hits": [{"query": "ctg1_orf00001", "subject": "KAH6980769.1", "identity": 35.841, "coverage": 80.82788671023965, "evalue": 1.72e-89, "bitscore": 291.0}, {"query": "ctg1_orf7", "subject": "KAH6980769.1", "identity": 41.509, "coverage": 84.89702517162472, "evalue": 2.04e-95, "bitscore": 305.0}], "name": "KAH6980769.1", "ipg": "500406250", "start": 559400, "end": 560820, "strand": 1, "sequence": null}], "clusters": []}, {"accession": "JAGPNQ010000003.1", "subjects": [{"id": null, "hits": [{"query": "ctg1_orf6", "subject": "KAH6991428.1", "identity": 40.426, "coverage": 73.17880794701986, "evalue": 1.53e-54, "bitscore": 193.0}], "name": "KAH6991428.1", "ipg": "500417767", "start": 3155450, "end": 3156759, "strand": -1, "sequence": null}], "clusters": []}]}, {"name": "Zymoseptoria brevis", "strain": "Zb18110", "scaffolds": [{"accession": "LAFY01004366.1", "subjects": [{"id": null, "hits": [{"query": "ctg1_orf00001", "subject": "KJX93102.1", "identity": 34.98, "coverage": 92.37472766884531, "evalue": 4.2e-89, "bitscore": 292.0}, {"query": "ctg1_orf7", "subject": "KJX93102.1", "identity": 38.958, "coverage": 90.16018306636155, "evalue": 5.66e-90, "bitscore": 293.0}], "name": "KJX93102.1", "ipg": "79400229", "start": 593, "end": 2222, "strand": -1, "sequence": null}], "clusters": []}, {"accession": "LAFY01000341.1", "subjects": [{"id": null, "hits": [{"query": "ctg1_orf00001", "subject": "KJX99867.1", "identity": 33.333, "coverage": 91.28540305010894, "evalue": 7.69e-80, "bitscore": 268.0}, {"query": "ctg1_orf7", "subject": "KJX99867.1", "identity": 36.105, "coverage": 93.82151029748283, "evalue": 7.29e-81, "bitscore": 270.0}], "name": "KJX99867.1", "ipg": "79406934", "start": 22193, "end": 23866, "strand": -1, "sequence": null}], "clusters": []}]}, {"name": "Dactylonectria macrodidyma", "strain": "MPI-CAGE-AT-0147", "scaffolds": [{"accession": "JAGMUV010000007.1", "subjects": [{"id": null, "hits": [{"query": "ctg1_orf00001", "subject": "KAH7148225.1", "identity": 35.619, "coverage": 80.82788671023965, "evalue": 4.21e-89, "bitscore": 290.0}, {"query": "ctg1_orf7", "subject": "KAH7148225.1", "identity": 41.779, "coverage": 84.89702517162472, "evalue": 2.16e-96, "bitscore": 308.0}], "name": "KAH7148225.1", "ipg": "500817681", "start": 197617, "end": 199036, "strand": 1, "sequence": null}], "clusters": []}, {"accession": "JAGMUV010000010.1", "subjects": [{"id": null, "hits": [{"query": "ctg1_orf04", "subject": "KAH7142088.1", "identity": 45.918, "coverage": 58.68263473053892, "evalue": 2.22e-20, "bitscore": 99.4}], "name": "KAH7142088.1", "ipg": "500811227", "start": 1642145, "end": 1643919, "strand": 1, "sequence": null}], "clusters": []}, {"accession": "JAGMUV010000005.1", "subjects": [{"id": null, "hits": [{"query": "ctg1_orf6", "subject": "KAH7155932.1", "identity": 39.6, "coverage": 75.82781456953643, "evalue": 1.3e-55, "bitscore": 196.0}], "name": "KAH7155932.1", "ipg": "500824257", "start": 226639, "end": 227952, "strand": -1, "sequence": null}], "clusters": []}]}, {"name": "Xylaria nigripes", "strain": "YMJ 653", "scaffolds": [{"accession": "JAJJKC010000003.1", "subjects": [{"id": null, "hits": [{"query": "ctg1_orf00001", "subject": "KAI2642346.1", "identity": 33.267, "coverage": 89.97821350762527, "evalue": 7.14e-89, "bitscore": 291.0}, {"query": "ctg1_orf7", "subject": "KAI2642346.1", "identity": 34.66, "coverage": 95.4233409610984, "evalue": 4.97e-85, "bitscore": 280.0}], "name": "KAI2642346.1", "ipg": "543019194", "start": 1604112, "end": 1605967, "strand": 1, "sequence": null}], "clusters": []}, {"accession": "JAJJKC010000018.1", "subjects": [{"id": null, "hits": [{"query": "ctg1_orf04", "subject": "KAI2631794.1", "identity": 37.5, "coverage": 92.81437125748504, "evalue": 5.29e-17, "bitscore": 89.7}], "name": "KAI2631794.1", "ipg": "543008176", "start": 760249, "end": 762220, "strand": -1, "sequence": null}], "clusters": []}, {"accession": "JAJJKC010000001.1", "subjects": [{"id": null, "hits": [{"query": "ctg1_orf04", "subject": "KAI2643185.1", "identity": 39.394, "coverage": 73.65269461077844, "evalue": 1.58e-16, "bitscore": 88.2}], "name": "KAI2643185.1", "ipg": "543020008", "start": 238361, "end": 240173, "strand": 1, "sequence": null}], "clusters": []}]}, {"name": "Zymoseptoria tritici ST99CH_3D1", "strain": "", "scaffolds": [{"accession": "LT854279.1", "subjects": [{"id": null, "hits": [{"query": "ctg1_orf00001", "subject": "SMR57578.1", "identity": 34.971, "coverage": 92.37472766884531, "evalue": 1.48e-88, "bitscore": 296.0}, {"query": "ctg1_orf7", "subject": "SMR57578.1", "identity": 38.213, "coverage": 90.16018306636155, "evalue": 1.3e-84, "bitscore": 285.0}], "name": "SMR57578.1", "ipg": "168704862", "start": 910553, "end": 913421, "strand": 1, "sequence": null}], "clusters": []}, {"accession": "LT854281.1", "subjects": [{"id": null, "hits": [{"query": "ctg1_orf00001", "subject": "SMR61764.1", "identity": 33.988, "coverage": 92.5925925925926, "evalue": 5.84e-83, "bitscore": 276.0}, {"query": "ctg1_orf7", "subject": "SMR61764.1", "identity": 35.629, "coverage": 93.82151029748283, "evalue": 1.96e-79, "bitscore": 266.0}], "name": "SMR61764.1", "ipg": "168705932", "start": 2002194, "end": 2003868, "strand": -1, "sequence": null}], "clusters": []}]}, {"name": "Fusarium torulosum", "strain": "", "scaffolds": [{"accession": "ONZP01000642.1", "subjects": [{"id": null, "hits": [{"query": "ctg1_orf00001", "subject": "SPJ88845.1", "identity": 34.511, "coverage": 86.49237472766885, "evalue": 2.09e-88, "bitscore": 290.0}, {"query": "ctg1_orf7", "subject": "SPJ88845.1", "identity": 39.178, "coverage": 83.52402745995423, "evalue": 1.25e-85, "bitscore": 282.0}], "name": "SPJ88845.1", "ipg": "708403745", "start": 9502, "end": 11467, "strand": -1, "sequence": null}], "clusters": []}, {"accession": "ONZP01000225.1", "subjects": [{"id": null, "hits": [{"query": "ctg1_orf003", "subject": "SPJ78357.1", "identity": 40.878, "coverage": 66.21621621621621, "evalue": 1.16e-71, "bitscore": 242.0}], "name": "SPJ78357.1", "ipg": "708409620", "start": 4020, "end": 5439, "strand": 1, "sequence": null}], "clusters": []}]}, {"name": "Thelotrema lepadinum", "strain": "", "scaffolds": [{"accession": "JALDZR010000189.1", "subjects": [{"id": null, "hits": [{"query": "ctg1_orf00001", "subject": "MCJ1334015.1", "identity": 37.143, "coverage": 77.77777777777779, "evalue": 3.15e-88, "bitscore": 288.0}, {"query": "ctg1_orf7", "subject": "MCJ1334015.1", "identity": 42.105, "coverage": 82.6086956521739, "evalue": 1.48e-89, "bitscore": 291.0}], "name": "MCJ1334015.1", "ipg": "540122057", "start": 15620, "end": 17342, "strand": -1, "sequence": null}], "clusters": []}, {"accession": "JALDZR010000057.1", "subjects": [{"id": null, "hits": [{"query": "ctg1_orf003", "subject": "MCJ1329290.1", "identity": 41.722, "coverage": 67.34234234234235, "evalue": 1.71e-73, "bitscore": 246.0}], "name": "MCJ1329290.1", "ipg": "540128679", "start": 198876, "end": 200280, "strand": -1, "sequence": null}], "clusters": []}, {"accession": "JALDZR010000187.1", "subjects": [{"id": null, "hits": [{"query": "ctg1_orf003", "subject": "MCJ1333994.1", "identity": 38.95, "coverage": 74.77477477477478, "evalue": 1.97e-68, "bitscore": 234.0}], "name": "MCJ1333994.1", "ipg": "540132090", "start": 37071, "end": 38476, "strand": 1, "sequence": null}], "clusters": []}, {"accession": "JALDZR010000114.1", "subjects": [{"id": null, "hits": [{"query": "ctg1_orf003", "subject": "MCJ1332243.1", "identity": 36.334, "coverage": 68.91891891891892, "evalue": 1.9e-61, "bitscore": 214.0}], "name": "MCJ1332243.1", "ipg": "540127935", "start": 113065, "end": 114489, "strand": -1, "sequence": null}], "clusters": []}]}, {"name": "Pleurostoma richardsiae", "strain": "EXF-13308", "scaffolds": [{"accession": "JANBVO010000011.1", "subjects": [{"id": null, "hits": [{"query": "ctg1_orf00001", "subject": "KAJ9149086.1", "identity": 36.239, "coverage": 77.34204793028321, "evalue": 8.13e-88, "bitscore": 286.0}, {"query": "ctg1_orf7", "subject": "KAJ9149086.1", "identity": 41.972, "coverage": 81.23569794050344, "evalue": 6.19e-92, "bitscore": 296.0}], "name": "KAJ9149086.1", "ipg": "654740848", "start": 529325, "end": 530712, "strand": 1, "sequence": null}], "clusters": []}, {"accession": "JANBVO010000031.1", "subjects": [{"id": null, "hits": [{"query": "ctg1_orf6", "subject": "KAJ9138173.1", "identity": 42.387, "coverage": 74.50331125827815, "evalue": 3.34e-59, "bitscore": 205.0}], "name": "KAJ9138173.1", "ipg": "654730950", "start": 181970, "end": 183278, "strand": -1, "sequence": null}], "clusters": []}, {"accession": "JANBVO010000001.1", "subjects": [{"id": null, "hits": [{"query": "ctg1_orf6", "subject": "KAJ9157778.1", "identity": 40.0, "coverage": 73.17880794701986, "evalue": 5.11e-54, "bitscore": 192.0}], "name": "KAJ9157778.1", "ipg": "654749090", "start": 656576, "end": 657880, "strand": -1, "sequence": null}], "clusters": []}]}, {"name": "Verticillium longisporum", "strain": "Vl32", "scaffolds": [{"accession": "JAEMWZ010000019.1", "subjects": [{"id": null, "hits": [{"query": "ctg1_orf00001", "subject": "KAG7142352.1", "identity": 36.744, "coverage": 76.25272331154684, "evalue": 1.01e-87, "bitscore": 286.0}, {"query": "ctg1_orf7", "subject": "KAG7142352.1", "identity": 38.719, "coverage": 82.15102974828376, "evalue": 1.35e-83, "bitscore": 274.0}], "name": "KAG7142352.1", "ipg": "464685893", "start": 3844, "end": 5257, "strand": 1, "sequence": null}], "clusters": []}]}, {"name": "Verticillium longisporum", "strain": "", "scaffolds": [{"accession": "CVQI01033273.1", "subjects": [{"id": null, "hits": [{"query": "ctg1_orf00001", "subject": "CRK43431.1", "identity": 37.156, "coverage": 77.5599128540305, "evalue": 1.54e-84, "bitscore": 294.0}, {"query": "ctg1_orf7", "subject": "CRK43431.1", "identity": 39.011, "coverage": 83.06636155606407, "evalue": 5.45e-79, "bitscore": 278.0}], "name": "CRK43431.1", "ipg": "87907586", "start": 261495, "end": 269608, "strand": -1, "sequence": null}], "clusters": []}, {"accession": "CVQH01022317.1", "subjects": [{"id": null, "hits": [{"query": "ctg1_orf04", "subject": "CRK32864.1", "identity": 43.0, "coverage": 59.88023952095808, "evalue": 7.92e-17, "bitscore": 89.4}], "name": "CRK32864.1", "ipg": "87888501", "start": 19188, "end": 21165, "strand": 1, "sequence": null}], "clusters": []}, {"accession": "CVQI01035828.1", "subjects": [{"id": null, "hits": [{"query": "ctg1_orf04", "subject": "CRK46598.1", "identity": 43.0, "coverage": 59.88023952095808, "evalue": 1.02e-16, "bitscore": 89.0}], "name": "CRK46598.1", "ipg": "87904942", "start": 148952, "end": 159996, "strand": 1, "sequence": null}], "clusters": []}]}, {"name": "Verticillium longisporum", "strain": "Vl145c", "scaffolds": [{"accession": "JAFKAI010013830.1", "subjects": [{"id": null, "hits": [{"query": "ctg1_orf04", "subject": "KAG7147101.1", "identity": 43.0, "coverage": 59.88023952095808, "evalue": 3.76e-17, "bitscore": 88.6}], "name": "KAG7147101.1", "ipg": "464689795", "start": 27127, "end": 28200, "strand": 1, "sequence": null}], "clusters": []}, {"accession": "JAFKAI010013193.1", "subjects": [{"id": null, "hits": [{"query": "ctg1_orf7", "subject": "KAG7147564.1", "identity": 35.225, "coverage": 90.61784897025171, "evalue": 1.93e-80, "bitscore": 268.0}], "name": "KAG7147564.1", "ipg": "464690214", "start": 4007, "end": 6053, "strand": 1, "sequence": null}], "clusters": []}]}, {"name": "Cyphellophora attinorum", "strain": "CBS 131958", "scaffolds": [{"accession": "NW_017253236.1", "subjects": [{"id": null, "hits": [{"query": "ctg1_orf00001", "subject": "XP_018002014.1", "identity": 34.273, "coverage": 81.26361655773421, "evalue": 5.01e-85, "bitscore": 281.0}, {"query": "ctg1_orf7", "subject": "XP_018002014.1", "identity": 40.786, "coverage": 90.38901601830663, "evalue": 3.71e-102, "bitscore": 325.0}], "name": "XP_018002014.1", "ipg": "92569289", "start": 809346, "end": 810948, "strand": -1, "sequence": null}], "clusters": []}, {"accession": "XM_018145838.1", "subjects": [{"id": null, "hits": [{"query": "ctg1_orf00001", "subject": "XP_018002014.1", "identity": 34.273, "coverage": 81.26361655773421, "evalue": 5.01e-85, "bitscore": 281.0}, {"query": "ctg1_orf7", "subject": "XP_018002014.1", "identity": 40.786, "coverage": 90.38901601830663, "evalue": 3.71e-102, "bitscore": 325.0}], "name": "XP_018002014.1", "ipg": "92569289", "start": 0, "end": 1602, "strand": 1, "sequence": null}], "clusters": []}, {"accession": "LFJN01000008.1", "subjects": [{"id": null, "hits": [{"query": "ctg1_orf00001", "subject": "KPI42051.1", "identity": 34.273, "coverage": 81.26361655773421, "evalue": 5.01e-85, "bitscore": 281.0}, {"query": "ctg1_orf7", "subject": "KPI42051.1", "identity": 40.786, "coverage": 90.38901601830663, "evalue": 3.71e-102, "bitscore": 325.0}], "name": "KPI42051.1", "ipg": "92569289", "start": 809346, "end": 810948, "strand": -1, "sequence": null}], "clusters": []}]}, {"name": "Coniochaeta pulveracea", "strain": "CAB683", "scaffolds": [{"accession": "QVQW01000007.1", "subjects": [{"id": null, "hits": [{"query": "ctg1_orf00001", "subject": "RKU47734.1", "identity": 32.625, "coverage": 91.06753812636165, "evalue": 1.28e-84, "bitscore": 280.0}, {"query": "ctg1_orf7", "subject": "RKU47734.1", "identity": 35.566, "coverage": 93.13501144164759, "evalue": 2.73e-80, "bitscore": 268.0}], "name": "RKU47734.1", "ipg": "212628819", "start": 62151, "end": 63983, "strand": -1, "sequence": null}], "clusters": []}]}, {"name": "Aspergillus fumigatus", "strain": "A-3-46s-1", "scaffolds": [{"accession": "JAIBWL010000230.1", "subjects": [{"id": null, "hits": [{"query": "ctg1_orf00001", "subject": "KAH2979024.1", "identity": 31.698, "coverage": 93.4640522875817, "evalue": 7.38e-84, "bitscore": 279.0}, {"query": "ctg1_orf7", "subject": "KAH2979024.1", "identity": 36.745, "coverage": 87.18535469107552, "evalue": 1.1e-78, "bitscore": 265.0}], "name": "KAH2979024.1", "ipg": "496083236", "start": 38853, "end": 40808, "strand": -1, "sequence": null}], "clusters": []}]}, {"name": "Aspergillus fumigatus", "strain": "F-1-42-2", "scaffolds": [{"accession": "JAIBUH010000193.1", "subjects": [{"id": null, "hits": [{"query": "ctg1_orf00001", "subject": "KAH2457206.1", "identity": 33.333, "coverage": 90.41394335511983, "evalue": 9.29e-84, "bitscore": 278.0}, {"query": "ctg1_orf7", "subject": "KAH2457206.1", "identity": 36.745, "coverage": 87.18535469107552, "evalue": 5.78e-79, "bitscore": 265.0}], "name": "KAH2457206.1", "ipg": "496066934", "start": 24572, "end": 26407, "strand": -1, "sequence": null}], "clusters": []}]}, {"name": "Aspergillus fumigatus", "strain": "D-2-39L-2", "scaffolds": [{"accession": "JAIBYO010000172.1", "subjects": [{"id": null, "hits": [{"query": "ctg1_orf00001", "subject": "KAH3495737.1", "identity": 32.738, "coverage": 90.41394335511983, "evalue": 7.05e-79, "bitscore": 265.0}, {"query": "ctg1_orf7", "subject": "KAH3495737.1", "identity": 37.008, "coverage": 87.18535469107552, "evalue": 1.52e-76, "bitscore": 258.0}], "name": "KAH3495737.1", "ipg": "496095372", "start": 704, "end": 2539, "strand": 1, "sequence": null}], "clusters": []}]}, {"name": "Aspergillus glaucus", "strain": "CBS 516.65", "scaffolds": [{"accession": "NW_019170467.1", "subjects": [{"id": null, "hits": [{"query": "ctg1_orf00001", "subject": "XP_022399262.1", "identity": 32.475, "coverage": 91.72113289760348, "evalue": 1.89e-82, "bitscore": 274.0}, {"query": "ctg1_orf0002", "subject": "XP_022399262.1", "identity": 38.919, "coverage": 97.86666666666667, "evalue": 2.42e-83, "bitscore": 274.0}, {"query": "ctg1_orf7", "subject": "XP_022399262.1", "identity": 37.5, "coverage": 87.87185354691076, "evalue": 8.3e-84, "bitscore": 277.0}], "name": "XP_022399262.1", "ipg": "131396515", "start": 694242, "end": 696101, "strand": -1, "sequence": null}], "clusters": []}, {"accession": "XM_022549213.1", "subjects": [{"id": null, "hits": [{"query": "ctg1_orf00001", "subject": "XP_022399262.1", "identity": 32.475, "coverage": 91.72113289760348, "evalue": 1.89e-82, "bitscore": 274.0}, {"query": "ctg1_orf0002", "subject": "XP_022399262.1", "identity": 38.919, "coverage": 97.86666666666667, "evalue": 2.42e-83, "bitscore": 274.0}, {"query": "ctg1_orf7", "subject": "XP_022399262.1", "identity": 37.5, "coverage": 87.87185354691076, "evalue": 8.3e-84, "bitscore": 277.0}], "name": "XP_022399262.1", "ipg": "131396515", "start": 0, "end": 1536, "strand": 1, "sequence": null}], "clusters": []}, {"accession": "KV878902.1", "subjects": [{"id": null, "hits": [{"query": "ctg1_orf00001", "subject": "OJJ82564.1", "identity": 32.475, "coverage": 91.72113289760348, "evalue": 1.89e-82, "bitscore": 274.0}, {"query": "ctg1_orf0002", "subject": "OJJ82564.1", "identity": 38.919, "coverage": 97.86666666666667, "evalue": 2.42e-83, "bitscore": 274.0}, {"query": "ctg1_orf7", "subject": "OJJ82564.1", "identity": 37.5, "coverage": 87.87185354691076, "evalue": 8.3e-84, "bitscore": 277.0}], "name": "OJJ82564.1", "ipg": "131396515", "start": 694242, "end": 696101, "strand": -1, "sequence": null}], "clusters": []}]}, {"name": "Coniochaeta sp.", "strain": "2T2.1", "scaffolds": [{"accession": "VSMA01000007.1", "subjects": [{"id": null, "hits": [{"query": "ctg1_orf00001", "subject": "KAB5570730.1", "identity": 33.141, "coverage": 91.93899782135077, "evalue": 1.56e-81, "bitscore": 273.0}, {"query": "ctg1_orf7", "subject": "KAB5570730.1", "identity": 36.384, "coverage": 96.33867276887872, "evalue": 1.32e-86, "bitscore": 285.0}], "name": "KAB5570730.1", "ipg": "275830806", "start": 2509526, "end": 2511317, "strand": -1, "sequence": null}], "clusters": []}, {"accession": "VSMA01000011.1", "subjects": [{"id": null, "hits": [{"query": "ctg1_orf00001", "subject": "KAB5557999.1", "identity": 32.567, "coverage": 92.5925925925926, "evalue": 2.55e-81, "bitscore": 272.0}, {"query": "ctg1_orf7", "subject": "KAB5557999.1", "identity": 35.927, "coverage": 96.33867276887872, "evalue": 4.22e-86, "bitscore": 284.0}], "name": "KAB5557999.1", "ipg": "275819197", "start": 512897, "end": 514682, "strand": 1, "sequence": null}], "clusters": []}]}, {"name": "Apiospora phragmitis", "strain": "CBS 135458", "scaffolds": [{"accession": "NW_027117409.1", "subjects": [{"id": null, "hits": [{"query": "ctg1_orf00001", "subject": "XP_066712381.1", "identity": 33.605, "coverage": 90.19607843137256, "evalue": 2.86e-81, "bitscore": 270.0}, {"query": "ctg1_orf7", "subject": "XP_066712381.1", "identity": 35.28, "coverage": 97.48283752860412, "evalue": 1.12e-79, "bitscore": 266.0}], "name": "XP_066712381.1", "ipg": "833178520", "start": 6899188, "end": 6901000, "strand": 1, "sequence": null}], "clusters": []}, {"accession": "XM_066863271.1", "subjects": [{"id": null, "hits": [{"query": "ctg1_orf00001", "subject": "XP_066712381.1", "identity": 33.605, "coverage": 90.19607843137256, "evalue": 2.86e-81, "bitscore": 270.0}, {"query": "ctg1_orf7", "subject": "XP_066712381.1", "identity": 35.28, "coverage": 97.48283752860412, "evalue": 1.12e-79, "bitscore": 266.0}], "name": "XP_066712381.1", "ipg": "833178520", "start": 0, "end": 1455, "strand": 1, "sequence": null}], "clusters": []}, {"accession": "NW_027117404.1", "subjects": [{"id": null, "hits": [{"query": "ctg1_orf04", "subject": "XP_066716795.1", "identity": 48.182, "coverage": 65.26946107784431, "evalue": 2.22e-22, "bitscore": 104.0}], "name": "XP_066716795.1", "ipg": "833195496", "start": 2771136, "end": 2772884, "strand": -1, "sequence": null}], "clusters": []}, {"accession": "XM_066857526.1", "subjects": [{"id": null, "hits": [{"query": "ctg1_orf04", "subject": "XP_066716795.1", "identity": 48.182, "coverage": 65.26946107784431, "evalue": 2.22e-22, "bitscore": 104.0}], "name": "XP_066716795.1", "ipg": "833195496", "start": 0, "end": 1533, "strand": 1, "sequence": null}], "clusters": []}, {"accession": "NW_027117406.1", "subjects": [{"id": null, "hits": [{"query": "ctg1_orf5", "subject": "XP_066715148.1", "identity": 40.293, "coverage": 79.3103448275862, "evalue": 1.86e-66, "bitscore": 222.0}], "name": "XP_066715148.1", "ipg": "833189685", "start": 2103145, "end": 2104285, "strand": -1, "sequence": null}], "clusters": []}, {"accession": "XM_066859661.1", "subjects": [{"id": null, "hits": [{"query": "ctg1_orf5", "subject": "XP_066715148.1", "identity": 40.293, "coverage": 79.3103448275862, "evalue": 1.86e-66, "bitscore": 222.0}], "name": "XP_066715148.1", "ipg": "833189685", "start": 0, "end": 981, "strand": 1, "sequence": null}], "clusters": []}, {"accession": "NW_027117400.1", "subjects": [{"id": null, "hits": [{"query": "ctg1_orf6", "subject": "XP_066720667.1", "identity": 44.355, "coverage": 76.15894039735099, "evalue": 1.94e-62, "bitscore": 214.0}], "name": "XP_066720667.1", "ipg": "833209482", "start": 886086, "end": 887706, "strand": -1, "sequence": null}], "clusters": []}, {"accession": "XM_066852526.1", "subjects": [{"id": null, "hits": [{"query": "ctg1_orf6", "subject": "XP_066720667.1", "identity": 44.355, "coverage": 76.15894039735099, "evalue": 1.94e-62, "bitscore": 214.0}], "name": "XP_066720667.1", "ipg": "833209482", "start": 0, "end": 1206, "strand": 1, "sequence": null}], "clusters": []}]}, {"name": "Chaetomium fimeti", "strain": "CBS 168.71", "scaffolds": [{"accession": "NW_026944329.1", "subjects": [{"id": null, "hits": [{"query": "ctg1_orf00001", "subject": "XP_062664724.1", "identity": 33.537, "coverage": 89.54248366013073, "evalue": 4.92e-81, "bitscore": 271.0}, {"query": "ctg1_orf7", "subject": "XP_062664724.1", "identity": 37.799, "coverage": 94.05034324942791, "evalue": 6.95e-92, "bitscore": 298.0}], "name": "XP_062664724.1", "ipg": "713713232", "start": 4382025, "end": 4383647, "strand": -1, "sequence": null}], "clusters": []}, {"accession": "XM_062801504.1", "subjects": [{"id": null, "hits": [{"query": "ctg1_orf00001", "subject": "XP_062664724.1", "identity": 33.537, "coverage": 89.54248366013073, "evalue": 4.92e-81, "bitscore": 271.0}, {"query": "ctg1_orf7", "subject": "XP_062664724.1", "identity": 37.799, "coverage": 94.05034324942791, "evalue": 6.95e-92, "bitscore": 298.0}], "name": "XP_062664724.1", "ipg": "713713232", "start": 147, "end": 1689, "strand": 1, "sequence": null}], "clusters": []}, {"accession": "JAUEPN010000001.1", "subjects": [{"id": null, "hits": [{"query": "ctg1_orf00001", "subject": "KAK3301210.1", "identity": 33.537, "coverage": 89.54248366013073, "evalue": 4.92e-81, "bitscore": 271.0}, {"query": "ctg1_orf7", "subject": "KAK3301210.1", "identity": 37.799, "coverage": 94.05034324942791, "evalue": 6.95e-92, "bitscore": 298.0}], "name": "KAK3301210.1", "ipg": "713713232", "start": 4382025, "end": 4383647, "strand": -1, "sequence": null}], "clusters": []}]}, {"name": "Septoria linicola", "strain": "SE15195", "scaffolds": [{"accession": "CP099423.1", "subjects": [{"id": null, "hits": [{"query": "ctg1_orf00001", "subject": "USW54807.1", "identity": 30.616, "coverage": 91.28540305010894, "evalue": 6.24e-81, "bitscore": 271.0}, {"query": "ctg1_orf7", "subject": "USW54807.1", "identity": 36.019, "coverage": 93.82151029748283, "evalue": 2.56e-88, "bitscore": 289.0}], "name": "USW54807.1", "ipg": "561841709", "start": 2275788, "end": 2277568, "strand": -1, "sequence": null}], "clusters": []}, {"accession": "CP099424.1", "subjects": [{"id": null, "hits": [{"query": "ctg1_orf00001", "subject": "USW55328.1", "identity": 32.567, "coverage": 94.98910675381264, "evalue": 5.03e-72, "bitscore": 247.0}, {"query": "ctg1_orf7", "subject": "USW55328.1", "identity": 36.132, "coverage": 87.87185354691076, "evalue": 1.06e-77, "bitscore": 261.0}], "name": "USW55328.1", "ipg": "561842238", "start": 1027561, "end": 1029216, "strand": -1, "sequence": null}], "clusters": []}]}, {"name": "Septoria linicola", "strain": "SE14017", "scaffolds": [{"accession": "JAMGVY010000009.1", "subjects": [{"id": null, "hits": [{"query": "ctg1_orf00001", "subject": "KAI5360731.1", "identity": 32.567, "coverage": 94.98910675381264, "evalue": 5.03e-72, "bitscore": 247.0}, {"query": "ctg1_orf7", "subject": "KAI5360731.1", "identity": 36.132, "coverage": 87.87185354691076, "evalue": 1.06e-77, "bitscore": 261.0}], "name": "KAI5360731.1", "ipg": "561842238", "start": 912640, "end": 914295, "strand": -1, "sequence": null}], "clusters": []}, {"accession": "JAMGVY010000003.1", "subjects": [{"id": null, "hits": [{"query": "ctg1_orf7", "subject": "KAI5366607.1", "identity": 34.123, "coverage": 93.82151029748283, "evalue": 1.67e-79, "bitscore": 266.0}], "name": "KAI5366607.1", "ipg": "564275675", "start": 2820913, "end": 2822692, "strand": -1, "sequence": null}], "clusters": []}]}, {"name": "Neofusicoccum parvum", "strain": "NSSI1", "scaffolds": [{"accession": "BSXH01000015.1", "subjects": [{"id": null, "hits": [{"query": "ctg1_orf00001", "subject": "GME53947.1", "identity": 33.809, "coverage": 89.76034858387798, "evalue": 1.27e-80, "bitscore": 270.0}, {"query": "ctg1_orf7", "subject": "GME53947.1", "identity": 37.831, "coverage": 86.49885583524028, "evalue": 8.07e-81, "bitscore": 269.0}], "name": "GME53947.1", "ipg": "650552298", "start": 238411, "end": 240365, "strand": 1, "sequence": null}], "clusters": []}, {"accession": "BSXH01000029.1", "subjects": [{"id": null, "hits": [{"query": "ctg1_orf00001", "subject": "GME61065.1", "identity": 34.068, "coverage": 89.97821350762527, "evalue": 2.36e-77, "bitscore": 261.0}], "name": "GME61065.1", "ipg": "650550482", "start": 314221, "end": 316268, "strand": 1, "sequence": null}, {"id": null, "hits": [{"query": "ctg1_orf00001", "subject": "GME61068.1", "identity": 34.803, "coverage": 76.25272331154684, "evalue": 6.12e-71, "bitscore": 243.0}], "name": "GME61068.1", "ipg": "650550461", "start": 314453, "end": 316268, "strand": 1, "sequence": null}], "clusters": []}, {"accession": "BSXH01000060.1", "subjects": [{"id": null, "hits": [{"query": "ctg1_orf0002", "subject": "GME65714.1", "identity": 39.394, "coverage": 96.0, "evalue": 1.02e-86, "bitscore": 280.0}], "name": "GME65714.1", "ipg": "650548133", "start": 33153, "end": 34697, "strand": -1, "sequence": null}, {"id": null, "hits": [{"query": "ctg1_orf0002", "subject": "GME65702.1", "identity": 39.305, "coverage": 98.13333333333333, "evalue": 2.78e-83, "bitscore": 271.0}], "name": "GME65702.1", "ipg": "650548169", "start": 4013, "end": 5548, "strand": 1, "sequence": null}], "clusters": []}, {"accession": "BSXH01000018.1", "subjects": [{"id": null, "hits": [{"query": "ctg1_orf04", "subject": "GME56013.1", "identity": 40.397, "coverage": 88.02395209580838, "evalue": 3.12e-21, "bitscore": 101.0}], "name": "GME56013.1", "ipg": "650551981", "start": 582012, "end": 583680, "strand": -1, "sequence": null}], "clusters": []}, {"accession": "BSXH01000048.1", "subjects": [{"id": null, "hits": [{"query": "ctg1_orf04", "subject": "GME64949.1", "identity": 47.17, "coverage": 62.27544910179641, "evalue": 2.99e-18, "bitscore": 93.2}], "name": "GME64949.1", "ipg": "650548871", "start": 225118, "end": 226872, "strand": -1, "sequence": null}], "clusters": []}, {"accession": "BSXH01000006.1", "subjects": [{"id": null, "hits": [{"query": "ctg1_orf04", "subject": "GME45817.1", "identity": 49.425, "coverage": 52.09580838323353, "evalue": 7.72e-18, "bitscore": 92.0}], "name": "GME45817.1", "ipg": "650554274", "start": 573377, "end": 575624, "strand": -1, "sequence": null}], "clusters": []}, {"accession": "BSXH01000003.1", "subjects": [{"id": null, "hits": [{"query": "ctg1_orf04", "subject": "GME40277.1", "identity": 45.045, "coverage": 65.86826347305389, "evalue": 3.4e-17, "bitscore": 90.1}], "name": "GME40277.1", "ipg": "650555322", "start": 885341, "end": 887030, "strand": 1, "sequence": null}], "clusters": []}, {"accession": "BSXH01000138.1", "subjects": [{"id": null, "hits": [{"query": "ctg1_orf6", "subject": "GME37561.1", "identity": 49.225, "coverage": 77.81456953642383, "evalue": 4.57e-70, "bitscore": 233.0}], "name": "GME37561.1", "ipg": "650546482", "start": 28141, "end": 29560, "strand": 1, "sequence": null}], "clusters": []}, {"accession": "BSXH01000008.1", "subjects": [{"id": null, "hits": [{"query": "ctg1_orf6", "subject": "GME48658.1", "identity": 43.388, "coverage": 75.49668874172185, "evalue": 9.16e-58, "bitscore": 201.0}], "name": "GME48658.1", "ipg": "650553706", "start": 958472, "end": 959945, "strand": -1, "sequence": null}], "clusters": []}, {"accession": "BSXH01000261.1", "subjects": [{"id": null, "hits": [{"query": "ctg1_orf7", "subject": "GME30200.1", "identity": 36.235, "coverage": 94.96567505720824, "evalue": 2.76e-77, "bitscore": 260.0}], "name": "GME30200.1", "ipg": "650546229", "start": 447, "end": 2235, "strand": -1, "sequence": null}], "clusters": []}]}, {"name": "Neofusicoccum parvum", "strain": "PPO83", "scaffolds": [{"accession": "BSXG01000018.1", "subjects": [{"id": null, "hits": [{"query": "ctg1_orf00001", "subject": "GME25197.1", "identity": 32.661, "coverage": 89.76034858387798, "evalue": 8.7e-80, "bitscore": 267.0}, {"query": "ctg1_orf7", "subject": "GME25197.1", "identity": 37.566, "coverage": 86.49885583524028, "evalue": 3.25e-81, "bitscore": 270.0}], "name": "GME25197.1", "ipg": "650563544", "start": 94891, "end": 96846, "strand": -1, "sequence": null}], "clusters": []}, {"accession": "BSXG01000041.1", "subjects": [{"id": null, "hits": [{"query": "ctg1_orf00001", "subject": "GME27845.1", "identity": 33.667, "coverage": 89.97821350762527, "evalue": 2.98e-77, "bitscore": 261.0}], "name": "GME27845.1", "ipg": "650561857", "start": 225725, "end": 227758, "strand": 1, "sequence": null}, {"id": null, "hits": [{"query": "ctg1_orf00001", "subject": "GME27846.1", "identity": 34.339, "coverage": 76.25272331154684, "evalue": 9.08e-71, "bitscore": 243.0}], "name": "GME27846.1", "ipg": "650561821", "start": 225957, "end": 227758, "strand": 1, "sequence": null}], "clusters": []}, {"accession": "BSXG01000117.1", "subjects": [{"id": null, "hits": [{"query": "ctg1_orf00001", "subject": "GME45028.1", "identity": 32.604, "coverage": 91.06753812636165, "evalue": 7.53e-72, "bitscore": 247.0}, {"query": "ctg1_orf7", "subject": "GME45028.1", "identity": 33.721, "coverage": 96.10983981693364, "evalue": 4.08e-74, "bitscore": 252.0}], "name": "GME45028.1", "ipg": "650558738", "start": 30080, "end": 31917, "strand": 1, "sequence": null}], "clusters": []}, {"accession": "BSXG01000167.1", "subjects": [{"id": null, "hits": [{"query": "ctg1_orf0002", "subject": "GME50720.1", "identity": 39.118, "coverage": 96.0, "evalue": 1.06e-85, "bitscore": 277.0}], "name": "GME50720.1", "ipg": "650557667", "start": 63104, "end": 64648, "strand": -1, "sequence": null}], "clusters": []}, {"accession": "BSXG01000010.1", "subjects": [{"id": null, "hits": [{"query": "ctg1_orf04", "subject": "GME23913.1", "identity": 40.397, "coverage": 88.02395209580838, "evalue": 3e-21, "bitscore": 101.0}], "name": "GME23913.1", "ipg": "650564330", "start": 39373, "end": 41041, "strand": 1, "sequence": null}], "clusters": []}, {"accession": "BSXG01000220.1", "subjects": [{"id": null, "hits": [{"query": "ctg1_orf04", "subject": "GME32422.1", "identity": 47.17, "coverage": 62.27544910179641, "evalue": 2.99e-18, "bitscore": 93.2}], "name": "GME32422.1", "ipg": "650557131", "start": 18320, "end": 20074, "strand": 1, "sequence": null}], "clusters": []}, {"accession": "BSXG01000004.1", "subjects": [{"id": null, "hits": [{"query": "ctg1_orf04", "subject": "GME22899.1", "identity": 49.425, "coverage": 52.09580838323353, "evalue": 7.42e-18, "bitscore": 92.0}], "name": "GME22899.1", "ipg": "650565107", "start": 456751, "end": 458999, "strand": -1, "sequence": null}], "clusters": []}, {"accession": "BSXG01000036.1", "subjects": [{"id": null, "hits": [{"query": "ctg1_orf04", "subject": "GME27350.1", "identity": 45.045, "coverage": 65.86826347305389, "evalue": 3.9e-17, "bitscore": 90.1}], "name": "GME27350.1", "ipg": "650562189", "start": 157672, "end": 159361, "strand": -1, "sequence": null}], "clusters": []}, {"accession": "BSXG01000176.1", "subjects": [{"id": null, "hits": [{"query": "ctg1_orf6", "subject": "GME51510.1", "identity": 49.225, "coverage": 77.81456953642383, "evalue": 4.57e-70, "bitscore": 233.0}], "name": "GME51510.1", "ipg": "650546482", "start": 13730, "end": 15149, "strand": 1, "sequence": null}], "clusters": []}, {"accession": "BSXG01000112.1", "subjects": [{"id": null, "hits": [{"query": "ctg1_orf6", "subject": "GME44113.1", "identity": 42.857, "coverage": 76.49006622516556, "evalue": 1.47e-57, "bitscore": 201.0}], "name": "GME44113.1", "ipg": "650558882", "start": 41260, "end": 42732, "strand": -1, "sequence": null}], "clusters": []}, {"accession": "BSXG01000094.1", "subjects": [{"id": null, "hits": [{"query": "ctg1_orf7", "subject": "GME40726.1", "identity": 39.257, "coverage": 86.2700228832952, "evalue": 1.04e-80, "bitscore": 268.0}], "name": "GME40726.1", "ipg": "650559401", "start": 104932, "end": 106739, "strand": 1, "sequence": null}], "clusters": []}, {"accession": "BSXG01000249.1", "subjects": [{"id": null, "hits": [{"query": "ctg1_orf7", "subject": "GME34330.1", "identity": 36.643, "coverage": 94.96567505720824, "evalue": 2.96e-79, "bitscore": 265.0}], "name": "GME34330.1", "ipg": "650556877", "start": 1174, "end": 2911, "strand": -1, "sequence": null}], "clusters": []}]}, {"name": "Bogoriella megaspora", "strain": "", "scaffolds": [{"accession": "JAPETL010000088.1", "subjects": [{"id": null, "hits": [{"query": "ctg1_orf00001", "subject": "KAI9696624.1", "identity": 33.871, "coverage": 90.19607843137256, "evalue": 1.59e-80, "bitscore": 270.0}, {"query": "ctg1_orf7", "subject": "KAI9696624.1", "identity": 36.387, "coverage": 87.18535469107552, "evalue": 3.98e-72, "bitscore": 247.0}], "name": "KAI9696624.1", "ipg": "593169571", "start": 4924, "end": 6566, "strand": -1, "sequence": null}], "clusters": []}, {"accession": "JAPETL010000023.1", "subjects": [{"id": null, "hits": [{"query": "ctg1_orf003", "subject": "KAI9708795.1", "identity": 44.257, "coverage": 66.21621621621621, "evalue": 1.08e-74, "bitscore": 249.0}], "name": "KAI9708795.1", "ipg": "593181960", "start": 231041, "end": 232410, "strand": -1, "sequence": null}], "clusters": []}, {"accession": "JAPETL010000008.1", "subjects": [{"id": null, "hits": [{"query": "ctg1_orf003", "subject": "KAI9711980.1", "identity": 35.359, "coverage": 79.72972972972973, "evalue": 5.05e-66, "bitscore": 226.0}], "name": "KAI9711980.1", "ipg": "593185079", "start": 43173, "end": 44534, "strand": -1, "sequence": null}], "clusters": []}]}, {"name": "Cercospora kikuchii", "strain": "MAFF 305040", "scaffolds": [{"accession": "NW_025408582.1", "subjects": [{"id": null, "hits": [{"query": "ctg1_orf00001", "subject": "XP_044651826.1", "identity": 33.397, "coverage": 94.55337690631809, "evalue": 1.72e-80, "bitscore": 270.0}, {"query": "ctg1_orf7", "subject": "XP_044651826.1", "identity": 35.08, "coverage": 96.33867276887872, "evalue": 5.51e-81, "bitscore": 270.0}], "name": "XP_044651826.1", "ipg": "468968666", "start": 2156094, "end": 2157866, "strand": 1, "sequence": null}], "clusters": []}, {"accession": "XM_044795891.1", "subjects": [{"id": null, "hits": [{"query": "ctg1_orf00001", "subject": "XP_044651826.1", "identity": 33.397, "coverage": 94.55337690631809, "evalue": 1.72e-80, "bitscore": 270.0}, {"query": "ctg1_orf7", "subject": "XP_044651826.1", "identity": 35.08, "coverage": 96.33867276887872, "evalue": 5.51e-81, "bitscore": 270.0}], "name": "XP_044651826.1", "ipg": "468968666", "start": 0, "end": 1578, "strand": 1, "sequence": null}], "clusters": []}, {"accession": "BOLY01000001.1", "subjects": [{"id": null, "hits": [{"query": "ctg1_orf00001", "subject": "GIZ37339.1", "identity": 33.397, "coverage": 94.55337690631809, "evalue": 1.72e-80, "bitscore": 270.0}, {"query": "ctg1_orf7", "subject": "GIZ37339.1", "identity": 35.08, "coverage": 96.33867276887872, "evalue": 5.51e-81, "bitscore": 270.0}], "name": "GIZ37339.1", "ipg": "468968666", "start": 2156094, "end": 2157866, "strand": 1, "sequence": null}], "clusters": []}, {"accession": "NW_025408585.1", "subjects": [{"id": null, "hits": [{"query": "ctg1_orf00001", "subject": "XP_044657963.1", "identity": 30.444, "coverage": 80.17429193899783, "evalue": 2.51e-75, "bitscore": 256.0}, {"query": "ctg1_orf7", "subject": "XP_044657963.1", "identity": 37.027, "coverage": 84.43935926773455, "evalue": 1.26e-80, "bitscore": 269.0}], "name": "XP_044657963.1", "ipg": "468962749", "start": 1212387, "end": 1214237, "strand": 1, "sequence": null}], "clusters": []}, {"accession": "XM_044802028.1", "subjects": [{"id": null, "hits": [{"query": "ctg1_orf00001", "subject": "XP_044657963.1", "identity": 30.444, "coverage": 80.17429193899783, "evalue": 2.51e-75, "bitscore": 256.0}, {"query": "ctg1_orf7", "subject": "XP_044657963.1", "identity": 37.027, "coverage": 84.43935926773455, "evalue": 1.26e-80, "bitscore": 269.0}], "name": "XP_044657963.1", "ipg": "468962749", "start": 0, "end": 1581, "strand": 1, "sequence": null}], "clusters": []}, {"accession": "BOLY01000004.1", "subjects": [{"id": null, "hits": [{"query": "ctg1_orf00001", "subject": "GIZ43476.1", "identity": 30.444, "coverage": 80.17429193899783, "evalue": 2.51e-75, "bitscore": 256.0}, {"query": "ctg1_orf7", "subject": "GIZ43476.1", "identity": 37.027, "coverage": 84.43935926773455, "evalue": 1.26e-80, "bitscore": 269.0}], "name": "GIZ43476.1", "ipg": "468962749", "start": 1212387, "end": 1214237, "strand": 1, "sequence": null}], "clusters": []}]}, {"name": "Xylaria intraflava", "strain": "YMJ 725", "scaffolds": [{"accession": "MU279925.1", "subjects": [{"id": null, "hits": [{"query": "ctg1_orf00001", "subject": "KAI1819186.1", "identity": 31.124, "coverage": 91.06753812636165, "evalue": 2.86e-80, "bitscore": 268.0}, {"query": "ctg1_orf7", "subject": "KAI1819186.1", "identity": 33.092, "coverage": 94.27917620137299, "evalue": 2.21e-72, "bitscore": 247.0}], "name": "KAI1819186.1", "ipg": "540667514", "start": 12397, "end": 14195, "strand": 1, "sequence": null}], "clusters": []}, {"accession": "MU279863.1", "subjects": [{"id": null, "hits": [{"query": "ctg1_orf04", "subject": "KAI1820253.1", "identity": 46.0, "coverage": 59.2814371257485, "evalue": 1.37e-18, "bitscore": 94.4}], "name": "KAI1820253.1", "ipg": "540668718", "start": 20083, "end": 21961, "strand": 1, "sequence": null}], "clusters": []}]}, {"name": "Ilyonectria robusta", "strain": "PMI_751", "scaffolds": [{"accession": "NW_025764440.1", "subjects": [{"id": null, "hits": [{"query": "ctg1_orf00001", "subject": "XP_046106564.1", "identity": 34.125, "coverage": 83.2244008714597, "evalue": 3.92e-80, "bitscore": 267.0}, {"query": "ctg1_orf7", "subject": "XP_046106564.1", "identity": 39.947, "coverage": 86.49885583524028, "evalue": 6.87e-89, "bitscore": 289.0}], "name": "XP_046106564.1", "ipg": "513882006", "start": 355443, "end": 357077, "strand": 1, "sequence": null}], "clusters": []}, {"accession": "XM_046250528.1", "subjects": [{"id": null, "hits": [{"query": "ctg1_orf00001", "subject": "XP_046106564.1", "identity": 34.125, "coverage": 83.2244008714597, "evalue": 3.92e-80, "bitscore": 267.0}, {"query": "ctg1_orf7", "subject": "XP_046106564.1", "identity": 39.947, "coverage": 86.49885583524028, "evalue": 6.87e-89, "bitscore": 289.0}], "name": "XP_046106564.1", "ipg": "513882006", "start": 0, "end": 1443, "strand": 1, "sequence": null}], "clusters": []}, {"accession": "JAJTIX010000006.1", "subjects": [{"id": null, "hits": [{"query": "ctg1_orf00001", "subject": "KAH8721719.1", "identity": 34.125, "coverage": 83.2244008714597, "evalue": 3.92e-80, "bitscore": 267.0}, {"query": "ctg1_orf7", "subject": "KAH8721719.1", "identity": 39.947, "coverage": 86.49885583524028, "evalue": 6.87e-89, "bitscore": 289.0}], "name": "KAH8721719.1", "ipg": "513882006", "start": 355443, "end": 357077, "strand": 1, "sequence": null}], "clusters": []}, {"accession": "NW_025764451.1", "subjects": [{"id": null, "hits": [{"query": "ctg1_orf04", "subject": "XP_046101255.1", "identity": 41.748, "coverage": 61.67664670658682, "evalue": 7.21e-17, "bitscore": 89.4}], "name": "XP_046101255.1", "ipg": "513848094", "start": 848110, "end": 849859, "strand": -1, "sequence": null}], "clusters": []}, {"accession": "XM_046251007.1", "subjects": [{"id": null, "hits": [{"query": "ctg1_orf04", "subject": "XP_046101255.1", "identity": 41.748, "coverage": 61.67664670658682, "evalue": 7.21e-17, "bitscore": 89.4}], "name": "XP_046101255.1", "ipg": "513848094", "start": 0, "end": 1518, "strand": 1, "sequence": null}], "clusters": []}, {"accession": "JAJTIX010000017.1", "subjects": [{"id": null, "hits": [{"query": "ctg1_orf04", "subject": "KAH8680430.1", "identity": 41.748, "coverage": 61.67664670658682, "evalue": 7.21e-17, "bitscore": 89.4}], "name": "KAH8680430.1", "ipg": "513848094", "start": 848110, "end": 849859, "strand": -1, "sequence": null}], "clusters": []}, {"accession": "NW_025764437.1", "subjects": [{"id": null, "hits": [{"query": "ctg1_orf6", "subject": "XP_046109027.1", "identity": 40.851, "coverage": 73.17880794701986, "evalue": 1.96e-55, "bitscore": 195.0}], "name": "XP_046109027.1", "ipg": "513895318", "start": 81196, "end": 82504, "strand": 1, "sequence": null}], "clusters": []}, {"accession": "XM_046239579.1", "subjects": [{"id": null, "hits": [{"query": "ctg1_orf6", "subject": "XP_046109027.1", "identity": 40.851, "coverage": 73.17880794701986, "evalue": 1.96e-55, "bitscore": 195.0}], "name": "XP_046109027.1", "ipg": "513895318", "start": 0, "end": 1188, "strand": 1, "sequence": null}], "clusters": []}, {"accession": "JAJTIX010000003.1", "subjects": [{"id": null, "hits": [{"query": "ctg1_orf6", "subject": "KAH8734236.1", "identity": 40.851, "coverage": 73.17880794701986, "evalue": 1.96e-55, "bitscore": 195.0}], "name": "KAH8734236.1", "ipg": "513895318", "start": 81196, "end": 82504, "strand": 1, "sequence": null}], "clusters": []}]}, {"name": "Neofusicoccum ribis", "strain": "M1-105", "scaffolds": [{"accession": "JAJVDC020000031.1", "subjects": [{"id": null, "hits": [{"query": "ctg1_orf00001", "subject": "KAL1632303.1", "identity": 33.605, "coverage": 89.76034858387798, "evalue": 8.74e-80, "bitscore": 268.0}, {"query": "ctg1_orf7", "subject": "KAL1632303.1", "identity": 37.831, "coverage": 86.49885583524028, "evalue": 1.09e-79, "bitscore": 267.0}], "name": "KAL1632303.1", "ipg": "893851611", "start": 50648, "end": 53309, "strand": -1, "sequence": null}], "clusters": []}, {"accession": "JAJVDC020000052.1", "subjects": [{"id": null, "hits": [{"query": "ctg1_orf00001", "subject": "KAL1629759.1", "identity": 32.341, "coverage": 91.06753812636165, "evalue": 1.06e-71, "bitscore": 246.0}, {"query": "ctg1_orf7", "subject": "KAL1629759.1", "identity": 34.192, "coverage": 94.27917620137299, "evalue": 5.68e-73, "bitscore": 249.0}], "name": "KAL1629759.1", "ipg": "893849535", "start": 127502, "end": 129339, "strand": 1, "sequence": null}], "clusters": []}, {"accession": "JAJVDC020000005.1", "subjects": [{"id": null, "hits": [{"query": "ctg1_orf00001", "subject": "KAL1636808.1", "identity": 34.339, "coverage": 76.25272331154684, "evalue": 3.11e-71, "bitscore": 243.0}], "name": "KAL1636808.1", "ipg": "893855959", "start": 71894, "end": 73633, "strand": 1, "sequence": null}], "clusters": []}, {"accession": "JAJVDC020000252.1", "subjects": [{"id": null, "hits": [{"query": "ctg1_orf0002", "subject": "KAL1616843.1", "identity": 38.719, "coverage": 94.93333333333334, "evalue": 1.61e-85, "bitscore": 279.0}], "name": "KAL1616843.1", "ipg": "893839777", "start": 10033, "end": 11980, "strand": -1, "sequence": null}], "clusters": []}, {"accession": "JAJVDC020000181.1", "subjects": [{"id": null, "hits": [{"query": "ctg1_orf0002", "subject": "KAL1619764.1", "identity": 39.572, "coverage": 98.13333333333333, "evalue": 1.83e-83, "bitscore": 274.0}, {"query": "ctg1_orf7", "subject": "KAL1619764.1", "identity": 34.053, "coverage": 93.59267734553775, "evalue": 4.61e-72, "bitscore": 247.0}], "name": "KAL1619764.1", "ipg": "893842099", "start": 60376, "end": 62181, "strand": 1, "sequence": null}], "clusters": []}, {"accession": "JAJVDC020000075.1", "subjects": [{"id": null, "hits": [{"query": "ctg1_orf04", "subject": "KAL1627202.1", "identity": 49.425, "coverage": 52.09580838323353, "evalue": 2.98e-18, "bitscore": 93.2}], "name": "KAL1627202.1", "ipg": "893847794", "start": 153547, "end": 155402, "strand": -1, "sequence": null}], "clusters": []}, {"accession": "JAJVDC020000021.1", "subjects": [{"id": null, "hits": [{"query": "ctg1_orf04", "subject": "KAL1633449.1", "identity": 44.144, "coverage": 65.86826347305389, "evalue": 6.29e-17, "bitscore": 89.4}], "name": "KAL1633449.1", "ipg": "893852706", "start": 904, "end": 2593, "strand": -1, "sequence": null}], "clusters": []}, {"accession": "JAJVDC020000269.1", "subjects": [{"id": null, "hits": [{"query": "ctg1_orf6", "subject": "KAL1616311.1", "identity": 49.421, "coverage": 80.13245033112582, "evalue": 1.36e-70, "bitscore": 234.0}], "name": "KAL1616311.1", "ipg": "893839432", "start": 17445, "end": 18859, "strand": 1, "sequence": null}], "clusters": []}, {"accession": "JAJVDC020000033.1", "subjects": [{"id": null, "hits": [{"query": "ctg1_orf6", "subject": "KAL1632137.1", "identity": 42.449, "coverage": 76.49006622516556, "evalue": 7.39e-57, "bitscore": 199.0}], "name": "KAL1632137.1", "ipg": "893851429", "start": 5030, "end": 6502, "strand": -1, "sequence": null}], "clusters": []}, {"accession": "JAJVDC020000266.1", "subjects": [{"id": null, "hits": [{"query": "ctg1_orf7", "subject": "KAL1616422.1", "identity": 37.838, "coverage": 84.66819221967964, "evalue": 5.32e-73, "bitscore": 244.0}], "name": "KAL1616422.1", "ipg": "893839508", "start": 6972, "end": 8529, "strand": 1, "sequence": null}], "clusters": []}]}, {"name": "Neofusicoccum parvum UCRNP2", "strain": "", "scaffolds": [{"accession": "KB916484.1", "subjects": [{"id": null, "hits": [{"query": "ctg1_orf00001", "subject": "EOD46159.1", "identity": 33.198, "coverage": 89.76034858387798, "evalue": 1.76e-79, "bitscore": 266.0}, {"query": "ctg1_orf7", "subject": "EOD46159.1", "identity": 37.566, "coverage": 86.49885583524028, "evalue": 1.48e-80, "bitscore": 269.0}], "name": "EOD46159.1", "ipg": "35673001", "start": 21080, "end": 23040, "strand": 1, "sequence": null}], "clusters": []}, {"accession": "KB915779.1", "subjects": [{"id": null, "hits": [{"query": "ctg1_orf00001", "subject": "EOD52229.1", "identity": 34.803, "coverage": 76.25272331154684, "evalue": 3.71e-71, "bitscore": 243.0}], "name": "EOD52229.1", "ipg": "35679052", "start": 171243, "end": 173039, "strand": 1, "sequence": null}], "clusters": []}, {"accession": "KB915641.1", "subjects": [{"id": null, "hits": [{"query": "ctg1_orf0002", "subject": "EOD53178.1", "identity": 39.84, "coverage": 98.13333333333333, "evalue": 1.21e-85, "bitscore": 277.0}], "name": "EOD53178.1", "ipg": "35679998", "start": 9446, "end": 10981, "strand": -1, "sequence": null}], "clusters": []}, {"accession": "KB915812.1", "subjects": [{"id": null, "hits": [{"query": "ctg1_orf04", "subject": "EOD51805.1", "identity": 40.397, "coverage": 88.02395209580838, "evalue": 1.89e-21, "bitscore": 102.0}], "name": "EOD51805.1", "ipg": "35678629", "start": 698, "end": 2366, "strand": 1, "sequence": null}], "clusters": []}, {"accession": "KB915856.1", "subjects": [{"id": null, "hits": [{"query": "ctg1_orf04", "subject": "EOD51467.1", "identity": 49.425, "coverage": 52.09580838323353, "evalue": 7.72e-18, "bitscore": 92.0}], "name": "EOD51467.1", "ipg": "35678292", "start": 37916, "end": 40164, "strand": -1, "sequence": null}], "clusters": []}, {"accession": "KB915922.1", "subjects": [{"id": null, "hits": [{"query": "ctg1_orf04", "subject": "EOD50928.1", "identity": 46.226, "coverage": 62.27544910179641, "evalue": 8.96e-18, "bitscore": 91.7}], "name": "EOD50928.1", "ipg": "35677754", "start": 3917, "end": 5671, "strand": -1, "sequence": null}], "clusters": []}, {"accession": "KB916373.1", "subjects": [{"id": null, "hits": [{"query": "ctg1_orf04", "subject": "EOD46940.1", "identity": 45.045, "coverage": 65.86826347305389, "evalue": 3.86e-17, "bitscore": 90.1}], "name": "EOD46940.1", "ipg": "35673782", "start": 13562, "end": 15251, "strand": -1, "sequence": null}], "clusters": []}]}, {"name": "Penicillium cinerascens", "strain": "IBT 15544", "scaffolds": [{"accession": "NW_026695286.1", "subjects": [{"id": null, "hits": [{"query": "ctg1_orf00001", "subject": "XP_058313606.1", "identity": 30.966, "coverage": 90.6318082788671, "evalue": 4.76e-79, "bitscore": 266.0}, {"query": "ctg1_orf7", "subject": "XP_058313606.1", "identity": 35.059, "coverage": 95.88100686498856, "evalue": 1.88e-78, "bitscore": 263.0}], "name": "XP_058313606.1", "ipg": "629245756", "start": 3025018, "end": 3026806, "strand": 1, "sequence": null}], "clusters": []}, {"accession": "XM_058448195.1", "subjects": [{"id": null, "hits": [{"query": "ctg1_orf00001", "subject": "XP_058313606.1", "identity": 30.966, "coverage": 90.6318082788671, "evalue": 4.76e-79, "bitscore": 266.0}, {"query": "ctg1_orf7", "subject": "XP_058313606.1", "identity": 35.059, "coverage": 95.88100686498856, "evalue": 1.88e-78, "bitscore": 263.0}], "name": "XP_058313606.1", "ipg": "629245756", "start": 0, "end": 1545, "strand": 1, "sequence": null}], "clusters": []}, {"accession": "JAPQKR010000004.1", "subjects": [{"id": null, "hits": [{"query": "ctg1_orf00001", "subject": "KAJ5219033.1", "identity": 30.966, "coverage": 90.6318082788671, "evalue": 4.76e-79, "bitscore": 266.0}, {"query": "ctg1_orf7", "subject": "KAJ5219033.1", "identity": 35.059, "coverage": 95.88100686498856, "evalue": 1.88e-78, "bitscore": 263.0}], "name": "KAJ5219033.1", "ipg": "629245756", "start": 3025018, "end": 3026806, "strand": 1, "sequence": null}], "clusters": []}]}, {"name": "Corynascus novoguineensis", "strain": "CBS 359.72", "scaffolds": [{"accession": "MU857803.1", "subjects": [{"id": null, "hits": [{"query": "ctg1_orf00001", "subject": "KAK4243556.1", "identity": 33.333, "coverage": 89.54248366013073, "evalue": 9.18e-79, "bitscore": 265.0}, {"query": "ctg1_orf7", "subject": "KAK4243556.1", "identity": 37.799, "coverage": 94.05034324942791, "evalue": 3.98e-92, "bitscore": 298.0}], "name": "KAK4243556.1", "ipg": "718874909", "start": 912, "end": 2531, "strand": -1, "sequence": null}], "clusters": []}]}, {"name": "Bipolaris sorokiniana", "strain": "(Sacc.) Shoemaker", "scaffolds": [{"accession": "WNKQ01000017.1", "subjects": [{"id": null, "hits": [{"query": "ctg1_orf00001", "subject": "KAF5845891.1", "identity": 31.59, "coverage": 88.23529411764706, "evalue": 2.07e-77, "bitscore": 261.0}, {"query": "ctg1_orf7", "subject": "KAF5845891.1", "identity": 35.904, "coverage": 91.07551487414187, "evalue": 1.1e-81, "bitscore": 272.0}], "name": "KAF5845891.1", "ipg": "341005835", "start": 50971, "end": 52685, "strand": -1, "sequence": null}, {"id": null, "hits": [{"query": "ctg1_orf04", "subject": "KAF5845893.1", "identity": 39.13, "coverage": 68.8622754491018, "evalue": 3.77e-17, "bitscore": 90.1}], "name": "KAF5845893.1", "ipg": "341005798", "start": 55801, "end": 58021, "strand": -1, "sequence": null}], "clusters": []}, {"accession": "WNKQ01000009.1", "subjects": [{"id": null, "hits": [{"query": "ctg1_orf0002", "subject": "KAF5849301.1", "identity": 39.782, "coverage": 97.06666666666666, "evalue": 8.57e-84, "bitscore": 275.0}], "name": "KAF5849301.1", "ipg": "341007799", "start": 808324, "end": 810192, "strand": -1, "sequence": null}], "clusters": []}, {"accession": "WNKQ01000001.1", "subjects": [{"id": null, "hits": [{"query": "ctg1_orf6", "subject": "KAF5854323.1", "identity": 41.107, "coverage": 78.1456953642384, "evalue": 9.79e-57, "bitscore": 199.0}], "name": "KAF5854323.1", "ipg": "341010789", "start": 1994082, "end": 1995448, "strand": -1, "sequence": null}], "clusters": []}]}, {"name": "Bipolaris sorokiniana", "strain": "ND90Pr", "scaffolds": [{"accession": "NW_006911916.1", "subjects": [{"id": null, "hits": [{"query": "ctg1_orf00001", "subject": "XP_007706026.1", "identity": 32.957, "coverage": 77.77777777777779, "evalue": 2.19e-75, "bitscore": 254.0}, {"query": "ctg1_orf7", "subject": "XP_007706026.1", "identity": 37.396, "coverage": 81.46453089244852, "evalue": 8.92e-75, "bitscore": 252.0}], "name": "XP_007706026.1", "ipg": "33774297", "start": 41148, "end": 42631, "strand": -1, "sequence": null}, {"id": null, "hits": [{"query": "ctg1_orf04", "subject": "XP_007706010.1", "identity": 39.13, "coverage": 68.8622754491018, "evalue": 3.79e-17, "bitscore": 90.1}], "name": "XP_007706010.1", "ipg": "33774299", "start": 45978, "end": 47885, "strand": -1, "sequence": null}], "clusters": []}, {"accession": "XM_007707836.1", "subjects": [{"id": null, "hits": [{"query": "ctg1_orf00001", "subject": "XP_007706026.1", "identity": 32.957, "coverage": 77.77777777777779, "evalue": 2.19e-75, "bitscore": 254.0}, {"query": "ctg1_orf7", "subject": "XP_007706026.1", "identity": 37.396, "coverage": 81.46453089244852, "evalue": 8.92e-75, "bitscore": 252.0}], "name": "XP_007706026.1", "ipg": "33774297", "start": 0, "end": 1344, "strand": 1, "sequence": null}], "clusters": []}, {"accession": "KB445658.1", "subjects": [{"id": null, "hits": [{"query": "ctg1_orf00001", "subject": "EMD58263.1", "identity": 32.957, "coverage": 77.77777777777779, "evalue": 2.19e-75, "bitscore": 254.0}, {"query": "ctg1_orf7", "subject": "EMD58263.1", "identity": 37.396, "coverage": 81.46453089244852, "evalue": 8.92e-75, "bitscore": 252.0}], "name": "EMD58263.1", "ipg": "33774297", "start": 41148, "end": 42631, "strand": -1, "sequence": null}, {"id": null, "hits": [{"query": "ctg1_orf04", "subject": "EMD58265.1", "identity": 39.13, "coverage": 68.8622754491018, "evalue": 3.79e-17, "bitscore": 90.1}], "name": "EMD58265.1", "ipg": "33774299", "start": 45978, "end": 47885, "strand": -1, "sequence": null}], "clusters": []}, {"accession": "NW_006911898.1", "subjects": [{"id": null, "hits": [{"query": "ctg1_orf0002", "subject": "XP_007697892.1", "identity": 39.674, "coverage": 97.33333333333334, "evalue": 6.22e-84, "bitscore": 275.0}], "name": "XP_007697892.1", "ipg": "33782375", "start": 924478, "end": 927734, "strand": 1, "sequence": null}], "clusters": []}, {"accession": "XM_007699702.1", "subjects": [{"id": null, "hits": [{"query": "ctg1_orf0002", "subject": "XP_007697892.1", "identity": 39.674, "coverage": 97.33333333333334, "evalue": 6.22e-84, "bitscore": 275.0}], "name": "XP_007697892.1", "ipg": "33782375", "start": 0, "end": 1551, "strand": 1, "sequence": null}], "clusters": []}, {"accession": "KB445640.1", "subjects": [{"id": null, "hits": [{"query": "ctg1_orf0002", "subject": "EMD66385.1", "identity": 39.674, "coverage": 97.33333333333334, "evalue": 6.22e-84, "bitscore": 275.0}], "name": "EMD66385.1", "ipg": "33782375", "start": 924478, "end": 927734, "strand": 1, "sequence": null}], "clusters": []}, {"accession": "XM_007707820.1", "subjects": [{"id": null, "hits": [{"query": "ctg1_orf04", "subject": "XP_007706010.1", "identity": 39.13, "coverage": 68.8622754491018, "evalue": 3.79e-17, "bitscore": 90.1}], "name": "XP_007706010.1", "ipg": "33774299", "start": 132, "end": 1737, "strand": 1, "sequence": null}], "clusters": []}, {"accession": "NW_006911897.1", "subjects": [{"id": null, "hits": [{"query": "ctg1_orf6", "subject": "XP_007696882.1", "identity": 39.7, "coverage": 82.78145695364239, "evalue": 1.17e-56, "bitscore": 198.0}], "name": "XP_007696882.1", "ipg": "33783133", "start": 755173, "end": 756421, "strand": -1, "sequence": null}], "clusters": []}, {"accession": "XM_007698692.1", "subjects": [{"id": null, "hits": [{"query": "ctg1_orf6", "subject": "XP_007696882.1", "identity": 39.7, "coverage": 82.78145695364239, "evalue": 1.17e-56, "bitscore": 198.0}], "name": "XP_007696882.1", "ipg": "33783133", "start": 0, "end": 1107, "strand": 1, "sequence": null}], "clusters": []}, {"accession": "KB445639.1", "subjects": [{"id": null, "hits": [{"query": "ctg1_orf6", "subject": "EMD67152.1", "identity": 39.7, "coverage": 82.78145695364239, "evalue": 1.17e-56, "bitscore": 198.0}], "name": "EMD67152.1", "ipg": "33783133", "start": 755173, "end": 756421, "strand": -1, "sequence": null}], "clusters": []}]}, {"name": "Bipolaris sorokiniana", "strain": "11134", "scaffolds": [{"accession": "MN659332.1", "subjects": [{"id": null, "hits": [{"query": "ctg1_orf0002", "subject": "QIS92917.1", "identity": 39.782, "coverage": 97.06666666666666, "evalue": 1.03e-83, "bitscore": 275.0}], "name": "QIS92917.1", "ipg": "310446411", "start": 6581, "end": 8449, "strand": -1, "sequence": null}], "clusters": []}]}, {"name": "Aplosporella prunicola", "strain": "CBS 121167", "scaffolds": [{"accession": "NW_022983540.1", "subjects": [{"id": null, "hits": [{"query": "ctg1_orf00001", "subject": "XP_033397628.1", "identity": 33.85, "coverage": 80.82788671023965, "evalue": 3.77e-77, "bitscore": 259.0}, {"query": "ctg1_orf0002", "subject": "XP_033397628.1", "identity": 35.135, "coverage": 97.86666666666667, "evalue": 3.85e-83, "bitscore": 271.0}, {"query": "ctg1_orf7", "subject": "XP_033397628.1", "identity": 35.294, "coverage": 85.58352402745996, "evalue": 7.74e-80, "bitscore": 265.0}], "name": "XP_033397628.1", "ipg": "297842716", "start": 5053, "end": 6716, "strand": -1, "sequence": null}], "clusters": []}, {"accession": "XM_033536169.1", "subjects": [{"id": null, "hits": [{"query": "ctg1_orf00001", "subject": "XP_033397628.1", "identity": 33.85, "coverage": 80.82788671023965, "evalue": 3.77e-77, "bitscore": 259.0}, {"query": "ctg1_orf0002", "subject": "XP_033397628.1", "identity": 35.135, "coverage": 97.86666666666667, "evalue": 3.85e-83, "bitscore": 271.0}, {"query": "ctg1_orf7", "subject": "XP_033397628.1", "identity": 35.294, "coverage": 85.58352402745996, "evalue": 7.74e-80, "bitscore": 265.0}], "name": "XP_033397628.1", "ipg": "297842716", "start": 0, "end": 1350, "strand": 1, "sequence": null}], "clusters": []}, {"accession": "ML995485.1", "subjects": [{"id": null, "hits": [{"query": "ctg1_orf00001", "subject": "KAF2141916.1", "identity": 33.85, "coverage": 80.82788671023965, "evalue": 3.77e-77, "bitscore": 259.0}, {"query": "ctg1_orf0002", "subject": "KAF2141916.1", "identity": 35.135, "coverage": 97.86666666666667, "evalue": 3.85e-83, "bitscore": 271.0}, {"query": "ctg1_orf7", "subject": "KAF2141916.1", "identity": 35.294, "coverage": 85.58352402745996, "evalue": 7.74e-80, "bitscore": 265.0}], "name": "KAF2141916.1", "ipg": "297842716", "start": 5053, "end": 6716, "strand": -1, "sequence": null}], "clusters": []}]}, {"name": "Pyricularia sp. CBS 133598", "strain": "NI919", "scaffolds": [{"accession": "RRCJ01000014.1", "subjects": [{"id": null, "hits": [{"query": "ctg1_orf00001", "subject": "TLD18125.1", "identity": 33.475, "coverage": 84.31372549019608, "evalue": 3.96e-77, "bitscore": 268.0}, {"query": "ctg1_orf7", "subject": "TLD18125.1", "identity": 36.186, "coverage": 92.21967963386729, "evalue": 3.7e-79, "bitscore": 273.0}], "name": "TLD18125.1", "ipg": "250038945", "start": 9298, "end": 12755, "strand": -1, "sequence": null}], "clusters": []}]}, {"name": "Diplodia seriata", "strain": "M28-159", "scaffolds": [{"accession": "JAJVDA020000036.1", "subjects": [{"id": null, "hits": [{"query": "ctg1_orf00001", "subject": "KAL1618717.1", "identity": 31.977, "coverage": 93.4640522875817, "evalue": 5.81e-77, "bitscore": 261.0}, {"query": "ctg1_orf7", "subject": "KAL1618717.1", "identity": 33.03, "coverage": 96.33867276887872, "evalue": 6.88e-73, "bitscore": 249.0}], "name": "KAL1618717.1", "ipg": "893841235", "start": 364044, "end": 366050, "strand": 1, "sequence": null}], "clusters": []}, {"accession": "JAJVDA020000079.1", "subjects": [{"id": null, "hits": [{"query": "ctg1_orf04", "subject": "KAL1614389.1", "identity": 43.878, "coverage": 58.68263473053892, "evalue": 1.21e-16, "bitscore": 88.6}], "name": "KAL1614389.1", "ipg": "893837844", "start": 118526, "end": 120384, "strand": -1, "sequence": null}], "clusters": []}]}, {"name": "Diplodia seriata", "strain": "FDS-637", "scaffolds": [{"accession": "NW_027117315.1", "subjects": [{"id": null, "hits": [{"query": "ctg1_orf00001", "subject": "XP_066630048.1", "identity": 31.783, "coverage": 93.4640522875817, "evalue": 7.86e-76, "bitscore": 258.0}, {"query": "ctg1_orf7", "subject": "XP_066630048.1", "identity": 33.03, "coverage": 96.33867276887872, "evalue": 6.6e-73, "bitscore": 249.0}], "name": "XP_066630048.1", "ipg": "859969346", "start": 774768, "end": 776774, "strand": 1, "sequence": null}], "clusters": []}, {"accession": "XM_066779244.1", "subjects": [{"id": null, "hits": [{"query": "ctg1_orf00001", "subject": "XP_066630048.1", "identity": 31.783, "coverage": 93.4640522875817, "evalue": 7.86e-76, "bitscore": 258.0}, {"query": "ctg1_orf7", "subject": "XP_066630048.1", "identity": 33.03, "coverage": 96.33867276887872, "evalue": 6.6e-73, "bitscore": 249.0}], "name": "XP_066630048.1", "ipg": "859969346", "start": 0, "end": 1605, "strand": 1, "sequence": null}], "clusters": []}]}, {"name": "Diplodia seriata", "strain": "", "scaffolds": [{"accession": "LAQI01000005.1", "subjects": [{"id": null, "hits": [{"query": "ctg1_orf00001", "subject": "KKY28744.1", "identity": 32.087, "coverage": 92.81045751633987, "evalue": 2.86e-73, "bitscore": 251.0}, {"query": "ctg1_orf7", "subject": "KKY28744.1", "identity": 35.629, "coverage": 94.50800915331807, "evalue": 1.92e-77, "bitscore": 261.0}], "name": "KKY28744.1", "ipg": "82210317", "start": 217669, "end": 219572, "strand": -1, "sequence": null}], "clusters": []}, {"accession": "LAQI01000124.1", "subjects": [{"id": null, "hits": [{"query": "ctg1_orf04", "subject": "KKY18590.1", "identity": 47.674, "coverage": 51.49700598802395, "evalue": 4.49e-17, "bitscore": 89.4}], "name": "KKY18590.1", "ipg": "82200183", "start": 139741, "end": 141601, "strand": 1, "sequence": null}], "clusters": []}]}, {"name": "Diplodia intermedia", "strain": "M45-28", "scaffolds": [{"accession": "JAKEKT020000066.1", "subjects": [{"id": null, "hits": [{"query": "ctg1_orf00001", "subject": "KAL1639239.1", "identity": 33.537, "coverage": 87.14596949891067, "evalue": 1.58e-76, "bitscore": 260.0}], "name": "KAL1639239.1", "ipg": "893858407", "start": 10583, "end": 12606, "strand": -1, "sequence": null}], "clusters": []}, {"accession": "JAKEKT020000055.1", "subjects": [{"id": null, "hits": [{"query": "ctg1_orf04", "subject": "KAL1640058.1", "identity": 47.191, "coverage": 53.293413173652695, "evalue": 1.17e-16, "bitscore": 88.6}], "name": "KAL1640058.1", "ipg": "893859235", "start": 141748, "end": 143639, "strand": 1, "sequence": null}], "clusters": []}]}, {"name": "Cercospora zeae-maydis", "strain": "SCOH1-5", "scaffolds": [{"accession": "ML992662.1", "subjects": [{"id": null, "hits": [{"query": "ctg1_orf00001", "subject": "KAF2217527.1", "identity": 30.237, "coverage": 91.06753812636165, "evalue": 2.99e-76, "bitscore": 258.0}, {"query": "ctg1_orf7", "subject": "KAF2217527.1", "identity": 34.507, "coverage": 94.27917620137299, "evalue": 6.71e-75, "bitscore": 254.0}], "name": "KAF2217527.1", "ipg": "297918894", "start": 678693, "end": 680517, "strand": -1, "sequence": null}], "clusters": []}, {"accession": "ML992679.1", "subjects": [{"id": null, "hits": [{"query": "ctg1_orf04", "subject": "KAF2210952.1", "identity": 41.593, "coverage": 67.06586826347305, "evalue": 5.39e-17, "bitscore": 89.7}], "name": "KAF2210952.1", "ipg": "297911797", "start": 683349, "end": 684870, "strand": 1, "sequence": null}], "clusters": []}]}, {"name": "Cercospora beticola", "strain": "", "scaffolds": [{"accession": "OY758970.1", "subjects": [{"id": null, "hits": [{"query": "ctg1_orf00001", "subject": "CAK1360376.1", "identity": 32.948, "coverage": 93.24618736383442, "evalue": 9.23e-76, "bitscore": 257.0}, {"query": "ctg1_orf7", "subject": "CAK1360376.1", "identity": 34.824, "coverage": 93.59267734553775, "evalue": 9.2e-78, "bitscore": 262.0}], "name": "CAK1360376.1", "ipg": "724256218", "start": 4057132, "end": 4058903, "strand": -1, "sequence": null}], "clusters": []}, {"accession": "NC_088936.1", "subjects": [{"id": null, "hits": [{"query": "ctg1_orf00001", "subject": "XP_023455990.1", "identity": 32.755, "coverage": 93.24618736383442, "evalue": 1.17e-73, "bitscore": 252.0}, {"query": "ctg1_orf7", "subject": "XP_023455990.1", "identity": 35.059, "coverage": 93.59267734553775, "evalue": 5.17e-77, "bitscore": 260.0}], "name": "XP_023455990.1", "ipg": "168784162", "start": 4420199, "end": 4421971, "strand": -1, "sequence": null}], "clusters": []}, {"accession": "XM_023599171.1", "subjects": [{"id": null, "hits": [{"query": "ctg1_orf00001", "subject": "XP_023455990.1", "identity": 32.755, "coverage": 93.24618736383442, "evalue": 1.17e-73, "bitscore": 252.0}, {"query": "ctg1_orf7", "subject": "XP_023455990.1", "identity": 35.059, "coverage": 93.59267734553775, "evalue": 5.17e-77, "bitscore": 260.0}], "name": "XP_023455990.1", "ipg": "168784162", "start": 0, "end": 1581, "strand": 1, "sequence": null}], "clusters": []}, {"accession": "CP134185.1", "subjects": [{"id": null, "hits": [{"query": "ctg1_orf00001", "subject": "WPA99069.1", "identity": 32.755, "coverage": 93.24618736383442, "evalue": 1.17e-73, "bitscore": 252.0}, {"query": "ctg1_orf7", "subject": "WPA99069.1", "identity": 35.059, "coverage": 93.59267734553775, "evalue": 5.17e-77, "bitscore": 260.0}], "name": "WPA99069.1", "ipg": "168784162", "start": 4420199, "end": 4421971, "strand": -1, "sequence": null}], "clusters": []}, {"accession": "NC_088938.1", "subjects": [{"id": null, "hits": [{"query": "ctg1_orf7", "subject": "XP_023452800.1", "identity": 36.085, "coverage": 93.59267734553775, "evalue": 5.67e-88, "bitscore": 288.0}], "name": "XP_023452800.1", "ipg": "168780930", "start": 2359541, "end": 2361380, "strand": 1, "sequence": null}], "clusters": []}, {"accession": "XM_023597388.2", "subjects": [{"id": null, "hits": [{"query": "ctg1_orf7", "subject": "XP_023452800.1", "identity": 36.085, "coverage": 93.59267734553775, "evalue": 5.67e-88, "bitscore": 288.0}], "name": "XP_023452800.1", "ipg": "168780930", "start": 0, "end": 1581, "strand": 1, "sequence": null}], "clusters": []}, {"accession": "CP134187.1", "subjects": [{"id": null, "hits": [{"query": "ctg1_orf7", "subject": "WPB01937.1", "identity": 36.085, "coverage": 93.59267734553775, "evalue": 5.67e-88, "bitscore": 288.0}], "name": "WPB01937.1", "ipg": "168780930", "start": 2359541, "end": 2361380, "strand": 1, "sequence": null}], "clusters": []}, {"accession": "OY758972.1", "subjects": [{"id": null, "hits": [{"query": "ctg1_orf7", "subject": "CAK1363218.1", "identity": 36.085, "coverage": 93.59267734553775, "evalue": 7.66e-88, "bitscore": 288.0}], "name": "CAK1363218.1", "ipg": "724257474", "start": 1779910, "end": 1781749, "strand": -1, "sequence": null}], "clusters": []}]}, {"name": "Cercospora beticola", "strain": "09-40", "scaffolds": [{"accession": "CM008500.1", "subjects": [{"id": null, "hits": [{"query": "ctg1_orf00001", "subject": "PIA98033.1", "identity": 32.755, "coverage": 93.24618736383442, "evalue": 1.17e-73, "bitscore": 252.0}, {"query": "ctg1_orf7", "subject": "PIA98033.1", "identity": 35.059, "coverage": 93.59267734553775, "evalue": 5.17e-77, "bitscore": 260.0}], "name": "PIA98033.1", "ipg": "168784162", "start": 3409760, "end": 3411532, "strand": -1, "sequence": null}], "clusters": []}, {"accession": "LKMD01000102.1", "subjects": [{"id": null, "hits": [{"query": "ctg1_orf00001", "subject": "PIA98033.1", "identity": 32.755, "coverage": 93.24618736383442, "evalue": 1.17e-73, "bitscore": 252.0}, {"query": "ctg1_orf7", "subject": "PIA98033.1", "identity": 35.059, "coverage": 93.59267734553775, "evalue": 5.17e-77, "bitscore": 260.0}], "name": "PIA98033.1", "ipg": "168784162", "start": 3409760, "end": 3411532, "strand": -1, "sequence": null}], "clusters": []}, {"accession": "CM008502.1", "subjects": [{"id": null, "hits": [{"query": "ctg1_orf7", "subject": "PIA93673.1", "identity": 36.085, "coverage": 93.59267734553775, "evalue": 5.67e-88, "bitscore": 288.0}], "name": "PIA93673.1", "ipg": "168780930", "start": 2356951, "end": 2358790, "strand": 1, "sequence": null}], "clusters": []}, {"accession": "LKMD01000105.1", "subjects": [{"id": null, "hits": [{"query": "ctg1_orf7", "subject": "PIA93673.1", "identity": 36.085, "coverage": 93.59267734553775, "evalue": 5.67e-88, "bitscore": 288.0}], "name": "PIA93673.1", "ipg": "168780930", "start": 2356951, "end": 2358790, "strand": 1, "sequence": null}], "clusters": []}]}, {"name": "Aspergillus heterothallicus", "strain": "CBS 489.65", "scaffolds": [{"accession": "MU996209.1", "subjects": [{"id": null, "hits": [{"query": "ctg1_orf00001", "subject": "KAL3459578.1", "identity": 34.388, "coverage": 84.9673202614379, "evalue": 1.44e-75, "bitscore": 256.0}, {"query": "ctg1_orf7", "subject": "KAL3459578.1", "identity": 33.985, "coverage": 92.44851258581235, "evalue": 1.6e-73, "bitscore": 250.0}], "name": "KAL3459578.1", "ipg": "950053171", "start": 72296, "end": 74091, "strand": 1, "sequence": null}], "clusters": []}, {"accession": "MU996231.1", "subjects": [{"id": null, "hits": [{"query": "ctg1_orf003", "subject": "KAL3458173.1", "identity": 34.435, "coverage": 76.12612612612612, "evalue": 1.68e-63, "bitscore": 221.0}], "name": "KAL3458173.1", "ipg": "950051793", "start": 81255, "end": 82569, "strand": 1, "sequence": null}], "clusters": []}, {"accession": "MU996302.1", "subjects": [{"id": null, "hits": [{"query": "ctg1_orf003", "subject": "KAL3455606.1", "identity": 39.929, "coverage": 63.06306306306306, "evalue": 3.77e-63, "bitscore": 217.0}], "name": "KAL3455606.1", "ipg": "950049281", "start": 70, "end": 1130, "strand": 1, "sequence": null}], "clusters": []}, {"accession": "MU996207.1", "subjects": [{"id": null, "hits": [{"query": "ctg1_orf6", "subject": "KAL3459757.1", "identity": 43.173, "coverage": 82.45033112582782, "evalue": 3.21e-62, "bitscore": 213.0}], "name": "KAL3459757.1", "ipg": "950053413", "start": 118620, "end": 120007, "strand": 1, "sequence": null}], "clusters": []}]}, {"name": "Emergomyces pasteurianus Ep9510", "strain": "UAMH 9510", "scaffolds": [{"accession": "LGRN01000792.1", "subjects": [{"id": null, "hits": [{"query": "ctg1_orf00001", "subject": "OJD10443.1", "identity": 32.317, "coverage": 89.32461873638344, "evalue": 1.94e-75, "bitscore": 256.0}, {"query": "ctg1_orf0002", "subject": "OJD10443.1", "identity": 41.379, "coverage": 92.0, "evalue": 1.23e-84, "bitscore": 276.0}, {"query": "ctg1_orf7", "subject": "OJD10443.1", "identity": 33.962, "coverage": 94.50800915331807, "evalue": 5.42e-73, "bitscore": 249.0}], "name": "OJD10443.1", "ipg": "129637151", "start": 2930, "end": 4759, "strand": -1, "sequence": null}], "clusters": []}]}, {"name": "Bathelium mastoideum", "strain": "", "scaffolds": [{"accession": "JAPETJ010000013.1", "subjects": [{"id": null, "hits": [{"query": "ctg1_orf00001", "subject": "KAI9658578.1", "identity": 32.079, "coverage": 92.15686274509804, "evalue": 4.3e-75, "bitscore": 256.0}], "name": "KAI9658578.1", "ipg": "593133744", "start": 70837, "end": 72507, "strand": 1, "sequence": null}], "clusters": []}, {"accession": "JAPETJ010000023.1", "subjects": [{"id": null, "hits": [{"query": "ctg1_orf003", "subject": "KAI9655761.1", "identity": 37.662, "coverage": 80.63063063063063, "evalue": 7.95e-71, "bitscore": 239.0}], "name": "KAI9655761.1", "ipg": "593131065", "start": 164585, "end": 165946, "strand": -1, "sequence": null}], "clusters": []}, {"accession": "JAPETK010000010.1", "subjects": [{"id": null, "hits": [{"query": "ctg1_orf003", "subject": "KAI9689232.1", "identity": 37.662, "coverage": 80.63063063063063, "evalue": 7.95e-71, "bitscore": 239.0}], "name": "KAI9689232.1", "ipg": "593131065", "start": 930259, "end": 931620, "strand": 1, "sequence": null}], "clusters": []}, {"accession": "JAPETJ010000001.1", "subjects": [{"id": null, "hits": [{"query": "ctg1_orf003", "subject": "KAI9667483.1", "identity": 37.061, "coverage": 69.36936936936937, "evalue": 3.66e-61, "bitscore": 215.0}], "name": "KAI9667483.1", "ipg": "593142700", "start": 907151, "end": 908505, "strand": -1, "sequence": null}], "clusters": []}]}, {"name": "Emmonsia crescens", "strain": "UAMH 3008", "scaffolds": [{"accession": "LCZI01001615.1", "subjects": [{"id": null, "hits": [{"query": "ctg1_orf00001", "subject": "KKZ59939.1", "identity": 32.406, "coverage": 90.84967320261438, "evalue": 6.33e-75, "bitscore": 254.0}, {"query": "ctg1_orf0002", "subject": "KKZ59939.1", "identity": 40.379, "coverage": 97.6, "evalue": 1.48e-84, "bitscore": 276.0}, {"query": "ctg1_orf7", "subject": "KKZ59939.1", "identity": 33.716, "coverage": 96.5675057208238, "evalue": 1.52e-72, "bitscore": 248.0}], "name": "KKZ59939.1", "ipg": "82309466", "start": 17289, "end": 19103, "strand": 1, "sequence": null}], "clusters": []}, {"accession": "LCZI01001541.1", "subjects": [{"id": null, "hits": [{"query": "ctg1_orf0002", "subject": "KKZ60376.1", "identity": 38.859, "coverage": 96.8, "evalue": 1.61e-85, "bitscore": 280.0}], "name": "KKZ60376.1", "ipg": "82309903", "start": 36596, "end": 38588, "strand": -1, "sequence": null}], "clusters": []}]}, {"name": "Emmonsia crescens", "strain": "UAMH4076", "scaffolds": [{"accession": "PDND01000333.1", "subjects": [{"id": null, "hits": [{"query": "ctg1_orf00001", "subject": "PGH28709.1", "identity": 32.207, "coverage": 90.84967320261438, "evalue": 9.33e-74, "bitscore": 251.0}, {"query": "ctg1_orf0002", "subject": "PGH28709.1", "identity": 40.379, "coverage": 97.6, "evalue": 2.26e-85, "bitscore": 279.0}, {"query": "ctg1_orf7", "subject": "PGH28709.1", "identity": 34.198, "coverage": 94.50800915331807, "evalue": 4.61e-73, "bitscore": 249.0}], "name": "PGH28709.1", "ipg": "164303511", "start": 14522, "end": 16356, "strand": -1, "sequence": null}], "clusters": []}, {"accession": "PDND01000014.1", "subjects": [{"id": null, "hits": [{"query": "ctg1_orf0002", "subject": "PGH35889.1", "identity": 38.587, "coverage": 96.8, "evalue": 3.07e-85, "bitscore": 279.0}], "name": "PGH35889.1", "ipg": "164310489", "start": 27229, "end": 29225, "strand": 1, "sequence": null}], "clusters": []}]}, {"name": "Lepidopterella palustris", "strain": "CBS 459.81", "scaffolds": [{"accession": "KV745737.1", "subjects": [{"id": null, "hits": [{"query": "ctg1_orf00001", "subject": "OCK73538.1", "identity": 34.475, "coverage": 76.68845315904139, "evalue": 1.57e-74, "bitscore": 251.0}, {"query": "ctg1_orf7", "subject": "OCK73538.1", "identity": 39.776, "coverage": 81.23569794050344, "evalue": 1.98e-82, "bitscore": 271.0}], "name": "OCK73538.1", "ipg": "114013358", "start": 6620, "end": 8177, "strand": 1, "sequence": null}], "clusters": []}, {"accession": "KV744825.1", "subjects": [{"id": null, "hits": [{"query": "ctg1_orf003", "subject": "OCK85027.1", "identity": 44.918, "coverage": 68.01801801801803, "evalue": 3.03e-75, "bitscore": 251.0}], "name": "OCK85027.1", "ipg": "114024841", "start": 22393, "end": 23818, "strand": 1, "sequence": null}], "clusters": []}]}, {"name": "Malbranchea cinnamomea", "strain": "CBS 343.55", "scaffolds": [{"accession": "MU986715.1", "subjects": [{"id": null, "hits": [{"query": "ctg1_orf00001", "subject": "KAL1955895.1", "identity": 31.919, "coverage": 89.97821350762527, "evalue": 3.12e-74, "bitscore": 253.0}, {"query": "ctg1_orf0002", "subject": "KAL1955895.1", "identity": 40.323, "coverage": 98.4, "evalue": 2.25e-86, "bitscore": 281.0}, {"query": "ctg1_orf7", "subject": "KAL1955895.1", "identity": 34.845, "coverage": 94.73684210526315, "evalue": 4.39e-78, "bitscore": 262.0}], "name": "KAL1955895.1", "ipg": "903340509", "start": 41863, "end": 43820, "strand": -1, "sequence": null}], "clusters": []}]}, {"name": "Aspergillus nidulans", "strain": "FGSC A4", "scaffolds": [{"accession": "NC_066261.1", "subjects": [{"id": null, "hits": [{"query": "ctg1_orf00001", "subject": "XP_681799.1", "identity": 31.429, "coverage": 91.06753812636165, "evalue": 3.34e-74, "bitscore": 252.0}], "name": "XP_681799.1", "ipg": "1984789", "start": 766851, "end": 768560, "strand": -1, "sequence": null}], "clusters": []}, {"accession": "XM_676707.1", "subjects": [{"id": null, "hits": [{"query": "ctg1_orf00001", "subject": "XP_681799.1", "identity": 31.429, "coverage": 91.06753812636165, "evalue": 3.34e-74, "bitscore": 252.0}], "name": "XP_681799.1", "ipg": "1984789", "start": 0, "end": 1485, "strand": 1, "sequence": null}], "clusters": []}, {"accession": "BN001305.1", "subjects": [{"id": null, "hits": [{"query": "ctg1_orf00001", "subject": "CBF80737.1", "identity": 31.429, "coverage": 91.06753812636165, "evalue": 3.34e-74, "bitscore": 252.0}], "name": "CBF80737.1", "ipg": "1984789", "start": 766851, "end": 768560, "strand": -1, "sequence": null}], "clusters": []}, {"accession": "AACD01000155.1", "subjects": [{"id": null, "hits": [{"query": "ctg1_orf00001", "subject": "EAA66883.1", "identity": 31.429, "coverage": 91.06753812636165, "evalue": 3.34e-74, "bitscore": 252.0}], "name": "EAA66883.1", "ipg": "1984789", "start": 29394, "end": 31103, "strand": -1, "sequence": null}], "clusters": []}, {"accession": "CH236931.1", "subjects": [{"id": null, "hits": [{"query": "ctg1_orf00001", "subject": "EAA66883.1", "identity": 31.429, "coverage": 91.06753812636165, "evalue": 3.34e-74, "bitscore": 252.0}], "name": "EAA66883.1", "ipg": "1984789", "start": 797839, "end": 799548, "strand": -1, "sequence": null}], "clusters": []}]}, {"name": "Aspergillus nidulans", "strain": "", "scaffolds": [{"accession": "MF153379.1", "subjects": [{"id": null, "hits": [{"query": "ctg1_orf00001", "subject": "AWM98773.1", "identity": 31.0, "coverage": 91.06753812636165, "evalue": 2.76e-72, "bitscore": 248.0}, {"query": "ctg1_orf0002", "subject": "AWM98773.1", "identity": 39.572, "coverage": 98.66666666666667, "evalue": 6.39e-85, "bitscore": 278.0}, {"query": "ctg1_orf7", "subject": "AWM98773.1", "identity": 34.974, "coverage": 88.32951945080092, "evalue": 2.98e-74, "bitscore": 252.0}], "name": "AWM98773.1", "ipg": "188701051", "start": 0, "end": 1515, "strand": 1, "sequence": null}], "clusters": []}]}, {"name": "Ophiocordyceps sinensis", "strain": "IOZ07", "scaffolds": [{"accession": "JAAVMX010000006.1", "subjects": [{"id": null, "hits": [{"query": "ctg1_orf00001", "subject": "KAF4507331.1", "identity": 32.265, "coverage": 89.32461873638344, "evalue": 4.35e-74, "bitscore": 253.0}, {"query": "ctg1_orf7", "subject": "KAF4507331.1", "identity": 36.343, "coverage": 98.62700228832952, "evalue": 8.16e-85, "bitscore": 280.0}], "name": "KAF4507331.1", "ipg": "320156747", "start": 6262067, "end": 6263886, "strand": -1, "sequence": null}], "clusters": []}]}, {"name": "Aspergillus sclerotialis", "strain": "CBS 366.77", "scaffolds": [{"accession": "MVGC01000438.1", "subjects": [{"id": null, "hits": [{"query": "ctg1_orf00001", "subject": "RJE19184.1", "identity": 32.171, "coverage": 94.55337690631809, "evalue": 5.33e-74, "bitscore": 252.0}, {"query": "ctg1_orf0002", "subject": "RJE19184.1", "identity": 38.338, "coverage": 98.66666666666667, "evalue": 4.56e-85, "bitscore": 278.0}], "name": "RJE19184.1", "ipg": "210340680", "start": 11171, "end": 13004, "strand": -1, "sequence": null}], "clusters": []}]}, {"name": "Bipolaris zeicola", "strain": "26-R-13", "scaffolds": [{"accession": "NW_006912285.1", "subjects": [{"id": null, "hits": [{"query": "ctg1_orf00001", "subject": "XP_007716680.1", "identity": 32.096, "coverage": 81.04575163398692, "evalue": 6.78e-74, "bitscore": 253.0}, {"query": "ctg1_orf7", "subject": "XP_007716680.1", "identity": 36.298, "coverage": 91.9908466819222, "evalue": 2.88e-83, "bitscore": 276.0}], "name": "XP_007716680.1", "ipg": "47802712", "start": 4068, "end": 5802, "strand": 1, "sequence": null}], "clusters": []}, {"accession": "XM_007718490.1", "subjects": [{"id": null, "hits": [{"query": "ctg1_orf00001", "subject": "XP_007716680.1", "identity": 32.096, "coverage": 81.04575163398692, "evalue": 6.78e-74, "bitscore": 253.0}, {"query": "ctg1_orf7", "subject": "XP_007716680.1", "identity": 36.298, "coverage": 91.9908466819222, "evalue": 2.88e-83, "bitscore": 276.0}], "name": "XP_007716680.1", "ipg": "47802712", "start": 0, "end": 1575, "strand": 1, "sequence": null}], "clusters": []}, {"accession": "KI964773.1", "subjects": [{"id": null, "hits": [{"query": "ctg1_orf00001", "subject": "EUC29006.1", "identity": 32.096, "coverage": 81.04575163398692, "evalue": 6.78e-74, "bitscore": 253.0}, {"query": "ctg1_orf7", "subject": "EUC29006.1", "identity": 36.298, "coverage": 91.9908466819222, "evalue": 2.88e-83, "bitscore": 276.0}], "name": "EUC29006.1", "ipg": "47802712", "start": 4068, "end": 5802, "strand": 1, "sequence": null}], "clusters": []}, {"accession": "NW_006912119.1", "subjects": [{"id": null, "hits": [{"query": "ctg1_orf0002", "subject": "XP_007712088.1", "identity": 40.71, "coverage": 96.8, "evalue": 3.4e-82, "bitscore": 271.0}], "name": "XP_007712088.1", "ipg": "47807128", "start": 358, "end": 2215, "strand": -1, "sequence": null}], "clusters": []}, {"accession": "XM_007713898.1", "subjects": [{"id": null, "hits": [{"query": "ctg1_orf0002", "subject": "XP_007712088.1", "identity": 40.71, "coverage": 96.8, "evalue": 3.4e-82, "bitscore": 271.0}], "name": "XP_007712088.1", "ipg": "47807128", "start": 0, "end": 1563, "strand": 1, "sequence": null}], "clusters": []}, {"accession": "KI964607.1", "subjects": [{"id": null, "hits": [{"query": "ctg1_orf0002", "subject": "EUC33567.1", "identity": 40.71, "coverage": 96.8, "evalue": 3.4e-82, "bitscore": 271.0}], "name": "EUC33567.1", "ipg": "47807128", "start": 358, "end": 2215, "strand": -1, "sequence": null}], "clusters": []}, {"accession": "NW_006912478.1", "subjects": [{"id": null, "hits": [{"query": "ctg1_orf04", "subject": "XP_007718434.1", "identity": 41.739, "coverage": 68.8622754491018, "evalue": 5.97e-21, "bitscore": 98.6}], "name": "XP_007718434.1", "ipg": "47801012", "start": 9446, "end": 10529, "strand": 1, "sequence": null}], "clusters": []}, {"accession": "XM_007720244.1", "subjects": [{"id": null, "hits": [{"query": "ctg1_orf04", "subject": "XP_007718434.1", "identity": 41.739, "coverage": 68.8622754491018, "evalue": 5.97e-21, "bitscore": 98.6}], "name": "XP_007718434.1", "ipg": "47801012", "start": 0, "end": 915, "strand": 1, "sequence": null}], "clusters": []}, {"accession": "KI964966.1", "subjects": [{"id": null, "hits": [{"query": "ctg1_orf04", "subject": "EUC27265.1", "identity": 41.739, "coverage": 68.8622754491018, "evalue": 5.97e-21, "bitscore": 98.6}], "name": "EUC27265.1", "ipg": "47801012", "start": 9446, "end": 10529, "strand": 1, "sequence": null}], "clusters": []}, {"accession": "NW_006912339.1", "subjects": [{"id": null, "hits": [{"query": "ctg1_orf6", "subject": "XP_007717425.1", "identity": 41.107, "coverage": 78.1456953642384, "evalue": 2.88e-56, "bitscore": 197.0}], "name": "XP_007717425.1", "ipg": "47802003", "start": 19325, "end": 20694, "strand": -1, "sequence": null}], "clusters": []}, {"accession": "XM_007719235.1", "subjects": [{"id": null, "hits": [{"query": "ctg1_orf6", "subject": "XP_007717425.1", "identity": 41.107, "coverage": 78.1456953642384, "evalue": 2.88e-56, "bitscore": 197.0}], "name": "XP_007717425.1", "ipg": "47802003", "start": 0, "end": 1185, "strand": 1, "sequence": null}], "clusters": []}, {"accession": "KI964827.1", "subjects": [{"id": null, "hits": [{"query": "ctg1_orf6", "subject": "EUC28278.1", "identity": 41.107, "coverage": 78.1456953642384, "evalue": 2.88e-56, "bitscore": 197.0}], "name": "EUC28278.1", "ipg": "47802003", "start": 19325, "end": 20694, "strand": -1, "sequence": null}], "clusters": []}, {"accession": "NW_006912059.1", "subjects": [{"id": null, "hits": [{"query": "ctg1_orf6", "subject": "XP_007707824.1", "identity": 38.672, "coverage": 77.81456953642383, "evalue": 1.1e-54, "bitscore": 193.0}], "name": "XP_007707824.1", "ipg": "47811214", "start": 63838, "end": 65135, "strand": -1, "sequence": null}], "clusters": []}, {"accession": "XM_007709634.1", "subjects": [{"id": null, "hits": [{"query": "ctg1_orf6", "subject": "XP_007707824.1", "identity": 38.672, "coverage": 77.81456953642383, "evalue": 1.1e-54, "bitscore": 193.0}], "name": "XP_007707824.1", "ipg": "47811214", "start": 0, "end": 1188, "strand": 1, "sequence": null}], "clusters": []}, {"accession": "KI964547.1", "subjects": [{"id": null, "hits": [{"query": "ctg1_orf6", "subject": "EUC37828.1", "identity": 38.672, "coverage": 77.81456953642383, "evalue": 1.1e-54, "bitscore": 193.0}], "name": "EUC37828.1", "ipg": "47811214", "start": 63838, "end": 65135, "strand": -1, "sequence": null}], "clusters": []}]}, {"name": "Colletotrichum fructicola", "strain": "CGMCC3.17371", "scaffolds": [{"accession": "SSNE01000005.1", "subjects": [{"id": null, "hits": [{"query": "ctg1_orf00001", "subject": "KAE9581346.1", "identity": 32.46, "coverage": 89.54248366013073, "evalue": 8.17e-74, "bitscore": 252.0}, {"query": "ctg1_orf7", "subject": "KAE9581346.1", "identity": 35.952, "coverage": 94.50800915331807, "evalue": 1.09e-78, "bitscore": 264.0}], "name": "KAE9581346.1", "ipg": "285516138", "start": 63423, "end": 65240, "strand": -1, "sequence": null}, {"id": null, "hits": [{"query": "ctg1_orf5", "subject": "KAE9581337.1", "identity": 36.842, "coverage": 89.65517241379311, "evalue": 2.09e-65, "bitscore": 219.0}], "name": "KAE9581337.1", "ipg": "285516133", "start": 601829, "end": 602905, "strand": -1, "sequence": null}], "clusters": []}, {"accession": "SSNE01000089.1", "subjects": [{"id": null, "hits": [{"query": "ctg1_orf00001", "subject": "KAE9566865.1", "identity": 32.379, "coverage": 80.82788671023965, "evalue": 7.27e-73, "bitscore": 250.0}], "name": "KAE9566865.1", "ipg": "285507227", "start": 39991, "end": 41840, "strand": 1, "sequence": null}], "clusters": []}, {"accession": "SSNE01000028.1", "subjects": [{"id": null, "hits": [{"query": "ctg1_orf0002", "subject": "KAE9573450.1", "identity": 38.764, "coverage": 94.13333333333334, "evalue": 9.23e-87, "bitscore": 283.0}], "name": "KAE9573450.1", "ipg": "32151452", "start": 782107, "end": 783898, "strand": -1, "sequence": null}], "clusters": []}, {"accession": "SSNE01000014.1", "subjects": [{"id": null, "hits": [{"query": "ctg1_orf0002", "subject": "KAE9577782.1", "identity": 38.667, "coverage": 99.2, "evalue": 8.47e-85, "bitscore": 278.0}], "name": "KAE9577782.1", "ipg": "32145376", "start": 76045, "end": 77937, "strand": 1, "sequence": null}], "clusters": []}, {"accession": "SSNE01000003.1", "subjects": [{"id": null, "hits": [{"query": "ctg1_orf0002", "subject": "KAE9582156.1", "identity": 39.045, "coverage": 94.39999999999999, "evalue": 9.67e-83, "bitscore": 271.0}], "name": "KAE9582156.1", "ipg": "285516649", "start": 372296, "end": 374088, "strand": 1, "sequence": null}], "clusters": []}, {"accession": "SSNE01000001.1", "subjects": [{"id": null, "hits": [{"query": "ctg1_orf0002", "subject": "KAE9584030.1", "identity": 40.166, "coverage": 94.66666666666667, "evalue": 1.28e-82, "bitscore": 272.0}], "name": "KAE9584030.1", "ipg": "32139738", "start": 1045841, "end": 1047706, "strand": -1, "sequence": null}], "clusters": []}, {"accession": "SSNE01000052.1", "subjects": [{"id": null, "hits": [{"query": "ctg1_orf04", "subject": "KAE9569482.1", "identity": 41.284, "coverage": 65.26946107784431, "evalue": 5.27e-18, "bitscore": 92.4}], "name": "KAE9569482.1", "ipg": "32145565", "start": 286079, "end": 287849, "strand": 1, "sequence": null}], "clusters": []}, {"accession": "SSNE01000083.1", "subjects": [{"id": null, "hits": [{"query": "ctg1_orf6", "subject": "KAE9567141.1", "identity": 39.313, "coverage": 79.13907284768213, "evalue": 9.58e-55, "bitscore": 194.0}], "name": "KAE9567141.1", "ipg": "285507467", "start": 25922, "end": 27391, "strand": -1, "sequence": null}], "clusters": []}]}, {"name": "Colletotrichum fructicola", "strain": "Nara gc5", "scaffolds": [{"accession": "NW_027094059.1", "subjects": [{"id": null, "hits": [{"query": "ctg1_orf00001", "subject": "XP_031876413.2", "identity": 33.023, "coverage": 76.03485838779956, "evalue": 1.83e-72, "bitscore": 246.0}], "name": "XP_031876413.2", "ipg": "320000085", "start": 2821969, "end": 2823445, "strand": 1, "sequence": null}, {"id": null, "hits": [{"query": "ctg1_orf00001", "subject": "XP_066007395.1", "identity": 31.452, "coverage": 89.54248366013073, "evalue": 1.18e-69, "bitscore": 241.0}, {"query": "ctg1_orf7", "subject": "XP_066007395.1", "identity": 34.286, "coverage": 94.50800915331807, "evalue": 1.89e-73, "bitscore": 250.0}], "name": "XP_066007395.1", "ipg": "32141961", "start": 545180, "end": 546997, "strand": -1, "sequence": null}, {"id": null, "hits": [{"query": "ctg1_orf5", "subject": "XP_031890884.1", "identity": 36.842, "coverage": 89.65517241379311, "evalue": 2.09e-65, "bitscore": 219.0}], "name": "XP_031890884.1", "ipg": "285516133", "start": 1083648, "end": 1084724, "strand": -1, "sequence": null}, {"id": null, "hits": [{"query": "ctg1_orf6", "subject": "XP_031876689.1", "identity": 39.313, "coverage": 79.13907284768213, "evalue": 9.58e-55, "bitscore": 194.0}], "name": "XP_031876689.1", "ipg": "285507467", "start": 2748725, "end": 2750194, "strand": 1, "sequence": null}], "clusters": []}, {"accession": "XM_032027160.2", "subjects": [{"id": null, "hits": [{"query": "ctg1_orf00001", "subject": "XP_031876413.2", "identity": 33.023, "coverage": 76.03485838779956, "evalue": 1.83e-72, "bitscore": 246.0}], "name": "XP_031876413.2", "ipg": "320000085", "start": 0, "end": 1296, "strand": 1, "sequence": null}], "clusters": []}, {"accession": "ANPB02000009.1", "subjects": [{"id": null, "hits": [{"query": "ctg1_orf00001", "subject": "KAF4476908.1", "identity": 33.023, "coverage": 76.03485838779956, "evalue": 1.83e-72, "bitscore": 246.0}], "name": "KAF4476908.1", "ipg": "320000085", "start": 2821969, "end": 2823445, "strand": 1, "sequence": null}, {"id": null, "hits": [{"query": "ctg1_orf00001", "subject": "KAF4476151.1", "identity": 31.452, "coverage": 89.54248366013073, "evalue": 1.18e-69, "bitscore": 241.0}, {"query": "ctg1_orf7", "subject": "KAF4476151.1", "identity": 34.286, "coverage": 94.50800915331807, "evalue": 1.89e-73, "bitscore": 250.0}], "name": "KAF4476151.1", "ipg": "32141961", "start": 545180, "end": 546997, "strand": -1, "sequence": null}, {"id": null, "hits": [{"query": "ctg1_orf5", "subject": "KAF4476566.1", "identity": 36.842, "coverage": 89.65517241379311, "evalue": 2.09e-65, "bitscore": 219.0}], "name": "KAF4476566.1", "ipg": "285516133", "start": 1083648, "end": 1084724, "strand": -1, "sequence": null}, {"id": null, "hits": [{"query": "ctg1_orf6", "subject": "KAF4476645.1", "identity": 39.313, "coverage": 79.13907284768213, "evalue": 9.58e-55, "bitscore": 194.0}], "name": "KAF4476645.1", "ipg": "285507467", "start": 2748725, "end": 2750194, "strand": 1, "sequence": null}], "clusters": []}, {"accession": "XM_066153094.1", "subjects": [{"id": null, "hits": [{"query": "ctg1_orf00001", "subject": "XP_066007395.1", "identity": 31.452, "coverage": 89.54248366013073, "evalue": 1.18e-69, "bitscore": 241.0}, {"query": "ctg1_orf7", "subject": "XP_066007395.1", "identity": 34.286, "coverage": 94.50800915331807, "evalue": 1.89e-73, "bitscore": 250.0}], "name": "XP_066007395.1", "ipg": "32141961", "start": 0, "end": 1521, "strand": 1, "sequence": null}], "clusters": []}, {"accession": "NW_027094054.1", "subjects": [{"id": null, "hits": [{"query": "ctg1_orf0002", "subject": "XP_066008721.1", "identity": 38.44, "coverage": 94.13333333333334, "evalue": 4.26e-86, "bitscore": 281.0}], "name": "XP_066008721.1", "ipg": "320002168", "start": 842127, "end": 843918, "strand": -1, "sequence": null}, {"id": null, "hits": [{"query": "ctg1_orf0002", "subject": "XP_031891703.1", "identity": 39.045, "coverage": 94.39999999999999, "evalue": 9.67e-83, "bitscore": 271.0}], "name": "XP_031891703.1", "ipg": "285516649", "start": 4869027, "end": 4870819, "strand": 1, "sequence": null}], "clusters": []}, {"accession": "XM_066151784.1", "subjects": [{"id": null, "hits": [{"query": "ctg1_orf0002", "subject": "XP_066008721.1", "identity": 38.44, "coverage": 94.13333333333334, "evalue": 4.26e-86, "bitscore": 281.0}], "name": "XP_066008721.1", "ipg": "320002168", "start": 0, "end": 1581, "strand": 1, "sequence": null}], "clusters": []}, {"accession": "ANPB02000004.1", "subjects": [{"id": null, "hits": [{"query": "ctg1_orf0002", "subject": "KAF4484522.1", "identity": 38.44, "coverage": 94.13333333333334, "evalue": 4.26e-86, "bitscore": 281.0}], "name": "KAF4484522.1", "ipg": "320002168", "start": 842127, "end": 843918, "strand": -1, "sequence": null}, {"id": null, "hits": [{"query": "ctg1_orf0002", "subject": "KAF4484704.1", "identity": 39.045, "coverage": 94.39999999999999, "evalue": 9.67e-83, "bitscore": 271.0}], "name": "KAF4484704.1", "ipg": "285516649", "start": 4869027, "end": 4870819, "strand": 1, "sequence": null}], "clusters": []}, {"accession": "XM_032024257.1", "subjects": [{"id": null, "hits": [{"query": "ctg1_orf0002", "subject": "XP_031891703.1", "identity": 39.045, "coverage": 94.39999999999999, "evalue": 9.67e-83, "bitscore": 271.0}], "name": "XP_031891703.1", "ipg": "285516649", "start": 0, "end": 1470, "strand": 1, "sequence": null}], "clusters": []}, {"accession": "NW_027094053.1", "subjects": [{"id": null, "hits": [{"query": "ctg1_orf0002", "subject": "XP_031893577.1", "identity": 40.166, "coverage": 94.66666666666667, "evalue": 1.28e-82, "bitscore": 272.0}], "name": "XP_031893577.1", "ipg": "32139738", "start": 690298, "end": 692163, "strand": -1, "sequence": null}, {"id": null, "hits": [{"query": "ctg1_orf04", "subject": "XP_031879030.1", "identity": 41.284, "coverage": 65.26946107784431, "evalue": 5.27e-18, "bitscore": 92.4}], "name": "XP_031879030.1", "ipg": "32145565", "start": 3382121, "end": 3383891, "strand": 1, "sequence": null}], "clusters": []}, {"accession": "XM_032030430.1", "subjects": [{"id": null, "hits": [{"query": "ctg1_orf0002", "subject": "XP_031893577.1", "identity": 40.166, "coverage": 94.66666666666667, "evalue": 1.28e-82, "bitscore": 272.0}], "name": "XP_031893577.1", "ipg": "32139738", "start": 0, "end": 1578, "strand": 1, "sequence": null}], "clusters": []}, {"accession": "ANPB02000003.1", "subjects": [{"id": null, "hits": [{"query": "ctg1_orf0002", "subject": "KAF4486575.1", "identity": 40.166, "coverage": 94.66666666666667, "evalue": 1.28e-82, "bitscore": 272.0}], "name": "KAF4486575.1", "ipg": "32139738", "start": 690298, "end": 692163, "strand": -1, "sequence": null}, {"id": null, "hits": [{"query": "ctg1_orf04", "subject": "KAF4486392.1", "identity": 41.284, "coverage": 65.26946107784431, "evalue": 5.27e-18, "bitscore": 92.4}], "name": "KAF4486392.1", "ipg": "32145565", "start": 3382121, "end": 3383891, "strand": 1, "sequence": null}], "clusters": []}, {"accession": "XM_032024282.1", "subjects": [{"id": null, "hits": [{"query": "ctg1_orf04", "subject": "XP_031879030.1", "identity": 41.284, "coverage": 65.26946107784431, "evalue": 5.27e-18, "bitscore": 92.4}], "name": "XP_031879030.1", "ipg": "32145565", "start": 0, "end": 1497, "strand": 1, "sequence": null}], "clusters": []}, {"accession": "XM_032029456.1", "subjects": [{"id": null, "hits": [{"query": "ctg1_orf5", "subject": "XP_031890884.1", "identity": 36.842, "coverage": 89.65517241379311, "evalue": 2.09e-65, "bitscore": 219.0}], "name": "XP_031890884.1", "ipg": "285516133", "start": 0, "end": 969, "strand": 1, "sequence": null}], "clusters": []}, {"accession": "XM_032026889.1", "subjects": [{"id": null, "hits": [{"query": "ctg1_orf6", "subject": "XP_031876689.1", "identity": 39.313, "coverage": 79.13907284768213, "evalue": 9.58e-55, "bitscore": 194.0}], "name": "XP_031876689.1", "ipg": "285507467", "start": 0, "end": 1293, "strand": 1, "sequence": null}], "clusters": []}]}, {"name": "Colletotrichum fructicola", "strain": "Cg38 S1", "scaffolds": [{"accession": "QLYQ01000045.1", "subjects": [{"id": null, "hits": [{"query": "ctg1_orf00001", "subject": "KAF4419440.1", "identity": 33.099, "coverage": 75.16339869281046, "evalue": 6.71e-70, "bitscore": 244.0}], "name": "KAF4419440.1", "ipg": "319954282", "start": 138236, "end": 140525, "strand": -1, "sequence": null}, {"id": null, "hits": [{"query": "ctg1_orf6", "subject": "KAF4419404.1", "identity": 39.313, "coverage": 79.13907284768213, "evalue": 4.62e-55, "bitscore": 194.0}], "name": "KAF4419404.1", "ipg": "32151461", "start": 212505, "end": 213803, "strand": -1, "sequence": null}], "clusters": []}, {"accession": "QLYQ01000002.1", "subjects": [{"id": null, "hits": [{"query": "ctg1_orf0002", "subject": "KAF4434182.1", "identity": 39.295, "coverage": 97.86666666666667, "evalue": 4.2e-88, "bitscore": 283.0}], "name": "KAF4434182.1", "ipg": "319960529", "start": 408474, "end": 409984, "strand": 1, "sequence": null}], "clusters": []}, {"accession": "QLYQ01000033.1", "subjects": [{"id": null, "hits": [{"query": "ctg1_orf0002", "subject": "KAF4421538.1", "identity": 38.764, "coverage": 94.13333333333334, "evalue": 9.23e-87, "bitscore": 283.0}], "name": "KAF4421538.1", "ipg": "32151452", "start": 392973, "end": 394764, "strand": -1, "sequence": null}], "clusters": []}, {"accession": "QLYQ01000044.1", "subjects": [{"id": null, "hits": [{"query": "ctg1_orf0002", "subject": "KAF4419668.1", "identity": 40.171, "coverage": 92.80000000000001, "evalue": 1.27e-83, "bitscore": 274.0}], "name": "KAF4419668.1", "ipg": "319954373", "start": 688201, "end": 690093, "strand": 1, "sequence": null}], "clusters": []}, {"accession": "QLYQ01000020.1", "subjects": [{"id": null, "hits": [{"query": "ctg1_orf0002", "subject": "KAF4427678.1", "identity": 40.166, "coverage": 94.66666666666667, "evalue": 1.28e-82, "bitscore": 272.0}], "name": "KAF4427678.1", "ipg": "32139738", "start": 314667, "end": 316532, "strand": 1, "sequence": null}], "clusters": []}, {"accession": "QLYQ01000028.1", "subjects": [{"id": null, "hits": [{"query": "ctg1_orf04", "subject": "KAF4424119.1", "identity": 41.284, "coverage": 65.26946107784431, "evalue": 5.27e-18, "bitscore": 92.4}], "name": "KAF4424119.1", "ipg": "32145565", "start": 1437927, "end": 1439697, "strand": 1, "sequence": null}], "clusters": []}, {"accession": "QLYQ01000005.1", "subjects": [{"id": null, "hits": [{"query": "ctg1_orf5", "subject": "KAF4433388.1", "identity": 36.842, "coverage": 89.65517241379311, "evalue": 2.09e-65, "bitscore": 219.0}], "name": "KAF4433388.1", "ipg": "285516133", "start": 805325, "end": 806401, "strand": 1, "sequence": null}], "clusters": []}]}, {"name": "Colletotrichum fructicola", "strain": "CfS4", "scaffolds": [{"accession": "QPMV01000183.1", "subjects": [{"id": null, "hits": [{"query": "ctg1_orf00001", "subject": "KAF4882441.1", "identity": 31.452, "coverage": 89.54248366013073, "evalue": 1.18e-69, "bitscore": 241.0}, {"query": "ctg1_orf7", "subject": "KAF4882441.1", "identity": 34.286, "coverage": 94.50800915331807, "evalue": 1.89e-73, "bitscore": 250.0}], "name": "KAF4882441.1", "ipg": "32141961", "start": 59929, "end": 61746, "strand": -1, "sequence": null}], "clusters": []}, {"accession": "QPMV01000007.1", "subjects": [{"id": null, "hits": [{"query": "ctg1_orf0002", "subject": "KAF4902977.1", "identity": 38.764, "coverage": 94.13333333333334, "evalue": 9.23e-87, "bitscore": 283.0}], "name": "KAF4902977.1", "ipg": "32151452", "start": 11556, "end": 13347, "strand": 1, "sequence": null}], "clusters": []}, {"accession": "QPMV01000015.1", "subjects": [{"id": null, "hits": [{"query": "ctg1_orf0002", "subject": "KAF4900035.1", "identity": 39.295, "coverage": 97.86666666666667, "evalue": 1.44e-86, "bitscore": 282.0}], "name": "KAF4900035.1", "ipg": "32143565", "start": 335190, "end": 336982, "strand": 1, "sequence": null}], "clusters": []}, {"accession": "QPMV01000116.1", "subjects": [{"id": null, "hits": [{"query": "ctg1_orf0002", "subject": "KAF4884937.1", "identity": 38.667, "coverage": 99.2, "evalue": 8.47e-85, "bitscore": 278.0}], "name": "KAF4884937.1", "ipg": "32145376", "start": 79191, "end": 81083, "strand": -1, "sequence": null}], "clusters": []}, {"accession": "QPMV01000056.1", "subjects": [{"id": null, "hits": [{"query": "ctg1_orf0002", "subject": "KAF4890909.1", "identity": 40.166, "coverage": 94.66666666666667, "evalue": 1.28e-82, "bitscore": 272.0}], "name": "KAF4890909.1", "ipg": "32139738", "start": 84341, "end": 86206, "strand": -1, "sequence": null}], "clusters": []}, {"accession": "QPMV01000063.1", "subjects": [{"id": null, "hits": [{"query": "ctg1_orf04", "subject": "KAF4889818.1", "identity": 41.284, "coverage": 65.26946107784431, "evalue": 5.27e-18, "bitscore": 92.4}], "name": "KAF4889818.1", "ipg": "32145565", "start": 253428, "end": 255198, "strand": 1, "sequence": null}], "clusters": []}, {"accession": "QPMV01000079.1", "subjects": [{"id": null, "hits": [{"query": "ctg1_orf5", "subject": "KAF4887870.1", "identity": 36.842, "coverage": 89.65517241379311, "evalue": 1.5e-65, "bitscore": 220.0}], "name": "KAF4887870.1", "ipg": "32142411", "start": 48463, "end": 49650, "strand": 1, "sequence": null}], "clusters": []}, {"accession": "QPMV01000156.1", "subjects": [{"id": null, "hits": [{"query": "ctg1_orf6", "subject": "KAF4883158.1", "identity": 39.313, "coverage": 79.13907284768213, "evalue": 4.62e-55, "bitscore": 194.0}], "name": "KAF4883158.1", "ipg": "32151461", "start": 25858, "end": 27156, "strand": -1, "sequence": null}], "clusters": []}]}, {"name": "Colletotrichum fructicola", "strain": "Cf415", "scaffolds": [{"accession": "QPMW01000064.1", "subjects": [{"id": null, "hits": [{"query": "ctg1_orf00001", "subject": "KAF4899819.1", "identity": 31.452, "coverage": 89.54248366013073, "evalue": 1.18e-69, "bitscore": 241.0}, {"query": "ctg1_orf7", "subject": "KAF4899819.1", "identity": 34.286, "coverage": 94.50800915331807, "evalue": 1.89e-73, "bitscore": 250.0}], "name": "KAF4899819.1", "ipg": "32141961", "start": 19566, "end": 21383, "strand": 1, "sequence": null}], "clusters": []}, {"accession": "QPMW01000010.1", "subjects": [{"id": null, "hits": [{"query": "ctg1_orf0002", "subject": "KAF4913863.1", "identity": 38.764, "coverage": 94.13333333333334, "evalue": 8.2e-87, "bitscore": 283.0}], "name": "KAF4913863.1", "ipg": "326954667", "start": 765373, "end": 767164, "strand": -1, "sequence": null}], "clusters": []}, {"accession": "QPMW01000052.1", "subjects": [{"id": null, "hits": [{"query": "ctg1_orf0002", "subject": "KAF4902687.1", "identity": 39.295, "coverage": 97.86666666666667, "evalue": 2.93e-86, "bitscore": 281.0}], "name": "KAF4902687.1", "ipg": "326950276", "start": 280118, "end": 281910, "strand": -1, "sequence": null}], "clusters": []}, {"accession": "QPMW01000169.1", "subjects": [{"id": null, "hits": [{"query": "ctg1_orf0002", "subject": "KAF4886861.1", "identity": 38.667, "coverage": 99.2, "evalue": 8.47e-85, "bitscore": 278.0}], "name": "KAF4886861.1", "ipg": "32145376", "start": 24463, "end": 26355, "strand": 1, "sequence": null}], "clusters": []}, {"accession": "QPMW01000150.1", "subjects": [{"id": null, "hits": [{"query": "ctg1_orf0002", "subject": "KAF4887981.1", "identity": 40.166, "coverage": 94.66666666666667, "evalue": 1.73e-82, "bitscore": 272.0}], "name": "KAF4887981.1", "ipg": "326946025", "start": 51663, "end": 53528, "strand": 1, "sequence": null}], "clusters": []}, {"accession": "QPMW01000002.1", "subjects": [{"id": null, "hits": [{"query": "ctg1_orf04", "subject": "KAF4916784.1", "identity": 41.284, "coverage": 65.26946107784431, "evalue": 5.27e-18, "bitscore": 92.4}], "name": "KAF4916784.1", "ipg": "32145565", "start": 1159616, "end": 1161386, "strand": 1, "sequence": null}], "clusters": []}, {"accession": "QPMW01000059.1", "subjects": [{"id": null, "hits": [{"query": "ctg1_orf5", "subject": "KAF4900900.1", "identity": 36.842, "coverage": 89.65517241379311, "evalue": 1.57e-65, "bitscore": 219.0}], "name": "KAF4900900.1", "ipg": "326949792", "start": 251141, "end": 252297, "strand": -1, "sequence": null}], "clusters": []}, {"accession": "QPMW01000048.1", "subjects": [{"id": null, "hits": [{"query": "ctg1_orf6", "subject": "KAF4904007.1", "identity": 39.313, "coverage": 79.13907284768213, "evalue": 4.62e-55, "bitscore": 194.0}], "name": "KAF4904007.1", "ipg": "32151461", "start": 304265, "end": 305563, "strand": 1, "sequence": null}], "clusters": []}]}, {"name": "Colletotrichum fructicola", "strain": "Cf245", "scaffolds": [{"accession": "QPMY01000073.1", "subjects": [{"id": null, "hits": [{"query": "ctg1_orf00001", "subject": "KAF4932463.1", "identity": 31.452, "coverage": 89.54248366013073, "evalue": 1.18e-69, "bitscore": 241.0}, {"query": "ctg1_orf7", "subject": "KAF4932463.1", "identity": 34.286, "coverage": 94.50800915331807, "evalue": 1.89e-73, "bitscore": 250.0}], "name": "KAF4932463.1", "ipg": "32141961", "start": 259836, "end": 261653, "strand": -1, "sequence": null}], "clusters": []}, {"accession": "QPMY01000022.1", "subjects": [{"id": null, "hits": [{"query": "ctg1_orf0002", "subject": "KAF4938047.1", "identity": 38.764, "coverage": 94.13333333333334, "evalue": 8.2e-87, "bitscore": 283.0}], "name": "KAF4938047.1", "ipg": "326954667", "start": 450723, "end": 452514, "strand": -1, "sequence": null}], "clusters": []}, {"accession": "QPMY01000019.1", "subjects": [{"id": null, "hits": [{"query": "ctg1_orf0002", "subject": "KAF4938726.1", "identity": 39.566, "coverage": 97.86666666666667, "evalue": 1.69e-86, "bitscore": 282.0}], "name": "KAF4938726.1", "ipg": "326966470", "start": 334787, "end": 336579, "strand": 1, "sequence": null}], "clusters": []}, {"accession": "QPMY01000048.1", "subjects": [{"id": null, "hits": [{"query": "ctg1_orf0002", "subject": "KAF4934729.1", "identity": 38.667, "coverage": 99.2, "evalue": 8.47e-85, "bitscore": 278.0}], "name": "KAF4934729.1", "ipg": "32145376", "start": 272530, "end": 274422, "strand": -1, "sequence": null}], "clusters": []}, {"accession": "QPMY01000152.1", "subjects": [{"id": null, "hits": [{"query": "ctg1_orf0002", "subject": "KAF4924251.1", "identity": 40.166, "coverage": 94.66666666666667, "evalue": 1.73e-82, "bitscore": 272.0}], "name": "KAF4924251.1", "ipg": "326946025", "start": 51106, "end": 52971, "strand": 1, "sequence": null}], "clusters": []}, {"accession": "QPMY01000070.1", "subjects": [{"id": null, "hits": [{"query": "ctg1_orf04", "subject": "KAF4932770.1", "identity": 41.284, "coverage": 65.26946107784431, "evalue": 5.27e-18, "bitscore": 92.4}], "name": "KAF4932770.1", "ipg": "32145565", "start": 638, "end": 2408, "strand": -1, "sequence": null}], "clusters": []}, {"accession": "QPMY01000053.1", "subjects": [{"id": null, "hits": [{"query": "ctg1_orf5", "subject": "KAF4934246.1", "identity": 36.842, "coverage": 89.65517241379311, "evalue": 1.5e-65, "bitscore": 220.0}], "name": "KAF4934246.1", "ipg": "32142411", "start": 47731, "end": 48918, "strand": 1, "sequence": null}], "clusters": []}, {"accession": "QPMY01000125.1", "subjects": [{"id": null, "hits": [{"query": "ctg1_orf6", "subject": "KAF4926069.1", "identity": 39.313, "coverage": 79.13907284768213, "evalue": 4.62e-55, "bitscore": 194.0}], "name": "KAF4926069.1", "ipg": "32151461", "start": 68970, "end": 70268, "strand": 1, "sequence": null}], "clusters": []}]}, {"name": "Colletotrichum fructicola", "strain": "Cf413", "scaffolds": [{"accession": "QPMX01000010.1", "subjects": [{"id": null, "hits": [{"query": "ctg1_orf00001", "subject": "KAF5483717.1", "identity": 31.452, "coverage": 89.54248366013073, "evalue": 1.18e-69, "bitscore": 241.0}, {"query": "ctg1_orf7", "subject": "KAF5483717.1", "identity": 34.286, "coverage": 94.50800915331807, "evalue": 1.89e-73, "bitscore": 250.0}], "name": "KAF5483717.1", "ipg": "32141961", "start": 534019, "end": 535836, "strand": -1, "sequence": null}, {"id": null, "hits": [{"query": "ctg1_orf5", "subject": "KAF5483249.1", "identity": 36.842, "coverage": 89.65517241379311, "evalue": 2.09e-65, "bitscore": 219.0}], "name": "KAF5483249.1", "ipg": "285516133", "start": 1069675, "end": 1070751, "strand": -1, "sequence": null}, {"id": null, "hits": [{"query": "ctg1_orf6", "subject": "KAF5483279.1", "identity": 39.313, "coverage": 79.13907284768213, "evalue": 9.58e-55, "bitscore": 194.0}], "name": "KAF5483279.1", "ipg": "285507467", "start": 2711535, "end": 2713004, "strand": 1, "sequence": null}], "clusters": []}, {"accession": "QPMX01000004.1", "subjects": [{"id": null, "hits": [{"query": "ctg1_orf0002", "subject": "KAF5498681.1", "identity": 38.764, "coverage": 94.13333333333334, "evalue": 8.2e-87, "bitscore": 283.0}], "name": "KAF5498681.1", "ipg": "326954667", "start": 857006, "end": 858797, "strand": -1, "sequence": null}], "clusters": []}, {"accession": "QPMX01000009.1", "subjects": [{"id": null, "hits": [{"query": "ctg1_orf0002", "subject": "KAF5485990.1", "identity": 38.667, "coverage": 99.2, "evalue": 8.47e-85, "bitscore": 278.0}], "name": "KAF5485990.1", "ipg": "32145376", "start": 1170052, "end": 1171944, "strand": 1, "sequence": null}], "clusters": []}, {"accession": "QPMX01000005.1", "subjects": [{"id": null, "hits": [{"query": "ctg1_orf0002", "subject": "KAF5496466.1", "identity": 40.166, "coverage": 94.66666666666667, "evalue": 1.73e-82, "bitscore": 272.0}], "name": "KAF5496466.1", "ipg": "326946025", "start": 4181558, "end": 4183423, "strand": 1, "sequence": null}, {"id": null, "hits": [{"query": "ctg1_orf04", "subject": "KAF5495701.1", "identity": 41.284, "coverage": 65.26946107784431, "evalue": 5.27e-18, "bitscore": 92.4}], "name": "KAF5495701.1", "ipg": "32145565", "start": 1516713, "end": 1518483, "strand": -1, "sequence": null}], "clusters": []}]}, {"name": "Apiospora aurea", "strain": "CBS 24483", "scaffolds": [{"accession": "NW_027117392.1", "subjects": [{"id": null, "hits": [{"query": "ctg1_orf00001", "subject": "XP_066698945.1", "identity": 31.631, "coverage": 89.76034858387798, "evalue": 1.06e-73, "bitscore": 252.0}, {"query": "ctg1_orf7", "subject": "XP_066698945.1", "identity": 35.426, "coverage": 97.48283752860412, "evalue": 4.63e-78, "bitscore": 263.0}], "name": "XP_066698945.1", "ipg": "833103637", "start": 58202, "end": 59968, "strand": 1, "sequence": null}], "clusters": []}, {"accession": "XM_066842833.1", "subjects": [{"id": null, "hits": [{"query": "ctg1_orf00001", "subject": "XP_066698945.1", "identity": 31.631, "coverage": 89.76034858387798, "evalue": 1.06e-73, "bitscore": 252.0}, {"query": "ctg1_orf7", "subject": "XP_066698945.1", "identity": 35.426, "coverage": 97.48283752860412, "evalue": 4.63e-78, "bitscore": 263.0}], "name": "XP_066698945.1", "ipg": "833103637", "start": 0, "end": 1563, "strand": 1, "sequence": null}], "clusters": []}, {"accession": "NW_027117395.1", "subjects": [{"id": null, "hits": [{"query": "ctg1_orf04", "subject": "XP_066695058.1", "identity": 49.541, "coverage": 64.67065868263472, "evalue": 7.43e-23, "bitscore": 105.0}], "name": "XP_066695058.1", "ipg": "833097861", "start": 2153676, "end": 2155436, "strand": 1, "sequence": null}, {"id": null, "hits": [{"query": "ctg1_orf5", "subject": "XP_066695135.1", "identity": 42.545, "coverage": 79.9373040752351, "evalue": 1.43e-69, "bitscore": 230.0}], "name": "XP_066695135.1", "ipg": "833097890", "start": 2409836, "end": 2410977, "strand": -1, "sequence": null}], "clusters": []}, {"accession": "XM_066848362.1", "subjects": [{"id": null, "hits": [{"query": "ctg1_orf04", "subject": "XP_066695058.1", "identity": 49.541, "coverage": 64.67065868263472, "evalue": 7.43e-23, "bitscore": 105.0}], "name": "XP_066695058.1", "ipg": "833097861", "start": 0, "end": 1479, "strand": 1, "sequence": null}], "clusters": []}, {"accession": "NW_027117391.1", "subjects": [{"id": null, "hits": [{"query": "ctg1_orf5", "subject": "XP_066701830.1", "identity": 49.638, "coverage": 80.25078369905955, "evalue": 3.69e-95, "bitscore": 297.0}], "name": "XP_066701830.1", "ipg": "833108941", "start": 3087609, "end": 3088914, "strand": -1, "sequence": null}], "clusters": []}, {"accession": "XM_066841968.1", "subjects": [{"id": null, "hits": [{"query": "ctg1_orf5", "subject": "XP_066701830.1", "identity": 49.638, "coverage": 80.25078369905955, "evalue": 3.69e-95, "bitscore": 297.0}], "name": "XP_066701830.1", "ipg": "833108941", "start": 0, "end": 1116, "strand": 1, "sequence": null}], "clusters": []}, {"accession": "XM_066848439.1", "subjects": [{"id": null, "hits": [{"query": "ctg1_orf5", "subject": "XP_066695135.1", "identity": 42.545, "coverage": 79.9373040752351, "evalue": 1.43e-69, "bitscore": 230.0}], "name": "XP_066695135.1", "ipg": "833097890", "start": 0, "end": 984, "strand": 1, "sequence": null}], "clusters": []}, {"accession": "NW_027117393.1", "subjects": [{"id": null, "hits": [{"query": "ctg1_orf6", "subject": "XP_066698645.1", "identity": 43.478, "coverage": 70.86092715231787, "evalue": 1.29e-58, "bitscore": 203.0}], "name": "XP_066698645.1", "ipg": "833103011", "start": 4622980, "end": 4624468, "strand": -1, "sequence": null}], "clusters": []}, {"accession": "XM_066846247.1", "subjects": [{"id": null, "hits": [{"query": "ctg1_orf6", "subject": "XP_066698645.1", "identity": 43.478, "coverage": 70.86092715231787, "evalue": 1.29e-58, "bitscore": 203.0}], "name": "XP_066698645.1", "ipg": "833103011", "start": 0, "end": 1161, "strand": 1, "sequence": null}], "clusters": []}]}, {"name": "Colletotrichum sp.", "strain": "SAR11_239", "scaffolds": [{"accession": "JAKMWZ010000126.1", "subjects": [{"id": null, "hits": [{"query": "ctg1_orf00001", "subject": "KAI8261111.1", "identity": 32.955, "coverage": 78.21350762527233, "evalue": 2.96e-73, "bitscore": 249.0}], "name": "KAI8261111.1", "ipg": "581205285", "start": 14416, "end": 16626, "strand": -1, "sequence": null}, {"id": null, "hits": [{"query": "ctg1_orf6", "subject": "KAI8261131.1", "identity": 39.695, "coverage": 79.13907284768213, "evalue": 1.09e-56, "bitscore": 199.0}], "name": "KAI8261131.1", "ipg": "581205292", "start": 90607, "end": 91905, "strand": -1, "sequence": null}], "clusters": []}, {"accession": "JAKMWZ010000329.1", "subjects": [{"id": null, "hits": [{"query": "ctg1_orf00001", "subject": "KAI8253208.1", "identity": 30.632, "coverage": 91.50326797385621, "evalue": 2.09e-70, "bitscore": 243.0}], "name": "KAI8253208.1", "ipg": "581201135", "start": 20868, "end": 22619, "strand": 1, "sequence": null}], "clusters": []}, {"accession": "JAKMWZ010000164.1", "subjects": [{"id": null, "hits": [{"query": "ctg1_orf0002", "subject": "KAI8259049.1", "identity": 39.295, "coverage": 97.86666666666667, "evalue": 2.45e-87, "bitscore": 281.0}], "name": "KAI8259049.1", "ipg": "581204159", "start": 76376, "end": 77886, "strand": 1, "sequence": null}], "clusters": []}, {"accession": "JAKMWZ010000001.1", "subjects": [{"id": null, "hits": [{"query": "ctg1_orf0002", "subject": "KAI8271266.1", "identity": 38.764, "coverage": 94.13333333333334, "evalue": 6.87e-87, "bitscore": 283.0}], "name": "KAI8271266.1", "ipg": "581211920", "start": 603385, "end": 605176, "strand": 1, "sequence": null}], "clusters": []}, {"accession": "JAKMWZ010000008.1", "subjects": [{"id": null, "hits": [{"query": "ctg1_orf0002", "subject": "KAI8270122.1", "identity": 40.166, "coverage": 94.66666666666667, "evalue": 9.61e-83, "bitscore": 273.0}], "name": "KAI8270122.1", "ipg": "581211084", "start": 432494, "end": 434360, "strand": 1, "sequence": null}], "clusters": []}]}, {"name": "Colletotrichum sp.", "strain": "SAR 10_65", "scaffolds": [{"accession": "JAKMWQ010000006.1", "subjects": [{"id": null, "hits": [{"query": "ctg1_orf00001", "subject": "KAI8207357.1", "identity": 32.955, "coverage": 78.21350762527233, "evalue": 3.45e-73, "bitscore": 249.0}], "name": "KAI8207357.1", "ipg": "581178648", "start": 183509, "end": 185770, "strand": -1, "sequence": null}, {"id": null, "hits": [{"query": "ctg1_orf6", "subject": "KAI8207378.1", "identity": 40.076, "coverage": 79.13907284768213, "evalue": 4.45e-57, "bitscore": 200.0}], "name": "KAI8207378.1", "ipg": "581164431", "start": 258033, "end": 259330, "strand": -1, "sequence": null}], "clusters": []}, {"accession": "JAKMWQ010000522.1", "subjects": [{"id": null, "hits": [{"query": "ctg1_orf00001", "subject": "KAI8156443.1", "identity": 30.435, "coverage": 91.50326797385621, "evalue": 3.23e-70, "bitscore": 242.0}], "name": "KAI8156443.1", "ipg": "581157439", "start": 24302, "end": 26050, "strand": -1, "sequence": null}], "clusters": []}, {"accession": "JAKMWQ010000044.1", "subjects": [{"id": null, "hits": [{"query": "ctg1_orf0002", "subject": "KAI8198366.1", "identity": 38.202, "coverage": 94.13333333333334, "evalue": 1.16e-85, "bitscore": 280.0}], "name": "KAI8198366.1", "ipg": "581173454", "start": 105990, "end": 107781, "strand": -1, "sequence": null}], "clusters": []}, {"accession": "JAKMWQ010000148.1", "subjects": [{"id": null, "hits": [{"query": "ctg1_orf04", "subject": "KAI8183213.1", "identity": 43.119, "coverage": 65.26946107784431, "evalue": 8.01e-19, "bitscore": 94.7}], "name": "KAI8183213.1", "ipg": "581170325", "start": 65742, "end": 67508, "strand": 1, "sequence": null}], "clusters": []}, {"accession": "JAKMWQ010000359.1", "subjects": [{"id": null, "hits": [{"query": "ctg1_orf7", "subject": "KAI8163834.1", "identity": 35.849, "coverage": 84.89702517162472, "evalue": 2.07e-72, "bitscore": 246.0}], "name": "KAI8163834.1", "ipg": "581156138", "start": 42985, "end": 44669, "strand": 1, "sequence": null}], "clusters": []}]}, {"name": "Colletotrichum sp.", "strain": "SAR11_240", "scaffolds": [{"accession": "JAKMXA010000123.1", "subjects": [{"id": null, "hits": [{"query": "ctg1_orf00001", "subject": "KAI8300855.1", "identity": 32.5, "coverage": 78.21350762527233, "evalue": 5.23e-73, "bitscore": 249.0}], "name": "KAI8300855.1", "ipg": "581230234", "start": 114130, "end": 116391, "strand": 1, "sequence": null}, {"id": null, "hits": [{"query": "ctg1_orf6", "subject": "KAI8300836.1", "identity": 40.076, "coverage": 79.13907284768213, "evalue": 1.44e-54, "bitscore": 193.0}], "name": "KAI8300836.1", "ipg": "581230195", "start": 38544, "end": 39842, "strand": 1, "sequence": null}], "clusters": []}, {"accession": "JAKMXA010000430.1", "subjects": [{"id": null, "hits": [{"query": "ctg1_orf00001", "subject": "KAI8278581.1", "identity": 30.632, "coverage": 91.50326797385621, "evalue": 1.52e-70, "bitscore": 243.0}], "name": "KAI8278581.1", "ipg": "581216246", "start": 32645, "end": 34398, "strand": -1, "sequence": null}], "clusters": []}, {"accession": "JAKMXA010000004.1", "subjects": [{"id": null, "hits": [{"query": "ctg1_orf0002", "subject": "KAI8317326.1", "identity": 38.483, "coverage": 94.13333333333334, "evalue": 6.35e-86, "bitscore": 280.0}], "name": "KAI8317326.1", "ipg": "581244356", "start": 176745, "end": 178537, "strand": 1, "sequence": null}], "clusters": []}, {"accession": "JAKMXA010000099.1", "subjects": [{"id": null, "hits": [{"query": "ctg1_orf0002", "subject": "KAI8303049.1", "identity": 40.166, "coverage": 94.66666666666667, "evalue": 3.19e-82, "bitscore": 271.0}], "name": "KAI8303049.1", "ipg": "581231881", "start": 97333, "end": 99199, "strand": -1, "sequence": null}], "clusters": []}]}, {"name": "Colletotrichum sp.", "strain": "SAR 10_71", "scaffolds": [{"accession": "JAKMWS010000241.1", "subjects": [{"id": null, "hits": [{"query": "ctg1_orf00001", "subject": "KAI8157587.1", "identity": 30.528, "coverage": 92.5925925925926, "evalue": 3.75e-71, "bitscore": 245.0}], "name": "KAI8157587.1", "ipg": "581157968", "start": 73221, "end": 74973, "strand": -1, "sequence": null}], "clusters": []}, {"accession": "JAKMWS010000015.1", "subjects": [{"id": null, "hits": [{"query": "ctg1_orf00001", "subject": "KAI8168855.1", "identity": 33.028, "coverage": 77.34204793028321, "evalue": 3.77e-71, "bitscore": 247.0}], "name": "KAI8168855.1", "ipg": "581164437", "start": 23172, "end": 26246, "strand": -1, "sequence": null}, {"id": null, "hits": [{"query": "ctg1_orf6", "subject": "KAI8168874.1", "identity": 40.076, "coverage": 79.13907284768213, "evalue": 4.45e-57, "bitscore": 200.0}], "name": "KAI8168874.1", "ipg": "581164431", "start": 103106, "end": 104403, "strand": -1, "sequence": null}], "clusters": []}, {"accession": "JAKMWS010000010.1", "subjects": [{"id": null, "hits": [{"query": "ctg1_orf0002", "subject": "KAI8169563.1", "identity": 38.202, "coverage": 94.13333333333334, "evalue": 2.27e-85, "bitscore": 279.0}], "name": "KAI8169563.1", "ipg": "581164883", "start": 271092, "end": 272884, "strand": -1, "sequence": null}], "clusters": []}, {"accession": "JAKMWS010000024.1", "subjects": [{"id": null, "hits": [{"query": "ctg1_orf0002", "subject": "KAI8168058.1", "identity": 40.166, "coverage": 94.66666666666667, "evalue": 7.84e-83, "bitscore": 273.0}], "name": "KAI8168058.1", "ipg": "581163978", "start": 240956, "end": 242822, "strand": 1, "sequence": null}], "clusters": []}, {"accession": "JAKMWS010000012.1", "subjects": [{"id": null, "hits": [{"query": "ctg1_orf04", "subject": "KAI8169261.1", "identity": 40.367, "coverage": 65.26946107784431, "evalue": 1.86e-17, "bitscore": 90.9}], "name": "KAI8169261.1", "ipg": "581164692", "start": 105948, "end": 107483, "strand": 1, "sequence": null}], "clusters": []}, {"accession": "JAKMWS010000372.1", "subjects": [{"id": null, "hits": [{"query": "ctg1_orf7", "subject": "KAI8154212.1", "identity": 35.849, "coverage": 84.89702517162472, "evalue": 2.07e-72, "bitscore": 246.0}], "name": "KAI8154212.1", "ipg": "581156138", "start": 44239, "end": 45923, "strand": 1, "sequence": null}], "clusters": []}]}, {"name": "Colletotrichum sp.", "strain": "SAR 10_70", "scaffolds": [{"accession": "JAKMWR010000252.1", "subjects": [{"id": null, "hits": [{"query": "ctg1_orf00001", "subject": "KAI8167573.1", "identity": 30.528, "coverage": 92.5925925925926, "evalue": 3.75e-71, "bitscore": 245.0}], "name": "KAI8167573.1", "ipg": "581157968", "start": 73253, "end": 75005, "strand": -1, "sequence": null}], "clusters": []}, {"accession": "JAKMWR010000016.1", "subjects": [{"id": null, "hits": [{"query": "ctg1_orf00001", "subject": "KAI8199824.1", "identity": 33.028, "coverage": 77.34204793028321, "evalue": 3.77e-71, "bitscore": 247.0}], "name": "KAI8199824.1", "ipg": "581164437", "start": 23164, "end": 26238, "strand": -1, "sequence": null}, {"id": null, "hits": [{"query": "ctg1_orf6", "subject": "KAI8199843.1", "identity": 40.076, "coverage": 79.13907284768213, "evalue": 4.45e-57, "bitscore": 200.0}], "name": "KAI8199843.1", "ipg": "581164431", "start": 103098, "end": 104395, "strand": -1, "sequence": null}], "clusters": []}, {"accession": "JAKMWR010000002.1", "subjects": [{"id": null, "hits": [{"query": "ctg1_orf0002", "subject": "KAI8204345.1", "identity": 38.202, "coverage": 94.13333333333334, "evalue": 2.27e-85, "bitscore": 279.0}], "name": "KAI8204345.1", "ipg": "581164883", "start": 350508, "end": 352300, "strand": 1, "sequence": null}], "clusters": []}, {"accession": "JAKMWR010000063.1", "subjects": [{"id": null, "hits": [{"query": "ctg1_orf0002", "subject": "KAI8192938.1", "identity": 40.166, "coverage": 94.66666666666667, "evalue": 7.84e-83, "bitscore": 273.0}], "name": "KAI8192938.1", "ipg": "581163978", "start": 144949, "end": 146815, "strand": 1, "sequence": null}], "clusters": []}, {"accession": "JAKMWR010000030.1", "subjects": [{"id": null, "hits": [{"query": "ctg1_orf04", "subject": "KAI8196603.1", "identity": 40.367, "coverage": 65.26946107784431, "evalue": 1.86e-17, "bitscore": 90.9}], "name": "KAI8196603.1", "ipg": "581164692", "start": 48399, "end": 49934, "strand": -1, "sequence": null}], "clusters": []}, {"accession": "JAKMWR010000436.1", "subjects": [{"id": null, "hits": [{"query": "ctg1_orf7", "subject": "KAI8156128.1", "identity": 35.849, "coverage": 84.89702517162472, "evalue": 2.07e-72, "bitscore": 246.0}], "name": "KAI8156128.1", "ipg": "581156138", "start": 7165, "end": 8849, "strand": -1, "sequence": null}], "clusters": []}]}, {"name": "Colletotrichum sp.", "strain": "SAR 10_76", "scaffolds": [{"accession": "JAKMWU010000274.1", "subjects": [{"id": null, "hits": [{"query": "ctg1_orf00001", "subject": "KAI8203239.1", "identity": 30.528, "coverage": 92.5925925925926, "evalue": 3.75e-71, "bitscore": 245.0}], "name": "KAI8203239.1", "ipg": "581157968", "start": 5474, "end": 7226, "strand": 1, "sequence": null}], "clusters": []}, {"accession": "JAKMWU010000009.1", "subjects": [{"id": null, "hits": [{"query": "ctg1_orf00001", "subject": "KAI8214783.1", "identity": 33.028, "coverage": 77.34204793028321, "evalue": 3.28e-70, "bitscore": 246.0}], "name": "KAI8214783.1", "ipg": "581181488", "start": 248729, "end": 252413, "strand": 1, "sequence": null}, {"id": null, "hits": [{"query": "ctg1_orf6", "subject": "KAI8214765.1", "identity": 39.313, "coverage": 79.13907284768213, "evalue": 1.08e-56, "bitscore": 199.0}], "name": "KAI8214765.1", "ipg": "581181501", "start": 173789, "end": 175086, "strand": 1, "sequence": null}], "clusters": []}, {"accession": "JAKMWU010000056.1", "subjects": [{"id": null, "hits": [{"query": "ctg1_orf0002", "subject": "KAI8211434.1", "identity": 40.0, "coverage": 95.46666666666667, "evalue": 3.92e-86, "bitscore": 278.0}], "name": "KAI8211434.1", "ipg": "581180311", "start": 80868, "end": 82376, "strand": 1, "sequence": null}], "clusters": []}, {"accession": "JAKMWU010000169.1", "subjects": [{"id": null, "hits": [{"query": "ctg1_orf0002", "subject": "KAI8206946.1", "identity": 38.936, "coverage": 94.13333333333334, "evalue": 1.54e-85, "bitscore": 280.0}], "name": "KAI8206946.1", "ipg": "581178431", "start": 24647, "end": 26438, "strand": 1, "sequence": null}], "clusters": []}, {"accession": "JAKMWU010000314.1", "subjects": [{"id": null, "hits": [{"query": "ctg1_orf04", "subject": "KAI8202201.1", "identity": 43.119, "coverage": 65.26946107784431, "evalue": 5.64e-19, "bitscore": 95.1}], "name": "KAI8202201.1", "ipg": "581176805", "start": 56009, "end": 57542, "strand": 1, "sequence": null}], "clusters": []}]}, {"name": "Colletotrichum sp.", "strain": "SAR 10_75", "scaffolds": [{"accession": "JAKMWT010000321.1", "subjects": [{"id": null, "hits": [{"query": "ctg1_orf00001", "subject": "KAI8175834.1", "identity": 33.028, "coverage": 77.34204793028321, "evalue": 3.77e-71, "bitscore": 247.0}], "name": "KAI8175834.1", "ipg": "581164437", "start": 23175, "end": 26249, "strand": -1, "sequence": null}], "clusters": []}, {"accession": "JAKMWT010000602.1", "subjects": [{"id": null, "hits": [{"query": "ctg1_orf00001", "subject": "KAI8172417.1", "identity": 30.572, "coverage": 91.50326797385621, "evalue": 7.24e-71, "bitscore": 244.0}], "name": "KAI8172417.1", "ipg": "581166112", "start": 9075, "end": 10825, "strand": -1, "sequence": null}], "clusters": []}, {"accession": "JAKMWT010000012.1", "subjects": [{"id": null, "hits": [{"query": "ctg1_orf0002", "subject": "KAI8190709.1", "identity": 38.202, "coverage": 94.13333333333334, "evalue": 1.16e-85, "bitscore": 280.0}], "name": "KAI8190709.1", "ipg": "581173454", "start": 159313, "end": 161104, "strand": 1, "sequence": null}], "clusters": []}, {"accession": "JAKMWT010000076.1", "subjects": [{"id": null, "hits": [{"query": "ctg1_orf0002", "subject": "KAI8184823.1", "identity": 38.859, "coverage": 97.6, "evalue": 1.9e-85, "bitscore": 274.0}], "name": "KAI8184823.1", "ipg": "581170987", "start": 110366, "end": 111625, "strand": 1, "sequence": null}], "clusters": []}, {"accession": "JAKMWT010000013.1", "subjects": [{"id": null, "hits": [{"query": "ctg1_orf04", "subject": "KAI8190629.1", "identity": 40.367, "coverage": 65.26946107784431, "evalue": 1.86e-17, "bitscore": 90.9}], "name": "KAI8190629.1", "ipg": "581164692", "start": 292703, "end": 294238, "strand": -1, "sequence": null}], "clusters": []}, {"accession": "JAKMWT010000058.1", "subjects": [{"id": null, "hits": [{"query": "ctg1_orf6", "subject": "KAI8186064.1", "identity": 40.076, "coverage": 79.13907284768213, "evalue": 4.43e-53, "bitscore": 199.0}], "name": "KAI8186064.1", "ipg": "581171575", "start": 62541, "end": 67679, "strand": -1, "sequence": null}], "clusters": []}]}, {"name": "Colletotrichum sp.", "strain": "SAR 10_66", "scaffolds": [{"accession": "JAQIUS010000465.1", "subjects": [{"id": null, "hits": [{"query": "ctg1_orf00001", "subject": "KAJ4995990.1", "identity": 33.028, "coverage": 77.34204793028321, "evalue": 3.77e-71, "bitscore": 247.0}], "name": "KAJ4995990.1", "ipg": "581164437", "start": 14360, "end": 17434, "strand": 1, "sequence": null}], "clusters": []}, {"accession": "JAQIUS010000137.1", "subjects": [{"id": null, "hits": [{"query": "ctg1_orf0002", "subject": "KAJ5001160.1", "identity": 38.202, "coverage": 94.13333333333334, "evalue": 5.58e-86, "bitscore": 281.0}], "name": "KAJ5001160.1", "ipg": "623661113", "start": 44595, "end": 46386, "strand": 1, "sequence": null}], "clusters": []}, {"accession": "JAQIUS010000102.1", "subjects": [{"id": null, "hits": [{"query": "ctg1_orf04", "subject": "KAJ5002286.1", "identity": 43.119, "coverage": 65.26946107784431, "evalue": 5.64e-19, "bitscore": 95.1}], "name": "KAJ5002286.1", "ipg": "581176805", "start": 103053, "end": 104586, "strand": -1, "sequence": null}], "clusters": []}, {"accession": "JAQIUS010000065.1", "subjects": [{"id": null, "hits": [{"query": "ctg1_orf6", "subject": "KAJ5003672.1", "identity": 40.076, "coverage": 79.13907284768213, "evalue": 4.43e-53, "bitscore": 199.0}], "name": "KAJ5003672.1", "ipg": "581171575", "start": 122341, "end": 127479, "strand": 1, "sequence": null}], "clusters": []}]}, {"name": "Colletotrichum sp.", "strain": "SAR 10_77", "scaffolds": [{"accession": "JAKMWV010000680.1", "subjects": [{"id": null, "hits": [{"query": "ctg1_orf00001", "subject": "KAI8212794.1", "identity": 30.572, "coverage": 91.50326797385621, "evalue": 7.24e-71, "bitscore": 244.0}], "name": "KAI8212794.1", "ipg": "581166112", "start": 9082, "end": 10832, "strand": -1, "sequence": null}], "clusters": []}, {"accession": "JAKMWV010000231.1", "subjects": [{"id": null, "hits": [{"query": "ctg1_orf00001", "subject": "KAI8237960.1", "identity": 33.028, "coverage": 77.34204793028321, "evalue": 3.28e-70, "bitscore": 246.0}], "name": "KAI8237960.1", "ipg": "581181488", "start": 72703, "end": 76387, "strand": 1, "sequence": null}], "clusters": []}, {"accession": "JAKMWV010000111.1", "subjects": [{"id": null, "hits": [{"query": "ctg1_orf0002", "subject": "KAI8248753.1", "identity": 40.0, "coverage": 95.46666666666667, "evalue": 3.92e-86, "bitscore": 278.0}], "name": "KAI8248753.1", "ipg": "581180311", "start": 62447, "end": 63955, "strand": -1, "sequence": null}], "clusters": []}, {"accession": "JAKMWV010000003.1", "subjects": [{"id": null, "hits": [{"query": "ctg1_orf0002", "subject": "KAI8263780.1", "identity": 38.202, "coverage": 94.13333333333334, "evalue": 1.16e-85, "bitscore": 280.0}], "name": "KAI8263780.1", "ipg": "581173454", "start": 250465, "end": 252256, "strand": 1, "sequence": null}], "clusters": []}, {"accession": "JAKMWV010000059.1", "subjects": [{"id": null, "hits": [{"query": "ctg1_orf0002", "subject": "KAI8252878.1", "identity": 40.166, "coverage": 94.66666666666667, "evalue": 8.27e-83, "bitscore": 273.0}], "name": "KAI8252878.1", "ipg": "581200916", "start": 52089, "end": 53955, "strand": -1, "sequence": null}], "clusters": []}, {"accession": "JAKMWV010000263.1", "subjects": [{"id": null, "hits": [{"query": "ctg1_orf04", "subject": "KAI8230685.1", "identity": 42.202, "coverage": 65.26946107784431, "evalue": 3.12e-18, "bitscore": 92.8}], "name": "KAI8230685.1", "ipg": "581188720", "start": 6040, "end": 7577, "strand": -1, "sequence": null}], "clusters": []}, {"accession": "JAKMWV010000072.1", "subjects": [{"id": null, "hits": [{"query": "ctg1_orf6", "subject": "KAI8251806.1", "identity": 39.313, "coverage": 79.13907284768213, "evalue": 1.08e-56, "bitscore": 199.0}], "name": "KAI8251806.1", "ipg": "581181501", "start": 173765, "end": 175062, "strand": 1, "sequence": null}], "clusters": []}]}, {"name": "Colletotrichum sp.", "strain": "SAR11_57", "scaffolds": [{"accession": "JAKMXB010000010.1", "subjects": [{"id": null, "hits": [{"query": "ctg1_orf00001", "subject": "KAI8291763.1", "identity": 33.028, "coverage": 77.34204793028321, "evalue": 1.17e-70, "bitscore": 246.0}], "name": "KAI8291763.1", "ipg": "581223759", "start": 438, "end": 3513, "strand": -1, "sequence": null}, {"id": null, "hits": [{"query": "ctg1_orf6", "subject": "KAI8291782.1", "identity": 39.313, "coverage": 79.13907284768213, "evalue": 4.62e-55, "bitscore": 194.0}], "name": "KAI8291782.1", "ipg": "32151461", "start": 68753, "end": 70051, "strand": -1, "sequence": null}], "clusters": []}, {"accession": "JAKMXB010000237.1", "subjects": [{"id": null, "hits": [{"query": "ctg1_orf00001", "subject": "KAI8280936.1", "identity": 30.632, "coverage": 91.50326797385621, "evalue": 2.3e-70, "bitscore": 243.0}], "name": "KAI8280936.1", "ipg": "581217677", "start": 5557, "end": 7311, "strand": 1, "sequence": null}], "clusters": []}, {"accession": "JAKMXB010000212.1", "subjects": [{"id": null, "hits": [{"query": "ctg1_orf0002", "subject": "KAI8281975.1", "identity": 39.295, "coverage": 97.86666666666667, "evalue": 4.2e-88, "bitscore": 283.0}], "name": "KAI8281975.1", "ipg": "319960529", "start": 8895, "end": 10405, "strand": -1, "sequence": null}], "clusters": []}, {"accession": "JAKMXB010000193.1", "subjects": [{"id": null, "hits": [{"query": "ctg1_orf0002", "subject": "KAI8282823.1", "identity": 38.764, "coverage": 94.13333333333334, "evalue": 7.56e-87, "bitscore": 283.0}], "name": "KAI8282823.1", "ipg": "581218777", "start": 15487, "end": 17278, "strand": 1, "sequence": null}], "clusters": []}, {"accession": "JAKMXB010000092.1", "subjects": [{"id": null, "hits": [{"query": "ctg1_orf0002", "subject": "KAI8287099.1", "identity": 40.166, "coverage": 94.66666666666667, "evalue": 1.28e-82, "bitscore": 272.0}], "name": "KAI8287099.1", "ipg": "32139738", "start": 86921, "end": 88786, "strand": -1, "sequence": null}], "clusters": []}, {"accession": "JAKMXB010000105.1", "subjects": [{"id": null, "hits": [{"query": "ctg1_orf04", "subject": "KAI8286510.1", "identity": 41.284, "coverage": 65.26946107784431, "evalue": 5.27e-18, "bitscore": 92.4}], "name": "KAI8286510.1", "ipg": "32145565", "start": 87565, "end": 89335, "strand": 1, "sequence": null}], "clusters": []}]}, {"name": "Colletotrichum sp.", "strain": "SAR 10_96", "scaffolds": [{"accession": "JAKMWX010000271.1", "subjects": [{"id": null, "hits": [{"query": "ctg1_orf00001", "subject": "KAI8233266.1", "identity": 30.435, "coverage": 91.50326797385621, "evalue": 2.38e-70, "bitscore": 243.0}], "name": "KAI8233266.1", "ipg": "581189975", "start": 5635, "end": 7384, "strand": 1, "sequence": null}], "clusters": []}, {"accession": "JAKMWX010000048.1", "subjects": [{"id": null, "hits": [{"query": "ctg1_orf0002", "subject": "KAI8243097.1", "identity": 38.211, "coverage": 97.6, "evalue": 2.13e-89, "bitscore": 290.0}], "name": "KAI8243097.1", "ipg": "581195760", "start": 26502, "end": 28286, "strand": 1, "sequence": null}], "clusters": []}, {"accession": "JAKMWX010000003.1", "subjects": [{"id": null, "hits": [{"query": "ctg1_orf0002", "subject": "KAI8246633.1", "identity": 40.166, "coverage": 94.66666666666667, "evalue": 3.79e-82, "bitscore": 271.0}], "name": "KAI8246633.1", "ipg": "581198400", "start": 221470, "end": 223336, "strand": 1, "sequence": null}], "clusters": []}, {"accession": "JAKMWX010000280.1", "subjects": [{"id": null, "hits": [{"query": "ctg1_orf6", "subject": "KAI8232898.1", "identity": 38.931, "coverage": 79.13907284768213, "evalue": 7.08e-55, "bitscore": 194.0}], "name": "KAI8232898.1", "ipg": "581189803", "start": 18128, "end": 19426, "strand": -1, "sequence": null}], "clusters": []}]}, {"name": "Colletotrichum sp.", "strain": "SAR 10_99", "scaffolds": [{"accession": "JAQIUT010000282.1", "subjects": [{"id": null, "hits": [{"query": "ctg1_orf00001", "subject": "KAJ5011524.1", "identity": 30.435, "coverage": 91.50326797385621, "evalue": 2.38e-70, "bitscore": 243.0}], "name": "KAJ5011524.1", "ipg": "581189975", "start": 5616, "end": 7365, "strand": 1, "sequence": null}], "clusters": []}, {"accession": "JAQIUT010000032.1", "subjects": [{"id": null, "hits": [{"query": "ctg1_orf0002", "subject": "KAJ5018120.1", "identity": 38.211, "coverage": 97.6, "evalue": 8.28e-89, "bitscore": 288.0}], "name": "KAJ5018120.1", "ipg": "623667029", "start": 192866, "end": 194650, "strand": -1, "sequence": null}], "clusters": []}, {"accession": "JAQIUT010000002.1", "subjects": [{"id": null, "hits": [{"query": "ctg1_orf0002", "subject": "KAJ5020147.1", "identity": 40.166, "coverage": 94.66666666666667, "evalue": 3.79e-82, "bitscore": 271.0}], "name": "KAJ5020147.1", "ipg": "581198400", "start": 434382, "end": 436248, "strand": 1, "sequence": null}], "clusters": []}, {"accession": "JAQIUT010000019.1", "subjects": [{"id": null, "hits": [{"query": "ctg1_orf6", "subject": "KAJ5018851.1", "identity": 38.931, "coverage": 79.13907284768213, "evalue": 2.56e-55, "bitscore": 195.0}], "name": "KAJ5018851.1", "ipg": "623667363", "start": 151589, "end": 152887, "strand": -1, "sequence": null}], "clusters": []}]}, {"name": "Colletotrichum sp.", "strain": "SAR 10_86", "scaffolds": [{"accession": "JAKMWW010000578.1", "subjects": [{"id": null, "hits": [{"query": "ctg1_orf00001", "subject": "KAI8218686.1", "identity": 30.632, "coverage": 91.50326797385621, "evalue": 2.53e-70, "bitscore": 243.0}], "name": "KAI8218686.1", "ipg": "581182841", "start": 24342, "end": 26095, "strand": -1, "sequence": null}], "clusters": []}, {"accession": "JAKMWW010000304.1", "subjects": [{"id": null, "hits": [{"query": "ctg1_orf00001", "subject": "KAI8223539.1", "identity": 33.028, "coverage": 77.34204793028321, "evalue": 3.28e-70, "bitscore": 246.0}], "name": "KAI8223539.1", "ipg": "581181488", "start": 49313, "end": 52992, "strand": -1, "sequence": null}], "clusters": []}, {"accession": "JAKMWW010000025.1", "subjects": [{"id": null, "hits": [{"query": "ctg1_orf0002", "subject": "KAI8235976.1", "identity": 38.483, "coverage": 94.13333333333334, "evalue": 8.3e-86, "bitscore": 280.0}], "name": "KAI8235976.1", "ipg": "581191250", "start": 194501, "end": 196292, "strand": -1, "sequence": null}], "clusters": []}, {"accession": "JAKMWW010000321.1", "subjects": [{"id": null, "hits": [{"query": "ctg1_orf04", "subject": "KAI8223098.1", "identity": 41.284, "coverage": 65.26946107784431, "evalue": 4.69e-18, "bitscore": 92.8}], "name": "KAI8223098.1", "ipg": "581185411", "start": 5824, "end": 7589, "strand": -1, "sequence": null}], "clusters": []}, {"accession": "JAKMWW010000196.1", "subjects": [{"id": null, "hits": [{"query": "ctg1_orf6", "subject": "KAI8226968.1", "identity": 38.931, "coverage": 79.13907284768213, "evalue": 5.96e-52, "bitscore": 186.0}], "name": "KAI8226968.1", "ipg": "581187074", "start": 30170, "end": 31468, "strand": 1, "sequence": null}], "clusters": []}]}, {"name": "Colletotrichum sp.", "strain": "SAR 10_98", "scaffolds": [{"accession": "JAKMWY010000588.1", "subjects": [{"id": null, "hits": [{"query": "ctg1_orf00001", "subject": "KAI8249277.1", "identity": 32.798, "coverage": 77.34204793028321, "evalue": 6.23e-70, "bitscore": 242.0}], "name": "KAI8249277.1", "ipg": "581199384", "start": 8424, "end": 11150, "strand": -1, "sequence": null}], "clusters": []}, {"accession": "JAKMWY010000261.1", "subjects": [{"id": null, "hits": [{"query": "ctg1_orf00001", "subject": "KAI8264456.1", "identity": 30.237, "coverage": 91.50326797385621, "evalue": 7.87e-70, "bitscore": 241.0}], "name": "KAI8264456.1", "ipg": "581207189", "start": 5577, "end": 7326, "strand": 1, "sequence": null}], "clusters": []}, {"accession": "JAKMWY010000229.1", "subjects": [{"id": null, "hits": [{"query": "ctg1_orf0002", "subject": "KAI8266978.1", "identity": 39.886, "coverage": 92.80000000000001, "evalue": 3.27e-84, "bitscore": 276.0}], "name": "KAI8266978.1", "ipg": "581208902", "start": 37834, "end": 39714, "strand": 1, "sequence": null}], "clusters": []}, {"accession": "JAKMWY010000004.1", "subjects": [{"id": null, "hits": [{"query": "ctg1_orf0002", "subject": "KAI8296016.1", "identity": 40.166, "coverage": 94.66666666666667, "evalue": 6.2e-82, "bitscore": 270.0}], "name": "KAI8296016.1", "ipg": "581226639", "start": 166, "end": 2032, "strand": -1, "sequence": null}], "clusters": []}, {"accession": "JAKMWY010000282.1", "subjects": [{"id": null, "hits": [{"query": "ctg1_orf6", "subject": "KAI8262569.1", "identity": 38.931, "coverage": 79.13907284768213, "evalue": 3.18e-55, "bitscore": 195.0}], "name": "KAI8262569.1", "ipg": "581206119", "start": 18251, "end": 19549, "strand": -1, "sequence": null}], "clusters": []}]}, {"name": "Colletotrichum sp.", "strain": "SAR11_59", "scaffolds": [{"accession": "JAKMXC010000232.1", "subjects": [{"id": null, "hits": [{"query": "ctg1_orf00001", "subject": "KAI8306845.1", "identity": 30.435, "coverage": 91.50326797385621, "evalue": 6.79e-70, "bitscore": 241.0}], "name": "KAI8306845.1", "ipg": "581234748", "start": 5531, "end": 7284, "strand": 1, "sequence": null}], "clusters": []}, {"accession": "JAKMXC010000075.1", "subjects": [{"id": null, "hits": [{"query": "ctg1_orf0002", "subject": "KAI8311762.1", "identity": 38.483, "coverage": 94.13333333333334, "evalue": 3.49e-84, "bitscore": 275.0}], "name": "KAI8311762.1", "ipg": "581240138", "start": 67354, "end": 69010, "strand": -1, "sequence": null}], "clusters": []}, {"accession": "JAKMXC010000482.1", "subjects": [{"id": null, "hits": [{"query": "ctg1_orf04", "subject": "KAI8301784.1", "identity": 40.367, "coverage": 65.26946107784431, "evalue": 5.2e-17, "bitscore": 89.7}], "name": "KAI8301784.1", "ipg": "286765311", "start": 11241, "end": 13006, "strand": 1, "sequence": null}], "clusters": []}, {"accession": "JAKMXC010000139.1", "subjects": [{"id": null, "hits": [{"query": "ctg1_orf6", "subject": "KAI8309385.1", "identity": 40.458, "coverage": 79.13907284768213, "evalue": 7e-55, "bitscore": 194.0}], "name": "KAI8309385.1", "ipg": "581236649", "start": 43788, "end": 45086, "strand": -1, "sequence": null}], "clusters": []}]}, {"name": "Aspergillus sclerotiicarbonarius", "strain": "CBS 121057", "scaffolds": [{"accession": "KZ826315.1", "subjects": [{"id": null, "hits": [{"query": "ctg1_orf00001", "subject": "PYI12549.1", "identity": 32.558, "coverage": 94.33551198257081, "evalue": 3.77e-73, "bitscore": 250.0}, {"query": "ctg1_orf0002", "subject": "PYI12549.1", "identity": 40.97, "coverage": 98.13333333333333, "evalue": 2.15e-87, "bitscore": 284.0}, {"query": "ctg1_orf7", "subject": "PYI12549.1", "identity": 33.806, "coverage": 94.50800915331807, "evalue": 1.24e-72, "bitscore": 248.0}], "name": "PYI12549.1", "ipg": "190551425", "start": 836700, "end": 838471, "strand": -1, "sequence": null}], "clusters": []}, {"accession": "KZ826318.1", "subjects": [{"id": null, "hits": [{"query": "ctg1_orf0002", "subject": "PYI11405.1", "identity": 40.86, "coverage": 98.13333333333333, "evalue": 1.77e-86, "bitscore": 281.0}], "name": "PYI11405.1", "ipg": "190550383", "start": 535642, "end": 537316, "strand": 1, "sequence": null}], "clusters": []}]}, {"name": "Colletotrichum graminicola", "strain": "M1.001", "scaffolds": [{"accession": "NW_007361066.1", "subjects": [{"id": null, "hits": [{"query": "ctg1_orf00001", "subject": "XP_008099412.1", "identity": 31.027, "coverage": 86.49237472766885, "evalue": 4.95e-73, "bitscore": 250.0}, {"query": "ctg1_orf7", "subject": "XP_008099412.1", "identity": 37.666, "coverage": 86.2700228832952, "evalue": 1.21e-82, "bitscore": 274.0}], "name": "XP_008099412.1", "ipg": "21286254", "start": 111183, "end": 112809, "strand": 1, "sequence": null}], "clusters": []}, {"accession": "XM_008101221.1", "subjects": [{"id": null, "hits": [{"query": "ctg1_orf00001", "subject": "XP_008099412.1", "identity": 31.027, "coverage": 86.49237472766885, "evalue": 4.95e-73, "bitscore": 250.0}, {"query": "ctg1_orf7", "subject": "XP_008099412.1", "identity": 37.666, "coverage": 86.2700228832952, "evalue": 1.21e-82, "bitscore": 274.0}], "name": "XP_008099412.1", "ipg": "21286254", "start": 0, "end": 1542, "strand": 1, "sequence": null}], "clusters": []}, {"accession": "GG697392.1", "subjects": [{"id": null, "hits": [{"query": "ctg1_orf00001", "subject": "EFQ35392.1", "identity": 31.027, "coverage": 86.49237472766885, "evalue": 4.95e-73, "bitscore": 250.0}, {"query": "ctg1_orf7", "subject": "EFQ35392.1", "identity": 37.666, "coverage": 86.2700228832952, "evalue": 1.21e-82, "bitscore": 274.0}], "name": "EFQ35392.1", "ipg": "21286254", "start": 111183, "end": 112809, "strand": 1, "sequence": null}], "clusters": []}, {"accession": "NW_007361006.1", "subjects": [{"id": null, "hits": [{"query": "ctg1_orf6", "subject": "XP_008089736.1", "identity": 39.749, "coverage": 74.17218543046357, "evalue": 6.98e-55, "bitscore": 191.0}], "name": "XP_008089736.1", "ipg": "21276577", "start": 1453149, "end": 1454110, "strand": -1, "sequence": null}], "clusters": []}, {"accession": "XM_008091545.1", "subjects": [{"id": null, "hits": [{"query": "ctg1_orf6", "subject": "XP_008089736.1", "identity": 39.749, "coverage": 74.17218543046357, "evalue": 6.98e-55, "bitscore": 191.0}], "name": "XP_008089736.1", "ipg": "21276577", "start": 0, "end": 930, "strand": 1, "sequence": null}], "clusters": []}, {"accession": "GG697332.1", "subjects": [{"id": null, "hits": [{"query": "ctg1_orf6", "subject": "EFQ25716.1", "identity": 39.749, "coverage": 74.17218543046357, "evalue": 6.98e-55, "bitscore": 191.0}], "name": "EFQ25716.1", "ipg": "21276577", "start": 1453149, "end": 1454110, "strand": -1, "sequence": null}], "clusters": []}]}, {"name": "Colletotrichum graminicola", "strain": "", "scaffolds": [{"accession": "CP117786.1", "subjects": [{"id": null, "hits": [{"query": "ctg1_orf00001", "subject": "WDK14959.1", "identity": 31.027, "coverage": 86.49237472766885, "evalue": 4.95e-73, "bitscore": 250.0}, {"query": "ctg1_orf7", "subject": "WDK14959.1", "identity": 37.666, "coverage": 86.2700228832952, "evalue": 1.21e-82, "bitscore": 274.0}], "name": "WDK14959.1", "ipg": "21286254", "start": 500152, "end": 501778, "strand": -1, "sequence": null}], "clusters": []}, {"accession": "CP117784.1", "subjects": [{"id": null, "hits": [{"query": "ctg1_orf6", "subject": "WDK10932.1", "identity": 39.344, "coverage": 75.82781456953643, "evalue": 5.51e-55, "bitscore": 191.0}], "name": "WDK10932.1", "ipg": "637261174", "start": 799089, "end": 800050, "strand": 1, "sequence": null}], "clusters": []}]}, {"name": "Lasiodiplodia hormozganensis", "strain": "CBS 339.90", "scaffolds": [{"accession": "JAUJDW010000042.1", "subjects": [{"id": null, "hits": [{"query": "ctg1_orf00001", "subject": "KAK0647911.1", "identity": 33.403, "coverage": 86.49237472766885, "evalue": 1.49e-72, "bitscore": 249.0}, {"query": "ctg1_orf7", "subject": "KAK0647911.1", "identity": 38.058, "coverage": 87.18535469107552, "evalue": 8.24e-77, "bitscore": 259.0}], "name": "KAK0647911.1", "ipg": "673886419", "start": 11067, "end": 12928, "strand": 1, "sequence": null}], "clusters": []}, {"accession": "JAUJDW010000111.1", "subjects": [{"id": null, "hits": [{"query": "ctg1_orf04", "subject": "KAK0637840.1", "identity": 41.958, "coverage": 83.8323353293413, "evalue": 1.88e-20, "bitscore": 99.4}], "name": "KAK0637840.1", "ipg": "673876755", "start": 43972, "end": 45648, "strand": 1, "sequence": null}], "clusters": []}, {"accession": "JAUJDW010000089.1", "subjects": [{"id": null, "hits": [{"query": "ctg1_orf04", "subject": "KAK0640129.1", "identity": 45.455, "coverage": 52.69461077844312, "evalue": 8.02e-18, "bitscore": 92.0}], "name": "KAK0640129.1", "ipg": "673878930", "start": 28407, "end": 30131, "strand": -1, "sequence": null}], "clusters": []}, {"accession": "JAUJDW010000005.1", "subjects": [{"id": null, "hits": [{"query": "ctg1_orf04", "subject": "KAK0662608.1", "identity": 45.918, "coverage": 58.68263473053892, "evalue": 1.14e-16, "bitscore": 88.6}], "name": "KAK0662608.1", "ipg": "673900093", "start": 923242, "end": 925105, "strand": 1, "sequence": null}], "clusters": []}]}, {"name": "Aulographum hederae", "strain": "CBS 113979", "scaffolds": [{"accession": "ML977209.1", "subjects": [{"id": null, "hits": [{"query": "ctg1_orf00001", "subject": "KAF1981076.1", "identity": 32.475, "coverage": 91.72113289760348, "evalue": 2.13e-72, "bitscore": 248.0}, {"query": "ctg1_orf7", "subject": "KAF1981076.1", "identity": 37.632, "coverage": 86.72768878718536, "evalue": 8.85e-75, "bitscore": 254.0}], "name": "KAF1981076.1", "ipg": "297583449", "start": 61822, "end": 63818, "strand": 1, "sequence": null}], "clusters": []}]}, {"name": "Extremus antarcticus", "strain": "CCFEE 5312", "scaffolds": [{"accession": "JAWDJX010000036.1", "subjects": [{"id": null, "hits": [{"query": "ctg1_orf00001", "subject": "KAK3049934.1", "identity": 36.166, "coverage": 81.26361655773421, "evalue": 2.8e-72, "bitscore": 258.0}, {"query": "ctg1_orf7", "subject": "KAK3049934.1", "identity": 38.933, "coverage": 85.81235697940504, "evalue": 4.84e-73, "bitscore": 259.0}], "name": "KAK3049934.1", "ipg": "712154391", "start": 176694, "end": 180215, "strand": 1, "sequence": null}], "clusters": []}]}, {"name": "Colletotrichum siamense", "strain": "CAD5", "scaffolds": [{"accession": "QPMR01000130.1", "subjects": [{"id": null, "hits": [{"query": "ctg1_orf00001", "subject": "KAF4805818.1", "identity": 31.545, "coverage": 83.87799564270153, "evalue": 5.73e-72, "bitscore": 247.0}], "name": "KAF4805818.1", "ipg": "326895588", "start": 1937, "end": 3784, "strand": 1, "sequence": null}], "clusters": []}, {"accession": "QPMR01000064.1", "subjects": [{"id": null, "hits": [{"query": "ctg1_orf0002", "subject": "KAF4808260.1", "identity": 38.483, "coverage": 94.13333333333334, "evalue": 5.26e-86, "bitscore": 281.0}], "name": "KAF4808260.1", "ipg": "326897834", "start": 60177, "end": 61968, "strand": 1, "sequence": null}], "clusters": []}, {"accession": "QPMR01000043.1", "subjects": [{"id": null, "hits": [{"query": "ctg1_orf0002", "subject": "KAF4810771.1", "identity": 39.024, "coverage": 97.86666666666667, "evalue": 5.05e-85, "bitscore": 278.0}], "name": "KAF4810771.1", "ipg": "326900068", "start": 215882, "end": 217674, "strand": -1, "sequence": null}], "clusters": []}, {"accession": "QPMR01000034.1", "subjects": [{"id": null, "hits": [{"query": "ctg1_orf0002", "subject": "KAF4812477.1", "identity": 38.933, "coverage": 99.2, "evalue": 3.53e-84, "bitscore": 276.0}], "name": "KAF4812477.1", "ipg": "326901545", "start": 216760, "end": 218636, "strand": -1, "sequence": null}], "clusters": []}, {"accession": "QPMR01000021.1", "subjects": [{"id": null, "hits": [{"query": "ctg1_orf0002", "subject": "KAF4815874.1", "identity": 39.889, "coverage": 94.66666666666667, "evalue": 4.26e-82, "bitscore": 271.0}], "name": "KAF4815874.1", "ipg": "326904611", "start": 678239, "end": 680106, "strand": -1, "sequence": null}], "clusters": []}, {"accession": "QPMR01000017.1", "subjects": [{"id": null, "hits": [{"query": "ctg1_orf04", "subject": "KAF4817360.1", "identity": 44.037, "coverage": 65.26946107784431, "evalue": 9.66e-20, "bitscore": 97.4}], "name": "KAF4817360.1", "ipg": "326906000", "start": 278389, "end": 280154, "strand": 1, "sequence": null}], "clusters": []}, {"accession": "QPMR01000097.1", "subjects": [{"id": null, "hits": [{"query": "ctg1_orf5", "subject": "KAF4806434.1", "identity": 37.171, "coverage": 89.65517241379311, "evalue": 5.12e-68, "bitscore": 226.0}], "name": "KAF4806434.1", "ipg": "326896242", "start": 23728, "end": 24884, "strand": -1, "sequence": null}], "clusters": []}, {"accession": "QPMR01000073.1", "subjects": [{"id": null, "hits": [{"query": "ctg1_orf6", "subject": "KAF4807629.1", "identity": 38.931, "coverage": 79.13907284768213, "evalue": 2.26e-55, "bitscore": 195.0}], "name": "KAF4807629.1", "ipg": "326897200", "start": 202275, "end": 203571, "strand": 1, "sequence": null}], "clusters": []}, {"accession": "QPMR01000023.1", "subjects": [{"id": null, "hits": [{"query": "ctg1_orf7", "subject": "KAF4815279.1", "identity": 33.867, "coverage": 97.94050343249427, "evalue": 7.27e-74, "bitscore": 251.0}], "name": "KAF4815279.1", "ipg": "326904140", "start": 512541, "end": 514352, "strand": 1, "sequence": null}], "clusters": []}]}, {"name": "Colletotrichum siamense", "strain": "Cg363", "scaffolds": [{"accession": "NW_023501022.1", "subjects": [{"id": null, "hits": [{"query": "ctg1_orf0002", "subject": "XP_036489598.1", "identity": 38.786, "coverage": 99.2, "evalue": 4.52e-89, "bitscore": 286.0}], "name": "XP_036489598.1", "ipg": "334682111", "start": 1167603, "end": 1169198, "strand": 1, "sequence": null}], "clusters": []}, {"accession": "XM_036644900.1", "subjects": [{"id": null, "hits": [{"query": "ctg1_orf0002", "subject": "XP_036489598.1", "identity": 38.786, "coverage": 99.2, "evalue": 4.52e-89, "bitscore": 286.0}], "name": "XP_036489598.1", "ipg": "334682111", "start": 0, "end": 1317, "strand": 1, "sequence": null}], "clusters": []}, {"accession": "QPNA01000009.1", "subjects": [{"id": null, "hits": [{"query": "ctg1_orf0002", "subject": "KAF5487180.1", "identity": 38.786, "coverage": 99.2, "evalue": 4.52e-89, "bitscore": 286.0}], "name": "KAF5487180.1", "ipg": "334682111", "start": 1167603, "end": 1169198, "strand": 1, "sequence": null}], "clusters": []}, {"accession": "NW_023501017.1", "subjects": [{"id": null, "hits": [{"query": "ctg1_orf0002", "subject": "XP_036495268.1", "identity": 38.764, "coverage": 94.13333333333334, "evalue": 4.49e-86, "bitscore": 281.0}], "name": "XP_036495268.1", "ipg": "334688186", "start": 863247, "end": 865104, "strand": -1, "sequence": null}, {"id": null, "hits": [{"query": "ctg1_orf0002", "subject": "XP_036495396.1", "identity": 39.295, "coverage": 97.86666666666667, "evalue": 7.46e-86, "bitscore": 280.0}], "name": "XP_036495396.1", "ipg": "334688255", "start": 4884603, "end": 4886395, "strand": 1, "sequence": null}], "clusters": []}, {"accession": "XM_036638010.1", "subjects": [{"id": null, "hits": [{"query": "ctg1_orf0002", "subject": "XP_036495268.1", "identity": 38.764, "coverage": 94.13333333333334, "evalue": 4.49e-86, "bitscore": 281.0}], "name": "XP_036495268.1", "ipg": "334688186", "start": 0, "end": 1632, "strand": 1, "sequence": null}], "clusters": []}, {"accession": "QPNA01000004.1", "subjects": [{"id": null, "hits": [{"query": "ctg1_orf0002", "subject": "KAF5500046.1", "identity": 38.764, "coverage": 94.13333333333334, "evalue": 4.49e-86, "bitscore": 281.0}], "name": "KAF5500046.1", "ipg": "334688186", "start": 863247, "end": 865104, "strand": -1, "sequence": null}, {"id": null, "hits": [{"query": "ctg1_orf0002", "subject": "KAF5500174.1", "identity": 39.295, "coverage": 97.86666666666667, "evalue": 7.46e-86, "bitscore": 280.0}], "name": "KAF5500174.1", "ipg": "334688255", "start": 4884603, "end": 4886395, "strand": 1, "sequence": null}], "clusters": []}, {"accession": "XM_036639062.1", "subjects": [{"id": null, "hits": [{"query": "ctg1_orf0002", "subject": "XP_036495396.1", "identity": 39.295, "coverage": 97.86666666666667, "evalue": 7.46e-86, "bitscore": 280.0}], "name": "XP_036495396.1", "ipg": "334688255", "start": 0, "end": 1539, "strand": 1, "sequence": null}], "clusters": []}, {"accession": "NW_023501018.1", "subjects": [{"id": null, "hits": [{"query": "ctg1_orf0002", "subject": "XP_036495017.1", "identity": 40.166, "coverage": 94.66666666666667, "evalue": 4.84e-83, "bitscore": 273.0}], "name": "XP_036495017.1", "ipg": "334687400", "start": 827584, "end": 829450, "strand": -1, "sequence": null}, {"id": null, "hits": [{"query": "ctg1_orf04", "subject": "XP_036494043.1", "identity": 43.119, "coverage": 65.26946107784431, "evalue": 7.33e-19, "bitscore": 94.7}], "name": "XP_036494043.1", "ipg": "334686642", "start": 3797615, "end": 3799381, "strand": 1, "sequence": null}], "clusters": []}, {"accession": "XM_036639726.1", "subjects": [{"id": null, "hits": [{"query": "ctg1_orf0002", "subject": "XP_036495017.1", "identity": 40.166, "coverage": 94.66666666666667, "evalue": 4.84e-83, "bitscore": 273.0}], "name": "XP_036495017.1", "ipg": "334687400", "start": 0, "end": 1578, "strand": 1, "sequence": null}], "clusters": []}, {"accession": "QPNA01000005.1", "subjects": [{"id": null, "hits": [{"query": "ctg1_orf0002", "subject": "KAF5497901.1", "identity": 40.166, "coverage": 94.66666666666667, "evalue": 4.84e-83, "bitscore": 273.0}], "name": "KAF5497901.1", "ipg": "334687400", "start": 827584, "end": 829450, "strand": -1, "sequence": null}, {"id": null, "hits": [{"query": "ctg1_orf04", "subject": "KAF5496927.1", "identity": 43.119, "coverage": 65.26946107784431, "evalue": 7.33e-19, "bitscore": 94.7}], "name": "KAF5496927.1", "ipg": "334686642", "start": 3797615, "end": 3799381, "strand": 1, "sequence": null}], "clusters": []}, {"accession": "XM_036640432.1", "subjects": [{"id": null, "hits": [{"query": "ctg1_orf04", "subject": "XP_036494043.1", "identity": 43.119, "coverage": 65.26946107784431, "evalue": 7.33e-19, "bitscore": 94.7}], "name": "XP_036494043.1", "ipg": "334686642", "start": 0, "end": 1497, "strand": 1, "sequence": null}], "clusters": []}, {"accession": "NW_023501023.1", "subjects": [{"id": null, "hits": [{"query": "ctg1_orf5", "subject": "XP_036488146.1", "identity": 36.721, "coverage": 89.96865203761756, "evalue": 3.87e-67, "bitscore": 224.0}], "name": "XP_036488146.1", "ipg": "334680723", "start": 1073754, "end": 1074910, "strand": -1, "sequence": null}, {"id": null, "hits": [{"query": "ctg1_orf6", "subject": "XP_036488513.1", "identity": 39.313, "coverage": 79.13907284768213, "evalue": 2.12e-56, "bitscore": 198.0}], "name": "XP_036488513.1", "ipg": "334681013", "start": 2753148, "end": 2754446, "strand": 1, "sequence": null}, {"id": null, "hits": [{"query": "ctg1_orf7", "subject": "XP_036488455.1", "identity": 36.364, "coverage": 94.50800915331807, "evalue": 2.87e-77, "bitscore": 260.0}], "name": "XP_036488455.1", "ipg": "334680995", "start": 557160, "end": 558970, "strand": -1, "sequence": null}], "clusters": []}, {"accession": "XM_036646050.1", "subjects": [{"id": null, "hits": [{"query": "ctg1_orf5", "subject": "XP_036488146.1", "identity": 36.721, "coverage": 89.96865203761756, "evalue": 3.87e-67, "bitscore": 224.0}], "name": "XP_036488146.1", "ipg": "334680723", "start": 0, "end": 948, "strand": 1, "sequence": null}], "clusters": []}, {"accession": "QPNA01000010.1", "subjects": [{"id": null, "hits": [{"query": "ctg1_orf5", "subject": "KAF5484554.1", "identity": 36.721, "coverage": 89.96865203761756, "evalue": 3.87e-67, "bitscore": 224.0}], "name": "KAF5484554.1", "ipg": "334680723", "start": 1073754, "end": 1074910, "strand": -1, "sequence": null}, {"id": null, "hits": [{"query": "ctg1_orf6", "subject": "KAF5484921.1", "identity": 39.313, "coverage": 79.13907284768213, "evalue": 2.12e-56, "bitscore": 198.0}], "name": "KAF5484921.1", "ipg": "334681013", "start": 2753148, "end": 2754446, "strand": 1, "sequence": null}, {"id": null, "hits": [{"query": "ctg1_orf7", "subject": "KAF5484863.1", "identity": 36.364, "coverage": 94.50800915331807, "evalue": 2.87e-77, "bitscore": 260.0}], "name": "KAF5484863.1", "ipg": "334680995", "start": 557160, "end": 558970, "strand": -1, "sequence": null}], "clusters": []}, {"accession": "XM_036646474.1", "subjects": [{"id": null, "hits": [{"query": "ctg1_orf6", "subject": "XP_036488513.1", "identity": 39.313, "coverage": 79.13907284768213, "evalue": 2.12e-56, "bitscore": 198.0}], "name": "XP_036488513.1", "ipg": "334681013", "start": 0, "end": 1188, "strand": 1, "sequence": null}], "clusters": []}, {"accession": "XM_036645903.1", "subjects": [{"id": null, "hits": [{"query": "ctg1_orf7", "subject": "XP_036488455.1", "identity": 36.364, "coverage": 94.50800915331807, "evalue": 2.87e-77, "bitscore": 260.0}], "name": "XP_036488455.1", "ipg": "334680995", "start": 0, "end": 1527, "strand": 1, "sequence": null}], "clusters": []}]}, {"name": "Colletotrichum siamense", "strain": "CAD1", "scaffolds": [{"accession": "QPMU01000001.1", "subjects": [{"id": null, "hits": [{"query": "ctg1_orf0002", "subject": "KAF4880297.1", "identity": 39.467, "coverage": 99.2, "evalue": 2.32e-88, "bitscore": 287.0}], "name": "KAF4880297.1", "ipg": "326943943", "start": 766232, "end": 768113, "strand": 1, "sequence": null}], "clusters": []}, {"accession": "QPMU01000017.1", "subjects": [{"id": null, "hits": [{"query": "ctg1_orf0002", "subject": "KAF4874291.1", "identity": 38.483, "coverage": 94.13333333333334, "evalue": 8.26e-86, "bitscore": 280.0}], "name": "KAF4874291.1", "ipg": "326940029", "start": 384959, "end": 386750, "strand": -1, "sequence": null}], "clusters": []}, {"accession": "QPMU01000002.1", "subjects": [{"id": null, "hits": [{"query": "ctg1_orf0002", "subject": "KAF4879616.1", "identity": 40.278, "coverage": 95.46666666666667, "evalue": 1.98e-85, "bitscore": 279.0}], "name": "KAF4879616.1", "ipg": "326943553", "start": 1460793, "end": 1462584, "strand": -1, "sequence": null}], "clusters": []}, {"accession": "QPMU01000076.1", "subjects": [{"id": null, "hits": [{"query": "ctg1_orf0002", "subject": "KAF4864878.1", "identity": 39.889, "coverage": 94.66666666666667, "evalue": 4.26e-82, "bitscore": 271.0}], "name": "KAF4864878.1", "ipg": "326904611", "start": 63389, "end": 65256, "strand": -1, "sequence": null}], "clusters": []}, {"accession": "QPMU01000005.1", "subjects": [{"id": null, "hits": [{"query": "ctg1_orf04", "subject": "KAF4877961.1", "identity": 44.037, "coverage": 65.26946107784431, "evalue": 9.66e-20, "bitscore": 97.4}], "name": "KAF4877961.1", "ipg": "326906000", "start": 690457, "end": 692222, "strand": -1, "sequence": null}], "clusters": []}, {"accession": "QPMU01000041.1", "subjects": [{"id": null, "hits": [{"query": "ctg1_orf5", "subject": "KAF4869447.1", "identity": 36.842, "coverage": 89.65517241379311, "evalue": 1.42e-66, "bitscore": 223.0}], "name": "KAF4869447.1", "ipg": "326936585", "start": 297091, "end": 298167, "strand": -1, "sequence": null}], "clusters": []}, {"accession": "QPMU01000029.1", "subjects": [{"id": null, "hits": [{"query": "ctg1_orf6", "subject": "KAF4871360.1", "identity": 38.931, "coverage": 79.13907284768213, "evalue": 2.23e-55, "bitscore": 195.0}], "name": "KAF4871360.1", "ipg": "326937871", "start": 316380, "end": 317678, "strand": 1, "sequence": null}], "clusters": []}, {"accession": "QPMU01000026.1", "subjects": [{"id": null, "hits": [{"query": "ctg1_orf7", "subject": "KAF4871991.1", "identity": 34.286, "coverage": 94.50800915331807, "evalue": 1.39e-73, "bitscore": 250.0}], "name": "KAF4871991.1", "ipg": "326938366", "start": 235473, "end": 237290, "strand": 1, "sequence": null}], "clusters": []}]}, {"name": "Colletotrichum siamense", "strain": "CAD4", "scaffolds": [{"accession": "QPMS01000004.1", "subjects": [{"id": null, "hits": [{"query": "ctg1_orf0002", "subject": "KAF4854169.1", "identity": 39.295, "coverage": 97.86666666666667, "evalue": 5.01e-86, "bitscore": 281.0}], "name": "KAF4854169.1", "ipg": "326932466", "start": 764484, "end": 766273, "strand": -1, "sequence": null}], "clusters": []}, {"accession": "QPMS01000019.1", "subjects": [{"id": null, "hits": [{"query": "ctg1_orf0002", "subject": "KAF4844772.1", "identity": 38.764, "coverage": 94.13333333333334, "evalue": 1e-85, "bitscore": 281.0}], "name": "KAF4844772.1", "ipg": "326928301", "start": 166208, "end": 168065, "strand": 1, "sequence": null}], "clusters": []}, {"accession": "QPMS01000024.1", "subjects": [{"id": null, "hits": [{"query": "ctg1_orf0002", "subject": "KAF4843044.1", "identity": 38.4, "coverage": 99.2, "evalue": 2.37e-84, "bitscore": 278.0}], "name": "KAF4843044.1", "ipg": "326927228", "start": 442675, "end": 444683, "strand": 1, "sequence": null}], "clusters": []}, {"accession": "QPMS01000048.1", "subjects": [{"id": null, "hits": [{"query": "ctg1_orf0002", "subject": "KAF4836167.1", "identity": 40.166, "coverage": 94.66666666666667, "evalue": 1.97e-82, "bitscore": 272.0}], "name": "KAF4836167.1", "ipg": "326922209", "start": 227885, "end": 229757, "strand": 1, "sequence": null}], "clusters": []}, {"accession": "QPMS01000038.1", "subjects": [{"id": null, "hits": [{"query": "ctg1_orf04", "subject": "KAF4839749.1", "identity": 43.119, "coverage": 65.26946107784431, "evalue": 7.7e-19, "bitscore": 94.7}], "name": "KAF4839749.1", "ipg": "326925098", "start": 542450, "end": 544216, "strand": -1, "sequence": null}], "clusters": []}, {"accession": "QPMS01000018.1", "subjects": [{"id": null, "hits": [{"query": "ctg1_orf5", "subject": "KAF4845215.1", "identity": 36.513, "coverage": 89.65517241379311, "evalue": 7.24e-67, "bitscore": 223.0}], "name": "KAF4845215.1", "ipg": "326928547", "start": 690549, "end": 691705, "strand": -1, "sequence": null}], "clusters": []}, {"accession": "QPMS01000036.1", "subjects": [{"id": null, "hits": [{"query": "ctg1_orf6", "subject": "KAF4840032.1", "identity": 38.55, "coverage": 79.13907284768213, "evalue": 1.39e-55, "bitscore": 196.0}], "name": "KAF4840032.1", "ipg": "326925310", "start": 263545, "end": 264842, "strand": -1, "sequence": null}], "clusters": []}]}, {"name": "Colletotrichum siamense", "strain": "CAD2", "scaffolds": [{"accession": "QPMT01000004.1", "subjects": [{"id": null, "hits": [{"query": "ctg1_orf0002", "subject": "KAF4864494.1", "identity": 39.295, "coverage": 97.86666666666667, "evalue": 5.01e-86, "bitscore": 281.0}], "name": "KAF4864494.1", "ipg": "326932466", "start": 764394, "end": 766183, "strand": -1, "sequence": null}], "clusters": []}, {"accession": "QPMT01000015.1", "subjects": [{"id": null, "hits": [{"query": "ctg1_orf0002", "subject": "KAF4859806.1", "identity": 38.764, "coverage": 94.13333333333334, "evalue": 1e-85, "bitscore": 281.0}], "name": "KAF4859806.1", "ipg": "326928301", "start": 803018, "end": 804875, "strand": -1, "sequence": null}], "clusters": []}, {"accession": "QPMT01000028.1", "subjects": [{"id": null, "hits": [{"query": "ctg1_orf0002", "subject": "KAF4856453.1", "identity": 38.4, "coverage": 99.2, "evalue": 2.37e-84, "bitscore": 278.0}], "name": "KAF4856453.1", "ipg": "326927228", "start": 315498, "end": 317506, "strand": 1, "sequence": null}], "clusters": []}, {"accession": "QPMT01000046.1", "subjects": [{"id": null, "hits": [{"query": "ctg1_orf0002", "subject": "KAF4850152.1", "identity": 40.166, "coverage": 94.66666666666667, "evalue": 1.97e-82, "bitscore": 272.0}], "name": "KAF4850152.1", "ipg": "326922209", "start": 234517, "end": 236389, "strand": -1, "sequence": null}], "clusters": []}, {"accession": "QPMT01000020.1", "subjects": [{"id": null, "hits": [{"query": "ctg1_orf04", "subject": "KAF4858556.1", "identity": 43.119, "coverage": 65.26946107784431, "evalue": 7.7e-19, "bitscore": 94.7}], "name": "KAF4858556.1", "ipg": "326925098", "start": 260053, "end": 261819, "strand": 1, "sequence": null}], "clusters": []}, {"accession": "QPMT01000012.1", "subjects": [{"id": null, "hits": [{"query": "ctg1_orf5", "subject": "KAF4860688.1", "identity": 36.513, "coverage": 89.65517241379311, "evalue": 7.24e-67, "bitscore": 223.0}], "name": "KAF4860688.1", "ipg": "326928547", "start": 690579, "end": 691735, "strand": -1, "sequence": null}], "clusters": []}, {"accession": "QPMT01000033.1", "subjects": [{"id": null, "hits": [{"query": "ctg1_orf6", "subject": "KAF4854578.1", "identity": 38.55, "coverage": 79.13907284768213, "evalue": 1.39e-55, "bitscore": 196.0}], "name": "KAF4854578.1", "ipg": "326925310", "start": 356108, "end": 357405, "strand": 1, "sequence": null}], "clusters": []}]}, {"name": "Verticillium nonalfalfae", "strain": "VnAa140/NRRL 66861", "scaffolds": [{"accession": "NW_021167241.1", "subjects": [{"id": null, "hits": [{"query": "ctg1_orf00001", "subject": "XP_028497612.1", "identity": 36.02, "coverage": 69.06318082788671, "evalue": 7.74e-72, "bitscore": 258.0}], "name": "XP_028497612.1", "ipg": "217703084", "start": 144959, "end": 149607, "strand": -1, "sequence": null}], "clusters": []}, {"accession": "XM_028636666.1", "subjects": [{"id": null, "hits": [{"query": "ctg1_orf00001", "subject": "XP_028497612.1", "identity": 36.02, "coverage": 69.06318082788671, "evalue": 7.74e-72, "bitscore": 258.0}], "name": "XP_028497612.1", "ipg": "217703084", "start": 0, "end": 3459, "strand": 1, "sequence": null}], "clusters": []}, {"accession": "RBVV01000016.1", "subjects": [{"id": null, "hits": [{"query": "ctg1_orf00001", "subject": "RNJ59454.1", "identity": 36.02, "coverage": 69.06318082788671, "evalue": 7.74e-72, "bitscore": 258.0}], "name": "RNJ59454.1", "ipg": "217703084", "start": 144959, "end": 149607, "strand": -1, "sequence": null}], "clusters": []}, {"accession": "NW_021167244.1", "subjects": [{"id": null, "hits": [{"query": "ctg1_orf04", "subject": "XP_028497309.1", "identity": 44.0, "coverage": 59.88023952095808, "evalue": 3.23e-18, "bitscore": 93.2}], "name": "XP_028497309.1", "ipg": "217702767", "start": 166013, "end": 167990, "strand": -1, "sequence": null}], "clusters": []}, {"accession": "XM_028637437.1", "subjects": [{"id": null, "hits": [{"query": "ctg1_orf04", "subject": "XP_028497309.1", "identity": 44.0, "coverage": 59.88023952095808, "evalue": 3.23e-18, "bitscore": 93.2}], "name": "XP_028497309.1", "ipg": "217702767", "start": 0, "end": 1605, "strand": 1, "sequence": null}], "clusters": []}, {"accession": "RBVV01000019.1", "subjects": [{"id": null, "hits": [{"query": "ctg1_orf04", "subject": "RNJ59151.1", "identity": 44.0, "coverage": 59.88023952095808, "evalue": 3.23e-18, "bitscore": 93.2}], "name": "RNJ59151.1", "ipg": "217702767", "start": 166013, "end": 167990, "strand": -1, "sequence": null}], "clusters": []}]}, {"name": "Emergomyces africanus", "strain": "CBS 136260", "scaffolds": [{"accession": "LGUA01000577.1", "subjects": [{"id": null, "hits": [{"query": "ctg1_orf00001", "subject": "OAX80967.1", "identity": 32.52, "coverage": 89.32461873638344, "evalue": 1.01e-71, "bitscore": 246.0}, {"query": "ctg1_orf0002", "subject": "OAX80967.1", "identity": 42.529, "coverage": 92.0, "evalue": 9.58e-86, "bitscore": 280.0}, {"query": "ctg1_orf7", "subject": "OAX80967.1", "identity": 34.123, "coverage": 94.50800915331807, "evalue": 1.83e-73, "bitscore": 250.0}], "name": "OAX80967.1", "ipg": "111231150", "start": 10547, "end": 12428, "strand": 1, "sequence": null}], "clusters": []}]}, {"name": "Colletotrichum aenigma", "strain": "Cg56", "scaffolds": [{"accession": "NW_023500909.1", "subjects": [{"id": null, "hits": [{"query": "ctg1_orf00001", "subject": "XP_037180608.1", "identity": 30.608, "coverage": 95.86056644880175, "evalue": 1.08e-71, "bitscore": 247.0}], "name": "XP_037180608.1", "ipg": "334703278", "start": 6091990, "end": 6093805, "strand": 1, "sequence": null}], "clusters": []}, {"accession": "XM_037320861.1", "subjects": [{"id": null, "hits": [{"query": "ctg1_orf00001", "subject": "XP_037180608.1", "identity": 30.608, "coverage": 95.86056644880175, "evalue": 1.08e-71, "bitscore": 247.0}], "name": "XP_037180608.1", "ipg": "334703278", "start": 0, "end": 1587, "strand": 1, "sequence": null}], "clusters": []}, {"accession": "QPNB01000003.1", "subjects": [{"id": null, "hits": [{"query": "ctg1_orf00001", "subject": "KAF5522966.1", "identity": 30.608, "coverage": 95.86056644880175, "evalue": 1.08e-71, "bitscore": 247.0}], "name": "KAF5522966.1", "ipg": "334703278", "start": 6091990, "end": 6093805, "strand": 1, "sequence": null}], "clusters": []}, {"accession": "NW_023500910.1", "subjects": [{"id": null, "hits": [{"query": "ctg1_orf0002", "subject": "XP_037179709.1", "identity": 37.921, "coverage": 94.13333333333334, "evalue": 2.22e-84, "bitscore": 277.0}], "name": "XP_037179709.1", "ipg": "334702534", "start": 5890286, "end": 5892143, "strand": 1, "sequence": null}], "clusters": []}, {"accession": "XM_037322658.1", "subjects": [{"id": null, "hits": [{"query": "ctg1_orf0002", "subject": "XP_037179709.1", "identity": 37.921, "coverage": 94.13333333333334, "evalue": 2.22e-84, "bitscore": 277.0}], "name": "XP_037179709.1", "ipg": "334702534", "start": 0, "end": 1632, "strand": 1, "sequence": null}], "clusters": []}, {"accession": "QPNB01000004.1", "subjects": [{"id": null, "hits": [{"query": "ctg1_orf0002", "subject": "KAF5522065.1", "identity": 37.921, "coverage": 94.13333333333334, "evalue": 2.22e-84, "bitscore": 277.0}], "name": "KAF5522065.1", "ipg": "334702534", "start": 5890286, "end": 5892143, "strand": 1, "sequence": null}], "clusters": []}, {"accession": "NW_023500911.1", "subjects": [{"id": null, "hits": [{"query": "ctg1_orf0002", "subject": "XP_037177620.1", "identity": 40.166, "coverage": 94.66666666666667, "evalue": 1.52e-82, "bitscore": 272.0}], "name": "XP_037177620.1", "ipg": "334700634", "start": 4388889, "end": 4390755, "strand": 1, "sequence": null}, {"id": null, "hits": [{"query": "ctg1_orf04", "subject": "XP_037178003.1", "identity": 42.202, "coverage": 65.26946107784431, "evalue": 3.1e-18, "bitscore": 93.2}], "name": "XP_037178003.1", "ipg": "334700972", "start": 1649870, "end": 1651639, "strand": -1, "sequence": null}], "clusters": []}, {"accession": "XM_037324065.1", "subjects": [{"id": null, "hits": [{"query": "ctg1_orf0002", "subject": "XP_037177620.1", "identity": 40.166, "coverage": 94.66666666666667, "evalue": 1.52e-82, "bitscore": 272.0}], "name": "XP_037177620.1", "ipg": "334700634", "start": 0, "end": 1578, "strand": 1, "sequence": null}], "clusters": []}, {"accession": "QPNB01000005.1", "subjects": [{"id": null, "hits": [{"query": "ctg1_orf0002", "subject": "KAF5519973.1", "identity": 40.166, "coverage": 94.66666666666667, "evalue": 1.52e-82, "bitscore": 272.0}], "name": "KAF5519973.1", "ipg": "334700634", "start": 4388889, "end": 4390755, "strand": 1, "sequence": null}, {"id": null, "hits": [{"query": "ctg1_orf04", "subject": "KAF5520356.1", "identity": 42.202, "coverage": 65.26946107784431, "evalue": 3.1e-18, "bitscore": 93.2}], "name": "KAF5520356.1", "ipg": "334700972", "start": 1649870, "end": 1651639, "strand": -1, "sequence": null}], "clusters": []}, {"accession": "XM_037323362.1", "subjects": [{"id": null, "hits": [{"query": "ctg1_orf04", "subject": "XP_037178003.1", "identity": 42.202, "coverage": 65.26946107784431, "evalue": 3.1e-18, "bitscore": 93.2}], "name": "XP_037178003.1", "ipg": "334700972", "start": 0, "end": 1497, "strand": 1, "sequence": null}], "clusters": []}, {"accession": "NW_023500916.1", "subjects": [{"id": null, "hits": [{"query": "ctg1_orf5", "subject": "XP_037171429.1", "identity": 38.806, "coverage": 83.69905956112854, "evalue": 2.89e-66, "bitscore": 222.0}], "name": "XP_037171429.1", "ipg": "334689546", "start": 3019929, "end": 3021005, "strand": 1, "sequence": null}, {"id": null, "hits": [{"query": "ctg1_orf6", "subject": "XP_037172506.1", "identity": 38.168, "coverage": 79.13907284768213, "evalue": 1.16e-53, "bitscore": 191.0}], "name": "XP_037172506.1", "ipg": "334690525", "start": 1338426, "end": 1339722, "strand": -1, "sequence": null}], "clusters": []}, {"accession": "XM_037329916.1", "subjects": [{"id": null, "hits": [{"query": "ctg1_orf5", "subject": "XP_037171429.1", "identity": 38.806, "coverage": 83.69905956112854, "evalue": 2.89e-66, "bitscore": 222.0}], "name": "XP_037171429.1", "ipg": "334689546", "start": 0, "end": 969, "strand": 1, "sequence": null}], "clusters": []}, {"accession": "QPNB01000010.1", "subjects": [{"id": null, "hits": [{"query": "ctg1_orf5", "subject": "KAF5501805.1", "identity": 38.806, "coverage": 83.69905956112854, "evalue": 2.89e-66, "bitscore": 222.0}], "name": "KAF5501805.1", "ipg": "334689546", "start": 3019929, "end": 3021005, "strand": 1, "sequence": null}, {"id": null, "hits": [{"query": "ctg1_orf6", "subject": "KAF5502882.1", "identity": 38.168, "coverage": 79.13907284768213, "evalue": 1.16e-53, "bitscore": 191.0}], "name": "KAF5502882.1", "ipg": "334690525", "start": 1338426, "end": 1339722, "strand": -1, "sequence": null}], "clusters": []}, {"accession": "XM_037329478.1", "subjects": [{"id": null, "hits": [{"query": "ctg1_orf6", "subject": "XP_037172506.1", "identity": 38.168, "coverage": 79.13907284768213, "evalue": 1.16e-53, "bitscore": 191.0}], "name": "XP_037172506.1", "ipg": "334690525", "start": 0, "end": 1188, "strand": 1, "sequence": null}], "clusters": []}]}, {"name": "Capronia epimyces", "strain": "CBS 606.96", "scaffolds": [{"accession": "NW_006912906.1", "subjects": [{"id": null, "hits": [{"query": "ctg1_orf00001", "subject": "XP_007732478.1", "identity": 31.818, "coverage": 91.06753812636165, "evalue": 4.5e-71, "bitscore": 245.0}], "name": "XP_007732478.1", "ipg": "49182683", "start": 2434453, "end": 2436277, "strand": -1, "sequence": null}, {"id": null, "hits": [{"query": "ctg1_orf04", "subject": "XP_007732506.1", "identity": 37.762, "coverage": 85.62874251497006, "evalue": 5.64e-19, "bitscore": 95.1}], "name": "XP_007732506.1", "ipg": "49182711", "start": 2519615, "end": 2522377, "strand": 1, "sequence": null}], "clusters": []}, {"accession": "XM_007734288.1", "subjects": [{"id": null, "hits": [{"query": "ctg1_orf00001", "subject": "XP_007732478.1", "identity": 31.818, "coverage": 91.06753812636165, "evalue": 4.5e-71, "bitscore": 245.0}], "name": "XP_007732478.1", "ipg": "49182683", "start": 0, "end": 1569, "strand": 1, "sequence": null}], "clusters": []}, {"accession": "AMGY01000003.1", "subjects": [{"id": null, "hits": [{"query": "ctg1_orf00001", "subject": "EXJ87199.1", "identity": 31.818, "coverage": 91.06753812636165, "evalue": 4.5e-71, "bitscore": 245.0}], "name": "EXJ87199.1", "ipg": "49182683", "start": 2434453, "end": 2436277, "strand": -1, "sequence": null}, {"id": null, "hits": [{"query": "ctg1_orf04", "subject": "EXJ87227.1", "identity": 37.762, "coverage": 85.62874251497006, "evalue": 5.64e-19, "bitscore": 95.1}], "name": "EXJ87227.1", "ipg": "49182711", "start": 2519615, "end": 2522377, "strand": 1, "sequence": null}], "clusters": []}, {"accession": "XM_007734316.1", "subjects": [{"id": null, "hits": [{"query": "ctg1_orf04", "subject": "XP_007732506.1", "identity": 37.762, "coverage": 85.62874251497006, "evalue": 5.64e-19, "bitscore": 95.1}], "name": "XP_007732506.1", "ipg": "49182711", "start": 0, "end": 1530, "strand": 1, "sequence": null}], "clusters": []}, {"accession": "NW_006912905.1", "subjects": [{"id": null, "hits": [{"query": "ctg1_orf04", "subject": "XP_007731567.1", "identity": 41.837, "coverage": 58.68263473053892, "evalue": 5.32e-17, "bitscore": 89.7}], "name": "XP_007731567.1", "ipg": "49185644", "start": 3944264, "end": 3946123, "strand": -1, "sequence": null}], "clusters": []}, {"accession": "XM_007733377.1", "subjects": [{"id": null, "hits": [{"query": "ctg1_orf04", "subject": "XP_007731567.1", "identity": 41.837, "coverage": 58.68263473053892, "evalue": 5.32e-17, "bitscore": 89.7}], "name": "XP_007731567.1", "ipg": "49185644", "start": 0, "end": 1566, "strand": 1, "sequence": null}], "clusters": []}, {"accession": "AMGY01000002.1", "subjects": [{"id": null, "hits": [{"query": "ctg1_orf04", "subject": "EXJ90170.1", "identity": 41.837, "coverage": 58.68263473053892, "evalue": 5.32e-17, "bitscore": 89.7}], "name": "EXJ90170.1", "ipg": "49185644", "start": 3944264, "end": 3946123, "strand": -1, "sequence": null}], "clusters": []}, {"accession": "NW_006912911.1", "subjects": [{"id": null, "hits": [{"query": "ctg1_orf6", "subject": "XP_007737189.1", "identity": 44.681, "coverage": 73.17880794701986, "evalue": 1.52e-60, "bitscore": 209.0}], "name": "XP_007737189.1", "ipg": "49174896", "start": 1370127, "end": 1371524, "strand": 1, "sequence": null}], "clusters": []}, {"accession": "XM_007738999.1", "subjects": [{"id": null, "hits": [{"query": "ctg1_orf6", "subject": "XP_007737189.1", "identity": 44.681, "coverage": 73.17880794701986, "evalue": 1.52e-60, "bitscore": 209.0}], "name": "XP_007737189.1", "ipg": "49174896", "start": 0, "end": 1188, "strand": 1, "sequence": null}], "clusters": []}, {"accession": "AMGY01000008.1", "subjects": [{"id": null, "hits": [{"query": "ctg1_orf6", "subject": "EXJ79401.1", "identity": 44.681, "coverage": 73.17880794701986, "evalue": 1.52e-60, "bitscore": 209.0}], "name": "EXJ79401.1", "ipg": "49174896", "start": 1370127, "end": 1371524, "strand": 1, "sequence": null}], "clusters": []}]}, {"name": "Aspergillus avenaceus", "strain": "IBT 18842", "scaffolds": [{"accession": "ML742084.1", "subjects": [{"id": null, "hits": [{"query": "ctg1_orf00001", "subject": "KAE8150841.1", "identity": 31.027, "coverage": 89.10675381263616, "evalue": 4.6e-71, "bitscore": 243.0}], "name": "KAE8150841.1", "ipg": "277306908", "start": 58752, "end": 60493, "strand": 1, "sequence": null}], "clusters": []}, {"accession": "ML742045.1", "subjects": [{"id": null, "hits": [{"query": "ctg1_orf04", "subject": "KAE8152964.1", "identity": 47.115, "coverage": 61.67664670658682, "evalue": 3.54e-22, "bitscore": 104.0}], "name": "KAE8152964.1", "ipg": "277309079", "start": 85519, "end": 87310, "strand": -1, "sequence": null}], "clusters": []}]}, {"name": "Penicillium hispanicum", "strain": "IBT 35686", "scaffolds": [{"accession": "NW_026623199.1", "subjects": [{"id": null, "hits": [{"query": "ctg1_orf00001", "subject": "XP_056796934.1", "identity": 32.043, "coverage": 83.44226579520696, "evalue": 5.1e-71, "bitscore": 244.0}], "name": "XP_056796934.1", "ipg": "629571402", "start": 1256321, "end": 1258113, "strand": -1, "sequence": null}], "clusters": []}, {"accession": "XM_056947424.1", "subjects": [{"id": null, "hits": [{"query": "ctg1_orf00001", "subject": "XP_056796934.1", "identity": 32.043, "coverage": 83.44226579520696, "evalue": 5.1e-71, "bitscore": 244.0}], "name": "XP_056796934.1", "ipg": "629571402", "start": 0, "end": 1449, "strand": 1, "sequence": null}], "clusters": []}, {"accession": "JAQJAD010000007.1", "subjects": [{"id": null, "hits": [{"query": "ctg1_orf00001", "subject": "KAJ5573829.1", "identity": 32.043, "coverage": 83.44226579520696, "evalue": 5.1e-71, "bitscore": 244.0}], "name": "KAJ5573829.1", "ipg": "629571402", "start": 1256321, "end": 1258113, "strand": -1, "sequence": null}], "clusters": []}, {"accession": "NW_026623200.1", "subjects": [{"id": null, "hits": [{"query": "ctg1_orf003", "subject": "XP_056795825.1", "identity": 37.209, "coverage": 67.34234234234235, "evalue": 1.67e-65, "bitscore": 226.0}], "name": "XP_056795825.1", "ipg": "629568931", "start": 1579531, "end": 1580948, "strand": -1, "sequence": null}], "clusters": []}, {"accession": "XM_056948600.1", "subjects": [{"id": null, "hits": [{"query": "ctg1_orf003", "subject": "XP_056795825.1", "identity": 37.209, "coverage": 67.34234234234235, "evalue": 1.67e-65, "bitscore": 226.0}], "name": "XP_056795825.1", "ipg": "629568931", "start": 0, "end": 1146, "strand": 1, "sequence": null}], "clusters": []}, {"accession": "JAQJAD010000008.1", "subjects": [{"id": null, "hits": [{"query": "ctg1_orf003", "subject": "KAJ5570002.1", "identity": 37.209, "coverage": 67.34234234234235, "evalue": 1.67e-65, "bitscore": 226.0}], "name": "KAJ5570002.1", "ipg": "629568931", "start": 1579531, "end": 1580948, "strand": -1, "sequence": null}], "clusters": []}, {"accession": "NW_026623195.1", "subjects": [{"id": null, "hits": [{"query": "ctg1_orf6", "subject": "XP_056802013.1", "identity": 42.678, "coverage": 74.50331125827815, "evalue": 1.45e-57, "bitscore": 201.0}], "name": "XP_056802013.1", "ipg": "629581512", "start": 1417883, "end": 1419308, "strand": 1, "sequence": null}], "clusters": []}, {"accession": "XM_056942130.1", "subjects": [{"id": null, "hits": [{"query": "ctg1_orf6", "subject": "XP_056802013.1", "identity": 42.678, "coverage": 74.50331125827815, "evalue": 1.45e-57, "bitscore": 201.0}], "name": "XP_056802013.1", "ipg": "629581512", "start": 0, "end": 1200, "strand": 1, "sequence": null}], "clusters": []}, {"accession": "JAQJAD010000003.1", "subjects": [{"id": null, "hits": [{"query": "ctg1_orf6", "subject": "KAJ5587180.1", "identity": 42.678, "coverage": 74.50331125827815, "evalue": 1.45e-57, "bitscore": 201.0}], "name": "KAJ5587180.1", "ipg": "629581512", "start": 1417883, "end": 1419308, "strand": 1, "sequence": null}], "clusters": []}]}, {"name": "Colletotrichum noveboracense", "strain": "Coll940", "scaffolds": [{"accession": "JANUHJ010000342.1", "subjects": [{"id": null, "hits": [{"query": "ctg1_orf00001", "subject": "KAJ0268534.1", "identity": 33.172, "coverage": 76.03485838779956, "evalue": 5.28e-71, "bitscore": 242.0}], "name": "KAJ0268534.1", "ipg": "596494830", "start": 36266, "end": 37744, "strand": 1, "sequence": null}], "clusters": []}, {"accession": "JANUHJ010000362.1", "subjects": [{"id": null, "hits": [{"query": "ctg1_orf0002", "subject": "KAJ0268367.1", "identity": 38.202, "coverage": 94.13333333333334, "evalue": 2.42e-84, "bitscore": 276.0}], "name": "KAJ0268367.1", "ipg": "596494671", "start": 23732, "end": 25523, "strand": -1, "sequence": null}], "clusters": []}, {"accession": "JANUHJ010000274.1", "subjects": [{"id": null, "hits": [{"query": "ctg1_orf6", "subject": "KAJ0269423.1", "identity": 39.313, "coverage": 79.13907284768213, "evalue": 3.14e-55, "bitscore": 195.0}], "name": "KAJ0269423.1", "ipg": "596495434", "start": 28522, "end": 29819, "strand": 1, "sequence": null}], "clusters": []}]}, {"name": "Colletotrichum noveboracense", "strain": "", "scaffolds": [{"accession": "CAMGZC010000359.1", "subjects": [{"id": null, "hits": [{"query": "ctg1_orf00001", "subject": "CAI0646747.1", "identity": 30.567, "coverage": 91.50326797385621, "evalue": 3.06e-70, "bitscore": 243.0}], "name": "CAI0646747.1", "ipg": "578774757", "start": 25935, "end": 27789, "strand": -1, "sequence": null}], "clusters": []}, {"accession": "CAMGZC010000863.1", "subjects": [{"id": null, "hits": [{"query": "ctg1_orf0002", "subject": "CAI0650424.1", "identity": 39.459, "coverage": 98.13333333333333, "evalue": 1.86e-86, "bitscore": 282.0}], "name": "CAI0650424.1", "ipg": "517831875", "start": 16140, "end": 17930, "strand": -1, "sequence": null}], "clusters": []}, {"accession": "CAMGZC010000520.1", "subjects": [{"id": null, "hits": [{"query": "ctg1_orf0002", "subject": "CAI0648183.1", "identity": 38.202, "coverage": 94.13333333333334, "evalue": 3.03e-84, "bitscore": 276.0}], "name": "CAI0648183.1", "ipg": "578773748", "start": 17193, "end": 18984, "strand": -1, "sequence": null}], "clusters": []}, {"accession": "CAMGZC010001019.1", "subjects": [{"id": null, "hits": [{"query": "ctg1_orf0002", "subject": "CAI0651158.1", "identity": 37.755, "coverage": 99.2, "evalue": 3.24e-82, "bitscore": 272.0}], "name": "CAI0651158.1", "ipg": "578771702", "start": 6841, "end": 8733, "strand": 1, "sequence": null}], "clusters": []}, {"accession": "CAMGZC010000107.1", "subjects": [{"id": null, "hits": [{"query": "ctg1_orf04", "subject": "CAI0643456.1", "identity": 41.905, "coverage": 62.874251497005986, "evalue": 2.28e-18, "bitscore": 93.6}], "name": "CAI0643456.1", "ipg": "578776870", "start": 29918, "end": 31681, "strand": 1, "sequence": null}], "clusters": []}, {"accession": "CAMGZC010000474.1", "subjects": [{"id": null, "hits": [{"query": "ctg1_orf5", "subject": "CAI0647810.1", "identity": 36.513, "coverage": 89.65517241379311, "evalue": 3.79e-66, "bitscore": 221.0}], "name": "CAI0647810.1", "ipg": "517831247", "start": 23778, "end": 24854, "strand": -1, "sequence": null}], "clusters": []}]}, {"name": "Colletotrichum noveboracense", "strain": "PMBrms-1", "scaffolds": [{"accession": "JANUHK010000323.1", "subjects": [{"id": null, "hits": [{"query": "ctg1_orf00001", "subject": "KAJ0300131.1", "identity": 32.388, "coverage": 76.03485838779956, "evalue": 1.72e-69, "bitscore": 238.0}], "name": "KAJ0300131.1", "ipg": "596509606", "start": 4341, "end": 5819, "strand": -1, "sequence": null}], "clusters": []}, {"accession": "JANUHK010000295.1", "subjects": [{"id": null, "hits": [{"query": "ctg1_orf0002", "subject": "KAJ0300843.1", "identity": 38.202, "coverage": 94.13333333333334, "evalue": 3.03e-84, "bitscore": 276.0}], "name": "KAJ0300843.1", "ipg": "578773748", "start": 8680, "end": 10471, "strand": 1, "sequence": null}], "clusters": []}, {"accession": "JANUHK010000039.1", "subjects": [{"id": null, "hits": [{"query": "ctg1_orf0002", "subject": "KAJ0317376.1", "identity": 37.755, "coverage": 99.2, "evalue": 3.24e-82, "bitscore": 272.0}], "name": "KAJ0317376.1", "ipg": "578771702", "start": 10109, "end": 12001, "strand": -1, "sequence": null}], "clusters": []}, {"accession": "JANUHK010000248.1", "subjects": [{"id": null, "hits": [{"query": "ctg1_orf6", "subject": "KAJ0302682.1", "identity": 39.313, "coverage": 79.13907284768213, "evalue": 3.14e-55, "bitscore": 195.0}], "name": "KAJ0302682.1", "ipg": "596495434", "start": 30270, "end": 31567, "strand": -1, "sequence": null}], "clusters": []}]}, {"name": "Colletotrichum viniferum", "strain": "CGW01", "scaffolds": [{"accession": "QPMQ01000454.1", "subjects": [{"id": null, "hits": [{"query": "ctg1_orf00001", "subject": "KAF4896242.1", "identity": 30.228, "coverage": 95.86056644880175, "evalue": 9.03e-71, "bitscore": 244.0}], "name": "KAF4896242.1", "ipg": "326948496", "start": 5484, "end": 7298, "strand": 1, "sequence": null}], "clusters": []}, {"accession": "QPMQ01000047.1", "subjects": [{"id": null, "hits": [{"query": "ctg1_orf0002", "subject": "KAF4924062.1", "identity": 37.921, "coverage": 94.13333333333334, "evalue": 3.59e-85, "bitscore": 279.0}], "name": "KAF4924062.1", "ipg": "326961379", "start": 221472, "end": 223265, "strand": -1, "sequence": null}], "clusters": []}, {"accession": "QPMQ01000102.1", "subjects": [{"id": null, "hits": [{"query": "ctg1_orf04", "subject": "KAF4920306.1", "identity": 42.202, "coverage": 65.26946107784431, "evalue": 2.12e-18, "bitscore": 93.6}], "name": "KAF4920306.1", "ipg": "326958753", "start": 118896, "end": 120664, "strand": -1, "sequence": null}], "clusters": []}, {"accession": "QPMQ01000188.1", "subjects": [{"id": null, "hits": [{"query": "ctg1_orf5", "subject": "KAF4916387.1", "identity": 38.828, "coverage": 85.26645768025078, "evalue": 8.97e-63, "bitscore": 213.0}], "name": "KAF4916387.1", "ipg": "326955621", "start": 30771, "end": 31886, "strand": -1, "sequence": null}], "clusters": []}, {"accession": "QPMQ01000142.1", "subjects": [{"id": null, "hits": [{"query": "ctg1_orf6", "subject": "KAF4918704.1", "identity": 38.931, "coverage": 79.13907284768213, "evalue": 4.79e-54, "bitscore": 192.0}], "name": "KAF4918704.1", "ipg": "326957298", "start": 78778, "end": 80076, "strand": -1, "sequence": null}], "clusters": []}]}, {"name": "Penicillium alfredii", "strain": "IBT 34128", "scaffolds": [{"accession": "NW_026622701.1", "subjects": [{"id": null, "hits": [{"query": "ctg1_orf00001", "subject": "XP_056513698.1", "identity": 32.353, "coverage": 85.83877995642702, "evalue": 1.14e-70, "bitscore": 243.0}, {"query": "ctg1_orf0002", "subject": "XP_056513698.1", "identity": 41.226, "coverage": 94.93333333333334, "evalue": 2.48e-88, "bitscore": 286.0}], "name": "XP_056513698.1", "ipg": "629138059", "start": 1066261, "end": 1068046, "strand": -1, "sequence": null}, {"id": null, "hits": [{"query": "ctg1_orf003", "subject": "XP_056513575.1", "identity": 40.864, "coverage": 67.34234234234235, "evalue": 1.88e-65, "bitscore": 226.0}], "name": "XP_056513575.1", "ipg": "629138008", "start": 733242, "end": 734531, "strand": -1, "sequence": null}], "clusters": []}, {"accession": "XM_056652631.1", "subjects": [{"id": null, "hits": [{"query": "ctg1_orf00001", "subject": "XP_056513698.1", "identity": 32.353, "coverage": 85.83877995642702, "evalue": 1.14e-70, "bitscore": 243.0}, {"query": "ctg1_orf0002", "subject": "XP_056513698.1", "identity": 41.226, "coverage": 94.93333333333334, "evalue": 2.48e-88, "bitscore": 286.0}], "name": "XP_056513698.1", "ipg": "629138059", "start": 0, "end": 1476, "strand": 1, "sequence": null}], "clusters": []}, {"accession": "JAPMSZ010000004.1", "subjects": [{"id": null, "hits": [{"query": "ctg1_orf00001", "subject": "KAJ5104702.1", "identity": 32.353, "coverage": 85.83877995642702, "evalue": 1.14e-70, "bitscore": 243.0}, {"query": "ctg1_orf0002", "subject": "KAJ5104702.1", "identity": 41.226, "coverage": 94.93333333333334, "evalue": 2.48e-88, "bitscore": 286.0}], "name": "KAJ5104702.1", "ipg": "629138059", "start": 1066261, "end": 1068046, "strand": -1, "sequence": null}, {"id": null, "hits": [{"query": "ctg1_orf003", "subject": "KAJ5104579.1", "identity": 40.864, "coverage": 67.34234234234235, "evalue": 1.88e-65, "bitscore": 226.0}], "name": "KAJ5104579.1", "ipg": "629138008", "start": 733242, "end": 734531, "strand": -1, "sequence": null}], "clusters": []}, {"accession": "XM_056652508.1", "subjects": [{"id": null, "hits": [{"query": "ctg1_orf003", "subject": "XP_056513575.1", "identity": 40.864, "coverage": 67.34234234234235, "evalue": 1.88e-65, "bitscore": 226.0}], "name": "XP_056513575.1", "ipg": "629138008", "start": 0, "end": 1179, "strand": 1, "sequence": null}], "clusters": []}]}, {"name": "Colletotrichum nupharicola", "strain": "Coll922", "scaffolds": [{"accession": "JANUHH010000057.1", "subjects": [{"id": null, "hits": [{"query": "ctg1_orf00001", "subject": "KAJ0385484.1", "identity": 30.815, "coverage": 91.50326797385621, "evalue": 2.38e-70, "bitscore": 243.0}], "name": "KAJ0385484.1", "ipg": "596557551", "start": 13103, "end": 14857, "strand": -1, "sequence": null}], "clusters": []}, {"accession": "JANUHH010007292.1", "subjects": [{"id": null, "hits": [{"query": "ctg1_orf00001", "subject": "KAJ0332570.1", "identity": 33.172, "coverage": 76.03485838779956, "evalue": 3.65e-70, "bitscore": 239.0}], "name": "KAJ0332570.1", "ipg": "596527551", "start": 20075, "end": 21553, "strand": -1, "sequence": null}], "clusters": []}, {"accession": "JANUHH010007224.1", "subjects": [{"id": null, "hits": [{"query": "ctg1_orf0002", "subject": "KAJ0333914.1", "identity": 38.211, "coverage": 97.6, "evalue": 6.46e-89, "bitscore": 288.0}], "name": "KAJ0333914.1", "ipg": "596528387", "start": 11259, "end": 13050, "strand": 1, "sequence": null}], "clusters": []}, {"accession": "JANUHH010007176.1", "subjects": [{"id": null, "hits": [{"query": "ctg1_orf0002", "subject": "KAJ0335421.1", "identity": 40.166, "coverage": 94.66666666666667, "evalue": 1.17e-82, "bitscore": 272.0}], "name": "KAJ0335421.1", "ipg": "596529369", "start": 15625, "end": 17551, "strand": 1, "sequence": null}], "clusters": []}, {"accession": "JANUHH010000054.1", "subjects": [{"id": null, "hits": [{"query": "ctg1_orf6", "subject": "KAJ0385586.1", "identity": 38.931, "coverage": 79.13907284768213, "evalue": 1.27e-53, "bitscore": 191.0}], "name": "KAJ0385586.1", "ipg": "596557637", "start": 40738, "end": 42035, "strand": -1, "sequence": null}], "clusters": []}]}, {"name": "Colletotrichum nupharicola", "strain": "CBS470", "scaffolds": [{"accession": "JANUHI010000420.1", "subjects": [{"id": null, "hits": [{"query": "ctg1_orf0002", "subject": "KAJ0271642.1", "identity": 38.793, "coverage": 92.0, "evalue": 3.14e-83, "bitscore": 274.0}], "name": "KAJ0271642.1", "ipg": "596496540", "start": 18305, "end": 20096, "strand": -1, "sequence": null}], "clusters": []}, {"accession": "JANUHI010000282.1", "subjects": [{"id": null, "hits": [{"query": "ctg1_orf6", "subject": "KAJ0274613.1", "identity": 39.313, "coverage": 79.13907284768213, "evalue": 3.14e-55, "bitscore": 195.0}], "name": "KAJ0274613.1", "ipg": "596495434", "start": 28586, "end": 29883, "strand": 1, "sequence": null}], "clusters": []}]}, {"name": "Talaromyces proteolyticus", "strain": "PMI_201", "scaffolds": [{"accession": "NW_025764288.1", "subjects": [{"id": null, "hits": [{"query": "ctg1_orf00001", "subject": "XP_046067262.1", "identity": 31.673, "coverage": 91.50326797385621, "evalue": 3.39e-70, "bitscore": 243.0}, {"query": "ctg1_orf0002", "subject": "XP_046067262.1", "identity": 40.431, "coverage": 98.13333333333333, "evalue": 1.66e-86, "bitscore": 282.0}], "name": "XP_046067262.1", "ipg": "513858687", "start": 194284, "end": 196096, "strand": -1, "sequence": null}], "clusters": []}, {"accession": "XM_046214470.1", "subjects": [{"id": null, "hits": [{"query": "ctg1_orf00001", "subject": "XP_046067262.1", "identity": 31.673, "coverage": 91.50326797385621, "evalue": 3.39e-70, "bitscore": 243.0}, {"query": "ctg1_orf0002", "subject": "XP_046067262.1", "identity": 40.431, "coverage": 98.13333333333333, "evalue": 1.66e-86, "bitscore": 282.0}], "name": "XP_046067262.1", "ipg": "513858687", "start": 0, "end": 1536, "strand": 1, "sequence": null}], "clusters": []}, {"accession": "JAJTJA010000012.1", "subjects": [{"id": null, "hits": [{"query": "ctg1_orf00001", "subject": "KAH8691170.1", "identity": 31.673, "coverage": 91.50326797385621, "evalue": 3.39e-70, "bitscore": 243.0}, {"query": "ctg1_orf0002", "subject": "KAH8691170.1", "identity": 40.431, "coverage": 98.13333333333333, "evalue": 1.66e-86, "bitscore": 282.0}], "name": "KAH8691170.1", "ipg": "513858687", "start": 194284, "end": 196096, "strand": -1, "sequence": null}], "clusters": []}, {"accession": "NW_025764291.1", "subjects": [{"id": null, "hits": [{"query": "ctg1_orf04", "subject": "XP_046065810.1", "identity": 43.925, "coverage": 63.47305389221557, "evalue": 1.86e-19, "bitscore": 96.7}], "name": "XP_046065810.1", "ipg": "513857019", "start": 487558, "end": 489361, "strand": -1, "sequence": null}], "clusters": []}, {"accession": "XM_046214630.1", "subjects": [{"id": null, "hits": [{"query": "ctg1_orf04", "subject": "XP_046065810.1", "identity": 43.925, "coverage": 63.47305389221557, "evalue": 1.86e-19, "bitscore": 96.7}], "name": "XP_046065810.1", "ipg": "513857019", "start": 0, "end": 1539, "strand": 1, "sequence": null}], "clusters": []}, {"accession": "JAJTJA010000015.1", "subjects": [{"id": null, "hits": [{"query": "ctg1_orf04", "subject": "KAH8689456.1", "identity": 43.925, "coverage": 63.47305389221557, "evalue": 1.86e-19, "bitscore": 96.7}], "name": "KAH8689456.1", "ipg": "513857019", "start": 487558, "end": 489361, "strand": -1, "sequence": null}], "clusters": []}, {"accession": "NW_025764287.1", "subjects": [{"id": null, "hits": [{"query": "ctg1_orf04", "subject": "XP_046067882.1", "identity": 45.283, "coverage": 61.07784431137725, "evalue": 4.64e-19, "bitscore": 93.2}], "name": "XP_046067882.1", "ipg": "513859477", "start": 295104, "end": 296085, "strand": -1, "sequence": null}], "clusters": []}, {"accession": "XM_046214417.1", "subjects": [{"id": null, "hits": [{"query": "ctg1_orf04", "subject": "XP_046067882.1", "identity": 45.283, "coverage": 61.07784431137725, "evalue": 4.64e-19, "bitscore": 93.2}], "name": "XP_046067882.1", "ipg": "513859477", "start": 0, "end": 867, "strand": 1, "sequence": null}], "clusters": []}, {"accession": "JAJTJA010000011.1", "subjects": [{"id": null, "hits": [{"query": "ctg1_orf04", "subject": "KAH8691885.1", "identity": 45.283, "coverage": 61.07784431137725, "evalue": 4.64e-19, "bitscore": 93.2}], "name": "KAH8691885.1", "ipg": "513859477", "start": 295104, "end": 296085, "strand": -1, "sequence": null}], "clusters": []}, {"accession": "NW_025764277.1", "subjects": [{"id": null, "hits": [{"query": "ctg1_orf04", "subject": "XP_046078467.1", "identity": 38.776, "coverage": 58.68263473053892, "evalue": 1.47e-17, "bitscore": 91.3}], "name": "XP_046078467.1", "ipg": "513873354", "start": 3265550, "end": 3267335, "strand": 1, "sequence": null}, {"id": null, "hits": [{"query": "ctg1_orf6", "subject": "XP_046078319.1", "identity": 43.866, "coverage": 82.11920529801324, "evalue": 8.62e-64, "bitscore": 217.0}], "name": "XP_046078319.1", "ipg": "513873255", "start": 2865204, "end": 2866594, "strand": 1, "sequence": null}], "clusters": []}, {"accession": "XM_046214969.1", "subjects": [{"id": null, "hits": [{"query": "ctg1_orf04", "subject": "XP_046078467.1", "identity": 38.776, "coverage": 58.68263473053892, "evalue": 1.47e-17, "bitscore": 91.3}], "name": "XP_046078467.1", "ipg": "513873354", "start": 38, "end": 1568, "strand": 1, "sequence": null}], "clusters": []}, {"accession": "JAJTJA010000001.1", "subjects": [{"id": null, "hits": [{"query": "ctg1_orf04", "subject": "KAH8705846.1", "identity": 38.776, "coverage": 58.68263473053892, "evalue": 1.47e-17, "bitscore": 91.3}], "name": "KAH8705846.1", "ipg": "513873354", "start": 3265550, "end": 3267335, "strand": 1, "sequence": null}, {"id": null, "hits": [{"query": "ctg1_orf6", "subject": "KAH8705698.1", "identity": 43.866, "coverage": 82.11920529801324, "evalue": 8.62e-64, "bitscore": 217.0}], "name": "KAH8705698.1", "ipg": "513873255", "start": 2865204, "end": 2866594, "strand": 1, "sequence": null}], "clusters": []}, {"accession": "XM_046219255.1", "subjects": [{"id": null, "hits": [{"query": "ctg1_orf6", "subject": "XP_046078319.1", "identity": 43.866, "coverage": 82.11920529801324, "evalue": 8.62e-64, "bitscore": 217.0}], "name": "XP_046078319.1", "ipg": "513873255", "start": 77, "end": 1253, "strand": 1, "sequence": null}], "clusters": []}]}, {"name": "Colletotrichum plurivorum", "strain": "LFN00145", "scaffolds": [{"accession": "WIGO01000481.1", "subjects": [{"id": null, "hits": [{"query": "ctg1_orf00001", "subject": "KAF6810887.1", "identity": 30.037, "coverage": 97.82135076252723, "evalue": 3.81e-70, "bitscore": 243.0}], "name": "KAF6810887.1", "ipg": "351968830", "start": 3041, "end": 4876, "strand": 1, "sequence": null}], "clusters": []}, {"accession": "WIGO01000396.1", "subjects": [{"id": null, "hits": [{"query": "ctg1_orf0002", "subject": "KAF6813799.1", "identity": 36.559, "coverage": 98.4, "evalue": 2.8e-83, "bitscore": 274.0}], "name": "KAF6813799.1", "ipg": "351971613", "start": 11662, "end": 13482, "strand": -1, "sequence": null}], "clusters": []}, {"accession": "WIGO01000014.1", "subjects": [{"id": null, "hits": [{"query": "ctg1_orf04", "subject": "KAF6839218.1", "identity": 45.833, "coverage": 57.48502994011976, "evalue": 4.7e-19, "bitscore": 95.1}], "name": "KAF6839218.1", "ipg": "351996289", "start": 150348, "end": 152088, "strand": 1, "sequence": null}], "clusters": []}, {"accession": "WIGO01000136.1", "subjects": [{"id": null, "hits": [{"query": "ctg1_orf04", "subject": "KAF6827567.1", "identity": 42.857, "coverage": 66.46706586826348, "evalue": 6.15e-17, "bitscore": 89.4}], "name": "KAF6827567.1", "ipg": "351985232", "start": 90994, "end": 92778, "strand": 1, "sequence": null}], "clusters": []}, {"accession": "WIGO01000001.1", "subjects": [{"id": null, "hits": [{"query": "ctg1_orf6", "subject": "KAF6842111.1", "identity": 41.065, "coverage": 79.13907284768213, "evalue": 3.75e-59, "bitscore": 205.0}], "name": "KAF6842111.1", "ipg": "351998895", "start": 669019, "end": 670322, "strand": -1, "sequence": null}], "clusters": []}, {"accession": "WIGO01000217.1", "subjects": [{"id": null, "hits": [{"query": "ctg1_orf6", "subject": "KAF6823238.1", "identity": 45.763, "coverage": 73.17880794701986, "evalue": 7.73e-59, "bitscore": 204.0}], "name": "KAF6823238.1", "ipg": "351980963", "start": 62366, "end": 63756, "strand": 1, "sequence": null}], "clusters": []}]}, {"name": "Pseudogymnoascus sp.", "strain": "24MN13", "scaffolds": [{"accession": "KV457629.1", "subjects": [{"id": null, "hits": [{"query": "ctg1_orf00001", "subject": "OBT49912.1", "identity": 31.164, "coverage": 91.72113289760348, "evalue": 3.84e-70, "bitscore": 242.0}, {"query": "ctg1_orf7", "subject": "OBT49912.1", "identity": 35.084, "coverage": 94.05034324942791, "evalue": 9.61e-80, "bitscore": 266.0}], "name": "OBT49912.1", "ipg": "112664336", "start": 512, "end": 2128, "strand": -1, "sequence": null}], "clusters": []}]}, {"name": "Pseudogymnoascus sp.", "strain": "WSF 3629", "scaffolds": [{"accession": "KV454728.1", "subjects": [{"id": null, "hits": [{"query": "ctg1_orf003", "subject": "OBT39530.1", "identity": 38.01, "coverage": 77.02702702702703, "evalue": 6.59e-78, "bitscore": 260.0}], "name": "OBT39530.1", "ipg": "112654211", "start": 1535, "end": 3021, "strand": 1, "sequence": null}], "clusters": []}]}, {"name": "Pseudogymnoascus sp.", "strain": "VKM F-4519 (FW-2642)", "scaffolds": [{"accession": "JPKD01001798.1", "subjects": [{"id": null, "hits": [{"query": "ctg1_orf003", "subject": "KFZ09188.1", "identity": 42.193, "coverage": 67.34234234234235, "evalue": 1.14e-69, "bitscore": 250.0}], "name": "KFZ09188.1", "ipg": "62622176", "start": 7344, "end": 11652, "strand": 1, "sequence": null}], "clusters": []}, {"accession": "JPKD01001731.1", "subjects": [{"id": null, "hits": [{"query": "ctg1_orf04", "subject": "KFZ09804.1", "identity": 41.985, "coverage": 78.44311377245509, "evalue": 2.66e-17, "bitscore": 90.5}], "name": "KFZ09804.1", "ipg": "62622747", "start": 4019, "end": 5711, "strand": -1, "sequence": null}], "clusters": []}, {"accession": "JPKD01003060.1", "subjects": [{"id": null, "hits": [{"query": "ctg1_orf04", "subject": "KFZ02893.1", "identity": 42.727, "coverage": 65.86826347305389, "evalue": 8.47e-17, "bitscore": 89.0}], "name": "KFZ02893.1", "ipg": "62616294", "start": 443, "end": 2051, "strand": -1, "sequence": null}], "clusters": []}]}, {"name": "Pseudogymnoascus sp.", "strain": "VKM F-4520 (FW-2644)", "scaffolds": [{"accession": "JPKE01001369.1", "subjects": [{"id": null, "hits": [{"query": "ctg1_orf003", "subject": "KFZ19792.1", "identity": 41.639, "coverage": 67.34234234234235, "evalue": 5.96e-68, "bitscore": 245.0}], "name": "KFZ19792.1", "ipg": "62632033", "start": 28648, "end": 32788, "strand": 1, "sequence": null}], "clusters": []}]}, {"name": "Pseudogymnoascus sp.", "strain": "VKM F-4515 (FW-2607)", "scaffolds": [{"accession": "JPJY01001408.1", "subjects": [{"id": null, "hits": [{"query": "ctg1_orf003", "subject": "KFY53746.1", "identity": 38.462, "coverage": 69.5945945945946, "evalue": 1.04e-62, "bitscore": 219.0}], "name": "KFY53746.1", "ipg": "62577721", "start": 37726, "end": 39171, "strand": 1, "sequence": null}], "clusters": []}, {"accession": "JPJY01000636.1", "subjects": [{"id": null, "hits": [{"query": "ctg1_orf04", "subject": "KFY63412.1", "identity": 43.878, "coverage": 58.68263473053892, "evalue": 1.55e-16, "bitscore": 88.2}], "name": "KFY63412.1", "ipg": "62582736", "start": 10425, "end": 12128, "strand": 1, "sequence": null}], "clusters": []}]}, {"name": "Pseudogymnoascus sp.", "strain": "VKM F-4517 (FW-2822)", "scaffolds": [{"accession": "JPKA01003597.1", "subjects": [{"id": null, "hits": [{"query": "ctg1_orf003", "subject": "KFY80280.1", "identity": 38.462, "coverage": 69.5945945945946, "evalue": 1.04e-62, "bitscore": 219.0}], "name": "KFY80280.1", "ipg": "62577721", "start": 78756, "end": 80201, "strand": 1, "sequence": null}], "clusters": []}]}, {"name": "Pseudogymnoascus sp.", "strain": "23342-1-I1", "scaffolds": [{"accession": "KV455007.1", "subjects": [{"id": null, "hits": [{"query": "ctg1_orf003", "subject": "OBT64987.1", "identity": 38.782, "coverage": 69.5945945945946, "evalue": 3.28e-62, "bitscore": 218.0}], "name": "OBT64987.1", "ipg": "112678910", "start": 136707, "end": 138137, "strand": 1, "sequence": null}], "clusters": []}]}, {"name": "Pseudogymnoascus sp.", "strain": "VKM F-4513 (FW-928)", "scaffolds": [{"accession": "JPJW01000695.1", "subjects": [{"id": null, "hits": [{"query": "ctg1_orf003", "subject": "KFY43015.1", "identity": 37.209, "coverage": 67.11711711711712, "evalue": 6.42e-59, "bitscore": 209.0}], "name": "KFY43015.1", "ipg": "62568736", "start": 3832, "end": 5339, "strand": 1, "sequence": null}], "clusters": []}, {"accession": "JPJW01002304.1", "subjects": [{"id": null, "hits": [{"query": "ctg1_orf04", "subject": "KFY33895.1", "identity": 43.396, "coverage": 63.47305389221557, "evalue": 4.24e-17, "bitscore": 90.1}], "name": "KFY33895.1", "ipg": "62560718", "start": 2650, "end": 4338, "strand": 1, "sequence": null}], "clusters": []}]}, {"name": "Pseudogymnoascus sp.", "strain": "VKM F-4246", "scaffolds": [{"accession": "JPJU01000016.1", "subjects": [{"id": null, "hits": [{"query": "ctg1_orf003", "subject": "KFY18194.1", "identity": 36.877, "coverage": 67.11711711711712, "evalue": 7.85e-59, "bitscore": 209.0}], "name": "KFY18194.1", "ipg": "62545307", "start": 2638, "end": 4130, "strand": -1, "sequence": null}], "clusters": []}, {"accession": "JPJU01001578.1", "subjects": [{"id": null, "hits": [{"query": "ctg1_orf04", "subject": "KFY11054.1", "identity": 41.509, "coverage": 63.47305389221557, "evalue": 2.33e-16, "bitscore": 87.8}], "name": "KFY11054.1", "ipg": "62538225", "start": 2696, "end": 4382, "strand": 1, "sequence": null}], "clusters": []}]}, {"name": "Pseudogymnoascus sp.", "strain": "VKM F-103", "scaffolds": [{"accession": "JPKB01000933.1", "subjects": [{"id": null, "hits": [{"query": "ctg1_orf04", "subject": "KFY74280.1", "identity": 41.221, "coverage": 78.44311377245509, "evalue": 5.63e-17, "bitscore": 89.7}], "name": "KFY74280.1", "ipg": "62591934", "start": 8508, "end": 10200, "strand": -1, "sequence": null}], "clusters": []}]}, {"name": "Pseudogymnoascus sp.", "strain": "VKM F-3557", "scaffolds": [{"accession": "JPJS01001022.1", "subjects": [{"id": null, "hits": [{"query": "ctg1_orf04", "subject": "KFX95463.1", "identity": 45.455, "coverage": 65.26946107784431, "evalue": 7.1e-17, "bitscore": 89.4}], "name": "KFX95463.1", "ipg": "62523057", "start": 1977, "end": 3587, "strand": -1, "sequence": null}], "clusters": []}]}, {"name": "Pseudogymnoascus sp.", "strain": "VKM F-4514 (FW-929)", "scaffolds": [{"accession": "JPJX01001956.1", "subjects": [{"id": null, "hits": [{"query": "ctg1_orf04", "subject": "KFY39744.1", "identity": 48.936, "coverage": 56.287425149700596, "evalue": 1.52e-16, "bitscore": 88.2}], "name": "KFY39744.1", "ipg": "62565867", "start": 2249, "end": 3959, "strand": 1, "sequence": null}], "clusters": []}]}, {"name": "Pseudogymnoascus sp.", "strain": "VKM F-4516 (FW-969)", "scaffolds": [{"accession": "JPJZ01000740.1", "subjects": [{"id": null, "hits": [{"query": "ctg1_orf04", "subject": "KFY61329.1", "identity": 48.936, "coverage": 56.287425149700596, "evalue": 1.52e-16, "bitscore": 88.2}], "name": "KFY61329.1", "ipg": "62565867", "start": 47327, "end": 49037, "strand": 1, "sequence": null}], "clusters": []}]}, {"name": "Pseudogymnoascus sp.", "strain": "VKM F-3808", "scaffolds": [{"accession": "JPJR01000954.1", "subjects": [{"id": null, "hits": [{"query": "ctg1_orf04", "subject": "KFX97166.1", "identity": 46.237, "coverage": 55.688622754491014, "evalue": 1.96e-16, "bitscore": 88.2}], "name": "KFX97166.1", "ipg": "62524699", "start": 8452, "end": 10296, "strand": 1, "sequence": null}], "clusters": []}]}, {"name": "Aspergillus ochraceus", "strain": "", "scaffolds": [{"accession": "MF153380.1", "subjects": [{"id": null, "hits": [{"query": "ctg1_orf00001", "subject": "AWM98774.1", "identity": 32.667, "coverage": 80.3921568627451, "evalue": 4.24e-70, "bitscore": 242.0}], "name": "AWM98774.1", "ipg": "188701055", "start": 0, "end": 1527, "strand": 1, "sequence": null}], "clusters": []}, {"accession": "MN508258.1", "subjects": [{"id": null, "hits": [{"query": "ctg1_orf00001", "subject": "QKX96247.1", "identity": 32.667, "coverage": 80.3921568627451, "evalue": 4.33e-70, "bitscore": 242.0}], "name": "QKX96247.1", "ipg": "332950166", "start": 0, "end": 1527, "strand": 1, "sequence": null}], "clusters": []}]}, {"name": "Ramularia collo-cygni", "strain": "URUG2", "scaffolds": [{"accession": "NW_019716256.1", "subjects": [{"id": null, "hits": [{"query": "ctg1_orf00001", "subject": "XP_023623411.1", "identity": 31.014, "coverage": 91.28540305010894, "evalue": 6.35e-70, "bitscore": 242.0}], "name": "XP_023623411.1", "ipg": "168533801", "start": 2078944, "end": 2080777, "strand": -1, "sequence": null}], "clusters": []}, {"accession": "XM_023767643.1", "subjects": [{"id": null, "hits": [{"query": "ctg1_orf00001", "subject": "XP_023623411.1", "identity": 31.014, "coverage": 91.28540305010894, "evalue": 6.35e-70, "bitscore": 242.0}], "name": "XP_023623411.1", "ipg": "168533801", "start": 0, "end": 1557, "strand": 1, "sequence": null}], "clusters": []}, {"accession": "FJUY01000002.1", "subjects": [{"id": null, "hits": [{"query": "ctg1_orf00001", "subject": "CZT16518.1", "identity": 31.014, "coverage": 91.28540305010894, "evalue": 6.35e-70, "bitscore": 242.0}], "name": "CZT16518.1", "ipg": "168533801", "start": 2078944, "end": 2080777, "strand": -1, "sequence": null}], "clusters": []}]}, {"name": "Colletotrichum gloeosporioides", "strain": "23", "scaffolds": [{"accession": "MU270220.1", "subjects": [{"id": null, "hits": [{"query": "ctg1_orf00001", "subject": "KAH9232423.1", "identity": 32.394, "coverage": 78.21350762527233, "evalue": 6.63e-70, "bitscore": 242.0}], "name": "KAH9232423.1", "ipg": "517835833", "start": 734998, "end": 736852, "strand": 1, "sequence": null}, {"id": null, "hits": [{"query": "ctg1_orf6", "subject": "KAH9232396.1", "identity": 39.313, "coverage": 79.13907284768213, "evalue": 3.21e-55, "bitscore": 195.0}], "name": "KAH9232396.1", "ipg": "517835771", "start": 660097, "end": 661394, "strand": 1, "sequence": null}], "clusters": []}, {"accession": "MU270234.1", "subjects": [{"id": null, "hits": [{"query": "ctg1_orf0002", "subject": "KAH9228058.1", "identity": 39.459, "coverage": 98.13333333333333, "evalue": 1.86e-86, "bitscore": 282.0}], "name": "KAH9228058.1", "ipg": "517831875", "start": 619202, "end": 620992, "strand": 1, "sequence": null}], "clusters": []}, {"accession": "MU270230.1", "subjects": [{"id": null, "hits": [{"query": "ctg1_orf0002", "subject": "KAH9229033.1", "identity": 38.786, "coverage": 99.2, "evalue": 1.95e-83, "bitscore": 275.0}], "name": "KAH9229033.1", "ipg": "517832746", "start": 791587, "end": 793479, "strand": 1, "sequence": null}], "clusters": []}, {"accession": "MU270212.1", "subjects": [{"id": null, "hits": [{"query": "ctg1_orf0002", "subject": "KAH9238280.1", "identity": 38.547, "coverage": 94.13333333333334, "evalue": 2.36e-82, "bitscore": 271.0}], "name": "KAH9238280.1", "ipg": "517841146", "start": 207922, "end": 209713, "strand": -1, "sequence": null}], "clusters": []}, {"accession": "MU270214.1", "subjects": [{"id": null, "hits": [{"query": "ctg1_orf04", "subject": "KAH9236427.1", "identity": 41.905, "coverage": 62.874251497005986, "evalue": 2.35e-18, "bitscore": 93.6}], "name": "KAH9236427.1", "ipg": "517839437", "start": 2244, "end": 4007, "strand": -1, "sequence": null}], "clusters": []}, {"accession": "MU270237.1", "subjects": [{"id": null, "hits": [{"query": "ctg1_orf5", "subject": "KAH9227345.1", "identity": 36.513, "coverage": 89.65517241379311, "evalue": 3.79e-66, "bitscore": 221.0}], "name": "KAH9227345.1", "ipg": "517831247", "start": 313269, "end": 314345, "strand": 1, "sequence": null}], "clusters": []}]}, {"name": "Colletotrichum gloeosporioides", "strain": "Cg-14", "scaffolds": [{"accession": "AMYD01001915.1", "subjects": [{"id": null, "hits": [{"query": "ctg1_orf0002", "subject": "EQB51000.1", "identity": 39.295, "coverage": 97.86666666666667, "evalue": 6.26e-87, "bitscore": 280.0}], "name": "EQB51000.1", "ipg": "42667609", "start": 2671, "end": 4181, "strand": 1, "sequence": null}], "clusters": []}, {"accession": "AMYD01000798.1", "subjects": [{"id": null, "hits": [{"query": "ctg1_orf0002", "subject": "EQB56061.1", "identity": 38.764, "coverage": 94.13333333333334, "evalue": 1.76e-86, "bitscore": 282.0}], "name": "EQB56061.1", "ipg": "42672511", "start": 38702, "end": 40493, "strand": -1, "sequence": null}], "clusters": []}, {"accession": "AMYD01000558.1", "subjects": [{"id": null, "hits": [{"query": "ctg1_orf0002", "subject": "EQB57181.1", "identity": 39.669, "coverage": 96.0, "evalue": 1.49e-85, "bitscore": 280.0}], "name": "EQB57181.1", "ipg": "42673591", "start": 6806, "end": 8702, "strand": 1, "sequence": null}], "clusters": []}, {"accession": "AMYD01002186.1", "subjects": [{"id": null, "hits": [{"query": "ctg1_orf0002", "subject": "EQB49955.1", "identity": 40.166, "coverage": 94.66666666666667, "evalue": 1.32e-82, "bitscore": 272.0}], "name": "EQB49955.1", "ipg": "42666606", "start": 32374, "end": 34239, "strand": 1, "sequence": null}], "clusters": []}, {"accession": "AMYD01001045.1", "subjects": [{"id": null, "hits": [{"query": "ctg1_orf04", "subject": "EQB54861.1", "identity": 37.5, "coverage": 85.62874251497006, "evalue": 5.27e-18, "bitscore": 92.4}], "name": "EQB54861.1", "ipg": "42671350", "start": 48389, "end": 50159, "strand": -1, "sequence": null}], "clusters": []}, {"accession": "AMYD01003789.1", "subjects": [{"id": null, "hits": [{"query": "ctg1_orf5", "subject": "EQB45232.1", "identity": 36.513, "coverage": 89.65517241379311, "evalue": 2.27e-67, "bitscore": 224.0}], "name": "EQB45232.1", "ipg": "42662036", "start": 38967, "end": 40082, "strand": -1, "sequence": null}], "clusters": []}, {"accession": "AMYD01000313.1", "subjects": [{"id": null, "hits": [{"query": "ctg1_orf6", "subject": "EQB58329.1", "identity": 38.55, "coverage": 79.13907284768213, "evalue": 1.17e-54, "bitscore": 193.0}], "name": "EQB58329.1", "ipg": "42674705", "start": 26207, "end": 27502, "strand": 1, "sequence": null}], "clusters": []}]}, {"name": "Colletotrichum gloeosporioides", "strain": "Lc1", "scaffolds": [{"accession": "NW_025544662.1", "subjects": [{"id": null, "hits": [{"query": "ctg1_orf0002", "subject": "XP_045268550.1", "identity": 39.2, "coverage": 99.2, "evalue": 1.16e-86, "bitscore": 283.0}], "name": "XP_045268550.1", "ipg": "309514101", "start": 2572611, "end": 2574505, "strand": -1, "sequence": null}], "clusters": []}, {"accession": "XM_045411492.1", "subjects": [{"id": null, "hits": [{"query": "ctg1_orf0002", "subject": "XP_045268550.1", "identity": 39.2, "coverage": 99.2, "evalue": 1.16e-86, "bitscore": 283.0}], "name": "XP_045268550.1", "ipg": "309514101", "start": 0, "end": 1584, "strand": 1, "sequence": null}], "clusters": []}, {"accession": "WVTB01000017.1", "subjects": [{"id": null, "hits": [{"query": "ctg1_orf0002", "subject": "KAF3809391.1", "identity": 39.2, "coverage": 99.2, "evalue": 1.16e-86, "bitscore": 283.0}], "name": "KAF3809391.1", "ipg": "309514101", "start": 2572611, "end": 2574505, "strand": -1, "sequence": null}], "clusters": []}, {"accession": "NW_025544672.1", "subjects": [{"id": null, "hits": [{"query": "ctg1_orf0002", "subject": "XP_045267110.1", "identity": 38.44, "coverage": 94.13333333333334, "evalue": 8.56e-86, "bitscore": 280.0}], "name": "XP_045267110.1", "ipg": "309512893", "start": 1074269, "end": 1076060, "strand": 1, "sequence": null}], "clusters": []}, {"accession": "XM_045407665.1", "subjects": [{"id": null, "hits": [{"query": "ctg1_orf0002", "subject": "XP_045267110.1", "identity": 38.44, "coverage": 94.13333333333334, "evalue": 8.56e-86, "bitscore": 280.0}], "name": "XP_045267110.1", "ipg": "309512893", "start": 0, "end": 1581, "strand": 1, "sequence": null}], "clusters": []}, {"accession": "WVTB01000027.1", "subjects": [{"id": null, "hits": [{"query": "ctg1_orf0002", "subject": "KAF3807951.1", "identity": 38.44, "coverage": 94.13333333333334, "evalue": 8.56e-86, "bitscore": 280.0}], "name": "KAF3807951.1", "ipg": "309512893", "start": 1074269, "end": 1076060, "strand": 1, "sequence": null}], "clusters": []}, {"accession": "NW_025544661.1", "subjects": [{"id": null, "hits": [{"query": "ctg1_orf0002", "subject": "XP_045268667.1", "identity": 39.889, "coverage": 94.66666666666667, "evalue": 4.31e-82, "bitscore": 271.0}], "name": "XP_045268667.1", "ipg": "309514168", "start": 230874, "end": 232739, "strand": -1, "sequence": null}], "clusters": []}, {"accession": "XM_045412661.1", "subjects": [{"id": null, "hits": [{"query": "ctg1_orf0002", "subject": "XP_045268667.1", "identity": 39.889, "coverage": 94.66666666666667, "evalue": 4.31e-82, "bitscore": 271.0}], "name": "XP_045268667.1", "ipg": "309514168", "start": 0, "end": 1578, "strand": 1, "sequence": null}], "clusters": []}, {"accession": "WVTB01000016.1", "subjects": [{"id": null, "hits": [{"query": "ctg1_orf0002", "subject": "KAF3809508.1", "identity": 39.889, "coverage": 94.66666666666667, "evalue": 4.31e-82, "bitscore": 271.0}], "name": "KAF3809508.1", "ipg": "309514168", "start": 230874, "end": 232739, "strand": -1, "sequence": null}], "clusters": []}, {"accession": "NW_025544736.1", "subjects": [{"id": null, "hits": [{"query": "ctg1_orf04", "subject": "XP_045258026.1", "identity": 37.5, "coverage": 85.62874251497006, "evalue": 5.27e-18, "bitscore": 92.4}], "name": "XP_045258026.1", "ipg": "42671350", "start": 533350, "end": 535120, "strand": 1, "sequence": null}], "clusters": []}, {"accession": "XM_045408292.1", "subjects": [{"id": null, "hits": [{"query": "ctg1_orf04", "subject": "XP_045258026.1", "identity": 37.5, "coverage": 85.62874251497006, "evalue": 5.27e-18, "bitscore": 92.4}], "name": "XP_045258026.1", "ipg": "42671350", "start": 0, "end": 1497, "strand": 1, "sequence": null}], "clusters": []}, {"accession": "WVTB01000091.1", "subjects": [{"id": null, "hits": [{"query": "ctg1_orf04", "subject": "KAF3798866.1", "identity": 37.5, "coverage": 85.62874251497006, "evalue": 5.27e-18, "bitscore": 92.4}], "name": "KAF3798866.1", "ipg": "42671350", "start": 533350, "end": 535120, "strand": 1, "sequence": null}], "clusters": []}, {"accession": "NW_025544711.1", "subjects": [{"id": null, "hits": [{"query": "ctg1_orf5", "subject": "XP_045260644.1", "identity": 36.184, "coverage": 89.65517241379311, "evalue": 7.48e-66, "bitscore": 221.0}], "name": "XP_045260644.1", "ipg": "309506874", "start": 154901, "end": 155977, "strand": -1, "sequence": null}, {"id": null, "hits": [{"query": "ctg1_orf6", "subject": "XP_045261083.1", "identity": 39.313, "coverage": 79.13907284768213, "evalue": 1.86e-51, "bitscore": 194.0}], "name": "XP_045261083.1", "ipg": "309507238", "start": 1851804, "end": 1856987, "strand": 1, "sequence": null}], "clusters": []}, {"accession": "XM_045414522.1", "subjects": [{"id": null, "hits": [{"query": "ctg1_orf5", "subject": "XP_045260644.1", "identity": 36.184, "coverage": 89.65517241379311, "evalue": 7.48e-66, "bitscore": 221.0}], "name": "XP_045260644.1", "ipg": "309506874", "start": 0, "end": 969, "strand": 1, "sequence": null}], "clusters": []}, {"accession": "WVTB01000066.1", "subjects": [{"id": null, "hits": [{"query": "ctg1_orf5", "subject": "KAF3801485.1", "identity": 36.184, "coverage": 89.65517241379311, "evalue": 7.48e-66, "bitscore": 221.0}], "name": "KAF3801485.1", "ipg": "309506874", "start": 154901, "end": 155977, "strand": -1, "sequence": null}, {"id": null, "hits": [{"query": "ctg1_orf6", "subject": "KAF3801924.1", "identity": 39.313, "coverage": 79.13907284768213, "evalue": 1.86e-51, "bitscore": 194.0}], "name": "KAF3801924.1", "ipg": "309507238", "start": 1851804, "end": 1856987, "strand": 1, "sequence": null}], "clusters": []}, {"accession": "XM_045414961.1", "subjects": [{"id": null, "hits": [{"query": "ctg1_orf6", "subject": "XP_045261083.1", "identity": 39.313, "coverage": 79.13907284768213, "evalue": 1.86e-51, "bitscore": 194.0}], "name": "XP_045261083.1", "ipg": "309507238", "start": 0, "end": 3324, "strand": 1, "sequence": null}], "clusters": []}, {"accession": "NW_025544651.1", "subjects": [{"id": null, "hits": [{"query": "ctg1_orf7", "subject": "XP_045270917.1", "identity": 36.077, "coverage": 92.90617848970251, "evalue": 5.06e-78, "bitscore": 262.0}], "name": "XP_045270917.1", "ipg": "309516227", "start": 368566, "end": 370386, "strand": 1, "sequence": null}], "clusters": []}, {"accession": "XM_045414339.1", "subjects": [{"id": null, "hits": [{"query": "ctg1_orf7", "subject": "XP_045270917.1", "identity": 36.077, "coverage": 92.90617848970251, "evalue": 5.06e-78, "bitscore": 262.0}], "name": "XP_045270917.1", "ipg": "309516227", "start": 0, "end": 1530, "strand": 1, "sequence": null}], "clusters": []}, {"accession": "WVTB01000006.1", "subjects": [{"id": null, "hits": [{"query": "ctg1_orf7", "subject": "KAF3811758.1", "identity": 36.077, "coverage": 92.90617848970251, "evalue": 5.06e-78, "bitscore": 262.0}], "name": "KAF3811758.1", "ipg": "309516227", "start": 368566, "end": 370386, "strand": 1, "sequence": null}], "clusters": []}]}, {"name": "Colletotrichum scovillei", "strain": "TJNH1", "scaffolds": [{"accession": "NW_023336260.1", "subjects": [{"id": null, "hits": [{"query": "ctg1_orf00001", "subject": "XP_035337278.1", "identity": 32.237, "coverage": 81.26361655773421, "evalue": 9.5e-70, "bitscore": 242.0}], "name": "XP_035337278.1", "ipg": "326275003", "start": 4184515, "end": 4186365, "strand": 1, "sequence": null}], "clusters": []}, {"accession": "XM_035475914.1", "subjects": [{"id": null, "hits": [{"query": "ctg1_orf00001", "subject": "XP_035337278.1", "identity": 32.237, "coverage": 81.26361655773421, "evalue": 9.5e-70, "bitscore": 242.0}], "name": "XP_035337278.1", "ipg": "326275003", "start": 0, "end": 1614, "strand": 1, "sequence": null}], "clusters": []}, {"accession": "JAAJBS010000002.1", "subjects": [{"id": null, "hits": [{"query": "ctg1_orf00001", "subject": "KAF4784275.1", "identity": 32.237, "coverage": 81.26361655773421, "evalue": 9.5e-70, "bitscore": 242.0}], "name": "KAF4784275.1", "ipg": "326275003", "start": 4184515, "end": 4186365, "strand": 1, "sequence": null}], "clusters": []}, {"accession": "NW_023336263.1", "subjects": [{"id": null, "hits": [{"query": "ctg1_orf0002", "subject": "XP_035333724.1", "identity": 38.462, "coverage": 100.0, "evalue": 2.12e-82, "bitscore": 271.0}], "name": "XP_035333724.1", "ipg": "326271909", "start": 2642443, "end": 2644296, "strand": 1, "sequence": null}], "clusters": []}, {"accession": "XM_035471171.1", "subjects": [{"id": null, "hits": [{"query": "ctg1_orf0002", "subject": "XP_035333724.1", "identity": 38.462, "coverage": 100.0, "evalue": 2.12e-82, "bitscore": 271.0}], "name": "XP_035333724.1", "ipg": "326271909", "start": 0, "end": 1569, "strand": 1, "sequence": null}], "clusters": []}, {"accession": "JAAJBS010000005.1", "subjects": [{"id": null, "hits": [{"query": "ctg1_orf0002", "subject": "KAF4780721.1", "identity": 38.462, "coverage": 100.0, "evalue": 2.12e-82, "bitscore": 271.0}], "name": "KAF4780721.1", "ipg": "326271909", "start": 2642443, "end": 2644296, "strand": 1, "sequence": null}], "clusters": []}]}, {"name": "Colletotrichum scovillei", "strain": "Coll-153", "scaffolds": [{"accession": "JAESDN010000003.1", "subjects": [{"id": null, "hits": [{"query": "ctg1_orf00001", "subject": "KAG7054381.1", "identity": 32.237, "coverage": 81.26361655773421, "evalue": 1.57e-69, "bitscore": 242.0}], "name": "KAG7054381.1", "ipg": "463134804", "start": 4688426, "end": 4690712, "strand": 1, "sequence": null}], "clusters": []}, {"accession": "JAESDN010000009.1", "subjects": [{"id": null, "hits": [{"query": "ctg1_orf0002", "subject": "KAG7045615.1", "identity": 36.997, "coverage": 98.93333333333332, "evalue": 1.99e-82, "bitscore": 271.0}], "name": "KAG7045615.1", "ipg": "463131529", "start": 2016429, "end": 2018297, "strand": -1, "sequence": null}], "clusters": []}]}, {"name": "Colletotrichum scovillei", "strain": "Coll-365", "scaffolds": [{"accession": "JAESDO010000003.1", "subjects": [{"id": null, "hits": [{"query": "ctg1_orf00001", "subject": "KAG7072672.1", "identity": 32.237, "coverage": 81.26361655773421, "evalue": 1.57e-69, "bitscore": 242.0}], "name": "KAG7072672.1", "ipg": "463134804", "start": 4684979, "end": 4687265, "strand": 1, "sequence": null}], "clusters": []}, {"accession": "JAESDO010000009.1", "subjects": [{"id": null, "hits": [{"query": "ctg1_orf0002", "subject": "KAG7065069.1", "identity": 36.997, "coverage": 98.93333333333332, "evalue": 1.99e-82, "bitscore": 271.0}], "name": "KAG7065069.1", "ipg": "463131529", "start": 2015411, "end": 2017279, "strand": -1, "sequence": null}], "clusters": []}]}, {"name": "Colletotrichum scovillei", "strain": "Coll-524", "scaffolds": [{"accession": "JAESDM010000003.1", "subjects": [{"id": null, "hits": [{"query": "ctg1_orf00001", "subject": "KAG7080921.1", "identity": 32.237, "coverage": 81.26361655773421, "evalue": 1.57e-69, "bitscore": 242.0}], "name": "KAG7080921.1", "ipg": "463134804", "start": 4745159, "end": 4747445, "strand": 1, "sequence": null}], "clusters": []}, {"accession": "JAESDM010000009.1", "subjects": [{"id": null, "hits": [{"query": "ctg1_orf0002", "subject": "KAG7052776.1", "identity": 36.997, "coverage": 98.93333333333332, "evalue": 1.99e-82, "bitscore": 271.0}], "name": "KAG7052776.1", "ipg": "463131529", "start": 2029221, "end": 2031089, "strand": -1, "sequence": null}], "clusters": []}]}, {"name": "Colletotrichum nymphaeae", "strain": "SA-01", "scaffolds": [{"accession": "JEMN01001297.1", "subjects": [{"id": null, "hits": [{"query": "ctg1_orf00001", "subject": "KXH40986.1", "identity": 32.456, "coverage": 81.26361655773421, "evalue": 1.11e-69, "bitscore": 242.0}], "name": "KXH40986.1", "ipg": "104238900", "start": 27497, "end": 29347, "strand": -1, "sequence": null}], "clusters": []}, {"accession": "JEMN01001367.1", "subjects": [{"id": null, "hits": [{"query": "ctg1_orf0002", "subject": "KXH39116.1", "identity": 37.265, "coverage": 98.93333333333332, "evalue": 3.61e-83, "bitscore": 273.0}], "name": "KXH39116.1", "ipg": "104237112", "start": 12484, "end": 14348, "strand": -1, "sequence": null}], "clusters": []}, {"accession": "JEMN01000194.1", "subjects": [{"id": null, "hits": [{"query": "ctg1_orf0002", "subject": "KXH63462.1", "identity": 38.462, "coverage": 100.0, "evalue": 4.72e-83, "bitscore": 273.0}], "name": "KXH63462.1", "ipg": "104257793", "start": 10732, "end": 12585, "strand": 1, "sequence": null}], "clusters": []}, {"accession": "JEMN01000491.1", "subjects": [{"id": null, "hits": [{"query": "ctg1_orf04", "subject": "KXH60546.1", "identity": 46.809, "coverage": 56.287425149700596, "evalue": 6.98e-17, "bitscore": 89.4}], "name": "KXH60546.1", "ipg": "104254942", "start": 82392, "end": 84077, "strand": 1, "sequence": null}], "clusters": []}]}, {"name": "Aspergillus alliaceus", "strain": "IBT 14317", "scaffolds": [{"accession": "ML735216.1", "subjects": [{"id": null, "hits": [{"query": "ctg1_orf00001", "subject": "KAE8395950.1", "identity": 31.866, "coverage": 85.83877995642702, "evalue": 1.36e-69, "bitscore": 241.0}], "name": "KAE8395950.1", "ipg": "278639442", "start": 109233, "end": 110978, "strand": 1, "sequence": null}], "clusters": []}, {"accession": "ML735333.1", "subjects": [{"id": null, "hits": [{"query": "ctg1_orf04", "subject": "KAE8385495.1", "identity": 53.125, "coverage": 55.688622754491014, "evalue": 9.59e-19, "bitscore": 94.4}], "name": "KAE8385495.1", "ipg": "278631224", "start": 24362, "end": 26155, "strand": -1, "sequence": null}], "clusters": []}, {"accession": "ML735257.1", "subjects": [{"id": null, "hits": [{"query": "ctg1_orf6", "subject": "KAE8390187.1", "identity": 43.231, "coverage": 71.19205298013244, "evalue": 1.64e-55, "bitscore": 196.0}], "name": "KAE8390187.1", "ipg": "278634912", "start": 82597, "end": 83970, "strand": -1, "sequence": null}], "clusters": []}]}, {"name": "Aspergillus alliaceus", "strain": "FRR 5400", "scaffolds": [{"accession": "SPNV01000300.1", "subjects": [{"id": null, "hits": [{"query": "ctg1_orf04", "subject": "KAF5856705.1", "identity": 53.125, "coverage": 55.688622754491014, "evalue": 5.55e-19, "bitscore": 95.5}], "name": "KAF5856705.1", "ipg": "341072377", "start": 14880, "end": 19806, "strand": -1, "sequence": null}], "clusters": []}, {"accession": "SPNV01000230.1", "subjects": [{"id": null, "hits": [{"query": "ctg1_orf6", "subject": "KAF5857932.1", "identity": 42.795, "coverage": 71.19205298013244, "evalue": 4.25e-54, "bitscore": 192.0}], "name": "KAF5857932.1", "ipg": "341073378", "start": 35953, "end": 37326, "strand": -1, "sequence": null}], "clusters": []}]}, {"name": "Aspergillus alliaceus", "strain": "CBS 536.65", "scaffolds": [{"accession": "NW_022474692.1", "subjects": [{"id": null, "hits": [{"query": "ctg1_orf04", "subject": "XP_031902999.1", "identity": 53.125, "coverage": 55.688622754491014, "evalue": 1.46e-18, "bitscore": 94.0}], "name": "XP_031902999.1", "ipg": "276674766", "start": 162729, "end": 164522, "strand": -1, "sequence": null}], "clusters": []}, {"accession": "XM_032049848.1", "subjects": [{"id": null, "hits": [{"query": "ctg1_orf04", "subject": "XP_031902999.1", "identity": 53.125, "coverage": 55.688622754491014, "evalue": 1.46e-18, "bitscore": 94.0}], "name": "XP_031902999.1", "ipg": "276674766", "start": 0, "end": 1539, "strand": 1, "sequence": null}], "clusters": []}, {"accession": "ML733068.1", "subjects": [{"id": null, "hits": [{"query": "ctg1_orf04", "subject": "KAB8236162.1", "identity": 53.125, "coverage": 55.688622754491014, "evalue": 1.46e-18, "bitscore": 94.0}], "name": "KAB8236162.1", "ipg": "276674766", "start": 162729, "end": 164522, "strand": -1, "sequence": null}], "clusters": []}, {"accession": "NW_022474707.1", "subjects": [{"id": null, "hits": [{"query": "ctg1_orf6", "subject": "XP_031899863.1", "identity": 42.795, "coverage": 71.19205298013244, "evalue": 7.33e-54, "bitscore": 191.0}], "name": "XP_031899863.1", "ipg": "276671659", "start": 32433, "end": 33806, "strand": 1, "sequence": null}], "clusters": []}, {"accession": "XM_032047196.1", "subjects": [{"id": null, "hits": [{"query": "ctg1_orf6", "subject": "XP_031899863.1", "identity": 42.795, "coverage": 71.19205298013244, "evalue": 7.33e-54, "bitscore": 191.0}], "name": "XP_031899863.1", "ipg": "276671659", "start": 0, "end": 1206, "strand": 1, "sequence": null}], "clusters": []}, {"accession": "ML733083.1", "subjects": [{"id": null, "hits": [{"query": "ctg1_orf6", "subject": "KAB8233026.1", "identity": 42.795, "coverage": 71.19205298013244, "evalue": 7.33e-54, "bitscore": 191.0}], "name": "KAB8233026.1", "ipg": "276671659", "start": 32433, "end": 33806, "strand": 1, "sequence": null}], "clusters": []}]}, {"name": "Colletotrichum kahawae", "strain": "CIFC_Que2", "scaffolds": [{"accession": "VYYT01000069.1", "subjects": [{"id": null, "hits": [{"query": "ctg1_orf00001", "subject": "KAK2772265.1", "identity": 32.394, "coverage": 78.21350762527233, "evalue": 1.4e-69, "bitscore": 241.0}], "name": "KAK2772265.1", "ipg": "711059685", "start": 24363, "end": 26211, "strand": -1, "sequence": null}], "clusters": []}, {"accession": "VYYT01000445.1", "subjects": [{"id": null, "hits": [{"query": "ctg1_orf0002", "subject": "KAK2735125.1", "identity": 39.295, "coverage": 97.86666666666667, "evalue": 2.56e-88, "bitscore": 282.0}], "name": "KAK2735125.1", "ipg": "711015610", "start": 129123, "end": 130433, "strand": 1, "sequence": null}], "clusters": []}, {"accession": "VYYT01000356.1", "subjects": [{"id": null, "hits": [{"query": "ctg1_orf0002", "subject": "KAK2740064.1", "identity": 38.764, "coverage": 94.13333333333334, "evalue": 1.25e-84, "bitscore": 277.0}], "name": "KAK2740064.1", "ipg": "711020567", "start": 266145, "end": 267946, "strand": 1, "sequence": null}], "clusters": []}, {"accession": "VYYT01000094.1", "subjects": [{"id": null, "hits": [{"query": "ctg1_orf0002", "subject": "KAK2770512.1", "identity": 40.443, "coverage": 94.66666666666667, "evalue": 5.16e-83, "bitscore": 273.0}], "name": "KAK2770512.1", "ipg": "711058252", "start": 23135, "end": 24999, "strand": 1, "sequence": null}], "clusters": []}, {"accession": "VYYT01000275.1", "subjects": [{"id": null, "hits": [{"query": "ctg1_orf04", "subject": "KAK2749702.1", "identity": 36.806, "coverage": 85.62874251497006, "evalue": 6.67e-18, "bitscore": 92.0}], "name": "KAK2749702.1", "ipg": "711030956", "start": 11279, "end": 13059, "strand": -1, "sequence": null}], "clusters": []}, {"accession": "VYYT01000304.1", "subjects": [{"id": null, "hits": [{"query": "ctg1_orf5", "subject": "KAK2745144.1", "identity": 36.721, "coverage": 89.96865203761756, "evalue": 9.82e-67, "bitscore": 223.0}], "name": "KAK2745144.1", "ipg": "711025724", "start": 3883, "end": 4959, "strand": -1, "sequence": null}], "clusters": []}, {"accession": "VYYT01000143.1", "subjects": [{"id": null, "hits": [{"query": "ctg1_orf6", "subject": "KAK2763605.1", "identity": 39.695, "coverage": 79.13907284768213, "evalue": 1.65e-55, "bitscore": 196.0}], "name": "KAK2763605.1", "ipg": "711051764", "start": 37813, "end": 39108, "strand": -1, "sequence": null}], "clusters": []}]}, {"name": "Colletotrichum chrysophilum", "strain": "M932", "scaffolds": [{"accession": "JAQOWY010000007.1", "subjects": [{"id": null, "hits": [{"query": "ctg1_orf00001", "subject": "KAK1856639.1", "identity": 33.028, "coverage": 77.34204793028321, "evalue": 1.58e-69, "bitscore": 246.0}], "name": "KAK1856639.1", "ipg": "691372086", "start": 248463, "end": 252121, "strand": -1, "sequence": null}], "clusters": []}, {"accession": "JAQOWY010000396.1", "subjects": [{"id": null, "hits": [{"query": "ctg1_orf0002", "subject": "KAK1842764.1", "identity": 39.024, "coverage": 97.86666666666667, "evalue": 1.05e-85, "bitscore": 280.0}], "name": "KAK1842764.1", "ipg": "691358340", "start": 31206, "end": 32996, "strand": -1, "sequence": null}], "clusters": []}, {"accession": "JAQOWY010000086.1", "subjects": [{"id": null, "hits": [{"query": "ctg1_orf0002", "subject": "KAK1851932.1", "identity": 38.786, "coverage": 99.2, "evalue": 2.95e-85, "bitscore": 279.0}], "name": "KAK1851932.1", "ipg": "691364664", "start": 88861, "end": 90753, "strand": 1, "sequence": null}], "clusters": []}, {"accession": "JAQOWY010000111.1", "subjects": [{"id": null, "hits": [{"query": "ctg1_orf0002", "subject": "KAK1850785.1", "identity": 40.166, "coverage": 94.66666666666667, "evalue": 1.24e-82, "bitscore": 272.0}], "name": "KAK1850785.1", "ipg": "596536768", "start": 83962, "end": 85827, "strand": 1, "sequence": null}], "clusters": []}, {"accession": "JAQOWY010000253.1", "subjects": [{"id": null, "hits": [{"query": "ctg1_orf04", "subject": "KAK1845973.1", "identity": 42.202, "coverage": 65.26946107784431, "evalue": 3.42e-18, "bitscore": 93.2}], "name": "KAK1845973.1", "ipg": "691360582", "start": 34405, "end": 36170, "strand": -1, "sequence": null}], "clusters": []}, {"accession": "JAQOWY010000030.1", "subjects": [{"id": null, "hits": [{"query": "ctg1_orf5", "subject": "KAK1854818.1", "identity": 36.513, "coverage": 89.65517241379311, "evalue": 1.46e-66, "bitscore": 223.0}], "name": "KAK1854818.1", "ipg": "691366596", "start": 25300, "end": 26376, "strand": 1, "sequence": null}], "clusters": []}, {"accession": "JAQOWY010000067.1", "subjects": [{"id": null, "hits": [{"query": "ctg1_orf6", "subject": "KAK1852817.1", "identity": 39.313, "coverage": 79.13907284768213, "evalue": 2.87e-54, "bitscore": 192.0}], "name": "KAK1852817.1", "ipg": "691371095", "start": 77352, "end": 78650, "strand": 1, "sequence": null}], "clusters": []}]}, {"name": "Colletotrichum chrysophilum", "strain": "AFK26", "scaffolds": [{"accession": "NW_026517308.1", "subjects": [{"id": null, "hits": [{"query": "ctg1_orf0002", "subject": "XP_053039490.1", "identity": 40.741, "coverage": 92.80000000000001, "evalue": 4.76e-84, "bitscore": 275.0}], "name": "XP_053039490.1", "ipg": "596545044", "start": 411563, "end": 413455, "strand": 1, "sequence": null}], "clusters": []}, {"accession": "XM_053176631.1", "subjects": [{"id": null, "hits": [{"query": "ctg1_orf0002", "subject": "XP_053039490.1", "identity": 40.741, "coverage": 92.80000000000001, "evalue": 4.76e-84, "bitscore": 275.0}], "name": "XP_053039490.1", "ipg": "596545044", "start": 0, "end": 1533, "strand": 1, "sequence": null}], "clusters": []}, {"accession": "JANUHP010000021.1", "subjects": [{"id": null, "hits": [{"query": "ctg1_orf0002", "subject": "KAJ0378080.1", "identity": 40.741, "coverage": 92.80000000000001, "evalue": 4.76e-84, "bitscore": 275.0}], "name": "KAJ0378080.1", "ipg": "596545044", "start": 411563, "end": 413455, "strand": 1, "sequence": null}], "clusters": []}, {"accession": "NW_026517412.1", "subjects": [{"id": null, "hits": [{"query": "ctg1_orf0002", "subject": "XP_053032409.1", "identity": 40.166, "coverage": 94.66666666666667, "evalue": 1.24e-82, "bitscore": 272.0}], "name": "XP_053032409.1", "ipg": "596536768", "start": 35504, "end": 37369, "strand": -1, "sequence": null}], "clusters": []}, {"accession": "XM_053183620.1", "subjects": [{"id": null, "hits": [{"query": "ctg1_orf0002", "subject": "XP_053032409.1", "identity": 40.166, "coverage": 94.66666666666667, "evalue": 1.24e-82, "bitscore": 272.0}], "name": "XP_053032409.1", "ipg": "596536768", "start": 0, "end": 1578, "strand": 1, "sequence": null}], "clusters": []}, {"accession": "JANUHP010000125.1", "subjects": [{"id": null, "hits": [{"query": "ctg1_orf0002", "subject": "KAJ0368208.1", "identity": 40.166, "coverage": 94.66666666666667, "evalue": 1.24e-82, "bitscore": 272.0}], "name": "KAJ0368208.1", "ipg": "596536768", "start": 35504, "end": 37369, "strand": -1, "sequence": null}], "clusters": []}, {"accession": "NW_026517373.1", "subjects": [{"id": null, "hits": [{"query": "ctg1_orf6", "subject": "XP_053034143.1", "identity": 39.313, "coverage": 79.13907284768213, "evalue": 4.02e-55, "bitscore": 194.0}], "name": "XP_053034143.1", "ipg": "596542822", "start": 92358, "end": 93656, "strand": -1, "sequence": null}], "clusters": []}, {"accession": "XM_053181912.1", "subjects": [{"id": null, "hits": [{"query": "ctg1_orf6", "subject": "XP_053034143.1", "identity": 39.313, "coverage": 79.13907284768213, "evalue": 4.02e-55, "bitscore": 194.0}], "name": "XP_053034143.1", "ipg": "596542822", "start": 0, "end": 1188, "strand": 1, "sequence": null}], "clusters": []}, {"accession": "JANUHP010000086.1", "subjects": [{"id": null, "hits": [{"query": "ctg1_orf6", "subject": "KAJ0372250.1", "identity": 39.313, "coverage": 79.13907284768213, "evalue": 4.02e-55, "bitscore": 194.0}], "name": "KAJ0372250.1", "ipg": "596542822", "start": 92358, "end": 93656, "strand": -1, "sequence": null}], "clusters": []}]}, {"name": "Colletotrichum chrysophilum", "strain": "AFK154", "scaffolds": [{"accession": "JANUHO010000129.1", "subjects": [{"id": null, "hits": [{"query": "ctg1_orf0002", "subject": "KAJ0356249.1", "identity": 40.741, "coverage": 92.80000000000001, "evalue": 4.76e-84, "bitscore": 275.0}], "name": "KAJ0356249.1", "ipg": "596545044", "start": 125106, "end": 126998, "strand": -1, "sequence": null}], "clusters": []}, {"accession": "JANUHO010000061.1", "subjects": [{"id": null, "hits": [{"query": "ctg1_orf0002", "subject": "KAJ0360159.1", "identity": 40.166, "coverage": 94.66666666666667, "evalue": 1.24e-82, "bitscore": 272.0}], "name": "KAJ0360159.1", "ipg": "596536768", "start": 99808, "end": 101673, "strand": 1, "sequence": null}], "clusters": []}, {"accession": "JANUHO010000074.1", "subjects": [{"id": null, "hits": [{"query": "ctg1_orf6", "subject": "KAJ0359131.1", "identity": 39.313, "coverage": 79.13907284768213, "evalue": 4.02e-55, "bitscore": 194.0}], "name": "KAJ0359131.1", "ipg": "596542822", "start": 107031, "end": 108329, "strand": 1, "sequence": null}], "clusters": []}]}, {"name": "Colletotrichum chrysophilum", "strain": "PMKnsl-1", "scaffolds": [{"accession": "JANUHN010000023.1", "subjects": [{"id": null, "hits": [{"query": "ctg1_orf0002", "subject": "KAJ0350910.1", "identity": 40.456, "coverage": 92.80000000000001, "evalue": 1.32e-83, "bitscore": 274.0}], "name": "KAJ0350910.1", "ipg": "596541996", "start": 14490, "end": 16382, "strand": -1, "sequence": null}], "clusters": []}, {"accession": "JANUHN010000118.1", "subjects": [{"id": null, "hits": [{"query": "ctg1_orf0002", "subject": "KAJ0344011.1", "identity": 40.166, "coverage": 94.66666666666667, "evalue": 1.24e-82, "bitscore": 272.0}], "name": "KAJ0344011.1", "ipg": "596536768", "start": 44846, "end": 46711, "strand": -1, "sequence": null}], "clusters": []}, {"accession": "JANUHN010000015.1", "subjects": [{"id": null, "hits": [{"query": "ctg1_orf6", "subject": "KAJ0352461.1", "identity": 39.313, "coverage": 79.13907284768213, "evalue": 4.02e-55, "bitscore": 194.0}], "name": "KAJ0352461.1", "ipg": "596542822", "start": 417777, "end": 419075, "strand": -1, "sequence": null}], "clusters": []}]}, {"name": "Aspergillus pseudonomiae", "strain": "IBT 12657", "scaffolds": [{"accession": "ML734297.1", "subjects": [{"id": null, "hits": [{"query": "ctg1_orf00001", "subject": "KAB8259284.1", "identity": 32.46, "coverage": 90.19607843137256, "evalue": 1.99e-69, "bitscore": 240.0}, {"query": "ctg1_orf0002", "subject": "KAB8259284.1", "identity": 39.142, "coverage": 98.66666666666667, "evalue": 4.44e-84, "bitscore": 275.0}], "name": "KAB8259284.1", "ipg": "276689871", "start": 195362, "end": 197107, "strand": -1, "sequence": null}], "clusters": []}]}, {"name": "Aspergillus pseudonomiae", "strain": "CBS 119388", "scaffolds": [{"accession": "NW_022476018.1", "subjects": [{"id": null, "hits": [{"query": "ctg1_orf0002", "subject": "XP_031942352.1", "identity": 39.41, "coverage": 98.66666666666667, "evalue": 5.33e-84, "bitscore": 275.0}, {"query": "ctg1_orf7", "subject": "XP_031942352.1", "identity": 34.474, "coverage": 86.95652173913044, "evalue": 2.84e-72, "bitscore": 247.0}], "name": "XP_031942352.1", "ipg": "278643852", "start": 227566, "end": 229311, "strand": -1, "sequence": null}], "clusters": []}, {"accession": "XM_032089412.1", "subjects": [{"id": null, "hits": [{"query": "ctg1_orf0002", "subject": "XP_031942352.1", "identity": 39.41, "coverage": 98.66666666666667, "evalue": 5.33e-84, "bitscore": 275.0}, {"query": "ctg1_orf7", "subject": "XP_031942352.1", "identity": 34.474, "coverage": 86.95652173913044, "evalue": 2.84e-72, "bitscore": 247.0}], "name": "XP_031942352.1", "ipg": "278643852", "start": 37, "end": 1561, "strand": 1, "sequence": null}], "clusters": []}, {"accession": "ML736763.1", "subjects": [{"id": null, "hits": [{"query": "ctg1_orf0002", "subject": "KAE8405033.1", "identity": 39.41, "coverage": 98.66666666666667, "evalue": 5.33e-84, "bitscore": 275.0}, {"query": "ctg1_orf7", "subject": "KAE8405033.1", "identity": 34.474, "coverage": 86.95652173913044, "evalue": 2.84e-72, "bitscore": 247.0}], "name": "KAE8405033.1", "ipg": "278643852", "start": 227566, "end": 229311, "strand": -1, "sequence": null}], "clusters": []}]}, {"name": "Apodospora peruviana", "strain": "CBS 118394", "scaffolds": [{"accession": "JAUEDM010000002.1", "subjects": [{"id": null, "hits": [{"query": "ctg1_orf00001", "subject": "KAK3326799.1", "identity": 32.094, "coverage": 92.15686274509804, "evalue": 2.31e-69, "bitscore": 240.0}, {"query": "ctg1_orf0002", "subject": "KAK3326799.1", "identity": 42.241, "coverage": 92.0, "evalue": 1.15e-95, "bitscore": 306.0}], "name": "KAK3326799.1", "ipg": "713739515", "start": 6152309, "end": 6154111, "strand": 1, "sequence": null}], "clusters": []}]}, {"name": "Colletotrichum chlorophyti", "strain": "NTL11", "scaffolds": [{"accession": "MPGH01000012.1", "subjects": [{"id": null, "hits": [{"query": "ctg1_orf0002", "subject": "OLN96922.1", "identity": 43.501, "coverage": 98.93333333333332, "evalue": 5.77e-97, "bitscore": 310.0}], "name": "OLN96922.1", "ipg": "134899800", "start": 47551, "end": 49424, "strand": 1, "sequence": null}, {"id": null, "hits": [{"query": "ctg1_orf04", "subject": "OLN96920.1", "identity": 45.402, "coverage": 91.01796407185628, "evalue": 1.14e-32, "bitscore": 134.0}], "name": "OLN96920.1", "ipg": "134899813", "start": 37650, "end": 44897, "strand": 1, "sequence": null}, {"id": null, "hits": [{"query": "ctg1_orf5", "subject": "OLN96964.1", "identity": 47.706, "coverage": 96.23824451410658, "evalue": 1.9e-95, "bitscore": 308.0}], "name": "OLN96964.1", "ipg": "134899876", "start": 33660, "end": 36283, "strand": -1, "sequence": null}, {"id": null, "hits": [{"query": "ctg1_orf6", "subject": "OLN96942.1", "identity": 57.083, "coverage": 75.16556291390728, "evalue": 2.78e-88, "bitscore": 280.0}], "name": "OLN96942.1", "ipg": "134899825", "start": 30763, "end": 32188, "strand": -1, "sequence": null}], "clusters": [{"indices": [3, 2, 1, 0], "subjects": [], "intermediate_genes": [{"id": null, "hits": [], "name": "OLN96966.1", "ipg": null, "start": 25952, "end": 27605, "strand": -1, "sequence": "MVEGLQARNRGLVGPRRDLLTERQTISAERFGQNCVREMLSQIQADIRDVHLDWAYQFIKDLFPSTEAEVELALRRAQTELPAPLDHALTFNMALDLSGATRKMKAYMFPMAKNLATGRQRDARDAGFDAIRNLKPHGNRLAPAVDFLDLYWDTCPEKLVLDMIGMDCVDPSKARIKIYAHLPTRNSWDLIRHVSTFGGQATDVDRLKGLEILHSLWDILRNEQSNHGDHYDKPMRHPTSFLGSIMFSFEIVPDRQIPDVKIYVPMWQYAPSDGHVADNLMSAFRKLGWNDVAKNYLRNLRRTFPGADFESPLSVLHSNLSYSYSPATGAYMSVYYAISGKATIKNGQSSDED"}, {"id": null, "hits": [], "name": "OLN96965.1", "ipg": null, "start": 28563, "end": 30031, "strand": 1, "sequence": "MIELHRKYGDVVRIGPNSISFNTPEAYMDIYGRPSQGKKAFLKFAQYERPGDISTTRDPELHAVQKKALSKGFSPSALRDQEVVLQQYLHLLVQMLCDLGENGKVAVNVGEVLNWFTLDIIGDLAFGESFESLAKASSHSQALITDALRYSGVEYLRRQRPYLGPLIARLLFPRSLEEKHREYQDIAGTKADKRIKRLDLDRQDFFSHLIKDRRITKKELMATAWTLIMAGSETTATALTATIFYLLHNASSLQRLAHEVRTSFESSEEITGNSVAGLEYLNSVIEEGLRLFPPLAIGLPRESPGATVDGRYIPKGVCVSVENFSLSYDPRYWKDPESFRPERWLGKGFENDYKLAHHPFSEGTRSCIGKNLAYLEMRVLLTSLIYHFDWELVSDIEDWNQACKCYALWTMPDLLVKFNPRIKS"}, {"id": null, "hits": [], "name": "OLN96921.1", "ipg": null, "start": 45264, "end": 46476, "strand": 1, "sequence": "MFPIGRVPKGTLPVPKSESETRSDEEIIALLKSSSKPKDDDEKNMWAYWHAGFDAMPPWLKRNVMHWARLLDPSWTVRVLDGVPGSPHNASHFVPLNMLPVAMREGHMSGPYAATHSADFVRLPLLYLYGGCWLDVGAILVRSIDDVWRVLEDPGQPYEFAAFTYETRPSETSIINTWMMARKDSELVRRWHETFLYVWGNATSCEGLSNHPLLRHLKPYGAPTDKIIMNENHEEVTKSRAIMDYGAQVHCLERLRDLMDKDDGWNGREWIDSKCFLLPALEEMWYYQERTGFMGYKQFELLTTRYDAPEAERKEAEAFVNDMLANTLLMKFCHGLKGAMASSLADIWDDPQHHDTDCEPGTFAEYLRWGTLNLRQTRELVPQKLTPATGEPYRVRMFEPFPI"}, {"id": null, "hits": [], "name": "OLN96923.1", "ipg": null, "start": 50052, "end": 51555, "strand": -1, "sequence": "MAIVKSTPRIVELATKISKSVADLQAVLDAEGVPSPSFDEDAPPKRPKSAGDAQDAILDATAELHDLLLEPTTLVLKNSANNNMGSLAFLCRFDIPNMVPLGGKLSYTEIARKTGFAEFIVSRFLRDIVCMHIFRETEPGVIEHTKTSKALRAPWFSAWLRAGAEEGWATMLGLGSQIVDALHKWPNAEEADQTAFNIVHNTTGSYFENISNDPEKAARFGAGMATQWEFPGYQLEYLLDGYDWAGLGQVKVIDVGGFKGRISIALAQRFPNLSMLVQDMGMNEAEAHAAVPAELRSRVNFMTHDVFGTQTVSADVYYIRQVLHDWPDKYGIKLLRSQIPMLKKGVKILLNESLLPETPGSSLPLWKERDLRTMDIGLLATMNGRERTLKEWKAIITEADPRFVLTNVSQPKGSMLAMMEIVWNP"}], "score": 6.1032, "start": 30763, "end": 49424, "number": 70}]}, {"accession": "MPGH01000035.1", "subjects": [{"id": null, "hits": [{"query": "ctg1_orf6", "subject": "OLN95522.1", "identity": 39.496, "coverage": 74.17218543046357, "evalue": 1.25e-53, "bitscore": 191.0}], "name": "OLN95522.1", "ipg": "134898364", "start": 384853, "end": 386148, "strand": 1, "sequence": null}], "clusters": []}]}, {"name": "Fusarium fujikuroi", "strain": "KSU 3368", "scaffolds": [{"accession": "JRVH01001796.1", "subjects": [{"id": null, "hits": [{"query": "ctg1_orf0002", "subject": "KLP14195.1", "identity": 42.12, "coverage": 96.0, "evalue": 2.34e-91, "bitscore": 291.0}], "name": "KLP14195.1", "ipg": "83071219", "start": 39, "end": 1410, "strand": 1, "sequence": null}], "clusters": []}]}, {"name": "Fusarium fujikuroi", "strain": "IMI 58289", "scaffolds": [{"accession": "NC_036626.1", "subjects": [{"id": null, "hits": [{"query": "ctg1_orf0002", "subject": "XP_023431254.1", "identity": 42.12, "coverage": 96.0, "evalue": 6.51e-91, "bitscore": 291.0}], "name": "XP_023431254.1", "ipg": "39115346", "start": 4301184, "end": 4302663, "strand": -1, "sequence": null}], "clusters": []}, {"accession": "XM_023578446.1", "subjects": [{"id": null, "hits": [{"query": "ctg1_orf0002", "subject": "XP_023431254.1", "identity": 42.12, "coverage": 96.0, "evalue": 6.51e-91, "bitscore": 291.0}], "name": "XP_023431254.1", "ipg": "39115346", "start": 0, "end": 1323, "strand": 1, "sequence": null}], "clusters": []}, {"accession": "HF679027.1", "subjects": [{"id": null, "hits": [{"query": "ctg1_orf0002", "subject": "CCT69174.1", "identity": 42.12, "coverage": 96.0, "evalue": 6.51e-91, "bitscore": 291.0}], "name": "CCT69174.1", "ipg": "39115346", "start": 4301184, "end": 4302663, "strand": -1, "sequence": null}], "clusters": []}]}, {"name": "Fusarium fujikuroi", "strain": "B14", "scaffolds": [{"accession": "KT216505.1", "subjects": [{"id": null, "hits": [{"query": "ctg1_orf0002", "subject": "ANV81297.1", "identity": 42.12, "coverage": 96.0, "evalue": 6.51e-91, "bitscore": 291.0}], "name": "ANV81297.1", "ipg": "39115346", "start": 10558, "end": 12037, "strand": 1, "sequence": null}], "clusters": []}, {"accession": "FMSL01000002.1", "subjects": [{"id": null, "hits": [{"query": "ctg1_orf0002", "subject": "SCV30607.1", "identity": 42.12, "coverage": 96.0, "evalue": 1.25e-89, "bitscore": 290.0}], "name": "SCV30607.1", "ipg": "848975", "start": 4210694, "end": 4212431, "strand": -1, "sequence": null}], "clusters": []}, {"accession": "FMSL01000001.1", "subjects": [{"id": null, "hits": [{"query": "ctg1_orf04", "subject": "SCV27515.1", "identity": 43.636, "coverage": 65.86826347305389, "evalue": 1.58e-16, "bitscore": 88.2}], "name": "SCV27515.1", "ipg": "83060789", "start": 4702969, "end": 4704731, "strand": 1, "sequence": null}], "clusters": []}, {"accession": "FMSL01000011.1", "subjects": [{"id": null, "hits": [{"query": "ctg1_orf5", "subject": "SCV51994.1", "identity": 43.983, "coverage": 74.92163009404389, "evalue": 5.36e-69, "bitscore": 229.0}], "name": "SCV51994.1", "ipg": "162426235", "start": 677271, "end": 678329, "strand": 1, "sequence": null}], "clusters": []}]}, {"name": "Fusarium fujikuroi", "strain": "FGSC 8932", "scaffolds": [{"accession": "JRVF01000026.1", "subjects": [{"id": null, "hits": [{"query": "ctg1_orf0002", "subject": "KLP12041.1", "identity": 42.12, "coverage": 96.0, "evalue": 2.05e-90, "bitscore": 291.0}], "name": "KLP12041.1", "ipg": "83070541", "start": 51031, "end": 52606, "strand": 1, "sequence": null}], "clusters": []}, {"accession": "JRVF01000542.1", "subjects": [{"id": null, "hits": [{"query": "ctg1_orf04", "subject": "KLO99426.1", "identity": 43.636, "coverage": 65.86826347305389, "evalue": 1.39e-16, "bitscore": 88.2}], "name": "KLO99426.1", "ipg": "83065059", "start": 110981, "end": 112325, "strand": -1, "sequence": null}], "clusters": []}]}, {"name": "Fusarium fujikuroi", "strain": "CSV1", "scaffolds": [{"accession": "CP023081.1", "subjects": [{"id": null, "hits": [{"query": "ctg1_orf0002", "subject": "QGI65211.1", "identity": 42.12, "coverage": 96.0, "evalue": 1.25e-89, "bitscore": 290.0}], "name": "QGI65211.1", "ipg": "848975", "start": 4297515, "end": 4299252, "strand": -1, "sequence": null}], "clusters": []}]}, {"name": "Fusarium fujikuroi", "strain": "Gfc0801001", "scaffolds": [{"accession": "LC390205.1", "subjects": [{"id": null, "hits": [{"query": "ctg1_orf0002", "subject": "BBF17093.1", "identity": 42.12, "coverage": 96.0, "evalue": 1.25e-89, "bitscore": 290.0}], "name": "BBF17093.1", "ipg": "848975", "start": 4794, "end": 6531, "strand": 1, "sequence": null}], "clusters": []}]}, {"name": "Fusarium fujikuroi", "strain": "Gfc0825009", "scaffolds": [{"accession": "LC390342.1", "subjects": [{"id": null, "hits": [{"query": "ctg1_orf0002", "subject": "BBF17104.1", "identity": 42.12, "coverage": 96.0, "evalue": 1.25e-89, "bitscore": 290.0}], "name": "BBF17104.1", "ipg": "848975", "start": 4794, "end": 6531, "strand": 1, "sequence": null}], "clusters": []}]}, {"name": "Fusarium fujikuroi", "strain": "m567", "scaffolds": [{"accession": "Y15277.1", "subjects": [{"id": null, "hits": [{"query": "ctg1_orf0002", "subject": "CAA75565.1", "identity": 42.12, "coverage": 96.0, "evalue": 1.25e-89, "bitscore": 290.0}], "name": "CAA75565.1", "ipg": "848975", "start": 304, "end": 2041, "strand": 1, "sequence": null}], "clusters": []}, {"accession": "FMJV01000010.1", "subjects": [{"id": null, "hits": [{"query": "ctg1_orf0002", "subject": "SCO08304.1", "identity": 42.12, "coverage": 96.0, "evalue": 1.25e-89, "bitscore": 290.0}], "name": "SCO08304.1", "ipg": "848975", "start": 1529436, "end": 1531173, "strand": -1, "sequence": null}], "clusters": []}]}, {"name": "Fusarium fujikuroi", "strain": "I1.3", "scaffolds": [{"accession": "CP023105.1", "subjects": [{"id": null, "hits": [{"query": "ctg1_orf0002", "subject": "QGI82463.1", "identity": 42.12, "coverage": 96.0, "evalue": 1.25e-89, "bitscore": 290.0}], "name": "QGI82463.1", "ipg": "848975", "start": 4345126, "end": 4346863, "strand": -1, "sequence": null}], "clusters": []}]}, {"name": "Fusarium fujikuroi", "strain": "Augusto2", "scaffolds": [{"accession": "CP023093.1", "subjects": [{"id": null, "hits": [{"query": "ctg1_orf0002", "subject": "QGI96093.1", "identity": 42.12, "coverage": 96.0, "evalue": 1.25e-89, "bitscore": 290.0}], "name": "QGI96093.1", "ipg": "848975", "start": 4301957, "end": 4303694, "strand": -1, "sequence": null}], "clusters": []}]}, {"name": "Fusarium fujikuroi", "strain": "C1995", "scaffolds": [{"accession": "FMJU01000002.1", "subjects": [{"id": null, "hits": [{"query": "ctg1_orf0002", "subject": "SCN80834.1", "identity": 42.12, "coverage": 96.0, "evalue": 1.25e-89, "bitscore": 290.0}], "name": "SCN80834.1", "ipg": "848975", "start": 4389409, "end": 4391146, "strand": -1, "sequence": null}], "clusters": []}, {"accession": "FMJU01000004.1", "subjects": [{"id": null, "hits": [{"query": "ctg1_orf5", "subject": "SCN88204.1", "identity": 43.983, "coverage": 74.92163009404389, "evalue": 4.81e-69, "bitscore": 229.0}], "name": "SCN88204.1", "ipg": "162435206", "start": 370992, "end": 372050, "strand": 1, "sequence": null}], "clusters": []}]}, {"name": "Fusarium fujikuroi", "strain": "", "scaffolds": [{"accession": "FMJS01000064.1", "subjects": [{"id": null, "hits": [{"query": "ctg1_orf0002", "subject": "SCN92732.1", "identity": 42.12, "coverage": 96.0, "evalue": 1.25e-89, "bitscore": 290.0}], "name": "SCN92732.1", "ipg": "848975", "start": 61895, "end": 63632, "strand": -1, "sequence": null}], "clusters": []}, {"accession": "CACRXN010000707.1", "subjects": [{"id": null, "hits": [{"query": "ctg1_orf0002", "subject": "VZI15901.1", "identity": 42.12, "coverage": 96.0, "evalue": 1.25e-89, "bitscore": 290.0}], "name": "VZI15901.1", "ipg": "848975", "start": 147676, "end": 149413, "strand": 1, "sequence": null}], "clusters": []}, {"accession": "FMJS01000093.1", "subjects": [{"id": null, "hits": [{"query": "ctg1_orf04", "subject": "SCO01164.1", "identity": 44.545, "coverage": 65.86826347305389, "evalue": 1.57e-16, "bitscore": 88.2}], "name": "SCO01164.1", "ipg": "162445633", "start": 59792, "end": 61554, "strand": -1, "sequence": null}], "clusters": []}, {"accession": "FMJS01000162.1", "subjects": [{"id": null, "hits": [{"query": "ctg1_orf5", "subject": "SCO13741.1", "identity": 43.983, "coverage": 74.92163009404389, "evalue": 4.81e-69, "bitscore": 229.0}], "name": "SCO13741.1", "ipg": "162435206", "start": 28903, "end": 29961, "strand": 1, "sequence": null}], "clusters": []}, {"accession": "CACRXN010000208.1", "subjects": [{"id": null, "hits": [{"query": "ctg1_orf5", "subject": "VZH91569.1", "identity": 43.983, "coverage": 74.92163009404389, "evalue": 9.02e-67, "bitscore": 230.0}], "name": "VZH91569.1", "ipg": "485593281", "start": 699548, "end": 702026, "strand": 1, "sequence": null}], "clusters": []}]}, {"name": "Fusarium fujikuroi", "strain": "E282", "scaffolds": [{"accession": "FMJT01000011.1", "subjects": [{"id": null, "hits": [{"query": "ctg1_orf0002", "subject": "SCO03005.1", "identity": 42.12, "coverage": 96.0, "evalue": 1.25e-89, "bitscore": 290.0}], "name": "SCO03005.1", "ipg": "848975", "start": 145609, "end": 147346, "strand": 1, "sequence": null}], "clusters": []}, {"accession": "FMJT01000007.1", "subjects": [{"id": null, "hits": [{"query": "ctg1_orf5", "subject": "SCN92862.1", "identity": 43.983, "coverage": 74.92163009404389, "evalue": 4.81e-69, "bitscore": 229.0}], "name": "SCN92862.1", "ipg": "162435206", "start": 697223, "end": 698281, "strand": 1, "sequence": null}], "clusters": []}]}, {"name": "Fusarium fujikuroi", "strain": "NCIM1100", "scaffolds": [{"accession": "FMJX01000002.1", "subjects": [{"id": null, "hits": [{"query": "ctg1_orf0002", "subject": "SCO32910.1", "identity": 42.12, "coverage": 96.0, "evalue": 1.25e-89, "bitscore": 290.0}], "name": "SCO32910.1", "ipg": "848975", "start": 4309968, "end": 4311705, "strand": -1, "sequence": null}], "clusters": []}, {"accession": "FMJX01000008.1", "subjects": [{"id": null, "hits": [{"query": "ctg1_orf5", "subject": "SCO42311.1", "identity": 43.983, "coverage": 74.92163009404389, "evalue": 4.81e-69, "bitscore": 229.0}], "name": "SCO42311.1", "ipg": "162435206", "start": 1402150, "end": 1403208, "strand": -1, "sequence": null}], "clusters": []}]}, {"name": "Fusarium fujikuroi", "strain": "MRC2276", "scaffolds": [{"accession": "FMJW01000005.1", "subjects": [{"id": null, "hits": [{"query": "ctg1_orf0002", "subject": "SCO44060.1", "identity": 42.12, "coverage": 96.0, "evalue": 1.25e-89, "bitscore": 290.0}], "name": "SCO44060.1", "ipg": "848975", "start": 192704, "end": 194441, "strand": 1, "sequence": null}], "clusters": []}, {"accession": "FMJW01000004.1", "subjects": [{"id": null, "hits": [{"query": "ctg1_orf5", "subject": "SCO42914.1", "identity": 39.419, "coverage": 74.92163009404389, "evalue": 1.36e-54, "bitscore": 197.0}], "name": "SCO42914.1", "ipg": "162438967", "start": 4050301, "end": 4052787, "strand": 1, "sequence": null}], "clusters": []}]}, {"name": "Fusarium fujikuroi", "strain": "FSU48", "scaffolds": [{"accession": "FMSM01000010.1", "subjects": [{"id": null, "hits": [{"query": "ctg1_orf0002", "subject": "SCV51525.1", "identity": 42.12, "coverage": 96.0, "evalue": 1.25e-89, "bitscore": 290.0}], "name": "SCV51525.1", "ipg": "848975", "start": 1513555, "end": 1515292, "strand": -1, "sequence": null}], "clusters": []}, {"accession": "FMSM01000003.1", "subjects": [{"id": null, "hits": [{"query": "ctg1_orf5", "subject": "SCV32362.1", "identity": 43.983, "coverage": 74.92163009404389, "evalue": 4.81e-69, "bitscore": 229.0}], "name": "SCV32362.1", "ipg": "162435206", "start": 626288, "end": 627346, "strand": 1, "sequence": null}], "clusters": []}]}, {"name": "Fusarium fujikuroi", "strain": "SG4", "scaffolds": [{"accession": "CABFJW010000101.1", "subjects": [{"id": null, "hits": [{"query": "ctg1_orf0002", "subject": "VTT62778.1", "identity": 42.12, "coverage": 96.0, "evalue": 1.25e-89, "bitscore": 290.0}], "name": "VTT62778.1", "ipg": "848975", "start": 548767, "end": 550504, "strand": -1, "sequence": null}], "clusters": []}, {"accession": "CABFJW010000035.1", "subjects": [{"id": null, "hits": [{"query": "ctg1_orf5", "subject": "VTT59265.1", "identity": 43.983, "coverage": 74.92163009404389, "evalue": 9.02e-67, "bitscore": 230.0}], "name": "VTT59265.1", "ipg": "485593281", "start": 704335, "end": 706813, "strand": 1, "sequence": null}], "clusters": []}]}, {"name": "Fusarium fujikuroi", "strain": "C2S", "scaffolds": [{"accession": "CABFJX010000223.1", "subjects": [{"id": null, "hits": [{"query": "ctg1_orf0002", "subject": "VTT68298.1", "identity": 42.12, "coverage": 96.0, "evalue": 1.25e-89, "bitscore": 290.0}], "name": "VTT68298.1", "ipg": "848975", "start": 1031776, "end": 1033513, "strand": -1, "sequence": null}], "clusters": []}, {"accession": "CABFJX010000015.1", "subjects": [{"id": null, "hits": [{"query": "ctg1_orf5", "subject": "VTT58057.1", "identity": 43.983, "coverage": 74.92163009404389, "evalue": 9.02e-67, "bitscore": 230.0}], "name": "VTT58057.1", "ipg": "485593281", "start": 67428, "end": 69906, "strand": -1, "sequence": null}], "clusters": []}]}, {"name": "Fusarium fujikuroi", "strain": "KSU X-10626", "scaffolds": [{"accession": "JRVG01000123.1", "subjects": [{"id": null, "hits": [{"query": "ctg1_orf0002", "subject": "KLO83308.1", "identity": 41.848, "coverage": 96.0, "evalue": 1.75e-89, "bitscore": 288.0}], "name": "KLO83308.1", "ipg": "83055130", "start": 351133, "end": 352708, "strand": -1, "sequence": null}], "clusters": []}, {"accession": "JRVG01000069.1", "subjects": [{"id": null, "hits": [{"query": "ctg1_orf04", "subject": "KLO92058.1", "identity": 43.636, "coverage": 65.86826347305389, "evalue": 1.58e-16, "bitscore": 88.2}], "name": "KLO92058.1", "ipg": "83060789", "start": 151828, "end": 153590, "strand": -1, "sequence": null}], "clusters": []}]}, {"name": "Xylogone sp.", "strain": "PMI_703", "scaffolds": [{"accession": "JAJTUQ010000006.1", "subjects": [{"id": null, "hits": [{"query": "ctg1_orf0002", "subject": "KAH8802426.1", "identity": 41.983, "coverage": 90.66666666666666, "evalue": 2.57e-91, "bitscore": 289.0}], "name": "KAH8802426.1", "ipg": "514958899", "start": 40859, "end": 41989, "strand": -1, "sequence": null}], "clusters": []}, {"accession": "JAJTUQ010000003.1", "subjects": [{"id": null, "hits": [{"query": "ctg1_orf04", "subject": "KAH8810751.1", "identity": 46.667, "coverage": 61.07784431137725, "evalue": 3.01e-21, "bitscore": 101.0}], "name": "KAH8810751.1", "ipg": "514967216", "start": 668433, "end": 670194, "strand": 1, "sequence": null}], "clusters": []}, {"accession": "JAJTUQ010000004.1", "subjects": [{"id": null, "hits": [{"query": "ctg1_orf04", "subject": "KAH8809216.1", "identity": 36.601, "coverage": 88.02395209580838, "evalue": 3.98e-17, "bitscore": 90.1}], "name": "KAH8809216.1", "ipg": "514965585", "start": 6088935, "end": 6090483, "strand": -1, "sequence": null}], "clusters": []}]}, {"name": "Talaromyces amestolkiae", "strain": "CIB", "scaffolds": [{"accession": "NW_024468043.1", "subjects": [{"id": null, "hits": [{"query": "ctg1_orf0002", "subject": "XP_040732854.1", "identity": 40.365, "coverage": 98.66666666666667, "evalue": 7.78e-91, "bitscore": 294.0}], "name": "XP_040732854.1", "ipg": "194102510", "start": 891218, "end": 893038, "strand": 1, "sequence": null}, {"id": null, "hits": [{"query": "ctg1_orf04", "subject": "XP_040732757.1", "identity": 45.045, "coverage": 65.26946107784431, "evalue": 7.75e-24, "bitscore": 108.0}], "name": "XP_040732757.1", "ipg": "194102372", "start": 589976, "end": 591743, "strand": 1, "sequence": null}], "clusters": []}, {"accession": "XM_040876707.1", "subjects": [{"id": null, "hits": [{"query": "ctg1_orf0002", "subject": "XP_040732854.1", "identity": 40.365, "coverage": 98.66666666666667, "evalue": 7.78e-91, "bitscore": 294.0}], "name": "XP_040732854.1", "ipg": "194102510", "start": 0, "end": 1614, "strand": 1, "sequence": null}], "clusters": []}, {"accession": "MIKG01000007.1", "subjects": [{"id": null, "hits": [{"query": "ctg1_orf0002", "subject": "RAO68338.1", "identity": 40.365, "coverage": 98.66666666666667, "evalue": 7.78e-91, "bitscore": 294.0}], "name": "RAO68338.1", "ipg": "194102510", "start": 891218, "end": 893038, "strand": 1, "sequence": null}, {"id": null, "hits": [{"query": "ctg1_orf04", "subject": "RAO68241.1", "identity": 45.045, "coverage": 65.26946107784431, "evalue": 7.75e-24, "bitscore": 108.0}], "name": "RAO68241.1", "ipg": "194102372", "start": 589976, "end": 591743, "strand": 1, "sequence": null}], "clusters": []}, {"accession": "NW_024468046.1", "subjects": [{"id": null, "hits": [{"query": "ctg1_orf003", "subject": "XP_040734365.1", "identity": 42.122, "coverage": 69.36936936936937, "evalue": 1.94e-75, "bitscore": 252.0}], "name": "XP_040734365.1", "ipg": "194103863", "start": 1075434, "end": 1076753, "strand": 1, "sequence": null}, {"id": null, "hits": [{"query": "ctg1_orf5", "subject": "XP_040734097.1", "identity": 44.406, "coverage": 79.9373040752351, "evalue": 2.54e-74, "bitscore": 246.0}], "name": "XP_040734097.1", "ipg": "194103667", "start": 335968, "end": 337456, "strand": -1, "sequence": null}], "clusters": []}, {"accession": "XM_040878383.1", "subjects": [{"id": null, "hits": [{"query": "ctg1_orf003", "subject": "XP_040734365.1", "identity": 42.122, "coverage": 69.36936936936937, "evalue": 1.94e-75, "bitscore": 252.0}], "name": "XP_040734365.1", "ipg": "194103863", "start": 0, "end": 1152, "strand": 1, "sequence": null}], "clusters": []}, {"accession": "MIKG01000010.1", "subjects": [{"id": null, "hits": [{"query": "ctg1_orf003", "subject": "RAO69849.1", "identity": 42.122, "coverage": 69.36936936936937, "evalue": 1.94e-75, "bitscore": 252.0}], "name": "RAO69849.1", "ipg": "194103863", "start": 1075434, "end": 1076753, "strand": 1, "sequence": null}, {"id": null, "hits": [{"query": "ctg1_orf5", "subject": "RAO69581.1", "identity": 44.406, "coverage": 79.9373040752351, "evalue": 2.54e-74, "bitscore": 246.0}], "name": "RAO69581.1", "ipg": "194103667", "start": 335968, "end": 337456, "strand": -1, "sequence": null}], "clusters": []}, {"accession": "XM_040876599.1", "subjects": [{"id": null, "hits": [{"query": "ctg1_orf04", "subject": "XP_040732757.1", "identity": 45.045, "coverage": 65.26946107784431, "evalue": 7.75e-24, "bitscore": 108.0}], "name": "XP_040732757.1", "ipg": "194102372", "start": 0, "end": 1536, "strand": 1, "sequence": null}], "clusters": []}, {"accession": "XM_040878086.1", "subjects": [{"id": null, "hits": [{"query": "ctg1_orf5", "subject": "XP_040734097.1", "identity": 44.406, "coverage": 79.9373040752351, "evalue": 2.54e-74, "bitscore": 246.0}], "name": "XP_040734097.1", "ipg": "194103667", "start": 0, "end": 1278, "strand": 1, "sequence": null}], "clusters": []}]}, {"name": "Fusarium proliferatum", "strain": "D02945", "scaffolds": [{"accession": "AJ628021.1", "subjects": [{"id": null, "hits": [{"query": "ctg1_orf0002", "subject": "CAF31353.1", "identity": 42.391, "coverage": 96.0, "evalue": 9.46e-91, "bitscore": 293.0}], "name": "CAF31353.1", "ipg": "2056765", "start": 5040, "end": 6778, "strand": 1, "sequence": null}], "clusters": []}]}, {"name": "Fusarium proliferatum", "strain": "", "scaffolds": [{"accession": "DQ313173.2", "subjects": [{"id": null, "hits": [{"query": "ctg1_orf0002", "subject": "ABC46410.2", "identity": 42.12, "coverage": 96.0, "evalue": 1.47e-89, "bitscore": 290.0}], "name": "ABC46410.2", "ipg": "6715100", "start": 0, "end": 1682, "strand": 1, "sequence": null}], "clusters": []}]}, {"name": "Fusarium proliferatum", "strain": "KF3377", "scaffolds": [{"accession": "PKMH01000434.1", "subjects": [{"id": null, "hits": [{"query": "ctg1_orf0002", "subject": "KAG4271067.1", "identity": 41.033, "coverage": 96.0, "evalue": 1.24e-87, "bitscore": 283.0}], "name": "KAG4271067.1", "ipg": "415297378", "start": 45667, "end": 47246, "strand": -1, "sequence": null}], "clusters": []}, {"accession": "PKMH01000379.1", "subjects": [{"id": null, "hits": [{"query": "ctg1_orf5", "subject": "KAG4271506.1", "identity": 44.77, "coverage": 74.92163009404389, "evalue": 7.08e-66, "bitscore": 233.0}], "name": "KAG4271506.1", "ipg": "415297575", "start": 167735, "end": 171711, "strand": -1, "sequence": null}], "clusters": []}]}, {"name": "Fusarium proliferatum", "strain": "MPVP 328", "scaffolds": [{"accession": "PKMJ01000007.1", "subjects": [{"id": null, "hits": [{"query": "ctg1_orf0002", "subject": "KAG4288504.1", "identity": 41.033, "coverage": 96.0, "evalue": 3.03e-87, "bitscore": 283.0}], "name": "KAG4288504.1", "ipg": "415312995", "start": 4188754, "end": 4190333, "strand": -1, "sequence": null}], "clusters": []}, {"accession": "PKMJ01000003.1", "subjects": [{"id": null, "hits": [{"query": "ctg1_orf04", "subject": "KAG4291882.1", "identity": 49.495, "coverage": 58.68263473053892, "evalue": 4.23e-22, "bitscore": 103.0}], "name": "KAG4291882.1", "ipg": "131217107", "start": 679860, "end": 681599, "strand": 1, "sequence": null}], "clusters": []}, {"accession": "PKMJ01000008.1", "subjects": [{"id": null, "hits": [{"query": "ctg1_orf5", "subject": "KAG4286227.1", "identity": 45.868, "coverage": 74.92163009404389, "evalue": 1.01e-68, "bitscore": 228.0}], "name": "KAG4286227.1", "ipg": "131228955", "start": 3668891, "end": 3669949, "strand": -1, "sequence": null}], "clusters": []}]}, {"name": "Fusarium proliferatum", "strain": "ITEM 2341", "scaffolds": [{"accession": "PKMI01000072.1", "subjects": [{"id": null, "hits": [{"query": "ctg1_orf0002", "subject": "RBA09726.1", "identity": 40.761, "coverage": 96.0, "evalue": 5.91e-87, "bitscore": 282.0}], "name": "RBA09726.1", "ipg": "195061617", "start": 234201, "end": 235780, "strand": 1, "sequence": null}], "clusters": []}, {"accession": "PKMI01000015.1", "subjects": [{"id": null, "hits": [{"query": "ctg1_orf04", "subject": "RBA18160.1", "identity": 49.495, "coverage": 58.68263473053892, "evalue": 3.95e-22, "bitscore": 103.0}], "name": "RBA18160.1", "ipg": "195067250", "start": 915065, "end": 916804, "strand": -1, "sequence": null}], "clusters": []}, {"accession": "PKMI01000008.1", "subjects": [{"id": null, "hits": [{"query": "ctg1_orf5", "subject": "RBA20604.1", "identity": 44.77, "coverage": 74.92163009404389, "evalue": 5.94e-68, "bitscore": 233.0}], "name": "RBA20604.1", "ipg": "195068905", "start": 231766, "end": 234248, "strand": 1, "sequence": null}], "clusters": []}]}, {"name": "Fusarium proliferatum", "strain": "Fp_A8", "scaffolds": [{"accession": "MRDB01000026.1", "subjects": [{"id": null, "hits": [{"query": "ctg1_orf0002", "subject": "RKL37200.1", "identity": 40.217, "coverage": 96.0, "evalue": 5.97e-87, "bitscore": 282.0}], "name": "RKL37200.1", "ipg": "211926689", "start": 175058, "end": 176637, "strand": 1, "sequence": null}], "clusters": []}, {"accession": "MRDB01000015.1", "subjects": [{"id": null, "hits": [{"query": "ctg1_orf04", "subject": "RKL41630.1", "identity": 49.495, "coverage": 58.68263473053892, "evalue": 4.77e-22, "bitscore": 103.0}], "name": "RKL41630.1", "ipg": "211929403", "start": 604453, "end": 606191, "strand": 1, "sequence": null}], "clusters": []}, {"accession": "MRDB01000001.1", "subjects": [{"id": null, "hits": [{"query": "ctg1_orf5", "subject": "RKL50701.1", "identity": 44.77, "coverage": 74.92163009404389, "evalue": 3.95e-70, "bitscore": 231.0}], "name": "RKL50701.1", "ipg": "211934302", "start": 668349, "end": 669409, "strand": 1, "sequence": null}], "clusters": []}]}, {"name": "Fusarium proliferatum", "strain": "R16", "scaffolds": [{"accession": "PKMG01000024.1", "subjects": [{"id": null, "hits": [{"query": "ctg1_orf0002", "subject": "KAG4263632.1", "identity": 40.761, "coverage": 96.0, "evalue": 7.74e-87, "bitscore": 281.0}], "name": "KAG4263632.1", "ipg": "415294260", "start": 1418734, "end": 1420313, "strand": -1, "sequence": null}], "clusters": []}]}, {"name": "Fusarium proliferatum", "strain": "ET1", "scaffolds": [{"accession": "NW_022194809.1", "subjects": [{"id": null, "hits": [{"query": "ctg1_orf0002", "subject": "XP_031090354.1", "identity": 41.576, "coverage": 96.0, "evalue": 1.09e-86, "bitscore": 282.0}], "name": "XP_031090354.1", "ipg": "131230198", "start": 83195, "end": 84878, "strand": -1, "sequence": null}], "clusters": []}, {"accession": "XM_031225168.1", "subjects": [{"id": null, "hits": [{"query": "ctg1_orf0002", "subject": "XP_031090354.1", "identity": 41.576, "coverage": 96.0, "evalue": 1.09e-86, "bitscore": 282.0}], "name": "XP_031090354.1", "ipg": "131230198", "start": 0, "end": 1521, "strand": 1, "sequence": null}], "clusters": []}, {"accession": "FJOF01000020.1", "subjects": [{"id": null, "hits": [{"query": "ctg1_orf0002", "subject": "CZR49858.1", "identity": 41.576, "coverage": 96.0, "evalue": 1.09e-86, "bitscore": 282.0}], "name": "CZR49858.1", "ipg": "131230198", "start": 83195, "end": 84878, "strand": -1, "sequence": null}], "clusters": []}, {"accession": "NW_022194800.1", "subjects": [{"id": null, "hits": [{"query": "ctg1_orf0002", "subject": "XP_031087868.1", "identity": 41.033, "coverage": 96.0, "evalue": 1.16e-86, "bitscore": 283.0}], "name": "XP_031087868.1", "ipg": "131232583", "start": 1520367, "end": 1522108, "strand": -1, "sequence": null}], "clusters": []}, {"accession": "XM_031222406.1", "subjects": [{"id": null, "hits": [{"query": "ctg1_orf0002", "subject": "XP_031087868.1", "identity": 41.033, "coverage": 96.0, "evalue": 1.16e-86, "bitscore": 283.0}], "name": "XP_031087868.1", "ipg": "131232583", "start": 0, "end": 1581, "strand": 1, "sequence": null}], "clusters": []}, {"accession": "FJOF01000011.1", "subjects": [{"id": null, "hits": [{"query": "ctg1_orf0002", "subject": "CZR47334.1", "identity": 41.033, "coverage": 96.0, "evalue": 1.16e-86, "bitscore": 283.0}], "name": "CZR47334.1", "ipg": "131232583", "start": 1520367, "end": 1522108, "strand": -1, "sequence": null}], "clusters": []}, {"accession": "NW_022194798.1", "subjects": [{"id": null, "hits": [{"query": "ctg1_orf04", "subject": "XP_031085789.1", "identity": 49.495, "coverage": 58.68263473053892, "evalue": 3.87e-22, "bitscore": 103.0}], "name": "XP_031085789.1", "ipg": "131233589", "start": 653429, "end": 655168, "strand": 1, "sequence": null}], "clusters": []}, {"accession": "XM_031220096.1", "subjects": [{"id": null, "hits": [{"query": "ctg1_orf04", "subject": "XP_031085789.1", "identity": 49.495, "coverage": 58.68263473053892, "evalue": 3.87e-22, "bitscore": 103.0}], "name": "XP_031085789.1", "ipg": "131233589", "start": 0, "end": 1500, "strand": 1, "sequence": null}], "clusters": []}, {"accession": "FJOF01000009.1", "subjects": [{"id": null, "hits": [{"query": "ctg1_orf04", "subject": "CZR45255.1", "identity": 49.495, "coverage": 58.68263473053892, "evalue": 3.87e-22, "bitscore": 103.0}], "name": "CZR45255.1", "ipg": "131233589", "start": 653429, "end": 655168, "strand": 1, "sequence": null}], "clusters": []}, {"accession": "NW_022194792.1", "subjects": [{"id": null, "hits": [{"query": "ctg1_orf5", "subject": "XP_031078504.1", "identity": 45.455, "coverage": 74.92163009404389, "evalue": 2.74e-69, "bitscore": 229.0}], "name": "XP_031078504.1", "ipg": "131238476", "start": 781827, "end": 782885, "strand": 1, "sequence": null}], "clusters": []}, {"accession": "XM_031228137.1", "subjects": [{"id": null, "hits": [{"query": "ctg1_orf5", "subject": "XP_031078504.1", "identity": 45.455, "coverage": 74.92163009404389, "evalue": 2.74e-69, "bitscore": 229.0}], "name": "XP_031078504.1", "ipg": "131238476", "start": 0, "end": 957, "strand": 1, "sequence": null}], "clusters": []}, {"accession": "FJOF01000003.1", "subjects": [{"id": null, "hits": [{"query": "ctg1_orf5", "subject": "CZR37911.1", "identity": 45.455, "coverage": 74.92163009404389, "evalue": 2.74e-69, "bitscore": 229.0}], "name": "CZR37911.1", "ipg": "131238476", "start": 781827, "end": 782885, "strand": 1, "sequence": null}], "clusters": []}]}, {"name": "Fusarium proliferatum", "strain": "NRRL62905", "scaffolds": [{"accession": "FCQG01000015.1", "subjects": [{"id": null, "hits": [{"query": "ctg1_orf0002", "subject": "CVL00443.1", "identity": 41.033, "coverage": 96.0, "evalue": 1.59e-86, "bitscore": 282.0}], "name": "CVL00443.1", "ipg": "131223801", "start": 198258, "end": 199999, "strand": 1, "sequence": null}], "clusters": []}, {"accession": "FCQG01000061.1", "subjects": [{"id": null, "hits": [{"query": "ctg1_orf04", "subject": "CVL13355.1", "identity": 49.495, "coverage": 58.68263473053892, "evalue": 4.23e-22, "bitscore": 103.0}], "name": "CVL13355.1", "ipg": "131217107", "start": 77477, "end": 79216, "strand": 1, "sequence": null}], "clusters": []}, {"accession": "FCQG01000002.1", "subjects": [{"id": null, "hits": [{"query": "ctg1_orf5", "subject": "CVK85395.1", "identity": 45.868, "coverage": 74.92163009404389, "evalue": 1.01e-68, "bitscore": 228.0}], "name": "CVK85395.1", "ipg": "131228955", "start": 547011, "end": 548069, "strand": 1, "sequence": null}], "clusters": []}]}, {"name": "Fusarium proliferatum", "strain": "FFSC RH7", "scaffolds": [{"accession": "JAJALB010000617.1", "subjects": [{"id": null, "hits": [{"query": "ctg1_orf5", "subject": "KAI1035257.1", "identity": 46.281, "coverage": 74.92163009404389, "evalue": 2.08e-65, "bitscore": 233.0}], "name": "KAI1035257.1", "ipg": "533743431", "start": 1340703, "end": 1344676, "strand": -1, "sequence": null}], "clusters": []}]}, {"name": "Aspergillus carbonarius", "strain": "ITEM 5010", "scaffolds": [{"accession": "KV907495.1", "subjects": [{"id": null, "hits": [{"query": "ctg1_orf0002", "subject": "OOF99136.1", "identity": 41.144, "coverage": 97.06666666666666, "evalue": 1.01e-90, "bitscore": 291.0}], "name": "OOF99136.1", "ipg": "138090830", "start": 2052322, "end": 2054227, "strand": 1, "sequence": null}], "clusters": []}]}, {"name": "Neurospora tetraspora", "strain": "CBS 560.94", "scaffolds": [{"accession": "NW_026944386.1", "subjects": [{"id": null, "hits": [{"query": "ctg1_orf0002", "subject": "XP_062681523.1", "identity": 40.701, "coverage": 98.13333333333333, "evalue": 2.37e-90, "bitscore": 292.0}], "name": "XP_062681523.1", "ipg": "713757488", "start": 1609091, "end": 1610781, "strand": -1, "sequence": null}], "clusters": []}, {"accession": "XM_062828251.1", "subjects": [{"id": null, "hits": [{"query": "ctg1_orf0002", "subject": "XP_062681523.1", "identity": 40.701, "coverage": 98.13333333333333, "evalue": 2.37e-90, "bitscore": 292.0}], "name": "XP_062681523.1", "ipg": "713757488", "start": 0, "end": 1572, "strand": 1, "sequence": null}], "clusters": []}, {"accession": "JAUEPP010000004.1", "subjects": [{"id": null, "hits": [{"query": "ctg1_orf0002", "subject": "KAK3344910.1", "identity": 40.701, "coverage": 98.13333333333333, "evalue": 2.37e-90, "bitscore": 292.0}], "name": "KAK3344910.1", "ipg": "713757488", "start": 1609091, "end": 1610781, "strand": -1, "sequence": null}], "clusters": []}, {"accession": "NW_026944390.1", "subjects": [{"id": null, "hits": [{"query": "ctg1_orf0002", "subject": "XP_062677573.1", "identity": 39.41, "coverage": 98.13333333333333, "evalue": 1.03e-87, "bitscore": 285.0}], "name": "XP_062677573.1", "ipg": "713750754", "start": 1152702, "end": 1154411, "strand": 1, "sequence": null}], "clusters": []}, {"accession": "XM_062828538.1", "subjects": [{"id": null, "hits": [{"query": "ctg1_orf0002", "subject": "XP_062677573.1", "identity": 39.41, "coverage": 98.13333333333333, "evalue": 1.03e-87, "bitscore": 285.0}], "name": "XP_062677573.1", "ipg": "713750754", "start": 0, "end": 1545, "strand": 1, "sequence": null}], "clusters": []}, {"accession": "JAUEPP010000008.1", "subjects": [{"id": null, "hits": [{"query": "ctg1_orf0002", "subject": "KAK3338122.1", "identity": 39.41, "coverage": 98.13333333333333, "evalue": 1.03e-87, "bitscore": 285.0}], "name": "KAK3338122.1", "ipg": "713750754", "start": 1152702, "end": 1154411, "strand": 1, "sequence": null}], "clusters": []}]}, {"name": "Fusarium agapanthi", "strain": "NRRL 31653", "scaffolds": [{"accession": "LUFC02000198.1", "subjects": [{"id": null, "hits": [{"query": "ctg1_orf0002", "subject": "KAF4500400.1", "identity": 41.848, "coverage": 96.0, "evalue": 4.34e-90, "bitscore": 291.0}], "name": "KAF4500400.1", "ipg": "320011696", "start": 100458, "end": 102205, "strand": -1, "sequence": null}], "clusters": []}]}, {"name": "Stemphylium lycopersici", "strain": "CIDEFI 216", "scaffolds": [{"accession": "LGLR01000164.1", "subjects": [{"id": null, "hits": [{"query": "ctg1_orf0002", "subject": "KNG52739.1", "identity": 41.598, "coverage": 96.0, "evalue": 4.92e-90, "bitscore": 290.0}], "name": "KNG52739.1", "ipg": "87423397", "start": 16046, "end": 17897, "strand": -1, "sequence": null}], "clusters": []}, {"accession": "LGLR01000196.1", "subjects": [{"id": null, "hits": [{"query": "ctg1_orf6", "subject": "KNG50089.1", "identity": 40.316, "coverage": 78.1456953642384, "evalue": 2.24e-54, "bitscore": 192.0}], "name": "KNG50089.1", "ipg": "87420756", "start": 354525, "end": 355883, "strand": -1, "sequence": null}], "clusters": []}, {"accession": "LGLR01000258.1", "subjects": [{"id": null, "hits": [{"query": "ctg1_orf6", "subject": "KNG46906.1", "identity": 41.525, "coverage": 73.17880794701986, "evalue": 1.08e-51, "bitscore": 195.0}], "name": "KNG46906.1", "ipg": "87417582", "start": 31736, "end": 36016, "strand": -1, "sequence": null}], "clusters": []}]}, {"name": "Stemphylium lycopersici", "strain": "CIDEFI 213", "scaffolds": [{"accession": "QGDH01000176.1", "subjects": [{"id": null, "hits": [{"query": "ctg1_orf0002", "subject": "RAR03529.1", "identity": 41.598, "coverage": 96.0, "evalue": 4.92e-90, "bitscore": 290.0}], "name": "RAR03529.1", "ipg": "87423397", "start": 10398, "end": 12249, "strand": -1, "sequence": null}], "clusters": []}, {"accession": "QGDH01000321.1", "subjects": [{"id": null, "hits": [{"query": "ctg1_orf5", "subject": "RAR00829.1", "identity": 39.241, "coverage": 74.29467084639498, "evalue": 4.3e-57, "bitscore": 207.0}], "name": "RAR00829.1", "ipg": "194248308", "start": 2186, "end": 4765, "strand": -1, "sequence": null}], "clusters": []}, {"accession": "QGDH01000142.1", "subjects": [{"id": null, "hits": [{"query": "ctg1_orf6", "subject": "RAR05009.1", "identity": 39.921, "coverage": 78.1456953642384, "evalue": 7.09e-54, "bitscore": 191.0}], "name": "RAR05009.1", "ipg": "194247685", "start": 3406, "end": 4764, "strand": -1, "sequence": null}], "clusters": []}, {"accession": "QGDH01000068.1", "subjects": [{"id": null, "hits": [{"query": "ctg1_orf6", "subject": "RAR10232.1", "identity": 41.525, "coverage": 73.17880794701986, "evalue": 2.26e-51, "bitscore": 194.0}], "name": "RAR10232.1", "ipg": "194252190", "start": 161178, "end": 165458, "strand": 1, "sequence": null}], "clusters": []}]}, {"name": "Stemphylium lycopersici", "strain": "CIDEFI 212", "scaffolds": [{"accession": "QGDG01000275.1", "subjects": [{"id": null, "hits": [{"query": "ctg1_orf5", "subject": "RAQ98630.1", "identity": 39.241, "coverage": 74.29467084639498, "evalue": 9.71e-57, "bitscore": 207.0}], "name": "RAQ98630.1", "ipg": "194247291", "start": 4692, "end": 7271, "strand": 1, "sequence": null}], "clusters": []}, {"accession": "QGDG01000118.1", "subjects": [{"id": null, "hits": [{"query": "ctg1_orf6", "subject": "RAQ99402.1", "identity": 39.921, "coverage": 78.1456953642384, "evalue": 7.09e-54, "bitscore": 191.0}], "name": "RAQ99402.1", "ipg": "194247685", "start": 3364, "end": 4722, "strand": -1, "sequence": null}], "clusters": []}, {"accession": "QGDG01000064.1", "subjects": [{"id": null, "hits": [{"query": "ctg1_orf6", "subject": "RAR01644.1", "identity": 41.525, "coverage": 73.17880794701986, "evalue": 1.08e-51, "bitscore": 195.0}], "name": "RAR01644.1", "ipg": "87417582", "start": 160951, "end": 165231, "strand": 1, "sequence": null}], "clusters": []}]}, {"name": "Fusarium anthophilum", "strain": "NRRL 25214", "scaffolds": [{"accession": "JABEVY010000137.1", "subjects": [{"id": null, "hits": [{"query": "ctg1_orf0002", "subject": "KAF5247653.1", "identity": 42.391, "coverage": 96.0, "evalue": 9.71e-90, "bitscore": 291.0}], "name": "KAF5247653.1", "ipg": "331905045", "start": 21615, "end": 23369, "strand": 1, "sequence": null}], "clusters": []}, {"accession": "JABEVY010000050.1", "subjects": [{"id": null, "hits": [{"query": "ctg1_orf5", "subject": "KAF5252850.1", "identity": 39.004, "coverage": 74.92163009404389, "evalue": 1.06e-53, "bitscore": 194.0}], "name": "KAF5252850.1", "ipg": "331909746", "start": 153957, "end": 156252, "strand": 1, "sequence": null}], "clusters": []}]}, {"name": "Fusarium phyllophilum", "strain": "NRRL 13617", "scaffolds": [{"accession": "JAAOAQ010000125.1", "subjects": [{"id": null, "hits": [{"query": "ctg1_orf0002", "subject": "KAF5565815.1", "identity": 41.848, "coverage": 96.0, "evalue": 1.27e-89, "bitscore": 290.0}], "name": "KAF5565815.1", "ipg": "336837798", "start": 53199, "end": 54945, "strand": 1, "sequence": null}], "clusters": []}]}, {"name": "Fusarium denticulatum", "strain": "NRRL 25311", "scaffolds": [{"accession": "JAAOAK010000293.1", "subjects": [{"id": null, "hits": [{"query": "ctg1_orf0002", "subject": "KAF5676521.1", "identity": 41.848, "coverage": 96.0, "evalue": 1.53e-89, "bitscore": 290.0}], "name": "KAF5676521.1", "ipg": "336940491", "start": 20106, "end": 21848, "strand": -1, "sequence": null}], "clusters": []}, {"accession": "JAAOAK010000194.1", "subjects": [{"id": null, "hits": [{"query": "ctg1_orf5", "subject": "KAF5683526.1", "identity": 43.933, "coverage": 74.29467084639498, "evalue": 5.03e-62, "bitscore": 224.0}], "name": "KAF5683526.1", "ipg": "336947041", "start": 45132, "end": 49064, "strand": -1, "sequence": null}], "clusters": []}]}, {"name": "Neurospora sp.", "strain": "IMI 360204", "scaffolds": [{"accession": "JAPEUU010000968.1", "subjects": [{"id": null, "hits": [{"query": "ctg1_orf0002", "subject": "KAJ4388301.1", "identity": 40.431, "coverage": 97.6, "evalue": 1.64e-89, "bitscore": 290.0}], "name": "KAJ4388301.1", "ipg": "614132385", "start": 3885, "end": 5592, "strand": -1, "sequence": null}], "clusters": []}]}, {"name": "Fusarium oxysporum", "strain": "V64-1", "scaffolds": [{"accession": "FMJY01000001.1", "subjects": [{"id": null, "hits": [{"query": "ctg1_orf0002", "subject": "SCO76981.1", "identity": 41.379, "coverage": 98.4, "evalue": 1.9e-89, "bitscore": 290.0}], "name": "SCO76981.1", "ipg": "162456920", "start": 3318114, "end": 3319858, "strand": 1, "sequence": null}], "clusters": []}]}, {"name": "Fusarium oxysporum", "strain": "NRRL 32931", "scaffolds": [{"accession": "JH717843.1", "subjects": [{"id": null, "hits": [{"query": "ctg1_orf0002", "subject": "EWY92039.1", "identity": 41.644, "coverage": 96.0, "evalue": 8.52e-89, "bitscore": 288.0}], "name": "EWY92039.1", "ipg": "48762184", "start": 4192669, "end": 4194410, "strand": -1, "sequence": null}], "clusters": []}]}, {"name": "Fusarium oxysporum", "strain": "CF00141", "scaffolds": [{"accession": "JAOQBB010000036.1", "subjects": [{"id": null, "hits": [{"query": "ctg1_orf0002", "subject": "KAJ4030177.1", "identity": 42.12, "coverage": 96.0, "evalue": 1.4e-88, "bitscore": 288.0}], "name": "KAJ4030177.1", "ipg": "613913531", "start": 78906, "end": 80645, "strand": -1, "sequence": null}], "clusters": []}]}, {"name": "Fusarium oxysporum", "strain": "CF00160", "scaffolds": [{"accession": "JAOQBE010000024.1", "subjects": [{"id": null, "hits": [{"query": "ctg1_orf0002", "subject": "KAJ4078336.1", "identity": 42.12, "coverage": 96.0, "evalue": 1.4e-88, "bitscore": 288.0}], "name": "KAJ4078336.1", "ipg": "613913531", "start": 299758, "end": 301497, "strand": -1, "sequence": null}], "clusters": []}]}, {"name": "Fusarium oxysporum", "strain": "CF00165", "scaffolds": [{"accession": "JAOQBG010000016.1", "subjects": [{"id": null, "hits": [{"query": "ctg1_orf0002", "subject": "KAJ4100725.1", "identity": 41.114, "coverage": 98.4, "evalue": 4.41e-88, "bitscore": 286.0}], "name": "KAJ4100725.1", "ipg": "49210977", "start": 89283, "end": 91022, "strand": 1, "sequence": null}], "clusters": []}]}, {"name": "Fusarium oxysporum", "strain": "CF00115", "scaffolds": [{"accession": "JAOQAX010000018.1", "subjects": [{"id": null, "hits": [{"query": "ctg1_orf0002", "subject": "KAJ4224545.1", "identity": 41.114, "coverage": 98.4, "evalue": 4.41e-88, "bitscore": 286.0}], "name": "KAJ4224545.1", "ipg": "49210977", "start": 918771, "end": 920510, "strand": -1, "sequence": null}], "clusters": []}]}, {"name": "Fusarium oxysporum", "strain": "MPI-CAGE-CH-0212", "scaffolds": [{"accession": "JAHEVI010000006.1", "subjects": [{"id": null, "hits": [{"query": "ctg1_orf0002", "subject": "KAH7203496.1", "identity": 42.12, "coverage": 96.0, "evalue": 5.53e-88, "bitscore": 286.0}], "name": "KAH7203496.1", "ipg": "500860734", "start": 266311, "end": 268052, "strand": 1, "sequence": null}], "clusters": []}]}, {"name": "Fusarium oxysporum", "strain": "CF00144", "scaffolds": [{"accession": "JAOQBC010000019.1", "subjects": [{"id": null, "hits": [{"query": "ctg1_orf0002", "subject": "KAJ4037573.1", "identity": 41.848, "coverage": 96.0, "evalue": 5.53e-88, "bitscore": 286.0}], "name": "KAJ4037573.1", "ipg": "613916507", "start": 283267, "end": 285006, "strand": 1, "sequence": null}], "clusters": []}]}, {"name": "Fusarium oxysporum", "strain": "CF00145", "scaffolds": [{"accession": "JAOQBD010000011.1", "subjects": [{"id": null, "hits": [{"query": "ctg1_orf0002", "subject": "KAJ4048398.1", "identity": 41.848, "coverage": 96.0, "evalue": 5.53e-88, "bitscore": 286.0}], "name": "KAJ4048398.1", "ipg": "613916507", "start": 919401, "end": 921140, "strand": -1, "sequence": null}], "clusters": []}]}, {"name": "Fusarium oxysporum", "strain": "CF00161", "scaffolds": [{"accession": "JAOQBF010000021.1", "subjects": [{"id": null, "hits": [{"query": "ctg1_orf0002", "subject": "KAJ4077407.1", "identity": 41.848, "coverage": 96.0, "evalue": 5.53e-88, "bitscore": 286.0}], "name": "KAJ4077407.1", "ipg": "613916507", "start": 71722, "end": 73461, "strand": 1, "sequence": null}], "clusters": []}]}, {"name": "Fusarium oxysporum", "strain": "BPOP18", "scaffolds": [{"accession": "JAULRZ010000079.1", "subjects": [{"id": null, "hits": [{"query": "ctg1_orf0002", "subject": "KAK2687488.1", "identity": 41.576, "coverage": 96.0, "evalue": 9.88e-88, "bitscore": 285.0}], "name": "KAK2687488.1", "ipg": "710564230", "start": 67595, "end": 69334, "strand": -1, "sequence": null}], "clusters": []}]}, {"name": "Fusarium oxysporum", "strain": "Fo5176", "scaffolds": [{"accession": "CM046204.1", "subjects": [{"id": null, "hits": [{"query": "ctg1_orf0002", "subject": "KAI8403875.1", "identity": 41.848, "coverage": 96.0, "evalue": 2.12e-87, "bitscore": 285.0}], "name": "KAI8403875.1", "ipg": "24340648", "start": 448125, "end": 449864, "strand": 1, "sequence": null}], "clusters": []}, {"accession": "JABFNM010000011.1", "subjects": [{"id": null, "hits": [{"query": "ctg1_orf0002", "subject": "KAI8403875.1", "identity": 41.848, "coverage": 96.0, "evalue": 2.12e-87, "bitscore": 285.0}], "name": "KAI8403875.1", "ipg": "24340648", "start": 448125, "end": 449864, "strand": 1, "sequence": null}], "clusters": []}]}, {"name": "Fusarium oxysporum", "strain": "09-002", "scaffolds": [{"accession": "JANKHN010000274.1", "subjects": [{"id": null, "hits": [{"query": "ctg1_orf0002", "subject": "KAI7769354.1", "identity": 41.547, "coverage": 90.93333333333334, "evalue": 8.58e-86, "bitscore": 279.0}], "name": "KAI7769354.1", "ipg": "576660285", "start": 85161, "end": 86900, "strand": 1, "sequence": null}], "clusters": []}]}, {"name": "Fusarium oxysporum", "strain": "II5", "scaffolds": [{"accession": "CM063120.1", "subjects": [{"id": null, "hits": [{"query": "ctg1_orf0002", "subject": "KAK2130444.1", "identity": 41.576, "coverage": 96.0, "evalue": 1.68e-85, "bitscore": 280.0}], "name": "KAK2130444.1", "ipg": "49316000", "start": 4211950, "end": 4213691, "strand": -1, "sequence": null}], "clusters": []}, {"accession": "JAOUYE010000005.1", "subjects": [{"id": null, "hits": [{"query": "ctg1_orf0002", "subject": "KAK2130444.1", "identity": 41.576, "coverage": 96.0, "evalue": 1.68e-85, "bitscore": 280.0}], "name": "KAK2130444.1", "ipg": "49316000", "start": 4211950, "end": 4213691, "strand": -1, "sequence": null}], "clusters": []}]}, {"name": "Fusarium mundagurra", "strain": "NRRL 66235", "scaffolds": [{"accession": "JAAOAN010000265.1", "subjects": [{"id": null, "hits": [{"query": "ctg1_orf0002", "subject": "KAF5713248.1", "identity": 42.12, "coverage": 96.0, "evalue": 2e-89, "bitscore": 290.0}], "name": "KAF5713248.1", "ipg": "336974059", "start": 11115, "end": 12858, "strand": 1, "sequence": null}], "clusters": []}, {"accession": "JAAOAN010001238.1", "subjects": [{"id": null, "hits": [{"query": "ctg1_orf6", "subject": "KAF5696252.1", "identity": 39.344, "coverage": 76.15894039735099, "evalue": 4.75e-57, "bitscore": 199.0}], "name": "KAF5696252.1", "ipg": "336958707", "start": 11365, "end": 12741, "strand": 1, "sequence": null}], "clusters": []}]}, {"name": "Fusarium oxysporum f. sp. cubense", "strain": "160527", "scaffolds": [{"accession": "SRMI01000007.1", "subjects": [{"id": null, "hits": [{"query": "ctg1_orf0002", "subject": "TVY66135.1", "identity": 42.391, "coverage": 96.0, "evalue": 2.64e-89, "bitscore": 290.0}], "name": "TVY66135.1", "ipg": "263977476", "start": 584365, "end": 586104, "strand": 1, "sequence": null}], "clusters": []}]}, {"name": "Fusarium oxysporum f. sp. cubense", "strain": "TR4", "scaffolds": [{"accession": "VMNF01000009.1", "subjects": [{"id": null, "hits": [{"query": "ctg1_orf0002", "subject": "TXC01836.1", "identity": 41.576, "coverage": 96.0, "evalue": 1.68e-85, "bitscore": 280.0}], "name": "TXC01836.1", "ipg": "49316000", "start": 4230602, "end": 4232343, "strand": -1, "sequence": null}], "clusters": []}]}, {"name": "Fusarium albosuccineum", "strain": "NRRL 20459", "scaffolds": [{"accession": "JAADYS010000126.1", "subjects": [{"id": null, "hits": [{"query": "ctg1_orf0002", "subject": "KAF4472124.1", "identity": 41.644, "coverage": 96.0, "evalue": 2.68e-89, "bitscore": 290.0}], "name": "KAF4472124.1", "ipg": "319997501", "start": 3738, "end": 5493, "strand": -1, "sequence": null}], "clusters": []}, {"accession": "JAADYS010000010.1", "subjects": [{"id": null, "hits": [{"query": "ctg1_orf0002", "subject": "KAF4473005.1", "identity": 37.366, "coverage": 98.13333333333333, "evalue": 4.97e-86, "bitscore": 280.0}], "name": "KAF4473005.1", "ipg": "319998374", "start": 11436, "end": 13164, "strand": 1, "sequence": null}], "clusters": []}, {"accession": "JAADYS010003227.1", "subjects": [{"id": null, "hits": [{"query": "ctg1_orf003", "subject": "KAF4449246.1", "identity": 36.97, "coverage": 73.42342342342343, "evalue": 4.44e-65, "bitscore": 225.0}], "name": "KAF4449246.1", "ipg": "319974932", "start": 10464, "end": 11828, "strand": 1, "sequence": null}], "clusters": []}]}, {"name": "Claviceps arundinis", "strain": "LM583", "scaffolds": [{"accession": "SRPR01000104.1", "subjects": [{"id": null, "hits": [{"query": "ctg1_orf0002", "subject": "KAG5960161.1", "identity": 41.918, "coverage": 96.0, "evalue": 2.86e-89, "bitscore": 289.0}], "name": "KAG5960161.1", "ipg": "451217672", "start": 45662, "end": 47401, "strand": -1, "sequence": null}], "clusters": []}, {"accession": "SRPR01000053.1", "subjects": [{"id": null, "hits": [{"query": "ctg1_orf0002", "subject": "KAG5963418.1", "identity": 41.873, "coverage": 95.46666666666667, "evalue": 2.28e-88, "bitscore": 286.0}], "name": "KAG5963418.1", "ipg": "451220513", "start": 101040, "end": 102777, "strand": -1, "sequence": null}], "clusters": []}]}, {"name": "Claviceps arundinis", "strain": "CCC 1102", "scaffolds": [{"accession": "SRPS01000229.1", "subjects": [{"id": null, "hits": [{"query": "ctg1_orf0002", "subject": "KAG5962099.1", "identity": 41.918, "coverage": 96.0, "evalue": 2.86e-89, "bitscore": 289.0}], "name": "KAG5962099.1", "ipg": "451217672", "start": 24195, "end": 25934, "strand": -1, "sequence": null}], "clusters": []}, {"accession": "SRPS01000038.1", "subjects": [{"id": null, "hits": [{"query": "ctg1_orf0002", "subject": "KAG5972989.1", "identity": 41.873, "coverage": 95.46666666666667, "evalue": 2.28e-88, "bitscore": 286.0}], "name": "KAG5972989.1", "ipg": "451220513", "start": 19626, "end": 21363, "strand": 1, "sequence": null}], "clusters": []}]}, {"name": "Fusarium pseudoanthophilum", "strain": "NRRL 25211", "scaffolds": [{"accession": "JAAOAR010000651.1", "subjects": [{"id": null, "hits": [{"query": "ctg1_orf0002", "subject": "KAF5576190.1", "identity": 41.848, "coverage": 96.0, "evalue": 2.94e-89, "bitscore": 289.0}], "name": "KAF5576190.1", "ipg": "336847776", "start": 13026, "end": 14781, "strand": -1, "sequence": null}], "clusters": []}, {"accession": "JAAOAR010000039.1", "subjects": [{"id": null, "hits": [{"query": "ctg1_orf5", "subject": "KAF5607650.1", "identity": 43.404, "coverage": 73.66771159874608, "evalue": 1e-60, "bitscore": 220.0}], "name": "KAF5607650.1", "ipg": "336876800", "start": 51322, "end": 55252, "strand": 1, "sequence": null}], "clusters": []}]}, {"name": "Fusarium acutatum", "strain": "NRRL 13308", "scaffolds": [{"accession": "JAADJF010000245.1", "subjects": [{"id": null, "hits": [{"query": "ctg1_orf0002", "subject": "KAF4431006.1", "identity": 41.644, "coverage": 96.0, "evalue": 3.97e-89, "bitscore": 289.0}], "name": "KAF4431006.1", "ipg": "319959089", "start": 10612, "end": 12356, "strand": 1, "sequence": null}], "clusters": []}, {"accession": "JAADJF010000061.1", "subjects": [{"id": null, "hits": [{"query": "ctg1_orf04", "subject": "KAF4441145.1", "identity": 47.959, "coverage": 58.08383233532935, "evalue": 2.07e-21, "bitscore": 102.0}], "name": "KAF4441145.1", "ipg": "319967086", "start": 49844, "end": 51566, "strand": -1, "sequence": null}], "clusters": []}]}, {"name": "Fusarium nygamai", "strain": "CS10214", "scaffolds": [{"accession": "MTQA01000199.1", "subjects": [{"id": null, "hits": [{"query": "ctg1_orf0002", "subject": "PNP74702.1", "identity": 42.391, "coverage": 96.0, "evalue": 5.51e-89, "bitscore": 289.0}], "name": "PNP74702.1", "ipg": "176360650", "start": 223650, "end": 225387, "strand": -1, "sequence": null}], "clusters": []}]}, {"name": "Fusarium tjaetaba", "strain": "NRRL 66243", "scaffolds": [{"accession": "NW_023501553.1", "subjects": [{"id": null, "hits": [{"query": "ctg1_orf0002", "subject": "XP_037200221.1", "identity": 42.12, "coverage": 96.0, "evalue": 6.8e-89, "bitscore": 288.0}], "name": "XP_037200221.1", "ipg": "336885477", "start": 55711, "end": 57459, "strand": 1, "sequence": null}], "clusters": []}, {"accession": "XM_037345813.1", "subjects": [{"id": null, "hits": [{"query": "ctg1_orf0002", "subject": "XP_037200221.1", "identity": 42.12, "coverage": 96.0, "evalue": 6.8e-89, "bitscore": 288.0}], "name": "XP_037200221.1", "ipg": "336885477", "start": 0, "end": 1584, "strand": 1, "sequence": null}], "clusters": []}, {"accession": "JAAQRI010000357.1", "subjects": [{"id": null, "hits": [{"query": "ctg1_orf0002", "subject": "KAF5617216.1", "identity": 42.12, "coverage": 96.0, "evalue": 6.8e-89, "bitscore": 288.0}], "name": "KAF5617216.1", "ipg": "336885477", "start": 55711, "end": 57459, "strand": 1, "sequence": null}], "clusters": []}, {"accession": "NW_023501378.1", "subjects": [{"id": null, "hits": [{"query": "ctg1_orf5", "subject": "XP_037204498.1", "identity": 44.583, "coverage": 75.23510971786834, "evalue": 3.01e-64, "bitscore": 229.0}], "name": "XP_037204498.1", "ipg": "336897257", "start": 47442, "end": 51283, "strand": -1, "sequence": null}], "clusters": []}, {"accession": "XM_037355266.1", "subjects": [{"id": null, "hits": [{"query": "ctg1_orf5", "subject": "XP_037204498.1", "identity": 44.583, "coverage": 75.23510971786834, "evalue": 3.01e-64, "bitscore": 229.0}], "name": "XP_037204498.1", "ipg": "336897257", "start": 0, "end": 2640, "strand": 1, "sequence": null}], "clusters": []}, {"accession": "JAAQRI010000182.1", "subjects": [{"id": null, "hits": [{"query": "ctg1_orf5", "subject": "KAF5629804.1", "identity": 44.583, "coverage": 75.23510971786834, "evalue": 3.01e-64, "bitscore": 229.0}], "name": "KAF5629804.1", "ipg": "336897257", "start": 47442, "end": 51283, "strand": -1, "sequence": null}], "clusters": []}]}, {"name": "Claviceps cyperi", "strain": "CCC 1219", "scaffolds": [{"accession": "SRPQ01000524.1", "subjects": [{"id": null, "hits": [{"query": "ctg1_orf0002", "subject": "KAG5958643.1", "identity": 42.424, "coverage": 95.46666666666667, "evalue": 8.03e-89, "bitscore": 288.0}], "name": "KAG5958643.1", "ipg": "451216381", "start": 1443, "end": 3165, "strand": -1, "sequence": null}], "clusters": []}]}, {"name": "Penicillium vulpinum", "strain": "IBT 29486", "scaffolds": [{"accession": "MDYP01000084.1", "subjects": [{"id": null, "hits": [{"query": "ctg1_orf0002", "subject": "OQD97274.1", "identity": 40.86, "coverage": 98.4, "evalue": 8.3e-89, "bitscore": 288.0}], "name": "OQD97274.1", "ipg": "142107234", "start": 48824, "end": 50679, "strand": -1, "sequence": null}], "clusters": []}, {"accession": "MDYP01000020.1", "subjects": [{"id": null, "hits": [{"query": "ctg1_orf04", "subject": "OQE06029.1", "identity": 39.416, "coverage": 80.83832335329342, "evalue": 1.25e-16, "bitscore": 88.6}], "name": "OQE06029.1", "ipg": "142115474", "start": 374025, "end": 375754, "strand": 1, "sequence": null}], "clusters": []}, {"accession": "NW_026643242.1", "subjects": [{"id": null, "hits": [{"query": "ctg1_orf04", "subject": "XP_057110587.1", "identity": 39.416, "coverage": 80.83832335329342, "evalue": 1.26e-16, "bitscore": 88.6}], "name": "XP_057110587.1", "ipg": "630797120", "start": 1273102, "end": 1274777, "strand": 1, "sequence": null}], "clusters": []}, {"accession": "XM_057251262.1", "subjects": [{"id": null, "hits": [{"query": "ctg1_orf04", "subject": "XP_057110587.1", "identity": 39.416, "coverage": 80.83832335329342, "evalue": 1.26e-16, "bitscore": 88.6}], "name": "XP_057110587.1", "ipg": "630797120", "start": 0, "end": 1467, "strand": 1, "sequence": null}], "clusters": []}, {"accession": "JAQKAQ010000002.1", "subjects": [{"id": null, "hits": [{"query": "ctg1_orf04", "subject": "KAJ5963689.1", "identity": 39.416, "coverage": 80.83832335329342, "evalue": 1.26e-16, "bitscore": 88.6}], "name": "KAJ5963689.1", "ipg": "630797120", "start": 1273102, "end": 1274777, "strand": 1, "sequence": null}], "clusters": []}]}, {"name": "Fusarium beomiforme", "strain": "NRRL 25174", "scaffolds": [{"accession": "PVQB02000188.1", "subjects": [{"id": null, "hits": [{"query": "ctg1_orf0002", "subject": "KAF4341566.1", "identity": 40.318, "coverage": 98.4, "evalue": 9.63e-89, "bitscore": 286.0}], "name": "KAF4341566.1", "ipg": "319373181", "start": 79806, "end": 81460, "strand": 1, "sequence": null}], "clusters": []}]}, {"name": "Claviceps humidiphila", "strain": "LM576", "scaffolds": [{"accession": "SRQM01000261.1", "subjects": [{"id": null, "hits": [{"query": "ctg1_orf0002", "subject": "KAG6114478.1", "identity": 42.149, "coverage": 95.46666666666667, "evalue": 1.27e-88, "bitscore": 287.0}], "name": "KAG6114478.1", "ipg": "451339685", "start": 28949, "end": 30687, "strand": -1, "sequence": null}], "clusters": []}, {"accession": "SRQM01000253.1", "subjects": [{"id": null, "hits": [{"query": "ctg1_orf0002", "subject": "KAG6114714.1", "identity": 41.37, "coverage": 96.0, "evalue": 2.05e-88, "bitscore": 287.0}], "name": "KAG6114714.1", "ipg": "451339823", "start": 25553, "end": 27290, "strand": -1, "sequence": null}], "clusters": []}]}, {"name": "Fusarium oxysporum f. sp. vasinfectum", "strain": "", "scaffolds": [{"accession": "CP130300.1", "subjects": [{"id": null, "hits": [{"query": "ctg1_orf0002", "subject": "WKT43970.1", "identity": 42.12, "coverage": 96.0, "evalue": 1.4e-88, "bitscore": 288.0}], "name": "WKT43970.1", "ipg": "613913531", "start": 611338, "end": 613077, "strand": 1, "sequence": null}], "clusters": []}, {"accession": "JAVSMJ010000002.1", "subjects": [{"id": null, "hits": [{"query": "ctg1_orf0002", "subject": "KAK2681866.1", "identity": 41.803, "coverage": 95.46666666666667, "evalue": 1.38e-85, "bitscore": 280.0}], "name": "KAK2681866.1", "ipg": "49328258", "start": 5392069, "end": 5393804, "strand": -1, "sequence": null}], "clusters": []}, {"accession": "JAVENW010000003.1", "subjects": [{"id": null, "hits": [{"query": "ctg1_orf0002", "subject": "KAK2933702.1", "identity": 41.803, "coverage": 95.46666666666667, "evalue": 1.38e-85, "bitscore": 280.0}], "name": "KAK2933702.1", "ipg": "49328258", "start": 814223, "end": 815958, "strand": 1, "sequence": null}], "clusters": []}]}, {"name": "Fusarium oxysporum f. sp. vasinfectum", "strain": "25433", "scaffolds": [{"accession": "JH657954.1", "subjects": [{"id": null, "hits": [{"query": "ctg1_orf0002", "subject": "EXM20354.1", "identity": 41.803, "coverage": 95.46666666666667, "evalue": 1.38e-85, "bitscore": 280.0}], "name": "EXM20354.1", "ipg": "49328258", "start": 130142, "end": 131877, "strand": 1, "sequence": null}], "clusters": []}]}, {"name": "Fusarium oxysporum f. sp. vasinfectum", "strain": "F17", "scaffolds": [{"accession": "JBBJCF010000005.1", "subjects": [{"id": null, "hits": [{"query": "ctg1_orf0002", "subject": "KAK7588489.1", "identity": 41.803, "coverage": 95.46666666666667, "evalue": 1.38e-85, "bitscore": 280.0}], "name": "KAK7588489.1", "ipg": "49328258", "start": 773470, "end": 775205, "strand": 1, "sequence": null}], "clusters": []}]}, {"name": "Colletotrichum camelliae", "strain": "CcLH18", "scaffolds": [{"accession": "JAATWK020000310.1", "subjects": [{"id": null, "hits": [{"query": "ctg1_orf0002", "subject": "KAH0421285.1", "identity": 38.441, "coverage": 98.4, "evalue": 1.68e-88, "bitscore": 287.0}], "name": "KAH0421285.1", "ipg": "397433386", "start": 29491, "end": 31293, "strand": 1, "sequence": null}], "clusters": []}, {"accession": "JAATWK020000024.1", "subjects": [{"id": null, "hits": [{"query": "ctg1_orf0002", "subject": "KAH0438725.1", "identity": 40.166, "coverage": 94.66666666666667, "evalue": 1.18e-82, "bitscore": 272.0}], "name": "KAH0438725.1", "ipg": "397451328", "start": 164015, "end": 165879, "strand": 1, "sequence": null}], "clusters": []}, {"accession": "JAATWK020000288.1", "subjects": [{"id": null, "hits": [{"query": "ctg1_orf04", "subject": "KAH0421725.1", "identity": 36.806, "coverage": 85.62874251497006, "evalue": 1.83e-17, "bitscore": 90.9}], "name": "KAH0421725.1", "ipg": "397433701", "start": 17906, "end": 19687, "strand": -1, "sequence": null}], "clusters": []}, {"accession": "JAATWK020000057.1", "subjects": [{"id": null, "hits": [{"query": "ctg1_orf6", "subject": "KAH0433716.1", "identity": 39.924, "coverage": 79.13907284768213, "evalue": 2.74e-54, "bitscore": 198.0}], "name": "KAH0433716.1", "ipg": "397446292", "start": 124048, "end": 126897, "strand": 1, "sequence": null}], "clusters": []}]}, {"name": "Penicillium canescens", "strain": "IBT 13549", "scaffolds": [{"accession": "JAQJZW010000010.1", "subjects": [{"id": null, "hits": [{"query": "ctg1_orf0002", "subject": "KAJ6170718.1", "identity": 40.556, "coverage": 95.19999999999999, "evalue": 1.77e-88, "bitscore": 284.0}], "name": "KAJ6170718.1", "ipg": "630972322", "start": 2634593, "end": 2635986, "strand": 1, "sequence": null}], "clusters": []}, {"accession": "JAQJZW010000003.1", "subjects": [{"id": null, "hits": [{"query": "ctg1_orf04", "subject": "KAJ6175119.1", "identity": 43.651, "coverage": 74.25149700598801, "evalue": 4.78e-17, "bitscore": 89.7}], "name": "KAJ6175119.1", "ipg": "630848897", "start": 2634292, "end": 2636100, "strand": 1, "sequence": null}], "clusters": []}, {"accession": "JAQJZW010000002.1", "subjects": [{"id": null, "hits": [{"query": "ctg1_orf6", "subject": "KAJ6177099.1", "identity": 42.007, "coverage": 82.11920529801324, "evalue": 2e-60, "bitscore": 208.0}], "name": "KAJ6177099.1", "ipg": "630875513", "start": 4741745, "end": 4743157, "strand": 1, "sequence": null}], "clusters": []}]}, {"name": "Penicillium canescens", "strain": "IBT 15451", "scaffolds": [{"accession": "NW_026703967.1", "subjects": [{"id": null, "hits": [{"query": "ctg1_orf0002", "subject": "XP_058370206.1", "identity": 40.054, "coverage": 98.4, "evalue": 5.49e-88, "bitscore": 286.0}], "name": "XP_058370206.1", "ipg": "630845676", "start": 485381, "end": 487237, "strand": -1, "sequence": null}], "clusters": []}, {"accession": "XM_058516560.1", "subjects": [{"id": null, "hits": [{"query": "ctg1_orf0002", "subject": "XP_058370206.1", "identity": 40.054, "coverage": 98.4, "evalue": 5.49e-88, "bitscore": 286.0}], "name": "XP_058370206.1", "ipg": "630845676", "start": 0, "end": 1551, "strand": 1, "sequence": null}], "clusters": []}, {"accession": "JAQJZN010000005.1", "subjects": [{"id": null, "hits": [{"query": "ctg1_orf0002", "subject": "KAJ6058232.1", "identity": 40.054, "coverage": 98.4, "evalue": 5.49e-88, "bitscore": 286.0}], "name": "KAJ6058232.1", "ipg": "630845676", "start": 485381, "end": 487237, "strand": -1, "sequence": null}], "clusters": []}, {"accession": "NW_026703964.1", "subjects": [{"id": null, "hits": [{"query": "ctg1_orf6", "subject": "XP_058376036.1", "identity": 42.007, "coverage": 82.11920529801324, "evalue": 1.9e-60, "bitscore": 208.0}], "name": "XP_058376036.1", "ipg": "630863334", "start": 1465875, "end": 1467287, "strand": -1, "sequence": null}], "clusters": []}, {"accession": "XM_058510500.1", "subjects": [{"id": null, "hits": [{"query": "ctg1_orf6", "subject": "XP_058376036.1", "identity": 42.007, "coverage": 82.11920529801324, "evalue": 1.9e-60, "bitscore": 208.0}], "name": "XP_058376036.1", "ipg": "630863334", "start": 0, "end": 1173, "strand": 1, "sequence": null}], "clusters": []}, {"accession": "JAQJZN010000002.1", "subjects": [{"id": null, "hits": [{"query": "ctg1_orf6", "subject": "KAJ6073974.1", "identity": 42.007, "coverage": 82.11920529801324, "evalue": 1.9e-60, "bitscore": 208.0}], "name": "KAJ6073974.1", "ipg": "630863334", "start": 1465875, "end": 1467287, "strand": -1, "sequence": null}], "clusters": []}]}, {"name": "Penicillium canescens", "strain": "IBT 15452", "scaffolds": [{"accession": "JAQKAC010000003.1", "subjects": [{"id": null, "hits": [{"query": "ctg1_orf0002", "subject": "KAJ6018763.1", "identity": 40.054, "coverage": 98.4, "evalue": 5.49e-88, "bitscore": 286.0}], "name": "KAJ6018763.1", "ipg": "630845676", "start": 490305, "end": 492161, "strand": -1, "sequence": null}], "clusters": []}, {"accession": "JAQKAC010000001.1", "subjects": [{"id": null, "hits": [{"query": "ctg1_orf04", "subject": "KAJ6020348.1", "identity": 43.651, "coverage": 74.25149700598801, "evalue": 4.78e-17, "bitscore": 89.7}], "name": "KAJ6020348.1", "ipg": "630848897", "start": 3433869, "end": 3435677, "strand": 1, "sequence": null}], "clusters": []}, {"accession": "JAQKAC010000010.1", "subjects": [{"id": null, "hits": [{"query": "ctg1_orf5", "subject": "KAJ6002078.1", "identity": 34.708, "coverage": 85.8934169278997, "evalue": 7.95e-61, "bitscore": 208.0}], "name": "KAJ6002078.1", "ipg": "630831280", "start": 2168373, "end": 2169500, "strand": 1, "sequence": null}], "clusters": []}, {"accession": "JAQKAC010000011.1", "subjects": [{"id": null, "hits": [{"query": "ctg1_orf6", "subject": "KAJ5997626.1", "identity": 42.007, "coverage": 82.11920529801324, "evalue": 1.78e-60, "bitscore": 208.0}], "name": "KAJ5997626.1", "ipg": "630826925", "start": 4389984, "end": 4391396, "strand": 1, "sequence": null}], "clusters": []}]}, {"name": "Penicillium canescens", "strain": "IBT 15449", "scaffolds": [{"accession": "JAQJZM010000021.1", "subjects": [{"id": null, "hits": [{"query": "ctg1_orf0002", "subject": "KAJ6033890.1", "identity": 40.054, "coverage": 98.4, "evalue": 5.49e-88, "bitscore": 286.0}], "name": "KAJ6033890.1", "ipg": "630845676", "start": 3000033, "end": 3001889, "strand": 1, "sequence": null}], "clusters": []}, {"accession": "JAQJZM010000001.1", "subjects": [{"id": null, "hits": [{"query": "ctg1_orf04", "subject": "KAJ6066297.1", "identity": 43.651, "coverage": 74.25149700598801, "evalue": 4.78e-17, "bitscore": 89.7}], "name": "KAJ6066297.1", "ipg": "630848897", "start": 611758, "end": 613566, "strand": 1, "sequence": null}], "clusters": []}, {"accession": "JAQJZM010000011.1", "subjects": [{"id": null, "hits": [{"query": "ctg1_orf6", "subject": "KAJ6055027.1", "identity": 42.007, "coverage": 82.11920529801324, "evalue": 1.9e-60, "bitscore": 208.0}], "name": "KAJ6055027.1", "ipg": "630863334", "start": 1466392, "end": 1467804, "strand": -1, "sequence": null}], "clusters": []}]}, {"name": "Penicillium canescens", "strain": "IBT 15450", "scaffolds": [{"accession": "JAQJZL010000001.1", "subjects": [{"id": null, "hits": [{"query": "ctg1_orf0002", "subject": "KAJ6056922.1", "identity": 40.054, "coverage": 98.4, "evalue": 5.49e-88, "bitscore": 286.0}], "name": "KAJ6056922.1", "ipg": "630845676", "start": 485330, "end": 487186, "strand": -1, "sequence": null}], "clusters": []}, {"accession": "JAQJZL010000004.1", "subjects": [{"id": null, "hits": [{"query": "ctg1_orf6", "subject": "KAJ6043553.1", "identity": 42.007, "coverage": 82.11920529801324, "evalue": 1.9e-60, "bitscore": 208.0}], "name": "KAJ6043553.1", "ipg": "630863334", "start": 1466338, "end": 1467750, "strand": -1, "sequence": null}], "clusters": []}]}, {"name": "Penicillium canescens", "strain": "IBT 18980", "scaffolds": [{"accession": "JAQJZO010000016.1", "subjects": [{"id": null, "hits": [{"query": "ctg1_orf0002", "subject": "KAJ6072040.1", "identity": 40.054, "coverage": 98.4, "evalue": 5.49e-88, "bitscore": 286.0}], "name": "KAJ6072040.1", "ipg": "630845676", "start": 2655711, "end": 2657567, "strand": 1, "sequence": null}], "clusters": []}, {"accession": "JAQJZO010000007.1", "subjects": [{"id": null, "hits": [{"query": "ctg1_orf04", "subject": "KAJ6090905.1", "identity": 43.651, "coverage": 74.25149700598801, "evalue": 4.78e-17, "bitscore": 89.7}], "name": "KAJ6090905.1", "ipg": "630848897", "start": 2623334, "end": 2625142, "strand": 1, "sequence": null}], "clusters": []}, {"accession": "JAQJZO010000014.1", "subjects": [{"id": null, "hits": [{"query": "ctg1_orf6", "subject": "KAJ6081104.1", "identity": 42.007, "coverage": 82.11920529801324, "evalue": 2e-60, "bitscore": 208.0}], "name": "KAJ6081104.1", "ipg": "630875513", "start": 1402744, "end": 1404156, "strand": -1, "sequence": null}], "clusters": []}]}, {"name": "Penicillium canescens", "strain": "IBT 19259", "scaffolds": [{"accession": "JAQJZP010000004.1", "subjects": [{"id": null, "hits": [{"query": "ctg1_orf04", "subject": "KAJ6092466.1", "identity": 45.349, "coverage": 50.898203592814376, "evalue": 7.1e-17, "bitscore": 89.4}], "name": "KAJ6092466.1", "ipg": "630883983", "start": 3457399, "end": 3459118, "strand": 1, "sequence": null}], "clusters": []}, {"accession": "JAQJZP010000008.1", "subjects": [{"id": null, "hits": [{"query": "ctg1_orf6", "subject": "KAJ6078805.1", "identity": 43.933, "coverage": 74.50331125827815, "evalue": 9.86e-61, "bitscore": 209.0}], "name": "KAJ6078805.1", "ipg": "630873702", "start": 1404445, "end": 1405857, "strand": -1, "sequence": null}], "clusters": []}]}, {"name": "Claviceps spartinae", "strain": "CCC 535", "scaffolds": [{"accession": "SRPX01000250.1", "subjects": [{"id": null, "hits": [{"query": "ctg1_orf0002", "subject": "KAG5992202.1", "identity": 42.149, "coverage": 95.46666666666667, "evalue": 2.36e-88, "bitscore": 286.0}], "name": "KAG5992202.1", "ipg": "451244473", "start": 28002, "end": 29739, "strand": -1, "sequence": null}], "clusters": []}]}, {"name": "Claviceps aff. humidiphila group G2b", "strain": "LM81", "scaffolds": [{"accession": "SRQG01000185.1", "subjects": [{"id": null, "hits": [{"query": "ctg1_orf0002", "subject": "KAG6062641.1", "identity": 41.37, "coverage": 96.0, "evalue": 2.74e-88, "bitscore": 286.0}], "name": "KAG6062641.1", "ipg": "451309541", "start": 34592, "end": 36329, "strand": -1, "sequence": null}], "clusters": []}]}, {"name": "Claviceps sp.  group G7", "strain": "LM454", "scaffolds": [{"accession": "SRQL01000199.1", "subjects": [{"id": null, "hits": [{"query": "ctg1_orf0002", "subject": "KAG6111701.1", "identity": 42.149, "coverage": 95.46666666666667, "evalue": 3.4e-88, "bitscore": 286.0}], "name": "KAG6111701.1", "ipg": "451337936", "start": 39566, "end": 41302, "strand": -1, "sequence": null}], "clusters": []}, {"accession": "SRQL01000132.1", "subjects": [{"id": null, "hits": [{"query": "ctg1_orf0002", "subject": "KAG6115095.1", "identity": 40.548, "coverage": 96.0, "evalue": 1.87e-86, "bitscore": 281.0}], "name": "KAG6115095.1", "ipg": "451340157", "start": 31283, "end": 33022, "strand": 1, "sequence": null}], "clusters": []}]}, {"name": "Acrodontium crateriforme", "strain": "", "scaffolds": [{"accession": "CP138581.1", "subjects": [{"id": null, "hits": [{"query": "ctg1_orf0002", "subject": "WPG98780.1", "identity": 38.005, "coverage": 98.13333333333333, "evalue": 3.43e-88, "bitscore": 286.0}], "name": "WPG98780.1", "ipg": "717417535", "start": 1650131, "end": 1651908, "strand": -1, "sequence": null}], "clusters": []}, {"accession": "CP138585.1", "subjects": [{"id": null, "hits": [{"query": "ctg1_orf04", "subject": "WPH01316.1", "identity": 37.594, "coverage": 79.64071856287424, "evalue": 1.51e-18, "bitscore": 94.0}], "name": "WPH01316.1", "ipg": "717420037", "start": 47676, "end": 49200, "strand": -1, "sequence": null}], "clusters": []}]}, {"name": "Fusarium oxysporum f. sp. raphani", "strain": "54005", "scaffolds": [{"accession": "KI979378.1", "subjects": [{"id": null, "hits": [{"query": "ctg1_orf0002", "subject": "EXK77650.1", "identity": 41.114, "coverage": 98.4, "evalue": 4.41e-88, "bitscore": 286.0}], "name": "EXK77650.1", "ipg": "49210977", "start": 14703, "end": 16442, "strand": -1, "sequence": null}], "clusters": []}]}, {"name": "Fusarium oxysporum f. sp. raphani", "strain": "Tf1262", "scaffolds": [{"accession": "JAELUR010000014.1", "subjects": [{"id": null, "hits": [{"query": "ctg1_orf0002", "subject": "KAG7423830.1", "identity": 41.114, "coverage": 98.4, "evalue": 4.41e-88, "bitscore": 286.0}], "name": "KAG7423830.1", "ipg": "49210977", "start": 1465254, "end": 1466993, "strand": -1, "sequence": null}], "clusters": []}]}, {"name": "Fusarium gaditjirri", "strain": "NRRL 45417", "scaffolds": [{"accession": "JABFAI010000079.1", "subjects": [{"id": null, "hits": [{"query": "ctg1_orf0002", "subject": "KAF4956802.1", "identity": 40.849, "coverage": 98.4, "evalue": 4.53e-88, "bitscore": 286.0}], "name": "KAF4956802.1", "ipg": "328072915", "start": 79830, "end": 81567, "strand": -1, "sequence": null}], "clusters": []}, {"accession": "JABFAI010000174.1", "subjects": [{"id": null, "hits": [{"query": "ctg1_orf04", "subject": "KAF4951581.1", "identity": 54.651, "coverage": 50.898203592814376, "evalue": 7.88e-23, "bitscore": 105.0}], "name": "KAF4951581.1", "ipg": "328067821", "start": 57251, "end": 59000, "strand": -1, "sequence": null}], "clusters": []}]}, {"name": "Fusarium oxysporum f. sp. pisi", "strain": "HDV247", "scaffolds": [{"accession": "JH650971.1", "subjects": [{"id": null, "hits": [{"query": "ctg1_orf0002", "subject": "EXA46289.1", "identity": 41.114, "coverage": 98.4, "evalue": 4.76e-88, "bitscore": 286.0}], "name": "EXA46289.1", "ipg": "48812086", "start": 4022673, "end": 4024412, "strand": -1, "sequence": null}], "clusters": []}]}, {"name": "Claviceps sp.  group G6", "strain": "LM218", "scaffolds": [{"accession": "SRQI01000239.1", "subjects": [{"id": null, "hits": [{"query": "ctg1_orf0002", "subject": "KAG6081117.1", "identity": 42.149, "coverage": 95.46666666666667, "evalue": 5e-88, "bitscore": 286.0}], "name": "KAG6081117.1", "ipg": "451319449", "start": 26536, "end": 28272, "strand": -1, "sequence": null}], "clusters": []}, {"accession": "SRQI01000452.1", "subjects": [{"id": null, "hits": [{"query": "ctg1_orf0002", "subject": "KAG6075573.1", "identity": 41.096, "coverage": 96.0, "evalue": 3.5e-87, "bitscore": 283.0}], "name": "KAG6075573.1", "ipg": "451316984", "start": 5581, "end": 7320, "strand": -1, "sequence": null}], "clusters": []}]}, {"name": "Claviceps sp.  group G6", "strain": "LM220", "scaffolds": [{"accession": "SRQK01000202.1", "subjects": [{"id": null, "hits": [{"query": "ctg1_orf0002", "subject": "KAG6095507.1", "identity": 42.149, "coverage": 95.46666666666667, "evalue": 5e-88, "bitscore": 286.0}], "name": "KAG6095507.1", "ipg": "451319449", "start": 26016, "end": 27759, "strand": -1, "sequence": null}], "clusters": []}, {"accession": "SRQK01000030.1", "subjects": [{"id": null, "hits": [{"query": "ctg1_orf0002", "subject": "KAG6100786.1", "identity": 40.274, "coverage": 96.0, "evalue": 2.47e-85, "bitscore": 279.0}], "name": "KAG6100786.1", "ipg": "451331371", "start": 24714, "end": 26453, "strand": 1, "sequence": null}], "clusters": []}]}, {"name": "Claviceps sp.  group G6", "strain": "LM219", "scaffolds": [{"accession": "SRQJ01000701.1", "subjects": [{"id": null, "hits": [{"query": "ctg1_orf0002", "subject": "KAG6091831.1", "identity": 42.149, "coverage": 95.46666666666667, "evalue": 3.99e-87, "bitscore": 283.0}], "name": "KAG6091831.1", "ipg": "451325941", "start": 5858, "end": 7604, "strand": 1, "sequence": null}], "clusters": []}, {"accession": "SRQJ01000271.1", "subjects": [{"id": null, "hits": [{"query": "ctg1_orf0002", "subject": "KAG6102057.1", "identity": 40.548, "coverage": 96.0, "evalue": 9.49e-86, "bitscore": 280.0}], "name": "KAG6102057.1", "ipg": "451332050", "start": 14819, "end": 16558, "strand": 1, "sequence": null}], "clusters": []}]}, {"name": "Fusarium mangiferae", "strain": "MRC7560", "scaffolds": [{"accession": "NW_024573932.1", "subjects": [{"id": null, "hits": [{"query": "ctg1_orf0002", "subject": "XP_041687460.1", "identity": 41.576, "coverage": 96.0, "evalue": 6.19e-88, "bitscore": 286.0}], "name": "XP_041687460.1", "ipg": "131246431", "start": 1487004, "end": 1488745, "strand": -1, "sequence": null}], "clusters": []}, {"accession": "XM_041821706.1", "subjects": [{"id": null, "hits": [{"query": "ctg1_orf0002", "subject": "XP_041687460.1", "identity": 41.576, "coverage": 96.0, "evalue": 6.19e-88, "bitscore": 286.0}], "name": "XP_041687460.1", "ipg": "131246431", "start": 0, "end": 1581, "strand": 1, "sequence": null}], "clusters": []}, {"accession": "FCQH01000012.1", "subjects": [{"id": null, "hits": [{"query": "ctg1_orf0002", "subject": "CVL02159.1", "identity": 41.576, "coverage": 96.0, "evalue": 6.19e-88, "bitscore": 286.0}], "name": "CVL02159.1", "ipg": "131246431", "start": 1487004, "end": 1488745, "strand": -1, "sequence": null}], "clusters": []}, {"accession": "NW_024573922.1", "subjects": [{"id": null, "hits": [{"query": "ctg1_orf5", "subject": "XP_041677654.1", "identity": 45.643, "coverage": 74.92163009404389, "evalue": 1.61e-70, "bitscore": 233.0}], "name": "XP_041677654.1", "ipg": "131253927", "start": 516011, "end": 517069, "strand": 1, "sequence": null}], "clusters": []}, {"accession": "XM_041826607.1", "subjects": [{"id": null, "hits": [{"query": "ctg1_orf5", "subject": "XP_041677654.1", "identity": 45.643, "coverage": 74.92163009404389, "evalue": 1.61e-70, "bitscore": 233.0}], "name": "XP_041677654.1", "ipg": "131253927", "start": 0, "end": 957, "strand": 1, "sequence": null}], "clusters": []}, {"accession": "FCQH01000002.1", "subjects": [{"id": null, "hits": [{"query": "ctg1_orf5", "subject": "CVK85946.1", "identity": 45.643, "coverage": 74.92163009404389, "evalue": 1.61e-70, "bitscore": 233.0}], "name": "CVK85946.1", "ipg": "131253927", "start": 516011, "end": 517069, "strand": 1, "sequence": null}], "clusters": []}]}, {"name": "Fusarium musae", "strain": "F31", "scaffolds": [{"accession": "NC_058390.1", "subjects": [{"id": null, "hits": [{"query": "ctg1_orf0002", "subject": "XP_044681201.1", "identity": 41.033, "coverage": 96.0, "evalue": 7.27e-88, "bitscore": 286.0}], "name": "XP_044681201.1", "ipg": "484555108", "start": 232843, "end": 234583, "strand": 1, "sequence": null}], "clusters": []}, {"accession": "XM_044822710.1", "subjects": [{"id": null, "hits": [{"query": "ctg1_orf0002", "subject": "XP_044681201.1", "identity": 41.033, "coverage": 96.0, "evalue": 7.27e-88, "bitscore": 286.0}], "name": "XP_044681201.1", "ipg": "484555108", "start": 0, "end": 1581, "strand": 1, "sequence": null}], "clusters": []}, {"accession": "CM034117.1", "subjects": [{"id": null, "hits": [{"query": "ctg1_orf0002", "subject": "KAG9502201.1", "identity": 41.033, "coverage": 96.0, "evalue": 7.27e-88, "bitscore": 286.0}], "name": "KAG9502201.1", "ipg": "484555108", "start": 232843, "end": 234583, "strand": 1, "sequence": null}], "clusters": []}, {"accession": "JAHBCI010000004.1", "subjects": [{"id": null, "hits": [{"query": "ctg1_orf0002", "subject": "KAG9502201.1", "identity": 41.033, "coverage": 96.0, "evalue": 7.27e-88, "bitscore": 286.0}], "name": "KAG9502201.1", "ipg": "484555108", "start": 232843, "end": 234583, "strand": 1, "sequence": null}], "clusters": []}]}, {"name": "Claviceps purpurea", "strain": "Clav26", "scaffolds": [{"accession": "SRRJ01000676.1", "subjects": [{"id": null, "hits": [{"query": "ctg1_orf0002", "subject": "KAG6309170.1", "identity": 41.873, "coverage": 95.46666666666667, "evalue": 7.94e-88, "bitscore": 284.0}], "name": "KAG6309170.1", "ipg": "451447197", "start": 2505, "end": 4247, "strand": -1, "sequence": null}], "clusters": []}, {"accession": "SRRJ01000556.1", "subjects": [{"id": null, "hits": [{"query": "ctg1_orf0002", "subject": "KAG6309674.1", "identity": 42.149, "coverage": 95.46666666666667, "evalue": 2.98e-87, "bitscore": 284.0}], "name": "KAG6309674.1", "ipg": "451350746", "start": 6898, "end": 8646, "strand": -1, "sequence": null}], "clusters": []}]}, {"name": "Claviceps purpurea", "strain": "LM60", "scaffolds": [{"accession": "SRQX01000150.1", "subjects": [{"id": null, "hits": [{"query": "ctg1_orf0002", "subject": "KAG6206928.1", "identity": 41.873, "coverage": 95.46666666666667, "evalue": 8.38e-88, "bitscore": 284.0}], "name": "KAG6206928.1", "ipg": "451397217", "start": 4100, "end": 5842, "strand": -1, "sequence": null}], "clusters": []}, {"accession": "SRQX01000275.1", "subjects": [{"id": null, "hits": [{"query": "ctg1_orf0002", "subject": "KAG6204561.1", "identity": 42.149, "coverage": 95.46666666666667, "evalue": 2.98e-87, "bitscore": 284.0}], "name": "KAG6204561.1", "ipg": "451350746", "start": 14414, "end": 16162, "strand": 1, "sequence": null}], "clusters": []}]}, {"name": "Claviceps purpurea", "strain": "Clav04", "scaffolds": [{"accession": "SRRK01000783.1", "subjects": [{"id": null, "hits": [{"query": "ctg1_orf0002", "subject": "KAG6315488.1", "identity": 41.873, "coverage": 95.46666666666667, "evalue": 8.38e-88, "bitscore": 284.0}], "name": "KAG6315488.1", "ipg": "451397217", "start": 6487, "end": 8229, "strand": 1, "sequence": null}], "clusters": []}, {"accession": "SRRK01000988.1", "subjects": [{"id": null, "hits": [{"query": "ctg1_orf0002", "subject": "KAG6314429.1", "identity": 42.149, "coverage": 95.46666666666667, "evalue": 3.11e-87, "bitscore": 284.0}], "name": "KAG6314429.1", "ipg": "451452862", "start": 6897, "end": 8645, "strand": -1, "sequence": null}], "clusters": []}]}, {"name": "Claviceps purpurea", "strain": "LM233", "scaffolds": [{"accession": "SRQS01000658.1", "subjects": [{"id": null, "hits": [{"query": "ctg1_orf0002", "subject": "KAG6161400.1", "identity": 41.598, "coverage": 95.46666666666667, "evalue": 8.75e-88, "bitscore": 284.0}], "name": "KAG6161400.1", "ipg": "451372559", "start": 2877, "end": 4619, "strand": -1, "sequence": null}], "clusters": []}, {"accession": "SRQS01000095.1", "subjects": [{"id": null, "hits": [{"query": "ctg1_orf0002", "subject": "KAG6171423.1", "identity": 41.873, "coverage": 95.46666666666667, "evalue": 1.21e-86, "bitscore": 282.0}], "name": "KAG6171423.1", "ipg": "451378413", "start": 51771, "end": 53519, "strand": -1, "sequence": null}], "clusters": []}]}, {"name": "Claviceps purpurea", "strain": "LM71", "scaffolds": [{"accession": "SRQW01000226.1", "subjects": [{"id": null, "hits": [{"query": "ctg1_orf0002", "subject": "KAG6210366.1", "identity": 42.149, "coverage": 95.46666666666667, "evalue": 1.65e-87, "bitscore": 284.0}], "name": "KAG6210366.1", "ipg": "451398875", "start": 26428, "end": 28176, "strand": -1, "sequence": null}], "clusters": []}, {"accession": "SRQW01000679.1", "subjects": [{"id": null, "hits": [{"query": "ctg1_orf0002", "subject": "KAG6200562.1", "identity": 41.598, "coverage": 95.46666666666667, "evalue": 1.22e-86, "bitscore": 282.0}], "name": "KAG6200562.1", "ipg": "451394020", "start": 2972, "end": 4714, "strand": -1, "sequence": null}], "clusters": []}]}, {"name": "Claviceps purpurea", "strain": "LM461", "scaffolds": [{"accession": "SRQR01000660.1", "subjects": [{"id": null, "hits": [{"query": "ctg1_orf0002", "subject": "KAG6153197.1", "identity": 41.598, "coverage": 95.46666666666667, "evalue": 2.01e-87, "bitscore": 283.0}], "name": "KAG6153197.1", "ipg": "451367715", "start": 4134, "end": 5876, "strand": -1, "sequence": null}], "clusters": []}, {"accession": "SRQR01000426.1", "subjects": [{"id": null, "hits": [{"query": "ctg1_orf0002", "subject": "KAG6157369.1", "identity": 42.149, "coverage": 95.46666666666667, "evalue": 2.98e-87, "bitscore": 284.0}], "name": "KAG6157369.1", "ipg": "451350746", "start": 15148, "end": 16896, "strand": 1, "sequence": null}], "clusters": []}]}, {"name": "Claviceps purpurea", "strain": "Clav46", "scaffolds": [{"accession": "SRRI01000489.1", "subjects": [{"id": null, "hits": [{"query": "ctg1_orf0002", "subject": "KAG6295983.1", "identity": 42.149, "coverage": 95.46666666666667, "evalue": 2.28e-87, "bitscore": 284.0}], "name": "KAG6295983.1", "ipg": "451439390", "start": 14758, "end": 16506, "strand": 1, "sequence": null}], "clusters": []}, {"accession": "SRRI01000686.1", "subjects": [{"id": null, "hits": [{"query": "ctg1_orf0002", "subject": "KAG6291190.1", "identity": 41.598, "coverage": 95.46666666666667, "evalue": 7.35e-87, "bitscore": 283.0}], "name": "KAG6291190.1", "ipg": "451436751", "start": 6550, "end": 8292, "strand": 1, "sequence": null}], "clusters": []}]}, {"name": "Claviceps purpurea", "strain": "LM582", "scaffolds": [{"accession": "SRQN01000681.1", "subjects": [{"id": null, "hits": [{"query": "ctg1_orf0002", "subject": "KAG6125821.1", "identity": 41.598, "coverage": 95.46666666666667, "evalue": 2.46e-87, "bitscore": 283.0}], "name": "KAG6125821.1", "ipg": "451348199", "start": 7376, "end": 9118, "strand": 1, "sequence": null}], "clusters": []}]}, {"name": "Claviceps purpurea", "strain": "LM28", "scaffolds": [{"accession": "SRRC01000632.1", "subjects": [{"id": null, "hits": [{"query": "ctg1_orf0002", "subject": "KAG6242021.1", "identity": 41.598, "coverage": 95.46666666666667, "evalue": 2.46e-87, "bitscore": 283.0}], "name": "KAG6242021.1", "ipg": "451348199", "start": 3931, "end": 5673, "strand": -1, "sequence": null}], "clusters": []}, {"accession": "SRRC01000513.1", "subjects": [{"id": null, "hits": [{"query": "ctg1_orf0002", "subject": "KAG6244442.1", "identity": 42.149, "coverage": 95.46666666666667, "evalue": 2.98e-87, "bitscore": 284.0}], "name": "KAG6244442.1", "ipg": "451350746", "start": 14420, "end": 16168, "strand": 1, "sequence": null}], "clusters": []}]}, {"name": "Claviceps purpurea", "strain": "LM14", "scaffolds": [{"accession": "SRRD01000688.1", "subjects": [{"id": null, "hits": [{"query": "ctg1_orf0002", "subject": "KAG6255735.1", "identity": 41.873, "coverage": 95.46666666666667, "evalue": 2.59e-87, "bitscore": 284.0}], "name": "KAG6255735.1", "ipg": "451420411", "start": 6541, "end": 8283, "strand": 1, "sequence": null}], "clusters": []}, {"accession": "SRRD01000414.1", "subjects": [{"id": null, "hits": [{"query": "ctg1_orf0002", "subject": "KAG6260239.1", "identity": 42.149, "coverage": 95.46666666666667, "evalue": 2.98e-87, "bitscore": 284.0}], "name": "KAG6260239.1", "ipg": "451350746", "start": 6891, "end": 8639, "strand": -1, "sequence": null}], "clusters": []}]}, {"name": "Claviceps purpurea", "strain": "LM4", "scaffolds": [{"accession": "SRRF01000677.1", "subjects": [{"id": null, "hits": [{"query": "ctg1_orf0002", "subject": "KAG6263970.1", "identity": 41.598, "coverage": 95.46666666666667, "evalue": 2.83e-87, "bitscore": 283.0}], "name": "KAG6263970.1", "ipg": "451423992", "start": 2838, "end": 4580, "strand": -1, "sequence": null}], "clusters": []}, {"accession": "SRRF01000729.1", "subjects": [{"id": null, "hits": [{"query": "ctg1_orf0002", "subject": "KAG6263413.1", "identity": 42.149, "coverage": 95.46666666666667, "evalue": 2.98e-87, "bitscore": 284.0}], "name": "KAG6263413.1", "ipg": "451350746", "start": 7414, "end": 9162, "strand": -1, "sequence": null}], "clusters": []}]}, {"name": "Claviceps purpurea", "strain": "LM474", "scaffolds": [{"accession": "SRQO01000428.1", "subjects": [{"id": null, "hits": [{"query": "ctg1_orf0002", "subject": "KAG6129270.1", "identity": 42.149, "coverage": 95.46666666666667, "evalue": 2.98e-87, "bitscore": 284.0}], "name": "KAG6129270.1", "ipg": "451350746", "start": 6887, "end": 8635, "strand": -1, "sequence": null}], "clusters": []}, {"accession": "SRQO01000551.1", "subjects": [{"id": null, "hits": [{"query": "ctg1_orf0002", "subject": "KAG6127474.1", "identity": 41.598, "coverage": 95.46666666666667, "evalue": 6.33e-87, "bitscore": 283.0}], "name": "KAG6127474.1", "ipg": "451349395", "start": 7449, "end": 9191, "strand": -1, "sequence": null}], "clusters": []}]}, {"name": "Claviceps purpurea", "strain": "LM470", "scaffolds": [{"accession": "SRQP01000409.1", "subjects": [{"id": null, "hits": [{"query": "ctg1_orf0002", "subject": "KAG6136730.1", "identity": 42.149, "coverage": 95.46666666666667, "evalue": 2.98e-87, "bitscore": 284.0}], "name": "KAG6136730.1", "ipg": "451350746", "start": 15543, "end": 17291, "strand": 1, "sequence": null}], "clusters": []}]}, {"name": "Claviceps purpurea", "strain": "LM223", "scaffolds": [{"accession": "SRQU01000154.1", "subjects": [{"id": null, "hits": [{"query": "ctg1_orf0002", "subject": "KAG6185322.1", "identity": 42.149, "coverage": 95.46666666666667, "evalue": 2.98e-87, "bitscore": 284.0}], "name": "KAG6185322.1", "ipg": "451350746", "start": 16175, "end": 17923, "strand": 1, "sequence": null}], "clusters": []}, {"accession": "SRQU01000703.1", "subjects": [{"id": null, "hits": [{"query": "ctg1_orf0002", "subject": "KAG6177482.1", "identity": 41.598, "coverage": 95.46666666666667, "evalue": 6.33e-87, "bitscore": 283.0}], "name": "KAG6177482.1", "ipg": "451349395", "start": 2662, "end": 4404, "strand": -1, "sequence": null}], "clusters": []}]}, {"name": "Claviceps purpurea", "strain": "LM232", "scaffolds": [{"accession": "SRQT01000116.1", "subjects": [{"id": null, "hits": [{"query": "ctg1_orf0002", "subject": "KAG6185344.1", "identity": 42.149, "coverage": 95.46666666666667, "evalue": 2.98e-87, "bitscore": 284.0}], "name": "KAG6185344.1", "ipg": "451350746", "start": 47820, "end": 49568, "strand": -1, "sequence": null}], "clusters": []}, {"accession": "SRQT01000688.1", "subjects": [{"id": null, "hits": [{"query": "ctg1_orf0002", "subject": "KAG6171476.1", "identity": 41.598, "coverage": 95.46666666666667, "evalue": 6.89e-87, "bitscore": 283.0}], "name": "KAG6171476.1", "ipg": "451378450", "start": 6578, "end": 8320, "strand": 1, "sequence": null}], "clusters": []}]}, {"name": "Claviceps purpurea", "strain": "LM207", "scaffolds": [{"accession": "SRQV01000459.1", "subjects": [{"id": null, "hits": [{"query": "ctg1_orf0002", "subject": "KAG6187797.1", "identity": 42.149, "coverage": 95.46666666666667, "evalue": 2.98e-87, "bitscore": 284.0}], "name": "KAG6187797.1", "ipg": "451350746", "start": 12631, "end": 14379, "strand": 1, "sequence": null}], "clusters": []}, {"accession": "SRQV01000680.1", "subjects": [{"id": null, "hits": [{"query": "ctg1_orf0002", "subject": "KAG6182166.1", "identity": 41.322, "coverage": 95.46666666666667, "evalue": 2.32e-86, "bitscore": 281.0}], "name": "KAG6182166.1", "ipg": "451384259", "start": 2987, "end": 4725, "strand": -1, "sequence": null}], "clusters": []}]}, {"name": "Claviceps purpurea", "strain": "LM46", "scaffolds": [{"accession": "SRQY01000467.1", "subjects": [{"id": null, "hits": [{"query": "ctg1_orf0002", "subject": "KAG6215684.1", "identity": 42.149, "coverage": 95.46666666666667, "evalue": 2.98e-87, "bitscore": 284.0}], "name": "KAG6215684.1", "ipg": "451350746", "start": 6889, "end": 8637, "strand": -1, "sequence": null}], "clusters": []}, {"accession": "SRQY01000315.1", "subjects": [{"id": null, "hits": [{"query": "ctg1_orf0002", "subject": "KAG6218701.1", "identity": 41.598, "coverage": 95.46666666666667, "evalue": 7.35e-87, "bitscore": 283.0}], "name": "KAG6218701.1", "ipg": "451402693", "start": 28038, "end": 29780, "strand": 1, "sequence": null}], "clusters": []}]}, {"name": "Claviceps purpurea", "strain": "LM39", "scaffolds": [{"accession": "SRQZ01000437.1", "subjects": [{"id": null, "hits": [{"query": "ctg1_orf0002", "subject": "KAG6222323.1", "identity": 42.149, "coverage": 95.46666666666667, "evalue": 2.98e-87, "bitscore": 284.0}], "name": "KAG6222323.1", "ipg": "451350746", "start": 14416, "end": 16164, "strand": 1, "sequence": null}], "clusters": []}, {"accession": "SRQZ01000650.1", "subjects": [{"id": null, "hits": [{"query": "ctg1_orf0002", "subject": "KAG6219852.1", "identity": 41.598, "coverage": 95.46666666666667, "evalue": 6.89e-87, "bitscore": 283.0}], "name": "KAG6219852.1", "ipg": "451378450", "start": 2576, "end": 4318, "strand": -1, "sequence": null}], "clusters": []}]}, {"name": "Claviceps purpurea", "strain": "LM33", "scaffolds": [{"accession": "SRRA01000026.1", "subjects": [{"id": null, "hits": [{"query": "ctg1_orf0002", "subject": "KAG6242713.1", "identity": 42.149, "coverage": 95.46666666666667, "evalue": 2.98e-87, "bitscore": 284.0}], "name": "KAG6242713.1", "ipg": "451350746", "start": 87588, "end": 89336, "strand": -1, "sequence": null}], "clusters": []}, {"accession": "SRRA01000672.1", "subjects": [{"id": null, "hits": [{"query": "ctg1_orf0002", "subject": "KAG6230950.1", "identity": 41.598, "coverage": 95.46666666666667, "evalue": 6.33e-87, "bitscore": 283.0}], "name": "KAG6230950.1", "ipg": "451349395", "start": 6627, "end": 8369, "strand": 1, "sequence": null}], "clusters": []}]}, {"name": "Claviceps purpurea", "strain": "LM30", "scaffolds": [{"accession": "SRRB01000449.1", "subjects": [{"id": null, "hits": [{"query": "ctg1_orf0002", "subject": "KAG6243176.1", "identity": 42.149, "coverage": 95.46666666666667, "evalue": 2.98e-87, "bitscore": 284.0}], "name": "KAG6243176.1", "ipg": "451350746", "start": 12632, "end": 14380, "strand": 1, "sequence": null}], "clusters": []}, {"accession": "SRRB01000650.1", "subjects": [{"id": null, "hits": [{"query": "ctg1_orf0002", "subject": "KAG6238784.1", "identity": 41.598, "coverage": 95.46666666666667, "evalue": 6.89e-87, "bitscore": 283.0}], "name": "KAG6238784.1", "ipg": "451378450", "start": 7189, "end": 8931, "strand": 1, "sequence": null}], "clusters": []}]}, {"name": "Claviceps purpurea", "strain": "LM5", "scaffolds": [{"accession": "SRRE01000524.1", "subjects": [{"id": null, "hits": [{"query": "ctg1_orf0002", "subject": "KAG6265048.1", "identity": 42.149, "coverage": 95.46666666666667, "evalue": 2.98e-87, "bitscore": 284.0}], "name": "KAG6265048.1", "ipg": "451350746", "start": 226, "end": 1974, "strand": -1, "sequence": null}], "clusters": []}, {"accession": "SRRE01000319.1", "subjects": [{"id": null, "hits": [{"query": "ctg1_orf0002", "subject": "KAG6270011.1", "identity": 41.598, "coverage": 95.46666666666667, "evalue": 3.94e-87, "bitscore": 283.0}], "name": "KAG6270011.1", "ipg": "451426633", "start": 2925, "end": 4667, "strand": -1, "sequence": null}], "clusters": []}]}, {"name": "Claviceps purpurea", "strain": "Clav55", "scaffolds": [{"accession": "SRRG01000193.1", "subjects": [{"id": null, "hits": [{"query": "ctg1_orf0002", "subject": "KAG6289974.1", "identity": 42.149, "coverage": 95.46666666666667, "evalue": 2.98e-87, "bitscore": 284.0}], "name": "KAG6289974.1", "ipg": "451350746", "start": 42417, "end": 44165, "strand": -1, "sequence": null}], "clusters": []}]}, {"name": "Claviceps purpurea", "strain": "LM469", "scaffolds": [{"accession": "SRQQ01000413.1", "subjects": [{"id": null, "hits": [{"query": "ctg1_orf0002", "subject": "KAG6151381.1", "identity": 41.322, "coverage": 95.46666666666667, "evalue": 1.37e-86, "bitscore": 282.0}], "name": "KAG6151381.1", "ipg": "451366623", "start": 2597, "end": 4339, "strand": -1, "sequence": null}], "clusters": []}, {"accession": "SRQQ01000015.1", "subjects": [{"id": null, "hits": [{"query": "ctg1_orf0002", "subject": "KAG6160162.1", "identity": 41.873, "coverage": 95.46666666666667, "evalue": 1.63e-86, "bitscore": 282.0}], "name": "KAG6160162.1", "ipg": "451371858", "start": 111183, "end": 112931, "strand": -1, "sequence": null}], "clusters": []}]}, {"name": "Fusarium avenaceum", "strain": "KA13", "scaffolds": [{"accession": "JABCRA010000002.1", "subjects": [{"id": null, "hits": [{"query": "ctg1_orf0002", "subject": "KAI6774714.1", "identity": 40.761, "coverage": 96.0, "evalue": 1.19e-87, "bitscore": 285.0}], "name": "KAI6774714.1", "ipg": "574548233", "start": 55390, "end": 57133, "strand": -1, "sequence": null}], "clusters": []}]}, {"name": "Fusarium avenaceum", "strain": "Fa05001", "scaffolds": [{"accession": "JPYM01000020.1", "subjects": [{"id": null, "hits": [{"query": "ctg1_orf0002", "subject": "KIL86300.1", "identity": 40.318, "coverage": 98.4, "evalue": 6.11e-85, "bitscore": 278.0}], "name": "KIL86300.1", "ipg": "73685995", "start": 816095, "end": 817839, "strand": 1, "sequence": null}], "clusters": []}]}, {"name": "Fusarium avenaceum", "strain": "MPI-SDFR-AT-0044", "scaffolds": [{"accession": "JAGMVH010000005.1", "subjects": [{"id": null, "hits": [{"query": "ctg1_orf0002", "subject": "KAH6956091.1", "identity": 40.318, "coverage": 98.4, "evalue": 1.88e-84, "bitscore": 277.0}], "name": "KAH6956091.1", "ipg": "500387679", "start": 37629, "end": 39373, "strand": -1, "sequence": null}], "clusters": []}]}, {"name": "Claviceps citrina", "strain": "CCC 265", "scaffolds": [{"accession": "SRQA01000066.1", "subjects": [{"id": null, "hits": [{"query": "ctg1_orf0002", "subject": "KAG6040948.1", "identity": 41.918, "coverage": 96.0, "evalue": 1.25e-87, "bitscore": 285.0}], "name": "KAG6040948.1", "ipg": "451293879", "start": 22022, "end": 23792, "strand": 1, "sequence": null}], "clusters": []}]}, {"name": "Claviceps sp.  group G4", "strain": "LM78", "scaffolds": [{"accession": "SRQF01000683.1", "subjects": [{"id": null, "hits": [{"query": "ctg1_orf0002", "subject": "KAG6061376.1", "identity": 42.149, "coverage": 95.46666666666667, "evalue": 1.38e-87, "bitscore": 283.0}], "name": "KAG6061376.1", "ipg": "451308539", "start": 700, "end": 2443, "strand": -1, "sequence": null}], "clusters": []}]}, {"name": "Claviceps sp.  group G4", "strain": "LM84", "scaffolds": [{"accession": "SRQH01000465.1", "subjects": [{"id": null, "hits": [{"query": "ctg1_orf0002", "subject": "KAG6072819.1", "identity": 42.149, "coverage": 95.46666666666667, "evalue": 1.38e-87, "bitscore": 283.0}], "name": "KAG6072819.1", "ipg": "451308539", "start": 11832, "end": 13575, "strand": 1, "sequence": null}], "clusters": []}]}, {"name": "Claviceps sp.  group G4", "strain": "LM77", "scaffolds": [{"accession": "SRQE01000681.1", "subjects": [{"id": null, "hits": [{"query": "ctg1_orf0002", "subject": "KAG6050138.1", "identity": 42.149, "coverage": 95.46666666666667, "evalue": 3.86e-87, "bitscore": 283.0}], "name": "KAG6050138.1", "ipg": "451299657", "start": 11806, "end": 13549, "strand": 1, "sequence": null}], "clusters": []}]}, {"name": "Claviceps pazoutovae", "strain": "CCC 1485", "scaffolds": [{"accession": "SRPO01000594.1", "subjects": [{"id": null, "hits": [{"query": "ctg1_orf0002", "subject": "KAG5931300.1", "identity": 44.023, "coverage": 90.13333333333333, "evalue": 1.55e-87, "bitscore": 285.0}], "name": "KAG5931300.1", "ipg": "451190088", "start": 6904, "end": 8641, "strand": 1, "sequence": null}], "clusters": []}]}, {"name": "Talaromyces atroroseus", "strain": "IBT 11181", "scaffolds": [{"accession": "NW_017971434.1", "subjects": [{"id": null, "hits": [{"query": "ctg1_orf0002", "subject": "XP_020122406.1", "identity": 39.785, "coverage": 95.19999999999999, "evalue": 1.7e-87, "bitscore": 284.0}], "name": "XP_020122406.1", "ipg": "132690986", "start": 1027824, "end": 1029796, "strand": 1, "sequence": null}, {"id": null, "hits": [{"query": "ctg1_orf04", "subject": "XP_020121838.1", "identity": 45.833, "coverage": 56.886227544910184, "evalue": 1.64e-20, "bitscore": 100.0}], "name": "XP_020121838.1", "ipg": "132690439", "start": 840837, "end": 845221, "strand": -1, "sequence": null}], "clusters": []}, {"accession": "XM_020264544.1", "subjects": [{"id": null, "hits": [{"query": "ctg1_orf0002", "subject": "XP_020122406.1", "identity": 39.785, "coverage": 95.19999999999999, "evalue": 1.7e-87, "bitscore": 284.0}], "name": "XP_020122406.1", "ipg": "132690986", "start": 0, "end": 1497, "strand": 1, "sequence": null}], "clusters": []}, {"accession": "LFMY01000003.1", "subjects": [{"id": null, "hits": [{"query": "ctg1_orf0002", "subject": "OKL62285.1", "identity": 39.785, "coverage": 95.19999999999999, "evalue": 1.7e-87, "bitscore": 284.0}], "name": "OKL62285.1", "ipg": "132690986", "start": 1027824, "end": 1029796, "strand": 1, "sequence": null}, {"id": null, "hits": [{"query": "ctg1_orf04", "subject": "OKL61717.1", "identity": 45.833, "coverage": 56.886227544910184, "evalue": 1.64e-20, "bitscore": 100.0}], "name": "OKL61717.1", "ipg": "132690439", "start": 840837, "end": 845221, "strand": -1, "sequence": null}], "clusters": []}, {"accession": "XM_020264486.1", "subjects": [{"id": null, "hits": [{"query": "ctg1_orf04", "subject": "XP_020121838.1", "identity": 45.833, "coverage": 56.886227544910184, "evalue": 1.64e-20, "bitscore": 100.0}], "name": "XP_020121838.1", "ipg": "132690439", "start": 0, "end": 2859, "strand": 1, "sequence": null}], "clusters": []}, {"accession": "NW_017971435.1", "subjects": [{"id": null, "hits": [{"query": "ctg1_orf04", "subject": "XP_020120989.1", "identity": 40.708, "coverage": 67.06586826347305, "evalue": 5.35e-19, "bitscore": 95.5}], "name": "XP_020120989.1", "ipg": "132689534", "start": 911138, "end": 913423, "strand": -1, "sequence": null}], "clusters": []}, {"accession": "XM_020265650.1", "subjects": [{"id": null, "hits": [{"query": "ctg1_orf04", "subject": "XP_020120989.1", "identity": 40.708, "coverage": 67.06586826347305, "evalue": 5.35e-19, "bitscore": 95.5}], "name": "XP_020120989.1", "ipg": "132689534", "start": 0, "end": 1731, "strand": 1, "sequence": null}], "clusters": []}, {"accession": "LFMY01000004.1", "subjects": [{"id": null, "hits": [{"query": "ctg1_orf04", "subject": "OKL60868.1", "identity": 40.708, "coverage": 67.06586826347305, "evalue": 5.35e-19, "bitscore": 95.5}], "name": "OKL60868.1", "ipg": "132689534", "start": 911138, "end": 913423, "strand": -1, "sequence": null}], "clusters": []}]}, {"name": "Fusarium oxysporum f. sp. conglutinans", "strain": "Fo5176", "scaffolds": [{"accession": "AFQF01002705.1", "subjects": [{"id": null, "hits": [{"query": "ctg1_orf0002", "subject": "EGU79216.1", "identity": 41.848, "coverage": 96.0, "evalue": 2.12e-87, "bitscore": 285.0}], "name": "EGU79216.1", "ipg": "24340648", "start": 10675, "end": 12414, "strand": 1, "sequence": null}], "clusters": []}, {"accession": "CM024369.1", "subjects": [{"id": null, "hits": [{"query": "ctg1_orf0002", "subject": "KAF6517147.1", "identity": 41.848, "coverage": 96.0, "evalue": 2.12e-87, "bitscore": 285.0}], "name": "KAF6517147.1", "ipg": "24340648", "start": 284565, "end": 286304, "strand": 1, "sequence": null}], "clusters": []}, {"accession": "JACDXP010000011.1", "subjects": [{"id": null, "hits": [{"query": "ctg1_orf0002", "subject": "KAF6517147.1", "identity": 41.848, "coverage": 96.0, "evalue": 2.12e-87, "bitscore": 285.0}], "name": "KAF6517147.1", "ipg": "24340648", "start": 284565, "end": 286304, "strand": 1, "sequence": null}], "clusters": []}]}, {"name": "Fusarium oxysporum f. sp. conglutinans", "strain": "Cong1-1", "scaffolds": [{"accession": "RSAI01000014.1", "subjects": [{"id": null, "hits": [{"query": "ctg1_orf0002", "subject": "KAG6982838.1", "identity": 41.848, "coverage": 96.0, "evalue": 2.12e-87, "bitscore": 285.0}], "name": "KAG6982838.1", "ipg": "24340648", "start": 4141165, "end": 4142904, "strand": -1, "sequence": null}], "clusters": []}]}, {"name": "Fusarium oxysporum f. sp. conglutinans race 2", "strain": "54008", "scaffolds": [{"accession": "JH658901.1", "subjects": [{"id": null, "hits": [{"query": "ctg1_orf0002", "subject": "EXL70636.1", "identity": 41.848, "coverage": 96.0, "evalue": 2.12e-87, "bitscore": 285.0}], "name": "EXL70636.1", "ipg": "24340648", "start": 35038, "end": 36777, "strand": 1, "sequence": null}], "clusters": []}]}, {"name": "Delphinella strobiligena", "strain": "CBS 735.71", "scaffolds": [{"accession": "JAADKB010000008.1", "subjects": [{"id": null, "hits": [{"query": "ctg1_orf0002", "subject": "KAF1347601.1", "identity": 40.496, "coverage": 96.0, "evalue": 2.19e-87, "bitscore": 284.0}], "name": "KAF1347601.1", "ipg": "294596200", "start": 397007, "end": 398825, "strand": -1, "sequence": null}], "clusters": []}]}, {"name": "Aspergillus brasiliensis", "strain": "CBS 101740", "scaffolds": [{"accession": "NW_027137452.1", "subjects": [{"id": null, "hits": [{"query": "ctg1_orf0002", "subject": "XP_067476071.1", "identity": 38.275, "coverage": 98.13333333333333, "evalue": 2.41e-87, "bitscore": 284.0}], "name": "XP_067476071.1", "ipg": "131382461", "start": 66333, "end": 68122, "strand": 1, "sequence": null}], "clusters": []}, {"accession": "XM_067621201.1", "subjects": [{"id": null, "hits": [{"query": "ctg1_orf0002", "subject": "XP_067476071.1", "identity": 38.275, "coverage": 98.13333333333333, "evalue": 2.41e-87, "bitscore": 284.0}], "name": "XP_067476071.1", "ipg": "131382461", "start": 0, "end": 1521, "strand": 1, "sequence": null}], "clusters": []}, {"accession": "KV878689.1", "subjects": [{"id": null, "hits": [{"query": "ctg1_orf0002", "subject": "OJJ68822.1", "identity": 38.275, "coverage": 98.13333333333333, "evalue": 2.41e-87, "bitscore": 284.0}], "name": "OJJ68822.1", "ipg": "131382461", "start": 66333, "end": 68122, "strand": 1, "sequence": null}], "clusters": []}]}, {"name": "Aspergillus brasiliensis", "strain": "CBS 733.88", "scaffolds": [{"accession": "BROQ01000111.1", "subjects": [{"id": null, "hits": [{"query": "ctg1_orf0002", "subject": "GKZ25413.1", "identity": 38.275, "coverage": 98.13333333333333, "evalue": 4.99e-86, "bitscore": 278.0}], "name": "GKZ25413.1", "ipg": "605792147", "start": 1524, "end": 3037, "strand": 1, "sequence": null}], "clusters": []}]}, {"name": "Aspergillus brasiliensis", "strain": "IFM 66951", "scaffolds": [{"accession": "BROS01000104.1", "subjects": [{"id": null, "hits": [{"query": "ctg1_orf0002", "subject": "GKZ48547.1", "identity": 38.275, "coverage": 98.13333333333333, "evalue": 4.99e-86, "bitscore": 278.0}], "name": "GKZ48547.1", "ipg": "605792147", "start": 3765, "end": 5278, "strand": 1, "sequence": null}], "clusters": []}]}, {"name": "Aspergillus brasiliensis", "strain": "IFM 66950", "scaffolds": [{"accession": "BROR01000047.1", "subjects": [{"id": null, "hits": [{"query": "ctg1_orf003", "subject": "GKZ30153.1", "identity": 35.826, "coverage": 71.62162162162163, "evalue": 1.24e-58, "bitscore": 208.0}], "name": "GKZ30153.1", "ipg": "605836285", "start": 50419, "end": 51710, "strand": -1, "sequence": null}], "clusters": []}]}, {"name": "Fusarium globosum", "strain": "NRRL 26131", "scaffolds": [{"accession": "JAAQPF010000262.1", "subjects": [{"id": null, "hits": [{"query": "ctg1_orf0002", "subject": "KAF5708821.1", "identity": 41.576, "coverage": 96.0, "evalue": 2.42e-87, "bitscore": 285.0}], "name": "KAF5708821.1", "ipg": "336970090", "start": 50724, "end": 52465, "strand": -1, "sequence": null}], "clusters": []}, {"accession": "JAAQPF010000394.1", "subjects": [{"id": null, "hits": [{"query": "ctg1_orf04", "subject": "KAF5703768.1", "identity": 49.495, "coverage": 58.68263473053892, "evalue": 4.15e-22, "bitscore": 103.0}], "name": "KAF5703768.1", "ipg": "336965418", "start": 32835, "end": 34573, "strand": 1, "sequence": null}], "clusters": []}, {"accession": "JAAQPF010000141.1", "subjects": [{"id": null, "hits": [{"query": "ctg1_orf5", "subject": "KAF5713947.1", "identity": 45.868, "coverage": 74.92163009404389, "evalue": 4.9e-65, "bitscore": 231.0}], "name": "KAF5713947.1", "ipg": "336974708", "start": 103096, "end": 107073, "strand": -1, "sequence": null}], "clusters": []}]}, {"name": "Aspergillus terreus", "strain": "ATCC 20542", "scaffolds": [{"accession": "JAAWWR010000004.1", "subjects": [{"id": null, "hits": [{"query": "ctg1_orf0002", "subject": "KAG2419448.1", "identity": 42.432, "coverage": 97.86666666666667, "evalue": 2.76e-87, "bitscore": 284.0}, {"query": "ctg1_orf7", "subject": "KAG2419448.1", "identity": 36.364, "coverage": 87.64302059496568, "evalue": 1.48e-73, "bitscore": 250.0}], "name": "KAG2419448.1", "ipg": "402832406", "start": 788880, "end": 790682, "strand": -1, "sequence": null}], "clusters": []}]}, {"name": "Aspergillus terreus", "strain": "NIH2624", "scaffolds": [{"accession": "NT_165928.1", "subjects": [{"id": null, "hits": [{"query": "ctg1_orf0002", "subject": "XP_001213047.1", "identity": 43.305, "coverage": 92.80000000000001, "evalue": 1.07e-86, "bitscore": 281.0}], "name": "XP_001213047.1", "ipg": "6061090", "start": 866441, "end": 868243, "strand": -1, "sequence": null}], "clusters": []}, {"accession": "XM_001213047.1", "subjects": [{"id": null, "hits": [{"query": "ctg1_orf0002", "subject": "XP_001213047.1", "identity": 43.305, "coverage": 92.80000000000001, "evalue": 1.07e-86, "bitscore": 281.0}], "name": "XP_001213047.1", "ipg": "6061090", "start": 0, "end": 1461, "strand": 1, "sequence": null}], "clusters": []}, {"accession": "CH476598.1", "subjects": [{"id": null, "hits": [{"query": "ctg1_orf0002", "subject": "EAU35671.1", "identity": 43.305, "coverage": 92.80000000000001, "evalue": 1.07e-86, "bitscore": 281.0}], "name": "EAU35671.1", "ipg": "6061090", "start": 866441, "end": 868243, "strand": -1, "sequence": null}], "clusters": []}]}, {"name": "Aspergillus terreus", "strain": "TN-484", "scaffolds": [{"accession": "BKZM02000013.1", "subjects": [{"id": null, "hits": [{"query": "ctg1_orf0002", "subject": "GES65933.1", "identity": 40.449, "coverage": 93.60000000000001, "evalue": 1.01e-82, "bitscore": 272.0}], "name": "GES65933.1", "ipg": "276871155", "start": 896609, "end": 898291, "strand": -1, "sequence": null}], "clusters": []}]}, {"name": "Aspergillus terreus", "strain": "IFO 6365", "scaffolds": [{"accession": "BLJY01000012.1", "subjects": [{"id": null, "hits": [{"query": "ctg1_orf0002", "subject": "GFF20569.1", "identity": 40.449, "coverage": 93.60000000000001, "evalue": 1.01e-82, "bitscore": 272.0}], "name": "GFF20569.1", "ipg": "276871155", "start": 888940, "end": 890622, "strand": -1, "sequence": null}], "clusters": []}]}, {"name": "Fusarium austroafricanum", "strain": "NRRL 53441", "scaffolds": [{"accession": "JAADJG010001004.1", "subjects": [{"id": null, "hits": [{"query": "ctg1_orf0002", "subject": "KAF4429604.1", "identity": 39.84, "coverage": 98.4, "evalue": 3.49e-87, "bitscore": 284.0}], "name": "KAF4429604.1", "ipg": "319958524", "start": 3045, "end": 4810, "strand": 1, "sequence": null}], "clusters": []}]}, {"name": "Colletotrichum tropicale", "strain": "CgS9275", "scaffolds": [{"accession": "QPMP01000028.1", "subjects": [{"id": null, "hits": [{"query": "ctg1_orf0002", "subject": "KAF4827269.1", "identity": 39.566, "coverage": 97.86666666666667, "evalue": 4.76e-87, "bitscore": 283.0}], "name": "KAF4827269.1", "ipg": "326914550", "start": 67425, "end": 69216, "strand": -1, "sequence": null}], "clusters": []}, {"accession": "QPMP01000003.1", "subjects": [{"id": null, "hits": [{"query": "ctg1_orf0002", "subject": "KAF4836996.1", "identity": 38.933, "coverage": 99.2, "evalue": 1.72e-86, "bitscore": 282.0}], "name": "KAF4836996.1", "ipg": "326922830", "start": 1046713, "end": 1048607, "strand": -1, "sequence": null}], "clusters": []}, {"accession": "QPMP01000001.1", "subjects": [{"id": null, "hits": [{"query": "ctg1_orf0002", "subject": "KAF4838735.1", "identity": 38.764, "coverage": 94.13333333333334, "evalue": 3.48e-85, "bitscore": 279.0}], "name": "KAF4838735.1", "ipg": "326924251", "start": 1895712, "end": 1897505, "strand": 1, "sequence": null}], "clusters": []}, {"accession": "QPMP01000015.1", "subjects": [{"id": null, "hits": [{"query": "ctg1_orf0002", "subject": "KAF4830715.1", "identity": 38.919, "coverage": 98.13333333333333, "evalue": 1.19e-82, "bitscore": 272.0}], "name": "KAF4830715.1", "ipg": "326917547", "start": 235334, "end": 237154, "strand": -1, "sequence": null}, {"id": null, "hits": [{"query": "ctg1_orf5", "subject": "KAF4830735.1", "identity": 36.842, "coverage": 89.65517241379311, "evalue": 1.02e-67, "bitscore": 225.0}], "name": "KAF4830735.1", "ipg": "326917485", "start": 314276, "end": 315352, "strand": 1, "sequence": null}], "clusters": []}, {"accession": "QPMP01000047.1", "subjects": [{"id": null, "hits": [{"query": "ctg1_orf0002", "subject": "KAF4822356.1", "identity": 40.166, "coverage": 94.66666666666667, "evalue": 1.46e-82, "bitscore": 272.0}], "name": "KAF4822356.1", "ipg": "326910236", "start": 315587, "end": 317452, "strand": -1, "sequence": null}], "clusters": []}, {"accession": "QPMP01000069.1", "subjects": [{"id": null, "hits": [{"query": "ctg1_orf04", "subject": "KAF4816495.1", "identity": 42.857, "coverage": 62.874251497005986, "evalue": 4.67e-19, "bitscore": 95.5}], "name": "KAF4816495.1", "ipg": "326905161", "start": 243880, "end": 245646, "strand": 1, "sequence": null}], "clusters": []}, {"accession": "QPMP01000031.1", "subjects": [{"id": null, "hits": [{"query": "ctg1_orf6", "subject": "KAF4826778.1", "identity": 39.313, "coverage": 79.13907284768213, "evalue": 8.53e-56, "bitscore": 196.0}], "name": "KAF4826778.1", "ipg": "326914032", "start": 320779, "end": 322075, "strand": 1, "sequence": null}], "clusters": []}]}, {"name": "Colletotrichum tropicale", "strain": "IMI 366226", "scaffolds": [{"accession": "JAPUFE010000195.1", "subjects": [{"id": null, "hits": [{"query": "ctg1_orf0002", "subject": "KAJ3957588.1", "identity": 39.2, "coverage": 99.2, "evalue": 9.32e-87, "bitscore": 283.0}], "name": "KAJ3957588.1", "ipg": "613843272", "start": 35753, "end": 37630, "strand": -1, "sequence": null}], "clusters": []}, {"accession": "JAPUFE010000373.1", "subjects": [{"id": null, "hits": [{"query": "ctg1_orf0002", "subject": "KAJ3954806.1", "identity": 38.483, "coverage": 94.13333333333334, "evalue": 3.48e-85, "bitscore": 279.0}], "name": "KAJ3954806.1", "ipg": "613841086", "start": 36959, "end": 38752, "strand": -1, "sequence": null}], "clusters": []}, {"accession": "JAPUFE010000272.1", "subjects": [{"id": null, "hits": [{"query": "ctg1_orf0002", "subject": "KAJ3956278.1", "identity": 40.166, "coverage": 94.66666666666667, "evalue": 1.51e-82, "bitscore": 272.0}], "name": "KAJ3956278.1", "ipg": "613842219", "start": 17321, "end": 19186, "strand": 1, "sequence": null}], "clusters": []}, {"accession": "JAPUFE010000033.1", "subjects": [{"id": null, "hits": [{"query": "ctg1_orf6", "subject": "KAJ3961657.1", "identity": 40.586, "coverage": 74.50331125827815, "evalue": 1.81e-56, "bitscore": 199.0}], "name": "KAJ3961657.1", "ipg": "613846832", "start": 63132, "end": 64430, "strand": 1, "sequence": null}], "clusters": []}]}, {"name": "Claviceps sp.  group G5", "strain": "Clav50", "scaffolds": [{"accession": "SRQD01000410.1", "subjects": [{"id": null, "hits": [{"query": "ctg1_orf0002", "subject": "KAG6043056.1", "identity": 41.873, "coverage": 95.46666666666667, "evalue": 5.02e-87, "bitscore": 283.0}], "name": "KAG6043056.1", "ipg": "451295568", "start": 16122, "end": 17867, "strand": 1, "sequence": null}], "clusters": []}]}, {"name": "Claviceps sp.  group G5", "strain": "LM458", "scaffolds": [{"accession": "SRQB01000237.1", "subjects": [{"id": null, "hits": [{"query": "ctg1_orf0002", "subject": "KAG6025446.1", "identity": 41.598, "coverage": 95.46666666666667, "evalue": 2.9e-86, "bitscore": 281.0}], "name": "KAG6025446.1", "ipg": "451280270", "start": 21075, "end": 22820, "strand": -1, "sequence": null}], "clusters": []}]}, {"name": "Colletotrichum asianum", "strain": "ICMP 18580", "scaffolds": [{"accession": "WOWK01000053.1", "subjects": [{"id": null, "hits": [{"query": "ctg1_orf0002", "subject": "KAF0323336.1", "identity": 38.764, "coverage": 94.13333333333334, "evalue": 1.01e-86, "bitscore": 282.0}], "name": "KAF0323336.1", "ipg": "286773102", "start": 278262, "end": 280052, "strand": 1, "sequence": null}], "clusters": []}, {"accession": "WOWK01000225.1", "subjects": [{"id": null, "hits": [{"query": "ctg1_orf04", "subject": "KAF0315186.1", "identity": 40.367, "coverage": 65.26946107784431, "evalue": 5.2e-17, "bitscore": 89.7}], "name": "KAF0315186.1", "ipg": "286765311", "start": 14032, "end": 15797, "strand": 1, "sequence": null}], "clusters": []}, {"accession": "WOWK01000082.1", "subjects": [{"id": null, "hits": [{"query": "ctg1_orf5", "subject": "KAF0320460.1", "identity": 36.184, "coverage": 89.65517241379311, "evalue": 5.06e-65, "bitscore": 218.0}], "name": "KAF0320460.1", "ipg": "286770261", "start": 8525, "end": 9601, "strand": -1, "sequence": null}], "clusters": []}, {"accession": "WOWK01000006.1", "subjects": [{"id": null, "hits": [{"query": "ctg1_orf6", "subject": "KAF0330725.1", "identity": 40.076, "coverage": 79.13907284768213, "evalue": 6.83e-51, "bitscore": 192.0}], "name": "KAF0330725.1", "ipg": "286779962", "start": 534601, "end": 539742, "strand": -1, "sequence": null}], "clusters": []}]}, {"name": "Colletotrichum asianum", "strain": "TYC-2", "scaffolds": [{"accession": "JAVFKK010000075.1", "subjects": [{"id": null, "hits": [{"query": "ctg1_orf0002", "subject": "KAL3293696.1", "identity": 38.483, "coverage": 94.13333333333334, "evalue": 4.75e-85, "bitscore": 278.0}], "name": "KAL3293696.1", "ipg": "945906122", "start": 47879, "end": 49670, "strand": 1, "sequence": null}], "clusters": []}, {"accession": "JAVFKK010000162.1", "subjects": [{"id": null, "hits": [{"query": "ctg1_orf04", "subject": "KAL3290796.1", "identity": 40.367, "coverage": 65.26946107784431, "evalue": 5.38e-17, "bitscore": 89.7}], "name": "KAL3290796.1", "ipg": "945904050", "start": 5594, "end": 7470, "strand": 1, "sequence": null}], "clusters": []}, {"accession": "JAVFKK010000036.1", "subjects": [{"id": null, "hits": [{"query": "ctg1_orf5", "subject": "KAL3297596.1", "identity": 36.066, "coverage": 89.96865203761756, "evalue": 2.79e-64, "bitscore": 217.0}], "name": "KAL3297596.1", "ipg": "945908853", "start": 509345, "end": 510421, "strand": 1, "sequence": null}], "clusters": []}, {"accession": "JAVFKK010000024.1", "subjects": [{"id": null, "hits": [{"query": "ctg1_orf6", "subject": "KAL3299787.1", "identity": 40.458, "coverage": 79.13907284768213, "evalue": 4.57e-55, "bitscore": 194.0}], "name": "KAL3299787.1", "ipg": "945910248", "start": 323589, "end": 324891, "strand": -1, "sequence": null}], "clusters": []}]}, {"name": "Fusarium oxysporum f. sp. rapae", "strain": "Tf1208", "scaffolds": [{"accession": "JAELUQ010000005.1", "subjects": [{"id": null, "hits": [{"query": "ctg1_orf0002", "subject": "KAG7414293.1", "identity": 40.318, "coverage": 98.4, "evalue": 1.03e-86, "bitscore": 283.0}], "name": "KAG7414293.1", "ipg": "468606343", "start": 291443, "end": 293182, "strand": 1, "sequence": null}], "clusters": []}]}, {"name": "Aspergillus tubingensis", "strain": "IFM 57143", "scaffolds": [{"accession": "BRPF01000103.1", "subjects": [{"id": null, "hits": [{"query": "ctg1_orf0002", "subject": "GLB01516.1", "identity": 38.275, "coverage": 98.13333333333333, "evalue": 1.56e-86, "bitscore": 279.0}], "name": "GLB01516.1", "ipg": "605755184", "start": 24497, "end": 26021, "strand": -1, "sequence": null}], "clusters": []}]}, {"name": "Aspergillus tubingensis", "strain": "WU-2223L", "scaffolds": [{"accession": "NW_023336281.1", "subjects": [{"id": null, "hits": [{"query": "ctg1_orf003", "subject": "XP_035356054.1", "identity": 37.942, "coverage": 69.5945945945946, "evalue": 3.39e-61, "bitscore": 214.0}], "name": "XP_035356054.1", "ipg": "99958434", "start": 263115, "end": 264497, "strand": -1, "sequence": null}], "clusters": []}, {"accession": "XM_035500161.1", "subjects": [{"id": null, "hits": [{"query": "ctg1_orf003", "subject": "XP_035356054.1", "identity": 37.942, "coverage": 69.5945945945946, "evalue": 3.39e-61, "bitscore": 214.0}], "name": "XP_035356054.1", "ipg": "99958434", "start": 0, "end": 1146, "strand": 1, "sequence": null}], "clusters": []}, {"accession": "BLWE01000007.1", "subjects": [{"id": null, "hits": [{"query": "ctg1_orf003", "subject": "GFN15250.1", "identity": 37.942, "coverage": 69.5945945945946, "evalue": 3.39e-61, "bitscore": 214.0}], "name": "GFN15250.1", "ipg": "99958434", "start": 263115, "end": 264497, "strand": -1, "sequence": null}], "clusters": []}]}, {"name": "Aspergillus tubingensis", "strain": "IFM 55763", "scaffolds": [{"accession": "BRPD01000073.1", "subjects": [{"id": null, "hits": [{"query": "ctg1_orf003", "subject": "GLA78047.1", "identity": 37.942, "coverage": 69.5945945945946, "evalue": 3.39e-61, "bitscore": 214.0}], "name": "GLA78047.1", "ipg": "99958434", "start": 116737, "end": 118119, "strand": -1, "sequence": null}], "clusters": []}]}, {"name": "Aspergillus tubingensis", "strain": "IFM 56815", "scaffolds": [{"accession": "BRPE01000021.1", "subjects": [{"id": null, "hits": [{"query": "ctg1_orf003", "subject": "GLA90154.1", "identity": 37.942, "coverage": 69.5945945945946, "evalue": 3.39e-61, "bitscore": 214.0}], "name": "GLA90154.1", "ipg": "99958434", "start": 301157, "end": 302539, "strand": -1, "sequence": null}], "clusters": []}]}, {"name": "Aspergillus tubingensis", "strain": "IFM 57258", "scaffolds": [{"accession": "BRPG01000018.1", "subjects": [{"id": null, "hits": [{"query": "ctg1_orf003", "subject": "GLB07753.1", "identity": 37.942, "coverage": 69.5945945945946, "evalue": 6.41e-61, "bitscore": 214.0}], "name": "GLB07753.1", "ipg": "605760787", "start": 385491, "end": 386871, "strand": -1, "sequence": null}], "clusters": []}]}, {"name": "Aspergillus tubingensis", "strain": "IFM 54640", "scaffolds": [{"accession": "BRPC01000037.1", "subjects": [{"id": null, "hits": [{"query": "ctg1_orf003", "subject": "GLA65141.1", "identity": 37.621, "coverage": 69.5945945945946, "evalue": 1.46e-59, "bitscore": 210.0}], "name": "GLA65141.1", "ipg": "605750917", "start": 27395, "end": 28777, "strand": 1, "sequence": null}], "clusters": []}]}, {"name": "Aspergillus tubingensis", "strain": "IFM 61612", "scaffolds": [{"accession": "BRPH01000002.1", "subjects": [{"id": null, "hits": [{"query": "ctg1_orf003", "subject": "GLB14824.1", "identity": 37.621, "coverage": 69.5945945945946, "evalue": 1.46e-59, "bitscore": 210.0}], "name": "GLB14824.1", "ipg": "605750917", "start": 899423, "end": 900805, "strand": -1, "sequence": null}], "clusters": []}]}, {"name": "Aspergillus tubingensis", "strain": "CBS 134.48", "scaffolds": [{"accession": "KV878187.1", "subjects": [{"id": null, "hits": [{"query": "ctg1_orf003", "subject": "OJI87335.1", "identity": 37.299, "coverage": 69.5945945945946, "evalue": 5.62e-59, "bitscore": 209.0}], "name": "OJI87335.1", "ipg": "131294004", "start": 4011186, "end": 4012568, "strand": 1, "sequence": null}], "clusters": []}]}, {"name": "Fusarium sp. VM40", "strain": "", "scaffolds": [{"accession": "CATPAH010000005.1", "subjects": [{"id": null, "hits": [{"query": "ctg1_orf0002", "subject": "CAJ0544167.1", "identity": 40.849, "coverage": 98.4, "evalue": 1.62e-86, "bitscore": 282.0}], "name": "CAJ0544167.1", "ipg": "672847605", "start": 59992, "end": 61736, "strand": -1, "sequence": null}], "clusters": []}]}, {"name": "Neonectria punicea", "strain": "NRRL 64653", "scaffolds": [{"accession": "JAZAVJ010000044.1", "subjects": [{"id": null, "hits": [{"query": "ctg1_orf0002", "subject": "KAK7418725.1", "identity": 40.642, "coverage": 98.4, "evalue": 1.64e-86, "bitscore": 282.0}], "name": "KAK7418725.1", "ipg": "827611590", "start": 55770, "end": 57523, "strand": 1, "sequence": null}], "clusters": []}]}, {"name": "Sordaria brevicollis", "strain": "FGSC 1904", "scaffolds": [{"accession": "JAUTDP010000011.1", "subjects": [{"id": null, "hits": [{"query": "ctg1_orf0002", "subject": "KAK3392565.1", "identity": 40.431, "coverage": 98.13333333333333, "evalue": 3.37e-86, "bitscore": 281.0}], "name": "KAK3392565.1", "ipg": "713804534", "start": 2039905, "end": 2041606, "strand": -1, "sequence": null}], "clusters": []}]}, {"name": "Fusarium sarcochroum", "strain": "NRRL 20472", "scaffolds": [{"accession": "JABEXW010000959.1", "subjects": [{"id": null, "hits": [{"query": "ctg1_orf0002", "subject": "KAF4950619.1", "identity": 41.096, "coverage": 96.0, "evalue": 4.65e-86, "bitscore": 281.0}], "name": "KAF4950619.1", "ipg": "328066932", "start": 2688, "end": 4441, "strand": 1, "sequence": null}], "clusters": []}]}, {"name": "Colletotrichum cereale", "strain": "CBS 129662", "scaffolds": [{"accession": "MU840579.1", "subjects": [{"id": null, "hits": [{"query": "ctg1_orf0002", "subject": "KAK1974150.1", "identity": 38.4, "coverage": 99.2, "evalue": 4.87e-86, "bitscore": 280.0}], "name": "KAK1974150.1", "ipg": "699125777", "start": 8861, "end": 10604, "strand": -1, "sequence": null}], "clusters": []}, {"accession": "MU840223.1", "subjects": [{"id": null, "hits": [{"query": "ctg1_orf6", "subject": "KAK1977177.1", "identity": 43.515, "coverage": 74.17218543046357, "evalue": 3.45e-58, "bitscore": 202.0}], "name": "KAK1977177.1", "ipg": "699128849", "start": 25141, "end": 26549, "strand": -1, "sequence": null}], "clusters": []}, {"accession": "MU840077.1", "subjects": [{"id": null, "hits": [{"query": "ctg1_orf6", "subject": "KAK1979862.1", "identity": 42.017, "coverage": 74.17218543046357, "evalue": 6.68e-57, "bitscore": 199.0}], "name": "KAK1979862.1", "ipg": "699131486", "start": 27561, "end": 28855, "strand": -1, "sequence": null}], "clusters": []}]}, {"name": "Colletotrichum jinshuiense", "strain": "", "scaffolds": [{"accession": "CP150809.1", "subjects": [{"id": null, "hits": [{"query": "ctg1_orf0002", "subject": "WYZ43477.1", "identity": 39.459, "coverage": 98.13333333333333, "evalue": 5.2e-86, "bitscore": 281.0}], "name": "WYZ43477.1", "ipg": "829856931", "start": 4606454, "end": 4608300, "strand": -1, "sequence": null}, {"id": null, "hits": [{"query": "ctg1_orf7", "subject": "WYZ43444.1", "identity": 35.597, "coverage": 94.96567505720824, "evalue": 8.08e-78, "bitscore": 262.0}], "name": "WYZ43444.1", "ipg": "829856878", "start": 4485485, "end": 4487114, "strand": -1, "sequence": null}], "clusters": []}]}, {"name": "Aspergillus nomiae", "strain": "NRRL 13137", "scaffolds": [{"accession": "NW_015378060.1", "subjects": [{"id": null, "hits": [{"query": "ctg1_orf0002", "subject": "XP_015412079.1", "identity": 39.946, "coverage": 98.66666666666667, "evalue": 5.23e-86, "bitscore": 280.0}], "name": "XP_015412079.1", "ipg": "87519778", "start": 151289, "end": 153032, "strand": -1, "sequence": null}], "clusters": []}, {"accession": "XM_015545830.1", "subjects": [{"id": null, "hits": [{"query": "ctg1_orf0002", "subject": "XP_015412079.1", "identity": 39.946, "coverage": 98.66666666666667, "evalue": 5.23e-86, "bitscore": 280.0}], "name": "XP_015412079.1", "ipg": "87519778", "start": 0, "end": 1527, "strand": 1, "sequence": null}], "clusters": []}, {"accession": "JNOM01000005.1", "subjects": [{"id": null, "hits": [{"query": "ctg1_orf0002", "subject": "KNG91156.1", "identity": 39.946, "coverage": 98.66666666666667, "evalue": 5.23e-86, "bitscore": 280.0}], "name": "KNG91156.1", "ipg": "87519778", "start": 151289, "end": 153032, "strand": -1, "sequence": null}], "clusters": []}, {"accession": "NW_015378089.1", "subjects": [{"id": null, "hits": [{"query": "ctg1_orf003", "subject": "XP_015410219.1", "identity": 35.043, "coverage": 73.42342342342343, "evalue": 1.43e-60, "bitscore": 214.0}], "name": "XP_015410219.1", "ipg": "87517932", "start": 132619, "end": 134004, "strand": 1, "sequence": null}], "clusters": []}, {"accession": "XM_015546913.1", "subjects": [{"id": null, "hits": [{"query": "ctg1_orf003", "subject": "XP_015410219.1", "identity": 35.043, "coverage": 73.42342342342343, "evalue": 1.43e-60, "bitscore": 214.0}], "name": "XP_015410219.1", "ipg": "87517932", "start": 109, "end": 1318, "strand": 1, "sequence": null}], "clusters": []}, {"accession": "JNOM01000034.1", "subjects": [{"id": null, "hits": [{"query": "ctg1_orf003", "subject": "KNG89296.1", "identity": 35.043, "coverage": 73.42342342342343, "evalue": 1.43e-60, "bitscore": 214.0}], "name": "KNG89296.1", "ipg": "87517932", "start": 132619, "end": 134004, "strand": 1, "sequence": null}], "clusters": []}]}, {"name": "Aspergillus nomiae", "strain": "", "scaffolds": [{"accession": "AY510454.1", "subjects": [{"id": null, "hits": [{"query": "ctg1_orf003", "subject": "AAS90060.1", "identity": 35.043, "coverage": 73.42342342342343, "evalue": 9.27e-61, "bitscore": 214.0}], "name": "AAS90060.1", "ipg": "3343009", "start": 57516, "end": 58853, "strand": -1, "sequence": null}], "clusters": []}]}, {"name": "Claviceps digitariae", "strain": "CCC 659", "scaffolds": [{"accession": "SRPT01000057.1", "subjects": [{"id": null, "hits": [{"query": "ctg1_orf0002", "subject": "KAG5984138.1", "identity": 41.096, "coverage": 96.0, "evalue": 7.49e-86, "bitscore": 280.0}], "name": "KAG5984138.1", "ipg": "451237333", "start": 65219, "end": 66980, "strand": -1, "sequence": null}], "clusters": []}]}, {"name": "Fusarium odoratissimum", "strain": "race 4", "scaffolds": [{"accession": "KB726312.1", "subjects": [{"id": null, "hits": [{"query": "ctg1_orf0002", "subject": "EMT70457.1", "identity": 41.576, "coverage": 96.0, "evalue": 1.07e-85, "bitscore": 280.0}], "name": "EMT70457.1", "ipg": "34775304", "start": 223546, "end": 225221, "strand": 1, "sequence": null}], "clusters": []}]}, {"name": "Neonectria ditissima", "strain": "R09/05", "scaffolds": [{"accession": "LKCW01000050.1", "subjects": [{"id": null, "hits": [{"query": "ctg1_orf0002", "subject": "KPM42340.1", "identity": 40.274, "coverage": 96.0, "evalue": 1.12e-85, "bitscore": 280.0}], "name": "KPM42340.1", "ipg": "93313691", "start": 102523, "end": 104399, "strand": 1, "sequence": null}], "clusters": []}]}, {"name": "Sordaria macrospora", "strain": "SN1693", "scaffolds": [{"accession": "NC_089375.1", "subjects": [{"id": null, "hits": [{"query": "ctg1_orf0002", "subject": "XP_003346696.2", "identity": 39.41, "coverage": 98.13333333333333, "evalue": 1.13e-85, "bitscore": 280.0}], "name": "XP_003346696.2", "ipg": "273266149", "start": 1538318, "end": 1540033, "strand": 1, "sequence": null}], "clusters": []}, {"accession": "XM_003346648.2", "subjects": [{"id": null, "hits": [{"query": "ctg1_orf0002", "subject": "XP_003346696.2", "identity": 39.41, "coverage": 98.13333333333333, "evalue": 1.13e-85, "bitscore": 280.0}], "name": "XP_003346696.2", "ipg": "273266149", "start": 0, "end": 1587, "strand": 1, "sequence": null}], "clusters": []}, {"accession": "CP083907.1", "subjects": [{"id": null, "hits": [{"query": "ctg1_orf0002", "subject": "WPJ64423.1", "identity": 39.41, "coverage": 98.13333333333333, "evalue": 1.13e-85, "bitscore": 280.0}], "name": "WPJ64423.1", "ipg": "273266149", "start": 1538318, "end": 1540033, "strand": 1, "sequence": null}], "clusters": []}]}, {"name": "Sordaria macrospora", "strain": "R19027", "scaffolds": [{"accession": "NMPR01000241.1", "subjects": [{"id": null, "hits": [{"query": "ctg1_orf0002", "subject": "KAA8624272.1", "identity": 39.41, "coverage": 98.13333333333333, "evalue": 1.13e-85, "bitscore": 280.0}], "name": "KAA8624272.1", "ipg": "273266149", "start": 16561, "end": 18276, "strand": -1, "sequence": null}], "clusters": []}]}, {"name": "Neonectria magnoliae", "strain": "NRRL 64651", "scaffolds": [{"accession": "JAZAVK010000100.1", "subjects": [{"id": null, "hits": [{"query": "ctg1_orf0002", "subject": "KAK7423219.1", "identity": 40.642, "coverage": 98.4, "evalue": 1.27e-85, "bitscore": 280.0}], "name": "KAK7423219.1", "ipg": "827616029", "start": 8136, "end": 9883, "strand": -1, "sequence": null}], "clusters": []}]}, {"name": "Aspergillus coremiiformis", "strain": "CBS 553.77", "scaffolds": [{"accession": "ML739061.1", "subjects": [{"id": null, "hits": [{"query": "ctg1_orf0002", "subject": "KAE8354978.1", "identity": 40.055, "coverage": 95.73333333333333, "evalue": 1.36e-85, "bitscore": 279.0}], "name": "KAE8354978.1", "ipg": "278601509", "start": 56910, "end": 58625, "strand": 1, "sequence": null}], "clusters": []}]}, {"name": "Penicillium lagena", "strain": "IBT 129212", "scaffolds": [{"accession": "NW_026623223.1", "subjects": [{"id": null, "hits": [{"query": "ctg1_orf0002", "subject": "XP_056836757.1", "identity": 40.22, "coverage": 96.0, "evalue": 1.61e-85, "bitscore": 278.0}], "name": "XP_056836757.1", "ipg": "629613309", "start": 5042574, "end": 5044299, "strand": -1, "sequence": null}], "clusters": []}, {"accession": "XM_056976801.1", "subjects": [{"id": null, "hits": [{"query": "ctg1_orf0002", "subject": "XP_056836757.1", "identity": 40.22, "coverage": 96.0, "evalue": 1.61e-85, "bitscore": 278.0}], "name": "XP_056836757.1", "ipg": "629613309", "start": 0, "end": 1470, "strand": 1, "sequence": null}], "clusters": []}, {"accession": "JAQJAF010000002.1", "subjects": [{"id": null, "hits": [{"query": "ctg1_orf0002", "subject": "KAJ5620891.1", "identity": 40.22, "coverage": 96.0, "evalue": 1.61e-85, "bitscore": 278.0}], "name": "KAJ5620891.1", "ipg": "629613309", "start": 5042574, "end": 5044299, "strand": -1, "sequence": null}], "clusters": []}, {"accession": "NW_026623226.1", "subjects": [{"id": null, "hits": [{"query": "ctg1_orf003", "subject": "XP_056832334.1", "identity": 40.0, "coverage": 66.8918918918919, "evalue": 9.51e-59, "bitscore": 208.0}], "name": "XP_056832334.1", "ipg": "629603196", "start": 1641239, "end": 1642633, "strand": -1, "sequence": null}], "clusters": []}, {"accession": "XM_056979291.1", "subjects": [{"id": null, "hits": [{"query": "ctg1_orf003", "subject": "XP_056832334.1", "identity": 40.0, "coverage": 66.8918918918919, "evalue": 9.51e-59, "bitscore": 208.0}], "name": "XP_056832334.1", "ipg": "629603196", "start": 0, "end": 1161, "strand": 1, "sequence": null}], "clusters": []}, {"accession": "JAQJAF010000005.1", "subjects": [{"id": null, "hits": [{"query": "ctg1_orf003", "subject": "KAJ5610647.1", "identity": 40.0, "coverage": 66.8918918918919, "evalue": 9.51e-59, "bitscore": 208.0}], "name": "KAJ5610647.1", "ipg": "629603196", "start": 1641239, "end": 1642633, "strand": -1, "sequence": null}], "clusters": []}]}, {"name": "Fusarium odoratissimum NRRL", "strain": "54006", "scaffolds": [{"accession": "NW_022158700.1", "subjects": [{"id": null, "hits": [{"query": "ctg1_orf0002", "subject": "XP_031061309.1", "identity": 41.576, "coverage": 96.0, "evalue": 1.68e-85, "bitscore": 280.0}], "name": "XP_031061309.1", "ipg": "49316000", "start": 730660, "end": 732401, "strand": -1, "sequence": null}], "clusters": []}, {"accession": "XM_031209272.1", "subjects": [{"id": null, "hits": [{"query": "ctg1_orf0002", "subject": "XP_031061309.1", "identity": 41.576, "coverage": 96.0, "evalue": 1.68e-85, "bitscore": 280.0}], "name": "XP_031061309.1", "ipg": "49316000", "start": 0, "end": 1578, "strand": 1, "sequence": null}], "clusters": []}, {"accession": "JH658285.1", "subjects": [{"id": null, "hits": [{"query": "ctg1_orf0002", "subject": "EXL99219.1", "identity": 41.576, "coverage": 96.0, "evalue": 1.68e-85, "bitscore": 280.0}], "name": "EXL99219.1", "ipg": "49316000", "start": 730660, "end": 732401, "strand": -1, "sequence": null}], "clusters": []}]}, {"name": "Histoplasma mississippiense (nom. inval.)", "strain": "NAm1", "scaffolds": [{"accession": "NW_001813975.1", "subjects": [{"id": null, "hits": [{"query": "ctg1_orf0002", "subject": "XP_001537727.1", "identity": 38.859, "coverage": 96.8, "evalue": 1.82e-85, "bitscore": 280.0}], "name": "XP_001537727.1", "ipg": "13365688", "start": 520692, "end": 522723, "strand": -1, "sequence": null}], "clusters": []}, {"accession": "XM_001537677.1", "subjects": [{"id": null, "hits": [{"query": "ctg1_orf0002", "subject": "XP_001537727.1", "identity": 38.859, "coverage": 96.8, "evalue": 1.82e-85, "bitscore": 280.0}], "name": "XP_001537727.1", "ipg": "13365688", "start": 0, "end": 1581, "strand": 1, "sequence": null}], "clusters": []}, {"accession": "CH476662.1", "subjects": [{"id": null, "hits": [{"query": "ctg1_orf0002", "subject": "EDN10688.1", "identity": 38.859, "coverage": 96.8, "evalue": 1.82e-85, "bitscore": 280.0}], "name": "EDN10688.1", "ipg": "13365688", "start": 520692, "end": 522723, "strand": -1, "sequence": null}], "clusters": []}]}, {"name": "Blastomyces gilchristii", "strain": "SLH14081", "scaffolds": [{"accession": "NW_003101682.1", "subjects": [{"id": null, "hits": [{"query": "ctg1_orf0002", "subject": "XP_002629412.1", "identity": 38.196, "coverage": 99.2, "evalue": 2.43e-85, "bitscore": 279.0}], "name": "XP_002629412.1", "ipg": "17793459", "start": 6143551, "end": 6145617, "strand": -1, "sequence": null}], "clusters": []}, {"accession": "XM_002629366.1", "subjects": [{"id": null, "hits": [{"query": "ctg1_orf0002", "subject": "XP_002629412.1", "identity": 38.196, "coverage": 99.2, "evalue": 2.43e-85, "bitscore": 279.0}], "name": "XP_002629412.1", "ipg": "17793459", "start": 0, "end": 1575, "strand": 1, "sequence": null}], "clusters": []}, {"accession": "GG657448.1", "subjects": [{"id": null, "hits": [{"query": "ctg1_orf0002", "subject": "OAT04023.1", "identity": 38.196, "coverage": 99.2, "evalue": 2.43e-85, "bitscore": 279.0}], "name": "OAT04023.1", "ipg": "17793459", "start": 6143551, "end": 6145617, "strand": -1, "sequence": null}], "clusters": []}, {"accession": "NW_003101677.1", "subjects": [{"id": null, "hits": [{"query": "ctg1_orf7", "subject": "XP_002625800.1", "identity": 33.726, "coverage": 94.50800915331807, "evalue": 7.88e-74, "bitscore": 251.0}], "name": "XP_002625800.1", "ipg": "17801135", "start": 1127060, "end": 1128878, "strand": 1, "sequence": null}], "clusters": []}, {"accession": "XM_002625754.2", "subjects": [{"id": null, "hits": [{"query": "ctg1_orf7", "subject": "XP_002625800.1", "identity": 33.726, "coverage": 94.50800915331807, "evalue": 7.88e-74, "bitscore": 251.0}], "name": "XP_002625800.1", "ipg": "17801135", "start": 0, "end": 1518, "strand": 1, "sequence": null}], "clusters": []}, {"accession": "GG657453.1", "subjects": [{"id": null, "hits": [{"query": "ctg1_orf7", "subject": "OAT07829.1", "identity": 33.726, "coverage": 94.50800915331807, "evalue": 7.88e-74, "bitscore": 251.0}], "name": "OAT07829.1", "ipg": "17801135", "start": 1127060, "end": 1128878, "strand": 1, "sequence": null}], "clusters": []}]}, {"name": "Blastomyces gilchristii", "strain": "23019", "scaffolds": [{"accession": "JAVKUQ010000390.1", "subjects": [{"id": null, "hits": [{"query": "ctg1_orf0002", "subject": "KAL2371311.1", "identity": 38.196, "coverage": 99.2, "evalue": 2.43e-85, "bitscore": 279.0}], "name": "KAL2371311.1", "ipg": "17793459", "start": 10819, "end": 12885, "strand": -1, "sequence": null}], "clusters": []}, {"accession": "JAVKUQ010000082.1", "subjects": [{"id": null, "hits": [{"query": "ctg1_orf7", "subject": "KAL2374471.1", "identity": 33.726, "coverage": 94.50800915331807, "evalue": 7.88e-74, "bitscore": 251.0}], "name": "KAL2374471.1", "ipg": "17801135", "start": 61157, "end": 62975, "strand": -1, "sequence": null}], "clusters": []}]}, {"name": "Blastomyces gilchristii", "strain": "22264", "scaffolds": [{"accession": "JAVKUS010000483.1", "subjects": [{"id": null, "hits": [{"query": "ctg1_orf0002", "subject": "KAL2381384.1", "identity": 38.196, "coverage": 99.2, "evalue": 2.43e-85, "bitscore": 279.0}], "name": "KAL2381384.1", "ipg": "17793459", "start": 48833, "end": 50899, "strand": 1, "sequence": null}], "clusters": []}, {"accession": "JAVKUS010000105.1", "subjects": [{"id": null, "hits": [{"query": "ctg1_orf7", "subject": "KAL2388923.1", "identity": 33.726, "coverage": 94.50800915331807, "evalue": 7.88e-74, "bitscore": 251.0}], "name": "KAL2388923.1", "ipg": "17801135", "start": 25642, "end": 27460, "strand": 1, "sequence": null}], "clusters": []}]}, {"name": "Penicillium macrosclerotiorum", "strain": "IBT 26536", "scaffolds": [{"accession": "NW_026643083.1", "subjects": [{"id": null, "hits": [{"query": "ctg1_orf0002", "subject": "XP_056936096.1", "identity": 42.529, "coverage": 88.53333333333333, "evalue": 2.5e-85, "bitscore": 274.0}], "name": "XP_056936096.1", "ipg": "629767909", "start": 5431845, "end": 5432949, "strand": -1, "sequence": null}], "clusters": []}, {"accession": "XM_057076591.1", "subjects": [{"id": null, "hits": [{"query": "ctg1_orf0002", "subject": "XP_056936096.1", "identity": 42.529, "coverage": 88.53333333333333, "evalue": 2.5e-85, "bitscore": 274.0}], "name": "XP_056936096.1", "ipg": "629767909", "start": 0, "end": 1059, "strand": 1, "sequence": null}], "clusters": []}, {"accession": "JAQJAK010000003.1", "subjects": [{"id": null, "hits": [{"query": "ctg1_orf0002", "subject": "KAJ5690473.1", "identity": 42.529, "coverage": 88.53333333333333, "evalue": 2.5e-85, "bitscore": 274.0}], "name": "KAJ5690473.1", "ipg": "629767909", "start": 5431845, "end": 5432949, "strand": -1, "sequence": null}], "clusters": []}, {"accession": "NW_026643081.1", "subjects": [{"id": null, "hits": [{"query": "ctg1_orf6", "subject": "XP_056938394.1", "identity": 42.586, "coverage": 82.11920529801324, "evalue": 1.09e-61, "bitscore": 211.0}], "name": "XP_056938394.1", "ipg": "629826207", "start": 412685, "end": 414102, "strand": 1, "sequence": null}], "clusters": []}, {"accession": "XM_057071864.1", "subjects": [{"id": null, "hits": [{"query": "ctg1_orf6", "subject": "XP_056938394.1", "identity": 42.586, "coverage": 82.11920529801324, "evalue": 1.09e-61, "bitscore": 211.0}], "name": "XP_056938394.1", "ipg": "629826207", "start": 0, "end": 1173, "strand": 1, "sequence": null}], "clusters": []}, {"accession": "JAQJAK010000001.1", "subjects": [{"id": null, "hits": [{"query": "ctg1_orf6", "subject": "KAJ5698133.1", "identity": 42.586, "coverage": 82.11920529801324, "evalue": 1.09e-61, "bitscore": 211.0}], "name": "KAJ5698133.1", "ipg": "629826207", "start": 412685, "end": 414102, "strand": 1, "sequence": null}], "clusters": []}]}, {"name": "Histoplasma capsulatum var. duboisii", "strain": "H88", "scaffolds": [{"accession": "CP069103.1", "subjects": [{"id": null, "hits": [{"query": "ctg1_orf0002", "subject": "QSS52029.1", "identity": 38.043, "coverage": 96.8, "evalue": 2.78e-85, "bitscore": 279.0}], "name": "QSS52029.1", "ipg": "415342552", "start": 5214758, "end": 5216833, "strand": 1, "sequence": null}], "clusters": []}, {"accession": "DS990636.1", "subjects": [{"id": null, "hits": [{"query": "ctg1_orf0002", "subject": "EGC41544.1", "identity": 38.043, "coverage": 96.8, "evalue": 3.04e-85, "bitscore": 279.0}, {"query": "ctg1_orf7", "subject": "EGC41544.1", "identity": 34.293, "coverage": 86.95652173913044, "evalue": 5.94e-72, "bitscore": 247.0}], "name": "EGC41544.1", "ipg": "17947127", "start": 3546568, "end": 3548619, "strand": -1, "sequence": null}], "clusters": []}]}, {"name": "Histoplasma capsulatum", "strain": "H143", "scaffolds": [{"accession": "GG692419.1", "subjects": [{"id": null, "hits": [{"query": "ctg1_orf0002", "subject": "EER45596.1", "identity": 38.043, "coverage": 96.8, "evalue": 3.04e-85, "bitscore": 279.0}, {"query": "ctg1_orf7", "subject": "EER45596.1", "identity": 34.293, "coverage": 86.95652173913044, "evalue": 5.94e-72, "bitscore": 247.0}], "name": "EER45596.1", "ipg": "17947127", "start": 5173983, "end": 5176135, "strand": -1, "sequence": null}], "clusters": []}, {"accession": "GG692434.1", "subjects": [{"id": null, "hits": [{"query": "ctg1_orf0002", "subject": "EER37602.1", "identity": 43.068, "coverage": 89.33333333333333, "evalue": 3.89e-84, "bitscore": 270.0}], "name": "EER37602.1", "ipg": "17939424", "start": 495495, "end": 496644, "strand": -1, "sequence": null}], "clusters": []}]}, {"name": "Histoplasma capsulatum", "strain": "WU24", "scaffolds": [{"accession": "CP069114.1", "subjects": [{"id": null, "hits": [{"query": "ctg1_orf0002", "subject": "QSS64188.1", "identity": 38.859, "coverage": 96.8, "evalue": 3.05e-85, "bitscore": 279.0}], "name": "QSS64188.1", "ipg": "415350685", "start": 4611709, "end": 4613869, "strand": 1, "sequence": null}], "clusters": []}]}, {"name": "Aspergillus sclerotioniger", "strain": "CBS 115572", "scaffolds": [{"accession": "NW_020290998.1", "subjects": [{"id": null, "hits": [{"query": "ctg1_orf0002", "subject": "XP_025469597.1", "identity": 40.489, "coverage": 97.06666666666666, "evalue": 3.12e-85, "bitscore": 279.0}], "name": "XP_025469597.1", "ipg": "189355164", "start": 789451, "end": 791287, "strand": -1, "sequence": null}], "clusters": []}, {"accession": "XM_025616830.1", "subjects": [{"id": null, "hits": [{"query": "ctg1_orf0002", "subject": "XP_025469597.1", "identity": 40.489, "coverage": 97.06666666666666, "evalue": 3.12e-85, "bitscore": 279.0}], "name": "XP_025469597.1", "ipg": "189355164", "start": 0, "end": 1596, "strand": 1, "sequence": null}], "clusters": []}, {"accession": "MSFK01000008.1", "subjects": [{"id": null, "hits": [{"query": "ctg1_orf0002", "subject": "PWY91869.1", "identity": 40.489, "coverage": 97.06666666666666, "evalue": 3.12e-85, "bitscore": 279.0}], "name": "PWY91869.1", "ipg": "189355164", "start": 789451, "end": 791287, "strand": -1, "sequence": null}], "clusters": []}]}, {"name": "Talaromyces rugulosus", "strain": "W13939", "scaffolds": [{"accession": "NC_049561.1", "subjects": [{"id": null, "hits": [{"query": "ctg1_orf0002", "subject": "XP_035340837.1", "identity": 38.503, "coverage": 98.66666666666667, "evalue": 3.25e-85, "bitscore": 278.0}], "name": "XP_035340837.1", "ipg": "332453560", "start": 5110897, "end": 5112743, "strand": 1, "sequence": null}, {"id": null, "hits": [{"query": "ctg1_orf04", "subject": "XP_035340729.1", "identity": 45.833, "coverage": 56.886227544910184, "evalue": 8.2e-20, "bitscore": 97.8}], "name": "XP_035340729.1", "ipg": "332453472", "start": 4816219, "end": 4818034, "strand": 1, "sequence": null}], "clusters": []}, {"accession": "XM_035484944.1", "subjects": [{"id": null, "hits": [{"query": "ctg1_orf0002", "subject": "XP_035340837.1", "identity": 38.503, "coverage": 98.66666666666667, "evalue": 3.25e-85, "bitscore": 278.0}], "name": "XP_035340837.1", "ipg": "332453560", "start": 0, "end": 1545, "strand": 1, "sequence": null}], "clusters": []}, {"accession": "CP055898.1", "subjects": [{"id": null, "hits": [{"query": "ctg1_orf0002", "subject": "QKX54658.1", "identity": 38.503, "coverage": 98.66666666666667, "evalue": 3.25e-85, "bitscore": 278.0}], "name": "QKX54658.1", "ipg": "332453560", "start": 5110897, "end": 5112743, "strand": 1, "sequence": null}, {"id": null, "hits": [{"query": "ctg1_orf04", "subject": "QKX54550.1", "identity": 45.833, "coverage": 56.886227544910184, "evalue": 8.2e-20, "bitscore": 97.8}], "name": "QKX54550.1", "ipg": "332453472", "start": 4816219, "end": 4818034, "strand": 1, "sequence": null}], "clusters": []}, {"accession": "NC_049564.1", "subjects": [{"id": null, "hits": [{"query": "ctg1_orf003", "subject": "XP_035347278.1", "identity": 41.694, "coverage": 68.69369369369369, "evalue": 6.46e-78, "bitscore": 258.0}], "name": "XP_035347278.1", "ipg": "332459901", "start": 4482767, "end": 4484172, "strand": 1, "sequence": null}, {"id": null, "hits": [{"query": "ctg1_orf04", "subject": "XP_035345905.1", "identity": 38.532, "coverage": 65.26946107784431, "evalue": 9.87e-20, "bitscore": 97.8}], "name": "XP_035345905.1", "ipg": "332458569", "start": 257400, "end": 260968, "strand": 1, "sequence": null}, {"id": null, "hits": [{"query": "ctg1_orf04", "subject": "XP_035346971.1", "identity": 40.299, "coverage": 79.04191616766467, "evalue": 4.38e-18, "bitscore": 92.8}], "name": "XP_035346971.1", "ipg": "332459598", "start": 3535945, "end": 3537795, "strand": -1, "sequence": null}], "clusters": []}, {"accession": "XM_035491385.1", "subjects": [{"id": null, "hits": [{"query": "ctg1_orf003", "subject": "XP_035347278.1", "identity": 41.694, "coverage": 68.69369369369369, "evalue": 6.46e-78, "bitscore": 258.0}], "name": "XP_035347278.1", "ipg": "332459901", "start": 0, "end": 1155, "strand": 1, "sequence": null}], "clusters": []}, {"accession": "CP055901.1", "subjects": [{"id": null, "hits": [{"query": "ctg1_orf003", "subject": "QKX61103.1", "identity": 41.694, "coverage": 68.69369369369369, "evalue": 6.46e-78, "bitscore": 258.0}], "name": "QKX61103.1", "ipg": "332459901", "start": 4482767, "end": 4484172, "strand": 1, "sequence": null}, {"id": null, "hits": [{"query": "ctg1_orf04", "subject": "QKX59728.1", "identity": 38.532, "coverage": 65.26946107784431, "evalue": 9.87e-20, "bitscore": 97.8}], "name": "QKX59728.1", "ipg": "332458569", "start": 257400, "end": 260968, "strand": 1, "sequence": null}, {"id": null, "hits": [{"query": "ctg1_orf04", "subject": "QKX60796.1", "identity": 40.299, "coverage": 79.04191616766467, "evalue": 4.38e-18, "bitscore": 92.8}], "name": "QKX60796.1", "ipg": "332459598", "start": 3535945, "end": 3537795, "strand": -1, "sequence": null}], "clusters": []}, {"accession": "NC_049565.1", "subjects": [{"id": null, "hits": [{"query": "ctg1_orf003", "subject": "XP_035347601.1", "identity": 39.871, "coverage": 69.36936936936937, "evalue": 1.52e-69, "bitscore": 236.0}], "name": "XP_035347601.1", "ipg": "332460358", "start": 78748, "end": 80129, "strand": 1, "sequence": null}], "clusters": []}, {"accession": "XM_035491708.1", "subjects": [{"id": null, "hits": [{"query": "ctg1_orf003", "subject": "XP_035347601.1", "identity": 39.871, "coverage": 69.36936936936937, "evalue": 1.52e-69, "bitscore": 236.0}], "name": "XP_035347601.1", "ipg": "332460358", "start": 0, "end": 1149, "strand": 1, "sequence": null}], "clusters": []}, {"accession": "CP055902.1", "subjects": [{"id": null, "hits": [{"query": "ctg1_orf003", "subject": "QKX61427.1", "identity": 39.871, "coverage": 69.36936936936937, "evalue": 1.52e-69, "bitscore": 236.0}], "name": "QKX61427.1", "ipg": "332460358", "start": 78748, "end": 80129, "strand": 1, "sequence": null}], "clusters": []}, {"accession": "XM_035484836.1", "subjects": [{"id": null, "hits": [{"query": "ctg1_orf04", "subject": "XP_035340729.1", "identity": 45.833, "coverage": 56.886227544910184, "evalue": 8.2e-20, "bitscore": 97.8}], "name": "XP_035340729.1", "ipg": "332453472", "start": 0, "end": 1518, "strand": 1, "sequence": null}], "clusters": []}, {"accession": "XM_035490012.1", "subjects": [{"id": null, "hits": [{"query": "ctg1_orf04", "subject": "XP_035345905.1", "identity": 38.532, "coverage": 65.26946107784431, "evalue": 9.87e-20, "bitscore": 97.8}], "name": "XP_035345905.1", "ipg": "332458569", "start": 0, "end": 2634, "strand": 1, "sequence": null}], "clusters": []}, {"accession": "XM_035491078.1", "subjects": [{"id": null, "hits": [{"query": "ctg1_orf04", "subject": "XP_035346971.1", "identity": 40.299, "coverage": 79.04191616766467, "evalue": 4.38e-18, "bitscore": 92.8}], "name": "XP_035346971.1", "ipg": "332459598", "start": 0, "end": 1548, "strand": 1, "sequence": null}], "clusters": []}, {"accession": "NC_049563.1", "subjects": [{"id": null, "hits": [{"query": "ctg1_orf04", "subject": "XP_035345607.1", "identity": 40.351, "coverage": 67.66467065868264, "evalue": 2.84e-17, "bitscore": 90.5}], "name": "XP_035345607.1", "ipg": "332458287", "start": 5146747, "end": 5148581, "strand": 1, "sequence": null}], "clusters": []}, {"accession": "XM_035489714.1", "subjects": [{"id": null, "hits": [{"query": "ctg1_orf04", "subject": "XP_035345607.1", "identity": 40.351, "coverage": 67.66467065868264, "evalue": 2.84e-17, "bitscore": 90.5}], "name": "XP_035345607.1", "ipg": "332458287", "start": 0, "end": 1554, "strand": 1, "sequence": null}], "clusters": []}, {"accession": "CP055900.1", "subjects": [{"id": null, "hits": [{"query": "ctg1_orf04", "subject": "QKX59429.1", "identity": 40.351, "coverage": 67.66467065868264, "evalue": 2.84e-17, "bitscore": 90.5}], "name": "QKX59429.1", "ipg": "332458287", "start": 5146747, "end": 5148581, "strand": 1, "sequence": null}], "clusters": []}, {"accession": "NC_049566.1", "subjects": [{"id": null, "hits": [{"query": "ctg1_orf6", "subject": "XP_035350976.1", "identity": 44.238, "coverage": 82.11920529801324, "evalue": 4.13e-65, "bitscore": 220.0}], "name": "XP_035350976.1", "ipg": "332463621", "start": 4818678, "end": 4820088, "strand": 1, "sequence": null}], "clusters": []}, {"accession": "XM_035495083.1", "subjects": [{"id": null, "hits": [{"query": "ctg1_orf6", "subject": "XP_035350976.1", "identity": 44.238, "coverage": 82.11920529801324, "evalue": 4.13e-65, "bitscore": 220.0}], "name": "XP_035350976.1", "ipg": "332463621", "start": 0, "end": 1173, "strand": 1, "sequence": null}], "clusters": []}, {"accession": "CP055903.1", "subjects": [{"id": null, "hits": [{"query": "ctg1_orf6", "subject": "QKX64803.1", "identity": 44.238, "coverage": 82.11920529801324, "evalue": 4.13e-65, "bitscore": 220.0}], "name": "QKX64803.1", "ipg": "332463621", "start": 4818678, "end": 4820088, "strand": 1, "sequence": null}], "clusters": []}]}, {"name": "Myotisia sp.", "strain": "PD_48", "scaffolds": [{"accession": "JANTQB010000043.1", "subjects": [{"id": null, "hits": [{"query": "ctg1_orf0002", "subject": "KAK2743444.1", "identity": 37.895, "coverage": 98.4, "evalue": 3.38e-85, "bitscore": 279.0}], "name": "KAK2743444.1", "ipg": "711023950", "start": 140481, "end": 142399, "strand": -1, "sequence": null}], "clusters": []}]}, {"name": "Blastomyces dermatitidis", "strain": "ER-3", "scaffolds": [{"accession": "NW_025544779.1", "subjects": [{"id": null, "hits": [{"query": "ctg1_orf0002", "subject": "XP_045277818.1", "identity": 38.196, "coverage": 99.2, "evalue": 3.53e-85, "bitscore": 279.0}], "name": "XP_045277818.1", "ipg": "17812911", "start": 4225629, "end": 4227695, "strand": 1, "sequence": null}], "clusters": []}, {"accession": "XM_045422103.1", "subjects": [{"id": null, "hits": [{"query": "ctg1_orf0002", "subject": "XP_045277818.1", "identity": 38.196, "coverage": 99.2, "evalue": 3.53e-85, "bitscore": 279.0}], "name": "XP_045277818.1", "ipg": "17812911", "start": 0, "end": 1575, "strand": 1, "sequence": null}], "clusters": []}, {"accession": "EQ999978.1", "subjects": [{"id": null, "hits": [{"query": "ctg1_orf0002", "subject": "EEQ91250.1", "identity": 38.196, "coverage": 99.2, "evalue": 3.53e-85, "bitscore": 279.0}], "name": "EEQ91250.1", "ipg": "17812911", "start": 4225629, "end": 4227695, "strand": 1, "sequence": null}], "clusters": []}, {"accession": "NW_025544775.1", "subjects": [{"id": null, "hits": [{"query": "ctg1_orf7", "subject": "XP_045274356.1", "identity": 34.198, "coverage": 94.50800915331807, "evalue": 1.13e-75, "bitscore": 256.0}], "name": "XP_045274356.1", "ipg": "110930445", "start": 5680354, "end": 5682172, "strand": -1, "sequence": null}], "clusters": []}, {"accession": "XM_045417587.1", "subjects": [{"id": null, "hits": [{"query": "ctg1_orf7", "subject": "XP_045274356.1", "identity": 34.198, "coverage": 94.50800915331807, "evalue": 1.13e-75, "bitscore": 256.0}], "name": "XP_045274356.1", "ipg": "110930445", "start": 0, "end": 1518, "strand": 1, "sequence": null}], "clusters": []}, {"accession": "EQ999974.1", "subjects": [{"id": null, "hits": [{"query": "ctg1_orf7", "subject": "EEQ86913.2", "identity": 34.198, "coverage": 94.50800915331807, "evalue": 1.13e-75, "bitscore": 256.0}], "name": "EEQ86913.2", "ipg": "110930445", "start": 5680354, "end": 5682172, "strand": -1, "sequence": null}], "clusters": []}]}, {"name": "Blastomyces dermatitidis", "strain": "ATCC 18188", "scaffolds": [{"accession": "GG749486.1", "subjects": [{"id": null, "hits": [{"query": "ctg1_orf0002", "subject": "EGE85226.1", "identity": 38.196, "coverage": 99.2, "evalue": 3.53e-85, "bitscore": 279.0}], "name": "EGE85226.1", "ipg": "17812911", "start": 230672, "end": 232738, "strand": -1, "sequence": null}], "clusters": []}, {"accession": "GG749416.1", "subjects": [{"id": null, "hits": [{"query": "ctg1_orf7", "subject": "EGE79707.1", "identity": 33.962, "coverage": 94.50800915331807, "evalue": 1.45e-74, "bitscore": 253.0}], "name": "EGE79707.1", "ipg": "22813878", "start": 524498, "end": 526316, "strand": -1, "sequence": null}], "clusters": []}]}, {"name": "Blastomyces dermatitidis", "strain": "ATCC 26199", "scaffolds": [{"accession": "GL538426.1", "subjects": [{"id": null, "hits": [{"query": "ctg1_orf0002", "subject": "EQL31373.1", "identity": 38.196, "coverage": 99.2, "evalue": 3.53e-85, "bitscore": 279.0}], "name": "EQL31373.1", "ipg": "17812911", "start": 239157, "end": 241223, "strand": -1, "sequence": null}], "clusters": []}, {"accession": "GL538437.1", "subjects": [{"id": null, "hits": [{"query": "ctg1_orf7", "subject": "EQL30752.1", "identity": 33.962, "coverage": 94.50800915331807, "evalue": 4.87e-73, "bitscore": 249.0}], "name": "EQL30752.1", "ipg": "42980947", "start": 80606, "end": 82424, "strand": -1, "sequence": null}], "clusters": []}]}, {"name": "Blastomyces dermatitidis", "strain": "23166", "scaffolds": [{"accession": "JAVKUP010000249.1", "subjects": [{"id": null, "hits": [{"query": "ctg1_orf0002", "subject": "KAL2360893.1", "identity": 38.196, "coverage": 99.2, "evalue": 3.53e-85, "bitscore": 279.0}], "name": "KAL2360893.1", "ipg": "17812911", "start": 29057, "end": 31124, "strand": -1, "sequence": null}], "clusters": []}, {"accession": "JAVKUP010000057.1", "subjects": [{"id": null, "hits": [{"query": "ctg1_orf7", "subject": "KAL2363885.1", "identity": 33.962, "coverage": 94.50800915331807, "evalue": 5.19e-73, "bitscore": 249.0}], "name": "KAL2363885.1", "ipg": "924604857", "start": 42747, "end": 44565, "strand": 1, "sequence": null}], "clusters": []}]}, {"name": "Blastomyces dermatitidis", "strain": "22281", "scaffolds": [{"accession": "JAVKUR010000325.1", "subjects": [{"id": null, "hits": [{"query": "ctg1_orf0002", "subject": "KAL2377272.1", "identity": 38.196, "coverage": 99.2, "evalue": 3.53e-85, "bitscore": 279.0}], "name": "KAL2377272.1", "ipg": "17812911", "start": 29614, "end": 31681, "strand": -1, "sequence": null}], "clusters": []}]}, {"name": "Penicillium antarcticum", "strain": "IBT 31811", "scaffolds": [{"accession": "MDYN01000006.1", "subjects": [{"id": null, "hits": [{"query": "ctg1_orf0002", "subject": "OQD87042.1", "identity": 37.135, "coverage": 99.2, "evalue": 5.5e-85, "bitscore": 278.0}], "name": "OQD87042.1", "ipg": "142097426", "start": 86193, "end": 87968, "strand": 1, "sequence": null}], "clusters": []}, {"accession": "MDYN01000020.1", "subjects": [{"id": null, "hits": [{"query": "ctg1_orf04", "subject": "OQD82636.1", "identity": 39.053, "coverage": 95.20958083832335, "evalue": 5.59e-17, "bitscore": 89.7}], "name": "OQD82636.1", "ipg": "142092969", "start": 300273, "end": 301979, "strand": 1, "sequence": null}], "clusters": []}]}, {"name": "Penicillium antarcticum", "strain": "IBT 31339", "scaffolds": [{"accession": "NW_026695307.1", "subjects": [{"id": null, "hits": [{"query": "ctg1_orf0002", "subject": "XP_058315054.1", "identity": 37.135, "coverage": 99.2, "evalue": 7.61e-85, "bitscore": 278.0}], "name": "XP_058315054.1", "ipg": "629346119", "start": 2076269, "end": 2078044, "strand": 1, "sequence": null}], "clusters": []}, {"accession": "XM_058467208.1", "subjects": [{"id": null, "hits": [{"query": "ctg1_orf0002", "subject": "XP_058315054.1", "identity": 37.135, "coverage": 99.2, "evalue": 7.61e-85, "bitscore": 278.0}], "name": "XP_058315054.1", "ipg": "629346119", "start": 0, "end": 1584, "strand": 1, "sequence": null}], "clusters": []}, {"accession": "JAPZBM010000009.1", "subjects": [{"id": null, "hits": [{"query": "ctg1_orf0002", "subject": "KAJ5294324.1", "identity": 37.135, "coverage": 99.2, "evalue": 7.61e-85, "bitscore": 278.0}], "name": "KAJ5294324.1", "ipg": "629346119", "start": 2076269, "end": 2078044, "strand": 1, "sequence": null}], "clusters": []}]}, {"name": "Claviceps monticola", "strain": "CCC 1483", "scaffolds": [{"accession": "SRPP01001002.1", "subjects": [{"id": null, "hits": [{"query": "ctg1_orf0002", "subject": "KAG5931722.1", "identity": 41.322, "coverage": 95.46666666666667, "evalue": 6.43e-85, "bitscore": 278.0}], "name": "KAG5931722.1", "ipg": "451190548", "start": 819, "end": 2562, "strand": -1, "sequence": null}], "clusters": []}]}, {"name": "Podospora australis", "strain": "PSN309", "scaffolds": [{"accession": "MU864517.1", "subjects": [{"id": null, "hits": [{"query": "ctg1_orf0002", "subject": "KAK4183892.1", "identity": 39.623, "coverage": 98.13333333333333, "evalue": 6.94e-85, "bitscore": 278.0}], "name": "KAK4183892.1", "ipg": "718577583", "start": 42619, "end": 44523, "strand": -1, "sequence": null}], "clusters": []}]}, {"name": "Histoplasma ohiense (nom. inval.)", "strain": "G217B", "scaffolds": [{"accession": "JAEVHH010000002.1", "subjects": [{"id": null, "hits": [{"query": "ctg1_orf0002", "subject": "KAG5298040.1", "identity": 38.315, "coverage": 96.8, "evalue": 7.15e-85, "bitscore": 278.0}], "name": "KAG5298040.1", "ipg": "421880340", "start": 5949888, "end": 5951946, "strand": -1, "sequence": null}], "clusters": []}]}, {"name": "Copromyces sp.", "strain": "CBS 386.78", "scaffolds": [{"accession": "MU839111.1", "subjects": [{"id": null, "hits": [{"query": "ctg1_orf0002", "subject": "KAK1779363.1", "identity": 38.606, "coverage": 98.13333333333333, "evalue": 9.68e-85, "bitscore": 278.0}], "name": "KAK1779363.1", "ipg": "689923632", "start": 87469, "end": 89175, "strand": -1, "sequence": null}], "clusters": []}]}, {"name": "Blastomyces parvus", "strain": "UAMH130", "scaffolds": [{"accession": "PDNC01000152.1", "subjects": [{"id": null, "hits": [{"query": "ctg1_orf0002", "subject": "PGG97132.1", "identity": 39.402, "coverage": 96.8, "evalue": 1.14e-84, "bitscore": 277.0}], "name": "PGG97132.1", "ipg": "164273258", "start": 35364, "end": 37416, "strand": -1, "sequence": null}], "clusters": []}, {"accession": "PDNC01000024.1", "subjects": [{"id": null, "hits": [{"query": "ctg1_orf7", "subject": "PGH06156.1", "identity": 35.584, "coverage": 88.10068649885584, "evalue": 1.4e-73, "bitscore": 250.0}], "name": "PGH06156.1", "ipg": "164282243", "start": 116183, "end": 118001, "strand": 1, "sequence": null}], "clusters": []}]}, {"name": "Blastomyces percursus", "strain": "EI222", "scaffolds": [{"accession": "LGTZ01000412.1", "subjects": [{"id": null, "hits": [{"query": "ctg1_orf0002", "subject": "OJD25220.1", "identity": 38.315, "coverage": 96.8, "evalue": 1.15e-84, "bitscore": 277.0}], "name": "OJD25220.1", "ipg": "129651866", "start": 14833, "end": 16890, "strand": 1, "sequence": null}], "clusters": []}, {"accession": "LGTZ01002259.1", "subjects": [{"id": null, "hits": [{"query": "ctg1_orf7", "subject": "OJD16455.1", "identity": 35.065, "coverage": 88.10068649885584, "evalue": 7.29e-73, "bitscore": 248.0}], "name": "OJD16455.1", "ipg": "129643141", "start": 1078, "end": 2895, "strand": -1, "sequence": null}], "clusters": []}]}, {"name": "Zopfia rhizophila", "strain": "CBS 207.26", "scaffolds": [{"accession": "ML994630.1", "subjects": [{"id": null, "hits": [{"query": "ctg1_orf0002", "subject": "KAF2186179.1", "identity": 38.356, "coverage": 96.53333333333333, "evalue": 1.42e-84, "bitscore": 277.0}], "name": "KAF2186179.1", "ipg": "297886761", "start": 319164, "end": 320978, "strand": 1, "sequence": null}], "clusters": []}, {"accession": "ML994769.1", "subjects": [{"id": null, "hits": [{"query": "ctg1_orf003", "subject": "KAF2174812.1", "identity": 38.511, "coverage": 68.91891891891892, "evalue": 1.89e-61, "bitscore": 215.0}], "name": "KAF2174812.1", "ipg": "297875504", "start": 20415, "end": 21769, "strand": -1, "sequence": null}], "clusters": []}, {"accession": "ML994645.1", "subjects": [{"id": null, "hits": [{"query": "ctg1_orf04", "subject": "KAF2182923.1", "identity": 40.0, "coverage": 70.65868263473054, "evalue": 8.04e-17, "bitscore": 89.4}], "name": "KAF2182923.1", "ipg": "297883521", "start": 163103, "end": 165052, "strand": -1, "sequence": null}], "clusters": []}]}, {"name": "Claviceps pusilla", "strain": "CCC 602", "scaffolds": [{"accession": "SRPW01000685.1", "subjects": [{"id": null, "hits": [{"query": "ctg1_orf0002", "subject": "KAG6012889.1", "identity": 37.736, "coverage": 98.13333333333333, "evalue": 1.53e-84, "bitscore": 277.0}], "name": "KAG6012889.1", "ipg": "451268085", "start": 12121, "end": 13989, "strand": 1, "sequence": null}], "clusters": []}]}, {"name": "Colletotrichum lupini", "strain": "CBS 109225", "scaffolds": [{"accession": "JAHMHT010000022.1", "subjects": [{"id": null, "hits": [{"query": "ctg1_orf0002", "subject": "KAK1710808.1", "identity": 38.992, "coverage": 100.0, "evalue": 1.76e-84, "bitscore": 276.0}], "name": "KAK1710808.1", "ipg": "689798266", "start": 770928, "end": 772646, "strand": -1, "sequence": null}], "clusters": []}, {"accession": "JAHMHT010000036.1", "subjects": [{"id": null, "hits": [{"query": "ctg1_orf0002", "subject": "KAK1707289.1", "identity": 37.534, "coverage": 98.93333333333332, "evalue": 3.09e-82, "bitscore": 271.0}], "name": "KAK1707289.1", "ipg": "689795494", "start": 433529, "end": 435390, "strand": 1, "sequence": null}], "clusters": []}]}, {"name": "Colletotrichum lupini", "strain": "IMI 504893", "scaffolds": [{"accession": "NC_064682.1", "subjects": [{"id": null, "hits": [{"query": "ctg1_orf0002", "subject": "XP_049152721.1", "identity": 38.032, "coverage": 98.93333333333332, "evalue": 5.43e-83, "bitscore": 273.0}], "name": "XP_049152721.1", "ipg": "550066222", "start": 2639261, "end": 2641122, "strand": -1, "sequence": null}], "clusters": []}, {"accession": "XM_049295574.1", "subjects": [{"id": null, "hits": [{"query": "ctg1_orf0002", "subject": "XP_049152721.1", "identity": 38.032, "coverage": 98.93333333333332, "evalue": 5.43e-83, "bitscore": 273.0}], "name": "XP_049152721.1", "ipg": "550066222", "start": 0, "end": 1557, "strand": 1, "sequence": null}], "clusters": []}, {"accession": "CP019481.1", "subjects": [{"id": null, "hits": [{"query": "ctg1_orf0002", "subject": "UQC91122.1", "identity": 38.032, "coverage": 98.93333333333332, "evalue": 5.43e-83, "bitscore": 273.0}], "name": "UQC91122.1", "ipg": "550066222", "start": 2639261, "end": 2641122, "strand": -1, "sequence": null}], "clusters": []}]}, {"name": "Penicillium arizonense", "strain": "CBS 141311", "scaffolds": [{"accession": "NW_019173288.1", "subjects": [{"id": null, "hits": [{"query": "ctg1_orf0002", "subject": "XP_022487514.1", "identity": 37.135, "coverage": 99.2, "evalue": 2.72e-84, "bitscore": 276.0}], "name": "XP_022487514.1", "ipg": "121331690", "start": 511872, "end": 513764, "strand": -1, "sequence": null}], "clusters": []}, {"accession": "XM_022632498.1", "subjects": [{"id": null, "hits": [{"query": "ctg1_orf0002", "subject": "XP_022487514.1", "identity": 37.135, "coverage": 99.2, "evalue": 2.72e-84, "bitscore": 276.0}], "name": "XP_022487514.1", "ipg": "121331690", "start": 0, "end": 1551, "strand": 1, "sequence": null}], "clusters": []}, {"accession": "LXJU01000011.1", "subjects": [{"id": null, "hits": [{"query": "ctg1_orf0002", "subject": "OGE52072.1", "identity": 37.135, "coverage": 99.2, "evalue": 2.72e-84, "bitscore": 276.0}], "name": "OGE52072.1", "ipg": "121331690", "start": 511872, "end": 513764, "strand": -1, "sequence": null}], "clusters": []}, {"accession": "NW_019173284.1", "subjects": [{"id": null, "hits": [{"query": "ctg1_orf003", "subject": "XP_022489271.1", "identity": 38.535, "coverage": 70.72072072072072, "evalue": 1.9e-62, "bitscore": 218.0}], "name": "XP_022489271.1", "ipg": "121333443", "start": 255975, "end": 257332, "strand": -1, "sequence": null}], "clusters": []}, {"accession": "XM_022631246.1", "subjects": [{"id": null, "hits": [{"query": "ctg1_orf003", "subject": "XP_022489271.1", "identity": 38.535, "coverage": 70.72072072072072, "evalue": 1.9e-62, "bitscore": 218.0}], "name": "XP_022489271.1", "ipg": "121333443", "start": 0, "end": 1131, "strand": 1, "sequence": null}], "clusters": []}, {"accession": "LXJU01000007.1", "subjects": [{"id": null, "hits": [{"query": "ctg1_orf003", "subject": "OGE53834.1", "identity": 38.535, "coverage": 70.72072072072072, "evalue": 1.9e-62, "bitscore": 218.0}], "name": "OGE53834.1", "ipg": "121333443", "start": 255975, "end": 257332, "strand": -1, "sequence": null}], "clusters": []}, {"accession": "NW_019173303.1", "subjects": [{"id": null, "hits": [{"query": "ctg1_orf04", "subject": "XP_022484192.1", "identity": 45.238, "coverage": 74.25149700598801, "evalue": 2.2e-18, "bitscore": 94.0}], "name": "XP_022484192.1", "ipg": "121328373", "start": 200250, "end": 205932, "strand": -1, "sequence": null}], "clusters": []}, {"accession": "XM_022635955.1", "subjects": [{"id": null, "hits": [{"query": "ctg1_orf04", "subject": "XP_022484192.1", "identity": 45.238, "coverage": 74.25149700598801, "evalue": 2.2e-18, "bitscore": 94.0}], "name": "XP_022484192.1", "ipg": "121328373", "start": 0, "end": 4362, "strand": 1, "sequence": null}], "clusters": []}, {"accession": "LXJU01000026.1", "subjects": [{"id": null, "hits": [{"query": "ctg1_orf04", "subject": "OGE48737.1", "identity": 45.238, "coverage": 74.25149700598801, "evalue": 2.2e-18, "bitscore": 94.0}], "name": "OGE48737.1", "ipg": "121328373", "start": 200250, "end": 205932, "strand": -1, "sequence": null}], "clusters": []}, {"accession": "NW_019173307.1", "subjects": [{"id": null, "hits": [{"query": "ctg1_orf6", "subject": "XP_022483728.1", "identity": 42.593, "coverage": 82.11920529801324, "evalue": 2.63e-61, "bitscore": 211.0}], "name": "XP_022483728.1", "ipg": "121327911", "start": 116931, "end": 118343, "strand": 1, "sequence": null}], "clusters": []}, {"accession": "XM_022636438.1", "subjects": [{"id": null, "hits": [{"query": "ctg1_orf6", "subject": "XP_022483728.1", "identity": 42.593, "coverage": 82.11920529801324, "evalue": 2.63e-61, "bitscore": 211.0}], "name": "XP_022483728.1", "ipg": "121327911", "start": 0, "end": 1173, "strand": 1, "sequence": null}], "clusters": []}, {"accession": "LXJU01000030.1", "subjects": [{"id": null, "hits": [{"query": "ctg1_orf6", "subject": "OGE48272.1", "identity": 42.593, "coverage": 82.11920529801324, "evalue": 2.63e-61, "bitscore": 211.0}], "name": "OGE48272.1", "ipg": "121327911", "start": 116931, "end": 118343, "strand": 1, "sequence": null}], "clusters": []}]}, {"name": "Penicillium nucicola", "strain": "IBT 29836", "scaffolds": [{"accession": "NW_026643134.1", "subjects": [{"id": null, "hits": [{"query": "ctg1_orf0002", "subject": "XP_056980709.1", "identity": 36.87, "coverage": 99.2, "evalue": 3.16e-84, "bitscore": 276.0}], "name": "XP_056980709.1", "ipg": "629911541", "start": 4694341, "end": 4696113, "strand": -1, "sequence": null}, {"id": null, "hits": [{"query": "ctg1_orf04", "subject": "XP_056980035.1", "identity": 47.664, "coverage": 62.874251497005986, "evalue": 4.65e-17, "bitscore": 89.7}], "name": "XP_056980035.1", "ipg": "629910869", "start": 2953866, "end": 2955602, "strand": 1, "sequence": null}, {"id": null, "hits": [{"query": "ctg1_orf6", "subject": "XP_056979358.1", "identity": 43.333, "coverage": 74.50331125827815, "evalue": 2.24e-59, "bitscore": 206.0}], "name": "XP_056979358.1", "ipg": "629910137", "start": 1176306, "end": 1177709, "strand": -1, "sequence": null}], "clusters": []}, {"accession": "XM_057132721.1", "subjects": [{"id": null, "hits": [{"query": "ctg1_orf0002", "subject": "XP_056980709.1", "identity": 36.87, "coverage": 99.2, "evalue": 3.16e-84, "bitscore": 276.0}], "name": "XP_056980709.1", "ipg": "629911541", "start": 0, "end": 1557, "strand": 1, "sequence": null}], "clusters": []}, {"accession": "JAQJAQ010000010.1", "subjects": [{"id": null, "hits": [{"query": "ctg1_orf0002", "subject": "KAJ5748648.1", "identity": 36.87, "coverage": 99.2, "evalue": 3.16e-84, "bitscore": 276.0}], "name": "KAJ5748648.1", "ipg": "629911541", "start": 4694341, "end": 4696113, "strand": -1, "sequence": null}, {"id": null, "hits": [{"query": "ctg1_orf04", "subject": "KAJ5747974.1", "identity": 47.664, "coverage": 62.874251497005986, "evalue": 4.65e-17, "bitscore": 89.7}], "name": "KAJ5747974.1", "ipg": "629910869", "start": 2953866, "end": 2955602, "strand": 1, "sequence": null}, {"id": null, "hits": [{"query": "ctg1_orf6", "subject": "KAJ5747297.1", "identity": 43.333, "coverage": 74.50331125827815, "evalue": 2.24e-59, "bitscore": 206.0}], "name": "KAJ5747297.1", "ipg": "629910137", "start": 1176306, "end": 1177709, "strand": -1, "sequence": null}], "clusters": []}, {"accession": "XM_057132047.1", "subjects": [{"id": null, "hits": [{"query": "ctg1_orf04", "subject": "XP_056980035.1", "identity": 47.664, "coverage": 62.874251497005986, "evalue": 4.65e-17, "bitscore": 89.7}], "name": "XP_056980035.1", "ipg": "629910869", "start": 0, "end": 1518, "strand": 1, "sequence": null}], "clusters": []}, {"accession": "XM_057131370.1", "subjects": [{"id": null, "hits": [{"query": "ctg1_orf6", "subject": "XP_056979358.1", "identity": 43.333, "coverage": 74.50331125827815, "evalue": 2.24e-59, "bitscore": 206.0}], "name": "XP_056979358.1", "ipg": "629910137", "start": 0, "end": 1173, "strand": 1, "sequence": null}], "clusters": []}]}, {"name": "Pseudoneurospora amorphoporcata", "strain": "CBS 626.80", "scaffolds": [{"accession": "MU859172.1", "subjects": [{"id": null, "hits": [{"query": "ctg1_orf0002", "subject": "KAK3950596.1", "identity": 38.338, "coverage": 98.13333333333333, "evalue": 3.32e-84, "bitscore": 276.0}], "name": "KAK3950596.1", "ipg": "717517012", "start": 95648, "end": 97357, "strand": 1, "sequence": null}], "clusters": []}]}, {"name": "Plenodomus lindquistii", "strain": "US01", "scaffolds": [{"accession": "JANUWI010000012.1", "subjects": [{"id": null, "hits": [{"query": "ctg1_orf0002", "subject": "KAI8933681.1", "identity": 38.965, "coverage": 97.06666666666666, "evalue": 3.78e-84, "bitscore": 271.0}], "name": "KAI8933681.1", "ipg": "584733772", "start": 582117, "end": 583438, "strand": -1, "sequence": null}], "clusters": []}]}, {"name": "Colletotrichum acutatum", "strain": "CBS 112980", "scaffolds": [{"accession": "NW_026849011.1", "subjects": [{"id": null, "hits": [{"query": "ctg1_orf0002", "subject": "XP_060368583.1", "identity": 38.992, "coverage": 100.0, "evalue": 4.18e-84, "bitscore": 276.0}], "name": "XP_060368583.1", "ipg": "689812891", "start": 529196, "end": 531049, "strand": 1, "sequence": null}], "clusters": []}, {"accession": "XM_060501209.1", "subjects": [{"id": null, "hits": [{"query": "ctg1_orf0002", "subject": "XP_060368583.1", "identity": 38.992, "coverage": 100.0, "evalue": 4.18e-84, "bitscore": 276.0}], "name": "XP_060368583.1", "ipg": "689812891", "start": 382, "end": 1951, "strand": 1, "sequence": null}], "clusters": []}, {"accession": "JAHMHS010000017.1", "subjects": [{"id": null, "hits": [{"query": "ctg1_orf0002", "subject": "KAK1728528.1", "identity": 38.992, "coverage": 100.0, "evalue": 4.18e-84, "bitscore": 276.0}], "name": "KAK1728528.1", "ipg": "689812891", "start": 529196, "end": 531049, "strand": 1, "sequence": null}], "clusters": []}, {"accession": "NW_026849159.1", "subjects": [{"id": null, "hits": [{"query": "ctg1_orf0002", "subject": "XP_060358951.1", "identity": 36.997, "coverage": 98.93333333333332, "evalue": 5.98e-83, "bitscore": 273.0}], "name": "XP_060358951.1", "ipg": "689798375", "start": 12010, "end": 13849, "strand": -1, "sequence": null}], "clusters": []}, {"accession": "XM_060509467.1", "subjects": [{"id": null, "hits": [{"query": "ctg1_orf0002", "subject": "XP_060358951.1", "identity": 36.997, "coverage": 98.93333333333332, "evalue": 5.98e-83, "bitscore": 273.0}], "name": "XP_060358951.1", "ipg": "689798375", "start": 327, "end": 1884, "strand": 1, "sequence": null}], "clusters": []}, {"accession": "JAHMHS010000165.1", "subjects": [{"id": null, "hits": [{"query": "ctg1_orf0002", "subject": "KAK1710891.1", "identity": 36.997, "coverage": 98.93333333333332, "evalue": 5.98e-83, "bitscore": 273.0}], "name": "KAK1710891.1", "ipg": "689798375", "start": 12010, "end": 13849, "strand": -1, "sequence": null}], "clusters": []}]}, {"name": "Colletotrichum acutatum", "strain": "L51", "scaffolds": [{"accession": "JBBDHJ010000020.1", "subjects": [{"id": null, "hits": [{"query": "ctg1_orf0002", "subject": "KAK7448577.1", "identity": 38.992, "coverage": 100.0, "evalue": 4.18e-84, "bitscore": 276.0}], "name": "KAK7448577.1", "ipg": "689812891", "start": 118452, "end": 120305, "strand": -1, "sequence": null}], "clusters": []}]}, {"name": "Colletotrichum acutatum", "strain": "COL14", "scaffolds": [{"accession": "JAZDWV010000018.1", "subjects": [{"id": null, "hits": [{"query": "ctg1_orf0002", "subject": "KAL0765553.1", "identity": 38.992, "coverage": 100.0, "evalue": 4.18e-84, "bitscore": 276.0}], "name": "KAL0765553.1", "ipg": "689812891", "start": 209060, "end": 210913, "strand": 1, "sequence": null}], "clusters": []}]}, {"name": "Gnomoniopsis sp.", "strain": "IMI 355080", "scaffolds": [{"accession": "JAPEVC010000137.1", "subjects": [{"id": null, "hits": [{"query": "ctg1_orf0002", "subject": "KAJ4415978.1", "identity": 38.77, "coverage": 97.86666666666667, "evalue": 5.41e-84, "bitscore": 276.0}], "name": "KAJ4415978.1", "ipg": "614159607", "start": 3800, "end": 5803, "strand": 1, "sequence": null}], "clusters": []}, {"accession": "JAPEVC010000420.1", "subjects": [{"id": null, "hits": [{"query": "ctg1_orf04", "subject": "KAJ4403643.1", "identity": 41.143, "coverage": 92.21556886227546, "evalue": 1.34e-29, "bitscore": 124.0}], "name": "KAJ4403643.1", "ipg": "614147563", "start": 7718, "end": 9476, "strand": -1, "sequence": null}, {"id": null, "hits": [{"query": "ctg1_orf6", "subject": "KAJ4403644.1", "identity": 60.0, "coverage": 76.82119205298014, "evalue": 5.37e-95, "bitscore": 297.0}], "name": "KAJ4403644.1", "ipg": "614147590", "start": 10535, "end": 11977, "strand": 1, "sequence": null}], "clusters": []}, {"accession": "JAPEVC010000534.1", "subjects": [{"id": null, "hits": [{"query": "ctg1_orf5", "subject": "KAJ4401502.1", "identity": 52.098, "coverage": 83.07210031347962, "evalue": 6.64e-96, "bitscore": 310.0}], "name": "KAJ4401502.1", "ipg": "614145392", "start": 996, "end": 3730, "strand": 1, "sequence": null}], "clusters": []}]}, {"name": "Colletotrichum costaricense", "strain": "IMI 309622", "scaffolds": [{"accession": "NW_026848238.1", "subjects": [{"id": null, "hits": [{"query": "ctg1_orf0002", "subject": "XP_060311989.1", "identity": 38.992, "coverage": 100.0, "evalue": 6.34e-84, "bitscore": 275.0}], "name": "XP_060311989.1", "ipg": "689612503", "start": 879714, "end": 881561, "strand": -1, "sequence": null}, {"id": null, "hits": [{"query": "ctg1_orf0002", "subject": "XP_060312344.1", "identity": 37.534, "coverage": 98.93333333333332, "evalue": 5.26e-83, "bitscore": 273.0}], "name": "XP_060312344.1", "ipg": "689612789", "start": 2044500, "end": 2046361, "strand": -1, "sequence": null}], "clusters": []}, {"accession": "XM_060457289.1", "subjects": [{"id": null, "hits": [{"query": "ctg1_orf0002", "subject": "XP_060311989.1", "identity": 38.992, "coverage": 100.0, "evalue": 6.34e-84, "bitscore": 275.0}], "name": "XP_060311989.1", "ipg": "689612503", "start": 0, "end": 1569, "strand": 1, "sequence": null}], "clusters": []}, {"accession": "MOOE01000009.1", "subjects": [{"id": null, "hits": [{"query": "ctg1_orf0002", "subject": "KAK1524042.1", "identity": 38.992, "coverage": 100.0, "evalue": 6.34e-84, "bitscore": 275.0}], "name": "KAK1524042.1", "ipg": "689612503", "start": 879714, "end": 881561, "strand": -1, "sequence": null}, {"id": null, "hits": [{"query": "ctg1_orf0002", "subject": "KAK1524399.1", "identity": 37.534, "coverage": 98.93333333333332, "evalue": 5.26e-83, "bitscore": 273.0}], "name": "KAK1524399.1", "ipg": "689612789", "start": 2044500, "end": 2046361, "strand": -1, "sequence": null}], "clusters": []}, {"accession": "XM_060457644.1", "subjects": [{"id": null, "hits": [{"query": "ctg1_orf0002", "subject": "XP_060312344.1", "identity": 37.534, "coverage": 98.93333333333332, "evalue": 5.26e-83, "bitscore": 273.0}], "name": "XP_060312344.1", "ipg": "689612789", "start": 0, "end": 1557, "strand": 1, "sequence": null}], "clusters": []}]}, {"name": "Colletotrichum godetiae", "strain": "CBS 193.32", "scaffolds": [{"accession": "NW_026851300.1", "subjects": [{"id": null, "hits": [{"query": "ctg1_orf0002", "subject": "XP_060424957.1", "identity": 38.919, "coverage": 98.13333333333333, "evalue": 6.84e-84, "bitscore": 275.0}], "name": "XP_060424957.1", "ipg": "689749186", "start": 252949, "end": 254775, "strand": 1, "sequence": null}], "clusters": []}, {"accession": "XM_060575913.1", "subjects": [{"id": null, "hits": [{"query": "ctg1_orf0002", "subject": "XP_060424957.1", "identity": 38.919, "coverage": 98.13333333333333, "evalue": 6.84e-84, "bitscore": 275.0}], "name": "XP_060424957.1", "ipg": "689749186", "start": 422, "end": 1991, "strand": 1, "sequence": null}], "clusters": []}, {"accession": "JAHMHR010000052.1", "subjects": [{"id": null, "hits": [{"query": "ctg1_orf0002", "subject": "KAK1660193.1", "identity": 38.919, "coverage": 98.13333333333333, "evalue": 6.84e-84, "bitscore": 275.0}], "name": "KAK1660193.1", "ipg": "689749186", "start": 252949, "end": 254775, "strand": 1, "sequence": null}], "clusters": []}]}, {"name": "Colletotrichum melonis", "strain": "", "scaffolds": [{"accession": "MLGG01000068.1", "subjects": [{"id": null, "hits": [{"query": "ctg1_orf0002", "subject": "KAK1448705.1", "identity": 38.992, "coverage": 100.0, "evalue": 6.91e-84, "bitscore": 275.0}], "name": "KAK1448705.1", "ipg": "689558172", "start": 260538, "end": 262391, "strand": -1, "sequence": null}], "clusters": []}]}, {"name": "Colletotrichum musicola", "strain": "LFN0074", "scaffolds": [{"accession": "WIGM01000415.1", "subjects": [{"id": null, "hits": [{"query": "ctg1_orf0002", "subject": "KAF6825941.1", "identity": 37.097, "coverage": 98.4, "evalue": 6.95e-84, "bitscore": 275.0}], "name": "KAF6825941.1", "ipg": "351983653", "start": 28723, "end": 30529, "strand": -1, "sequence": null}], "clusters": []}, {"accession": "WIGM01000243.1", "subjects": [{"id": null, "hits": [{"query": "ctg1_orf04", "subject": "KAF6832182.1", "identity": 46.465, "coverage": 59.2814371257485, "evalue": 2.05e-20, "bitscore": 99.4}], "name": "KAF6832182.1", "ipg": "351989602", "start": 53618, "end": 55353, "strand": -1, "sequence": null}], "clusters": []}, {"accession": "WIGM01000115.1", "subjects": [{"id": null, "hits": [{"query": "ctg1_orf6", "subject": "KAF6839315.1", "identity": 44.77, "coverage": 74.17218543046357, "evalue": 5.97e-59, "bitscore": 204.0}], "name": "KAF6839315.1", "ipg": "351996382", "start": 24204, "end": 25594, "strand": 1, "sequence": null}], "clusters": []}, {"accession": "WIGM01000028.1", "subjects": [{"id": null, "hits": [{"query": "ctg1_orf6", "subject": "KAF6843917.1", "identity": 41.445, "coverage": 79.13907284768213, "evalue": 6.14e-59, "bitscore": 204.0}], "name": "KAF6843917.1", "ipg": "352000578", "start": 16427, "end": 17730, "strand": -1, "sequence": null}], "clusters": []}]}, {"name": "Colletotrichum simmondsii", "strain": "CBS122122", "scaffolds": [{"accession": "JFBX01000805.1", "subjects": [{"id": null, "hits": [{"query": "ctg1_orf0002", "subject": "KXH27823.1", "identity": 38.727, "coverage": 100.0, "evalue": 7.14e-84, "bitscore": 275.0}], "name": "KXH27823.1", "ipg": "104226268", "start": 93951, "end": 95799, "strand": 1, "sequence": null}], "clusters": []}, {"accession": "JFBX01000393.1", "subjects": [{"id": null, "hits": [{"query": "ctg1_orf0002", "subject": "KXH39587.1", "identity": 37.534, "coverage": 98.93333333333332, "evalue": 1.82e-83, "bitscore": 274.0}], "name": "KXH39587.1", "ipg": "104237562", "start": 69715, "end": 71565, "strand": -1, "sequence": null}], "clusters": []}]}, {"name": "Aspergillus tanneri", "strain": "NIH1004", "scaffolds": [{"accession": "NW_022984635.1", "subjects": [{"id": null, "hits": [{"query": "ctg1_orf0002", "subject": "XP_033421088.1", "identity": 38.978, "coverage": 98.4, "evalue": 7.48e-84, "bitscore": 275.0}], "name": "XP_033421088.1", "ipg": "273270730", "start": 76662, "end": 78466, "strand": 1, "sequence": null}], "clusters": []}, {"accession": "XM_033575233.1", "subjects": [{"id": null, "hits": [{"query": "ctg1_orf0002", "subject": "XP_033421088.1", "identity": 38.978, "coverage": 98.4, "evalue": 7.48e-84, "bitscore": 275.0}], "name": "XP_033421088.1", "ipg": "273270730", "start": 0, "end": 1527, "strand": 1, "sequence": null}], "clusters": []}, {"accession": "QUQM01000008.1", "subjects": [{"id": null, "hits": [{"query": "ctg1_orf0002", "subject": "KAA8641726.1", "identity": 38.978, "coverage": 98.4, "evalue": 7.48e-84, "bitscore": 275.0}], "name": "KAA8641726.1", "ipg": "273270730", "start": 76662, "end": 78466, "strand": 1, "sequence": null}], "clusters": []}]}, {"name": "Colletotrichum fioriniae", "strain": "ACFK16", "scaffolds": [{"accession": "JANUHL010000069.1", "subjects": [{"id": null, "hits": [{"query": "ctg1_orf0002", "subject": "KAJ0296122.1", "identity": 38.147, "coverage": 97.33333333333334, "evalue": 7.55e-84, "bitscore": 274.0}], "name": "KAJ0296122.1", "ipg": "596506487", "start": 171266, "end": 173135, "strand": 1, "sequence": null}], "clusters": []}]}, {"name": "Colletotrichum fioriniae", "strain": "ACFK5", "scaffolds": [{"accession": "JANUHM010000032.1", "subjects": [{"id": null, "hits": [{"query": "ctg1_orf0002", "subject": "KAJ0323913.1", "identity": 38.727, "coverage": 100.0, "evalue": 3.81e-83, "bitscore": 273.0}], "name": "KAJ0323913.1", "ipg": "596522865", "start": 271316, "end": 273160, "strand": -1, "sequence": null}], "clusters": []}, {"accession": "JANUHM010000012.1", "subjects": [{"id": null, "hits": [{"query": "ctg1_orf0002", "subject": "KAJ0328838.1", "identity": 38.147, "coverage": 97.33333333333334, "evalue": 1.12e-82, "bitscore": 271.0}], "name": "KAJ0328838.1", "ipg": "596525216", "start": 507847, "end": 509709, "strand": -1, "sequence": null}], "clusters": []}]}, {"name": "Colletotrichum fioriniae", "strain": "IMI 355084", "scaffolds": [{"accession": "NW_027076857.1", "subjects": [{"id": null, "hits": [{"query": "ctg1_orf0002", "subject": "XP_053043866.2", "identity": 38.147, "coverage": 97.33333333333334, "evalue": 1.12e-82, "bitscore": 271.0}], "name": "XP_053043866.2", "ipg": "596525216", "start": 13509, "end": 15371, "strand": 1, "sequence": null}], "clusters": []}, {"accession": "XM_053198745.2", "subjects": [{"id": null, "hits": [{"query": "ctg1_orf0002", "subject": "XP_053043866.2", "i
```
