## Additional File 11 for "Genome sequencing and physiological characterization of three *Neoarthrinium moseri* strains": S411B683H145E78_session.json (part 3 of 3)

```
dentity": 38.147, "coverage": 97.33333333333334, "evalue": 1.12e-82, "bitscore": 271.0}], "name": "XP_053043866.2", "ipg": "596525216", "start": 0, "end": 1452, "strand": 1, "sequence": null}], "clusters": []}, {"accession": "JAPUFF010000021.1", "subjects": [{"id": null, "hits": [{"query": "ctg1_orf0002", "subject": "KAJ3937855.1", "identity": 38.147, "coverage": 97.33333333333334, "evalue": 1.12e-82, "bitscore": 271.0}], "name": "KAJ3937855.1", "ipg": "596525216", "start": 13509, "end": 15371, "strand": 1, "sequence": null}], "clusters": []}]}, {"name": "Dothidotthia symphoricarpi", "strain": "CBS 119687", "scaffolds": [{"accession": "NW_022985014.1", "subjects": [{"id": null, "hits": [{"query": "ctg1_orf0002", "subject": "XP_033525064.1", "identity": 39.237, "coverage": 97.06666666666666, "evalue": 1.35e-83, "bitscore": 275.0}], "name": "XP_033525064.1", "ipg": "297813608", "start": 18205, "end": 20071, "strand": -1, "sequence": null}], "clusters": []}, {"accession": "XM_033664849.1", "subjects": [{"id": null, "hits": [{"query": "ctg1_orf0002", "subject": "XP_033525064.1", "identity": 39.237, "coverage": 97.06666666666666, "evalue": 1.35e-83, "bitscore": 275.0}], "name": "XP_033525064.1", "ipg": "297813608", "start": 154, "end": 1717, "strand": 1, "sequence": null}], "clusters": []}, {"accession": "ML977503.1", "subjects": [{"id": null, "hits": [{"query": "ctg1_orf0002", "subject": "KAF2130677.1", "identity": 39.237, "coverage": 97.06666666666666, "evalue": 1.35e-83, "bitscore": 275.0}], "name": "KAF2130677.1", "ipg": "297813608", "start": 18205, "end": 20071, "strand": -1, "sequence": null}], "clusters": []}, {"accession": "NW_022985018.1", "subjects": [{"id": null, "hits": [{"query": "ctg1_orf0002", "subject": "XP_033523564.1", "identity": 40.431, "coverage": 97.33333333333334, "evalue": 6.23e-82, "bitscore": 270.0}], "name": "XP_033523564.1", "ipg": "297812132", "start": 1282021, "end": 1283764, "strand": 1, "sequence": null}], "clusters": []}, {"accession": "XM_033672434.1", "subjects": [{"id": null, "hits": [{"query": "ctg1_orf0002", "subject": "XP_033523564.1", "identity": 40.431, "coverage": 97.33333333333334, "evalue": 6.23e-82, "bitscore": 270.0}], "name": "XP_033523564.1", "ipg": "297812132", "start": 0, "end": 1560, "strand": 1, "sequence": null}], "clusters": []}, {"accession": "ML977507.1", "subjects": [{"id": null, "hits": [{"query": "ctg1_orf0002", "subject": "KAF2129175.1", "identity": 40.431, "coverage": 97.33333333333334, "evalue": 6.23e-82, "bitscore": 270.0}], "name": "KAF2129175.1", "ipg": "297812132", "start": 1282021, "end": 1283764, "strand": 1, "sequence": null}], "clusters": []}]}, {"name": "Colletotrichum tamarilloi", "strain": "Tom-12", "scaffolds": [{"accession": "NW_026849395.1", "subjects": [{"id": null, "hits": [{"query": "ctg1_orf0002", "subject": "XP_060384455.1", "identity": 38.727, "coverage": 100.0, "evalue": 2.11e-83, "bitscore": 274.0}], "name": "XP_060384455.1", "ipg": "689599844", "start": 781149, "end": 782996, "strand": 1, "sequence": null}], "clusters": []}, {"accession": "XM_060521086.1", "subjects": [{"id": null, "hits": [{"query": "ctg1_orf0002", "subject": "XP_060384455.1", "identity": 38.727, "coverage": 100.0, "evalue": 2.11e-83, "bitscore": 274.0}], "name": "XP_060384455.1", "ipg": "689599844", "start": 0, "end": 1569, "strand": 1, "sequence": null}], "clusters": []}, {"accession": "MLFU01000012.1", "subjects": [{"id": null, "hits": [{"query": "ctg1_orf0002", "subject": "KAK1503067.1", "identity": 38.727, "coverage": 100.0, "evalue": 2.11e-83, "bitscore": 274.0}], "name": "KAK1503067.1", "ipg": "689599844", "start": 781149, "end": 782996, "strand": 1, "sequence": null}], "clusters": []}, {"accession": "NW_026849571.1", "subjects": [{"id": null, "hits": [{"query": "ctg1_orf0002", "subject": "XP_060373470.1", "identity": 37.534, "coverage": 98.93333333333332, "evalue": 3.36e-83, "bitscore": 274.0}], "name": "XP_060373470.1", "ipg": "689580993", "start": 43302, "end": 45164, "strand": -1, "sequence": null}], "clusters": []}, {"accession": "XM_060531964.1", "subjects": [{"id": null, "hits": [{"query": "ctg1_orf0002", "subject": "XP_060373470.1", "identity": 37.534, "coverage": 98.93333333333332, "evalue": 3.36e-83, "bitscore": 274.0}], "name": "XP_060373470.1", "ipg": "689580993", "start": 0, "end": 1578, "strand": 1, "sequence": null}], "clusters": []}, {"accession": "MLFU01000188.1", "subjects": [{"id": null, "hits": [{"query": "ctg1_orf0002", "subject": "KAK1474223.1", "identity": 37.534, "coverage": 98.93333333333332, "evalue": 3.36e-83, "bitscore": 274.0}], "name": "KAK1474223.1", "ipg": "689580993", "start": 43302, "end": 45164, "strand": -1, "sequence": null}], "clusters": []}]}, {"name": "Podospora bellae-mahoneyi", "strain": "CBS 112042", "scaffolds": [{"accession": "NC_085885.1", "subjects": [{"id": null, "hits": [{"query": "ctg1_orf0002", "subject": "XP_062729009.1", "identity": 39.73, "coverage": 97.6, "evalue": 2.14e-83, "bitscore": 274.0}], "name": "XP_062729009.1", "ipg": "731905812", "start": 193949, "end": 195644, "strand": -1, "sequence": null}], "clusters": []}, {"accession": "XM_062872932.1", "subjects": [{"id": null, "hits": [{"query": "ctg1_orf0002", "subject": "XP_062729009.1", "identity": 39.73, "coverage": 97.6, "evalue": 2.14e-83, "bitscore": 274.0}], "name": "XP_062729009.1", "ipg": "731905812", "start": 87, "end": 1644, "strand": 1, "sequence": null}], "clusters": []}, {"accession": "CM069179.1", "subjects": [{"id": null, "hits": [{"query": "ctg1_orf0002", "subject": "KAK4640033.1", "identity": 39.73, "coverage": 97.6, "evalue": 2.14e-83, "bitscore": 274.0}], "name": "KAK4640033.1", "ipg": "731905812", "start": 193949, "end": 195644, "strand": -1, "sequence": null}], "clusters": []}, {"accession": "JAFFGZ010000008.1", "subjects": [{"id": null, "hits": [{"query": "ctg1_orf0002", "subject": "KAK4640033.1", "identity": 39.73, "coverage": 97.6, "evalue": 2.14e-83, "bitscore": 274.0}], "name": "KAK4640033.1", "ipg": "731905812", "start": 193949, "end": 195644, "strand": -1, "sequence": null}], "clusters": []}, {"accession": "NC_085881.1", "subjects": [{"id": null, "hits": [{"query": "ctg1_orf003", "subject": "XP_062735084.1", "identity": 33.333, "coverage": 76.12612612612612, "evalue": 1.42e-59, "bitscore": 212.0}], "name": "XP_062735084.1", "ipg": "731911469", "start": 2883837, "end": 2885329, "strand": -1, "sequence": null}], "clusters": []}, {"accession": "XM_062876488.1", "subjects": [{"id": null, "hits": [{"query": "ctg1_orf003", "subject": "XP_062735084.1", "identity": 33.333, "coverage": 76.12612612612612, "evalue": 1.42e-59, "bitscore": 212.0}], "name": "XP_062735084.1", "ipg": "731911469", "start": 0, "end": 1323, "strand": 1, "sequence": null}], "clusters": []}, {"accession": "CM069175.1", "subjects": [{"id": null, "hits": [{"query": "ctg1_orf003", "subject": "KAK4646108.1", "identity": 33.333, "coverage": 76.12612612612612, "evalue": 1.42e-59, "bitscore": 212.0}], "name": "KAK4646108.1", "ipg": "731911469", "start": 2883837, "end": 2885329, "strand": -1, "sequence": null}], "clusters": []}, {"accession": "JAFFGZ010000004.1", "subjects": [{"id": null, "hits": [{"query": "ctg1_orf003", "subject": "KAK4646108.1", "identity": 33.333, "coverage": 76.12612612612612, "evalue": 1.42e-59, "bitscore": 212.0}], "name": "KAK4646108.1", "ipg": "731911469", "start": 2883837, "end": 2885329, "strand": -1, "sequence": null}], "clusters": []}]}, {"name": "Penicillium cosmopolitanum", "strain": "IBT 29677", "scaffolds": [{"accession": "NW_026622679.1", "subjects": [{"id": null, "hits": [{"query": "ctg1_orf0002", "subject": "XP_056486662.1", "identity": 37.903, "coverage": 98.13333333333333, "evalue": 2.43e-83, "bitscore": 274.0}], "name": "XP_056486662.1", "ipg": "629423345", "start": 8823451, "end": 8825311, "strand": -1, "sequence": null}], "clusters": []}, {"accession": "XM_056636042.1", "subjects": [{"id": null, "hits": [{"query": "ctg1_orf0002", "subject": "XP_056486662.1", "identity": 37.903, "coverage": 98.13333333333333, "evalue": 2.43e-83, "bitscore": 274.0}], "name": "XP_056486662.1", "ipg": "629423345", "start": 0, "end": 1545, "strand": 1, "sequence": null}], "clusters": []}, {"accession": "JAPZBU010000009.1", "subjects": [{"id": null, "hits": [{"query": "ctg1_orf0002", "subject": "KAJ5388864.1", "identity": 37.903, "coverage": 98.13333333333333, "evalue": 2.43e-83, "bitscore": 274.0}], "name": "KAJ5388864.1", "ipg": "629423345", "start": 8823451, "end": 8825311, "strand": -1, "sequence": null}], "clusters": []}, {"accession": "NW_026622678.1", "subjects": [{"id": null, "hits": [{"query": "ctg1_orf003", "subject": "XP_056488108.1", "identity": 41.611, "coverage": 66.66666666666666, "evalue": 4.43e-69, "bitscore": 236.0}], "name": "XP_056488108.1", "ipg": "629426876", "start": 3678329, "end": 3679748, "strand": 1, "sequence": null}], "clusters": []}, {"accession": "XM_056632557.1", "subjects": [{"id": null, "hits": [{"query": "ctg1_orf003", "subject": "XP_056488108.1", "identity": 41.611, "coverage": 66.66666666666666, "evalue": 4.43e-69, "bitscore": 236.0}], "name": "XP_056488108.1", "ipg": "629426876", "start": 0, "end": 1206, "strand": 1, "sequence": null}], "clusters": []}, {"accession": "JAPZBU010000008.1", "subjects": [{"id": null, "hits": [{"query": "ctg1_orf003", "subject": "KAJ5392430.1", "identity": 41.611, "coverage": 66.66666666666666, "evalue": 4.43e-69, "bitscore": 236.0}], "name": "KAJ5392430.1", "ipg": "629426876", "start": 3678329, "end": 3679748, "strand": 1, "sequence": null}], "clusters": []}]}, {"name": "Colletotrichum sojae", "strain": "LFN0009", "scaffolds": [{"accession": "WIGN01000306.1", "subjects": [{"id": null, "hits": [{"query": "ctg1_orf0002", "subject": "KAF6800320.1", "identity": 36.927, "coverage": 98.13333333333333, "evalue": 2.57e-83, "bitscore": 274.0}], "name": "KAF6800320.1", "ipg": "351958390", "start": 15813, "end": 17630, "strand": 1, "sequence": null}], "clusters": []}, {"accession": "WIGN01000077.1", "subjects": [{"id": null, "hits": [{"query": "ctg1_orf04", "subject": "KAF6811209.1", "identity": 44.086, "coverage": 55.688622754491014, "evalue": 1.07e-20, "bitscore": 100.0}], "name": "KAF6811209.1", "ipg": "351969149", "start": 127304, "end": 129052, "strand": 1, "sequence": null}], "clusters": []}, {"accession": "WIGN01000097.1", "subjects": [{"id": null, "hits": [{"query": "ctg1_orf6", "subject": "KAF6809686.1", "identity": 44.856, "coverage": 75.49668874172185, "evalue": 8.88e-59, "bitscore": 204.0}], "name": "KAF6809686.1", "ipg": "351967669", "start": 21510, "end": 22902, "strand": 1, "sequence": null}], "clusters": []}, {"accession": "WIGN01000006.1", "subjects": [{"id": null, "hits": [{"query": "ctg1_orf6", "subject": "KAF6820147.1", "identity": 40.458, "coverage": 79.13907284768213, "evalue": 5.52e-58, "bitscore": 202.0}], "name": "KAF6820147.1", "ipg": "351977980", "start": 42180, "end": 43484, "strand": -1, "sequence": null}], "clusters": []}]}, {"name": "Claviceps lovelessii", "strain": "CCC 647", "scaffolds": [{"accession": "SRPU01000802.1", "subjects": [{"id": null, "hits": [{"query": "ctg1_orf0002", "subject": "KAG6011269.1", "identity": 36.927, "coverage": 98.13333333333333, "evalue": 2.8e-83, "bitscore": 274.0}], "name": "KAG6011269.1", "ipg": "451266578", "start": 11440, "end": 13340, "strand": 1, "sequence": null}], "clusters": []}]}, {"name": "Triangularia setosa", "strain": "CBS 892.96", "scaffolds": [{"accession": "MU866095.1", "subjects": [{"id": null, "hits": [{"query": "ctg1_orf0002", "subject": "KAK4180675.1", "identity": 40.27, "coverage": 97.6, "evalue": 3.58e-83, "bitscore": 274.0}], "name": "KAK4180675.1", "ipg": "718574323", "start": 4546, "end": 6315, "strand": -1, "sequence": null}], "clusters": []}, {"accession": "MU866237.1", "subjects": [{"id": null, "hits": [{"query": "ctg1_orf003", "subject": "KAK4175387.1", "identity": 33.333, "coverage": 76.12612612612612, "evalue": 2.33e-60, "bitscore": 213.0}], "name": "KAK4175387.1", "ipg": "718569117", "start": 62855, "end": 64165, "strand": -1, "sequence": null}], "clusters": []}]}, {"name": "Penicillium cf. viridicatum", "strain": "IBT 20477", "scaffolds": [{"accession": "JAPQKQ010000009.1", "subjects": [{"id": null, "hits": [{"query": "ctg1_orf0002", "subject": "KAJ5181656.1", "identity": 38.889, "coverage": 94.66666666666667, "evalue": 3.72e-83, "bitscore": 274.0}], "name": "KAJ5181656.1", "ipg": "629209250", "start": 709388, "end": 711276, "strand": 1, "sequence": null}], "clusters": []}, {"accession": "JAPQKQ010000003.1", "subjects": [{"id": null, "hits": [{"query": "ctg1_orf6", "subject": "KAJ5202652.1", "identity": 43.933, "coverage": 74.50331125827815, "evalue": 3.09e-61, "bitscore": 210.0}], "name": "KAJ5202652.1", "ipg": "629229780", "start": 1594962, "end": 1596366, "strand": 1, "sequence": null}], "clusters": []}, {"accession": "JAPQKQ010000006.1", "subjects": [{"id": null, "hits": [{"query": "ctg1_orf7", "subject": "KAJ5192838.1", "identity": 33.787, "coverage": 95.88100686498856, "evalue": 3.32e-74, "bitscore": 253.0}], "name": "KAJ5192838.1", "ipg": "629220251", "start": 2169286, "end": 2171073, "strand": 1, "sequence": null}], "clusters": []}]}, {"name": "Colletotrichum paranaense", "strain": "IMI 384185", "scaffolds": [{"accession": "NW_026848970.1", "subjects": [{"id": null, "hits": [{"query": "ctg1_orf0002", "subject": "XP_060343807.1", "identity": 38.727, "coverage": 100.0, "evalue": 3.79e-83, "bitscore": 274.0}], "name": "XP_060343807.1", "ipg": "689614037", "start": 746858, "end": 748705, "strand": 1, "sequence": null}], "clusters": []}, {"accession": "XM_060497414.1", "subjects": [{"id": null, "hits": [{"query": "ctg1_orf0002", "subject": "XP_060343807.1", "identity": 38.727, "coverage": 100.0, "evalue": 3.79e-83, "bitscore": 274.0}], "name": "XP_060343807.1", "ipg": "689614037", "start": 0, "end": 1644, "strand": 1, "sequence": null}], "clusters": []}, {"accession": "MOPA01000012.1", "subjects": [{"id": null, "hits": [{"query": "ctg1_orf0002", "subject": "KAK1526632.1", "identity": 38.727, "coverage": 100.0, "evalue": 3.79e-83, "bitscore": 274.0}], "name": "KAK1526632.1", "ipg": "689614037", "start": 746858, "end": 748705, "strand": 1, "sequence": null}], "clusters": []}]}, {"name": "Colletotrichum truncatum", "strain": "CMES1059", "scaffolds": [{"accession": "NW_027222406.1", "subjects": [{"id": null, "hits": [{"query": "ctg1_orf0002", "subject": "XP_036577350.1", "identity": 37.466, "coverage": 98.13333333333333, "evalue": 4.5e-83, "bitscore": 273.0}, {"query": "ctg1_orf7", "subject": "XP_036577350.1", "identity": 33.726, "coverage": 94.96567505720824, "evalue": 4.2e-74, "bitscore": 252.0}], "name": "XP_036577350.1", "ipg": "351942732", "start": 2467105, "end": 2468916, "strand": -1, "sequence": null}], "clusters": []}, {"accession": "XM_036730820.1", "subjects": [{"id": null, "hits": [{"query": "ctg1_orf0002", "subject": "XP_036577350.1", "identity": 37.466, "coverage": 98.13333333333333, "evalue": 4.5e-83, "bitscore": 273.0}, {"query": "ctg1_orf7", "subject": "XP_036577350.1", "identity": 33.726, "coverage": 94.96567505720824, "evalue": 4.2e-74, "bitscore": 252.0}], "name": "XP_036577350.1", "ipg": "351942732", "start": 0, "end": 1566, "strand": 1, "sequence": null}], "clusters": []}, {"accession": "VUJX02000009.1", "subjects": [{"id": null, "hits": [{"query": "ctg1_orf0002", "subject": "KAL0932251.1", "identity": 37.466, "coverage": 98.13333333333333, "evalue": 4.5e-83, "bitscore": 273.0}, {"query": "ctg1_orf7", "subject": "KAL0932251.1", "identity": 33.726, "coverage": 94.96567505720824, "evalue": 4.2e-74, "bitscore": 252.0}], "name": "KAL0932251.1", "ipg": "351942732", "start": 2467105, "end": 2468916, "strand": -1, "sequence": null}], "clusters": []}, {"accession": "NW_027222411.1", "subjects": [{"id": null, "hits": [{"query": "ctg1_orf04", "subject": "XP_070059896.1", "identity": 40.206, "coverage": 58.08383233532935, "evalue": 1.14e-16, "bitscore": 88.6}], "name": "XP_070059896.1", "ipg": "882834063", "start": 66277, "end": 67957, "strand": 1, "sequence": null}], "clusters": []}, {"accession": "XM_070206405.1", "subjects": [{"id": null, "hits": [{"query": "ctg1_orf04", "subject": "XP_070059896.1", "identity": 40.206, "coverage": 58.08383233532935, "evalue": 1.14e-16, "bitscore": 88.6}], "name": "XP_070059896.1", "ipg": "882834063", "start": 0, "end": 1464, "strand": 1, "sequence": null}], "clusters": []}, {"accession": "VUJX02000014.1", "subjects": [{"id": null, "hits": [{"query": "ctg1_orf04", "subject": "KAL0929777.1", "identity": 40.206, "coverage": 58.08383233532935, "evalue": 1.14e-16, "bitscore": 88.6}], "name": "KAL0929777.1", "ipg": "882834063", "start": 66277, "end": 67957, "strand": 1, "sequence": null}], "clusters": []}, {"accession": "NW_027222405.1", "subjects": [{"id": null, "hits": [{"query": "ctg1_orf04", "subject": "XP_036581223.1", "identity": 43.137, "coverage": 60.47904191616767, "evalue": 1.38e-16, "bitscore": 88.6}], "name": "XP_036581223.1", "ipg": "351947774", "start": 3320432, "end": 3322171, "strand": 1, "sequence": null}], "clusters": []}, {"accession": "XM_036726979.1", "subjects": [{"id": null, "hits": [{"query": "ctg1_orf04", "subject": "XP_036581223.1", "identity": 43.137, "coverage": 60.47904191616767, "evalue": 1.38e-16, "bitscore": 88.6}], "name": "XP_036581223.1", "ipg": "351947774", "start": 0, "end": 1533, "strand": 1, "sequence": null}], "clusters": []}, {"accession": "VUJX02000008.1", "subjects": [{"id": null, "hits": [{"query": "ctg1_orf04", "subject": "KAL0933427.1", "identity": 43.137, "coverage": 60.47904191616767, "evalue": 1.38e-16, "bitscore": 88.6}], "name": "KAL0933427.1", "ipg": "351947774", "start": 3320432, "end": 3322171, "strand": 1, "sequence": null}], "clusters": []}, {"accession": "NW_027222402.1", "subjects": [{"id": null, "hits": [{"query": "ctg1_orf6", "subject": "XP_070061172.1", "identity": 45.041, "coverage": 75.16556291390728, "evalue": 3.81e-58, "bitscore": 203.0}], "name": "XP_070061172.1", "ipg": "882835994", "start": 1516207, "end": 1517650, "strand": 1, "sequence": null}], "clusters": []}, {"accession": "XM_070205097.1", "subjects": [{"id": null, "hits": [{"query": "ctg1_orf6", "subject": "XP_070061172.1", "identity": 45.041, "coverage": 75.16556291390728, "evalue": 3.81e-58, "bitscore": 203.0}], "name": "XP_070061172.1", "ipg": "882835994", "start": 0, "end": 1224, "strand": 1, "sequence": null}], "clusters": []}, {"accession": "VUJX02000005.1", "subjects": [{"id": null, "hits": [{"query": "ctg1_orf6", "subject": "KAL0936250.1", "identity": 45.041, "coverage": 75.16556291390728, "evalue": 3.81e-58, "bitscore": 203.0}], "name": "KAL0936250.1", "ipg": "882835994", "start": 1516207, "end": 1517650, "strand": 1, "sequence": null}], "clusters": []}, {"accession": "NW_027222398.1", "subjects": [{"id": null, "hits": [{"query": "ctg1_orf7", "subject": "XP_036578381.1", "identity": 36.451, "coverage": 93.36384439359267, "evalue": 8.19e-81, "bitscore": 270.0}], "name": "XP_036578381.1", "ipg": "351944018", "start": 6195061, "end": 6196697, "strand": 1, "sequence": null}], "clusters": []}, {"accession": "XM_036729847.1", "subjects": [{"id": null, "hits": [{"query": "ctg1_orf7", "subject": "XP_036578381.1", "identity": 36.451, "coverage": 93.36384439359267, "evalue": 8.19e-81, "bitscore": 270.0}], "name": "XP_036578381.1", "ipg": "351944018", "start": 0, "end": 1572, "strand": 1, "sequence": null}], "clusters": []}, {"accession": "VUJX02000001.1", "subjects": [{"id": null, "hits": [{"query": "ctg1_orf7", "subject": "KAL0943836.1", "identity": 36.451, "coverage": 93.36384439359267, "evalue": 8.19e-81, "bitscore": 270.0}], "name": "KAL0943836.1", "ipg": "351944018", "start": 6195061, "end": 6196697, "strand": 1, "sequence": null}], "clusters": []}]}, {"name": "Blastomyces silverae", "strain": "UAMH 139", "scaffolds": [{"accession": "LDEV01000352.1", "subjects": [{"id": null, "hits": [{"query": "ctg1_orf0002", "subject": "KLJ13418.1", "identity": 38.315, "coverage": 96.8, "evalue": 6.5e-83, "bitscore": 273.0}], "name": "KLJ13418.1", "ipg": "82667510", "start": 18346, "end": 20400, "strand": 1, "sequence": null}], "clusters": []}, {"accession": "LDEV01001709.1", "subjects": [{"id": null, "hits": [{"query": "ctg1_orf7", "subject": "KLJ11186.1", "identity": 33.962, "coverage": 94.50800915331807, "evalue": 2.84e-74, "bitscore": 252.0}], "name": "KLJ11186.1", "ipg": "82665291", "start": 2474, "end": 4292, "strand": -1, "sequence": null}], "clusters": []}]}, {"name": "Aspergillus taichungensis", "strain": "IBT 19404", "scaffolds": [{"accession": "KZ559498.1", "subjects": [{"id": null, "hits": [{"query": "ctg1_orf0002", "subject": "PLN86496.1", "identity": 39.946, "coverage": 98.4, "evalue": 8.46e-83, "bitscore": 272.0}, {"query": "ctg1_orf7", "subject": "PLN86496.1", "identity": 34.474, "coverage": 86.95652173913044, "evalue": 7.46e-73, "bitscore": 248.0}], "name": "PLN86496.1", "ipg": "174227376", "start": 189554, "end": 191374, "strand": -1, "sequence": null}], "clusters": []}, {"accession": "KZ559501.1", "subjects": [{"id": null, "hits": [{"query": "ctg1_orf04", "subject": "PLN85917.1", "identity": 40.541, "coverage": 65.86826347305389, "evalue": 4.62e-17, "bitscore": 89.7}], "name": "PLN85917.1", "ipg": "174226870", "start": 71005, "end": 72897, "strand": 1, "sequence": null}], "clusters": []}]}, {"name": "Podospora pseudoanserina", "strain": "CBS 124.78", "scaffolds": [{"accession": "NC_085925.1", "subjects": [{"id": null, "hits": [{"query": "ctg1_orf0002", "subject": "XP_062797050.1", "identity": 39.459, "coverage": 97.6, "evalue": 9.43e-83, "bitscore": 272.0}], "name": "XP_062797050.1", "ipg": "731933220", "start": 163527, "end": 165224, "strand": -1, "sequence": null}], "clusters": []}, {"accession": "XM_062940897.1", "subjects": [{"id": null, "hits": [{"query": "ctg1_orf0002", "subject": "XP_062797050.1", "identity": 39.459, "coverage": 97.6, "evalue": 9.43e-83, "bitscore": 272.0}], "name": "XP_062797050.1", "ipg": "731933220", "start": 87, "end": 1647, "strand": 1, "sequence": null}], "clusters": []}, {"accession": "CM069230.1", "subjects": [{"id": null, "hits": [{"query": "ctg1_orf0002", "subject": "KAK4670754.1", "identity": 39.459, "coverage": 97.6, "evalue": 9.43e-83, "bitscore": 272.0}], "name": "KAK4670754.1", "ipg": "731933220", "start": 163527, "end": 165224, "strand": -1, "sequence": null}], "clusters": []}, {"accession": "JAFFHC010000006.1", "subjects": [{"id": null, "hits": [{"query": "ctg1_orf0002", "subject": "KAK4670754.1", "identity": 39.459, "coverage": 97.6, "evalue": 9.43e-83, "bitscore": 272.0}], "name": "KAK4670754.1", "ipg": "731933220", "start": 163527, "end": 165224, "strand": -1, "sequence": null}], "clusters": []}, {"accession": "NC_085921.1", "subjects": [{"id": null, "hits": [{"query": "ctg1_orf003", "subject": "XP_062803287.1", "identity": 33.333, "coverage": 76.12612612612612, "evalue": 5.8e-61, "bitscore": 216.0}], "name": "XP_062803287.1", "ipg": "731940143", "start": 2908541, "end": 2910033, "strand": -1, "sequence": null}], "clusters": []}, {"accession": "XM_062944461.1", "subjects": [{"id": null, "hits": [{"query": "ctg1_orf003", "subject": "XP_062803287.1", "identity": 33.333, "coverage": 76.12612612612612, "evalue": 5.8e-61, "bitscore": 216.0}], "name": "XP_062803287.1", "ipg": "731940143", "start": 0, "end": 1323, "strand": 1, "sequence": null}], "clusters": []}, {"accession": "CM069226.1", "subjects": [{"id": null, "hits": [{"query": "ctg1_orf003", "subject": "KAK4679817.1", "identity": 33.333, "coverage": 76.12612612612612, "evalue": 5.8e-61, "bitscore": 216.0}], "name": "KAK4679817.1", "ipg": "731940143", "start": 2908541, "end": 2910033, "strand": -1, "sequence": null}], "clusters": []}, {"accession": "JAFFHC010000002.1", "subjects": [{"id": null, "hits": [{"query": "ctg1_orf003", "subject": "KAK4679817.1", "identity": 33.333, "coverage": 76.12612612612612, "evalue": 5.8e-61, "bitscore": 216.0}], "name": "KAK4679817.1", "ipg": "731940143", "start": 2908541, "end": 2910033, "strand": -1, "sequence": null}], "clusters": []}]}, {"name": "Penicillium olsonii", "strain": "", "scaffolds": [{"accession": "CAJVNP010000140.1", "subjects": [{"id": null, "hits": [{"query": "ctg1_orf0002", "subject": "CAG8216395.1", "identity": 37.903, "coverage": 98.4, "evalue": 1.12e-82, "bitscore": 270.0}, {"query": "ctg1_orf7", "subject": "CAG8216395.1", "identity": 36.538, "coverage": 83.29519450800915, "evalue": 2e-73, "bitscore": 249.0}], "name": "CAG8216395.1", "ipg": "581690605", "start": 236203, "end": 237896, "strand": 1, "sequence": null}], "clusters": []}, {"accession": "CAJVNJ010000024.1", "subjects": [{"id": null, "hits": [{"query": "ctg1_orf003", "subject": "CAG7925031.1", "identity": 39.308, "coverage": 71.17117117117117, "evalue": 3.64e-73, "bitscore": 244.0}], "name": "CAG7925031.1", "ipg": "581663671", "start": 172567, "end": 173725, "strand": -1, "sequence": null}], "clusters": []}, {"accession": "CAJVNK010000134.1", "subjects": [{"id": null, "hits": [{"query": "ctg1_orf003", "subject": "CAG7934052.1", "identity": 39.308, "coverage": 71.17117117117117, "evalue": 3.64e-73, "bitscore": 244.0}], "name": "CAG7934052.1", "ipg": "581663671", "start": 479546, "end": 480704, "strand": -1, "sequence": null}], "clusters": []}, {"accession": "CAJVNO010000066.1", "subjects": [{"id": null, "hits": [{"query": "ctg1_orf003", "subject": "CAG8221914.1", "identity": 39.308, "coverage": 71.17117117117117, "evalue": 7.71e-73, "bitscore": 243.0}], "name": "CAG8221914.1", "ipg": "581673797", "start": 126200, "end": 127358, "strand": -1, "sequence": null}], "clusters": []}, {"accession": "CAJVOS010000008.1", "subjects": [{"id": null, "hits": [{"query": "ctg1_orf003", "subject": "CAG7958678.1", "identity": 39.117, "coverage": 70.94594594594594, "evalue": 7.53e-72, "bitscore": 241.0}], "name": "CAG7958678.1", "ipg": "581687080", "start": 182578, "end": 183735, "strand": 1, "sequence": null}], "clusters": []}, {"accession": "CAJVNP010000055.1", "subjects": [{"id": null, "hits": [{"query": "ctg1_orf003", "subject": "CAG7976001.1", "identity": 39.117, "coverage": 70.94594594594594, "evalue": 7.53e-72, "bitscore": 241.0}], "name": "CAG7976001.1", "ipg": "581687080", "start": 126220, "end": 127377, "strand": -1, "sequence": null}], "clusters": []}, {"accession": "CAJVNO010000011.1", "subjects": [{"id": null, "hits": [{"query": "ctg1_orf003", "subject": "CAG8053948.1", "identity": 39.867, "coverage": 67.11711711711712, "evalue": 8.43e-61, "bitscore": 212.0}], "name": "CAG8053948.1", "ipg": "581678380", "start": 1788665, "end": 1789850, "strand": 1, "sequence": null}], "clusters": []}, {"accession": "CAJVNJ010000047.1", "subjects": [{"id": null, "hits": [{"query": "ctg1_orf003", "subject": "CAG7930130.1", "identity": 40.199, "coverage": 67.11711711711712, "evalue": 1.68e-59, "bitscore": 210.0}], "name": "CAG7930130.1", "ipg": "581655331", "start": 24398, "end": 25786, "strand": 1, "sequence": null}], "clusters": []}, {"accession": "CAJVNK010000093.1", "subjects": [{"id": null, "hits": [{"query": "ctg1_orf003", "subject": "CAG7930591.1", "identity": 40.199, "coverage": 67.11711711711712, "evalue": 1.68e-59, "bitscore": 210.0}], "name": "CAG7930591.1", "ipg": "581655331", "start": 24397, "end": 25785, "strand": 1, "sequence": null}], "clusters": []}, {"accession": "CAJVNP010000107.1", "subjects": [{"id": null, "hits": [{"query": "ctg1_orf003", "subject": "CAG8110432.1", "identity": 39.867, "coverage": 67.11711711711712, "evalue": 1.71e-59, "bitscore": 210.0}], "name": "CAG8110432.1", "ipg": "581682985", "start": 992307, "end": 993695, "strand": 1, "sequence": null}], "clusters": []}, {"accession": "CAJVOS010000038.1", "subjects": [{"id": null, "hits": [{"query": "ctg1_orf003", "subject": "CAG8170552.1", "identity": 39.867, "coverage": 67.11711711711712, "evalue": 1.71e-59, "bitscore": 210.0}], "name": "CAG8170552.1", "ipg": "581682985", "start": 495470, "end": 496858, "strand": -1, "sequence": null}], "clusters": []}, {"accession": "CAJVNP010000033.1", "subjects": [{"id": null, "hits": [{"query": "ctg1_orf04", "subject": "CAG7958699.1", "identity": 47.17, "coverage": 61.67664670658682, "evalue": 1.02e-16, "bitscore": 89.0}], "name": "CAG7958699.1", "ipg": "581672930", "start": 176257, "end": 177970, "strand": 1, "sequence": null}], "clusters": []}, {"accession": "CAJVOS010000010.1", "subjects": [{"id": null, "hits": [{"query": "ctg1_orf04", "subject": "CAG7980281.1", "identity": 47.17, "coverage": 61.67664670658682, "evalue": 1.02e-16, "bitscore": 89.0}], "name": "CAG7980281.1", "ipg": "581672930", "start": 235523, "end": 237236, "strand": -1, "sequence": null}], "clusters": []}, {"accession": "CAJVNO010000095.1", "subjects": [{"id": null, "hits": [{"query": "ctg1_orf04", "subject": "CAG8287339.1", "identity": 47.17, "coverage": 61.67664670658682, "evalue": 1.02e-16, "bitscore": 89.0}], "name": "CAG8287339.1", "ipg": "581672930", "start": 540290, "end": 542003, "strand": 1, "sequence": null}], "clusters": []}, {"accession": "CAJVNK010000044.1", "subjects": [{"id": null, "hits": [{"query": "ctg1_orf04", "subject": "CAG7916981.1", "identity": 47.17, "coverage": 61.67664670658682, "evalue": 1.42e-16, "bitscore": 88.6}], "name": "CAG7916981.1", "ipg": "581666525", "start": 143631, "end": 145341, "strand": 1, "sequence": null}], "clusters": []}, {"accession": "CAJVNJ010000010.1", "subjects": [{"id": null, "hits": [{"query": "ctg1_orf04", "subject": "CAG7919132.1", "identity": 47.17, "coverage": 61.67664670658682, "evalue": 1.42e-16, "bitscore": 88.6}], "name": "CAG7919132.1", "ipg": "581666525", "start": 164879, "end": 166589, "strand": -1, "sequence": null}], "clusters": []}, {"accession": "CAJVNO010000001.1", "subjects": [{"id": null, "hits": [{"query": "ctg1_orf7", "subject": "CAG7936532.1", "identity": 33.967, "coverage": 94.27917620137299, "evalue": 1.27e-75, "bitscore": 253.0}], "name": "CAG7936532.1", "ipg": "581680677", "start": 225856, "end": 227457, "strand": 1, "sequence": null}], "clusters": []}]}, {"name": "Colletotrichum filicis", "strain": "CBS 101611", "scaffolds": [{"accession": "MOOC01000183.1", "subjects": [{"id": null, "hits": [{"query": "ctg1_orf0002", "subject": "KAI3529641.1", "identity": 37.534, "coverage": 98.93333333333332, "evalue": 1.13e-82, "bitscore": 272.0}], "name": "KAI3529641.1", "ipg": "552302065", "start": 69670, "end": 71532, "strand": -1, "sequence": null}], "clusters": []}, {"accession": "MOOC01000004.1", "subjects": [{"id": null, "hits": [{"query": "ctg1_orf0002", "subject": "KAI3551186.1", "identity": 38.462, "coverage": 100.0, "evalue": 1.53e-82, "bitscore": 272.0}], "name": "KAI3551186.1", "ipg": "552320744", "start": 200083, "end": 201930, "strand": 1, "sequence": null}], "clusters": []}, {"accession": "MOOC01000239.1", "subjects": [{"id": null, "hits": [{"query": "ctg1_orf04", "subject": "KAI3527975.1", "identity": 45.745, "coverage": 56.287425149700596, "evalue": 7.19e-17, "bitscore": 86.3}], "name": "KAI3527975.1", "ipg": "552300539", "start": 55344, "end": 56295, "strand": -1, "sequence": null}], "clusters": []}]}, {"name": "Colletotrichum abscissum", "strain": "IMI 504890", "scaffolds": [{"accession": "NW_026850409.1", "subjects": [{"id": null, "hits": [{"query": "ctg1_orf0002", "subject": "XP_060394562.1", "identity": 37.534, "coverage": 98.93333333333332, "evalue": 1.41e-82, "bitscore": 272.0}], "name": "XP_060394562.1", "ipg": "689587691", "start": 312977, "end": 314839, "strand": 1, "sequence": null}], "clusters": []}, {"accession": "XM_060547219.1", "subjects": [{"id": null, "hits": [{"query": "ctg1_orf0002", "subject": "XP_060394562.1", "identity": 37.534, "coverage": 98.93333333333332, "evalue": 1.41e-82, "bitscore": 272.0}], "name": "XP_060394562.1", "ipg": "689587691", "start": 0, "end": 1557, "strand": 1, "sequence": null}], "clusters": []}, {"accession": "MOOD01000423.1", "subjects": [{"id": null, "hits": [{"query": "ctg1_orf0002", "subject": "KAK1484454.1", "identity": 37.534, "coverage": 98.93333333333332, "evalue": 1.41e-82, "bitscore": 272.0}], "name": "KAK1484454.1", "ipg": "689587691", "start": 312977, "end": 314839, "strand": 1, "sequence": null}], "clusters": []}, {"accession": "NW_026850309.1", "subjects": [{"id": null, "hits": [{"query": "ctg1_orf0002", "subject": "XP_060396325.1", "identity": 38.462, "coverage": 100.0, "evalue": 2.68e-82, "bitscore": 271.0}], "name": "XP_060396325.1", "ipg": "552305627", "start": 434415, "end": 436262, "strand": 1, "sequence": null}], "clusters": []}, {"accession": "XM_060546094.1", "subjects": [{"id": null, "hits": [{"query": "ctg1_orf0002", "subject": "XP_060396325.1", "identity": 38.462, "coverage": 100.0, "evalue": 2.68e-82, "bitscore": 271.0}], "name": "XP_060396325.1", "ipg": "552305627", "start": 0, "end": 1569, "strand": 1, "sequence": null}], "clusters": []}, {"accession": "MOOD01000323.1", "subjects": [{"id": null, "hits": [{"query": "ctg1_orf0002", "subject": "KAK1489591.1", "identity": 38.462, "coverage": 100.0, "evalue": 2.68e-82, "bitscore": 271.0}], "name": "KAK1489591.1", "ipg": "552305627", "start": 434415, "end": 436262, "strand": 1, "sequence": null}], "clusters": []}]}, {"name": "Colletotrichum abscissum", "strain": "Ca142", "scaffolds": [{"accession": "SDAQ01000153.1", "subjects": [{"id": null, "hits": [{"query": "ctg1_orf0002", "subject": "KAI3533727.1", "identity": 38.462, "coverage": 100.0, "evalue": 2.68e-82, "bitscore": 271.0}], "name": "KAI3533727.1", "ipg": "552305627", "start": 62478, "end": 64325, "strand": 1, "sequence": null}], "clusters": []}]}, {"name": "Colletotrichum abscissum", "strain": "LW-VAL-2A", "scaffolds": [{"accession": "JAERTM010000008.1", "subjects": [{"id": null, "hits": [{"query": "ctg1_orf0002", "subject": "KAL4407357.1", "identity": 38.462, "coverage": 100.0, "evalue": 2.68e-82, "bitscore": 271.0}], "name": "KAL4407357.1", "ipg": "552305627", "start": 2680443, "end": 2682290, "strand": 1, "sequence": null}], "clusters": []}]}, {"name": "Colletotrichum phormii", "strain": "CBS 102054", "scaffolds": [{"accession": "NW_026851446.1", "subjects": [{"id": null, "hits": [{"query": "ctg1_orf0002", "subject": "XP_060448613.1", "identity": 36.193, "coverage": 98.93333333333332, "evalue": 1.47e-82, "bitscore": 268.0}], "name": "XP_060448613.1", "ipg": "689730533", "start": 62, "end": 1508, "strand": 1, "sequence": null}], "clusters": []}, {"accession": "XM_060595708.1", "subjects": [{"id": null, "hits": [{"query": "ctg1_orf0002", "subject": "XP_060448613.1", "identity": 36.193, "coverage": 98.93333333333332, "evalue": 1.47e-82, "bitscore": 268.0}], "name": "XP_060448613.1", "ipg": "689730533", "start": 0, "end": 1245, "strand": 1, "sequence": null}], "clusters": []}, {"accession": "JAHMHQ010000004.1", "subjects": [{"id": null, "hits": [{"query": "ctg1_orf0002", "subject": "KAK1640006.1", "identity": 36.193, "coverage": 98.93333333333332, "evalue": 1.47e-82, "bitscore": 268.0}], "name": "KAK1640006.1", "ipg": "689730533", "start": 62, "end": 1508, "strand": 1, "sequence": null}], "clusters": []}]}, {"name": "Aspergillus fischeri", "strain": "NRRL 181", "scaffolds": [{"accession": "NW_001509764.1", "subjects": [{"id": null, "hits": [{"query": "ctg1_orf0002", "subject": "XP_001262154.1", "identity": 39.946, "coverage": 97.06666666666666, "evalue": 2.16e-82, "bitscore": 268.0}], "name": "XP_001262154.1", "ipg": "6495119", "start": 1531370, "end": 1532780, "strand": -1, "sequence": null}], "clusters": []}, {"accession": "XM_001262153.1", "subjects": [{"id": null, "hits": [{"query": "ctg1_orf0002", "subject": "XP_001262154.1", "identity": 39.946, "coverage": 97.06666666666666, "evalue": 2.16e-82, "bitscore": 268.0}], "name": "XP_001262154.1", "ipg": "6495119", "start": 0, "end": 1182, "strand": 1, "sequence": null}], "clusters": []}, {"accession": "DS027694.1", "subjects": [{"id": null, "hits": [{"query": "ctg1_orf0002", "subject": "EAW20257.1", "identity": 39.946, "coverage": 97.06666666666666, "evalue": 2.16e-82, "bitscore": 268.0}], "name": "EAW20257.1", "ipg": "6495119", "start": 1531370, "end": 1532780, "strand": -1, "sequence": null}], "clusters": []}]}, {"name": "Podospora comata", "strain": "T", "scaffolds": [{"accession": "LR026969.1", "subjects": [{"id": null, "hits": [{"query": "ctg1_orf0002", "subject": "VBB83563.1", "identity": 39.459, "coverage": 97.6, "evalue": 2.18e-82, "bitscore": 271.0}], "name": "VBB83563.1", "ipg": "214896802", "start": 137440, "end": 139138, "strand": -1, "sequence": null}], "clusters": []}, {"accession": "LR026965.1", "subjects": [{"id": null, "hits": [{"query": "ctg1_orf003", "subject": "VBB75846.1", "identity": 33.609, "coverage": 76.12612612612612, "evalue": 2.97e-62, "bitscore": 218.0}], "name": "VBB75846.1", "ipg": "214892630", "start": 2858462, "end": 2859774, "strand": -1, "sequence": null}], "clusters": []}]}, {"name": "Aspergillus felis", "strain": "", "scaffolds": [{"accession": "JACBAG010001818.1", "subjects": [{"id": null, "hits": [{"query": "ctg1_orf0002", "subject": "KAF7181262.1", "identity": 37.978, "coverage": 96.8, "evalue": 2.71e-82, "bitscore": 271.0}], "name": "KAF7181262.1", "ipg": "353303616", "start": 48368, "end": 50184, "strand": -1, "sequence": null}], "clusters": []}, {"accession": "JACBAG010001913.1", "subjects": [{"id": null, "hits": [{"query": "ctg1_orf04", "subject": "KAF7176338.1", "identity": 45.455, "coverage": 65.26946107784431, "evalue": 5.66e-21, "bitscore": 100.0}], "name": "KAF7176338.1", "ipg": "353300979", "start": 183033, "end": 184902, "strand": 1, "sequence": null}], "clusters": []}, {"accession": "JACBAE010001262.1", "subjects": [{"id": null, "hits": [{"query": "ctg1_orf04", "subject": "KAF7168575.1", "identity": 45.455, "coverage": 65.26946107784431, "evalue": 5.89e-21, "bitscore": 100.0}], "name": "KAF7168575.1", "ipg": "353295884", "start": 11418, "end": 13297, "strand": 1, "sequence": null}], "clusters": []}, {"accession": "JACBAG010001897.1", "subjects": [{"id": null, "hits": [{"query": "ctg1_orf6", "subject": "KAF7177465.1", "identity": 42.063, "coverage": 77.81456953642383, "evalue": 1.01e-54, "bitscore": 193.0}], "name": "KAF7177465.1", "ipg": "353301546", "start": 91575, "end": 92942, "strand": -1, "sequence": null}], "clusters": []}, {"accession": "JACBAE010001374.1", "subjects": [{"id": null, "hits": [{"query": "ctg1_orf6", "subject": "KAF7160172.1", "identity": 42.063, "coverage": 77.81456953642383, "evalue": 1.32e-54, "bitscore": 193.0}], "name": "KAF7160172.1", "ipg": "353290719", "start": 82191, "end": 83558, "strand": 1, "sequence": null}], "clusters": []}]}, {"name": "Tolypocladium capitatum", "strain": "CBS 113982", "scaffolds": [{"accession": "NRSZ01000409.1", "subjects": [{"id": null, "hits": [{"query": "ctg1_orf0002", "subject": "PNY27401.1", "identity": 36.119, "coverage": 98.13333333333333, "evalue": 2.75e-82, "bitscore": 271.0}], "name": "PNY27401.1", "ipg": "176897413", "start": 35679, "end": 37487, "strand": 1, "sequence": null}], "clusters": []}]}, {"name": "Penicillium robsamsonii", "strain": "IBT 29466", "scaffolds": [{"accession": "NW_026643220.1", "subjects": [{"id": null, "hits": [{"query": "ctg1_orf0002", "subject": "XP_057087946.1", "identity": 36.34, "coverage": 99.2, "evalue": 3.07e-82, "bitscore": 271.0}, {"query": "ctg1_orf7", "subject": "XP_057087946.1", "identity": 32.297, "coverage": 94.05034324942791, "evalue": 5.51e-72, "bitscore": 246.0}], "name": "XP_057087946.1", "ipg": "630167651", "start": 2832631, "end": 2834398, "strand": 1, "sequence": null}], "clusters": []}, {"accession": "XM_057228605.1", "subjects": [{"id": null, "hits": [{"query": "ctg1_orf0002", "subject": "XP_057087946.1", "identity": 36.34, "coverage": 99.2, "evalue": 3.07e-82, "bitscore": 271.0}, {"query": "ctg1_orf7", "subject": "XP_057087946.1", "identity": 32.297, "coverage": 94.05034324942791, "evalue": 5.51e-72, "bitscore": 246.0}], "name": "XP_057087946.1", "ipg": "630167651", "start": 0, "end": 1554, "strand": 1, "sequence": null}], "clusters": []}, {"accession": "JAQJAW010000002.1", "subjects": [{"id": null, "hits": [{"query": "ctg1_orf0002", "subject": "KAJ5827567.1", "identity": 36.34, "coverage": 99.2, "evalue": 3.07e-82, "bitscore": 271.0}, {"query": "ctg1_orf7", "subject": "KAJ5827567.1", "identity": 32.297, "coverage": 94.05034324942791, "evalue": 5.51e-72, "bitscore": 246.0}], "name": "KAJ5827567.1", "ipg": "630167651", "start": 2832631, "end": 2834398, "strand": 1, "sequence": null}], "clusters": []}, {"accession": "NW_026643222.1", "subjects": [{"id": null, "hits": [{"query": "ctg1_orf003", "subject": "XP_057083801.1", "identity": 38.854, "coverage": 70.72072072072072, "evalue": 2.58e-62, "bitscore": 218.0}], "name": "XP_057083801.1", "ipg": "630126990", "start": 777159, "end": 778515, "strand": -1, "sequence": null}], "clusters": []}, {"accession": "XM_057232036.1", "subjects": [{"id": null, "hits": [{"query": "ctg1_orf003", "subject": "XP_057083801.1", "identity": 38.854, "coverage": 70.72072072072072, "evalue": 2.58e-62, "bitscore": 218.0}], "name": "XP_057083801.1", "ipg": "630126990", "start": 0, "end": 1131, "strand": 1, "sequence": null}], "clusters": []}, {"accession": "JAQJAW010000004.1", "subjects": [{"id": null, "hits": [{"query": "ctg1_orf003", "subject": "KAJ5817766.1", "identity": 38.854, "coverage": 70.72072072072072, "evalue": 2.58e-62, "bitscore": 218.0}], "name": "KAJ5817766.1", "ipg": "630126990", "start": 777159, "end": 778515, "strand": -1, "sequence": null}], "clusters": []}]}, {"name": "Glarea lozoyensis", "strain": "ATCC 20868", "scaffolds": [{"accession": "NW_007361000.1", "subjects": [{"id": null, "hits": [{"query": "ctg1_orf0002", "subject": "XP_008084812.1", "identity": 39.385, "coverage": 94.66666666666667, "evalue": 4.49e-82, "bitscore": 268.0}], "name": "XP_008084812.1", "ipg": "36861882", "start": 164518, "end": 166163, "strand": 1, "sequence": null}], "clusters": []}, {"accession": "XM_008086621.1", "subjects": [{"id": null, "hits": [{"query": "ctg1_orf0002", "subject": "XP_008084812.1", "identity": 39.385, "coverage": 94.66666666666667, "evalue": 4.49e-82, "bitscore": 268.0}], "name": "XP_008084812.1", "ipg": "36861882", "start": 0, "end": 1296, "strand": 1, "sequence": null}], "clusters": []}, {"accession": "KE145369.1", "subjects": [{"id": null, "hits": [{"query": "ctg1_orf0002", "subject": "EPE27453.1", "identity": 39.385, "coverage": 94.66666666666667, "evalue": 4.49e-82, "bitscore": 268.0}], "name": "EPE27453.1", "ipg": "36861882", "start": 164518, "end": 166163, "strand": 1, "sequence": null}], "clusters": []}, {"accession": "NW_007360984.1", "subjects": [{"id": null, "hits": [{"query": "ctg1_orf003", "subject": "XP_008076540.1", "identity": 38.235, "coverage": 68.24324324324324, "evalue": 3.94e-61, "bitscore": 215.0}], "name": "XP_008076540.1", "ipg": "36869639", "start": 185397, "end": 186785, "strand": -1, "sequence": null}], "clusters": []}, {"accession": "XM_008078349.1", "subjects": [{"id": null, "hits": [{"query": "ctg1_orf003", "subject": "XP_008076540.1", "identity": 38.235, "coverage": 68.24324324324324, "evalue": 3.94e-61, "bitscore": 215.0}], "name": "XP_008076540.1", "ipg": "36869639", "start": 0, "end": 1170, "strand": 1, "sequence": null}], "clusters": []}, {"accession": "KE145353.1", "subjects": [{"id": null, "hits": [{"query": "ctg1_orf003", "subject": "EPE35722.1", "identity": 38.235, "coverage": 68.24324324324324, "evalue": 3.94e-61, "bitscore": 215.0}], "name": "EPE35722.1", "ipg": "36869639", "start": 185397, "end": 186785, "strand": -1, "sequence": null}], "clusters": []}, {"accession": "NW_007360988.1", "subjects": [{"id": null, "hits": [{"query": "ctg1_orf04", "subject": "XP_008079402.1", "identity": 40.0, "coverage": 68.8622754491018, "evalue": 2.42e-18, "bitscore": 93.6}], "name": "XP_008079402.1", "ipg": "36868253", "start": 2024945, "end": 2026626, "strand": -1, "sequence": null}], "clusters": []}, {"accession": "XM_008081211.1", "subjects": [{"id": null, "hits": [{"query": "ctg1_orf04", "subject": "XP_008079402.1", "identity": 40.0, "coverage": 68.8622754491018, "evalue": 2.42e-18, "bitscore": 93.6}], "name": "XP_008079402.1", "ipg": "36868253", "start": 0, "end": 1473, "strand": 1, "sequence": null}], "clusters": []}, {"accession": "KE145357.1", "subjects": [{"id": null, "hits": [{"query": "ctg1_orf04", "subject": "EPE34250.1", "identity": 40.0, "coverage": 68.8622754491018, "evalue": 2.42e-18, "bitscore": 93.6}], "name": "EPE34250.1", "ipg": "36868253", "start": 2024945, "end": 2026626, "strand": -1, "sequence": null}], "clusters": []}]}, {"name": "Glarea lozoyensis", "strain": "74030", "scaffolds": [{"accession": "AGUE01000110.1", "subjects": [{"id": null, "hits": [{"query": "ctg1_orf003", "subject": "EHK99620.1", "identity": 39.236, "coverage": 64.1891891891892, "evalue": 1.33e-59, "bitscore": 207.0}], "name": "EHK99620.1", "ipg": "26151345", "start": 168897, "end": 169943, "strand": 1, "sequence": null}], "clusters": []}, {"accession": "JH413869.1", "subjects": [{"id": null, "hits": [{"query": "ctg1_orf003", "subject": "EHK99620.1", "identity": 39.236, "coverage": 64.1891891891892, "evalue": 1.33e-59, "bitscore": 207.0}], "name": "EHK99620.1", "ipg": "26151345", "start": 634417, "end": 635463, "strand": 1, "sequence": null}], "clusters": []}]}, {"name": "Podospora pseudopauciseta", "strain": "CBS 411.78", "scaffolds": [{"accession": "NC_085895.1", "subjects": [{"id": null, "hits": [{"query": "ctg1_orf0002", "subject": "XP_062762403.1", "identity": 39.189, "coverage": 97.6, "evalue": 4.66e-82, "bitscore": 271.0}], "name": "XP_062762403.1", "ipg": "731926164", "start": 197418, "end": 199115, "strand": -1, "sequence": null}], "clusters": []}, {"accession": "XM_062906227.1", "subjects": [{"id": null, "hits": [{"query": "ctg1_orf0002", "subject": "XP_062762403.1", "identity": 39.189, "coverage": 97.6, "evalue": 4.66e-82, "bitscore": 271.0}], "name": "XP_062762403.1", "ipg": "731926164", "start": 87, "end": 1647, "strand": 1, "sequence": null}], "clusters": []}, {"accession": "CM069224.1", "subjects": [{"id": null, "hits": [{"query": "ctg1_orf0002", "subject": "KAK4662437.1", "identity": 39.189, "coverage": 97.6, "evalue": 4.66e-82, "bitscore": 271.0}], "name": "KAK4662437.1", "ipg": "731926164", "start": 197418, "end": 199115, "strand": -1, "sequence": null}], "clusters": []}, {"accession": "JAFFHB010000008.1", "subjects": [{"id": null, "hits": [{"query": "ctg1_orf0002", "subject": "KAK4662437.1", "identity": 39.189, "coverage": 97.6, "evalue": 4.66e-82, "bitscore": 271.0}], "name": "KAK4662437.1", "ipg": "731926164", "start": 197418, "end": 199115, "strand": -1, "sequence": null}], "clusters": []}, {"accession": "NW_026946663.1", "subjects": [{"id": null, "hits": [{"query": "ctg1_orf003", "subject": "XP_062768620.1", "identity": 33.609, "coverage": 76.12612612612612, "evalue": 4.6e-61, "bitscore": 216.0}], "name": "XP_062768620.1", "ipg": "731932568", "start": 2694259, "end": 2695751, "strand": -1, "sequence": null}], "clusters": []}, {"accession": "XM_062909801.1", "subjects": [{"id": null, "hits": [{"query": "ctg1_orf003", "subject": "XP_062768620.1", "identity": 33.609, "coverage": 76.12612612612612, "evalue": 4.6e-61, "bitscore": 216.0}], "name": "XP_062768620.1", "ipg": "731932568", "start": 0, "end": 1323, "strand": 1, "sequence": null}], "clusters": []}, {"accession": "JAFFHB010000002.1", "subjects": [{"id": null, "hits": [{"query": "ctg1_orf003", "subject": "KAK4669950.1", "identity": 33.609, "coverage": 76.12612612612612, "evalue": 4.6e-61, "bitscore": 216.0}], "name": "KAK4669950.1", "ipg": "731932568", "start": 2694259, "end": 2695751, "strand": -1, "sequence": null}], "clusters": []}]}, {"name": "Colletotrichum navitas", "strain": "CBS 125086", "scaffolds": [{"accession": "NW_026850713.1", "subjects": [{"id": null, "hits": [{"query": "ctg1_orf0002", "subject": "XP_060407282.1", "identity": 36.267, "coverage": 99.2, "evalue": 5e-82, "bitscore": 271.0}], "name": "XP_060407282.1", "ipg": "689657748", "start": 27011, "end": 28887, "strand": 1, "sequence": null}], "clusters": []}, {"accession": "XM_060559407.1", "subjects": [{"id": null, "hits": [{"query": "ctg1_orf0002", "subject": "XP_060407282.1", "identity": 36.267, "coverage": 99.2, "evalue": 5e-82, "bitscore": 271.0}], "name": "XP_060407282.1", "ipg": "689657748", "start": 67, "end": 1651, "strand": 1, "sequence": null}], "clusters": []}, {"accession": "JAHLJV010000167.1", "subjects": [{"id": null, "hits": [{"query": "ctg1_orf0002", "subject": "KAK1566048.1", "identity": 36.267, "coverage": 99.2, "evalue": 5e-82, "bitscore": 271.0}], "name": "KAK1566048.1", "ipg": "689657748", "start": 27011, "end": 28887, "strand": 1, "sequence": null}], "clusters": []}, {"accession": "NW_026850658.1", "subjects": [{"id": null, "hits": [{"query": "ctg1_orf6", "subject": "XP_060408296.1", "identity": 39.916, "coverage": 74.17218543046357, "evalue": 1.5e-55, "bitscore": 196.0}], "name": "XP_060408296.1", "ipg": "689665528", "start": 87731, "end": 89028, "strand": 1, "sequence": null}], "clusters": []}, {"accession": "XM_060562383.1", "subjects": [{"id": null, "hits": [{"query": "ctg1_orf6", "subject": "XP_060408296.1", "identity": 39.916, "coverage": 74.17218543046357, "evalue": 1.5e-55, "bitscore": 196.0}], "name": "XP_060408296.1", "ipg": "689665528", "start": 115, "end": 1303, "strand": 1, "sequence": null}], "clusters": []}, {"accession": "JAHLJV010000112.1", "subjects": [{"id": null, "hits": [{"query": "ctg1_orf6", "subject": "KAK1570132.1", "identity": 39.916, "coverage": 74.17218543046357, "evalue": 1.5e-55, "bitscore": 196.0}], "name": "KAK1570132.1", "ipg": "689665528", "start": 87731, "end": 89028, "strand": 1, "sequence": null}], "clusters": []}]}, {"name": "Lecanicillium fungicola", "strain": "Babe33", "scaffolds": [{"accession": "JANJQO010000611.1", "subjects": [{"id": null, "hits": [{"query": "ctg1_orf0002", "subject": "KAJ2976192.1", "identity": 37.265, "coverage": 98.13333333333333, "evalue": 5.33e-82, "bitscore": 267.0}], "name": "KAJ2976192.1", "ipg": "610312607", "start": 1230, "end": 2715, "strand": -1, "sequence": null}], "clusters": []}]}, {"name": "Aspergillus phoenicis", "strain": "ATCC 13157", "scaffolds": [{"accession": "KZ851860.1", "subjects": [{"id": null, "hits": [{"query": "ctg1_orf0002", "subject": "RDK39707.1", "identity": 38.298, "coverage": 98.13333333333333, "evalue": 5.61e-82, "bitscore": 270.0}], "name": "RDK39707.1", "ipg": "199221355", "start": 553647, "end": 555433, "strand": -1, "sequence": null}], "clusters": []}, {"accession": "KZ851846.1", "subjects": [{"id": null, "hits": [{"query": "ctg1_orf003", "subject": "RDK46572.1", "identity": 36.991, "coverage": 69.5945945945946, "evalue": 9.16e-59, "bitscore": 209.0}], "name": "RDK46572.1", "ipg": "199225918", "start": 1741251, "end": 1742631, "strand": 1, "sequence": null}], "clusters": []}]}, {"name": "Rasamsonia emersonii", "strain": "NRRL 3221", "scaffolds": [{"accession": "MU985949.1", "subjects": [{"id": null, "hits": [{"query": "ctg1_orf0002", "subject": "KAL1988857.1", "identity": 38.606, "coverage": 98.13333333333333, "evalue": 5.63e-82, "bitscore": 270.0}], "name": "KAL1988857.1", "ipg": "903370490", "start": 330175, "end": 331874, "strand": 1, "sequence": null}], "clusters": []}, {"accession": "MU986123.1", "subjects": [{"id": null, "hits": [{"query": "ctg1_orf003", "subject": "KAL1981038.1", "identity": 36.755, "coverage": 67.34234234234235, "evalue": 7.59e-62, "bitscore": 217.0}], "name": "KAL1981038.1", "ipg": "79855315", "start": 42006, "end": 43263, "strand": -1, "sequence": null}], "clusters": []}, {"accession": "MU986064.1", "subjects": [{"id": null, "hits": [{"query": "ctg1_orf04", "subject": "KAL1982594.1", "identity": 49.565, "coverage": 66.46706586826348, "evalue": 3.52e-23, "bitscore": 107.0}], "name": "KAL1982594.1", "ipg": "903366155", "start": 53309, "end": 55152, "strand": 1, "sequence": null}], "clusters": []}]}, {"name": "Rasamsonia emersonii", "strain": "CBS 393.64", "scaffolds": [{"accession": "NW_013563296.1", "subjects": [{"id": null, "hits": [{"query": "ctg1_orf003", "subject": "XP_013331056.1", "identity": 36.755, "coverage": 67.34234234234235, "evalue": 7.59e-62, "bitscore": 217.0}], "name": "XP_013331056.1", "ipg": "79855315", "start": 33663, "end": 34920, "strand": 1, "sequence": null}], "clusters": []}, {"accession": "XM_013475602.1", "subjects": [{"id": null, "hits": [{"query": "ctg1_orf003", "subject": "XP_013331056.1", "identity": 36.755, "coverage": 67.34234234234235, "evalue": 7.59e-62, "bitscore": 217.0}], "name": "XP_013331056.1", "ipg": "79855315", "start": 0, "end": 1194, "strand": 1, "sequence": null}], "clusters": []}, {"accession": "LASV01000061.1", "subjects": [{"id": null, "hits": [{"query": "ctg1_orf003", "subject": "KKA24444.1", "identity": 36.755, "coverage": 67.34234234234235, "evalue": 7.59e-62, "bitscore": 217.0}], "name": "KKA24444.1", "ipg": "79855315", "start": 33663, "end": 34920, "strand": 1, "sequence": null}], "clusters": []}, {"accession": "NW_013563074.1", "subjects": [{"id": null, "hits": [{"query": "ctg1_orf04", "subject": "XP_013326772.1", "identity": 49.565, "coverage": 66.46706586826348, "evalue": 2.8e-23, "bitscore": 107.0}], "name": "XP_013326772.1", "ipg": "79851040", "start": 22521, "end": 24126, "strand": -1, "sequence": null}], "clusters": []}, {"accession": "XM_013471318.1", "subjects": [{"id": null, "hits": [{"query": "ctg1_orf04", "subject": "XP_013326772.1", "identity": 49.565, "coverage": 66.46706586826348, "evalue": 2.8e-23, "bitscore": 107.0}], "name": "XP_013326772.1", "ipg": "79851040", "start": 0, "end": 1365, "strand": 1, "sequence": null}], "clusters": []}, {"accession": "LASV01000283.1", "subjects": [{"id": null, "hits": [{"query": "ctg1_orf04", "subject": "KKA20160.1", "identity": 49.565, "coverage": 66.46706586826348, "evalue": 2.8e-23, "bitscore": 107.0}], "name": "KKA20160.1", "ipg": "79851040", "start": 22521, "end": 24126, "strand": -1, "sequence": null}], "clusters": []}]}, {"name": "Podospora didyma", "strain": "CBS 232.78", "scaffolds": [{"accession": "JAULSW010000006.1", "subjects": [{"id": null, "hits": [{"query": "ctg1_orf0002", "subject": "KAK3377458.1", "identity": 39.362, "coverage": 98.93333333333332, "evalue": 6.28e-82, "bitscore": 271.0}], "name": "KAK3377458.1", "ipg": "713789622", "start": 107779, "end": 109606, "strand": -1, "sequence": null}], "clusters": []}, {"accession": "JAULSW010000002.1", "subjects": [{"id": null, "hits": [{"query": "ctg1_orf003", "subject": "KAK3390367.1", "identity": 42.857, "coverage": 63.738738738738746, "evalue": 2.65e-68, "bitscore": 233.0}], "name": "KAK3390367.1", "ipg": "713802380", "start": 3858476, "end": 3859756, "strand": -1, "sequence": null}, {"id": null, "hits": [{"query": "ctg1_orf5", "subject": "KAK3389368.1", "identity": 37.079, "coverage": 78.0564263322884, "evalue": 2.55e-59, "bitscore": 205.0}], "name": "KAK3389368.1", "ipg": "713801447", "start": 705363, "end": 707084, "strand": 1, "sequence": null}], "clusters": []}, {"accession": "JAULSW010000001.1", "subjects": [{"id": null, "hits": [{"query": "ctg1_orf5", "subject": "KAK3392844.1", "identity": 40.876, "coverage": 79.3103448275862, "evalue": 1.94e-65, "bitscore": 220.0}], "name": "KAK3392844.1", "ipg": "713804836", "start": 535680, "end": 536809, "strand": 1, "sequence": null}], "clusters": []}]}, {"name": "Pseudogymnoascus verrucosus", "strain": "UAMH 10579", "scaffolds": [{"accession": "NW_017263722.1", "subjects": [{"id": null, "hits": [{"query": "ctg1_orf003", "subject": "XP_059319273.1", "identity": 41.86, "coverage": 67.34234234234235, "evalue": 5.36e-75, "bitscore": 250.0}], "name": "XP_059319273.1", "ipg": "181116791", "start": 133277, "end": 134689, "strand": 1, "sequence": null}], "clusters": []}, {"accession": "XM_059464113.1", "subjects": [{"id": null, "hits": [{"query": "ctg1_orf003", "subject": "XP_059319273.1", "identity": 41.86, "coverage": 67.34234234234235, "evalue": 5.36e-75, "bitscore": 250.0}], "name": "XP_059319273.1", "ipg": "181116791", "start": 496, "end": 1642, "strand": 1, "sequence": null}], "clusters": []}, {"accession": "KV460276.1", "subjects": [{"id": null, "hits": [{"query": "ctg1_orf003", "subject": "OBT91976.2", "identity": 41.86, "coverage": 67.34234234234235, "evalue": 5.36e-75, "bitscore": 250.0}], "name": "OBT91976.2", "ipg": "181116791", "start": 133277, "end": 134689, "strand": 1, "sequence": null}], "clusters": []}, {"accession": "NW_017263662.1", "subjects": [{"id": null, "hits": [{"query": "ctg1_orf04", "subject": "XP_059319874.1", "identity": 41.221, "coverage": 78.44311377245509, "evalue": 1.12e-16, "bitscore": 88.6}], "name": "XP_059319874.1", "ipg": "181115554", "start": 254260, "end": 255952, "strand": -1, "sequence": null}], "clusters": []}, {"accession": "XM_059463539.1", "subjects": [{"id": null, "hits": [{"query": "ctg1_orf04", "subject": "XP_059319874.1", "identity": 41.221, "coverage": 78.44311377245509, "evalue": 1.12e-16, "bitscore": 88.6}], "name": "XP_059319874.1", "ipg": "181115554", "start": 194, "end": 1694, "strand": 1, "sequence": null}], "clusters": []}, {"accession": "KV460216.1", "subjects": [{"id": null, "hits": [{"query": "ctg1_orf04", "subject": "OBT98661.2", "identity": 41.221, "coverage": 78.44311377245509, "evalue": 1.12e-16, "bitscore": 88.6}], "name": "OBT98661.2", "ipg": "181115554", "start": 254260, "end": 255952, "strand": -1, "sequence": null}], "clusters": []}]}, {"name": "Xylographa soralifera", "strain": "", "scaffolds": [{"accession": "JALEAA010000058.1", "subjects": [{"id": null, "hits": [{"query": "ctg1_orf003", "subject": "MCJ1382181.1", "identity": 42.857, "coverage": 67.34234234234235, "evalue": 1.09e-74, "bitscore": 249.0}], "name": "MCJ1382181.1", "ipg": "540160047", "start": 167054, "end": 168354, "strand": 1, "sequence": null}], "clusters": []}, {"accession": "JALEAA010000041.1", "subjects": [{"id": null, "hits": [{"query": "ctg1_orf003", "subject": "MCJ1381158.1", "identity": 39.465, "coverage": 67.34234234234235, "evalue": 1.71e-62, "bitscore": 218.0}], "name": "MCJ1381158.1", "ipg": "540156509", "start": 203182, "end": 204439, "strand": -1, "sequence": null}], "clusters": []}]}, {"name": "Rasamsonia byssochlamydoides", "strain": "NRRL 3658", "scaffolds": [{"accession": "NW_027192407.1", "subjects": [{"id": null, "hits": [{"query": "ctg1_orf003", "subject": "XP_069278533.1", "identity": 40.248, "coverage": 72.2972972972973, "evalue": 1.16e-74, "bitscore": 249.0}], "name": "XP_069278533.1", "ipg": "903351836", "start": 308240, "end": 309620, "strand": 1, "sequence": null}], "clusters": []}, {"accession": "XM_069419465.1", "subjects": [{"id": null, "hits": [{"query": "ctg1_orf003", "subject": "XP_069278533.1", "identity": 40.248, "coverage": 72.2972972972973, "evalue": 1.16e-74, "bitscore": 249.0}], "name": "XP_069278533.1", "ipg": "903351836", "start": 0, "end": 1149, "strand": 1, "sequence": null}], "clusters": []}, {"accession": "MU986523.1", "subjects": [{"id": null, "hits": [{"query": "ctg1_orf003", "subject": "KAL1967218.1", "identity": 40.248, "coverage": 72.2972972972973, "evalue": 1.16e-74, "bitscore": 249.0}], "name": "KAL1967218.1", "ipg": "903351836", "start": 308240, "end": 309620, "strand": 1, "sequence": null}], "clusters": []}, {"accession": "NW_027192384.1", "subjects": [{"id": null, "hits": [{"query": "ctg1_orf003", "subject": "XP_069282479.1", "identity": 41.118, "coverage": 68.46846846846847, "evalue": 1.19e-67, "bitscore": 231.0}], "name": "XP_069282479.1", "ipg": "903355768", "start": 336407, "end": 337641, "strand": 1, "sequence": null}], "clusters": []}, {"accession": "XM_069416850.1", "subjects": [{"id": null, "hits": [{"query": "ctg1_orf003", "subject": "XP_069282479.1", "identity": 41.118, "coverage": 68.46846846846847, "evalue": 1.19e-67, "bitscore": 231.0}], "name": "XP_069282479.1", "ipg": "903355768", "start": 0, "end": 1140, "strand": 1, "sequence": null}], "clusters": []}, {"accession": "MU986500.1", "subjects": [{"id": null, "hits": [{"query": "ctg1_orf003", "subject": "KAL1971164.1", "identity": 41.118, "coverage": 68.46846846846847, "evalue": 1.19e-67, "bitscore": 231.0}], "name": "KAL1971164.1", "ipg": "903355768", "start": 336407, "end": 337641, "strand": 1, "sequence": null}], "clusters": []}, {"accession": "NW_027192416.1", "subjects": [{"id": null, "hits": [{"query": "ctg1_orf04", "subject": "XP_069277550.1", "identity": 49.057, "coverage": 62.874251497005986, "evalue": 9.2e-20, "bitscore": 97.4}], "name": "XP_069277550.1", "ipg": "903350824", "start": 262243, "end": 264153, "strand": 1, "sequence": null}], "clusters": []}, {"accession": "XM_069420884.1", "subjects": [{"id": null, "hits": [{"query": "ctg1_orf04", "subject": "XP_069277550.1", "identity": 49.057, "coverage": 62.874251497005986, "evalue": 9.2e-20, "bitscore": 97.4}], "name": "XP_069277550.1", "ipg": "903350824", "start": 0, "end": 1524, "strand": 1, "sequence": null}], "clusters": []}, {"accession": "MU986532.1", "subjects": [{"id": null, "hits": [{"query": "ctg1_orf04", "subject": "KAL1966235.1", "identity": 49.057, "coverage": 62.874251497005986, "evalue": 9.2e-20, "bitscore": 97.4}], "name": "KAL1966235.1", "ipg": "903350824", "start": 262243, "end": 264153, "strand": 1, "sequence": null}], "clusters": []}]}, {"name": "Mollisia scopiformis", "strain": "CBS 120377", "scaffolds": [{"accession": "NW_017263614.1", "subjects": [{"id": null, "hits": [{"query": "ctg1_orf003", "subject": "XP_018062446.1", "identity": 38.482, "coverage": 77.02702702702703, "evalue": 8.65e-74, "bitscore": 247.0}], "name": "XP_018062446.1", "ipg": "100863078", "start": 461798, "end": 463159, "strand": 1, "sequence": null}], "clusters": []}, {"accession": "XM_018212528.1", "subjects": [{"id": null, "hits": [{"query": "ctg1_orf003", "subject": "XP_018062446.1", "identity": 38.482, "coverage": 77.02702702702703, "evalue": 8.65e-74, "bitscore": 247.0}], "name": "XP_018062446.1", "ipg": "100863078", "start": 117, "end": 1260, "strand": 1, "sequence": null}], "clusters": []}, {"accession": "KQ947437.1", "subjects": [{"id": null, "hits": [{"query": "ctg1_orf003", "subject": "KUJ08091.1", "identity": 38.482, "coverage": 77.02702702702703, "evalue": 8.65e-74, "bitscore": 247.0}], "name": "KUJ08091.1", "ipg": "100863078", "start": 461798, "end": 463159, "strand": 1, "sequence": null}], "clusters": []}, {"accession": "NW_017263589.1", "subjects": [{"id": null, "hits": [{"query": "ctg1_orf003", "subject": "XP_018072834.1", "identity": 35.39, "coverage": 68.69369369369369, "evalue": 6.81e-59, "bitscore": 209.0}], "name": "XP_018072834.1", "ipg": "100873461", "start": 82062, "end": 83452, "strand": 1, "sequence": null}], "clusters": []}, {"accession": "XM_018210663.1", "subjects": [{"id": null, "hits": [{"query": "ctg1_orf003", "subject": "XP_018072834.1", "identity": 35.39, "coverage": 68.69369369369369, "evalue": 6.81e-59, "bitscore": 209.0}], "name": "XP_018072834.1", "ipg": "100873461", "start": 139, "end": 1285, "strand": 1, "sequence": null}], "clusters": []}, {"accession": "KQ947412.1", "subjects": [{"id": null, "hits": [{"query": "ctg1_orf003", "subject": "KUJ18479.1", "identity": 35.39, "coverage": 68.69369369369369, "evalue": 6.81e-59, "bitscore": 209.0}], "name": "KUJ18479.1", "ipg": "100873461", "start": 82062, "end": 83452, "strand": 1, "sequence": null}], "clusters": []}, {"accession": "NW_017263587.1", "subjects": [{"id": null, "hits": [{"query": "ctg1_orf6", "subject": "XP_018074392.1", "identity": 43.902, "coverage": 76.49006622516556, "evalue": 1.36e-55, "bitscore": 195.0}], "name": "XP_018074392.1", "ipg": "100875016", "start": 1113008, "end": 1114395, "strand": 1, "sequence": null}], "clusters": []}, {"accession": "XM_018209038.1", "subjects": [{"id": null, "hits": [{"query": "ctg1_orf6", "subject": "XP_018074392.1", "identity": 43.902, "coverage": 76.49006622516556, "evalue": 1.36e-55, "bitscore": 195.0}], "name": "XP_018074392.1", "ipg": "100875016", "start": 0, "end": 1143, "strand": 1, "sequence": null}], "clusters": []}, {"accession": "KQ947410.1", "subjects": [{"id": null, "hits": [{"query": "ctg1_orf6", "subject": "KUJ20037.1", "identity": 43.902, "coverage": 76.49006622516556, "evalue": 1.36e-55, "bitscore": 195.0}], "name": "KUJ20037.1", "ipg": "100875016", "start": 1113008, "end": 1114395, "strand": 1, "sequence": null}], "clusters": []}]}, {"name": "Xylographa trunciseda", "strain": "", "scaffolds": [{"accession": "JALEAB010000054.1", "subjects": [{"id": null, "hits": [{"query": "ctg1_orf003", "subject": "MCJ1400195.1", "identity": 42.857, "coverage": 67.34234234234235, "evalue": 1.1e-72, "bitscore": 244.0}], "name": "MCJ1400195.1", "ipg": "540062998", "start": 125249, "end": 126549, "strand": -1, "sequence": null}], "clusters": []}, {"accession": "JALEAB010000140.1", "subjects": [{"id": null, "hits": [{"query": "ctg1_orf003", "subject": "MCJ1402815.1", "identity": 39.365, "coverage": 70.04504504504504, "evalue": 1.47e-62, "bitscore": 219.0}], "name": "MCJ1402815.1", "ipg": "540063810", "start": 46528, "end": 47964, "strand": -1, "sequence": null}], "clusters": []}]}, {"name": "Botrytis galanthina", "strain": "MUCL435", "scaffolds": [{"accession": "PQXL01000045.1", "subjects": [{"id": null, "hits": [{"query": "ctg1_orf003", "subject": "THV53658.1", "identity": 38.835, "coverage": 68.91891891891892, "evalue": 4.51e-72, "bitscore": 243.0}], "name": "THV53658.1", "ipg": "245908663", "start": 76401, "end": 77848, "strand": 1, "sequence": null}], "clusters": []}, {"accession": "PQXL01000141.1", "subjects": [{"id": null, "hits": [{"query": "ctg1_orf003", "subject": "THV50667.1", "identity": 39.735, "coverage": 67.56756756756756, "evalue": 1.52e-68, "bitscore": 234.0}], "name": "THV50667.1", "ipg": "245905893", "start": 51634, "end": 53018, "strand": -1, "sequence": null}], "clusters": []}, {"accession": "PQXL01000073.1", "subjects": [{"id": null, "hits": [{"query": "ctg1_orf003", "subject": "THV52662.1", "identity": 40.636, "coverage": 63.288288288288285, "evalue": 2.41e-63, "bitscore": 221.0}], "name": "THV52662.1", "ipg": "245907721", "start": 104026, "end": 105391, "strand": -1, "sequence": null}], "clusters": []}, {"accession": "PQXL01000206.1", "subjects": [{"id": null, "hits": [{"query": "ctg1_orf003", "subject": "THV49216.1", "identity": 38.411, "coverage": 66.8918918918919, "evalue": 8.83e-60, "bitscore": 210.0}], "name": "THV49216.1", "ipg": "245904563", "start": 50614, "end": 52019, "strand": -1, "sequence": null}], "clusters": []}]}, {"name": "Penicilliopsis zonata", "strain": "CBS 506.65", "scaffolds": [{"accession": "NW_019208911.1", "subjects": [{"id": null, "hits": [{"query": "ctg1_orf003", "subject": "XP_022585258.1", "identity": 37.432, "coverage": 76.8018018018018, "evalue": 4.82e-72, "bitscore": 243.0}], "name": "XP_022585258.1", "ipg": "131364448", "start": 815056, "end": 816440, "strand": -1, "sequence": null}], "clusters": []}, {"accession": "XM_022720932.1", "subjects": [{"id": null, "hits": [{"query": "ctg1_orf003", "subject": "XP_022585258.1", "identity": 37.432, "coverage": 76.8018018018018, "evalue": 4.82e-72, "bitscore": 243.0}], "name": "XP_022585258.1", "ipg": "131364448", "start": 5, "end": 1157, "strand": 1, "sequence": null}], "clusters": []}, {"accession": "KV878336.1", "subjects": [{"id": null, "hits": [{"query": "ctg1_orf003", "subject": "OJJ50748.1", "identity": 37.432, "coverage": 76.8018018018018, "evalue": 4.82e-72, "bitscore": 243.0}], "name": "OJJ50748.1", "ipg": "131364448", "start": 815056, "end": 816440, "strand": -1, "sequence": null}], "clusters": []}, {"accession": "NW_019208922.1", "subjects": [{"id": null, "hits": [{"query": "ctg1_orf003", "subject": "XP_022579043.1", "identity": 38.538, "coverage": 67.34234234234235, "evalue": 1.18e-61, "bitscore": 216.0}], "name": "XP_022579043.1", "ipg": "131358274", "start": 84655, "end": 86026, "strand": -1, "sequence": null}], "clusters": []}, {"accession": "XM_022725976.1", "subjects": [{"id": null, "hits": [{"query": "ctg1_orf003", "subject": "XP_022579043.1", "identity": 38.538, "coverage": 67.34234234234235, "evalue": 1.18e-61, "bitscore": 216.0}], "name": "XP_022579043.1", "ipg": "131358274", "start": 0, "end": 1173, "strand": 1, "sequence": null}], "clusters": []}, {"accession": "KV878347.1", "subjects": [{"id": null, "hits": [{"query": "ctg1_orf003", "subject": "OJJ44533.1", "identity": 38.538, "coverage": 67.34234234234235, "evalue": 1.18e-61, "bitscore": 216.0}], "name": "OJJ44533.1", "ipg": "131358274", "start": 84655, "end": 86026, "strand": -1, "sequence": null}], "clusters": []}, {"accession": "NW_019208916.1", "subjects": [{"id": null, "hits": [{"query": "ctg1_orf04", "subject": "XP_022581781.1", "identity": 39.823, "coverage": 67.66467065868264, "evalue": 6.08e-17, "bitscore": 89.4}], "name": "XP_022581781.1", "ipg": "131361020", "start": 1217102, "end": 1218783, "strand": -1, "sequence": null}], "clusters": []}, {"accession": "XM_022725774.1", "subjects": [{"id": null, "hits": [{"query": "ctg1_orf04", "subject": "XP_022581781.1", "identity": 39.823, "coverage": 67.66467065868264, "evalue": 6.08e-17, "bitscore": 89.4}], "name": "XP_022581781.1", "ipg": "131361020", "start": 0, "end": 1485, "strand": 1, "sequence": null}], "clusters": []}, {"accession": "KV878341.1", "subjects": [{"id": null, "hits": [{"query": "ctg1_orf04", "subject": "OJJ47271.1", "identity": 39.823, "coverage": 67.66467065868264, "evalue": 6.08e-17, "bitscore": 89.4}], "name": "OJJ47271.1", "ipg": "131361020", "start": 1217102, "end": 1218783, "strand": -1, "sequence": null}], "clusters": []}]}, {"name": "Penicillium daleae", "strain": "IBT 16125", "scaffolds": [{"accession": "NW_026623149.1", "subjects": [{"id": null, "hits": [{"query": "ctg1_orf003", "subject": "XP_056771485.1", "identity": 40.199, "coverage": 67.34234234234235, "evalue": 5.41e-72, "bitscore": 243.0}], "name": "XP_056771485.1", "ipg": "629476263", "start": 1012486, "end": 1013940, "strand": -1, "sequence": null}, {"id": null, "hits": [{"query": "ctg1_orf6", "subject": "XP_056771169.1", "identity": 40.586, "coverage": 74.50331125827815, "evalue": 1.56e-55, "bitscore": 196.0}], "name": "XP_056771169.1", "ipg": "629475854", "start": 42911, "end": 44315, "strand": 1, "sequence": null}], "clusters": []}, {"accession": "XM_056903718.1", "subjects": [{"id": null, "hits": [{"query": "ctg1_orf003", "subject": "XP_056771485.1", "identity": 40.199, "coverage": 67.34234234234235, "evalue": 5.41e-72, "bitscore": 243.0}], "name": "XP_056771485.1", "ipg": "629476263", "start": 0, "end": 1146, "strand": 1, "sequence": null}], "clusters": []}, {"accession": "JAPVEA010000001.1", "subjects": [{"id": null, "hits": [{"query": "ctg1_orf003", "subject": "KAJ5464638.1", "identity": 40.199, "coverage": 67.34234234234235, "evalue": 5.41e-72, "bitscore": 243.0}], "name": "KAJ5464638.1", "ipg": "629476263", "start": 1012486, "end": 1013940, "strand": -1, "sequence": null}, {"id": null, "hits": [{"query": "ctg1_orf6", "subject": "KAJ5464322.1", "identity": 40.586, "coverage": 74.50331125827815, "evalue": 1.56e-55, "bitscore": 196.0}], "name": "KAJ5464322.1", "ipg": "629475854", "start": 42911, "end": 44315, "strand": 1, "sequence": null}], "clusters": []}, {"accession": "XM_056903402.1", "subjects": [{"id": null, "hits": [{"query": "ctg1_orf6", "subject": "XP_056771169.1", "identity": 40.586, "coverage": 74.50331125827815, "evalue": 1.56e-55, "bitscore": 196.0}], "name": "XP_056771169.1", "ipg": "629475854", "start": 0, "end": 1173, "strand": 1, "sequence": null}], "clusters": []}]}, {"name": "Botryotinia convoluta", "strain": "MUCL11595", "scaffolds": [{"accession": "PQXN01000037.1", "subjects": [{"id": null, "hits": [{"query": "ctg1_orf003", "subject": "TGO60223.1", "identity": 38.835, "coverage": 68.91891891891892, "evalue": 1.1e-71, "bitscore": 242.0}], "name": "TGO60223.1", "ipg": "243923778", "start": 86547, "end": 87995, "strand": 1, "sequence": null}], "clusters": []}, {"accession": "PQXN01000002.1", "subjects": [{"id": null, "hits": [{"query": "ctg1_orf003", "subject": "TGO65543.1", "identity": 39.333, "coverage": 67.11711711711712, "evalue": 9.98e-66, "bitscore": 226.0}], "name": "TGO65543.1", "ipg": "243928923", "start": 368512, "end": 369896, "strand": 1, "sequence": null}], "clusters": []}, {"accession": "PQXN01000303.1", "subjects": [{"id": null, "hits": [{"query": "ctg1_orf003", "subject": "TGO46854.1", "identity": 36.424, "coverage": 67.34234234234235, "evalue": 4.14e-60, "bitscore": 212.0}], "name": "TGO46854.1", "ipg": "243910913", "start": 6130, "end": 7502, "strand": -1, "sequence": null}], "clusters": []}]}, {"name": "Penicillium salamii", "strain": "", "scaffolds": [{"accession": "CAJVOR010000066.1", "subjects": [{"id": null, "hits": [{"query": "ctg1_orf003", "subject": "CAG8004132.1", "identity": 38.486, "coverage": 70.94594594594594, "evalue": 1.25e-71, "bitscore": 240.0}], "name": "CAG8004132.1", "ipg": "581779592", "start": 393914, "end": 395173, "strand": -1, "sequence": null}], "clusters": []}, {"accession": "CAJVOC010000088.1", "subjects": [{"id": null, "hits": [{"query": "ctg1_orf003", "subject": "CAG8011748.1", "identity": 38.486, "coverage": 70.94594594594594, "evalue": 1.25e-71, "bitscore": 240.0}], "name": "CAG8011748.1", "ipg": "581779592", "start": 412951, "end": 414210, "strand": -1, "sequence": null}], "clusters": []}, {"accession": "CAJVOU010000155.1", "subjects": [{"id": null, "hits": [{"query": "ctg1_orf003", "subject": "CAG8069288.1", "identity": 38.486, "coverage": 70.94594594594594, "evalue": 1.25e-71, "bitscore": 240.0}], "name": "CAG8069288.1", "ipg": "581779592", "start": 393165, "end": 394424, "strand": -1, "sequence": null}], "clusters": []}, {"accession": "CAJVOO010000359.1", "subjects": [{"id": null, "hits": [{"query": "ctg1_orf003", "subject": "CAG8253154.1", "identity": 38.486, "coverage": 70.94594594594594, "evalue": 1.25e-71, "bitscore": 240.0}], "name": "CAG8253154.1", "ipg": "581779592", "start": 393923, "end": 395182, "strand": -1, "sequence": null}], "clusters": []}, {"accession": "CAJVPG010000077.1", "subjects": [{"id": null, "hits": [{"query": "ctg1_orf003", "subject": "CAG8311809.1", "identity": 38.486, "coverage": 70.94594594594594, "evalue": 1.25e-71, "bitscore": 240.0}], "name": "CAG8311809.1", "ipg": "581779592", "start": 394187, "end": 395446, "strand": -1, "sequence": null}], "clusters": []}, {"accession": "CAJVOP010000360.1", "subjects": [{"id": null, "hits": [{"query": "ctg1_orf003", "subject": "CAG8333274.1", "identity": 38.486, "coverage": 70.94594594594594, "evalue": 1.25e-71, "bitscore": 240.0}], "name": "CAG8333274.1", "ipg": "581779592", "start": 524190, "end": 525449, "strand": 1, "sequence": null}], "clusters": []}, {"accession": "CAJVPF010000177.1", "subjects": [{"id": null, "hits": [{"query": "ctg1_orf003", "subject": "CAG8364219.1", "identity": 38.486, "coverage": 70.94594594594594, "evalue": 1.25e-71, "bitscore": 240.0}], "name": "CAG8364219.1", "ipg": "581779592", "start": 259098, "end": 260357, "strand": -1, "sequence": null}], "clusters": []}, {"accession": "CAJVPC010000188.1", "subjects": [{"id": null, "hits": [{"query": "ctg1_orf003", "subject": "CAG8372983.1", "identity": 38.486, "coverage": 70.94594594594594, "evalue": 1.25e-71, "bitscore": 240.0}], "name": "CAG8372983.1", "ipg": "581779592", "start": 393934, "end": 395193, "strand": -1, "sequence": null}], "clusters": []}, {"accession": "CAJVQD010000011.1", "subjects": [{"id": null, "hits": [{"query": "ctg1_orf003", "subject": "CAG8531816.1", "identity": 38.486, "coverage": 70.94594594594594, "evalue": 1.25e-71, "bitscore": 240.0}], "name": "CAG8531816.1", "ipg": "581779592", "start": 129812, "end": 131071, "strand": 1, "sequence": null}], "clusters": []}, {"accession": "CAJVRH010001042.1", "subjects": [{"id": null, "hits": [{"query": "ctg1_orf003", "subject": "CAG8948541.1", "identity": 38.486, "coverage": 70.94594594594594, "evalue": 9.75e-71, "bitscore": 239.0}], "name": "CAG8948541.1", "ipg": "561683578", "start": 525206, "end": 526603, "strand": -1, "sequence": null}], "clusters": []}, {"accession": "CAJVRA010000016.1", "subjects": [{"id": null, "hits": [{"query": "ctg1_orf003", "subject": "CAG8881494.1", "identity": 38.365, "coverage": 70.94594594594594, "evalue": 6.45e-69, "bitscore": 235.0}], "name": "CAG8881494.1", "ipg": "581783100", "start": 927375, "end": 928771, "strand": 1, "sequence": null}], "clusters": []}, {"accession": "CAJVNX010000352.1", "subjects": [{"id": null, "hits": [{"query": "ctg1_orf003", "subject": "CAG8254806.1", "identity": 41.06, "coverage": 67.11711711711712, "evalue": 2.25e-62, "bitscore": 218.0}], "name": "CAG8254806.1", "ipg": "581723575", "start": 126290, "end": 127677, "strand": -1, "sequence": null}], "clusters": []}, {"accession": "CAJVPH010000367.1", "subjects": [{"id": null, "hits": [{"query": "ctg1_orf003", "subject": "CAG8402803.1", "identity": 41.06, "coverage": 67.11711711711712, "evalue": 2.25e-62, "bitscore": 218.0}], "name": "CAG8402803.1", "ipg": "581723575", "start": 91125, "end": 92512, "strand": -1, "sequence": null}], "clusters": []}, {"accession": "CAJVPD010000271.1", "subjects": [{"id": null, "hits": [{"query": "ctg1_orf003", "subject": "CAG8413295.1", "identity": 40.199, "coverage": 67.11711711711712, "evalue": 1.7e-61, "bitscore": 216.0}], "name": "CAG8413295.1", "ipg": "581712325", "start": 82577, "end": 83964, "strand": -1, "sequence": null}], "clusters": []}, {"accession": "CAJVRH010000154.1", "subjects": [{"id": null, "hits": [{"query": "ctg1_orf003", "subject": "CAG8925418.1", "identity": 40.199, "coverage": 67.11711711711712, "evalue": 1.42e-60, "bitscore": 213.0}], "name": "CAG8925418.1", "ipg": "561692134", "start": 816424, "end": 817811, "strand": -1, "sequence": null}], "clusters": []}, {"accession": "CAJVOP010000044.1", "subjects": [{"id": null, "hits": [{"query": "ctg1_orf003", "subject": "CAG7980816.1", "identity": 40.199, "coverage": 67.11711711711712, "evalue": 2.45e-60, "bitscore": 213.0}], "name": "CAG7980816.1", "ipg": "581775992", "start": 610166, "end": 611551, "strand": 1, "sequence": null}], "clusters": []}, {"accession": "CAJVOQ010000077.1", "subjects": [{"id": null, "hits": [{"query": "ctg1_orf003", "subject": "CAG8011726.1", "identity": 40.199, "coverage": 67.11711711711712, "evalue": 2.45e-60, "bitscore": 213.0}], "name": "CAG8011726.1", "ipg": "581775992", "start": 414692, "end": 416077, "strand": -1, "sequence": null}], "clusters": []}, {"accession": "CAJVOO010000233.1", "subjects": [{"id": null, "hits": [{"query": "ctg1_orf003", "subject": "CAG8158998.1", "identity": 40.199, "coverage": 67.11711711711712, "evalue": 2.45e-60, "bitscore": 213.0}], "name": "CAG8158998.1", "ipg": "581775992", "start": 265745, "end": 267130, "strand": 1, "sequence": null}], "clusters": []}, {"accession": "CAJVOC010000271.1", "subjects": [{"id": null, "hits": [{"query": "ctg1_orf003", "subject": "CAG8191209.1", "identity": 40.199, "coverage": 67.11711711711712, "evalue": 2.45e-60, "bitscore": 213.0}], "name": "CAG8191209.1", "ipg": "581775992", "start": 925812, "end": 927197, "strand": 1, "sequence": null}], "clusters": []}, {"accession": "CAJVPC010000077.1", "subjects": [{"id": null, "hits": [{"query": "ctg1_orf003", "subject": "CAG8309567.1", "identity": 40.199, "coverage": 67.11711711711712, "evalue": 2.45e-60, "bitscore": 213.0}], "name": "CAG8309567.1", "ipg": "581775992", "start": 91902, "end": 93287, "strand": 1, "sequence": null}], "clusters": []}, {"accession": "CAJVOR010000511.1", "subjects": [{"id": null, "hits": [{"query": "ctg1_orf003", "subject": "CAG8355376.1", "identity": 40.199, "coverage": 67.11711711711712, "evalue": 2.45e-60, "bitscore": 213.0}], "name": "CAG8355376.1", "ipg": "581775992", "start": 81451, "end": 82836, "strand": 1, "sequence": null}], "clusters": []}, {"accession": "CAJVOU010000417.1", "subjects": [{"id": null, "hits": [{"query": "ctg1_orf003", "subject": "CAG8355562.1", "identity": 40.199, "coverage": 67.11711711711712, "evalue": 2.45e-60, "bitscore": 213.0}], "name": "CAG8355562.1", "ipg": "581775992", "start": 81345, "end": 82730, "strand": -1, "sequence": null}], "clusters": []}, {"accession": "CAJVPF010000188.1", "subjects": [{"id": null, "hits": [{"query": "ctg1_orf003", "subject": "CAG8366222.1", "identity": 40.199, "coverage": 67.11711711711712, "evalue": 2.45e-60, "bitscore": 213.0}], "name": "CAG8366222.1", "ipg": "581775992", "start": 305001, "end": 306386, "strand": 1, "sequence": null}], "clusters": []}, {"accession": "CAJVPG010000477.1", "subjects": [{"id": null, "hits": [{"query": "ctg1_orf003", "subject": "CAG8431910.1", "identity": 40.199, "coverage": 67.11711711711712, "evalue": 2.45e-60, "bitscore": 213.0}], "name": "CAG8431910.1", "ipg": "581775992", "start": 81540, "end": 82925, "strand": -1, "sequence": null}], "clusters": []}, {"accession": "CAJVQD010000632.1", "subjects": [{"id": null, "hits": [{"query": "ctg1_orf003", "subject": "CAG8685374.1", "identity": 40.199, "coverage": 67.11711711711712, "evalue": 2.45e-60, "bitscore": 213.0}], "name": "CAG8685374.1", "ipg": "581775992", "start": 91902, "end": 93287, "strand": 1, "sequence": null}], "clusters": []}, {"accession": "CAJVRA010000012.1", "subjects": [{"id": null, "hits": [{"query": "ctg1_orf003", "subject": "CAG8879861.1", "identity": 40.199, "coverage": 67.11711711711712, "evalue": 2.45e-60, "bitscore": 213.0}], "name": "CAG8879861.1", "ipg": "581775992", "start": 464503, "end": 465888, "strand": 1, "sequence": null}], "clusters": []}, {"accession": "CAJVNW010000111.1", "subjects": [{"id": null, "hits": [{"query": "ctg1_orf003", "subject": "CAG8050321.1", "identity": 39.867, "coverage": 67.11711711711712, "evalue": 2.3e-59, "bitscore": 210.0}], "name": "CAG8050321.1", "ipg": "581694482", "start": 1866425, "end": 1867811, "strand": 1, "sequence": null}], "clusters": []}, {"accession": "CAJVOI010000201.1", "subjects": [{"id": null, "hits": [{"query": "ctg1_orf003", "subject": "CAG8110089.1", "identity": 39.867, "coverage": 67.11711711711712, "evalue": 2.3e-59, "bitscore": 210.0}], "name": "CAG8110089.1", "ipg": "581694482", "start": 314832, "end": 316218, "strand": -1, "sequence": null}], "clusters": []}, {"accession": "CAJVPE010000111.1", "subjects": [{"id": null, "hits": [{"query": "ctg1_orf003", "subject": "CAG8332888.1", "identity": 39.867, "coverage": 67.11711711711712, "evalue": 2.3e-59, "bitscore": 210.0}], "name": "CAG8332888.1", "ipg": "581694482", "start": 55556, "end": 56942, "strand": -1, "sequence": null}], "clusters": []}, {"accession": "CAJVOY010000076.1", "subjects": [{"id": null, "hits": [{"query": "ctg1_orf003", "subject": "CAG8351233.1", "identity": 39.867, "coverage": 67.11711711711712, "evalue": 2.3e-59, "bitscore": 210.0}], "name": "CAG8351233.1", "ipg": "581694482", "start": 1893738, "end": 1895124, "strand": 1, "sequence": null}], "clusters": []}, {"accession": "CAJVPB010000120.1", "subjects": [{"id": null, "hits": [{"query": "ctg1_orf003", "subject": "CAG8360479.1", "identity": 39.867, "coverage": 67.11711711711712, "evalue": 2.3e-59, "bitscore": 210.0}], "name": "CAG8360479.1", "ipg": "581694482", "start": 456518, "end": 457904, "strand": -1, "sequence": null}], "clusters": []}, {"accession": "CAJVPA010000193.1", "subjects": [{"id": null, "hits": [{"query": "ctg1_orf003", "subject": "CAG8388128.1", "identity": 39.867, "coverage": 67.11711711711712, "evalue": 2.3e-59, "bitscore": 210.0}], "name": "CAG8388128.1", "ipg": "581694482", "start": 238066, "end": 239452, "strand": -1, "sequence": null}], "clusters": []}, {"accession": "CAJVOZ010000102.1", "subjects": [{"id": null, "hits": [{"query": "ctg1_orf003", "subject": "CAG8396702.1", "identity": 39.867, "coverage": 67.11711711711712, "evalue": 2.3e-59, "bitscore": 210.0}], "name": "CAG8396702.1", "ipg": "581694482", "start": 304204, "end": 305590, "strand": -1, "sequence": null}], "clusters": []}, {"accession": "CAJVOP010000222.1", "subjects": [{"id": null, "hits": [{"query": "ctg1_orf04", "subject": "CAG8109311.1", "identity": 45.192, "coverage": 61.67664670658682, "evalue": 1.58e-16, "bitscore": 88.2}], "name": "CAG8109311.1", "ipg": "581771123", "start": 150354, "end": 152040, "strand": -1, "sequence": null}], "clusters": []}, {"accession": "CAJVOO010000221.1", "subjects": [{"id": null, "hits": [{"query": "ctg1_orf04", "subject": "CAG8122575.1", "identity": 45.192, "coverage": 61.67664670658682, "evalue": 1.58e-16, "bitscore": 88.2}], "name": "CAG8122575.1", "ipg": "581771123", "start": 226773, "end": 228459, "strand": 1, "sequence": null}], "clusters": []}, {"accession": "CAJVOU010000255.1", "subjects": [{"id": null, "hits": [{"query": "ctg1_orf04", "subject": "CAG8132491.1", "identity": 45.192, "coverage": 61.67664670658682, "evalue": 1.58e-16, "bitscore": 88.2}], "name": "CAG8132491.1", "ipg": "581771123", "start": 150252, "end": 151938, "strand": -1, "sequence": null}], "clusters": []}, {"accession": "CAJVOC010000264.1", "subjects": [{"id": null, "hits": [{"query": "ctg1_orf04", "subject": "CAG8157501.1", "identity": 45.192, "coverage": 61.67664670658682, "evalue": 1.58e-16, "bitscore": 88.2}], "name": "CAG8157501.1", "ipg": "581771123", "start": 226895, "end": 228581, "strand": 1, "sequence": null}], "clusters": []}, {"accession": "CAJVOR010000355.1", "subjects": [{"id": null, "hits": [{"query": "ctg1_orf04", "subject": "CAG8186928.1", "identity": 45.192, "coverage": 61.67664670658682, "evalue": 1.58e-16, "bitscore": 88.2}], "name": "CAG8186928.1", "ipg": "581771123", "start": 84248, "end": 85934, "strand": 1, "sequence": null}], "clusters": []}, {"accession": "CAJVOQ010000466.1", "subjects": [{"id": null, "hits": [{"query": "ctg1_orf04", "subject": "CAG8214373.1", "identity": 45.192, "coverage": 61.67664670658682, "evalue": 1.58e-16, "bitscore": 88.2}], "name": "CAG8214373.1", "ipg": "581771123", "start": 47763, "end": 49449, "strand": 1, "sequence": null}], "clusters": []}, {"accession": "CAJVPF010000011.1", "subjects": [{"id": null, "hits": [{"query": "ctg1_orf04", "subject": "CAG8234602.1", "identity": 45.192, "coverage": 61.67664670658682, "evalue": 1.58e-16, "bitscore": 88.2}], "name": "CAG8234602.1", "ipg": "581771123", "start": 550816, "end": 552502, "strand": 1, "sequence": null}], "clusters": []}, {"accession": "CAJVPG010000377.1", "subjects": [{"id": null, "hits": [{"query": "ctg1_orf04", "subject": "CAG8400573.1", "identity": 45.192, "coverage": 61.67664670658682, "evalue": 1.58e-16, "bitscore": 88.2}], "name": "CAG8400573.1", "ipg": "581771123", "start": 150163, "end": 151849, "strand": -1, "sequence": null}], "clusters": []}, {"accession": "CAJVPC010000350.1", "subjects": [{"id": null, "hits": [{"query": "ctg1_orf04", "subject": "CAG8405907.1", "identity": 45.192, "coverage": 61.67664670658682, "evalue": 1.58e-16, "bitscore": 88.2}], "name": "CAG8405907.1", "ipg": "581771123", "start": 150161, "end": 151847, "strand": -1, "sequence": null}], "clusters": []}, {"accession": "CAJVQD010000466.1", "subjects": [{"id": null, "hits": [{"query": "ctg1_orf04", "subject": "CAG8664319.1", "identity": 45.192, "coverage": 61.67664670658682, "evalue": 1.58e-16, "bitscore": 88.2}], "name": "CAG8664319.1", "ipg": "581771123", "start": 74590, "end": 76276, "strand": 1, "sequence": null}], "clusters": []}, {"accession": "CAJVRA010000043.1", "subjects": [{"id": null, "hits": [{"query": "ctg1_orf04", "subject": "CAG8899211.1", "identity": 45.192, "coverage": 61.67664670658682, "evalue": 1.58e-16, "bitscore": 88.2}], "name": "CAG8899211.1", "ipg": "581771123", "start": 294024, "end": 295710, "strand": -1, "sequence": null}], "clusters": []}, {"accession": "CAJVOY010000132.1", "subjects": [{"id": null, "hits": [{"query": "ctg1_orf7", "subject": "CAG8413330.1", "identity": 33.654, "coverage": 92.90617848970251, "evalue": 1.31e-73, "bitscore": 250.0}], "name": "CAG8413330.1", "ipg": "581693035", "start": 346, "end": 2150, "strand": -1, "sequence": null}], "clusters": []}, {"accession": "CAJVOZ010000126.1", "subjects": [{"id": null, "hits": [{"query": "ctg1_orf7", "subject": "CAG8414381.1", "identity": 33.654, "coverage": 92.90617848970251, "evalue": 1.31e-73, "bitscore": 250.0}], "name": "CAG8414381.1", "ipg": "581693035", "start": 355, "end": 2159, "strand": -1, "sequence": null}], "clusters": []}, {"accession": "CAJVPA010000235.1", "subjects": [{"id": null, "hits": [{"query": "ctg1_orf7", "subject": "CAG8418477.1", "identity": 33.654, "coverage": 92.90617848970251, "evalue": 1.31e-73, "bitscore": 250.0}], "name": "CAG8418477.1", "ipg": "581693035", "start": 51649, "end": 53453, "strand": 1, "sequence": null}], "clusters": []}, {"accession": "CAJVPB010000178.1", "subjects": [{"id": null, "hits": [{"query": "ctg1_orf7", "subject": "CAG8419116.1", "identity": 33.654, "coverage": 92.90617848970251, "evalue": 1.31e-73, "bitscore": 250.0}], "name": "CAG8419116.1", "ipg": "581693035", "start": 51575, "end": 53379, "strand": 1, "sequence": null}], "clusters": []}, {"accession": "CAJVOI010000244.1", "subjects": [{"id": null, "hits": [{"query": "ctg1_orf7", "subject": "CAG8288214.1", "identity": 34.474, "coverage": 93.13501144164759, "evalue": 1.33e-73, "bitscore": 250.0}], "name": "CAG8288214.1", "ipg": "581758151", "start": 7646, "end": 9450, "strand": -1, "sequence": null}], "clusters": []}, {"accession": "CAJVNW010000288.1", "subjects": [{"id": null, "hits": [{"query": "ctg1_orf7", "subject": "CAG8331557.1", "identity": 34.474, "coverage": 93.13501144164759, "evalue": 1.33e-73, "bitscore": 250.0}], "name": "CAG8331557.1", "ipg": "581758151", "start": 51643, "end": 53447, "strand": 1, "sequence": null}], "clusters": []}, {"accession": "CAJVPE010000273.1", "subjects": [{"id": null, "hits": [{"query": "ctg1_orf7", "subject": "CAG8417913.1", "identity": 34.474, "coverage": 93.13501144164759, "evalue": 1.33e-73, "bitscore": 250.0}], "name": "CAG8417913.1", "ipg": "581758151", "start": 97022, "end": 98826, "strand": 1, "sequence": null}], "clusters": []}]}, {"name": "Letrouitia transgressa", "strain": "", "scaffolds": [{"accession": "JALAIG010000115.1", "subjects": [{"id": null, "hits": [{"query": "ctg1_orf003", "subject": "KAI4158330.1", "identity": 41.077, "coverage": 66.44144144144144, "evalue": 1.25e-71, "bitscore": 242.0}], "name": "KAI4158330.1", "ipg": "555685857", "start": 16556, "end": 17919, "strand": 1, "sequence": null}], "clusters": []}, {"accession": "JALAIO010000086.1", "subjects": [{"id": null, "hits": [{"query": "ctg1_orf003", "subject": "KAI4209668.1", "identity": 40.767, "coverage": 64.1891891891892, "evalue": 2.2e-67, "bitscore": 231.0}], "name": "KAI4209668.1", "ipg": "555736011", "start": 47362, "end": 48724, "strand": -1, "sequence": null}], "clusters": []}, {"accession": "JALAIG010000200.1", "subjects": [{"id": null, "hits": [{"query": "ctg1_orf003", "subject": "KAI4157284.1", "identity": 40.453, "coverage": 68.69369369369369, "evalue": 1.1e-66, "bitscore": 229.0}], "name": "KAI4157284.1", "ipg": "555684899", "start": 15401, "end": 16832, "strand": 1, "sequence": null}], "clusters": []}, {"accession": "JALAIG010000032.1", "subjects": [{"id": null, "hits": [{"query": "ctg1_orf003", "subject": "KAI4162077.1", "identity": 37.209, "coverage": 77.25225225225225, "evalue": 1.17e-65, "bitscore": 226.0}], "name": "KAI4162077.1", "ipg": "555689675", "start": 19822, "end": 21160, "strand": -1, "sequence": null}], "clusters": []}, {"accession": "JALAIG010000086.1", "subjects": [{"id": null, "hits": [{"query": "ctg1_orf003", "subject": "KAI4159158.1", "identity": 36.741, "coverage": 69.81981981981981, "evalue": 9.18e-64, "bitscore": 220.0}], "name": "KAI4159158.1", "ipg": "555686675", "start": 22995, "end": 24413, "strand": -1, "sequence": null}], "clusters": []}, {"accession": "JALAIO010000021.1", "subjects": [{"id": null, "hits": [{"query": "ctg1_orf003", "subject": "KAI4213310.1", "identity": 42.169, "coverage": 54.27927927927928, "evalue": 1.89e-59, "bitscore": 206.0}], "name": "KAI4213310.1", "ipg": "555739633", "start": 141964, "end": 142793, "strand": 1, "sequence": null}], "clusters": []}, {"accession": "JALAIO010000001.1", "subjects": [{"id": null, "hits": [{"query": "ctg1_orf5", "subject": "KAI4217575.1", "identity": 43.254, "coverage": 73.66771159874608, "evalue": 1.25e-70, "bitscore": 230.0}], "name": "KAI4217575.1", "ipg": "555743930", "start": 569749, "end": 570604, "strand": 1, "sequence": null}], "clusters": []}, {"accession": "JALAIG010000181.1", "subjects": [{"id": null, "hits": [{"query": "ctg1_orf5", "subject": "KAI4157380.1", "identity": 44.322, "coverage": 79.9373040752351, "evalue": 3.11e-69, "bitscore": 239.0}], "name": "KAI4157380.1", "ipg": "555684964", "start": 16813, "end": 19586, "strand": -1, "sequence": null}], "clusters": []}]}, {"name": "Diaporthe vaccinii", "strain": "IS7", "scaffolds": [{"accession": "JBAWTH010000024.1", "subjects": [{"id": null, "hits": [{"query": "ctg1_orf003", "subject": "KAL2286451.1", "identity": 38.978, "coverage": 76.8018018018018, "evalue": 2.04e-71, "bitscore": 241.0}], "name": "KAL2286451.1", "ipg": "918236030", "start": 141792, "end": 143085, "strand": -1, "sequence": null}], "clusters": []}, {"accession": "JBAWTH010000120.1", "subjects": [{"id": null, "hits": [{"query": "ctg1_orf003", "subject": "KAL2276224.1", "identity": 36.928, "coverage": 68.46846846846847, "evalue": 2.88e-64, "bitscore": 223.0}], "name": "KAL2276224.1", "ipg": "576674247", "start": 120096, "end": 121329, "strand": -1, "sequence": null}], "clusters": []}]}, {"name": "Valsa malicola", "strain": "03-1", "scaffolds": [{"accession": "LKEA01000059.1", "subjects": [{"id": null, "hits": [{"query": "ctg1_orf003", "subject": "ROV90908.1", "identity": 38.211, "coverage": 76.12612612612612, "evalue": 2.49e-71, "bitscore": 241.0}], "name": "ROV90908.1", "ipg": "218862423", "start": 122631, "end": 123928, "strand": 1, "sequence": null}], "clusters": []}]}, {"name": "Stictis urceolata", "strain": "", "scaffolds": [{"accession": "JALDZQ010000018.1", "subjects": [{"id": null, "hits": [{"query": "ctg1_orf003", "subject": "MCJ1441817.1", "identity": 38.315, "coverage": 76.12612612612612, "evalue": 3.41e-71, "bitscore": 241.0}], "name": "MCJ1441817.1", "ipg": "540180632", "start": 161338, "end": 162583, "strand": -1, "sequence": null}], "clusters": []}, {"accession": "JALDZQ010000131.1", "subjects": [{"id": null, "hits": [{"query": "ctg1_orf04", "subject": "MCJ1447595.1", "identity": 47.475, "coverage": 58.68263473053892, "evalue": 5.67e-18, "bitscore": 92.4}], "name": "MCJ1447595.1", "ipg": "540170963", "start": 62823, "end": 64702, "strand": 1, "sequence": null}], "clusters": []}]}, {"name": "Penicillium manginii", "strain": "IBT 31320", "scaffolds": [{"accession": "NW_026643102.1", "subjects": [{"id": null, "hits": [{"query": "ctg1_orf003", "subject": "XP_056965568.1", "identity": 41.86, "coverage": 67.34234234234235, "evalue": 5.04e-71, "bitscore": 240.0}], "name": "XP_056965568.1", "ipg": "629930337", "start": 1108247, "end": 1109672, "strand": -1, "sequence": null}], "clusters": []}, {"accession": "XM_057097075.1", "subjects": [{"id": null, "hits": [{"query": "ctg1_orf003", "subject": "XP_056965568.1", "identity": 41.86, "coverage": 67.34234234234235, "evalue": 5.04e-71, "bitscore": 240.0}], "name": "XP_056965568.1", "ipg": "629930337", "start": 0, "end": 1143, "strand": 1, "sequence": null}], "clusters": []}, {"accession": "JAQJAP010000001.1", "subjects": [{"id": null, "hits": [{"query": "ctg1_orf003", "subject": "KAJ5767842.1", "identity": 41.86, "coverage": 67.34234234234235, "evalue": 5.04e-71, "bitscore": 240.0}], "name": "KAJ5767842.1", "ipg": "629930337", "start": 1108247, "end": 1109672, "strand": -1, "sequence": null}], "clusters": []}]}, {"name": "Imshaugia aleurites", "strain": "", "scaffolds": [{"accession": "CAJPDT010000034.1", "subjects": [{"id": null, "hits": [{"query": "ctg1_orf003", "subject": "CAF9923646.1", "identity": 42.424, "coverage": 66.44144144144144, "evalue": 9.71e-71, "bitscore": 240.0}], "name": "CAF9923646.1", "ipg": "421211015", "start": 37540, "end": 38965, "strand": -1, "sequence": null}], "clusters": []}, {"accession": "CAJPDT010000059.1", "subjects": [{"id": null, "hits": [{"query": "ctg1_orf003", "subject": "CAF9931050.1", "identity": 40.909, "coverage": 63.288288288288285, "evalue": 5.71e-68, "bitscore": 233.0}], "name": "CAF9931050.1", "ipg": "421209111", "start": 170852, "end": 172293, "strand": 1, "sequence": null}], "clusters": []}, {"accession": "CAJPDT010000158.1", "subjects": [{"id": null, "hits": [{"query": "ctg1_orf04", "subject": "CAF9941819.1", "identity": 40.541, "coverage": 66.46706586826348, "evalue": 2.26e-16, "bitscore": 87.4}], "name": "CAF9941819.1", "ipg": "421205146", "start": 29448, "end": 30878, "strand": -1, "sequence": null}], "clusters": []}]}, {"name": "Cladobotryum mycophilum", "strain": "ATHUM6906", "scaffolds": [{"accession": "CM071590.1", "subjects": [{"id": null, "hits": [{"query": "ctg1_orf003", "subject": "KAK5991439.1", "identity": 37.748, "coverage": 67.56756756756756, "evalue": 1.23e-70, "bitscore": 239.0}], "name": "KAK5991439.1", "ipg": "798069789", "start": 6192147, "end": 6193486, "strand": 1, "sequence": null}], "clusters": []}, {"accession": "JAVFKD010000014.1", "subjects": [{"id": null, "hits": [{"query": "ctg1_orf003", "subject": "KAK5991439.1", "identity": 37.748, "coverage": 67.56756756756756, "evalue": 1.23e-70, "bitscore": 239.0}], "name": "KAK5991439.1", "ipg": "798069789", "start": 6192147, "end": 6193486, "strand": 1, "sequence": null}], "clusters": []}, {"accession": "JAVFKD010000010.1", "subjects": [{"id": null, "hits": [{"query": "ctg1_orf003", "subject": "KAK5994458.1", "identity": 38.562, "coverage": 68.46846846846847, "evalue": 2.65e-65, "bitscore": 226.0}], "name": "KAK5994458.1", "ipg": "798072773", "start": 633909, "end": 635122, "strand": -1, "sequence": null}], "clusters": []}]}, {"name": "Botrytis paeoniae", "strain": "Bp0003", "scaffolds": [{"accession": "PQXI01000097.1", "subjects": [{"id": null, "hits": [{"query": "ctg1_orf003", "subject": "TGO24671.1", "identity": 38.188, "coverage": 68.91891891891892, "evalue": 1.3e-70, "bitscore": 239.0}], "name": "TGO24671.1", "ipg": "243889657", "start": 35387, "end": 36835, "strand": -1, "sequence": null}], "clusters": []}, {"accession": "PQXI01000004.1", "subjects": [{"id": null, "hits": [{"query": "ctg1_orf003", "subject": "TGO30661.1", "identity": 40.728, "coverage": 67.56756756756756, "evalue": 2.87e-69, "bitscore": 236.0}], "name": "TGO30661.1", "ipg": "243895514", "start": 368174, "end": 369558, "strand": -1, "sequence": null}], "clusters": []}]}, {"name": "Botrytis fragariae", "strain": "BVB16", "scaffolds": [{"accession": "NW_023500989.1", "subjects": [{"id": null, "hits": [{"query": "ctg1_orf003", "subject": "XP_037195707.1", "identity": 38.182, "coverage": 73.42342342342343, "evalue": 3.09e-70, "bitscore": 239.0}], "name": "XP_037195707.1", "ipg": "341675878", "start": 3076589, "end": 3078037, "strand": 1, "sequence": null}], "clusters": []}, {"accession": "XM_037333579.1", "subjects": [{"id": null, "hits": [{"query": "ctg1_orf003", "subject": "XP_037195707.1", "identity": 38.182, "coverage": 73.42342342342343, "evalue": 3.09e-70, "bitscore": 239.0}], "name": "XP_037195707.1", "ipg": "341675878", "start": 0, "end": 1191, "strand": 1, "sequence": null}], "clusters": []}, {"accession": "JABFCT010000004.1", "subjects": [{"id": null, "hits": [{"query": "ctg1_orf003", "subject": "KAF5876761.1", "identity": 38.182, "coverage": 73.42342342342343, "evalue": 3.09e-70, "bitscore": 239.0}], "name": "KAF5876761.1", "ipg": "341675878", "start": 3076589, "end": 3078037, "strand": 1, "sequence": null}], "clusters": []}, {"accession": "NW_023500996.1", "subjects": [{"id": null, "hits": [{"query": "ctg1_orf003", "subject": "XP_037190750.1", "identity": 39.735, "coverage": 67.56756756756756, "evalue": 1.66e-66, "bitscore": 228.0}], "name": "XP_037190750.1", "ipg": "341671099", "start": 624562, "end": 625946, "strand": -1, "sequence": null}], "clusters": []}, {"accession": "XM_037339184.1", "subjects": [{"id": null, "hits": [{"query": "ctg1_orf003", "subject": "XP_037190750.1", "identity": 39.735, "coverage": 67.56756756756756, "evalue": 1.66e-66, "bitscore": 228.0}], "name": "XP_037190750.1", "ipg": "341671099", "start": 0, "end": 1146, "strand": 1, "sequence": null}], "clusters": []}, {"accession": "JABFCT010000011.1", "subjects": [{"id": null, "hits": [{"query": "ctg1_orf003", "subject": "KAF5871803.1", "identity": 39.735, "coverage": 67.56756756756756, "evalue": 1.66e-66, "bitscore": 228.0}], "name": "KAF5871803.1", "ipg": "341671099", "start": 624562, "end": 625946, "strand": -1, "sequence": null}], "clusters": []}]}, {"name": "Ciborinia camelliae", "strain": "ITAC2", "scaffolds": [{"accession": "JANPYM010000010.1", "subjects": [{"id": null, "hits": [{"query": "ctg1_orf003", "subject": "KAI9643619.1", "identity": 38.511, "coverage": 68.91891891891892, "evalue": 3.7e-70, "bitscore": 238.0}], "name": "KAI9643619.1", "ipg": "589511107", "start": 1867784, "end": 1869233, "strand": -1, "sequence": null}], "clusters": []}, {"accession": "JANPYM010000009.1", "subjects": [{"id": null, "hits": [{"query": "ctg1_orf003", "subject": "KAI9644385.1", "identity": 39.677, "coverage": 68.69369369369369, "evalue": 4.04e-64, "bitscore": 223.0}], "name": "KAI9644385.1", "ipg": "589511881", "start": 2381266, "end": 2382714, "strand": 1, "sequence": null}], "clusters": []}, {"accession": "JANPYM010000006.1", "subjects": [{"id": null, "hits": [{"query": "ctg1_orf003", "subject": "KAI9646128.1", "identity": 37.578, "coverage": 68.69369369369369, "evalue": 1.95e-61, "bitscore": 216.0}], "name": "KAI9646128.1", "ipg": "589513621", "start": 1811571, "end": 1812918, "strand": 1, "sequence": null}], "clusters": []}]}, {"name": "Hymenoscyphus fraxineus", "strain": "", "scaffolds": [{"accession": "CAJVRL010000049.1", "subjects": [{"id": null, "hits": [{"query": "ctg1_orf003", "subject": "CAG8953111.1", "identity": 40.645, "coverage": 67.56756756756756, "evalue": 4.08e-70, "bitscore": 238.0}], "name": "CAG8953111.1", "ipg": "476344625", "start": 700058, "end": 701391, "strand": 1, "sequence": null}], "clusters": []}, {"accession": "CAJVRL010000099.1", "subjects": [{"id": null, "hits": [{"query": "ctg1_orf003", "subject": "CAG8960396.1", "identity": 37.898, "coverage": 69.81981981981981, "evalue": 1.57e-66, "bitscore": 228.0}], "name": "CAG8960396.1", "ipg": "476337531", "start": 206816, "end": 208222, "strand": -1, "sequence": null}, {"id": null, "hits": [{"query": "ctg1_orf04", "subject": "CAG8960480.1", "identity": 43.119, "coverage": 65.26946107784431, "evalue": 1.35e-16, "bitscore": 88.6}], "name": "CAG8960480.1", "ipg": "476337629", "start": 564423, "end": 566438, "strand": -1, "sequence": null}], "clusters": []}, {"accession": "CAJVRL010000123.1", "subjects": [{"id": null, "hits": [{"query": "ctg1_orf003", "subject": "CAG8961995.1", "identity": 37.621, "coverage": 68.91891891891892, "evalue": 1.1e-61, "bitscore": 217.0}], "name": "CAG8961995.1", "ipg": "476335996", "start": 25357, "end": 26822, "strand": 1, "sequence": null}], "clusters": []}]}, {"name": "Penicillium waksmanii", "strain": "IBT 27052", "scaffolds": [{"accession": "NW_026643254.1", "subjects": [{"id": null, "hits": [{"query": "ctg1_orf003", "subject": "XP_057118733.1", "identity": 40.864, "coverage": 67.34234234234235, "evalue": 5.03e-70, "bitscore": 238.0}], "name": "XP_057118733.1", "ipg": "630805276", "start": 1294376, "end": 1295796, "strand": -1, "sequence": null}], "clusters": []}, {"accession": "XM_057268056.1", "subjects": [{"id": null, "hits": [{"query": "ctg1_orf003", "subject": "XP_057118733.1", "identity": 40.864, "coverage": 67.34234234234235, "evalue": 5.03e-70, "bitscore": 238.0}], "name": "XP_057118733.1", "ipg": "630805276", "start": 0, "end": 1143, "strand": 1, "sequence": null}], "clusters": []}, {"accession": "JAQKAR010000007.1", "subjects": [{"id": null, "hits": [{"query": "ctg1_orf003", "subject": "KAJ5975130.1", "identity": 40.864, "coverage": 67.34234234234235, "evalue": 5.03e-70, "bitscore": 238.0}], "name": "KAJ5975130.1", "ipg": "630805276", "start": 1294376, "end": 1295796, "strand": -1, "sequence": null}], "clusters": []}]}, {"name": "Lipomyces starkeyi", "strain": "Phaff 55-103", "scaffolds": [{"accession": "MU972202.1", "subjects": [{"id": null, "hits": [{"query": "ctg1_orf003", "subject": "KAK9329117.1", "identity": 40.523, "coverage": 67.34234234234235, "evalue": 6.02e-70, "bitscore": 237.0}], "name": "KAK9329117.1", "ipg": "846468286", "start": 84013, "end": 85328, "strand": -1, "sequence": null}], "clusters": []}]}, {"name": "Lipomyces starkeyi", "strain": "Phaff 78-24", "scaffolds": [{"accession": "MU973964.1", "subjects": [{"id": null, "hits": [{"query": "ctg1_orf003", "subject": "KAK9337665.1", "identity": 40.523, "coverage": 67.34234234234235, "evalue": 6.02e-70, "bitscore": 237.0}], "name": "KAK9337665.1", "ipg": "846468286", "start": 84018, "end": 85333, "strand": -1, "sequence": null}], "clusters": []}]}, {"name": "Phialocephala subalpina", "strain": "UAMH 11012", "scaffolds": [{"accession": "FJOG01000021.1", "subjects": [{"id": null, "hits": [{"query": "ctg1_orf003", "subject": "CZR62634.1", "identity": 41.722, "coverage": 67.56756756756756, "evalue": 1.96e-69, "bitscore": 236.0}], "name": "CZR62634.1", "ipg": "131038956", "start": 674230, "end": 675593, "strand": 1, "sequence": null}], "clusters": []}, {"accession": "FJOG01000015.1", "subjects": [{"id": null, "hits": [{"query": "ctg1_orf04", "subject": "CZR60252.1", "identity": 42.697, "coverage": 53.293413173652695, "evalue": 1.8e-16, "bitscore": 82.0}], "name": "CZR60252.1", "ipg": "131041605", "start": 1250731, "end": 1251117, "strand": 1, "sequence": null}], "clusters": []}]}, {"name": "Loxospora ochrophaea", "strain": "", "scaffolds": [{"accession": "JALDZI010000069.1", "subjects": [{"id": null, "hits": [{"query": "ctg1_orf003", "subject": "MCJ1376608.1", "identity": 39.597, "coverage": 66.66666666666666, "evalue": 3.3e-69, "bitscore": 236.0}], "name": "MCJ1376608.1", "ipg": "539955204", "start": 26638, "end": 28051, "strand": 1, "sequence": null}], "clusters": []}]}, {"name": "Botrytis porri", "strain": "MUCL 3234", "scaffolds": [{"accession": "NW_024066077.1", "subjects": [{"id": null, "hits": [{"query": "ctg1_orf003", "subject": "XP_038773813.1", "identity": 40.066, "coverage": 67.56756756756756, "evalue": 3.37e-69, "bitscore": 235.0}], "name": "XP_038773813.1", "ipg": "243951890", "start": 1954706, "end": 1956089, "strand": -1, "sequence": null}], "clusters": []}, {"accession": "XM_038910891.1", "subjects": [{"id": null, "hits": [{"query": "ctg1_orf003", "subject": "XP_038773813.1", "identity": 40.066, "coverage": 67.56756756756756, "evalue": 3.37e-69, "bitscore": 235.0}], "name": "XP_038773813.1", "ipg": "243951890", "start": 0, "end": 1146, "strand": 1, "sequence": null}], "clusters": []}, {"accession": "RCTA01000003.1", "subjects": [{"id": null, "hits": [{"query": "ctg1_orf003", "subject": "KAF7911130.1", "identity": 40.066, "coverage": 67.56756756756756, "evalue": 3.37e-69, "bitscore": 235.0}], "name": "KAF7911130.1", "ipg": "243951890", "start": 1954706, "end": 1956089, "strand": -1, "sequence": null}], "clusters": []}]}, {"name": "Botrytis porri", "strain": "MUCL3349", "scaffolds": [{"accession": "PQXO01000108.1", "subjects": [{"id": null, "hits": [{"query": "ctg1_orf003", "subject": "TGO89464.1", "identity": 40.066, "coverage": 67.56756756756756, "evalue": 3.37e-69, "bitscore": 235.0}], "name": "TGO89464.1", "ipg": "243951890", "start": 35042, "end": 36425, "strand": 1, "sequence": null}], "clusters": []}]}, {"name": "Diaporthe batatas", "strain": "CRI 302-4", "scaffolds": [{"accession": "NW_025408555.1", "subjects": [{"id": null, "hits": [{"query": "ctg1_orf003", "subject": "XP_044643407.1", "identity": 39.498, "coverage": 70.4954954954955, "evalue": 1.57e-68, "bitscore": 234.0}], "name": "XP_044643407.1", "ipg": "473607938", "start": 2117843, "end": 2119147, "strand": -1, "sequence": null}], "clusters": []}, {"accession": "XM_044786936.1", "subjects": [{"id": null, "hits": [{"query": "ctg1_orf003", "subject": "XP_044643407.1", "identity": 39.498, "coverage": 70.4954954954955, "evalue": 1.57e-68, "bitscore": 234.0}], "name": "XP_044643407.1", "ipg": "473607938", "start": 227, "end": 1382, "strand": 1, "sequence": null}], "clusters": []}, {"accession": "JAHWGW010000008.1", "subjects": [{"id": null, "hits": [{"query": "ctg1_orf003", "subject": "KAG8162676.1", "identity": 39.498, "coverage": 70.4954954954955, "evalue": 1.57e-68, "bitscore": 234.0}], "name": "KAG8162676.1", "ipg": "473607938", "start": 2117843, "end": 2119147, "strand": -1, "sequence": null}], "clusters": []}, {"accession": "NW_025408564.1", "subjects": [{"id": null, "hits": [{"query": "ctg1_orf5", "subject": "XP_044639116.1", "identity": 50.699, "coverage": 83.07210031347962, "evalue": 9.98e-95, "bitscore": 306.0}], "name": "XP_044639116.1", "ipg": "473603695", "start": 790662, "end": 793371, "strand": 1, "sequence": null}, {"id": null, "hits": [{"query": "ctg1_orf6", "subject": "XP_044639048.1", "identity": 60.816, "coverage": 76.82119205298014, "evalue": 3.37e-96, "bitscore": 300.0}], "name": "XP_044639048.1", "ipg": "473603516", "start": 804588, "end": 806014, "strand": 1, "sequence": null}], "clusters": []}, {"accession": "XM_044785548.1", "subjects": [{"id": null, "hits": [{"query": "ctg1_orf5", "subject": "XP_044639116.1", "identity": 50.699, "coverage": 83.07210031347962, "evalue": 9.98e-95, "bitscore": 306.0}], "name": "XP_044639116.1", "ipg": "473603695", "start": 0, "end": 2130, "strand": 1, "sequence": null}], "clusters": []}, {"accession": "JAHWGW010000017.1", "subjects": [{"id": null, "hits": [{"query": "ctg1_orf5", "subject": "KAG8158274.1", "identity": 50.699, "coverage": 83.07210031347962, "evalue": 9.98e-95, "bitscore": 306.0}], "name": "KAG8158274.1", "ipg": "473603695", "start": 790662, "end": 793371, "strand": 1, "sequence": null}, {"id": null, "hits": [{"query": "ctg1_orf6", "subject": "KAG8158206.1", "identity": 60.816, "coverage": 76.82119205298014, "evalue": 3.37e-96, "bitscore": 300.0}], "name": "KAG8158206.1", "ipg": "473603516", "start": 804588, "end": 806014, "strand": 1, "sequence": null}], "clusters": []}, {"accession": "NW_025408556.1", "subjects": [{"id": null, "hits": [{"query": "ctg1_orf5", "subject": "XP_044643316.1", "identity": 40.484, "coverage": 79.62382445141067, "evalue": 2.23e-60, "bitscore": 216.0}], "name": "XP_044643316.1", "ipg": "473607909", "start": 723286, "end": 725833, "strand": 1, "sequence": null}], "clusters": []}, {"accession": "XM_044790077.1", "subjects": [{"id": null, "hits": [{"query": "ctg1_orf5", "subject": "XP_044643316.1", "identity": 40.484, "coverage": 79.62382445141067, "evalue": 2.23e-60, "bitscore": 216.0}], "name": "XP_044643316.1", "ipg": "473607909", "start": 0, "end": 2133, "strand": 1, "sequence": null}], "clusters": []}, {"accession": "JAHWGW010000009.1", "subjects": [{"id": null, "hits": [{"query": "ctg1_orf5", "subject": "KAG8162573.1", "identity": 40.484, "coverage": 79.62382445141067, "evalue": 2.23e-60, "bitscore": 216.0}], "name": "KAG8162573.1", "ipg": "473607909", "start": 723286, "end": 725833, "strand": 1, "sequence": null}], "clusters": []}, {"accession": "XM_044788151.1", "subjects": [{"id": null, "hits": [{"query": "ctg1_orf6", "subject": "XP_044639048.1", "identity": 60.816, "coverage": 76.82119205298014, "evalue": 3.37e-96, "bitscore": 300.0}], "name": "XP_044639048.1", "ipg": "473603516", "start": 0, "end": 1161, "strand": 1, "sequence": null}], "clusters": []}]}, {"name": "Botryotinia globosa", "strain": "MUCL 444", "scaffolds": [{"accession": "RCSZ01000003.1", "subjects": [{"id": null, "hits": [{"query": "ctg1_orf003", "subject": "KAF7902747.1", "identity": 39.404, "coverage": 67.56756756756756, "evalue": 2.6e-68, "bitscore": 233.0}], "name": "KAF7902747.1", "ipg": "366424582", "start": 1857287, "end": 1858671, "strand": -1, "sequence": null}], "clusters": []}]}, {"name": "Valsa mali", "strain": "03-8", "scaffolds": [{"accession": "CM003101.1", "subjects": [{"id": null, "hits": [{"query": "ctg1_orf003", "subject": "KUI68298.1", "identity": 38.781, "coverage": 79.72972972972973, "evalue": 4.53e-68, "bitscore": 232.0}], "name": "KUI68298.1", "ipg": "100731591", "start": 3140155, "end": 3141507, "strand": -1, "sequence": null}], "clusters": []}]}, {"name": "Lachnellula suecica", "strain": "CBS 268.59", "scaffolds": [{"accession": "QGMK01001893.1", "subjects": [{"id": null, "hits": [{"query": "ctg1_orf003", "subject": "TVY62837.1", "identity": 39.735, "coverage": 67.56756756756756, "evalue": 9.95e-68, "bitscore": 232.0}], "name": "TVY62837.1", "ipg": "263975033", "start": 4399, "end": 5802, "strand": -1, "sequence": null}], "clusters": []}, {"accession": "QGMK01001093.1", "subjects": [{"id": null, "hits": [{"query": "ctg1_orf003", "subject": "TVY73381.1", "identity": 41.528, "coverage": 67.34234234234235, "evalue": 1.83e-67, "bitscore": 230.0}], "name": "TVY73381.1", "ipg": "263982777", "start": 11784, "end": 13040, "strand": -1, "sequence": null}], "clusters": []}, {"accession": "QGMK01000121.1", "subjects": [{"id": null, "hits": [{"query": "ctg1_orf003", "subject": "TVY84065.1", "identity": 37.255, "coverage": 68.24324324324324, "evalue": 1.24e-62, "bitscore": 219.0}], "name": "TVY84065.1", "ipg": "263991662", "start": 3454, "end": 4838, "strand": -1, "sequence": null}], "clusters": []}, {"accession": "QGMK01001023.1", "subjects": [{"id": null, "hits": [{"query": "ctg1_orf003", "subject": "TVY75550.1", "identity": 36.562, "coverage": 70.94594594594594, "evalue": 4.35e-60, "bitscore": 212.0}], "name": "TVY75550.1", "ipg": "263984348", "start": 11910, "end": 13442, "strand": -1, "sequence": null}], "clusters": []}]}, {"name": "Penicillium angulare", "strain": "IBT 30069", "scaffolds": [{"accession": "JAPQKH010000003.1", "subjects": [{"id": null, "hits": [{"query": "ctg1_orf003", "subject": "KAJ5106317.1", "identity": 39.935, "coverage": 68.69369369369369, "evalue": 1.38e-67, "bitscore": 231.0}], "name": "KAJ5106317.1", "ipg": "629140374", "start": 598776, "end": 600248, "strand": -1, "sequence": null}, {"id": null, "hits": [{"query": "ctg1_orf003", "subject": "KAJ5107921.1", "identity": 38.742, "coverage": 67.34234234234235, "evalue": 3.18e-64, "bitscore": 223.0}], "name": "KAJ5107921.1", "ipg": "629142020", "start": 5188760, "end": 5190110, "strand": 1, "sequence": null}], "clusters": []}]}, {"name": "Penicillium angulare", "strain": "IBT 27051", "scaffolds": [{"accession": "NW_026623163.1", "subjects": [{"id": null, "hits": [{"query": "ctg1_orf003", "subject": "XP_056781145.1", "identity": 37.748, "coverage": 67.34234234234235, "evalue": 2.99e-65, "bitscore": 225.0}], "name": "XP_056781145.1", "ipg": "629294569", "start": 8003474, "end": 8004846, "strand": -1, "sequence": null}], "clusters": []}, {"accession": "XM_056923108.1", "subjects": [{"id": null, "hits": [{"query": "ctg1_orf003", "subject": "XP_056781145.1", "identity": 37.748, "coverage": 67.34234234234235, "evalue": 2.99e-65, "bitscore": 225.0}], "name": "XP_056781145.1", "ipg": "629294569", "start": 0, "end": 1161, "strand": 1, "sequence": null}], "clusters": []}, {"accession": "JAPZBL010000004.1", "subjects": [{"id": null, "hits": [{"query": "ctg1_orf003", "subject": "KAJ5281522.1", "identity": 37.748, "coverage": 67.34234234234235, "evalue": 2.99e-65, "bitscore": 225.0}], "name": "KAJ5281522.1", "ipg": "629294569", "start": 8003474, "end": 8004846, "strand": -1, "sequence": null}], "clusters": []}]}, {"name": "Cytospora paraplurivora", "strain": "FDS-564", "scaffolds": [{"accession": "JAJSPL020000011.1", "subjects": [{"id": null, "hits": [{"query": "ctg1_orf003", "subject": "KAK7744118.1", "identity": 37.838, "coverage": 76.12612612612612, "evalue": 2.12e-67, "bitscore": 231.0}], "name": "KAK7744118.1", "ipg": "831999540", "start": 239374, "end": 240663, "strand": 1, "sequence": null}], "clusters": []}]}, {"name": "Acarospora aff. strigata", "strain": "", "scaffolds": [{"accession": "JALDZA010000084.1", "subjects": [{"id": null, "hits": [{"query": "ctg1_orf003", "subject": "MCJ1366949.1", "identity": 39.933, "coverage": 67.11711711711712, "evalue": 3.35e-67, "bitscore": 230.0}], "name": "MCJ1366949.1", "ipg": "539974546", "start": 29792, "end": 31089, "strand": -1, "sequence": null}], "clusters": []}]}, {"name": "Venustampulla echinocandica", "strain": "BP 5553", "scaffolds": [{"accession": "NW_022474210.1", "subjects": [{"id": null, "hits": [{"query": "ctg1_orf003", "subject": "XP_031868009.1", "identity": 40.678, "coverage": 65.990990990991, "evalue": 3.5e-67, "bitscore": 230.0}], "name": "XP_031868009.1", "ipg": "199401220", "start": 603799, "end": 605206, "strand": 1, "sequence": null}], "clusters": []}, {"accession": "XM_032015740.1", "subjects": [{"id": null, "hits": [{"query": "ctg1_orf003", "subject": "XP_031868009.1", "identity": 40.678, "coverage": 65.990990990991, "evalue": 3.5e-67, "bitscore": 230.0}], "name": "XP_031868009.1", "ipg": "199401220", "start": 0, "end": 1152, "strand": 1, "sequence": null}], "clusters": []}, {"accession": "NPIC01000006.1", "subjects": [{"id": null, "hits": [{"query": "ctg1_orf003", "subject": "RDL35186.1", "identity": 40.678, "coverage": 65.990990990991, "evalue": 3.5e-67, "bitscore": 230.0}], "name": "RDL35186.1", "ipg": "199401220", "start": 603799, "end": 605206, "strand": 1, "sequence": null}], "clusters": []}, {"accession": "NW_022474205.1", "subjects": [{"id": null, "hits": [{"query": "ctg1_orf04", "subject": "XP_031874904.1", "identity": 40.566, "coverage": 63.47305389221557, "evalue": 1.64e-16, "bitscore": 88.2}], "name": "XP_031874904.1", "ipg": "199408253", "start": 7102927, "end": 7104692, "strand": 1, "sequence": null}], "clusters": []}, {"accession": "XM_032010850.1", "subjects": [{"id": null, "hits": [{"query": "ctg1_orf04", "subject": "XP_031874904.1", "identity": 40.566, "coverage": 63.47305389221557, "evalue": 1.64e-16, "bitscore": 88.2}], "name": "XP_031874904.1", "ipg": "199408253", "start": 0, "end": 1494, "strand": 1, "sequence": null}], "clusters": []}, {"accession": "NPIC01000001.1", "subjects": [{"id": null, "hits": [{"query": "ctg1_orf04", "subject": "RDL42248.1", "identity": 40.566, "coverage": 63.47305389221557, "evalue": 1.64e-16, "bitscore": 88.2}], "name": "RDL42248.1", "ipg": "199408253", "start": 7102927, "end": 7104692, "strand": 1, "sequence": null}], "clusters": []}]}, {"name": "Hymenoscyphus albidus", "strain": "", "scaffolds": [{"accession": "CAJVRM010000235.1", "subjects": [{"id": null, "hits": [{"query": "ctg1_orf003", "subject": "CAG8977790.1", "identity": 38.217, "coverage": 69.81981981981981, "evalue": 3.56e-67, "bitscore": 230.0}], "name": "CAG8977790.1", "ipg": "476328479", "start": 23336, "end": 24742, "strand": 1, "sequence": null}], "clusters": []}, {"accession": "CAJVRM010000574.1", "subjects": [{"id": null, "hits": [{"query": "ctg1_orf003", "subject": "CAG8982199.1", "identity": 38.037, "coverage": 67.56756756756756, "evalue": 2.9e-62, "bitscore": 218.0}], "name": "CAG8982199.1", "ipg": "476324074", "start": 139700, "end": 141034, "strand": -1, "sequence": null}], "clusters": []}]}, {"name": "Diaporthe ilicicola", "strain": "FPH2015-502", "scaffolds": [{"accession": "JALPVH010000092.1", "subjects": [{"id": null, "hits": [{"query": "ctg1_orf003", "subject": "KAI3396486.1", "identity": 36.856, "coverage": 76.12612612612612, "evalue": 4.46e-67, "bitscore": 230.0}], "name": "KAI3396486.1", "ipg": "549784741", "start": 56043, "end": 57357, "strand": -1, "sequence": null}], "clusters": []}]}, {"name": "Echria macrotheca", "strain": "PSN4", "scaffolds": [{"accession": "MU839833.1", "subjects": [{"id": null, "hits": [{"query": "ctg1_orf003", "subject": "KAK1755797.1", "identity": 41.27, "coverage": 67.7927927927928, "evalue": 6.39e-67, "bitscore": 231.0}], "name": "KAK1755797.1", "ipg": "689900128", "start": 1222685, "end": 1224125, "strand": -1, "sequence": null}], "clusters": []}]}, {"name": "Ophiocordyceps australis", "strain": "1348a", "scaffolds": [{"accession": "NJEU01000161.1", "subjects": [{"id": null, "hits": [{"query": "ctg1_orf003", "subject": "PHH80235.1", "identity": 42.667, "coverage": 67.34234234234235, "evalue": 1.08e-66, "bitscore": 229.0}], "name": "PHH80235.1", "ipg": "164677805", "start": 4415, "end": 5941, "strand": 1, "sequence": null}], "clusters": []}]}, {"name": "Ophiocordyceps australis", "strain": "Map64", "scaffolds": [{"accession": "NJET01000064.1", "subjects": [{"id": null, "hits": [{"query": "ctg1_orf5", "subject": "PHH62729.1", "identity": 45.935, "coverage": 74.92163009404389, "evalue": 2.28e-65, "bitscore": 219.0}], "name": "PHH62729.1", "ipg": "164660091", "start": 20357, "end": 21456, "strand": -1, "sequence": null}], "clusters": []}]}, {"name": "Aspergillus ellipticus", "strain": "CBS 707.79", "scaffolds": [{"accession": "KZ826042.1", "subjects": [{"id": null, "hits": [{"query": "ctg1_orf003", "subject": "PYH89221.1", "identity": 39.414, "coverage": 67.34234234234235, "evalue": 1.28e-66, "bitscore": 229.0}], "name": "PYH89221.1", "ipg": "190528289", "start": 26965, "end": 28322, "strand": -1, "sequence": null}], "clusters": []}]}, {"name": "Sclerotinia nivalis", "strain": "SnTB1", "scaffolds": [{"accession": "JAPEIS010000008.1", "subjects": [{"id": null, "hits": [{"query": "ctg1_orf003", "subject": "KAJ8063522.1", "identity": 37.748, "coverage": 67.34234234234235, "evalue": 1.62e-66, "bitscore": 229.0}], "name": "KAJ8063522.1", "ipg": "641386322", "start": 260535, "end": 261985, "strand": -1, "sequence": null}], "clusters": []}, {"accession": "JAPEIS010000002.1", "subjects": [{"id": null, "hits": [{"query": "ctg1_orf003", "subject": "KAJ8068749.1", "identity": 37.079, "coverage": 78.6036036036036, "evalue": 1.59e-65, "bitscore": 226.0}], "name": "KAJ8068749.1", "ipg": "641391666", "start": 602323, "end": 603790, "strand": 1, "sequence": null}], "clusters": []}]}, {"name": "Penicillium frequentans", "strain": "IBT 35677", "scaffolds": [{"accession": "JAQIZY010000012.1", "subjects": [{"id": null, "hits": [{"query": "ctg1_orf003", "subject": "KAJ5537397.1", "identity": 39.344, "coverage": 68.24324324324324, "evalue": 7.97e-66, "bitscore": 227.0}], "name": "KAJ5537397.1", "ipg": "629540735", "start": 4834336, "end": 4835729, "strand": -1, "sequence": null}, {"id": null, "hits": [{"query": "ctg1_orf6", "subject": "KAJ5537017.1", "identity": 44.583, "coverage": 74.50331125827815, "evalue": 5.81e-59, "bitscore": 204.0}], "name": "KAJ5537017.1", "ipg": "629540473", "start": 3885142, "end": 3886537, "strand": -1, "sequence": null}], "clusters": []}]}, {"name": "Penicillium frequentans", "strain": "IBT 35679", "scaffolds": [{"accession": "JAQIZZ010000008.1", "subjects": [{"id": null, "hits": [{"query": "ctg1_orf003", "subject": "KAJ5525459.1", "identity": 39.344, "coverage": 68.24324324324324, "evalue": 1.26e-65, "bitscore": 226.0}], "name": "KAJ5525459.1", "ipg": "629531273", "start": 4677820, "end": 4679214, "strand": -1, "sequence": null}, {"id": null, "hits": [{"query": "ctg1_orf6", "subject": "KAJ5525083.1", "identity": 44.583, "coverage": 74.50331125827815, "evalue": 5.45e-59, "bitscore": 204.0}], "name": "KAJ5525083.1", "ipg": "629530963", "start": 3720494, "end": 3721889, "strand": -1, "sequence": null}], "clusters": []}]}, {"name": "Xylographa pallens", "strain": "", "scaffolds": [{"accession": "JALDZY010000054.1", "subjects": [{"id": null, "hits": [{"query": "ctg1_orf003", "subject": "MCJ1436851.1", "identity": 38.762, "coverage": 68.69369369369369, "evalue": 1.07e-65, "bitscore": 227.0}], "name": "MCJ1436851.1", "ipg": "540086055", "start": 140264, "end": 141697, "strand": 1, "sequence": null}], "clusters": []}, {"accession": "JALDZY010000044.1", "subjects": [{"id": null, "hits": [{"query": "ctg1_orf003", "subject": "MCJ1436121.1", "identity": 37.993, "coverage": 62.16216216216216, "evalue": 6.41e-60, "bitscore": 212.0}], "name": "MCJ1436121.1", "ipg": "540086041", "start": 3743, "end": 5175, "strand": 1, "sequence": null}], "clusters": []}]}, {"name": "Aspergillus pachycristatus", "strain": "NRRL 11440", "scaffolds": [{"accession": "MK689407.1", "subjects": [{"id": null, "hits": [{"query": "ctg1_orf003", "subject": "QFQ50484.1", "identity": 35.15, "coverage": 77.02702702702703, "evalue": 1.12e-65, "bitscore": 226.0}], "name": "QFQ50484.1", "ipg": "275997017", "start": 40000, "end": 41288, "strand": -1, "sequence": null}], "clusters": []}]}, {"name": "Monilinia laxa", "strain": "Mlax316", "scaffolds": [{"accession": "VIGI01000001.1", "subjects": [{"id": null, "hits": [{"query": "ctg1_orf003", "subject": "KAB8304382.1", "identity": 40.476, "coverage": 65.76576576576578, "evalue": 1.2e-65, "bitscore": 226.0}], "name": "KAB8304382.1", "ipg": "276744574", "start": 1133726, "end": 1135142, "strand": 1, "sequence": null}], "clusters": []}, {"accession": "VIGI01000007.1", "subjects": [{"id": null, "hits": [{"query": "ctg1_orf003", "subject": "KAB8297867.1", "identity": 38.961, "coverage": 69.36936936936937, "evalue": 2.03e-61, "bitscore": 216.0}], "name": "KAB8297867.1", "ipg": "276738112", "start": 1016322, "end": 1017690, "strand": -1, "sequence": null}], "clusters": []}]}, {"name": "Botryotinia calthae", "strain": "MUCL2830", "scaffolds": [{"accession": "PHWZ01000019.1", "subjects": [{"id": null, "hits": [{"query": "ctg1_orf003", "subject": "TEY84184.1", "identity": 37.542, "coverage": 67.11711711711712, "evalue": 1.82e-65, "bitscore": 223.0}], "name": "TEY84184.1", "ipg": "241117407", "start": 15063, "end": 16214, "strand": -1, "sequence": null}], "clusters": []}, {"accession": "PHWZ01000257.1", "subjects": [{"id": null, "hits": [{"query": "ctg1_orf003", "subject": "TEY52445.1", "identity": 38.411, "coverage": 67.56756756756756, "evalue": 1.84e-64, "bitscore": 223.0}], "name": "TEY52445.1", "ipg": "241095966", "start": 40180, "end": 41564, "strand": 1, "sequence": null}], "clusters": []}, {"accession": "PHWZ01000254.1", "subjects": [{"id": null, "hits": [{"query": "ctg1_orf003", "subject": "TEY52537.1", "identity": 37.086, "coverage": 67.34234234234235, "evalue": 1.07e-61, "bitscore": 216.0}], "name": "TEY52537.1", "ipg": "241095999", "start": 2628, "end": 4003, "strand": 1, "sequence": null}], "clusters": []}]}, {"name": "Aureobasidium mustum", "strain": "", "scaffolds": [{"accession": "CAIJEO010000009.1", "subjects": [{"id": null, "hits": [{"query": "ctg1_orf003", "subject": "CAD0099018.1", "identity": 36.556, "coverage": 74.09909909909909, "evalue": 2.38e-65, "bitscore": 226.0}], "name": "CAD0099018.1", "ipg": "486601012", "start": 2114814, "end": 2115987, "strand": -1, "sequence": null}], "clusters": []}]}, {"name": "Cladonia uncialis subsp. uncialis", "strain": "", "scaffolds": [{"accession": "KX264280.1", "subjects": [{"id": null, "hits": [{"query": "ctg1_orf003", "subject": "ANM86610.1", "identity": 35.294, "coverage": 68.46846846846847, "evalue": 3.48e-65, "bitscore": 225.0}], "name": "ANM86610.1", "ipg": "112362797", "start": 7960, "end": 9341, "strand": -1, "sequence": null}], "clusters": []}, {"accession": "MG777474.1", "subjects": [{"id": null, "hits": [{"query": "ctg1_orf003", "subject": "AUW30806.1", "identity": 35.294, "coverage": 68.46846846846847, "evalue": 3.48e-65, "bitscore": 225.0}], "name": "AUW30806.1", "ipg": "112362797", "start": 7960, "end": 9341, "strand": -1, "sequence": null}], "clusters": []}]}, {"name": "Agyrium rufum", "strain": "", "scaffolds": [{"accession": "JALDZB010000120.1", "subjects": [{"id": null, "hits": [{"query": "ctg1_orf003", "subject": "MCJ1313932.1", "identity": 37.908, "coverage": 68.69369369369369, "evalue": 4.51e-65, "bitscore": 225.0}], "name": "MCJ1313932.1", "ipg": "539963493", "start": 13328, "end": 14666, "strand": 1, "sequence": null}], "clusters": []}, {"accession": "JALDZB010000084.1", "subjects": [{"id": null, "hits": [{"query": "ctg1_orf003", "subject": "MCJ1312956.1", "identity": 34.853, "coverage": 68.69369369369369, "evalue": 3.36e-63, "bitscore": 220.0}], "name": "MCJ1312956.1", "ipg": "539961137", "start": 105823, "end": 107496, "strand": -1, "sequence": null}], "clusters": []}]}, {"name": "Botrytis tulipae", "strain": "Bt9001", "scaffolds": [{"accession": "PQXH01000139.1", "subjects": [{"id": null, "hits": [{"query": "ctg1_orf003", "subject": "TGO10288.1", "identity": 39.073, "coverage": 67.56756756756756, "evalue": 4.84e-65, "bitscore": 224.0}], "name": "TGO10288.1", "ipg": "243875642", "start": 53094, "end": 54477, "strand": -1, "sequence": null}], "clusters": []}]}, {"name": "Xylographa vitiligo", "strain": "", "scaffolds": [{"accession": "JALEAC010000045.1", "subjects": [{"id": null, "hits": [{"query": "ctg1_orf003", "subject": "MCJ1320966.1", "identity": 39.735, "coverage": 67.56756756756756, "evalue": 6.33e-65, "bitscore": 225.0}], "name": "MCJ1320966.1", "ipg": "540075090", "start": 98618, "end": 100056, "strand": 1, "sequence": null}], "clusters": []}, {"accession": "JALEAC010000011.1", "subjects": [{"id": null, "hits": [{"query": "ctg1_orf5", "subject": "MCJ1317142.1", "identity": 42.701, "coverage": 79.3103448275862, "evalue": 4.69e-73, "bitscore": 241.0}], "name": "MCJ1317142.1", "ipg": "540072695", "start": 235184, "end": 236429, "strand": 1, "sequence": null}], "clusters": []}]}, {"name": "Rhizodiscina lignyota", "strain": "CBS 133067", "scaffolds": [{"accession": "ML978144.1", "subjects": [{"id": null, "hits": [{"query": "ctg1_orf003", "subject": "KAF2092637.1", "identity": 37.134, "coverage": 68.69369369369369, "evalue": 9.79e-65, "bitscore": 224.0}], "name": "KAF2092637.1", "ipg": "297775565", "start": 207423, "end": 208790, "strand": -1, "sequence": null}], "clusters": []}]}, {"name": "Aspergillus ochraceoroseus", "strain": "SRRC 1432", "scaffolds": [{"accession": "AY092402.3", "subjects": [{"id": null, "hits": [{"query": "ctg1_orf003", "subject": "ACH72896.1", "identity": 34.877, "coverage": 77.02702702702703, "evalue": 1.04e-64, "bitscore": 224.0}], "name": "ACH72896.1", "ipg": "15542536", "start": 52814, "end": 54111, "strand": -1, "sequence": null}], "clusters": []}]}, {"name": "Aspergillus ochraceoroseus", "strain": "IBT 24754", "scaffolds": [{"accession": "NW_024468477.1", "subjects": [{"id": null, "hits": [{"query": "ctg1_orf003", "subject": "XP_040755029.1", "identity": 34.877, "coverage": 77.02702702702703, "evalue": 1.11e-64, "bitscore": 224.0}], "name": "XP_040755029.1", "ipg": "185453731", "start": 4248829, "end": 4250128, "strand": -1, "sequence": null}], "clusters": []}, {"accession": "XM_040899270.1", "subjects": [{"id": null, "hits": [{"query": "ctg1_orf003", "subject": "XP_040755029.1", "identity": 34.877, "coverage": 77.02702702702703, "evalue": 1.11e-64, "bitscore": 224.0}], "name": "XP_040755029.1", "ipg": "185453731", "start": 12, "end": 1152, "strand": 1, "sequence": null}], "clusters": []}, {"accession": "MSFN02000002.1", "subjects": [{"id": null, "hits": [{"query": "ctg1_orf003", "subject": "PTU23637.1", "identity": 34.877, "coverage": 77.02702702702703, "evalue": 1.11e-64, "bitscore": 224.0}], "name": "PTU23637.1", "ipg": "185453731", "start": 4248829, "end": 4250128, "strand": -1, "sequence": null}], "clusters": []}, {"accession": "NW_024468486.1", "subjects": [{"id": null, "hits": [{"query": "ctg1_orf5", "subject": "XP_040748676.1", "identity": 40.809, "coverage": 79.3103448275862, "evalue": 1.54e-66, "bitscore": 223.0}], "name": "XP_040748676.1", "ipg": "185450182", "start": 382729, "end": 383878, "strand": 1, "sequence": null}], "clusters": []}, {"accession": "XM_040896122.1", "subjects": [{"id": null, "hits": [{"query": "ctg1_orf5", "subject": "XP_040748676.1", "identity": 40.809, "coverage": 79.3103448275862, "evalue": 1.54e-66, "bitscore": 223.0}], "name": "XP_040748676.1", "ipg": "185450182", "start": 0, "end": 972, "strand": 1, "sequence": null}], "clusters": []}, {"accession": "MSFN02000011.1", "subjects": [{"id": null, "hits": [{"query": "ctg1_orf5", "subject": "PTU17284.1", "identity": 40.809, "coverage": 79.3103448275862, "evalue": 1.54e-66, "bitscore": 223.0}], "name": "PTU17284.1", "ipg": "185450182", "start": 382729, "end": 383878, "strand": 1, "sequence": null}], "clusters": []}]}, {"name": "Aspergillus ochraceoroseus", "strain": "SRRC1432", "scaffolds": [{"accession": "JYKN01000950.1", "subjects": [{"id": null, "hits": [{"query": "ctg1_orf003", "subject": "KKK22285.1", "identity": 34.711, "coverage": 76.12612612612612, "evalue": 2.35e-62, "bitscore": 224.0}], "name": "KKK22285.1", "ipg": "81048282", "start": 5233, "end": 7556, "strand": 1, "sequence": null}], "clusters": []}, {"accession": "JYKN01001581.1", "subjects": [{"id": null, "hits": [{"query": "ctg1_orf5", "subject": "KKK19851.1", "identity": 38.596, "coverage": 79.3103448275862, "evalue": 1.01e-63, "bitscore": 216.0}], "name": "KKK19851.1", "ipg": "81046250", "start": 606, "end": 1746, "strand": -1, "sequence": null}], "clusters": []}]}, {"name": "Diaporthe eres", "strain": "M63-4", "scaffolds": [{"accession": "JAKOOP020000070.1", "subjects": [{"id": null, "hits": [{"query": "ctg1_orf003", "subject": "KAK7698626.1", "identity": 36.601, "coverage": 68.46846846846847, "evalue": 1.16e-64, "bitscore": 224.0}], "name": "KAK7698626.1", "ipg": "831963060", "start": 157482, "end": 158715, "strand": 1, "sequence": null}], "clusters": []}, {"accession": "JAKOOP020000039.1", "subjects": [{"id": null, "hits": [{"query": "ctg1_orf003", "subject": "KAK7702385.1", "identity": 36.022, "coverage": 76.8018018018018, "evalue": 1.82e-60, "bitscore": 213.0}], "name": "KAK7702385.1", "ipg": "831966669", "start": 194275, "end": 195572, "strand": 1, "sequence": null}], "clusters": []}]}, {"name": "Diaporthe eres", "strain": "M169", "scaffolds": [{"accession": "JAKNSF020000064.1", "subjects": [{"id": null, "hits": [{"query": "ctg1_orf003", "subject": "KAK7722839.1", "identity": 36.601, "coverage": 68.46846846846847, "evalue": 1.16e-64, "bitscore": 224.0}], "name": "KAK7722839.1", "ipg": "831963060", "start": 122669, "end": 123902, "strand": -1, "sequence": null}], "clusters": []}, {"accession": "JAKNSF020000071.1", "subjects": [{"id": null, "hits": [{"query": "ctg1_orf003", "subject": "KAK7721462.1", "identity": 36.022, "coverage": 76.8018018018018, "evalue": 1.82e-60, "bitscore": 213.0}], "name": "KAK7721462.1", "ipg": "831966669", "start": 157254, "end": 158551, "strand": -1, "sequence": null}], "clusters": []}]}, {"name": "Diaporthe eres", "strain": "CBS 160.32", "scaffolds": [{"accession": "JAJATR010000127.1", "subjects": [{"id": null, "hits": [{"query": "ctg1_orf003", "subject": "KAI7778872.1", "identity": 36.928, "coverage": 68.46846846846847, "evalue": 2.88e-64, "bitscore": 223.0}], "name": "KAI7778872.1", "ipg": "576674247", "start": 59228, "end": 60461, "strand": 1, "sequence": null}], "clusters": []}, {"accession": "JAJATR010000126.1", "subjects": [{"id": null, "hits": [{"query": "ctg1_orf003", "subject": "KAI7778925.1", "identity": 37.366, "coverage": 76.8018018018018, "evalue": 1.36e-63, "bitscore": 221.0}], "name": "KAI7778925.1", "ipg": "576674406", "start": 112194, "end": 113487, "strand": -1, "sequence": null}], "clusters": []}]}, {"name": "Stachybotrys elegans", "strain": "MPI-CAGE-CH-0235", "scaffolds": [{"accession": "JAGPNK010000002.1", "subjects": [{"id": null, "hits": [{"query": "ctg1_orf003", "subject": "KAH7325878.1", "identity": 34.286, "coverage": 70.27027027027027, "evalue": 1.21e-64, "bitscore": 224.0}], "name": "KAH7325878.1", "ipg": "501013546", "start": 924829, "end": 926290, "strand": 1, "sequence": null}], "clusters": []}, {"accession": "JAGPNK010000059.1", "subjects": [{"id": null, "hits": [{"query": "ctg1_orf6", "subject": "KAH7302817.1", "identity": 43.033, "coverage": 76.15894039735099, "evalue": 2.49e-61, "bitscore": 211.0}], "name": "KAH7302817.1", "ipg": "500991181", "start": 8590, "end": 10054, "strand": 1, "sequence": null}], "clusters": []}]}, {"name": "Aureobasidium melanogenum", "strain": "CBS 110374", "scaffolds": [{"accession": "NW_024470076.1", "subjects": [{"id": null, "hits": [{"query": "ctg1_orf003", "subject": "XP_040876537.1", "identity": 36.858, "coverage": 73.87387387387388, "evalue": 1.63e-64, "bitscore": 224.0}], "name": "XP_040876537.1", "ipg": "58786064", "start": 15176, "end": 16346, "strand": -1, "sequence": null}], "clusters": []}, {"accession": "XM_041028637.1", "subjects": [{"id": null, "hits": [{"query": "ctg1_orf003", "subject": "XP_040876537.1", "identity": 36.858, "coverage": 73.87387387387388, "evalue": 1.63e-64, "bitscore": 224.0}], "name": "XP_040876537.1", "ipg": "58786064", "start": 0, "end": 1170, "strand": 1, "sequence": null}], "clusters": []}, {"accession": "KL584847.1", "subjects": [{"id": null, "hits": [{"query": "ctg1_orf003", "subject": "KEQ59514.1", "identity": 36.858, "coverage": 73.87387387387388, "evalue": 1.63e-64, "bitscore": 224.0}], "name": "KEQ59514.1", "ipg": "58786064", "start": 15176, "end": 16346, "strand": -1, "sequence": null}], "clusters": []}]}, {"name": "Aureobasidium melanogenum", "strain": "EXF-3378", "scaffolds": [{"accession": "JAHFYP010000066.1", "subjects": [{"id": null, "hits": [{"query": "ctg1_orf003", "subject": "KAH0334905.1", "identity": 36.858, "coverage": 73.87387387387388, "evalue": 1.63e-64, "bitscore": 224.0}], "name": "KAH0334905.1", "ipg": "58786064", "start": 17177, "end": 18344, "strand": -1, "sequence": null}], "clusters": []}]}, {"name": "Aureobasidium melanogenum", "strain": "EXF-9906", "scaffolds": [{"accession": "JAHFXG010000094.1", "subjects": [{"id": null, "hits": [{"query": "ctg1_orf003", "subject": "KAG9667087.1", "identity": 34.969, "coverage": 72.97297297297297, "evalue": 8.13e-64, "bitscore": 222.0}], "name": "KAG9667087.1", "ipg": "484827921", "start": 21102, "end": 22269, "strand": -1, "sequence": null}], "clusters": []}]}, {"name": "Aureobasidium melanogenum", "strain": "EXF-8044", "scaffolds": [{"accession": "JAHFYF010000095.1", "subjects": [{"id": null, "hits": [{"query": "ctg1_orf003", "subject": "KAH0184270.1", "identity": 34.969, "coverage": 72.97297297297297, "evalue": 8.13e-64, "bitscore": 222.0}], "name": "KAH0184270.1", "ipg": "484827921", "start": 21102, "end": 22269, "strand": -1, "sequence": null}], "clusters": []}]}, {"name": "Aureobasidium melanogenum", "strain": "EXF-8022", "scaffolds": [{"accession": "JAHFYG010000100.1", "subjects": [{"id": null, "hits": [{"query": "ctg1_orf003", "subject": "KAH0196814.1", "identity": 34.969, "coverage": 72.97297297297297, "evalue": 8.13e-64, "bitscore": 222.0}], "name": "KAH0196814.1", "ipg": "484827921", "start": 21102, "end": 22269, "strand": -1, "sequence": null}], "clusters": []}]}, {"name": "Aureobasidium melanogenum", "strain": "EXF-8016", "scaffolds": [{"accession": "JAHFYH010000102.1", "subjects": [{"id": null, "hits": [{"query": "ctg1_orf003", "subject": "KAH0213103.1", "identity": 34.969, "coverage": 72.97297297297297, "evalue": 8.13e-64, "bitscore": 222.0}], "name": "KAH0213103.1", "ipg": "484827921", "start": 21102, "end": 22269, "strand": -1, "sequence": null}], "clusters": []}]}, {"name": "Aureobasidium melanogenum", "strain": "EXF-7946", "scaffolds": [{"accession": "JAHFYI010000090.1", "subjects": [{"id": null, "hits": [{"query": "ctg1_orf003", "subject": "KAH0226789.1", "identity": 34.969, "coverage": 72.97297297297297, "evalue": 8.13e-64, "bitscore": 222.0}], "name": "KAH0226789.1", "ipg": "484827921", "start": 21102, "end": 22269, "strand": -1, "sequence": null}], "clusters": []}]}, {"name": "Aureobasidium melanogenum", "strain": "EXF-7932", "scaffolds": [{"accession": "JAHFYJ010000102.1", "subjects": [{"id": null, "hits": [{"query": "ctg1_orf003", "subject": "KAH0240675.1", "identity": 34.969, "coverage": 72.97297297297297, "evalue": 8.13e-64, "bitscore": 222.0}], "name": "KAH0240675.1", "ipg": "484827921", "start": 21102, "end": 22269, "strand": -1, "sequence": null}], "clusters": []}]}, {"name": "Aureobasidium melanogenum", "strain": "EXF-9470", "scaffolds": [{"accession": "JAHFXU010000013.1", "subjects": [{"id": null, "hits": [{"query": "ctg1_orf003", "subject": "KAH0044738.1", "identity": 36.086, "coverage": 72.97297297297297, "evalue": 1.17e-63, "bitscore": 221.0}], "name": "KAH0044738.1", "ipg": "485002103", "start": 13842, "end": 15009, "strand": -1, "sequence": null}], "clusters": []}, {"accession": "JAHFXU010000022.1", "subjects": [{"id": null, "hits": [{"query": "ctg1_orf003", "subject": "KAH0043579.1", "identity": 34.356, "coverage": 72.97297297297297, "evalue": 3.05e-61, "bitscore": 215.0}], "name": "KAH0043579.1", "ipg": "485001886", "start": 31692, "end": 32859, "strand": -1, "sequence": null}], "clusters": []}]}, {"name": "Aureobasidium melanogenum", "strain": "EXF-9272", "scaffolds": [{"accession": "JAHFXT010000059.1", "subjects": [{"id": null, "hits": [{"query": "ctg1_orf003", "subject": "KAG9943230.1", "identity": 36.858, "coverage": 73.87387387387388, "evalue": 1.79e-63, "bitscore": 221.0}], "name": "KAG9943230.1", "ipg": "484953672", "start": 94544, "end": 95711, "strand": -1, "sequence": null}], "clusters": []}]}, {"name": "Aureobasidium melanogenum", "strain": "EXF-10333", "scaffolds": [{"accession": "JAHFXA010000275.1", "subjects": [{"id": null, "hits": [{"query": "ctg1_orf003", "subject": "KAG9602225.1", "identity": 36.086, "coverage": 72.97297297297297, "evalue": 2.05e-63, "bitscore": 221.0}], "name": "KAG9602225.1", "ipg": "484786667", "start": 1101, "end": 2268, "strand": 1, "sequence": null}], "clusters": []}]}, {"name": "Aureobasidium melanogenum", "strain": "EXF-10066", "scaffolds": [{"accession": "JAHFXB010000336.1", "subjects": [{"id": null, "hits": [{"query": "ctg1_orf003", "subject": "KAG9610941.1", "identity": 36.086, "coverage": 72.97297297297297, "evalue": 2.05e-63, "bitscore": 221.0}], "name": "KAG9610941.1", "ipg": "484786667", "start": 1101, "end": 2268, "strand": 1, "sequence": null}], "clusters": []}]}, {"name": "Aureobasidium melanogenum", "strain": "EXF-10062", "scaffolds": [{"accession": "JAHFXC010000326.1", "subjects": [{"id": null, "hits": [{"query": "ctg1_orf003", "subject": "KAG9647901.1", "identity": 36.086, "coverage": 72.97297297297297, "evalue": 2.05e-63, "bitscore": 221.0}], "name": "KAG9647901.1", "ipg": "484786667", "start": 1101, "end": 2268, "strand": 1, "sequence": null}], "clusters": []}]}, {"name": "Aureobasidium melanogenum", "strain": "EXF-10061", "scaffolds": [{"accession": "JAHFXD010000321.1", "subjects": [{"id": null, "hits": [{"query": "ctg1_orf003", "subject": "KAG9707829.1", "identity": 36.086, "coverage": 72.97297297297297, "evalue": 2.05e-63, "bitscore": 221.0}], "name": "KAG9707829.1", "ipg": "484786667", "start": 1101, "end": 2268, "strand": 1, "sequence": null}], "clusters": []}]}, {"name": "Aureobasidium melanogenum", "strain": "EXF-9875", "scaffolds": [{"accession": "JAHFXH010001604.1", "subjects": [{"id": null, "hits": [{"query": "ctg1_orf003", "subject": "KAG9740984.1", "identity": 36.086, "coverage": 72.97297297297297, "evalue": 2.05e-63, "bitscore": 221.0}], "name": "KAG9740984.1", "ipg": "484786667", "start": 1101, "end": 2268, "strand": 1, "sequence": null}], "clusters": []}]}, {"name": "Aureobasidium melanogenum", "strain": "EXF-10064", "scaffolds": [{"accession": "JAHFXJ010000328.1", "subjects": [{"id": null, "hits": [{"query": "ctg1_orf003", "subject": "KAG9791009.1", "identity": 36.086, "coverage": 72.97297297297297, "evalue": 2.05e-63, "bitscore": 221.0}], "name": "KAG9791009.1", "ipg": "484786667", "start": 1101, "end": 2268, "strand": 1, "sequence": null}], "clusters": []}]}, {"name": "Aureobasidium melanogenum", "strain": "EXF-9484", "scaffolds": [{"accession": "JAHFXO010000093.1", "subjects": [{"id": null, "hits": [{"query": "ctg1_orf003", "subject": "KAG9855477.1", "identity": 36.086, "coverage": 72.97297297297297, "evalue": 2.05e-63, "bitscore": 221.0}], "name": "KAG9855477.1", "ipg": "484786667", "start": 2856, "end": 4023, "strand": -1, "sequence": null}], "clusters": []}, {"accession": "JAHFXO010000269.1", "subjects": [{"id": null, "hits": [{"query": "ctg1_orf003", "subject": "KAG9851777.1", "identity": 35.913, "coverage": 72.2972972972973, "evalue": 1.82e-60, "bitscore": 220.0}], "name": "KAG9851777.1", "ipg": "484926961", "start": 317, "end": 4699, "strand": -1, "sequence": null}], "clusters": []}]}, {"name": "Aureobasidium melanogenum", "strain": "EXF-9887", "scaffolds": [{"accession": "JAHFXN010000314.1", "subjects": [{"id": null, "hits": [{"query": "ctg1_orf003", "subject": "KAG9869922.1", "identity": 36.086, "coverage": 72.97297297297297, "evalue": 2.05e-63, "bitscore": 221.0}], "name": "KAG9869922.1", "ipg": "484786667", "start": 1101, "end": 2268, "strand": 1, "sequence": null}], "clusters": []}]}, {"name": "Aureobasidium melanogenum", "strain": "EXF-9304", "scaffolds": [{"accession": "JAHFXR010000205.1", "subjects": [{"id": null, "hits": [{"query": "ctg1_orf003", "subject": "KAG9908838.1", "identity": 36.086, "coverage": 72.97297297297297, "evalue": 2.05e-63, "bitscore": 221.0}], "name": "KAG9908838.1", "ipg": "484786667", "start": 2856, "end": 4023, "strand": -1, "sequence": null}], "clusters": []}, {"accession": "JAHFXR010000231.1", "subjects": [{"id": null, "hits": [{"query": "ctg1_orf003", "subject": "KAG9908530.1", "identity": 35.913, "coverage": 72.2972972972973, "evalue": 1.82e-60, "bitscore": 220.0}], "name": "KAG9908530.1", "ipg": "484926961", "start": 317, "end": 4699, "strand": -1, "sequence": null}], "clusters": []}]}, {"name": "Aureobasidium melanogenum", "strain": "EXF-9313", "scaffolds": [{"accession": "JAHFXQ010000057.1", "subjects": [{"id": null, "hits": [{"query": "ctg1_orf003", "subject": "KAG9936363.1", "identity": 36.086, "coverage": 72.97297297297297, "evalue": 2.05e-63, "bitscore": 221.0}], "name": "KAG9936363.1", "ipg": "484786667", "start": 2856, "end": 4023, "strand": -1, "sequence": null}], "clusters": []}, {"accession": "JAHFXQ010000261.1", "subjects": [{"id": null, "hits": [{"query": "ctg1_orf003", "subject": "KAG9932844.1", "identity": 35.913, "coverage": 72.2972972972973, "evalue": 1.82e-60, "bitscore": 220.0}], "name": "KAG9932844.1", "ipg": "484926961", "start": 317, "end": 4699, "strand": -1, "sequence": null}], "clusters": []}]}, {"name": "Aureobasidium melanogenum", "strain": "EXF-9454", "scaffolds": [{"accession": "JAHFXP010000323.1", "subjects": [{"id": null, "hits": [{"query": "ctg1_orf003", "subject": "KAG9946198.1", "identity": 36.086, "coverage": 72.97297297297297, "evalue": 2.05e-63, "bitscore": 221.0}], "name": "KAG9946198.1", "ipg": "484786667", "start": 1101, "end": 2268, "strand": 1, "sequence": null}], "clusters": []}]}, {"name": "Aureobasidium melanogenum", "strain": "EXF-9298", "scaffolds": [{"accession": "JAHFXS010000057.1", "subjects": [{"id": null, "hits": [{"query": "ctg1_orf003", "subject": "KAG9989920.1", "identity": 36.086, "coverage": 72.97297297297297, "evalue": 2.05e-63, "bitscore": 221.0}], "name": "KAG9989920.1", "ipg": "484786667", "start": 2856, "end": 4023, "strand": -1, "sequence": null}], "clusters": []}, {"accession": "JAHFXS010000272.1", "subjects": [{"id": null, "hits": [{"query": "ctg1_orf003", "subject": "KAG9986838.1", "identity": 35.913, "coverage": 72.2972972972973, "evalue": 1.82e-60, "bitscore": 220.0}], "name": "KAG9986838.1", "ipg": "484926961", "start": 317, "end": 4699, "strand": -1, "sequence": null}], "clusters": []}]}, {"name": "Aureobasidium melanogenum", "strain": "EXF-8702", "scaffolds": [{"accession": "JAHFXX010000320.1", "subjects": [{"id": null, "hits": [{"query": "ctg1_orf003", "subject": "KAH0042797.1", "identity": 36.086, "coverage": 72.97297297297297, "evalue": 2.05e-63, "bitscore": 221.0}], "name": "KAH0042797.1", "ipg": "484786667", "start": 1101, "end": 2268, "strand": 1, "sequence": null}], "clusters": []}]}, {"name": "Aureobasidium melanogenum", "strain": "EXF-8986", "scaffolds": [{"accession": "JAHFXW010000336.1", "subjects": [{"id": null, "hits": [{"query": "ctg1_orf003", "subject": "KAH0058634.1", "identity": 36.086, "coverage": 72.97297297297297, "evalue": 2.05e-63, "bitscore": 221.0}], "name": "KAH0058634.1", "ipg": "484786667", "start": 1101, "end": 2268, "strand": 1, "sequence": null}], "clusters": []}]}, {"name": "Aureobasidium melanogenum", "strain": "EXF-8695", "scaffolds": [{"accession": "JAHFXY010000326.1", "subjects": [{"id": null, "hits": [{"query": "ctg1_orf003", "subject": "KAH0102103.1", "identity": 36.086, "coverage": 72.97297297297297, "evalue": 2.05e-63, "bitscore": 221.0}], "name": "KAH0102103.1", "ipg": "484786667", "start": 1101, "end": 2268, "strand": 1, "sequence": null}], "clusters": []}]}, {"name": "Aureobasidium melanogenum", "strain": "EXF-8689", "scaffolds": [{"accession": "JAHFXZ010000339.1", "subjects": [{"id": null, "hits": [{"query": "ctg1_orf003", "subject": "KAH0117060.1", "identity": 36.086, "coverage": 72.97297297297297, "evalue": 2.05e-63, "bitscore": 221.0}], "name": "KAH0117060.1", "ipg": "484786667", "start": 1101, "end": 2268, "strand": 1, "sequence": null}], "clusters": []}]}, {"name": "Aureobasidium melanogenum", "strain": "EXF-8678", "scaffolds": [{"accession": "JAHFYA010000305.1", "subjects": [{"id": null, "hits": [{"query": "ctg1_orf003", "subject": "KAH0132102.1", "identity": 36.086, "coverage": 72.97297297297297, "evalue": 2.05e-63, "bitscore": 221.0}], "name": "KAH0132102.1", "ipg": "484786667", "start": 1101, "end": 2268, "strand": 1, "sequence": null}], "clusters": []}]}, {"name": "Aureobasidium melanogenum", "strain": "EXF-8492", "scaffolds": [{"accession": "JAHFYB010000314.1", "subjects": [{"id": null, "hits": [{"query": "ctg1_orf003", "subject": "KAH0176364.1", "identity": 36.086, "coverage": 72.97297297297297, "evalue": 2.05e-63, "bitscore": 221.0}], "name": "KAH0176364.1", "ipg": "484786667", "start": 1101, "end": 2268, "strand": 1, "sequence": null}], "clusters": []}]}, {"name": "Aureobasidium melanogenum", "strain": "EXF-9877", "scaffolds": [{"accession": "JAHFYD010000341.1", "subjects": [{"id": null, "hits": [{"query": "ctg1_orf003", "subject": "KAH0217970.1", "identity": 36.086, "coverage": 72.97297297297297, "evalue": 2.05e-63, "bitscore": 221.0}], "name": "KAH0217970.1", "ipg": "484786667", "start": 1101, "end": 2268, "strand": 1, "sequence": null}], "clusters": []}]}, {"name": "Aureobasidium melanogenum", "strain": "EXF-5590", "scaffolds": [{"accession": "JAHFYL010000328.1", "subjects": [{"id": null, "hits": [{"query": "ctg1_orf003", "subject": "KAH0375251.1", "identity": 36.086, "coverage": 72.97297297297297, "evalue": 2.05e-63, "bitscore": 221.0}], "name": "KAH0375251.1", "ipg": "484786667", "start": 1101, "end": 2268, "strand": 1, "sequence": null}], "clusters": []}]}, {"name": "Aureobasidium melanogenum", "strain": "EXF-8258", "scaffolds": [{"accession": "JAHFYE010001097.1", "subjects": [{"id": null, "hits": [{"query": "ctg1_orf003", "subject": "KAH0421300.1", "identity": 36.086, "coverage": 72.97297297297297, "evalue": 2.05e-63, "bitscore": 221.0}], "name": "KAH0421300.1", "ipg": "484786667", "start": 1101, "end": 2268, "strand": 1, "sequence": null}], "clusters": []}]}, {"name": "Aureobasidium melanogenum", "strain": "EXF-924", "scaffolds": [{"accession": "JAHFYT010000082.1", "subjects": [{"id": null, "hits": [{"query": "ctg1_orf003", "subject": "KAH0379610.1", "identity": 35.404, "coverage": 72.07207207207207, "evalue": 5.47e-63, "bitscore": 219.0}], "name": "KAH0379610.1", "ipg": "485122271", "start": 68860, "end": 70027, "strand": 1, "sequence": null}], "clusters": []}]}, {"name": "Aureobasidium melanogenum", "strain": "EXF-4450", "scaffolds": [{"accession": "JAHFYM010000038.1", "subjects": [{"id": null, "hits": [{"query": "ctg1_orf003", "subject": "KAH0279554.1", "identity": 36.556, "coverage": 73.87387387387388, "evalue": 5.71e-63, "bitscore": 219.0}], "name": "KAH0279554.1", "ipg": "485072176", "start": 23374, "end": 24541, "strand": -1, "sequence": null}], "clusters": []}]}, {"name": "Aureobasidium melanogenum", "strain": "EXF-10726", "scaffolds": [{"accession": "JAHFWY010000083.1", "subjects": [{"id": null, "hits": [{"query": "ctg1_orf003", "subject": "KAG9512102.1", "identity": 34.663, "coverage": 72.97297297297297, "evalue": 7.53e-63, "bitscore": 219.0}], "name": "KAG9512102.1", "ipg": "484707506", "start": 20638, "end": 21805, "strand": -1, "sequence": null}], "clusters": []}]}, {"name": "Aureobasidium melanogenum", "strain": "EXF-9911", "scaffolds": [{"accession": "JAHFXF010000108.1", "subjects": [{"id": null, "hits": [{"query": "ctg1_orf003", "subject": "KAG9696217.1", "identity": 36.556, "coverage": 73.87387387387388, "evalue": 7.53e-63, "bitscore": 219.0}], "name": "KAG9696217.1", "ipg": "484849322", "start": 13765, "end": 14932, "strand": -1, "sequence": null}], "clusters": []}, {"accession": "JAHFXF010000056.1", "subjects": [{"id": null, "hits": [{"query": "ctg1_orf003", "subject": "KAG9698331.1", "identity": 36.533, "coverage": 72.2972972972973, "evalue": 7.97e-61, "bitscore": 224.0}], "name": "KAG9698331.1", "ipg": "484824610", "start": 74284, "end": 79202, "strand": 1, "sequence": null}], "clusters": []}]}, {"name": "Aureobasidium melanogenum", "strain": "EXF-9540", "scaffolds": [{"accession": "JAHFXK010000120.1", "subjects": [{"id": null, "hits": [{"query": "ctg1_orf003", "subject": "KAG9794237.1", "identity": 36.556, "coverage": 73.87387387387388, "evalue": 7.53e-63, "bitscore": 219.0}], "name": "KAG9794237.1", "ipg": "484849322", "start": 13765, "end": 14932, "strand": -1, "sequence": null}], "clusters": []}, {"accession": "JAHFXK010000065.1", "subjects": [{"id": null, "hits": [{"query": "ctg1_orf003", "subject": "KAG9797348.1", "identity": 36.533, "coverage": 72.2972972972973, "evalue": 7.97e-61, "bitscore": 224.0}], "name": "KAG9797348.1", "ipg": "484824610", "start": 74285, "end": 79203, "strand": 1, "sequence": null}], "clusters": []}]}, {"name": "Aureobasidium melanogenum", "strain": "EXF-3397", "scaffolds": [{"accession": "JAHFYO010000126.1", "subjects": [{"id": null, "hits": [{"query": "ctg1_orf003", "subject": "KAH0331274.1", "identity": 36.556, "coverage": 73.87387387387388, "evalue": 7.53e-63, "bitscore": 219.0}], "name": "KAH0331274.1", "ipg": "484849322", "start": 13784, "end": 14951, "strand": -1, "sequence": null}], "clusters": []}, {"accession": "JAHFYO010000091.1", "subjects": [{"id": null, "hits": [{"query": "ctg1_orf003", "subject": "KAH0332636.1", "identity": 36.533, "coverage": 72.2972972972973, "evalue": 7.97e-61, "bitscore": 224.0}], "name": "KAH0332636.1", "ipg": "484824610", "start": 66337, "end": 71255, "strand": 1, "sequence": null}], "clusters": []}]}, {"name": "Aureobasidium melanogenum", "strain": "EXF-11403", "scaffolds": [{"accession": "JAHFYC010002179.1", "subjects": [{"id": null, "hits": [{"query": "ctg1_orf003", "subject": "KAH0158917.1", "identity": 34.356, "coverage": 72.97297297297297, "evalue": 1.04e-62, "bitscore": 219.0}], "name": "KAH0158917.1", "ipg": "485032136", "start": 2114, "end": 3281, "strand": -1, "sequence": null}], "clusters": []}]}, {"name": "Aureobasidium melanogenum", "strain": "EXF-10372", "scaffolds": [{"accession": "JAHFWZ010000070.1", "subjects": [{"id": null, "hits": [{"query": "ctg1_orf003", "subject": "KAG9518448.1", "identity": 34.663, "coverage": 72.97297297297297, "evalue": 7.19e-62, "bitscore": 217.0}], "name": "KAG9518448.1", "ipg": "484713661", "start": 113419, "end": 114586, "strand": 1, "sequence": null}], "clusters": []}]}, {"name": "Aureobasidium melanogenum", "strain": "EXF-11028", "scaffolds": [{"accession": "JAHFWX010000059.1", "subjects": [{"id": null, "hits": [{"query": "ctg1_orf003", "subject": "KAG9569936.1", "identity": 34.472, "coverage": 72.07207207207207, "evalue": 1.33e-61, "bitscore": 216.0}], "name": "KAG9569936.1", "ipg": "484761781", "start": 27074, "end": 28241, "strand": 1, "sequence": null}], "clusters": []}]}, {"name": "Aureobasidium melanogenum", "strain": "EXF-11060", "scaffolds": [{"accession": "JAHFXI010000364.1", "subjects": [{"id": null, "hits": [{"query": "ctg1_orf003", "subject": "KAG9760928.1", "identity": 34.472, "coverage": 72.07207207207207, "evalue": 1.33e-61, "bitscore": 216.0}], "name": "KAG9760928.1", "ipg": "484761781", "start": 5793, "end": 6960, "strand": 1, "sequence": null}], "clusters": []}]}, {"name": "Aureobasidium melanogenum", "strain": "EXF-6171", "scaffolds": [{"accession": "JAHFYK010000078.1", "subjects": [{"id": null, "hits": [{"query": "ctg1_orf003", "subject": "KAH0326802.1", "identity": 34.472, "coverage": 72.07207207207207, "evalue": 1.33e-61, "bitscore": 216.0}], "name": "KAH0326802.1", "ipg": "484761781", "start": 27074, "end": 28241, "strand": 1, "sequence": null}], "clusters": []}]}, {"name": "Aureobasidium melanogenum", "strain": "EXF-926", "scaffolds": [{"accession": "JAHFYS010000245.1", "subjects": [{"id": null, "hits": [{"query": "ctg1_orf003", "subject": "KAH0403871.1", "identity": 34.472, "coverage": 72.07207207207207, "evalue": 1.33e-61, "bitscore": 216.0}], "name": "KAH0403871.1", "ipg": "484761781", "start": 6983, "end": 8150, "strand": 1, "sequence": null}], "clusters": []}]}, {"name": "Aureobasidium melanogenum", "strain": "EXF-9937", "scaffolds": [{"accession": "JAHFXE010000089.1", "subjects": [{"id": null, "hits": [{"query": "ctg1_orf003", "subject": "KAG9662732.1", "identity": 36.533, "coverage": 72.2972972972973, "evalue": 7.97e-61, "bitscore": 224.0}], "name": "KAG9662732.1", "ipg": "484824610", "start": 21973, "end": 26891, "strand": 1, "sequence": null}], "clusters": []}]}, {"name": "Aureobasidium melanogenum", "strain": "EXF-3233", "scaffolds": [{"accession": "JAHFYR010000035.1", "subjects": [{"id": null, "hits": [{"query": "ctg1_orf003", "subject": "KAH0365811.1", "identity": 35.404, "coverage": 71.84684684684684, "evalue": 8.96e-60, "bitscore": 211.0}], "name": "KAH0365811.1", "ipg": "485113404", "start": 109420, "end": 110575, "strand": -1, "sequence": null}], "clusters": []}]}, {"name": "Aureobasidium melanogenum", "strain": "EXF-9262", "scaffolds": [{"accession": "JAHFXV010000060.1", "subjects": [{"id": null, "hits": [{"query": "ctg1_orf003", "subject": "KAG9957843.1", "identity": 35.179, "coverage": 68.69369369369369, "evalue": 5.11e-59, "bitscore": 209.0}], "name": "KAG9957843.1", "ipg": "484962661", "start": 73365, "end": 74532, "strand": 1, "sequence": null}], "clusters": []}]}, {"name": "Aspergillus ibericus", "strain": "CBS 121593", "scaffolds": [{"accession": "NW_020292108.1", "subjects": [{"id": null, "hits": [{"query": "ctg1_orf003", "subject": "XP_025577466.1", "identity": 36.943, "coverage": 68.69369369369369, "evalue": 2.01e-64, "bitscore": 224.0}], "name": "XP_025577466.1", "ipg": "193775690", "start": 145697, "end": 147175, "strand": 1, "sequence": null}], "clusters": []}, {"accession": "XM_025713706.1", "subjects": [{"id": null, "hits": [{"query": "ctg1_orf003", "subject": "XP_025577466.1", "identity": 36.943, "coverage": 68.69369369369369, "evalue": 2.01e-64, "bitscore": 224.0}], "name": "XP_025577466.1", "ipg": "193775690", "start": 491, "end": 1757, "strand": 1, "sequence": null}], "clusters": []}, {"accession": "KZ824428.1", "subjects": [{"id": null, "hits": [{"query": "ctg1_orf003", "subject": "RAL03139.1", "identity": 36.943, "coverage": 68.69369369369369, "evalue": 2.01e-64, "bitscore": 224.0}], "name": "RAL03139.1", "ipg": "193775690", "start": 145697, "end": 147175, "strand": 1, "sequence": null}], "clusters": []}]}, {"name": "Penicillium soppii", "strain": "IBT 18220", "scaffolds": [{"accession": "NW_026643236.1", "subjects": [{"id": null, "hits": [{"query": "ctg1_orf003", "subject": "XP_057095533.1", "identity": 40.0, "coverage": 68.69369369369369, "evalue": 8.47e-64, "bitscore": 221.0}], "name": "XP_057095533.1", "ipg": "630309430", "start": 2890553, "end": 2891856, "strand": -1, "sequence": null}, {"id": null, "hits": [{"query": "ctg1_orf04", "subject": "XP_057095150.1", "identity": 37.725, "coverage": 94.61077844311377, "evalue": 1.78e-17, "bitscore": 90.9}], "name": "XP_057095150.1", "ipg": "630306382", "start": 1966680, "end": 1968402, "strand": -1, "sequence": null}], "clusters": []}, {"accession": "XM_057243995.1", "subjects": [{"id": null, "hits": [{"query": "ctg1_orf003", "subject": "XP_057095533.1", "identity": 40.0, "coverage": 68.69369369369369, "evalue": 8.47e-64, "bitscore": 221.0}], "name": "XP_057095533.1", "ipg": "630309430", "start": 0, "end": 1143, "strand": 1, "sequence": null}], "clusters": []}, {"accession": "JAQKAI010000006.1", "subjects": [{"id": null, "hits": [{"query": "ctg1_orf003", "subject": "KAJ5861158.1", "identity": 40.0, "coverage": 68.69369369369369, "evalue": 8.47e-64, "bitscore": 221.0}], "name": "KAJ5861158.1", "ipg": "630309430", "start": 2890553, "end": 2891856, "strand": -1, "sequence": null}, {"id": null, "hits": [{"query": "ctg1_orf04", "subject": "KAJ5860775.1", "identity": 37.725, "coverage": 94.61077844311377, "evalue": 1.78e-17, "bitscore": 90.9}], "name": "KAJ5860775.1", "ipg": "630306382", "start": 1966680, "end": 1968402, "strand": -1, "sequence": null}], "clusters": []}, {"accession": "XM_057243612.1", "subjects": [{"id": null, "hits": [{"query": "ctg1_orf04", "subject": "XP_057095150.1", "identity": 37.725, "coverage": 94.61077844311377, "evalue": 1.78e-17, "bitscore": 90.9}], "name": "XP_057095150.1", "ipg": "630306382", "start": 0, "end": 1527, "strand": 1, "sequence": null}], "clusters": []}]}, {"name": "Sticta canariensis", "strain": "", "scaffolds": [{"accession": "JALDZP010001597.1", "subjects": [{"id": null, "hits": [{"query": "ctg1_orf003", "subject": "MCJ1428320.1", "identity": 39.661, "coverage": 66.44144144144144, "evalue": 1.2e-63, "bitscore": 221.0}], "name": "MCJ1428320.1", "ipg": "540138360", "start": 8659, "end": 9866, "strand": -1, "sequence": null}], "clusters": []}, {"accession": "JALDZP010003067.1", "subjects": [{"id": null, "hits": [{"query": "ctg1_orf04", "subject": "MCJ1430519.1", "identity": 50.0, "coverage": 50.898203592814376, "evalue": 1.04e-16, "bitscore": 89.0}], "name": "MCJ1430519.1", "ipg": "540139234", "start": 359, "end": 2247, "strand": -1, "sequence": null}], "clusters": []}, {"accession": "JALDZP010000904.1", "subjects": [{"id": null, "hits": [{"query": "ctg1_orf5", "subject": "MCJ1426601.1", "identity": 48.536, "coverage": 74.92163009404389, "evalue": 1.45e-75, "bitscore": 246.0}], "name": "MCJ1426601.1", "ipg": "540135042", "start": 9701, "end": 10844, "strand": -1, "sequence": null}], "clusters": []}]}, {"name": "Aspergillus egyptiacus", "strain": "CBS 656.73", "scaffolds": [{"accession": "MU628479.1", "subjects": [{"id": null, "hits": [{"query": "ctg1_orf003", "subject": "KAI9372991.1", "identity": 34.877, "coverage": 77.02702702702703, "evalue": 1.21e-63, "bitscore": 221.0}], "name": "KAI9372991.1", "ipg": "587829416", "start": 79251, "end": 80572, "strand": 1, "sequence": null}], "clusters": []}, {"accession": "MU628783.1", "subjects": [{"id": null, "hits": [{"query": "ctg1_orf5", "subject": "KAI9367408.1", "identity": 35.816, "coverage": 83.07210031347962, "evalue": 8.49e-53, "bitscore": 196.0}], "name": "KAI9367408.1", "ipg": "587823856", "start": 11535, "end": 14179, "strand": -1, "sequence": null}], "clusters": []}, {"accession": "MU628428.1", "subjects": [{"id": null, "hits": [{"query": "ctg1_orf7", "subject": "KAI9375670.1", "identity": 33.57, "coverage": 94.05034324942791, "evalue": 1.52e-73, "bitscore": 250.0}], "name": "KAI9375670.1", "ipg": "587832051", "start": 7243, "end": 8963, "strand": 1, "sequence": null}], "clusters": []}]}, {"name": "Hyaloscypha variabilis", "strain": "F", "scaffolds": [{"accession": "KZ613937.1", "subjects": [{"id": null, "hits": [{"query": "ctg1_orf003", "subject": "PMD49097.1", "identity": 35.772, "coverage": 77.02702702702703, "evalue": 1.25e-63, "bitscore": 220.0}], "name": "PMD49097.1", "ipg": "175010543", "start": 2855643, "end": 2857005, "strand": 1, "sequence": null}, {"id": null, "hits": [{"query": "ctg1_orf04", "subject": "PMD48729.1", "identity": 41.905, "coverage": 62.27544910179641, "evalue": 9.26e-18, "bitscore": 91.7}], "name": "PMD48729.1", "ipg": "175010138", "start": 1924310, "end": 1926082, "strand": -1, "sequence": null}], "clusters": []}, {"accession": "KZ613943.1", "subjects": [{"id": null, "hits": [{"query": "ctg1_orf003", "subject": "PMD41982.1", "identity": 37.919, "coverage": 66.66666666666666, "evalue": 2.54e-60, "bitscore": 213.0}], "name": "PMD41982.1", "ipg": "175003474", "start": 47180, "end": 48553, "strand": -1, "sequence": null}], "clusters": []}]}, {"name": "Lojkania enalia", "strain": "CBS 304.66", "scaffolds": [{"accession": "ML986588.1", "subjects": [{"id": null, "hits": [{"query": "ctg1_orf003", "subject": "KAF2267964.1", "identity": 34.699, "coverage": 76.8018018018018, "evalue": 1.36e-63, "bitscore": 221.0}], "name": "KAF2267964.1", "ipg": "297970812", "start": 280546, "end": 282143, "strand": -1, "sequence": null}], "clusters": []}]}, {"name": "Chlorociboria aeruginascens", "strain": "IHIA39", "scaffolds": [{"accession": "NCSK02000131.1", "subjects": [{"id": null, "hits": [{"query": "ctg1_orf003", "subject": "TAQ86154.1", "identity": 40.532, "coverage": 67.34234234234235, "evalue": 1.62e-63, "bitscore": 232.0}], "name": "TAQ86154.1", "ipg": "235819953", "start": 77117, "end": 82212, "strand": -1, "sequence": null}], "clusters": []}, {"accession": "NCSK02000133.1", "subjects": [{"id": null, "hits": [{"query": "ctg1_orf5", "subject": "TAQ86123.1", "identity": 46.792, "coverage": 76.48902821316614, "evalue": 8.53e-73, "bitscore": 242.0}], "name": "TAQ86123.1", "ipg": "235819976", "start": 64217, "end": 66874, "strand": -1, "sequence": null}], "clusters": []}]}, {"name": "Chaetomium sp.", "strain": "MPI-CAGE-AT-0009", "scaffolds": [{"accession": "JAHBOE010000005.1", "subjects": [{"id": null, "hits": [{"query": "ctg1_orf003", "subject": "KAH6843309.1", "identity": 37.812, "coverage": 70.72072072072072, "evalue": 4.96e-63, "bitscore": 219.0}], "name": "KAH6843309.1", "ipg": "499914290", "start": 3487489, "end": 3488728, "strand": 1, "sequence": null}], "clusters": []}, {"accession": "JAHBOE010000004.1", "subjects": [{"id": null, "hits": [{"query": "ctg1_orf5", "subject": "KAH6844759.1", "identity": 38.603, "coverage": 79.9373040752351, "evalue": 1.2e-60, "bitscore": 217.0}], "name": "KAH6844759.1", "ipg": "499915193", "start": 786092, "end": 788952, "strand": -1, "sequence": null}], "clusters": []}]}, {"name": "Cadophora sp.", "strain": "DSE1049", "scaffolds": [{"accession": "KZ804124.1", "subjects": [{"id": null, "hits": [{"query": "ctg1_orf003", "subject": "PVH84224.1", "identity": 36.096, "coverage": 76.35135135135135, "evalue": 5.78e-63, "bitscore": 219.0}], "name": "PVH84224.1", "ipg": "186793066", "start": 308166, "end": 309659, "strand": -1, "sequence": null}], "clusters": []}, {"accession": "KZ804111.1", "subjects": [{"id": null, "hits": [{"query": "ctg1_orf04", "subject": "PVH88144.1", "identity": 42.424, "coverage": 78.44311377245509, "evalue": 1.39e-18, "bitscore": 94.4}], "name": "PVH88144.1", "ipg": "186797016", "start": 968403, "end": 970265, "strand": -1, "sequence": null}], "clusters": []}, {"accession": "KZ804113.1", "subjects": [{"id": null, "hits": [{"query": "ctg1_orf04", "subject": "PVH87312.1", "identity": 44.86, "coverage": 64.07185628742515, "evalue": 1.38e-17, "bitscore": 91.3}], "name": "PVH87312.1", "ipg": "186796054", "start": 664194, "end": 665909, "strand": -1, "sequence": null}], "clusters": []}, {"accession": "KZ804263.1", "subjects": [{"id": null, "hits": [{"query": "ctg1_orf6", "subject": "PVH72663.1", "identity": 44.788, "coverage": 79.13907284768213, "evalue": 1.31e-59, "bitscore": 205.0}], "name": "PVH72663.1", "ipg": "186781485", "start": 93906, "end": 95272, "strand": -1, "sequence": null}], "clusters": []}]}, {"name": "Cadophora sp.", "strain": "M221", "scaffolds": [{"accession": "JAFJYG010000059.1", "subjects": [{"id": null, "hits": [{"query": "ctg1_orf04", "subject": "KAG4442095.1", "identity": 45.714, "coverage": 62.874251497005986, "evalue": 1.04e-19, "bitscore": 97.4}], "name": "KAG4442095.1", "ipg": "417686425", "start": 98357, "end": 100309, "strand": -1, "sequence": null}], "clusters": []}, {"accession": "JAFJYG010000859.1", "subjects": [{"id": null, "hits": [{"query": "ctg1_orf04", "subject": "KAG4430301.1", "identity": 41.964, "coverage": 67.06586826347305, "evalue": 6.67e-19, "bitscore": 95.1}], "name": "KAG4430301.1", "ipg": "417674677", "start": 4567, "end": 6408, "strand": 1, "sequence": null}], "clusters": []}, {"accession": "JAFJYG010000459.1", "subjects": [{"id": null, "hits": [{"query": "ctg1_orf6", "subject": "KAG4434182.1", "identity": 44.402, "coverage": 79.13907284768213, "evalue": 2.66e-58, "bitscore": 203.0}], "name": "KAG4434182.1", "ipg": "417678513", "start": 25673, "end": 27083, "strand": -1, "sequence": null}], "clusters": []}]}, {"name": "Cadophora sp.", "strain": "MPI-SDFR-AT-0126", "scaffolds": [{"accession": "JAGMVK010000022.1", "subjects": [{"id": null, "hits": [{"query": "ctg1_orf04", "subject": "KAH7379709.1", "identity": 49.495, "coverage": 58.68263473053892, "evalue": 2.65e-18, "bitscore": 93.2}], "name": "KAH7379709.1", "ipg": "501066772", "start": 214144, "end": 216018, "strand": -1, "sequence": null}], "clusters": []}, {"accession": "JAGMVK010000008.1", "subjects": [{"id": null, "hits": [{"query": "ctg1_orf04", "subject": "KAH7403463.1", "identity": 43.966, "coverage": 69.46107784431138, "evalue": 3.76e-18, "bitscore": 92.8}], "name": "KAH7403463.1", "ipg": "501090449", "start": 1548630, "end": 1550472, "strand": -1, "sequence": null}], "clusters": []}, {"accession": "JAGMVK010000006.1", "subjects": [{"id": null, "hits": [{"query": "ctg1_orf04", "subject": "KAH7409669.1", "identity": 32.624, "coverage": 78.44311377245509, "evalue": 1.28e-16, "bitscore": 88.6}], "name": "KAH7409669.1", "ipg": "501096511", "start": 2651736, "end": 2653682, "strand": 1, "sequence": null}], "clusters": []}, {"accession": "JAGMVK010000012.1", "subjects": [{"id": null, "hits": [{"query": "ctg1_orf6", "subject": "KAH7393574.1", "identity": 44.788, "coverage": 79.13907284768213, "evalue": 4.83e-59, "bitscore": 204.0}], "name": "KAH7393574.1", "ipg": "501080414", "start": 1382213, "end": 1383453, "strand": 1, "sequence": null}], "clusters": []}]}, {"name": "Penicillium verhagenii", "strain": "IBT 33310", "scaffolds": [{"accession": "NW_026643173.1", "subjects": [{"id": null, "hits": [{"query": "ctg1_orf003", "subject": "XP_057017890.1", "identity": 38.961, "coverage": 68.69369369369369, "evalue": 7.08e-63, "bitscore": 219.0}], "name": "XP_057017890.1", "ipg": "630645311", "start": 1986848, "end": 1988262, "strand": 1, "sequence": null}], "clusters": []}, {"accession": "XM_057169184.1", "subjects": [{"id": null, "hits": [{"query": "ctg1_orf003", "subject": "XP_057017890.1", "identity": 38.961, "coverage": 68.69369369369369, "evalue": 7.08e-63, "bitscore": 219.0}], "name": "XP_057017890.1", "ipg": "630645311", "start": 0, "end": 1155, "strand": 1, "sequence": null}], "clusters": []}, {"accession": "JAQKAM010000008.1", "subjects": [{"id": null, "hits": [{"query": "ctg1_orf003", "subject": "KAJ5921469.1", "identity": 38.961, "coverage": 68.69369369369369, "evalue": 7.08e-63, "bitscore": 219.0}], "name": "KAJ5921469.1", "ipg": "630645311", "start": 1986848, "end": 1988262, "strand": 1, "sequence": null}], "clusters": []}]}, {"name": "Penicillium verhagenii", "strain": "IBT 33313", "scaffolds": [{"accession": "JAQKAN010000004.1", "subjects": [{"id": null, "hits": [{"query": "ctg1_orf04", "subject": "KAJ5946200.1", "identity": 46.939, "coverage": 58.08383233532935, "evalue": 1.03e-16, "bitscore": 89.0}], "name": "KAJ5946200.1", "ipg": "630782823", "start": 1948228, "end": 1949962, "strand": -1, "sequence": null}], "clusters": []}]}, {"name": "Penicillium fimorum", "strain": "IBT 29495", "scaffolds": [{"accession": "JAPWDS010000001.1", "subjects": [{"id": null, "hits": [{"query": "ctg1_orf003", "subject": "KAJ5520278.1", "identity": 38.854, "coverage": 70.72072072072072, "evalue": 1.42e-62, "bitscore": 218.0}], "name": "KAJ5520278.1", "ipg": "629526818", "start": 1836770, "end": 1838125, "strand": -1, "sequence": null}], "clusters": []}]}, {"name": "Penicillium odoratum", "strain": "IBT 22623", "scaffolds": [{"accession": "NW_026643148.1", "subjects": [{"id": null, "hits": [{"query": "ctg1_orf003", "subject": "XP_056991974.1", "identity": 39.13, "coverage": 66.66666666666666, "evalue": 1.61e-62, "bitscore": 218.0}], "name": "XP_056991974.1", "ipg": "629914575", "start": 829036, "end": 830382, "strand": -1, "sequence": null}], "clusters": []}, {"accession": "XM_057142686.1", "subjects": [{"id": null, "hits": [{"query": "ctg1_orf003", "subject": "XP_056991974.1", "identity": 39.13, "coverage": 66.66666666666666, "evalue": 1.61e-62, "bitscore": 218.0}], "name": "XP_056991974.1", "ipg": "629914575", "start": 0, "end": 1167, "strand": 1, "sequence": null}], "clusters": []}, {"accession": "JAQJAR010000006.1", "subjects": [{"id": null, "hits": [{"query": "ctg1_orf003", "subject": "KAJ5751835.1", "identity": 39.13, "coverage": 66.66666666666666, "evalue": 1.61e-62, "bitscore": 218.0}], "name": "KAJ5751835.1", "ipg": "629914575", "start": 829036, "end": 830382, "strand": -1, "sequence": null}], "clusters": []}, {"accession": "NW_026643147.1", "subjects": [{"id": null, "hits": [{"query": "ctg1_orf6", "subject": "XP_056994503.1", "identity": 37.984, "coverage": 74.50331125827815, "evalue": 4.18e-55, "bitscore": 195.0}], "name": "XP_056994503.1", "ipg": "629922517", "start": 2747196, "end": 2748600, "strand": -1, "sequence": null}], "clusters": []}, {"accession": "XM_057140497.1", "subjects": [{"id": null, "hits": [{"query": "ctg1_orf6", "subject": "XP_056994503.1", "identity": 37.984, "coverage": 74.50331125827815, "evalue": 4.18e-55, "bitscore": 195.0}], "name": "XP_056994503.1", "ipg": "629922517", "start": 0, "end": 1233, "strand": 1, "sequence": null}], "clusters": []}, {"accession": "JAQJAR010000005.1", "subjects": [{"id": null, "hits": [{"query": "ctg1_orf6", "subject": "KAJ5759407.1", "identity": 37.984, "coverage": 74.50331125827815, "evalue": 4.18e-55, "bitscore": 195.0}], "name": "KAJ5759407.1", "ipg": "629922517", "start": 2747196, "end": 2748600, "strand": -1, "sequence": null}], "clusters": []}]}, {"name": "Clohesyomyces aquaticus", "strain": "CBS 115471", "scaffolds": [{"accession": "MCFA01000034.1", "subjects": [{"id": null, "hits": [{"query": "ctg1_orf003", "subject": "ORY14346.1", "identity": 35.821, "coverage": 75.45045045045045, "evalue": 1.92e-62, "bitscore": 218.0}], "name": "ORY14346.1", "ipg": "147603856", "start": 258295, "end": 259586, "strand": -1, "sequence": null}], "clusters": []}, {"accession": "MCFA01000031.1", "subjects": [{"id": null, "hits": [{"query": "ctg1_orf04", "subject": "ORY14671.1", "identity": 42.373, "coverage": 68.8622754491018, "evalue": 8.07e-18, "bitscore": 92.0}], "name": "ORY14671.1", "ipg": "147604139", "start": 176256, "end": 178023, "strand": 1, "sequence": null}], "clusters": []}]}, {"name": "Paecilomyces lecythidis", "strain": "CMW 18170", "scaffolds": [{"accession": "JAVDPE010000015.1", "subjects": [{"id": null, "hits": [{"query": "ctg1_orf003", "subject": "KAL1853762.1", "identity": 39.0, "coverage": 66.8918918918919, "evalue": 4.87e-62, "bitscore": 217.0}], "name": "KAL1853762.1", "ipg": "903251877", "start": 257990, "end": 259393, "strand": 1, "sequence": null}], "clusters": []}]}, {"name": "Paecilomyces lecythidis", "strain": "CMW 18167", "scaffolds": [{"accession": "JAVDPF010000015.1", "subjects": [{"id": null, "hits": [{"query": "ctg1_orf003", "subject": "KAL1876622.1", "identity": 39.0, "coverage": 66.8918918918919, "evalue": 4.87e-62, "bitscore": 217.0}], "name": "KAL1876622.1", "ipg": "903251877", "start": 69485, "end": 70888, "strand": -1, "sequence": null}], "clusters": []}]}, {"name": "Caloplaca aegaea", "strain": "", "scaffolds": [{"accession": "JALAIP010000339.1", "subjects": [{"id": null, "hits": [{"query": "ctg1_orf003", "subject": "KAI4287906.1", "identity": 40.845, "coverage": 63.288288288288285, "evalue": 9.46e-62, "bitscore": 216.0}], "name": "KAI4287906.1", "ipg": "555813620", "start": 1108, "end": 2477, "strand": -1, "sequence": null}], "clusters": []}]}, {"name": "Aspergillus awamori", "strain": "IFM 58123", "scaffolds": [{"accession": "BDHI01000028.1", "subjects": [{"id": null, "hits": [{"query": "ctg1_orf003", "subject": "GCB27017.1", "identity": 37.942, "coverage": 69.5945945945946, "evalue": 1.14e-61, "bitscore": 216.0}], "name": "GCB27017.1", "ipg": "213940760", "start": 3501185, "end": 3502565, "strand": 1, "sequence": null}], "clusters": []}, {"accession": "BDHI01000015.1", "subjects": [{"id": null, "hits": [{"query": "ctg1_orf04", "subject": "GCB24152.1", "identity": 38.519, "coverage": 80.83832335329342, "evalue": 2.01e-16, "bitscore": 87.8}], "name": "GCB24152.1", "ipg": "213942851", "start": 2921236, "end": 2922844, "strand": -1, "sequence": null}], "clusters": []}]}, {"name": "Penicillium camemberti", "strain": "FM013", "scaffolds": [{"accession": "HG793134.1", "subjects": [{"id": null, "hits": [{"query": "ctg1_orf003", "subject": "CRL17351.1", "identity": 39.297, "coverage": 69.14414414414415, "evalue": 1.23e-61, "bitscore": 216.0}], "name": "CRL17351.1", "ipg": "86583458", "start": 747794, "end": 749209, "strand": 1, "sequence": null}], "clusters": []}]}, {"name": "Aspergillus welwitschiae", "strain": "CBS 139.54b", "scaffolds": [{"accession": "NW_020798711.1", "subjects": [{"id": null, "hits": [{"query": "ctg1_orf003", "subject": "XP_026625898.1", "identity": 38.264, "coverage": 69.5945945945946, "evalue": 1.27e-61, "bitscore": 216.0}], "name": "XP_026625898.1", "ipg": "198233013", "start": 46809, "end": 48189, "strand": -1, "sequence": null}], "clusters": []}, {"accession": "XM_026769098.1", "subjects": [{"id": null, "hits": [{"query": "ctg1_orf003", "subject": "XP_026625898.1", "identity": 38.264, "coverage": 69.5945945945946, "evalue": 1.27e-61, "bitscore": 216.0}], "name": "XP_026625898.1", "ipg": "198233013", "start": 0, "end": 1146, "strand": 1, "sequence": null}], "clusters": []}, {"accession": "KZ852048.1", "subjects": [{"id": null, "hits": [{"query": "ctg1_orf003", "subject": "RDH32876.1", "identity": 38.264, "coverage": 69.5945945945946, "evalue": 1.27e-61, "bitscore": 216.0}], "name": "RDH32876.1", "ipg": "198233013", "start": 46809, "end": 48189, "strand": -1, "sequence": null}], "clusters": []}, {"accession": "NW_020798735.1", "subjects": [{"id": null, "hits": [{"query": "ctg1_orf04", "subject": "XP_026621880.1", "identity": 37.241, "coverage": 86.82634730538922, "evalue": 7.3e-17, "bitscore": 89.4}], "name": "XP_026621880.1", "ipg": "198229659", "start": 80309, "end": 82007, "strand": -1, "sequence": null}], "clusters": []}, {"accession": "XM_026769554.1", "subjects": [{"id": null, "hits": [{"query": "ctg1_orf04", "subject": "XP_026621880.1", "identity": 37.241, "coverage": 86.82634730538922, "evalue": 7.3e-17, "bitscore": 89.4}], "name": "XP_026621880.1", "ipg": "198229659", "start": 0, "end": 1557, "strand": 1, "sequence": null}], "clusters": []}, {"accession": "KZ852072.1", "subjects": [{"id": null, "hits": [{"query": "ctg1_orf04", "subject": "RDH28858.1", "identity": 37.241, "coverage": 86.82634730538922, "evalue": 7.3e-17, "bitscore": 89.4}], "name": "RDH28858.1", "ipg": "198229659", "start": 80309, "end": 82007, "strand": -1, "sequence": null}], "clusters": []}]}, {"name": "Cryphonectria parasitica", "strain": "EP155", "scaffolds": [{"accession": "NW_024468914.1", "subjects": [{"id": null, "hits": [{"query": "ctg1_orf003", "subject": "XP_040774233.1", "identity": 34.848, "coverage": 73.64864864864865, "evalue": 1.46e-61, "bitscore": 216.0}], "name": "XP_040774233.1", "ipg": "308941836", "start": 940934, "end": 942326, "strand": -1, "sequence": null}], "clusters": []}, {"accession": "XM_040924378.1", "subjects": [{"id": null, "hits": [{"query": "ctg1_orf003", "subject": "XP_040774233.1", "identity": 34.848, "coverage": 73.64864864864865, "evalue": 1.46e-61, "bitscore": 216.0}], "name": "XP_040774233.1", "ipg": "308941836", "start": 0, "end": 1146, "strand": 1, "sequence": null}], "clusters": []}, {"accession": "MU032349.1", "subjects": [{"id": null, "hits": [{"query": "ctg1_orf003", "subject": "KAF3763272.1", "identity": 34.848, "coverage": 73.64864864864865, "evalue": 1.46e-61, "bitscore": 216.0}], "name": "KAF3763272.1", "ipg": "308941836", "start": 940934, "end": 942326, "strand": -1, "sequence": null}], "clusters": []}]}, {"name": "Podospora pseudocomata", "strain": "CBS 415.72m", "scaffolds": [{"accession": "NW_026946366.1", "subjects": [{"id": null, "hits": [{"query": "ctg1_orf003", "subject": "XP_062745782.1", "identity": 33.609, "coverage": 76.12612612612612, "evalue": 1.5e-61, "bitscore": 217.0}], "name": "XP_062745782.1", "ipg": "731921142", "start": 932643, "end": 934140, "strand": -1, "sequence": null}], "clusters": []}, {"accession": "XM_062887653.1", "subjects": [{"id": null, "hits": [{"query": "ctg1_orf003", "subject": "XP_062745782.1", "identity": 33.609, "coverage": 76.12612612612612, "evalue": 1.5e-61, "bitscore": 217.0}], "name": "XP_062745782.1", "ipg": "731921142", "start": 0, "end": 1323, "strand": 1, "sequence": null}], "clusters": []}, {"accession": "JAFFHA010000004.1", "subjects": [{"id": null, "hits": [{"query": "ctg1_orf003", "subject": "KAK4656807.1", "identity": 33.609, "coverage": 76.12612612612612, "evalue": 1.5e-61, "bitscore": 217.0}], "name": "KAK4656807.1", "ipg": "731921142", "start": 932643, "end": 934140, "strand": -1, "sequence": null}], "clusters": []}]}, {"name": "Icmadophila ericetorum", "strain": "", "scaffolds": [{"accession": "JALDZD010000090.1", "subjects": [{"id": null, "hits": [{"query": "ctg1_orf003", "subject": "MCJ1354648.1", "identity": 40.625, "coverage": 63.51351351351351, "evalue": 2.46e-61, "bitscore": 216.0}], "name": "MCJ1354648.1", "ipg": "539993591", "start": 58052, "end": 59805, "strand": -1, "sequence": null}], "clusters": []}]}, {"name": "Umbilicaria vellea", "strain": "", "scaffolds": [{"accession": "JALAID010000199.1", "subjects": [{"id": null, "hits": [{"query": "ctg1_orf003", "subject": "KAI4133410.1", "identity": 38.926, "coverage": 67.11711711711712, "evalue": 3.85e-61, "bitscore": 217.0}], "name": "KAI4133410.1", "ipg": "555661012", "start": 17393, "end": 19214, "strand": 1, "sequence": null}], "clusters": []}]}, {"name": "Aspergillus neoniger", "strain": "CBS 115656", "scaffolds": [{"accession": "NW_020291163.1", "subjects": [{"id": null, "hits": [{"query": "ctg1_orf003", "subject": "XP_025476032.1", "identity": 37.942, "coverage": 69.5945945945946, "evalue": 4.32e-61, "bitscore": 214.0}], "name": "XP_025476032.1", "ipg": "173920924", "start": 30052, "end": 31430, "strand": 1, "sequence": null}], "clusters": []}, {"accession": "XM_025628139.1", "subjects": [{"id": null, "hits": [{"query": "ctg1_orf003", "subject": "XP_025476032.1", "identity": 37.942, "coverage": 69.5945945945946, "evalue": 4.32e-61, "bitscore": 214.0}], "name": "XP_025476032.1", "ipg": "173920924", "start": 38, "end": 1184, "strand": 1, "sequence": null}], "clusters": []}, {"accession": "KZ821479.1", "subjects": [{"id": null, "hits": [{"query": "ctg1_orf003", "subject": "PYH30554.1", "identity": 37.942, "coverage": 69.5945945945946, "evalue": 4.32e-61, "bitscore": 214.0}], "name": "PYH30554.1", "ipg": "173920924", "start": 30052, "end": 31430, "strand": 1, "sequence": null}], "clusters": []}]}, {"name": "Staphylotrichum tortipilum", "strain": "CBS 103.79", "scaffolds": [{"accession": "MU855554.1", "subjects": [{"id": null, "hits": [{"query": "ctg1_orf003", "subject": "KAK3901805.1", "identity": 33.333, "coverage": 76.12612612612612, "evalue": 4.56e-61, "bitscore": 214.0}], "name": "KAK3901805.1", "ipg": "717437674", "start": 12197, "end": 13518, "strand": 1, "sequence": null}], "clusters": []}]}, {"name": "Aspergillus luchuensis", "strain": "CBS 106.47", "scaffolds": [{"accession": "KV878236.1", "subjects": [{"id": null, "hits": [{"query": "ctg1_orf003", "subject": "OJZ92875.1", "identity": 37.621, "coverage": 69.5945945945946, "evalue": 7.05e-61, "bitscore": 214.0}], "name": "OJZ92875.1", "ipg": "132049990", "start": 3949129, "end": 3950510, "strand": 1, "sequence": null}], "clusters": []}]}, {"name": "Aspergillus luchuensis", "strain": "IFO 4308", "scaffolds": [{"accession": "NC_054850.1", "subjects": [{"id": null, "hits": [{"query": "ctg1_orf003", "subject": "XP_041539117.1", "identity": 37.621, "coverage": 69.5945945945946, "evalue": 4.16e-60, "bitscore": 212.0}], "name": "XP_041539117.1", "ipg": "25881263", "start": 897299, "end": 898680, "strand": -1, "sequence": null}], "clusters": []}, {"accession": "XM_041684987.1", "subjects": [{"id": null, "hits": [{"query": "ctg1_orf003", "subject": "XP_041539117.1", "identity": 37.621, "coverage": 69.5945945945946, "evalue": 4.16e-60, "bitscore": 212.0}], "name": "XP_041539117.1", "ipg": "25881263", "start": 0, "end": 1146, "strand": 1, "sequence": null}], "clusters": []}, {"accession": "AP024426.1", "subjects": [{"id": null, "hits": [{"query": "ctg1_orf003", "subject": "BCR95351.1", "identity": 37.621, "coverage": 69.5945945945946, "evalue": 4.16e-60, "bitscore": 212.0}], "name": "BCR95351.1", "ipg": "25881263", "start": 897299, "end": 898680, "strand": -1, "sequence": null}], "clusters": []}, {"accession": "DF126487.1", "subjects": [{"id": null, "hits": [{"query": "ctg1_orf003", "subject": "GAA92010.1", "identity": 37.621, "coverage": 69.5945945945946, "evalue": 4.16e-60, "bitscore": 212.0}], "name": "GAA92010.1", "ipg": "25881263", "start": 54772, "end": 56153, "strand": 1, "sequence": null}], "clusters": []}]}, {"name": "Aspergillus luchuensis", "strain": "RIB2601", "scaffolds": [{"accession": "AP024435.1", "subjects": [{"id": null, "hits": [{"query": "ctg1_orf003", "subject": "BCS07900.1", "identity": 37.621, "coverage": 69.5945945945946, "evalue": 4.16e-60, "bitscore": 212.0}], "name": "BCS07900.1", "ipg": "25881263", "start": 897395, "end": 898776, "strand": -1, "sequence": null}], "clusters": []}]}, {"name": "Aspergillus luchuensis", "strain": "RIB 2604", "scaffolds": [{"accession": "BCWF01000038.1", "subjects": [{"id": null, "hits": [{"query": "ctg1_orf003", "subject": "GAT31132.1", "identity": 37.621, "coverage": 69.5945945945946, "evalue": 4.16e-60, "bitscore": 212.0}], "name": "GAT31132.1", "ipg": "25881263", "start": 159748, "end": 161129, "strand": -1, "sequence": null}], "clusters": []}]}, {"name": "Watsoniomyces obsoletus", "strain": "", "scaffolds": [{"accession": "JAPEUK010000401.1", "subjects": [{"id": null, "hits": [{"query": "ctg1_orf003", "subject": "KAI9882288.1", "identity": 39.041, "coverage": 65.09009009009009, "evalue": 7.5e-61, "bitscore": 214.0}], "name": "KAI9882288.1", "ipg": "593355146", "start": 3145, "end": 4601, "strand": -1, "sequence": null}], "clusters": []}]}, {"name": "Penicillium cataractarum", "strain": "IBT 29864", "scaffolds": [{"accession": "NW_026622738.1", "subjects": [{"id": null, "hits": [{"query": "ctg1_orf003", "subject": "XP_056557379.1", "identity": 38.686, "coverage": 61.261261261261254, "evalue": 1.27e-60, "bitscore": 213.0}], "name": "XP_056557379.1", "ipg": "629414293", "start": 485242, "end": 486700, "strand": 1, "sequence": null}, {"id": null, "hits": [{"query": "ctg1_orf04", "subject": "XP_056559014.1", "identity": 43.617, "coverage": 55.688622754491014, "evalue": 4.3e-18, "bitscore": 92.8}], "name": "XP_056559014.1", "ipg": "629416004", "start": 5089180, "end": 5091033, "strand": 1, "sequence": null}], "clusters": []}, {"accession": "XM_056695167.1", "subjects": [{"id": null, "hits": [{"query": "ctg1_orf003", "subject": "XP_056557379.1", "identity": 38.686, "coverage": 61.261261261261254, "evalue": 1.27e-60, "bitscore": 213.0}], "name": "XP_056557379.1", "ipg": "629414293", "start": 0, "end": 1083, "strand": 1, "sequence": null}], "clusters": []}, {"accession": "JAPZBS010000002.1", "subjects": [{"id": null, "hits": [{"query": "ctg1_orf003", "subject": "KAJ5379808.1", "identity": 38.686, "coverage": 61.261261261261254, "evalue": 1.27e-60, "bitscore": 213.0}], "name": "KAJ5379808.1", "ipg": "629414293", "start": 485242, "end": 486700, "strand": 1, "sequence": null}, {"id": null, "hits": [{"query": "ctg1_orf04", "subject": "KAJ5381443.1", "identity": 43.617, "coverage": 55.688622754491014, "evalue": 4.3e-18, "bitscore": 92.8}], "name": "KAJ5381443.1", "ipg": "629416004", "start": 5089180, "end": 5091033, "strand": 1, "sequence": null}], "clusters": []}, {"accession": "XM_056696802.1", "subjects": [{"id": null, "hits": [{"query": "ctg1_orf04", "subject": "XP_056559014.1", "identity": 43.617, "coverage": 55.688622754491014, "evalue": 4.3e-18, "bitscore": 92.8}], "name": "XP_056559014.1", "ipg": "629416004", "start": 0, "end": 1536, "strand": 1, "sequence": null}], "clusters": []}]}, {"name": "Aureobasidium pullulans", "strain": "NRRL 62042", "scaffolds": [{"accession": "JASGXD010000015.1", "subjects": [{"id": null, "hits": [{"query": "ctg1_orf003", "subject": "KAK6000901.1", "identity": 35.202, "coverage": 71.84684684684684, "evalue": 1.27e-60, "bitscore": 213.0}], "name": "KAK6000901.1", "ipg": "798088840", "start": 72990, "end": 74148, "strand": 1, "sequence": null}], "clusters": []}]}, {"name": "Aureobasidium pullulans", "strain": "EXF-11825", "scaffolds": [{"accession": "QZAG01002257.1", "subjects": [{"id": null, "hits": [{"query": "ctg1_orf6", "subject": "THV75433.1", "identity": 45.492, "coverage": 76.15894039735099, "evalue": 1.3e-61, "bitscore": 209.0}], "name": "THV75433.1", "ipg": "245930203", "start": 2853, "end": 3969, "strand": 1, "sequence": null}], "clusters": []}]}, {"name": "Aureobasidium pullulans", "strain": "EXF-10629", "scaffolds": [{"accession": "QZAQ01000082.1", "subjects": [{"id": null, "hits": [{"query": "ctg1_orf6", "subject": "THX19605.1", "identity": 43.542, "coverage": 82.78145695364239, "evalue": 1.51e-61, "bitscore": 211.0}], "name": "THX19605.1", "ipg": "246028986", "start": 25383, "end": 26661, "strand": 1, "sequence": null}], "clusters": []}]}, {"name": "Apiospora arundinis", "strain": "CBS 124788", "scaffolds": [{"accession": "JAQSVG010000015.1", "subjects": [{"id": null, "hits": [{"query": "ctg1_orf003", "subject": "KAK6852140.1", "identity": 38.562, "coverage": 68.91891891891892, "evalue": 1.41e-60, "bitscore": 224.0}], "name": "KAK6852140.1", "ipg": "819690559", "start": 2126595, "end": 2130035, "strand": 1, "sequence": null}], "clusters": []}, {"accession": "JAQSVG010000012.1", "subjects": [{"id": null, "hits": [{"query": "ctg1_orf04", "subject": "KAK6854491.1", "identity": 45.946, "coverage": 65.86826347305389, "evalue": 1.3e-19, "bitscore": 97.1}], "name": "KAK6854491.1", "ipg": "819692556", "start": 1398256, "end": 1399998, "strand": -1, "sequence": null}], "clusters": []}, {"accession": "JAQSVG010000014.1", "subjects": [{"id": null, "hits": [{"query": "ctg1_orf5", "subject": "KAK6852925.1", "identity": 46.405, "coverage": 89.34169278996865, "evalue": 1.62e-95, "bitscore": 298.0}], "name": "KAK6852925.1", "ipg": "819691341", "start": 1777610, "end": 1778909, "strand": 1, "sequence": null}], "clusters": []}, {"accession": "JAQSVG010000001.1", "subjects": [{"id": null, "hits": [{"query": "ctg1_orf7", "subject": "KAK6865422.1", "identity": 37.324, "coverage": 96.10983981693364, "evalue": 2.01e-95, "bitscore": 307.0}], "name": "KAK6865422.1", "ipg": "819699828", "start": 6127269, "end": 6129060, "strand": -1, "sequence": null}], "clusters": []}]}, {"name": "Apiospora arundinis", "strain": "IDT 41787", "scaffolds": [{"accession": "JAQSVF010000005.1", "subjects": [{"id": null, "hits": [{"query": "ctg1_orf003", "subject": "KAK6837969.1", "identity": 38.562, "coverage": 68.91891891891892, "evalue": 1.55e-60, "bitscore": 224.0}], "name": "KAK6837969.1", "ipg": "819679898", "start": 465784, "end": 469223, "strand": 1, "sequence": null}], "clusters": []}, {"accession": "JAQSVF010000001.1", "subjects": [{"id": null, "hits": [{"query": "ctg1_orf04", "subject": "KAK6851155.1", "identity": 45.946, "coverage": 65.86826347305389, "evalue": 1.28e-19, "bitscore": 97.1}], "name": "KAK6851155.1", "ipg": "819689695", "start": 3012125, "end": 3013866, "strand": 1, "sequence": null}], "clusters": []}, {"accession": "JAQSVF010000009.1", "subjects": [{"id": null, "hits": [{"query": "ctg1_orf5", "subject": "KAK6828344.1", "identity": 45.752, "coverage": 89.34169278996865, "evalue": 3.24e-94, "bitscore": 295.0}], "name": "KAK6828344.1", "ipg": "819673223", "start": 3403854, "end": 3405159, "strand": -1, "sequence": null}], "clusters": []}, {"accession": "JAQSVF010000003.1", "subjects": [{"id": null, "hits": [{"query": "ctg1_orf7", "subject": "KAK6842934.1", "identity": 36.385, "coverage": 96.10983981693364, "evalue": 1.07e-89, "bitscore": 292.0}], "name": "KAK6842934.1", "ipg": "819684373", "start": 6853302, "end": 6855094, "strand": -1, "sequence": null}], "clusters": []}]}, {"name": "Aspergillus eucalypticola", "strain": "CBS 122712", "scaffolds": [{"accession": "NW_020290275.1", "subjects": [{"id": null, "hits": [{"query": "ctg1_orf003", "subject": "XP_025393479.1", "identity": 37.299, "coverage": 69.5945945945946, "evalue": 1.9e-60, "bitscore": 213.0}], "name": "XP_025393479.1", "ipg": "189348850", "start": 1348950, "end": 1350332, "strand": 1, "sequence": null}], "clusters": []}, {"accession": "XM_025527133.1", "subjects": [{"id": null, "hits": [{"query": "ctg1_orf003", "subject": "XP_025393479.1", "identity": 37.299, "coverage": 69.5945945945946, "evalue": 1.9e-60, "bitscore": 213.0}], "name": "XP_025393479.1", "ipg": "189348850", "start": 0, "end": 1146, "strand": 1, "sequence": null}], "clusters": []}, {"accession": "MSFU01000001.1", "subjects": [{"id": null, "hits": [{"query": "ctg1_orf003", "subject": "PWY85559.1", "identity": 37.299, "coverage": 69.5945945945946, "evalue": 1.9e-60, "bitscore": 213.0}], "name": "PWY85559.1", "ipg": "189348850", "start": 1348950, "end": 1350332, "strand": 1, "sequence": null}], "clusters": []}]}, {"name": "Hirsutella minnesotensis", "strain": "3608", "scaffolds": [{"accession": "KQ030563.1", "subjects": [{"id": null, "hits": [{"query": "ctg1_orf003", "subject": "KJZ71734.1", "identity": 35.548, "coverage": 67.34234234234235, "evalue": 3.37e-60, "bitscore": 212.0}], "name": "KJZ71734.1", "ipg": "79696399", "start": 71834, "end": 73213, "strand": 1, "sequence": null}], "clusters": []}, {"accession": "KQ030500.1", "subjects": [{"id": null, "hits": [{"query": "ctg1_orf5", "subject": "KJZ79476.1", "identity": 40.493, "coverage": 82.75862068965517, "evalue": 9.1e-63, "bitscore": 214.0}], "name": "KJZ79476.1", "ipg": "79703913", "start": 237406, "end": 238792, "strand": 1, "sequence": null}], "clusters": []}]}, {"name": "Penicillium thymicola", "strain": "DAOM 180753", "scaffolds": [{"accession": "LACB01000362.1", "subjects": [{"id": null, "hits": [{"query": "ctg1_orf003", "subject": "KAJ9484181.1", "identity": 38.339, "coverage": 69.14414414414415, "evalue": 3.65e-60, "bitscore": 212.0}], "name": "KAJ9484181.1", "ipg": "657127598", "start": 26805, "end": 28228, "strand": 1, "sequence": null}], "clusters": []}]}, {"name": "Diaporthe helianthi", "strain": "7/96", "scaffolds": [{"accession": "MAVT02001601.1", "subjects": [{"id": null, "hits": [{"query": "ctg1_orf003", "subject": "POS70514.1", "identity": 38.926, "coverage": 65.76576576576578, "evalue": 4.46e-60, "bitscore": 212.0}], "name": "POS70514.1", "ipg": "114733061", "start": 9505, "end": 10892, "strand": 1, "sequence": null}], "clusters": []}, {"accession": "MAVT02000544.1", "subjects": [{"id": null, "hits": [{"query": "ctg1_orf04", "subject": "POS75005.1", "identity": 38.318, "coverage": 62.874251497005986, "evalue": 3.69e-17, "bitscore": 90.1}], "name": "POS75005.1", "ipg": "114737254", "start": 14503, "end": 16733, "strand": -1, "sequence": null}], "clusters": []}, {"accession": "MAVT02000646.1", "subjects": [{"id": null, "hits": [{"query": "ctg1_orf5", "subject": "POS74342.1", "identity": 50.0, "coverage": 83.07210031347962, "evalue": 3.63e-92, "bitscore": 300.0}], "name": "POS74342.1", "ipg": "178010017", "start": 14163, "end": 16870, "strand": -1, "sequence": null}], "clusters": []}, {"accession": "MAVT02001111.1", "subjects": [{"id": null, "hits": [{"query": "ctg1_orf6", "subject": "POS72001.1", "identity": 60.0, "coverage": 76.82119205298014, "evalue": 6.61e-95, "bitscore": 296.0}], "name": "POS72001.1", "ipg": "114745387", "start": 995, "end": 2448, "strand": 1, "sequence": null}], "clusters": []}]}, {"name": "Thermomyces dupontii", "strain": "NRRL 2155", "scaffolds": [{"accession": "NW_027192310.1", "subjects": [{"id": null, "hits": [{"query": "ctg1_orf003", "subject": "XP_069260368.1", "identity": 39.597, "coverage": 67.11711711711712, "evalue": 4.71e-60, "bitscore": 212.0}], "name": "XP_069260368.1", "ipg": "903359182", "start": 983398, "end": 984660, "strand": 1, "sequence": null}], "clusters": []}, {"accession": "XM_069405289.1", "subjects": [{"id": null, "hits": [{"query": "ctg1_orf003", "subject": "XP_069260368.1", "identity": 39.597, "coverage": 67.11711711711712, "evalue": 4.71e-60, "bitscore": 212.0}], "name": "XP_069260368.1", "ipg": "903359182", "start": 0, "end": 1149, "strand": 1, "sequence": null}], "clusters": []}, {"accession": "MU986993.1", "subjects": [{"id": null, "hits": [{"query": "ctg1_orf003", "subject": "KAL1974651.1", "identity": 39.597, "coverage": 67.11711711711712, "evalue": 4.71e-60, "bitscore": 212.0}], "name": "KAL1974651.1", "ipg": "903359182", "start": 983398, "end": 984660, "strand": 1, "sequence": null}], "clusters": []}]}, {"name": "[Torrubiella] hemipterigena", "strain": "", "scaffolds": [{"accession": "CDHN01000006.1", "subjects": [{"id": null, "hits": [{"query": "ctg1_orf003", "subject": "CEJ94076.1", "identity": 35.962, "coverage": 70.72072072072072, "evalue": 5.88e-60, "bitscore": 211.0}], "name": "CEJ94076.1", "ipg": "67317268", "start": 993232, "end": 994581, "strand": -1, "sequence": null}], "clusters": []}, {"accession": "CDHN01000009.1", "subjects": [{"id": null, "hits": [{"query": "ctg1_orf003", "subject": "CEJ95217.1", "identity": 38.872, "coverage": 71.3963963963964, "evalue": 8.64e-59, "bitscore": 208.0}], "name": "CEJ95217.1", "ipg": "67316037", "start": 155646, "end": 156854, "strand": -1, "sequence": null}], "clusters": []}]}, {"name": "Penicillium lividum", "strain": "IBT 13676", "scaffolds": [{"accession": "JAQJAG010000007.1", "subjects": [{"id": null, "hits": [{"query": "ctg1_orf003", "subject": "KAJ5628972.1", "identity": 37.987, "coverage": 68.69369369369369, "evalue": 6.21e-60, "bitscore": 211.0}], "name": "KAJ5628972.1", "ipg": "629621376", "start": 3574194, "end": 3575540, "strand": -1, "sequence": null}], "clusters": []}, {"accession": "JAQJAG010000002.1", "subjects": [{"id": null, "hits": [{"query": "ctg1_orf6", "subject": "KAJ5646860.1", "identity": 40.417, "coverage": 74.50331125827815, "evalue": 7.11e-57, "bitscore": 199.0}], "name": "KAJ5646860.1", "ipg": "629638884", "start": 2934692, "end": 2936099, "strand": -1, "sequence": null}], "clusters": []}]}, {"name": "Aspergillus sp.", "strain": "HF37", "scaffolds": [{"accession": "RAQS01000008.1", "subjects": [{"id": null, "hits": [{"query": "ctg1_orf003", "subject": "RMJ28749.1", "identity": 32.432, "coverage": 77.7027027027027, "evalue": 7.71e-60, "bitscore": 211.0}], "name": "RMJ28749.1", "ipg": "215949522", "start": 67636, "end": 68942, "strand": -1, "sequence": null}], "clusters": []}]}, {"name": "Xanthomendoza cf. fulva", "strain": "", "scaffolds": [{"accession": "JALAIN010000179.1", "subjects": [{"id": null, "hits": [{"query": "ctg1_orf003", "subject": "KAI4231017.1", "identity": 39.597, "coverage": 66.8918918918919, "evalue": 9.69e-60, "bitscore": 211.0}], "name": "KAI4231017.1", "ipg": "555757139", "start": 709, "end": 1916, "strand": 1, "sequence": null}], "clusters": []}, {"accession": "JALAIN010000019.1", "subjects": [{"id": null, "hits": [{"query": "ctg1_orf5", "subject": "KAI4245426.1", "identity": 40.705, "coverage": 89.34169278996865, "evalue": 2.65e-73, "bitscore": 241.0}], "name": "KAI4245426.1", "ipg": "555771361", "start": 95228, "end": 96433, "strand": -1, "sequence": null}], "clusters": []}]}, {"name": "Hyaloscypha hepaticicola", "strain": "UAMH 7357", "scaffolds": [{"accession": "KZ613470.1", "subjects": [{"id": null, "hits": [{"query": "ctg1_orf003", "subject": "PMD25311.1", "identity": 38.689, "coverage": 68.69369369369369, "evalue": 1e-59, "bitscore": 210.0}], "name": "PMD25311.1", "ipg": "174986923", "start": 261766, "end": 263062, "strand": 1, "sequence": null}], "clusters": []}]}, {"name": "Chaetomium olivicolor", "strain": "CBS 102434", "scaffolds": [{"accession": "MU994257.1", "subjects": [{"id": null, "hits": [{"query": "ctg1_orf003", "subject": "KAL2131432.1", "identity": 33.884, "coverage": 76.12612612612612, "evalue": 1.09e-59, "bitscore": 217.0}], "name": "KAL2131432.1", "ipg": "906554067", "start": 25521, "end": 27991, "strand": -1, "sequence": null}], "clusters": []}]}, {"name": "Penicillium polonicum", "strain": "IBT 4502", "scaffolds": [{"accession": "MDYM01000004.1", "subjects": [{"id": null, "hits": [{"query": "ctg1_orf003", "subject": "OQD66896.1", "identity": 39.297, "coverage": 69.14414414414415, "evalue": 1.15e-59, "bitscore": 211.0}], "name": "OQD66896.1", "ipg": "142077914", "start": 2030467, "end": 2031886, "strand": 1, "sequence": null}], "clusters": []}]}, {"name": "Thermomyces lanuginosus", "strain": "ATCC 200065", "scaffolds": [{"accession": "NW_027192366.1", "subjects": [{"id": null, "hits": [{"query": "ctg1_orf003", "subject": "XP_069267031.1", "identity": 38.926, "coverage": 67.11711711711712, "evalue": 1.26e-59, "bitscore": 211.0}], "name": "XP_069267031.1", "ipg": "903373176", "start": 900734, "end": 902008, "strand": 1, "sequence": null}], "clusters": []}, {"accession": "XM_069413134.1", "subjects": [{"id": null, "hits": [{"query": "ctg1_orf003", "subject": "XP_069267031.1", "identity": 38.926, "coverage": 67.11711711711712, "evalue": 1.26e-59, "bitscore": 211.0}], "name": "XP_069267031.1", "ipg": "903373176", "start": 0, "end": 1152, "strand": 1, "sequence": null}], "clusters": []}, {"accession": "MU987299.1", "subjects": [{"id": null, "hits": [{"query": "ctg1_orf003", "subject": "KAL1991804.1", "identity": 38.926, "coverage": 67.11711711711712, "evalue": 1.26e-59, "bitscore": 211.0}], "name": "KAL1991804.1", "ipg": "903373176", "start": 900734, "end": 902008, "strand": 1, "sequence": null}], "clusters": []}]}, {"name": "Trichoderma aggressivum f. europaeum", "strain": "CBS 100526", "scaffolds": [{"accession": "NW_026946373.1", "subjects": [{"id": null, "hits": [{"query": "ctg1_orf003", "subject": "XP_062758456.1", "identity": 37.662, "coverage": 68.91891891891892, "evalue": 1.56e-59, "bitscore": 210.0}], "name": "XP_062758456.1", "ipg": "717867904", "start": 894054, "end": 895464, "strand": -1, "sequence": null}, {"id": null, "hits": [{"query": "ctg1_orf04", "subject": "XP_062758399.1", "identity": 44.954, "coverage": 65.26946107784431, "evalue": 2.4e-18, "bitscore": 93.6}], "name": "XP_062758399.1", "ipg": "717867850", "start": 712361, "end": 714121, "strand": 1, "sequence": null}], "clusters": []}, {"accession": "XM_062897065.1", "subjects": [{"id": null, "hits": [{"query": "ctg1_orf003", "subject": "XP_062758456.1", "identity": 37.662, "coverage": 68.91891891891892, "evalue": 1.56e-59, "bitscore": 210.0}], "name": "XP_062758456.1", "ipg": "717867904", "start": 0, "end": 1152, "strand": 1, "sequence": null}], "clusters": []}, {"accession": "JAWRVG010000007.1", "subjects": [{"id": null, "hits": [{"query": "ctg1_orf003", "subject": "KAK4081307.1", "identity": 37.662, "coverage": 68.91891891891892, "evalue": 1.56e-59, "bitscore": 210.0}], "name": "KAK4081307.1", "ipg": "717867904", "start": 894054, "end": 895464, "strand": -1, "sequence": null}, {"id": null, "hits": [{"query": "ctg1_orf04", "subject": "KAK4081250.1", "identity": 44.954, "coverage": 65.26946107784431, "evalue": 2.4e-18, "bitscore": 93.6}], "name": "KAK4081250.1", "ipg": "717867850", "start": 712361, "end": 714121, "strand": 1, "sequence": null}], "clusters": []}, {"accession": "XM_062897001.1", "subjects": [{"id": null, "hits": [{"query": "ctg1_orf04", "subject": "XP_062758399.1", "identity": 44.954, "coverage": 65.26946107784431, "evalue": 2.4e-18, "bitscore": 93.6}], "name": "XP_062758399.1", "ipg": "717867850", "start": 0, "end": 1506, "strand": 1, "sequence": null}], "clusters": []}, {"accession": "NW_026946405.1", "subjects": [{"id": null, "hits": [{"query": "ctg1_orf5", "subject": "XP_062752835.1", "identity": 42.647, "coverage": 79.9373040752351, "evalue": 3.78e-74, "bitscore": 242.0}], "name": "XP_062752835.1", "ipg": "717854565", "start": 176163, "end": 177253, "strand": 1, "sequence": null}], "clusters": []}, {"accession": "XM_062903027.1", "subjects": [{"id": null, "hits": [{"query": "ctg1_orf5", "subject": "XP_062752835.1", "identity": 42.647, "coverage": 79.9373040752351, "evalue": 3.78e-74, "bitscore": 242.0}], "name": "XP_062752835.1", "ipg": "717854565", "start": 0, "end": 969, "strand": 1, "sequence": null}], "clusters": []}, {"accession": "JAWRVG010000039.1", "subjects": [{"id": null, "hits": [{"query": "ctg1_orf5", "subject": "KAK4066138.1", "identity": 42.647, "coverage": 79.9373040752351, "evalue": 3.78e-74, "bitscore": 242.0}], "name": "KAK4066138.1", "ipg": "717854565", "start": 176163, "end": 177253, "strand": 1, "sequence": null}], "clusters": []}]}, {"name": "Westerdykella ornata", "strain": "CBS 379.55", "scaffolds": [{"accession": "NW_022986852.1", "subjects": [{"id": null, "hits": [{"query": "ctg1_orf003", "subject": "XP_033657767.1", "identity": 34.667, "coverage": 67.11711711711712, "evalue": 2.03e-59, "bitscore": 210.0}], "name": "XP_033657767.1", "ipg": "297983080", "start": 1000545, "end": 1001839, "strand": 1, "sequence": null}], "clusters": []}, {"accession": "XM_033795165.1", "subjects": [{"id": null, "hits": [{"query": "ctg1_orf003", "subject": "XP_033657767.1", "identity": 34.667, "coverage": 67.11711711711712, "evalue": 2.03e-59, "bitscore": 210.0}], "name": "XP_033657767.1", "ipg": "297983080", "start": 0, "end": 1146, "strand": 1, "sequence": null}], "clusters": []}, {"accession": "ML986485.1", "subjects": [{"id": null, "hits": [{"query": "ctg1_orf003", "subject": "KAF2280229.1", "identity": 34.667, "coverage": 67.11711711711712, "evalue": 2.03e-59, "bitscore": 210.0}], "name": "KAF2280229.1", "ipg": "297983080", "start": 1000545, "end": 1001839, "strand": 1, "sequence": null}], "clusters": []}]}, {"name": "Aspergillus homomorphus", "strain": "CBS 101889", "scaffolds": [{"accession": "NW_020291897.1", "subjects": [{"id": null, "hits": [{"query": "ctg1_orf003", "subject": "XP_025553050.1", "identity": 35.143, "coverage": 75.45045045045045, "evalue": 2.05e-59, "bitscore": 210.0}], "name": "XP_025553050.1", "ipg": "193786380", "start": 523746, "end": 525157, "strand": -1, "sequence": null}], "clusters": []}, {"accession": "XM_025693617.1", "subjects": [{"id": null, "hits": [{"query": "ctg1_orf003", "subject": "XP_025553050.1", "identity": 35.143, "coverage": 75.45045045045045, "evalue": 2.05e-59, "bitscore": 210.0}], "name": "XP_025553050.1", "ipg": "193786380", "start": 72, "end": 1236, "strand": 1, "sequence": null}], "clusters": []}, {"accession": "KZ824277.1", "subjects": [{"id": null, "hits": [{"query": "ctg1_orf003", "subject": "RAL13896.1", "identity": 35.143, "coverage": 75.45045045045045, "evalue": 2.05e-59, "bitscore": 210.0}], "name": "RAL13896.1", "ipg": "193786380", "start": 523746, "end": 525157, "strand": -1, "sequence": null}], "clusters": []}]}, {"name": "Letharia columbiana", "strain": "", "scaffolds": [{"accession": "NW_023501042.1", "subjects": [{"id": null, "hits": [{"query": "ctg1_orf003", "subject": "XP_037168146.1", "identity": 39.542, "coverage": 68.46846846846847, "evalue": 2.4e-59, "bitscore": 210.0}], "name": "XP_037168146.1", "ipg": "346271479", "start": 65801, "end": 67166, "strand": 1, "sequence": null}], "clusters": []}, {"accession": "XM_037304653.1", "subjects": [{"id": null, "hits": [{"query": "ctg1_orf003", "subject": "XP_037168146.1", "identity": 39.542, "coverage": 68.46846846846847, "evalue": 2.4e-59, "bitscore": 210.0}], "name": "XP_037168146.1", "ipg": "346271479", "start": 0, "end": 1146, "strand": 1, "sequence": null}], "clusters": []}, {"accession": "JACCJC010000007.1", "subjects": [{"id": null, "hits": [{"query": "ctg1_orf003", "subject": "KAF6238850.1", "identity": 39.542, "coverage": 68.46846846846847, "evalue": 2.4e-59, "bitscore": 210.0}], "name": "KAF6238850.1", "ipg": "346271479", "start": 65801, "end": 67166, "strand": 1, "sequence": null}], "clusters": []}]}, {"name": "Pyrenochaeta sp.", "strain": "DS3sAY3a", "scaffolds": [{"accession": "KV441646.1", "subjects": [{"id": null, "hits": [{"query": "ctg1_orf003", "subject": "OAL49591.1", "identity": 36.538, "coverage": 70.27027027027027, "evalue": 2.48e-59, "bitscore": 210.0}], "name": "OAL49591.1", "ipg": "110213946", "start": 703172, "end": 704318, "strand": -1, "sequence": null}], "clusters": []}]}, {"name": "Phaeomoniella chlamydospora", "strain": "", "scaffolds": [{"accession": "LCWF01000317.1", "subjects": [{"id": null, "hits": [{"query": "ctg1_orf003", "subject": "KKY13433.1", "identity": 36.455, "coverage": 67.34234234234235, "evalue": 3.64e-59, "bitscore": 209.0}], "name": "KKY13433.1", "ipg": "82195038", "start": 448, "end": 1745, "strand": -1, "sequence": null}], "clusters": []}, {"accession": "LCWF01000190.1", "subjects": [{"id": null, "hits": [{"query": "ctg1_orf6", "subject": "KKY15330.1", "identity": 40.37, "coverage": 83.11258278145695, "evalue": 7.25e-58, "bitscore": 207.0}], "name": "KKY15330.1", "ipg": "82196928", "start": 27112, "end": 30555, "strand": -1, "sequence": null}], "clusters": []}]}, {"name": "Letharia lupina", "strain": "", "scaffolds": [{"accession": "NW_023502973.1", "subjects": [{"id": null, "hits": [{"query": "ctg1_orf003", "subject": "XP_037156395.1", "identity": 39.216, "coverage": 68.46846846846847, "evalue": 5.22e-59, "bitscore": 209.0}], "name": "XP_037156395.1", "ipg": "346261463", "start": 2373961, "end": 2375360, "strand": -1, "sequence": null}], "clusters": []}, {"accession": "XM_037299059.1", "subjects": [{"id": null, "hits": [{"query": "ctg1_orf003", "subject": "XP_037156395.1", "identity": 39.216, "coverage": 68.46846846846847, "evalue": 5.22e-59, "bitscore": 209.0}], "name": "XP_037156395.1", "ipg": "346261463", "start": 0, "end": 1146, "strand": 1, "sequence": null}], "clusters": []}, {"accession": "JACCJB010000004.1", "subjects": [{"id": null, "hits": [{"query": "ctg1_orf003", "subject": "KAF6228461.1", "identity": 39.216, "coverage": 68.46846846846847, "evalue": 5.22e-59, "bitscore": 209.0}], "name": "KAF6228461.1", "ipg": "346261463", "start": 2373961, "end": 2375360, "strand": -1, "sequence": null}], "clusters": []}]}, {"name": "Curvularia kusanoi", "strain": "30M1", "scaffolds": [{"accession": "SWKU01000012.1", "subjects": [{"id": null, "hits": [{"query": "ctg1_orf003", "subject": "KAF3002117.1", "identity": 35.738, "coverage": 68.46846846846847, "evalue": 6.59e-59, "bitscore": 209.0}], "name": "KAF3002117.1", "ipg": "303497984", "start": 999233, "end": 1000436, "strand": 1, "sequence": null}], "clusters": []}, {"accession": "SWKU01000039.1", "subjects": [{"id": null, "hits": [{"query": "ctg1_orf6", "subject": "KAF2994622.1", "identity": 46.531, "coverage": 75.49668874172185, "evalue": 3.54e-62, "bitscore": 220.0}], "name": "KAF2994622.1", "ipg": "303490585", "start": 184176, "end": 187124, "strand": -1, "sequence": null}], "clusters": []}, {"accession": "SWKU01000003.1", "subjects": [{"id": null, "hits": [{"query": "ctg1_orf6", "subject": "KAF3008997.1", "identity": 39.841, "coverage": 78.47682119205298, "evalue": 1.06e-52, "bitscore": 194.0}], "name": "KAF3008997.1", "ipg": "303504723", "start": 1741012, "end": 1743364, "strand": 1, "sequence": null}], "clusters": []}]}, {"name": "Plenodomus lingam JN3", "strain": "", "scaffolds": [{"accession": "FP929136.1", "subjects": [{"id": null, "hits": [{"query": "ctg1_orf003", "subject": "CCT61196.1", "identity": 35.22, "coverage": 71.17117117117117, "evalue": 7.02e-59, "bitscore": 209.0}], "name": "CCT61196.1", "ipg": "33789683", "start": 1556160, "end": 1557541, "strand": -1, "sequence": null}], "clusters": []}]}, {"name": "Penicillium paradoxum", "strain": "IBT 22861", "scaffolds": [{"accession": "NW_026643180.1", "subjects": [{"id": null, "hits": [{"query": "ctg1_orf003", "subject": "XP_057036266.1", "identity": 37.261, "coverage": 70.72072072072072, "evalue": 1.02e-58, "bitscore": 208.0}], "name": "XP_057036266.1", "ipg": "630002076", "start": 3666301, "end": 3667657, "strand": -1, "sequence": null}], "clusters": []}, {"accession": "XM_057172363.1", "subjects": [{"id": null, "hits": [{"query": "ctg1_orf003", "subject": "XP_057036266.1", "identity": 37.261, "coverage": 70.72072072072072, "evalue": 1.02e-58, "bitscore": 208.0}], "name": "XP_057036266.1", "ipg": "630002076", "start": 0, "end": 1131, "strand": 1, "sequence": null}], "clusters": []}, {"accession": "JAQJAS010000002.1", "subjects": [{"id": null, "hits": [{"query": "ctg1_orf003", "subject": "KAJ5794718.1", "identity": 37.261, "coverage": 70.72072072072072, "evalue": 1.02e-58, "bitscore": 208.0}], "name": "KAJ5794718.1", "ipg": "630002076", "start": 3666301, "end": 3667657, "strand": -1, "sequence": null}], "clusters": []}]}, {"name": "Aspergillus japonicus", "strain": "CBS 114.51", "scaffolds": [{"accession": "NW_020291642.1", "subjects": [{"id": null, "hits": [{"query": "ctg1_orf04", "subject": "XP_025531449.1", "identity": 42.857, "coverage": 66.46706586826348, "evalue": 2.1e-23, "bitscore": 107.0}], "name": "XP_025531449.1", "ipg": "193513009", "start": 200483, "end": 202358, "strand": -1, "sequence": null}], "clusters": []}, {"accession": "XM_025673362.1", "subjects": [{"id": null, "hits": [{"query": "ctg1_orf04", "subject": "XP_025531449.1", "identity": 42.857, "coverage": 66.46706586826348, "evalue": 2.1e-23, "bitscore": 107.0}], "name": "XP_025531449.1", "ipg": "193513009", "start": 0, "end": 1593, "strand": 1, "sequence": null}], "clusters": []}, {"accession": "KZ824774.1", "subjects": [{"id": null, "hits": [{"query": "ctg1_orf04", "subject": "RAH85555.1", "identity": 42.857, "coverage": 66.46706586826348, "evalue": 2.1e-23, "bitscore": 107.0}], "name": "RAH85555.1", "ipg": "193513009", "start": 200483, "end": 202358, "strand": -1, "sequence": null}], "clusters": []}, {"accession": "NW_020291685.1", "subjects": [{"id": null, "hits": [{"query": "ctg1_orf5", "subject": "XP_025525081.1", "identity": 36.301, "coverage": 86.20689655172413, "evalue": 2.49e-56, "bitscore": 206.0}], "name": "XP_025525081.1", "ipg": "193508666", "start": 52432, "end": 55243, "strand": 1, "sequence": null}], "clusters": []}, {"accession": "XM_025676008.1", "subjects": [{"id": null, "hits": [{"query": "ctg1_orf5", "subject": "XP_025525081.1", "identity": 36.301, "coverage": 86.20689655172413, "evalue": 2.49e-56, "bitscore": 206.0}], "name": "XP_025525081.1", "ipg": "193508666", "start": 0, "end": 2193, "strand": 1, "sequence": null}], "clusters": []}, {"accession": "KZ824817.1", "subjects": [{"id": null, "hits": [{"query": "ctg1_orf5", "subject": "RAH79187.1", "identity": 36.301, "coverage": 86.20689655172413, "evalue": 2.49e-56, "bitscore": 206.0}], "name": "RAH79187.1", "ipg": "193508666", "start": 52432, "end": 55243, "strand": 1, "sequence": null}], "clusters": []}]}, {"name": "Aspergillus violaceofuscus", "strain": "CBS 115571", "scaffolds": [{"accession": "KZ825111.1", "subjects": [{"id": null, "hits": [{"query": "ctg1_orf04", "subject": "PYI22370.1", "identity": 42.857, "coverage": 66.46706586826348, "evalue": 2.41e-23, "bitscore": 107.0}], "name": "PYI22370.1", "ipg": "190560866", "start": 426829, "end": 428704, "strand": -1, "sequence": null}], "clusters": []}, {"accession": "KZ825200.1", "subjects": [{"id": null, "hits": [{"query": "ctg1_orf5", "subject": "PYI14929.1", "identity": 34.932, "coverage": 86.20689655172413, "evalue": 2.09e-55, "bitscore": 203.0}], "name": "PYI14929.1", "ipg": "190553817", "start": 66921, "end": 69732, "strand": -1, "sequence": null}], "clusters": []}]}, {"name": "Aspergillus uvarum", "strain": "CBS 121591", "scaffolds": [{"accession": "NW_020291343.1", "subjects": [{"id": null, "hits": [{"query": "ctg1_orf04", "subject": "XP_025489654.1", "identity": 42.727, "coverage": 65.26946107784431, "evalue": 3.66e-22, "bitscore": 104.0}], "name": "XP_025489654.1", "ipg": "190518681", "start": 207823, "end": 209698, "strand": -1, "sequence": null}], "clusters": []}, {"accession": "XM_025629995.1", "subjects": [{"id": null, "hits": [{"query": "ctg1_orf04", "subject": "XP_025489654.1", "identity": 42.727, "coverage": 65.26946107784431, "evalue": 3.66e-22, "bitscore": 104.0}], "name": "XP_025489654.1", "ipg": "190518681", "start": 217, "end": 1810, "strand": 1, "sequence": null}], "clusters": []}, {"accession": "KZ821719.1", "subjects": [{"id": null, "hits": [{"query": "ctg1_orf04", "subject": "PYH79454.1", "identity": 42.727, "coverage": 65.26946107784431, "evalue": 3.66e-22, "bitscore": 104.0}], "name": "PYH79454.1", "ipg": "190518681", "start": 207823, "end": 209698, "strand": -1, "sequence": null}], "clusters": []}, {"accession": "NW_020291374.1", "subjects": [{"id": null, "hits": [{"query": "ctg1_orf5", "subject": "XP_025487035.1", "identity": 33.67, "coverage": 86.20689655172413, "evalue": 1.97e-53, "bitscore": 198.0}], "name": "XP_025487035.1", "ipg": "190516094", "start": 132507, "end": 135357, "strand": 1, "sequence": null}], "clusters": []}, {"accession": "XM_025639591.1", "subjects": [{"id": null, "hits": [{"query": "ctg1_orf5", "subject": "XP_025487035.1", "identity": 33.67, "coverage": 86.20689655172413, "evalue": 1.97e-53, "bitscore": 198.0}], "name": "XP_025487035.1", "ipg": "190516094", "start": 0, "end": 2265, "strand": 1, "sequence": null}], "clusters": []}, {"accession": "KZ821750.1", "subjects": [{"id": null, "hits": [{"query": "ctg1_orf5", "subject": "PYH76835.1", "identity": 33.67, "coverage": 86.20689655172413, "evalue": 1.97e-53, "bitscore": 198.0}], "name": "PYH76835.1", "ipg": "190516094", "start": 132507, "end": 135357, "strand": 1, "sequence": null}], "clusters": []}]}, {"name": "Fusarium annulatum", "strain": "FFSC RH5", "scaffolds": [{"accession": "JAJATS010001708.1", "subjects": [{"id": null, "hits": [{"query": "ctg1_orf04", "subject": "KAI1066398.1", "identity": 49.495, "coverage": 58.68263473053892, "evalue": 4.25e-22, "bitscore": 103.0}], "name": "KAI1066398.1", "ipg": "533768106", "start": 682163, "end": 683902, "strand": 1, "sequence": null}], "clusters": []}, {"accession": "JAJATS010001710.1", "subjects": [{"id": null, "hits": [{"query": "ctg1_orf5", "subject": "KAI1063990.1", "identity": 45.228, "coverage": 74.92163009404389, "evalue": 3.77e-66, "bitscore": 234.0}], "name": "KAI1063990.1", "ipg": "533766091", "start": 1281484, "end": 1285457, "strand": -1, "sequence": null}], "clusters": []}]}, {"name": "Fusarium napiforme", "strain": "NRRL 25196", "scaffolds": [{"accession": "JAAOAO010000159.1", "subjects": [{"id": null, "hits": [{"query": "ctg1_orf04", "subject": "KAF5560193.1", "identity": 48.98, "coverage": 58.08383233532935, "evalue": 7.31e-22, "bitscore": 103.0}], "name": "KAF5560193.1", "ipg": "336832441", "start": 216443, "end": 218169, "strand": 1, "sequence": null}], "clusters": []}, {"accession": "JAAOAO010000051.1", "subjects": [{"id": null, "hits": [{"query": "ctg1_orf5", "subject": "KAF5565863.1", "identity": 45.106, "coverage": 73.66771159874608, "evalue": 4.52e-64, "bitscore": 229.0}], "name": "KAF5565863.1", "ipg": "336837827", "start": 46392, "end": 50303, "strand": -1, "sequence": null}], "clusters": []}]}, {"name": "Aspergillus aculeatus", "strain": "ATCC 16872", "scaffolds": [{"accession": "NW_017962977.1", "subjects": [{"id": null, "hits": [{"query": "ctg1_orf04", "subject": "XP_020060339.1", "identity": 42.593, "coverage": 64.07185628742515, "evalue": 1.66e-21, "bitscore": 102.0}], "name": "XP_020060339.1", "ipg": "131413258", "start": 2119130, "end": 2121011, "strand": -1, "sequence": null}], "clusters": []}, {"accession": "XM_020200621.1", "subjects": [{"id": null, "hits": [{"query": "ctg1_orf04", "subject": "XP_020060339.1", "identity": 42.593, "coverage": 64.07185628742515, "evalue": 1.66e-21, "bitscore": 102.0}], "name": "XP_020060339.1", "ipg": "131413258", "start": 0, "end": 1599, "strand": 1, "sequence": null}], "clusters": []}, {"accession": "KV878971.1", "subjects": [{"id": null, "hits": [{"query": "ctg1_orf04", "subject": "OJK04000.1", "identity": 42.593, "coverage": 64.07185628742515, "evalue": 1.66e-21, "bitscore": 102.0}], "name": "OJK04000.1", "ipg": "131413258", "start": 2119130, "end": 2121011, "strand": -1, "sequence": null}], "clusters": []}, {"accession": "NW_017962986.1", "subjects": [{"id": null, "hits": [{"query": "ctg1_orf5", "subject": "XP_020054773.1", "identity": 34.589, "coverage": 86.20689655172413, "evalue": 6.8e-55, "bitscore": 201.0}], "name": "XP_020054773.1", "ipg": "131407726", "start": 789591, "end": 792411, "strand": 1, "sequence": null}], "clusters": []}, {"accession": "XM_020199792.1", "subjects": [{"id": null, "hits": [{"query": "ctg1_orf5", "subject": "XP_020054773.1", "identity": 34.589, "coverage": 86.20689655172413, "evalue": 6.8e-55, "bitscore": 201.0}], "name": "XP_020054773.1", "ipg": "131407726", "start": 0, "end": 2133, "strand": 1, "sequence": null}], "clusters": []}, {"accession": "KV878980.1", "subjects": [{"id": null, "hits": [{"query": "ctg1_orf5", "subject": "OJJ98433.1", "identity": 34.589, "coverage": 86.20689655172413, "evalue": 6.8e-55, "bitscore": 201.0}], "name": "OJJ98433.1", "ipg": "131407726", "start": 789591, "end": 792411, "strand": 1, "sequence": null}], "clusters": []}]}, {"name": "Aspergillus indologenus", "strain": "CBS 114.80", "scaffolds": [{"accession": "KZ825539.1", "subjects": [{"id": null, "hits": [{"query": "ctg1_orf04", "subject": "PYI28952.1", "identity": 38.793, "coverage": 69.46107784431138, "evalue": 1e-20, "bitscore": 100.0}], "name": "PYI28952.1", "ipg": "190567063", "start": 144787, "end": 146661, "strand": -1, "sequence": null}], "clusters": []}, {"accession": "KZ825524.1", "subjects": [{"id": null, "hits": [{"query": "ctg1_orf5", "subject": "PYI29872.1", "identity": 36.301, "coverage": 86.20689655172413, "evalue": 4.07e-56, "bitscore": 205.0}], "name": "PYI29872.1", "ipg": "190567908", "start": 87905, "end": 90735, "strand": -1, "sequence": null}], "clusters": []}]}, {"name": "Aspergillus pseudoviridinutans", "strain": "IFM 55266", "scaffolds": [{"accession": "NW_025091285.1", "subjects": [{"id": null, "hits": [{"query": "ctg1_orf04", "subject": "XP_043158945.1", "identity": 45.455, "coverage": 65.26946107784431, "evalue": 1.06e-20, "bitscore": 100.0}], "name": "XP_043158945.1", "ipg": "416731173", "start": 77526, "end": 79397, "strand": -1, "sequence": null}], "clusters": []}, {"accession": "XM_043303010.1", "subjects": [{"id": null, "hits": [{"query": "ctg1_orf04", "subject": "XP_043158945.1", "identity": 45.455, "coverage": 65.26946107784431, "evalue": 1.06e-20, "bitscore": 100.0}], "name": "XP_043158945.1", "ipg": "416731173", "start": 0, "end": 1476, "strand": 1, "sequence": null}], "clusters": []}, {"accession": "BHVY01000005.1", "subjects": [{"id": null, "hits": [{"query": "ctg1_orf04", "subject": "GIJ88199.1", "identity": 45.455, "coverage": 65.26946107784431, "evalue": 1.06e-20, "bitscore": 100.0}], "name": "GIJ88199.1", "ipg": "416731173", "start": 77526, "end": 79397, "strand": -1, "sequence": null}], "clusters": []}]}, {"name": "Aspergillus saccharolyticus", "strain": "JOP 1030-1", "scaffolds": [{"accession": "NW_020290635.1", "subjects": [{"id": null, "hits": [{"query": "ctg1_orf04", "subject": "XP_025429690.1", "identity": 46.0, "coverage": 59.2814371257485, "evalue": 1.34e-20, "bitscore": 99.4}], "name": "XP_025429690.1", "ipg": "190491445", "start": 344863, "end": 346529, "strand": -1, "sequence": null}], "clusters": []}, {"accession": "XM_025579242.1", "subjects": [{"id": null, "hits": [{"query": "ctg1_orf04", "subject": "XP_025429690.1", "identity": 46.0, "coverage": 59.2814371257485, "evalue": 1.34e-20, "bitscore": 99.4}], "name": "XP_025429690.1", "ipg": "190491445", "start": 0, "end": 1359, "strand": 1, "sequence": null}], "clusters": []}, {"accession": "KZ821242.1", "subjects": [{"id": null, "hits": [{"query": "ctg1_orf04", "subject": "PYH43708.1", "identity": 46.0, "coverage": 59.2814371257485, "evalue": 1.34e-20, "bitscore": 99.4}], "name": "PYH43708.1", "ipg": "190491445", "start": 344863, "end": 346529, "strand": -1, "sequence": null}], "clusters": []}]}, {"name": "Colletotrichum sidae", "strain": "CBS 518.97", "scaffolds": [{"accession": "QAPF01000068.1", "subjects": [{"id": null, "hits": [{"query": "ctg1_orf04", "subject": "TEA18288.1", "identity": 44.0, "coverage": 59.88023952095808, "evalue": 1.34e-20, "bitscore": 99.8}], "name": "TEA18288.1", "ipg": "240599897", "start": 104431, "end": 106208, "strand": -1, "sequence": null}], "clusters": []}]}, {"name": "Colletotrichum spinosum", "strain": "CBS 515.97", "scaffolds": [{"accession": "QAPG01000114.1", "subjects": [{"id": null, "hits": [{"query": "ctg1_orf04", "subject": "TDZ30929.1", "identity": 44.0, "coverage": 59.88023952095808, "evalue": 1.59e-20, "bitscore": 99.8}], "name": "TDZ30929.1", "ipg": "240555160", "start": 60114, "end": 61889, "strand": 1, "sequence": null}], "clusters": []}, {"accession": "QAPG01000061.1", "subjects": [{"id": null, "hits": [{"query": "ctg1_orf6", "subject": "TDZ33631.1", "identity": 44.068, "coverage": 73.17880794701986, "evalue": 4.29e-55, "bitscore": 194.0}], "name": "TDZ33631.1", "ipg": "240557687", "start": 53427, "end": 54831, "strand": 1, "sequence": null}], "clusters": []}]}, {"name": "Colletotrichum trifolii", "strain": "543-2", "scaffolds": [{"accession": "RYZW01000302.1", "subjects": [{"id": null, "hits": [{"query": "ctg1_orf04", "subject": "TDZ35630.1", "identity": 44.0, "coverage": 59.88023952095808, "evalue": 1.63e-20, "bitscore": 99.8}], "name": "TDZ35630.1", "ipg": "240559356", "start": 5861, "end": 7640, "strand": -1, "sequence": null}], "clusters": []}, {"accession": "RYZW01000016.1", "subjects": [{"id": null, "hits": [{"query": "ctg1_orf6", "subject": "TDZ67574.1", "identity": 43.644, "coverage": 73.17880794701986, "evalue": 5.92e-55, "bitscore": 194.0}], "name": "TDZ67574.1", "ipg": "240573456", "start": 312474, "end": 313878, "strand": -1, "sequence": null}], "clusters": []}]}, {"name": "Dactylonectria estremocensis", "strain": "MPI-CAGE-AT-0021", "scaffolds": [{"accession": "JAGMUU010000015.1", "subjects": [{"id": null, "hits": [{"query": "ctg1_orf04", "subject": "KAH7137510.1", "identity": 46.875, "coverage": 57.48502994011976, "evalue": 4.06e-20, "bitscore": 98.6}], "name": "KAH7137510.1", "ipg": "500806740", "start": 1338375, "end": 1340154, "strand": 1, "sequence": null}], "clusters": []}, {"accession": "JAGMUU010000026.1", "subjects": [{"id": null, "hits": [{"query": "ctg1_orf6", "subject": "KAH7122045.1", "identity": 38.911, "coverage": 78.1456953642384, "evalue": 5.82e-55, "bitscore": 194.0}], "name": "KAH7122045.1", "ipg": "500791228", "start": 275694, "end": 277005, "strand": 1, "sequence": null}], "clusters": []}]}, {"name": "Dactylellina haptotyla", "strain": "CBS 200.50", "scaffolds": [{"accession": "AQGS01000089.1", "subjects": [{"id": null, "hits": [{"query": "ctg1_orf04", "subject": "EPS43072.1", "identity": 53.398, "coverage": 56.886227544910184, "evalue": 4.13e-20, "bitscore": 99.0}], "name": "EPS43072.1", "ipg": "42248163", "start": 226852, "end": 230818, "strand": 1, "sequence": null}], "clusters": []}, {"accession": "KE525505.1", "subjects": [{"id": null, "hits": [{"query": "ctg1_orf04", "subject": "EPS43072.1", "identity": 53.398, "coverage": 56.886227544910184, "evalue": 4.13e-20, "bitscore": 99.0}], "name": "EPS43072.1", "ipg": "42248163", "start": 226852, "end": 230818, "strand": 1, "sequence": null}], "clusters": []}]}, {"name": "Verticillium dahliae", "strain": "VDG1", "scaffolds": [{"accession": "MU009496.1", "subjects": [{"id": null, "hits": [{"query": "ctg1_orf04", "subject": "KAF3354368.1", "identity": 42.727, "coverage": 65.86826347305389, "evalue": 8.02e-20, "bitscore": 97.4}], "name": "KAF3354368.1", "ipg": "304527315", "start": 22156, "end": 24101, "strand": 1, "sequence": null}], "clusters": []}]}, {"name": "Verticillium dahliae", "strain": "VDG2", "scaffolds": [{"accession": "MU010148.1", "subjects": [{"id": null, "hits": [{"query": "ctg1_orf04", "subject": "KAF3344693.1", "identity": 42.727, "coverage": 65.86826347305389, "evalue": 8.1e-20, "bitscore": 97.8}], "name": "KAF3344693.1", "ipg": "304523419", "start": 152113, "end": 154068, "strand": 1, "sequence": null}], "clusters": []}]}, {"name": "Verticillium dahliae", "strain": "VdLs.17", "scaffolds": [{"accession": "NW_009276938.1", "subjects": [{"id": null, "hits": [{"query": "ctg1_orf04", "subject": "XP_009655515.1", "identity": 44.0, "coverage": 59.88023952095808, "evalue": 1.29e-18, "bitscore": 94.4}], "name": "XP_009655515.1", "ipg": "24753683", "start": 1195928, "end": 1197821, "strand": -1, "sequence": null}], "clusters": []}, {"accession": "XM_009657220.1", "subjects": [{"id": null, "hits": [{"query": "ctg1_orf04", "subject": "XP_009655515.1", "identity": 44.0, "coverage": 59.88023952095808, "evalue": 1.29e-18, "bitscore": 94.4}], "name": "XP_009655515.1", "ipg": "24753683", "start": 0, "end": 1521, "strand": 1, "sequence": null}], "clusters": []}, {"accession": "DS572699.1", "subjects": [{"id": null, "hits": [{"query": "ctg1_orf04", "subject": "EGY21915.1", "identity": 44.0, "coverage": 59.88023952095808, "evalue": 1.29e-18, "bitscore": 94.4}], "name": "EGY21915.1", "ipg": "24753683", "start": 1195928, "end": 1197821, "strand": -1, "sequence": null}], "clusters": []}]}, {"name": "Verticillium dahliae", "strain": "MPI-CAGE-AT-0001", "scaffolds": [{"accession": "JAHEWJ010000006.1", "subjects": [{"id": null, "hits": [{"query": "ctg1_orf04", "subject": "KAH6703754.1", "identity": 44.0, "coverage": 59.88023952095808, "evalue": 1.29e-18, "bitscore": 94.4}], "name": "KAH6703754.1", "ipg": "24753683", "start": 1386993, "end": 1388886, "strand": -1, "sequence": null}], "clusters": []}]}, {"name": "Oculimacula yallundae", "strain": "CBS 494.80", "scaffolds": [{"accession": "JAZHXI010000019.1", "subjects": [{"id": null, "hits": [{"query": "ctg1_orf04", "subject": "KAL2061337.1", "identity": 45.37, "coverage": 64.67065868263472, "evalue": 2.55e-19, "bitscore": 96.3}], "name": "KAL2061337.1", "ipg": "905548136", "start": 665028, "end": 666966, "strand": -1, "sequence": null}], "clusters": []}]}, {"name": "Cercophora newfieldiana", "strain": "SMH2532-1", "scaffolds": [{"accession": "JAULSV010000003.1", "subjects": [{"id": null, "hits": [{"query": "ctg1_orf04", "subject": "KAK0649797.1", "identity": 41.905, "coverage": 62.874251497005986, "evalue": 3.92e-19, "bitscore": 95.5}], "name": "KAK0649797.1", "ipg": "673888282", "start": 4735802, "end": 4737629, "strand": 1, "sequence": null}], "clusters": []}, {"accession": "JAULSV010000007.1", "subjects": [{"id": null, "hits": [{"query": "ctg1_orf5", "subject": "KAK0639609.1", "identity": 37.975, "coverage": 89.65517241379311, "evalue": 5.1e-68, "bitscore": 227.0}], "name": "KAK0639609.1", "ipg": "673878556", "start": 3232408, "end": 3233520, "strand": -1, "sequence": null}, {"id": null, "hits": [{"query": "ctg1_orf5", "subject": "KAK0639803.1", "identity": 35.048, "coverage": 89.34169278996865, "evalue": 1.87e-58, "bitscore": 204.0}], "name": "KAK0639803.1", "ipg": "673878667", "start": 3703347, "end": 3704611, "strand": 1, "sequence": null}], "clusters": []}]}, {"name": "Exophiala xenobiotica", "strain": "CCFEE 6078", "scaffolds": [{"accession": "JBBMQH010000011.1", "subjects": [{"id": null, "hits": [{"query": "ctg1_orf04", "subject": "KAK7892970.1", "identity": 46.078, "coverage": 59.88023952095808, "evalue": 5.66e-19, "bitscore": 95.1}], "name": "KAK7892970.1", "ipg": "833050964", "start": 927559, "end": 929336, "strand": -1, "sequence": null}], "clusters": []}]}, {"name": "Leptodontidium sp. 2", "strain": "PMI_412", "scaffolds": [{"accession": "MU270348.1", "subjects": [{"id": null, "hits": [{"query": "ctg1_orf04", "subject": "KAH9219182.1", "identity": 45.714, "coverage": 62.874251497005986, "evalue": 6.67e-19, "bitscore": 95.1}], "name": "KAH9219182.1", "ipg": "517823986", "start": 264504, "end": 266452, "strand": -1, "sequence": null}], "clusters": []}, {"accession": "MU270352.1", "subjects": [{"id": null, "hits": [{"query": "ctg1_orf04", "subject": "KAH9218486.1", "identity": 44.444, "coverage": 59.2814371257485, "evalue": 1.3e-17, "bitscore": 91.3}], "name": "KAH9218486.1", "ipg": "517823422", "start": 485419, "end": 487257, "strand": 1, "sequence": null}], "clusters": []}, {"accession": "MU270336.1", "subjects": [{"id": null, "hits": [{"query": "ctg1_orf6", "subject": "KAH9221834.1", "identity": 44.015, "coverage": 79.13907284768213, "evalue": 7.93e-58, "bitscore": 201.0}], "name": "KAH9221834.1", "ipg": "517826174", "start": 427064, "end": 428471, "strand": -1, "sequence": null}], "clusters": []}]}, {"name": "Trichoderma cornu-damae", "strain": "KA19-0412C", "scaffolds": [{"accession": "CM036088.1", "subjects": [{"id": null, "hits": [{"query": "ctg1_orf04", "subject": "KAH6608323.1", "identity": 40.87, "coverage": 65.26946107784431, "evalue": 9.63e-19, "bitscore": 94.7}], "name": "KAH6608323.1", "ipg": "498231377", "start": 126467, "end": 128206, "strand": -1, "sequence": null}], "clusters": []}, {"accession": "JAIWOZ010000002.1", "subjects": [{"id": null, "hits": [{"query": "ctg1_orf04", "subject": "KAH6608323.1", "identity": 40.87, "coverage": 65.26946107784431, "evalue": 9.63e-19, "bitscore": 94.7}], "name": "KAH6608323.1", "ipg": "498231377", "start": 126467, "end": 128206, "strand": -1, "sequence": null}], "clusters": []}]}, {"name": "Hyaloscypha sp.", "strain": "PMI_1271", "scaffolds": [{"accession": "JAJTUS010000006.1", "subjects": [{"id": null, "hits": [{"query": "ctg1_orf04", "subject": "KAH8802088.1", "identity": 42.063, "coverage": 72.45508982035929, "evalue": 1.17e-18, "bitscore": 94.4}], "name": "KAH8802088.1", "ipg": "514958610", "start": 126123, "end": 127906, "strand": -1, "sequence": null}], "clusters": []}, {"accession": "JAJTUS010000216.1", "subjects": [{"id": null, "hits": [{"query": "ctg1_orf04", "subject": "KAH8750624.1", "identity": 44.762, "coverage": 62.27544910179641, "evalue": 5.67e-18, "bitscore": 92.4}], "name": "KAH8750624.1", "ipg": "514909399", "start": 34751, "end": 36711, "strand": -1, "sequence": null}], "clusters": []}]}, {"name": "Hyaloscypha bicolor", "strain": "E", "scaffolds": [{"accession": "NW_020194546.1", "subjects": [{"id": null, "hits": [{"query": "ctg1_orf04", "subject": "XP_024740966.1", "identity": 45.455, "coverage": 65.26946107784431, "evalue": 1.17e-18, "bitscore": 94.4}], "name": "XP_024740966.1", "ipg": "175025518", "start": 309636, "end": 311417, "strand": 1, "sequence": null}], "clusters": []}, {"accession": "XM_024885676.1", "subjects": [{"id": null, "hits": [{"query": "ctg1_orf04", "subject": "XP_024740966.1", "identity": 45.455, "coverage": 65.26946107784431, "evalue": 1.17e-18, "bitscore": 94.4}], "name": "XP_024740966.1", "ipg": "175025518", "start": 0, "end": 1503, "strand": 1, "sequence": null}], "clusters": []}, {"accession": "KZ613774.1", "subjects": [{"id": null, "hits": [{"query": "ctg1_orf04", "subject": "PMD64062.1", "identity": 45.455, "coverage": 65.26946107784431, "evalue": 1.17e-18, "bitscore": 94.4}], "name": "PMD64062.1", "ipg": "175025518", "start": 309636, "end": 311417, "strand": 1, "sequence": null}], "clusters": []}]}, {"name": "Penicillium samsonianum", "strain": "IBT 33392", "scaffolds": [{"accession": "NW_026643262.1", "subjects": [{"id": null, "hits": [{"query": "ctg1_orf04", "subject": "XP_057135379.1", "identity": 40.816, "coverage": 58.68263473053892, "evalue": 1.19e-18, "bitscore": 89.4}], "name": "XP_057135379.1", "ipg": "630914902", "start": 3888034, "end": 3888565, "strand": -1, "sequence": null}], "clusters": []}, {"accession": "XM_057281119.1", "subjects": [{"id": null, "hits": [{"query": "ctg1_orf04", "subject": "XP_057135379.1", "identity": 40.816, "coverage": 58.68263473053892, "evalue": 1.19e-18, "bitscore": 89.4}], "name": "XP_057135379.1", "ipg": "630914902", "start": 0, "end": 483, "strand": 1, "sequence": null}], "clusters": []}, {"accession": "JAQJZT010000004.1", "subjects": [{"id": null, "hits": [{"query": "ctg1_orf04", "subject": "KAJ6133185.1", "identity": 40.816, "coverage": 58.68263473053892, "evalue": 1.19e-18, "bitscore": 89.4}], "name": "KAJ6133185.1", "ipg": "630914902", "start": 3888034, "end": 3888565, "strand": -1, "sequence": null}], "clusters": []}]}, {"name": "Hyaloscypha finlandica", "strain": "PMI_746", "scaffolds": [{"accession": "JAJTUR010000013.1", "subjects": [{"id": null, "hits": [{"query": "ctg1_orf04", "subject": "KAH8789290.1", "identity": 42.063, "coverage": 72.45508982035929, "evalue": 2.3e-18, "bitscore": 93.6}], "name": "KAH8789290.1", "ipg": "514946901", "start": 612133, "end": 613910, "strand": 1, "sequence": null}], "clusters": []}, {"accession": "JAJTUR010000191.1", "subjects": [{"id": null, "hits": [{"query": "ctg1_orf04", "subject": "KAH8746458.1", "identity": 44.762, "coverage": 62.27544910179641, "evalue": 1.38e-17, "bitscore": 91.3}], "name": "KAH8746458.1", "ipg": "514905287", "start": 8021, "end": 9982, "strand": 1, "sequence": null}], "clusters": []}]}, {"name": "Coniochaeta hoffmannii", "strain": "EXF-13287", "scaffolds": [{"accession": "JANBVN010000031.1", "subjects": [{"id": null, "hits": [{"query": "ctg1_orf04", "subject": "KAJ9160757.1", "identity": 47.059, "coverage": 61.07784431137725, "evalue": 2.36e-18, "bitscore": 93.6}], "name": "KAJ9160757.1", "ipg": "654751763", "start": 64607, "end": 66330, "strand": -1, "sequence": null}], "clusters": []}]}, {"name": "Alternaria tenuissima", "strain": "FERA 743", "scaffolds": [{"accession": "PDXH01000160.1", "subjects": [{"id": null, "hits": [{"query": "ctg1_orf04", "subject": "RYO00489.1", "identity": 41.221, "coverage": 73.65269461077844, "evalue": 2.98e-18, "bitscore": 91.7}], "name": "RYO00489.1", "ipg": "231955080", "start": 3593, "end": 4590, "strand": 1, "sequence": null}], "clusters": []}, {"accession": "PDXH01000001.1", "subjects": [{"id": null, "hits": [{"query": "ctg1_orf6", "subject": "RYO25130.1", "identity": 46.332, "coverage": 79.47019867549669, "evalue": 1.48e-63, "bitscore": 216.0}], "name": "RYO25130.1", "ipg": "231953556", "start": 185992, "end": 187283, "strand": 1, "sequence": null}], "clusters": []}, {"accession": "PDXH01000044.1", "subjects": [{"id": null, "hits": [{"query": "ctg1_orf6", "subject": "RYO10011.1", "identity": 40.756, "coverage": 74.17218543046357, "evalue": 1.75e-55, "bitscore": 196.0}], "name": "RYO10011.1", "ipg": "153619283", "start": 100676, "end": 101968, "strand": 1, "sequence": null}], "clusters": []}, {"accession": "PDXH01000052.1", "subjects": [{"id": null, "hits": [{"query": "ctg1_orf6", "subject": "RYO08496.1", "identity": 39.921, "coverage": 78.1456953642384, "evalue": 1.28e-53, "bitscore": 191.0}], "name": "RYO08496.1", "ipg": "231952333", "start": 143934, "end": 145298, "strand": -1, "sequence": null}], "clusters": []}]}, {"name": "Alternaria tenuissima", "strain": "FERA 635", "scaffolds": [{"accession": "PDXF01000224.1", "subjects": [{"id": null, "hits": [{"query": "ctg1_orf04", "subject": "RYN82606.1", "identity": 41.221, "coverage": 73.65269461077844, "evalue": 8.94e-18, "bitscore": 91.7}], "name": "RYN82606.1", "ipg": "231949093", "start": 6089, "end": 7682, "strand": -1, "sequence": null}], "clusters": []}, {"accession": "PDXF01000040.1", "subjects": [{"id": null, "hits": [{"query": "ctg1_orf6", "subject": "RYN95556.1", "identity": 46.332, "coverage": 79.47019867549669, "evalue": 1.48e-63, "bitscore": 216.0}], "name": "RYN95556.1", "ipg": "231953556", "start": 43515, "end": 44806, "strand": -1, "sequence": null}], "clusters": []}, {"accession": "PDXF01000069.1", "subjects": [{"id": null, "hits": [{"query": "ctg1_orf6", "subject": "RYN91196.1", "identity": 40.756, "coverage": 74.17218543046357, "evalue": 1.75e-55, "bitscore": 196.0}], "name": "RYN91196.1", "ipg": "153619283", "start": 38642, "end": 39934, "strand": 1, "sequence": null}], "clusters": []}, {"accession": "PDXF01000064.1", "subjects": [{"id": null, "hits": [{"query": "ctg1_orf6", "subject": "RYN91468.1", "identity": 39.921, "coverage": 78.1456953642384, "evalue": 1.28e-53, "bitscore": 191.0}], "name": "RYN91468.1", "ipg": "231952333", "start": 143985, "end": 145349, "strand": -1, "sequence": null}], "clusters": []}]}, {"name": "Alternaria tenuissima", "strain": "FERA 1166", "scaffolds": [{"accession": "PDXC01000021.1", "subjects": [{"id": null, "hits": [{"query": "ctg1_orf04", "subject": "RYO44992.1", "identity": 41.221, "coverage": 73.65269461077844, "evalue": 8.94e-18, "bitscore": 91.7}], "name": "RYO44992.1", "ipg": "231949093", "start": 51791, "end": 53384, "strand": -1, "sequence": null}], "clusters": []}, {"accession": "PDXC01000006.1", "subjects": [{"id": null, "hits": [{"query": "ctg1_orf6", "subject": "RYO59385.1", "identity": 46.332, "coverage": 79.47019867549669, "evalue": 2.52e-60, "bitscore": 217.0}], "name": "RYO59385.1", "ipg": "231979530", "start": 2119262, "end": 2122423, "strand": -1, "sequence": null}], "clusters": []}, {"accession": "PDXC01000008.1", "subjects": [{"id": null, "hits": [{"query": "ctg1_orf6", "subject": "RYO56112.1", "identity": 40.756, "coverage": 74.17218543046357, "evalue": 1.75e-55, "bitscore": 196.0}], "name": "RYO56112.1", "ipg": "153619283", "start": 745307, "end": 746599, "strand": 1, "sequence": null}], "clusters": []}, {"accession": "PDXC01000017.1", "subjects": [{"id": null, "hits": [{"query": "ctg1_orf6", "subject": "RYO45533.1", "identity": 40.945, "coverage": 78.1456953642384, "evalue": 7.61e-54, "bitscore": 191.0}], "name": "RYO45533.1", "ipg": "231949182", "start": 8650, "end": 10015, "strand": 1, "sequence": null}], "clusters": []}]}, {"name": "Alternaria tenuissima", "strain": "FERA 24350", "scaffolds": [{"accession": "PDXE01000015.1", "subjects": [{"id": null, "hits": [{"query": "ctg1_orf6", "subject": "RYN61086.1", "identity": 46.332, "coverage": 79.47019867549669, "evalue": 1.26e-63, "bitscore": 216.0}], "name": "RYN61086.1", "ipg": "231939994", "start": 111354, "end": 112645, "strand": 1, "sequence": null}], "clusters": []}, {"accession": "PDXE01000002.1", "subjects": [{"id": null, "hits": [{"query": "ctg1_orf6", "subject": "RYN68489.1", "identity": 40.756, "coverage": 74.17218543046357, "evalue": 1.75e-55, "bitscore": 196.0}], "name": "RYN68489.1", "ipg": "153619283", "start": 347679, "end": 348971, "strand": 1, "sequence": null}], "clusters": []}, {"accession": "PDXE01000029.1", "subjects": [{"id": null, "hits": [{"query": "ctg1_orf6", "subject": "RYN55565.1", "identity": 40.945, "coverage": 78.1456953642384, "evalue": 4.29e-53, "bitscore": 189.0}], "name": "RYN55565.1", "ipg": "231937424", "start": 152437, "end": 153802, "strand": -1, "sequence": null}], "clusters": []}]}, {"name": "Alternaria tenuissima", "strain": "FERA 1082", "scaffolds": [{"accession": "PDXA01000063.1", "subjects": [{"id": null, "hits": [{"query": "ctg1_orf6", "subject": "RYN36549.1", "identity": 46.332, "coverage": 79.47019867549669, "evalue": 1.59e-63, "bitscore": 216.0}], "name": "RYN36549.1", "ipg": "231926037", "start": 43467, "end": 44758, "strand": -1, "sequence": null}], "clusters": []}, {"accession": "PDXA01000025.1", "subjects": [{"id": null, "hits": [{"query": "ctg1_orf6", "subject": "RYN47751.1", "identity": 40.756, "coverage": 74.17218543046357, "evalue": 2.16e-55, "bitscore": 195.0}], "name": "RYN47751.1", "ipg": "231933555", "start": 402103, "end": 403395, "strand": 1, "sequence": null}], "clusters": []}, {"accession": "PDXA01000010.1", "subjects": [{"id": null, "hits": [{"query": "ctg1_orf6", "subject": "RYN54578.1", "identity": 40.945, "coverage": 78.1456953642384, "evalue": 3.94e-53, "bitscore": 189.0}], "name": "RYN54578.1", "ipg": "231936926", "start": 124879, "end": 126244, "strand": -1, "sequence": null}], "clusters": []}]}, {"name": "Alternaria tenuissima", "strain": "FERA 1164", "scaffolds": [{"accession": "PDXB01000001.1", "subjects": [{"id": null, "hits": [{"query": "ctg1_orf6", "subject": "RYN38566.1", "identity": 46.332, "coverage": 79.47019867549669, "evalue": 1.59e-63, "bitscore": 216.0}], "name": "RYN38566.1", "ipg": "231926037", "start": 1844675, "end": 1845966, "strand": -1, "sequence": null}], "clusters": []}, {"accession": "PDXB01000003.1", "subjects": [{"id": null, "hits": [{"query": "ctg1_orf6", "subject": "RYN36229.1", "identity": 40.756, "coverage": 74.17218543046357, "evalue": 1.75e-55, "bitscore": 196.0}], "name": "RYN36229.1", "ipg": "153619283", "start": 1321068, "end": 1322360, "strand": -1, "sequence": null}], "clusters": []}, {"accession": "PDXB01000017.1", "subjects": [{"id": null, "hits": [{"query": "ctg1_orf6", "subject": "RYN26272.1", "identity": 40.945, "coverage": 78.1456953642384, "evalue": 3.18e-53, "bitscore": 189.0}], "name": "RYN26272.1", "ipg": "109562425", "start": 244669, "end": 246034, "strand": 1, "sequence": null}], "clusters": []}]}, {"name": "Alternaria tenuissima", "strain": "FERA 648", "scaffolds": [{"accession": "PDXG01000005.1", "subjects": [{"id": null, "hits": [{"query": "ctg1_orf6", "subject": "RYN94905.1", "identity": 46.332, "coverage": 79.47019867549669, "evalue": 2.47e-60, "bitscore": 217.0}], "name": "RYN94905.1", "ipg": "231953323", "start": 100213, "end": 103374, "strand": 1, "sequence": null}], "clusters": []}, {"accession": "PDXG01000001.1", "subjects": [{"id": null, "hits": [{"query": "ctg1_orf6", "subject": "RYO01933.1", "identity": 40.756, "coverage": 74.17218543046357, "evalue": 5.25e-55, "bitscore": 194.0}], "name": "RYO01933.1", "ipg": "231955382", "start": 287835, "end": 289127, "strand": 1, "sequence": null}], "clusters": []}, {"accession": "PDXG01000017.1", "subjects": [{"id": null, "hits": [{"query": "ctg1_orf6", "subject": "RYN82848.1", "identity": 40.945, "coverage": 78.1456953642384, "evalue": 7.61e-54, "bitscore": 191.0}], "name": "RYN82848.1", "ipg": "231949182", "start": 362337, "end": 363702, "strand": -1, "sequence": null}], "clusters": []}]}, {"name": "Talaromyces islandicus", "strain": "", "scaffolds": [{"accession": "CVMT01000008.1", "subjects": [{"id": null, "hits": [{"query": "ctg1_orf04", "subject": "CRG90816.1", "identity": 31.953, "coverage": 89.22155688622755, "evalue": 3.16e-18, "bitscore": 93.2}], "name": "CRG90816.1", "ipg": "81012197", "start": 1269442, "end": 1271253, "strand": 1, "sequence": null}], "clusters": []}]}, {"name": "Cadophora malorum", "strain": "M34", "scaffolds": [{"accession": "JAFJYH010000529.1", "subjects": [{"id": null, "hits": [{"query": "ctg1_orf04", "subject": "KAG4411065.1", "identity": 42.857, "coverage": 78.44311377245509, "evalue": 3.83e-18, "bitscore": 93.2}], "name": "KAG4411065.1", "ipg": "417655319", "start": 1277, "end": 5445, "strand": -1, "sequence": null}], "clusters": []}, {"accession": "JAFJYH010000377.1", "subjects": [{"id": null, "hits": [{"query": "ctg1_orf6", "subject": "KAG4412457.1", "identity": 44.788, "coverage": 79.13907284768213, "evalue": 4.69e-59, "bitscore": 204.0}], "name": "KAG4412457.1", "ipg": "417656735", "start": 35281, "end": 36668, "strand": -1, "sequence": null}], "clusters": []}]}, {"name": "Claussenomyces sp. TS43310", "strain": "", "scaffolds": [{"accession": "JAPETT010000062.1", "subjects": [{"id": null, "hits": [{"query": "ctg1_orf04", "subject": "KAI9729789.1", "identity": 43.22, "coverage": 68.26347305389223, "evalue": 3.87e-18, "bitscore": 92.8}], "name": "KAI9729789.1", "ipg": "593202923", "start": 39137, "end": 40959, "strand": 1, "sequence": null}], "clusters": []}, {"accession": "JAPETT010000026.1", "subjects": [{"id": null, "hits": [{"query": "ctg1_orf04", "subject": "KAI9737244.1", "identity": 40.65, "coverage": 73.65269461077844, "evalue": 4.65e-18, "bitscore": 92.8}], "name": "KAI9737244.1", "ipg": "593210147", "start": 148316, "end": 150101, "strand": -1, "sequence": null}], "clusters": []}, {"accession": "JAPETT010000012.1", "subjects": [{"id": null, "hits": [{"query": "ctg1_orf6", "subject": "KAI9742918.1", "identity": 44.531, "coverage": 78.1456953642384, "evalue": 6.06e-56, "bitscore": 196.0}], "name": "KAI9742918.1", "ipg": "593215794", "start": 582767, "end": 584024, "strand": -1, "sequence": null}], "clusters": []}]}, {"name": "Phlyctema vagabunda", "strain": "19-DSS-EL-015", "scaffolds": [{"accession": "CM099563.1", "subjects": [{"id": null, "hits": [{"query": "ctg1_orf04", "subject": "KAL3417868.1", "identity": 44.898, "coverage": 58.08383233532935, "evalue": 5.03e-18, "bitscore": 92.4}], "name": "KAL3417868.1", "ipg": "949192139", "start": 1289631, "end": 1291366, "strand": -1, "sequence": null}], "clusters": []}, {"accession": "JBFCZG010000010.1", "subjects": [{"id": null, "hits": [{"query": "ctg1_orf04", "subject": "KAL3417868.1", "identity": 44.898, "coverage": 58.08383233532935, "evalue": 5.03e-18, "bitscore": 92.4}], "name": "KAL3417868.1", "ipg": "949192139", "start": 1289631, "end": 1291366, "strand": -1, "sequence": null}], "clusters": []}, {"accession": "CM099556.1", "subjects": [{"id": null, "hits": [{"query": "ctg1_orf04", "subject": "KAL3425116.1", "identity": 44.34, "coverage": 63.47305389221557, "evalue": 8.25e-18, "bitscore": 92.0}], "name": "KAL3425116.1", "ipg": "949199250", "start": 3628533, "end": 3630285, "strand": 1, "sequence": null}], "clusters": []}, {"accession": "JBFCZG010000003.1", "subjects": [{"id": null, "hits": [{"query": "ctg1_orf04", "subject": "KAL3425116.1", "identity": 44.34, "coverage": 63.47305389221557, "evalue": 8.25e-18, "bitscore": 92.0}], "name": "KAL3425116.1", "ipg": "949199250", "start": 3628533, "end": 3630285, "strand": 1, "sequence": null}], "clusters": []}, {"accession": "CM099558.1", "subjects": [{"id": null, "hits": [{"query": "ctg1_orf6", "subject": "KAL3422665.1", "identity": 43.172, "coverage": 70.52980132450331, "evalue": 7.81e-51, "bitscore": 183.0}], "name": "KAL3422665.1", "ipg": "949196815", "start": 3537910, "end": 3539202, "strand": -1, "sequence": null}], "clusters": []}, {"accession": "JBFCZG010000005.1", "subjects": [{"id": null, "hits": [{"query": "ctg1_orf6", "subject": "KAL3422665.1", "identity": 43.172, "coverage": 70.52980132450331, "evalue": 7.81e-51, "bitscore": 183.0}], "name": "KAL3422665.1", "ipg": "949196815", "start": 3537910, "end": 3539202, "strand": -1, "sequence": null}], "clusters": []}, {"accession": "CM099554.1", "subjects": [{"id": null, "hits": [{"query": "ctg1_orf7", "subject": "KAL3426501.1", "identity": 32.947, "coverage": 94.50800915331807, "evalue": 2.02e-73, "bitscore": 251.0}], "name": "KAL3426501.1", "ipg": "949200691", "start": 54567, "end": 56455, "strand": -1, "sequence": null}], "clusters": []}, {"accession": "JBFCZG010000001.1", "subjects": [{"id": null, "hits": [{"query": "ctg1_orf7", "subject": "KAL3426501.1", "identity": 32.947, "coverage": 94.50800915331807, "evalue": 2.02e-73, "bitscore": 251.0}], "name": "KAL3426501.1", "ipg": "949200691", "start": 54567, "end": 56455, "strand": -1, "sequence": null}], "clusters": []}]}, {"name": "Trichoderma gamsii", "strain": "A5MH", "scaffolds": [{"accession": "MTYH01000050.1", "subjects": [{"id": null, "hits": [{"query": "ctg1_orf04", "subject": "PNP42435.1", "identity": 44.144, "coverage": 65.26946107784431, "evalue": 5.7e-18, "bitscore": 91.7}], "name": "PNP42435.1", "ipg": "176341200", "start": 125878, "end": 127226, "strand": 1, "sequence": null}], "clusters": []}]}, {"name": "Trichoderma gamsii", "strain": "T6085", "scaffolds": [{"accession": "NW_020171347.1", "subjects": [{"id": null, "hits": [{"query": "ctg1_orf04", "subject": "XP_018660785.1", "identity": 42.202, "coverage": 65.26946107784431, "evalue": 1.31e-17, "bitscore": 91.3}], "name": "XP_018660785.1", "ipg": "100282432", "start": 110362, "end": 112131, "strand": 1, "sequence": null}], "clusters": []}, {"accession": "XM_018806067.1", "subjects": [{"id": null, "hits": [{"query": "ctg1_orf04", "subject": "XP_018660785.1", "identity": 42.202, "coverage": 65.26946107784431, "evalue": 1.31e-17, "bitscore": 91.3}], "name": "XP_018660785.1", "ipg": "100282432", "start": 0, "end": 1506, "strand": 1, "sequence": null}], "clusters": []}, {"accession": "JPDN02000010.1", "subjects": [{"id": null, "hits": [{"query": "ctg1_orf04", "subject": "PON27262.1", "identity": 42.202, "coverage": 65.26946107784431, "evalue": 1.31e-17, "bitscore": 91.3}], "name": "PON27262.1", "ipg": "100282432", "start": 110362, "end": 112131, "strand": 1, "sequence": null}], "clusters": []}]}, {"name": "Phaeosphaeriaceae sp.", "strain": "PMI808", "scaffolds": [{"accession": "JAJTIZ010000040.1", "subjects": [{"id": null, "hits": [{"query": "ctg1_orf04", "subject": "KAH8723046.1", "identity": 41.346, "coverage": 61.67664670658682, "evalue": 7.72e-18, "bitscore": 92.0}], "name": "KAH8723046.1", "ipg": "513883438", "start": 48394, "end": 50161, "strand": -1, "sequence": null}], "clusters": []}, {"accession": "JAJTIZ010000012.1", "subjects": [{"id": null, "hits": [{"query": "ctg1_orf5", "subject": "KAH8728004.1", "identity": 44.061, "coverage": 81.81818181818183, "evalue": 2.05e-70, "bitscore": 243.0}], "name": "KAH8728004.1", "ipg": "513888515", "start": 95825, "end": 98242, "strand": -1, "sequence": null}], "clusters": []}]}, {"name": "Penicillium brevicompactum", "strain": "IBT 35675", "scaffolds": [{"accession": "JAPZBR010000003.1", "subjects": [{"id": null, "hits": [{"query": "ctg1_orf04", "subject": "KAJ5357328.1", "identity": 37.5, "coverage": 80.83832335329342, "evalue": 8.46e-18, "bitscore": 92.0}], "name": "KAJ5357328.1", "ipg": "629391599", "start": 603318, "end": 605035, "strand": 1, "sequence": null}], "clusters": []}, {"accession": "JAPZBR010000001.1", "subjects": [{"id": null, "hits": [{"query": "ctg1_orf04", "subject": "KAJ5366790.1", "identity": 45.37, "coverage": 63.47305389221557, "evalue": 8.1e-17, "bitscore": 89.4}], "name": "KAJ5366790.1", "ipg": "629401694", "start": 2042374, "end": 2044115, "strand": 1, "sequence": null}], "clusters": []}]}, {"name": "Penicillium brevicompactum", "strain": "IBT 35673", "scaffolds": [{"accession": "JAPZBQ010000004.1", "subjects": [{"id": null, "hits": [{"query": "ctg1_orf04", "subject": "KAJ5334645.1", "identity": 37.5, "coverage": 80.83832335329342, "evalue": 9.06e-18, "bitscore": 92.0}], "name": "KAJ5334645.1", "ipg": "629373110", "start": 536039, "end": 537756, "strand": 1, "sequence": null}], "clusters": []}, {"accession": "JAPZBQ010000005.1", "subjects": [{"id": null, "hits": [{"query": "ctg1_orf04", "subject": "KAJ5329135.1", "identity": 47.573, "coverage": 59.88023952095808, "evalue": 1.14e-16, "bitscore": 88.6}], "name": "KAJ5329135.1", "ipg": "629368967", "start": 3900897, "end": 3902638, "strand": -1, "sequence": null}], "clusters": []}]}, {"name": "Penicillium brevicompactum", "strain": "IBT 35665", "scaffolds": [{"accession": "NW_026623206.1", "subjects": [{"id": null, "hits": [{"query": "ctg1_orf04", "subject": "XP_056812510.1", "identity": 36.765, "coverage": 80.83832335329342, "evalue": 1.69e-17, "bitscore": 91.3}], "name": "XP_056812510.1", "ipg": "629374798", "start": 1259377, "end": 1261094, "strand": 1, "sequence": null}], "clusters": []}, {"accession": "XM_056953621.1", "subjects": [{"id": null, "hits": [{"query": "ctg1_orf04", "subject": "XP_056812510.1", "identity": 36.765, "coverage": 80.83832335329342, "evalue": 1.69e-17, "bitscore": 91.3}], "name": "XP_056812510.1", "ipg": "629374798", "start": 0, "end": 1539, "strand": 1, "sequence": null}], "clusters": []}, {"accession": "JAPZBP010000004.1", "subjects": [{"id": null, "hits": [{"query": "ctg1_orf04", "subject": "KAJ5336305.1", "identity": 36.765, "coverage": 80.83832335329342, "evalue": 1.69e-17, "bitscore": 91.3}], "name": "KAJ5336305.1", "ipg": "629374798", "start": 1259377, "end": 1261094, "strand": 1, "sequence": null}], "clusters": []}, {"accession": "NW_026623203.1", "subjects": [{"id": null, "hits": [{"query": "ctg1_orf04", "subject": "XP_056816765.1", "identity": 45.37, "coverage": 63.47305389221557, "evalue": 5.81e-17, "bitscore": 89.7}], "name": "XP_056816765.1", "ipg": "629385131", "start": 4662201, "end": 4663942, "strand": -1, "sequence": null}], "clusters": []}, {"accession": "XM_056950850.1", "subjects": [{"id": null, "hits": [{"query": "ctg1_orf04", "subject": "XP_056816765.1", "identity": 45.37, "coverage": 63.47305389221557, "evalue": 5.81e-17, "bitscore": 89.7}], "name": "XP_056816765.1", "ipg": "629385131", "start": 0, "end": 1533, "strand": 1, "sequence": null}], "clusters": []}, {"accession": "JAPZBP010000001.1", "subjects": [{"id": null, "hits": [{"query": "ctg1_orf04", "subject": "KAJ5348301.1", "identity": 45.37, "coverage": 63.47305389221557, "evalue": 5.81e-17, "bitscore": 89.7}], "name": "KAJ5348301.1", "ipg": "629385131", "start": 4662201, "end": 4663942, "strand": -1, "sequence": null}], "clusters": []}]}, {"name": "Podospora aff. communis", "strain": "PSN243", "scaffolds": [{"accession": "MU865961.1", "subjects": [{"id": null, "hits": [{"query": "ctg1_orf04", "subject": "KAK4445887.1", "identity": 47.059, "coverage": 59.88023952095808, "evalue": 1.22e-17, "bitscore": 91.7}], "name": "KAK4445887.1", "ipg": "729383513", "start": 118369, "end": 120249, "strand": 1, "sequence": null}], "clusters": []}, {"accession": "MU865962.1", "subjects": [{"id": null, "hits": [{"query": "ctg1_orf5", "subject": "KAK4445810.1", "identity": 38.658, "coverage": 88.71473354231975, "evalue": 9.19e-57, "bitscore": 199.0}], "name": "KAK4445810.1", "ipg": "729383473", "start": 244883, "end": 246113, "strand": -1, "sequence": null}], "clusters": []}]}, {"name": "Penicillium subrubescens", "strain": "CBS 132785", "scaffolds": [{"accession": "MNBE01000157.1", "subjects": [{"id": null, "hits": [{"query": "ctg1_orf04", "subject": "OKP13044.1", "identity": 41.88, "coverage": 69.46107784431138, "evalue": 1.34e-17, "bitscore": 91.3}], "name": "OKP13044.1", "ipg": "133263409", "start": 156286, "end": 157926, "strand": 1, "sequence": null}], "clusters": []}, {"accession": "MNBE01000128.1", "subjects": [{"id": null, "hits": [{"query": "ctg1_orf6", "subject": "OKP13477.1", "identity": 40.467, "coverage": 80.4635761589404, "evalue": 2.41e-60, "bitscore": 206.0}], "name": "OKP13477.1", "ipg": "133263855", "start": 144653, "end": 146055, "strand": 1, "sequence": null}], "clusters": []}]}, {"name": "Penicillium subrubescens", "strain": "IBT 31985", "scaffolds": [{"accession": "NW_026643152.1", "subjects": [{"id": null, "hits": [{"query": "ctg1_orf04", "subject": "XP_057012237.1", "identity": 41.88, "coverage": 69.46107784431138, "evalue": 1.43e-17, "bitscore": 91.3}], "name": "XP_057012237.1", "ipg": "630549420", "start": 3516174, "end": 3517814, "strand": 1, "sequence": null}], "clusters": []}, {"accession": "XM_057148583.1", "subjects": [{"id": null, "hits": [{"query": "ctg1_orf04", "subject": "XP_057012237.1", "identity": 41.88, "coverage": 69.46107784431138, "evalue": 1.43e-17, "bitscore": 91.3}], "name": "XP_057012237.1", "ipg": "630549420", "start": 0, "end": 1536, "strand": 1, "sequence": null}], "clusters": []}, {"accession": "JAQKAJ010000002.1", "subjects": [{"id": null, "hits": [{"query": "ctg1_orf04", "subject": "KAJ5905727.1", "identity": 41.88, "coverage": 69.46107784431138, "evalue": 1.43e-17, "bitscore": 91.3}], "name": "KAJ5905727.1", "ipg": "630549420", "start": 3516174, "end": 3517814, "strand": 1, "sequence": null}], "clusters": []}, {"accession": "NW_026643154.1", "subjects": [{"id": null, "hits": [{"query": "ctg1_orf6", "subject": "XP_057009128.1", "identity": 42.259, "coverage": 74.50331125827815, "evalue": 2.9e-57, "bitscore": 200.0}], "name": "XP_057009128.1", "ipg": "630515838", "start": 788565, "end": 789967, "strand": -1, "sequence": null}], "clusters": []}, {"accession": "XM_057151323.1", "subjects": [{"id": null, "hits": [{"query": "ctg1_orf6", "subject": "XP_057009128.1", "identity": 42.259, "coverage": 74.50331125827815, "evalue": 2.9e-57, "bitscore": 200.0}], "name": "XP_057009128.1", "ipg": "630515838", "start": 0, "end": 1173, "strand": 1, "sequence": null}], "clusters": []}, {"accession": "JAQKAJ010000004.1", "subjects": [{"id": null, "hits": [{"query": "ctg1_orf6", "subject": "KAJ5895984.1", "identity": 42.259, "coverage": 74.50331125827815, "evalue": 2.9e-57, "bitscore": 200.0}], "name": "KAJ5895984.1", "ipg": "630515838", "start": 788565, "end": 789967, "strand": -1, "sequence": null}], "clusters": []}]}, {"name": "Cadophora gregata", "strain": "", "scaffolds": [{"accession": "NW_026695931.1", "subjects": [{"id": null, "hits": [{"query": "ctg1_orf04", "subject": "XP_058356677.1", "identity": 47.872, "coverage": 55.688622754491014, "evalue": 1.35e-17, "bitscore": 91.3}], "name": "XP_058356677.1", "ipg": "660476380", "start": 970963, "end": 972835, "strand": 1, "sequence": null}], "clusters": []}, {"accession": "XM_058507508.1", "subjects": [{"id": null, "hits": [{"query": "ctg1_orf04", "subject": "XP_058356677.1", "identity": 47.872, "coverage": 55.688622754491014, "evalue": 1.35e-17, "bitscore": 91.3}], "name": "XP_058356677.1", "ipg": "660476380", "start": 0, "end": 1524, "strand": 1, "sequence": null}], "clusters": []}, {"accession": "JASTTC010000008.1", "subjects": [{"id": null, "hits": [{"query": "ctg1_orf04", "subject": "KAK0114367.1", "identity": 47.872, "coverage": 55.688622754491014, "evalue": 1.35e-17, "bitscore": 91.3}], "name": "KAK0114367.1", "ipg": "660476380", "start": 970963, "end": 972835, "strand": 1, "sequence": null}], "clusters": []}, {"accession": "NW_026695938.1", "subjects": [{"id": null, "hits": [{"query": "ctg1_orf04", "subject": "XP_058351790.1", "identity": 39.844, "coverage": 74.25149700598801, "evalue": 2.13e-17, "bitscore": 90.9}], "name": "XP_058351790.1", "ipg": "660469147", "start": 844521, "end": 846357, "strand": -1, "sequence": null}], "clusters": []}, {"accession": "XM_058498279.1", "subjects": [{"id": null, "hits": [{"query": "ctg1_orf04", "subject": "XP_058351790.1", "identity": 39.844, "coverage": 74.25149700598801, "evalue": 2.13e-17, "bitscore": 90.9}], "name": "XP_058351790.1", "ipg": "660469147", "start": 0, "end": 1503, "strand": 1, "sequence": null}], "clusters": []}, {"accession": "JASTTC010000015.1", "subjects": [{"id": null, "hits": [{"query": "ctg1_orf04", "subject": "KAK0104615.1", "identity": 39.844, "coverage": 74.25149700598801, "evalue": 2.13e-17, "bitscore": 90.9}], "name": "KAK0104615.1", "ipg": "660469147", "start": 844521, "end": 846357, "strand": -1, "sequence": null}], "clusters": []}, {"accession": "NW_026695924.1", "subjects": [{"id": null, "hits": [{"query": "ctg1_orf04", "subject": "XP_058363777.1", "identity": 45.918, "coverage": 58.68263473053892, "evalue": 2.08e-16, "bitscore": 85.9}], "name": "XP_058363777.1", "ipg": "660485695", "start": 1335630, "end": 1336533, "strand": 1, "sequence": null}], "clusters": []}, {"accession": "XM_058493577.1", "subjects": [{"id": null, "hits": [{"query": "ctg1_orf04", "subject": "XP_058363777.1", "identity": 45.918, "coverage": 58.68263473053892, "evalue": 2.08e-16, "bitscore": 85.9}], "name": "XP_058363777.1", "ipg": "660485695", "start": 0, "end": 804, "strand": 1, "sequence": null}], "clusters": []}, {"accession": "JASTTC010000001.1", "subjects": [{"id": null, "hits": [{"query": "ctg1_orf04", "subject": "KAK0128454.1", "identity": 45.918, "coverage": 58.68263473053892, "evalue": 2.08e-16, "bitscore": 85.9}], "name": "KAK0128454.1", "ipg": "660485695", "start": 1335630, "end": 1336533, "strand": 1, "sequence": null}], "clusters": []}, {"accession": "NW_026695930.1", "subjects": [{"id": null, "hits": [{"query": "ctg1_orf6", "subject": "XP_058357828.1", "identity": 44.015, "coverage": 79.13907284768213, "evalue": 8.73e-58, "bitscore": 201.0}], "name": "XP_058357828.1", "ipg": "660466971", "start": 2110347, "end": 2111767, "strand": -1, "sequence": null}], "clusters": []}, {"accession": "XM_058507097.1", "subjects": [{"id": null, "hits": [{"query": "ctg1_orf6", "subject": "XP_058357828.1", "identity": 44.015, "coverage": 79.13907284768213, "evalue": 8.73e-58, "bitscore": 201.0}], "name": "XP_058357828.1", "ipg": "660466971", "start": 429, "end": 1608, "strand": 1, "sequence": null}], "clusters": []}, {"accession": "JASTTC010000007.1", "subjects": [{"id": null, "hits": [{"query": "ctg1_orf6", "subject": "KAK0116431.1", "identity": 44.015, "coverage": 79.13907284768213, "evalue": 8.73e-58, "bitscore": 201.0}], "name": "KAK0116431.1", "ipg": "660466971", "start": 2110347, "end": 2111767, "strand": -1, "sequence": null}], "clusters": []}]}, {"name": "Scytalidium lignicola", "strain": "DSM 105466", "scaffolds": [{"accession": "NCSJ02000015.1", "subjects": [{"id": null, "hits": [{"query": "ctg1_orf04", "subject": "RFU34841.1", "identity": 43.243, "coverage": 65.86826347305389, "evalue": 1.44e-17, "bitscore": 91.3}], "name": "RFU34841.1", "ipg": "201803802", "start": 99871, "end": 101612, "strand": -1, "sequence": null}], "clusters": []}, {"accession": "NCSJ02000129.1", "subjects": [{"id": null, "hits": [{"query": "ctg1_orf6", "subject": "RFU29414.1", "identity": 43.866, "coverage": 82.11920529801324, "evalue": 5.74e-64, "bitscore": 218.0}], "name": "RFU29414.1", "ipg": "201798293", "start": 40368, "end": 41816, "strand": 1, "sequence": null}], "clusters": []}]}, {"name": "Amniculicola lignicola", "strain": "CBS 123094", "scaffolds": [{"accession": "ML977605.1", "subjects": [{"id": null, "hits": [{"query": "ctg1_orf04", "subject": "KAF1998245.1", "identity": 47.253, "coverage": 54.49101796407185, "evalue": 1.48e-17, "bitscore": 91.3}], "name": "KAF1998245.1", "ipg": "297600510", "start": 88685, "end": 90428, "strand": 1, "sequence": null}], "clusters": []}, {"accession": "ML977683.1", "subjects": [{"id": null, "hits": [{"query": "ctg1_orf5", "subject": "KAF1993843.1", "identity": 42.701, "coverage": 79.9373040752351, "evalue": 5.72e-68, "bitscore": 228.0}], "name": "KAF1993843.1", "ipg": "297596217", "start": 44722, "end": 45990, "strand": -1, "sequence": null}], "clusters": []}]}, {"name": "Alternaria alternata", "strain": "NBRC 8984", "scaffolds": [{"accession": "AB525198.1", "subjects": [{"id": null, "hits": [{"query": "ctg1_orf04", "subject": "BAF76161.2", "identity": 38.931, "coverage": 78.44311377245509, "evalue": 1.51e-17, "bitscore": 91.3}], "name": "BAF76161.2", "ipg": "18801919", "start": 39934, "end": 41495, "strand": 1, "sequence": null}], "clusters": []}, {"accession": "AB525199.1", "subjects": [{"id": null, "hits": [{"query": "ctg1_orf04", "subject": "BAI44760.1", "identity": 40.336, "coverage": 71.25748502994011, "evalue": 2.6e-17, "bitscore": 90.5}], "name": "BAI44760.1", "ipg": "13707832", "start": 13570, "end": 15131, "strand": 1, "sequence": null}], "clusters": []}, {"accession": "AB525200.1", "subjects": [{"id": null, "hits": [{"query": "ctg1_orf04", "subject": "BAI44802.1", "identity": 40.336, "coverage": 71.25748502994011, "evalue": 2.6e-17, "bitscore": 90.5}], "name": "BAI44802.1", "ipg": "13707832", "start": 41951, "end": 43512, "strand": 1, "sequence": null}], "clusters": []}]}, {"name": "Alternaria alternata", "strain": "SRC1lrK2f", "scaffolds": [{"accession": "NW_017306196.1", "subjects": [{"id": null, "hits": [{"query": "ctg1_orf6", "subject": "XP_018387360.1", "identity": 46.332, "coverage": 79.47019867549669, "evalue": 2.29e-63, "bitscore": 215.0}], "name": "XP_018387360.1", "ipg": "109567111", "start": 187539, "end": 188830, "strand": 1, "sequence": null}], "clusters": []}, {"accession": "XM_018526550.1", "subjects": [{"id": null, "hits": [{"query": "ctg1_orf6", "subject": "XP_018387360.1", "identity": 46.332, "coverage": 79.47019867549669, "evalue": 2.29e-63, "bitscore": 215.0}], "name": "XP_018387360.1", "ipg": "109567111", "start": 0, "end": 1140, "strand": 1, "sequence": null}], "clusters": []}, {"accession": "KV441475.1", "subjects": [{"id": null, "hits": [{"query": "ctg1_orf6", "subject": "OAG21939.1", "identity": 46.332, "coverage": 79.47019867549669, "evalue": 2.29e-63, "bitscore": 215.0}], "name": "OAG21939.1", "ipg": "109567111", "start": 187539, "end": 188830, "strand": 1, "sequence": null}], "clusters": []}, {"accession": "NW_017306192.1", "subjects": [{"id": null, "hits": [{"query": "ctg1_orf6", "subject": "XP_018390287.1", "identity": 41.176, "coverage": 74.17218543046357, "evalue": 2.85e-55, "bitscore": 195.0}], "name": "XP_018390287.1", "ipg": "109569998", "start": 1693060, "end": 1694352, "strand": -1, "sequence": null}], "clusters": []}, {"accession": "XM_018535496.1", "subjects": [{"id": null, "hits": [{"query": "ctg1_orf6", "subject": "XP_018390287.1", "identity": 41.176, "coverage": 74.17218543046357, "evalue": 2.85e-55, "bitscore": 195.0}], "name": "XP_018390287.1", "ipg": "109569998", "start": 0, "end": 1188, "strand": 1, "sequence": null}], "clusters": []}, {"accession": "KV441471.1", "subjects": [{"id": null, "hits": [{"query": "ctg1_orf6", "subject": "OAG24866.1", "identity": 41.176, "coverage": 74.17218543046357, "evalue": 2.85e-55, "bitscore": 195.0}], "name": "OAG24866.1", "ipg": "109569998", "start": 1693060, "end": 1694352, "strand": -1, "sequence": null}], "clusters": []}, {"accession": "NW_017306208.1", "subjects": [{"id": null, "hits": [{"query": "ctg1_orf6", "subject": "XP_018382639.1", "identity": 40.945, "coverage": 78.1456953642384, "evalue": 3.18e-53, "bitscore": 189.0}], "name": "XP_018382639.1", "ipg": "109562425", "start": 433531, "end": 434896, "strand": 1, "sequence": null}], "clusters": []}, {"accession": "XM_018531012.1", "subjects": [{"id": null, "hits": [{"query": "ctg1_orf6", "subject": "XP_018382639.1", "identity": 40.945, "coverage": 78.1456953642384, "evalue": 3.18e-53, "bitscore": 189.0}], "name": "XP_018382639.1", "ipg": "109562425", "start": 348, "end": 1530, "strand": 1, "sequence": null}], "clusters": []}, {"accession": "KV441487.1", "subjects": [{"id": null, "hits": [{"query": "ctg1_orf6", "subject": "OAG17218.1", "identity": 40.945, "coverage": 78.1456953642384, "evalue": 3.18e-53, "bitscore": 189.0}], "name": "OAG17218.1", "ipg": "109562425", "start": 433531, "end": 434896, "strand": 1, "sequence": null}], "clusters": []}]}, {"name": "Alternaria alternata", "strain": "FERA 1177", "scaffolds": [{"accession": "PDXD01000001.1", "subjects": [{"id": null, "hits": [{"query": "ctg1_orf6", "subject": "RYN83844.1", "identity": 45.946, "coverage": 79.47019867549669, "evalue": 1.05e-62, "bitscore": 214.0}], "name": "RYN83844.1", "ipg": "231949528", "start": 186798, "end": 188089, "strand": 1, "sequence": null}, {"id": null, "hits": [{"query": "ctg1_orf6", "subject": "RYN83258.1", "identity": 41.176, "coverage": 74.17218543046357, "evalue": 1.76e-55, "bitscore": 196.0}], "name": "RYN83258.1", "ipg": "231949308", "start": 3978556, "end": 3979848, "strand": -1, "sequence": null}], "clusters": []}, {"accession": "PDXD01000029.1", "subjects": [{"id": null, "hits": [{"query": "ctg1_orf6", "subject": "RYN71861.1", "identity": 40.945, "coverage": 78.1456953642384, "evalue": 4.29e-53, "bitscore": 189.0}], "name": "RYN71861.1", "ipg": "231937424", "start": 13081, "end": 14446, "strand": 1, "sequence": null}], "clusters": []}]}, {"name": "Alternaria alternata", "strain": "MPI-PUGE-AT-0064", "scaffolds": [{"accession": "JAHBNJ010000011.1", "subjects": [{"id": null, "hits": [{"query": "ctg1_orf6", "subject": "KAH6838862.1", "identity": 45.946, "coverage": 79.47019867549669, "evalue": 8.21e-62, "bitscore": 212.0}], "name": "KAH6838862.1", "ipg": "499910991", "start": 495914, "end": 497205, "strand": 1, "sequence": null}], "clusters": []}, {"accession": "JAHBNJ010000003.1", "subjects": [{"id": null, "hits": [{"query": "ctg1_orf6", "subject": "KAH6860303.1", "identity": 40.756, "coverage": 74.17218543046357, "evalue": 1.75e-55, "bitscore": 196.0}], "name": "KAH6860303.1", "ipg": "153619283", "start": 2796176, "end": 2797468, "strand": -1, "sequence": null}], "clusters": []}, {"accession": "JAHBNJ010000002.1", "subjects": [{"id": null, "hits": [{"query": "ctg1_orf6", "subject": "KAH6862746.1", "identity": 40.551, "coverage": 78.1456953642384, "evalue": 1.26e-53, "bitscore": 191.0}], "name": "KAH6862746.1", "ipg": "499928645", "start": 3825453, "end": 3826818, "strand": 1, "sequence": null}], "clusters": []}]}, {"name": "Alternaria alternata", "strain": "Z7", "scaffolds": [{"accession": "LPVP01000021.1", "subjects": [{"id": null, "hits": [{"query": "ctg1_orf6", "subject": "OWY49046.1", "identity": 45.946, "coverage": 79.47019867549669, "evalue": 1.25e-58, "bitscore": 214.0}], "name": "OWY49046.1", "ipg": "153620328", "start": 315485, "end": 320216, "strand": -1, "sequence": null}], "clusters": []}, {"accession": "LPVP01000010.1", "subjects": [{"id": null, "hits": [{"query": "ctg1_orf6", "subject": "OWY47342.1", "identity": 40.756, "coverage": 74.17218543046357, "evalue": 1.75e-55, "bitscore": 196.0}], "name": "OWY47342.1", "ipg": "153619283", "start": 393064, "end": 394356, "strand": -1, "sequence": null}], "clusters": []}, {"accession": "LPVP01000026.1", "subjects": [{"id": null, "hits": [{"query": "ctg1_orf6", "subject": "OWY46914.1", "identity": 40.945, "coverage": 78.1456953642384, "evalue": 5.42e-52, "bitscore": 191.0}], "name": "OWY46914.1", "ipg": "153619055", "start": 158972, "end": 162019, "strand": -1, "sequence": null}], "clusters": []}]}, {"name": "Alternaria alternata", "strain": "EV-MIL-31", "scaffolds": [{"accession": "JADAKD010000001.1", "subjects": [{"id": null, "hits": [{"query": "ctg1_orf6", "subject": "KAH8643039.1", "identity": 41.176, "coverage": 74.17218543046357, "evalue": 1.52e-55, "bitscore": 196.0}], "name": "KAH8643039.1", "ipg": "513154687", "start": 712106, "end": 713399, "strand": 1, "sequence": null}], "clusters": []}]}, {"name": "Ophidiomyces ophidiicola", "strain": "NWHC 26341-1", "scaffolds": [{"accession": "JALBBC010000002.1", "subjects": [{"id": null, "hits": [{"query": "ctg1_orf04", "subject": "KAI2244716.1", "identity": 47.674, "coverage": 51.49700598802395, "evalue": 2.04e-17, "bitscore": 90.9}], "name": "KAI2244716.1", "ipg": "540819141", "start": 98625, "end": 100320, "strand": -1, "sequence": null}], "clusters": []}]}, {"name": "Ophidiomyces ophidiicola", "strain": "NWHC 44781-4", "scaffolds": [{"accession": "JALAZX010000020.1", "subjects": [{"id": null, "hits": [{"query": "ctg1_orf04", "subject": "KAI2036852.1", "identity": 47.674, "coverage": 51.49700598802395, "evalue": 2.12e-17, "bitscore": 90.5}], "name": "KAI2036852.1", "ipg": "540813583", "start": 20149, "end": 21845, "strand": -1, "sequence": null}], "clusters": []}]}, {"name": "Ophidiomyces ophidiicola", "strain": "NWHC 24878-1", "scaffolds": [{"accession": "JALBBK010000020.1", "subjects": [{"id": null, "hits": [{"query": "ctg1_orf04", "subject": "KAI2273402.1", "identity": 47.674, "coverage": 51.49700598802395, "evalue": 2.12e-17, "bitscore": 90.5}], "name": "KAI2273402.1", "ipg": "540813583", "start": 98819, "end": 100515, "strand": -1, "sequence": null}], "clusters": []}]}, {"name": "Ophidiomyces ophidiicola", "strain": "UAMH 6688", "scaffolds": [{"accession": "JALAZI010000002.1", "subjects": [{"id": null, "hits": [{"query": "ctg1_orf04", "subject": "KAI1934189.1", "identity": 47.674, "coverage": 51.49700598802395, "evalue": 2.21e-17, "bitscore": 90.9}], "name": "KAI1934189.1", "ipg": "540789248", "start": 294091, "end": 295787, "strand": -1, "sequence": null}], "clusters": []}]}, {"name": "Ophidiomyces ophidiicola", "strain": "NWHC 44781-26", "scaffolds": [{"accession": "JALAZV010000067.1", "subjects": [{"id": null, "hits": [{"query": "ctg1_orf04", "subject": "KAI2003934.1", "identity": 47.674, "coverage": 51.49700598802395, "evalue": 2.22e-17, "bitscore": 90.9}], "name": "KAI2003934.1", "ipg": "540811375", "start": 98431, "end": 100284, "strand": -1, "sequence": null}], "clusters": []}]}, {"name": "Ophidiomyces ophidiicola", "strain": "UAMH 11295", "scaffolds": [{"accession": "JALAZL010000030.1", "subjects": [{"id": null, "hits": [{"query": "ctg1_orf04", "subject": "KAI1912872.1", "identity": 47.674, "coverage": 51.49700598802395, "evalue": 2.26e-17, "bitscore": 90.9}], "name": "KAI1912872.1", "ipg": "540777443", "start": 122866, "end": 124720, "strand": 1, "sequence": null}], "clusters": []}]}, {"name": "Ophidiomyces ophidiicola", "strain": "UAMH 10768", "scaffolds": [{"accession": "JALAZN010000018.1", "subjects": [{"id": null, "hits": [{"query": "ctg1_orf04", "subject": "KAI1962246.1", "identity": 47.674, "coverage": 51.49700598802395, "evalue": 2.26e-17, "bitscore": 90.9}], "name": "KAI1962246.1", "ipg": "540777443", "start": 98668, "end": 100522, "strand": -1, "sequence": null}], "clusters": []}]}, {"name": "Ophidiomyces ophidiicola", "strain": "NWHC 44736-93", "scaffolds": [{"accession": "JALBAA010000008.1", "subjects": [{"id": null, "hits": [{"query": "ctg1_orf04", "subject": "KAI2032595.1", "identity": 47.674, "coverage": 51.49700598802395, "evalue": 2.26e-17, "bitscore": 90.9}], "name": "KAI2032595.1", "ipg": "540777443", "start": 261237, "end": 263091, "strand": 1, "sequence": null}], "clusters": []}]}, {"name": "Ophidiomyces ophidiicola", "strain": "NWHC 44736-45", "scaffolds": [{"accession": "JALBAL010000016.1", "subjects": [{"id": null, "hits": [{"query": "ctg1_orf04", "subject": "KAI2102701.1", "identity": 47.674, "coverage": 51.49700598802395, "evalue": 2.26e-17, "bitscore": 90.9}], "name": "KAI2102701.1", "ipg": "540777443", "start": 105084, "end": 106938, "strand": 1, "sequence": null}], "clusters": []}]}, {"name": "Ophidiomyces ophidiicola", "strain": "NWHC 27421-1", "scaffolds": [{"accession": "JALBAS010000031.1", "subjects": [{"id": null, "hits": [{"query": "ctg1_orf04", "subject": "KAI2158973.1", "identity": 47.674, "coverage": 51.49700598802395, "evalue": 2.26e-17, "bitscore": 90.9}], "name": "KAI2158973.1", "ipg": "540777443", "start": 98668, "end": 100522, "strand": -1, "sequence": null}], "clusters": []}]}, {"name": "Ophidiomyces ophidiicola", "strain": "NWHC 26671-1", "scaffolds": [{"accession": "JALBAX010000014.1", "subjects": [{"id": null, "hits": [{"query": "ctg1_orf04", "subject": "KAI2199747.1", "identity": 47.674, "coverage": 51.49700598802395, "evalue": 2.26e-17, "bitscore": 90.9}], "name": "KAI2199747.1", "ipg": "540777443", "start": 98655, "end": 100509, "strand": -1, "sequence": null}], "clusters": []}]}, {"name": "Ophidiomyces ophidiicola", "strain": "NWHC 24266-6", "scaffolds": [{"accession": "JALBBZ010000022.1", "subjects": [{"id": null, "hits": [{"query": "ctg1_orf04", "subject": "KAI2378165.1", "identity": 47.674, "coverage": 51.49700598802395, "evalue": 2.26e-17, "bitscore": 90.9}], "name": "KAI2378165.1", "ipg": "540777443", "start": 120737, "end": 122591, "strand": 1, "sequence": null}], "clusters": []}]}, {"name": "Ophidiomyces ophidiicola", "strain": "NWHC 24266-5", "scaffolds": [{"accession": "JALBCA010000011.1", "subjects": [{"id": null, "hits": [{"query": "ctg1_orf04", "subject": "KAI2391584.1", "identity": 47.674, "coverage": 51.49700598802395, "evalue": 2.26e-17, "bitscore": 90.9}], "name": "KAI2391584.1", "ipg": "540777443", "start": 230790, "end": 232644, "strand": 1, "sequence": null}], "clusters": []}]}, {"name": "Ophidiomyces ophidiicola", "strain": "NWHC 24266-3", "scaffolds": [{"accession": "JALBCB010000033.1", "subjects": [{"id": null, "hits": [{"query": "ctg1_orf04", "subject": "KAI2392442.1", "identity": 47.674, "coverage": 51.49700598802395, "evalue": 2.26e-17, "bitscore": 90.9}], "name": "KAI2392442.1", "ipg": "540777443", "start": 98651, "end": 100505, "strand": -1, "sequence": null}], "clusters": []}]}, {"name": "Ophidiomyces ophidiicola", "strain": "NWHC 24042-1", "scaffolds": [{"accession": "JALBCF010000007.1", "subjects": [{"id": null, "hits": [{"query": "ctg1_orf04", "subject": "KAI2418702.1", "identity": 47.674, "coverage": 51.49700598802395, "evalue": 2.26e-17, "bitscore": 90.9}], "name": "KAI2418702.1", "ipg": "540777443", "start": 98982, "end": 100836, "strand": 1, "sequence": null}], "clusters": []}]}, {"name": "Ophidiomyces ophidiicola", "strain": "NWHC 24266-1", "scaffolds": [{"accession": "JALBCD010000027.1", "subjects": [{"id": null, "hits": [{"query": "ctg1_orf04", "subject": "KAI2418904.1", "identity": 47.674, "coverage": 51.49700598802395, "evalue": 2.26e-17, "bitscore": 90.9}], "name": "KAI2418904.1", "ipg": "540777443", "start": 98671, "end": 100525, "strand": -1, "sequence": null}], "clusters": []}]}, {"name": "Ophidiomyces ophidiicola", "strain": "CBS 122913", "scaffolds": [{"accession": "NW_026054665.1", "subjects": [{"id": null, "hits": [{"query": "ctg1_orf04", "subject": "XP_049106744.1", "identity": 47.674, "coverage": 51.49700598802395, "evalue": 2.28e-17, "bitscore": 90.9}], "name": "XP_049106744.1", "ipg": "540794387", "start": 111351, "end": 113047, "strand": -1, "sequence": null}], "clusters": []}, {"accession": "XM_049254274.1", "subjects": [{"id": null, "hits": [{"query": "ctg1_orf04", "subject": "XP_049106744.1", "identity": 47.674, "coverage": 51.49700598802395, "evalue": 2.28e-17, "bitscore": 90.9}], "name": "XP_049106744.1", "ipg": "540794387", "start": 0, "end": 1491, "strand": 1, "sequence": null}], "clusters": []}, {"accession": "JALAZP010000026.1", "subjects": [{"id": null, "hits": [{"query": "ctg1_orf04", "subject": "KAI1942946.1", "identity": 47.674, "coverage": 51.49700598802395, "evalue": 2.28e-17, "bitscore": 90.9}], "name": "KAI1942946.1", "ipg": "540794387", "start": 111351, "end": 113047, "strand": -1, "sequence": null}], "clusters": []}]}, {"name": "Ophidiomyces ophidiicola", "strain": "NWHC 24878-5", "scaffolds": [{"accession": "JALBBJ010000042.1", "subjects": [{"id": null, "hits": [{"query": "ctg1_orf04", "subject": "KAI2311703.1", "identity": 47.674, "coverage": 51.49700598802395, "evalue": 2.28e-17, "bitscore": 90.9}], "name": "KAI2311703.1", "ipg": "540794387", "start": 20154, "end": 21850, "strand": -1, "sequence": null}], "clusters": []}]}, {"name": "Ophidiomyces ophidiicola", "strain": "NWHC 45707-83", "scaffolds": [{"accession": "JALAZR010000008.1", "subjects": [{"id": null, "hits": [{"query": "ctg1_orf04", "subject": "KAI1980657.1", "identity": 47.674, "coverage": 51.49700598802395, "evalue": 2.3e-17, "bitscore": 90.9}], "name": "KAI1980657.1", "ipg": "540807415", "start": 248022, "end": 249876, "strand": 1, "sequence": null}], "clusters": []}]}, {"name": "Ophidiomyces ophidiicola", "strain": "NWHC 45707-81", "scaffolds": [{"accession": "JALAZT010000054.1", "subjects": [{"id": null, "hits": [{"query": "ctg1_orf04", "subject": "KAI1990781.1", "identity": 47.674, "coverage": 51.49700598802395, "evalue": 2.3e-17, "bitscore": 90.9}], "name": "KAI1990781.1", "ipg": "540807415", "start": 12040, "end": 13894, "strand": 1, "sequence": null}], "clusters": []}]}, {"name": "Ophidiomyces ophidiicola", "strain": "NWHC 45707-82", "scaffolds": [{"accession": "JALAZS010000028.1", "subjects": [{"id": null, "hits": [{"query": "ctg1_orf04", "subject": "KAI1992727.1", "identity": 47.674, "coverage": 51.49700598802395, "evalue": 2.3e-17, "bitscore": 90.9}], "name": "KAI1992727.1", "ipg": "540807415", "start": 77459, "end": 79313, "strand": -1, "sequence": null}], "clusters": []}]}, {"name": "Ophidiomyces ophidiicola", "strain": "NWHC 45692-2", "scaffolds": [{"accession": "JALAZU010000004.1", "subjects": [{"id": null, "hits": [{"query": "ctg1_orf04", "subject": "KAI1999384.1", "identity": 47.674, "coverage": 51.49700598802395, "evalue": 2.3e-17, "bitscore": 90.9}], "name": "KAI1999384.1", "ipg": "540807415", "start": 1064831, "end": 1066685, "strand": 1, "sequence": null}], "clusters": []}]}, {"name": "Ophidiomyces ophidiicola", "strain": "UAMH 9985", "scaffolds": [{"accession": "JALAZH010000027.1", "subjects": [{"id": null, "hits": [{"query": "ctg1_orf04", "subject": "KAI1934453.1", "identity": 47.674, "coverage": 51.49700598802395, "evalue": 2.37e-17, "bitscore": 90.9}], "name": "KAI1934453.1", "ipg": "540789452", "start": 245083, "end": 246937, "strand": 1, "sequence": null}], "clusters": []}]}, {"name": "Ophidiomyces ophidiicola", "strain": "UAMH 10296", "scaffolds": [{"accession": "JALAZO010000022.1", "subjects": [{"id": null, "hits": [{"query": "ctg1_orf04", "subject": "KAI1958160.1", "identity": 47.674, "coverage": 51.49700598802395, "evalue": 2.42e-17, "bitscore": 90.9}], "name": "KAI1958160.1", "ipg": "540799657", "start": 138253, "end": 140107, "strand": -1, "sequence": null}], "clusters": []}]}, {"name": "Ophidiomyces ophidiicola", "strain": "CBS 102663", "scaffolds": [{"accession": "JALAZQ010000003.1", "subjects": [{"id": null, "hits": [{"query": "ctg1_orf04", "subject": "KAI1976139.1", "identity": 47.674, "coverage": 51.49700598802395, "evalue": 2.59e-17, "bitscore": 90.5}], "name": "KAI1976139.1", "ipg": "540804854", "start": 98693, "end": 100547, "strand": -1, "sequence": null}], "clusters": []}]}, {"name": "Ophidiomyces ophidiicola", "strain": "NWHC 44736-89", "scaffolds": [{"accession": "JALBAC010000032.1", "subjects": [{"id": null, "hits": [{"query": "ctg1_orf04", "subject": "KAI2059217.1", "identity": 47.674, "coverage": 51.49700598802395, "evalue": 2.59e-17, "bitscore": 90.5}], "name": "KAI2059217.1", "ipg": "540804854", "start": 75996, "end": 77850, "strand": 1, "sequence": null}], "clusters": []}]}, {"name": "Ophidiomyces ophidiicola", "strain": "NWHC 44736-87", "scaffolds": [{"accession": "JALBAE010000017.1", "subjects": [{"id": null, "hits": [{"query": "ctg1_orf04", "subject": "KAI2072414.1", "identity": 47.674, "coverage": 51.49700598802395, "evalue": 2.59e-17, "bitscore": 90.5}], "name": "KAI2072414.1", "ipg": "540804854", "start": 112552, "end": 114406, "strand": 1, "sequence": null}], "clusters": []}]}, {"name": "Ophidiomyces ophidiicola", "strain": "NWHC 26330-2", "scaffolds": [{"accession": "JALBBD010000029.1", "subjects": [{"id": null, "hits": [{"query": "ctg1_orf04", "subject": "KAI2241658.1", "identity": 47.674, "coverage": 51.49700598802395, "evalue": 2.59e-17, "bitscore": 90.5}], "name": "KAI2241658.1", "ipg": "540804854", "start": 98514, "end": 100368, "strand": -1, "sequence": null}], "clusters": []}]}, {"name": "Ophidiomyces ophidiicola", "strain": "NWHC 24878-6", "scaffolds": [{"accession": "JALBBI010000023.1", "subjects": [{"id": null, "hits": [{"query": "ctg1_orf04", "subject": "KAI2301777.1", "identity": 47.674, "coverage": 51.49700598802395, "evalue": 2.59e-17, "bitscore": 90.5}], "name": "KAI2301777.1", "ipg": "540804854", "start": 69879, "end": 71733, "strand": 1, "sequence": null}], "clusters": []}]}, {"name": "Ophidiomyces ophidiicola", "strain": "NWHC 24266-2", "scaffolds": [{"accession": "JALBCC010000004.1", "subjects": [{"id": null, "hits": [{"query": "ctg1_orf04", "subject": "KAI2401730.1", "identity": 47.674, "coverage": 51.49700598802395, "evalue": 2.59e-17, "bitscore": 90.5}], "name": "KAI2401730.1", "ipg": "540804854", "start": 1203072, "end": 1204926, "strand": -1, "sequence": null}], "clusters": []}]}, {"name": "Ophidiomyces ophidiicola", "strain": "NWHC 24281-1", "scaffolds": [{"accession": "JALBBY010000021.1", "subjects": [{"id": null, "hits": [{"query": "ctg1_orf04", "subject": "KAI2415980.1", "identity": 47.674, "coverage": 51.49700598802395, "evalue": 2.59e-17, "bitscore": 90.5}], "name": "KAI2415980.1", "ipg": "540804854", "start": 69886, "end": 71740, "strand": 1, "sequence": null}], "clusters": []}]}, {"name": "Ophidiomyces ophidiicola", "strain": "NWHC 44736-83", "scaffolds": [{"accession": "JALBAG010000009.1", "subjects": [{"id": null, "hits": [{"query": "ctg1_orf04", "subject": "KAI2055199.1", "identity": 44.33, "coverage": 57.48502994011976, "evalue": 4.54e-17, "bitscore": 89.7}], "name": "KAI2055199.1", "ipg": "540814255", "start": 98505, "end": 100359, "strand": -1, "sequence": null}], "clusters": []}]}, {"name": "Ophidiomyces ophidiicola", "strain": "NWHC 44736-86", "scaffolds": [{"accession": "JALBAF010000027.1", "subjects": [{"id": null, "hits": [{"query": "ctg1_orf04", "subject": "KAI2077428.1", "identity": 44.33, "coverage": 57.48502994011976, "evalue": 4.54e-17, "bitscore": 89.7}], "name": "KAI2077428.1", "ipg": "540814255", "start": 105256, "end": 107110, "strand": 1, "sequence": null}], "clusters": []}]}, {"name": "Ophidiomyces ophidiicola", "strain": "NWHC 44736-65", "scaffolds": [{"accession": "JALBAJ010000026.1", "subjects": [{"id": null, "hits": [{"query": "ctg1_orf04", "subject": "KAI2098455.1", "identity": 44.33, "coverage": 57.48502994011976, "evalue": 4.54e-17, "bitscore": 89.7}], "name": "KAI2098455.1", "ipg": "540814255", "start": 73613, "end": 75467, "strand": 1, "sequence": null}], "clusters": []}]}, {"name": "Ophidiomyces ophidiicola", "strain": "NWHC 44736-52", "scaffolds": [{"accession": "JALBAK010000009.1", "subjects": [{"id": null, "hits": [{"query": "ctg1_orf04", "subject": "KAI2111145.1", "identity": 44.33, "coverage": 57.48502994011976, "evalue": 4.54e-17, "bitscore": 89.7}], "name": "KAI2111145.1", "ipg": "540814255", "start": 197153, "end": 199007, "strand": 1, "sequence": null}], "clusters": []}]}, {"name": "Ophidiomyces ophidiicola", "strain": "NWHC 44736-88", "scaffolds": [{"accession": "JALBAD010000021.1", "subjects": [{"id": null, "hits": [{"query": "ctg1_orf04", "subject": "KAI2119438.1", "identity": 44.33, "coverage": 57.48502994011976, "evalue": 4.54e-17, "bitscore": 89.7}], "name": "KAI2119438.1", "ipg": "540814255", "start": 75868, "end": 77722, "strand": 1, "sequence": null}], "clusters": []}]}, {"name": "Ophidiomyces ophidiicola", "strain": "NWHC 44781-8", "scaffolds": [{"accession": "JALBAM010000023.1", "subjects": [{"id": null, "hits": [{"query": "ctg1_orf04", "subject": "KAI2121892.1", "identity": 44.33, "coverage": 57.48502994011976, "evalue": 4.54e-17, "bitscore": 89.7}], "name": "KAI2121892.1", "ipg": "540814255", "start": 89864, "end": 91718, "strand": -1, "sequence": null}], "clusters": []}]}, {"name": "Ophidiomyces ophidiicola", "strain": "NWHC 27422-1", "scaffolds": [{"accession": "JALBAR010000013.1", "subjects": [{"id": null, "hits": [{"query": "ctg1_orf04", "subject": "KAI2163624.1", "identity": 44.33, "coverage": 57.48502994011976, "evalue": 4.54e-17, "bitscore": 89.7}], "name": "KAI2163624.1", "ipg": "540814255", "start": 197533, "end": 199387, "strand": 1, "sequence": null}], "clusters": []}]}, {"name": "Ophidiomyces ophidiicola", "strain": "NWHC 27242-3", "scaffolds": [{"accession": "JALBAU010000037.1", "subjects": [{"id": null, "hits": [{"query": "ctg1_orf04", "subject": "KAI2167281.1", "identity": 44.33, "coverage": 57.48502994011976, "evalue": 4.54e-17, "bitscore": 89.7}], "name": "KAI2167281.1", "ipg": "540814255", "start": 73618, "end": 75472, "strand": 1, "sequence": null}], "clusters": []}]}, {"name": "Ophidiomyces ophidiicola", "strain": "NWHC 27242-4", "scaffolds": [{"accession": "JALBAT010000018.1", "subjects": [{"id": null, "hits": [{"query": "ctg1_orf04", "subject": "KAI2178396.1", "identity": 44.33, "coverage": 57.48502994011976, "evalue": 4.54e-17, "bitscore": 89.7}], "name": "KAI2178396.1", "ipg": "540814255", "start": 106401, "end": 108255, "strand": -1, "sequence": null}], "clusters": []}]}, {"name": "Ophidiomyces ophidiicola", "strain": "NWHC 27242-2", "scaffolds": [{"accession": "JALBAV010000028.1", "subjects": [{"id": null, "hits": [{"query": "ctg1_orf04", "subject": "KAI2184812.1", "identity": 44.33, "coverage": 57.48502994011976, "evalue": 4.54e-17, "bitscore": 89.7}], "name": "KAI2184812.1", "ipg": "540814255", "start": 89925, "end": 91779, "strand": -1, "sequence": null}], "clusters": []}]}, {"name": "Ophidiomyces ophidiicola", "strain": "NWHC 27239-1", "scaffolds": [{"accession": "JALBAW010000010.1", "subjects": [{"id": null, "hits": [{"query": "ctg1_orf04", "subject": "KAI2192526.1", "identity": 44.33, "coverage": 57.48502994011976, "evalue": 4.54e-17, "bitscore": 89.7}], "name": "KAI2192526.1", "ipg": "540814255", "start": 98520, "end": 100374, "strand": -1, "sequence": null}], "clusters": []}]}, {"name": "Ophidiomyces ophidiicola", "strain": "NWHC 26583-2", "scaffolds": [{"accession": "JALBAY010000035.1", "subjects": [{"id": null, "hits": [{"query": "ctg1_orf04", "subject": "KAI2200267.1", "identity": 44.33, "coverage": 57.48502994011976, "evalue": 4.54e-17, "bitscore": 89.7}], "name": "KAI2200267.1", "ipg": "540814255", "start": 98442, "end": 100296, "strand": -1, "sequence": null}], "clusters": []}]}, {"name": "Ophidiomyces ophidiicola", "strain": "NWHC 26465-1", "scaffolds": [{"accession": "JALBBA010000009.1", "subjects": [{"id": null, "hits": [{"query": "ctg1_orf04", "subject": "KAI2213687.1", "identity": 44.33, "coverage": 57.48502994011976, "evalue": 4.54e-17, "bitscore": 89.7}], "name": "KAI2213687.1", "ipg": "540814255", "start": 106158, "end": 108012, "strand": -1, "sequence": null}], "clusters": []}]}, {"name": "Ophidiomyces ophidiicola", "strain": "NWHC 26049-1", "scaffolds": [{"accession": "JALBBE010000036.1", "subjects": [{"id": null, "hits": [{"query": "ctg1_orf04", "subject": "KAI2230120.1", "identity": 44.33, "coverage": 57.48502994011976, "evalue": 4.54e-17, "bitscore": 89.7}], "name": "KAI2230120.1", "ipg": "540814255", "start": 73680, "end": 75534, "strand": 1, "sequence": null}], "clusters": []}]}, {"name": "Ophidiomyces ophidiicola", "strain": "NWHC 24900-1", "scaffolds": [{"accession": "JALBBF010000009.1", "subjects": [{"id": null, "hits": [{"query": "ctg1_orf04", "subject": "KAI2254484.1", "identity": 44.33, "coverage": 57.48502994011976, "evalue": 4.54e-17, "bitscore": 89.7}], "name": "KAI2254484.1", "ipg": "540814255", "start": 103049, "end": 104903, "strand": -1, "sequence": null}], "clusters": []}]}, {"name": "Ophidiomyces ophidiicola", "strain": "NWHC 24885-1", "scaffolds": [{"accession": "JALBBH010000028.1", "subjects": [{"id": null, "hits": [{"query": "ctg1_orf04", "subject": "KAI2258707.1", "identity": 44.33, "coverage": 57.48502994011976, "evalue": 4.54e-17, "bitscore": 89.7}], "name": "KAI2258707.1", "ipg": "540814255", "start": 73645, "end": 75499, "strand": 1, "sequence": null}], "clusters": []}]}, {"name": "Ophidiomyces ophidiicola", "strain": "NWHC 24894-1", "scaffolds": [{"accession": "JALBBG010000010.1", "subjects": [{"id": null, "hits": [{"query": "ctg1_orf04", "subject": "KAI2270043.1", "identity": 44.33, "coverage": 57.48502994011976, "evalue": 4.54e-17, "bitscore": 89.7}], "name": "KAI2270043.1", "ipg": "540814255", "start": 98468, "end": 100322, "strand": -1, "sequence": null}], "clusters": []}]}, {"name": "Ophidiomyces ophidiicola", "strain": "NWHC 24874-1", "scaffolds": [{"accession": "JALBBL010000030.1", "subjects": [{"id": null, "hits": [{"query": "ctg1_orf04", "subject": "KAI2276703.1", "identity": 44.33, "coverage": 57.48502994011976, "evalue": 4.54e-17, "bitscore": 89.7}], "name": "KAI2276703.1", "ipg": "540814255", "start": 73342, "end": 75196, "strand": 1, "sequence": null}], "clusters": []}]}, {"name": "Ophidiomyces ophidiicola", "strain": "NWHC 24828-1", "scaffolds": [{"accession": "JALBBN010000032.1", "subjects": [{"id": null, "hits": [{"query": "ctg1_orf04", "subject": "KAI2283986.1", "identity": 44.33, "coverage": 57.48502994011976, "evalue": 4.54e-17, "bitscore": 89.7}], "name": "KAI2283986.1", "ipg": "540814255", "start": 69900, "end": 71754, "strand": 1, "sequence": null}], "clusters": []}]}, {"name": "Ophidiomyces ophidiicola", "strain": "NWHC 24852-1", "scaffolds": [{"accession": "JALBBM010000020.1", "subjects": [{"id": null, "hits": [{"query": "ctg1_orf04", "subject": "KAI2295081.1", "identity": 44.33, "coverage": 57.48502994011976, "evalue": 4.54e-17, "bitscore": 89.7}], "name": "KAI2295081.1", "ipg": "540814255", "start": 73677, "end": 75531, "strand": 1, "sequence": null}], "clusters": []}]}, {"name": "Ophidiomyces ophidiicola", "strain": "NWHC 24746-1", "scaffolds": [{"accession": "JALBBQ010000015.1", "subjects": [{"id": null, "hits": [{"query": "ctg1_orf04", "subject": "KAI2308881.1", "identity": 44.33, "coverage": 57.48502994011976, "evalue": 4.54e-17, "bitscore": 89.7}], "name": "KAI2308881.1", "ipg": "540814255", "start": 106335, "end": 108189, "strand": -1, "sequence": null}], "clusters": []}]}, {"name": "Ophidiomyces ophidiicola", "strain": "NWHC 24825-2", "scaffolds": [{"accession": "JALBBO010000019.1", "subjects": [{"id": null, "hits": [{"query": "ctg1_orf04", "subject": "KAI2329935.1", "identity": 44.33, "coverage": 57.48502994011976, "evalue": 4.54e-17, "bitscore": 89.7}], "name": "KAI2329935.1", "ipg": "540814255", "start": 103192, "end": 105046, "strand": 1, "sequence": null}], "clusters": []}]}, {"name": "Ophidiomyces ophidiicola", "strain": "NWHC 24415-1", "scaffolds": [{"accession": "JALBBS010000033.1", "subjects": [{"id": null, "hits": [{"query": "ctg1_orf04", "subject": "KAI2335844.1", "identity": 44.33, "coverage": 57.48502994011976, "evalue": 4.54e-17, "bitscore": 89.7}], "name": "KAI2335844.1", "ipg": "540814255", "start": 69896, "end": 71750, "strand": 1, "sequence": null}], "clusters": []}]}, {"name": "Ophidiomyces ophidiicola", "strain": "NWHC 24414-1", "scaffolds": [{"accession": "JALBBT010000035.1", "subjects": [{"id": null, "hits": [{"query": "ctg1_orf04", "subject": "KAI2355575.1", "identity": 44.33, "coverage": 57.48502994011976, "evalue": 4.54e-17, "bitscore": 89.7}], "name": "KAI2355575.1", "ipg": "540814255", "start": 73459, "end": 75313, "strand": 1, "sequence": null}], "clusters": []}]}, {"name": "Ophidiomyces ophidiicola", "strain": "NWHC 24395-1", "scaffolds": [{"accession": "JALBBV010000028.1", "subjects": [{"id": null, "hits": [{"query": "ctg1_orf04", "subject": "KAI2369607.1", "identity": 44.33, "coverage": 57.48502994011976, "evalue": 4.54e-17, "bitscore": 89.7}], "name": "KAI2369607.1", "ipg": "540814255", "start": 98435, "end": 100289, "strand": -1, "sequence": null}], "clusters": []}]}, {"name": "Ophidiomyces ophidiicola", "strain": "NWHC 24392-1", "scaffolds": [{"accession": "JALBBX010000026.1", "subjects": [{"id": null, "hits": [{"query": "ctg1_orf04", "subject": "KAI2377358.1", "identity": 44.33, "coverage": 57.48502994011976, "evalue": 4.54e-17, "bitscore": 89.7}], "name": "KAI2377358.1", "ipg": "540814255", "start": 103053, "end": 104907, "strand": -1, "sequence": null}], "clusters": []}]}, {"name": "Ophidiomyces ophidiicola", "strain": "NWHC 23942-1", "scaffolds": [{"accession": "JALBCG010000021.1", "subjects": [{"id": null, "hits": [{"query": "ctg1_orf04", "subject": "KAI2426591.1", "identity": 44.33, "coverage": 57.48502994011976, "evalue": 4.54e-17, "bitscore": 89.7}], "name": "KAI2426591.1", "ipg": "540814255", "start": 98539, "end": 100393, "strand": -1, "sequence": null}], "clusters": []}]}, {"name": "Ophidiomyces ophidiicola", "strain": "UAMH 10949", "scaffolds": [{"accession": "JALAZM010000009.1", "subjects": [{"id": null, "hits": [{"query": "ctg1_orf04", "subject": "KAI1930743.1", "identity": 44.33, "coverage": 57.48502994011976, "evalue": 4.63e-17, "bitscore": 89.7}], "name": "KAI1930743.1", "ipg": "540786986", "start": 254154, "end": 256008, "strand": 1, "sequence": null}], "clusters": []}]}, {"name": "Ophidiomyces ophidiicola", "strain": "NWHC 27466-1", "scaffolds": [{"accession": "JALBAQ010000014.1", "subjects": [{"id": null, "hits": [{"query": "ctg1_orf04", "subject": "KAI2147803.1", "identity": 44.33, "coverage": 57.48502994011976, "evalue": 4.63e-17, "bitscore": 89.7}], "name": "KAI2147803.1", "ipg": "540786986", "start": 333923, "end": 335777, "strand": 1, "sequence": null}], "clusters": []}]}, {"name": "Ophidiomyces ophidiicola", "strain": "NWHC 44781-25", "scaffolds": [{"accession": "JALAZW010000024.1", "subjects": [{"id": null, "hits": [{"query": "ctg1_orf04", "subject": "KAI2014004.1", "identity": 44.33, "coverage": 57.48502994011976, "evalue": 4.63e-17, "bitscore": 89.7}], "name": "KAI2014004.1", "ipg": "540812206", "start": 75940, "end": 77793, "strand": 1, "sequence": null}], "clusters": []}]}, {"name": "Ophidiomyces ophidiicola", "strain": "NWHC 44736-94", "scaffolds": [{"accession": "JALAZZ010000002.1", "subjects": [{"id": null, "hits": [{"query": "ctg1_orf04", "subject": "KAI2027135.1", "identity": 44.33, "coverage": 57.48502994011976, "evalue": 4.63e-17, "bitscore": 89.7}], "name": "KAI2027135.1", "ipg": "540812206", "start": 657077, "end": 658930, "strand": 1, "sequence": null}], "clusters": []}]}, {"name": "Ophidiomyces ophidiicola", "strain": "NWHC 44736-95", "scaffolds": [{"accession": "JALAZY010000062.1", "subjects": [{"id": null, "hits": [{"query": "ctg1_orf04", "subject": "KAI2036917.1", "identity": 44.33, "coverage": 57.48502994011976, "evalue": 4.63e-17, "bitscore": 89.7}], "name": "KAI2036917.1", "ipg": "540812206", "start": 98324, "end": 100177, "strand": -1, "sequence": null}], "clusters": []}]}, {"name": "Ophidiomyces ophidiicola", "strain": "NWHC 44736-90", "scaffolds": [{"accession": "JALBAB010000006.1", "subjects": [{"id": null, "hits": [{"query": "ctg1_orf04", "subject": "KAI2059548.1", "identity": 44.33, "coverage": 57.48502994011976, "evalue": 4.63e-17, "bitscore": 89.7}], "name": "KAI2059548.1", "ipg": "540812206", "start": 216113, "end": 217966, "strand": 1, "sequence": null}], "clusters": []}]}, {"name": "Ophidiomyces ophidiicola", "strain": "NWHC 44736-75", "scaffolds": [{"accession": "JALBAI010000002.1", "subjects": [{"id": null, "hits": [{"query": "ctg1_orf04", "subject": "KAI2093543.1", "identity": 44.33, "coverage": 57.48502994011976, "evalue": 4.63e-17, "bitscore": 89.7}], "name": "KAI2093543.1", "ipg": "540812206", "start": 239631, "end": 241485, "strand": 1, "sequence": null}], "clusters": []}]}, {"name": "Ophidiomyces ophidiicola", "strain": "NWHC 44736-31", "scaffolds": [{"accession": "JALBAO010000069.1", "subjects": [{"id": null, "hits": [{"query": "ctg1_orf04", "subject": "KAI2133099.1", "identity": 44.33, "coverage": 57.48502994011976, "evalue": 4.63e-17, "bitscore": 89.7}], "name": "KAI2133099.1", "ipg": "540812206", "start": 12038, "end": 13891, "strand": 1, "sequence": null}], "clusters": []}]}, {"name": "Ophidiomyces ophidiicola", "strain": "NWHC 44736-14", "scaffolds": [{"accession": "JALBAP010000067.1", "subjects": [{"id": null, "hits": [{"query": "ctg1_orf04", "subject": "KAI2134913.1", "identity": 44.33, "coverage": 57.48502994011976, "evalue": 4.63e-17, "bitscore": 89.7}], "name": "KAI2134913.1", "ipg": "540812206", "start": 12038, "end": 13891, "strand": 1, "sequence": null}], "clusters": []}]}, {"name": "Ophidiomyces ophidiicola", "strain": "NWHC 24393-1", "scaffolds": [{"accession": "JALBBW010000002.1", "subjects": [{"id": null, "hits": [{"query": "ctg1_orf04", "subject": "KAI2357692.1", "identity": 44.33, "coverage": 57.48502994011976, "evalue": 4.63e-17, "bitscore": 89.7}], "name": "KAI2357692.1", "ipg": "540812206", "start": 246473, "end": 248326, "strand": 1, "sequence": null}], "clusters": []}]}, {"name": "Ophidiomyces ophidiicola", "strain": "NWHC 24216-1", "scaffolds": [{"accession": "JALBCE010000007.1", "subjects": [{"id": null, "hits": [{"query": "ctg1_orf04", "subject": "KAI2431514.1", "identity": 44.33, "coverage": 57.48502994011976, "evalue": 4.63e-17, "bitscore": 89.7}], "name": "KAI2431514.1", "ipg": "540812206", "start": 241237, "end": 243090, "strand": 1, "sequence": null}], "clusters": []}]}, {"name": "Ophidiomyces ophidiicola", "strain": "NWHC 23906-1", "scaffolds": [{"accession": "JALBCI010000067.1", "subjects": [{"id": null, "hits": [{"query": "ctg1_orf04", "subject": "KAI2436236.1", "identity": 44.33, "coverage": 57.48502994011976, "evalue": 4.63e-17, "bitscore": 89.7}], "name": "KAI2436236.1", "ipg": "540812206", "start": 12044, "end": 13897, "strand": 1, "sequence": null}], "clusters": []}]}, {"name": "Ophidiomyces ophidiicola", "strain": "NWHC 22687-1", "scaffolds": [{"accession": "JALBCK010000003.1", "subjects": [{"id": null, "hits": [{"query": "ctg1_orf04", "subject": "KAI2456748.1", "identity": 44.33, "coverage": 57.48502994011976, "evalue": 4.63e-17, "bitscore": 89.7}], "name": "KAI2456748.1", "ipg": "540812206", "start": 1243383, "end": 1245236, "strand": 1, "sequence": null}], "clusters": []}]}, {"name": "Ophidiomyces ophidiicola", "strain": "NWHC 22747-6", "scaffolds": [{"accession": "JALBCJ010000100.1", "subjects": [{"id": null, "hits": [{"query": "ctg1_orf04", "subject": "KAI2459019.1", "identity": 44.33, "coverage": 57.48502994011976, "evalue": 4.63e-17, "bitscore": 89.7}], "name": "KAI2459019.1", "ipg": "540812206", "start": 12041, "end": 13894, "strand": 1, "sequence": null}], "clusters": []}]}, {"name": "Ophidiomyces ophidiicola", "strain": "UAMH 6218", "scaffolds": [{"accession": "JALAZK010000018.1", "subjects": [{"id": null, "hits": [{"query": "ctg1_orf04", "subject": "KAI1952048.1", "identity": 44.33, "coverage": 57.48502994011976, "evalue": 4.73e-17, "bitscore": 89.7}], "name": "KAI1952048.1", "ipg": "540797846", "start": 98658, "end": 100354, "strand": -1, "sequence": null}], "clusters": []}]}, {"name": "Ophidiomyces ophidiicola", "strain": "NWHC 44736-81", "scaffolds": [{"accession": "JALBAH010000022.1", "subjects": [{"id": null, "hits": [{"query": "ctg1_orf04", "subject": "KAI2080526.1", "identity": 44.33, "coverage": 57.48502994011976, "evalue": 4.73e-17, "bitscore": 89.7}], "name": "KAI2080526.1", "ipg": "540797846", "start": 90059, "end": 91755, "strand": -1, "sequence": null}], "clusters": []}]}, {"name": "Ophidiomyces ophidiicola", "strain": "NWHC 44781-7", "scaffolds": [{"accession": "JALBAN010000030.1", "subjects": [{"id": null, "hits": [{"query": "ctg1_orf04", "subject": "KAI2127143.1", "identity": 44.33, "coverage": 57.48502994011976, "evalue": 4.73e-17, "bitscore": 89.7}], "name": "KAI2127143.1", "ipg": "540797846", "start": 98701, "end": 100397, "strand": -1, "sequence": null}], "clusters": []}]}, {"name": "Ophidiomyces ophidiicola", "strain": "NWHC 26480-1", "scaffolds": [{"accession": "JALBAZ010000032.1", "subjects": [{"id": null, "hits": [{"query": "ctg1_orf04", "subject": "KAI2220637.1", "identity": 44.33, "coverage": 57.48502994011976, "evalue": 4.73e-17, "bitscore": 89.7}], "name": "KAI2220637.1", "ipg": "540797846", "start": 98658, "end": 100354, "strand": -1, "sequence": null}], "clusters": []}]}, {"name": "Ophidiomyces ophidiicola", "strain": "NWHC 24824-1", "scaffolds": [{"accession": "JALBBP010000026.1", "subjects": [{"id": null, "hits": [{"query": "ctg1_orf04", "subject": "KAI2319886.1", "identity": 44.33, "coverage": 57.48502994011976, "evalue": 4.73e-17, "bitscore": 89.7}], "name": "KAI2319886.1", "ipg": "540797846", "start": 98665, "end": 100361, "strand": -1, "sequence": null}], "clusters": []}]}, {"name": "Ophidiomyces ophidiicola", "strain": "NWHC 24564-1", "scaffolds": [{"accession": "JALBBR010000027.1", "subjects": [{"id": null, "hits": [{"query": "ctg1_orf04", "subject": "KAI2336045.1", "identity": 44.33, "coverage": 57.48502994011976, "evalue": 4.73e-17, "bitscore": 89.7}], "name": "KAI2336045.1", "ipg": "540797846", "start": 98699, "end": 100395, "strand": -1, "sequence": null}], "clusters": []}]}, {"name": "Ophidiomyces ophidiicola", "strain": "NWHC 24411-1", "scaffolds": [{"accession": "JALBBU010000014.1", "subjects": [{"id": null, "hits": [{"query": "ctg1_orf04", "subject": "KAI2354981.1", "identity": 44.33, "coverage": 57.48502994011976, "evalue": 4.73e-17, "bitscore": 89.7}], "name": "KAI2354981.1", "ipg": "540797846", "start": 106368, "end": 108064, "strand": -1, "sequence": null}], "clusters": []}]}, {"name": "Ophidiomyces ophidiicola", "strain": "NWHC 23913-1", "scaffolds": [{"accession": "JALBCH010000030.1", "subjects": [{"id": null, "hits": [{"query": "ctg1_orf04", "subject": "KAI2441610.1", "identity": 44.33, "coverage": 57.48502994011976, "evalue": 4.73e-17, "bitscore": 89.7}], "name": "KAI2441610.1", "ipg": "540797846", "start": 98639, "end": 100335, "strand": -1, "sequence": null}], "clusters": []}]}, {"name": "Ophidiomyces ophidiicola", "strain": "UAMH 6642", "scaffolds": [{"accession": "JALAZJ010000036.1", "subjects": [{"id": null, "hits": [{"query": "ctg1_orf04", "subject": "KAI1917583.1", "identity": 44.33, "coverage": 57.48502994011976, "evalue": 4.77e-17, "bitscore": 89.7}], "name": "KAI1917583.1", "ipg": "540781247", "start": 98628, "end": 100323, "strand": -1, "sequence": null}], "clusters": []}]}, {"name": "Ophidiomyces ophidiicola", "strain": "NWHC 26452-1", "scaffolds": [{"accession": "JALBBB010000071.1", "subjects": [{"id": null, "hits": [{"query": "ctg1_orf04", "subject": "KAI2215084.1", "identity": 44.33, "coverage": 57.48502994011976, "evalue": 4.77e-17, "bitscore": 89.7}], "name": "KAI2215084.1", "ipg": "540781247", "start": 98634, "end": 100329, "strand": -1, "sequence": null}], "clusters": []}]}, {"name": "Parascedosporium putredinis", "strain": "", "scaffolds": [{"accession": "CALLCH030000009.1", "subjects": [{"id": null, "hits": [{"query": "ctg1_orf04", "subject": "CAI4213897.1", "identity": 39.394, "coverage": 59.2814371257485, "evalue": 2.43e-17, "bitscore": 90.9}], "name": "CAI4213897.1", "ipg": "548896032", "start": 1070265, "end": 1074109, "strand": 1, "sequence": null}], "clusters": []}, {"accession": "CASHTG010000009.1", "subjects": [{"id": null, "hits": [{"query": "ctg1_orf04", "subject": "CAI7993136.1", "identity": 39.394, "coverage": 59.2814371257485, "evalue": 2.43e-17, "bitscore": 90.9}], "name": "CAI7993136.1", "ipg": "548896032", "start": 1070265, "end": 1074109, "strand": 1, "sequence": null}], "clusters": []}]}, {"name": "Phialemonium thermophilum", "strain": "ATCC 24622", "scaffolds": [{"accession": "JAZHXJ010000677.1", "subjects": [{"id": null, "hits": [{"query": "ctg1_orf04", "subject": "KAL1854027.1", "identity": 41.88, "coverage": 64.67065868263472, "evalue": 2.66e-17, "bitscore": 90.5}], "name": "KAL1854027.1", "ipg": "903252177", "start": 2411, "end": 4506, "strand": -1, "sequence": null}], "clusters": []}]}, {"name": "Diplodia corticola", "strain": "CBS 112549", "scaffolds": [{"accession": "NW_017971583.1", "subjects": [{"id": null, "hits": [{"query": "ctg1_orf04", "subject": "XP_020125151.1", "identity": 48.276, "coverage": 52.09580838323353, "evalue": 2.9e-17, "bitscore": 90.5}], "name": "XP_020125151.1", "ipg": "129668338", "start": 53847, "end": 55820, "strand": 1, "sequence": null}], "clusters": []}, {"accession": "XM_020270184.1", "subjects": [{"id": null, "hits": [{"query": "ctg1_orf04", "subject": "XP_020125151.1", "identity": 48.276, "coverage": 52.09580838323353, "evalue": 2.9e-17, "bitscore": 90.5}], "name": "XP_020125151.1", "ipg": "129668338", "start": 0, "end": 1542, "strand": 1, "sequence": null}], "clusters": []}, {"accession": "MNUE01000104.1", "subjects": [{"id": null, "hits": [{"query": "ctg1_orf04", "subject": "OJD28891.1", "identity": 48.276, "coverage": 52.09580838323353, "evalue": 2.9e-17, "bitscore": 90.5}], "name": "OJD28891.1", "ipg": "129668338", "start": 53847, "end": 55820, "strand": 1, "sequence": null}], "clusters": []}, {"accession": "NW_017971516.1", "subjects": [{"id": null, "hits": [{"query": "ctg1_orf6", "subject": "XP_020128842.1", "identity": 41.667, "coverage": 78.1456953642384, "evalue": 2.94e-53, "bitscore": 190.0}], "name": "XP_020128842.1", "ipg": "129672000", "start": 735553, "end": 736960, "strand": -1, "sequence": null}], "clusters": []}, {"accession": "XM_020275110.1", "subjects": [{"id": null, "hits": [{"query": "ctg1_orf6", "subject": "XP_020128842.1", "identity": 41.667, "coverage": 78.1456953642384, "evalue": 2.94e-53, "bitscore": 190.0}], "name": "XP_020128842.1", "ipg": "129672000", "start": 0, "end": 1221, "strand": 1, "sequence": null}], "clusters": []}, {"accession": "MNUE01000037.1", "subjects": [{"id": null, "hits": [{"query": "ctg1_orf6", "subject": "OJD32582.1", "identity": 41.667, "coverage": 78.1456953642384, "evalue": 2.94e-53, "bitscore": 190.0}], "name": "OJD32582.1", "ipg": "129672000", "start": 735553, "end": 736960, "strand": -1, "sequence": null}], "clusters": []}, {"accession": "NW_017971523.1", "subjects": [{"id": null, "hits": [{"query": "ctg1_orf7", "subject": "XP_020128084.1", "identity": 35.731, "coverage": 94.05034324942791, "evalue": 3.91e-76, "bitscore": 258.0}], "name": "XP_020128084.1", "ipg": "129671246", "start": 254796, "end": 256645, "strand": 1, "sequence": null}], "clusters": []}, {"accession": "XM_020276147.1", "subjects": [{"id": null, "hits": [{"query": "ctg1_orf7", "subject": "XP_020128084.1", "identity": 35.731, "coverage": 94.05034324942791, "evalue": 3.91e-76, "bitscore": 258.0}], "name": "XP_020128084.1", "ipg": "129671246", "start": 0, "end": 1572, "strand": 1, "sequence": null}], "clusters": []}, {"accession": "MNUE01000044.1", "subjects": [{"id": null, "hits": [{"query": "ctg1_orf7", "subject": "OJD31824.1", "identity": 35.731, "coverage": 94.05034324942791, "evalue": 3.91e-76, "bitscore": 258.0}], "name": "OJD31824.1", "ipg": "129671246", "start": 254796, "end": 256645, "strand": 1, "sequence": null}], "clusters": []}]}, {"name": "Fonsecaea monophora", "strain": "CBS 269.37", "scaffolds": [{"accession": "NW_019173983.1", "subjects": [{"id": null, "hits": [{"query": "ctg1_orf04", "subject": "XP_022510677.1", "identity": 46.667, "coverage": 53.89221556886228, "evalue": 3e-17, "bitscore": 90.5}], "name": "XP_022510677.1", "ipg": "109586240", "start": 159867, "end": 161854, "strand": 1, "sequence": null}], "clusters": []}, {"accession": "XM_022657035.1", "subjects": [{"id": null, "hits": [{"query": "ctg1_orf04", "subject": "XP_022510677.1", "identity": 46.667, "coverage": 53.89221556886228, "evalue": 3e-17, "bitscore": 90.5}], "name": "XP_022510677.1", "ipg": "109586240", "start": 0, "end": 1608, "strand": 1, "sequence": null}], "clusters": []}, {"accession": "LVKK01000052.1", "subjects": [{"id": null, "hits": [{"query": "ctg1_orf04", "subject": "OAG38725.1", "identity": 46.667, "coverage": 53.89221556886228, "evalue": 3e-17, "bitscore": 90.5}], "name": "OAG38725.1", "ipg": "109586240", "start": 159867, "end": 161854, "strand": 1, "sequence": null}], "clusters": []}, {"accession": "NW_019174010.1", "subjects": [{"id": null, "hits": [{"query": "ctg1_orf6", "subject": "XP_022508952.1", "identity": 43.373, "coverage": 77.81456953642383, "evalue": 1.01e-61, "bitscore": 212.0}], "name": "XP_022508952.1", "ipg": "109584639", "start": 10750, "end": 12219, "strand": 1, "sequence": null}], "clusters": []}, {"accession": "XM_022658694.1", "subjects": [{"id": null, "hits": [{"query": "ctg1_orf6", "subject": "XP_022508952.1", "identity": 43.373, "coverage": 77.81456953642383, "evalue": 1.01e-61, "bitscore": 212.0}], "name": "XP_022508952.1", "ipg": "109584639", "start": 0, "end": 1185, "strand": 1, "sequence": null}], "clusters": []}, {"accession": "LVKK01000079.1", "subjects": [{"id": null, "hits": [{"query": "ctg1_orf6", "subject": "OAG37000.1", "identity": 43.373, "coverage": 77.81456953642383, "evalue": 1.01e-61, "bitscore": 212.0}], "name": "OAG37000.1", "ipg": "109584639", "start": 10750, "end": 12219, "strand": 1, "sequence": null}], "clusters": []}]}, {"name": "Diplocarpon coronariae", "strain": "NL1", "scaffolds": [{"accession": "MZNU01000136.1", "subjects": [{"id": null, "hits": [{"query": "ctg1_orf04", "subject": "OWP04082.1", "identity": 48.936, "coverage": 55.688622754491014, "evalue": 3.32e-17, "bitscore": 90.1}], "name": "OWP04082.1", "ipg": "152698854", "start": 110715, "end": 112877, "strand": 1, "sequence": null}], "clusters": []}]}, {"name": "Diplocarpon coronariae", "strain": "", "scaffolds": [{"accession": "CAXKVZ010000013.1", "subjects": [{"id": null, "hits": [{"query": "ctg1_orf04", "subject": "CAL3970392.1", "identity": 48.936, "coverage": 55.688622754491014, "evalue": 3.47e-17, "bitscore": 90.1}], "name": "CAL3970392.1", "ipg": "574360829", "start": 1467831, "end": 1470023, "strand": 1, "sequence": null}], "clusters": []}]}, {"name": "Diplocarpon mali", "strain": "PGHB", "scaffolds": [{"accession": "JAENRP010000282.1", "subjects": [{"id": null, "hits": [{"query": "ctg1_orf04", "subject": "KAI6708921.1", "identity": 48.936, "coverage": 55.688622754491014, "evalue": 3.47e-17, "bitscore": 90.1}], "name": "KAI6708921.1", "ipg": "574360829", "start": 46831, "end": 49061, "strand": 1, "sequence": null}], "clusters": []}]}, {"name": "Cadophora gregata f. sp. sojae", "strain": "", "scaffolds": [{"accession": "JASTTD010000011.1", "subjects": [{"id": null, "hits": [{"query": "ctg1_orf04", "subject": "KAK0110245.1", "identity": 32.278, "coverage": 88.62275449101796, "evalue": 3.56e-17, "bitscore": 90.1}], "name": "KAK0110245.1", "ipg": "660473347", "start": 166893, "end": 168826, "strand": 1, "sequence": null}], "clusters": []}, {"accession": "JASTTD010000022.1", "subjects": [{"id": null, "hits": [{"query": "ctg1_orf6", "subject": "KAK0099658.1", "identity": 44.015, "coverage": 79.13907284768213, "evalue": 8.73e-58, "bitscore": 201.0}], "name": "KAK0099658.1", "ipg": "660466971", "start": 324382, "end": 325802, "strand": 1, "sequence": null}], "clusters": []}]}, {"name": "Pochonia chlamydosporia 170", "strain": "", "scaffolds": [{"accession": "NC_035796.1", "subjects": [{"id": null, "hits": [{"query": "ctg1_orf04", "subject": "XP_018139368.1", "identity": 41.509, "coverage": 62.27544910179641, "evalue": 4.19e-17, "bitscore": 89.7}], "name": "XP_018139368.1", "ipg": "110763204", "start": 2317575, "end": 2319336, "strand": -1, "sequence": null}], "clusters": []}, {"accession": "XM_018288002.1", "subjects": [{"id": null, "hits": [{"query": "ctg1_orf04", "subject": "XP_018139368.1", "identity": 41.509, "coverage": 62.27544910179641, "evalue": 4.19e-17, "bitscore": 89.7}], "name": "XP_018139368.1", "ipg": "110763204", "start": 0, "end": 1383, "strand": 1, "sequence": null}], "clusters": []}, {"accession": "CM008061.1", "subjects": [{"id": null, "hits": [{"query": "ctg1_orf04", "subject": "OAQ61664.1", "identity": 41.509, "coverage": 62.27544910179641, "evalue": 4.19e-17, "bitscore": 89.7}], "name": "OAQ61664.1", "ipg": "110763204", "start": 2317575, "end": 2319336, "strand": -1, "sequence": null}], "clusters": []}, {"accession": "LSBJ02000007.1", "subjects": [{"id": null, "hits": [{"query": "ctg1_orf04", "subject": "OAQ61664.1", "identity": 41.509, "coverage": 62.27544910179641, "evalue": 4.19e-17, "bitscore": 89.7}], "name": "OAQ61664.1", "ipg": "110763204", "start": 2317575, "end": 2319336, "strand": -1, "sequence": null}], "clusters": []}]}, {"name": "Penicillium steckii", "strain": "IBT 24891", "scaffolds": [{"accession": "MLKD01000010.1", "subjects": [{"id": null, "hits": [{"query": "ctg1_orf04", "subject": "OQE22523.1", "identity": 40.816, "coverage": 58.08383233532935, "evalue": 4.7e-17, "bitscore": 89.7}], "name": "OQE22523.1", "ipg": "142131724", "start": 737767, "end": 739611, "strand": 1, "sequence": null}], "clusters": []}]}, {"name": "Penicillium steckii", "strain": "YE", "scaffolds": [{"accession": "MT489695.1", "subjects": [{"id": null, "hits": [{"query": "ctg1_orf04", "subject": "QPP19376.1", "identity": 40.816, "coverage": 58.08383233532935, "evalue": 4.94e-17, "bitscore": 89.7}], "name": "QPP19376.1", "ipg": "380179870", "start": 32161, "end": 34003, "strand": 1, "sequence": null}], "clusters": []}]}, {"name": "Penicillium chrysogenum", "strain": "P2niaD18", "scaffolds": [{"accession": "CM002798.1", "subjects": [{"id": null, "hits": [{"query": "ctg1_orf04", "subject": "KZN91965.1", "identity": 40.0, "coverage": 67.06586826347305, "evalue": 4.76e-17, "bitscore": 89.7}], "name": "KZN91965.1", "ipg": "108273977", "start": 6037067, "end": 6038626, "strand": -1, "sequence": null}], "clusters": []}]}, {"name": "Diplocarpon rosae", "strain": "DortE4", "scaffolds": [{"accession": "MVNX01000108.1", "subjects": [{"id": null, "hits": [{"query": "ctg1_orf04", "subject": "PBP20044.1", "identity": 43.86, "coverage": 64.67065868263472, "evalue": 5.03e-17, "bitscore": 89.7}], "name": "PBP20044.1", "ipg": "160890225", "start": 152598, "end": 154763, "strand": 1, "sequence": null}], "clusters": []}, {"accession": "MVNX01000008.1", "subjects": [{"id": null, "hits": [{"query": "ctg1_orf04", "subject": "PBP27601.1", "identity": 41.86, "coverage": 68.8622754491018, "evalue": 1.43e-16, "bitscore": 88.6}], "name": "PBP27601.1", "ipg": "160897722", "start": 417847, "end": 420028, "strand": -1, "sequence": null}], "clusters": []}]}, {"name": "Diplocarpon rosae", "strain": "R4", "scaffolds": [{"accession": "JAUBYV010000012.1", "subjects": [{"id": null, "hits": [{"query": "ctg1_orf04", "subject": "KAK2623716.1", "identity": 37.5, "coverage": 87.42514970059881, "evalue": 7.19e-17, "bitscore": 89.4}], "name": "KAK2623716.1", "ipg": "709795455", "start": 644402, "end": 646567, "strand": -1, "sequence": null}], "clusters": []}]}, {"name": "Sclerotinia trifoliorum", "strain": "", "scaffolds": [{"accession": "CAJHIA010000036.1", "subjects": [{"id": null, "hits": [{"query": "ctg1_orf04", "subject": "CAD6453130.1", "identity": 39.865, "coverage": 86.82634730538922, "evalue": 5.08e-17, "bitscore": 89.7}], "name": "CAD6453130.1", "ipg": "375773254", "start": 1494153, "end": 1496226, "strand": -1, "sequence": null}], "clusters": []}]}, {"name": "Penicillium concentricum", "strain": "IBT 3081", "scaffolds": [{"accession": "NW_026622754.1", "subjects": [{"id": null, "hits": [{"query": "ctg1_orf04", "subject": "XP_056584449.1", "identity": 39.623, "coverage": 62.874251497005986, "evalue": 5.22e-17, "bitscore": 89.7}], "name": "XP_056584449.1", "ipg": "629419221", "start": 6716193, "end": 6717852, "strand": -1, "sequence": null}], "clusters": []}, {"accession": "XM_056720314.1", "subjects": [{"id": null, "hits": [{"query": "ctg1_orf04", "subject": "XP_056584449.1", "identity": 39.623, "coverage": 62.874251497005986, "evalue": 5.22e-17, "bitscore": 89.7}], "name": "XP_056584449.1", "ipg": "629419221", "start": 0, "end": 1503, "strand": 1, "sequence": null}], "clusters": []}, {"accession": "JAPZBT010000001.1", "subjects": [{"id": null, "hits": [{"query": "ctg1_orf04", "subject": "KAJ5384673.1", "identity": 39.623, "coverage": 62.874251497005986, "evalue": 5.22e-17, "bitscore": 89.7}], "name": "KAJ5384673.1", "ipg": "629419221", "start": 6716193, "end": 6717852, "strand": -1, "sequence": null}], "clusters": []}]}, {"name": "Phlebia brevispora", "strain": "MPL23", "scaffolds": [{"accession": "JANHOG010001373.1", "subjects": [{"id": null, "hits": [{"query": "ctg1_orf04", "subject": "KAJ3538146.1", "identity": 38.095, "coverage": 74.25149700598801, "evalue": 5.25e-17, "bitscore": 85.5}], "name": "KAJ3538146.1", "ipg": "611502828", "start": 0, "end": 683, "strand": -1, "sequence": null}], "clusters": []}]}, {"name": "Diploschistes diacapsis", "strain": "", "scaffolds": [{"accession": "JALAIB010000390.1", "subjects": [{"id": null, "hits": [{"query": "ctg1_orf04", "subject": "KAI4151403.1", "identity": 43.137, "coverage": 61.07784431137725, "evalue": 5.62e-17, "bitscore": 89.7}], "name": "KAI4151403.1", "ipg": "555679047", "start": 16420, "end": 18318, "strand": 1, "sequence": null}], "clusters": []}]}, {"name": "Colletotrichum tabaci", "strain": "YC1", "scaffolds": [{"accession": "JASAOK010000012.1", "subjects": [{"id": null, "hits": [{"query": "ctg1_orf04", "subject": "KAK6224812.1", "identity": 42.593, "coverage": 64.67065868263472, "evalue": 6.73e-17, "bitscore": 89.4}], "name": "KAK6224812.1", "ipg": "812621352", "start": 2312613, "end": 2314482, "strand": -1, "sequence": null}], "clusters": []}, {"accession": "JASAOK010000044.1", "subjects": [{"id": null, "hits": [{"query": "ctg1_orf5", "subject": "KAK6213609.1", "identity": 52.669, "coverage": 81.81818181818183, "evalue": 2.83e-96, "bitscore": 310.0}], "name": "KAK6213609.1", "ipg": "812610988", "start": 2879824, "end": 2882426, "strand": 1, "sequence": null}, {"id": null, "hits": [{"query": "ctg1_orf6", "subject": "KAK6213610.1", "identity": 56.098, "coverage": 77.15231788079471, "evalue": 4.34e-90, "bitscore": 284.0}], "name": "KAK6213610.1", "ipg": "812611035", "start": 2884165, "end": 2885574, "strand": 1, "sequence": null}], "clusters": []}, {"accession": "JASAOK010000047.1", "subjects": [{"id": null, "hits": [{"query": "ctg1_orf7", "subject": "KAK6209890.1", "identity": 37.681, "coverage": 78.94736842105263, "evalue": 6.17e-75, "bitscore": 254.0}], "name": "KAK6209890.1", "ipg": "812607414", "start": 1480348, "end": 1482202, "strand": 1, "sequence": null}], "clusters": []}]}, {"name": "Aspergillus viridinutans", "strain": "IFM 47045", "scaffolds": [{"accession": "NW_025091230.1", "subjects": [{"id": null, "hits": [{"query": "ctg1_orf04", "subject": "XP_043130706.1", "identity": 38.182, "coverage": 65.26946107784431, "evalue": 8.4e-17, "bitscore": 89.0}], "name": "XP_043130706.1", "ipg": "416718400", "start": 254039, "end": 255797, "strand": 1, "sequence": null}], "clusters": []}, {"accession": "XM_043274771.1", "subjects": [{"id": null, "hits": [{"query": "ctg1_orf04", "subject": "XP_043130706.1", "identity": 38.182, "coverage": 65.26946107784431, "evalue": 8.4e-17, "bitscore": 89.0}], "name": "XP_043130706.1", "ipg": "416718400", "start": 0, "end": 1530, "strand": 1, "sequence": null}], "clusters": []}, {"accession": "BOPL01000014.1", "subjects": [{"id": null, "hits": [{"query": "ctg1_orf04", "subject": "GIK07520.1", "identity": 38.182, "coverage": 65.26946107784431, "evalue": 8.4e-17, "bitscore": 89.0}], "name": "GIK07520.1", "ipg": "416718400", "start": 254039, "end": 255797, "strand": 1, "sequence": null}], "clusters": []}, {"accession": "NW_025091225.1", "subjects": [{"id": null, "hits": [{"query": "ctg1_orf6", "subject": "XP_043129234.1", "identity": 42.4, "coverage": 77.81456953642383, "evalue": 1.02e-54, "bitscore": 193.0}], "name": "XP_043129234.1", "ipg": "416720446", "start": 1646215, "end": 1647578, "strand": -1, "sequence": null}], "clusters": []}, {"accession": "XM_043273299.1", "subjects": [{"id": null, "hits": [{"query": "ctg1_orf6", "subject": "XP_043129234.1", "identity": 42.4, "coverage": 77.81456953642383, "evalue": 1.02e-54, "bitscore": 193.0}], "name": "XP_043129234.1", "ipg": "416720446", "start": 0, "end": 1149, "strand": 1, "sequence": null}], "clusters": []}, {"accession": "BOPL01000009.1", "subjects": [{"id": null, "hits": [{"query": "ctg1_orf6", "subject": "GIK06048.1", "identity": 42.4, "coverage": 77.81456953642383, "evalue": 1.02e-54, "bitscore": 193.0}], "name": "GIK06048.1", "ipg": "416720446", "start": 1646215, "end": 1647578, "strand": -1, "sequence": null}], "clusters": []}]}, {"name": "Penicillium maclennaniae", "strain": "IBT 15551", "scaffolds": [{"accession": "NW_026623217.1", "subjects": [{"id": null, "hits": [{"query": "ctg1_orf04", "subject": "XP_056822648.1", "identity": 40.196, "coverage": 61.07784431137725, "evalue": 8.46e-17, "bitscore": 89.0}], "name": "XP_056822648.1", "ipg": "629695101", "start": 2641055, "end": 2642579, "strand": 1, "sequence": null}], "clusters": []}, {"accession": "XM_056967894.1", "subjects": [{"id": null, "hits": [{"query": "ctg1_orf04", "subject": "XP_056822648.1", "identity": 40.196, "coverage": 61.07784431137725, "evalue": 8.46e-17, "bitscore": 89.0}], "name": "XP_056822648.1", "ipg": "629695101", "start": 0, "end": 1524, "strand": 1, "sequence": null}], "clusters": []}, {"accession": "JAQJAJ010000005.1", "subjects": [{"id": null, "hits": [{"query": "ctg1_orf04", "subject": "KAJ5670868.1", "identity": 40.196, "coverage": 61.07784431137725, "evalue": 8.46e-17, "bitscore": 89.0}], "name": "KAJ5670868.1", "ipg": "629695101", "start": 2641055, "end": 2642579, "strand": 1, "sequence": null}], "clusters": []}]}, {"name": "Fonsecaea pedrosoi", "strain": "CBS 271.37", "scaffolds": [{"accession": "NW_013550612.1", "subjects": [{"id": null, "hits": [{"query": "ctg1_orf04", "subject": "XP_013284178.1", "identity": 45.556, "coverage": 53.89221556886228, "evalue": 8.67e-17, "bitscore": 89.0}], "name": "XP_013284178.1", "ipg": "76107444", "start": 3273997, "end": 3275998, "strand": -1, "sequence": null}], "clusters": []}, {"accession": "XM_013428724.1", "subjects": [{"id": null, "hits": [{"query": "ctg1_orf04", "subject": "XP_013284178.1", "identity": 45.556, "coverage": 53.89221556886228, "evalue": 8.67e-17, "bitscore": 89.0}], "name": "XP_013284178.1", "ipg": "76107444", "start": 0, "end": 1533, "strand": 1, "sequence": null}], "clusters": []}, {"accession": "KN846972.1", "subjects": [{"id": null, "hits": [{"query": "ctg1_orf04", "subject": "KIW80370.1", "identity": 45.556, "coverage": 53.89221556886228, "evalue": 8.67e-17, "bitscore": 89.0}], "name": "KIW80370.1", "ipg": "76107444", "start": 3273997, "end": 3275998, "strand": -1, "sequence": null}], "clusters": []}, {"accession": "NW_013550613.1", "subjects": [{"id": null, "hits": [{"query": "ctg1_orf6", "subject": "XP_013286223.1", "identity": 43.373, "coverage": 77.81456953642383, "evalue": 1.16e-61, "bitscore": 211.0}], "name": "XP_013286223.1", "ipg": "76109480", "start": 4168437, "end": 4169899, "strand": 1, "sequence": null}], "clusters": []}, {"accession": "XM_013430769.1", "subjects": [{"id": null, "hits": [{"query": "ctg1_orf6", "subject": "XP_013286223.1", "identity": 43.373, "coverage": 77.81456953642383, "evalue": 1.16e-61, "bitscore": 211.0}], "name": "XP_013286223.1", "ipg": "76109480", "start": 0, "end": 1185, "strand": 1, "sequence": null}], "clusters": []}, {"accession": "KN846971.1", "subjects": [{"id": null, "hits": [{"query": "ctg1_orf6", "subject": "KIW82415.1", "identity": 43.373, "coverage": 77.81456953642383, "evalue": 1.16e-61, "bitscore": 211.0}], "name": "KIW82415.1", "ipg": "76109480", "start": 4168437, "end": 4169899, "strand": 1, "sequence": null}], "clusters": []}]}, {"name": "Fonsecaea pedrosoi", "strain": "ATCC 46428", "scaffolds": [{"accession": "LGJB01000016.1", "subjects": [{"id": null, "hits": [{"query": "ctg1_orf6", "subject": "KAH0843053.1", "identity": 43.373, "coverage": 77.81456953642383, "evalue": 1.01e-61, "bitscore": 212.0}], "name": "KAH0843053.1", "ipg": "109584639", "start": 792098, "end": 793567, "strand": 1, "sequence": null}], "clusters": []}]}, {"name": "Thermoascus aurantiacus", "strain": "ATCC 26904", "scaffolds": [{"accession": "MU993702.1", "subjects": [{"id": null, "hits": [{"query": "ctg1_orf04", "subject": "KAL2219958.1", "identity": 46.429, "coverage": 50.29940119760479, "evalue": 9.69e-17, "bitscore": 89.0}], "name": "KAL2219958.1", "ipg": "906636514", "start": 721247, "end": 723710, "strand": -1, "sequence": null}], "clusters": []}]}, {"name": "Sclerotinia sclerotiorum  UF-70", "strain": "1980", "scaffolds": [{"accession": "NW_001820808.1", "subjects": [{"id": null, "hits": [{"query": "ctg1_orf04", "subject": "XP_001585063.1", "identity": 37.931, "coverage": 86.22754491017965, "evalue": 1.01e-16, "bitscore": 89.0}], "name": "XP_001585063.1", "ipg": "13503121", "start": 92406, "end": 94372, "strand": 1, "sequence": null}], "clusters": []}, {"accession": "XM_001585013.1", "subjects": [{"id": null, "hits": [{"query": "ctg1_orf04", "subject": "XP_001585063.1", "identity": 37.931, "coverage": 86.22754491017965, "evalue": 1.01e-16, "bitscore": 89.0}], "name": "XP_001585063.1", "ipg": "13503121", "start": 0, "end": 1557, "strand": 1, "sequence": null}], "clusters": []}, {"accession": "CP017824.1", "subjects": [{"id": null, "hits": [{"query": "ctg1_orf04", "subject": "APA13827.1", "identity": 37.931, "coverage": 86.22754491017965, "evalue": 1.01e-16, "bitscore": 89.0}], "name": "APA13827.1", "ipg": "13503121", "start": 1799531, "end": 1801497, "strand": 1, "sequence": null}], "clusters": []}, {"accession": "CH476648.1", "subjects": [{"id": null, "hits": [{"query": "ctg1_orf04", "subject": "EDN99063.1", "identity": 37.931, "coverage": 86.22754491017965, "evalue": 1.01e-16, "bitscore": 89.0}], "name": "EDN99063.1", "ipg": "13503121", "start": 92406, "end": 94372, "strand": 1, "sequence": null}], "clusters": []}]}, {"name": "Lasiosphaeris hirsuta", "strain": "SMH4607-1", "scaffolds": [{"accession": "JAUKUA010000002.1", "subjects": [{"id": null, "hits": [{"query": "ctg1_orf04", "subject": "KAK0724599.1", "identity": 43.269, "coverage": 62.27544910179641, "evalue": 1.09e-16, "bitscore": 89.0}], "name": "KAK0724599.1", "ipg": "676700725", "start": 1836769, "end": 1838477, "strand": 1, "sequence": null}, {"id": null, "hits": [{"query": "ctg1_orf5", "subject": "KAK0724127.1", "identity": 34.194, "coverage": 89.96865203761756, "evalue": 1.12e-53, "bitscore": 198.0}], "name": "KAK0724127.1", "ipg": "676700246", "start": 244694, "end": 247287, "strand": 1, "sequence": null}], "clusters": []}]}, {"name": "Fonsecaea nubica", "strain": "CBS 269.64", "scaffolds": [{"accession": "NW_019173734.1", "subjects": [{"id": null, "hits": [{"query": "ctg1_orf04", "subject": "XP_022497659.1", "identity": 45.556, "coverage": 53.89221556886228, "evalue": 1.22e-16, "bitscore": 89.0}], "name": "XP_022497659.1", "ipg": "110193313", "start": 129865, "end": 133432, "strand": -1, "sequence": null}], "clusters": []}, {"accession": "XM_022646403.1", "subjects": [{"id": null, "hits": [{"query": "ctg1_orf04", "subject": "XP_022497659.1", "identity": 45.556, "coverage": 53.89221556886228, "evalue": 1.22e-16, "bitscore": 89.0}], "name": "XP_022497659.1", "ipg": "110193313", "start": 0, "end": 2451, "strand": 1, "sequence": null}], "clusters": []}, {"accession": "LVCJ01000061.1", "subjects": [{"id": null, "hits": [{"query": "ctg1_orf04", "subject": "OAL31729.1", "identity": 45.556, "coverage": 53.89221556886228, "evalue": 1.22e-16, "bitscore": 89.0}], "name": "OAL31729.1", "ipg": "110193313", "start": 129865, "end": 133432, "strand": -1, "sequence": null}], "clusters": []}, {"accession": "NW_019173689.1", "subjects": [{"id": null, "hits": [{"query": "ctg1_orf6", "subject": "XP_022502348.1", "identity": 42.169, "coverage": 77.81456953642383, "evalue": 7.23e-60, "bitscore": 207.0}], "name": "XP_022502348.1", "ipg": "110198050", "start": 420253, "end": 421697, "strand": -1, "sequence": null}], "clusters": []}, {"accession": "XM_022641815.1", "subjects": [{"id": null, "hits": [{"query": "ctg1_orf6", "subject": "XP_022502348.1", "identity": 42.169, "coverage": 77.81456953642383, "evalue": 7.23e-60, "bitscore": 207.0}], "name": "XP_022502348.1", "ipg": "110198050", "start": 0, "end": 1185, "strand": 1, "sequence": null}], "clusters": []}, {"accession": "LVCJ01000016.1", "subjects": [{"id": null, "hits": [{"query": "ctg1_orf6", "subject": "OAL37336.1", "identity": 42.169, "coverage": 77.81456953642383, "evalue": 7.23e-60, "bitscore": 207.0}], "name": "OAL37336.1", "ipg": "110198050", "start": 420253, "end": 421697, "strand": -1, "sequence": null}], "clusters": []}]}, {"name": "Knufia peltigerae", "strain": "TK_35", "scaffolds": [{"accession": "JAPDRN010000024.1", "subjects": [{"id": null, "hits": [{"query": "ctg1_orf04", "subject": "KAJ9637557.1", "identity": 40.179, "coverage": 67.06586826347305, "evalue": 1.29e-16, "bitscore": 88.6}], "name": "KAJ9637557.1", "ipg": "658506860", "start": 118145, "end": 119920, "strand": 1, "sequence": null}], "clusters": []}, {"accession": "JAPDRN010000100.1", "subjects": [{"id": null, "hits": [{"query": "ctg1_orf6", "subject": "KAJ9623377.1", "identity": 43.32, "coverage": 76.82119205298014, "evalue": 2.39e-57, "bitscore": 200.0}], "name": "KAJ9623377.1", "ipg": "658494078", "start": 100633, "end": 102001, "strand": -1, "sequence": null}], "clusters": []}]}, {"name": "Aspergillus campestris", "strain": "IBT 28561", "scaffolds": [{"accession": "NW_020194340.1", "subjects": [{"id": null, "hits": [{"query": "ctg1_orf04", "subject": "XP_024693841.1", "identity": 43.636, "coverage": 65.26946107784431, "evalue": 1.34e-16, "bitscore": 88.6}], "name": "XP_024693841.1", "ipg": "173743641", "start": 1822370, "end": 1824268, "strand": -1, "sequence": null}], "clusters": []}, {"accession": "XM_024839415.1", "subjects": [{"id": null, "hits": [{"query": "ctg1_orf04", "subject": "XP_024693841.1", "identity": 43.636, "coverage": 65.26946107784431, "evalue": 1.34e-16, "bitscore": 88.6}], "name": "XP_024693841.1", "ipg": "173743641", "start": 0, "end": 1527, "strand": 1, "sequence": null}], "clusters": []}, {"accession": "MSFM01000005.1", "subjects": [{"id": null, "hits": [{"query": "ctg1_orf04", "subject": "PKY05247.1", "identity": 43.636, "coverage": 65.26946107784431, "evalue": 1.34e-16, "bitscore": 88.6}], "name": "PKY05247.1", "ipg": "173743641", "start": 1822370, "end": 1824268, "strand": -1, "sequence": null}], "clusters": []}]}, {"name": "Sporothrix stenoceras", "strain": "CMW 5346", "scaffolds": [{"accession": "JAWCUI010000003.1", "subjects": [{"id": null, "hits": [{"query": "ctg1_orf04", "subject": "KAL1902989.1", "identity": 47.619, "coverage": 50.29940119760479, "evalue": 1.4e-16, "bitscore": 88.6}], "name": "KAL1902989.1", "ipg": "903297067", "start": 936940, "end": 938609, "strand": 1, "sequence": null}], "clusters": []}, {"accession": "JAWCUI010000010.1", "subjects": [{"id": null, "hits": [{"query": "ctg1_orf6", "subject": "KAL1900302.1", "identity": 41.634, "coverage": 78.1456953642384, "evalue": 1.84e-55, "bitscore": 196.0}], "name": "KAL1900302.1", "ipg": "903294382", "start": 822352, "end": 823590, "strand": -1, "sequence": null}], "clusters": []}]}, {"name": "Sporothrix stenoceras", "strain": "CMW 5344", "scaffolds": [{"accession": "JAWCWV010000004.1", "subjects": [{"id": null, "hits": [{"query": "ctg1_orf04", "subject": "KAL1912914.1", "identity": 47.619, "coverage": 50.29940119760479, "evalue": 1.4e-16, "bitscore": 88.6}], "name": "KAL1912914.1", "ipg": "903297067", "start": 151443, "end": 153112, "strand": -1, "sequence": null}], "clusters": []}, {"accession": "JAWCWV010000007.1", "subjects": [{"id": null, "hits": [{"query": "ctg1_orf6", "subject": "KAL1912437.1", "identity": 41.634, "coverage": 78.1456953642384, "evalue": 1.84e-55, "bitscore": 196.0}], "name": "KAL1912437.1", "ipg": "903294382", "start": 822315, "end": 823553, "strand": -1, "sequence": null}], "clusters": []}]}, {"name": "Penicillium longicatenatum", "strain": "IBT 33191", "scaffolds": [{"accession": "JAQJAI010000001.1", "subjects": [{"id": null, "hits": [{"query": "ctg1_orf04", "subject": "KAJ5672023.1", "identity": 50.495, "coverage": 59.88023952095808, "evalue": 1.76e-16, "bitscore": 88.2}], "name": "KAJ5672023.1", "ipg": "629697593", "start": 2994185, "end": 2995933, "strand": -1, "sequence": null}, {"id": null, "hits": [{"query": "ctg1_orf6", "subject": "KAJ5672220.1", "identity": 44.167, "coverage": 74.50331125827815, "evalue": 3.55e-59, "bitscore": 205.0}], "name": "KAJ5672220.1", "ipg": "629700264", "start": 3534327, "end": 3535719, "strand": 1, "sequence": null}], "clusters": []}]}, {"name": "Penicillium longicatenatum", "strain": "IBT 33135", "scaffolds": [{"accession": "NW_026643120.1", "subjects": [{"id": null, "hits": [{"query": "ctg1_orf6", "subject": "XP_056974514.1", "identity": 43.75, "coverage": 74.50331125827815, "evalue": 2.2e-58, "bitscore": 203.0}], "name": "XP_056974514.1", "ipg": "629643343", "start": 3838706, "end": 3840098, "strand": -1, "sequence": null}], "clusters": []}, {"accession": "XM_057114374.1", "subjects": [{"id": null, "hits": [{"query": "ctg1_orf6", "subject": "XP_056974514.1", "identity": 43.75, "coverage": 74.50331125827815, "evalue": 2.2e-58, "bitscore": 203.0}], "name": "XP_056974514.1", "ipg": "629643343", "start": 0, "end": 1173, "strand": 1, "sequence": null}], "clusters": []}, {"accession": "JAQJAH010000004.1", "subjects": [{"id": null, "hits": [{"query": "ctg1_orf6", "subject": "KAJ5650231.1", "identity": 43.75, "coverage": 74.50331125827815, "evalue": 2.2e-58, "bitscore": 203.0}], "name": "KAJ5650231.1", "ipg": "629643343", "start": 3838706, "end": 3840098, "strand": -1, "sequence": null}], "clusters": []}]}, {"name": "Diaporthe ampelina", "strain": "", "scaffolds": [{"accession": "LCUC01000519.1", "subjects": [{"id": null, "hits": [{"query": "ctg1_orf04", "subject": "KKY30206.1", "identity": 38.679, "coverage": 62.874251497005986, "evalue": 1.78e-16, "bitscore": 88.2}], "name": "KKY30206.1", "ipg": "82211774", "start": 61711, "end": 63853, "strand": -1, "sequence": null}], "clusters": []}]}, {"name": "Immersiella caudata", "strain": "CBS 606.72", "scaffolds": [{"accession": "JAULSU010000008.1", "subjects": [{"id": null, "hits": [{"query": "ctg1_orf04", "subject": "KAK0609415.1", "identity": 39.048, "coverage": 62.874251497005986, "evalue": 2.01e-16, "bitscore": 87.8}], "name": "KAK0609415.1", "ipg": "673848583", "start": 126942, "end": 128734, "strand": -1, "sequence": null}], "clusters": []}, {"accession": "JAULSU010000003.1", "subjects": [{"id": null, "hits": [{"query": "ctg1_orf5", "subject": "KAK0622705.1", "identity": 35.54, "coverage": 84.01253918495298, "evalue": 1.08e-57, "bitscore": 202.0}], "name": "KAK0622705.1", "ipg": "673861801", "start": 1077197, "end": 1078463, "strand": -1, "sequence": null}], "clusters": []}]}, {"name": "Fusarium longipes", "strain": "NRRL 20695", "scaffolds": [{"accession": "PXOG01000016.1", "subjects": [{"id": null, "hits": [{"query": "ctg1_orf04", "subject": "RGP81044.1", "identity": 36.641, "coverage": 78.44311377245509, "evalue": 2.21e-16, "bitscore": 87.8}], "name": "RGP81044.1", "ipg": "202724948", "start": 150302, "end": 152090, "strand": -1, "sequence": null}], "clusters": []}]}, {"name": "Trichodelitschia bisporula", "strain": "CBS 262.69", "scaffolds": [{"accession": "ML996699.1", "subjects": [{"id": null, "hits": [{"query": "ctg1_orf04", "subject": "KAF2398789.1", "identity": 44.33, "coverage": 58.08383233532935, "evalue": 2.32e-16, "bitscore": 87.8}], "name": "KAF2398789.1", "ipg": "298894033", "start": 537726, "end": 539411, "strand": -1, "sequence": null}], "clusters": []}]}, {"name": "Flavoplaca oasis", "strain": "", "scaffolds": [{"accession": "JALAIS010000268.1", "subjects": [{"id": null, "hits": [{"query": "ctg1_orf5", "subject": "KAI4273155.1", "identity": 44.33, "coverage": 84.95297805642633, "evalue": 2.5e-85, "bitscore": 272.0}], "name": "KAI4273155.1", "ipg": "555799048", "start": 13456, "end": 14748, "strand": -1, "sequence": null}], "clusters": []}]}, {"name": "Hypocenomyce scalaris", "strain": "", "scaffolds": [{"accession": "JALDZC010000271.1", "subjects": [{"id": null, "hits": [{"query": "ctg1_orf5", "subject": "MCJ1301969.1", "identity": 47.426, "coverage": 79.62382445141067, "evalue": 5.65e-83, "bitscore": 266.0}], "name": "MCJ1301969.1", "ipg": "539999788", "start": 22907, "end": 24172, "strand": 1, "sequence": null}], "clusters": []}, {"accession": "JALDZC010000488.1", "subjects": [{"id": null, "hits": [{"query": "ctg1_orf6", "subject": "MCJ1303720.1", "identity": 45.378, "coverage": 74.17218543046357, "evalue": 8.74e-63, "bitscore": 213.0}], "name": "MCJ1303720.1", "ipg": "540002018", "start": 10928, "end": 12302, "strand": 1, "sequence": null}], "clusters": []}]}, {"name": "Hypoxylon sp. E7406B", "strain": "", "scaffolds": [{"accession": "KJ433278.1", "subjects": [{"id": null, "hits": [{"query": "ctg1_orf5", "subject": "AHY23929.1", "identity": 43.197, "coverage": 86.83385579937304, "evalue": 6.57e-76, "bitscore": 246.0}], "name": "AHY23929.1", "ipg": "51086975", "start": 0, "end": 1081, "strand": 1, "sequence": null}], "clusters": []}, {"accession": "KJ433277.1", "subjects": [{"id": null, "hits": [{"query": "ctg1_orf5", "subject": "AHY23928.1", "identity": 44.715, "coverage": 77.11598746081505, "evalue": 1.75e-68, "bitscore": 227.0}], "name": "AHY23928.1", "ipg": "51086974", "start": 0, "end": 1074, "strand": 1, "sequence": null}], "clusters": []}]}, {"name": "Chrysothrix sp. TS-e1954", "strain": "", "scaffolds": [{"accession": "JAPETR010000046.1", "subjects": [{"id": null, "hits": [{"query": "ctg1_orf5", "subject": "KAI9721627.1", "identity": 45.607, "coverage": 74.92163009404389, "evalue": 2.9e-70, "bitscore": 233.0}], "name": "KAI9721627.1", "ipg": "593194773", "start": 140196, "end": 141437, "strand": 1, "sequence": null}], "clusters": []}]}, {"name": "Lepraria neglecta", "strain": "", "scaffolds": [{"accession": "CM065649.1", "subjects": [{"id": null, "hits": [{"query": "ctg1_orf5", "subject": "KAK3177241.1", "identity": 41.176, "coverage": 79.9373040752351, "evalue": 5.3e-70, "bitscore": 235.0}], "name": "KAK3177241.1", "ipg": "712559944", "start": 5039510, "end": 5041027, "strand": 1, "sequence": null}], "clusters": []}, {"accession": "JASNWA010000004.1", "subjects": [{"id": null, "hits": [{"query": "ctg1_orf5", "subject": "KAK3177241.1", "identity": 41.176, "coverage": 79.9373040752351, "evalue": 5.3e-70, "bitscore": 235.0}], "name": "KAK3177241.1", "ipg": "712559944", "start": 5039510, "end": 5041027, "strand": 1, "sequence": null}], "clusters": []}]}, {"name": "Fusarium verticillioides", "strain": "BRIP53590", "scaffolds": [{"accession": "CM010981.1", "subjects": [{"id": null, "hits": [{"query": "ctg1_orf5", "subject": "RBR19955.1", "identity": 44.681, "coverage": 73.66771159874608, "evalue": 1.16e-68, "bitscore": 228.0}], "name": "RBR19955.1", "ipg": "196140057", "start": 3562350, "end": 3563410, "strand": -1, "sequence": null}], "clusters": []}, {"accession": "QKXB01000062.1", "subjects": [{"id": null, "hits": [{"query": "ctg1_orf5", "subject": "RBR19955.1", "identity": 44.681, "coverage": 73.66771159874608, "evalue": 1.16e-68, "bitscore": 228.0}], "name": "RBR19955.1", "ipg": "196140057", "start": 249243, "end": 250303, "strand": -1, "sequence": null}], "clusters": []}]}, {"name": "Fusarium verticillioides", "strain": "7600", "scaffolds": [{"accession": "NC_031678.1", "subjects": [{"id": null, "hits": [{"query": "ctg1_orf5", "subject": "XP_018760136.1", "identity": 44.681, "coverage": 73.66771159874608, "evalue": 1.74e-68, "bitscore": 227.0}], "name": "XP_018760136.1", "ipg": "48289064", "start": 3562627, "end": 3563687, "strand": -1, "sequence": null}], "clusters": []}, {"accession": "XM_018901619.1", "subjects": [{"id": null, "hits": [{"query": "ctg1_orf5", "subject": "XP_018760136.1", "identity": 44.681, "coverage": 73.66771159874608, "evalue": 1.74e-68, "bitscore": 227.0}], "name": "XP_018760136.1", "ipg": "48289064", "start": 0, "end": 957, "strand": 1, "sequence": null}], "clusters": []}, {"accession": "CM000581.1", "subjects": [{"id": null, "hits": [{"query": "ctg1_orf5", "subject": "EWG53945.1", "identity": 44.681, "coverage": 73.66771159874608, "evalue": 1.74e-68, "bitscore": 227.0}], "name": "EWG53945.1", "ipg": "48289064", "start": 3562627, "end": 3563687, "strand": -1, "sequence": null}], "clusters": []}, {"accession": "DS022260.1", "subjects": [{"id": null, "hits": [{"query": "ctg1_orf5", "subject": "EWG53945.1", "identity": 44.681, "coverage": 73.66771159874608, "evalue": 1.74e-68, "bitscore": 227.0}], "name": "EWG53945.1", "ipg": "48289064", "start": 242516, "end": 243576, "strand": -1, "sequence": null}], "clusters": []}]}, {"name": "Collybiopsis luxurians", "strain": "FD-317 M1", "scaffolds": [{"accession": "KN834804.1", "subjects": [{"id": null, "hits": [{"query": "ctg1_orf5", "subject": "KIK55691.1", "identity": 42.599, "coverage": 80.25078369905955, "evalue": 1.55e-68, "bitscore": 237.0}], "name": "KIK55691.1", "ipg": "73528294", "start": 237079, "end": 239648, "strand": -1, "sequence": null}, {"id": null, "hits": [{"query": "ctg1_orf5", "subject": "KIK55687.1", "identity": 36.275, "coverage": 94.04388714733543, "evalue": 4.78e-67, "bitscore": 225.0}], "name": "KIK55687.1", "ipg": "73528290", "start": 221011, "end": 222316, "strand": -1, "sequence": null}, {"id": null, "hits": [{"query": "ctg1_orf5", "subject": "KIK55704.1", "identity": 42.029, "coverage": 80.25078369905955, "evalue": 7.17e-67, "bitscore": 233.0}], "name": "KIK55704.1", "ipg": "73528307", "start": 291361, "end": 293948, "strand": 1, "sequence": null}, {"id": null, "hits": [{"query": "ctg1_orf5", "subject": "KIK55693.1", "identity": 36.545, "coverage": 86.20689655172413, "evalue": 4.21e-65, "bitscore": 221.0}], "name": "KIK55693.1", "ipg": "73528296", "start": 242606, "end": 244427, "strand": -1, "sequence": null}, {"id": null, "hits": [{"query": "ctg1_orf5", "subject": "KIK55682.1", "identity": 39.373, "coverage": 83.07210031347962, "evalue": 6.01e-64, "bitscore": 225.0}], "name": "KIK55682.1", "ipg": "73528285", "start": 209030, "end": 211620, "strand": -1, "sequence": null}, {"id": null, "hits": [{"query": "ctg1_orf5", "subject": "KIK55681.1", "identity": 33.11, "coverage": 83.07210031347962, "evalue": 1.66e-57, "bitscore": 202.0}], "name": "KIK55681.1", "ipg": "73528284", "start": 206854, "end": 208246, "strand": -1, "sequence": null}], "clusters": []}, {"accession": "KN834871.1", "subjects": [{"id": null, "hits": [{"query": "ctg1_orf5", "subject": "KIK51154.1", "identity": 34.364, "coverage": 83.07210031347962, "evalue": 2.64e-55, "bitscore": 194.0}], "name": "KIK51154.1", "ipg": "73523761", "start": 41868, "end": 43152, "strand": -1, "sequence": null}], "clusters": []}]}, {"name": "Melanomma pulvis-pyrius", "strain": "CBS 109.77", "scaffolds": [{"accession": "MU002383.1", "subjects": [{"id": null, "hits": [{"query": "ctg1_orf5", "subject": "KAF2786945.1", "identity": 41.758, "coverage": 79.9373040752351, "evalue": 2.27e-68, "bitscore": 227.0}], "name": "KAF2786945.1", "ipg": "300632044", "start": 4267, "end": 5387, "strand": 1, "sequence": null}], "clusters": []}]}, {"name": "Fusarium chuoi", "strain": "FFSC RH1", "scaffolds": [{"accession": "JAJALE010000885.1", "subjects": [{"id": null, "hits": [{"query": "ctg1_orf5", "subject": "KAI1011699.1", "identity": 44.398, "coverage": 74.92163009404389, "evalue": 2.2e-66, "bitscore": 230.0}], "name": "KAI1011699.1", "ipg": "533722506", "start": 1377486, "end": 1379969, "strand": -1, "sequence": null}], "clusters": []}]}, {"name": "Fusarium bulbicola", "strain": "NRRL 25176", "scaffolds": [{"accession": "JAAOAI010000082.1", "subjects": [{"id": null, "hits": [{"query": "ctg1_orf5", "subject": "KAF5987601.1", "identity": 43.089, "coverage": 76.48902821316614, "evalue": 2.96e-65, "bitscore": 227.0}], "name": "KAF5987601.1", "ipg": "343720253", "start": 276454, "end": 278910, "strand": 1, "sequence": null}], "clusters": []}, {"accession": "JAAOAI010000540.1", "subjects": [{"id": null, "hits": [{"query": "ctg1_orf5", "subject": "KAF5971301.1", "identity": 40.773, "coverage": 72.72727272727273, "evalue": 1.86e-54, "bitscore": 201.0}], "name": "KAF5971301.1", "ipg": "343705292", "start": 16069, "end": 18546, "strand": -1, "sequence": null}], "clusters": []}]}, {"name": "Collybiopsis confluens", "strain": "CBS 406.79", "scaffolds": [{"accession": "JAACJN010000091.1", "subjects": [{"id": null, "hits": [{"query": "ctg1_orf5", "subject": "KAF5376343.1", "identity": 42.361, "coverage": 83.38557993730407, "evalue": 4.8e-65, "bitscore": 229.0}], "name": "KAF5376343.1", "ipg": "332415180", "start": 117317, "end": 120183, "strand": 1, "sequence": null}], "clusters": []}, {"accession": "JAACJN010000331.1", "subjects": [{"id": null, "hits": [{"query": "ctg1_orf5", "subject": "KAF5347699.1", "identity": 39.437, "coverage": 79.62382445141067, "evalue": 5.66e-57, "bitscore": 199.0}], "name": "KAF5347699.1", "ipg": "332386727", "start": 6597, "end": 7982, "strand": 1, "sequence": null}], "clusters": []}, {"accession": "JAACJN010000154.1", "subjects": [{"id": null, "hits": [{"query": "ctg1_orf5", "subject": "KAF5366342.1", "identity": 35.331, "coverage": 88.71473354231975, "evalue": 5.09e-55, "bitscore": 195.0}], "name": "KAF5366342.1", "ipg": "332409036", "start": 17976, "end": 19403, "strand": -1, "sequence": null}], "clusters": []}, {"accession": "JAACJN010000056.1", "subjects": [{"id": null, "hits": [{"query": "ctg1_orf5", "subject": "KAF5381830.1", "identity": 41.935, "coverage": 74.60815047021944, "evalue": 7.08e-55, "bitscore": 201.0}], "name": "KAF5381830.1", "ipg": "332420601", "start": 85364, "end": 87999, "strand": 1, "sequence": null}], "clusters": []}]}, {"name": "Diatrype stigma", "strain": "M11/M66-122", "scaffolds": [{"accession": "JAKJXP020000130.1", "subjects": [{"id": null, "hits": [{"query": "ctg1_orf5", "subject": "KAK7743724.1", "identity": 42.066, "coverage": 79.62382445141067, "evalue": 4.87e-65, "bitscore": 229.0}], "name": "KAK7743724.1", "ipg": "831999118", "start": 33556, "end": 36047, "strand": -1, "sequence": null}], "clusters": []}]}, {"name": "Trichophyton benhamiae", "strain": "CBS 112371", "scaffolds": [{"accession": "NW_003315099.1", "subjects": [{"id": null, "hits": [{"query": "ctg1_orf5", "subject": "XP_003013055.1", "identity": 41.241, "coverage": 79.9373040752351, "evalue": 6.31e-65, "bitscore": 218.0}], "name": "XP_003013055.1", "ipg": "19575940", "start": 117213, "end": 118367, "strand": 1, "sequence": null}], "clusters": []}, {"accession": "XM_003013009.1", "subjects": [{"id": null, "hits": [{"query": "ctg1_orf5", "subject": "XP_003013055.1", "identity": 41.241, "coverage": 79.9373040752351, "evalue": 6.31e-65, "bitscore": 218.0}], "name": "XP_003013055.1", "ipg": "19575940", "start": 0, "end": 975, "strand": 1, "sequence": null}], "clusters": []}, {"accession": "ABSU01000015.1", "subjects": [{"id": null, "hits": [{"query": "ctg1_orf5", "subject": "EFE32415.1", "identity": 41.241, "coverage": 79.9373040752351, "evalue": 6.31e-65, "bitscore": 218.0}], "name": "EFE32415.1", "ipg": "19575940", "start": 117213, "end": 118367, "strand": 1, "sequence": null}], "clusters": []}]}, {"name": "synthetic construct", "strain": "", "scaffolds": [{"accession": "KY462791.1", "subjects": [{"id": null, "hits": [{"query": "ctg1_orf5", "subject": "AQY56776.1", "identity": 40.458, "coverage": 81.81818181818183, "evalue": 4.07e-64, "bitscore": 216.0}], "name": "AQY56776.1", "ipg": "140478198", "start": 0, "end": 987, "strand": 1, "sequence": null}], "clusters": []}, {"accession": "KY462789.1", "subjects": [{"id": null, "hits": [{"query": "ctg1_orf5", "subject": "AQY56777.1", "identity": 41.736, "coverage": 75.23510971786834, "evalue": 6.53e-56, "bitscore": 205.0}], "name": "AQY56777.1", "ipg": "140478196", "start": 0, "end": 2268, "strand": 1, "sequence": null}], "clusters": []}]}, {"name": "Trapelia coarctata", "strain": "", "scaffolds": [{"accession": "JALDZT010000079.1", "subjects": [{"id": null, "hits": [{"query": "ctg1_orf5", "subject": "MCJ1250577.1", "identity": 39.852, "coverage": 79.62382445141067, "evalue": 6.83e-64, "bitscore": 216.0}], "name": "MCJ1250577.1", "ipg": "540143685", "start": 92088, "end": 93178, "strand": -1, "sequence": null}], "clusters": []}, {"accession": "JALDZT010000105.1", "subjects": [{"id": null, "hits": [{"query": "ctg1_orf7", "subject": "MCJ1251304.1", "identity": 33.333, "coverage": 92.44851258581235, "evalue": 1.19e-77, "bitscore": 261.0}], "name": "MCJ1251304.1", "ipg": "540142486", "start": 52711, "end": 54510, "strand": 1, "sequence": null}], "clusters": []}]}, {"name": "Paecilomyces variotii No. 5", "strain": "", "scaffolds": [{"accession": "BAUL01000229.1", "subjects": [{"id": null, "hits": [{"query": "ctg1_orf5", "subject": "GAD98083.1", "identity": 39.373, "coverage": 84.01253918495298, "evalue": 1.04e-63, "bitscore": 215.0}], "name": "GAD98083.1", "ipg": "45541651", "start": 22784, "end": 23927, "strand": 1, "sequence": null}], "clusters": []}]}, {"name": "Didymosphaeria variabile", "strain": "IMI 356815", "scaffolds": [{"accession": "NW_026611620.1", "subjects": [{"id": null, "hits": [{"query": "ctg1_orf5", "subject": "XP_056077213.1", "identity": 43.333, "coverage": 79.3103448275862, "evalue": 5.46e-62, "bitscore": 210.0}], "name": "XP_056077213.1", "ipg": "614105380", "start": 4863690, "end": 4864871, "strand": -1, "sequence": null}], "clusters": []}, {"accession": "XM_056210391.1", "subjects": [{"id": null, "hits": [{"query": "ctg1_orf5", "subject": "XP_056077213.1", "identity": 43.333, "coverage": 79.3103448275862, "evalue": 5.46e-62, "bitscore": 210.0}], "name": "XP_056077213.1", "ipg": "614105380", "start": 0, "end": 927, "strand": 1, "sequence": null}], "clusters": []}, {"accession": "JAPEUX010000001.1", "subjects": [{"id": null, "hits": [{"query": "ctg1_orf5", "subject": "KAJ4361011.1", "identity": 43.333, "coverage": 79.3103448275862, "evalue": 5.46e-62, "bitscore": 210.0}], "name": "KAJ4361011.1", "ipg": "614105380", "start": 4863690, "end": 4864871, "strand": -1, "sequence": null}], "clusters": []}]}, {"name": "Penicillium psychrosexuale", "strain": "IBT 29551", "scaffolds": [{"accession": "NW_026643188.1", "subjects": [{"id": null, "hits": [{"query": "ctg1_orf5", "subject": "XP_057042784.1", "identity": 38.603, "coverage": 79.9373040752351, "evalue": 5.02e-61, "bitscore": 219.0}], "name": "XP_057042784.1", "ipg": "630009512", "start": 3167047, "end": 3169788, "strand": 1, "sequence": null}], "clusters": []}, {"accession": "XM_057186014.1", "subjects": [{"id": null, "hits": [{"query": "ctg1_orf5", "subject": "XP_057042784.1", "identity": 38.603, "coverage": 79.9373040752351, "evalue": 5.02e-61, "bitscore": 219.0}], "name": "XP_057042784.1", "ipg": "630009512", "start": 0, "end": 2265, "strand": 1, "sequence": null}], "clusters": []}, {"accession": "JAQJAT010000003.1", "subjects": [{"id": null, "hits": [{"query": "ctg1_orf5", "subject": "KAJ5796547.1", "identity": 38.603, "coverage": 79.9373040752351, "evalue": 5.02e-61, "bitscore": 219.0}], "name": "KAJ5796547.1", "ipg": "630009512", "start": 3167047, "end": 3169788, "strand": 1, "sequence": null}], "clusters": []}]}, {"name": "Fusarium pseudocircinatum", "strain": "NRRL 36939", "scaffolds": [{"accession": "JAAOAS010000094.1", "subjects": [{"id": null, "hits": [{"query": "ctg1_orf5", "subject": "KAF5594936.1", "identity": 42.798, "coverage": 74.92163009404389, "evalue": 6.83e-61, "bitscore": 220.0}], "name": "KAF5594936.1", "ipg": "336865138", "start": 37923, "end": 41813, "strand": 1, "sequence": null}], "clusters": []}]}, {"name": "Fusarium zealandicum", "strain": "NRRL 22465", "scaffolds": [{"accession": "JABEYC010000385.1", "subjects": [{"id": null, "hits": [{"query": "ctg1_orf5", "subject": "KAF4978237.1", "identity": 36.842, "coverage": 84.01253918495298, "evalue": 8.5e-58, "bitscore": 202.0}], "name": "KAF4978237.1", "ipg": "328094220", "start": 34837, "end": 36111, "strand": 1, "sequence": null}], "clusters": []}]}, {"name": "Lasiosphaeria hispida", "strain": "CBS 955.72", "scaffolds": [{"accession": "JAUIQD010000006.1", "subjects": [{"id": null, "hits": [{"query": "ctg1_orf5", "subject": "KAK3345873.1", "identity": 34.194, "coverage": 89.96865203761756, "evalue": 7.85e-57, "bitscore": 198.0}], "name": "KAK3345873.1", "ipg": "713758431", "start": 364587, "end": 365761, "strand": -1, "sequence": null}], "clusters": []}]}, {"name": "Aspergillus affinis", "strain": "CMG 70", "scaffolds": [{"accession": "NW_026515835.1", "subjects": [{"id": null, "hits": [{"query": "ctg1_orf5", "subject": "XP_052955273.1", "identity": 35.017, "coverage": 86.20689655172413, "evalue": 4.27e-55, "bitscore": 203.0}], "name": "XP_052955273.1", "ipg": "585342656", "start": 84156, "end": 86980, "strand": -1, "sequence": null}], "clusters": []}, {"accession": "XM_053101101.1", "subjects": [{"id": null, "hits": [{"query": "ctg1_orf5", "subject": "XP_052955273.1", "identity": 35.017, "coverage": 86.20689655172413, "evalue": 4.27e-55, "bitscore": 203.0}], "name": "XP_052955273.1", "ipg": "585342656", "start": 0, "end": 2409, "strand": 1, "sequence": null}], "clusters": []}, {"accession": "JAGXNN020000054.1", "subjects": [{"id": null, "hits": [{"query": "ctg1_orf5", "subject": "KAI9040292.1", "identity": 35.017, "coverage": 86.20689655172413, "evalue": 4.27e-55, "bitscore": 203.0}], "name": "KAI9040292.1", "ipg": "585342656", "start": 84156, "end": 86980, "strand": -1, "sequence": null}], "clusters": []}]}, {"name": "Clonostachys rhizophaga", "strain": "", "scaffolds": [{"accession": "CABFNQ020000744.1", "subjects": [{"id": null, "hits": [{"query": "ctg1_orf5", "subject": "CAH0032928.1", "identity": 40.084, "coverage": 74.29467084639498, "evalue": 8.8e-55, "bitscore": 201.0}], "name": "CAH0032928.1", "ipg": "487884150", "start": 1229241, "end": 1231912, "strand": -1, "sequence": null}], "clusters": []}, {"accession": "CABFNQ020000676.1", "subjects": [{"id": null, "hits": [{"query": "ctg1_orf6", "subject": "CAH0022248.1", "identity": 43.182, "coverage": 80.4635761589404, "evalue": 1.11e-61, "bitscore": 211.0}], "name": "CAH0022248.1", "ipg": "487894744", "start": 470420, "end": 471749, "strand": -1, "sequence": null}], "clusters": []}]}, {"name": "Clonostachys rosea f. rosea IK726", "strain": "", "scaffolds": [{"accession": "CADEHS020000003.2", "subjects": [{"id": null, "hits": [{"query": "ctg1_orf5", "subject": "CAG9938667.1", "identity": 40.084, "coverage": 74.29467084639498, "evalue": 2.12e-54, "bitscore": 201.0}], "name": "CAG9938667.1", "ipg": "549181168", "start": 584724, "end": 587402, "strand": -1, "sequence": null}], "clusters": []}, {"accession": "CADEHS020000188.2", "subjects": [{"id": null, "hits": [{"query": "ctg1_orf6", "subject": "CAG9950742.1", "identity": 42.045, "coverage": 80.4635761589404, "evalue": 9.01e-61, "bitscore": 210.0}], "name": "CAG9950742.1", "ipg": "549170123", "start": 451424, "end": 452752, "strand": -1, "sequence": null}], "clusters": []}, {"accession": "CADEHS020000004.2", "subjects": [{"id": null, "hits": [{"query": "ctg1_orf6", "subject": "CAG9939968.1", "identity": 40.769, "coverage": 78.80794701986756, "evalue": 9.36e-57, "bitscore": 199.0}], "name": "CAG9939968.1", "ipg": "549180745", "start": 1558663, "end": 1560072, "strand": -1, "sequence": null}], "clusters": []}]}, {"name": "Chaetothyriales sp.", "strain": "CBS 134920", "scaffolds": [{"accession": "QQSL01000011.1", "subjects": [{"id": null, "hits": [{"query": "ctg1_orf5", "subject": "RMD43624.1", "identity": 36.765, "coverage": 79.62382445141067, "evalue": 2.87e-54, "bitscore": 200.0}], "name": "RMD43624.1", "ipg": "215450329", "start": 170943, "end": 173590, "strand": 1, "sequence": null}], "clusters": []}]}, {"name": "Xanthoria sp. 2 TBL-2021", "strain": "", "scaffolds": [{"accession": "JALAIR010000892.1", "subjects": [{"id": null, "hits": [{"query": "ctg1_orf5", "subject": "KAI4267282.1", "identity": 36.644, "coverage": 84.01253918495298, "evalue": 6.42e-54, "bitscore": 189.0}], "name": "KAI4267282.1", "ipg": "555793191", "start": 5999, "end": 7165, "strand": 1, "sequence": null}], "clusters": []}]}, {"name": "Coleophoma cylindrospora", "strain": "BP6252", "scaffolds": [{"accession": "PDLM01000001.1", "subjects": [{"id": null, "hits": [{"query": "ctg1_orf5", "subject": "RDW88454.1", "identity": 35.915, "coverage": 83.38557993730407, "evalue": 7.8e-54, "bitscore": 199.0}], "name": "RDW88454.1", "ipg": "200187816", "start": 1382880, "end": 1385551, "strand": 1, "sequence": null}], "clusters": []}, {"accession": "PDLM01000014.1", "subjects": [{"id": null, "hits": [{"query": "ctg1_orf6", "subject": "RDW62288.1", "identity": 44.255, "coverage": 73.17880794701986, "evalue": 4.06e-53, "bitscore": 189.0}], "name": "RDW62288.1", "ipg": "200161860", "start": 1106212, "end": 1107480, "strand": -1, "sequence": null}], "clusters": []}]}, {"name": "Madurella mycetomatis", "strain": "mm55", "scaffolds": [{"accession": "LCTW02000467.1", "subjects": [{"id": null, "hits": [{"query": "ctg1_orf5", "subject": "KXX73481.1", "identity": 35.439, "coverage": 84.01253918495298, "evalue": 1.25e-53, "bitscore": 191.0}], "name": "KXX73481.1", "ipg": "90939081", "start": 14483, "end": 15752, "strand": -1, "sequence": null}], "clusters": []}]}, {"name": "Coleophoma crateriformis", "strain": "BP5796", "scaffolds": [{"accession": "PDLN01000001.1", "subjects": [{"id": null, "hits": [{"query": "ctg1_orf5", "subject": "RDW94967.1", "identity": 35.915, "coverage": 83.38557993730407, "evalue": 1.07e-52, "bitscore": 198.0}], "name": "RDW94967.1", "ipg": "200194347", "start": 2251718, "end": 2256760, "strand": -1, "sequence": null}], "clusters": []}, {"accession": "PDLN01000014.1", "subjects": [{"id": null, "hits": [{"query": "ctg1_orf6", "subject": "RDW66750.1", "identity": 43.22, "coverage": 73.50993377483444, "evalue": 9.95e-53, "bitscore": 188.0}], "name": "RDW66750.1", "ipg": "200166395", "start": 503217, "end": 504484, "strand": 1, "sequence": null}], "clusters": []}]}, {"name": "Phyllosticta citricarpa", "strain": "CBS 122670", "scaffolds": [{"accession": "JBBPDW010000039.1", "subjects": [{"id": null, "hits": [{"query": "ctg1_orf6", "subject": "KAK7535625.1", "identity": 52.917, "coverage": 74.17218543046357, "evalue": 1.35e-79, "bitscore": 258.0}], "name": "KAK7535625.1", "ipg": "829868656", "start": 293986, "end": 295326, "strand": -1, "sequence": null}], "clusters": []}]}, {"name": "Phyllosticta citricarpa", "strain": "CBS 131864", "scaffolds": [{"accession": "JBBWWU010000039.1", "subjects": [{"id": null, "hits": [{"query": "ctg1_orf6", "subject": "KAL2675990.1", "identity": 52.917, "coverage": 74.17218543046357, "evalue": 1.35e-79, "bitscore": 258.0}], "name": "KAL2675990.1", "ipg": "829868656", "start": 293978, "end": 295318, "strand": -1, "sequence": null}], "clusters": []}]}, {"name": "Phyllosticta citricarpa", "strain": "CBS 122482", "scaffolds": [{"accession": "JBBPEG010000035.1", "subjects": [{"id": null, "hits": [{"query": "ctg1_orf6", "subject": "KAK7549876.1", "identity": 52.917, "coverage": 74.17218543046357, "evalue": 1.57e-79, "bitscore": 258.0}], "name": "KAK7549876.1", "ipg": "829880692", "start": 293961, "end": 295255, "strand": -1, "sequence": null}], "clusters": []}]}, {"name": "Phyllosticta citricarpa", "strain": "CBS 102373", "scaffolds": [{"accession": "JBBPEL010000043.1", "subjects": [{"id": null, "hits": [{"query": "ctg1_orf6", "subject": "KAK7554014.1", "identity": 52.917, "coverage": 74.17218543046357, "evalue": 1.57e-79, "bitscore": 258.0}], "name": "KAK7554014.1", "ipg": "829880692", "start": 293984, "end": 295278, "strand": -1, "sequence": null}], "clusters": []}]}, {"name": "Phyllosticta citricarpa", "strain": "CPC 16586", "scaffolds": [{"accession": "MU968246.1", "subjects": [{"id": null, "hits": [{"query": "ctg1_orf6", "subject": "KAK8429876.1", "identity": 52.917, "coverage": 74.17218543046357, "evalue": 1.57e-79, "bitscore": 258.0}], "name": "KAK8429876.1", "ipg": "829880692", "start": 3054, "end": 4348, "strand": 1, "sequence": null}], "clusters": []}]}, {"name": "Phyllosticta citricarpa", "strain": "CBS 141352", "scaffolds": [{"accession": "JBBPBH010000041.1", "subjects": [{"id": null, "hits": [{"query": "ctg1_orf6", "subject": "KAK7626018.1", "identity": 52.917, "coverage": 74.17218543046357, "evalue": 1.62e-79, "bitscore": 258.0}], "name": "KAK7626018.1", "ipg": "830709687", "start": 2871, "end": 4165, "strand": 1, "sequence": null}], "clusters": []}]}, {"name": "Phyllosticta citricarpa", "strain": "CBS 111.20", "scaffolds": [{"accession": "JBBPBG010000040.1", "subjects": [{"id": null, "hits": [{"query": "ctg1_orf6", "subject": "KAK7617928.1", "identity": 53.589, "coverage": 63.90728476821192, "evalue": 2e-68, "bitscore": 224.0}], "name": "KAK7617928.1", "ipg": "830708347", "start": 3320, "end": 4166, "strand": 1, "sequence": null}], "clusters": []}]}, {"name": "Phyllosticta paracitricarpa", "strain": "CBS 141358", "scaffolds": [{"accession": "JBBPBF010000032.1", "subjects": [{"id": null, "hits": [{"query": "ctg1_orf6", "subject": "KAK7607894.1", "identity": 52.917, "coverage": 74.17218543046357, "evalue": 1.71e-79, "bitscore": 258.0}], "name": "KAK7607894.1", "ipg": "830705338", "start": 2897, "end": 4237, "strand": 1, "sequence": null}], "clusters": []}]}, {"name": "Phyllosticta paracitricarpa", "strain": "CBS 141357", "scaffolds": [{"accession": "JBBWUC010000040.1", "subjects": [{"id": null, "hits": [{"query": "ctg1_orf6", "subject": "KAK8196351.1", "identity": 53.589, "coverage": 63.90728476821192, "evalue": 2.46e-68, "bitscore": 224.0}], "name": "KAK8196351.1", "ipg": "833434614", "start": 430, "end": 1276, "strand": 1, "sequence": null}], "clusters": []}]}, {"name": "Phyllosticta capitalensis", "strain": "CBS 128856", "scaffolds": [{"accession": "NW_027117443.1", "subjects": [{"id": null, "hits": [{"query": "ctg1_orf6", "subject": "XP_066743859.1", "identity": 51.667, "coverage": 74.17218543046357, "evalue": 8.38e-79, "bitscore": 256.0}], "name": "XP_066743859.1", "ipg": "833429955", "start": 9849, "end": 11191, "strand": -1, "sequence": null}], "clusters": []}, {"accession": "XM_066885472.1", "subjects": [{"id": null, "hits": [{"query": "ctg1_orf6", "subject": "XP_066743859.1", "identity": 51.667, "coverage": 74.17218543046357, "evalue": 8.38e-79, "bitscore": 256.0}], "name": "XP_066743859.1", "ipg": "833429955", "start": 103, "end": 1300, "strand": 1, "sequence": null}], "clusters": []}, {"accession": "JBBWUB010000005.1", "subjects": [{"id": null, "hits": [{"query": "ctg1_orf6", "subject": "KAK8190975.1", "identity": 51.667, "coverage": 74.17218543046357, "evalue": 8.38e-79, "bitscore": 256.0}], "name": "KAK8190975.1", "ipg": "833429955", "start": 9849, "end": 11191, "strand": -1, "sequence": null}], "clusters": []}]}, {"name": "Phyllosticta capitalensis", "strain": "CBS 117118", "scaffolds": [{"accession": "JBBWCE010000014.1", "subjects": [{"id": null, "hits": [{"query": "ctg1_orf6", "subject": "KAK8227039.1", "identity": 51.667, "coverage": 74.17218543046357, "evalue": 8.38e-79, "bitscore": 256.0}], "name": "KAK8227039.1", "ipg": "833429955", "start": 1375578, "end": 1376920, "strand": 1, "sequence": null}], "clusters": []}]}, {"name": "Phyllosticta capitalensis", "strain": "CBS 123374", "scaffolds": [{"accession": "JBBWRZ010000005.1", "subjects": [{"id": null, "hits": [{"query": "ctg1_orf6", "subject": "KAK8235065.1", "identity": 51.667, "coverage": 74.17218543046357, "evalue": 8.38e-79, "bitscore": 256.0}], "name": "KAK8235065.1", "ipg": "833429955", "start": 20656, "end": 21998, "strand": -1, "sequence": null}], "clusters": []}]}, {"name": "Phyllosticta capitalensis", "strain": "CBS 111638", "scaffolds": [{"accession": "JBBWBY010000005.1", "subjects": [{"id": null, "hits": [{"query": "ctg1_orf6", "subject": "KAK8249250.1", "identity": 51.667, "coverage": 74.17218543046357, "evalue": 8.38e-79, "bitscore": 256.0}], "name": "KAK8249250.1", "ipg": "833429955", "start": 18184, "end": 19526, "strand": -1, "sequence": null}], "clusters": []}]}, {"name": "Phyllosticta capitalensis", "strain": "CBS 356.52", "scaffolds": [{"accession": "JBBVUR010000004.1", "subjects": [{"id": null, "hits": [{"query": "ctg1_orf6", "subject": "KAL1390208.1", "identity": 51.667, "coverage": 74.17218543046357, "evalue": 8.38e-79, "bitscore": 256.0}], "name": "KAL1390208.1", "ipg": "833429955", "start": 2838931, "end": 2840273, "strand": 1, "sequence": null}], "clusters": []}]}, {"name": "Phyllosticta citrichinensis", "strain": "CBS 129764", "scaffolds": [{"accession": "JBBWUH010000019.1", "subjects": [{"id": null, "hits": [{"query": "ctg1_orf6", "subject": "KAK8151140.1", "identity": 51.25, "coverage": 74.17218543046357, "evalue": 2.64e-77, "bitscore": 252.0}], "name": "KAK8151140.1", "ipg": "833400401", "start": 4874, "end": 6217, "strand": 1, "sequence": null}], "clusters": []}]}, {"name": "Phyllosticta citribraziliensis", "strain": "CPC 17464", "scaffolds": [{"accession": "NW_027117341.1", "subjects": [{"id": null, "hits": [{"query": "ctg1_orf6", "subject": "XP_066657293.1", "identity": 51.25, "coverage": 74.17218543046357, "evalue": 7.13e-77, "bitscore": 251.0}], "name": "XP_066657293.1", "ipg": "829872988", "start": 2219251, "end": 2220595, "strand": -1, "sequence": null}], "clusters": []}, {"accession": "XM_066796980.1", "subjects": [{"id": null, "hits": [{"query": "ctg1_orf6", "subject": "XP_066657293.1", "identity": 51.25, "coverage": 74.17218543046357, "evalue": 7.13e-77, "bitscore": 251.0}], "name": "XP_066657293.1", "ipg": "829872988", "start": 0, "end": 1197, "strand": 1, "sequence": null}], "clusters": []}, {"accession": "JBBPEH010000004.1", "subjects": [{"id": null, "hits": [{"query": "ctg1_orf6", "subject": "KAK7540022.1", "identity": 51.25, "coverage": 74.17218543046357, "evalue": 7.13e-77, "bitscore": 251.0}], "name": "KAK7540022.1", "ipg": "829872988", "start": 2219251, "end": 2220595, "strand": -1, "sequence": null}], "clusters": []}]}, {"name": "Phyllosticta citribraziliensis", "strain": "CBS 100098", "scaffolds": [{"accession": "JBBWUG010000021.1", "subjects": [{"id": null, "hits": [{"query": "ctg1_orf6", "subject": "KAK8152069.1", "identity": 51.25, "coverage": 74.17218543046357, "evalue": 7.13e-77, "bitscore": 251.0}], "name": "KAK8152069.1", "ipg": "829872988", "start": 470383, "end": 471727, "strand": -1, "sequence": null}], "clusters": []}]}, {"name": "Phyllosticta citriasiana", "strain": "CBS 120426", "scaffolds": [{"accession": "NW_027117280.1", "subjects": [{"id": null, "hits": [{"query": "ctg1_orf6", "subject": "XP_066624899.1", "identity": 52.79, "coverage": 71.8543046357616, "evalue": 1.64e-76, "bitscore": 250.0}], "name": "XP_066624899.1", "ipg": "829765820", "start": 15905, "end": 17245, "strand": -1, "sequence": null}], "clusters": []}, {"accession": "XM_066767031.1", "subjects": [{"id": null, "hits": [{"query": "ctg1_orf6", "subject": "XP_066624899.1", "identity": 52.79, "coverage": 71.8543046357616, "evalue": 1.64e-76, "bitscore": 250.0}], "name": "XP_066624899.1", "ipg": "829765820", "start": 453, "end": 1650, "strand": 1, "sequence": null}], "clusters": []}, {"accession": "JBBPHT010000003.1", "subjects": [{"id": null, "hits": [{"query": "ctg1_orf6", "subject": "KAK7526380.1", "identity": 52.79, "coverage": 71.8543046357616, "evalue": 1.64e-76, "bitscore": 250.0}], "name": "KAK7526380.1", "ipg": "829765820", "start": 15905, "end": 17245, "strand": -1, "sequence": null}], "clusters": []}]}, {"name": "Phyllosticta citriasiana", "strain": "CBS 123371", "scaffolds": [{"accession": "JBBPHU010000008.1", "subjects": [{"id": null, "hits": [{"query": "ctg1_orf6", "subject": "KAK7515027.1", "identity": 52.79, "coverage": 71.8543046357616, "evalue": 1.64e-76, "bitscore": 250.0}], "name": "KAK7515027.1", "ipg": "829765820", "start": 1811240, "end": 1812580, "strand": 1, "sequence": null}], "clusters": []}]}, {"name": "Curvularia clavata", "strain": "yc1106", "scaffolds": [{"accession": "CP089281.1", "subjects": [{"id": null, "hits": [{"query": "ctg1_orf6", "subject": "USP82804.1", "identity": 48.319, "coverage": 73.17880794701986, "evalue": 1.7e-65, "bitscore": 221.0}], "name": "USP82804.1", "ipg": "560006334", "start": 1876783, "end": 1878154, "strand": -1, "sequence": null}, {"id": null, "hits": [{"query": "ctg1_orf6", "subject": "USP82227.1", "identity": 41.057, "coverage": 76.15894039735099, "evalue": 2.57e-55, "bitscore": 205.0}], "name": "USP82227.1", "ipg": "560005826", "start": 114372, "end": 118593, "strand": 1, "sequence": null}], "clusters": []}]}, {"name": "Rhinocladiella mackenziei", "strain": "CBS 650.93", "scaffolds": [{"accession": "NW_013550599.1", "subjects": [{"id": null, "hits": [{"query": "ctg1_orf6", "subject": "XP_013269711.1", "identity": 45.6, "coverage": 77.81456953642383, "evalue": 1.12e-63, "bitscore": 217.0}], "name": "XP_013269711.1", "ipg": "76129460", "start": 2025009, "end": 2026302, "strand": -1, "sequence": null}], "clusters": []}, {"accession": "XM_013414257.1", "subjects": [{"id": null, "hits": [{"query": "ctg1_orf6", "subject": "XP_013269711.1", "identity": 45.6, "coverage": 77.81456953642383, "evalue": 1.12e-63, "bitscore": 217.0}], "name": "XP_013269711.1", "ipg": "76129460", "start": 0, "end": 1188, "strand": 1, "sequence": null}], "clusters": []}, {"accession": "KN847480.1", "subjects": [{"id": null, "hits": [{"query": "ctg1_orf6", "subject": "KIX02575.1", "identity": 45.6, "coverage": 77.81456953642383, "evalue": 1.12e-63, "bitscore": 217.0}], "name": "KIX02575.1", "ipg": "76129460", "start": 2025009, "end": 2026302, "strand": -1, "sequence": null}], "clusters": []}]}, {"name": "Alternaria rosae", "strain": "MPI-PUGE-AT-0040", "scaffolds": [{"accession": "NW_025763579.1", "subjects": [{"id": null, "hits": [{"query": "ctg1_orf6", "subject": "XP_046021499.1", "identity": 46.718, "coverage": 79.47019867549669, "evalue": 2.06e-63, "bitscore": 216.0}], "name": "XP_046021499.1", "ipg": "499927911", "start": 1245991, "end": 1247346, "strand": -1, "sequence": null}], "clusters": []}, {"accession": "XM_046172486.1", "subjects": [{"id": null, "hits": [{"query": "ctg1_orf6", "subject": "XP_046021499.1", "identity": 46.718, "coverage": 79.47019867549669, "evalue": 2.06e-63, "bitscore": 216.0}], "name": "XP_046021499.1", "ipg": "499927911", "start": 0, "end": 1176, "strand": 1, "sequence": null}], "clusters": []}, {"accession": "JAHBNI010000010.1", "subjects": [{"id": null, "hits": [{"query": "ctg1_orf6", "subject": "KAH6861071.1", "identity": 46.718, "coverage": 79.47019867549669, "evalue": 2.06e-63, "bitscore": 216.0}], "name": "KAH6861071.1", "ipg": "499927911", "start": 1245991, "end": 1247346, "strand": -1, "sequence": null}], "clusters": []}, {"accession": "NW_025763580.1", "subjects": [{"id": null, "hits": [{"query": "ctg1_orf6", "subject": "XP_046020761.1", "identity": 42.437, "coverage": 74.17218543046357, "evalue": 3.96e-57, "bitscore": 200.0}], "name": "XP_046020761.1", "ipg": "499925999", "start": 241077, "end": 242372, "strand": -1, "sequence": null}], "clusters": []}, {"accession": "XM_046172497.1", "subjects": [{"id": null, "hits": [{"query": "ctg1_orf6", "subject": "XP_046020761.1", "identity": 42.437, "coverage": 74.17218543046357, "evalue": 3.96e-57, "bitscore": 200.0}], "name": "XP_046020761.1", "ipg": "499925999", "start": 0, "end": 1188, "strand": 1, "sequence": null}], "clusters": []}, {"accession": "JAHBNI010000011.1", "subjects": [{"id": null, "hits": [{"query": "ctg1_orf6", "subject": "KAH6858900.1", "identity": 42.437, "coverage": 74.17218543046357, "evalue": 3.96e-57, "bitscore": 200.0}], "name": "KAH6858900.1", "ipg": "499925999", "start": 241077, "end": 242372, "strand": -1, "sequence": null}], "clusters": []}]}, {"name": "Alternaria rosae", "strain": "BMP 2777", "scaffolds": [{"accession": "JAFVLQ010000018.1", "subjects": [{"id": null, "hits": [{"query": "ctg1_orf6", "subject": "KAI4946074.1", "identity": 45.946, "coverage": 79.47019867549669, "evalue": 2.03e-62, "bitscore": 213.0}], "name": "KAI4946074.1", "ipg": "561000684", "start": 486969, "end": 488324, "strand": -1, "sequence": null}], "clusters": []}, {"accession": "JAFVLQ010000029.1", "subjects": [{"id": null, "hits": [{"query": "ctg1_orf6", "subject": "KAI4943446.1", "identity": 42.437, "coverage": 74.17218543046357, "evalue": 3.44e-57, "bitscore": 200.0}], "name": "KAI4943446.1", "ipg": "560998393", "start": 192174, "end": 193469, "strand": -1, "sequence": null}], "clusters": []}]}, {"name": "Alternaria sp.", "strain": "MG1", "scaffolds": [{"accession": "QPFE01000122.1", "subjects": [{"id": null, "hits": [{"query": "ctg1_orf6", "subject": "RII05075.1", "identity": 46.332, "coverage": 79.47019867549669, "evalue": 3.13e-63, "bitscore": 215.0}], "name": "RII05075.1", "ipg": "209576024", "start": 163939, "end": 165230, "strand": 1, "sequence": null}], "clusters": []}, {"accession": "QPFE01000108.1", "subjects": [{"id": null, "hits": [{"query": "ctg1_orf6", "subject": "RII09879.1", "identity": 40.756, "coverage": 74.17218543046357, "evalue": 4.67e-55, "bitscore": 194.0}], "name": "RII09879.1", "ipg": "209579783", "start": 2906743, "end": 2908035, "strand": -1, "sequence": null}], "clusters": []}, {"accession": "QPFE01000048.1", "subjects": [{"id": null, "hits": [{"query": "ctg1_orf6", "subject": "RII22847.1", "identity": 40.945, "coverage": 78.1456953642384, "evalue": 1.15e-53, "bitscore": 191.0}], "name": "RII22847.1", "ipg": "209590687", "start": 26867, "end": 28232, "strand": 1, "sequence": null}], "clusters": []}]}, {"name": "Alternaria sp.", "strain": "BMP 0032", "scaffolds": [{"accession": "JAFVMD010000012.1", "subjects": [{"id": null, "hits": [{"query": "ctg1_orf6", "subject": "KAI4615052.1", "identity": 45.946, "coverage": 79.47019867549669, "evalue": 3.13e-62, "bitscore": 213.0}], "name": "KAI4615052.1", "ipg": "558604333", "start": 870673, "end": 872036, "strand": 1, "sequence": null}], "clusters": []}, {"accession": "JAFVMD010000023.1", "subjects": [{"id": null, "hits": [{"query": "ctg1_orf6", "subject": "KAI4608738.1", "identity": 41.841, "coverage": 74.17218543046357, "evalue": 8.08e-56, "bitscore": 196.0}], "name": "KAI4608738.1", "ipg": "558598436", "start": 259513, "end": 260805, "strand": -1, "sequence": null}], "clusters": []}]}, {"name": "Alternaria sp.", "strain": "BMP 2799", "scaffolds": [{"accession": "JAFVLP010000012.1", "subjects": [{"id": null, "hits": [{"query": "ctg1_orf6", "subject": "KAI4695815.1", "identity": 45.946, "coverage": 79.47019867549669, "evalue": 3.13e-62, "bitscore": 213.0}], "name": "KAI4695815.1", "ipg": "558604333", "start": 892652, "end": 894007, "strand": 1, "sequence": null}], "clusters": []}, {"accession": "JAFVLP010000006.1", "subjects": [{"id": null, "hits": [{"query": "ctg1_orf6", "subject": "KAI4700581.1", "identity": 41.597, "coverage": 74.17218543046357, "evalue": 2.04e-57, "bitscore": 201.0}], "name": "KAI4700581.1", "ipg": "558676722", "start": 286195, "end": 287488, "strand": -1, "sequence": null}], "clusters": []}]}, {"name": "Alternaria sp.", "strain": "Ai002NY15", "scaffolds": [{"accession": "JAFVLO010000016.1", "subjects": [{"id": null, "hits": [{"query": "ctg1_orf6", "subject": "KAI4707725.1", "identity": 45.946, "coverage": 79.47019867549669, "evalue": 6.14e-62, "bitscore": 212.0}], "name": "KAI4707725.1", "ipg": "558682198", "start": 69623, "end": 70978, "strand": 1, "sequence": null}], "clusters": []}, {"accession": "JAFVLO010000006.1", "subjects": [{"id": null, "hits": [{"query": "ctg1_orf6", "subject": "KAI4711223.1", "identity": 41.597, "coverage": 74.17218543046357, "evalue": 4.8e-57, "bitscore": 199.0}], "name": "KAI4711223.1", "ipg": "558684960", "start": 493466, "end": 494759, "strand": 1, "sequence": null}], "clusters": []}]}, {"name": "Alternaria arborescens", "strain": "RGR 97.0013", "scaffolds": [{"accession": "PDWY01000012.1", "subjects": [{"id": null, "hits": [{"query": "ctg1_orf6", "subject": "RYN35764.1", "identity": 46.332, "coverage": 79.47019867549669, "evalue": 5.9e-63, "bitscore": 215.0}], "name": "RYN35764.1", "ipg": "231925580", "start": 191898, "end": 193189, "strand": 1, "sequence": null}], "clusters": []}, {"accession": "PDWY01000032.1", "subjects": [{"id": null, "hits": [{"query": "ctg1_orf6", "subject": "RYN23837.1", "identity": 39.921, "coverage": 78.1456953642384, "evalue": 9.84e-54, "bitscore": 191.0}], "name": "RYN23837.1", "ipg": "231917934", "start": 223902, "end": 225267, "strand": 1, "sequence": null}], "clusters": []}]}, {"name": "Alternaria arborescens", "strain": "FERA 675", "scaffolds": [{"accession": "NW_021167868.1", "subjects": [{"id": null, "hits": [{"query": "ctg1_orf6", "subject": "XP_028506122.1", "identity": 45.946, "coverage": 79.47019867549669, "evalue": 3.26e-62, "bitscore": 213.0}], "name": "XP_028506122.1", "ipg": "231962328", "start": 188916, "end": 190207, "strand": 1, "sequence": null}], "clusters": []}, {"accession": "XM_028652385.1", "subjects": [{"id": null, "hits": [{"query": "ctg1_orf6", "subject": "XP_028506122.1", "identity": 45.946, "coverage": 79.47019867549669, "evalue": 3.26e-62, "bitscore": 213.0}], "name": "XP_028506122.1", "ipg": "231962328", "start": 0, "end": 1176, "strand": 1, "sequence": null}], "clusters": []}, {"accession": "PDUP01000013.1", "subjects": [{"id": null, "hits": [{"query": "ctg1_orf6", "subject": "RYO29115.1", "identity": 45.946, "coverage": 79.47019867549669, "evalue": 3.26e-62, "bitscore": 213.0}], "name": "RYO29115.1", "ipg": "231962328", "start": 188916, "end": 190207, "strand": 1, "sequence": null}], "clusters": []}, {"accession": "NW_021167875.1", "subjects": [{"id": null, "hits": [{"query": "ctg1_orf6", "subject": "XP_028504205.1", "identity": 39.526, "coverage": 78.1456953642384, "evalue": 2.5e-52, "bitscore": 187.0}], "name": "XP_028504205.1", "ipg": "231960858", "start": 123210, "end": 124575, "strand": 1, "sequence": null}], "clusters": []}, {"accession": "XM_028654601.1", "subjects": [{"id": null, "hits": [{"query": "ctg1_orf6", "subject": "XP_028504205.1", "identity": 39.526, "coverage": 78.1456953642384, "evalue": 2.5e-52, "bitscore": 187.0}], "name": "XP_028504205.1", "ipg": "231960858", "start": 0, "end": 1182, "strand": 1, "sequence": null}], "clusters": []}, {"accession": "PDUP01000020.1", "subjects": [{"id": null, "hits": [{"query": "ctg1_orf6", "subject": "RYO26312.1", "identity": 39.526, "coverage": 78.1456953642384, "evalue": 2.5e-52, "bitscore": 187.0}], "name": "RYO26312.1", "ipg": "231960858", "start": 123210, "end": 124575, "strand": 1, "sequence": null}], "clusters": []}]}, {"name": "Alternaria arborescens", "strain": "RGR 97.0016", "scaffolds": [{"accession": "PEJP01000004.1", "subjects": [{"id": null, "hits": [{"query": "ctg1_orf6", "subject": "RYO72263.1", "identity": 45.946, "coverage": 79.47019867549669, "evalue": 3.26e-62, "bitscore": 213.0}], "name": "RYO72263.1", "ipg": "231962328", "start": 696409, "end": 697700, "strand": -1, "sequence": null}], "clusters": []}, {"accession": "PEJP01000009.1", "subjects": [{"id": null, "hits": [{"query": "ctg1_orf6", "subject": "RYO70790.1", "identity": 39.921, "coverage": 78.1456953642384, "evalue": 9.84e-54, "bitscore": 191.0}], "name": "RYO70790.1", "ipg": "231917934", "start": 394707, "end": 396072, "strand": -1, "sequence": null}], "clusters": []}]}, {"name": "Fonsecaea multimorphosa", "strain": "CBS 980.96", "scaffolds": [{"accession": "LVCI01000096.1", "subjects": [{"id": null, "hits": [{"query": "ctg1_orf6", "subject": "OAL21132.1", "identity": 44.177, "coverage": 77.81456953642383, "evalue": 1.06e-62, "bitscore": 214.0}], "name": "OAL21132.1", "ipg": "110188120", "start": 117377, "end": 118801, "strand": 1, "sequence": null}], "clusters": []}]}, {"name": "Fonsecaea multimorphosa", "strain": "CBS 102226", "scaffolds": [{"accession": "NW_015971655.1", "subjects": [{"id": null, "hits": [{"query": "ctg1_orf6", "subject": "XP_016629459.1", "identity": 44.177, "coverage": 77.81456953642383, "evalue": 1.47e-62, "bitscore": 214.0}], "name": "XP_016629459.1", "ipg": "76695885", "start": 117388, "end": 118812, "strand": 1, "sequence": null}], "clusters": []}, {"accession": "XM_016779349.1", "subjects": [{"id": null, "hits": [{"query": "ctg1_orf6", "subject": "XP_016629459.1", "identity": 44.177, "coverage": 77.81456953642383, "evalue": 1.47e-62, "bitscore": 214.0}], "name": "XP_016629459.1", "ipg": "76695885", "start": 0, "end": 1188, "strand": 1, "sequence": null}], "clusters": []}, {"accession": "KN848082.1", "subjects": [{"id": null, "hits": [{"query": "ctg1_orf6", "subject": "KIX95336.1", "identity": 44.177, "coverage": 77.81456953642383, "evalue": 1.47e-62, "bitscore": 214.0}], "name": "KIX95336.1", "ipg": "76695885", "start": 117388, "end": 118812, "strand": 1, "sequence": null}], "clusters": []}]}, {"name": "Alternaria metachromatica", "strain": "BMP 0045", "scaffolds": [{"accession": "NW_026055506.1", "subjects": [{"id": null, "hits": [{"query": "ctg1_orf6", "subject": "XP_049187408.1", "identity": 46.718, "coverage": 79.47019867549669, "evalue": 1.1e-62, "bitscore": 214.0}], "name": "XP_049187408.1", "ipg": "558605447", "start": 713864, "end": 715219, "strand": -1, "sequence": null}], "clusters": []}, {"accession": "XM_049333686.1", "subjects": [{"id": null, "hits": [{"query": "ctg1_orf6", "subject": "XP_049187408.1", "identity": 46.718, "coverage": 79.47019867549669, "evalue": 1.1e-62, "bitscore": 214.0}], "name": "XP_049187408.1", "ipg": "558605447", "start": 0, "end": 1176, "strand": 1, "sequence": null}], "clusters": []}, {"accession": "JAFVLY010000015.1", "subjects": [{"id": null, "hits": [{"query": "ctg1_orf6", "subject": "KAI4616106.1", "identity": 46.718, "coverage": 79.47019867549669, "evalue": 1.1e-62, "bitscore": 214.0}], "name": "KAI4616106.1", "ipg": "558605447", "start": 713864, "end": 715219, "strand": -1, "sequence": null}], "clusters": []}, {"accession": "NW_026055502.1", "subjects": [{"id": null, "hits": [{"query": "ctg1_orf6", "subject": "XP_049188476.1", "identity": 41.176, "coverage": 74.17218543046357, "evalue": 8.53e-56, "bitscore": 196.0}], "name": "XP_049188476.1", "ipg": "558608750", "start": 954710, "end": 956003, "strand": 1, "sequence": null}], "clusters": []}, {"accession": "XM_049332668.1", "subjects": [{"id": null, "hits": [{"query": "ctg1_orf6", "subject": "XP_049188476.1", "identity": 41.176, "coverage": 74.17218543046357, "evalue": 8.53e-56, "bitscore": 196.0}], "name": "XP_049188476.1", "ipg": "558608750", "start": 0, "end": 1188, "strand": 1, "sequence": null}], "clusters": []}, {"accession": "JAFVLY010000011.1", "subjects": [{"id": null, "hits": [{"query": "ctg1_orf6", "subject": "KAI4619894.1", "identity": 41.176, "coverage": 74.17218543046357, "evalue": 8.53e-56, "bitscore": 196.0}], "name": "KAI4619894.1", "ipg": "558608750", "start": 954710, "end": 956003, "strand": 1, "sequence": null}], "clusters": []}]}, {"name": "Aspergillus pseudoustus", "strain": "CBS 123904", "scaffolds": [{"accession": "JBFXLU010000055.1", "subjects": [{"id": null, "hits": [{"query": "ctg1_orf6", "subject": "KAL2847561.1", "identity": 45.417, "coverage": 74.50331125827815, "evalue": 1.18e-62, "bitscore": 214.0}], "name": "KAL2847561.1", "ipg": "930986273", "start": 165442, "end": 166828, "strand": -1, "sequence": null}], "clusters": []}]}, {"name": "Alternaria dauci", "strain": "A2016", "scaffolds": [{"accession": "NC_091281.1", "subjects": [{"id": null, "hits": [{"query": "ctg1_orf6", "subject": "XP_069302461.1", "identity": 48.718, "coverage": 71.19205298013244, "evalue": 2.07e-62, "bitscore": 213.0}], "name": "XP_069302461.1", "ipg": "902029585", "start": 625362, "end": 626653, "strand": 1, "sequence": null}], "clusters": []}, {"accession": "XM_069455764.1", "subjects": [{"id": null, "hits": [{"query": "ctg1_orf6", "subject": "XP_069302461.1", "identity": 48.718, "coverage": 71.19205298013244, "evalue": 2.07e-62, "bitscore": 213.0}], "name": "XP_069302461.1", "ipg": "902029585", "start": 0, "end": 1143, "strand": 1, "sequence": null}], "clusters": []}, {"accession": "CM090144.1", "subjects": [{"id": null, "hits": [{"query": "ctg1_orf6", "subject": "KAL1791877.1", "identity": 48.718, "coverage": 71.19205298013244, "evalue": 2.07e-62, "bitscore": 213.0}], "name": "KAL1791877.1", "ipg": "902029585", "start": 625362, "end": 626653, "strand": 1, "sequence": null}], "clusters": []}, {"accession": "JBHGVX010000010.1", "subjects": [{"id": null, "hits": [{"query": "ctg1_orf6", "subject": "KAL1791877.1", "identity": 48.718, "coverage": 71.19205298013244, "evalue": 2.07e-62, "bitscore": 213.0}], "name": "KAL1791877.1", "ipg": "902029585", "start": 625362, "end": 626653, "strand": 1, "sequence": null}], "clusters": []}, {"accession": "NC_091272.1", "subjects": [{"id": null, "hits": [{"query": "ctg1_orf6", "subject": "XP_069310447.1", "identity": 42.437, "coverage": 74.17218543046357, "evalue": 5.88e-58, "bitscore": 202.0}], "name": "XP_069310447.1", "ipg": "902037309", "start": 671261, "end": 672552, "strand": 1, "sequence": null}], "clusters": []}, {"accession": "XM_069447394.1", "subjects": [{"id": null, "hits": [{"query": "ctg1_orf6", "subject": "XP_069310447.1", "identity": 42.437, "coverage": 74.17218543046357, "evalue": 5.88e-58, "bitscore": 202.0}], "name": "XP_069310447.1", "ipg": "902037309", "start": 0, "end": 1188, "strand": 1, "sequence": null}], "clusters": []}, {"accession": "CM090135.1", "subjects": [{"id": null, "hits": [{"query": "ctg1_orf6", "subject": "KAL1799863.1", "identity": 42.437, "coverage": 74.17218543046357, "evalue": 5.88e-58, "bitscore": 202.0}], "name": "KAL1799863.1", "ipg": "902037309", "start": 671261, "end": 672552, "strand": 1, "sequence": null}], "clusters": []}, {"accession": "JBHGVX010000001.1", "subjects": [{"id": null, "hits": [{"query": "ctg1_orf6", "subject": "KAL1799863.1", "identity": 42.437, "coverage": 74.17218543046357, "evalue": 5.88e-58, "bitscore": 202.0}], "name": "KAL1799863.1", "ipg": "902037309", "start": 671261, "end": 672552, "strand": 1, "sequence": null}], "clusters": []}]}, {"name": "Alternaria ventricosa", "strain": "BMP 2768", "scaffolds": [{"accession": "NW_026055694.1", "subjects": [{"id": null, "hits": [{"query": "ctg1_orf6", "subject": "XP_049197235.1", "identity": 45.946, "coverage": 79.47019867549669, "evalue": 3.22e-62, "bitscore": 213.0}], "name": "XP_049197235.1", "ipg": "558627812", "start": 692468, "end": 693823, "strand": -1, "sequence": null}], "clusters": []}, {"accession": "XM_049345708.1", "subjects": [{"id": null, "hits": [{"query": "ctg1_orf6", "subject": "XP_049197235.1", "identity": 45.946, "coverage": 79.47019867549669, "evalue": 3.22e-62, "bitscore": 213.0}], "name": "XP_049197235.1", "ipg": "558627812", "start": 0, "end": 1176, "strand": 1, "sequence": null}], "clusters": []}, {"accession": "JAFVLV010000014.1", "subjects": [{"id": null, "hits": [{"query": "ctg1_orf6", "subject": "KAI4641706.1", "identity": 45.946, "coverage": 79.47019867549669, "evalue": 3.22e-62, "bitscore": 213.0}], "name": "KAI4641706.1", "ipg": "558627812", "start": 692468, "end": 693823, "strand": -1, "sequence": null}], "clusters": []}, {"accession": "NW_026055681.1", "subjects": [{"id": null, "hits": [{"query": "ctg1_orf6", "subject": "XP_049204547.1", "identity": 41.841, "coverage": 74.17218543046357, "evalue": 1.29e-55, "bitscore": 196.0}], "name": "XP_049204547.1", "ipg": "558640187", "start": 2035191, "end": 2036483, "strand": -1, "sequence": null}], "clusters": []}, {"accession": "XM_049338662.1", "subjects": [{"id": null, "hits": [{"query": "ctg1_orf6", "subject": "XP_049204547.1", "identity": 41.841, "coverage": 74.17218543046357, "evalue": 1.29e-55, "bitscore": 196.0}], "name": "XP_049204547.1", "ipg": "558640187", "start": 0, "end": 1188, "strand": 1, "sequence": null}], "clusters": []}, {"accession": "JAFVLV010000001.1", "subjects": [{"id": null, "hits": [{"query": "ctg1_orf6", "subject": "KAI4655987.1", "identity": 41.841, "coverage": 74.17218543046357, "evalue": 1.29e-55, "bitscore": 196.0}], "name": "KAI4655987.1", "ipg": "558640187", "start": 2035191, "end": 2036483, "strand": -1, "sequence": null}], "clusters": []}]}, {"name": "Alternaria hordeiaustralica", "strain": "BMP 2776", "scaffolds": [{"accession": "NW_026056782.1", "subjects": [{"id": null, "hits": [{"query": "ctg1_orf6", "subject": "XP_049244000.1", "identity": 45.946, "coverage": 79.47019867549669, "evalue": 3.51e-62, "bitscore": 213.0}], "name": "XP_049244000.1", "ipg": "558664360", "start": 848046, "end": 849401, "strand": -1, "sequence": null}], "clusters": []}, {"accession": "XM_049388455.1", "subjects": [{"id": null, "hits": [{"query": "ctg1_orf6", "subject": "XP_049244000.1", "identity": 45.946, "coverage": 79.47019867549669, "evalue": 3.51e-62, "bitscore": 213.0}], "name": "XP_049244000.1", "ipg": "558664360", "start": 0, "end": 1176, "strand": 1, "sequence": null}], "clusters": []}, {"accession": "JAFVLR010000010.1", "subjects": [{"id": null, "hits": [{"query": "ctg1_orf6", "subject": "KAI4686582.1", "identity": 45.946, "coverage": 79.47019867549669, "evalue": 3.51e-62, "bitscore": 213.0}], "name": "KAI4686582.1", "ipg": "558664360", "start": 848046, "end": 849401, "strand": -1, "sequence": null}], "clusters": []}, {"accession": "NW_026056773.1", "subjects": [{"id": null, "hits": [{"query": "ctg1_orf6", "subject": "XP_049249569.1", "identity": 41.176, "coverage": 74.17218543046357, "evalue": 5.21e-56, "bitscore": 197.0}], "name": "XP_049249569.1", "ipg": "558675055", "start": 4385633, "end": 4386925, "strand": 1, "sequence": null}], "clusters": []}, {"accession": "XM_049384051.1", "subjects": [{"id": null, "hits": [{"query": "ctg1_orf6", "subject": "XP_049249569.1", "identity": 41.176, "coverage": 74.17218543046357, "evalue": 5.21e-56, "bitscore": 197.0}], "name": "XP_049249569.1", "ipg": "558675055", "start": 0, "end": 1188, "strand": 1, "sequence": null}], "clusters": []}, {"accession": "JAFVLR010000001.1", "subjects": [{"id": null, "hits": [{"query": "ctg1_orf6", "subject": "KAI4698283.1", "identity": 41.176, "coverage": 74.17218543046357, "evalue": 5.21e-56, "bitscore": 197.0}], "name": "KAI4698283.1", "ipg": "558675055", "start": 4385633, "end": 4386925, "strand": 1, "sequence": null}], "clusters": []}]}, {"name": "Alternaria incomplexa", "strain": "BMP 0042", "scaffolds": [{"accession": "NW_026249857.1", "subjects": [{"id": null, "hits": [{"query": "ctg1_orf6", "subject": "XP_051290520.1", "identity": 45.946, "coverage": 79.47019867549669, "evalue": 3.51e-62, "bitscore": 213.0}], "name": "XP_051290520.1", "ipg": "560974795", "start": 946560, "end": 947915, "strand": -1, "sequence": null}], "clusters": []}, {"accession": "XM_051435662.1", "subjects": [{"id": null, "hits": [{"query": "ctg1_orf6", "subject": "XP_051290520.1", "identity": 45.946, "coverage": 79.47019867549669, "evalue": 3.51e-62, "bitscore": 213.0}], "name": "XP_051290520.1", "ipg": "560974795", "start": 0, "end": 1176, "strand": 1, "sequence": null}], "clusters": []}, {"accession": "JAFVMA010000008.1", "subjects": [{"id": null, "hits": [{"query": "ctg1_orf6", "subject": "KAI4912707.1", "identity": 45.946, "coverage": 79.47019867549669, "evalue": 3.51e-62, "bitscore": 213.0}], "name": "KAI4912707.1", "ipg": "560974795", "start": 946560, "end": 947915, "strand": -1, "sequence": null}], "clusters": []}, {"accession": "NW_026249850.1", "subjects": [{"id": null, "hits": [{"query": "ctg1_orf6", "subject": "XP_051295421.1", "identity": 40.336, "coverage": 74.17218543046357, "evalue": 4.08e-54, "bitscore": 192.0}], "name": "XP_051295421.1", "ipg": "560982165", "start": 954448, "end": 955741, "strand": 1, "sequence": null}], "clusters": []}, {"accession": "XM_051429934.1", "subjects": [{"id": null, "hits": [{"query": "ctg1_orf6", "subject": "XP_051295421.1", "identity": 40.336, "coverage": 74.17218543046357, "evalue": 4.08e-54, "bitscore": 192.0}], "name": "XP_051295421.1", "ipg": "560982165", "start": 0, "end": 1188, "strand": 1, "sequence": null}], "clusters": []}, {"accession": "JAFVMA010000001.1", "subjects": [{"id": null, "hits": [{"query": "ctg1_orf6", "subject": "KAI4921910.1", "identity": 40.336, "coverage": 74.17218543046357, "evalue": 4.08e-54, "bitscore": 192.0}], "name": "KAI4921910.1", "ipg": "560982165", "start": 954448, "end": 955741, "strand": 1, "sequence": null}], "clusters": []}]}, {"name": "Alternaria viburni", "strain": "BMP 2772", "scaffolds": [{"accession": "NW_026055778.1", "subjects": [{"id": null, "hits": [{"query": "ctg1_orf6", "subject": "XP_049211635.1", "identity": 45.946, "coverage": 79.47019867549669, "evalue": 3.71e-62, "bitscore": 213.0}], "name": "XP_049211635.1", "ipg": "558613590", "start": 725416, "end": 726771, "strand": -1, "sequence": null}], "clusters": []}, {"accession": "XM_049354015.1", "subjects": [{"id": null, "hits": [{"query": "ctg1_orf6", "subject": "XP_049211635.1", "identity": 45.946, "coverage": 79.47019867549669, "evalue": 3.71e-62, "bitscore": 213.0}], "name": "XP_049211635.1", "ipg": "558613590", "start": 0, "end": 1176, "strand": 1, "sequence": null}], "clusters": []}, {"accession": "JAFVLU010000009.1", "subjects": [{"id": null, "hits": [{"query": "ctg1_orf6", "subject": "KAI4661324.1", "identity": 45.946, "coverage": 79.47019867549669, "evalue": 3.71e-62, "bitscore": 213.0}], "name": "KAI4661324.1", "ipg": "558613590", "start": 725416, "end": 726771, "strand": -1, "sequence": null}], "clusters": []}, {"accession": "NW_026055774.1", "subjects": [{"id": null, "hits": [{"query": "ctg1_orf6", "subject": "XP_049213378.1", "identity": 42.017, "coverage": 74.17218543046357, "evalue": 4.74e-56, "bitscore": 197.0}], "name": "XP_049213378.1", "ipg": "558647301", "start": 442463, "end": 443755, "strand": 1, "sequence": null}], "clusters": []}, {"accession": "XM_049351907.1", "subjects": [{"id": null, "hits": [{"query": "ctg1_orf6", "subject": "XP_049213378.1", "identity": 42.017, "coverage": 74.17218543046357, "evalue": 4.74e-56, "bitscore": 197.0}], "name": "XP_049213378.1", "ipg": "558647301", "start": 0, "end": 1188, "strand": 1, "sequence": null}], "clusters": []}, {"accession": "JAFVLU010000005.1", "subjects": [{"id": null, "hits": [{"query": "ctg1_orf6", "subject": "KAI4664713.1", "identity": 42.017, "coverage": 74.17218543046357, "evalue": 4.74e-56, "bitscore": 197.0}], "name": "KAI4664713.1", "ipg": "558647301", "start": 442463, "end": 443755, "strand": 1, "sequence": null}], "clusters": []}]}, {"name": "Alternaria ethzedia", "strain": "BMP 0044", "scaffolds": [{"accession": "NW_026056203.1", "subjects": [{"id": null, "hits": [{"query": "ctg1_orf6", "subject": "XP_049233527.1", "identity": 45.946, "coverage": 79.47019867549669, "evalue": 3.71e-62, "bitscore": 213.0}], "name": "XP_049233527.1", "ipg": "558613590", "start": 433485, "end": 434840, "strand": 1, "sequence": null}], "clusters": []}, {"accession": "XM_049376671.1", "subjects": [{"id": null, "hits": [{"query": "ctg1_orf6", "subject": "XP_049233527.1", "identity": 45.946, "coverage": 79.47019867549669, "evalue": 3.71e-62, "bitscore": 213.0}], "name": "XP_049233527.1", "ipg": "558613590", "start": 0, "end": 1176, "strand": 1, "sequence": null}], "clusters": []}, {"accession": "JAFVLZ010000010.1", "subjects": [{"id": null, "hits": [{"query": "ctg1_orf6", "subject": "KAI4625208.1", "identity": 45.946, "coverage": 79.47019867549669, "evalue": 3.71e-62, "bitscore": 213.0}], "name": "KAI4625208.1", "ipg": "558613590", "start": 433485, "end": 434840, "strand": 1, "sequence": null}], "clusters": []}, {"accession": "NW_026056202.1", "subjects": [{"id": null, "hits": [{"query": "ctg1_orf6", "subject": "XP_049233796.1", "identity": 41.597, "coverage": 74.17218543046357, "evalue": 2.72e-56, "bitscore": 197.0}], "name": "XP_049233796.1", "ipg": "558614499", "start": 276084, "end": 277377, "strand": -1, "sequence": null}], "clusters": []}, {"accession": "XM_049376285.1", "subjects": [{"id": null, "hits": [{"query": "ctg1_orf6", "subject": "XP_049233796.1", "identity": 41.597, "coverage": 74.17218543046357, "evalue": 2.72e-56, "bitscore": 197.0}], "name": "XP_049233796.1", "ipg": "558614499", "start": 0, "end": 1188, "strand": 1, "sequence": null}], "clusters": []}, {"accession": "JAFVLZ010000009.1", "subjects": [{"id": null, "hits": [{"query": "ctg1_orf6", "subject": "KAI4626166.1", "identity": 41.597, "coverage": 74.17218543046357, "evalue": 2.72e-56, "bitscore": 197.0}], "name": "KAI4626166.1", "ipg": "558614499", "start": 276084, "end": 277377, "strand": -1, "sequence": null}], "clusters": []}]}, {"name": "Alternaria conjuncta", "strain": "BMP 0040", "scaffolds": [{"accession": "NW_026250100.1", "subjects": [{"id": null, "hits": [{"query": "ctg1_orf6", "subject": "XP_051324246.1", "identity": 45.946, "coverage": 79.47019867549669, "evalue": 3.71e-62, "bitscore": 213.0}], "name": "XP_051324246.1", "ipg": "558613590", "start": 850229, "end": 851584, "strand": -1, "sequence": null}], "clusters": []}, {"accession": "XM_051472049.1", "subjects": [{"id": null, "hits": [{"query": "ctg1_orf6", "subject": "XP_051324246.1", "identity": 45.946, "coverage": 79.47019867549669, "evalue": 3.71e-62, "bitscore": 213.0}], "name": "XP_051324246.1", "ipg": "558613590", "start": 0, "end": 1176, "strand": 1, "sequence": null}], "clusters": []}, {"accession": "JAFVMB010000011.1", "subjects": [{"id": null, "hits": [{"query": "ctg1_orf6", "subject": "KAI4924702.1", "identity": 45.946, "coverage": 79.47019867549669, "evalue": 3.71e-62, "bitscore": 213.0}], "name": "KAI4924702.1", "ipg": "558613590", "start": 850229, "end": 851584, "strand": -1, "sequence": null}], "clusters": []}, {"accession": "NW_026250108.1", "subjects": [{"id": null, "hits": [{"query": "ctg1_orf6", "subject": "XP_051322136.1", "identity": 41.176, "coverage": 74.17218543046357, "evalue": 2.39e-56, "bitscore": 198.0}], "name": "XP_051322136.1", "ipg": "560978951", "start": 262960, "end": 264253, "strand": -1, "sequence": null}], "clusters": []}, {"accession": "XM_051474059.1", "subjects": [{"id": null, "hits": [{"query": "ctg1_orf6", "subject": "XP_051322136.1", "identity": 41.176, "coverage": 74.17218543046357, "evalue": 2.39e-56, "bitscore": 198.0}], "name": "XP_051322136.1", "ipg": "560978951", "start": 0, "end": 1188, "strand": 1, "sequence": null}], "clusters": []}, {"accession": "JAFVMB010000019.1", "subjects": [{"id": null, "hits": [{"query": "ctg1_orf6", "subject": "KAI4917749.1", "identity": 41.176, "coverage": 74.17218543046357, "evalue": 2.39e-56, "bitscore": 198.0}], "name": "KAI4917749.1", "ipg": "560978951", "start": 262960, "end": 264253, "strand": -1, "sequence": null}], "clusters": []}]}, {"name": "Alternaria triticimaculans", "strain": "BMP 0046", "scaffolds": [{"accession": "NW_026055963.1", "subjects": [{"id": null, "hits": [{"query": "ctg1_orf6", "subject": "XP_049222514.1", "identity": 45.946, "coverage": 79.47019867549669, "evalue": 3.83e-62, "bitscore": 213.0}], "name": "XP_049222514.1", "ipg": "558643890", "start": 860977, "end": 862456, "strand": 1, "sequence": null}], "clusters": []}, {"accession": "XM_049365799.1", "subjects": [{"id": null, "hits": [{"query": "ctg1_orf6", "subject": "XP_049222514.1", "identity": 45.946, "coverage": 79.47019867549669, "evalue": 3.83e-62, "bitscore": 213.0}], "name": "XP_049222514.1", "ipg": "558643890", "start": 0, "end": 1209, "strand": 1, "sequence": null}], "clusters": []}, {"accession": "JAFVLX010000006.1", "subjects": [{"id": null, "hits": [{"query": "ctg1_orf6", "subject": "KAI4660474.1", "identity": 45.946, "coverage": 79.47019867549669, "evalue": 3.83e-62, "bitscore": 213.0}], "name": "KAI4660474.1", "ipg": "558643890", "start": 860977, "end": 862456, "strand": 1, "sequence": null}], "clusters": []}, {"accession": "NW_026055959.1", "subjects": [{"id": null, "hits": [{"query": "ctg1_orf6", "subject": "XP_049225857.1", "identity": 42.259, "coverage": 74.17218543046357, "evalue": 1.59e-56, "bitscore": 198.0}], "name": "XP_049225857.1", "ipg": "558650864", "start": 2839319, "end": 2840612, "strand": -1, "sequence": null}], "clusters": []}, {"accession": "XM_049363265.1", "subjects": [{"id": null, "hits": [{"query": "ctg1_orf6", "subject": "XP_049225857.1", "identity": 42.259, "coverage": 74.17218543046357, "evalue": 1.59e-56, "bitscore": 198.0}], "name": "XP_049225857.1", "ipg": "558650864", "start": 0, "end": 1188, "strand": 1, "sequence": null}], "clusters": []}, {"accession": "JAFVLX010000002.1", "subjects": [{"id": null, "hits": [{"query": "ctg1_orf6", "subject": "KAI4668791.1", "identity": 42.259, "coverage": 74.17218543046357, "evalue": 1.59e-56, "bitscore": 198.0}], "name": "KAI4668791.1", "ipg": "558650864", "start": 2839319, "end": 2840612, "strand": -1, "sequence": null}], "clusters": []}]}, {"name": "Baudoinia panamericana", "strain": "UAMH 10762", "scaffolds": [{"accession": "NW_006911262.1", "subjects": [{"id": null, "hits": [{"query": "ctg1_orf6", "subject": "XP_007676332.1", "identity": 46.383, "coverage": 73.17880794701986, "evalue": 3.84e-62, "bitscore": 213.0}], "name": "XP_007676332.1", "ipg": "33650228", "start": 147679, "end": 149111, "strand": -1, "sequence": null}], "clusters": []}, {"accession": "XM_007678142.1", "subjects": [{"id": null, "hits": [{"query": "ctg1_orf6", "subject": "XP_007676332.1", "identity": 46.383, "coverage": 73.17880794701986, "evalue": 3.84e-62, "bitscore": 213.0}], "name": "XP_007676332.1", "ipg": "33650228", "start": 0, "end": 1185, "strand": 1, "sequence": null}], "clusters": []}, {"accession": "KB445555.1", "subjects": [{"id": null, "hits": [{"query": "ctg1_orf6", "subject": "EMC96203.1", "identity": 46.383, "coverage": 73.17880794701986, "evalue": 3.84e-62, "bitscore": 213.0}], "name": "EMC96203.1", "ipg": "33650228", "start": 147679, "end": 149111, "strand": -1, "sequence": null}], "clusters": []}]}, {"name": "Alternaria panax", "strain": "BNCC115425", "scaffolds": [{"accession": "JAANER010000002.1", "subjects": [{"id": null, "hits": [{"query": "ctg1_orf6", "subject": "KAG9193978.1", "identity": 45.902, "coverage": 75.16556291390728, "evalue": 4.04e-62, "bitscore": 213.0}], "name": "KAG9193978.1", "ipg": "480717816", "start": 2739860, "end": 2741214, "strand": -1, "sequence": null}], "clusters": []}, {"accession": "JAANER010000003.1", "subjects": [{"id": null, "hits": [{"query": "ctg1_orf6", "subject": "KAG9192775.1", "identity": 41.176, "coverage": 74.17218543046357, "evalue": 1.11e-54, "bitscore": 193.0}], "name": "KAG9192775.1", "ipg": "480716714", "start": 3730952, "end": 3732245, "strand": -1, "sequence": null}], "clusters": []}, {"accession": "JAANER010000005.1", "subjects": [{"id": null, "hits": [{"query": "ctg1_orf6", "subject": "KAG9189244.1", "identity": 41.036, "coverage": 77.48344370860927, "evalue": 3.61e-53, "bitscore": 192.0}], "name": "KAG9189244.1", "ipg": "480713244", "start": 896453, "end": 898896, "strand": -1, "sequence": null}], "clusters": []}]}, {"name": "Alternaria arbusti", "strain": "BMP 1465", "scaffolds": [{"accession": "NW_026249955.1", "subjects": [{"id": null, "hits": [{"query": "ctg1_orf6", "subject": "XP_051299458.1", "identity": 45.769, "coverage": 79.80132450331125, "evalue": 4.22e-62, "bitscore": 213.0}], "name": "XP_051299458.1", "ipg": "561000865", "start": 744869, "end": 746224, "strand": -1, "sequence": null}], "clusters": []}, {"accession": "XM_051449604.1", "subjects": [{"id": null, "hits": [{"query": "ctg1_orf6", "subject": "XP_051299458.1", "identity": 45.769, "coverage": 79.80132450331125, "evalue": 4.22e-62, "bitscore": 213.0}], "name": "XP_051299458.1", "ipg": "561000865", "start": 0, "end": 1203, "strand": 1, "sequence": null}], "clusters": []}, {"accession": "JAFVLW010000015.1", "subjects": [{"id": null, "hits": [{"query": "ctg1_orf6", "subject": "KAI4946392.1", "identity": 45.769, "coverage": 79.80132450331125, "evalue": 4.22e-62, "bitscore": 213.0}], "name": "KAI4946392.1", "ipg": "561000865", "start": 744869, "end": 746224, "strand": -1, "sequence": null}], "clusters": []}, {"accession": "NW_026249943.1", "subjects": [{"id": null, "hits": [{"query": "ctg1_orf6", "subject": "XP_051305012.1", "identity": 41.423, "coverage": 74.17218543046357, "evalue": 1.46e-55, "bitscore": 196.0}], "name": "XP_051305012.1", "ipg": "561012819", "start": 975763, "end": 977056, "strand": 1, "sequence": null}], "clusters": []}, {"accession": "XM_051443517.1", "subjects": [{"id": null, "hits": [{"query": "ctg1_orf6", "subject": "XP_051305012.1", "identity": 41.423, "coverage": 74.17218543046357, "evalue": 1.46e-55, "bitscore": 196.0}], "name": "XP_051305012.1", "ipg": "561012819", "start": 0, "end": 1188, "strand": 1, "sequence": null}], "clusters": []}, {"accession": "JAFVLW010000003.1", "subjects": [{"id": null, "hits": [{"query": "ctg1_orf6", "subject": "KAI4959239.1", "identity": 41.423, "coverage": 74.17218543046357, "evalue": 1.46e-55, "bitscore": 196.0}], "name": "KAI4959239.1", "ipg": "561012819", "start": 975763, "end": 977056, "strand": 1, "sequence": null}], "clusters": []}]}, {"name": "Exophiala viscosa", "strain": "JF 03-4F", "scaffolds": [{"accession": "MU404353.1", "subjects": [{"id": null, "hits": [{"query": "ctg1_orf6", "subject": "KAI1613521.1", "identity": 46.154, "coverage": 76.82119205298014, "evalue": 4.4e-62, "bitscore": 213.0}], "name": "KAI1613521.1", "ipg": "538105180", "start": 30868, "end": 32209, "strand": 1, "sequence": null}], "clusters": []}]}, {"name": "Exophiala viscosa", "strain": "JF 03-3F", "scaffolds": [{"accession": "NW_026944370.1", "subjects": [{"id": null, "hits": [{"query": "ctg1_orf6", "subject": "XP_062665213.1", "identity": 46.154, "coverage": 76.82119205298014, "evalue": 4.59e-62, "bitscore": 213.0}], "name": "XP_062665213.1", "ipg": "538113233", "start": 27793, "end": 29134, "strand": 1, "sequence": null}], "clusters": []}, {"accession": "XM_062810320.1", "subjects": [{"id": null, "hits": [{"query": "ctg1_orf6", "subject": "XP_062665213.1", "identity": 46.154, "coverage": 76.82119205298014, "evalue": 4.59e-62, "bitscore": 213.0}], "name": "XP_062665213.1", "ipg": "538113233", "start": 144, "end": 1332, "strand": 1, "sequence": null}], "clusters": []}, {"accession": "MU404337.1", "subjects": [{"id": null, "hits": [{"query": "ctg1_orf6", "subject": "KAI1619326.1", "identity": 46.154, "coverage": 76.82119205298014, "evalue": 4.59e-62, "bitscore": 213.0}], "name": "KAI1619326.1", "ipg": "538113233", "start": 27793, "end": 29134, "strand": 1, "sequence": null}], "clusters": []}]}, {"name": "Cladophialophora immunda", "strain": "CBS 110551", "scaffolds": [{"accession": "JSEJ01000069.1", "subjects": [{"id": null, "hits": [{"query": "ctg1_orf6", "subject": "OQV04361.1", "identity": 42.57, "coverage": 77.81456953642383, "evalue": 5.53e-62, "bitscore": 209.0}], "name": "OQV04361.1", "ipg": "143652082", "start": 196978, "end": 198018, "strand": -1, "sequence": null}, {"id": null, "hits": [{"query": "ctg1_orf6", "subject": "OQV04360.1", "identity": 42.57, "coverage": 77.81456953642383, "evalue": 3.47e-61, "bitscore": 210.0}], "name": "OQV04360.1", "ipg": "76060226", "start": 196978, "end": 198368, "strand": -1, "sequence": null}], "clusters": []}]}, {"name": "Cladophialophora immunda", "strain": "CBS 83496", "scaffolds": [{"accession": "NW_015622542.1", "subjects": [{"id": null, "hits": [{"query": "ctg1_orf6", "subject": "XP_016251833.1", "identity": 42.57, "coverage": 77.81456953642383, "evalue": 3.47e-61, "bitscore": 210.0}], "name": "XP_016251833.1", "ipg": "76060226", "start": 2737284, "end": 2738671, "strand": -1, "sequence": null}], "clusters": []}, {"accession": "XM_016389931.1", "subjects": [{"id": null, "hits": [{"query": "ctg1_orf6", "subject": "XP_016251833.1", "identity": 42.57, "coverage": 77.81456953642383, "evalue": 3.47e-61, "bitscore": 210.0}], "name": "XP_016251833.1", "ipg": "76060226", "start": 263, "end": 1448, "strand": 1, "sequence": null}], "clusters": []}, {"accession": "KN847041.1", "subjects": [{"id": null, "hits": [{"query": "ctg1_orf6", "subject": "KIW31617.1", "identity": 42.57, "coverage": 77.81456953642383, "evalue": 3.47e-61, "bitscore": 210.0}], "name": "KIW31617.1", "ipg": "76060226", "start": 2737284, "end": 2738671, "strand": -1, "sequence": null}], "clusters": []}]}, {"name": "Pseudocercospora musae", "strain": "CBS 116634", "scaffolds": [{"accession": "LFZO01000670.1", "subjects": [{"id": null, "hits": [{"query": "ctg1_orf6", "subject": "KXT00888.1", "identity": 46.502, "coverage": 75.49668874172185, "evalue": 8.02e-62, "bitscore": 213.0}], "name": "KXT00888.1", "ipg": "104992741", "start": 12754, "end": 14165, "strand": -1, "sequence": null}], "clusters": []}]}, {"name": "Alternaria novae-zelandiae", "strain": "BMP 2774", "scaffolds": [{"accession": "NW_026056965.1", "subjects": [{"id": null, "hits": [{"query": "ctg1_orf6", "subject": "XP_049257275.1", "identity": 45.56, "coverage": 79.47019867549669, "evalue": 9.14e-62, "bitscore": 212.0}], "name": "XP_049257275.1", "ipg": "558665274", "start": 727921, "end": 729276, "strand": -1, "sequence": null}], "clusters": []}, {"accession": "XM_049396933.1", "subjects": [{"id": null, "hits": [{"query": "ctg1_orf6", "subject": "XP_049257275.1", "identity": 45.56, "coverage": 79.47019867549669, "evalue": 9.14e-62, "bitscore": 212.0}], "name": "XP_049257275.1", "ipg": "558665274", "start": 0, "end": 1176, "strand": 1, "sequence": null}], "clusters": []}, {"accession": "JAFVLT010000005.1", "subjects": [{"id": null, "hits": [{"query": "ctg1_orf6", "subject": "KAI4687689.1", "identity": 45.56, "coverage": 79.47019867549669, "evalue": 9.14e-62, "bitscore": 212.0}], "name": "KAI4687689.1", "ipg": "558665274", "start": 727921, "end": 729276, "strand": -1, "sequence": null}], "clusters": []}, {"accession": "NW_026056962.1", "subjects": [{"id": null, "hits": [{"query": "ctg1_orf6", "subject": "XP_049259477.1", "identity": 40.336, "coverage": 74.17218543046357, "evalue": 3.3e-54, "bitscore": 192.0}], "name": "XP_049259477.1", "ipg": "558671440", "start": 2783175, "end": 2784468, "strand": 1, "sequence": null}], "clusters": []}, {"accession": "XM_049395613.1", "subjects": [{"id": null, "hits": [{"query": "ctg1_orf6", "subject": "XP_049259477.1", "identity": 40.336, "coverage": 74.17218543046357, "evalue": 3.3e-54, "bitscore": 192.0}], "name": "XP_049259477.1", "ipg": "558671440", "start": 0, "end": 1188, "strand": 1, "sequence": null}], "clusters": []}, {"accession": "JAFVLT010000002.1", "subjects": [{"id": null, "hits": [{"query": "ctg1_orf6", "subject": "KAI4693573.1", "identity": 40.336, "coverage": 74.17218543046357, "evalue": 3.3e-54, "bitscore": 192.0}], "name": "KAI4693573.1", "ipg": "558671440", "start": 2783175, "end": 2784468, "strand": 1, "sequence": null}], "clusters": []}]}, {"name": "Fonsecaea erecta", "strain": "CBS 125763", "scaffolds": [{"accession": "NW_017387247.1", "subjects": [{"id": null, "hits": [{"query": "ctg1_orf6", "subject": "XP_018694402.1", "identity": 42.57, "coverage": 77.81456953642383, "evalue": 1.24e-61, "bitscore": 211.0}], "name": "XP_018694402.1", "ipg": "110665093", "start": 3522019, "end": 3523438, "strand": 1, "sequence": null}], "clusters": []}, {"accession": "XM_018837549.1", "subjects": [{"id": null, "hits": [{"query": "ctg1_orf6", "subject": "XP_018694402.1", "identity": 42.57, "coverage": 77.81456953642383, "evalue": 1.24e-61, "bitscore": 211.0}], "name": "XP_018694402.1", "ipg": "110665093", "start": 0, "end": 1185, "strand": 1, "sequence": null}], "clusters": []}, {"accession": "LVYI01000004.1", "subjects": [{"id": null, "hits": [{"query": "ctg1_orf6", "subject": "OAP61035.1", "identity": 42.57, "coverage": 77.81456953642383, "evalue": 1.24e-61, "bitscore": 211.0}], "name": "OAP61035.1", "ipg": "110665093", "start": 3522019, "end": 3523438, "strand": 1, "sequence": null}], "clusters": []}]}, {"name": "Penicillium chermesinum", "strain": "IBT 19713", "scaffolds": [{"accession": "NW_026695316.1", "subjects": [{"id": null, "hits": [{"query": "ctg1_orf6", "subject": "XP_058327502.1", "identity": 46.809, "coverage": 72.84768211920529, "evalue": 1.25e-61, "bitscore": 211.0}], "name": "XP_058327502.1", "ipg": "629250083", "start": 253878, "end": 255193, "strand": 1, "sequence": null}], "clusters": []}, {"accession": "XM_058477157.1", "subjects": [{"id": null, "hits": [{"query": "ctg1_orf6", "subject": "XP_058327502.1", "identity": 46.809, "coverage": 72.84768211920529, "evalue": 1.25e-61, "bitscore": 211.0}], "name": "XP_058327502.1", "ipg": "629250083", "start": 0, "end": 1122, "strand": 1, "sequence": null}], "clusters": []}, {"accession": "JAPQKS010000006.1", "subjects": [{"id": null, "hits": [{"query": "ctg1_orf6", "subject": "KAJ5223319.1", "identity": 46.809, "coverage": 72.84768211920529, "evalue": 1.25e-61, "bitscore": 211.0}], "name": "KAJ5223319.1", "ipg": "629250083", "start": 253878, "end": 255193, "strand": 1, "sequence": null}], "clusters": []}]}, {"name": "Penicillium chermesinum", "strain": "IBT 22717", "scaffolds": [{"accession": "JAQJZV010000007.1", "subjects": [{"id": null, "hits": [{"query": "ctg1_orf6", "subject": "KAJ6155841.1", "identity": 46.809, "coverage": 72.84768211920529, "evalue": 2.6e-61, "bitscore": 211.0}], "name": "KAJ6155841.1", "ipg": "630930180", "start": 2120863, "end": 2122179, "strand": -1, "sequence": null}], "clusters": []}]}, {"name": "Alternaria infectoria", "strain": "BMP 0036", "scaffolds": [{"accession": "NW_026250700.1", "subjects": [{"id": null, "hits": [{"query": "ctg1_orf6", "subject": "XP_051351415.1", "identity": 45.56, "coverage": 79.47019867549669, "evalue": 1.37e-61, "bitscore": 211.0}], "name": "XP_051351415.1", "ipg": "560984626", "start": 758099, "end": 759454, "strand": -1, "sequence": null}], "clusters": []}, {"accession": "XM_051498481.1", "subjects": [{"id": null, "hits": [{"query": "ctg1_orf6", "subject": "XP_051351415.1", "identity": 45.56, "coverage": 79.47019867549669, "evalue": 1.37e-61, "bitscore": 211.0}], "name": "XP_051351415.1", "ipg": "560984626", "start": 0, "end": 1176, "strand": 1, "sequence": null}], "clusters": []}, {"accession": "JAFVMC010000011.1", "subjects": [{"id": null, "hits": [{"query": "ctg1_orf6", "subject": "KAI4925080.1", "identity": 45.56, "coverage": 79.47019867549669, "evalue": 1.37e-61, "bitscore": 211.0}], "name": "KAI4925080.1", "ipg": "560984626", "start": 758099, "end": 759454, "strand": -1, "sequence": null}], "clusters": []}, {"accession": "NW_026250695.1", "subjects": [{"id": null, "hits": [{"query": "ctg1_orf6", "subject": "XP_051353785.1", "identity": 41.597, "coverage": 74.17218543046357, "evalue": 2.53e-53, "bitscore": 198.0}], "name": "XP_051353785.1", "ipg": "560988608", "start": 748403, "end": 752139, "strand": -1, "sequence": null}], "clusters": []}, {"accession": "XM_051495945.1", "subjects": [{"id": null, "hits": [{"query": "ctg1_orf6", "subject": "XP_051353785.1", "identity": 41.597, "coverage": 74.17218543046357, "evalue": 2.53e-53, "bitscore": 198.0}], "name": "XP_051353785.1", "ipg": "560988608", "start": 0, "end": 2469, "strand": 1, "sequence": null}], "clusters": []}, {"accession": "JAFVMC010000006.1", "subjects": [{"id": null, "hits": [{"query": "ctg1_orf6", "subject": "KAI4930723.1", "identity": 41.597, "coverage": 74.17218543046357, "evalue": 2.53e-53, "bitscore": 198.0}], "name": "KAI4930723.1", "ipg": "560988608", "start": 748403, "end": 752139, "strand": -1, "sequence": null}], "clusters": []}]}, {"name": "Alternaria postmessia", "strain": "BMP 2775", "scaffolds": [{"accession": "NW_026260119.1", "subjects": [{"id": null, "hits": [{"query": "ctg1_orf6", "subject": "XP_051586821.1", "identity": 45.525, "coverage": 79.47019867549669, "evalue": 2.12e-61, "bitscore": 214.0}], "name": "XP_051586821.1", "ipg": "564278855", "start": 24730, "end": 26966, "strand": -1, "sequence": null}], "clusters": []}, {"accession": "XM_051733361.1", "subjects": [{"id": null, "hits": [{"query": "ctg1_orf6", "subject": "XP_051586821.1", "identity": 45.525, "coverage": 79.47019867549669, "evalue": 2.12e-61, "bitscore": 214.0}], "name": "XP_051586821.1", "ipg": "564278855", "start": 0, "end": 1557, "strand": 1, "sequence": null}], "clusters": []}, {"accession": "JAFVLS010000046.1", "subjects": [{"id": null, "hits": [{"query": "ctg1_orf6", "subject": "KAI5374118.1", "identity": 45.525, "coverage": 79.47019867549669, "evalue": 2.12e-61, "bitscore": 214.0}], "name": "KAI5374118.1", "ipg": "564278855", "start": 24730, "end": 26966, "strand": -1, "sequence": null}], "clusters": []}, {"accession": "NW_026260128.1", "subjects": [{"id": null, "hits": [{"query": "ctg1_orf6", "subject": "XP_051586289.1", "identity": 39.921, "coverage": 78.1456953642384, "evalue": 9.63e-54, "bitscore": 191.0}], "name": "XP_051586289.1", "ipg": "564278639", "start": 147646, "end": 149010, "strand": -1, "sequence": null}], "clusters": []}, {"accession": "XM_051734000.1", "subjects": [{"id": null, "hits": [{"query": "ctg1_orf6", "subject": "XP_051586289.1", "identity": 39.921, "coverage": 78.1456953642384, "evalue": 9.63e-54, "bitscore": 191.0}], "name": "XP_051586289.1", "ipg": "564278639", "start": 0, "end": 1182, "strand": 1, "sequence": null}], "clusters": []}, {"accession": "JAFVLS010000055.1", "subjects": [{"id": null, "hits": [{"query": "ctg1_orf6", "subject": "KAI5373586.1", "identity": 39.921, "coverage": 78.1456953642384, "evalue": 9.63e-54, "bitscore": 191.0}], "name": "KAI5373586.1", "ipg": "564278639", "start": 147646, "end": 149010, "strand": -1, "sequence": null}], "clusters": []}]}, {"name": "Saccharata proteae", "strain": "CBS 121410", "scaffolds": [{"accession": "ML978711.1", "subjects": [{"id": null, "hits": [{"query": "ctg1_orf6", "subject": "KAF2091770.1", "identity": 44.49, "coverage": 76.15894039735099, "evalue": 2.47e-61, "bitscore": 211.0}], "name": "KAF2091770.1", "ipg": "297774716", "start": 1385472, "end": 1386911, "strand": 1, "sequence": null}], "clusters": []}]}, {"name": "Pseudocercospora eumusae", "strain": "CBS 114824", "scaffolds": [{"accession": "LFZN01000120.1", "subjects": [{"id": null, "hits": [{"query": "ctg1_orf6", "subject": "KXS98168.1", "identity": 45.161, "coverage": 77.48344370860927, "evalue": 6.53e-61, "bitscore": 209.0}], "name": "KXS98168.1", "ipg": "104990177", "start": 78735, "end": 80029, "strand": -1, "sequence": null}], "clusters": []}]}, {"name": "Alternaria burnsii", "strain": "CBS107.38", "scaffolds": [{"accession": "NW_024066112.1", "subjects": [{"id": null, "hits": [{"query": "ctg1_orf6", "subject": "XP_038787300.1", "identity": 43.416, "coverage": 90.39735099337747, "evalue": 6.9e-61, "bitscore": 210.0}], "name": "XP_038787300.1", "ipg": "363092521", "start": 1363943, "end": 1368707, "strand": -1, "sequence": null}], "clusters": []}, {"accession": "XM_038930350.1", "subjects": [{"id": null, "hits": [{"query": "ctg1_orf6", "subject": "XP_038787300.1", "identity": 43.416, "coverage": 90.39735099337747, "evalue": 6.9e-61, "bitscore": 210.0}], "name": "XP_038787300.1", "ipg": "363092521", "start": 0, "end": 1284, "strand": 1, "sequence": null}], "clusters": []}, {"accession": "JAAABM010000006.1", "subjects": [{"id": null, "hits": [{"query": "ctg1_orf6", "subject": "KAF7677091.1", "identity": 43.416, "coverage": 90.39735099337747, "evalue": 6.9e-61, "bitscore": 210.0}], "name": "KAF7677091.1", "ipg": "363092521", "start": 1363943, "end": 1368707, "strand": -1, "sequence": null}], "clusters": []}, {"accession": "NW_024066116.1", "subjects": [{"id": null, "hits": [{"query": "ctg1_orf6", "subject": "XP_038784796.1", "identity": 40.945, "coverage": 78.1456953642384, "evalue": 6.28e-54, "bitscore": 191.0}], "name": "XP_038784796.1", "ipg": "363090111", "start": 362371, "end": 363736, "strand": -1, "sequence": null}], "clusters": []}, {"accession": "XM_038932308.1", "subjects": [{"id": null, "hits": [{"query": "ctg1_orf6", "subject": "XP_038784796.1", "identity": 40.945, "coverage": 78.1456953642384, "evalue": 6.28e-54, "bitscore": 191.0}], "name": "XP_038784796.1", "ipg": "363090111", "start": 0, "end": 1191, "strand": 1, "sequence": null}], "clusters": []}, {"accession": "JAAABM010000010.1", "subjects": [{"id": null, "hits": [{"query": "ctg1_orf6", "subject": "KAF7674501.1", "identity": 40.945, "coverage": 78.1456953642384, "evalue": 6.28e-54, "bitscore": 191.0}], "name": "KAF7674501.1", "ipg": "363090111", "start": 362371, "end": 363736, "strand": -1, "sequence": null}], "clusters": []}, {"accession": "NW_024066107.1", "subjects": [{"id": null, "hits": [{"query": "ctg1_orf6", "subject": "XP_038791178.1", "identity": 41.176, "coverage": 74.17218543046357, "evalue": 2.7e-53, "bitscore": 196.0}], "name": "XP_038791178.1", "ipg": "363096346", "start": 725775, "end": 729359, "strand": 1, "sequence": null}], "clusters": []}, {"accession": "XM_038925322.1", "subjects": [{"id": null, "hits": [{"query": "ctg1_orf6", "subject": "XP_038791178.1", "identity": 41.176, "coverage": 74.17218543046357, "evalue": 2.7e-53, "bitscore": 196.0}], "name": "XP_038791178.1", "ipg": "363096346", "start": 0, "end": 2100, "strand": 1, "sequence": null}], "clusters": []}, {"accession": "JAAABM010000001.1", "subjects": [{"id": null, "hits": [{"query": "ctg1_orf6", "subject": "KAF7681299.1", "identity": 41.176, "coverage": 74.17218543046357, "evalue": 2.7e-53, "bitscore": 196.0}], "name": "KAF7681299.1", "ipg": "363096346", "start": 725775, "end": 729359, "strand": 1, "sequence": null}], "clusters": []}]}, {"name": "Alternaria burnsii", "strain": "", "scaffolds": [{"accession": "CATNWF010000445.1", "subjects": [{"id": null, "hits": [{"query": "ctg1_orf6", "subject": "CAI9638142.1", "identity": 41.176, "coverage": 74.17218543046357, "evalue": 6.53e-56, "bitscore": 197.0}], "name": "CAI9638142.1", "ipg": "656583041", "start": 600636, "end": 601928, "strand": -1, "sequence": null}], "clusters": []}, {"accession": "CATNWF010000144.1", "subjects": [{"id": null, "hits": [{"query": "ctg1_orf6", "subject": "CAI9629924.1", "identity": 40.945, "coverage": 78.1456953642384, "evalue": 7.61e-54, "bitscore": 191.0}], "name": "CAI9629924.1", "ipg": "231949182", "start": 328779, "end": 330144, "strand": -1, "sequence": null}], "clusters": []}]}, {"name": "Venturia inaequalis", "strain": "120213", "scaffolds": [{"accession": "WNWS01000203.1", "subjects": [{"id": null, "hits": [{"query": "ctg1_orf6", "subject": "KAE9975068.1", "identity": 41.697, "coverage": 82.78145695364239, "evalue": 7.08e-61, "bitscore": 209.0}], "name": "KAE9975068.1", "ipg": "285767877", "start": 42132, "end": 43642, "strand": 1, "sequence": null}], "clusters": []}]}, {"name": "Venturia inaequalis", "strain": "05/172", "scaffolds": [{"accession": "QFBF01000013.1", "subjects": [{"id": null, "hits": [{"query": "ctg1_orf6", "subject": "RDI84800.1", "identity": 41.328, "coverage": 82.78145695364239, "evalue": 3.04e-60, "bitscore": 208.0}], "name": "RDI84800.1", "ipg": "198349184", "start": 1362234, "end": 1363744, "strand": 1, "sequence": null}], "clusters": []}]}, {"name": "Venturia inaequalis", "strain": "DMI_063113", "scaffolds": [{"accession": "WNWR01000105.1", "subjects": [{"id": null, "hits": [{"query": "ctg1_orf6", "subject": "KAE9991201.1", "identity": 42.424, "coverage": 80.4635761589404, "evalue": 9.69e-58, "bitscore": 209.0}], "name": "KAE9991201.1", "ipg": "285777210", "start": 41315, "end": 44903, "strand": 1, "sequence": null}], "clusters": []}]}, {"name": "Venturia inaequalis", "strain": "", "scaffolds": [{"accession": "WNWQ01000127.1", "subjects": [{"id": null, "hits": [{"query": "ctg1_orf6", "subject": "KAE9977621.1", "identity": 43.388, "coverage": 75.49668874172185, "evalue": 5.86e-57, "bitscore": 207.0}], "name": "KAE9977621.1", "ipg": "285769486", "start": 11516, "end": 15104, "strand": -1, "sequence": null}], "clusters": []}]}, {"name": "Penicillium cf. griseofulvum", "strain": "IBT 16849", "scaffolds": [{"accession": "JAPQKP010000006.1", "subjects": [{"id": null, "hits": [{"query": "ctg1_orf6", "subject": "KAJ5184734.1", "identity": 43.096, "coverage": 74.50331125827815, "evalue": 9.59e-61, "bitscore": 209.0}], "name": "KAJ5184734.1", "ipg": "629212367", "start": 1107123, "end": 1108538, "strand": 1, "sequence": null}], "clusters": []}]}, {"name": "Penicillium cf. griseofulvum", "strain": "IBT 16848", "scaffolds": [{"accession": "JAPZBX010000006.1", "subjects": [{"id": null, "hits": [{"query": "ctg1_orf6", "subject": "KAJ5430381.1", "identity": 43.096, "coverage": 74.50331125827815, "evalue": 9.59e-61, "bitscore": 209.0}], "name": "KAJ5430381.1", "ipg": "629212367", "start": 3780571, "end": 3781986, "strand": -1, "sequence": null}], "clusters": []}]}, {"name": "Penicillium cf. griseofulvum", "strain": "IBT 17755", "scaffolds": [{"accession": "JAPZBY010000007.1", "subjects": [{"id": null, "hits": [{"query": "ctg1_orf6", "subject": "KAJ5435849.1", "identity": 43.096, "coverage": 74.50331125827815, "evalue": 9.59e-61, "bitscore": 209.0}], "name": "KAJ5435849.1", "ipg": "629212367", "start": 1112496, "end": 1113911, "strand": 1, "sequence": null}], "clusters": []}]}, {"name": "Alternaria gaisen", "strain": "FERA 650", "scaffolds": [{"accession": "PDWZ02000011.1", "subjects": [{"id": null, "hits": [{"query": "ctg1_orf6", "subject": "KAB2101126.1", "identity": 45.56, "coverage": 79.47019867549669, "evalue": 9.91e-61, "bitscore": 209.0}], "name": "KAB2101126.1", "ipg": "231974554", "start": 225036, "end": 226327, "strand": 1, "sequence": null}], "clusters": []}, {"accession": "PDWZ02000009.1", "subjects": [{"id": null, "hits": [{"query": "ctg1_orf6", "subject": "KAB2102419.1", "identity": 40.756, "coverage": 74.17218543046357, "evalue": 3.04e-55, "bitscore": 195.0}], "name": "KAB2102419.1", "ipg": "231973552", "start": 676600, "end": 677892, "strand": 1, "sequence": null}], "clusters": []}, {"accession": "PDWZ02000010.1", "subjects": [{"id": null, "hits": [{"query": "ctg1_orf6", "subject": "KAB2102115.1", "identity": 41.339, "coverage": 78.1456953642384, "evalue": 7.07e-54, "bitscore": 191.0}], "name": "KAB2102115.1", "ipg": "231965314", "start": 393128, "end": 394493, "strand": -1, "sequence": null}], "clusters": []}]}, {"name": "Colletotrichum caudatum", "strain": "CBS 131602", "scaffolds": [{"accession": "MU846308.1", "subjects": [{"id": null, "hits": [{"query": "ctg1_orf6", "subject": "KAK2054566.1", "identity": 41.221, "coverage": 79.13907284768213, "evalue": 2.62e-60, "bitscore": 208.0}], "name": "KAK2054566.1", "ipg": "699206760", "start": 24590, "end": 25886, "strand": 1, "sequence": null}], "clusters": []}]}, {"name": "Capronia coronata", "strain": "CBS 617.96", "scaffolds": [{"accession": "NW_006912899.1", "subjects": [{"id": null, "hits": [{"query": "ctg1_orf6", "subject": "XP_007726741.1", "identity": 41.264, "coverage": 82.78145695364239, "evalue": 3.47e-60, "bitscore": 207.0}], "name": "XP_007726741.1", "ipg": "49177112", "start": 335296, "end": 336774, "strand": 1, "sequence": null}], "clusters": []}, {"accession": "XM_007728551.1", "subjects": [{"id": null, "hits": [{"query": "ctg1_orf6", "subject": "XP_007726741.1", "identity": 41.264, "coverage": 82.78145695364239, "evalue": 3.47e-60, "bitscore": 207.0}], "name": "XP_007726741.1", "ipg": "49177112", "start": 0, "end": 1188, "strand": 1, "sequence": null}], "clusters": []}, {"accession": "AMWN01000007.1", "subjects": [{"id": null, "hits": [{"query": "ctg1_orf6", "subject": "EXJ81620.1", "identity": 41.264, "coverage": 82.78145695364239, "evalue": 3.47e-60, "bitscore": 207.0}], "name": "EXJ81620.1", "ipg": "49177112", "start": 335296, "end": 336774, "strand": 1, "sequence": null}], "clusters": []}]}, {"name": "Colletotrichum falcatum", "strain": "MAFF306170", "scaffolds": [{"accession": "MU845172.1", "subjects": [{"id": null, "hits": [{"query": "ctg1_orf6", "subject": "KAK1993215.1", "identity": 42.857, "coverage": 74.17218543046357, "evalue": 9.3e-60, "bitscore": 207.0}], "name": "KAK1993215.1", "ipg": "699145362", "start": 7062, "end": 8380, "strand": 1, "sequence": null}], "clusters": []}]}, {"name": "Cladophialophora bantiana", "strain": "CBS 173.52", "scaffolds": [{"accession": "NW_015971586.1", "subjects": [{"id": null, "hits": [{"query": "ctg1_orf6", "subject": "XP_016617883.1", "identity": 42.57, "coverage": 77.81456953642383, "evalue": 9.77e-60, "bitscore": 206.0}], "name": "XP_016617883.1", "ipg": "76118202", "start": 577335, "end": 578722, "strand": 1, "sequence": null}], "clusters": []}, {"accession": "XM_016765838.1", "subjects": [{"id": null, "hits": [{"query": "ctg1_orf6", "subject": "XP_016617883.1", "identity": 42.57, "coverage": 77.81456953642383, "evalue": 9.77e-60, "bitscore": 206.0}], "name": "XP_016617883.1", "ipg": "76118202", "start": 0, "end": 1185, "strand": 1, "sequence": null}], "clusters": []}, {"accession": "KN846991.1", "subjects": [{"id": null, "hits": [{"query": "ctg1_orf6", "subject": "KIW91214.1", "identity": 42.57, "coverage": 77.81456953642383, "evalue": 9.77e-60, "bitscore": 206.0}], "name": "KIW91214.1", "ipg": "76118202", "start": 577335, "end": 578722, "strand": 1, "sequence": null}], "clusters": []}]}, {"name": "Cladophialophora psammophila", "strain": "CBS 110553", "scaffolds": [{"accession": "NW_006912928.1", "subjects": [{"id": null, "hits": [{"query": "ctg1_orf6", "subject": "XP_007744028.1", "identity": 42.57, "coverage": 77.81456953642383, "evalue": 1.98e-59, "bitscore": 206.0}], "name": "XP_007744028.1", "ipg": "49165171", "start": 606057, "end": 607447, "strand": 1, "sequence": null}], "clusters": []}, {"accession": "XM_007745838.1", "subjects": [{"id": null, "hits": [{"query": "ctg1_orf6", "subject": "XP_007744028.1", "identity": 42.57, "coverage": 77.81456953642383, "evalue": 1.98e-59, "bitscore": 206.0}], "name": "XP_007744028.1", "ipg": "49165171", "start": 0, "end": 1185, "strand": 1, "sequence": null}], "clusters": []}, {"accession": "AMGX01000007.1", "subjects": [{"id": null, "hits": [{"query": "ctg1_orf6", "subject": "EXJ71429.1", "identity": 42.57, "coverage": 77.81456953642383, "evalue": 1.98e-59, "bitscore": 206.0}], "name": "EXJ71429.1", "ipg": "49165171", "start": 606057, "end": 607447, "strand": 1, "sequence": null}], "clusters": []}]}, {"name": "Colletotrichum spaethianum", "strain": "MAFF 239500", "scaffolds": [{"accession": "NW_026054791.1", "subjects": [{"id": null, "hits": [{"query": "ctg1_orf6", "subject": "XP_049130135.1", "identity": 44.351, "coverage": 74.17218543046357, "evalue": 2e-59, "bitscore": 205.0}], "name": "XP_049130135.1", "ipg": "535941785", "start": 39179, "end": 40577, "strand": 1, "sequence": null}], "clusters": []}, {"accession": "XM_049274178.1", "subjects": [{"id": null, "hits": [{"query": "ctg1_orf6", "subject": "XP_049130135.1", "identity": 44.351, "coverage": 74.17218543046357, "evalue": 2e-59, "bitscore": 205.0}], "name": "XP_049130135.1", "ipg": "535941785", "start": 0, "end": 1110, "strand": 1, "sequence": null}], "clusters": []}, {"accession": "BQXU01000021.1", "subjects": [{"id": null, "hits": [{"query": "ctg1_orf6", "subject": "GKT47785.1", "identity": 44.351, "coverage": 74.17218543046357, "evalue": 2e-59, "bitscore": 205.0}], "name": "GKT47785.1", "ipg": "535941785", "start": 39179, "end": 40577, "strand": 1, "sequence": null}], "clusters": []}, {"accession": "NW_026054776.1", "subjects": [{"id": null, "hits": [{"query": "ctg1_orf6", "subject": "XP_049125317.1", "identity": 39.076, "coverage": 74.17218543046357, "evalue": 7.58e-54, "bitscore": 191.0}], "name": "XP_049125317.1", "ipg": "535946670", "start": 391213, "end": 392510, "strand": 1, "sequence": null}], "clusters": []}, {"accession": "XM_049269360.1", "subjects": [{"id": null, "hits": [{"query": "ctg1_orf6", "subject": "XP_049125317.1", "identity": 39.076, "coverage": 74.17218543046357, "evalue": 7.58e-54, "bitscore": 191.0}], "name": "XP_049125317.1", "ipg": "535946670", "start": 0, "end": 1188, "strand": 1, "sequence": null}], "clusters": []}, {"accession": "BQXU01000006.1", "subjects": [{"id": null, "hits": [{"query": "ctg1_orf6", "subject": "GKT42967.1", "identity": 39.076, "coverage": 74.17218543046357, "evalue": 7.58e-54, "bitscore": 191.0}], "name": "GKT42967.1", "ipg": "535946670", "start": 391213, "end": 392510, "strand": 1, "sequence": null}], "clusters": []}]}, {"name": "Phialophora macrospora", "strain": "CBS 273.37", "scaffolds": [{"accession": "KN846959.1", "subjects": [{"id": null, "hits": [{"query": "ctg1_orf6", "subject": "KIW67036.1", "identity": 43.089, "coverage": 76.82119205298014, "evalue": 2.57e-59, "bitscore": 206.0}], "name": "KIW67036.1", "ipg": "76094419", "start": 1929280, "end": 1930715, "strand": 1, "sequence": null}], "clusters": []}]}, {"name": "Sporothrix bragantina", "strain": "", "scaffolds": [{"accession": "CAWUHC010000022.1", "subjects": [{"id": null, "hits": [{"query": "ctg1_orf6", "subject": "CAK7218031.1", "identity": 43.182, "coverage": 80.4635761589404, "evalue": 5.17e-59, "bitscore": 205.0}], "name": "CAK7218031.1", "ipg": "902143222", "start": 250614, "end": 251915, "strand": -1, "sequence": null}], "clusters": []}]}, {"name": "Penicillium tannophilum", "strain": "IBT 21756", "scaffolds": [{"accession": "JAQKAK010000002.1", "subjects": [{"id": null, "hits": [{"query": "ctg1_orf6", "subject": "KAJ5913658.1", "identity": 44.167, "coverage": 74.50331125827815, "evalue": 5.28e-59, "bitscore": 204.0}], "name": "KAJ5913658.1", "ipg": "630577361", "start": 3667015, "end": 3668405, "strand": -1, "sequence": null}], "clusters": []}]}, {"name": "Aureobasidium subglaciale", "strain": "EXF-12336", "scaffolds": [{"accession": "SWBE01000081.1", "subjects": [{"id": null, "hits": [{"query": "ctg1_orf6", "subject": "KAI5266167.1", "identity": 43.033, "coverage": 76.15894039735099, "evalue": 5.73e-59, "bitscore": 204.0}], "name": "KAI5266167.1", "ipg": "563666330", "start": 406, "end": 1689, "strand": 1, "sequence": null}], "clusters": []}]}, {"name": "Aureobasidium subglaciale", "strain": "EXF-11962", "scaffolds": [{"accession": "SWBC01000053.1", "subjects": [{"id": null, "hits": [{"query": "ctg1_orf6", "subject": "KAI5238987.1", "identity": 43.033, "coverage": 76.15894039735099, "evalue": 6.52e-59, "bitscore": 204.0}], "name": "KAI5238987.1", "ipg": "563649971", "start": 109274, "end": 110557, "strand": 1, "sequence": null}], "clusters": []}]}, {"name": "Colletotrichum somersetense", "strain": "CBS 131599", "scaffolds": [{"accession": "MU843557.1", "subjects": [{"id": null, "hits": [{"query": "ctg1_orf6", "subject": "KAK2039820.1", "identity": 41.597, "coverage": 74.17218543046357, "evalue": 6.9e-59, "bitscore": 204.0}], "name": "KAK2039820.1", "ipg": "699192452", "start": 18502, "end": 19799, "strand": 1, "sequence": null}], "clusters": []}]}, {"name": "Penicillium pulvis", "strain": "IBT 33274", "scaffolds": [{"accession": "NW_026643080.1", "subjects": [{"id": null, "hits": [{"query": "ctg1_orf6", "subject": "XP_056916914.1", "identity": 43.75, "coverage": 74.50331125827815, "evalue": 1.04e-58, "bitscore": 204.0}], "name": "XP_056916914.1", "ipg": "629947570", "start": 3570520, "end": 3571915, "strand": 1, "sequence": null}], "clusters": []}, {"accession": "XM_057070303.1", "subjects": [{"id": null, "hits": [{"query": "ctg1_orf6", "subject": "XP_056916914.1", "identity": 43.75, "coverage": 74.50331125827815, "evalue": 1.04e-58, "bitscore": 204.0}], "name": "XP_056916914.1", "ipg": "629947570", "start": 0, "end": 1173, "strand": 1, "sequence": null}], "clusters": []}, {"accession": "JAQJAU010000010.1", "subjects": [{"id": null, "hits": [{"query": "ctg1_orf6", "subject": "KAJ5785545.1", "identity": 43.75, "coverage": 74.50331125827815, "evalue": 1.04e-58, "bitscore": 204.0}], "name": "KAJ5785545.1", "ipg": "629947570", "start": 3570520, "end": 3571915, "strand": 1, "sequence": null}], "clusters": []}]}, {"name": "Sporothrix eucalyptigena", "strain": "", "scaffolds": [{"accession": "CAWUHA010000023.1", "subjects": [{"id": null, "hits": [{"query": "ctg1_orf6", "subject": "CAK7200397.1", "identity": 43.561, "coverage": 80.4635761589404, "evalue": 1.37e-58, "bitscore": 204.0}], "name": "CAK7200397.1", "ipg": "902153988", "start": 51735, "end": 53030, "strand": -1, "sequence": null}], "clusters": []}, {"accession": "CAWUHD010000009.1", "subjects": [{"id": null, "hits": [{"query": "ctg1_orf6", "subject": "CAK7212494.1", "identity": 43.561, "coverage": 80.4635761589404, "evalue": 1.37e-58, "bitscore": 204.0}], "name": "CAK7212494.1", "ipg": "902153988", "start": 255140, "end": 256435, "strand": -1, "sequence": null}], "clusters": []}]}, {"name": "Colletotrichum sublineola", "strain": "S3.001", "scaffolds": [{"accession": "MU842042.1", "subjects": [{"id": null, "hits": [{"query": "ctg1_orf6", "subject": "KAK1955829.1", "identity": 41.176, "coverage": 74.17218543046357, "evalue": 1.56e-58, "bitscore": 201.0}], "name": "KAK1955829.1", "ipg": "699114422", "start": 378, "end": 1316, "strand": 1, "sequence": null}], "clusters": []}]}, {"name": "Colletotrichum sublineola", "strain": "TX430BB", "scaffolds": [{"accession": "JMSE01000425.1", "subjects": [{"id": null, "hits": [{"query": "ctg1_orf6", "subject": "KDN69980.1", "identity": 41.176, "coverage": 74.17218543046357, "evalue": 1.87e-58, "bitscore": 203.0}], "name": "KDN69980.1", "ipg": "52725010", "start": 4636, "end": 5932, "strand": 1, "sequence": null}], "clusters": []}]}, {"name": "Plectosphaerella cucumerina", "strain": "MPI-CAGE-AT-0016", "scaffolds": [{"accession": "JAGPXD010000004.1", "subjects": [{"id": null, "hits": [{"query": "ctg1_orf6", "subject": "KAH7357726.1", "identity": 40.927, "coverage": 78.80794701986756, "evalue": 2.83e-58, "bitscore": 202.0}], "name": "KAH7357726.1", "ipg": "501045333", "start": 143331, "end": 144566, "strand": 1, "sequence": null}], "clusters": []}]}, {"name": "Colletotrichum eremochloae", "strain": "CBS 129661", "scaffolds": [{"accession": "MU844441.1", "subjects": [{"id": null, "hits": [{"query": "ctg1_orf6", "subject": "KAK2018648.1", "identity": 41.176, "coverage": 74.17218543046357, "evalue": 5.82e-58, "bitscore": 202.0}], "name": "KAK2018648.1", "ipg": "699171306", "start": 589204, "end": 590500, "strand": 1, "sequence": null}], "clusters": []}]}, {"name": "Colletotrichum zoysiae", "strain": "MAFF 238573", "scaffolds": [{"accession": "MU842937.1", "subjects": [{"id": null, "hits": [{"query": "ctg1_orf6", "subject": "KAK2025430.1", "identity": 40.756, "coverage": 74.17218543046357, "evalue": 1.68e-57, "bitscore": 201.0}], "name": "KAK2025430.1", "ipg": "699178247", "start": 30219, "end": 31515, "strand": -1, "sequence": null}], "clusters": []}]}, {"name": "Clathrospora elynae", "strain": "CBS 161.51", "scaffolds": [{"accession": "ML976286.1", "subjects": [{"id": null, "hits": [{"query": "ctg1_orf6", "subject": "KAF1935308.1", "identity": 49.763, "coverage": 64.23841059602648, "evalue": 1.77e-57, "bitscore": 197.0}], "name": "KAF1935308.1", "ipg": "297538030", "start": 6063, "end": 7181, "strand": -1, "sequence": null}], "clusters": []}]}, {"name": "Penicillium psychrofluorescens", "strain": "", "scaffolds": [{"accession": "OZ078162.1", "subjects": [{"id": null, "hits": [{"query": "ctg1_orf6", "subject": "CAL5869228.1", "identity": 40.684, "coverage": 82.11920529801324, "evalue": 5.76e-57, "bitscore": 199.0}], "name": "CAL5869228.1", "ipg": "963280984", "start": 3388816, "end": 3390220, "strand": -1, "sequence": null}], "clusters": []}]}, {"name": "Exophiala oligosperma", "strain": "CCFEE 6327", "scaffolds": [{"accession": "JAVRRE010000016.1", "subjects": [{"id": null, "hits": [{"query": "ctg1_orf6", "subject": "KAK6373803.1", "identity": 42.678, "coverage": 74.50331125827815, "evalue": 5.88e-57, "bitscore": 199.0}], "name": "KAK6373803.1", "ipg": "815538380", "start": 27749, "end": 29118, "strand": 1, "sequence": null}], "clusters": []}]}, {"name": "Exophiala oligosperma", "strain": "CBS 72588", "scaffolds": [{"accession": "NW_015622819.1", "subjects": [{"id": null, "hits": [{"query": "ctg1_orf6", "subject": "XP_016267288.1", "identity": 42.678, "coverage": 74.50331125827815, "evalue": 1.23e-56, "bitscore": 199.0}], "name": "XP_016267288.1", "ipg": "76075135", "start": 3642630, "end": 3643999, "strand": 1, "sequence": null}], "clusters": []}, {"accession": "XM_016403391.1", "subjects": [{"id": null, "hits": [{"query": "ctg1_orf6", "subject": "XP_016267288.1", "identity": 42.678, "coverage": 74.50331125827815, "evalue": 1.23e-56, "bitscore": 199.0}], "name": "XP_016267288.1", "ipg": "76075135", "start": 61, "end": 1249, "strand": 1, "sequence": null}], "clusters": []}, {"accession": "KN847333.1", "subjects": [{"id": null, "hits": [{"query": "ctg1_orf6", "subject": "KIW47072.1", "identity": 42.678, "coverage": 74.50331125827815, "evalue": 1.23e-56, "bitscore": 199.0}], "name": "KIW47072.1", "ipg": "76075135", "start": 3642630, "end": 3643999, "strand": 1, "sequence": null}], "clusters": []}]}, {"name": "Sporothrix curviconia", "strain": "", "scaffolds": [{"accession": "CAWUHB010000047.1", "subjects": [{"id": null, "hits": [{"query": "ctg1_orf6", "subject": "CAK7229237.1", "identity": 42.802, "coverage": 78.1456953642384, "evalue": 8.93e-57, "bitscore": 199.0}], "name": "CAK7229237.1", "ipg": "902129584", "start": 266232, "end": 267550, "strand": 1, "sequence": null}], "clusters": []}]}, {"name": "Phaeoacremonium minimum", "strain": "UCRPA7", "scaffolds": [{"accession": "NW_006921482.1", "subjects": [{"id": null, "hits": [{"query": "ctg1_orf6", "subject": "XP_007918879.1", "identity": 39.147, "coverage": 78.1456953642384, "evalue": 1.56e-56, "bitscore": 198.0}], "name": "XP_007918879.1", "ipg": "35978632", "start": 455832, "end": 457135, "strand": -1, "sequence": null}], "clusters": []}, {"accession": "XM_007920688.1", "subjects": [{"id": null, "hits": [{"query": "ctg1_orf6", "subject": "XP_007918879.1", "identity": 39.147, "coverage": 78.1456953642384, "evalue": 1.56e-56, "bitscore": 198.0}], "name": "XP_007918879.1", "ipg": "35978632", "start": 0, "end": 1197, "strand": 1, "sequence": null}], "clusters": []}, {"accession": "KB933348.1", "subjects": [{"id": null, "hits": [{"query": "ctg1_orf6", "subject": "EON96408.1", "identity": 39.147, "coverage": 78.1456953642384, "evalue": 1.56e-56, "bitscore": 198.0}], "name": "EON96408.1", "ipg": "35978632", "start": 455832, "end": 457135, "strand": -1, "sequence": null}], "clusters": []}]}, {"name": "Teratosphaeriaceae sp.", "strain": "CCFEE 6253", "scaffolds": [{"accession": "JAWDJV010009728.1", "subjects": [{"id": null, "hits": [{"query": "ctg1_orf6", "subject": "KAK3070470.1", "identity": 40.726, "coverage": 77.48344370860927, "evalue": 2.38e-56, "bitscore": 198.0}], "name": "KAK3070470.1", "ipg": "712176781", "start": 18290, "end": 19717, "strand": -1, "sequence": null}], "clusters": []}, {"accession": "JAWDJV010000051.1", "subjects": [{"id": null, "hits": [{"query": "ctg1_orf6", "subject": "KAK3116623.1", "identity": 39.442, "coverage": 78.47682119205298, "evalue": 6.65e-54, "bitscore": 191.0}], "name": "KAK3116623.1", "ipg": "712224426", "start": 13047, "end": 14474, "strand": -1, "sequence": null}], "clusters": []}]}, {"name": "Exophiala aquamarina", "strain": "CBS 119918", "scaffolds": [{"accession": "NW_013550568.1", "subjects": [{"id": null, "hits": [{"query": "ctg1_orf6", "subject": "XP_013254599.1", "identity": 42.979, "coverage": 73.17880794701986, "evalue": 3.55e-56, "bitscore": 197.0}], "name": "XP_013254599.1", "ipg": "57351091", "start": 348161, "end": 349528, "strand": -1, "sequence": null}], "clusters": []}, {"accession": "XM_013399145.1", "subjects": [{"id": null, "hits": [{"query": "ctg1_orf6", "subject": "XP_013254599.1", "identity": 42.979, "coverage": 73.17880794701986, "evalue": 3.55e-56, "bitscore": 197.0}], "name": "XP_013254599.1", "ipg": "57351091", "start": 0, "end": 1188, "strand": 1, "sequence": null}], "clusters": []}, {"accession": "AMGV01000020.1", "subjects": [{"id": null, "hits": [{"query": "ctg1_orf6", "subject": "KEF52009.1", "identity": 42.979, "coverage": 73.17880794701986, "evalue": 3.55e-56, "bitscore": 197.0}], "name": "KEF52009.1", "ipg": "57351091", "start": 348161, "end": 349528, "strand": -1, "sequence": null}], "clusters": []}]}, {"name": "Penicillium rolfsii", "strain": "F1880", "scaffolds": [{"accession": "QMFL01000026.1", "subjects": [{"id": null, "hits": [{"query": "ctg1_orf6", "subject": "KAF3387116.1", "identity": 42.553, "coverage": 73.17880794701986, "evalue": 4.7e-56, "bitscore": 197.0}], "name": "KAF3387116.1", "ipg": "307202135", "start": 4072390, "end": 4073791, "strand": 1, "sequence": null}], "clusters": []}]}, {"name": "Exophiala spinifera", "strain": "CBS 89968", "scaffolds": [{"accession": "NW_015622521.1", "subjects": [{"id": null, "hits": [{"query": "ctg1_orf6", "subject": "XP_016230508.1", "identity": 41.736, "coverage": 75.49668874172185, "evalue": 6.03e-56, "bitscore": 197.0}], "name": "XP_016230508.1", "ipg": "76039259", "start": 632406, "end": 633780, "strand": -1, "sequence": null}], "clusters": []}, {"accession": "XM_016385564.1", "subjects": [{"id": null, "hits": [{"query": "ctg1_orf6", "subject": "XP_016230508.1", "identity": 41.736, "coverage": 75.49668874172185, "evalue": 6.03e-56, "bitscore": 197.0}], "name": "XP_016230508.1", "ipg": "76039259", "start": 0, "end": 1185, "strand": 1, "sequence": null}], "clusters": []}, {"accession": "KN847500.1", "subjects": [{"id": null, "hits": [{"query": "ctg1_orf6", "subject": "KIW10292.1", "identity": 41.736, "coverage": 75.49668874172185, "evalue": 6.03e-56, "bitscore": 197.0}], "name": "KIW10292.1", "ipg": "76039259", "start": 632406, "end": 633780, "strand": -1, "sequence": null}], "clusters": []}]}, {"name": "Verruconis gallopava", "strain": "CBS 43764", "scaffolds": [{"accession": "NW_015622149.1", "subjects": [{"id": null, "hits": [{"query": "ctg1_orf6", "subject": "XP_016214081.1", "identity": 40.164, "coverage": 76.15894039735099, "evalue": 7.83e-56, "bitscore": 196.0}], "name": "XP_016214081.1", "ipg": "76033457", "start": 111081, "end": 112384, "strand": 1, "sequence": null}], "clusters": []}, {"accession": "XM_016357879.1", "subjects": [{"id": null, "hits": [{"query": "ctg1_orf6", "subject": "XP_016214081.1", "identity": 40.164, "coverage": 76.15894039735099, "evalue": 7.83e-56, "bitscore": 196.0}], "name": "XP_016214081.1", "ipg": "76033457", "start": 0, "end": 1188, "strand": 1, "sequence": null}], "clusters": []}, {"accession": "KN847541.1", "subjects": [{"id": null, "hits": [{"query": "ctg1_orf6", "subject": "KIW04212.1", "identity": 40.164, "coverage": 76.15894039735099, "evalue": 7.83e-56, "bitscore": 196.0}], "name": "KIW04212.1", "ipg": "76033457", "start": 111081, "end": 112384, "strand": 1, "sequence": null}], "clusters": []}]}, {"name": "Amorphotheca resinae", "strain": "ATCC 22711", "scaffolds": [{"accession": "NW_020194476.1", "subjects": [{"id": null, "hits": [{"query": "ctg1_orf6", "subject": "XP_024721071.1", "identity": 45.614, "coverage": 70.86092715231787, "evalue": 2.46e-55, "bitscore": 195.0}], "name": "XP_024721071.1", "ipg": "183987746", "start": 1524029, "end": 1525445, "strand": -1, "sequence": null}], "clusters": []}, {"accession": "XM_024860734.1", "subjects": [{"id": null, "hits": [{"query": "ctg1_orf6", "subject": "XP_024721071.1", "identity": 45.614, "coverage": 70.86092715231787, "evalue": 2.46e-55, "bitscore": 195.0}], "name": "XP_024721071.1", "ipg": "183987746", "start": 0, "end": 1155, "strand": 1, "sequence": null}], "clusters": []}, {"accession": "KZ679011.1", "subjects": [{"id": null, "hits": [{"query": "ctg1_orf6", "subject": "PSS18719.1", "identity": 45.614, "coverage": 70.86092715231787, "evalue": 2.46e-55, "bitscore": 195.0}], "name": "PSS18719.1", "ipg": "183987746", "start": 1524029, "end": 1525445, "strand": -1, "sequence": null}], "clusters": []}]}, {"name": "Magnaporthiopsis poae", "strain": "ATCC 64411", "scaffolds": [{"accession": "GL876971.1", "subjects": [{"id": null, "hits": [{"query": "ctg1_orf6", "subject": "KLU88279.1", "identity": 38.129, "coverage": 82.78145695364239, "evalue": 2.7e-55, "bitscore": 195.0}], "name": "KLU88279.1", "ipg": "83636809", "start": 1102243, "end": 1103615, "strand": -1, "sequence": null}], "clusters": []}]}, {"name": "Paraphoma chrysanthemicola", "strain": "MPI-SDFR-AT-0120", "scaffolds": [{"accession": "JAGMVJ010000001.1", "subjects": [{"id": null, "hits": [{"query": "ctg1_orf6", "subject": "KAH7094253.1", "identity": 40.458, "coverage": 79.13907284768213, "evalue": 3.14e-55, "bitscore": 195.0}], "name": "KAH7094253.1", "ipg": "500510738", "start": 11029, "end": 12326, "strand": -1, "sequence": null}], "clusters": []}]}, {"name": "Paraphoma chrysanthemicola", "strain": "MPI-GEGE-AT-0034", "scaffolds": [{"accession": "JAGMWG010000001.1", "subjects": [{"id": null, "hits": [{"query": "ctg1_orf6", "subject": "KAH7084609.1", "identity": 39.313, "coverage": 79.13907284768213, "evalue": 3.01e-51, "bitscore": 184.0}], "name": "KAH7084609.1", "ipg": "500501374", "start": 25514, "end": 26814, "strand": -1, "sequence": null}], "clusters": []}]}, {"name": "Sporothrix thermara", "strain": "", "scaffolds": [{"accession": "CAWUHE010000014.1", "subjects": [{"id": null, "hits": [{"query": "ctg1_orf6", "subject": "CAK7240537.1", "identity": 40.076, "coverage": 80.4635761589404, "evalue": 3.29e-55, "bitscore": 195.0}], "name": "CAK7240537.1", "ipg": "902124938", "start": 309011, "end": 310339, "strand": 1, "sequence": null}], "clusters": []}]}, {"name": "Plectosphaerella plurivora", "strain": "MPI-SDFR-AT-0117", "scaffolds": [{"accession": "JAGSXJ010000030.1", "subjects": [{"id": null, "hits": [{"query": "ctg1_orf6", "subject": "KAH6670287.1", "identity": 39.382, "coverage": 78.80794701986756, "evalue": 7.08e-55, "bitscore": 194.0}], "name": "KAH6670287.1", "ipg": "499265257", "start": 152389, "end": 153625, "strand": -1, "sequence": null}], "clusters": []}]}, {"name": "Acephala macrosclerotiorum", "strain": "EW76-UTF0540", "scaffolds": [{"accession": "MU119206.1", "subjects": [{"id": null, "hits": [{"query": "ctg1_orf6", "subject": "KAF8865747.1", "identity": 45.175, "coverage": 70.86092715231787, "evalue": 9.62e-55, "bitscore": 193.0}], "name": "KAF8865747.1", "ipg": "374055840", "start": 80980, "end": 82268, "strand": -1, "sequence": null}], "clusters": []}]}, {"name": "Ascochyta clinopodiicola", "strain": "IMI 359910", "scaffolds": [{"accession": "JAPEUW010000477.1", "subjects": [{"id": null, "hits": [{"query": "ctg1_orf6", "subject": "KAJ4333863.1", "identity": 41.667, "coverage": 70.86092715231787, "evalue": 1.72e-54, "bitscore": 193.0}], "name": "KAJ4333863.1", "ipg": "614078442", "start": 16631, "end": 17933, "strand": 1, "sequence": null}], "clusters": []}]}, {"name": "Alternaria atra", "strain": "", "scaffolds": [{"accession": "NW_025091319.1", "subjects": [{"id": null, "hits": [{"query": "ctg1_orf6", "subject": "XP_043165582.1", "identity": 42.276, "coverage": 75.16556291390728, "evalue": 5.37e-54, "bitscore": 192.0}], "name": "XP_043165582.1", "ipg": "451700308", "start": 4822453, "end": 4823826, "strand": 1, "sequence": null}], "clusters": []}, {"accession": "XM_043309647.1", "subjects": [{"id": null, "hits": [{"query": "ctg1_orf6", "subject": "XP_043165582.1", "identity": 42.276, "coverage": 75.16556291390728, "evalue": 5.37e-54, "bitscore": 192.0}], "name": "XP_043165582.1", "ipg": "451700308", "start": 0, "end": 1185, "strand": 1, "sequence": null}], "clusters": []}, {"accession": "CAJRGZ010000015.1", "subjects": [{"id": null, "hits": [{"query": "ctg1_orf6", "subject": "CAG5147486.1", "identity": 42.276, "coverage": 75.16556291390728, "evalue": 5.37e-54, "bitscore": 192.0}], "name": "CAG5147486.1", "ipg": "451700308", "start": 4822453, "end": 4823826, "strand": 1, "sequence": null}], "clusters": []}]}, {"name": "Exophiala bonariae", "strain": "CCFEE 5792", "scaffolds": [{"accession": "NW_027042500.1", "subjects": [{"id": null, "hits": [{"query": "ctg1_orf6", "subject": "XP_064703141.1", "identity": 39.382, "coverage": 73.17880794701986, "evalue": 7.62e-54, "bitscore": 192.0}], "name": "XP_064703141.1", "ipg": "775254046", "start": 527914, "end": 529276, "strand": -1, "sequence": null}], "clusters": []}, {"accession": "XM_064850254.1", "subjects": [{"id": null, "hits": [{"query": "ctg1_orf6", "subject": "XP_064703141.1", "identity": 39.382, "coverage": 73.17880794701986, "evalue": 7.62e-54, "bitscore": 192.0}], "name": "XP_064703141.1", "ipg": "775254046", "start": 0, "end": 1260, "strand": 1, "sequence": null}], "clusters": []}, {"accession": "JAVRRD010000025.1", "subjects": [{"id": null, "hits": [{"query": "ctg1_orf6", "subject": "KAK5047597.1", "identity": 39.382, "coverage": 73.17880794701986, "evalue": 7.62e-54, "bitscore": 192.0}], "name": "KAK5047597.1", "ipg": "775254046", "start": 527914, "end": 529276, "strand": -1, "sequence": null}], "clusters": []}]}, {"name": "Geosmithia morbida", "strain": "", "scaffolds": [{"accession": "NW_023336188.1", "subjects": [{"id": null, "hits": [{"query": "ctg1_orf6", "subject": "XP_035324468.1", "identity": 40.851, "coverage": 73.17880794701986, "evalue": 2.31e-53, "bitscore": 191.0}], "name": "XP_035324468.1", "ipg": "316170571", "start": 1054074, "end": 1055391, "strand": -1, "sequence": null}], "clusters": []}, {"accession": "XM_035463044.1", "subjects": [{"id": null, "hits": [{"query": "ctg1_orf6", "subject": "XP_035324468.1", "identity": 40.851, "coverage": 73.17880794701986, "evalue": 2.31e-53, "bitscore": 191.0}], "name": "XP_035324468.1", "ipg": "316170571", "start": 0, "end": 1248, "strand": 1, "sequence": null}], "clusters": []}, {"accession": "JAANYQ010000002.1", "subjects": [{"id": null, "hits": [{"query": "ctg1_orf6", "subject": "KAF4125816.1", "identity": 40.851, "coverage": 73.17880794701986, "evalue": 2.31e-53, "bitscore": 191.0}], "name": "KAF4125816.1", "ipg": "316170571", "start": 1054074, "end": 1055391, "strand": -1, "sequence": null}], "clusters": []}]}, {"name": "Mollisiaceae sp.", "strain": "DMI_Dod_QoI", "scaffolds": [{"accession": "VXCB01000026.1", "subjects": [{"id": null, "hits": [{"query": "ctg1_orf6", "subject": "KAE8450182.1", "identity": 43.86, "coverage": 70.86092715231787, "evalue": 6.73e-53, "bitscore": 189.0}], "name": "KAE8450182.1", "ipg": "278895984", "start": 320951, "end": 322331, "strand": -1, "sequence": null}], "clusters": []}]}, {"name": "Sporothrix epigloea", "strain": "", "scaffolds": [{"accession": "CAWUPJ010000041.1", "subjects": [{"id": null, "hits": [{"query": "ctg1_orf6", "subject": "CAK7563734.1", "identity": 42.387, "coverage": 75.82781456953643, "evalue": 6.87e-53, "bitscore": 189.0}], "name": "CAK7563734.1", "ipg": "902117325", "start": 66722, "end": 68035, "strand": -1, "sequence": null}], "clusters": []}]}, {"name": "Sporothrix epigloea", "strain": "CBS 573.63", "scaffolds": [{"accession": "CAWUOM010000008.1", "subjects": [{"id": null, "hits": [{"query": "ctg1_orf6", "subject": "CAK7264118.1", "identity": 40.755, "coverage": 80.4635761589404, "evalue": 8.11e-53, "bitscore": 189.0}], "name": "CAK7264118.1", "ipg": "902111683", "start": 218603, "end": 219922, "strand": -1, "sequence": null}], "clusters": []}]}, {"name": "Sporothrix schenckii", "strain": "ATCC 58251", "scaffolds": [{"accession": "KI440842.1", "subjects": [{"id": null, "hits": [{"query": "ctg1_orf6", "subject": "ERT02401.1", "identity": 41.353, "coverage": 80.4635761589404, "evalue": 1.04e-52, "bitscore": 188.0}], "name": "ERT02401.1", "ipg": "44311289", "start": 2636755, "end": 2638042, "strand": 1, "sequence": null}], "clusters": []}]}, {"name": "Sporothrix schenckii", "strain": "1099-18", "scaffolds": [{"accession": "NW_015971150.1", "subjects": [{"id": null, "hits": [{"query": "ctg1_orf6", "subject": "XP_016583004.1", "identity": 41.353, "coverage": 80.4635761589404, "evalue": 2.17e-52, "bitscore": 188.0}], "name": "XP_016583004.1", "ipg": "78912406", "start": 1512753, "end": 1514040, "strand": -1, "sequence": null}], "clusters": []}, {"accession": "XM_016732068.1", "subjects": [{"id": null, "hits": [{"query": "ctg1_orf6", "subject": "XP_016583004.1", "identity": 41.353, "coverage": 80.4635761589404, "evalue": 2.17e-52, "bitscore": 188.0}], "name": "XP_016583004.1", "ipg": "78912406", "start": 0, "end": 1287, "strand": 1, "sequence": null}], "clusters": []}, {"accession": "AXCR01000012.1", "subjects": [{"id": null, "hits": [{"query": "ctg1_orf6", "subject": "KJR80328.1", "identity": 41.353, "coverage": 80.4635761589404, "evalue": 2.17e-52, "bitscore": 188.0}], "name": "KJR80328.1", "ipg": "78912406", "start": 1512753, "end": 1514040, "strand": -1, "sequence": null}], "clusters": []}]}, {"name": "Recurvomyces mirabilis", "strain": "CCFEE 5264", "scaffolds": [{"accession": "NW_027041944.1", "subjects": [{"id": null, "hits": [{"query": "ctg1_orf6", "subject": "XP_064695266.1", "identity": 39.919, "coverage": 77.48344370860927, "evalue": 1.94e-52, "bitscore": 187.0}], "name": "XP_064695266.1", "ipg": "715303433", "start": 588846, "end": 590258, "strand": -1, "sequence": null}], "clusters": []}, {"accession": "XM_064837307.1", "subjects": [{"id": null, "hits": [{"query": "ctg1_orf6", "subject": "XP_064695266.1", "identity": 39.919, "coverage": 77.48344370860927, "evalue": 1.94e-52, "bitscore": 187.0}], "name": "XP_064695266.1", "ipg": "715303433", "start": 0, "end": 1185, "strand": 1, "sequence": null}], "clusters": []}, {"accession": "JAVRRS010000010.1", "subjects": [{"id": null, "hits": [{"query": "ctg1_orf6", "subject": "KAK5157088.1", "identity": 39.919, "coverage": 77.48344370860927, "evalue": 1.94e-52, "bitscore": 187.0}], "name": "KAK5157088.1", "ipg": "715303433", "start": 588846, "end": 590258, "strand": -1, "sequence": null}], "clusters": []}]}, {"name": "Recurvomyces mirabilis", "strain": "CCFEE 5485", "scaffolds": [{"accession": "JAUTXT010000008.1", "subjects": [{"id": null, "hits": [{"query": "ctg1_orf6", "subject": "KAK3676886.1", "identity": 39.919, "coverage": 77.48344370860927, "evalue": 1.94e-52, "bitscore": 187.0}], "name": "KAK3676886.1", "ipg": "715303433", "start": 180011, "end": 181423, "strand": 1, "sequence": null}], "clusters": []}]}, {"name": "Recurvomyces mirabilis", "strain": "CCFEE 5536", "scaffolds": [{"accession": "JAVFHR010000011.1", "subjects": [{"id": null, "hits": [{"query": "ctg1_orf6", "subject": "KAK4561460.1", "identity": 39.919, "coverage": 77.48344370860927, "evalue": 5.94e-52, "bitscore": 186.0}], "name": "KAK4561460.1", "ipg": "731677264", "start": 594892, "end": 596304, "strand": -1, "sequence": null}], "clusters": []}]}, {"name": "Grosmannia clavigera", "strain": "kw1407", "scaffolds": [{"accession": "NW_014040801.1", "subjects": [{"id": null, "hits": [{"query": "ctg1_orf6", "subject": "XP_014174052.1", "identity": 39.464, "coverage": 78.1456953642384, "evalue": 4.63e-52, "bitscore": 187.0}], "name": "XP_014174052.1", "ipg": "22113090", "start": 867941, "end": 869261, "strand": 1, "sequence": null}], "clusters": []}, {"accession": "XM_014318577.1", "subjects": [{"id": null, "hits": [{"query": "ctg1_orf6", "subject": "XP_014174052.1", "identity": 39.464, "coverage": 78.1456953642384, "evalue": 4.63e-52, "bitscore": 187.0}], "name": "XP_014174052.1", "ipg": "22113090", "start": 0, "end": 1191, "strand": 1, "sequence": null}], "clusters": []}, {"accession": "GL629765.1", "subjects": [{"id": null, "hits": [{"query": "ctg1_orf6", "subject": "EFX04570.1", "identity": 39.464, "coverage": 78.1456953642384, "evalue": 4.63e-52, "bitscore": 187.0}], "name": "EFX04570.1", "ipg": "22113090", "start": 867941, "end": 869261, "strand": 1, "sequence": null}], "clusters": []}]}, {"name": "Colletotrichum orbiculare MAFF 240422", "strain": "104-T", "scaffolds": [{"accession": "AMCV02000011.1", "subjects": [{"id": null, "hits": [{"query": "ctg1_orf6", "subject": "TDZ21875.1", "identity": 43.644, "coverage": 73.17880794701986, "evalue": 9.47e-52, "bitscore": 194.0}], "name": "TDZ21875.1", "ipg": "240549037", "start": 415156, "end": 419207, "strand": 1, "sequence": null}], "clusters": []}]}, {"name": "Tricladium varicosporioides", "strain": "PMI_453", "scaffolds": [{"accession": "JAJTIW010000004.1", "subjects": [{"id": null, "hits": [{"query": "ctg1_orf6", "subject": "KAH8683087.1", "identity": 42.982, "coverage": 70.86092715231787, "evalue": 9.49e-52, "bitscore": 186.0}], "name": "KAH8683087.1", "ipg": "513850728", "start": 1021396, "end": 1022760, "strand": -1, "sequence": null}], "clusters": []}]}, {"name": "Thyridium curvatum", "strain": "D216", "scaffolds": [{"accession": "NW_022156765.1", "subjects": [{"id": null, "hits": [{"query": "ctg1_orf6", "subject": "XP_031000350.1", "identity": 37.652, "coverage": 76.15894039735099, "evalue": 1.02e-51, "bitscore": 186.0}], "name": "XP_031000350.1", "ipg": "257661985", "start": 231066, "end": 232365, "strand": 1, "sequence": null}], "clusters": []}, {"accession": "XM_031136692.1", "subjects": [{"id": null, "hits": [{"query": "ctg1_orf6", "subject": "XP_031000350.1", "identity": 37.652, "coverage": 76.15894039735099, "evalue": 1.02e-51, "bitscore": 186.0}], "name": "XP_031000350.1", "ipg": "257661985", "start": 0, "end": 1197, "strand": 1, "sequence": null}], "clusters": []}, {"accession": "SKBQ01000010.1", "subjects": [{"id": null, "hits": [{"query": "ctg1_orf6", "subject": "TPX18639.1", "identity": 37.652, "coverage": 76.15894039735099, "evalue": 1.02e-51, "bitscore": 186.0}], "name": "TPX18639.1", "ipg": "257661985", "start": 231066, "end": 232365, "strand": 1, "sequence": null}], "clusters": []}]}, {"name": "Ophiostoma piceae", "strain": "UAMH 11346", "scaffolds": [{"accession": "KE148186.1", "subjects": [{"id": null, "hits": [{"query": "ctg1_orf6", "subject": "EPE02153.1", "identity": 38.258, "coverage": 80.4635761589404, "evalue": 1.75e-51, "bitscore": 186.0}], "name": "EPE02153.1", "ipg": "36849896", "start": 63530, "end": 64873, "strand": 1, "sequence": null}], "clusters": []}]}, {"name": "Lecanosticta acicola", "strain": "", "scaffolds": [{"accession": "CAVMBE010000022.1", "subjects": [{"id": null, "hits": [{"query": "ctg1_orf7", "subject": "CAK4001751.1", "identity": 36.465, "coverage": 98.16933638443935, "evalue": 7.71e-86, "bitscore": 283.0}], "name": "CAK4001751.1", "ipg": "723079881", "start": 53981, "end": 55646, "strand": -1, "sequence": null}], "clusters": []}, {"accession": "CAVMBE010000055.1", "subjects": [{"id": null, "hits": [{"query": "ctg1_orf7", "subject": "CAK4031906.1", "identity": 36.75, "coverage": 89.93135011441647, "evalue": 6.47e-83, "bitscore": 273.0}], "name": "CAK4031906.1", "ipg": "723076790", "start": 41344, "end": 42838, "strand": 1, "sequence": null}], "clusters": []}]}, {"name": "Pyrenophora teres f. teres", "strain": "0-1", "scaffolds": [{"accession": "GL534320.1", "subjects": [{"id": null, "hits": [{"query": "ctg1_orf7", "subject": "EFQ92422.1", "identity": 35.154, "coverage": 94.50800915331807, "evalue": 1.81e-77, "bitscore": 261.0}], "name": "EFQ92422.1", "ipg": "21360577", "start": 662, "end": 2301, "strand": 1, "sequence": null}], "clusters": []}]}, {"name": "Pyrenophora teres f. teres", "strain": "NB85", "scaffolds": [{"accession": "WJSM01000012.1", "subjects": [{"id": null, "hits": [{"query": "ctg1_orf7", "subject": "KAE8824525.1", "identity": 36.579, "coverage": 86.49885583524028, "evalue": 1e-76, "bitscore": 258.0}], "name": "KAE8824525.1", "ipg": "282798954", "start": 42053, "end": 43692, "strand": 1, "sequence": null}], "clusters": []}]}, {"name": "Pyrenophora teres f. teres", "strain": "", "scaffolds": [{"accession": "HG992985.1", "subjects": [{"id": null, "hits": [{"query": "ctg1_orf7", "subject": "CAE7208211.1", "identity": 36.579, "coverage": 86.49885583524028, "evalue": 1e-76, "bitscore": 258.0}], "name": "CAE7208211.1", "ipg": "282798954", "start": 3028546, "end": 3030185, "strand": -1, "sequence": null}], "clusters": []}]}, {"name": "Pyrenophora teres f. teres", "strain": "HRS9139", "scaffolds": [{"accession": "WJSK01000006.1", "subjects": [{"id": null, "hits": [{"query": "ctg1_orf7", "subject": "KAE8832038.1", "identity": 36.579, "coverage": 86.49885583524028, "evalue": 1e-76, "bitscore": 258.0}], "name": "KAE8832038.1", "ipg": "282798954", "start": 2388531, "end": 2390170, "strand": -1, "sequence": null}], "clusters": []}]}, {"name": "Pyrenophora teres f. teres", "strain": "NB29", "scaffolds": [{"accession": "WJSO01000008.1", "subjects": [{"id": null, "hits": [{"query": "ctg1_orf7", "subject": "KAE8858127.1", "identity": 36.579, "coverage": 86.49885583524028, "evalue": 1e-76, "bitscore": 258.0}], "name": "KAE8858127.1", "ipg": "282798954", "start": 741792, "end": 743431, "strand": 1, "sequence": null}], "clusters": []}]}, {"name": "Pyrenophora teres f. teres", "strain": "NB73", "scaffolds": [{"accession": "WJSN01000008.1", "subjects": [{"id": null, "hits": [{"query": "ctg1_orf7", "subject": "KAE8862034.1", "identity": 36.579, "coverage": 86.49885583524028, "evalue": 1e-76, "bitscore": 258.0}], "name": "KAE8862034.1", "ipg": "282798954", "start": 2194201, "end": 2195840, "strand": -1, "sequence": null}], "clusters": []}]}, {"name": "Pyrenophora teres f. teres", "strain": "HRS9122", "scaffolds": [{"accession": "WJSL01000009.1", "subjects": [{"id": null, "hits": [{"query": "ctg1_orf7", "subject": "KAE8835228.1", "identity": 36.316, "coverage": 86.49885583524028, "evalue": 2.41e-75, "bitscore": 254.0}], "name": "KAE8835228.1", "ipg": "282802819", "start": 819061, "end": 820700, "strand": 1, "sequence": null}], "clusters": []}]}, {"name": "Sphaerulina musiva", "strain": "SO2202", "scaffolds": [{"accession": "NW_016017389.1", "subjects": [{"id": null, "hits": [{"query": "ctg1_orf7", "subject": "XP_016759650.1", "identity": 35.629, "coverage": 92.90617848970251, "evalue": 6.92e-76, "bitscore": 257.0}], "name": "XP_016759650.1", "ipg": "33934822", "start": 1693567, "end": 1695351, "strand": 1, "sequence": null}], "clusters": []}, {"accession": "XM_016902652.1", "subjects": [{"id": null, "hits": [{"query": "ctg1_orf7", "subject": "XP_016759650.1", "identity": 35.629, "coverage": 92.90617848970251, "evalue": 6.92e-76, "bitscore": 257.0}], "name": "XP_016759650.1", "ipg": "33934822", "start": 0, "end": 1611, "strand": 1, "sequence": null}], "clusters": []}, {"accession": "KB456266.1", "subjects": [{"id": null, "hits": [{"query": "ctg1_orf7", "subject": "EMF11529.1", "identity": 35.629, "coverage": 92.90617848970251, "evalue": 6.92e-76, "bitscore": 257.0}], "name": "EMF11529.1", "ipg": "33934822", "start": 1693567, "end": 1695351, "strand": 1, "sequence": null}], "clusters": []}]}, {"name": "Pyrenophora teres f. maculata", "strain": "", "scaffolds": [{"accession": "OCTF02000009.1", "subjects": [{"id": null, "hits": [{"query": "ctg1_orf7", "subject": "CAA9965187.1", "identity": 36.053, "coverage": 86.49885583524028, "evalue": 7.89e-75, "bitscore": 253.0}], "name": "CAA9965187.1", "ipg": "304271369", "start": 408766, "end": 410405, "strand": 1, "sequence": null}], "clusters": []}]}, {"name": "Trichothecium roseum", "strain": "YXFP-22015", "scaffolds": [{"accession": "CM047948.1", "subjects": [{"id": null, "hits": [{"query": "ctg1_orf7", "subject": "KAI9896392.1", "identity": 32.683, "coverage": 92.67734553775743, "evalue": 2.52e-74, "bitscore": 253.0}], "name": "KAI9896392.1", "ipg": "594682325", "start": 829265, "end": 830948, "strand": -1, "sequence": null}], "clusters": []}, {"accession": "JAOAPZ010000009.1", "subjects": [{"id": null, "hits": [{"query": "ctg1_orf7", "subject": "KAI9896392.1", "identity": 32.683, "coverage": 92.67734553775743, "evalue": 2.52e-74, "bitscore": 253.0}], "name": "KAI9896392.1", "ipg": "594682325", "start": 829265, "end": 830948, "strand": -1, "sequence": null}], "clusters": []}]}, {"name": "Aspergillus carlsbadensis", "strain": "CBS 123894", "scaffolds": [{"accession": "MU628220.1", "subjects": [{"id": null, "hits": [{"query": "ctg1_orf7", "subject": "KAJ0417350.1", "identity": 34.112, "coverage": 94.96567505720824, "evalue": 3.81e-74, "bitscore": 252.0}], "name": "KAJ0417350.1", "ipg": "600341947", "start": 92911, "end": 94697, "strand": -1, "sequence": null}], "clusters": []}]}, {"name": "Pyricularia pennisetigena", "strain": "Br36", "scaffolds": [{"accession": "NW_021940923.1", "subjects": [{"id": null, "hits": [{"query": "ctg1_orf7", "subject": "XP_029743779.1", "identity": 33.647, "coverage": 91.07551487414187, "evalue": 3.51e-72, "bitscore": 254.0}], "name": "XP_029743779.1", "ipg": "251074369", "start": 453485, "end": 457055, "strand": -1, "sequence": null}], "clusters": []}, {"accession": "XM_029897847.1", "subjects": [{"id": null, "hits": [{"query": "ctg1_orf7", "subject": "XP_029743779.1", "identity": 33.647, "coverage": 91.07551487414187, "evalue": 3.51e-72, "bitscore": 254.0}], "name": "XP_029743779.1", "ipg": "251074369", "start": 0, "end": 2526, "strand": 1, "sequence": null}], "clusters": []}, {"accession": "RRCL01000011.1", "subjects": [{"id": null, "hits": [{"query": "ctg1_orf7", "subject": "TLS20929.1", "identity": 33.647, "coverage": 91.07551487414187, "evalue": 3.51e-72, "bitscore": 254.0}], "name": "TLS20929.1", "ipg": "251074369", "start": 453485, "end": 457055, "strand": -1, "sequence": null}], "clusters": []}]}]}
```
