## Additional File 11 for "Genome sequencing and physiological characterization of three *Neoarthrinium moseri* strains": S411B683H145E78_summary.txt

```
cblaster search
===============
Corynespora cassiicola Philippines
==================================
KZ678162.1
----------
Cluster 1, score 15.45:
Query           Subject     Identity  Coverage  E-value   Bitscore  Start  End    Strand
intermediate    PSN59182.1  -         -         -         -         3707   5147   -     
ctg1_orf000000  PSN59183.1  88.15     85.43     1.5e-67   224       8256   10228  -     
ctg1_orf00001   PSN59184.1  79.62     96.51     0         832       11846  13505  -     
ctg1_orf7       PSN59184.1  38.6      95.42     7.6e-91   296       11846  13505  -     
intermediate    PSN59185.1  -         -         -         -         14069  14921  +     
intermediate    PSN59186.1  -         -         -         -         15075  16144  +     
intermediate    PSN59187.1  -         -         -         -         16177  17530  -     
ctg1_orf0002    PSN59188.1  94.4      100       0         739       18546  20300  -     
ctg1_orf003     PSN59189.1  86.16     80.63     0         665       21376  22720  +     
ctg1_orf04      PSN59190.1  94.22     72.46     1.5e-75   244       22955  24719  -     
ctg1_orf5       PSN59191.1  87.37     84.01     2e-180    526       25299  27823  +     
ctg1_orf6       PSN59192.1  88.05     78.81     1.4e-159  461       28833  30306  +     
intermediate    PSN59193.1  -         -         -         -         30789  31882  -     
ctg1_orf00001   PSN59194.1  31.04     92.81     4e-74     253       32385  34099  +     
ctg1_orf7       PSN59194.1  96.06     98.63     0         858       32385  34099  +     


Pyrenophora seminiperda CCB06
=============================
KE747806.1
----------
Cluster 2, score 7.28:
Query           Subject        Identity  Coverage  E-value   Bitscore  Start    End      Strand
ctg1_orf7       RMZ66292.1     92.76     97.94     0         829       1029399  1031313  -     
intermediate    GMOD_00005383  -         -         -         -         1032167  1032811  +     
ctg1_orf6       RMZ66293.1     84.46     78.81     2.8e-153  444       1033371  1034622  -     
intermediate    GMOD_00005385  -         -         -         -         1036799  1039500  -     
intermediate    GMOD_00005386  -         -         -         -         1039836  1041722  +     
ctg1_orf003     RMZ66294.1     79.5      80.63     0         635       1042377  1043730  -     
ctg1_orf0002    RMZ66295.1     88.52     100       0         712       1045125  1046879  +     
intermediate    RMZ66296.1     -         -         -         -         1047810  1049250  +     
intermediate    RMZ66297.1     -         -         -         -         1049944  1051015  -     
intermediate    RMZ66298.1     -         -         -         -         1051169  1051994  -     
intermediate    RMZ66299.1     -         -         -         -         1053280  1053727  -     
ctg1_orf000000  RMZ66300.1     85.93     85.43     6.5e-67   223       1056976  1058954  +     
intermediate    GMOD_00005394  -         -         -         -         1060717  1061857  +     
intermediate    RMZ66301.1     -         -         -         -         1062176  1062653  +     


Exserohilum turcica Et28A
=========================
NW_007360247.1
--------------
Cluster 3, score 7.23:
Query           Subject         Identity  Coverage  E-value  Bitscore  Start  End    Strand
ctg1_orf003     XP_008028061.1  90.19     71.17     0        593       3147   4241   -     
ctg1_orf0002    XP_008028201.1  90.4      100       0        711       5298   7051   +     
intermediate    XP_008027968.1  -         -         -        -         7945   9397   +     
intermediate    XP_008027969.1  -         -         -        -         9578   10495  -     
intermediate    XP_008028202.1  -         -         -        -         10649  11474  -     
ctg1_orf00001   XP_008028203.1  75.62     96.51     0        791       12071  13733  +     
ctg1_orf7       XP_008028203.1  38.48     94.05     7.8e-90  293       12071  13733  +     
ctg1_orf000000  XP_008028204.1  74.81     85.43     6e-60    205       14692  18866  +     
intermediate    XP_008028199.1  -         -         -        -         22219  22462  -     


Pseudocercospora fijiensis CIRAD86
==================================
NW_006921533.1
--------------
Cluster 5, score 12.31:
Query           Subject         Identity  Coverage  E-value   Bitscore  Start    End      Strand
intermediate    XP_007924157.1  -         -         -         -         8588111  8593020  +     
ctg1_orf00001   XP_007924158.1  32.54     83.01     2.3e-73   250       8593111  8594780  -     
ctg1_orf7       XP_007924158.1  81.75     89.02     0         660       8593111  8594780  -     
intermediate    XP_007924159.1  -         -         -         -         8596308  8597310  +     
ctg1_orf6       XP_007924160.1  77.53     70.86     3e-122    365       8597796  8599123  -     
ctg1_orf5       XP_007924161.1  70.88     84.01     4.1e-148  444       8599811  8602323  -     
intermediate    XP_007924162.1  -         -         -         -         8603215  8603814  -     
ctg1_orf04      XP_007922381.1  80.99     72.46     5.4e-63   212       8603938  8605702  +     
ctg1_orf003     XP_007922679.1  78.07     80.63     0         601       8605908  8607262  -     
ctg1_orf0002    XP_007924163.1  79.68     99.73     0         641       8608143  8609752  +     
ctg1_orf000000  XP_007924164.1  85.09     75.5      6.5e-60   204       8610241  8612201  +     


Rhynchosporium graminicola WAI453
=================================
CP167078.1
----------
Cluster 7, score 8.15:
Query           Subject     Identity  Coverage  E-value   Bitscore  Start   End     Strand
intermediate    XMA16214.1  -         -         -         -         465397  465910  +     
intermediate    XMA16215.1  -         -         -         -         466567  468526  -     
ctg1_orf003     XMA16216.1  46.2      76.35     3.1e-105  328       470397  471781  +     
ctg1_orf04      XMA16217.1  52.29     64.07     9.3e-30   125       472467  474456  -     
intermediate    XMA16218.1  -         -         -         -         490668  491611  -     
ctg1_orf5       XMA16219.1  52.35     80.25     3.1e-96   302       491769  493230  -     
ctg1_orf000000  XMA16220.1  59.52     83.44     6.3e-45   158       500205  501131  +     
ctg1_orf6       XMA16221.1  54.8      78.15     8e-87     284       501255  504577  +     
ctg1_orf0002    XMA16222.1  45.72     98.4      1.7e-106  333       505957  507832  -     
intermediate    XMA16223.1  -         -         -         -         511047  512832  +     


Rhynchosporium graminicola UK7
==============================
FJUW01000029.1
--------------
Cluster 8, score 8.15:
Query           Subject     Identity  Coverage  E-value   Bitscore  Start   End     Strand
intermediate    CZT03699.1  -         -         -         -         240289  240802  +     
intermediate    CZT03701.1  -         -         -         -         241459  243589  -     
ctg1_orf003     CZT03704.1  46.2      76.35     3.1e-105  328       245289  246673  +     
ctg1_orf04      CZT03706.1  52.29     64.07     4.6e-30   125       247572  249348  -     
intermediate    CZT03710.1  -         -         -         -         250403  250623  -     
intermediate    CZT03712.1  -         -         -         -         251163  251404  +     
ctg1_orf5       CZT03713.1  52.35     80.25     9e-94     304       265563  268125  -     
ctg1_orf000000  CZT03716.1  59.52     83.44     5e-43     160       275051  277069  +     
ctg1_orf6       CZT03719.1  54.8      78.15     1.6e-89   283       278026  279423  +     
ctg1_orf0002    CZT03721.1  45.72     98.4      1.9e-106  333       280800  282678  -     
intermediate    CZT03724.1  -         -         -         -         285893  287678  +     


Neoarthrinium moseri TUCIM 5827
===============================
JAFIMQ010000109.1
-----------------
Cluster 9, score 7.11:
Query           Subject       Identity  Coverage  E-value  Bitscore  Start  End    Strand
intermediate    KAI1840682.1  -         -         -        -         7940   9427   +     
ctg1_orf0002    KAI1840683.1  41.18     89.07     1.5e-82  271       9966   11808  -     
intermediate    KAI1840684.1  -         -         -        -         12933  14145  -     
intermediate    KAI1840685.1  -         -         -        -         14485  15620  -     
ctg1_orf000000  KAI1840686.1  66.07     74.17     1.3e-43  162       16884  18877  -     
ctg1_orf04      KAI1840687.1  61.36     51.5      2.5e-27  118       19931  21645  -     
ctg1_orf5       KAI1840688.1  46.96     64.89     2.5e-66  232       22334  24906  +     
ctg1_orf6       KAI1840689.1  56.79     76.16     2.8e-87  276       25762  27171  +     
intermediate    KAI1840690.1  -         -         -        -         27508  29295  -     
intermediate    KAI1840691.1  -         -         -        -         30047  31425  +     
intermediate    KAI1840692.1  -         -         -        -         32161  32171  -     


Neoarthrinium moseri CBS 164.80
===============================
NW_026055222.1
--------------
Cluster 10, score 4.06:
Query           Subject         Identity  Coverage  E-value  Bitscore  Start  End    Strand
ctg1_orf5       XP_049164770.1  48.65     80.25     6.5e-93  293       19     1431   -     
ctg1_orf04      XP_049164771.1  60.23     51.5      1.1e-26  116       2107   3821   +     
ctg1_orf000000  XP_049164772.1  66.36     70.86     6.7e-42  157       4874   6857   +     
intermediate    XP_049164773.1  -         -         -        -         8121   9217   +     
intermediate    XP_049164774.1  -         -         -        -         9596   10580  +     


Neoarthrinium moseri TUCIM 5799
===============================
JAFIMR010000017.1
-----------------
Cluster 12, score 7.11:
Query           Subject       Identity  Coverage  E-value  Bitscore  Start   End     Strand
intermediate    KAI1868370.1  -         -         -        -         665291  665299  +     
intermediate    KAI1868371.1  -         -         -        -         666035  667413  -     
intermediate    KAI1868372.1  -         -         -        -         668165  669952  +     
ctg1_orf6       KAI1868373.1  56.38     76.16     1.2e-86  275       670291  671700  -     
ctg1_orf5       KAI1868374.1  48.65     80.25     8.6e-90  293       672557  675126  -     
ctg1_orf04      KAI1868375.1  61.36     51.5      2.7e-27  118       675818  677532  +     
ctg1_orf000000  KAI1868376.1  68.27     68.87     1e-41    156       678587  680576  +     
intermediate    KAI1868377.1  -         -         -        -         681840  682975  +     
intermediate    KAI1868378.1  -         -         -        -         683315  684527  +     
ctg1_orf0002    KAI1868379.1  40.61     93.87     1.3e-83  275       685610  687452  +     
intermediate    KAI1868380.1  -         -         -        -         687991  689478  -     


Rhynchosporium secalis 02CH4-6a.1
=================================
FJVC01000367.1
--------------
Cluster 13, score 8.15:
Query           Subject     Identity  Coverage  E-value   Bitscore  Start   End     Strand
intermediate    CZT49091.1  -         -         -         -         80147   81930   -     
ctg1_orf0002    CZT49092.1  45.45     98.4      2.5e-106  333       85147   87022   +     
ctg1_orf6       CZT49093.1  55.2      78.15     6.3e-90   284       88404   89802   -     
ctg1_orf000000  CZT49094.1  59.52     83.44     4.5e-43   160       90780   92798   -     
ctg1_orf5       CZT49095.1  52.35     80.25     8.2e-94   304       100172  102734  +     
intermediate    CZT49096.1  -         -         -         -         104139  104610  -     
intermediate    CZT49097.1  -         -         -         -         104901  105121  +     
ctg1_orf04      CZT49098.1  52.29     64.07     4.6e-30   125       106175  107951  +     
ctg1_orf003     CZT49099.1  46.2      76.35     3.1e-105  328       108850  110230  -     
intermediate    CZT49100.1  -         -         -         -         112103  114059  +     
intermediate    CZT49101.1  -         -         -         -         114716  115230  -     


Rhynchosporium agropyri 04CH-RAC-A.6.1
======================================
FJUX01000084.1
--------------
Cluster 14, score 8.15:
Query           Subject     Identity  Coverage  E-value   Bitscore  Start   End     Strand
intermediate    CZT06301.1  -         -         -         -         124595  125101  +     
intermediate    CZT06302.1  -         -         -         -         125758  127714  -     
ctg1_orf003     CZT06304.1  46.2      76.35     1.6e-105  329       129595  130978  +     
ctg1_orf04      CZT06307.1  51.38     64.07     7.6e-30   124       131878  133654  -     
intermediate    CZT06309.1  -         -         -         -         134625  134845  -     
ctg1_orf5       CZT06311.1  52.35     80.25     8.2e-94   304       136896  139459  -     
ctg1_orf000000  CZT06314.1  59.52     83.44     4.8e-43   160       146813  148830  +     
ctg1_orf6       CZT06317.1  54.8      78.15     9.2e-90   284       149788  151186  +     
ctg1_orf0002    CZT06320.1  45.72     98.4      1.7e-106  333       152566  154441  -     
intermediate    CZT06323.1  -         -         -         -         157655  159441  +     


Diaporthe citri NFHF-8-4
========================
NW_025064863.1
--------------
Cluster 15, score 5.10:
Query           Subject         Identity  Coverage  E-value  Bitscore  Start   End     Strand
intermediate    XP_043017071.1  -         -         -        -         215286  216290  -     
intermediate    XP_043017072.1  -         -         -        -         218304  219600  +     
ctg1_orf6       XP_043017073.1  51.19     78.81     3.1e-80  259       220227  221723  -     
intermediate    XP_043017074.1  -         -         -        -         223415  224107  -     
ctg1_orf5       XP_043017075.1  50.33     87.46     2.6e-98  306       224558  226188  -     
ctg1_orf000000  XP_043017076.1  63.33     79.47     1.4e-42  159       228541  230518  +     
intermediate    XP_043017077.1  -         -         -        -         230984  232271  +     
ctg1_orf0002    XP_043017078.1  38.73     98.93     9.2e-84  275       233085  234955  +     
intermediate    XP_043017079.1  -         -         -        -         235563  237126  -     
intermediate    XP_043017080.1  -         -         -        -         239748  239955  +     


Macrophomina phaseolina MPI-SDFR-AT-0080
========================================
JAGTJR010000055.1
-----------------
Cluster 17, score 10.19:
Query           Subject       Identity  Coverage  E-value   Bitscore  Start   End     Strand
intermediate    KAH7026796.1  -         -         -         -         156899  158308  +     
intermediate    KAH7026797.1  -         -         -         -         158142  159070  -     
intermediate    KAH7026798.1  -         -         -         -         160233  161434  -     
ctg1_orf6       KAH7026799.1  52.9      78.81     3.2e-84   270       161899  163313  +     
ctg1_orf000000  KAH7026800.1  68.63     67.55     1.6e-42   159       164632  166546  -     
ctg1_orf5       KAH7026801.1  55.24     83.07     2.5e-100  320       167801  170366  +     
ctg1_orf04      KAH7026802.1  50.41     67.07     1.7e-32   132       171879  173940  +     
ctg1_orf003     KAH7026803.1  57.57     68.47     2.4e-122  372       174076  175453  -     
intermediate    KAH7026804.1  -         -         -         -         175642  177171  +     
intermediate    KAH7026805.1  -         -         -         -         177246  177888  -     
ctg1_orf0002    KAH7026806.1  45.97     98.4      3.7e-111  345       178550  180372  +     
ctg1_orf6       KAH7026807.1  52.96     78.81     8.5e-88   278       181646  183180  +     
intermediate    KAH7026808.1  -         -         -         -         184060  184901  +     


Macrophomina phaseolina MS6
===========================
AHHD01000612.1
--------------
Cluster 18, score 5.09:
Query         Subject     Identity  Coverage  E-value   Bitscore  Start  End    Strand
intermediate  EKG09538.1  -         -         -         -         37154  37405  +     
intermediate  EKG09539.1  -         -         -         -         38089  38860  -     
intermediate  EKG09540.1  -         -         -         -         39958  41170  -     
ctg1_orf6     EKG09541.1  49.42     69.54     6.9e-74   240       42154  43099  +     
intermediate  EKG09542.1  -         -         -         -         44652  45037  -     
intermediate  EKG09543.1  -         -         -         -         48243  48834  -     
ctg1_orf04    EKG09544.1  51.24     67.07     2.1e-33   135       51682  53741  +     
ctg1_orf003   EKG09545.1  55.92     68.47     8.9e-116  355       53883  55256  -     
intermediate  EKG09546.1  -         -         -         -         55689  56989  +     
intermediate  EKG09547.1  -         -         -         -         57065  57707  -     
intermediate  EKG09548.1  -         -         -         -         59787  60204  +     
ctg1_orf6     EKG09549.1  47.21     70.2      3.5e-62   207       61909  62614  +     
intermediate  EKG09550.1  -         -         -         -         63878  64557  +     


Diaporthe australafricana CMW 18300
===================================
JAWRVE010000067.1
-----------------
Cluster 19, score 6.13:
Query           Subject       Identity  Coverage  E-value   Bitscore  Start  End    Strand
intermediate    KAL1864552.1  -         -         -         -         34851  35754  -     
intermediate    KAL1864553.1  -         -         -         -         37111  38387  +     
ctg1_orf6       KAL1864554.1  53.98     74.83     3.5e-80   259       39052  40540  -     
ctg1_orf5       KAL1864555.1  51.83     87.46     2.6e-97   313       41516  44308  -     
ctg1_orf000000  KAL1864556.1  68.63     67.55     7.7e-42   157       46004  47978  +     
intermediate    KAL1864557.1  -         -         -         -         48805  50026  +     
ctg1_orf0002    KAL1864558.1  39.89     95.73     8.2e-85   276       51819  53691  +     
intermediate    KAL1864559.1  -         -         -         -         54382  55934  -     
intermediate    KAL1864560.1  -         -         -         -         56935  58321  +     
intermediate    KAL1864561.1  -         -         -         -         58782  59864  -     
intermediate    KAL1864562.1  -         -         -         -         61804  63007  +     
intermediate    KAL1864563.1  -         -         -         -         63276  64257  -     
ctg1_orf0002    KAL1864564.1  47.58     88        3.9e-104  321       66713  67779  +     
intermediate    KAL1864565.1  -         -         -         -         68558  69455  +     
intermediate    KAL1864566.1  -         -         -         -         69947  70931  -     
intermediate    KAL1864567.1  -         -         -         -         72320  72779  -     


Diaporthe sp. PMI_573
=====================
JAJTUP010000002.1
-----------------
Cluster 20, score 7.15:
Query           Subject       Identity  Coverage  E-value   Bitscore  Start    End      Strand
intermediate    KAH8786012.1  -         -         -         -         3674545  3675648  -     
ctg1_orf0002    KAH8786013.1  45.26     98.4      5.5e-110  341       3679545  3681378  -     
intermediate    KAH8786014.1  -         -         -         -         3682470  3684018  +     
intermediate    KAH8786015.1  -         -         -         -         3684204  3685548  -     
intermediate    KAH8786016.1  -         -         -         -         3687262  3688401  +     
intermediate    KAH8786017.1  -         -         -         -         3688859  3690326  -     
intermediate    KAH8786018.1  -         -         -         -         3691258  3692891  +     
ctg1_orf0002    KAH8786019.1  39.2      98.4      3e-85     278       3693393  3695262  -     
intermediate    KAH8786020.1  -         -         -         -         3696438  3697659  -     
ctg1_orf000000  KAH8786021.1  71.58     62.91     3.3e-41   155       3698260  3700518  -     
ctg1_orf5       KAH8786022.1  50.65     89.97     1.4e-97   314       3701601  3704366  +     
ctg1_orf6       KAH8786023.1  53.14     74.83     6.7e-79   256       3705338  3706854  +     
ctg1_orf04      KAH8786024.1  62.5      61.08     1.6e-36   143       3707545  3709322  -     
intermediate    KAH8786025.1  -         -         -         -         3709952  3711217  +     

JAJTUP010000039.1
-----------------
Cluster 21, score 6.12:
Query           Subject       Identity  Coverage  E-value  Bitscore  Start   End     Strand
intermediate    KAH8756390.1  -         -         -        -         665153  665223  +     
intermediate    KAH8756391.1  -         -         -        -         665414  666541  -     
intermediate    KAH8756392.1  -         -         -        -         668219  669628  +     
ctg1_orf6       KAH8756393.1  60        76.82     4.2e-96  299       670153  671523  -     
ctg1_orf04      KAH8756394.1  44.77     91.02     8.9e-32  130       673724  675434  +     
intermediate    KAH8756395.1  -         -         -        -         677163  678272  +     
intermediate    KAH8756396.1  -         -         -        -         678670  679903  +     
intermediate    KAH8756397.1  -         -         -        -         682048  683603  -     
ctg1_orf5       KAH8756398.1  49.02     89.34     2.3e-93  303       684682  687420  -     
ctg1_orf000000  KAH8756399.1  63.55     70.86     4.6e-40  152       689400  691363  +     
ctg1_orf0002    KAH8756400.1  37.83     98.93     2e-85    279       693506  695444  +     
intermediate    KAH8756401.1  -         -         -        -         695882  698376  +     
intermediate    KAH8756402.1  -         -         -        -         699696  700444  -     


Talaromyces verruculosus TS63-9
===============================
LHCL01000065.1
--------------
Cluster 22, score 8.17:
Query           Subject     Identity  Coverage  E-value   Bitscore  Start   End     Strand
intermediate    KUL83722.1  -         -         -         -         129325  129868  +     
intermediate    KUL83715.1  -         -         -         -         130705  132118  +     
ctg1_orf003     KUL83706.1  50.13     79.95     1.4e-122  373       132927  134405  -     
intermediate    KUL83705.1  -         -         -         -         135787  137080  -     
intermediate    KUL83713.1  -         -         -         -         138495  140493  -     
ctg1_orf0002    KUL83712.1  47.31     98.4      4.8e-117  360       141473  143282  -     
ctg1_orf000000  KUL83714.1  63.39     72.85     4.2e-41   155       144293  146376  +     
intermediate    KUL83691.1  -         -         -         -         146488  147703  -     
intermediate    KUL83685.1  -         -         -         -         148230  148893  +     
ctg1_orf5       KUL83692.1  49.85     96.87     1.2e-100  322       149448  152063  -     
ctg1_orf04      KUL83686.1  51.61     89.22     3.4e-37   145       152375  154399  +     
ctg1_orf6       KUL83683.1  59.68     78.81     2.8e-101  313       156303  157766  +     
intermediate    KUL83684.1  -         -         -         -         159215  161072  +     
intermediate    KUL83703.1  -         -         -         -         161574  162249  -     


Rutstroemia sp. NJR-2017a BBW
=============================
NJPT01000031.1
--------------
Cluster 23, score 8.13:
Query           Subject     Identity  Coverage  E-value   Bitscore  Start    End      Strand
intermediate    PQE20277.1  -         -         -         -         983875   985839   -     
ctg1_orf0002    PQE20306.1  44.62     97.6      1.7e-106  333       988731   990460   +     
ctg1_orf6       PQE20310.1  55        74.83     1.7e-86   276       991264   992663   -     
intermediate    PQE20317.1  -         -         -         -         994185   995401   -     
ctg1_orf000000  PQE20320.1  59.35     70.2      4.9e-41   147       995450   996199   -     
ctg1_orf5       PQE20308.1  57.78     55.49     3.4e-63   218       997844   999476   +     
intermediate    PQE20323.1  -         -         -         -         999674   1000152  +     
ctg1_orf04      PQE20304.1  53.21     64.07     1.5e-30   127       1002212  1004215  +     
ctg1_orf003     PQE20299.1  53.65     51.58     1.2e-75   248       1004648  1005453  -     
intermediate    PQE20318.1  -         -         -         -         1007930  1008814  -     
intermediate    PQE20309.1  -         -         -         -         1008888  1010216  -     


Diaporthe amygdali CAA958
=========================
NW_026517024.1
--------------
Cluster 24, score 6.11:
Query           Subject         Identity  Coverage  E-value  Bitscore  Start    End      Strand
intermediate    XP_052997783.1  -         -         -        -         1039298  1039802  +     
intermediate    XP_052997784.1  -         -         -        -         1039915  1041580  -     
intermediate    XP_052997785.1  -         -         -        -         1042027  1043530  -     
ctg1_orf0002    XP_052997786.1  46.45     82.67     1.9e-89  287       1044298  1046132  -     
intermediate    XP_052997787.1  -         -         -        -         1047150  1048693  +     
intermediate    XP_052997788.1  -         -         -        -         1048926  1050279  -     
intermediate    XP_052997789.1  -         -         -        -         1050705  1052875  +     
intermediate    XP_052997790.1  -         -         -        -         1053276  1054596  -     
intermediate    XP_052997791.1  -         -         -        -         1055468  1056826  +     
intermediate    XP_052997792.1  -         -         -        -         1057565  1059615  -     
ctg1_orf000000  XP_052997793.1  64.55     72.85     5.2e-41  157       1061038  1064725  -     
ctg1_orf5       XP_052997794.1  50.17     87.46     5.6e-94  305       1066814  1069594  +     
ctg1_orf6       XP_052997795.1  53.56     74.83     5.7e-80  259       1071173  1072664  +     
ctg1_orf04      XP_052997796.1  58.82     59.88     1e-32    133       1073270  1075030  -     
intermediate    XP_052997797.1  -         -         -        -         1075814  1077007  +     
intermediate    XP_052997798.1  -         -         -        -         1077124  1080030  -     


Diaporthe amygdali DUCC20226
============================
JAUJFL010000002.1
-----------------
Cluster 26, score 5.10:
Query         Subject       Identity  Coverage  E-value  Bitscore  Start    End      Strand
intermediate  KAK2610907.1  -         -         -        -         5166720  5167633  +     
intermediate  KAK2610908.1  -         -         -        -         5167342  5169408  -     
ctg1_orf0002  KAK2610912.1  43.29     97.33     1.5e-94  322       5171720  5187154  -     
intermediate  KAK2610913.1  -         -         -        -         5188469  5190896  -     
ctg1_orf5     KAK2610914.1  50.5      87.46     1.9e-95  308       5194258  5197034  +     
ctg1_orf6     KAK2610915.1  53.98     74.83     3.4e-80  259       5198623  5200114  +     
ctg1_orf04    KAK2610916.1  58.82     59.88     5.4e-33  134       5200880  5202543  -     
intermediate  KAK2610917.1  -         -         -        -         5203241  5204375  +     
intermediate  KAK2610919.1  -         -         -        -         5204715  5207543  -     


Colletotrichum incanum MAFF 238704
==================================
LFIW01002263.1
--------------
Cluster 27, score 5.08:
Query           Subject     Identity  Coverage  E-value  Bitscore  Start  End    Strand
ctg1_orf5       KZL77275.1  55.81     52.98     1.8e-58  210       655    3256   -     
ctg1_orf04      KZL77278.1  54.24     65.87     2.1e-32  132       4605   6345   +     
ctg1_orf000000  KZL77279.1  62.73     72.85     3.1e-39  150       7534   9536   +     
intermediate    KZL77276.1  -         -         -        -         11045  12161  +     
intermediate    KZL77277.1  -         -         -        -         12517  13729  +     
ctg1_orf0002    KZL77274.1  42.17     98.93     7.4e-94  301       14834  16712  +     
intermediate    KZL77280.1  -         -         -        -         17298  18800  -     


Colletotrichum incanum MAFF238712
=================================
KV841963.1
----------
Cluster 28, score 4.08:
Query           Subject     Identity  Coverage  E-value  Bitscore  Start   End     Strand
intermediate    OHW95850.1  -         -         -        -         93952   95154   -     
intermediate    OHW95851.1  -         -         -        -         96746   98156   +     
ctg1_orf6       OHW95852.1  54.47     77.15     3e-85    272       98704   100122  -     
intermediate    OHW95853.1  -         -         -        -         101789  102810  -     
ctg1_orf04      OHW95854.1  46.67     65.87     4.9e-28  120       105739  107479  +     
ctg1_orf000000  OHW95855.1  62.73     72.85     3.2e-39  150       108668  110670  +     
intermediate    OHW95856.1  -         -         -        -         112176  113292  +     
intermediate    OHW95857.1  -         -         -        -         113648  114860  +     
ctg1_orf0002    OHW95858.1  41.65     98.93     1e-92    298       115965  117843  +     
intermediate    OHW95859.1  -         -         -        -         118429  119931  -     
intermediate    OHW95860.1  -         -         -        -         120825  122843  -     


Gnomoniopsis smithogilvyi IMI 355082
====================================
JAPEVB010000005.1
-----------------
Cluster 29, score 5.09:
Query           Subject       Identity  Coverage  E-value  Bitscore  Start   End     Strand
intermediate    KAJ4387219.1  -         -         -        -         468493  468577  +     
intermediate    KAJ4387220.1  -         -         -        -         468820  470466  -     
intermediate    KAJ4387221.1  -         -         -        -         471181  472990  +     
ctg1_orf6       KAJ4387222.1  58.37     76.82     4.6e-93  292       473493  474934  -     
ctg1_orf04      KAJ4387223.1  54.95     65.87     9.7e-33  133       475891  477648  +     
intermediate    KAJ4387224.1  -         -         -        -         478972  480066  +     
intermediate    KAJ4387225.1  -         -         -        -         480453  481683  +     
intermediate    KAJ4387226.1  -         -         -        -         483145  484690  -     
ctg1_orf5       KAJ4387227.1  50.35     83.07     6.7e-94  305       485904  488642  -     
ctg1_orf000000  KAJ4387228.1  62.73     72.85     4.2e-39  149       489562  491526  +     
intermediate    KAJ4387229.1  -         -         -        -         492928  496305  +     


Pyricularia oryzae Y34
======================
JH793513.1
----------
Cluster 30, score 3.07:
Query           Subject     Identity  Coverage  E-value  Bitscore  Start  End    Strand
ctg1_orf6       ELQ32308.1  55.78     78.81     3e-89    283       913    2370   +     
ctg1_orf0002    ELQ32309.1  38.23     98.13     2.7e-85  277       2911   4586   -     
intermediate    ELQ32310.1  -         -         -        -         5697   8702   -     
ctg1_orf000000  ELQ32311.1  65.35     64.9      2.5e-37  145       10290  12364  -     


Pyricularia oryzae D10/s9
=========================
JABULS010000136.1
-----------------
Cluster 31, score 6.11:
Query           Subject       Identity  Coverage  E-value  Bitscore  Start  End    Strand
intermediate    KAI6314731.1  -         -         -        -         45468  45627  -     
intermediate    KAI6314732.1  -         -         -        -         45704  47039  -     
ctg1_orf5       KAI6314733.1  54.15     78.37     9.6e-93  293       49396  51014  +     
intermediate    KAI6314734.1  -         -         -        -         51068  51993  +     
ctg1_orf04      KAI6314735.1  60.92     52.1      1.5e-25  113       54769  56479  +     
intermediate    KAI6314736.1  -         -         -        -         57288  58968  -     
intermediate    KAI6314737.1  -         -         -        -         59592  61445  +     
ctg1_orf000000  KAI6314738.1  65.35     64.9      2.5e-37  145       62374  64442  +     
intermediate    KAI6314739.1  -         -         -        -         66055  67132  +     
intermediate    KAI6314740.1  -         -         -        -         67837  69063  +     
ctg1_orf0002    KAI6314741.1  37.87     98.13     2.2e-82  271       69927  71827  +     
ctg1_orf6       KAI6314742.1  56.35     79.14     5.5e-91  286       72802  74246  -     
intermediate    KAI6314743.1  -         -         -        -         77024  77365  +     
intermediate    KAI6314744.1  -         -         -        -         79096  79246  +     


Pyricularia oryzae T6
=====================
JABWDA010000378.1
-----------------
Cluster 32, score 4.08:
Query           Subject       Identity  Coverage  E-value  Bitscore  Start  End    Strand
intermediate    KAI6290340.1  -         -         -        -         3767   3938   -     
intermediate    KAI6290341.1  -         -         -        -         5667   6264   -     
ctg1_orf6       KAI6290342.1  56.17     78.81     2.4e-90  285       8767   10248  +     
ctg1_orf0002    KAI6290343.1  38.77     98.13     2.4e-86  280       11223  12863  -     
intermediate    KAI6290344.1  -         -         -        -         13997  14534  -     
intermediate    KAI6290345.1  -         -         -        -         14591  15221  -     
intermediate    KAI6290346.1  -         -         -        -         15925  17002  -     
ctg1_orf000000  KAI6290347.1  55.37     76.16     1.5e-35  140       18590  20656  -     
intermediate    KAI6290348.1  -         -         -        -         21587  23440  -     
intermediate    KAI6290349.1  -         -         -        -         24064  25745  +     
ctg1_orf04      KAI6290350.1  44.87     83.23     3.9e-29  122       28322  29821  -     


Pyricularia oryzae T12
======================
VRLM01000604.1
--------------
Cluster 33, score 3.05:
Query           Subject       Identity  Coverage  E-value  Bitscore  Start  End    Strand
intermediate    KAI6450055.1  -         -         -        -         81     417    +     
ctg1_orf0002    KAI6450056.1  38.77     98.13     9.1e-87  281       1392   3032   -     
intermediate    KAI6450057.1  -         -         -        -         4166   4703   -     
intermediate    KAI6450058.1  -         -         -        -         4760   5390   -     
intermediate    KAI6450059.1  -         -         -        -         6094   7171   -     
ctg1_orf000000  KAI6450060.1  55.37     76.16     1.5e-35  140       8759   10825  -     
intermediate    KAI6450061.1  -         -         -        -         11756  13609  -     
intermediate    KAI6450062.1  -         -         -        -         14233  15914  +     
ctg1_orf04      KAI6450063.1  44.87     83.23     3.9e-29  122       18491  19990  -     


Pyricularia oryzae K38
======================
VRLB01000137.1
--------------
Cluster 34, score 6.11:
Query           Subject       Identity  Coverage  E-value  Bitscore  Start  End    Strand
intermediate    KAI6591730.1  -         -         -        -         16898  17057  -     
intermediate    KAI6591731.1  -         -         -        -         17133  18468  -     
ctg1_orf5       KAI6591732.1  54.15     78.37     9.6e-93  293       20826  22444  +     
intermediate    KAI6591733.1  -         -         -        -         22955  23423  +     
ctg1_orf04      KAI6591734.1  56.64     64.67     3e-32    131       26199  27911  +     
intermediate    KAI6591735.1  -         -         -        -         28720  30397  -     
intermediate    KAI6591736.1  -         -         -        -         31021  32874  +     
ctg1_orf000000  KAI6591737.1  55.37     76.16     1.5e-35  140       33805  35871  +     
intermediate    KAI6591738.1  -         -         -        -         37459  38536  +     
intermediate    KAI6591739.1  -         -         -        -         39240  39870  +     
intermediate    KAI6591740.1  -         -         -        -         39927  40464  +     
ctg1_orf0002    KAI6591741.1  37.87     98.13     1.6e-82  271       41120  43234  +     
ctg1_orf6       KAI6591742.1  60.54     69.54     2.7e-89  278       44209  45135  -     
intermediate    KAI6591743.1  -         -         -        -         45427  45655  -     
intermediate    KAI6591744.1  -         -         -        -         48431  48772  +     


Pyricularia oryzae
==================
CP034210.1
----------
Cluster 35, score 6.11:
Query           Subject     Identity  Coverage  E-value  Bitscore  Start    End      Strand
intermediate    QBZ66578.1  -         -         -        -         4085935  4087506  -     
ctg1_orf5       QBZ66579.1  54.12     79        7.8e-94  295       4089862  4091480  +     
ctg1_orf04      QBZ66580.1  44.87     83.23     3.7e-28  122       4099279  4107513  +     
ctg1_orf000000  QBZ66582.1  55.37     76.16     1.5e-35  140       4108444  4110510  +     
intermediate    QBZ66583.1  -         -         -        -         4112098  4115103  +     
ctg1_orf0002    QBZ66584.1  38.77     98.13     6.7e-87  281       4116237  4117877  +     
ctg1_orf6       QBZ66585.1  56.17     78.81     2.4e-90  285       4118852  4120342  -     


Pyricularia oryzae K23/123
==========================
PHFK01000007.1
--------------
Cluster 36, score 5.08:
Query           Subject       Identity  Coverage  E-value  Bitscore  Start  End    Strand
intermediate    KAH8837797.1  -         -         -        -         38129  38406  -     
intermediate    KAH8837798.1  -         -         -        -         39494  39835  -     
intermediate    KAH8837799.1  -         -         -        -         42609  42837  +     
ctg1_orf6       KAH8837800.1  60.54     69.54     2.7e-89  278       43129  44054  +     
intermediate    KAH8837801.1  -         -         -        -         45007  46907  -     
intermediate    KAH8837802.1  -         -         -        -         47771  49015  -     
intermediate    KAH8837803.1  -         -         -        -         49702  50780  -     
ctg1_orf000000  KAH8837804.1  55.37     76.16     1.6e-35  140       52368  54434  -     
intermediate    KAH8837805.1  -         -         -        -         55365  57218  -     
intermediate    KAH8837806.1  -         -         -        -         57842  59519  +     
ctg1_orf04      KAH8837807.1  56.64     64.67     3e-32    131       60328  62040  -     
intermediate    KAH8837808.1  -         -         -        -         64816  65500  -     
ctg1_orf5       KAH8837809.1  53.97     78.06     5e-91    290       65645  67413  -     
intermediate    KAH8837810.1  -         -         -        -         69770  71341  +     


Pyricularia oryzae K5/24W
=========================
JABWCZ010000219.1
-----------------
Cluster 37, score 5.08:
Query           Subject       Identity  Coverage  E-value  Bitscore  Start  End    Strand
intermediate    KAI6254901.1  -         -         -        -         10652  10925  -     
intermediate    KAI6254902.1  -         -         -        -         12013  13024  -     
intermediate    KAI6254903.1  -         -         -        -         15132  15360  +     
ctg1_orf6       KAI6254904.1  60.54     69.54     2.7e-89  278       15652  16576  +     
intermediate    KAI6254905.1  -         -         -        -         17529  19429  -     
intermediate    KAI6254906.1  -         -         -        -         20293  21519  -     
intermediate    KAI6254907.1  -         -         -        -         22224  23302  -     
ctg1_orf000000  KAI6254908.1  55.37     76.16     1.6e-35  140       24890  26956  -     
intermediate    KAI6254909.1  -         -         -        -         27887  29741  -     
intermediate    KAI6254910.1  -         -         -        -         30365  32042  +     
ctg1_orf04      KAI6254911.1  56.64     64.67     3e-32    131       32851  34563  -     
intermediate    KAI6254912.1  -         -         -        -         37339  37807  -     
ctg1_orf5       KAI6254913.1  53.97     78.06     5e-91    290       38168  39936  -     
intermediate    KAI6254914.1  -         -         -        -         42293  43864  +     


Pyricularia oryzae D1/s50
=========================
JABSNB010000046.1
-----------------
Cluster 38, score 6.11:
Query           Subject       Identity  Coverage  E-value  Bitscore  Start  End    Strand
intermediate    KAI6280680.1  -         -         -        -         15250  15521  -     
intermediate    KAI6280681.1  -         -         -        -         16609  17204  -     
intermediate    KAI6280682.1  -         -         -        -         19730  19958  +     
ctg1_orf6       KAI6280683.1  60.54     69.54     2.7e-89  278       20250  21176  +     
ctg1_orf0002    KAI6280684.1  37.87     98.13     1.6e-82  271       22151  24265  -     
intermediate    KAI6280685.1  -         -         -        -         24921  25458  -     
intermediate    KAI6280686.1  -         -         -        -         25515  26145  -     
intermediate    KAI6280687.1  -         -         -        -         26849  27927  -     
ctg1_orf000000  KAI6280688.1  55.37     76.16     1.6e-35  140       29540  31600  -     
intermediate    KAI6280689.1  -         -         -        -         32531  34385  -     
intermediate    KAI6280690.1  -         -         -        -         35009  36686  +     
ctg1_orf04      KAI6280691.1  56.64     64.67     3e-32    131       37495  39205  -     
ctg1_orf5       KAI6280692.1  53.97     78.06     5e-91    290       42810  44578  -     
intermediate    KAI6280693.1  -         -         -        -         46935  48270  +     
intermediate    KAI6280694.1  -         -         -        -         48347  48506  +     


Pyricularia oryzae D1/s53b
==========================
JABSNC010000039.1
-----------------
Cluster 39, score 5.08:
Query           Subject       Identity  Coverage  E-value  Bitscore  Start   End     Strand
intermediate    KAI6283755.1  -         -         -        -         146404  146563  -     
intermediate    KAI6283756.1  -         -         -        -         146640  147975  -     
ctg1_orf5       KAI6283757.1  53.97     78.06     5e-91    290       150332  152100  +     
ctg1_orf04      KAI6283758.1  56.64     64.67     3e-32    131       155705  157417  +     
intermediate    KAI6283759.1  -         -         -        -         158226  159903  -     
intermediate    KAI6283760.1  -         -         -        -         160527  162380  +     
ctg1_orf000000  KAI6283761.1  55.37     76.16     1.6e-35  140       163311  165377  +     
intermediate    KAI6283762.1  -         -         -        -         166965  168043  +     
intermediate    KAI6283763.1  -         -         -        -         168748  169974  +     
intermediate    KAI6283764.1  -         -         -        -         170838  172738  +     
ctg1_orf6       KAI6283765.1  60.54     69.54     2.7e-89  278       173691  174615  -     
intermediate    KAI6283766.1  -         -         -        -         174907  175135  -     


Pyricularia oryzae K13
======================
JABULV010000241.1
-----------------
Cluster 40, score 5.08:
Query           Subject       Identity  Coverage  E-value  Bitscore  Start  End    Strand
intermediate    KAI6391585.1  -         -         -        -         9075   9352   -     
intermediate    KAI6391586.1  -         -         -        -         10440  11451  -     
intermediate    KAI6391587.1  -         -         -        -         13555  13783  +     
ctg1_orf6       KAI6391588.1  60.54     69.54     2.7e-89  278       14075  15002  +     
intermediate    KAI6391589.1  -         -         -        -         15955  17855  -     
intermediate    KAI6391590.1  -         -         -        -         18719  19945  -     
intermediate    KAI6391591.1  -         -         -        -         20650  21728  -     
ctg1_orf000000  KAI6391592.1  55.37     76.16     1.6e-35  140       23316  25382  -     
intermediate    KAI6391593.1  -         -         -        -         26313  28166  -     
intermediate    KAI6391594.1  -         -         -        -         28790  30466  +     
ctg1_orf04      KAI6391595.1  56.64     64.67     3e-32    131       31275  32989  -     
intermediate    KAI6391596.1  -         -         -        -         35765  36233  -     
ctg1_orf5       KAI6391597.1  53.97     78.06     5e-91    290       36594  38362  -     
intermediate    KAI6391598.1  -         -         -        -         40719  42290  +     


Pyricularia oryzae K17
======================
JABULU010000234.1
-----------------
Cluster 41, score 6.11:
Query           Subject       Identity  Coverage  E-value  Bitscore  Start  End    Strand
intermediate    KAI6396493.1  -         -         -        -         9571   10364  -     
intermediate    KAI6396494.1  -         -         -        -         11452  12463  -     
ctg1_orf6       KAI6396495.1  56.17     78.81     6.7e-91  286       14571  16034  +     
ctg1_orf0002    KAI6396496.1  37.87     98.13     2.2e-82  271       16987  18887  -     
intermediate    KAI6396497.1  -         -         -        -         19751  20977  -     
intermediate    KAI6396498.1  -         -         -        -         21682  22760  -     
ctg1_orf000000  KAI6396499.1  55.37     76.16     1.6e-35  140       24373  26433  -     
intermediate    KAI6396500.1  -         -         -        -         27364  29217  -     
intermediate    KAI6396501.1  -         -         -        -         29841  31518  +     
ctg1_orf04      KAI6396502.1  56.64     64.67     3e-32    131       32327  34039  -     
intermediate    KAI6396503.1  -         -         -        -         36817  37285  -     
ctg1_orf5       KAI6396504.1  53.97     78.06     5e-91    290       37646  39414  -     
intermediate    KAI6396505.1  -         -         -        -         41771  43342  +     


Pyricularia oryzae K7/28w
=========================
JABSNI010000193.1
-----------------
Cluster 42, score 6.11:
Query           Subject       Identity  Coverage  E-value  Bitscore  Start  End    Strand
intermediate    KAI6401296.1  -         -         -        -         22100  22377  -     
intermediate    KAI6401297.1  -         -         -        -         23465  24476  -     
intermediate    KAI6401298.1  -         -         -        -         26580  26808  +     
ctg1_orf6       KAI6401299.1  60.54     69.54     2.7e-89  278       27100  28024  +     
ctg1_orf0002    KAI6401300.1  38.46     95.2      2.9e-83  269       28977  30215  -     
intermediate    KAI6401301.1  -         -         -        -         31741  32967  -     
intermediate    KAI6401302.1  -         -         -        -         33672  34750  -     
ctg1_orf000000  KAI6401303.1  55.37     76.16     1.6e-35  140       36338  38404  -     
intermediate    KAI6401304.1  -         -         -        -         39335  41188  -     
intermediate    KAI6401305.1  -         -         -        -         41812  43489  +     
ctg1_orf04      KAI6401306.1  56.64     64.67     3e-32    131       44298  46011  -     
intermediate    KAI6401307.1  -         -         -        -         48787  49255  -     
ctg1_orf5       KAI6401308.1  53.97     78.06     5e-91    290       49616  51384  -     
intermediate    KAI6401309.1  -         -         -        -         53741  55312  +     


Pyricularia oryzae K65/159w
===========================
JABULW010000236.1
-----------------
Cluster 43, score 5.08:
Query           Subject       Identity  Coverage  E-value  Bitscore  Start  End    Strand
intermediate    KAI6435694.1  -         -         -        -         9069   9346   -     
intermediate    KAI6435695.1  -         -         -        -         10434  11445  -     
intermediate    KAI6435696.1  -         -         -        -         13549  13777  +     
ctg1_orf6       KAI6435697.1  60.54     69.54     2.7e-89  278       14069  14995  +     
intermediate    KAI6435698.1  -         -         -        -         15948  17848  -     
intermediate    KAI6435699.1  -         -         -        -         18712  19938  -     
intermediate    KAI6435700.1  -         -         -        -         20643  21721  -     
ctg1_orf000000  KAI6435701.1  55.37     76.16     1.6e-35  140       23309  25375  -     
intermediate    KAI6435702.1  -         -         -        -         26306  28159  -     
intermediate    KAI6435703.1  -         -         -        -         28783  30459  +     
ctg1_orf04      KAI6435704.1  56.64     64.67     3e-32    131       31268  32979  -     
intermediate    KAI6435705.1  -         -         -        -         35755  36223  -     
ctg1_orf5       KAI6435706.1  53.97     78.06     5e-91    290       36584  38352  -     
intermediate    KAI6435707.1  -         -         -        -         40709  42280  +     


Pyricularia oryzae T5
=====================
VRLL01000269.1
--------------
Cluster 44, score 6.11:
Query           Subject       Identity  Coverage  E-value  Bitscore  Start  End    Strand
intermediate    KAI6456290.1  -         -         -        -         1066   2076   -     
ctg1_orf6       KAI6456291.1  56.17     78.81     1.1e-90  285       4183   5644   +     
ctg1_orf0002    KAI6456292.1  37.87     98.13     2.2e-82  271       6597   8497   -     
intermediate    KAI6456293.1  -         -         -        -         9361   10587  -     
intermediate    KAI6456294.1  -         -         -        -         11291  12368  -     
ctg1_orf000000  KAI6456295.1  55.37     76.16     1.6e-35  140       13956  16016  -     
intermediate    KAI6456296.1  -         -         -        -         16947  18800  -     
intermediate    KAI6456297.1  -         -         -        -         19424  21101  +     
ctg1_orf04      KAI6456298.1  56.64     64.67     3e-32    131       21910  23622  -     
ctg1_orf5       KAI6456299.1  53.97     78.06     5e-91    290       27229  28997  -     
intermediate    KAI6456300.1  -         -         -        -         31358  32929  +     


Pyricularia oryzae T17
======================
VRLK01000223.1
--------------
Cluster 45, score 5.08:
Query           Subject       Identity  Coverage  E-value  Bitscore  Start  End    Strand
intermediate    KAI6478536.1  -         -         -        -         19341  19500  -     
intermediate    KAI6478537.1  -         -         -        -         19577  20912  -     
ctg1_orf5       KAI6478538.1  53.97     78.06     5e-91    290       23269  25037  +     
ctg1_orf04      KAI6478539.1  56.64     64.67     3e-32    131       28642  30354  +     
intermediate    KAI6478540.1  -         -         -        -         31163  32840  -     
intermediate    KAI6478541.1  -         -         -        -         33464  35318  +     
ctg1_orf000000  KAI6478542.1  55.37     76.16     1.6e-35  140       36249  38315  +     
intermediate    KAI6478543.1  -         -         -        -         39903  40981  +     
intermediate    KAI6478544.1  -         -         -        -         41686  42912  +     
intermediate    KAI6478545.1  -         -         -        -         43776  45676  +     
ctg1_orf6       KAI6478546.1  60.54     69.54     2.7e-89  278       46629  47553  -     
intermediate    KAI6478547.1  -         -         -        -         47845  48073  -     


Pyricularia oryzae K13/67
=========================
VRLD01000534.1
--------------
Cluster 46, score 3.07:
Query           Subject       Identity  Coverage  E-value  Bitscore  Start  End    Strand
intermediate    KAI6549268.1  -         -         -        -         3378   4389   -     
intermediate    KAI6549269.1  -         -         -        -         6499   6727   +     
ctg1_orf6       KAI6549270.1  60.54     69.54     2.7e-89  278       7019   7946   +     
ctg1_orf0002    KAI6549271.1  37.87     98.13     2.3e-82  271       8921   10821  -     
intermediate    KAI6549272.1  -         -         -        -         11691  12228  -     
intermediate    KAI6549273.1  -         -         -        -         12285  12915  -     
intermediate    KAI6549274.1  -         -         -        -         13619  14697  -     
ctg1_orf000000  KAI6549275.1  55.37     76.16     1.6e-35  140       16310  18370  -     
intermediate    KAI6549276.1  -         -         -        -         19301  21154  -     
intermediate    KAI6549277.1  -         -         -        -         21778  23370  +     


Pyricularia oryzae D15/s47
==========================
VRLC01000201.1
--------------
Cluster 47, score 6.11:
Query           Subject       Identity  Coverage  E-value  Bitscore  Start  End    Strand
intermediate    KAI6568931.1  -         -         -        -         10118  10387  -     
intermediate    KAI6568932.1  -         -         -        -         11475  12486  -     
intermediate    KAI6568933.1  -         -         -        -         14598  14826  +     
ctg1_orf6       KAI6568934.1  60.54     69.54     2.7e-89  278       15118  16044  +     
ctg1_orf0002    KAI6568935.1  37.87     98.13     2.3e-82  271       17019  18919  -     
intermediate    KAI6568936.1  -         -         -        -         19789  20326  -     
intermediate    KAI6568937.1  -         -         -        -         20383  21013  -     
intermediate    KAI6568938.1  -         -         -        -         21717  22795  -     
ctg1_orf000000  KAI6568939.1  55.37     76.16     1.6e-35  140       24408  26468  -     
intermediate    KAI6568940.1  -         -         -        -         27399  29252  -     
intermediate    KAI6568941.1  -         -         -        -         29879  31557  +     
ctg1_orf04      KAI6568942.1  56.64     64.67     3e-32    131       32368  34079  -     
intermediate    KAI6568943.1  -         -         -        -         36855  37323  -     
ctg1_orf5       KAI6568944.1  54.55     78.37     5.1e-94  297       37834  39453  -     
intermediate    KAI6568945.1  -         -         -        -         41688  43268  +     


Pyricularia oryzae D8/s15
=========================
VRKZ01000513.1
--------------
Cluster 48, score 3.07:
Query           Subject       Identity  Coverage  E-value  Bitscore  Start  End    Strand
intermediate    KAI6618161.1  -         -         -        -         10118  10391  -     
intermediate    KAI6618162.1  -         -         -        -         11479  12490  -     
intermediate    KAI6618163.1  -         -         -        -         14598  14826  +     
ctg1_orf6       KAI6618164.1  60.54     69.54     2.7e-89  278       15118  16045  +     
ctg1_orf0002    KAI6618165.1  38.46     95.2      2.6e-83  269       17020  18258  -     
intermediate    KAI6618166.1  -         -         -        -         19784  21010  -     
intermediate    KAI6618167.1  -         -         -        -         21715  22793  -     
ctg1_orf000000  KAI6618168.1  55.37     76.16     1.6e-35  140       24381  26447  -     


Pyricularia oryzae D15/s6
=========================
JABSNH010000076.1
-----------------
Cluster 49, score 6.11:
Query           Subject       Identity  Coverage  E-value  Bitscore  Start   End     Strand
intermediate    KAI6375562.1  -         -         -        -         103775  103934  -     
intermediate    KAI6375563.1  -         -         -        -         104011  105346  -     
ctg1_orf5       KAI6375564.1  53.97     78.06     5e-91    290       107703  109471  +     
intermediate    KAI6375565.1  -         -         -        -         109616  110300  +     
ctg1_orf04      KAI6375566.1  56.64     64.67     3e-32    131       113076  114788  +     
intermediate    KAI6375567.1  -         -         -        -         115597  117275  -     
intermediate    KAI6375568.1  -         -         -        -         117902  119762  +     
ctg1_orf000000  KAI6375569.1  55.37     76.16     1.6e-35  140       120693  122753  +     
intermediate    KAI6375570.1  -         -         -        -         124341  125418  +     
intermediate    KAI6375571.1  -         -         -        -         126123  127349  +     
ctg1_orf0002    KAI6375572.1  38.77     98.13     5.1e-87  281       128477  130117  +     
ctg1_orf6       KAI6375573.1  60.54     69.54     2.7e-89  278       131070  131993  -     
intermediate    KAI6375574.1  -         -         -        -         132285  132513  -     
intermediate    KAI6375575.1  -         -         -        -         134615  135626  +     


Pyricularia oryzae D1/s11
=========================
VRKY01000138.1
--------------
Cluster 50, score 6.11:
Query           Subject       Identity  Coverage  E-value  Bitscore  Start  End    Strand
intermediate    KAI6622347.1  -         -         -        -         14703  14862  -     
intermediate    KAI6622348.1  -         -         -        -         14939  16274  -     
ctg1_orf5       KAI6622349.1  54.15     78.37     9.6e-93  293       18631  20249  +     
intermediate    KAI6622350.1  -         -         -        -         20760  21228  +     
ctg1_orf04      KAI6622351.1  56.64     64.67     3e-32    131       24004  25716  +     
intermediate    KAI6622352.1  -         -         -        -         26528  28206  -     
intermediate    KAI6622353.1  -         -         -        -         28833  30693  +     
ctg1_orf000000  KAI6622354.1  55.37     76.16     1.6e-35  140       31624  33684  +     
intermediate    KAI6622355.1  -         -         -        -         35272  36349  +     
intermediate    KAI6622356.1  -         -         -        -         37054  38280  +     
ctg1_orf0002    KAI6622357.1  38.67     98.13     3.6e-86  280       39408  41048  +     
ctg1_orf6       KAI6622358.1  60.54     69.54     2.7e-89  278       42023  42949  -     
intermediate    KAI6622359.1  -         -         -        -         43241  43469  -     
intermediate    KAI6622360.1  -         -         -        -         45579  46590  +     


Pyricularia oryzae D10/s71
==========================
JABSNE010000047.1
-----------------
Cluster 51, score 6.11:
Query           Subject       Identity  Coverage  E-value  Bitscore  Start  End    Strand
intermediate    KAI6335043.1  -         -         -        -         13655  14446  -     
intermediate    KAI6335044.1  -         -         -        -         15534  16545  -     
ctg1_orf6       KAI6335045.1  56.35     79.14     5.5e-91  286       18655  20098  +     
ctg1_orf0002    KAI6335046.1  38.77     98.13     2.8e-85  277       21073  22710  -     
intermediate    KAI6335047.1  -         -         -        -         23861  24398  -     
intermediate    KAI6335048.1  -         -         -        -         24455  25085  -     
intermediate    KAI6335049.1  -         -         -        -         25789  26866  -     
ctg1_orf000000  KAI6335050.1  55.37     76.16     1.7e-35  140       28454  30571  -     
intermediate    KAI6335051.1  -         -         -        -         31445  33298  -     
intermediate    KAI6335052.1  -         -         -        -         33922  35599  +     
ctg1_orf04      KAI6335053.1  56.64     64.67     4.7e-32  131       36408  38120  -     
ctg1_orf5       KAI6335054.1  53.97     78.06     5e-91    290       41727  43495  -     
intermediate    KAI6335055.1  -         -         -        -         45856  47427  +     


Pyricularia oryzae D9/s50
=========================
JABULT010000198.1
-----------------
Cluster 52, score 6.11:
Query           Subject       Identity  Coverage  E-value  Bitscore  Start  End    Strand
intermediate    KAI6336443.1  -         -         -        -         21848  22121  -     
intermediate    KAI6336444.1  -         -         -        -         23209  24220  -     
intermediate    KAI6336445.1  -         -         -        -         26328  26556  +     
ctg1_orf6       KAI6336446.1  60.54     69.54     2.7e-89  278       26848  27774  +     
ctg1_orf0002    KAI6336447.1  37.87     98.13     2.3e-82  271       28749  30649  -     
intermediate    KAI6336448.1  -         -         -        -         31519  32056  -     
intermediate    KAI6336449.1  -         -         -        -         32113  32743  -     
intermediate    KAI6336450.1  -         -         -        -         33447  34525  -     
ctg1_orf000000  KAI6336451.1  55.37     76.16     1.7e-35  140       36138  38255  -     
intermediate    KAI6336452.1  -         -         -        -         39129  40983  -     
intermediate    KAI6336453.1  -         -         -        -         41607  43284  +     
ctg1_orf04      KAI6336454.1  56.64     64.67     3e-32    131       44093  45805  -     
ctg1_orf5       KAI6336455.1  53.97     78.06     5e-91    290       49410  51178  -     
intermediate    KAI6336456.1  -         -         -        -         53535  55106  +     


Pyricularia oryzae K28/82w
==========================
JABSNJ010000193.1
-----------------
Cluster 53, score 5.08:
Query           Subject       Identity  Coverage  E-value  Bitscore  Start  End    Strand
intermediate    KAI6423361.1  -         -         -        -         22222  22493  -     
intermediate    KAI6423362.1  -         -         -        -         23581  24592  -     
intermediate    KAI6423363.1  -         -         -        -         26702  26930  +     
ctg1_orf6       KAI6423364.1  60.54     69.54     2.7e-89  278       27222  28146  +     
intermediate    KAI6423365.1  -         -         -        -         29099  30999  -     
intermediate    KAI6423366.1  -         -         -        -         31863  33089  -     
intermediate    KAI6423367.1  -         -         -        -         33794  34872  -     
ctg1_orf000000  KAI6423368.1  60.78     64.9      5.3e-34  136       36460  38526  -     
intermediate    KAI6423369.1  -         -         -        -         39455  41315  -     
intermediate    KAI6423370.1  -         -         -        -         41942  43620  +     
ctg1_orf04      KAI6423371.1  58.06     55.69     1.4e-25  113       44432  46142  -     
ctg1_orf5       KAI6423372.1  53.97     78.06     5e-91    290       50041  51809  -     
intermediate    KAI6423373.1  -         -         -        -         54166  55737  +     


Pyricularia oryzae T11
======================
VRLG01000231.1
--------------
Cluster 54, score 5.10:
Query         Subject       Identity  Coverage  E-value  Bitscore  Start  End    Strand
intermediate  KAI6529513.1  -         -         -        -         10304  10463  -     
intermediate  KAI6529514.1  -         -         -        -         10540  11875  -     
ctg1_orf5     KAI6529515.1  53.97     78.06     5e-91    290       14236  16004  +     
intermediate  KAI6529516.1  -         -         -        -         16149  16833  +     
ctg1_orf04    KAI6529517.1  56.64     64.67     4.7e-32  131       19611  21323  +     
intermediate  KAI6529518.1  -         -         -        -         22132  23809  -     
intermediate  KAI6529519.1  -         -         -        -         24433  26286  +     
intermediate  KAI6529520.1  -         -         -        -         27669  29277  +     
intermediate  KAI6529521.1  -         -         -        -         30865  31942  +     
intermediate  KAI6529522.1  -         -         -        -         32646  33872  +     
ctg1_orf0002  KAI6529523.1  37.87     98.13     1.4e-82  271       34528  36636  +     
ctg1_orf6     KAI6529524.1  60.09     69.54     3.6e-89  278       37589  38523  -     
intermediate  KAI6529525.1  -         -         -        -         38815  39043  -     
intermediate  KAI6529526.1  -         -         -        -         41150  42160  +     


Pyricularia oryzae E1
=====================
VRLA01000084.1
--------------
Cluster 55, score 5.10:
Query         Subject       Identity  Coverage  E-value  Bitscore  Start  End    Strand
intermediate  KAI6602733.1  -         -         -        -         46741  46900  -     
intermediate  KAI6602734.1  -         -         -        -         46977  48321  -     
ctg1_orf5     KAI6602735.1  54.12     79        5.7e-95  296       50556  51762  +     
ctg1_orf04    KAI6602736.1  44.87     83.23     3.9e-29  122       59228  60727  +     
intermediate  KAI6602737.1  -         -         -        -         63304  64984  -     
intermediate  KAI6602738.1  -         -         -        -         65608  67468  +     
intermediate  KAI6602739.1  -         -         -        -         68851  70465  +     
intermediate  KAI6602740.1  -         -         -        -         72053  73130  +     
intermediate  KAI6602741.1  -         -         -        -         73834  74464  +     
intermediate  KAI6602742.1  -         -         -        -         74521  75058  +     
ctg1_orf0002  KAI6602743.1  38.93     98.13     4.4e-87  282       76209  77849  +     
ctg1_orf6     KAI6602744.1  56.35     79.14     5.5e-91  286       78824  80266  -     
intermediate  KAI6602745.1  -         -         -        -         82382  83393  +     
intermediate  KAI6602746.1  -         -         -        -         85124  85266  +     


Pyricularia grisea NI907
========================
NW_022156722.1
--------------
Cluster 56, score 6.11:
Query           Subject         Identity  Coverage  E-value  Bitscore  Start   End     Strand
intermediate    XP_030976593.1  -         -         -        -         422993  423474  -     
ctg1_orf6       XP_030976572.1  57.26     75.5      2.5e-88  282       427993  429630  +     
ctg1_orf0002    XP_030976450.1  38.5      98.13     9.1e-87  281       430171  431844  -     
intermediate    XP_030976659.1  -         -         -        -         432955  436061  -     
ctg1_orf000000  XP_030976660.1  65.35     64.9      4.5e-37  144       437548  439613  -     
intermediate    XP_030976661.1  -         -         -        -         440547  442444  -     
intermediate    XP_030976451.1  -         -         -        -         443067  444748  +     
ctg1_orf04      XP_030976532.1  59.79     58.08     7.6e-31  127       445553  447258  -     
ctg1_orf5       XP_030976533.1  51.28     84.64     2.4e-91  297       450042  452671  -     
intermediate    XP_030976439.1  -         -         -        -         455227  456806  +     
intermediate    XP_030976438.1  -         -         -        -         457070  457310  -     


Colletotrichum destructivum CBS 520.97
======================================
NC_085901.1
-----------
Cluster 58, score 7.12:
Query           Subject         Identity  Coverage  E-value  Bitscore  Start    End      Strand
intermediate    XP_062781750.1  -         -         -        -         1165294  1166607  +     
intermediate    XP_062781751.1  -         -         -        -         1168293  1170005  +     
ctg1_orf0002    XP_062781752.1  42.17     98.93     3e-87    284       1170294  1172141  -     
intermediate    XP_062781753.1  -         -         -        -         1173356  1174736  -     
intermediate    XP_062781754.1  -         -         -        -         1174935  1176222  -     
ctg1_orf000000  XP_062781755.1  63.37     66.89     4.8e-37  144       1177425  1179415  -     
ctg1_orf04      XP_062781756.1  56        58.68     6.9e-31  128       1180554  1182296  -     
ctg1_orf5       XP_062781757.1  53        82.45     2.9e-97  313       1183582  1186175  +     
ctg1_orf6       XP_062781758.1  56.23     78.15     1.5e-90  286       1187931  1189343  +     
intermediate    XP_062781759.1  -         -         -        -         1189769  1191822  -     
intermediate    XP_062781760.1  -         -         -        -         1192133  1194190  +     
intermediate    XP_062781761.1  -         -         -        -         1194191  1194343  -     


Colletotrichum higginsianum IMI 349063
======================================
NC_030960.1
-----------
Cluster 60, score 7.11:
Query           Subject         Identity  Coverage  E-value  Bitscore  Start    End      Strand
intermediate    XP_018153106.1  -         -         -        -         1079352  1080236  +     
intermediate    XP_018153107.1  -         -         -        -         1080411  1080815  +     
intermediate    XP_018153108.1  -         -         -        -         1082181  1083687  +     
ctg1_orf0002    XP_018153109.1  44.25     91.2      8.4e-86  276       1084352  1085649  -     
intermediate    XP_018153110.1  -         -         -        -         1087520  1088738  -     
intermediate    XP_018153111.1  -         -         -        -         1089098  1090200  -     
ctg1_orf000000  XP_018153112.1  62.38     66.89     3e-36    142       1091491  1093482  -     
ctg1_orf04      XP_018153113.1  44.7      65.87     5.5e-26  115       1094436  1096288  -     
ctg1_orf5       XP_018153114.1  52.67     81.82     2.2e-96  311       1097463  1100063  +     
ctg1_orf6       XP_018153115.1  56.15     76.49     2.3e-89  283       1101770  1103184  +     
intermediate    XP_018153116.1  -         -         -        -         1103725  1105510  -     
intermediate    XP_018153117.1  -         -         -        -         1106137  1107842  +     
intermediate    XP_018153118.1  -         -         -        -         1108149  1108184  -     


Colletotrichum higginsianum MAFF305635-RFP
==========================================
MWPZ01000007.1
--------------
Cluster 63, score 6.10:
Query         Subject     Identity  Coverage  E-value  Bitscore  Start   End     Strand
intermediate  TIC93622.1  -         -         -        -         97902   98792   +     
intermediate  TIC94070.1  -         -         -        -         100731  102237  +     
ctg1_orf0002  TIC94071.1  42.71     98.93     6.5e-89  286       102902  104749  -     
intermediate  TIC94068.1  -         -         -        -         106071  107289  -     
intermediate  TIC94069.1  -         -         -        -         107649  108755  -     
intermediate  TIC94074.1  -         -         -        -         110042  111783  -     
ctg1_orf04    TIC94075.1  52.17     65.87     2.2e-30  127       112989  114733  -     
ctg1_orf5     TIC94072.1  52.31     81.82     6.2e-96  310       116722  119328  +     
ctg1_orf6     TIC94073.1  55.82     78.15     9.1e-90  283       121035  122449  +     
intermediate  TIC94066.1  -         -         -        -         122990  124456  -     
intermediate  TIC94067.1  -         -         -        -         125890  127100  +     
intermediate  TIC93663.1  -         -         -        -         127407  127449  -     


Colletotrichum tofieldiae 0861
==============================
LFIV01000005.1
--------------
Cluster 64, score 4.09:
Query           Subject     Identity  Coverage  E-value  Bitscore  Start   End     Strand
intermediate    KZL77833.1  -         -         -        -         167572  169599  +     
intermediate    KZL77907.1  -         -         -        -         170509  172010  +     
ctg1_orf0002    KZL77875.1  41.65     98.93     1.2e-95  304       172572  174307  -     
intermediate    KZL77914.1  -         -         -        -         175510  176722  -     
intermediate    KZL77915.1  -         -         -        -         177101  178216  -     
ctg1_orf000000  KZL77908.1  49.63     77.48     2.7e-34  137       179592  181599  -     
ctg1_orf04      KZL77883.1  51.61     72.46     9.1e-33  135       182746  193538  -     
ctg1_orf6       KZL77830.1  56.33     76.82     3e-88    280       190022  191442  +     
intermediate    KZL77829.1  -         -         -        -         195005  196218  +     


Colletotrichum tofieldiae MAFF 712334
=====================================
BQXW01000011.1
--------------
Cluster 65, score 4.09:
Query         Subject     Identity  Coverage  E-value  Bitscore  Start    End      Strand
intermediate  GKT78536.1  -         -         -        -         1174805  1175048  -     
intermediate  GKT78537.1  -         -         -        -         1177364  1178021  +     
ctg1_orf6     GKT78538.1  56.33     76.82     1.1e-88  280       1178611  1179889  -     
ctg1_orf5     GKT78539.1  50.17     91.85     8.2e-92  299       1181595  1184198  -     
intermediate  GKT78540.1  -         -         -        -         1186487  1187159  +     
intermediate  GKT78541.1  -         -         -        -         1192595  1192952  +     
intermediate  GKT78542.1  -         -         -        -         1193331  1194543  +     
ctg1_orf0002  GKT78543.1  44.13     82.4      5.8e-86  274       1196477  1197484  +     
intermediate  GKT78544.1  -         -         -        -         1198043  1199544  -     
intermediate  GKT78545.1  -         -         -        -         1200454  1202484  -     


Apiospora kogelbergensis CBS 113332
===================================
NW_027117424.1
--------------
Cluster 66, score 6.08:
Query           Subject         Identity  Coverage  E-value  Bitscore  Start   End     Strand
intermediate    XP_066726348.1  -         -         -        -         394101  395282  +     
intermediate    XP_066726349.1  -         -         -        -         395892  397134  -     
ctg1_orf000000  XP_066726350.1  60        59.6      6.2e-28  120       397499  399735  -     
ctg1_orf04      XP_066726351.1  52.07     61.08     3e-30    126       400249  401989  -     
ctg1_orf5       XP_066726352.1  50.36     80.25     1.5e-89  293       402932  405477  +     
ctg1_orf6       XP_066726353.1  56.2      80.13     5.8e-86  273       405947  407357  -     
intermediate    XP_066726354.1  -         -         -        -         408267  409611  +     
intermediate    XP_066726355.1  -         -         -        -         410706  412068  +     


Bipolaris maydis PR1x412
========================
JAQZZP010000015.1
-----------------
Cluster 67, score 4.07:
Query          Subject       Identity  Coverage  E-value  Bitscore  Start  End    Strand
intermediate   KAJ6192801.1  -         -         -        -         46745  48963  -     
ctg1_orf00001  KAJ6192802.1  32.17     81.26     3.9e-77  261       51268  52980  -     
ctg1_orf7      KAJ6192802.1  36.5      90.85     5.4e-84  278       51268  52980  -     
intermediate   KAJ6192803.1  -         -         -        -         53556  55361  +     
ctg1_orf04     KAJ6192804.1  40        68.86     4.1e-18  92.8      56091  57998  -     
intermediate   KAJ6192805.1  -         -         -        -         64789  66544  +     
intermediate   KAJ6192806.1  -         -         -        -         67152  69370  -     
ctg1_orf00001  KAJ6192807.1  32.17     81.26     3.9e-77  261       71675  73387  -     
ctg1_orf7      KAJ6192807.1  36.5      90.85     5.4e-84  278       71675  73387  -     
intermediate   KAJ6192808.1  -         -         -        -         73963  75768  +     
ctg1_orf04     KAJ6192809.1  42        59.88     6.6e-17  89.4      76498  78297  -     


Bipolaris victoriae FI3
=======================
NW_014575292.1
--------------
Cluster 68, score 5.21:
Query          Subject         Identity  Coverage  E-value  Bitscore  Start  End    Strand
ctg1_orf003    XP_014552817.1  81.46     80.63     0        637       2256   3609   -     
ctg1_orf0002   XP_014552827.1  90.93     100       0        722       4499   6255   +     
intermediate   XP_014552828.1  -         -         -        -         7119   8559   +     
intermediate   XP_014552829.1  -         -         -        -         8593   9662   -     
intermediate   XP_014552830.1  -         -         -        -         9816   10644  -     
ctg1_orf00001  XP_014552818.1  73.66     96.3      0        766       11759  13421  +     
ctg1_orf7      XP_014552818.1  38.65     92.45     3.1e-92  299       11759  13421  +     
intermediate   XP_014552831.1  -         -         -        -         15397  15574  -     
intermediate   XP_014552819.1  -         -         -        -         16222  16717  +     
intermediate   XP_014552832.1  -         -         -        -         18408  18421  -     


Colletotrichum liriopes MAFF 242679
===================================
BPPX01000003.1
--------------
Cluster 69, score 3.07:
Query         Subject     Identity  Coverage  E-value  Bitscore  Start   End     Strand
intermediate  GJC78702.1  -         -         -        -         339238  341257  +     
intermediate  GJC78703.1  -         -         -        -         342168  343336  +     
ctg1_orf0002  GJC78704.1  44.13     82.4      3.2e-85  272       344238  345245  -     
intermediate  GJC78705.1  -         -         -        -         347259  348339  -     
intermediate  GJC78706.1  -         -         -        -         348849  349206  -     
intermediate  GJC78707.1  -         -         -        -         351503  352183  -     
ctg1_orf04    GJC78708.1  54.62     67.66     1.1e-32  133       354481  356222  -     
intermediate  GJC78709.1  -         -         -        -         357594  358402  +     
intermediate  GJC78710.1  -         -         -        -         358408  360195  +     
ctg1_orf6     GJC78711.1  55.51     76.82     2.2e-87  277       361797  363219  +     
intermediate  GJC78712.1  -         -         -        -         364328  365318  -     


Colletotrichum chlorophyti NTL11
================================
MPGH01000012.1
--------------
Cluster 70, score 6.10:
Query         Subject     Identity  Coverage  E-value  Bitscore  Start  End    Strand
intermediate  OLN96966.1  -         -         -        -         25952  27605  -     
intermediate  OLN96965.1  -         -         -        -         28563  30031  +     
ctg1_orf6     OLN96942.1  57.08     75.17     2.8e-88  280       30763  32188  -     
ctg1_orf5     OLN96964.1  47.71     96.24     1.9e-95  308       33660  36283  -     
ctg1_orf04    OLN96920.1  45.4      91.02     1.1e-32  134       37650  44897  +     
intermediate  OLN96921.1  -         -         -        -         45264  46476  +     
ctg1_orf0002  OLN96922.1  43.5      98.93     5.8e-97  310       47551  49424  +     
intermediate  OLN96923.1  -         -         -        -         50052  51555  -     
```
