## Additional File 11 for "Genome sequencing and physiological characterization of three *Neoarthrinium moseri* strains": W482U104E563S08.log

```
[10:07:16] INFO - Starting cblaster plotting of clusters using clinker
[10:07:16] INFO - Loading session from: /repo/cagecat/jobs/S411B683H145E78/results/S411B683H145E78_session.json
[10:07:16] INFO - Extracting clusters that match the filters
[10:07:16] INFO - Extracted 9 clusters.
[10:07:16] INFO - Writing genbank files
[10:07:16] INFO - Querying NCBI for 104 sequences.
[10:07:17] INFO - Querying NCBI for sequence of KZ678162.1 from 3708 to 34099
[10:07:18] INFO - Querying NCBI for sequence of NW_006921533.1 from 8588112 to 8612201
[10:07:19] INFO - Querying NCBI for sequence of JAGTJR010000055.1 from 156900 to 184901
[10:07:20] INFO - Querying NCBI for sequence of LHCL01000065.1 from 129326 to 162249
[10:07:20] INFO - Querying NCBI for sequence of JAFIMR010000017.1 from 665292 to 689478
[10:07:21] INFO - Querying NCBI for sequence of JAFIMQ010000109.1 from 7941 to 32171
[10:07:22] INFO - Querying NCBI for sequence of JAJTUP010000039.1 from 665154 to 700444
[10:07:23] INFO - Querying NCBI for sequence of JABULV010000241.1 from 9076 to 42290
[10:07:23] INFO - Querying NCBI for sequence of NW_026055222.1 from 20 to 10580
[10:07:24] INFO - Clusters have been written to /repo/cagecat/jobs/W482U104E563S08/results
[10:07:24] INFO - Done!
```
