## Additional File 11 for "Genome sequencing and physiological characterization of three *Neoarthrinium moseri* strains": W482U104E563S08_command.txt

```
cblaster extract_clusters cagecat/jobs/S411B683H145E78/results/S411B683H145E78_session.json --output /repo/cagecat/jobs/W482U104E563S08/results --clusters 1 5 9-10 12 17 21-22 40 --maximum_clusters 150 --format genbank
```
