## Additional File 11 for "Genome sequencing and physiological characterization of three *Neoarthrinium moseri* strains": A825D574G874I43.log

```
[08:40:43] INFO - Starting clinker
[08:40:43] INFO - Parsing files:
[08:40:43] INFO -   cluster6.gbk
[08:40:43] WARNING - Could not find parent gene of <unknown id>. Using coding sequence coordinates instead.
/miniconda3/lib/python3.9/site-packages/Bio/Seq.py:2979: BiopythonWarning: Partial codon, len(sequence) not a multiple of three. Explicitly trim the sequence or add trailing N before translation. This may become an error in future.
  warnings.warn(
[08:40:43] WARNING - Could not find parent gene of <unknown id>. Using coding sequence coordinates instead.
[08:40:43] WARNING - Could not find parent gene of <unknown id>. Using coding sequence coordinates instead.
[08:40:43] WARNING - Could not find parent gene of <unknown id>. Using coding sequence coordinates instead.
[08:40:43] WARNING - Could not find parent gene of <unknown id>. Using coding sequence coordinates instead.
[08:40:43] WARNING - Could not find parent gene of <unknown id>. Using coding sequence coordinates instead.
[08:40:43] WARNING - Could not find parent gene of <unknown id>. Using coding sequence coordinates instead.
[08:40:43] WARNING - Could not find parent gene of <unknown id>. Using coding sequence coordinates instead.
[08:40:43] WARNING - Could not find parent gene of <unknown id>. Using coding sequence coordinates instead.
[08:40:43] WARNING - Could not find parent gene of <unknown id>. Using coding sequence coordinates instead.
[08:40:43] INFO -   cluster9.gbk
[08:40:43] WARNING - Could not find parent gene of <unknown id>. Using coding sequence coordinates instead.
[08:40:43] WARNING - Could not find parent gene of <unknown id>. Using coding sequence coordinates instead.
[08:40:43] WARNING - Could not find parent gene of <unknown id>. Using coding sequence coordinates instead.
[08:40:43] WARNING - Could not find parent gene of <unknown id>. Using coding sequence coordinates instead.
[08:40:43] WARNING - Could not find parent gene of <unknown id>. Using coding sequence coordinates instead.
[08:40:43] WARNING - Could not find parent gene of <unknown id>. Using coding sequence coordinates instead.
[08:40:43] WARNING - Could not find parent gene of <unknown id>. Using coding sequence coordinates instead.
[08:40:43] WARNING - Could not find parent gene of <unknown id>. Using coding sequence coordinates instead.
[08:40:43] INFO -   cluster10.gbk
[08:40:43] WARNING - Could not find parent gene of <unknown id>. Using coding sequence coordinates instead.
[08:40:43] WARNING - Could not find parent gene of <unknown id>. Using coding sequence coordinates instead.
[08:40:43] WARNING - Could not find parent gene of <unknown id>. Using coding sequence coordinates instead.
[08:40:43] WARNING - Could not find parent gene of <unknown id>. Using coding sequence coordinates instead.
[08:40:43] WARNING - Could not find parent gene of <unknown id>. Using coding sequence coordinates instead.
[08:40:43] WARNING - Could not find parent gene of <unknown id>. Using coding sequence coordinates instead.
[08:40:43] WARNING - Could not find parent gene of <unknown id>. Using coding sequence coordinates instead.
[08:40:43] WARNING - Could not find parent gene of <unknown id>. Using coding sequence coordinates instead.
[08:40:43] INFO -   cluster4.gbk
[08:40:43] WARNING - Could not find parent gene of <unknown id>. Using coding sequence coordinates instead.
[08:40:43] WARNING - Could not find parent gene of <unknown id>. Using coding sequence coordinates instead.
[08:40:43] WARNING - Could not find parent gene of <unknown id>. Using coding sequence coordinates instead.
[08:40:43] WARNING - Could not find parent gene of <unknown id>. Using coding sequence coordinates instead.
[08:40:43] WARNING - Could not find parent gene of <unknown id>. Using coding sequence coordinates instead.
[08:40:43] WARNING - Could not find parent gene of <unknown id>. Using coding sequence coordinates instead.
[08:40:43] WARNING - Could not find parent gene of <unknown id>. Using coding sequence coordinates instead.
[08:40:43] WARNING - Could not find parent gene of <unknown id>. Using coding sequence coordinates instead.
[08:40:43] WARNING - Could not find parent gene of <unknown id>. Using coding sequence coordinates instead.
[08:40:43] WARNING - Could not find parent gene of <unknown id>. Using coding sequence coordinates instead.
[08:40:43] INFO -   cluster7.gbk
[08:40:43] WARNING - Could not find parent gene of <unknown id>. Using coding sequence coordinates instead.
[08:40:43] WARNING - Could not find parent gene of <unknown id>. Using coding sequence coordinates instead.
[08:40:43] WARNING - Could not find parent gene of <unknown id>. Using coding sequence coordinates instead.
[08:40:43] WARNING - Could not find parent gene of <unknown id>. Using coding sequence coordinates instead.
[08:40:43] WARNING - Could not find parent gene of <unknown id>. Using coding sequence coordinates instead.
[08:40:43] WARNING - Could not find parent gene of <unknown id>. Using coding sequence coordinates instead.
[08:40:43] WARNING - Could not find parent gene of <unknown id>. Using coding sequence coordinates instead.
[08:40:43] WARNING - Could not find parent gene of <unknown id>. Using coding sequence coordinates instead.
[08:40:43] WARNING - Could not find parent gene of <unknown id>. Using coding sequence coordinates instead.
[08:40:43] INFO -   cluster1.gbk
[08:40:43] WARNING - Could not find parent gene of <unknown id>. Using coding sequence coordinates instead.
[08:40:43] WARNING - Could not find parent gene of <unknown id>. Using coding sequence coordinates instead.
[08:40:43] WARNING - Could not find parent gene of <unknown id>. Using coding sequence coordinates instead.
[08:40:43] WARNING - Could not find parent gene of <unknown id>. Using coding sequence coordinates instead.
[08:40:43] WARNING - Could not find parent gene of <unknown id>. Using coding sequence coordinates instead.
[08:40:43] WARNING - Could not find parent gene of <unknown id>. Using coding sequence coordinates instead.
[08:40:43] WARNING - Could not find parent gene of <unknown id>. Using coding sequence coordinates instead.
[08:40:43] INFO -   cluster28.gbk
[08:40:43] WARNING - Could not find parent gene of <unknown id>. Using coding sequence coordinates instead.
[08:40:43] WARNING - Could not find parent gene of <unknown id>. Using coding sequence coordinates instead.
[08:40:43] WARNING - Could not find parent gene of <unknown id>. Using coding sequence coordinates instead.
[08:40:43] WARNING - Could not find parent gene of <unknown id>. Using coding sequence coordinates instead.
[08:40:43] WARNING - Could not find parent gene of <unknown id>. Using coding sequence coordinates instead.
[08:40:43] WARNING - Could not find parent gene of <unknown id>. Using coding sequence coordinates instead.
[08:40:43] WARNING - Could not find parent gene of <unknown id>. Using coding sequence coordinates instead.
[08:40:43] WARNING - Could not find parent gene of <unknown id>. Using coding sequence coordinates instead.
[08:40:43] WARNING - Could not find parent gene of <unknown id>. Using coding sequence coordinates instead.
[08:40:43] INFO -   cluster2.gbk
[08:40:43] WARNING - Could not find parent gene of <unknown id>. Using coding sequence coordinates instead.
[08:40:43] WARNING - Could not find parent gene of <unknown id>. Using coding sequence coordinates instead.
[08:40:43] WARNING - Could not find parent gene of <unknown id>. Using coding sequence coordinates instead.
[08:40:43] WARNING - Could not find parent gene of <unknown id>. Using coding sequence coordinates instead.
[08:40:43] WARNING - Could not find parent gene of <unknown id>. Using coding sequence coordinates instead.
[08:40:43] WARNING - Could not find parent gene of <unknown id>. Using coding sequence coordinates instead.
[08:40:43] WARNING - Could not find parent gene of <unknown id>. Using coding sequence coordinates instead.
[08:40:43] WARNING - Could not find parent gene of <unknown id>. Using coding sequence coordinates instead.
[08:40:43] INFO -   cluster5.gbk
[08:40:43] WARNING - Could not find parent gene of <unknown id>. Using coding sequence coordinates instead.
[08:40:43] WARNING - Could not find parent gene of <unknown id>. Using coding sequence coordinates instead.
[08:40:43] WARNING - Could not find parent gene of <unknown id>. Using coding sequence coordinates instead.
[08:40:43] WARNING - Could not find parent gene of <unknown id>. Using coding sequence coordinates instead.
[08:40:43] WARNING - Could not find parent gene of <unknown id>. Using coding sequence coordinates instead.
[08:40:43] WARNING - Could not find parent gene of <unknown id>. Using coding sequence coordinates instead.
[08:40:43] WARNING - Could not find parent gene of <unknown id>. Using coding sequence coordinates instead.
[08:40:43] WARNING - Could not find parent gene of <unknown id>. Using coding sequence coordinates instead.
[08:40:43] WARNING - Could not find parent gene of <unknown id>. Using coding sequence coordinates instead.
[08:40:43] WARNING - Could not find parent gene of <unknown id>. Using coding sequence coordinates instead.
[08:40:43] WARNING - Could not find parent gene of <unknown id>. Using coding sequence coordinates instead.
[08:40:43] INFO -   cluster32.gbk
[08:40:43] WARNING - Could not find parent gene of <unknown id>. Using coding sequence coordinates instead.
[08:40:43] WARNING - Could not find parent gene of <unknown id>. Using coding sequence coordinates instead.
[08:40:43] WARNING - Could not find parent gene of <unknown id>. Using coding sequence coordinates instead.
[08:40:43] WARNING - Could not find parent gene of <unknown id>. Using coding sequence coordinates instead.
[08:40:43] WARNING - Could not find parent gene of <unknown id>. Using coding sequence coordinates instead.
[08:40:43] WARNING - Could not find parent gene of <unknown id>. Using coding sequence coordinates instead.
[08:40:43] WARNING - Could not find parent gene of <unknown id>. Using coding sequence coordinates instead.
[08:40:43] WARNING - Could not find parent gene of <unknown id>. Using coding sequence coordinates instead.
[08:40:43] WARNING - Could not find parent gene of <unknown id>. Using coding sequence coordinates instead.
[08:40:43] INFO -   cluster3.gbk
[08:40:43] WARNING - Could not find parent gene of <unknown id>. Using coding sequence coordinates instead.
[08:40:43] WARNING - Could not find parent gene of <unknown id>. Using coding sequence coordinates instead.
[08:40:43] WARNING - Could not find parent gene of <unknown id>. Using coding sequence coordinates instead.
[08:40:43] WARNING - Could not find parent gene of <unknown id>. Using coding sequence coordinates instead.
[08:40:43] WARNING - Could not find parent gene of <unknown id>. Using coding sequence coordinates instead.
[08:40:43] WARNING - Could not find parent gene of <unknown id>. Using coding sequence coordinates instead.
[08:40:43] WARNING - Could not find parent gene of <unknown id>. Using coding sequence coordinates instead.
[08:40:43] WARNING - Could not find parent gene of <unknown id>. Using coding sequence coordinates instead.
[08:40:43] WARNING - Could not find parent gene of <unknown id>. Using coding sequence coordinates instead.
[08:40:43] INFO - Starting cluster alignments
[08:40:44] INFO - cluster6 vs cluster9
[08:40:44] INFO - cluster6 vs cluster5
[08:40:45] INFO - cluster6 vs cluster32
[08:40:45] INFO - cluster6 vs cluster10
[08:40:46] INFO - cluster6 vs cluster4
[08:40:46] INFO - cluster6 vs cluster3
[08:40:47] INFO - cluster9 vs cluster10
[08:40:47] INFO - cluster6 vs cluster7
[08:40:48] INFO - cluster9 vs cluster4
[08:40:48] INFO - cluster6 vs cluster1
[08:40:49] INFO - cluster6 vs cluster28
[08:40:49] INFO - cluster9 vs cluster7
[08:40:50] INFO - cluster6 vs cluster2
[08:40:50] INFO - cluster9 vs cluster1
[08:40:51] INFO - cluster9 vs cluster28
[08:40:51] INFO - cluster10 vs cluster1
[08:40:52] INFO - cluster10 vs cluster28
[08:40:52] INFO - cluster9 vs cluster2
[08:40:53] INFO - cluster10 vs cluster2
[08:40:53] INFO - cluster9 vs cluster5
[08:40:54] INFO - cluster10 vs cluster5
[08:40:54] INFO - cluster9 vs cluster32
[08:40:55] INFO - cluster10 vs cluster32
[08:40:55] INFO - cluster9 vs cluster3
[08:40:56] INFO - cluster10 vs cluster3
[08:40:56] INFO - cluster10 vs cluster4
[08:40:57] INFO - cluster4 vs cluster7
[08:40:57] INFO - cluster10 vs cluster7
[08:40:58] INFO - cluster4 vs cluster1
[08:40:58] INFO - cluster7 vs cluster28
[08:40:59] INFO - cluster4 vs cluster28
[08:40:59] INFO - cluster7 vs cluster2
[08:41:00] INFO - cluster7 vs cluster5
[08:41:00] INFO - cluster4 vs cluster2
[08:41:01] INFO - cluster7 vs cluster32
[08:41:02] INFO - cluster4 vs cluster5
[08:41:02] INFO - cluster7 vs cluster3
[08:41:03] INFO - cluster4 vs cluster32
[08:41:03] INFO - cluster1 vs cluster28
[08:41:04] INFO - cluster4 vs cluster3
[08:41:04] INFO - cluster1 vs cluster2
[08:41:05] INFO - cluster1 vs cluster5
[08:41:05] INFO - cluster7 vs cluster1
[08:41:06] INFO - cluster1 vs cluster32
[08:41:06] INFO - cluster2 vs cluster5
[08:41:07] INFO - cluster1 vs cluster3
[08:41:07] INFO - cluster2 vs cluster32
[08:41:08] INFO - cluster28 vs cluster2
[08:41:08] INFO - cluster2 vs cluster3
[08:41:09] INFO - cluster28 vs cluster5
[08:41:09] INFO - cluster5 vs cluster32
[08:41:10] INFO - cluster28 vs cluster32
[08:41:11] INFO - cluster5 vs cluster3
[08:41:12] INFO - cluster28 vs cluster3
[08:41:12] INFO - cluster32 vs cluster3
[08:41:13] INFO - Generating results summary...
[08:41:13] INFO - Writing alignments to: /repo/cagecat/jobs/A825D574G874I43/results/alignments.txt
[08:41:13] INFO - Saving session to: /repo/cagecat/jobs/A825D574G874I43/results/A825D574G874I43_session.json
[08:41:13] INFO - Building clustermap.js visualisation
[08:41:13] INFO - Writing to: /repo/cagecat/jobs/A825D574G874I43/results/A825D574G874I43_plot.html
[08:41:13] INFO - Done!
```
