## Additional File 11 for "Genome sequencing and physiological characterization of three *Neoarthrinium moseri* strains": A825D574G874I43_command.txt

```
clinker cagecat/jobs/C975X595N845P41/results --jobs 2 --session /repo/cagecat/jobs/A825D574G874I43/results/A825D574G874I43_session.json --output /repo/cagecat/jobs/A825D574G874I43/results/alignments.txt --plot /repo/cagecat/jobs/A825D574G874I43/results/A825D574G874I43_plot.html --identity 0.30 --decimals 2
```
