## Additional File 11 for "Genome sequencing and physiological characterization of three *Neoarthrinium moseri* strains": A825D574G874I43_options.txt

```
csrf_token,IjQxZWFkNzM0M2JhMTUyMDVmYjliMmYyNjA1YjA2NDM5MDU4Mjk4YzMi.Z6MkBQ.2Y0OAZJBEbviEybFQnwG5AE3hag
job_type,clinker
job_title,
mail_address,
clinkerEnteredJobId,C975X595N845P41
identity,0.30
clinkerDelim,
clinkerDecimals,2
submit,Submit
```
