## Additional File 11 for "Genome sequencing and physiological characterization of three *Neoarthrinium moseri* strains": A825D574G874I43_session.json (part 1 of 4)

```
{"order": ["8560987b-6969-4424-a428-cd61e48a0e84", "5c2dabdb-3257-4cb2-81bd-3358d86eb779", "305b5c72-c587-4761-bd84-2f7ac4754a5f", "c47b4fd0-91de-4449-a6e5-e1461bccc8e5", "3854edd7-f717-4931-b5cb-7a7c8f2f2bf2", "e9825f25-8d33-468b-995c-d8c4a5bb1c90", "af4f3e87-e848-4c6a-939c-200067a35019", "8462e4c6-4346-4948-b511-a829ce226422", "60c38677-8360-43ce-ab3f-129c22b0a683", "52a781c7-0ce1-4913-a04b-e174c31b79e4", "1d87a48f-214e-4ee2-8c99-659fb6314dec"], "clusters": {"8560987b-6969-4424-a428-cd61e48a0e84": {"uid": "8560987b-6969-4424-a428-cd61e48a0e84", "name": "cluster6", "loci": ["fab7fdd0-c611-4cf3-bc21-65ac176b05b7"]}, "5c2dabdb-3257-4cb2-81bd-3358d86eb779": {"uid": "5c2dabdb-3257-4cb2-81bd-3358d86eb779", "name": "cluster9", "loci": ["e4d41387-7844-459d-a85a-620848d1ded3"]}, "305b5c72-c587-4761-bd84-2f7ac4754a5f": {"uid": "305b5c72-c587-4761-bd84-2f7ac4754a5f", "name": "cluster10", "loci": ["0c042d21-9a72-4c13-a0bb-7858ad7c09ec"]}, "c47b4fd0-91de-4449-a6e5-e1461bccc8e5": {"uid": "c47b4fd0-91de-4449-a6e5-e1461bccc8e5", "name": "cluster4", "loci": ["5b574a92-2b98-403f-bd74-47ed16727be6"]}, "3854edd7-f717-4931-b5cb-7a7c8f2f2bf2": {"uid": "3854edd7-f717-4931-b5cb-7a7c8f2f2bf2", "name": "cluster7", "loci": ["799a9246-6eba-4487-95ff-12e729dbfe91"]}, "e9825f25-8d33-468b-995c-d8c4a5bb1c90": {"uid": "e9825f25-8d33-468b-995c-d8c4a5bb1c90", "name": "cluster1", "loci": ["a53958c2-0e1f-431c-bee0-2c9878db61e0"]}, "af4f3e87-e848-4c6a-939c-200067a35019": {"uid": "af4f3e87-e848-4c6a-939c-200067a35019", "name": "cluster28", "loci": ["3ba8fe15-1e5e-463c-bd0d-52016b5ba2bc"]}, "8462e4c6-4346-4948-b511-a829ce226422": {"uid": "8462e4c6-4346-4948-b511-a829ce226422", "name": "cluster2", "loci": ["cd32f06f-01c2-4a56-9ecd-f396c9bd4a23"]}, "60c38677-8360-43ce-ab3f-129c22b0a683": {"uid": "60c38677-8360-43ce-ab3f-129c22b0a683", "name": "cluster5", "loci": ["9650c5cd-6005-498e-9d8e-6664442afcb2"]}, "52a781c7-0ce1-4913-a04b-e174c31b79e4": {"uid": "52a781c7-0ce1-4913-a04b-e174c31b79e4", "name": "cluster32", "loci": ["b9b2588d-41b7-40c2-9084-699c3c5b360f"]}, "1d87a48f-214e-4ee2-8c99-659fb6314dec": {"uid": "1d87a48f-214e-4ee2-8c99-659fb6314dec", "name": "cluster3", "loci": ["01bc1989-4c14-450c-a7b8-961785bcf354"]}}, "loci": {"fab7fdd0-c611-4cf3-bc21-65ac176b05b7": {"uid": "fab7fdd0-c611-4cf3-bc21-65ac176b05b7", "name": "JAFIMQ010000001.1", "start": 0, "end": 34089, "genes": ["f8d684c2-8b74-4bd6-b6cd-8b91d9798d9c", "fd8335ce-2c5b-4921-8826-ac9361ff6afa", "31aa7fa3-a485-4045-b081-c5fd1ea8c200", "7d70fb89-9906-4b2b-a42a-c65ae7edaad1", "fd055ef4-1375-4341-8ed2-b87f94fc189e", "44da9e09-7c83-49c3-ad03-a4b69e5c07b4", "bd7e5a18-b660-4ab5-bb5c-efd2fac86e0a", "3c56c91c-dd08-4412-a633-3cf527029097", "14beb209-c942-4bf5-95e5-56948fdf97f4", "4cecc8a0-4c1f-4ca0-9588-d9ee1ccc6d14"]}, "e4d41387-7844-459d-a85a-620848d1ded3": {"uid": "e4d41387-7844-459d-a85a-620848d1ded3", "name": "QJNY01000384.1", "start": 0, "end": 34213, "genes": ["0bac03f9-492d-47a4-90c5-5b8fd611879e", "19a3a496-7f3a-4a35-a992-85aebc4350fc", "49e97f0d-f848-4b59-a11e-b1b0d4079077", "900ef2ba-7afb-4046-acc6-be4068689e8c", "42d64e53-fedf-4a3c-9912-998df71c3865", "b91b3ace-3ad2-4e12-87ea-574b040a8f10", "f930f265-ff6a-477c-a0a0-378320a6697e", "dfdaf709-7c76-41a0-89c3-92ed20d9c436"]}, "0c042d21-9a72-4c13-a0bb-7858ad7c09ec": {"uid": "0c042d21-9a72-4c13-a0bb-7858ad7c09ec", "name": "MU624234.1", "start": 0, "end": 35712, "genes": ["9599047a-4eaa-4ba6-b059-8d260be02332", "9fa2486f-016d-46af-85c4-31ebe7c8729c", "7e0ce7fe-2a43-4819-aa6d-f85fa50e8812", "92718e5f-4620-4527-a8c0-38e139de98a1", "2e1edd48-ba39-4a2c-9cbe-3080eafb9173", "2c192c3f-7c35-42ec-bbfa-8a46fca2b951", "fe19e081-3028-4d56-aa2a-7b3e26b63bac", "cae2cabe-c8bb-4778-a03e-fb29ab77391c"]}, "5b574a92-2b98-403f-bd74-47ed16727be6": {"uid": "5b574a92-2b98-403f-bd74-47ed16727be6", "name": "JAVFKD010000002.1", "start": 0, "end": 36047, "genes": ["50555613-53f4-41b4-97c2-c6667e01d2af", "0fa68bcb-b938-4c34-aa00-5a5162709686", "408032af-b663-4a06-8db1-87de312a568b", "6e8f6f12-7384-40aa-9279-d924eb4a21cd", "2a225937-247f-4ede-a33a-4e1f1d70c786", "2a245c60-7f1a-4125-ae3a-369bce5206e7", "b4adfea5-c2b9-4c20-8f5e-7dcab2bc7a8b", "c6a7689e-9191-4e7e-a91d-b458ddf614ee", "48b39b24-c243-4d91-89a3-7c21b5f1b668", "1c8f31f1-c1e2-4b9c-9725-4a4cd8b49f29"]}, "799a9246-6eba-4487-95ff-12e729dbfe91": {"uid": "799a9246-6eba-4487-95ff-12e729dbfe91", "name": "NW_026055122.1", "start": 0, "end": 34832, "genes": ["2402760d-542d-42e6-a838-72f75fe424c0", "1fe71de7-0a11-44cb-9845-acbfda5d6d92", "2ffe6160-adfa-40e9-8412-0d00931f9145", "2f1c93b0-49c9-4de5-a4bc-a1e26bb54fcc", "82be5baf-93e4-4d91-bc75-a9e9437a1f7d", "97f0a469-b428-433c-97fe-fa85364dc6e3", "d5f2ef45-472d-420f-8dff-f8f2805db00d", "a62a623e-73d9-47d1-aed4-f459461db165", "4785d580-8bfa-41f6-8e31-ad1dcfa54779"]}, "a53958c2-0e1f-431c-bee0-2c9878db61e0": {"uid": "a53958c2-0e1f-431c-bee0-2c9878db61e0", "name": "MT603584.1", "start": 0, "end": 26854, "genes": ["61aff83e-5c0d-42d5-98b6-0c79161ce51a", "bb6cc855-e868-4f77-b23e-6e8c10c75670", "ffb07268-7749-4632-9627-04865863dfde", "c9b3e048-9695-4f4b-8c3c-32df7fa544ce", "538f1f91-f76c-4a66-a768-ff128517db70", "445a0683-b0bd-4795-8841-6a9b39ed7c83", "47290f2c-e4aa-44e2-b0cc-d9ea31df8ddb"]}, "3ba8fe15-1e5e-463c-bd0d-52016b5ba2bc": {"uid": "3ba8fe15-1e5e-463c-bd0d-52016b5ba2bc", "name": "NW_017263610.1", "start": 0, "end": 37104, "genes": ["a7c819e4-8e7d-4ad0-aab2-ae3b6363d557", "3fa4ce10-b6eb-4734-a42f-b5d8e4c7203e", "e3612923-d3af-40ff-87e6-29e774aef77c", "5bd1b437-8b02-4f1a-8b67-fe8a3edbe047", "17abe224-8bea-4044-9811-3aeb36327e4f", "59385475-4fc9-461f-bf7b-bc46d06e73c0", "2c470eff-1ee7-4984-83c2-23e2ef3b7f2c", "7a2f8754-dd06-4f57-ad3f-488beee248fe", "d273b019-7cfb-455f-9c20-6b449f8fa351"]}, "cd32f06f-01c2-4a56-9ecd-f396c9bd4a23": {"uid": "cd32f06f-01c2-4a56-9ecd-f396c9bd4a23", "name": "JANTQE010000044.1", "start": 0, "end": 36064, "genes": ["8a1c09a3-bb5f-42e2-910e-04e631a0ba8b", "8f18157e-2828-4afb-8618-2e212802310a", "a98968a8-4939-4c87-a4ff-01530b0495d9", "5d39c9ab-df7e-4c1c-8220-dad472402d5b", "59a4153e-f9bd-474f-8650-cc51c8e95de2", "e75d4e77-289c-4039-b3b6-0c22372236db", "96cef126-ed9e-4f5d-a0d9-200edbdb7b8d", "434d8681-b1cc-4ebd-8ef8-d39197477110"]}, "9650c5cd-6005-498e-9d8e-6664442afcb2": {"uid": "9650c5cd-6005-498e-9d8e-6664442afcb2", "name": "JAFIMR010000020.1", "start": 0, "end": 34440, "genes": ["8514b1ca-a4cf-44a2-9b1a-386d4a09f2e5", "27281d21-911b-454d-9b73-b7feceeb0a97", "2451258d-d656-45d0-a12d-b2394cb8f05e", "e5e56113-e326-4d3b-b0e4-55ff9cce1cb5", "86b47697-0b87-422b-9ba1-c40496dd1d56", "3f5b2cb0-8cbc-4006-8919-12809b6f3d09", "a0be4d32-1df7-46d9-842a-a7176b8a1472", "56450863-9feb-427c-af76-e93fe1fdfe53", "c20e26c5-cac5-4275-8bde-dacde9ca0def", "8f56ee05-b6ec-425b-964a-9ba27fae875c", "ec4d73ab-a935-4432-9481-959cf1fad332"]}, "b9b2588d-41b7-40c2-9084-699c3c5b360f": {"uid": "b9b2588d-41b7-40c2-9084-699c3c5b360f", "name": "NW_026250021.1", "start": 0, "end": 34015, "genes": ["c6e0ce51-4956-45f8-8627-01c85e75c634", "c0f8578c-571d-41f4-a418-a1bc2eaccbdd", "9093079f-a4df-4660-bd5f-5cd884078b48", "8da28f7f-8cc8-4316-a10f-dbf22ab5d385", "5d6a0247-e25f-47d1-b4bc-c9be9de9c856", "a5a3272e-37ff-42cf-8dbf-10be939d019a", "d8030c36-ff30-4615-a485-7ed6775f1e3d", "5083e3fe-46de-4e6e-9115-ff4cbf3cb58a", "2cc75a32-4242-46c7-8bd7-8a51fffc83ed"]}, "01bc1989-4c14-450c-a7b8-961785bcf354": {"uid": "01bc1989-4c14-450c-a7b8-961785bcf354", "name": "MU628209.1", "start": 0, "end": 36238, "genes": ["73e54782-acf2-4194-bc1f-325cc65d293e", "9cd50ca4-d952-4c8b-81bf-6f8004cd9289", "2f367b80-4552-4fd2-8a82-2660f18da42a", "2ad250b3-fd93-4075-bde8-af028df93b0d", "488f0e53-709a-45f6-8444-6317ad54f207", "65dcdd09-7de7-4d7f-b008-155b0cd988c7", "f7865ab0-c850-4419-9410-f1f87e438971", "ec7f91f0-584f-427b-9a5a-ab938ebbcabd", "016c0c41-cdaa-49a9-9fc4-ca1de00f646d"]}}, "genes": {"f8d684c2-8b74-4bd6-b6cd-8b91d9798d9c": {"uid": "f8d684c2-8b74-4bd6-b6cd-8b91d9798d9c", "label": "KAI1855449.1", "names": {"protein_id": "KAI1855449.1", "cluster_role": "intermediate"}, "start": 1174, "end": 1992, "strand": -1, "sequence": "ATGGCCAACATCTCATCTCAAATCATTGCGTCTCTAGGCGCCATCTTGCTGGGTATCGTTTCCCGTAAGCTTCTGCAGATCGGGAGTCGGCCAGCGGACCTTCCCCCAGGACCTCCAACCATACCCATCCTAGGCAACCTCCATCTGGTGAGACTCAATGTTGCAATGCTTGTAGCAAATACTCTAGTTTTGCCCTTGCTAATAAATCGTAGATGCCTGATCATGATGTCAACTTGCAGTTCCAGAAGTGGGCGCAACAGTATGGCCCGGTATACAGCCTAATGCTGGGAACGAAAACTATGATTATTCTCTCGAATAACCGAGCAATCAAGAAAATCTTGGACAAGAAAAGCGCTATAAGCAACGACAGAATGGAGATTTACATAGGTCAAAAGATAGCCAGTGGGGGTCTAAGAGTCTTGATGATGGGATACGGACAAACTTGGAGAATGGTTCGGCGGATCATGTACGATTACGACGCGGCCGTCAACCCGGACGTCTCGCAACGCGACCAGTTTGCGCTCGGGGCCGGGCGGCGGATCTGCCCCGGTATCCACGTGGCGGACCGGAGTCTCTACCTCAGCATCTCGAGGCTGCTGTGGGCGTTTGATTTCAAGAGGCCGCTTGATAGCAACGGCAAAGACGTCGTTCCGGACCCTACACAAGTCACTCAGGGCTTCCTGGCCTCGCCACCGCCCTTCAAAGCTGTCATCACGCCCCGAGACGCAGACCGCGCAAAAATTATCCGTCACCACTGGGAGACAGCGAAGCGGAATGATCTCGACCCAGAGACATTGCAATGGAAGGTTAGACAGTAG", "translation": "MANISSQIIASLGAILLGIVSRKLLQIGSRPADLPPGPPTIPILGNLHLMPDHDVNLQFQKWAQQYGPVYSLMLGTKTMIILSNNRAIKKILDKKSAISNDRMEIYIGQKIASGGLRVLMMGYGQTWRMVRRIMYDYDAAVNPDVSQRDQFALGAGRRICPGIHVADRSLYLSISRLLWAFDFKRPLDSNGKDVVPDPTQVTQGFLASPPPFKAVITPRDADRAKIIRHHWETAKRNDLDPETLQWKVRQ"}, "fd8335ce-2c5b-4921-8826-ac9361ff6afa": {"uid": "fd8335ce-2c5b-4921-8826-ac9361ff6afa", "label": "KAI1855450.1", "names": {"protein_id": "KAI1855450.1", "cluster_role": "intermediate"}, "start": 2385, "end": 3320, "strand": 1, "sequence": "ATGTCTGCAGAGAAAGAGGTATACAACCTTAACCATGATTGGAACAATGAGATCAAGCGGCTCAAGATACAACACGACTTCTTCAGAGAGATGGCTGGGGGAAAGGACCTTCCAGCTGTCGTGTGGTCTTACGTCAAGGAGTTAGAAGCCCCCAAAATCGCAGATGTTGGCACGGGTACCGGAATCTGGGCTACCGAGCTGGCCTCCCAGCTGCCGGAAACAGCTGTAGTCGATGGTTACGATTTCGACGTGAACAAGTTTCCGGACCCCAAGACGTTACCACAGAATGTCACTTTAAGGTTCGGCGACATCTTCAAGCCCTTCCCACAAGAGATCATCGGTAAATATGACGTGGTACACGTGCGATTCCTCGTCTTTGCACTAAAGAAAGACGACTGGCTCGTGGCAGTGAAGAATCTAAGAAAGTTAATCGCCCCCGGCGGCTTTCTCTTCTGGGAAGAGACCGGCCCCTACAGTTGGACTTGCTCTCCATGGAGTGAAGCTTACTACGAATGGGTCAAGCTCGAATCTGAAGTGGGAAACCAGCTCGGCCGAGATCCTTTGTGAGTAGATACCTGCCATGAGCCCGAGTTCTGATGGACCCCTGCCTCCAGAAAGTGAGAGGAGATTCGCTGATTCCCATATTTAGGGCCCCAGTTCGACTTCCTTCCCAGTTCAAAGAAGCTGGGCTTGCCAATATTGATGAGAACATTTTTGCTATGTTGCGATTGTCAAGCACTACCCCCGTGGATCGACAACCTGGGTTGCTCATCATGGCACAATCTCTTACTGGCCTGGTGGAAAACGGGGTCTTGGAGGGCAAGTATACCAAAGAGGATGTACGGAAACTAGTTGAAAGAGCTAGTGAAGACGTTCAGAATGGAACGGCGCTCAGCGCGAACTTCCACTGGACCTGGGGACGAAACAATGTCTAG", "translation": "MSAEKEVYNLNHDWNNEIKRLKIQHDFFREMAGGKDLPAVVWSYVKELEAPKIADVGTGTGIWATELASQLPETAVVDGYDFDVNKFPDPKTLPQNVTLRFGDIFKPFPQEIIGKYDVVHVRFLVFALKKDDWLVAVKNLRKLIAPGGFLFWEETGPYSWTCSPWSEAYYEWVKLESEVGNQLGRDPLAPVRLPSQFKEAGLANIDENIFAMLRLSSTTPVDRQPGLLIMAQSLTGLVENGVLEGKYTKEDVRKLVERASEDVQNGTALSANFHWTWGRNNV"}, "31aa7fa3-a485-4045-b081-c5fd1ea8c200": {"uid": "31aa7fa3-a485-4045-b081-c5fd1ea8c200", "label": "KAI1855451.1", "names": {"protein_id": "KAI1855451.1", "cluster_role": "hit_required"}, "start": 5000, "end": 6462, "strand": 1, "sequence": "ATGCAGGTGAGCATGGAGTTGCGTCCCTTCCAGCCTAATGGAATAGACTTCTGAATGTTGTAGGACTTTCACGGGGATATCCCAGGGTTTGAGGCCATGTCCCAGTTTGCAAACGATAGTCTCTTGCTCGAGGCTGTGGTCAGAAAACAGCTCACTAAGTATTTGTGTAAGTTTTCATATGCGAATGTGCAGTGCTACCTATAGAATTATTTGCTTACCGCAAATCTATGTAGCGCAAGTGATGGAGCCACTGTCCGCTGAGACTACCCATGCGCTTGCTATGAATATAGGAGACTCCCAGGGTAAGTGCCCAGCCAATCCAGACGTACAAATTTTGAGACAATATTGACACTAACAGATTGGCATGAGATCACACTCAAGCCCACAATCCTGGATGTCATTGCTCGCATATCATCTCGTGTGTTTTTGGGCACCCAACTCTGTCGCAGCGAAGATTGGCTACAGATTACGAAAGCTTACACGATCAATCTGTTTGTGGCAGCAGGGAAGCTGCGCATGTATCCCCGGCCTCTCCGCAGATTCATACACTGGTTCGTCCCAGAATGCAAGAAGCTCCGCGGGCAGTTTGGTGAGGCACGGCGGGTGATTGACCCCGTCATTGCCGCAAGGCGAGAAATGCGCCAGGCAGCCATCCGCAAAGGGGAGAAGGTGCCATATTTCAATGATGCGCTCGATTGGGCAGACGAGGAAGCTTCTGCGAAGAATATGAGCTATGAACCGGCGGGATTTCAGTTGATGCTCTCGGTTGCCGCCACGCACACCACGACGGACCTGCTCGTCCAAGTTATGATAGACCTCGCCCAGCACCCTGAGTTCATGGACATGGCTCGAGAGGAGATCGTCAGAGAGCTCAGAAGCAACGGATGGAAAAAGACGTCGCTTTACAACATGAAGCTTCTCGATAGTATCGCCAAGGAATCGCAGCGACTGAAGCCAATTAGCCTAGGTAAGTATCTCATTACTTTGGAATTGGAAGGCGGTTTCGACTGATCACGCTTCTTGCACAGCCGCTATGCGCCGTCGGGCAACTGCAGATATCAAGTTGTCTACCGGGCTGGTCTTGAAGAAAGGGACCCGTACCATCGTGGACATCTTCAGGATGCGGGATCCCGAAGTGTACGAAGACCCTGAAAAATGGGACGGAAGCCGGTTCGTCAAGATGCGGGAGCAGCCTGGGAAGAAGAACCAGTCCATGCTGGTGTCGACTCACCGAGACCACCTGGCCTTCGGCCACGGCGTTTACGCGTGCCCAGGCAGGGCGTTTGCGGCGAACGAAATCAAGGTTGCGCTCTGTCATCTTCTCATGAAGTACGATTGGAAGCTTGCGCCGGGCACGGATATCAAGCCCATGGTTATTGGAGCGGCTAATGGTTCCAGTCCAATCGCGAAGATCCTGATTAGGAAAAGAAAAACGGTCGAGCTGGACATCGACGCTCTCTGA", "translation": "MQDFHGDIPGFEAMSQFANDSLLLEAVVRKQLTKYLSQVMEPLSAETTHALAMNIGDSQDWHEITLKPTILDVIARISSRVFLGTQLCRSEDWLQITKAYTINLFVAAGKLRMYPRPLRRFIHWFVPECKKLRGQFGEARRVIDPVIAARREMRQAAIRKGEKVPYFNDALDWADEEASAKNMSYEPAGFQLMLSVAATHTTTDLLVQVMIDLAQHPEFMDMAREEIVRELRSNGWKKTSLYNMKLLDSIAKESQRLKPISLAAMRRRATADIKLSTGLVLKKGTRTIVDIFRMRDPEVYEDPEKWDGSRFVKMREQPGKKNQSMLVSTHRDHLAFGHGVYACPGRAFAANEIKVALCHLLMKYDWKLAPGTDIKPMVIGAANGSSPIAKILIRKRKTVELDIDAL"}, "7d70fb89-9906-4b2b-a42a-c65ae7edaad1": {"uid": "7d70fb89-9906-4b2b-a42a-c65ae7edaad1", "label": "KAI1855452.1", "names": {"protein_id": "KAI1855452.1", "cluster_role": "hit_required"}, "start": 6955, "end": 9286, "strand": -1, "sequence": "ATGCAGTCCTCTGACATGGCCTTGGGCAATTGGATGAATAATACGCGCAAGAAGCGACGGCCTGCTCTGGCTTGCTCCTCCTGCAGACGCAGAAAGATCAGGTAAATCTTGTCTATATCTTCCGCAAACTTTGATATCTAATCATCGGCATTCCTCACAGGTGTGATCGACAAACGCCTTGTGAGCAGTGCATCAAGGCCAACATCGAAACATGTAGCTACGTCACGAGCTCAAGGGCCTCGCCTAACAGTGCCCCCTTTCATCCGCAGGACACACAGTTCTATGTGTTCGAACAAGCTCCTTCGCAGTCCAGGATGGAAACAAACTTCACTACAAGCAGCAACTGGATGCCTGAAGTTCCTTCGGATGCTTCGAGCACCCTATCTAGCCACCATGGTCACTCACTATCCATAGGCGCCTCTCTGCCGGCGGAGCAAGTACAGGTCCCTGCTGCTTCAGGTCCATTCTCACAATCTCCACTAGAGAACTGGTTTCCTGCAATCAAAAGAGCGACAAGAGGGTCTTTCTCAAGAACCAGGTTCTATGGGCAGAGCCACTGGCTCAATTTTGTGCATCAGGTATGGTATCACCCAGCGTATCACTCCAAGAGCAATGCCTGGCACTCACATTTCACATTCTCCCCAAGCACAGGCAGTCATAACTGCCCACGAGGCCAATGAGAGCAATCGCTGCACTATAGCAAGATGTCGTTCACTTAGCGACGTCATTGCCACGCAAGAAGCCGTTCGATCCCAGACCGCGTTCGATTCTTACAGAGATCTGATCCCAGATCGAGCGGTAGCAGACGTTCTCATTCAAGCGTACCTGCGGACTTTCCAGAGGGTGTTTGGTATTCTGTCTGTTGCTACATTCTTGGACAACTATAAAGCGTTCCAAGCCAACCCTGACGCGGTTGGCGATACCTTCGCTGTTCCGCTTGCCCTCGTGTTATGTCTCGGTTCGAGTTTCTGTTCGCAAGAAGCCGGCATCGCTAGAAATACCGTCCTAGGATGGGTTGGCTTTGCGTCTAGCCGGATTTACTCCTCAATCGACACGAAAGAGCTCAATCTCGATGTCATACGTACACACTGTTTGTTTTTTCTGACTCGGCAGGTCTTCTGTGTGGATGAAAGCAACCACTGGTTGCCGGCAGGATCACTTATGCGCCTGGCTATACATCTAAGCCTTCACATCGATCCAGTGAAACACGACTTCCAGGATATGCCACCCTCAGAGATCGAGGCTCGACGTAGATTATGGGCGACGGTACTAGAGCTGGAAGTCCAGTCAAGCATGGATCATGGCGAGCGACCCTCCATTGGTGTCGAGGATTACGACTGCGCGCCGCCGTTAAACATTGACGATGCGGACTTGAATACCAGCACACCCTTACCCAAGGCGGAAGATGAACTCACCCAGACCTCGGTCCAGATCCTATTGATGAGGAGCATACCCACCCGTTTGAAGATTGCGAGACTTCTAAACAACTTCCAGGGAGACCTATCTTTCGAGGCGGTTTTGAGCCTGAGTTCAGAGCTTTCGGAAACCCTAAAATGCTGTACAAGGCTCCTCGAGGCTTTCCGGATGAGCACAAATTCTCCGACGGCATTTCAGACCAAAATGTATGACCTGATGGTTCAGAGGTTCGTCCTAGGGTTACACCATCCGTTTGCTCTTAAAGCTATGGAGAACCCTTCCTATTACTACTCGCGGAAGATGTGTGTTGGGGCATCCCTGCGCCTTCTCACGCACAACTCAGCTCTGTCAGGCGACGAGGACTTCCAGCGTATTCGTATGCGTGGGTCCGGTCTCTTCATGATTCCATTCACGCAATGTGCTCTGTATTTGTGCAGCGAACTTACGGATCAGGCTGAGACAGAGGAGCCGGTTCCTACAAATGGACAGGAAACATCCCTCTACAAACAGCTCCATTCAGGGACAAAGTCCTATCTCAACTGTGTCAAAGAACGGAGCCAGTTGAGCGAGAGGGATCTGGGATGCTATTTGTCTGTCTGCTGTCTGCTGGCACAAGCCGACGCCATGAAGTCGAACACGTCCGTCGAGCCGAAGATCTCGCAGGCCCTGGCCAACGGCCTCAATGCATACCATGAATCCTTGCTTAGTCGTTTACAAGAGAGTAAGGAGTTGACTAGCTGGGAGATGTATGATGAGCTATCGAACGGTGATGGGGCCAATAACAATCAGGAATGGCCGGCTTGGGATGAACCGACCGTGAACCTGAACTTGGATCCGTCATGGGGACCAGCGGTTCTGACACCTCCATCGGGCCGGTGGCAGTCACAAGGTTTGCTGACCAAGTTCGGTACGTAG", "translation": "MQSSDMALGNWMNNTRKKRRPALACSSCRRRKIRCDRQTPCEQCIKANIETCSYVTSSRASPNSAPFHPQDTQFYVFEQAPSQSRMETNFTTSSNWMPEVPSDASSTLSSHHGHSLSIGASLPAEQVQVPAASGPFSQSPLENWFPAIKRATRGSFSRTRFYGQSHWLNFVHQAVITAHEANESNRCTIARCRSLSDVIATQEAVRSQTAFDSYRDLIPDRAVADVLIQAYLRTFQRVFGILSVATFLDNYKAFQANPDAVGDTFAVPLALVLCLGSSFCSQEAGIARNTVLGWVGFASSRIYSSIDTKELNLDVIRTHCLFFLTRQVFCVDESNHWLPAGSLMRLAIHLSLHIDPVKHDFQDMPPSEIEARRRLWATVLELEVQSSMDHGERPSIGVEDYDCAPPLNIDDADLNTSTPLPKAEDELTQTSVQILLMRSIPTRLKIARLLNNFQGDLSFEAVLSLSSELSETLKCCTRLLEAFRMSTNSPTAFQTKMYDLMVQRFVLGLHHPFALKAMENPSYYYSRKMCVGASLRLLTHNSALSGDEDFQRIRMRGSGLFMIPFTQCALYLCSELTDQAETEEPVPTNGQETSLYKQLHSGTKSYLNCVKERSQLSERDLGCYLSVCCLLAQADAMKSNTSVEPKISQALANGLNAYHESLLSRLQESKELTSWEMYDELSNGDGANNNQEWPAWDEPTVNLNLDPSWGPAVLTPPSGRWQSQGLLTKFGT"}, "fd055ef4-1375-4341-8ed2-b87f94fc189e": {"uid": "fd055ef4-1375-4341-8ed2-b87f94fc189e", "label": "KAI1855453.1", "names": {"protein_id": "KAI1855453.1", "cluster_role": "hit_required"}, "start": 11303, "end": 12666, "strand": -1, "sequence": "ATGTCGACCGAGTCGACTAACAGCGAAAAGGTTGGCGGCCGCATCAGCCCACCGCCCAAAGCAGATGTCGAGTCTGCTCCTCCCCGCGCCCCTCCAGCGCCGCCAAATGGCGGACTGAAGGCCTGGTTACAGGTCGTGGGCAGCTGGGCCATCGTTTTCAACACTTGGGGCACCATCATCACCTTTGGCGACTTCCAAGCCTTCTACGAAAGGGGAACGCTGTTCACCGAGTCCTCCTCGAATATCTCCTGGATCGGCTCCATCCAGTCGTTGATGGTGTTCGTCGTTGGTGCCGTCATTGGTCCCATCTACGATCGAGGCTATCTCAAGCTGTTGCTGCTCATCGGGACCTTTGGTATTGTCTTCGGTCACATGATGCTCTCCCTCTGCTCGGAATATTGGCAGGTAGTCTTGTCTCAGGGCTTCGTAATCGGCATTGGTGGTGGCTGTCTGTTCGTCCCCGCATTGGCAGTGGTCCAGCCCTACTTCAGCAGCCGACTCGGACTTGCTCTTGGCATAGTCGCCACGGGGAGCTCACTCGGCGGTATCATCTACCCCATCATTTTCATCAACCTTATCGAGAGAGTCGGCTTCGCCTGGACCGTGCGCGCCATGGGCTTCGTGGCCTTGGGCTCCCTGCTAGTCCCCCTGGCAGTATCCGAGATGCGCGCCAAGCCCCCGGCTGTGCGAAGAATGCTTGACTTGACGGCCTTCTCAGACGGCCCGTTCATGCTCTGTATACTGGGTTGCTTCCTTGGCTATGCCGGCTCTCATGTCTCCTTCTTCTACATTGCATACTACGGACAGGCCAACGGCTGGATGACGGGCACTTTGGCGCTCTACCTTCTGCCTATCCTGAATTCAGCATCAGCGATTGGCAGAGTACTACCAAACTGGTTGGCGGATAAAGTGGGCCCCGTCAACGTTGTCATTCCAGGTATGCCCATCACCCTGTTACATTGGGGTAGCTAGATAGGCTGACTGACTTGAGATAGGTTCACTCATCATTGGCGTGATTCTACTTTGTAATCTTGCCGTAACAAACGCTGCTGGTATTATCTGCACGGCTCTATTCTTTGGCTTCTTGTCTGGCATATTTGTTGCAACTCCACCCCTCTTATTCATGGTCTTCACCAAAGACAAGACTAAACTCGGTGCACGGATGGGGCTGGCATACGCACTTGTTGGCCTGAGTGTTCTTCCCGGTGGACCTGGCGCCGGAGGCGTGCTACAGCATAATTCAACTAGGCTTGACTGGGTTGCTGCCTGGGTGTATGCAGGCGTGCTTCCCTTATCTGCCTGCCTCGTTTTCTGCGGTTTGAGAGTGTGGCAAGCGGGCACCAAGCTGAAAGTAAAAGTATAA", "translation": "MSTESTNSEKVGGRISPPPKADVESAPPRAPPAPPNGGLKAWLQVVGSWAIVFNTWGTIITFGDFQAFYERGTLFTESSSNISWIGSIQSLMVFVVGAVIGPIYDRGYLKLLLLIGTFGIVFGHMMLSLCSEYWQVVLSQGFVIGIGGGCLFVPALAVVQPYFSSRLGLALGIVATGSSLGGIIYPIIFINLIERVGFAWTVRAMGFVALGSLLVPLAVSEMRAKPPAVRRMLDLTAFSDGPFMLCILGCFLGYAGSHVSFFYIAYYGQANGWMTGTLALYLLPILNSASAIGRVLPNWLADKVGPVNVVIPGSLIIGVILLCNLAVTNAAGIICTALFFGFLSGIFVATPPLLFMVFTKDKTKLGARMGLAYALVGLSVLPGGPGAGGVLQHNSTRLDWVAAWVYAGVLPLSACLVFCGLRVWQAGTKLKVKV"}, "44da9e09-7c83-49c3-ad03-a4b69e5c07b4": {"uid": "44da9e09-7c83-49c3-ad03-a4b69e5c07b4", "label": "KAI1855454.1", "names": {"protein_id": "KAI1855454.1", "cluster_role": "hit_required"}, "start": 13399, "end": 14418, "strand": 1, "sequence": "ATGCATCTAGCAGCTGTACGCGAAGCTAACGAGACGTACCGTGCCAAAAATCAGCAAGATGCATCACCCGTATACGTATTTGCTGGCGCAACAAGTGGCATTGGGGCCAGCACCCTATCCCGTATGGCGGACATGTCGAGTTCACCAACATTCTATGTCATCGGAAGATCAGAGTCCCGTTTCGCCACTCAGAGACTTCTACTTGGGAAAGCCAACCCATCATGTAGGGTGATATTCCTCGAAGCCGAATTCTCGTTGCTCAGCCATGTCGATCGTGTGTGCAAGAAGATCGCTGATTCGACTCACAAAGTCGACGGGCTTTACATGAGTCCCGGCATGATACCCCTGAACGGGGCAAGTTGTAGGGCCTACTCTACTCATCTAGGCCCGGCATAGTGGTTGACTTGTTTTTCTTACTGACAGATACCCATGAAGGACTTGAGACCTGTTTTGCCATCTCGTATTATTCTAGGATGCTTCTCACGGAAAGATTGCTGCCACTGCTCCGAAAGTCACGAGACCCAAAGGTTATGTGTGTCCTGAATGGCGGGAAGGAGGCAGTTATCGGACTGGACAACCTTGGGCTCGAGAACTCTTGGACTCCACTAGCTGTGGTTGGACATTCCACCACCATGACCACACTCTCCTTTGAACACCTGGCCCAGGACAACCGACACATCACATTCATGCATGTCTATCCGGGATGGGTAAGAACAGATAATTTTGCGCGCCTGACCGCGCCGGAGTCAGCCAGTATATTCTGGGGCATGGCATTGGCACTCATCCGCTCGCTTGCCGAAACATTAGCATTTCTTTTTGGCACGTCCGCAGAAGAGTGTGCCGAGAGGCAAGTTTTCCACCTGACGGATCCACGTTACGGGCCTGGCGTTAGACGAATTGGACATCAAAGCGAAGAAATTGCGGAAACTCCTGTGCTGAGGGAGTATAAGGAGTCATCTTTGGCGGAAAGCGTCTGGGATCATAACAAACGTATATTTGACAGAGTCCTCAATGGGTAG", "translation": "MHLAAVREANETYRAKNQQDASPVYVFAGATSGIGASTLSRMADMSSSPTFYVIGRSESRFATQRLLLGKANPSCRVIFLEAEFSLLSHVDRVCKKIADSTHKVDGLYMSPGMIPLNGASYTHEGLETCFAISYYSRMLLTERLLPLLRKSRDPKVMCVLNGGKEAVIGLDNLGLENSWTPLAVVGHSTTMTTLSFEHLAQDNRHITFMHVYPGWVRTDNFARLTAPESASIFWGMALALIRSLAETLAFLFGTSAEECAERQVFHLTDPRYGPGVRRIGHQSEEIAETPVLREYKESSLAESVWDHNKRIFDRVLNG"}, "bd7e5a18-b660-4ab5-bb5c-efd2fac86e0a": {"uid": "bd7e5a18-b660-4ab5-bb5c-efd2fac86e0a", "label": "KAI1855455.1", "names": {"protein_id": "KAI1855455.1", "cluster_role": "hit_required"}, "start": 14764, "end": 16767, "strand": -1, "sequence": "ATGTATTCCTTGCCTTTAGTGCCTCAGCATATTATTGCTGCTGGGACTTTTGTACTGGTTGTCGCATTAACTGCTCTGTATCGTGCTCTTCTGCCAAAGCCAATACCAGGCATTCCTTACAAGAAGGGCAGCGACAGACGAATACTAGGGGATGTCCAGGATGTAAGACCAGGCATGAGACTAGGTCATAGATCTTGCTAACACCTGAAGTAGGTCCTCAAGTGGAACTACGAGACAAAAGAAATATGGAGCTACATGAGGCGACTTGCTGTTGAACTGGATTCGCCTGTCATTCAGGTCTTCATGAGACCCTTTGGCAAGCCCTGGGTTATCGTGAACGATTTTCGGGAGGCGCATGACATCCAAATGTTCCGGTCCAGCGATTTTGACCGTGCTCGTGTTCTTGAGGATATATTTGGCGTTCTGCTTCCCTCATGTCATGTATGGGTAAGTGTCTTGCAGCTCTGAAAACATCTAATGCTGCGTTACAATCATGCTCCCTCCCCCCACCCGCGAGATGTAGAGTCAATACTGATCAATACACAAAGATGCCTACCAACGACAAATTTCGAGCTCATCGAAACCTCACTAGGGATACCATGTCCCCGGCGTTCCTCAACGGAATCGTCGCGCCAGCTCTGCACGAACGATGCCAGAACATGCTCGAGCTATGGAACGAAAGGGCACGCTTAGCGCAAGGCAGACCTTTTGAAGGAGACCACGACATTTTCAGGGCCACCCTTGACATCATACTGGCAGCAACTTTTGAGCTGGAGGCAGGAACCATTTCAACTCACAAGAAGCATCTATCTGGGCTTAAAGAGATGAAACTTCCAGACGGTCAAGACCTGCCCGCTGTATTCCCAGAGATCAACGACCCGAAAGAGTTCACGTCAATCCGGTCATTGCTTGACAGTGTCGAGATTGGCTTGAACTCACCACTTCCGACGCCGCATATGAAGTTTGCCCTAAGCTTCTATCCAGAGCTTTCAGCTGCAAGGAAGTACAAAGACGAGATGATTGGCCAACGGGTGCAGAGAGCTTGGGATAAGTTCTACGCCAATCCAGATGCCCAAGGTTCTGTACACTGTGCTATGGACCTGTTGATTCAGCGTCAGGCACAAATGGCCAAGAAAGAGAACCGTGATATGACCTATGATATCCAGGCTATCAAAGGCGAGCTGTTCGGTTTCATCGCCGCCGGCCACGAGACCACGTCGACGACCATATGTTGGGCAATCAAATATCTGACTGAGTACCAAGAGGTACAAAAGATATTGCGAGACAAGCTACGGGAGACACACCATTGTGCTTTCGCAGCTGGGCGGCTGCCGTCCGCGGATGAGATCGTCAGCAATACGACAGCTTACCTAGATGCTTTCATTGAAGAGAACCATCGCTGTGGAAATACGGTGCCGACGATTGTGAGACATACAATCAATGACACCACAATTCTTGGCCACAAAATACCAAAGGGGACTGATGTCTTCATGCTTACCAATGGTCCAAGTTATCAGGCCCCATCATTTTCCGTGGACGAGACTTTGCGCACTAAGTCGAGTCAAGATGGGAAGGGAAAGTTCGGCAACTGGAGTAGTGAGGACATTGACCAGTTTAGCCCCGATCGATGGTTAGTTTCAGAGGGAAATGGCGAGGTCCGATTCGATGCCCGCGCTGGACCTGCGCACCCTTACGGAGTCGGCCAGCGTGGCTGTTTTGGTAAGCCTATCGCTCTTCTTCATTCCTATCGTGCGCCAGGAGTGTGCTCTAGATTCTGTCCCATTTAGATATATACTGGACTCTTAACTACATAATTATAGTAGAGTCTAACATTCTTTGCAGGCTCGAAATTCGCGCAATTGGAGCTAAAAGTCATCCTGACCCTGATTGTTTGGACGTTCGAGCTGAAGCCCATTCCAGCTGCTCTAGCGGGGTTTGAGGGACATGATAAGAACACCAAGCGGGCACAGAAAGTTTATATCAGACTTTCCAAAGTAGATTAA", "translation": "MYSLPLVPQHIIAAGTFVLVVALTALYRALLPKPIPGIPYKKGSDRRILGDVQDVLKWNYETKEIWSYMRRLAVELDSPVIQVFMRPFGKPWVIVNDFREAHDIQMFRSSDFDRARVLEDIFGVLLPSCHVWMPTNDKFRAHRNLTRDTMSPAFLNGIVAPALHERCQNMLELWNERARLAQGRPFEGDHDIFRATLDIILAATFELEAGTISTHKKHLSGLKEMKLPDGQDLPAVFPEINDPKEFTSIRSLLDSVEIGLNSPLPTPHMKFALSFYPELSAARKYKDEMIGQRVQRAWDKFYANPDAQGSVHCAMDLLIQRQAQMAKKENRDMTYDIQAIKGELFGFIAAGHETTSTTICWAIKYLTEYQEVQKILRDKLRETHHCAFAAGRLPSADEIVSNTTAYLDAFIEENHRCGNTVPTIVRHTINDTTILGHKIPKGTDVFMLTNGPSYQAPSFSVDETLRTKSSQDGKGKFGNWSSEDIDQFSPDRWLVSEGNGEVRFDARAGPAHPYGVGQRGCFGSKFAQLELKVILTLIVWTFELKPIPAALAGFEGHDKNTKRAQKVYIRLSKVD"}, "3c56c91c-dd08-4412-a633-3cf527029097": {"uid": "3c56c91c-dd08-4412-a633-3cf527029097", "label": "KAI1855456.1", "names": {"protein_id": "KAI1855456.1", "cluster_role": "hit_required"}, "start": 17377, "end": 19008, "strand": 1, "sequence": "ATGCATTCAGGTTCTATTCTGATAATTTTCATTCTCTCTGCAATTTTGTACTGGATTGCAGCAGCCACTCTAAACTATGTTCGTTACGAAAAGACACGTGCTGAGTTTGGCTGCCCGCCGCTTAAGGCATATCCAGGCTGGGACAAGATTCTCGGCCTTGACTATGTCTACGCCATGTTGAAGGCTCTGAAAGAAGACCGCTTCTTGCAATTTCAGACAGATACCTACTCCGCTCGGGGTTCCAAGGTCTGGCGAGCAAACTTTCTAGGCAACCGTATGGTGTACAGCTCAGAGCCCGAGAATATGAAGGCTTTATCTACTTCCCAAAAAGATGCATTTGCCGTGGAGCCGATTAGGGTAGCCAACGGCGCAATCACTCCATTCACTGGGCGCGGTGTCAGCTCTTCAGATGGCGAGAAATGGCAACATTCTCGTGATTTGGTCAAACCGTACTTTGAGCGAGCGGGATTTGCCAATCTCAATCGCCTTAGAGAGCATGTAGACCGTTTAATGAGTCAAATTCCGTCTGACAGCTCGACAGTGGATATGCAACCACTGTTCCAGCGCTGGGTCAGTTGATTTTCTATACTGACGAACGTCCGGTGGAGAGTGGAAGCTGACAAGAGCCTAGTTCCTTGACACATCCACCGATTTTCTTTTTGGTGAGAGGGTGCACTCACTTGATCATCCAGAAAGGGGTTGGCCCCAGAAGGATATGGTCAAAGTAATGGCTGGGCTGCGGTTGCGCTTACAACTCAGCTCGTTCCTTTTCCTACATAGAGATAAGGAGTGGTTCGCGGCGTGTAAACGTATTCAAGGCTTCCTCAGTCACTATATTGAACAAGCATATAGACAATTAGAGGAGGAAAAGAAAGGAATTCCCGCAACCTATAAGAACGGTGAACCCCGCGACGACTTTTTATGGACCGTTGCTCGGCACGTACCTGACCCGATCGAACTTCGCACACAGCTTACAGGCGTCTGGATCCCTTCTAATGAGACAACTTCAATCCTTATGAGCAATACCATATACGCTTTGGCCAGGAACCCTAGGGTAGTTCAAAAGCTGCGGGAGGCTGTCCTTGAGTATGGAGACAAGCCCTTGACCTTTGAAGGCCTAAGATCAATCAATTACCTTAGATGGACTGTTAACGAGAGTAAGTGTTTTCTATTGTGGTAGTGCATTTAGTTTTTGGGTCTCACATCACTCAGGTCATCGACTGTATCCTGTCAGTTTACAGACTGTCAGAGCTTGTATCAAGGACACAACGCTCCCAACAGGGGGTGGAGAAGACGGCAAGGCACCTATCTTTTGTGCCAAAGGTGACATTGTGCACTGCAACCGTTACCTAATGCACCGTGACCCCGAACTCTGGGGTTCCGACACAGAACAGTTTCTTCCTGAACGATGGGAGAAGGCCCGCCCTATGTGGAGCTTTGTCCCTTTTGGTGGTGGTCCACGGATCTGCCCAGCCCACGTGATGGTGGACACCGAGTGCAGTTACGCTATTTTCAGGCTTTTGCAGCAATTCAAGGCGATCGAGCCCAGAGATGATGAGCCTTACGCGGCTGTCATGCGCGTAGGCCCATCCAGTAAGTATGGATGCAAGGTTGCTTTCATCCCAGCCTGA", "translation": "MHSGSILIIFILSAILYWIAAATLNYVRYEKTRAEFGCPPLKAYPGWDKILGLDYVYAMLKALKEDRFLQFQTDTYSARGSKVWRANFLGNRMVYSSEPENMKALSTSQKDAFAVEPIRVANGAITPFTGRGVSSSDGEKWQHSRDLVKPYFERAGFANLNRLREHVDRLMSQIPSDSSTVDMQPLFQRWFLDTSTDFLFGERVHSLDHPERGWPQKDMVKVMAGLRLRLQLSSFLFLHRDKEWFAACKRIQGFLSHYIEQAYRQLEEEKKGIPATYKNGEPRDDFLWTVARHVPDPIELRTQLTGVWIPSNETTSILMSNTIYALARNPRVVQKLREAVLEYGDKPLTFEGLRSINYLRWTVNESHRLYPVSLQTVRACIKDTTLPTGGGEDGKAPIFCAKGDIVHCNRYLMHRDPELWGSDTEQFLPERWEKARPMWSFVPFGGGPRICPAHVMVDTECSYAIFRLLQQFKAIEPRDDEPYAAVMRVGPSSKYGCKVAFIPA"}, "14beb209-c942-4bf5-95e5-56948fdf97f4": {"uid": "14beb209-c942-4bf5-95e5-56948fdf97f4", "label": "KAI1855457.1", "names": {"protein_id": "KAI1855457.1", "cluster_role": "hit_required"}, "start": 20493, "end": 32585, "strand": 1, "sequence": "ATGGCAGAACAGATAGCGATAGTAGGATCTGCATGTCGATTCCCCGGCGGTGCGAGCTCGCCCTCGAAACTCTGGGACCTCTTAAAATCGCCTCGTGATGTAGTCCGAGACTTCCCCCCAGAGAGACTCAACTTTCAGAATTTCCACAGTCATAATGGAGAACACCACGGCCGGACAGATGTGCAGGGAAGATCATACCTGCTCCAAGAGGACTGCCGCCTCTTCGACGCTGCTTTCTTCAAGATCAACCCCATGGAGGCCGAGGGTATGGATCCACAGCAACGTCTCCTTCTTGAGACCGTTTTCGAGGCTATAGAGGCGGCAGGCTGGCCCATGGAGGAGTTAGAGGGATCTCAGACTTCCGTACACGTCGGCAACATGACGGTAGACTTTAACGACATCCAAATGCGGGATCCTGAAGCACTACCGACCTATTCAGCCACTGGACTGGCTCGCAGCATCCTCTCCAATAGAATCTCGTTTTTCTTTGACTTCAAAGGGCCATCCGTTACGATCGACACTGCATGTTCCAGCTCCTTGGTGGCTTTGCACCAAGCCGTGCAGTGCCTCCGAAACGGCGAGGCCAGCCAGGCAGTGGTGGCTGGAGTGACCCTGCTCCTGGACCCAGGCATGTATATTGCCGAGTCCAAGCTACATATGCTGTCCCCCGATTCGCGGTCGCGCATGTGGGATAAGGACGCTAATGGGTATGCTCGTGGCGAAGGCTGTGCGGTGGTGGTCTTGAAGCCCCTTGCCAAAGCCATTGCGGACAATGATCATATCGAATGCATTATACGTGAGACGGGCGTCAACTCAGACGGACGCACGGATGGCATCACCATGCCTAGCTCCACGGCACAGGCCTCACTGATCCGTCAAACTTATAGGCGGGCAGGCCTCAACCCCATCAAGGATCGTCCCCAATTTTTCGAGTGTCACGGTACTGGGACTTTGGCCGGCGACCCTGTAGAGGCGCGCGCCATTAAAGAAGCTTTCTTCCACAATACTGATGGTTCTGACGAAATCGAGGTGAAAGACACATCCCAAGAGCCCCTATACTGCGGATCTGTGAAAACTGTTATCGGTCACCTTGAAGGATGTGCAGGGTTGGCAGGCGTCTTGAAAGCATCGCTAGCCCTGCAGAACAAAATAATCCCTCCGAATATGCATTTCAGCCAGCTAAACCCAGCCATTGCGCCTTACTACGAGAATATTCACGTACCTACTTCCTCTCAGCCATGGCCAGAGACTCAAGGGAGGCCATTGCGTGCAAGCGTGAATTCATTCGGATTTGGTGGCACAAATGCCCATGCTATTCTTGAGAGGTTTAGCTACGCAGACCATCAGAGCCTGAAGGATGGTCCAGCCTCTGAGATGGAACCCATAGGACCATTCGTCTTCTCAGCCAAATCTAGGACCACACTTCTTCGACAGCTCAAGCAGACTGTTGACCACATTTGGTCAAATCCCTTGCTTGATCTTGATACCCTTGCTTGGGTTCTCCAGACCAGGAGGACTGCACTTTCGATGCGGACGTGCATACATGCCACTGACCGTCAGGGACTACTCGACGGACTCGAGAAACAGATTAACGCGGCCGAGGTGTCAAGCGATGCTCCTTTCGGCGTGAAGGCGAATACGCTCAACGATACCAAGCAGTTCAGGATTTTGGGAGTCTTCACGGGCCAGGTAAGTCGATCGACCATCCGAGTCAAAGGCACTTGCTCACAAACACACCAATCCAGGGTGCTCAAACTGCAGCTATGGGGCGGGAGCTAATGGCATCCTCTCCCATCTTTCTTGACGCTATAAGAAGATGCGAAGAAGCATTAAAATTGATTCCAGAGCCGGCTGAATGGTCATTGATAGAAGAATTGGGTACTGAAGGGCCTCGTTCCCGTGTGGCCCAAGCCCAGTTCTCGCAACCACTCTGCACGGCTATACAAATTGGCCTTGTAGATTTACTACGGGCTTCTGGGATCAGCTTTGGAGCAGTTGTCGGCCATTCTTCCGGCGAAATAGGAGCCGCGTATGCAGCTGGTATTCTGGACGTTAAGGACGCCATGGGCATTGCCTACTACAGAGGGTTGGTCTCCTCGTTAGCCAGAGGCTCGAAGGGAGAAGAGGGTGGTATGATGGCTGTCGGGGTTTCTCTCAACGAAGCTCGCGCCTTCTGTAGTAGACCTGAGTTTTCTGGTCGACTCCAGGTCGCAGCAAGTAATGCGCCGTCGACTGTGACCTTATCTGGGGATTTGAATGTTATACGCCAGGCTGAAGAAATTCTAAGCAAAGAAGGCACATTCGCCAGGAGACTCCAAGTCGATACGGCGTACCATTCTCATCATATGCGTCCCTGCGCTACTGCATACTTGGGATATCTCAGAGCCCTCGATGTGAAAGTTAGACAGTCACATGACTCCTGCTTTTGGTCTTCCAGCGTCCACAGAAACGTGGACATGCGTCAACGACTTGGCGAGTTACGGGACCAGTATTGGGTGGACAATATGGTAAAGACTGTCTTATTCACCCAGTCCACCTTGTTCGCCATCCAAAGTGTTCCATCGCTCACCGTGGGACTTGAGCTGGGACCCCATCCAGCGTTGAAAGGTCCGGTTACGCAAACTTGGGACTCAATTCGAGATTCGCCGCTGCCTTATGCAGGCTGTCTCGACCGCAAATTAGGAAACCTGTTTACCATATCTACAGCTATCGGACTGGTGTGGAGTCATCTCGGGCCTTCAGCAGTTGACTTTGAAGAATTCCGTGAGGCTTTGGGGTCAAGTCGCACGAGGCGAGTCCTGAAGGACCTACCTGCATACCCCTGGGACCATGATCAAATTTACTGGCACGAGTCTCGATTGTCTCACAACTATCGTCGAGGTTCGCGTGCTCCAAACATGCTTTTGGGGCGACTGCAAGAGGACTGCAAGACTGAGATGACCTGGCGCAATATCTTCCGCTTGAACGAAATGCCGTGGTTGAGAGGGCACACATTTCAAGGTCAGGTCATCTTCCCCGGGGCCGGTTATGTGAGCATGGCTCTGGAAGCCGCAAAGTCTTTTGCGCGGGAGCGGCATGTTGAAGTCGTCGAGATACACAATGTCAGCATTACGAAAGCTTTGGTTATCGAGGAAGATACCAGTGGTGTAGAAGTCCTCTTCACACTTCGTCAACTAGACTCAACAGCTCAGAAGGGTCATGATCAGCGAGTACTAAAAGCCGCCTTCTCCTGTTATAGCTGTTCCGATGGTCATGTCTTGGACGCAGCGTGTCATGGTCAATTAACCATACACCTTGGCGAGCCCGGAAAGGATACGCTAGGGCTGCCTCAAAGGCAAATTTCCTCGATCGAACTCCCTCCTCTAGACGTTGAACGATTTTTCAAGGCAATCGATAGCCTTGGAATAGTCTACAAGGGATCGTTCCGCGCCTTGGAATCCATCAACAGAATCAGGGGCCATGCACAGGCAGCGGCATCCTGGGCGGATGGTCAGCTAAACGATAGCATGCTGCTCCACCCAGAGATTCTTGACGTTGGGTGCTCCACCCAGAGATTCTTGACGTTGGGTTTCAGGTCGGTTTTGCTACCTTCGCATCGATAGCCGAGGGTGCAATGGGGGCTACATACCTCCCTAAAGGAATTCGTCGTGTCGTCGTGGACTATGCGCAGAGCCTCGGCGAGCCTTCGGGAACAGCTACTACCATGGAGGCTCACTTGATCAATTCGTCAAGCGATATAGTCGAAGTAGATATCAATATATGCGATACGCGTAACGGTATCTCTAGGGTACAGGTTGAGGGCCTCCTGTTGAAGGCCATTGCAGAGCCACAGCCTACGGGTGATCGATTGCTGTACGCCAAGACCGTCTGGGATAACGACGCCGCGGGGGAGTTGATTATTCCCTCGTCGACAGTCGTCTTGGCTTCAGATTTGGAGTACATTGACGCAGTAGAGCGGACGGCGCTTTTCTTCATGAAGAGTCTTACTCAGGAGTTTTGTCCACAGGAAATCAGGGCCTTCAAATGGTACCACCAAGAACTTTTCCGGGCGATCGAACTGTTCTTGAAGCCAGTTCGAGAAGGAATCCATCCTGTTTTGAAACAAGAATGGCTTCAAGATAACCGTGCCACGATCCGCACTTTTTCTGAGCAGTATCCAGGAAGTGTAGATCTACAACTTCTCACAGCAGTGGGTGAAAACTGGCCCTCAGTTATGCGCGGCGAGTCGGAAATGCTGGAGCATATGTTGAAAGATACGATGCTGAGCCGACTGTACATGGACGGCCGTGGTTTTTCAATCTGTAACGACTACGTCGCTGCATATATGAAGAAAATCACGCACAAGTACCCGCGCACGCGAATCTTGGAGATCGGGGCTGGTACAGGTGGGACAACTCGTAGTGTCTTGGTAAGTCGATTGTCTATCAACATGTTCATGTTCAGTTGTTCCAATGGGCCACAGGGCAGATCAAACCGTTAATACTCTACAGGACAGTATCGGTGATGCCTATACATCATACACCTATACCGATATCTCAGCTGGCTTCTTTGAGCATGCGGCTGAGAGATTTACAGACCATTCCCAGAAGATGGAGTTCAAGACATTCAACGCGGAAAAGACCCCTGGCGAGCAAGGACTGGCAGTAGGAACCTACGACATCATCATTGCCGCCAACGTCTTACACGCCACGCGGAACTTGGCACAGACCATGCAAAACGTCCGGTCCTTACTGCGTCCAGGCGGCTTCCTAGTTGCTGTGGAGGTCACTGGCACCATGCTTCGCGAGCCAGGCCTCATGGGTGGCCTAGAGGGATGGTGGCTTGGTGTTGACGATGGACGTTTCCCATGTCCAGGTATTTCGGCCAAGAGCTGGCATGATGTTTTCCAGAGCAATGGGTTCTCGGGCGTTGATTCCATCGCCTACGACTTCCCTGAAGTCAAACGCCACAACTGTTCGGTGCTCATCACCCAGGCGGTGGACGAAAAATACGATATTCTGCGCAACCCCATTACATCGATCGATGCTGTCCCAGAAACCCAAGTCCTTATTGTAGGAGGTGCCACGTTACCGGTGTCTAAGGCAGTTCGTCGAGTCGAGAAGATGCTCCGACGATGGACGCCACGCATCAAGGCTTTCAACAGCGTCGCGGACCTGGACCCCTCTGAGGTCAGCCCAGGTACCTCAGTATTGTGTCTTTCAGATCTTGACGAGCCGATATTCAAGGCTTTGATGGACTCCAAGCGATTGAACAATCTGCAGGAGATGCTAGGGAATGCCGAGAACGTGTTGTGGGTAACGAGTGGCCGGCTAAGCCATGACCCCTACAGCAATATGATGATTGGTATCGGTCGTGCGCTCGCCTTTGAGCTACCGCACGTCCGCATGCAGTTCTTAGATTTTGATGAACAGTCCTCGTGGGACATGGAAATGGTAGTTCAGTATCTTGCTCGTATGGTGCTTCTATCCTCACCGCAGTATCTAGACTACAATATGCTCTGGACGCACGAGCCTGAGGTCCACGTCAGAGGTGACCAAACGTTGGTGCCACGTTTGATCCGAGACGATTCTTCTAATGAGAGTCTCAACTCTCGCCGCCGTCAGGTCACGAGGCTAGCAAAGGAGTCCGAGTCGGTCGAATTGATCCACGGCGACGATCAAACTGTGCTCGTCAAAACGAAGCAGTCGCATCAGTCAGACACTGGATCCGTAGAATTTGTTGTCAGATTGTCCGTGGCTCTACATTCCAAAGACGAAGCGCCTTGTTATTTATGTTTTGGTAAAGTGGGAAACTCCGATAAGCCAGCTTTCGCATTGTCGAAAACCGACTGTTCGACGCATGTCTTACCACCCCGGCAGGTGTTCGAACCACGGACCCTGAGTACTTGCGATGACAAGCTCCTCATTTCTGTTGCTTCCTCACTGATAGCATGCCATATTCTCTCAAGCTACCATGGTGAGGAGACTTTGATGGTCTACGAGCCGACAGAGGGCATCGCAGAAGCCATATCCAATGCTGCAGAGCGGAAGGTGCTCTTCGTTTCCGGAGAAGCGACACAGACCGGCAAAGGTTGGATCACGATACACCCGCTAAGCTCTGCTCGAACAGTCCGTCGACTGATACCTGCTGATGCTCGTTTTCTACTCGATCTCTCGGGCAACAATCAGAACGCACCCGCCAGTATGATGGGGAATATACCGCTCCAGTGCAGCTGTGTCAAATTCAGGCCCAATACCATTCCTAATGACCGCACTACCCTGGGAGTTGCATTCGACATGGCTGTCTTGGCGAAAACTGGTCCAAGTCCCAAAGTCGTCAAGATAGGCGAGACCGAGGCCGAAGAGTTTTGCACCAGGCGCCTTGCCACTGTAATTGACTGGGAACGCACAGGTCCACTGAGTATAGTGATACCTCCGCCCGACGCACAACAGGTCTTTTCGGGCAGCAAAACTTATCTGCTGGTGGGTATGGCGGGTGAACTGGGCCAATCGCTGTGTCGGTATATGTCCAGCTGCGGTGCCCGCCACATTGTCGTCGCGAGTCGTAATCCCGCGTGCGGCGAGCGCTGGCTCGAAGATATGCGCGCAGCTGGGGTCAACATCCACGCCACCCAGCTGGACGTAACAGACCGGGATCAGGTGCAAGCTACTCTTTCTAAGCTCAGGACATCGATGCCTCAAATTGGAGGCGTAGCTAATGCCGCATTGGTGCTCGAGGACTCGCTCTTTGTCAATGCCACAGCTGACAGTGTCAACAAACAGCTGAAGCCGAAAGTCGACGGCACTGTACATCTCAACGACGATTTTGTGGAAGACGACTTGGACTTCTTCATAGTATTCTCGTCACTGGGTAGTGTGTATGGAAATGCTGGCCAATCCATATACCATGCTGCCAACATGTTCATGACAAGTCTGGTAGAACAGCGAAGGAGTAAAGGCAAATCGGCATCTGTAATCGACGTCGGTATGATCTCAGACATCGGATACGTCGCCAAGAGCGAAAGGAGCGGGTCTGGAATTGAGAAGCATCTTCAGTCACAGTTTTATATGCCACTGGCAGAGACTGAATTCCACCATCTGTTCCTCCAGGGCGTCCTCTGTGGCCATCCGAGCTCTGAAAATGCGCATCTCACCATTGGAATCCAACCCTTCATTGATGAGCAAGACGCAATCAAGCCTCAATGGTACGACAATCCGTATTTCTCTCATATGGTCGTCCAGCCTTCGTCTTCCAATGGATCTAACCAGCCTGCGACATCGGCCCAGCAATTGCAGGAAAGGTTGGAAAGTGTCTCTTCGATTGAACAAGCATCAGACGTGTACCACACGATGTTCAGAAACAAGATGGAGGCAATGATGAAAATTCCTGCTACTTCAATCGACATCTACGCCCCCTTGTCTGACCTGGGGCTTGATTCCTTACTAGGTGTAGAGATCCGAACCTGGTTGCTGAAGGAGATGTATATCGACGTTCCGCTTCTCAGGATTCTGGGTCGAGACTCGATCGCATCCATCTGTTCTGTAGCTGCTGAGAGACTGCTCTCGGGAAAAGTGGCGTCTAACGCAGACGACAAGGCAGCGGAAACGGTGTTCGTATCAGTCGGCAGCGCCGATAATGTCCAAGCTCTCCAGGTTCCAGAGCAAACTGTCAGCTATTCCACGTCCCAAGTTTCGGAGGCGAGCCTCAGCTCAGAGTTTGGTACTCCTGCAGACTCCAAAACCACTGACACAGGTTCGTATGACCAAGATTTACCGCCCGTCCTGCGTCCTACGATAGTGTCAACGTCTTGGGAGCCAACGTCCTTATTTCCGATAGAGTTCAGTCGAACAGAACGAATGTCATACGCGCAGGCGAGTCTGCATTTCCTTCAAACTTACTTGGATGATCCTACCACATTCAATGTTACTGCTCAGTACGAGATCAATGGTTCGCTGAACGTGAGTCGATTCACGCAAGCTTTAGAGAAAACATTGGCACGCCATGACGCATTCCAGACTTGCTTCTTCACAGAGCCTGGGACTCTTGAACCGAAACAAGGGGTTGCTGCGGTTCATTCTGGCGACAGAGTATTCCATGTTGAGTCAGCTTCAATACAGACCGTCTGTGAATTATATCAAAGCCTTGCGCTTCAGCAATGGGATCTCACGTCTGGACGGACTTTTCAGGCTATTCTGGTGACGCATGCGTCTGATGTACACAGCTTGATCATTGGATGCCATCATCTTATCATGGATGGAATGAGCTGGCACCTGTTTCTCCGGGACCTTGACCGAGCATATCAGATGCTACCATTCCAGCCTAATATCGTTCCTTCATATCTAGATTTCGCTCGGAATCAGGAACAAGCACTTGCCGAGGGGGGTATGGACACCTCTCTAGCCTACTGGATGAGCAAACTTCAGCCAATCCCAGCTGTGATTCCGCTCTTGCCACTGGCGCAGACGAGAACAAGAAAGACTCGCCGCAAGTATGGAAATAACAGGCTTGAGAGAGAGCTTTCCTTAGATATGGTTGGCCATGTCAAAAAGGCAAGTCAAGCCTGCCGTTCCACTCCCATGCAGTTTTATCTATCGGTTCTGCAGGTTCTTCTCTCTCGTCTTCTGGACTTGCAAGAAGTCTGCATTGGTGTGACCGATCTGGGACGTGGGTACAGCGCAAGCGACAATGGGCGCGAAGAAACAATTGGGCAATATGGAGAAACCGTTGGCCACTTTACCAACCTTCTTCCTATGCGTTTCAACATCGACCGCCATGAGACCTTCTCCCACCTCGTACATGAGACTTCGCGAACAGTGCTCGAGGGGCAGAGCCACGCCACCGTACCTCTGGACATCATTCTATCAAAGCTAGATATGGAACGATCGCCGTCGCACACGCCGATCTTCCAGGTTGCTTTCAACTATCGCGTTGGCAGCTTGCTCCAGAGGAAGTTAGGCGGTTGTACCATGAACTTGATTCAATACGAAGATGCGAAGAACCCGTACGACATCACGCTGAACGTGACCCAAACTGCCAAAGGCGGTCATTCCTTGGAACTGTTGACTAGCGACTACCTTTACTCTGCCCCGACCTCGGAATTCTTGATGAACGTCTATATCCATCTTCTCAAGTCTCTGTCTTCCGACCAGAGGTGGAAGCTCCGTGACTGTAAGCTCTACGATGATGAGAAAGTCGGCGACGTGCTCCGATTGGGTCATGGACCTAGGATCGTTCACGAATGGCCAGATACCATTTCTAGAAGAATCCAACAGGTATATTCAGCATTCCCTCAAGTTATTGCCATCAAGGACAGCACAACCTCCGTGACGTACGCGCAACTGGCAAGGCGTGTGCAGTCCATTGGACAAGCATTAATGGGGGCTGGAGTGGAACCATACAGTTGCGTAGCTGTTTTATGCGAGCCTAGCATCGACACATTTGCATCAATGCTGGCTATCCTACATATTGGCGCAGTATATGTTCTACTCGATATGAGTCTACCCGCCACCAGGCATCGCACCATGGTGGCAGCATGCGATGCAAAACTTTTGGTCTTCCATCATCGCACATCAGACGCTGCCTCTCAGTTTGACTCTATCTCCAAGGTGGACCTATCGCAAGAGCTCGGGGGATCCAAGCAGCGTTTCCCTGCTGAGCCCTTCGAAAGCGATACCAGCTTCGTACTCTTTACGAGCGGTTCCACTGGCACACCCAAAGGCATCCGTCTTTCGCAGAGTGGGATCATGAATTACGCTGCCTCCAAGAGTGCAGAACTTGGCCTCAAGCAGCCAAAAGTACTCCAGCAGAGCTCGACAGGCTTTGACATGTCTGTCGCTCAAGCTGTCAATGCTCTTGCGAATGCTGGGACCCTAGTCGTAGCCCCGTTGGGGATGCGCGGCGATCCTGTTGCGATTGGGCAGATGATGTTAGCTGAACAGATTGAGTTCACTCTATGCACTCCATCAGAGTATCTCATGCTGTTCACTTATGGAGGTGATAGCCTCCGGCACTGTACTTCGTGGACGCACGCATGCTGTGGTGGCGAGGCCGTGACTGAGAAGTTGGTCTCCGAGTTTCGAAGATTGGAATTACCCAACCTAAACATGCTCACCGACTGCTATGGTCCGACCGAAATTTCATGTGCTGCGACTTTCTGCCAAATACCTCTAAGTACGCACGACAAGGTTGAACTTCATAACTCCATCGGCAAAGCCATCTCCAACACTTCTATTTACATTCTTGGGCAAGATTCAGGGATGGTTCCGGTTGGTTTCGAGGGAGAGATATGCGTAGGCGGCGCTGGGGTTGCGAGAGGCTATCAAGACGCCGCAACCAGTTCTGCTAGATTTATCGCAAACCCGTTCGCAACTGCAGAAGACGTGTCACGAGGTTGGACGACCTTGTACAGGACTGGAGACAAAGGTTGCATCCGAGAAGACGGGTCGATAGTGTTCTTGGGTCGAATGGACGGTGATACACTGATTAAACTCCGTGGCCTGCGCATAGAGCTTACCGAGGTCGCCAATATCATCATGAATGCTGGGAAGGGCTCATTCGCCGATACGATTGTGACAGTCCGTGGCCCGTCTGACTCCCAGTTTCTGGTGGCACATGTGGCCGTTGCCGAAGAGAATCGCCCATCCCAGGAAGATCTTGATAGGATTTGCGCCGAGCTCCCTCTACCTCGGTACATGGTGCCTTCCATAATTGTGGCCCTTGACCGTCTACCAACCTCATCAAATGGAAAGGTTGATAGGAAAGCCGTTCAGTCACTCCCTCTACCAGATCGGAAGAAAATGGCTCATATGACTAAGGCTGAGGAGCCGGAGCCATTGACCGTAGCCGAAGGCGAGCTTCGACTGATCTGGCGAGAAGTCCTCGGCGAGGCTGCTGGCGCTGCCAATATCGGAGCGGGCAGCGACTTCTTCACAGTAGGAGGAAGCTCACTTCTCCTAGTCCGTCTACAGAATGCTCTCAAGGAGAAGATGGGCGTGCAGCTGCCGCTCAAATATCTCTACCAAGCTAGCACGCTGCGTAACATGGCAGTCGTCACGAGCCACGAGCGAGGCGAACTTATTGTTGATATGATTGACTGGGAAGCAGAGACGGGCATTCAAGACGAAGTGCTGAGTTCAGCTAATGCACTGATTACACATGCACCGAAGCGTACGCAACGCCAGGTTCTGTTGACCGGGGCTTCTGGGTTTCTGGGTTTCGAGATCCTGGCGAAACTCCTAGAAGACGATGACGTTTTCCACGTTCACTGCATTGCTGTGAATCCAGATCATGCATCCAAGTTGCCGAAGTCCGACAAAATCACAGTTTACACAGGCAGTCTGCTGAGTCCCACCCTCGGTCTGTCATCACGCGACATGGAGAGGCTGCAACAAGATGTGGATCAGATCATCCACGCAGGCGCTCAGGGTCACTGCCTGAACAACTACTCGTCGGTGCGCGCGGCGAATTACGTATCAACACAGTTTCTCCTCCTCAAGCTCGCGGTCCCGCGCGCAGTCCCCTTCGATTACATCTCATCTGCGCGCGTCATCCTTTACGAATCCGGCTCACACGCGTCGGCACCCGTGTCCATGGCTGCGCACCCACCGCCCACAGACGGCAGCCAGGGCTACACGGCGTCCAAGTGGGCGAGCGAGCGATGGCTCGAACGCGTCGCGTCGATAGAGGCAATGAAACTTCCTATCACCATCCATCGTCACTGTTCTATCATCGGCGCCACTGCACCGCACGACGACGCCATGAACTCGGTCATCCGGTACTCAATCCTCAGCAGCACCGTGCCTGCGCTGCCGAATGCCGAGGGGTACTTCGACTTTGAGGATGTGAGCAAGGTGGCGCAATCGATCGCTGCCAAGACCGACCGTGATCCAGCAGGCGGTCTCGAGTTCCGCCACCATAGCAGTAACATCCGGGTCCCCTTCAGCGACCTCGCACAGCGTATGACCACACTCTACGGGGGCGAATTCACAACAGTGGGGATGGATGAGTGGTTGCGAAGTGCGGAGGAACTTGGTATTGAAGACCTTATTGTGAGTTATCTAAAAGCGAACGTCGTTGGTAGTGGCCAGTTATCATTCCCATATTTGGGTGCCTGA", "translation": "MAEQIAIVGSACRFPGGASSPSKLWDLLKSPRDVVRDFPPERLNFQNFHSHNGEHHGRTDVQGRSYLLQEDCRLFDAAFFKINPMEAEGMDPQQRLLLETVFEAIEAAGWPMEELEGSQTSVHVGNMTVDFNDIQMRDPEALPTYSATGLARSILSNRISFFFDFKGPSVTIDTACSSSLVALHQAVQCLRNGEASQAVVAGVTLLLDPGMYIAESKLHMLSPDSRSRMWDKDANGYARGEGCAVVVLKPLAKAIADNDHIECIIRETGVNSDGRTDGITMPSSTAQASLIRQTYRRAGLNPIKDRPQFFECHGTGTLAGDPVEARAIKEAFFHNTDGSDEIEVKDTSQEPLYCGSVKTVIGHLEGCAGLAGVLKASLALQNKIIPPNMHFSQLNPAIAPYYENIHVPTSSQPWPETQGRPLRASVNSFGFGGTNAHAILERFSYADHQSLKDGPASEMEPIGPFVFSAKSRTTLLRQLKQTVDHIWSNPLLDLDTLAWVLQTRRTALSMRTCIHATDRQGLLDGLEKQINAAEVSSDAPFGVKANTLNDTKQFRILGVFTGQGAQTAAMGRELMASSPIFLDAIRRCEEALKLIPEPAEWSLIEELGTEGPRSRVAQAQFSQPLCTAIQIGLVDLLRASGISFGAVVGHSSGEIGAAYAAGILDVKDAMGIAYYRGLVSSLARGSKGEEGGMMAVGVSLNEARAFCSRPEFSGRLQVAASNAPSTVTLSGDLNVIRQAEEILSKEGTFARRLQVDTAYHSHHMRPCATAYLGYLRALDVKVRQSHDSCFWSSSVHRNVDMRQRLGELRDQYWVDNMVKTVLFTQSTLFAIQSVPSLTVGLELGPHPALKGPVTQTWDSIRDSPLPYAGCLDRKLGNLFTISTAIGLVWSHLGPSAVDFEEFREALGSSRTRRVLKDLPAYPWDHDQIYWHESRLSHNYRRGSRAPNMLLGRLQEDCKTEMTWRNIFRLNEMPWLRGHTFQGQVIFPGAGYVSMALEAAKSFARERHVEVVEIHNVSITKALVIEEDTSGVEVLFTLRQLDSTAQKGHDQRVLKAAFSCYSCSDGHVLDAACHGQLTIHLGEPGKDTLGLPQRQISSIELPPLDVERFFKAIDSLGIVYKGSFRALESINRIRGHAQAAASWADEILDVGFQVGFATFASIAEGAMGATYLPKGIRRVVVDYAQSLGEPSGTATTMEAHLINSSSDIVEVDINICDTRNGISRVQVEGLLLKAIAEPQPTGDRLLYAKTVWDNDAAGELIIPSSTVVLASDLEYIDAVERTALFFMKSLTQEFCPQEIRAFKWYHQELFRAIELFLKPVREGIHPVLKQEWLQDNRATIRTFSEQYPGSVDLQLLTAVGENWPSVMRGESEMLEHMLKDTMLSRLYMDGRGFSICNDYVAAYMKKITHKYPRTRILEIGAGTGGTTRSVLDSIGDAYTSYTYTDISAGFFEHAAERFTDHSQKMEFKTFNAEKTPGEQGLAVGTYDIIIAANVLHATRNLAQTMQNVRSLLRPGGFLVAVEVTGTMLREPGLMGGLEGWWLGVDDGRFPCPGISAKSWHDVFQSNGFSGVDSIAYDFPEVKRHNCSVLITQAVDEKYDILRNPITSIDAVPETQVLIVGGATLPVSKAVRRVEKMLRRWTPRIKAFNSVADLDPSEVSPGTSVLCLSDLDEPIFKALMDSKRLNNLQEMLGNAENVLWVTSGRLSHDPYSNMMIGIGRALAFELPHVRMQFLDFDEQSSWDMEMVVQYLARMVLLSSPQYLDYNMLWTHEPEVHVRGDQTLVPRLIRDDSSNESLNSRRRQVTRLAKESESVELIHGDDQTVLVKTKQSHQSDTGSVEFVVRLSVALHSKDEAPCYLCFGKVGNSDKPAFALSKTDCSTHVLPPRQVFEPRTLSTCDDKLLISVASSLIACHILSSYHGEETLMVYEPTEGIAEAISNAAERKVLFVSGEATQTGKGWITIHPLSSARTVRRLIPADARFLLDLSGNNQNAPASMMGNIPLQCSCVKFRPNTIPNDRTTLGVAFDMAVLAKTGPSPKVVKIGETEAEEFCTRRLATVIDWERTGPLSIVIPPPDAQQVFSGSKTYLLVGMAGELGQSLCRYMSSCGARHIVVASRNPACGERWLEDMRAAGVNIHATQLDVTDRDQVQATLSKLRTSMPQIGGVANAALVLEDSLFVNATADSVNKQLKPKVDGTVHLNDDFVEDDLDFFIVFSSLGSVYGNAGQSIYHAANMFMTSLVEQRRSKGKSASVIDVGMISDIGYVAKSERSGSGIEKHLQSQFYMPLAETEFHHLFLQGVLCGHPSSENAHLTIGIQPFIDEQDAIKPQWYDNPYFSHMVVQPSSSNGSNQPATSAQQLQERLESVSSIEQASDVYHTMFRNKMEAMMKIPATSIDIYAPLSDLGLDSLLGVEIRTWLLKEMYIDVPLLRILGRDSIASICSVAAERLLSGKVASNADDKAAETVFVSVGSADNVQALQVPEQTVSYSTSQVSEASLSSEFGTPADSKTTDTGSYDQDLPPVLRPTIVSTSWEPTSLFPIEFSRTERMSYAQASLHFLQTYLDDPTTFNVTAQYEINGSLNVSRFTQALEKTLARHDAFQTCFFTEPGTLEPKQGVAAVHSGDRVFHVESASIQTVCELYQSLALQQWDLTSGRTFQAILVTHASDVHSLIIGCHHLIMDGMSWHLFLRDLDRAYQMLPFQPNIVPSYLDFARNQEQALAEGGMDTSLAYWMSKLQPIPAVIPLLPLAQTRTRKTRRKYGNNRLERELSLDMVGHVKKASQACRSTPMQFYLSVLQVLLSRLLDLQEVCIGVTDLGRGYSASDNGREETIGQYGETVGHFTNLLPMRFNIDRHETFSHLVHETSRTVLEGQSHATVPLDIILSKLDMERSPSHTPIFQVAFNYRVGSLLQRKLGGCTMNLIQYEDAKNPYDITLNVTQTAKGGHSLELLTSDYLYSAPTSEFLMNVYIHLLKSLSSDQRWKLRDCKLYDDEKVGDVLRLGHGPRIVHEWPDTISRRIQQVYSAFPQVIAIKDSTTSVTYAQLARRVQSIGQALMGAGVEPYSCVAVLCEPSIDTFASMLAILHIGAVYVLLDMSLPATRHRTMVAACDAKLLVFHHRTSDAASQFDSISKVDLSQELGGSKQRFPAEPFESDTSFVLFTSGSTGTPKGIRLSQSGIMNYAASKSAELGLKQPKVLQQSSTGFDMSVAQAVNALANAGTLVVAPLGMRGDPVAIGQMMLAEQIEFTLCTPSEYLMLFTYGGDSLRHCTSWTHACCGGEAVTEKLVSEFRRLELPNLNMLTDCYGPTEISCAATFCQIPLSTHDKVELHNSIGKAISNTSIYILGQDSGMVPVGFEGEICVGGAGVARGYQDAATSSARFIANPFATAEDVSRGWTTLYRTGDKGCIREDGSIVFLGRMDGDTLIKLRGLRIELTEVANIIMNAGKGSFADTIVTVRGPSDSQFLVAHVAVAEENRPSQEDLDRICAELPLPRYMVPSIIVALDRLPTSSNGKVDRKAVQSLPLPDRKKMAHMTKAEEPEPLTVAEGELRLIWREVLGEAAGAANIGAGSDFFTVGGSSLLLVRLQNALKEKMGVQLPLKYLYQASTLRNMAVVTSHERGELIVDMIDWEAETGIQDEVLSSANALITHAPKRTQRQVLLTGASGFLGFEILAKLLEDDDVFHVHCIAVNPDHASKLPKSDKITVYTGSLLSPTLGLSSRDMERLQQDVDQIIHAGAQGHCLNNYSSVRAANYVSTQFLLLKLAVPRAVPFDYISSARVILYESGSHASAPVSMAAHPPPTDGSQGYTASKWASERWLERVASIEAMKLPITIHRHCSIIGATAPHDDAMNSVIRYSILSSTVPALPNAEGYFDFEDVSKVAQSIAAKTDRDPAGGLEFRHHSSNIRVPFSDLAQRMTTLYGGEFTTVGMDEWLRSAEELGIEDLIVSYLKANVVGSGQLSFPYLGA"}, "4cecc8a0-4c1f-4ca0-9588-d9ee1ccc6d14": {"uid": "4cecc8a0-4c1f-4ca0-9588-d9ee1ccc6d14", "label": "KAI1855458.1", "names": {"protein_id": "KAI1855458.1", "cluster_role": "intermediate"}, "start": 32806, "end": 34089, "strand": -1, "sequence": "ATGGCGCTCCTCACATGGCCACCGCAGTACAGCTTATTGCAGTATTTGCGATTGAAGGTCACCGTTACCATTTTGCGAGTTTTCGTCAACATGATCGGTCGCGAGAAGATCCAACGCGATCGAGCCCTAGTTCCCAACGATGTTCGGCAGGTCAAAATAAGCATACCATCACGGGATCCCAAACGCCGTATTGCGGCAAACGTCTATTACCCTCCAGGCTACTCCACGACTCACCCCACGCCCGTGCTTGTTAATTGGCACGGCAGTGGCTTTGTCCTGCCCCTCTTGGGCTCCGACGTGGCGTTTTGCTCCCGCATAGCCCAGGCCGCCGGAATAGTCGTCGTCGACGCGGACTACCGCAAGGGACCTGAACACCCTTTCCCTGGGCCGTTGAACGACGTCGAGGACACCCTTCAGTGGGTCGTGACTCAAGAAGGTCTGGACGCCAAGAACGTTGGGCTCTCCGGCTTTAGCGCAGGGGCCTGTCTTGCTTTGGAGGCTGCCTCGACAGTTCGAGTCGATCAAAATCAGGAACAACTTCATATCCGGGCAGTAGTGGCCTTCTATCCTATCACTGACTTGGCAATGGCTCCTGAAAATAAGAAGGTCCCTCGTCCGATTAAACCCCATCCGATATGGGCACTACACATCTTCAACGATTGTTACGCCCCTGATCCAGAGTCAAGAAAAAACCCAGCCGTTTCTCCATCTTTTGTTGACGCAAAAAGCTTCCCATCATTAACGGCTTTCATCCTCTGTGAAGGGGATTCGCTACGGCCTGAGGCTACCCAGTTGGCAGACAGACTACAAGAGCAGAAAAACTCCTCGCAGGATGTGGTTCTGCATGTGTTAGAGGGAGTCCCCCATGGATTCGATAAGGGCGCGCAGGAGGGCACGTTGGAGTGGGCTCGGCGCGAGGAGGCCTATGAGTTTGTAATTAAACTTTTAAGGCGCGTTTTTAATAATTAACGATTAAACTTATAAATTATTATTATTATTGTTACAATATTAAAAAGATTTTAAAAAAGAAAAAAGGGAAAAAGAAAATTAGTATTTTTCCCGTTAGAACCGCCCGCCTTGATTGACTGACTCGCAGTCACTTTGTGGTCTACTACGCATTTGTTGGCTGGTCTTGGTCTCGACTCCTGGCGCTGATCCAGGCCATGGGCCACAGCGTGCTGGACGTTGCCATTGTATTTTGGATGTTGTTCGGAAAACAAAACGAGCCCCCGTCGACTGTAAATATCACCAATAGTGTTCTGCTAGTAAAGGTATGGGCCTAG", "translation": "MALLTWPPQYSLLQYLRLKVTVTILRVFVNMIGREKIQRDRALVPNDVRQVKISIPSRDPKRRIAANVYYPPGYSTTHPTPVLVNWHGSGFVLPLLGSDVAFCSRIAQAAGIVVVDADYRKGPEHPFPGPLNDVEDTLQWVVTQEGLDAKNVGLSGFSAGACLALEAASTVRVDQNQEQLHIRAVVAFYPITDLAMAPENKKVPRPIKPHPIWALHIFNDCYAPDPESRKNPAVSPSFVDAKSFPSLTAFILCEGDSLRPEATQLADRLQEQKNSSQDVVLHVLEGVPHGFDKGAQEGTLEWARREEAYDHFVVYYAFVGWSWSRLLALIQAMGHSVLDVAIVFWMLFGKQNEPPSTVNITNSVLLVKVWA"}, "0bac03f9-492d-47a4-90c5-5b8fd611879e": {"uid": "0bac03f9-492d-47a4-90c5-5b8fd611879e", "label": "RYP45084.1", "names": {"protein_id": "RYP45084.1", "cluster_role": "intermediate"}, "start": 0, "end": 2395, "strand": 1, "sequence": "ATGGCCTCCGAAGCAAAGACCAAGGTTGATGCTGCCGTCCGTGTGGCTGAAGCCAATGCTCCTGGCAAGCTGAGCGGTGTCGCTCTTTACTCCAGATTCGCCCTCGCCGGTGCTATCTGCTGCTCTGTCACCCACGGTGCTCTCACGCCTGTTGATGTGTACGTCATCACTTGTCTTTCTGTTATTGACTCGGTCATTCTTTGCCAGGCCCATACAGTCGGTCGCAAACCACGACCGAATAGATATGGGTTTCGGCATCTGGGTTCCTCGGCAGCTGTGATCCCGCTAACAGATATGCTTGATATAGCGTCAAGACGAGAATTCAGCTCGACCCTGCCACCTACAACAATGGCATGATCGGCGGCTTCCGCAAGGTCATCGCCAACGAAGGTGCTGGTGCTCTCTTGACCGGTGTTGGCCCTACCTTCGCCGGTTACTTCCTACAGGGCGCTTTCAAGTTCGGTGGCTACGAGTTCTTCAAGCAACAGTCCATCAACCTGCTAGGTGTCGAGACTGCCAGCAACTACCGAACCGGCGTCTACCTTGCCTCGTCCGCTGCCGCCGAGTTCTTCGCCGATATTGCCCTTTGCCCTCTTGAGGCTACTCGTATCCGTCTCGTCTCCGAACCCACCTATGCCAATGGTCTCATCGGCGGTTTCAGCAAGATGTTGAAGAACGAGGGCGTCGGTGCTTTCTATGCCGGTTTCGGTCCTATCCTCTTCAAGCAGTGAGTTGCCATAGGCGCACATGACCGGCTATTTTTATCTCGTTATTGTAGCGTTGCTAACTGATATGACTAGGGTCCCGTACACCATGTCGAAGTTTGTCGTCTACGAGAAGGTCGCTGAGGCTATCTACCGCAAGTACCCCAAGAACACACTGTCTGACGGCATGCAAACTACCGTCAACTTGGGCTCCGGTTTGATTGCTGGTATGGCCGCTGCTGTCGTTTCTCAGCCCGCCGACACCATGCTGTCCAAGATCAACAAGACCAAGGGTCTCCCTGGTGAGAGCACTATCAGCCGTCTGGTCAAGATCGCCAAGGAGCTCGGTTTCAAGGGATCTTTCGCCGGTCTCGGTGCCCGTCTGGTCATGGTCGGTACTCTGACCGCTGGCCAGTTCGCTATCTACGGTAAGCCCCCATGGTATCCCAACACCTTTCATAGCACCAAGCTGACGCTCAGGTACCCAGGCGACATCAAAAAAGCACTTGGGGCAACTGGAGGTACAGAGATAGCAAAATGAGTTTGGTGAAAAGGACCGCAGCTTTATTTTGTGTGTAATATGTATCGATATAGACTGGTTTAGAATCGAGATGTTGATGTTTCATTATCAGGGGAAGCCCAGCGCCCTTTCCAGCTTTACCTTCATTGATCAACTGCGCCTACAGAACTCCATTCCGAACTCATCCGCCATACCCGACTCGCCGAAAGCAACTCACAAATACTCTAACTCGCCGACTCGCATTCAGCGACTGCAACTCACCGACTTCAAATTGTCGAATCTGCACACCGCCATTCTAGCTCATCGGATTCACCTTCCAGAATCCAGCTCACTACAACTCCAACCTGCTGGATTCAACTCGTCAAATGCAACTCACAACCATCCTGGCTCACCGAATTCAGCTCATCAACCGCCCGCTGAATCCAATCACGGTCCCTACGAATCTGACGGTCCCTTGGAATGACGGGGCAAGGGTCGGCGTTAGTATTCTCTCCTCGTTCGATTTGCCGGATGTATACTCACGATTTGGACAGCTTCCAAAATCCAAGATGGTAAAGGAATCTCGTGATAAGTGGCAGCAAGAACCGGGCAATGACCCTCATGAACCCGGCATAAGTCGCCGTCACCCGATCAGAACATCTTGCGTCACTGTTAGTCCTTGAGTACAATCTATACGAGTGCACGAAGGATCCCGATTATCTCCGGAGCATTCTCACGGTCCTGGACCAAGCCGAGCCCAGCATCAAGTACGGTCCCTATACCAGCACCAAGGGCGTGGAGCGGTTCAAGAACTTCGAGCAAGAGCTGTCGGACGAGTTGTGGACCGGTAGCAGAGGAGCTGAAGGTACATCGTATTTAAAGAGTTTGGGTTCTGGGGCGCGTGTGTGTTCGGCGCTTATTAATGTCTCCACGACAGGTTGCATTCCCGAATATGCGCCACCTCGAGCCAGGGGTCATCAAAGCCGCACATGATATCCTATGTTCTGAGGAGGACATAGAGGAGCAGCAGAGGAACGGCGACAAGGTGAAGTTAGGTGCAAAGCTGCCGTTCATCGGCCTTATACCTTTCCTGGAGATCTGCCAAGCCATAATTCGGCCTGCCGAAATGGACATAGACCAGATGAGGCGGGAAGTCAAGGCGGCACTGGTGGCCACCGAGATATCTGCTTAG", "translation": "MASEAKTKVDAAVRVAEANAPGKLSGVALYSRFALAGAICCSVTHGALTPVDVVKTRIQLDPATYNNGMIGGFRKVIANEGAGALLTGVGPTFAGYFLQGAFKFGGYEFFKQQSINLLGVETASNYRTGVYLASSAAAEFFADIALCPLEATRIRLVSEPTYANGLIGGFSKMLKNEGVGAFYAGFGPILFKQVPYTMSKFVVYEKVAEAIYRKYPKNTLSDGMQTTVNLGSGLIAGMAAAVVSQPADTMLSKINKTKGLPGESTISRLVKIAKELGFKGSFAGLGARLVMVGTLTAGQFAIYVLEYNLYECTKDPDYLRSILTVLDQAEPSIKYGPYTSTKGVERFKNFEQELSDELWTGSRGAEGVIKAAHDILCSEEDIEEQQRNGDKVKLGAKLPFIGLIPFLEICQAIIRPAEMDIDQMRREVKAALVATEISA"}, "19a3a496-7f3a-4a35-a992-85aebc4350fc": {"uid": "19a3a496-7f3a-4a35-a992-85aebc4350fc", "label": "RYP45085.1", "names": {"protein_id": "RYP45085.1", "cluster_role": "hit_required"}, "start": 2870, "end": 14976, "strand": -1, "sequence": "ATGTCTGAACCCATTGCCATTGTGGGATCTGCCTGCAGGTTCCCCGGATCGGCTACCTCACCATCCAAGCTCTGGGATTTATTGAGGGCGCCGCGAGACGTACTTCGCGAGTTCCCTTCAGAGAGGCTGAAGTTGTCGAATTTCTTTAGCCGTAATGGCGAGGATCACGGCCGGACAAACGTAGAGAACAAGTCTTACCTGCTCCAAGAAGACTGCCGTCTATTCGATGCGGCCTTCTTTCGAATCAACCCTAAAGAAGCTGAGGCCATGGACCCCCAACAGCGCCTTCTCTTGGAAACCGTTTTCGAGGCTATCGAAGCAGCAGGCTGGCCGTTAGAGATGATTGAGGGGTCGCTCACTTCCGTTCACGTCGGCGTCATGACTACAGATTTCTATGACATCCAAGTGCGAGATCCCGAAATGCTACCAACATACTCAGCCACCGGGTTGGCGCGCAGCATCCTGTCAAACCGCATCTCTTACTTTTTCGATTTCAGGGGTCCTTCTATCACTATTGACACGGCGTGCTCCAGCTCGCTGGTTGCTCTTCATCAAGCCGTCCAGAGCCTGCGGAACGGCGAAGCTGCTCAGGCCGTGGTGGCCGGCACCGCCCTGCTCCTGGACCCTTCGATGTATATAGCGGAGTCCAAGCTTCACATGCTATCTTCTGACTCTCGCTCGCGCATGTGGGATAAGAACGCTAATGGATATGCGCGTGGCGAGGGGACGGCGGCGCTCATATTGAAGCCATTGAGTAAAGCCATCGAGGAAAATGACCATATCGAATGCATTGTACGCGAAACCGGTATCAACTCGGACGGCCGCACAAACGGTATAACGATGCCCAGTGCTGCAGCTCAGGCAGCTCTCATCCGCCGGACGTATGAGCGCGCTGGTCTGGACCCTGTTACGGACCGATGCCAGTACTTCGAATGTCACGGAACCGGAACGCCAGCCGGAGATCCTGTCGAGGCACGCGCCATCAAAGAAGCTTTATTTCCAATTTCAGGAGTACCGGAAGACTGTGGTAAGGGACGTGCTGCCCACCAGCCACTATACTGCGGCTCTGTCAAGACTGTGATAGGTCATCTTGAAGGCTGTGCCGGCCTAGCTGGAGTTCTCAAAGCATCTTTGGCTTTACAAAACAAGGAGATACCGCCTAATATGCACTTTGAGCAACTCAATCCTGATATTGCAGCGTACTATGATGGCCTTTGCGTCCCAACTTCGGTCGTTCCATGGCCAGAGACTAATGGTAAGCCTTTACGCGCAAGTGTAAACAGCTTTGGGTTTGGAGGGACGAATTCTCACGCCATCCTGGAGCGTTATTGCCCCGAGGCCGAAAAATATGATAGCGGCGAAGTCGGCGGGAACGAATTCACCGGACTGTTTGTTCTCTCGGCGAAGACTCGGTCCTCACTCCTCCGTACGCTCAAGAGCACGGTAGAGCACATAACCTCAAACCCTTCGCTCGATCTTGGTACTCTAAGCTGGGCCCTTCGAACGCGACGAACAGCATTTCCGGTGCGAACATTTGTTACTGCATTGGATCGTGAGAAGCTCCTGGAACGGCTCCAGAAACAGATTCATTCAGCCGAGGTTCACGATGATGCGCCGCTCGGCATTAGAGCGGCCGCTCTTGAGCTAGGCCAGAAGCCTCGGATCGTTGGTGTATTCACCGGCCAGGTAGATTCCAAATTCTCAAAAAGACCCTGTTTTCTTACGAGGCTGACCACTGCAGGGCGCACAATCCGCAGCTATGGGTGAAGAACTCATGACCCACTGCCCCCTATTTCTCGAATCCCTCCAAAGATGCGAAAGCGTGTTAGAATCTCTCCCGGAGCGACCTAACTGGTCTTTGATGGAGGAGCTAGCCGCAAGGGAACCTGATTCGCGCGTTTCAAAAGCTGAATTCTCGCAACCGCTTTGCACAGCAATCCAGATCGCTCTTGTGGATCTTCTTCGCGCCTGTGGGATCAACTTTGCTGCTGTTGTTGGCCATTCTTCCGGCGAAATAGGGGCCGCATATGCTGCTGGTATCCTGAATGCCAGAGAAGCGATGGGAATAGCTTATTATAGAGGTATGGTCTCGGGAATGGCAAGAGGACCTCGCGATCAGAAGGGCGGCATGATGGCTGTCGGGATGGCGCTTGACGACGCTGTCGCATTCTGTAACCAGCCAGAGTTCCGCGGGAGGATCCAGGTCGCCGCTTGCAACGCACCGTCTAGTGTCACCCTATCCGGAGATCTGCCTGCTATATGCGAGGCCAAAGAACGCCTTGTCCGAGACGGCGTCTTCGCAAGACAGCTCCAAGTCGACACAGCTTATCATTCTCATCATATGCTTTCTTGCGCAAATGTATATCTGGAACATCTGAAAGCCCTTAGTGTCCAAGTGCGGGAACCACATGACGGCTGCTCCTGGACTTCTAGTGTCTACCCAGACACGAACCTGGACCAGAGACTGGACCAGCTCAGAGACCAGTACTGGGTTGACAATATGGTGAAGCCCGTACTATTCTCTCAAGCCCTGTTATCGACGATGCAAAGTATGCCATCGCCCGCTATAGCCTTGGAGATTGGGCCGCATCCGGCTTTGAAAGGACCGGTCCAGCAAACACTCAAAGCAACTCGGGACTCTCCCCTCCCTTACTCGGGCTGCTTAGAGCGCGCAGCAAGCGACCGAGAAACTATTTGGGCGGCGCTCGGGTTCGTTTGGGCCCACCTAGGTCCTTCAGCTGTGGACTTCGATGAGTGGCAGAAAGCGTGCTCGGCAAAGCGCCAGCTCCAACTACCCAAAAACCTACCGGCGTACTCGTGGGATCACGATCATATCTATTGGCACGAGTCGCGAATATCGCACAACTACCGGCTGGGGTCGCAACGTCCGCATGCACTCCTGGGGCGACTCCAAGACGATTACAAGAGCGAGATGACGTGGCGCAATGTATTCCGCCTAAGCGAGATGCCTTGGCTGCAGGGGCACATGTTTCAAGGCCAGGCTCTATTCCCTGCAGCTGGTTACGTGAGCATGGCTTTGCAAGCGGCTGAGTCGTTCGCGCAAAGTAAGATGATCAAGGTGGTCGAGATTCGGGACCTGCGTATCTCCCGAGCTATAGTCGTAGAAGATAGAGCGGGCGTGGAAGTAATCTTCATCGTCAGACGTCAAAGCCTCCAAGACGACGAAGATGGCGAGGCTACGTTGCAGCTTGACTTCGACAGCTATACTTCCCCTGATGGGCGTGTGTTGGATAAGGCTTGCCATGGAAATCTTCTCATCCACTTTGGACAGCCTTCAGCTACCGGTGACTTACCGCCCAGCCCGATTTCCTCCGTGGAACTTCCGCCGCTGGACATCGAGAGATTCTTCGCAGCCATTGCTGGGCTCGGAATCGTTTACGAGGATGATTTTCGCGCTTTGCACTCGATCAACAGGATTTGGGGCCACGCGAAGGCATCGGCGTCTTGGACCAGCGACCAGCTCGGCCAAGAGCATAGGCTTCATCCAGCCGTTCTAGATGTTGGCTTTCAGGTTGGCTTTGCCACATTTGCGTCAATCGCAGAGGGCGCGATGCGAACCACGTACCTGCCTTCAAGAATCCGTCGTGTCATCGTCGACTACAACCACACTTTTCGAGGTGCGTCAGGGGACACGAATATCGCAATCGAGTCTTACCTGGCGAACGCATCAAACGAAATGATCGAGGTCGATGTCAACATTTGCGATTCGTCTAGCCATATCTCAGGCGTCCAGGTTGAAGGGTTGGTTCTGAAAGCTATTGCGGAGCCTCAACCTTCAGACGATCGATTGCTCTTCGCGAAGACGGTCTGGCACTCTGACGCTGCCTCCGGATTGGCCGTTGTTAATTCATCCGAAGTAACAAAAGGTGAAGTAGAGTATATCGATGCAGTTGAGAGGACAGCGCTTTTCTTTATGAAGAGCCTGGCGCGTGAGATACGGCCCCGAGAGATCCAGGACTGCAAGTGGCACCATCAAGAGCTATTCCGAGCCATTGAAACATTCTTGAGTCCCATACGCGAAGGGAAGCATGCCTTCCTCAAGCAGGAATGGCTTGAGGATGACCGCGAGACCATACGCAAATTTGCCGAGCGATATCCAGGCAGTGTCGATCTCGAACTTCTGACAGCAGTAGGAGAGAATTGGCCTTCCGTCGTGCGCGGCGAGTCGGATATGTTAGAACACATGCTGAAGAACGACCTTCTAGCTCGATTGTACATGGAAGGACGAGGCTTCGCGGCTTGTAATGAGTACGTCGCCGCGTACATGAAAACCATCACTCACAAGTATCCAAGGGTACGCATCCTCGAGGTGGGAGCAGGTACCGGTGGGACAACTCGCAGCGTCTTGGTAAGTGGCCGAAGAGCCACCTTCCCTGTCTCGTGCTGCCATTAGAAGCCTTCTCTGTCGATTATAGACCTATGCAGTCCCAGGCGGGCTGTTATTTTCCTCCAAAATTATGGGATCATCTGATTATCATGACTGTTAACATATTGGCAGGACTCGATCGGCGATGCATATTTATCATATACTTACACCGATATTTCGGCCGGCTTTTTCGAGAAGGCCGCTGAAAAGTTCACTGACCATGTCCATAAGATGGATTTCAAGGTCTTGGACGCTGAGAAACTTCCTTCGGAGCAAGGGTTCGTCGAAGGTTCCTACGACATCATCATCGCGGCGAATGTATTACACGCGACCAGCAAATTGTCCGAGACGATGCGCCGCACGAGGTCATTATTGCGACCTGGGGGCTTTCTGGTCGCTGTTGAGGTTACCGGTACAATGCTTCGCGAGCCTGGCCTGATGGGCGGCCTAGAAGGCTGGTGGCTGGGCACCGAAGATGGACGGTTCCCATGTCCCGGTATCTCTGCTAAAGACTGGCATGATGTCTTACAGGCGAACGGCTTCTCGGGTGTTGACTCCATCATCTACGACTTTCCCGACGTGTCAAGACACAACTGCTCTGTATTCGTCACACAGGCTGTGAACGACAAGTTTGACCTCCTGCGTGAGCCCCTATCCTCGCCACAAGATATTCCGGAGATCCCGGTTGTGATCATAGGGGGGCAGACCTTGCCCGTTTCCAAAGCTGTCCGCCGTGCCGAAAGGCTCCTTCGACGCTGGACGCAGTCTGTCACTATCGTGAGCCGTGTCGAGGACTTGAATCCGTTGGAAATCGCGCCAGGCACTTCAGTCCTATGTCTCACGGAACTCGACGCGCCTATCTTCAAAGAGGCAATGAGCAGTGAGAGACTAGAAAGTCTTCAAGAAATGTTGGCGAGTGCTCAAAATGTGCTGTGGGTAACGTGTGGCCGTCTGGCTGATGACCCCTATTCAAACATGATGGTCGGAGTGGGTCGTGCCGTCGCTTTCGAGATTCCCCATATGCAGATGCAGTTCCTAGACTTTGACAAGCCGTCCTCGGTGGATATTGAAAAGGCTGTACAGCACCTGGCCCGCATGGTGCTTCTATCCTCTCCAGAATATAAAAATCACGGCATGCTGTGGGCCCAAGAGCCCGAAATCCATGTTAAAGGGGAGGAGACGCTCATCCCGCGTTTGGTTCAAGATGACTCTGCGAACGAGAGCCTCAATTCAACACGACGCCGGATTATCCGACCGGTGGGAAAGTCTGAGGTGATCGAACTTGTGCACAACAAGTCCCAGCCCAGTCTGGCCCAGACAAACCAGAAGCCCGTTCCTGAGGGTTTCCTGGAAGTAGATGTCGAGCTTTCAATCGCGTTGCATTGCGGCTCTGAAGAGCCTTTCTACCTATGCTTCGGTCACACGAGGACGAGAGGCCAGCCAGCGTTTGCACTAAGCCACACAAACCGTTCGACTCTGGTACTTGCACCTGGCCGAGTTTTCGAGCCTCGCGTCCCATGCTCCTACAATGCACAGACGCTAGTCTCCATTGCGTCTTCCCTTATTGCATCTCATATACTGTCGGACTGTCCTGCAGAAGGCTTAGTGCTTGTGTACGAACCGACGCAAACTATCGCAAAAGCTATCTCGAAAGCCGCTGAACGCAATGTCTTGTTCGCTTCCGCCACGGCAGGGAAGTCCGATGAAGGATGGATTGCGATACACCCACTATCCCCAGCTCGAGCAAAAGACCGACAGATGCCCCGCGATGTGAGCTTGGTGGTGGACTTGTCAGGTAGCAGAAGAGCATTCAGTAACATAGCGTCATGCCTGCCGAATAACTGCACTGTCCGGAACTTCAGAGCTAGCGGCATCTCTCAAGATCGGACTACCATTTCCGCGGCCTACGAGACGGCGATGTGTGCTACGGCCGATGCAGACCCTCGCGTCGTCAACATACAACATGCAGACTCTCAAAGCATCTTCGGCAAAGAGCGTCTTTCCACCGTTGTGGACTGGAAGCGGGTAGACGTAGTCAACGTGATCATACCGGCTTCAGATGTGCGAGAGGTGTTTTCCGGGAACAAAACGTACCTTCTTGTCGGTATGGCCGGCGAGCTGGGTCAATCTCTCTGTCGCTACATGTCCAGCTGTGGTGCCCGTCACATTGTGGTGGCCAGTCGAAATCCCACCTGCGACCCCAGCTGGCTTGAAGACATGCGGGCGGCTGGAGTCAATATCCGAGTCGCAAAAATGGACGTGACTGACAGAGATCAAGTGGGGGCTACTATTACCGCTTTACGACACTCGATGCCCGAGATTGGTGGCGTGGCCAACGCAGCACTGGTCCTAGAGGACTCGCTATTTGTCAACACAACGGCCGATAGTGTCAGCAGACAATTAAGGCCTAAGGTTGAAGGCACGATCTACCTCCACGAGCATTTCGCTAATGACAACTTGGATTTCTTCGTTGCTTTCTCGTCCCTTGGAAGCGTCTACGGTAACGGCGGCCAGTCTATATATCATGCCGCCAACTTGTTCATGACGAGCCTAGTGGAACAGCGAAGGAAACAGGGCCAGGCTGCATCTGTCATTGATATCGGTATGATCTCAGATGTCGGGTATGTGGCCAAGAGCGAAAGGTCCGGATCGGGCATTGAGGACCATCTTCGGTCACAGTTCTATGCGCCACTCGCGGAGACCGAATTCCACCATTTGTTCTTACAAGCTGTCCTCTCCGGTCACCCGGGCTCCGAGAATGCACACCTAACAATGGGTATCCAACCCTTCATAGACGCCCCCAACAGCATTAAGAAACCACAATGGTATGACAATCCTTATTTCTCACATATGACACGTCAACCCTCTTCGACGGGTGGACACGAGCGGTCTGGCACATCGACGCAACAGCTGCACGAAAGACTTGAGAACGCGCAGTCCATCGCAGAAGCCATAGAAGTCTATCAGACCCTGTTTACCATCAGGATCGAGTCTATGATGAAGATTAACGCGGCATCAATCGACGTCCACGCCCCACTCTCTGACCTTGGTCTAGACTCCCTGTTAGGGGTCGAGATCAGGACGTGGCTACTCAGGGAAATGGACATCGACGTTCCTCTCCTCCGGATTTTGGGTCGAGATTCTATATCACAGATAAGCTCAGTGGCAGCCAAAAAGCGCTTCGGCGATCAGGAAACGGCGGCCAAAGATGGAGGAGCCGAGTCACAGCCGGCTCCCGTGATGAACGAGACACAGGTCGAACAAATCATTGCCTTCAAAGCTAAACAGGAGCTCCATATTGATGGCTCTGAAGGCTCTGTGATATCTAATCCATCTTCGAAGGTCTCTGTGTCTGCCTCATCAACAGAGTCGGATTCTGGTCAGGCAATTGATCTTCTCAAGGAATCATTACCTTCCCCGCCATCGACGGTTGCAAATACGCCGTGGGAGGCTGAAGGGTCGGTGGCTCCGCAGGATTATGAGCGCATCGAGCGCATGTCATATTCTCAGGCTAGTCTCTATTTCTTGCAGAGTTTCTTGGAGGATCCCACGACCTTCAATGTCACTGCGCAGTACGAGATCAAGGGGCCGCTGGTTGTCGCCCGGTTCACACGAGCACTGGACAGAACTCTTGCCAGACATGATGCTTTCAAGACGTGCTTTTTTGCTGAAGCAGGGTCTTTCGGGATGAAGCAAGGAATTGTTTCCAGTGACCTTAGAGCGCGGTTGATCCACTTGCCTTTTGCCTCGACCGAAGATGTCTCTGAAGTATTCCAGATGCTCGCCAAGCGTCACTGGAAACTCAGCACCGGGCACACATTCCAAGCAGTTTTGATGACCCACAATCCAGAGTCGCATACGATAGTCTTCGGCTGTCACCATCTAGTTATGGATGGATTAAGCTGGCATCTCTTCCTACGGGATCTCGATCGTGCTTACCAGATGTTACCGTTTCAGCCACCTAAAGCACCTTCGTATCTAGACTTCTCTCGTGAGCAATGCGAGGCGCTGGACGATGCACGCCTTGAAGAATCCATAAAGTACTGGATTGGAAAGCTTGATCCCCTTCCCAATGTGCTTCCACTTCTATCACTGGCTCAGACAAGAGTCAGGAAACAGCGACGGGCATACGGCAATAACAGAGCTCAAAAAGAGCTATCTCCCAGCACGGTCCAGGCCATGAAGGGATCGTGCAAGTCATGCAGCGTGACCCTTATGCAGTTCTACCTGACAGCTTTCCAGACGCTTCTGGCTCGGTTGCTGGATCTGGAGGAGATCTGCATTGGCGTTACCGATACTGGGCGCGGCCAGGGCGAGTGGGCGGAGACTATTGGCCATTTCTCAAACCTCTTGCCTATGAGATTTCAAATCAACAAGGACAGCACGTTCGAGAGCCTCGCCCGAAAGACATCGCAGACCGTACTGGAAGGCTACGGGCATGCCGGGGTTCCCCTTGACGCTATCCTTGAGAAGTTAGACATGCAACGCTCCTCAGCATACACGCCTCTTTTCCAAGTAGCTTTCAACTACCGCATAGGCGACTTGCTTGAGACGAAACTCGGAAACTGTGCCGTGAGCTTAGTACAATACGAGGATGCAAGAACGCCTTACGATTTCACTCTGAATGTGACGCAGTCGGCGAATGGCGGTCATCTTCTAGAGCTCATATCCAGCGATTACCTGTATTCTGTCCCCGTCACGAACTGGGTGCTGGACACATACGTCAGACTGTTGAGCTCTCTGTCCCTCGACCAGTCGACCAAAGTCCAAGACTGCAAGCTTTACAATGATGAGCAAGTCGAGAGCGCCCTCAGCCTCGGCCACGGCCCAACAGAAAATTATGCTTGGCCTGAGACGCTCAGTGAGAGATTCGAGGAGGTCTCTTCCTTATTCCCTGCCTCGATAGCTATCAAAGACGACACGAGCTCTATGACATACGACCAGCTGGCCCAACGTGTGCGCTTCGTTACTCGAGCCTTGCTAGACATTGGCATCCAAGAGGAAGGTCGTGTAGCTGTATTGTGTGTTCCCAGCATTGACACATATACAGCCATGTTGGCGATTCTCAACATCGGTGCAGTGTACATCCCCCTCGACATGAGCTTGCCCGCCGCAAGGCATCATGCCATGCTCGAGATTTGCGATCCGCAGCTGCTCATCTTCCACCATCACACAGCCAACGCTGCCTCCGGGATTGCCGGTGTGCCGACATTGAATCTTTCTCAACTACCCCGAGACCCTCCGTCATCAATTCCGATCCCGGTAACCCGCAGTGCCACAAGCTTCCTTCTCTTCACTAGTGGCTCGACTGGCACCCCAAAGGGCATCAAGCTTTCGCAGAAGGGGATCATGAACTACGCAGCTTCCAAGGGCGCGATGCTGGGCCTTGACCAGATAAAGGTCCTACAGCAGAGCTCGACGGGCTTTGACATGTCCATTGCCCAGGCGTTCAATGCCTTCGCAAATGGCGGAACGCTGGTTATCGCTCCCCAGTGGGCTCGTGGTGACCCCGTAGCAATCTCGCAGATCATGCTGGATGAACAGATTGAGTTCACGATCTGCACGCCGTCCGAGTATCTCACTCTAGCCGCATACGGGGCCGATGCGTTGCGACAATGCAGGTCGTGGAGGCATGCCTGCTCCGGTGGAGAGGCCGTGACTGACAAGCTCATCTCAGAGCTCCAAAGACTGGAGCTCCCTGGACTTATACTGACTGATTGCTACGGTCCCACGGAGATATCTTGCGCTGCGACATTCCGCACAGTGCCTTTAGTAGCCGGCGACCACGACAAGCTGTGCACATCCGTCGGTAAAGCCATCCCAAATACCTGCATTTACATCGTCGACGGGAACCGCAAACTGCTACCAGCCGGCTTCGAGGGAGAGATATGTATAGGTGGTTATGGAGTTGCTAAAGGGTACCTCGACGCTTCTGTCAGCTCTGCCAAATTCATCCGAGATCCATTTGCGACATCAGAAGACAAGGCTAGGGGATGGACCCACATGTACATGACCGGAGACAAGGGGTGTCTGCGGGAAGATGGATCACTCGTGTTTCTCGGGCGAATCGACGGTGATTCCCTTGTGAAACTCCGCGGCCTGCGCATCGAGCTTAATGAAGTAGCAAACGCCATTTTGCAGACCGCAGAGGGTTCATTGGCCGACGCAGTCGTGTCAGTTCGCGGCCCGCCCCAATCGGAATTCCTCGTGGCGCACGTTGCTCCTACAGGAGGACGAAATCTGCCGGAGTCCGAGATGGACGCGCTACGTTCAGGACTTCCCTTACCTCGCTACATGATACCCTCAATAATAATACAACTTGACCGCTTACCGACAACACCCAACGGGAAGGTGGACAGGAAGCTCGTACAGTCTCTACCTCTGCCGAGCAGCGGAATTCCCGCTGATACCGACGAGGAGAGTCCACTTACTGTCGCGGAAGGTGAGCTCCGTCTGATCTGGCGTGATGTCCTAGGACCTGCGGCGGGCTCCGCCAACATTAGGGCTCATACCGATTTCTTCACCGTTGGTGGGAGCTCTCTGCTGCTAGTTCGCCTGCAAAACGCCCTGAAGGAGAAGATGGGGGTACAGATGCCGTTGCAGAATCTGTACCAGGCCAGCACGTTACGCAATATGGCTGCGGTGACAAGCCACGAAAGGGGACAGCTTCTCGTCGAGACGATAGACTGGGCCGCGGAGACTGAGATCCCGGCTGGGCTGCTGGATCCCATCCCGGACTTGCCCATGCCTTCGTCAGGGCCCAGGCTGAGACGGCGCCGGGTCCTCCTCACAGGCTCGGCAGGGTTCCTGGGCTCTGAGATTCTAAAATGTCTGATAACATCCGACGACGTGTCCCATGTCTACTGCGTGGCTATTTCGGCGGATCAGCTCCATGCGATCCCAGAGTCTGAAAAGATAACCAAATACGCCGGCAGCCTCCTCAGTCCCAACCTTGGCTTGTTGTCAAGCGACGTGCAGTTTCTGCGATCCGAAGTCGACCAGATAATCCACGCTGGCGCACAGGGACACTGTCTGAACAATTACTGGTCGGTCCGGAGCGCGAATTATCTATCAACGCAGTTCCTCGTTTCGAAAATTGCTCTTCCGCGTCGCGTCCCACTGCAGTATATATCCTCGGCCCGCGTGATTCTGTTTAAGCCCGGCTCGTACGCCTCCGCACCCGCGTCGATGGCGTCGCATCCACCACCTACGGACGGCAGCCAAGGCTTCACGGCGTCGAAGTGGGCCAGCGAACGTTTTCTCGAGCAGGTGTCGGACCGAGCGGGCCTGCCAATAACGATACACCGCCACTGCTCTATAATTGGAGCCACGGCGCCTCATGACGATGCGATGAACTCCGTAATCCGGTACTCACTACTCAGCCGGACGGTGCCGGAATTGCCTAATGCATACGGTTATTTTGATTTTGAGGATGTCGGCAAGGTCGCCGCCTCTATTGCGGCAAGCGCCGTTGACCAAAGTCAGGGGCTTCAATTCCGTCACCACAGCAGTAATGTGAAAGTGTCGTTCAGCCAACTAGCACAACGCATGGAGTTTCTGTATGGGGGAGAGTTCAAGGCGGTCAGCATGGATGACTGGCTGGAAAGCGCCAGCAAGCTAGGCGTTGAAGATCTCATTGTCAGCTATTTAAGGGCCAATGTGGCAGGCGGGGATCATCTATCTTTCCCTTATCTGGGTCAGGACGCGGGTGAAACATAG", "translation": "MSEPIAIVGSACRFPGSATSPSKLWDLLRAPRDVLREFPSERLKLSNFFSRNGEDHGRTNVENKSYLLQEDCRLFDAAFFRINPKEAEAMDPQQRLLLETVFEAIEAAGWPLEMIEGSLTSVHVGVMTTDFYDIQVRDPEMLPTYSATGLARSILSNRISYFFDFRGPSITIDTACSSSLVALHQAVQSLRNGEAAQAVVAGTALLLDPSMYIAESKLHMLSSDSRSRMWDKNANGYARGEGTAALILKPLSKAIEENDHIECIVRETGINSDGRTNGITMPSAAAQAALIRRTYERAGLDPVTDRCQYFECHGTGTPAGDPVEARAIKEALFPISGVPEDCGKGRAAHQPLYCGSVKTVIGHLEGCAGLAGVLKASLALQNKEIPPNMHFEQLNPDIAAYYDGLCVPTSVVPWPETNGKPLRASVNSFGFGGTNSHAILERYCPEAEKYDSGEVGGNEFTGLFVLSAKTRSSLLRTLKSTVEHITSNPSLDLGTLSWALRTRRTAFPVRTFVTALDREKLLERLQKQIHSAEVHDDAPLGIRAAALELGQKPRIVGVFTGQGAQSAAMGEELMTHCPLFLESLQRCESVLESLPERPNWSLMEELAAREPDSRVSKAEFSQPLCTAIQIALVDLLRACGINFAAVVGHSSGEIGAAYAAGILNAREAMGIAYYRGMVSGMARGPRDQKGGMMAVGMALDDAVAFCNQPEFRGRIQVAACNAPSSVTLSGDLPAICEAKERLVRDGVFARQLQVDTAYHSHHMLSCANVYLEHLKALSVQVREPHDGCSWTSSVYPDTNLDQRLDQLRDQYWVDNMVKPVLFSQALLSTMQSMPSPAIALEIGPHPALKGPVQQTLKATRDSPLPYSGCLERAASDRETIWAALGFVWAHLGPSAVDFDEWQKACSAKRQLQLPKNLPAYSWDHDHIYWHESRISHNYRLGSQRPHALLGRLQDDYKSEMTWRNVFRLSEMPWLQGHMFQGQALFPAAGYVSMALQAAESFAQSKMIKVVEIRDLRISRAIVVEDRAGVEVIFIVRRQSLQDDEDGEATLQLDFDSYTSPDGRVLDKACHGNLLIHFGQPSATGDLPPSPISSVELPPLDIERFFAAIAGLGIVYEDDFRALHSINRIWGHAKASASWTSDQLGQEHRLHPAVLDVGFQVGFATFASIAEGAMRTTYLPSRIRRVIVDYNHTFRGASGDTNIAIESYLANASNEMIEVDVNICDSSSHISGVQVEGLVLKAIAEPQPSDDRLLFAKTVWHSDAASGLAVVNSSEVTKGEVEYIDAVERTALFFMKSLAREIRPREIQDCKWHHQELFRAIETFLSPIREGKHAFLKQEWLEDDRETIRKFAERYPGSVDLELLTAVGENWPSVVRGESDMLEHMLKNDLLARLYMEGRGFAACNEYVAAYMKTITHKYPRVRILEVGAGTGGTTRSVLDSIGDAYLSYTYTDISAGFFEKAAEKFTDHVHKMDFKVLDAEKLPSEQGFVEGSYDIIIAANVLHATSKLSETMRRTRSLLRPGGFLVAVEVTGTMLREPGLMGGLEGWWLGTEDGRFPCPGISAKDWHDVLQANGFSGVDSIIYDFPDVSRHNCSVFVTQAVNDKFDLLREPLSSPQDIPEIPVVIIGGQTLPVSKAVRRAERLLRRWTQSVTIVSRVEDLNPLEIAPGTSVLCLTELDAPIFKEAMSSERLESLQEMLASAQNVLWVTCGRLADDPYSNMMVGVGRAVAFEIPHMQMQFLDFDKPSSVDIEKAVQHLARMVLLSSPEYKNHGMLWAQEPEIHVKGEETLIPRLVQDDSANESLNSTRRRIIRPVGKSEVIELVHNKSQPSLAQTNQKPVPEGFLEVDVELSIALHCGSEEPFYLCFGHTRTRGQPAFALSHTNRSTLVLAPGRVFEPRVPCSYNAQTLVSIASSLIASHILSDCPAEGLVLVYEPTQTIAKAISKAAERNVLFASATAGKSDEGWIAIHPLSPARAKDRQMPRDVSLVVDLSGSRRAFSNIASCLPNNCTVRNFRASGISQDRTTISAAYETAMCATADADPRVVNIQHADSQSIFGKERLSTVVDWKRVDVVNVIIPASDVREVFSGNKTYLLVGMAGELGQSLCRYMSSCGARHIVVASRNPTCDPSWLEDMRAAGVNIRVAKMDVTDRDQVGATITALRHSMPEIGGVANAALVLEDSLFVNTTADSVSRQLRPKVEGTIYLHEHFANDNLDFFVAFSSLGSVYGNGGQSIYHAANLFMTSLVEQRRKQGQAASVIDIGMISDVGYVAKSERSGSGIEDHLRSQFYAPLAETEFHHLFLQAVLSGHPGSENAHLTMGIQPFIDAPNSIKKPQWYDNPYFSHMTRQPSSTGGHERSGTSTQQLHERLENAQSIAEAIEVYQTLFTIRIESMMKINAASIDVHAPLSDLGLDSLLGVEIRTWLLREMDIDVPLLRILGRDSISQISSVAAKKRFGDQETAAKDGGAESQPAPVMNETQVEQIIAFKAKQELHIDGSEGSVISNPSSKVSVSASSTESDSGQAIDLLKESLPSPPSTVANTPWEAEGSVAPQDYERIERMSYSQASLYFLQSFLEDPTTFNVTAQYEIKGPLVVARFTRALDRTLARHDAFKTCFFAEAGSFGMKQGIVSSDLRARLIHLPFASTEDVSEVFQMLAKRHWKLSTGHTFQAVLMTHNPESHTIVFGCHHLVMDGLSWHLFLRDLDRAYQMLPFQPPKAPSYLDFSREQCEALDDARLEESIKYWIGKLDPLPNVLPLLSLAQTRVRKQRRAYGNNRAQKELSPSTVQAMKGSCKSCSVTLMQFYLTAFQTLLARLLDLEEICIGVTDTGRGQGEWAETIGHFSNLLPMRFQINKDSTFESLARKTSQTVLEGYGHAGVPLDAILEKLDMQRSSAYTPLFQVAFNYRIGDLLETKLGNCAVSLVQYEDARTPYDFTLNVTQSANGGHLLELISSDYLYSVPVTNWVLDTYVRLLSSLSLDQSTKVQDCKLYNDEQVESALSLGHGPTENYAWPETLSERFEEVSSLFPASIAIKDDTSSMTYDQLAQRVRFVTRALLDIGIQEEGRVAVLCVPSIDTYTAMLAILNIGAVYIPLDMSLPAARHHAMLEICDPQLLIFHHHTANAASGIAGVPTLNLSQLPRDPPSSIPIPVTRSATSFLLFTSGSTGTPKGIKLSQKGIMNYAASKGAMLGLDQIKVLQQSSTGFDMSIAQAFNAFANGGTLVIAPQWARGDPVAISQIMLDEQIEFTICTPSEYLTLAAYGADALRQCRSWRHACSGGEAVTDKLISELQRLELPGLILTDCYGPTEISCAATFRTVPLVAGDHDKLCTSVGKAIPNTCIYIVDGNRKLLPAGFEGEICIGGYGVAKGYLDASVSSAKFIRDPFATSEDKARGWTHMYMTGDKGCLREDGSLVFLGRIDGDSLVKLRGLRIELNEVANAILQTAEGSLADAVVSVRGPPQSEFLVAHVAPTGGRNLPESEMDALRSGLPLPRYMIPSIIIQLDRLPTTPNGKVDRKLVQSLPLPSSGIPADTDEESPLTVAEGELRLIWRDVLGPAAGSANIRAHTDFFTVGGSSLLLVRLQNALKEKMGVQMPLQNLYQASTLRNMAAVTSHERGQLLVETIDWAAETEIPAGLLDPIPDLPMPSSGPRLRRRRVLLTGSAGFLGSEILKCLITSDDVSHVYCVAISADQLHAIPESEKITKYAGSLLSPNLGLLSSDVQFLRSEVDQIIHAGAQGHCLNNYWSVRSANYLSTQFLVSKIALPRRVPLQYISSARVILFKPGSYASAPASMASHPPPTDGSQGFTASKWASERFLEQVSDRAGLPITIHRHCSIIGATAPHDDAMNSVIRYSLLSRTVPELPNAYGYFDFEDVGKVAASIAASAVDQSQGLQFRHHSSNVKVSFSQLAQRMEFLYGGEFKAVSMDDWLESASKLGVEDLIVSYLRANVAGGDHLSFPYLGQDAGET"}, "49e97f0d-f848-4b59-a11e-b1b0d4079077": {"uid": "49e97f0d-f848-4b59-a11e-b1b0d4079077", "label": "RYP45086.1", "names": {"protein_id": "RYP45086.1", "cluster_role": "hit_required"}, "start": 16771, "end": 18246, "strand": 1, "sequence": "ATGCAGGTAAACTCACTTTATCACGCGGCTCGAAGAGCGCTAATGAACCGCCTTTTGCGCTATGCAGGATTTCCACGGGGATATCCCTGGGTTTGAAGCTATGTCTGAGTTCGCCAACGACAACCTTTTGCTCGATGCTGTTGTTAGAAAGCAGCTGACCAAGTATTTGTGTGAGTCACTAAAAGATAGTAAGCTCACCGGTGAACGGAGAGATTCTAAGAGCAAATCTGGATAGCTCGAGTGACAGAGCCCTTGTCTGCTGAAACAACTCATGCACTCTCCGTCAACTTCGGCGACTCGCCAGGTTGGTTTTCCGAATCATTACTTTGGCAATGAACCTATGGCTGAAAACCCTTAATTAATTGATGCAGAGTGGCATGAGGTGACTTTGAAGTCTACGCTCTTGGACGTCATTGCCCGAATATCGTCCCGTGTCTTTCTCGGTACTCAGCTTTGCCGCAACGAAGAATGGCTCAGCATTACAAAGGCGTACACCATCAATTTGTTTGTTGCGGCTGTCAAACTACGCATGTACCCTCGCCCCTTACGGAAGCTCGTGCATTGGTTCATCCCCGAATGCAAGAAGCTTCGTGGACAGTTTGACGAATCGCGCCGTGTGATACATCCCGTTATAGCTGCCCGGCGGGAAACCCGCCGGGCAGCACTTGCAGCAGGGGAAAAAGTACCATACTTTAATGACGCTCTCGATTGGGTAGACGAAGAGTCGTCGGCGAAAGGCATTAAATATGACCCAGTCGGGTTTCAGTTGATGCTGTCCGTCGCAGCTATACACACTACGACAGACCTTCTCGTTCAGGTCATGATAGACCTCGCACAGCATCCTGAGTTCATGGAACTGGCTAGAGAAGAGATCGTTCGAGAGCTGCGAGACGGAGGTTGGAAGAAAGCATCACTATACAATATGAAGCTTCTTGATAGTATAGTCAAGGAGTCTCAGCGGCTAAAGCCGATTAGTCTCGGTAAGCCCGATTCCAAAAAGCAAGTATGAAGATGCAGCTAACTGGTGCATCATTTTTACAGCTGCTATGCGTCGTCGGGCTGTCAAAGACATTAAGCTGTCTACTGGCCTAGTCCTCAAGAAAGGGACGCGGACTATTGTGGACATTTATCGCATGCGAGATCCTGAAGTGTATGATAATCCGGACGAGTGGGATGGATACCGTTTCCTCAAGCTACGTGCCCTGCCCGGCAAAGACAACATGGCACAACTGGTGGCAACCCACCGAGACCATTTGGCTTTCGGCCATGGGATATATGCGTGCCCAGGCAGATCATTTGCCGCAAACGAGATCAAGGTTGCCCTCTGTCATATTCTGATGAAGTATGACTGGATTCTCGCACCAGGCACTGATACACAACCCATGGTCATCGGAGCGTCCAATAGTTCTAGCCCAACGGCTAAGATACTAATCAAGAAAAGGGAGAAGATAGAGTTAGATGTCGACTCGGTTTGA", "translation": "MQDFHGDIPGFEAMSEFANDNLLLDAVVRKQLTKYLSRVTEPLSAETTHALSVNFGDSPEWHEVTLKSTLLDVIARISSRVFLGTQLCRNEEWLSITKAYTINLFVAAVKLRMYPRPLRKLVHWFIPECKKLRGQFDESRRVIHPVIAARRETRRAALAAGEKVPYFNDALDWVDEESSAKGIKYDPVGFQLMLSVAAIHTTTDLLVQVMIDLAQHPEFMELAREEIVRELRDGGWKKASLYNMKLLDSIVKESQRLKPISLAAMRRRAVKDIKLSTGLVLKKGTRTIVDIYRMRDPEVYDNPDEWDGYRFLKLRALPGKDNMAQLVATHRDHLAFGHGIYACPGRSFAANEIKVALCHILMKYDWILAPGTDTQPMVIGASNSSSPTAKILIKKREKIELDVDSV"}, "900ef2ba-7afb-4046-acc6-be4068689e8c": {"uid": "900ef2ba-7afb-4046-acc6-be4068689e8c", "label": "RYP45087.1", "names": {"protein_id": "RYP45087.1", "cluster_role": "hit_required"}, "start": 18695, "end": 20586, "strand": -1, "sequence": "ATGCGAAAACCCACAGCCATAGATCTCGGTATGTTCACCGCATCATCTTAGACAAAGAAATCTGTAGCTTCCGGGAGAGTCCCACGGTGCAACGCCACTTATCAGTTCCTGGCATCATATCACCTTCACTTCCCCAGTTCGCGGACACTAGCGATACAGCCGTGAAAGATTCACTGTCCAATCCTACTCCCTTAATAAAACCACAAGCAGTCACGATCAGTATGTATTCAGTGTCAATTGTGGTTGCTTCCGTCATTGCAGTCTTTTTGTACTGGATAGGAAATGCTTGCCTCAACTACTTTAACTATGAGCGTGCACGAGCTGAATTTGGGTGCGCTCCGCTCCGCTCGTATCCTAGCTGGGACAGGATTCTGGGCCTGGACTACGTCTACGCTATGTTGCAAGCATTGAAAGAGGACCGCTTCTTACAGTTCCAGAAAGAGACGTACTCTACCCGCGGTTCTAAAGTTTGGAAGGCAAATTTCCTGGGCAATAGGATGGTTTACAGCTCCGAACCTGAGAACATGAAGGCATTATCAACATCGCACAGGGAAAGCTTCGCTGTAGAGCCGATCCGCGTGGCAAATGGTGCCATAACGCCTTTCACTGGGCGTGGAGTCAGCTCATCGGATGGCACGAAGTGGCAATATTCGCGTGATTTGGTGAAGCCCTATTTCGACCGAGCGGGCTTCTCCAATCTCAACCGTCTTGGCGAACACGTAGATCGGTTGCTGAACAAAATACCGGTTGACGGCTCGACGGTAGATATGCAGCCTTTGTTTCAAAGATGGGTTAGTATGAATGACCTTTTCTATGAGCGGTAAAAGTCTGATTTGGTGCTTAGTTCCTTGATACATCGACCGATTTCCTCTTCGGAGAAACGGTGAACTCTCTCGATCACCCCGAACGAGACTGGCCGCACAAAGACATGGTCAAAGTCATGGCGGGCTTGAGACTGCGCCTTCAGCTGAGCTCGTTCCTTTTCTTGCATCGGGATAAAGAGTGGTTTGCTGCGTGCAAACGCATTCACGGGTTTCTGGACGGGTATATTGACCGGGCCTACAAGCAAATCGAAGAAGAAAAGAAAGGCATACCGGCCACGTATAAGAATGGAAAACTTCGTGACGATTTCTTGTGGACTATTGCGCGCCATGTCCCCGACAAGCTTGAGCTTCGCACCCAGCTGACCGGTGTCTGGATCCCATCAAACGAGACAACGTCGATTTTGATGAGCAACACTATCTTTGCATTGGCGAGACACCCCAAAGTTGTGGAGAAATTGCGTCAAGCAATCCTCGAATACGGAGACAAACCGGTGACATTTGAAGGCCTGCGATCAATTAACTATTTAAGATGGACAGTCAACGAAAGTCAGTAACCCAATAGGATAATGGATTTGATTAAGTGCAACTAATGAGACTATTCGTGCAGGTCATCGCCTCTATCCCGTCAGTCTACAGACAGTGCGGGCTTGTGTCAAAGACACAGCTCTCCCGACAGGGGGTGGCGAAGATGGTAAGGCTCCCATCTTCTGCGCAAAGGGCGACATTGTCCATTGTAACCGCTATCTCATGCACCGCGACCCGGACCTTTGGGGCCCCGACGCGGAAGAATTCCGCCCTGAGCGCTGGGAAAAGGCGAGACCGATGTGGAATTTTGTCCCTTTTGGCGGCGGTCCCCGGATTTGCCCGGCACACGTGATGGTTGATACGGAATGTAGTTATGCGGTTTTCAGGCTTCTTCAAAACTTCAAGGCTATTGAGCCTCGGGACAGCGAGCCTTACACCGCTGTCATGCGCGTAGGGCCGTCAAATAAGAATGGTTGCAAGGTTGCATTCATACCGGCATGAGCCGCAGTGGCTGACACAACTAATCCAGTCTTATGGACTAG", "translation": "MRKPTAIDLGNACLNYFNYERARAEFGCAPLRSYPSWDRILGLDYVYAMLQALKEDRFLQFQKETYSTRGSKVWKANFLGNRMVYSSEPENMKALSTSHRESFAVEPIRVANGAITPFTGRGVSSSDGTKWQYSRDLVKPYFDRAGFSNLNRLGEHVDRLLNKIPVDGSTVDMQPLFQRWFLDTSTDFLFGETVNSLDHPERDWPHKDMVKVMAGLRLRLQLSSFLFLHRDKEWFAACKRIHGFLDGYIDRAYKQIEEEKKGIPATYKNGKLRDDFLWTIARHVPDKLELRTQLTGVWIPSNETTSILMSNTIFALARHPKVVEKLRQAILEYGDKPVTFEGLRSINYLRWTVNESHRLYPVSLQTVRACVKDTALPTGGGEDGKAPIFCAKGDIVHCNRYLMHRDPDLWGPDAEEFRPERWEKARPMWNFVPFGGGPRICPAHVMVDTECSYAVFRLLQNFKAIEPRDSEPYTAVMRVGPLMD"}, "42d64e53-fedf-4a3c-9912-998df71c3865": {"uid": "42d64e53-fedf-4a3c-9912-998df71c3865", "label": "RYP45088.1", "names": {"protein_id": "RYP45088.1", "cluster_role": "hit_required"}, "start": 21692, "end": 23089, "strand": 1, "sequence": "ATGTCGCCAGCTTTCCTCAACGGCGTTGTCGCGCCTGCCCTTCACGCTAAGACGCTCGGCATGCTTGAGTTATGGCAAGAAAGGGCGCGTTTGGCGAAAGGACGCCCTTTCGAGGGGGATCATGACCTCTTCAGAGCTACTCTAGACATCATACTGGCAGCAACATTCGAGCTGGAAGCTGGTTCCATTGCAGCCCATAAGAAACTCCTGTCACAGCTTGACGAGATAAAACTCCCGGCGGATCGTGACACACCGATCGTGTTCCCAGATGCCAAAGATCCGAGGGAGTTCACGTCTATCAGGTCGCTACTCGATAGTGTTGAAATTGGCCTCAACTCCCCGTTACCAACAACGCATATGAAATTTGCTCTGAAGTTCTACCCAGAACTCTCATCCGCCAGAAAGTACAAGGATGCCATGATTGGCAACAGGGTACAGAAGGCATGGGAGAAGTTCTCCAACAACCCAGACCGGAATGATGGAGTCAAGTGCGCCGTCGACTTACTGATACAGCGTCAAGCACAAATGGCGGGGAAGGAAAATCGAGACATGGCGTATGATATCCAGGCTATCAAAGGCGAGCTGTTTGGCTTTATCGCTGCTGGCCACGAGACCACTTCGACCACTCTGTGCTGGGCGCTTAAGTACCTGACAGAATATCAGGAGGTGCAGAAGACACTACGATCACAGCTAAGATCGACGCATCGTCGTGCGGCTGGGGCGGGCGAGATACCCACAGCTGATGACATTGTAAGCGCTAGTGTGCCTTATCTTGATGCTTTCATCGAGGAGAACCACCGCTGCGGAAACACTGTCCCGACAATCGTCAGACACACGATAAACGACACTGTGATTCTAGGTCGTAAGATACCCAAGGGCACGGACATCTTCATGCTCACAAACGGGCCTAGCTATCAGGCTCCGCCTTTTGTGGTGGATGAATCCGTGCGTAGCAGAACAAGCAAAGAAGGAAAGGATAAATACGGAACTTGGGATGACACCGGTATCGATAAGTTTATACCGGAACGCTGGCTGGTCGATGACGCCAGCGGGAATCCCAAATTCAGTCCTCGGGCTGGTCCGGTCCATCCCTACGGAGCAGGGCAGCGTAGTTGTTTCGGTAGGTCTTACTTTCTCCTCTTTCATTTGCTTTCAGTCGATACAGCGCCTTTGCTCTTTCAAATCCCGCGCGTGTCTTGCTGGTTAGGTTGGACTGACTCGGGGCCAACAAAACAGGCTCGAAATTTGCCACTTTGGAGCTAAAGGTTATCATTACTTTAATCATGTGGTGTTTTGAGCTCCTACCGATTCCCCCAGCTCTAGCTGGATTTGAGGGGCATGATAAGAACACCAAGAGAGCACAAAAGGTTTTTATCAGACTGGCAGAAGCAAATTGA", "translation": "MSPAFLNGVVAPALHAKTLGMLELWQERARLAKGRPFEGDHDLFRATLDIILAATFELEAGSIAAHKKLLSQLDEIKLPADRDTPIVFPDAKDPREFTSIRSLLDSVEIGLNSPLPTTHMKFALKFYPELSSARKYKDAMIGNRVQKAWEKFSNNPDRNDGVKCAVDLLIQRQAQMAGKENRDMAYDIQAIKGELFGFIAAGHETTSTTLCWALKYLTEYQEVQKTLRSQLRSTHRRAAGAGEIPTADDIVSASVPYLDAFIEENHRCGNTVPTIVRHTINDTVILGRKIPKGTDIFMLTNGPSYQAPPFVVDESVRSRTSKEGKDKYGTWDDTGIDKFIPERWLVDDASGNPKFSPRAGPVHPYGAGQRSCFGSKFATLELKVIITLIMWCFELLPIPPALAGFEGHDKNTKRAQKVFIRLAEAN"}, "b91b3ace-3ad2-4e12-87ea-574b040a8f10": {"uid": "b91b3ace-3ad2-4e12-87ea-574b040a8f10", "label": "RYP45089.1", "names": {"protein_id": "RYP45089.1", "cluster_role": "hit_required"}, "start": 23673, "end": 24684, "strand": -1, "sequence": "ATGCATCTCTCACTAATCCGCGAGGCCAATGCGCGTTATTCTAGTAGCCATGAGCCAGTCGTTTGCGTTTTTGCAGGTGCGACAAGTGGCATCGGCGCCAGCACGATCGAGCGCTTGGCGCGCATGTTCGAGAGGCCTACGTTCTATGTTGTGGGGAGGTCAAAGAGCCGTTTTGCACCCCAGCGTACGCGGTTAAACGCCATCAACCCCTCCTGTAAGATCGTCTTCCTCGAAGCAGAGTTCTCCCTGCTCAGCCACGTGGATGATGTGTGCAACCAGATCAGCGCCTCCGAGCAGAAAGTCGATCTCTTATACATGAGCCCTGGTCTGATACCTTTAAACGGAGCCGAATGTAAGTACGCATGCGACCTGAGTATCAATTTCCTAGATGAGAATTAACCAAGCCTCTTGTTAGATACCAAGGAAGGTCTTGAGACCTGCTTCGTCATTTCCTACTATGCCAGAATGCGCCTCATCGAGAATCTGCTACCTCTCCTCCGCCGGGCACCGGAGCCAAGGGTCCTAAGCGTTCTCAATGGCGGGAAGGAAGCATCCATCAACGAAGACGATCTTGGCCTGGAGGAGGCCTGGTCCCTTCTATCTGTAGTTGCTCACGCCACTACTATGACCACCCTAGCCTTTGAGTTTCTTGCTACACAGAACAAGGAGATGACTTTCTTACATGTTTATCCCGGCTGGGTGAGAACGGACAACTTCTCACGTCTCACCGCTCCGGAGTCATCGGGCTTTGCATGGGCATCAGTGTTGGCATTCGTGCGTGGTCTCGCCAGTATGCTTGCGTTGCTTTTCGGTACTTCGGCCGAAGACTGTGCAGAGAGACAAGCCTACTACCTAACAAGCTGCCGATATAAGCCGGGGGTGTGGCGAATTGACCACTTGAGCAATGGAGCTCCAGAGAGTGACCTATTGAGGAAGTATCGAGAGGAGTCGTCGCCTGAGAGAGTGTGGGACCACACTCAGCGCGTCTTCAATGCGATTTTCCATAGGTAA", "translation": "MHLSLIREANARYSSSHEPVVCVFAGATSGIGASTIERLARMFERPTFYVVGRSKSRFAPQRTRLNAINPSCKIVFLEAEFSLLSHVDDVCNQISASEQKVDLLYMSPGLIPLNGAEYTKEGLETCFVISYYARMRLIENLLPLLRRAPEPRVLSVLNGGKEASINEDDLGLEEAWSLLSVVAHATTMTTLAFEFLATQNKEMTFLHVYPGWVRTDNFSRLTAPESSGFAWASVLAFVRGLASMLALLFGTSAEDCAERQAYYLTSCRYKPGVWRIDHLSNGAPESDLLRKYREESSPERVWDHTQRVFNAIFHR"}, "f930f265-ff6a-477c-a0a0-378320a6697e": {"uid": "f930f265-ff6a-477c-a0a0-378320a6697e", "label": "RYP45090.1", "names": {"protein_id": "RYP45090.1", "cluster_role": "hit_required"}, "start": 25372, "end": 29845, "strand": 1, "sequence": "ATGTCGACTAGTACCAACGATACTGAGAAGGTGAATGGCCGGGCCAGTCATTCACCAAAAGATGACGCCGAGGCTGCCATTCCTCTACCACCTGGCCCAGCCCTGGCGCCACCAAACGGCGGTTCTAAGGCATGGCTGCAGGTTCTAGGCAGTTGGATGATGGTGTTCAATACCTGGGGTGAGTTTCAGAGCAACCACCCACCCCGGGCTAGCGCTGACAGTGATCAACACAGGCACCATCATCACGTTTGGCGACTATCAAGCTTACTACGAGAGAGGATTCCTCTTCAACGAATCGTCGGCTAACATCTCATGGATCGGGTCCATCCAGTCGCTGATGGTTTTTATCATCGGTGCCGTTATAGGACCAATTTATGACCGCGGCTACTTGAAACTGTTGCTCCTTGTGGGCACCTTCGGCCTGGTGTTCGGCCACATGATGTTGTCGTTATGTACCGAGTATTGGCAGGTCGTTTTGGCCCAGGGCTTCGTGGTCGGCATTGGTGGCGGCTGCATCTTCGTTCCGGCGCTGGCTGTCGTCCAGCCCTACTTCAGCAGCCGGCTTGGCCTCGCTCTCGGAGTCGTCGCGACCGGGTCCAGCTTGGGTGGTATTATTTACCCGATAGTCTTCATCAACCTCATCGACAAGGTCGGCTTCGCATGGACCACGCGGACTATCGGCTTCATTGCACTCGGTACCCTGCTGATTCCTATCCTAGTCTCCGAGATGCGCGCGAAACCGCCAACTATCCGCAAGATCCTGGATTTTTCAGCTTTCAAGGACGGACCCTTCATGCTTTGTATCCTCGGCTGCTTCCTGGGTTACGCCGGTTCGCATGTGTCGTTCTTTTACATCGCATACTTCGGCCAGGCGAACGGCTGGATGACTGGCAACCTAGCCCTATACCTACTACCAATACTGAATTCAGCATCAGCCGTTGGCCGAGTGTTGCCGAATTGGCTAGCCGACAAGATAGGGCCTGTCAATGTTGTCATCCCCGGTAAGTAGAGTGGAACACCGATTGATATGCCTTCTGGTACCGAGTAGCTGACGTGTCCATCTAGGTTCACTAATCATTAGTGCGATTTTGCTCTGCAACTTGGCAGTTGTCAATGCCGGTGGCATTATATGCACCGCCTTGTTCTTCGGCTTCTTGTCTGGCATATTTGTTGCGACACCACCGCTCTTGTTCATGGTCCTAACAAAGGATAAGACGAAGCTTGGTGCCCGCATGGGGATGGCATACGCGCTAGTAGGTCTCAGTGTACTTCCTGGCGGTCCTGGTGCAGGCGCTGTTTTGCAGCACGATGGGGACAACCTTGACTGGTCTGCAGCTTGGACATACGCCGGTATTCTTCCGTTATGTGCCTTCCTGGTATTTTGCGGGTTGAGAGTGTGGCTGAAGGGATTTAACCTTATGGCGAAACTCTAGTCTGAGGTGTTACACAAGCGCATCGGGTACCGATTGGCCAAAAGGAACTGATTGTGGACCAGTACATTGCTTATTCTGACTGTCAAAATAGCAGAATCGACTGTCAGCCGCACAGGCGATTGGAATCTTAGTGAGTACCTCGATAAGTAATCAGACATTCTTAGTGGTCAGACGGGCGTTGCCACCAATCAGATAGCCAGAACTTCTGGGTACTACAGTAAGTTTTCAATAGTCTGCGGCTACATGCCTCGTGACCCCCCGGCAGGGCCCCCGCTCTGCCCCCGTCCTGGCCGCCTGTGTGGGGCAAAACCAACCGACAAATCAACCCTTCACCTATGCAACCATCGAGCCAACGTAATACTCGTAAAACGTTCCAGAGTGTGAAATCGATTGCCAGAATCCTTCGGTTAAACTCCGACCAGAACTCTGTTCTCGGTTCCTTGGCTTAAAGGTTTGATCCGAAAGCCGGTATGCTGACTTCTCGTAATAATTTATCGTTCGTTTATTTATTTAGTCGGAAGCATCTTTGCCTAACACTTGTGGGCTAAGGTATGCTTGTGTTCCTTCAACTTTTCTATCGCCGGCATGGCACCAGCAAGGAGGCTTCGGTTACAATAACTTGACATCCTACCGTATTACAAGGCAGACTGATCATAATGGCTATGCCCGGGCTTGACCAGAATAACCAATCCTGGGTGAACACTCGCCAGCAACGGCGGCCGGCTCTCGCCTGTTCCACGTGTAGGCGTAGAAAAATTAGGTGACTCATACCTACTCTCACGTCCTCGGTAGAGACTCAGGTCTAACTCTGCGAAATCAAAATAGGTGTGACCGACAGACGCCATGCGAACAATGCACCAAAGCAGGTATTAGCGTTTGTAGCTATGTCACCAATAAGCAAACCAGCCCAACAGCGGCCCCTTTCCACCCGCAAGACACACAATTCTCTGTGTTCGAGCAAGCCCCCCGTCGACCCAGCACGAGGGCAAGCATCACAACGACGAGCAGCGCCTTAGCATCTGATGCTTATTCTCACGGCTCTGCGGGATTCTCTACCTTCCAGGAACCAGCACTGTTACTCAGCACTTCTCACGCTCCGGAGGCGGGAACTAGTTTCAACAAATCTCCTAATAGACCGAACAAGCAACTGCCTCGGCCATTTGAAGATTGGTTTCCCACAACGAGATCTTCTCTCAGAGGCTCATTCTCTAAGTCCAGATTCTACGGACAGAGTCACTGGCTCAATTTTGTGCATCAAGTGGGGCTGCCTTCTTTTACGGCTACATACTAGCCCCTTAAAAACTTTGCCTGTACTGACACTCAGCAGTCCGTGAAAGTAACTGAAGCCGTGGTGGCCTACGAGACCAATGAGAACAAGCGCTACACAATAGCTCGATACTTATCTCTCGCTAACCTCGTTAAGAAGCAAGAATCGGTTACTGCTCAACCAGAAATGGGTGGATCTTTCAGAGACATGATCCCACCACGTGCGGAATCCGACCTTCTCGTCCAGGCGTACCTTCGTACCTTCCAGACAGTCTTCGGCATCCTCTCAGTTTCCTCGTTTCGCGATAGCTATAAACATTTCTGGGACAACCCTGTTACAGCCAGCGACAAGTTCTTGACTACTCTTCTCCTCGTGATGTCTCTGGGGTCGATCTTCTGCTCGCGGGAGATCAACATCGAGCGCACGACGGTTCTGCGGTGGATTCATTCCGCTTCCATATGGGTCCACTCACCAAAAGAGATGGATCAGCTCGACCTGGACGACCTTCGCATACAATGTTTGTTCTTGCTTGCGCGGCAGGCCAGGGACATTAACAACGATAAGTACTGGTTATCCACGGACTCCCTAGTGCGTATGGCTATACATTTGGGTCTCCATTTGGATCCAGCGAAACACAATCTCTCAGATATGTCATCGTCTGAGATAGAAGCCCGCCGAAGACTCTGGGCGACTGTCCTCGAGCTCGAAGTCCAGTCCAGCATGGACCATGGGAGCTGCCCTTCGGTTGACAGCGAACACTACGATTGCGCCGCACCAAGCAACGTTGACGACGTGGGTGCGGAGGGTGACATCTCAGCCCCAAAGCCTGAGAACCAGCTCACGCAGTCCTCAATCCAGATCCTACTGACGAGGAGCATTCGTACCCGTCTACGCATAGCACGCTTCTTGAATACTTTCCGAAGTGAAATGCCCTTTGATACGGCATTAAGTCTGAGCTCAGAACTCGCTGAGTACCTCAAGGGCTGCACTAACATCCTCGAAGCTTACCGCATGAGCACGAGCCCGCCGACGGCTTTTCAGACGAAACTGTATGACCTCTTAACGCGGAGGTTTTTCCTGGGTTTGCACCATCCTTTCGCTGTAATGGCTATGAAAGACCCATCATATTACTACTCACGCAAGATGTGCATCGAGACTTCGCTGTTTCTGTGTTCCCAGACGACGCTGTCCGGCGACGAAGACTTCCAGCACCTCAGACTAAGTGGTTCGGGGCTTTTCCATAATCCGTACACACAAAGTGTACTTTACATGTGTTCGGAGCTTATCGATCAAGCGGAGGTCGGCGGGCCTCTGTCCACGAGCCCTCGGGAAACATCACTATGCAAGGATATGCGCATCGCCGCAGAGTCCTACATGGACTTAGCTCTGGGACGCATCAAGTTGGGCGAGAGAAGTATTCAGTGCTACGTGGCCGTATGCTGTTTGCTCGCACAGGTTGATGCCGTAAAAGCCCGCGCCGCCGTCGAGCCGAGGATCTCGGAGGCCCTGGGAAAATACCTCGAGAAGTATCACGGGCGTCTGATGGACCGGGTGCAAGAAGCTCCAGAGCTAACGGACTGGGAGATCTACGACAGCCCGTCCAGGCCGTCTACGGATGATGAGGCGATCGATTGGTCGCTGTGGGATGAGCATATGACGAATGCTAGCGTCGACCAGAGCTGGGGACCTGCCGTTCTGACACCGCCGAATGGGCGCTGGCGATCTCAAGGCTTATTGCATAATTTCGGAGCAGAACCAAGTCATCTCCAATGA", "translation": "MSTSTNDTEKVNGRASHSPKDDAEAAIPLPPGPALAPPNGGSKAWLQVLGSWMMVFNTWGTIITFGDYQAYYERGFLFNESSANISWIGSIQSLMVFIIGAVIGPIYDRGYLKLLLLVGTFGLVFGHMMLSLCTEYWQVVLAQGFVVGIGGGCIFVPALAVVQPYFSSRLGLALGVVATGSSLGGIIYPIVFINLIDKVGFAWTTRTIGFIALGTLLIPILVSEMRAKPPTIRKILDFSAFKDGPFMLCILGCFLGYAGSHVSFFYIAYFGQANGWMTGNLALYLLPILNSASAVGRVLPNWLADKIGPVNVVIPGSLIISAILLCNLAVVNAGGIICTALFFGFLSGIFVATPPLLFMVLTKDKTKLGARMGMAYALVGLSVLPGGPGAGAVLQHDGDNLDWSAAWTYAGILPLSESTVSRTGDWNLSVTDRRHANNAPKQSVKVTEAVVAYETNENKRYTIARYLSLANLVKKQESVTAQPEMGGSFRDMIPPRAESDLLVQAYLRTFQTVFGILSVSSFRDSYKHFWDNPVTASDKFLTTLLLVMSLGSIFCSREINIERTTVLRWIHSASIWVHSPKEMDQLDLDDLRIQCLFLLARQARDINNDKYWLSTDSLVRMAIHLGLHLDPAKHNLSDMSSSEIEARRRLWATVLELEVQSSMDHGSCPSVDSEHYDCAAPSNVDDVGAEGDISAPKPENQLTQSSIQILLTRSIRTRLRIARFLNTFRSEMPFDTALSLSSELAEYLKGCTNILEAYRMSTSPPTAFQTKLYDLLTRRFFLGLHHPFAVMAMKDPSYYYSRKMCIETSLFLCSQTTLSGDEDFQHLRLSGSGLFHNPYTQSVLYMCSELIDQAEVGGPLSTSPRETSLCKDMRIAAESYMDLALGRIKLGERSIQCYVAVCCLLAQVDAVKARAAVEPRISEALGKYLEKYHGRLMDRVQEAPELTDWEIYDSPSRPSTDDEAIDWSLWDEHMTNASVDQSWGPAVLTPPNGRWRSQGLLHNFGAEPSHLQ"}, "dfdaf709-7c76-41a0-89c3-92ed20d9c436": {"uid": "dfdaf709-7c76-41a0-89c3-92ed20d9c436", "label": "RYP45091.1", "names": {"protein_id": "RYP45091.1", "cluster_role": "intermediate"}, "start": 31427, "end": 34213, "strand": -1, "sequence": "ATGTCGGATAAGGCGATGGACCGAATCCAAGCGCTGGGGAAGCAGCTATCCCCCAGCAGCACATCCGTCGAGGATAGTGGCATCCCGCCCATCAAGAAAGTCGCTGGCAAGTCCGCCGGGCCCCGGGTTGGGGGTAAGGTCATCATCATCACTGGTATACAGATCCTTTCAATTGAGACCCGCCAACGGACTCCCTCTTCTATTCGATTGCACCTGTCAGGCGCACACCCAAGTGGGATATCAGACGTTGTTAATATCAGTAGCATCAGCAACATCAGCAACCACCAGATGCAGTTAGTTTAAGTAAGCCGGCTAACTGAAATCAGGGGCGAACTCGCCCCTCGGCATCGGCCGCGCCAGCGCGCACCAGTTCGCGGAGAACGGGGCGCGCGCGGTCTATATCTGTGACCGCGACGGGACGCACCTGGAGGCGCACCGGCGGGAGCTGCTGGCGCTGTACCCGGGCGTCGAGGTGCATACGCGGGAGTTTGACGCCGCGGACGAGGCGGCTGTGCGGGCGATTGTCGACGACGCTGTGCAGCGGTACGGGCGGCTTGACGTATTCTTCGCCAACGCGGGCGTCACGGGGCGGCCCGCCGTCTTCACCGACATTGACGGGGCCGAGTTCCTGCGCGTCCTCGACACCAACGTCACGAGGTATGTTATTGGATTGCTCTTGTCTGGGGTTTCCCGTTCTGGTGATGCCTCTCCTGCCTGCCAATTTACCTACATCCTATCTATCTCCATCACATGCCTTCCCTGCCTATTTACCCACATTGTACCTGTCTTGCCTTCCTACATCGCGCCAGCCTCTGTATATATATCCCAACATCGCTAATAACGACTTCGCGCTGACATCTGGGACTTCTGTTCAACGGGAAAACAGCGTCTTCCTGGCAGCCAAATACGCCGCGCCGGCAATGACGAAGACTTCCCCGGAGAAGCCGGAAGGCGGGGGCAGCATCGTGGCGACGGCATCGGTGGCTGGGCTGCGGTCGAACGCGGGGCCGACGGCGTACTCGGCGTCCAAGGCAGCCGTGATCTCGGTGGCGCAGACGGCGGCATTTCAGCTTGCAGGGACCGGGGTGCGCGTGAACGCCGTGTGCCCGGGCCTCATCGAGACAGGGATGACGGCGCCGACGTTCGAGGCGGCGCGCGCCCGCGGCACCGAGCGCCGCATCGGCCAGCTGAACCCGGCGCGGCGCGCGGGCTGCGCCGACGAGGTCGCCCGCGCCGTCCTGTTCCTCGGCAGCGACGAGGCGAGCTACGTCAACGGCCAGGCCTGGGCCGTCGACGGCGGCCTCAGCGCCGGCCACCCGTTTGTGCTCGGGAAGATGGCGTGAAAAGTTTACTTGTATGACTAGTTACTTGGTTACCGAGGAGGGGTGCTGGCTTCCCTTTTTTGAGCGTTCCCACCGCTATTTCCGCATGAACGCATCATGGGCAAGGGAGGAATTTGCTTCCGATGAATAGGGGTTAGAATAGGGTTAACTAGCCAACCCACGGCTCTGCGCGCATAATAGTTACGTAGTACTCATCCATTACAAGTAATTGAAGCACACAGAGATAATTGTCTGCGGACGAAGTGAACCTGTGCGTAATTGTACAACTTCCTGCAGGAGGCGTCATATTACGCGTCTAGACGCAAGTCTGTTTGGTTCTATGCTCCAGACAAACGGCGCGAGTTAAGCATTTATTGTTTCGTTGAAGGCGGCAACTCGGGGATCGAGGAACAGACGTTTTTTTTTTTCCCAAACTGCCTTCCGAGACTCCGTTGACAAGTTATACACCTGTCCGGAAAAGTCAGCTAAAATCCAGTCCTCGAAAACCTAACCCGACACCGCCCTGTCTAAATGCAACGTAAAGAGAGAAGAAAATATCACAAGAAAGCAGCTTTGCCGGGGGAATCTAATGCAGACGCTACCTAAACGTAGAACGACCATTGTCCTCCTCCACATTTGCCCCAATTAACAAAACCGTAAACCAGATGCATCCGGGAAGTTGTCGTCCAGTTGCGCATTACATCCTCGGTCGCCCTCAAGTCACGAGCGAGCTATTTACTGATTTCTATCATTCCACTCACTCCAAGCGGTTACGCCGCTTATTGCCAGATGAGCCTCAGCTCCTCTCAGCTTCGGATTCAACTTAAGCCAGCGATGCACATCTTAATTCCGTTCTACCCCAGATTTTAACAAGCTTCGCATTTTCTGAGCAATGATTTGCTCAACCTGACTCAAAGTCATCAATAGTCATGGATCAAGAGGAAAAGCCGTGAGGAATGGCGAGCGCACATTGAAGACGCCCTGGAGAAGAAGTCTCGCAATGAGCTTTCCAGGCGCCTACAGTATATCGTATGTCTACTCGGTATAAATAGTAAACGGATACGTCCTGATGCTAACTAGGTTGTTAAGGAGGCTAGAGCTGTGCAGGAGTGGAAGCGGAGAAGAGAGATTGCTTGCATTGCTACTGCTTGGTGATGATCTAGATAGTTAAGAAGCACTGAGGATCGTACTGGATTAGACGACGTTTACCCGTACAACATCAGCGAGGATATGTTACAGGAGGGAGACGTCGCCGAGGTGTGGGAAGAGGATCACGAAAGTGAGAGCGTAGACGAGCCTGATTACATCTTTTAGCCTGAAATCGAAAACAAAGACGAGGACGGAGACGAGGACGAAATTGAGGTGGCCCTCGATGAGGATAAAGCCGTCGGGATGGAGAGTCAGGCAAAGGCGGGTAACGAGAAAGCTACGAATGAGAATGGCGAGAGAAACACGAATCCATGA", "translation": "MSDKAMDRIQALGKQLSPSSTSVEDSGIPPIKKVAGKSAGPRVGGKVIIITGANSPLGIGRASAHQFAENGARAVYICDRDGTHLEAHRRELLALYPGVEVHTREFDAADEAAVRAIVDDAVQRYGRLDVFFANAGVTGRPAVFTDIDGAEFLRVLDTNVTSVFLAAKYAAPAMTKTSPEKPEGGGSIVATASVAGLRSNAGPTAYSASKAAVISVAQTAAFQLAGTGVRVNAVCPGLIETGMTAPTFEAARARGTERRIGQLNPARRAGCADEVARAVLFLGSDEASYVNGQAWAVDGGLSAGHPFSWIKRKSREEWRAHIEDALEKKSRNELSRRLQYILRSTEDRTGLDDVYPYNISEDMLQEGDVAEVWEEDHENEDGDEDEIEVALDEDKAVGMESQAKAGNEKATNENGERNTNP"}, "9599047a-4eaa-4ba6-b059-8d260be02332": {"uid": "9599047a-4eaa-4ba6-b059-8d260be02332", "label": "KAI8632910.1", "names": {"protein_id": "KAI8632910.1", "cluster_role": "intermediate"}, "start": 1161, "end": 2181, "strand": -1, "sequence": "AGGACAAGCACAATCGAGAGTGCTGGTCCCAATATGATAATCAATAGCGCCATGCTAGGGCTTGTACCGACAAGGACATTTGTGAGGGGTTTTCAAGATTGCATTCATATTTACATGCTGAACAAGGGCCGTTAAGTGGCAAAAACATCTTGAAACGGATCAGCAGCTAATTTTCTATATAATTTATATGGCAGTATTGCATCCAAATGTAGCGCTCAGTACTACTCGCGTCAAGGAAATACACGCTGCTCGACCCAGACAGTGGAACCGCGGGTTTTCCAGCACAGGTATCTCACTTTACCTTACATTGGATTAACTTGTTCAGTATATGGTATAACTATCTGACCTACTAATCAGCGCTCCGGTTGCACGAGGCCAAGATGCTGCTTCATGTCAACAGGCTTGAAGCTTGTATCGCGGCCGACGCAGCCCAGGGTCGGCCCTCGGATGCAAAGAGCCTCGCGTATTGGTTCGGATTTGACGCTATGGGCGACTTCGTATTCAACCACTCCTTCGGTATGCTCGAGGCTGGAACCTGGCACCACGTCATGGTGCGATCTTACCGCGCCATTGAGCTCCTGGGACCTTTTGGCCCGGCGCCCTGGCTCGTCCACATTGGCTTCAAAATTCTCCCACGCGTAGGCAAGCTAAAGGACTAGTACGAGATGACCTCATGGTGTCGACAAGTAATGGAGCAGCGGTTGGAGAATGAGATGTTACAGAAAGAGCTGGATATGACCCATTACCTCATGATGCAGGAGAATGGGGAAGCCGCTGATGGCAAGGCGGGATATTCGGCTGCTAGAGAGCACAACCGGTTCTAGCTTCACGGCGACAGCTTTCTGATAATAGTCGCTAGTGGGTATGTGGTAACATTTTTGGAAGATCTTGTGACCTTTTGAGGCGCCATGCACTATCTGCTCATTACGAGGGATCGTCATGGTAACCTGTAATGGGTCTTAAACTAGGAAGTCTAGCTAAACTAACTCTCTTTTTCTAGTGCGCCTATAGCCACCGCGT", "translation": "MAVLHPNVALSTTRVKEIHAARPRQWNRGFSSTALRLHEAKMLLHVNRLEACIAADAAQGRPSDAKSLAYWFGFDAMGDFVFNHSFGMLEAGTWHHVMVRSYRAIELLGPFGPAPWLVHIGFKILPRVGKLKD"}, "9fa2486f-016d-46af-85c4-31ebe7c8729c": {"uid": "9fa2486f-016d-46af-85c4-31ebe7c8729c", "label": "KAI8632911.1", "names": {"protein_id": "KAI8632911.1", "cluster_role": "hit_required"}, "start": 5000, "end": 15179, "strand": 1, "sequence": "ATGGGTCAAACCCTCTATTCGGCTTCATCTGTTTTTCGAAACTCGATGCAAAGGTGCGAGAAGATACTAGAAGGCTGTATTGAAGCTCCATCTTGGTCGCTGGTGGCAGAAATGCACGCTGCATCTCATTTCCGAATTCACGAGGCTGGGATATCTCAGGCGCTTTGCACAGCGGTGCAAATCTCACTAGTCAATCTCTTGCGTGTCGTCGGCACCGAGTTTGACATCGTTGTCGGTCATTCATCAGGGGAGATTGCCGCTGCTTTCGTCGCAGGAGTCCTGACAGAGAACGATGCGATGGTCGTTGCTTATTATCGTGGTCTCGCAGTGCAGACAACTCAGCAAGAGGGCGGTATGATGGCCGTTTCCATGTCTTGGGAGGATGCAACCGAGTTTTGCAAAAAGCCAAACTATGACGGGCGGCTTGTTGTGGCTGCCAGTAACTCTCCTGGAAATGTTACCATTTCAGGTGACTCGAGCGTATTAAACAAGGCTCAGAAGGAGCTGGAAGACTCAAACATATTTGCCAAATTTCTCCATGTGAACGTGGCATACCATTCACACCAAATGAATGATTGCGCCAAAATTTATAGTTCTTATCTCAAAGAACACAAGATAGAAATTCGAGAAAATCGTGCGAGGTGTGTCTGGATCTCAAGTCTGTGGCCTGGTATCGAAATGTCCACTGCAAAGTCCGACATGTTAGCCGCGGAGTATTGGGTCGATAATATGACCCACCCAGTACTTTTCTCTCAAGCTATTGAGAAAGTGATTGCCGACGATCCGAAGCTACCAGATCTCATTATTGAGGTTGGGCCTCATCCCGCTCTCGAAGTGCCGGTTCGTCAAACATTGAACGCCCACCGGGAGGTTTCAGTACCCTACATGTGTTGTTTACGGCGTAATGAGAACGACCTAGAGACCTTCTCATCTTTAGTTGGCTCAATTTGGTGCTATCTAGGATCCGTAGACTTTGGACTCTGGAGACAAGCATTTGACCAGCCACCTCCAGCACCGATGCCCAAGGATTTACCTTCATATCCGTGGGACCACGACCAAATACACTGGCAAGAAAGTCGCATTTCTCGAATGCATCGTCTAGGGCCTTCAAATACGCATGAGCTCCTGGGGCGAGTTTGCGATGACTACGGGGATCAGATTACTTGGCGCAACATAATTAGACTCCGAGAGATTCCTTGGCTAGCAGGCCACAAATTCCAGGGACAGATTATCGTTCCGGCCGCCGCATATGTGAGCATGGCTCTGGATGCCGCAAAGCAGTGGACTCGGGGGCGTATGGTAAGCCTCGTCGCAATCAAGGATATGGTCATCCATCGAGGTTTGGTGATTGAGGAAGACTTGGAAGTTGAAACGATTTTTCGACTCCATGAGGTATCAGATGTTCCCTCGCGGCTCGAAACTCGCTTTACCTTATACAGCTACTCGGACAACCGCACAGTCATCAAAACATGCACTGGCAGCCTGATCATGCATTTTGAGTCTCTGCCCCGAGCTCCGTGCACGCAGATGCACGAGTTGGAACATACATTGCCGTCGTTAGACGCGGAGAGCTTCTACCAAGCAGCTGAAGATGTTTCAATCCAGTATGCTGGCGTGTTCCGAGCAATCAAAAGCATCAGACGCATCTGGGGTTATGCTACCGCACTCGCCGTGTGGTCTCAATGCCAACTCTCCGAGGTGTATGAGCTGCACCCAGCTATTCTAGACGTAGCTTTCCAAGCGGGATTTGCAACATTCTTATCGACAGCGACAAATTCTGCTAAGGGTCACTATTTACCTATCAGTATCCGGCGTTTGATAATTGATCCGTCGGTGAGCTTTGAACACACGCAAAGAAATGTCAGCATCAATACCGAGGCCCACCTGGTTGGCTCTTCCGACGCTACTATGGAACTTGACCTTGAAGTATGTGAGTGTTCAAAAGGTCTTGTTGGAATACAAATTGAAGGCCTCATGTTAAGGTTGGCAGCTGAGCGGCTTCCATCAGAAGACCGACTCCTTTACACGAAAACTATCTGGGATATCGACGCGTCCGGCCTACTGCCCATCTCTGATGATCGGCATCTGTCTAAGGAGGAAGTCCAGCACATCGATGCAGTAGAGCGTACCGCGCTCTTTTTTCTCTGCGATCTAGTTCGCAAGCACAATCCGTCCAATACCCATCTACTCAAATGGCACCACCAGGAATTTCTGCGAGCCACTGAAGTTCTATTGTCTTCGGTGCGTCAAGGGCGCCATCCAGTAGCCCAAGCTGCATGGCTGGAGGACGAACGAGCAACAGTTGACGAGATAGCTAGATTATACCCCGACAGTGTCGAAATAGCGCTTCTTCACGCGACTGGCGAGAATTGGCTCAACGTAATGCGCGGCGATTCGGAGATGCTGCAACACATGCTCAAAAATGACCTGCTAAGCCGCCTTTACACCGATGGCCGTGGCTTTTCCTTTTGCAATGATCAGTTGGCGAAATATGCGACACAGATTGCTCACAAGTACCCACAGGCGAAAATACTAGAAATTGGGGCTGGCACAGGTGGCACGACCCGCAAAGTGCTAGATGCTATTGGCAATGCATACTCCTCATACACTTTTACGGACATTTCGTCTGGTTTCTTCCAAAAAGCAGCGCATAGGCTCTCAGATCACGCCCGCAAACTGTCTTTCAAGGTTCTGGATATTGAGGGGTCCGCGACAGAGCAAGGATTCGAACAGGAATCGTTCGATGTCATTGTGGCTGCGAACGTTCTCCATGCCACCCGTCACCTCTCACAGGCAGTGGGCAATGCCAGATCGCTGCTACGTACTGGAGGTTTCCTGCTTATAGTGGAAGTGACAGGGGCCATGCTCCGCGAAATGGGCCTTATGGGCGGCCTGGAAGGTTGGTGGTTAGGCTCTCCGGAGGGGAGGTTCCCAAGCCCAGGGGTATCAAGTGAAGCCTGGCAAGGACTTCTGAAAGAAAATGGATTTTCGGGTGTCGAGGCCTTGGTCCTAGATACCCCTGACGTCTCCAGACACAGCTGCTCGGTTTTCGTCGCTCGCGCTGTCGATCAGCATTACACTGCACTTATCAGCCCTCTTAGCCATATCCGCTTCATTCCCCAGGGGCAGAGGATATTGATCATCAGCGGCAGGAGTTGCTCATCAATTTATAAAGCACAGCGAGCCAAAGAGCTACTCAACCCTATGCAGTCAGATGTAACTGTCATAGACACCATCGATTCTTTGAGCCCAGGAGACCTCACTCGCGATACTTCGATTTTAAATATGGAGGAGCTCGATAGGCCGCTATTCTCCCCAAACATTCAGCCTCTTACCTTGAGAAACCTTAAGTTGATTTTTGAGACAGTAACCAATCTGGTATGGTTAACGCATGGCCGGATCGCAAAAGACCCATATTCCAACATGATGATAGGTATTGGTCGTGCTCTCACAATAGAGCTCCCTCGCCGCAATTTCCGTTTTATCGAGCTGGCTGACGATGCCGAAAGAAATATTGATCTGGCTGTTGAGACTCTTCTACAATTACTGATGTTGACCTCAGATAATTTCAATGAGGCGGCCGGGGATATACTGTGGGCCGACGAGCAGGAGGTCTTGGTGAAGGATGGACAAAGATACATTCCCCGCCTGGTCCCGAACATAGAAGCCAACATAGACCTCAATGCCACTCGGCGCCACGTACAGAGGTTTGCGGGAGCGCACGACATCATAGAGATAATGTACGCTGGATACGAGACCCCGAGCCTTGTTGTGAGGGGTATGGAAACCCTACACATGGATGACAATGTCTTAATTCAGGTGCAACTATCAGTGAGGCTATGCTCCGACGACGCAGATATGTGCTTCTTGTGTTCCGGAGTTCGAGTTCCAAGCCAAGAAATAGTGTTTGCCTTGAGCGACACAGATGCTTCAATCTTATCAATTGCGCCATGCCAAGTGTTCTGTCCATCTTCAACGACCGAATGCAGCGCCGCTGGGATAGCAGAGATTGCGGCGGAGATAATTGCGTCTCATTTGATCTTTCAGTGCTCTGAGGGAGATGTGGTCGTCCATGAGCCCAATGACATGGTCGCCACTGCTATTCAACGTCGCTCGCCGATCAATGGGCGCAAATTTATATTCACTACTCTCTCGCAGCGGATAAGAAAGGACTGGGTCAACATCCATCCTTTGTCATCTCGCCGGAGACTTCAAAATATCCTTCCTTCAAATAATGTGAGACATCTATTCAGCTTCTCGCACGACCGGATCGATCTTATTACCCGTACTCTCCCGGCTGGATGTGAAACACATTGGTTTAGACCAAGCAGGATATGTCGTGACCAGGATACAATAAGAGACGCTTACTTCTTTTCAACATGTCTCGAGCACAAGGAACCGATGCCATCGACCAAGGTACGTGACGTCGCGCGATCACCGTGTCCTTTAGCCATATTGTCGACCGTAGTCGATTGGCGGCGAGATCATCCGGTAGAAGCGCGAGTCGTACAGAATACTGGGCGACATTTATTCTCGTCTTCAAAGACTTATCTTCTTGTGGGGCTCGCCGGTGAGCTTGGCCAGTCTTTAACCCGCTTCATGGTAGCTTGTGGTGCTCTACATATCATTGTGGCCAGCCGAAATGCCACCGCAAAGGCAGACTGGGTGCCGAGAATTCGGGCCACCGGAATAGACCTGATAGCTATAAATACAGACATCGGCGAAATCGAACAAGTGAAGGCATTGCTGGCGAAGGCTGAAGCTCGTGGTATGCCCCCAATATTCGGTGTCATGAATGCCGCCATGGTGCTCGCGGACGCTCTTTTCCTCGATTCCAATTTGGTTTCCATCAATCAGACACTTGCTCCCAAGGTCGTTGGAACAGTAAACCTCGACAAAGTTTTCGGGGATACTGTACAATTGGATTTTTTCATTGCATTCTCATCACTGGGAAGCGTCCTAGGGAATGCCGGCCAGTCGATTTATCACGCAGCGAATATGTTCATGTCAAGTATCATAGAGAATCGAAGACTTCGAGGCCGCGTGGGCAGCCTCATCAACATTGGTATGATCGCAGACGTCGGTTATGTAGCTCAGAAGGTGCGTCAGGGCTCAAAAATCGACGAGCATCTCAAGTCCCAATTATACACGCCATTATCGGAAAGTGAGGTCCATCATCTGGTATCACAGGCAATCCTATTTGGTCACCCAACTTCAAGAAATGGAGAGCTGACAATGGGTTTTGAGCCATCCGTCAGAGGCGCGTGTCGTGGCCCAGCTCCTGCATGGGCAGCCAACCCTCGTTTCGCGCATATGTTTCAGACCGATGGAAGTATTGGCACAGACCCAGCCATTCGCTTAGAAGGGGCCGTATCGACCGCTCTCGGAGACTATGCAACAGCGAGTTCATGTTCGGCTGAAGAGGCCTTTCAGTTATTTCAACGCGAATTCACAAAGAAGGTCCAGCTTCTACTTCAGGTACCCATTACTGCCATCGATATCCAGGCACCATTGTCTGACCTTGGACTGGACTCGCTCCTCGCCATTGAAATTCGAGCCTGGGTCTCGGAATATATGCGTGTAGATGTATCGATCTTGGAAATACTGAGCCGAGAGTCGATATCAGCAGTTTGCTCCCGAGCCGTCCGTCAGCTTATGCAGGATAGGTTGACTAGAGATGATAACAGCCATTCGGCTGTGTCAGACCTAGCATCCATCTCCTCAAGTGATGACACGCACAGTCAGAGTAGCATTACAGAAGCTACACATGACAAAAGAATCTTGAGTATTAGCTCCAAGATGTGTTCCCGTTCAAGTGATTCAGACTCTTTCACTTCTGTTGTGGCAGGCACACCACCAGAAATAGATGCTAAGGAGGCGAGTCGGGGGGATGGCATGGCTCGCATCCCACAGCCAGAAGCGCAGCCATCTGCAGACATGTATCTTGACGCGGACTGCTTCACTAGAACTGGCCCCCTTTCCTATGCTCAAAGGAGCATGTACTTCATGCAGAGCATATTGGATGACCCAACTACCTTTAATGTGACAGCTGAATATGAGATACACGGCCTGCTTGATGTCCATAACTTCTCCCAAGCTTTGAATAAAGTATTATGTCACCATGAAGTCTTTCGCACCTGCATTTTCACAGATTCCAGAACTCTGGAAGTAAGACAAGGACTCCTGTCGGGGCCTAAGCCGGGAGCTTTCACACATATAAACGCCCCAAAGAGTGAAAATCGCCAAATTCTTGAAAAACTAGCCCGAACACCCTGGAATCTCTCCAAAGGCCAATGCTTTCAAGCAATCTTGGTCACGCACTCGGCGAACTCGCACAGTGTTATTTTTGGCTGCCATCATATCATCATGGATGGGCTGAGCTGGCATATTCTTCTGACGGATCTTGATCGTGCCTATCGACTGCTCCCTCTTCATGCCAAATATAACTCCTATTATGACTTTGCTTCCAAGCAAGTTCAAGATATATGTTCGGGAAAACTCGAGTTGTCCATCTTGTACTGGTTAGACCAGTTTCGAGTGCTGCCAGAATCCATCCCTCTCTTGGCTATCGCAGAGTTTCGATACAGAAAAGAGCGTAGATCGTTTCGAAATCACCACGCGCAGCGCGAAATAAACGCTCAAATGGTTGATAAGATCAAACACGCCAGCATCGGTCTGCGGTCAACGTCAATGCAGTTCTATCTGTCTACTCTAGTGGCACTGATGCATTGTATGCTCGAGGTAGAGTACCTTTGCATCGGAGTGACAGATTCTGGTCAGGGCACGACAAGACCGCTACATACAATTGGTCATTTTGTCAACATACTCCCGATGTGTTTCAGAATTGGTGGAAATCCGTTATTTGCCGACTTGGTGCGAACTACGACACAGACTGTACTTGAGGGTTTCGCTCGAGCCGATGTTCCGCTGGACCTTATCATAGCACGGCTCGAAAACCGGCGACCGATGGACCACATGCCCTTATTTCAGATTGCTTATAACTATCGAGTCGGTAACCTCATATGCTCGAGCCTTGGATCTCATACCATGAATTTGGTTCAGTACGCGGATACAAGGACTCCGTACGACTTCACCTTCAACATTTCACAAGCAGGTGACGGGAAGCACCTTCTTGAGGTCACCTCATGTGACTATCTCTTTTCCATTGCCAGTACAGAGCTGATGCTAAATTTATATCTCTCATTCCTAGAAGCCGTTTTGAATGACGGGCCAGACCTTCGGGTTCGACAACTGCCACCTCTCATTGTCGAAGATATCAAATATCTCGACGTACAGGAACAAGCGGAGGGTCGCTCTCAAGCCTGGCCAGATAGTATCGCTGCTAGATTCACGCAGGTGGCGGCGGAGAATGAGAATTTAGCGGCCCTGAGTGATGATCGGACTTCGCTGAGCTATGGCGAGCTCGAAGAACGAATTTCTTGTATTGCATTCGCCCTTATACAGGCGGGGGTTAGCAAGGGTGCGCGTATTTCTGTACTGACGCTACCGTGCGTAGACACGTACGTTTCTATGTTGGCGATCTTGCGCATCGGAGCGTTCTACGTGCCTCTAGACGCCAGCCTCCCAGTACCACGCCTGAATACAGTCATCAATACCTGTGAGCCAGGACTAATTCTCATCAATGGGACAACACAAGCCCTTGGTGCTGAACTGGCACAGTCTTCCCAGATAAATATACTGGACCTGGACCAAGTAAGCCAAGCTGCACGTGAGACTGTTCCTACTGCGCCATCTTTTGGAGGCGGCTTCATACTGTTTACGAGTGGCTCGACTGGGGTACCCAAAGCCGTGGTTCTGAGGGAAGAAGGCATCATGAACTATGCAAGCGCTAAGAATGAGCTGCTCGCTTTGGAGCACCCGAGAGTACTACAACAAAGCTCCATTGGGTTCGACATGTCCATCGCGCAAGCCATCAACGCCATCATGAATGGCGGGGAGCTCATCATCGCCCCAGCCAGTGCGCGAAGCGACCCACAAGACCTTGCGAATCTCATGCTGAGCCGTGGCGTGGACATGACGATAGCCACACCATCCGAGTACGTCATGCTTGCCACATATGCGCGAGACACAATATCTCAATGTCGGTCTTGGCGACACGCCTGCGCGGGCGGGGAGCCCATCAACGAACAGCTTCTCACTAGAATACGGGACCTAAGTCTGCCTCATCTTCAGCTTACGGATTTCTATGGCCCGACTGAAACCTCTTGTGCTGCGACCTTCCGCCACATCCCGCTGGATTCTACCTTGCACCCCTCTGGCGTGGCTCTTGGTACTATGCGGCCTCTCGTGAACGTGCGGGTATACATTGTGGATAGCGATTTGAACCTTCTTCCCCCCGGTTTTCCTGGCGAGATATGCGTGGGCGGAGTAGCAGTGGCCCAGGGCTACTCTGATAGGGAACAGAATCTCGGAGCATTTGTGCCAAATCCATTCGCAACGGCAGCAGACGTGGCGCGAGAATGGAAGACACTTTACAGAACAGGGGACCGAGGGTGCCTCGCCAGCGACGGGGGATTGGTGTTACTCGGGCGGATGGGCGGCAGCGCTATGGTCAAGCTTCGCGGGTTGCGCATCGACCTTAGCGAGATTTCCGATGCGATCGTGCAGGCAGCAGGAGGAAAGTTGACAGAGGCCGTGGTCACGACGCGCGGCGATCCTATGTTCCTCGTCGCCCATGTCGTACTAGCACCGGGCAGCCATTGGTCGCAGGCGGATCTGGACTCCTTGTCTACGTCGCTGCCATTTCCACTTTACATGCTTCCGAGCAGAATACTTATTTTAGAGAAAATGCCTCACACTGCTAATGGAAAGGTAGACAGAGCCGCTGTAGAGCGGCTCCAACTGCCTTTGTGCTCGGGGCGCGTCGAGGCAGATAAGGAACTCGGCGTGGTAGAGGAAGAGCTGAGAATGCTCTGGAGGAGTACACTGGGTCCCACTGTAGGAGATAGGAGGATCGACGACAAAACCGATTTCTTTGAAGTTGGCGGGAGTTCCCTACACCTAGTTCATCTTCAGAGCGTGATAGCAGAGAAGACAGGAGTGCAGCTTTTGCTGTCAGATCTGTATCAGAAGAGCACGCTTAGCAGGATGGCATCGCTGATGAGCAACGCGCGGAGTCGCGTCGAAGCCCCCGAGTCCATTGACTGGGACAAGGAGACCGAAGTTCCTAGTGAGTTTTTAAGGGTCGCCCCAGTCGCGAACTCTCCCGTCCGGAATGATGGGCGGCGCGTGGTCTTGACCGGGGCTATAAGCTTTCTGGGTTCGCATTTGCTCAAAGCACTGCTGGCAGACGGCAAGGTTTCCCACATATTCTGCGTCGCTGTTCCGCCAGACTCTCACACCCAAGTGCCCAAAGACTCGAGAATCACGTTGTTCTCCGGCAGTCTTCGTAGCCCGCGCCTGGGGCTATCTCCCCAGGATCAGGAGTTCCTGGAGCTTCACGCCGACCACATCATTCATGCGGGCTCGCAAGGTCACTGCCTAAACAACTATACGTCGCTGCAAAGAGCCAACGTCCACGCACTAAAGTTCCTCGCTTCGATGGCCCTCAGGAGGCGCATTCCGCTGCTATTCATCTCGTCTGGTCGGGTAATCCTATACTCCGGCTTATTCGCAATGACCCCAGGCACAATGGCACTCTTTCCTCCGCCCACGGACGGCTCGCAGGGCTATACGGCCTCAAAGTGGGTCGGTGAGGTGTTCCTCGAGAAGCTCTCGAAACAGACAGGCCTGTCCGTCGCCATCCACCGTGTGTGCTCAGTCATAGGGGCCCAGGCTCCACCGGATGATGCCCTGAACTCAGTTATTCACTACTCAAAACTGATGAAGAAGGTACCCAGAATACCCCAAGCAAGGGGCTTCTTCGACTTTAACGACGTCGAAGTGATCGCGCGCGACATCGTTTCGGAAAGCCGGACGTGCACGGGTGAGGTGGCCACTATTCTATTCCGCCACCATAGCGGCGGCGTCGAGGTCCCGTTCCAAGATATTGCGCAGCGAATGGGAAGCTTTTACGGTGGCCATTACGACACCATAAGCTTGGATGACTGGATTGCGAGCGCTCAAGCGATCGGCTTGGAGAGCTTGGTAGCCAGCTACTTGAAGGCCAACGTGGCAGGGGTTACGGACTTGACATTTCCTTACCTCGGTCTGGCTTAG", "translation": "MGQTLYSASSVFRNSMQRCEKILEGCIEAPSWSLVAEMHAASHFRIHEAGISQALCTAVQISLVNLLRVVGTEFDIVVGHSSGEIAAAFVAGVLTENDAMVVAYYRGLAVQTTQQEGGMMAVSMSWEDATEFCKKPNYDGRLVVAASNSPGNVTISGDSSVLNKAQKELEDSNIFAKFLHVNVAYHSHQMNDCAKIYSSYLKEHKIEIRENRARCVWISSLWPGIEMSTAKSDMLAAEYWVDNMTHPVLFSQAIEKVIADDPKLPDLIIEVGPHPALEVPVRQTLNAHREVSVPYMCCLRRNENDLETFSSLVGSIWCYLGSVDFGLWRQAFDQPPPAPMPKDLPSYPWDHDQIHWQESRISRMHRLGPSNTHELLGRVCDDYGDQITWRNIIRLREIPWLAGHKFQGQIIVPAAAYVSMALDAAKQWTRGRMVSLVAIKDMVIHRGLVIEEDLEVETIFRLHEVSDVPSRLETRFTLYSYSDNRTVIKTCTGSLIMHFESLPRAPCTQMHELEHTLPSLDAESFYQAAEDVSIQYAGVFRAIKSIRRIWGYATALAVWSQCQLSEVYELHPAILDVAFQAGFATFLSTATNSAKGHYLPISIRRLIIDPSVSFEHTQRNVSINTEAHLVGSSDATMELDLEVCECSKGLVGIQIEGLMLRLAAERLPSEDRLLYTKTIWDIDASGLLPISDDRHLSKEEVQHIDAVERTALFFLCDLVRKHNPSNTHLLKWHHQEFLRATEVLLSSVRQGRHPVAQAAWLEDERATVDEIARLYPDSVEIALLHATGENWLNVMRGDSEMLQHMLKNDLLSRLYTDGRGFSFCNDQLAKYATQIAHKYPQAKILEIGAGTGGTTRKVLDAIGNAYSSYTFTDISSGFFQKAAHRLSDHARKLSFKVLDIEGSATEQGFEQESFDVIVAANVLHATRHLSQAVGNARSLLRTGGFLLIVEVTGAMLREMGLMGGLEGWWLGSPEGRFPSPGVSSEAWQGLLKENGFSGVEALVLDTPDVSRHSCSVFVARAVDQHYTALISPLSHIRFIPQGQRILIISGRSCSSIYKAQRAKELLNPMQSDVTVIDTIDSLSPGDLTRDTSILNMEELDRPLFSPNIQPLTLRNLKLIFETVTNLVWLTHGRIAKDPYSNMMIGIGRALTIELPRRNFRFIELADDAERNIDLAVETLLQLLMLTSDNFNEAAGDILWADEQEVLVKDGQRYIPRLVPNIEANIDLNATRRHVQRFAGAHDIIEIMYAGYETPSLVVRGMETLHMDDNVLIQVQLSVRLCSDDADMCFLCSGVRVPSQEIVFALSDTDASILSIAPCQVFCPSSTTECSAAGIAEIAAEIIASHLIFQCSEGDVVVHEPNDMVATAIQRRSPINGRKFIFTTLSQRIRKDWVNIHPLSSRRRLQNILPSNNVRHLFSFSHDRIDLITRTLPAGCETHWFRPSRICRDQDTIRDAYFFSTCLEHKEPMPSTKVRDVARSPCPLAILSTVVDWRRDHPVEARVVQNTGRHLFSSSKTYLLVGLAGELGQSLTRFMVACGALHIIVASRNATAKADWVPRIRATGIDLIAINTDIGEIEQVKALLAKAEARGMPPIFGVMNAAMVLADALFLDSNLVSINQTLAPKVVGTVNLDKVFGDTVQLDFFIAFSSLGSVLGNAGQSIYHAANMFMSSIIENRRLRGRVGSLINIGMIADVGYVAQKVRQGSKIDEHLKSQLYTPLSESEVHHLVSQAILFGHPTSRNGELTMGFEPSVRGACRGPAPAWAANPRFAHMFQTDGSIGTDPAIRLEGAVSTALGDYATASSCSAEEAFQLFQREFTKKVQLLLQVPITAIDIQAPLSDLGLDSLLAIEIRAWVSEYMRVDVSILEILSRESISAVCSRAVRQLMQDRLTRDDNSHSAVSDLASISSSDDTHSQSSITEATHDKRILSISSKMCSRSSDSDSFTSVVAGTPPEIDAKEASRGDGMARIPQPEAQPSADMYLDADCFTRTGPLSYAQRSMYFMQSILDDPTTFNVTAEYEIHGLLDVHNFSQALNKVLCHHEVFRTCIFTDSRTLEVRQGLLSGPKPGAFTHINAPKSENRQILEKLARTPWNLSKGQCFQAILVTHSANSHSVIFGCHHIIMDGLSWHILLTDLDRAYRLLPLHAKYNSYYDFASKQVQDICSGKLELSILYWLDQFRVLPESIPLLAIAEFRYRKERRSFRNHHAQREINAQMVDKIKHASIGLRSTSMQFYLSTLVALMHCMLEVEYLCIGVTDSGQGTTRPLHTIGHFVNILPMCFRIGGNPLFADLVRTTTQTVLEGFARADVPLDLIIARLENRRPMDHMPLFQIAYNYRVGNLICSSLGSHTMNLVQYADTRTPYDFTFNISQAGDGKHLLEVTSCDYLFSIASTELMLNLYLSFLEAVLNDGPDLRVRQLPPLIVEDIKYLDVQEQAEGRSQAWPDSIAARFTQVAAENENLAALSDDRTSLSYGELEERISCIAFALIQAGVSKGARISVLTLPCVDTYVSMLAILRIGAFYVPLDASLPVPRLNTVINTCEPGLILINGTTQALGAELAQSSQINILDLDQVSQAARETVPTAPSFGGGFILFTSGSTGVPKAVVLREEGIMNYASAKNELLALEHPRVLQQSSIGFDMSIAQAINAIMNGGELIIAPASARSDPQDLANLMLSRGVDMTIATPSEYVMLATYARDTISQCRSWRHACAGGEPINEQLLTRIRDLSLPHLQLTDFYGPTETSCAATFRHIPLDSTLHPSGVALGTMRPLVNVRVYIVDSDLNLLPPGFPGEICVGGVAVAQGYSDREQNLGAFVPNPFATAADVAREWKTLYRTGDRGCLASDGGLVLLGRMGGSAMVKLRGLRIDLSEISDAIVQAAGGKLTEAVVTTRGDPMFLVAHVVLAPGSHWSQADLDSLSTSLPFPLYMLPSRILILEKMPHTANGKVDRAAVERLQLPLCSGRVEADKELGVVEEELRMLWRSTLGPTVGDRRIDDKTDFFEVGGSSLHLVHLQSVIAEKTGVQLLLSDLYQKSTLSRMASLMSNARSRVEAPESIDWDKETEVPSEFLRVAPVANSPVRNDGRRVVLTGAISFLGSHLLKALLADGKVSHIFCVAVPPDSHTQVPKDSRITLFSGSLRSPRLGLSPQDQEFLELHADHIIHAGSQGHCLNNYTSLQRANVHALKFLASMALRRRIPLLFISSGRVILYSGLFAMTPGTMALFPPPTDGSQGYTASKWVGEVFLEKLSKQTGLSVAIHRVCSVIGAQAPPDDALNSVIHYSKLMKKVPRIPQARGFFDFNDVEVIARDIVSESRTCTGEVATILFRHHSGGVEVPFQDIAQRMGSFYGGHYDTISLDDWIASAQAIGLESLVASYLKANVAGVTDLTFPYLGLA"}, "7e0ce7fe-2a43-4819-aa6d-f85fa50e8812": {"uid": "7e0ce7fe-2a43-4819-aa6d-f85fa50e8812", "label": "KAI8632912.1", "names": {"protein_id": "KAI8632912.1", "cluster_role": "hit_required"}, "start": 15610, "end": 18124, "strand": -1, "sequence": "ATGGCGGATTCGGAGCGCTTGGCATTTCATAGTCTGAATGAAATACGGCGACAGAAAAGACGTCCGCCGCTAGCTTGTATACAATGCCGTCGCCGAAAAATCAAGTAAGTTGACGCTGATCGGGATATGATCTCAGTTGTCTCACCATCCACATCCCAGGTGTGACCGCTGCCAGCCATGCCAACAATGTCAAAAAGCCGGGAACGAGTACTGCACATATGCCCATGACAAAAGACGCAGTCTATCGGAGGCACCATTCAGAGCGCAGGAGACACAATTCTCCGTGTTCCATAAGCTTCCATTGGTGCCAGACCAGACTTTTGCGTCAGGATCTCTAGCTGAGCCACTGTTCAGCACTGGAACCGAGCCAGAATATGATTTCTCGGGTCTCTCTGGCTCAGTCGGCTCCGGAACAAGTGGTTTCACGCCTGAAGCTTGGGACACCGGCAATTTTATGGATTTCGACTCACAGCTAGACACTGCCCTAGAGCAATACCAACCCGAGTTTGAGTCAGCGATGATGTCGGAATCATATAGCGAAGGTACATTGCCCACCCGATCAGAGAGAATTGAGCTGACCGAAGCGTACATGGTCGTTCAGGGAGAGGGGCGTTACTGCTACGGCTGGGACCAGATACGGCACGTACGTACTTTTTGTTGGTTTTGTGATATGCTGTATTTGCCTGGAGGCTAAGATTTAATGGATGAAGGTCAAGCCAGTATCGAGCCCACGCCGCCTTCAACCATCAGTTCCACCGACGACCTATCCAAGTTTCCTGACATTAGGCCTCTTTTCACGAAGGAAAGGTATGGGCCAAGTCACTGGGTTCATTTCCTACGCATGGTAAGCACTGCTTCTCGTTAACTTTTCCGTTGAGAGTTTCAGCGTCATGAATTGACACTTTGGTATGAAATATCATAAAGCCACCACAAGTCAAAACTGTCATACAACAACAAGAAATGCTGGCTTCACGTAGTGATGACTGCGATATACATACATATGAGTCTTGTAGGATCCTAAAAAATGAGATCCGAACTCGAATCCGTCGGCAAGCTGACGCTGTCTCGATCCATCGTATTTTACCTTCTCGCCGTGTAGCAGATCGCCTGGTTCAGGCGTATTTGCATACCTTTCAGTCGTTGTTCGCAATTTTAGACATTCCCTTATTCCGCGCTCAGTACGACGACATCTGGAAAAGTCCCGAGCCACCACGAGGAATCACGGTATGCCTCCTTTTGTTCGTCCTGTGCGTAGGATCCACCTGTCTGCCCCCTGAAGCTAGAGTGTCATGGGTGGTCACACAATCGTGGTTCTACGCTGCAGTATCGTGGGTGAGAGAAGCCGCAGAGAAGGCAGACTTTAACATGGATTGGCTCCGCCTACGTTGTCTTCAAATCCTTGCGCGCCAAGTGCTATGGCAAAAACCCAGTGCCGTAATCCAATCAACAGCCTCTATTGTCCGAGAAGCGTTGGATAGACTTCGCCGCGGCACAGATCACGTGGCCGGGCATGCTGTATCCGGCACCCTCGGCAAGGAAACCGAGTCAAGGCTTCTAGCTATTGTTGTCGAGCTGGATATCCAGGAGGCTATGCTCTGCGGTCGTCTACCGGTGATCAACGATCATGAGTTCCAACTCTACCTTCGTAGCAATGCCGGAGTTGATGGACCGTCAAGTGTGCTAGCATGCAACTCTAAAGCTGAGTTTACAGAGCTATCGTTTCACGGCCTCTTACAGAAGACACTGCCTCTGCGCCTTAAGATCGCCCGATACGTGAACAATTCGAACCAGGAGAAAAGATACGAAGAGACCTTGGCGTTGGGCCAAGAACTTCTGGCGGCCCTTGATGTGTGCAAAAGTCAGATTGACAGCTTTCGCATGAGCAGCCGACCTCCGACGACATGCCAAATAAGGCTTTTCGACCTCCTCAACTACGGATTCCTGCTCGGTCTTCATCATGCATTCGCTGTCCAGGCACGTGACGATCCTGCATACCACTATTCTCTCACCATCTGCCGTAGCACATCGCTCTCGCTCCTCGCAGCCATGTCGGGGCCCGAGAACGAGGATTTCAGGCGGCTTTGCCTCCAGGGATCGAGACTACTGTGCGACGTGCACCGCAAGAGCGCACTCTACCTCCTTGGCGAGATGATGCACGAATCGCAAGCAAACTCGCTCTTCGCGCGAGACCCGGTGACGTTACTCACCCGTCGGGAAATGCGCCGTGGTGTACAAGGCTACCTCGAGCTCTCGAGGTCTCGCGTAGCTGCTGGAGACATAAGCGTCAAATTTTACTTGCTTTTGTCCTCCCTGATAGTCTTCGCAGACAAACCACAGTTTGGTGCTCGAGCCCGAGAAGAGGTCACTTTCGTATGGAAAAGAAATCTGGAGCTTTGTCACTCGCGGCTTAGGGCGCTGAGGCTTGAGCAAAAGGGCTACTTGACCTCGGACCTGCGTCCCTCTGGAATCTCAGAGATATCGTTCGACAGTGCAGGCGTTGGGTTTCTACTATAA", "translation": "MADSERLAFHSLNEIRRQKRRPPLACIQCRRRKIKCDRCQPCQQCQKAGNEYCTYAHDKRRSLSEAPFRAQETQFSVFHKLPLVPDQTFASGSLAEPLFSTGTEPEYDFSGLSGSVGSGTSGFTPEAWDTGNFMDFDSQLDTALEQYQPEFESAMMSESYSEGRGALLLRLGPDTARQASIEPTPPSTISSTDDLSKFPDIRPLFTKERYGPSHWVHFLRMPPQVKTVIQQQEMLASRSDDCDIHTYESCRILKNEIRTRIRRQADAVSIHRILPSRRVADRLVQAYLHTFQSLFAILDIPLFRAQYDDIWKSPEPPRGITVCLLLFVLCVGSTCLPPEARVSWVVTQSWFYAAVSWVREAAEKADFNMDWLRLRCLQILARQVLWQKPSAVIQSTASIVREALDRLRRGTDHVAGHAVSGTLGKETESRLLAIVVELDIQEAMLCGRLPVINDHEFQLYLRSNAGVDGPSSVLACNSKAEFTELSFHGLLQKTLPLRLKIARYVNNSNQEKRYEETLALGQELLAALDVCKSQIDSFRMSSRPPTTCQIRLFDLLNYGFLLGLHHAFAVQARDDPAYHYSLTICRSTSLSLLAAMSGPENEDFRRLCLQGSRLLCDVHRKSALYLLGEMMHESQANSLFARDPVTLLTRREMRRGVQGYLELSRSRVAAGDISVKFYLLLSSLIVFADKPQFGARAREEVTFVWKRNLELCHSRLRALRLEQKGYLTSDLRPSGISEISFDSAGVGFLL"}, "92718e5f-4620-4527-a8c0-38e139de98a1": {"uid": "92718e5f-4620-4527-a8c0-38e139de98a1", "label": "KAI8632913.1", "names": {"protein_id": "KAI8632913.1", "cluster_role": "hit_required"}, "start": 21731, "end": 22773, "strand": 1, "sequence": "ATGGTGCAAATAGACACCATCATCCGGGCTAACCAGCAATTCTCTAGCCAACATCGAGATGATCGTATTGTTGGTGTCTTCGCTGGCGCCACGAGTGGCATCGGGGCACGAACCCTTGAAAGGATGATCACCATGTACCGCGCACCAGTATTCTACGTCTTGGGAAGATCGTCTGCCCGCTTCGCAGCCCAGCGAAAGGCACTTGAGTTGCTCAACCCGGATTGTACCATTGTCTACATTGAAACCGATGTGTCGCTCATCTCGGGCGTTGATCGTGCATCCGAGCAGATCAAACACGCTGAGAAGAAGGTCGACTACCTCTATACAAGCATGGGCGGACTACCGCTGGCTGGCGCCGAATGTACGCGGCCCGCCGTCTTTTCGCAAAAGCCAATGGCTAACCACTCACATATTCTCTCCAGATACTGCCGAGGGGCTCGAGACGTGCTTCGCTATATCATACTATTCCAGGATCCGCTTGCTTTCCAATCTTCTGCCGCTCCTTCGACAATCACCACGACCTCGGGTCCTCACAGTACTCAACGGAGGCAGGGAGACGAACATCAACGAAGAAGACATAGGACTTGAAAAGAACTGGACTCTGAGAGGCCTGGTTGCCCATACTACCCTGTTTACGAGCCTGATGTTCGACCGTATTGCTGCTGAAAATCAACTCACGCTGATACACAATCATCCCGGGTTGGTAGAGTCCGACAATGTCCGCCGCATTCGGCCACCCCCGGACATGCCTTTCATACGGAGATTATTTCTGCGGACGGCCAAGTTCATCTTCTCCATCATACGTTACTTTACCGGCATGTCTCCACGCGAGGCTGGTGAGCGCCAAACCTATCATTTGACCAACGACGCATACGGACCGGGTTCCCACCGAGTCAGTAAACTCAGTGAGATTGTCGTGGACAATGATGCATTGGCTACATACAAGCAGCGTGGGTGGATGGATAGAGTCTGGGAGTTTACCGTGTCCACCTGGGACAAGGCTTTGGCGAATAGTAGAGGAAGGGTTCAAGATACGGATTAG", "translation": "MVQIDTIIRANQQFSSQHRDDRIVGVFAGATSGIGARTLERMITMYRAPVFYVLGRSSARFAAQRKALELLNPDCTIVYIETDVSLISGVDRASEQIKHAEKKVDYLYTSMGGLPLAGAEYTAEGLETCFAISYYSRIRLLSNLLPLLRQSPRPRVLTVLNGGRETNINEEDIGLEKNWTLRGLVAHTTLFTSLMFDRIAAENQLTLIHNHPGLVESDNVRRIRPPPDMPFIRRLFLRTAKFIFSIIRYFTGMSPREAGERQTYHLTNDAYGPGSHRVSKLSEIVVDNDALATYKQRGWMDRVWEFTVSTWDKALANSRGRVQDTD"}, "2e1edd48-ba39-4a2c-9cbe-3080eafb9173": {"uid": "2e1edd48-ba39-4a2c-9cbe-3080eafb9173", "label": "KAI8632914.1", "names": {"protein_id": "KAI8632914.1", "cluster_role": "intermediate"}, "start": 23557, "end": 25935, "strand": 1, "sequence": "CTGCATGTAGTTATGGTATCACTGCATGCTCTGACTGGGGTACTAGGTAATTAGCCCTGCATCCTATGCCTGGGTTCTTTCACTCTCAGGTCAAGTGCTAAAATGCAGCCCATCACCCACACACGTTAGCTACGATTCAGTATGGTGCAAAGCAGTAAGACCGTCGATATGGATGAGTGCTTCGTATTAACGACAAGCACGTTGATCCTATATCTCCTTCGACTTTCGGATTGGTCACGGAGAATCCTTCAGGCTGCCGAGTTCTGTCGCACAATGACTCGATGTGGCAAAAATAGTCCGACGTGCATGAAAGCCACCTTGCGTTCTTAGTCCAAGGCGTAATCGGGGGGATTTCAACGCCGAATTAGCCAGGATGCTCATATGGGTGTGTAGCAAGGCGTTAATGACCAGACCAAACCCAGACAACTTGCTGCTGGCCTTCACTGCCATGAGACGACGGGAGGAACCTACTGCCTGTGCCATCCCTTGGTGCAATAACTACTGGCTGGAGAACTCACGGCTCTTTAACTTGTTCCACAAAACTACATTTTTTCTGGCAACCGTCTCGATTGCGCCCTGTTTGAAGCTGCGAGCCATGCCTTCTCAGCCCACGGGCCCCGTCACCCCCTACATTACCAATGGGCAGAACTTCAGCAGTCTGATTCCACCGCCAACTGAGATCAACAACTCTCACAAGGATGTCACCATTGCAGTTTTATGTATTATTCTAGGCATCATCGGTAGCCTTTCTGTCATCGCCCGCCTAACTTATAGGTTCGGAGCCAAGAACCAAGGGGCAGATGACTACCTTATCATACCTGCACTGGTGGGAAATCCTATAAGAAACCCCGAAGAGGAGAAGACTTTCAGACGCTAACGAGTTCCCACATAGATTCTGTACATCGGATGGACTGCACTGTCGGGGTACATCTGCCTCAATGGCGGCATCGGCAAGCCGCCATGGGAAGTGACTCTTGCTGAATTTTCCATCTGGTATAAGGTCAGGCCCAACCAAAAGCTGGAAAGTGTTAATGGTTTCAAGAACTGACCATTCTCTTAAGGGCCTCCTAGCTGGGCTCTTCTACTACCCGATCATGTCAGCGACCATCCGCGCTTCCATCCTCTTGTTTTATAGAAGAGTCTTCGCTACGCGAGTTAATCGACCCGGCGAGATATTTATCTGGACTATGATGGGCCTTCAGGTCGCATATGTCATCGTCTTTACTATTCTTCCGGGGTTCATATGTACACCCCTGCATTACGAATGGGAACCAATTCAGCGCCTAGGTCACTGTTCAGTCAAGTACTACTATCTAATCCAGGAGGCCCTCTACGGTAGCAGCTTCGGATTCGATGTCATTCTACTGCTTTTTCCAATAATCCCAGTCTCGCGACTCCAAATGTCGTTGAAAAGGCGCCTCGGTGTCATATCCATCTTCCTGTTGGGTGCTTCGTAAGCAAAACTATCAGATAGCTGTTCTACTTCCCCAACTGGAGCTTGGACGGCTACTGATAGTGGGATATTTTTAGAGCTACAGTAGCAGCTGCGTACCGACTCGGAATATTCGTGCAAGCTACCAAGATACCGGCTAGAAAAGAACCGTTCTGTGAGTAATTACTCGATCTCTTCCCAACCCAAAATCTAAGTCCTAGACTCTTACTGAAGGCCTATTCAGACCTCCAATACCAAGTCTCGCGGTACATACCTGGGCAATTTCCCGAGACAGGCACGGATTTCTACATCCCGTCTCAGCTTGAACCTACTGTGGCACTTCTTGGAACCTCTTTACCAGCGCTGATGAAGGCGTTCGGGTCCATCAAACTTCAATTGTCTCATTTGGCTTCATCGTCCTTGTTTTCAGGTACTTCTTCACGTAGGCCCAGCGATGATGGCCCCTTCAAGTCCCTTAGAAAATCCTCTAGCGCAAATCATGAGAAGATGAATTCAGAAGTGGAACTAAAGGCGGCAGTCTCATCTCATAGCTCTTCGCTATAGTGCATCTATGCTGGGGGTTTGTACAAGAATTTCTGCAAACAAGAGCTGTTGGAGGCATCATCAAGGCACCTCGGCCTCGATTTTTTTTTTTTTCTTTGGTCCAATGAAATTCTTTCACATCTCTCGGTCCCTGGTATCTCCTTCGAACCAAGATTTTATAAGAACTTCTGACTGTTATCTGCATCCCCTCTTTGACTTCGCATCAAGAAAAGGGTTTTTGCGCGCGGATCTTGATGGCTGTACTTTAGTTTCAAGGCATTAGGTCACAAATCGCTCTCTTAAGTATGAATTATTGATATATACCCATCTAACGTGTCAAGCATCAGCTATTACAGCGCAGTTTACATCAAACGTGGTGTTTTCATGTTGGTGTAGCACTATA", "translation": "MLIWVCSKALMTRPNPDNLLLAFTAMRRREEPTACAIPWCNNYWLENSRLFNLFHKTTFFLATVSIAPCLKLRAMPSQPTGPVTPYITNGQNFSSLIPPPTEINNSHKDVTIAVLCIILGIIGSLSVIARLTYRFGAKNQGADDYLIIPALILYIGWTALSGYICLNGGIGKPPWEVTLAEFSIWYKGLLAGLFYYPIMSATIRASILLFYRRVFATRVNRPGEIFIWTMMGLQVAYVIVFTILPGFICTPLHYEWEPIQRLGHCSVKYYYLIQEALYGSSFGFDVILLLFPIIPVSRLQMSLKRRLGVISIFLLGASATVAAAYRLGIFVQATKIPARKEPFYLQYQVSRYIPGQFPETGTDFYIPSQLEPTVALLGTSLPALMKAFGSIKLQLSHLASSSLFSGTSSRRPSDDGPFKSLRKSSSANHEKMNSEVELKAAVSSHSSSL"}, "2c192c3f-7c35-42ec-bbfa-8a46fca2b951": {"uid": "2c192c3f-7c35-42ec-bbfa-8a46fca2b951", "label": "KAI8632915.1", "names": {"protein_id": "KAI8632915.1", "cluster_role": "hit_required"}, "start": 26208, "end": 27993, "strand": -1, "sequence": "ATGCCTCTTGTTGTCCCGTTCGTCCTGGCCCTTGGAATTGCTAGCATTTTGACCTGGGTCACGTCTTCATGGCTTAAGCACATTCGCTATGAGCAAACACGCGAACAACTTGGGTGTCCACCCCTTGAGACTTACCCCGGCTATGACAAGATCCTAGGCTTGGATTTCGTCTACGCCATGATGGCAGCTCTCAAGGAAGATCGAGTTCTCGAATATCTCCGGGAGCTGTATGCTAACCGTCGATCAAAGGTCTGGGCTGCAAATTTTTTGGGAAAGCGTATGGTGTACACAATGGAGCCAGAGCACATCAAGGCGCTATCCACATCACACTTCGAGAATTTTGCCATAGAGCCTATCCGCGTCGGCAATGGTGCTATCACACCCTTTACCGGGCGTGGGGTTAGCTCTTCGGATGGTGCCAGGTGGGCCGCGTCGCGCAAGCTTGTCCAGCCATACTTCGATCGGGCGGGCTATACGAACCTAGAACGCTTGAGGAGCCATGTTGATCGACTTATTGATAAGATTCCGGTAGATGGGTCGTCAGTAGATATGCAGCCTTTGCTTCAGCGATGGGTAAGTAGGAGCAATTACAACGTTTCCCCCTGTATTATATCAAGTTCTTCCCAGCTCAGCGACAATAGTTTCTTGATACGTCGACAGAGTTTCTGTTCGGCGAGTCCGTGAACTGCATTGATCACGAAGAACGAGAATGGCCACGCCATAATATGATAGAGGTCATGAAAGGCTTACGATTTCGCCTCCAACTAGGCTCCTTTCTATTTCTGCACCGTGACAAGAGCTGGCTGGCTGCTTGCAGGCGGATCCATCAATTCCTAGACGGGTACATTGACAAGGCTTACCGGGATTATGACAGGGAGCAGCGACTTGGTGTGACTGCGACCTACGCGAATGGCAAGCCGCGCGACGACTTTCTCTGGACTCTCGTCTCCAAGATTCCAGACAAGCTGGAGTTGAGGACGCAACTCATGGGAGTCTGGATACCGTCTAATGAAACCACGTCTATATTAACGTCCAACGTATTATTCGCAATGGCACGGTACCCCAGAGTCGTAGAAAAGCTAAGGGCACAAATCCTCGCGTACGGGGACAAGCCCATATCTTTCGAAGGGCTCAGGTCAATAAATTACCTGAGATGGATTATCAACGAGAGTTAGTCTCAAATGTGCCAGCAAGACCGGTAACAACTTTACTTCGTACCAGTACTGCTAACTAACAGGCATTGCCCACACAGCTCACAGACTTTATCCCGTCAGCCTTCAAACCGTTCGCCTATGTATCAAAGACACAGTGTTGTCCTCAGCCGACATGAACAGCTGCCAGTCTCCGTTGTTCTGCGCGAAGGGTGACGTAGTGCATTGTAATCGATATCTGAGTAAGTGTAGAGCGGCGCCTGGCACATCCTGCTTAATTATTGTCTCATCATGTCTCGTTTCGATACTTGCCAACCTCTTCTCAACCAGCTGACTTGTACCTCTTCTTCGTCTAGTGCAGAGAGACAAGACCATATGGGGACTGGACGCCGACGAGTTTCGGCCCGAAAGATGGAAGACAGCCAGACCTTTATGGGCTTTCGTGCCCTTCGGCGGCGGCTCGCGGATTTGTCCTGCACATGTGATGGTCGACACGGAATGCAGCTATACTATTTTTCGCATATTTCAGTGTTTCAAGTCTTTAAAAGCCTCGGATATTAGTCCGTACACAGCCGTGATGGGAATTGGACTGTCGAGCAAGGACGGTTGCAAGGTATCATTTGTTCCGCAATGA", "translation": "MPLVVPFVLALGIASILTWVTSSWLKHIRYEQTREQLGCPPLETYPGYDKILGLDFVYAMMAALKEDRVLEYLRELYANRRSKVWAANFLGKRMVYTMEPEHIKALSTSHFENFAIEPIRVGNGAITPFTGRGVSSSDGARWAASRKLVQPYFDRAGYTNLERLRSHVDRLIDKIPVDGSSVDMQPLLQRWFLDTSTEFLFGESVNCIDHEEREWPRHNMIEVMKGLRFRLQLGSFLFLHRDKSWLAACRRIHQFLDGYIDKAYRDYDREQRLGVTATYANGKPRDDFLWTLVSKIPDKLELRTQLMGVWIPSNETTSILTSNVLFAMARYPRVVEKLRAQILAYGDKPISFEGLRSINYLRWIINETHRLYPVSLQTVRLCIKDTVLSSADMNSCQSPLFCAKGDVVHCNRYLMQRDKTIWGLDADEFRPERWKTARPLWAFVPFGGGSRICPAHVMVDTECSYTIFRIFQCFKSLKASDISPYTAVMGIGLSSKDGCKVSFVPQ"}, "fe19e081-3028-4d56-aa2a-7b3e26b63bac": {"uid": "fe19e081-3028-4d56-aa2a-7b3e26b63bac", "label": "KAI8632916.1", "names": {"protein_id": "KAI8632916.1", "cluster_role": "hit_required"}, "start": 28716, "end": 30712, "strand": 1, "sequence": "ATGTTTACCGTATCATTTCTGAACCTAGGTGTCGTCACCCTAAGCATTGTAATACTAGGCATATGCTTACATCGAGCTTTACTACCCAAACCAATTCCTGGCATCCCATACAAGAAAGCAAGTGCCAGGCGTATTCTGGGAGATGTAGTAGATGTAAGTCTCACCCATTCTCGTGAGAAAAAATTTGTGAACGAATGTCGTAGTGTGCTTGCTATTGGCTGACTAAGTTCGGATTCTGGATCAGATAGCGAAAGGACAAATGGAGACCAACGAGATGTGGAAGTATGTTGGGAACCTCTCTGTCGAACTCAACTCCCCCATTTTCCAGATGTTCATGCGCCCGCTTGGAAAACCGTGGGTAGTCGTTACAGATTTCCGCGAAGCCGAGGATATTCTTATGCGTAGACAAGGAGAGTTCGATCGGTCGACTTTCCTAGGGGAAGTATTTGGTCCATTATTGCCAAACAACCATGTGTGGGTATGTATCTATGAAGTTATCAGTACATTCCCAACCCTAGAGATACTTGTTCTAGGATCGAAGGAATATTTAAATGAGAACGCGGAGTGACTGAAACGGTTTTATCACAGATGCCAAGCGATGAGCGCTTCCGAGCCCATCGTCACTTGCTTCGAGATACGATGTCCCCAGGTTTTCTCAATGGAGTTGTTGCTCCTAGCATACACACGGCAATTCTCAGCCTGCTTGACTTGTGGAGGCTGAAGGATCGCATTGCGAAAGGTCGTCCAGTGCAGGTTGATGAGGATATCATACGGGGCGTTGTGGATGTCGTCCTTTCAGTATCGTATGGGCTCCACGTAGAAACCATTAAAACCCAGATAAATACGATATTGTCTTCCGAGGAGGCATTGCCCAGCTCTGGAGGACACGAAACCCCCGTCGTGTTTCCCGAGGCCGAAGACCCCAAAATCTACCAGTCTGTCAGGACCTTAATCGACAGTATACAAATCGGTATGAGCTCACCTGTTCCTCGACAACATATGAAGTTCGCATTGGGATTCTACCCATCTCTAGTGTCTGCCAGGAGGTTCCTTGATAATGTTGTTACGACGCAGCTGCGGGCAACGTACCAAAAGTTCACGACAAACTTGAACGACAAAGATCAAGTCAATTGTGCAATGGATCTTCTAGTTCAGGCAGAGATTGAACTAGCAAGGAAAGAAGCACGCTCTCTACAATACGATACGCCTGTCATCAAAGACGAGTTATTTGGCTTTTTCACTGCCGGCCATGAAACCACATCCACGTCATTACGATGGGCTCTGAAACATCTCACCAAGTTCCCGAATATTCAGAAAAAACTTCGGGATGCATTGCGCTTGGTACACAGCGATGCGGCGAGGCGTGGTGAGCTTCCTAGCCCTGAGGATATTGTGAAAAATCCCGTCCCCTACCTTGACGCCTTCATTGAAGAGAACCATCGCCAAGCCGCCGCCATTCCCACACTCATTCGAATGACTACCAAAGAGGCATACATACTTGGCCACAAAGTGCCAAAAGGGACCGATATTTTCATGCCCGTCAACGGGCCAAGCTACTTGCGACCGGGCCTCACAGTTGATGAAGATAAGCGAAGTGCTACAAGCCAGGCCGCCAAGGGCCGACATGGTGTTTGGGACGATAAAGAGATTGGCGACTTCAAGCCGGAACGCTTCCTTACTACAAATGCAGACGGAATCACAACGTTCAATCCACGGGCCGGGCCTGTGATGCCTTACGGGGCTGGATTGCGAAGCTGCTTTGGTGAGTGGCCACGTCCCGCTTTGGTGACGAAATTGTGGTGTGTCGCTAACGCTTTATACCTGCCCAGGCATCAAGTTAGCAAAACTTGAACTGACTATGATTATTACGATGATCGTATGGTCGTTCGAACTGAAACCGCCACCCGCAGAGCTGCTGTCATTTGCTGCTATTGATAAAAATACTCACAGACCACAGCACACATACGTGAGACTTGCTGAGGTGACTCAATGGTGA", "translation": "MFTVSFLNLGVVTLSIVILGICLHRALLPKPIPGIPYKKASARRILGDVVDIAKGQMETNEMWKYVGNLSVELNSPIFQMFMRPLGKPWVVVTDFREAEDILMRRQGEFDRSTFLGEVFGPLLPNNHVWMPSDERFRAHRHLLRDTMSPGFLNGVVAPSIHTAILSLLDLWRLKDRIAKGRPVQVDEDIIRGVVDVVLSVSYGLHVETIKTQINTILSSEEALPSSGGHETPVVFPEAEDPKIYQSVRTLIDSIQIGMSSPVPRQHMKFALGFYPSLVSARRFLDNVVTTQLRATYQKFTTNLNDKDQVNCAMDLLVQAEIELARKEARSLQYDTPVIKDELFGFFTAGHETTSTSLRWALKHLTKFPNIQKKLRDALRLVHSDAARRGELPSPEDIVKNPVPYLDAFIEENHRQAAAIPTLIRMTTKEAYILGHKVPKGTDIFMPVNGPSYLRPGLTVDEDKRSATSQAAKGRHGVWDDKEIGDFKPERFLTTNADGITTFNPRAGPVMPYGAGLRSCFGIKLAKLELTMIITMIVWSFELKPPPAELLSFAAIDKNTHRPQHTYVRLAEVTQW"}, "cae2cabe-c8bb-4778-a03e-fb29ab77391c": {"uid": "cae2cabe-c8bb-4778-a03e-fb29ab77391c", "label": "KAI8632917.1", "names": {"protein_id": "KAI8632917.1", "cluster_role": "intermediate"}, "start": 32000, "end": 33981, "strand": 1, "sequence": "ATGAGCATCCTGTGGTTTATTCTGGTGGCTTGCAATATACTGGTCTTAGTAGTCACGGCAAGCTCGCCAAAATATTCTAGTCCGGTTCTCTCACAACAGCACGTAAATGGAACCACCTACGACTTCATCATCGCCGGGGGCGGTATTGCAGGACTAACCGTGGCTGACCGCCTGACTGAAAATCCCAAAGGTATTAGCCATCTACCTGAGACTGAGAAAATCAAAAAAGTTAGCCACTGACCATGAAATAGTCAGCGTACTGGTGATTGAAGACGGCCCGCTTGCGGACGACAGCGATGGGGTTCTGGTACCTGGGGCATGGGATCCAATACCATACCTCCCCAAAAGCATATTGAGTGAGCCACAGAAGTTTTTAGGCAGCAGAAATTTTCCTGTCAACGTAGGTCGGGTCGTAGGGGGCGGGTCGGTGGTGAACCCTATGGTGTCCATAAGGGCATCAAAAGAAGAGTATGATTCATGGTCAAAATTGGGGGCCGCATCTTGGGGCTGGAACGATCTGCTCCCATTCTTCAAAAAAAGCGAGAATTTCACCGCTCCCGACGACTATCTTCGCCTCCAAGCCAATGTATCGTGGCTCGATGATGTACACGGAGTCGACGGTCCTTTCCAGGTATCGTATCCCAATCACTTCTATCAAGGGAGCGGTAAGTTCCTTATTCTAAGATAGCTGACCCTTTCTGGCTAATACCGTCGTGTAGGAGACTGGTGGAGTGCTGCACTACATGTAGGGTTGACCCCTTCCGAAGACCCAAACGGTGGTTCTCCGGCGGGTTTGTTCTTTTATACTACAAGTGAAGACTTTACAAATCGAACCAGAAGTCACGCGCAGCTATCTCACTACACAAGAGTCATCAAAAACCGGCCGAATTATCATCTACTACCAGGTACAGTTGTGTCCAAGATCCTCTTCGAAGGAACCAGAGCTGTCGGGGTGAGCTTCCTTCAAGCCACCAGGGGCCCAGTGTACTCCGTGTCGGCGAGCAAAGAAGTCCTCCTTGCTGCTGGTGCTCTAGGAACGCCAAAATTGCTCATGCTGTCTGGCATAGGGCCAAGGTATACCCTTGACAAGCTCGGGATCAACCCGGTCGTCGAACTGCCGGGAGTAGGATCCAATCTGCAAGACCATCTAAGCTTCAGTGTGCCTTATAACTTCACCAAAAATCTTACACCCAATGCCGAGTCACTAGCATCAGATACCGAATATGCAGCCCGTCAAAAAGTGTTATACGATGAACGGCGCGAGGGAGCATACGTTATTGTCAATGGATTTAGTACGAATATCGCCTTTGTGCCCTTTCGTAACGCCACGCTCGACCCAGATGACATTCTACAAAGACTCCAAAACCCTAACTTGACTTCCATTCTCGGCCAGAATTTAGATACGACAGTTCGGGCAGGATATCAGGCCCAGAGAGCTGCAATCCAAACGTTGTTAGACCAGGCCAACACTCCAATTGCGATGATTCATTGGAACAGTGACAGCAAAATCCTAATATTCATGCTTAGGCCCCTAAGTAGAGGTACTGTGACTATAAACTCAACGGATCCGCTCAAAGAGCCTGTTGTGGACTTCGGCGCTTTGGCTGAGCCTGTCGATCTTGACCTGGCCCTCGCAGGGTTTCGCAAGAGTCGCGAGATCATGAAAGCCCCCATAATGAGAGCACTGGGTGCGACGGAAGCTACTCCTTTTGGAGACACTATAAATGAAGACGATGCACTCAAACAGATATTGGTCGATGCCATCAATCCGACTAGTGCACACCAGTGTTGCACTGCGCCTATGATGCCCTTGGATCAGGGAGGTGTTGTAGACTCAAATATGAGGGTCTATGGCGCGCAGAATTTGAGGGTGATTGACGTCAGCTATTGGCCGTTTATTTTGTCTGGGTTTCCCATGGCAACTATGTATGCCTCAGGCGAGAAGATCGCTGCTATAATAAAGGTAGATCACCATATTTAG", "translation": "MSILWFILVACNILVLVVTASSPKYSSPVLSQQHVNGTTYDFIIAGGGIAGLTVADRLTENPKVSVLVIEDGPLADDSDGVLVPGAWDPIPYLPKSILSEPQKFLGSRNFPVNVGRVVGGGSVVNPMVSIRASKEEYDSWSKLGAASWGWNDLLPFFKKSENFTAPDDYLRLQANVSWLDDVHGVDGPFQVSYPNHFYQGSGDWWSAALHVGLTPSEDPNGGSPAGLFFYTTSEDFTNRTRSHAQLSHYTRVIKNRPNYHLLPGTVVSKILFEGTRAVGVSFLQATRGPVYSVSASKEVLLAAGALGTPKLLMLSGIGPRYTLDKLGINPVVELPGVGSNLQDHLSFSVPYNFTKNLTPNAESLASDTEYAARQKVLYDERREGAYVIVNGFSTNIAFVPFRNATLDPDDILQRLQNPNLTSILGQNLDTTVRAGYQAQRAAIQTLLDQANTPIAMIHWNSDSKILIFMLRPLSRGTVTINSTDPLKEPVVDFGALAEPVDLDLALAGFRKSREIMKAPIMRALGATEATPFGDTINEDDALKQILVDAINPTSAHQCCTAPMMPLDQGGVVDSNMRVYGAQNLRVIDVSYWPFILSGFPMATMYASGEKIAAIIKVDHHI"}, "50555613-53f4-41b4-97c2-c6667e01d2af": {"uid": "50555613-53f4-41b4-97c2-c6667e01d2af", "label": "KAK5997598.1", "names": {"protein_id": "KAK5997598.1", "cluster_role": "intermediate"}, "start": 0, "end": 3758, "strand": -1, "sequence": "ATGGCGTTCGATCAAGGCATTTCGCACAACAGCTTTGGCGACTTTACTCACCTTCACCAAGGCCACGTCTACATCAACCAAGGTCTCATTGATCGTCATTTCTTGCAATACCTCAAAAGCTTATTTAACAATTTTAATAGAACCAAATAACTTGCACAACCTCTATCTAAGAGATCTGAGTGCAACTATACCAAAACTCGATAAAAAACGAATCTTGAACGCGAAAGGCCCTCTGCTACGCGAATCGTACCAATGGCTCCTGAATAATCAGGATTTCAAAACATGGCTTGATGCACACAGTGGGATTCTCTGGATCAAAGGGGATCCCGGTAAGGGCAAAACAATGCTCGTCTGCGGTATCATTGAAGAACTGGAGGACGAAAATGTAGAGAAAGACTCGGCCTACTTCTTCTGCCAGGCGACAGATGCTCGAATTAATACTGCAACGGCTGTCTTGGGAGGCTTGATATTCTCTCTCGTCGATCGAAGGGGATGGCTTCTCTCCTATGTCAGGAACAAACATCTCAGCCCTGGAAGGCCGCTTTATGAGGGCTCAAATAGCTGGGAAACTCTATGCGACATATTCGAAGATTTAATCCAGGATCCAGCCTTGTCACCCATCATCCTGATTGTTGATGCCATAGACGAGTGCGGAACAGATCTCGACCAATTTCTGCGATTGGTTGTGAAGACAAGCTCAAGAGTAAAATGGCTTTTATCAAGTCGCAATCGGGAAGATATTGAACGTCGACTTTTGTCTGACGAATCTGTGAACCCTCTTAGCCTCGAGCTTAAGGCAAATGCAGAAGAAGTATCACAGGCTGTCAAAAGGTATATTGACTACTGTATTCCTCGAATCAAAGTTATAAACACAAGTAGAGAGCTCTAGGATTAGGTTCGAGAGACATTACATCTCAAGGCCAACGGCACGTTCTTATGGGTAGCACTCGTGATCAACCAGCTTCAAAATGCACTGGAGTGGGAGGTTCTTGAGCTACTCGATGGAATCCCTGAAGGTCTAGAGAGTTTATATAAACGAATGATGAGCCAGATAGAGAGACAAACAGATGAACGGCGCAATCTTTGTTTGAAACTTCTTTCGATCATAACTACGGCCTATCGCCCTTTGCATCTAGCCGAGCTCTCCGCTATATGGCAAACAGAACCAGAGAATCCACGGGGTGATGGGTATCTCCACACTATTGCAAAGTTATGTGGCTCATTCCTCACTCTCAAAGAGGGGGTTCTCTACTTCATTCATCAATCGGCAAAAGACTTTATAATTAAAAAGGGCCCCCATGCCGGGGTCGTGAGCCGACACCACTTCATGTTCAAGGCTTCACTGGGTGTCATGTCAAAGACTCTATGTCGCGATATTTGCAGTCTGAAATCCCTAGCGATACATATACAGGATATAGATGAATCGCTCTGGAGCCCATTAGTCAGTATCCGATATCAATGCACATATTGGATTGATCATCTCACATGCGCGAGTGAGCACGAAATCTTTTCAGATCTTCAGGATAATTGCACTGTCTTTCTCTTCCTCACAGAGAAATATCTGTATTGGCTGGAAGCCCTGTCTCTGCTTCGAAGCATAGATCAGGGCATAATAATGCTTCACAAACTGCAAACCCTAGCTGTAAGTTTTGGTATAATGAAATAATGCGACACACACAAGTAGATCTAATGTCTCATTAGGCGACAACACAGTCATTGCAGCTGGTTGAGGTTATCAAAGACGCTACCCGATTTATTCAATCGAATAGAGCGTTACTGCAAATTCTCCCCTTACAAACCTACTCCTCGGCGCTTGCATTTGCACCTACGCAGAGCATAACCCGAAGGACATTCCTGAACAGAATCCCTGACGACATTCCGACTGTACTCAACATTCCTCAAACTTGGGGCTCTTGTCTGCAAACTCTCAATGGTCACGAAGATGAGGTCACTTCGGTAGCCTTTTCGCCACACTCGCAGTTGCTGGTCTCAGGCTCAGAGGATCAGACTATACGAATATGGGAAACAAGAACTGGCAGTTGCCTACACATACTCCACCATGTTGAACTCGATGAGTTTCACAAGGGTATCTGTGTAACTTTCTCTCCGGATTCGAAACTAGTGGCATCAGGCGGCGACAGAACCGTTCGCATTTGGAACCCAGATACAGGAGAAGAAGTGCACGGATTTTTCGGTATTGGGAAACCGACTAAATCAGTTGCGTTCTCACCAAACTCAAAACTCCTAGCATCAGCCTATGCGGATTGGACTGTATGGATCTGGTGTATCGAAACAGGCGACTACTTACACATACTCCACCATGATGACTACGACGACAAGACACGCAATTATATGAGTGCTGTAGCCTTTTCGCCTGATATGAGACTCGTCGCCTCGGCAGGTGGAGTTGCACTGAGAATTTGGAGCCTTGATATAGGGGAAGAAGTACGCGGAATACGTCAAGACAAGCAAGAACATGTCATCTCTGTCGTCTTCTCTCCCAACTCGGGACTTCTTGCTTCTGGCCACTGGGATCAATATTCCGAGAAACATACATGCGTACATGTATGGTGCATCGAGACTGGCACCAAACTGGCAAGCATCCGCAATAACCTGAATCACCATTGTTTGGAAAAATTGCATTCTCATCCGGCACGGAGCTTCTCATACCAACAAGCCAAGGGTTACGTCACTGGCAATTCGGGACCACCTTGGAGGGCTTTATTGATGCTATATATACTCCCGATATGCAAGACTTTTTCGCCGTGGACTTTAGCGCTGATAAGGCTCTCTTCGCTGGATCGTCCATCCTAAGCACAGCGATTAAAATCTGGCAACCATACTCAGATCAAGACTCGTTGGGCACCCAGCATCGCCGTACAGATGCTCTCAACGAAGATAGTACCGGGGAAAATCCTGTTCGGATGGTAGTCATCTCGCCCAACCTATCAATGGTTGCCTCGAGCTCTGAGGATTCAGGGTTAAGAATCTGGCGGACTGATACGGGTGAATGCTTTCAGACATTCTATCATTACTACCGCAACATTACCACATTCATATTCTCATCTGACTCCTCAACAGTTGTTTCGGGCGATTCGGACGGAACTGTGCGTTTCTGGAGGATTGACACTGGTGAATGCATTGGCATTCTGCATATGACAACCTTTAAAAGTCCAGCTTTTTCCCGCAAAACCTCAAATTCCGTCCAAAAAATAGCGGTATCTGCTGATATAAGCATCGTTGCCTTGATCATGTGGAACACCGTGTTCATCCTTCAGAAAAAAGACGCAGAAACGTACAAATGCCTTGCCATGTACAAAATGGCTCGCAATCGTATAGATATCCAGCGAATGATACTATCGGCTAACTCATTGTTCCTCCATTGGAGGCTGGCGCTTGATCCAATGCAGTATTGGCGCCTGGACATAGGCGATTCTGTTGAGCTGCATGTTGGAAATGAATATCGCTTTGCGCCCAGATCAGTGGGTGAGTGCCAAATGGCGAGTTCCTTCGATATCAACAACAACTTTGTCTGGATAAGTCGATATGGCGTTGATTTCTTGTGGATACCGAGCGAATACCGCCCGGAAACTCCTCACGGCTGGGATTCACTAGGATCGACAGTAGCAATCGGTACGAAATTTGGAAAAGTACTCATCTTCGACTTTTCCATACACCGTAAAAATCTGAGTTACAATAGTAATATGGCCAAACCCACAAGAATTGAGAAGAAGAGACTGTTTAATTGCATTAGTTAG", "translation": "MAFDQGISHNSFGDFTHLHQGHVYINQEPNNLHNLYLRDLSATIPKLDKKRILNAKGPLLRESYQWLLNNQDFKTWLDAHSGILWIKGDPGKGKTMLVCGIIEELEDENVEKDSAYFFCQATDARINTATAVLGGLIFSLVDRRGWLLSYVRNKHLSPGRPLYEGSNSWETLCDIFEDLIQDPALSPIILIVDAIDECGTDLDQFLRLVVKTSSRVKWLLSSRNREDIERRLLSDESVNPLSLELKANAEEVSQAVKRYIDYCIPRIKANGTFLWVALVINQLQNALEWEVLELLDGIPEGLESLYKRMMSQIERQTDERRNLCLKLLSIITTAYRPLHLAELSAIWQTEPENPRGDGYLHTIAKLCGSFLTLKEGVLYFIHQSAKDFIIKKGPHAGVVSRHHFMFKASLGVMSKTLCRDICSLKSLAIHIQDIDESLWSPLVSIRYQCTYWIDHLTCASEHEIFSDLQDNCTVFLFLTEKYLYWLEALSLLRSIDQGIIMLHKLQTLAATTQSLQLVEVIKDATRFIQSNRALLQILPLQTYSSALAFAPTQSITRRTFLNRIPDDIPTVLNIPQTWGSCLQTLNGHEDEVTSVAFSPHSQLLVSGSEDQTIRIWETRTGSCLHILHHVELDEFHKGICVTFSPDSKLVASGGDRTVRIWNPDTGEEVHGFFGIGKPTKSVAFSPNSKLLASAYADWTVWIWCIETGDYLHILHHDDYDDKTRNYMSAVAFSPDMRLVASAGGVALRIWSLDIGEEVRGIRQDKQEHVISVVFSPNSGLLASGHWDQYSEKHTCVHVWCIETGTKLASIRNNLNHHWLRHWQFGTTLEGFIDAIYTPDMQDFFAVDFSADKALFAGSSILSTAIKIWQPYSDQDSLGTQHRRTDALNEDSTGENPVRMVVISPNLSMVASSSEDSGLRIWRTDTGECFQTFYHYYRNITTFIFSSDSSTVVSGDSDGTVRFWRIDTGECIGILHMTTFKSPAFSRKTSNSVQKIAVSADISIVALIMWNTVFILQKKDAETYKCLAMYKMARNRIDIQRMILSANSLFLHWRLALDPMQYWRLDIGDSVELHVGNEYRFAPRSVGECQMASSFDINNNFVWISRYGVDFLWIPSEYRPETPHGWDSLGSTVAIGTKFGKVLIFDFSIHRKNLSYNSNMAKPTRIEKKRLFNCIS"}, "0fa68bcb-b938-4c34-aa00-5a5162709686": {"uid": "0fa68bcb-b938-4c34-aa00-5a5162709686", "label": "KAK5997599.1", "names": {"protein_id": "KAK5997599.1", "cluster_role": "hit_required"}, "start": 4454, "end": 16428, "strand": -1, "sequence": "ATGCATGAACCATTTGCAATTGTAGGATCTGCTTGCAGGTTTCCTGGGTCCTCTACTTCACCATCCAAGCTCTGGAACTTATTAAGCTCCCCTAGAGATATCCTCCATGACTTTGCTCCAGAAAGACTCAACCTTTCCAACTTCTACAGCCAAGATGGAGAGCACCACGGTCGTACAGACGTTAAGCAATCATACTTGACGGAAGAGGACGTACGCTGTTTTGATGCGTCCTTCTTTCGTATCAACCCCAAGGAGGTCGAAGGAATGGATCCACAGCAACGGATCCTGCTAGAAACGGTGTTTGAGTCTGTCGAGGCTGCAGGCTGGCCCTTGGAGTCTTTTGAAGGCTCCTCAACTGGTGTTTATGTGGGTTCGATGACGGCGGACTACAACGACATTCAGATGCGCGACCCGGAAGCCTTCCCCACATACACAGCTACCGGTGTGGCTCGAAGTATTCTATCGAATCGAGTTTCATACTGTTTCAACCTGAAAGGTCCATCAATGACCATTGATACGGCATGCTCCAGTTCGCTAGTCGCATTGAATCAAGCCATTCAGTCGATTCGAAATGGTGATGCTACACAAGCTGTCGTAGCAGGAACAACATTGCTACTTGACCCGTCCTTTTATATCTTGGAGTCAAAGCTGCACATGCTCTCCCCGGACTCTAGATCACGAATGTGGGATCAAGATGCAAACGGTTATGCCCGTGGTGAGGGTTGTGCAGCTGTGTTGATTAAGCCTCTGAGCAAAGCTATTGCAGACAACGATCATATTGAATGCGTAATTCGGGGTACTGGTGTTAATTCGGATGGGCGAACAAACGGCATTACTATGCCAAGTCCCACGGCACAGACAGAACTTATTCGCAAGACCTATAGAGATGCCGGTTTAGACCCTGTCAAGAATCGATGCCAGTTCTTTGAGTGCCACGGGACCGGAACACCAGCTGGTGACCCAGTGGAAGCTCGAGCTATTAGAGACGCTTTCTTCCCAGGGCAATCTGACTTGTACAAGATAGACGATATTCTTTACTGTGGTTCCATTAAGACAATTATCGGCCATCTTGAGGGTTGCGCTGGTCTTGCTGGCGTGCTCAAGGCGTCTCTGGCTCTCCAGAACCAGCGAATTCCCCCGAATATGCACTTCAACGAACTCAGCTCTGCGGTGAAGCCATTCTACGATAACCTTCGAATTCCAACCCAACTGTTGCCGTGGCCTCAGACTGATGGGCCTCTACGTGCCAGCGTCAATAGCTTCGGCTTCGGAGGTACCAATGCTCATGTGATTCTCGAAAGCTACCAGCCACCATCATCTGCAGTCAGCAAAATTAGACAGGACAGCAGCACTGCGCAAGAAAGCGAAGTCTTGCCAGGTCCATTCTTGTTTTCGGCAAAAACCAAGTCTTCACTTTTAAAGCAACTCAAAACATTTTCGGATTATATCCAAGCGAACCCAACTTTGGATCTTGATGCCCTGAGCTGGATGCTTCAATCGAGACGAACTGCTTTCCCTATTAGAGCTGCTCTTGCTGCTTCCAGTCGCCAGCAACTTGTAGATCTTCTGGCAAAGCAGACAAAGGCTGGTGATAGCTCTGAAGATGCGCCAATCGGGATCCGAGCAATTACAGCAGATCCAAATCGGCCTCCTAAGATTCTTGGTGTCTTCACTGGTCAGGTATGAACTTATCCAGCCCATCTTTCGGATTGCATCTACACCAAAGCTAACAGTTTTTTTTATTAGGGCGCGCAGTCTGCGGCTATGGGCCGTGTTCTAATGGCACACTGTGCAGTATTCCGAGAGTCCATTGAAAGATGCGAGCGATTCCTACAGTCACTACCAAACCCACCACGGTGGTCATTGATCAAGGAGCTCGCAGCTGAAGGTTCCGACTCTCGCGTTTCTGAAGCAGAATTCTCGCAGCCGCTCTGTACCGCGATTCAAATTGCCCTTGTCGACCTCCTGCGTACTGCTGGCGTCAATCTTGATGTCGTTGTTGGTCATTCGTCTGGCGAGATTGGCGCTGCTTATGCGGTCGGTTTGTTACGAGCGAGGGACGCCATGGGAATAGCCTACTATCGAGGTCAGGTAGCTCATCTCGCAAAAGGCGGCGATGGACAAGATGGTGGCATGATGGCTGTCGGACTGTCCTTTAAAGATGCCATTGCTTACTGCAAACGAGCTCAATTCCACGGTCGTATCCGAGTGGCAGCTAGTAATGCCCCTTCGAGTGTAACCTTGGCGGGTGATTTGGATGTCATCAACGACGCAAAGGTGGACCTCGACGAGGATAAAACATTTGCTAGGCTGCTCAAAGTCGATACTGCATACCACTCTCATCATATGCTTCGATGTGCCGAAGCCTACAAATCACACCTTGATGAGTTAAACATCCAACTTCAAGAGCCACGAAAGGGTTGCTCATGGTTTTCGAGTGTGAAAGGCCAAGAAGACATGCTTAATGGACCATTGGATCAGCTCAAAGACCAGTATTGGGTAGACAATATGGTGCAGCCTGTGCTCTTCTCCCAAGCTGTTGAGTTTGCTTGGCAGACTGCTGGCCCATTTTCTATTGGGCTAGAAGTCGGACCTCACCCAGCGTTAAAGGGGCCGGTTAGCCAGACCCTCAAGTCTGTAGCTTCCGACGTTTTCATTTCTTATTCTGGATGCTTGGAGCGAACGGGTGACGATTTGAACACCATGGAAAGAGCTCTAGGGCTGCTTTGGAGCTACCTTGGTCCATCATTCGTCCATTTCGATGGTTGGCGGAAGGCTTGTGGCTATTCGGACAAGCTTCAAGCTCTCAAAGGCCTACCTTCATATCCTTGGGACCATGATCAAATCTACTGGCGGGAGTCAAGGATCTCGCACAATTACCGCCTTGGGACGCAGCGACCACATGAGTTGCTTGGTCGGCTACAGGAAGACTTGCAGCACAGCATGACCTGGCGTAATATCTTCCATCTCAGAGAGATGCCCTGGCTGAGGGGTCACAAGTTTCAGAACCAAGTCATTTTTCCTGCTGCCGGCTACGTAAGCATGGCTACACAAGCGGCCAATATTTTTGCCAGAGACCAGGAAGTGAAGCTATTCGAGATCAAGGATGTCAAAATTACCAAGGGACTGTTAATTGACGAGGATGGCCCCGGAGTTGAAGCAGTTTTTACTATTTACTCTCGAAATAGTGGAGTTGACGGTGTTCTAGAAGCTGACTTTGCTTGTTACGGTTGTACTGATGGTAGAAATATGGACAAAACCTGCGATGGGCGCATCGTGATACATTTGGGCGAGTCTATGTTCGGAGACCCCCCGCGGCTCAATTATCCAAGGCAGAACTCCCACCGCTAAGTGTCGACCGATTCTTCAAGGCTACCTCTGAGATGGGCATTGACTATGATGGAGCATTCCGAGCTTTTACCTCGATGAAGAGAATCTGGGGTCACTCCAAGGCCTCTGCCGTCTGGGAAGATGGTCATCTTGAAGAGTCTTATTTACTGCACCCCGCGATTCTTGATGTCGGTTTCCAAGCTGCCGTTGCAACTTACACCTCGATCGCTGAAAAAGCAACAGCAAGCACTTATTTGCCTGCAGCGATTCGACACGTCGTCATTGATCCAACCAAGCGGCTCTACAAGAAGTCCAAGGAGACTGCTGTCGATATCGAGGCTCATCTTTCCGAGTTCAACAGCTCCATCGTCGAAGTAGACATTATCATGCAGGAAACGGCGAGCGAAGTATGTAGTGTTCAGGTTGAGGGCCTCATTCTAAAAGCCATTGCCGAACCGCTTCCTTCGGACGATCGACTTCTATTTGCAAAGACCGTTTGGGAAGTTGATGCGTCTGATGGGTTGCCGACTCCCTCTCCAAGGGAGATTCGTCAAGCTGAGATTGACTACATCGACGCAGTGGAACGAACAGCGCTTTATTTCATGCAGAGCCTGGTCAAAGTCATCCGCCCAGAAGAGATTGACAAGTTCAAGTGGCATCATCAGCAGCTCTTCCGTGCCATCGATACTTTTATTCGACCCATTAAAGAGGGTCGTCATCCTTTTTTGAAGAAGGAATGGCTTCGGGATAGCCGTGAAGTAATTGGAAAATTTGCTGAGCGCTATCCGGACAGTGTAGATCTCGCTCTCTTGACGGCTGTTGGAGAAAATTGGCCATCTGTTATGCGCAGCCAGTCTGAAATGCTTGAACACATGCTGAAGGACAACCTGTTAGGTCGGTTGTACATGGAGGGCAGAGGTTTTGCTCTCTGTAACGATTATGCTGCGGACTTTATGAAGAAGATTAGTCACAAACACCCGAGAGCCAATATTCTAGAGATTGGCGCCGGTACAGGAGGAACAACCCGGGCGGTGTTTGACGTGATTGGCGATGGATACTCGTCATACATGTATACCGATATTTCCGCCGGCTTCTTCGAGAAGGCTGCCGAGAAGTTTGCGGACCACGCTCACAAGATGGAATTTAAGACCTTCAACGCCGAGAAGGCTCCCGCTGAGCAAGGCTTTGTTGAGGAATCGTATGATGTGATTATTGCGGCAAACGTACTCCATGCCACCAGGGATCTGGCCCAGACCATGAAGCATGCAAGGGCCTTACTGCGCCCGGGTGGTTATCTCATTGCAGTCGAGGTTACCGGAAGCATGCTTCGTGAACCTGGCCTTATGGGGGGTCTTGAAGGCTGGTGGCTTGGTGTTGACGATGGTCGGTTCCCATGCCCAGGTATCTCGGTCAGAGAGTGGCATGGCGTTCTTCAGACTACCGGCTTCTCCGGAGTCGACTCTGTTGTTTACGATATGCCGGATGTCCTGCGACATAACTGTTCCGTCTTCGTCAGCCAGGCCGTAGACGAACGATTCAACCTCCTATGTGATCCGTTGGACTCGATAGATCTCGTTCCTGAGTCTGAAGTTTTAATCATTGGAGGCAAGACTTTTCCAGTTCTCAAAGCTGTCCGACAAGCACAGAAGCTGTTGAGGCGCTGGACCCCGAGCATCAAAGTGTACAATAGCATCGATGATCTGGACCTGACTGCCATCTCGCCGGAGACTTCAGTTCTATGTTTTGCTGAGCTTGATTCACCAATCTTCTCAGAGAGTTTGACATCAAAGCGGTTAGAGAACATACAAGAATTGCTGGGAAATGCCAAGAATGTGCTGTGGGTGACGAACGGCCGCCTCGCAGAAAGCCCCTACTCCAATATGATGATTGGTATTGGCCGCGCCCTGGCATACGAACTGCCCCATGTGCAAGTCCAGTTCCTTGACTTTGATCAAGAGTCTTCCTGGAATATGGAAATTGCTGTTCAGTACCTCCTCCGACAGGTGCTCCTTGGGTCACGCGATTTCCGGAACCATAATATGCTGTGGGCGCAAGAGCCGGAAGTCGAAGTGCGTGGAGAAACGACGCTCATTCCACGACTTATCAAGGATAACGCTGCCAACGAATCTCTCAACGCAAGTCGTCGCCGAATTGTCAAGCCAGCTAACGAATCTGAGAGCATCGAGGCAGTCTATCGCGGTCCGCAGGTCGAACTCGTCAGAGTTTATCCCGGCACTGCCGTTGCAGGTTACGTAGAAGTCGATGTTAAGTTCTCCGTGGCTCTGCCATCAAGTTTCGAATCCCTTTTCTTCTTGATCTCTGGCCGCTTGCGCGGTTCCAACAGAGTAGCATTGACTATTAGTGATACAGACGCCTCTACCATTGTTGTCCCGCAGGCTGCTGTTTTTGAACTTGCCACTACGGAAACTTGCGACGCCAAATTGCTTGCTACCATAGCATCAAGTTTAGTCGCTCAATCTGTTCTTGTAAACTCTCCCAAGCAAGGAACTCTGCTGGTGCAGGATCCAACAGATGATATCGCCGGGGCCATATCCATGGCTGCAAAATCCGTCAACAGAAAAGTAATGTTCCTCGAGAGCAGATCCAGCAAGCGTCCCGGATGGATCTCTCTTAATCCCTTGGCTTCAATTCGAACAATCAGCAGAGTTTTGCCGATTGACACCACTGCCTTTTTGACATTCTCCGGTGCCGAACTGGACAAGATCTCGCAATGTCTTCCCAAGCGTTTGAGGGCGCAGAAATTTGAGCTCGACGGCGCATTAAGAGAACAAGCATCCCTTTCAGCTGCATTTTCAGATGCCCAGTCAGCATCTTTACGATCAGAGCCATTAATAGTTAAACTGGAAGATGCAGTTGAACTCAAGGCGAACCAACGTCACTCAATTGTGCTTGATTGGACGCGCACTGGCTCTGTTGATGTTATTATCCCCCCTCTTGACGCCTCCAGAGTCTTCATGCCAGACAAAACCTACTTTTTGGTAGGTATGACAGGCGAATTAGGCCAGTCAATTTGCTTCTTCATGGTCAACCACGGTGTCCGACATATTGTTATCGCTAGCAGAAACCCTAACAAGGAGGCTCACTGGCTCGAAGACCTTCGGATGCTCGGTGCGGACATTCAGATTGTCAAGATGGATGTATCAGATAAGGCACAAGTTGAGGCTACAGCAGAAATGATTCGCAAGACCATGCCTGAGGTTGGGGGCGTGGCAAATGCAGCTCTGGTCCTGGAAGATTCGCTGTTTGTCAATACGACTGTTGCCAGCATTGAGAGGCAGCTTCGACCAAAAGTGGATGGAACAATTCATCTTGACAAGGAATTTGCCAATGATGATCTAGACTTCTTTCTTACCTTTTCCTCTTTAGGAAGTGTCTATGGTAATGCTGGGCAGTCCATCTACCACGCCGCCAATATGTTCATGACCAGCTTGGTCGAGCAGCGACGGCTTCGTGGCAGGGCAGGTTCAGTCATTGACGTCGGTATGATTGTCGATGTTGGATATGTTGCCAAGAGTGAAAGACAAAATCCCTTTATTGAAGAGCATCTCAAATCTCAATTCTATACACCACTTGCCGAAACAGAATTCCATAACTTGGTGCTTCAAGGAATACTTTCTGGTCGCCCAGGGACACCCAGCGCCGAGGTAACCATGGGCATCCAACCCTTCATTGATGATCCCAATTCTTCTTCAAAACCCCAGTGGTACAATAACCCATTCTTCTCCCACATGATTCTCGATCCAGTTTCTACCGACAGCCCAGCGGAGTCTGGCAGCCCAATGCAGCAATTGCGTGCCAAACTTGACAATGCTCAGACAATTGCGGAAGCAACCGAGGCATTCCAGGCAATGTTTTGCAAGAAAATCGAGGTTATGATGAAGATACCTGCTACGTCAATTGATGTCAATGCTCCACTTTCTGACTTGGGTCTCGACTCGCTTCTTGCCGTTGAGATTCGAACTTGGTTACTCAAGGATATGCAAACCGACATTCCCATCTTGAGGATTCTAGGTCGTGACTCAATGTCGTGTATATGCGTTAGCGCTGCAGAGAAGTTGATGCAGGGCAAGGCTGTTGTGTTTGGTCAAGTCAAGGTGGAAGATAGACATGGTGGAGAGAAGGTCACAACAAACGTCAGCGAGGCAGAGACCAGAGACCTTGAAATGACTTCAGAGCTCTCTACCCCCTCTGTCTCTGTGATTGAAGAACATCTCCAGGTCGACAACTCGACAATCACTTCCAACTCGATAATAGATACCCCGGCATCATCGGAGTACGGCGAGTTATTGGAGTCAAAGTCGCCAAATGGGTATGGCACAACAACGCCAGCAAACTCCACGGTATCAGCAATAGCTCTCAAAGTCCCATTGGAATTAAAGCAGGAACCACTCAATCTAGAGTATAAACGAGTTGAAGAACTGTCTTATTCTCAATCAAGCATGCACTTCTTACAGAACTTTCTCGACGATCCAACAACTTTCAACGTAACCGCAGAGTACAGAATTCAGGGGCACTTGAACCTGGGCCGATTTGCTCGTGCCCTAGAAAAGACCCTTGATCGACATGATGCCTTCCAGACTTGCTTCTTTACAGAAAATGGCAGCCTTGAACCCAAGCAGGGCATTACTTCAACCTTGAGCAATGGTCGATTGATCCAAATGCAGTCACAGTCTGACGAAGATATCCAGCTCGTTTTCCAAACTCTTTCCCAGCGAAAGTGGAAGCTCAGCAGCGGTCAAACATTCCAGGCCGTATTGGTCACTCATACACCAGAGTCGCACACTCTTTTAGTAGGCTGCCATCATATGGTTATGGATGGAATGGGCTGGCACATCTTTCTCAATGACCTTGATTGCGCATATCAAATGAAACCATTCCCAGGTCCATCGATATCGTATCTTGACTTTTCTCGTCAACAAATCGATGCTCTCGAAGGAGGGAAACTTGAGGAATCCATCAAGTACTGGATGGATGAAATGCAGCCAGCCCCGAGTCTTTTGCCTCTCTTACCCCTTTCAACTTCCAGGACTAGAAAGGCTCGTCGTGTCCATGGAAACAACACCGTCCAGAGGGAGCTCAACGCAGAGACTGTCCAGAGGATCAAAGGGGCCAGTCATACTTATAGGGCGACTCCAATGCAATTTTACTTGGCTGCCATGCAAGTCCTATTTGCTCGCATCCTCCAGGTGAATGACATTTGCATTGGTGTAACGGATGCCGGACGTGGCGATGAGAAGTACGATCAAACAATAGGCCACTTCACCAATCTACTACCGATGCGCTTCTGCATAGAAAAACACCAATCTTTCTCCCAACTTGTTCAGAATACAACCGAAAGGGTTCTGAAAGGTTGTAGTCATTCGGTTGTGCCAATCGACCTCATCATGGAAAAACTGGATATGCAGCGATCTGCTGCTTACACACCTCTCTTCCAGGTCGCCTTCAATTACCGCGTCGGCGATCTGCTCAACCGAACATTGGGTAACTGTACGCTAGCGCTGAATAGATATGTCGACGCGAGAACACCATATGACCTGACGTTCAATCTGACTCAAAACTCTCAGGGGGCAGCCTCGTCGAAGTGTCTTCCAATGACCAGCTATATTCGACTGCGGCCACAGAATTCGTGATGAATACGTACATTCACATTCTGGAGAGTACTTCTGTCGATCCATCGCTTAGAGTACAAGATATCAACATGTTTACCACCAAGGAGATGGAGCGCACATTGAGCTTGGGACGAGGACCAAGGGTTGAATTCTCGTGGCCAGAGACTCTGACGGAGAGAGTTAGGCACGTTTGCGCTGAATTTCCCAATTCGATCGCCATCAAGGATGAGGAAAAATCTTTAACGTACAGCCAGCTCGCTGAGCACGTCAACTCCCTCGCCGCCGTCTTGCTCGCTGCCGGTGCCAAAGCAAAGTCTCGCGTCGCAGTTTTATGCGAGCCAAGTGCTAATACATACGTAACCATGCTGGCCCTTCTTCACATCGGAGCAATCTACATTCCATTGGATGTCAGCCTGCCTACAGCCCGCCATCGATCCATGATTGGGGTTTGCAAGCCGATATTGTTGGTCTTTCACTCTGAGACGGCTGCGGCTGCGTGCGAACTTGCCGTTGCAAGACAGTTACGTTTCCTAGATATTTCCGAGCCTTCCAAGACTACGCAAAACGTCCCCGCGGCCGCTACGCCAGATGGTGATGGCTTCCTGCTCTTTACCAGTGGATCCGCCGGAACTCCCAAGGCCATTCGTCTAAATCAATCCGGCATCATGAACTATGCAGCGGCAAAGAGCTCCAAACTTGGGCTTGGTCCAGTCAGTGTGCTACAGCAAAGTTCGACTGGCTTTGACATGTCCGTCGCCCAAGCTTTCAACGCCTTCGCCAACGGTGGTACCTTGGTAATCGCCAGCTCCAAAGCACGTGGTGACCCTCTCCTTCTCACACAACTGATGCTTGATGAAGCAATTGAATTCACCATCTGCACGCCATCTGAATATCTTATGTGGGCCACATACGGAGGTGATGCCCTACGGAAATGCACCTCTTGGAAATACGCATGCTCCGGAGGTGAAGCTGTCACCGAGAAGCTACTTTCTGAGCTTCGGCGTCTTGAGCTTCCTAGCCTAACACTCACGGATTGCTTCGGCCCTACGGAAATCTCTTGTGCGGCTACGCTCCGAACAATACCGATTTCCAAGACCAGAGAGATGACATCCGATCCTGTCTCGGTTGGAAAAGCTATTCAGAATACTTCCATCTACGTTGTTGATAACAACGGGGATGCCTTACCCGTTGGTTTTCCTGGTGAAATCTGCGTAGGCGGACAGGGTGTTGCGATAGGGTACTCGGACTCCTCCCTCAATTCCACCAAGTTTATCCGCAACTCCTTTGCAACTCCCGACGATGAAGCAATGGGCTGGACTAGACTTTACAAGACTGGAGACAAGGGCTGTCTTCGAGAAGACGGTTCCTTAGTATTCTTCGGTCGCAGCGACGGTGACACTCTTGTCAAGCTTCGCGGCCTGCGCATCGAGCTCGACGAAGTCGCCAACGTTATTCTCGCTACGTCGCAGAGCTGTCTCTCAGATGCAGCAGTGACGGTCCGAGGTCAGCCAGAGTTTCTCATTGCGCATGTCGTCTTCGCTTCCGGATGTCATATGACCCAGTCTGAACTCGAGAAGCTTAGGTCCGATCTACCCTTGCCACGGTACATGATCCCCTCGAGGATCATCCCTCTAGTTGCCATGCCCACCACCGCAAATAAGAAGATTGACCGTAAATCCCTCGTGGCCCTTGATTTACCACTTCAAGAAGCCCCTACTAGTGATCAGGATGAGTCCCTTACCGTCACTGAAGGTGAGCTTCGGCTTTTATGGAGAGATGTCCTCGGCGAAGCGGCTGGATCAGTCAACATCCGCGCACGAACCGACTTCTTCACCGTAGGCGGAAGCTCCCTCCTACTAGTTCGTCTTCAAAACGCCCTTAGAGAGCGCATGGGTGTTTCTATGCCGCTGCAGGATCTATATCAGGCCAGTACCCTAGGCAAGATGGCAGCCTTGATCAGCAAGGATCGCAGTCAACTCGTCGCTGAAGTGATTGACTGGATAGCCGAAACAGAGACCCCGCCTGCGGTACTAGCCGCTGCATCGTCCCCTGACACCTCCTCGCCGATTCCTCGACTGCATAGGCGCGAGATTGTGCTCACCGATTCGACTGGCTTTCTCGGCTCAGAGATTCTCTCTATACTACTCACCGATGAAGACGTAGTGAAAGTGCACTGCATTGCCGTTCCGCCAGCAGACCAAAACAAATTGCCTCCTCACCAAAAAGTGGTCGTGTATATCGGCAGCCTCCTGAGTCCTACCCTCGGTCTCTCAGCCCACGAAATCACCACCATCCAGTCCGACATGGACCAAATCATCCATGCCGGCGCGCAAGGCCACTGCCTCAACAATTACTCCTCTGTCCGCCATGCGAATCTCCTTTCAACCCAGTTCCTCGCCACGTTGGCTCTCCCCCGCCGGGTTCCCCTCCACTTCATATCCTCTGCCCGCGTGATCCTCCAGTCTGGCACGTACGAATCTGCACCTGCCTCCATGATCGACCACCATCCTCCGACAGATGGCTCCCAGGGATTTACCTCGTCCAAATGGGCCAGCGAGCGCTTCCTAGAACTCGTCTCCAGAGAGACACGCCTCCCCATCGCAATTCACCGACACTGCTCCGTCATCGGCTCGCGCGCACCACACGATGACGCCATGAATTCAGTAATCAGGTACTCTCTCCTTAGCCGCACGGTGCCCTCGGTCCCAAATGCTGAGGGATTCTTTGACTTCAAAGACGTCGTCGCCGTGGCATCGGAAATCGCTCGCGGGTCAGTAGCTAGCGCAGCGGGGATATCCTTCCGACACCACAGCAGCGGCGTCAAGGTGCCCTTCAGTGAGCTGGCGCGGCGAATGGAGGAGCTACATGGAGGTGAGTTTGAGGTGGTGAGTATGGATGAGTGGTTGCGCACGGCGGAGAAGCTTGGGATTGAGGATTTGATTGTCAGTTACTTGGAGGCTAATGTTGCCCATGGTGCGAAGCTGGTATTCCCGTTCTTGGGGACAAAAGAGTAG", "translation": "MHEPFAIVGSACRFPGSSTSPSKLWNLLSSPRDILHDFAPERLNLSNFYSQDGEHHGRTDVKQSYLTEEDVRCFDASFFRINPKEVEGMDPQQRILLETVFESVEAAGWPLESFEGSSTGVYVGSMTADYNDIQMRDPEAFPTYTATGVARSILSNRVSYCFNLKGPSMTIDTACSSSLVALNQAIQSIRNGDATQAVVAGTTLLLDPSFYILESKLHMLSPDSRSRMWDQDANGYARGEGCAAVLIKPLSKAIADNDHIECVIRGTGVNSDGRTNGITMPSPTAQTELIRKTYRDAGLDPVKNRCQFFECHGTGTPAGDPVEARAIRDAFFPGQSDLYKIDDILYCGSIKTIIGHLEGCAGLAGVLKASLALQNQRIPPNMHFNELSSAVKPFYDNLRIPTQLLPWPQTDGPLRASVNSFGFGGTNAHVILESYQPPSSAVSKIRQDSSTAQESEVLPGPFLFSAKTKSSLLKQLKTFSDYIQANPTLDLDALSWMLQSRRTAFPIRAALAASSRQQLVDLLAKQTKAGDSSEDAPIGIRAITADPNRPPKILGVFTGQGAQSAAMGRVLMAHCAVFRESIERCERFLQSLPNPPRWSLIKELAAEGSDSRVSEAEFSQPLCTAIQIALVDLLRTAGVNLDVVVGHSSGEIGAAYAVGLLRARDAMGIAYYRGQVAHLAKGGDGQDGGMMAVGLSFKDAIAYCKRAQFHGRIRVAASNAPSSVTLAGDLDVINDAKVDLDEDKTFARLLKVDTAYHSHHMLRCAEAYKSHLDELNIQLQEPRKGCSWFSSVKGQEDMLNGPLDQLKDQYWVDNMVQPVLFSQAVEFAWQTAGPFSIGLEVGPHPALKGPVSQTLKSVASDVFISYSGCLERTGDDLNTMERALGLLWSYLGPSFVHFDGWRKACGYSDKLQALKGLPSYPWDHDQIYWRESRISHNYRLGTQRPHELLGRLQEDLQHSMTWRNIFHLREMPWLRGHKFQNQVIFPAAGYVSMATQAANIFARDQEVKLFEIKDVKITKGLLIDEDGPGVEAKYGQNLRWAHRDTFGRVYVRRPPAAQLSKAELPPLSVDRFFKATSEMGIDYDGAFRAFTSMKRIWGHSKASAVWEDGHLEESYLLHPAILDVGFQAAVATYTSIAEKATASTYLPAAIRHVVIDPTKRLYKKSKETAVDIEAHLSEFNSSIVEVDIIMQETASEVCSVQVEGLILKAIAEPLPSDDRLLFAKTVWEVDASDGLPTPSPREIRQAEIDYIDAVERTALYFMQSLVKVIRPEEIDKFKWHHQQLFRAIDTFIRPIKEGRHPFLKKEWLRDSREVIGKFAERYPDSVDLALLTAVGENWPSVMRSQSEMLEHMLKDNLLGRLYMEGRGFALCNDYAADFMKKISHKHPRANILEIGAGTGGTTRAVFDVIGDGYSSYMYTDISAGFFEKAAEKFADHAHKMEFKTFNAEKAPAEQGFVEESYDVIIAANVLHATRDLAQTMKHARALLRPGGYLIAVEVTGSMLREPGLMGGLEGWWLGVDDGRFPCPGISVREWHGVLQTTGFSGVDSVVYDMPDVLRHNCSVFVSQAVDERFNLLCDPLDSIDLVPESEVLIIGGKTFPVLKAVRQAQKLLRRWTPSIKVYNSIDDLDLTAISPETSVLCFAELDSPIFSESLTSKRLENIQELLGNAKNVLWVTNGRLAESPYSNMMIGIGRALAYELPHVQVQFLDFDQESSWNMEIAVQYLLRQVLLGSRDFRNHNMLWAQEPEVEVRGETTLIPRLIKDNAANESLNASRRRIVKPANESESIEAVYRGPQVELVRVYPGTAVAGYVEVDVKFSVALPSSFESLFFLISGRLRGSNRVALTISDTDASTIVVPQAAVFELATTETCDAKLLATIASSLVAQSVLVNSPKQGTLLVQDPTDDIAGAISMAAKSVNRKVMFLESRSSKRPGWISLNPLASIRTISRVLPIDTTAFLTFSGAELDKISQCLPKRLRAQKFELDGALREQASLSAAFSDAQSASLRSEPLIVKLEDAVELKANQRHSIVLDWTRTGSVDVIIPPLDASRVFMPDKTYFLVGMTGELGQSICFFMVNHGVRHIVIASRNPNKEAHWLEDLRMLGADIQIVKMDVSDKAQVEATAEMIRKTMPEVGGVANAALVLEDSLFVNTTVASIERQLRPKVDGTIHLDKEFANDDLDFFLTFSSLGSVYGNAGQSIYHAANMFMTSLVEQRRLRGRAGSVIDVGMIVDVGYVAKSERQNPFIEEHLKSQFYTPLAETEFHNLVLQGILSGRPGTPSAEVTMGIQPFIDDPNSSSKPQWYNNPFFSHMILDPVSTDSPAESGSPMQQLRAKLDNAQTIAEATEAFQAMFCKKIEVMMKIPATSIDVNAPLSDLGLDSLLAVEIRTWLLKDMQTDIPILRILGRDSMSCICVSAAEKLMQGKAVVFGQVKVEDRHGGEKVTTNVSEAETRDLEMTSELSTPSVSVIEEHLQVDNSTITSNSIIDTPASSEYGELLESKSPNGYGTTTPANSTVSAIALKVPLELKQEPLNLEYKRVEELSYSQSSMHFLQNFLDDPTTFNVTAEYRIQGHLNLGRFARALEKTLDRHDAFQTCFFTENGSLEPKQGITSTLSNGRLIQMQSQSDEDIQLVFQTLSQRKWKLSSGQTFQAVLVTHTPESHTLLVGCHHMVMDGMGWHIFLNDLDCAYQMKPFPGPSISYLDFSRQQIDALEGGKLEESIKYWMDEMQPAPSLLPLLPLSTSRTRKARRVHGNNTVQRELNAETVQRIKGASHTYRATPMQFYLAAMQVLFARILQVNDICIGVTDAGRGDEKYDQTIGHFTNLLPMRFCIEKHQSFSQLVQNTTERVLKGCSHSVVPIDLIMEKLDMQRSAAYTPLFQVAFNYRVGDLLNRTLGNWGSLVEVSSNDQLYSTAATEFVMNTYIHILESTSVDPSLRVQDINMFTTKEMERTLSLGRGPRVEFSWPETLTERVRHVCAEFPNSIAIKDEEKSLTYSQLAEHVNSLAAVLLAAGAKAKSRVAVLCEPSANTYVTMLALLHIGAIYIPLDVSLPTARHRSMIGVCKPILLVFHSETAAAACELAVARQLRFLDISEPSKTTQNVPAAATPDGDGFLLFTSGSAGTPKAIRLNQSGIMNYAAAKSSKLGLGPVSVLQQSSTGFDMSVAQAFNAFANGGTLVIASSKARGDPLLLTQLMLDEAIEFTICTPSEYLMWATYGGDALRKCTSWKYACSGGEAVTEKLLSELRRLELPSLTLTDCFGPTEISCAATLRTIPISKTREMTSDPVSVGKAIQNTSIYVVDNNGDALPVGFPGEICVGGQGVAIGYSDSSLNSTKFIRNSFATPDDEAMGWTRLYKTGDKGCLREDGSLVFFGRSDGDTLVKLRGLRIELDEVANVILATSQSCLSDAAVTVRGQPEFLIAHVVFASGCHMTQSELEKLRSDLPLPRYMIPSRIIPLVAMPTTANKKIDRKSLVALDLPLQEAPTSDQDESLTVTEGELRLLWRDVLGEAAGSVNIRARTDFFTVGGSSLLLVRLQNALRERMGVSMPLQDLYQASTLGKMAALISKDRSQLVAEVIDWIAETETPPAVLAAASSPDTSSPIPRLHRREIVLTDSTGFLGSEILSILLTDEDVVKVHCIAVPPADQNKLPPHQKVVVYIGSLLSPTLGLSAHEITTIQSDMDQIIHAGAQGHCLNNYSSVRHANLLSTQFLATLALPRRVPLHFISSARVILQSGTYESAPASMIDHHPPTDGSQGFTSSKWASERFLELVSRETRLPIAIHRHCSVIGSRAPHDDAMNSVIRYSLLSRTVPSVPNAEGFFDFKDVVAVASEIARGSVASAAGISFRHHSSGVKVPFSELARRMEELHGGEFEVVSMDEWLRTAEKLGIEDLIVSYLEANVAHGAKLVFPFLGTKE"}, "408032af-b663-4a06-8db1-87de312a568b": {"uid": "408032af-b663-4a06-8db1-87de312a568b", "label": "KAK5997600.1", "names": {"protein_id": "KAK5997600.1", "cluster_role": "hit_required"}, "start": 17671, "end": 20050, "strand": -1, "sequence": "ATGAATATCGTCGAGCTCAACTTGGACGCAACGGGTGGCAAACCCCGCCGCAAGAAGCGGAGACCTGCTCTTGCATGCCAAGAATGTCGACGTCGTAAGATCAGGTGAGTTTCTTTACTTATCCTTCCTTGGCTTCACTGTTGACTAACCATATTTACAGATGCGACCGGCAGCCGTATTGTACACCCTGCGTCAAGGCGAATATTGACTCTTGCAGTTATGTCTACGATGATCGCATTTCGCCAAAAGCTGCCCCGTTTGAAGCCCAAGACACACAGTTTTCCGTCTTTGAACAGACATCTCCGTGGTCCATGGCAACCTCCATTGCCTCATCAACCAGCCCTCACAGTATAGCGGGCATCACTTTGGAGGACAGAGCGGCAAATTCCGACTCTGCCAAGTCGGACTCGGTATCTAATACTGCTGCAACCTCGCTTCGAAGCCCAGGTCCCCAACTACACCTCGACTTCGATATTGGTCTGGATACCGCATTTGATACTCTCAATAATTCACCACTCCATAACAGCGACAACACGGCATCTGTACATTATTCCCCGTTACCAGGCATCCTTCACGACACGGCTAGTCCATCTGTAAGGGGAATCCTGTCCGACGCTCGATTCTTTGGTCAAAGTCATTGGATAAACTTTGCACAGCTGGTAGGCCACACACGCTCTCTCTCACACGCACCATCTTCTGACACAGTTTGCCTCTCGATAGACCCCGGAAATCCTCGCTGCAATTGGGAGTTACGAGGCAGATCAGCGCTTTCATTCTGGCGCCAGCTTGGCTCGATGCAAGGCGATTGGCAGAAGCAAGAAGGAACAAGAAATTTTTGCCATTACCGCCCCCTTTTTTGGATCTGCAAGGAGCCTGATTCCGACTCGTGCCATCTGCGATCGATTTGTCCAGGCCTACTTACGGACCTTCCAAACCGTATTTGGAATCTTGAATGTGACTTCATTCTACAACGCATACCGAGCCTTTTGGAATGACGTGAAATCCGCTACAGAGATGTTCAATATCAGTCTGCTTCTGGTCATGTGTATTGGCTCTGCGTGTGGCACGGATGATACAACGGTTCCAAGAGCAAAGATGCTGCAATGGATCTCTGCGGCGTGCACATGGCTCAACTCAGCAGAAAGAACGAAAAGCTCAGGCATGGATATCCTTCGCATACAATGCCTCTACGTGCTTGCCTGCCAGGTGAAAGCTGTGGAGAACGAAAATTCGTGGCTTTCAACGGGAAATCTCGTTCGCACAGCTATGCATATGGGAATTCATATAGATGCAAAGATTCACTCTCTCGGCGGTGTCTCTACAACTGATGTACAATCCCGCCGCCGTTTGTGGGCTACAATCCTGGAGTTGGAGCTACAGTCAAGTATGGACCATGGAGGACAGCCCTGCATTGAGGTCGATGGCTATGACTGTGACTTACCGTTGAACATTGATGATGCGGCCCTCGAGAACTCAGATTCCGACATCGACACATTGGTCAAGCCATTAGACCGGCTTACACAATCATCGTTCCAAATCTTGCTCATGAAAACAATACCGGTTCGCCTAAAAATAGCCAAGTTTATCAACAGTTTTCAGCTCGACCCTTCATTCGACAAGGCACTAGAATTGAGCACGGAGCTTTCGGCAGTTCTAAAGACTTGCTCAGCCCACATTGAGGCTTACCATATGAGCAGTAGCCCGCCCACTGCATTTCAAACCAATTTGTTCGATCTGCTATGCCAGCGAATGTTCCTTGGTCTTCATCATCCCTTTGCGGTCAAGGCAATGACCAATCCTGCGTACTATTACTCTCGAAAGATGTGCTTCGAAACCGCAGTTGGTCTATTGTCTAGTTCGGCATTCTCAGTTGTTGATGACTTCCATCGTCTACGGCTTTCTAGTTCCGGCATCTTTCGGACCATATACACGCAAAGTGCCCTTTATATGTGCAGCGAACTCAACGACAAGTCTGATATTGGCGTGCCCGTTCCATCAAATCCACGTGTAACATACGTACGTACCGAGATGCAAGATGCAGTTCAGAGATATCTTGATCTTGCAACGGCGAGGATAAGCGCCGGAGAGATCGAGGTTAAACCCTATGTCATCGTGTCTTGTCTGCTTGCGCAGGCAGAAGTTATCGTGACGGGAGCCAATGCACACGGCAAAATCTGCGACGCATTACAGAAGAGTCTTGTAACTAGCTATTCGCTCTTGATATCTCACGGGCAAAATGCGACTACATCAGCATCTACTAGAGAAAATAGTAGCACATCTCCAAGTTTCACGACTTTTGAAGGCGAGAGCCGGTGGTCGCAATGGGATGATACTATGATGGGAGACATCAATGATACCAATTACCTACTTAATCTATGA", "translation": "MNIVELNLDATGGKPRRKKRRPALACQECRRRKIRCDRQPYCTPCVKANIDSCSYVYDDRISPKAAPFEAQDTQFSVFEQTSPWSMATSIASSTSPHSIAGITLEDRAANSDSAKSDSVSNTAATSLRSPGPQLHLDFDIGLDTAFDTLNNSPLHNSDNTASVHYSPLPGILHDTASPSVRGILSDARFFGQSHWINFAQLTPEILAAIGSYEADQRFHSGASLARCKAIGRSKKEQEIFAITAPFFGSARSLIPTRAICDRFVQAYLRTFQTVFGILNVTSFYNAYRAFWNDVKSATEMFNISLLLVMCIGSACGTDDTTVPRAKMLQWISAACTWLNSAERTKSSGMDILRIQCLYVLACQVKAVENENSWLSTGNLVRTAMHMGIHIDAKIHSLGGVSTTDVQSRRRLWATILELELQSSMDHGGQPCIEVDGYDCDLPLNIDDAALENSDSDIDTLVKPLDRLTQSSFQILLMKTIPVRLKIAKFINSFQLDPSFDKALELSTELSAVLKTCSAHIEAYHMSSSPPTAFQTNLFDLLCQRMFLGLHHPFAVKAMTNPAYYYSRKMCFETAVGLLSSSAFSVVDDFHRLRLSSSGIFRTIYTQSALYMCSELNDKSDIGVPVPSNPRVTYVRTEMQDAVQRYLDLATARISAGEIEVKPYVIVSCLLAQAEVIVTGANAHGKICDALQKSLVTSYSLLISHGQNATTSASTRENSSTSPSFTTFEGESRWSQWDDTMMGDINDTNYLLNL"}, "6e8f6f12-7384-40aa-9279-d924eb4a21cd": {"uid": "6e8f6f12-7384-40aa-9279-d924eb4a21cd", "label": "KAK5997601.1", "names": {"protein_id": "KAK5997601.1", "cluster_role": "hit_required"}, "start": 21524, "end": 22914, "strand": -1, "sequence": "ATGACAATCAATAGCTACAACGAAAAAGAACATGCTCCGGCATCATCCAACCACTCGACCGACGATGCCATCTTCTCGCCTGAGGAAACTGTACCCGCTCCTCCGAAGCCAAGCCCTCCACCAAATGGGGGGACCAAAGCGTGGCTGCAGGTCTTTGGTAGTTGGTTCATGGTCTTCAATACTTGGGGCACCATCACGACTTTTGGCGACTACCAGGCGTATTATGAAAAGGGCACCCTTTTCCATCAATCTTCGTCCAACATTGCCTGGATTGGTTCCATCCAGTCTCTGATGGTCTTTGCCGTTGGTGCCTTCATTGGTCCAATCTACGACCGCGGTCACCTGAAGCTGCTACTCGTTGTGGGCACATTTGGCATCGTCTTTGGACACATGATGCTATCATTGTGCAATGACTATTGGCAAGTGATTCTAGCTCAGGGTTTTGTCGTTGGCATCGGCGGTGGCTGTTTATTTGTACCGGCTCTCGCTGTCATACAACAATACTTTAGCACTCGGCTTGGCCTTGCGCTCGGTATCGCGGCCACAGGAAGCTCTCTTGGCGGCATCATCTACCCCATCATCTTCATCAACCTCATTGACACCGCTGGGTTTGCGTGGACTACTCGAGCCATTGGCTTCATCGCTCTGGGCACCCTCATGATCCCCATCACCGTCTCGCAAATGCGCATGAAGCCTCCAGCTGTCCGCAAGATGATTGATCTCTCAGCCTTTTCGGACGGCCCGTTTGTGGTCTGTGTTCTTGGGTGCTTCCTCGGCTACGCTGGTTCTCAGGTAGCCTTCTTCTATGTTGCCTTTTTCGGCCAAGACCATGGCTGGATGAGCCCCAAATTGGCGCTGTATCTTGTCCCCATCCTCAATTCAGCTTCCGCAGTGGGACGTGTGCTCCCAAATTGGCTGGCTGATAGGTTTGGTGCCGTGAATGTCGTCGTGCCTGGTATGTAATTCCCTGCCATTCTTCACTTTCACAGATTTGGTGCCATTACTGATCTTCACACACTCAGGTTCGCTGTTGATTGGTGTCGTTCTGCTGTGCAATTTAGCTGTCCATAGTTCCGCTGGTGTCATCTGTACCTCACTCTTCTTCGGCTTCCTGTCCGGCATATTTGTTGCAACTCCTCCTCTTTTATTCATGCTTTTGACCAACGACAAGAGCAAGCTCGGGTCGCGTATGGGACTAGCGTATGCTATGCTTGGCTTGAGCGTTCTTCTGGGAGGACCAGGTGCCGGTGGTGTTTTGCAGCATGACAAGAGCCGTAATGACTGGAACGCCGCCTGGGGGTTTGCAGGCGCACTTCCTTTGGCTGCCTTCTTGGTCTTCAGCGCACTAAGAGTCTGGCAAGGCGGCCTTAAACTTGCCGTAAAAGTCTAG", "translation": "MTINSYNEKEHAPASSNHSTDDAIFSPEETVPAPPKPSPPPNGGTKAWLQVFGSWFMVFNTWGTITTFGDYQAYYEKGTLFHQSSSNIAWIGSIQSLMVFAVGAFIGPIYDRGHLKLLLVVGTFGIVFGHMMLSLCNDYWQVILAQGFVVGIGGGCLFVPALAVIQQYFSTRLGLALGIAATGSSLGGIIYPIIFINLIDTAGFAWTTRAIGFIALGTLMIPITVSQMRMKPPAVRKMIDLSAFSDGPFVVCVLGCFLGYAGSQVAFFYVAFFGQDHGWMSPKLALYLVPILNSASAVGRVLPNWLADRFGAVNVVVPGSLLIGVVLLCNLAVHSSAGVICTSLFFGFLSGIFVATPPLLFMLLTNDKSKLGSRMGLAYAMLGLSVLLGGPGAGGVLQHDKSRNDWNAAWGFAGALPLAAFLVFSALRVWQGGLKLAVKV"}, "2a225937-247f-4ede-a33a-4e1f1d70c786": {"uid": "2a225937-247f-4ede-a33a-4e1f1d70c786", "label": "KAK5997602.1", "names": {"protein_id": "KAK5997602.1", "cluster_role": "hit_required"}, "start": 23684, "end": 24747, "strand": 1, "sequence": "ATGGTGCATTTCACAACCGTGGTCGAGTCCAACGCACAGTTTGCGAGAGACCACAAGGATATGGAACTCGTGTGTGTCCTCGCGGGTGCGACCAGCGGCATTGGCGCCAGCACGCTCGAAACCCTGGTCAGTTTGATGCCAAAGTCAAGATTCTATGTTATAGGACGTTCAGCAGCTCGATTTACAAGTCAACAGACTTTATTGGAATACACCACCGCCAGCTGCAACGTTGTTTTCATCGAAGCCGAGTTTTCTTTGCTCTCCCATGTAGATAACGTGTGCGAGCAGATTGTCGCCAGAGAGAGTAGGGTAGACTACTTATGCATGAGTCCTGGCATGATCCCATTGAACGGGGCAGAGTGTTAGTTTACCCACCTTACTTTAAAGAATGGGTTTGTTTTTTTAAAATGAAAGAGGCAAACTGACGCTTTGGTTAGACACAAAGGAAGGACTAGAAACATGTTTCGCCATCTCATATTATTCGAGAATGCGACTTTTGTTCAATCTTTTGCCGTTACTCCGCCGATCGACTTCCCCCCGTGTACTCAACATACTCAACGCCGGAAAGGAAAAAGCGTTGGCAGATGACGACCTTGGCCTTGAGAGGAACTGGTCGGCGCTGACCGTGATAAATCATGCGACGACCATGACCAGCCTTGCCTTTGAACACCTGGCGCCAAAGGAGGAGAAGATGACACTAATACACGTCTATCCCGGCTGGGTAAGGACGGATAATTTCTCCCATCTTACAGCTCCAGAAGACTCCGGACTGTTATGGAGGTCCTTTTTGTGGTTTATACGGAATCTTGCTGGTACGCTGGCGCTGCTCTTTGGTGTCTCAGCGAAGGAGTGTGGCCAGAGGCAGGCGTTCCATCTCATAAGTGATAGATTTGGTCCCGGGGCATGGCGACTTGATCATGTAAGTGAAGAGGCTCCAGAAACGAGCGCTCTAAAAAATTACAACGCACATTCATGGCCGGGAAGAATTTGGAATTATACGATTAGCATTTTTGAACAGCAATCTTTGAGAGACAAAGGGGTCTACAGCCAAGATAGAGCATGA", "translation": "MVHFTTVVESNAQFARDHKDMELVCVLAGATSGIGASTLETLVSLMPKSRFYVIGRSAARFTSQQTLLEYTTASCNVVFIEAEFSLLSHVDNVCEQIVARESRVDYLCMSPGMIPLNGAEYTKEGLETCFAISYYSRMRLLFNLLPLLRRSTSPRVLNILNAGKEKALADDDLGLERNWSALTVINHATTMTSLAFEHLAPKEEKMTLIHVYPGWVRTDNFSHLTAPEDSGLLWRSFLWFIRNLAGTLALLFGVSAKECGQRQAFHLISDRFGPGAWRLDHVSEEAPETSALKNYNAHSWPGRIWNYTISIFEQQSLRDKGVYSQDRA"}, "2a245c60-7f1a-4125-ae3a-369bce5206e7": {"uid": "2a245c60-7f1a-4125-ae3a-369bce5206e7", "label": "KAK5997603.1", "names": {"protein_id": "KAK5997603.1", "cluster_role": "hit_required"}, "start": 25197, "end": 27152, "strand": -1, "sequence": "ATGGCGGTGATTTCGACTTTATCGGCAGCAGTGCCAAAGACGCCATTAACAATCAGTGCTGTCACTCTCTTCATAATAGCAGCAATTGGTTTACTTTATCGCGCTCTCCTCCCAAAGCCGATTCCTGGTATCCCTTACAAGAAGTCCAGTGCGAGGAGAATCCTTGGCGATGCACCAGACGTAAGTAAGAACACTCAACCCCCCTCCCCGTTCGTTCCATGAACAACTTTTACTCACCGAAAAGCAACAGGTTCTTAGATGGAACAAAGAAACCAAGGAAATATGGAGCTACATCAGAAACCTTGCGATAGAGCTAGATTCCCCAGTGATCCAAGTCTTCATGCGTCCTCTGGGAAAGCCGTGGGTCATCCTCTGTGACTTCCGCGAGGCTCAAGATATTCAGATGTACCGATCAAATGACTTTGATCGCGCTCGGGTGTTGGAGGATATCTTTGGTTCGCTTCTTCCCAACTGCCACGTCTGGGTATGCACATTTGATCCTTTAATCCTCGTTATTTATCAATGAATCGAGTGTAGGATATGCTAATGCCGTCCCTGTAGATGCCTAGCAATGACAAGTTCAAAGCCCATCGCAATCTCATTCGCGATACCATGTCTCCGGCTTTCCTGAATGGAGTTGTTGGCCCAGTCATCCATGCAAAGACTCAGAGTATGCTTACCCTGTGGCGTGAGAGAGCCCGGCTAGCACAAGGTCGTCCGTTCGAGGGTGACCACGACCTCTTTCGAGCCACTCTAGATGTCATCTTGTCTGCCACTTTTGAGCTAGAGGCAGGGTCTATTGCAGCCCAGACCAAGCTTCTATCGCGGCTGGATACGATCGCATTACCCGCTGACGTTGACACTCCCGTGGAGTTTCCCACCGCAAAAGATCCACAGGAGTTCACATCAATCCGCTCACTGCTAGACAGCGTCGAAATTGCGCTAAACTCTCCCTTTCCCACTGCTCATCTCAGCTTTGCCCTCAACTTTTATCCAGAACTCTCCTCCGCTAGAAAGTACAAGGACGGCATGATCGCCGAACGTGTGCAGCGCGCATGGAAGAAATTCGGTGAGAACGCAGACCAGGACGACAAAGTCGCTTGTGCTGTCGATCTCCTAATCCAACGTCAAGCACAGATGGCCAAGAAAGAGAACCGCAACCTTGGCTATGACGTCCAGGCAATCAAGGGGGAGCTATTTGGCTTCATTGCTGCCGGTCATGAGACAACTTCCACCACCATTTGCTGGGCTGTCAAGTATCTCACAGAGTACCCAGAGGTTCAAAAGAAATTGCGGTCTATTCTCAGAGCAACTTATAAGCGTGCCGTAGATGCAAGGGAGCCGCCCACTGCGGAAGAGATTGCAAAGACCACCATACCCTACCTAGACGCCTTTATTGAGGAGAGTCATCGTTGCGGCAACACTGTTCCGACAATCGTCAGGCACGCTATCCGGGACACAACTGTTTTGGGATACAAAATTCCCAAGGGAACAGATGTTTTCATGCTCACGAATGGTCCAAGCTATCAGTCTCCCGCTTTCTCAGTCAATGAATCAGAGCGCAGCAAGACTAGCCATGACTCAAAAGACAAATTCGGCTCTTGGAACTCTTCAGACATCCATCTGTTTATCCCAGAGAGATGGATTGTCAAGGAACAGAATGGGGAAGAAAGGTTCGACCCTCGAGCTGGGCCAGCTCACCCATATGGTACTGGACTACGTGGCTGTTTTGGTAAGTTTTCTCATTTCCGTAAAACATGTGGAATATCTTCTCACCAACCACCCAAATATCAGGGTCCAAATTTGCAGCGTTGGAGCTCAAGATCATCATTACGCTGATTCTGTGGTCGTTTGATCTCCAAGAAATCCCACCTCCGTTGCGAGGCTTTGAGGGCCATGACAAAAACACAAAGAGGGCACAAAAGGTTTTTATTCGACTTGCAGAGGTGAATTAA", "translation": "MAVISTLSAAVPKTPLTISAVTLFIIAAIGLLYRALLPKPIPGIPYKKSSARRILGDAPDVLRWNKETKEIWSYIRNLAIELDSPVIQVFMRPLGKPWVILCDFREAQDIQMYRSNDFDRARVLEDIFGSLLPNCHVWMPSNDKFKAHRNLIRDTMSPAFLNGVVGPVIHAKTQSMLTLWRERARLAQGRPFEGDHDLFRATLDVILSATFELEAGSIAAQTKLLSRLDTIALPADVDTPVEFPTAKDPQEFTSIRSLLDSVEIALNSPFPTAHLSFALNFYPELSSARKYKDGMIAERVQRAWKKFGENADQDDKVACAVDLLIQRQAQMAKKENRNLGYDVQAIKGELFGFIAAGHETTSTTICWAVKYLTEYPEVQKKLRSILRATYKRAVDAREPPTAEEIAKTTIPYLDAFIEESHRCGNTVPTIVRHAIRDTTVLGYKIPKGTDVFMLTNGPSYQSPAFSVNESERSKTSHDSKDKFGSWNSSDIHLFIPERWIVKEQNGEERFDPRAGPAHPYGTGLRGCFGSKFAALELKIIITLILWSFDLQEIPPPLRGFEGHDKNTKRAQKVFIRLAEVN"}, "b4adfea5-c2b9-4c20-8f5e-7dcab2bc7a8b": {"uid": "b4adfea5-c2b9-4c20-8f5e-7dcab2bc7a8b", "label": "KAK5997604.1", "names": {"protein_id": "KAK5997604.1", "cluster_role": "hit_required"}, "start": 27596, "end": 29237, "strand": 1, "sequence": "ATGATCACTGCAAAATTATCAATTTTATTTGTCTTCTTCATTTTGATCTACTGGATCAGCAGCGTGTTCCTTGAATATCGTCGGTATGAGAAAACTCGCCAACAGATGGGATGCGCGCCGCTCCCGCGATACCCCAACAGGGACAAGATCCTGGGTCTCGACTATGTCATGGCCATGCTGAAAGCCCTCAAAGAGAATCGCTTCTTGGAGTTTCAAAAGGAGACATACTCTGGTCGCGGCTCCAAAGTCTGGCAGGCCAATTTCATGGGCAATCGCATGGTGTACAGTTCTGAGCCGGAGAATATGAAGGCCCTGTCTACATCGCACAAGGATAGCTTTGCTATCGAGCCTATTCGGGTCGCAAACGGCGCCATCACGCCGCTTACGGGCCGTGGTGTCAGTTCGTCGGATGGGGAAAAGTGGCAGTCCTCTCGCGATCTAGTCAAGCCGTACTTTGAGCGCTCAGGTTTCGCCAACCTGAGCCGTTTGAGCGAGCATGTGGATCGTCTGTTGAATAAGATTCCTACAGATGGGTCAACCGTCGATATGCAGCCACTATTCCAGCGATGGGTAAGCAAACGGGTTTCAAGTATTCTTTAAAACTCATTTAGCTGAACTTTGCTACCCAGTTCCTTGATACATCGACAGACTTCCTTTTCGGCGAAACAGTCAACTCGCTGGATCATCCTGAACATGACTCGCCACAGAGAGACATGGTCATAGTCATGGCTGGGCTCCGCGTTCGGCTGCAACTGAGTTCATTCCTCTTTCTTCATCGCGACAAGGAATGGTTCGCAGCTTGCAAGCGAATTCACGCCTTCTTGGACAAGTACATCGACGAGGCTTATCGACAGCTGGAACAAGAAAAGAAGAACGACAAGCCAGCGGCCTATCCTAATGGGGAACCCCGCGATGACTTTCTGTGGACAATCGCTCGCCATGTGCCGGACAAGCTTAAACTTCGAACACAATTAACGGGTGTCTGGATTCCTTCTAATGAGACGACATCGATTTTGATGAGCAATACTCTGTTTGCGCTGGCAAGACATCCCGGGGTTGTTGAGAGACTTCGAAAAGAGATTCTTGCTTATGGCGACAAGCCCCTTACATTTGAAGGCCTCAGGTCCATCTCTTATCTGCGATGGGTCGTCAATGAAAGTGAGTTTTATACTTTTTCCAAGCCCCCAAGACTAATAATTGTCAAATCTAACATCATCCATAGGTCATCGTCTCTACCCAGTCAGTCTCCAAACCGTCCGTGCCTGTATCAAAGATACCGCGCTTCCCACCGGCGGCGGCCCAGACGGGAAATCCCCCATCTACTGCTCCAAAGGCGACATCGTGCACTGTAACCGCTACCTCATGCATCGCGATCCTGATCTCTGGGGGCCCGACGCCGAGGTGTTTCGCCCCGAGAGGTGGGAGACGGCACGCCCAATGTGGAACTTTGTGCCGTTTGGTGGAGGGCCGCGAATCTGCCCAGCACATGTCATGGTCGATACTGAGTGCAGCTATACCATCTTTAGATTACTGCAGGTCTTCAAGGCGATTGAACCGAGAGATGATGAACCTTATACGGCGGTTATGCGAGTCGGGCCTTCGAATAAGAACGGCTGCAAGGTTGCCTTCATTCCAGCTTGA", "translation": "MITAKLSILFVFFILIYWISSVFLEYRRYEKTRQQMGCAPLPRYPNRDKILGLDYVMAMLKALKENRFLEFQKETYSGRGSKVWQANFMGNRMVYSSEPENMKALSTSHKDSFAIEPIRVANGAITPLTGRGVSSSDGEKWQSSRDLVKPYFERSGFANLSRLSEHVDRLLNKIPTDGSTVDMQPLFQRWFLDTSTDFLFGETVNSLDHPEHDSPQRDMVIVMAGLRVRLQLSSFLFLHRDKEWFAACKRIHAFLDKYIDEAYRQLEQEKKNDKPAAYPNGEPRDDFLWTIARHVPDKLKLRTQLTGVWIPSNETTSILMSNTLFALARHPGVVERLRKEILAYGDKPLTFEGLRSISYLRWVVNESHRLYPVSLQTVRACIKDTALPTGGGPDGKSPIYCSKGDIVHCNRYLMHRDPDLWGPDAEVFRPERWETARPMWNFVPFGGGPRICPAHVMVDTECSYTIFRLLQVFKAIEPRDDEPYTAVMRVGPSNKNGCKVAFIPA"}, "c6a7689e-9191-4e7e-a91d-b458ddf614ee": {"uid": "c6a7689e-9191-4e7e-a91d-b458ddf614ee", "label": "KAK5997605.1", "names": {"protein_id": "KAK5997605.1", "cluster_role": "hit_required"}, "start": 29597, "end": 31530, "strand": -1, "sequence": "ATGTCATCTTTAACAACACCATTTCCACTGCTAGAGGATTGGCCCCAGTCTATGCCAATGCCCTCATATGAGATGTCGCCATATGTTGCGACAGCATTTCTCGGCGTGTTATTGGCATACATATGGCTTGCCTCATCTTCAGACATCAAGAAACTCCCATCAATTAACCCGGTTGGTTTGTTTGGTTCTGAAACAGAAGCCAAGGTAAGTTTTATCTACCAGGCATAATTGCTGTCGCTAACTGATCGACTCATCAGCGTCAATTTCTTCTTTCAAGTACGCATTTGTTTAAAAAGGCCCGCGAGCTATTCCCAGACCAGCCCTATCGGATGTTGACGGATTTGGGCGATGTTGTCGTGCTCCCTCACCGACTAGTAGATGAGATTCGCAACGAGGCCAAGCTTAGTTTTCCTGCCGCCAACTTGGAGGTATGCTGGATACCGACCTGTTTTTTGTCATGAATGTCCTGTCCTATACGAATCTAGGGGTTCACTAAACATCGTCGATATTGTAGGACTTTCATGGGAGTATTCCTGGATTTGAAGCCATGTCACAGTTCGCCAATGACGACCAACTGCTTGAAGCTGTACTAAGAAAGCGATTGACCACACATCTCTGTGAGCCGATACTCAAATTCTTTCTTGATTAATCTCTCAATCTTTCACAATGGCTCATGTACATAACAGCTAAAGTAACAGAGCCACTAGCGGAGGAAATGGCTATTGCAGCCTCCGTCAATTTAGGTGACTCTCATGGTGAGTACCCCTTTTACTAACTACCTGGGTGACCGTCTAGATGAAGTACCAAGATACGAATCTCCTAACGGCCAACAGAATGGACTGAGATGACCCTCAAGCCTGCAATCTTGGACATTGTTGCTCGAATCTCTTCTCGCGTCTTCCTTGGCGACCAGCTTTGCCGCGATGCTGAATGGTTAAACATCACCAAGCAATACACCATCAACCTGTTTTACTCAGCAGCCAAACTCCGTGTCTATCCTCGCAACCTGCGCAAGCTCTTTCATTGGTTTCTGCCAGAGTGCAAGGCCCTCCGTGCGCAGTACAGAGAAGCAGAGCGTGTGATTGCTCCCGTGATTGCGAAGCGGCGTGAGATTCGGCGAATGGCATTGGCCGATGGCAAGCTGCCGCCCTATTTTAACGATGCTCTCGACTGGGCAGATGAGGAGGCGACCCGCAAGGGACTCAAATTCAACATGCCCGCTTTCCAGCTCATGCTCTCGGTCGGTGCGACTCATACGACGACGGACTTGTTGGCACAAGTGATGCTAGACCTGGCACAGAATCCCGAGTATATGCAGCTGGCGAGGGAGGAGATTGTGCGAGAGTTGAGGATGGGGGTTGGAAGAAGAATTCGCTGTATAACATGAAGTTGCTTGATAGCATTGCCAAAGAGTCACAGCGGTTGAAGCCCGTCAGTCTTGGTAAGTCATCCATGCGCGCATGATCCTTTACGTACAGCGGCTTGGTAACAATGAACAGCTGCAATGCGTCGGATGGCCATCGACAATGTTACGCTCTCCAATGGCCTGGTCATCCCAAAAGGTGCTCGCACATTCGTCGACGCTTACCGTATGCGCGACCCGGATGCCTACGAGAACCCAGAAAAGTGGGATGGTAGCCGTTTCCTCAAGCTGCGTTCGCAGTCGGGTAAGGATAGCATGTCCCTCCTTGTATCGACCCACCGAGACCATCTCGGTTTCGGGCATGGCGTCTGGGCCTGCCCTGGAAGATTCTTTGCCGCAAATGAGGTCAAGGTAGCGTTGTGTCATATTTTGATCAAGTATGAATGGAAATTGTCGCCTGGAACAGACGTCAAGCCAATGATTATGGGGGCAGCGACGGGTGTGAGTCCGACGGCAAAGGTACTGATTAGAAAGAGGGAGAAGATGGAGCTGGATATTGACTCCCTGTAG", "translation": "MSSLTTPFPLLEDWPQSMPMPSYEMSPYVATAFLGVLLAYIWLASSSDIKKLPSINPVGLFGSETEAKRQFLLSSTHLFKKARELFPDQPYRMLTDLGDVVVLPHRLVDEIRNEAKLSFPAANLEDFHGSIPGFEAMSQFANDDQLLEAVLRKRLTTHLSKVTEPLAEEMAIAASVNLGDSHEWTEMTLKPAILDIVARISSRVFLGDQLCRDAEWLNITKQYTINLFYSAAKLRVYPRNLRKLFHWFLPECKALRAQYREAERVIAPVIAKRREIRRMALADGKLPPYFNDALDWADEEATRKGLKFNMPAFQLMLSVGATHTTTDLLAQVMLDLAQNPEYMQLAREEILLDSIAKESQRLKPVSLAAMRRMAIDNVTLSNGLVIPKGARTFVDAYRMRDPDAYENPEKWDGSRFLKLRSQSGKDSMSLLVSTHRDHLGFGHGVWACPGRFFAANEVKVALCHILIKYEWKLSPGTDVKPMIMGAATGVSPTAKVLIRKREKMELDIDSL"}, "48b39b24-c243-4d91-89a3-7c21b5f1b668": {"uid": "48b39b24-c243-4d91-89a3-7c21b5f1b668", "label": "KAK5997606.1", "names": {"protein_id": "KAK5997606.1", "cluster_role": "intermediate"}, "start": 32763, "end": 35084, "strand": 1, "sequence": "ATGCATCCCGCCGCCAACAGTCGCGGCATCAGCAATCACAACAATAACACCAACAACAATTCCAAGTCCTCGGACGACAGCGCTGCCGCAACCGCTCTCAGAGGTGCCTCGCTGGCTTGGACGCACGAGAAAGTCGAACGAGTTCCTCCATCGCAGAGTCTTCAACCTCATACGCACACGAACAAGGATCATGACGCAGCCCTCACTGCAGCAACAGCCTCAGCAGCTGCCGGAAGGGCGCGAAGTCCAAGTCGAACCACATCTACACGAGGGCCCGCCCCCAGCCACAATCACAGGCTGTCACACACCACCATGCGGAGCACGGAGCCAGCTCGCTCGAGGTAGTTCCAAAGGAGCAGCACCAGGGTTTCATTGCGGCAAGGCTACATCAACTCGGCGCAGCGAGCGCGCATACGACTACATATCTGGCGCCGACACAAGCGGCCGGTCTGGGAAGAGCGGATGCTAAGAGCCCAAGTCTCATTGCAGCGACGCTGGCGGCGAGTCGTAGTGCGAGCCCAAACGCTGCTGCGAGGACGGTCAGAAGGGTGGGCAGTGTTGGCACCTTGAGTTCTTTAAGCAGTGGCGGTGGTGATGCCGTCGATTTAAGGTCGCTTGCACCCACGGGGTCCTTGGTCCATCGGTTCGAAAGAAAACGAGGTGATAGAGGGCCGGATAAAGGAACTGTGTCCCCTCCGGAAGAGAACGGGAGCAGTGCGGATGAGAGGCTACGAGTTCCGGCAAAGGCTTCAGTGCGTAAGCCAAAATCAAAATCAGAGGGACAACCGCCTACTCCTCCGCCAGCCCGGCAATCCAACACTGAGCTGCTCCCTTCGAAGCGTCCTCCTTCCCCGCCCGCGATCACGCCAGCAAGAGTATCCAAGCCAAAGCCAAAAACTCCCGTCGTCAATAAGGGTCAAACAAGGAGCATGGCTCCAACTCCTAGTCCCCGAGGGTCTTCCCCACCAAGATCTCAATCAACGCCCAAATCCTCTACAAAGAGTCTGCAAAAGGTAGAATCACGCTCCAGCACCCCTCCGAAGCTATCGCCATCGAGCAGGCGGCCAATGACCCCAACCTCAATGCCCAACAGTAATCAGCCTACTCTAACAACGTCTTCGACACAACAGAGACAACCAAGCCCATTGGCTCAGGGAATAGGGAAAACCGGCACCGTGGTGGTAACACCGAGTCGTAGCCCATCCACACCTCAAACTCGACAGACCCCTTCGTCTACTGAATCACAGTCACCTTCTCCGCCCGTCATCCAGAAGTTGATGCCGGAAGTGGTATCTCCACAGCCACGAAGGATATCAAAATCAGCATTGAGTCCGATAAATTCGCCTCATCTTGCTCTAAATCCGGTTCAGTCTATATCACCACCATCGCCTGATCCACCCAAAAGAAGTCCTGAGCCGAAGCGGCCTCCAACGCCACCAAAACCACGTGGAAGCACCAAGGTCGAGCAGCCTACAGCAAGGGGACGGCCACGCGGTAAATCGGACGCATCGACTCGAGCGAAATCCGGCAGCATTGGAATGTCACATACGGGCGGGAGATCTGTGCCGCCGCCACCAGTTCGGCAGGCTAATTCTCGACACGCTCCACCGTTACCGTCCAGGGGCCAGACTATTATTAGTGCTCCGTCCTCGCCTACCCGCGACGCTCCGAGGAGACGTCTAACCAACCCTTCCACAACCAGTCTTCAACTGGGATCGCTCACCGATGCCATCGTTGCTGGTTCCTTGGCTTCGGCTCGGATCACACCACACAATACTGGTACTTCACTCCCACCTCTAAACTTACCCAAGCGGCAAAAATCCCCAAAGCTGCTCCAAACGCTTCGTCAACCTGTCAGTCTGAGTGACGAAGAGTCAGACAGACACAAAAAGGCACATCACCCAAAACTACGCAAGGGAAAACATGCTCATCACGAAGGCTCTCGCAAGAGATGGCGAGAGGAGATTACGCAGCGGGAGAGAAAACGTTACGAAGGTCTATGGGCATCCAACCGCGGCTATCTACTGAACGGTAGTCCATCCTCGAGCGTTGGCGATGTTACCAAGGACCTGACGCAGTATGTGGCCAACATAGTGGTACGCGAGGTATGGAGGCGATCGCGATTGCCCGTTGATGAACTAGCAGAGATTTGGGATTTAGTCGATCGCGACAGAGGAGGAATGCTGAATAAACAAGAGTTTGTGGTTGGAACGTGGTTGGTGGATCAGCGATTGAAGGGTAGAAAAGTTCCAGCCAGGGTCATGGACAGCGTGTGGGGGAGTGCGAATGGAGTGACCATCAGGAAGCCAAAGAACAGATGA", "translation": "MHPAANSRGISNHNNNTNNNSKSSDDSAAATALRGASLAWTHEKVERVPPSQSLQPHTHTNKDHDAALTAATASAAAGRARIPKEQHQGFIAARLHQLGAASAHTTTYLAPTQAAGLGRADAKSPSLIAATLAASRSASPNAAARTVRRVGSVGTLSSLSSGGGDAVDLRSLAPTGSLVHRFERKRGDRGPDKGTVSPPEENGSSADERLRVPAKASVRKPKSKSEGQPPTPPPARQSNTELLPSKRPPSPPAITPARVSKPKPKTPVVNKGQTRSMAPTPSPRGSSPPRSQSTPKSSTKSLQKVESRSSTPPKLSPSSRRPMTPTSMPNSNQPTLTTSSTQQRQPSPLAQGIGKTGTVVVTPSRSPSTPQTRQTPSSTESQSPSPPVIQKLMPEVVSPQPRRISKSALSPINSPHLALNPVQSISPPSPDPPKRSPEPKRPPTPPKPRGSTKVEQPTARGRPRGKSDASTRAKSGSIGMSHTGGRSVPPPPVRQANSRHAPPLPSRGQTIISAPSSPTRDAPRRRLTNPSTTSLQLGSLTDAIVAGSLASARITPHNTGTSLPPLNLPKRQKSPKLLQTLRQPVSLSDEESDRHKKAHHPKLRKGKHAHHEGSRKRWREEITQRERKRYEGLWASNRGYLLNGSPSSSVGDVTKDLTQYVANIVVREVWRRSRLPVDELAEIWDLVDRDRGGMLNKQEFVVGTWLVDQRLKGRKVPARVMDSVWGSANGVTIRKPKNR"}, "1c8f31f1-c1e2-4b9c-9725-4a4cd8b49f29": {"uid": "1c8f31f1-c1e2-4b9c-9725-4a4cd8b49f29", "label": "KAK5997607.1", "names": {"protein_id": "KAK5997607.1", "cluster_role": "intermediate"}, "start": 35401, "end": 36047, "strand": -1, "sequence": "ATGTCACAAACCCGTCCGATTGTCACCACCTACAACGTCCCCTATTAATCTCATGGAAATAAACATTGAACCCCCCAAAGCCGGACAAACTCAGCCAAAATGCGTTTCTCTCTTGCTACTATCGCTTCCCTCTTGGCTGTTGCCTAGGCCACCACCAGATCAGTGGCATCGCCGTCTCCGAGATCATCAAGCCAGGCGACAAATTCACCGTCCGCCTCACCACCAAGATCGCCTCTGGAAGTGTCCGTGACACCAGCATTGCCATCGGTTGGTTCCCGCAACCAAAGGGCTCCTACTACCCCGGAAGCATCGGTATGCTTGCCGAGTCATTCGACCTTGTGAGCCGCAAGTACTCGATTCGCCAGATCAACTCAATCATCGGCAAAAATAACCAGGCAAGAAACTCGGCTAATGTTAATAAGTCACACACAATATGAAACCCCACGACCAGGCCATTAACATGCAAATCACTACTCCGGTGGCCGAGTGGAACGTCCCGGGCGACGATGTCTTGGTCACTGCGAGCATGTTCACCTTGATTGGTGCTATGGAGAACCCCATTCTCATCAATTGGGCAGTCCCGGTCCAATTTGGTAACGAAACCAGCACCGTCTACAAGAATGGCAACCGTATCTTGCCGAATTAG", "translation": "MSQTRPIVTTYNISGIAVSEIIKPGDKFTVRLTTKIASGSVRDTSIAIGWFPQPKGSYYPGSIGMLAESFDLVSRKYSIRQINSIIGKNNQAINMQITTPVAEWNVPGDDVLVTASMFTLIGAMENPILINWAVPVQFGNETSTVYKNGNRILPN"}, "2402760d-542d-42e6-a838-72f75fe424c0": {"uid": "2402760d-542d-42e6-a838-72f75fe424c0", "label": "XP_049174475.1", "names": {"protein_id": "XP_049174475.1", "cluster_role": "intermediate"}, "start": 0, "end": 2045, "strand": 1, "sequence": "ATGTCGTCCGCTGCATTCCGATACTCGCGGCTGCACGAGGACCCGGCACATCCAGAGAATGCTCGGAGGTATCAGTGGGCCATGGCGGACAGCAAGAACCTGAATTTTGGCCACGGGATATATGCGTACCCTGGGAGGCTCCTGGCCGGTAACGAAATCAATATGATACTCGGCCACCTCTGTTGCTCCGATATGAGCTCAAGTATGCCGATGGCCAGGGCCAGCCGCGGAACTTGACCACTGATGAAAAACACCCTTCGTGACCTCGCAGCCAAAATCTTATTTGGTCAGTACAAAAGCTTGCAGAACGAAGGACTCGACGGCCTAGGCTGGAGAGTTAGGTTGGTGTAGGTAGCTCACAGGGCGCGATTGAGCGAGACAGCAGTATGAAACAGGAGCGAACGAAAGTAAGAAGGTCTGCGCTCAGGCAGTTACCGATATCATTCAATAAGGAAGAATTTGGCATAATTTTTGGAGGGTATTTCATCACGGAACTACTTGACTGAATATAAATGGTGATTTGCTAATTTACCGACGTCACAGCGGAGGAGTTGGCGACCCCTTGGTGAAGTGGGCGGGGCTGAACACCCCGGTATGTTGGATTTTGTTTGCGTGCTCTTCGTCCAAAAGCCATCATATCAGCAGCGAATCCCCCATCGACGCGGATTTCGCCTTCTGGACAGCTACATGCCTATCGCTCAGCCAGCTTCGAATATCCAATCTGCGGCTTTGCACAACCCCGAAAGCTGTTAGCACCCGCATCATGGCGCTCCTCACATGGCCACCGCAGTACAGCTTATTGCAGTATTTGCGATTGAAGGTCACCGTTACCATTTTGCGAGTTTTTGTCAACATGATCGGTCGCGAGAAGATCCAACGCGATCGAGCCCTTGTCCCCAACGATGTTCGGCAGATCAAAATAAGCATACCATCACGGGATCCTAAACGCCGTATTGCGGCAAACGTCTATTACCCTCCAGGCTACTCCACGACTCACCCCACGCCCGTGCTTGTTAACTGGCATGGCAGTGGCTTTGTCCTGCCCCTCTTGGGCTCCGACGTGGCGTTTTGCTCCCGCATAGCCCAGGCCGCCGGAATAGTCGTCGTCGACGCCGACTACCGCAAGGGACCTGAACACCCTTTCCCTGGGCCGTTGAACGACGTCGAGGACACCCTTCAGTGGGTCGTGACTCAAGAAGGTCTGGACACCAAGAACGTTGGGCTCTCCGGCTTTAGCGCAGGGGCCTGTCTTGCTTTGGAGGCTGCCTCGACAGTTCGAGTCGATCAAAATCAGGAACAACTTCATATCCGGGCAGTAGTGGCCTTCTATCCTATCACTGACTTGGCAATGGCTCCTGAAAATAAGAAGGTCCCTCGTCCGATTAAACCCCATCCGATATGGGCACTACACATCTCAACGATTGTTACGCCCCTGATCCAGAGTCAAGAAAAAACCCAGCCGTTTCTCCATCTTTTGTTGACGCAAAAAGCTTCCCATCATTAACGGCTTTCATCCTCTGTGAAGGGGATTCGCTACGGCCTGAGGCTACCCAGTTGGCAGACAGACTACAAGAGCAGAAAAACTCCTCGCAGGATGTGGTTCTGCATGTGTTAGAGGGAGTCCCCCATGGATTCGATAAGGGCGCGCAGGAGGGCACGTTGGAGTGGGCTCGGCGCGAGGAGGCCTATGAGTTTGTAATTAAACTTTTAAGGCGCGTTTTTAATAATTAACGATTAAACTTATAAATTATTATTATTATTGTTACGATATTAAAAAGATTTTAAAAAAGAAAAAAGGGAAAAAGAAAATTAGTATTTTTCCCGTTAGAACCGCCCGCCTTGATTGACTGACTCGCAGTCACTTTGTGGTCTACTACGCATTTGTTGGCTGGTCTTGGTCTCGACTCCTGGCGCTGATCCAGGCCATGGGCCACAGCGTGCTGGACGTTGCCATTGTATTTTGGATGTTGTTCGGAAAACAAAACGAGCCCCCGTCGACTGTAAATATCACCAATAGTGTTCTGCTAGTAAAGGTATGGGCCTAG", "translation": "MSSAAFRYSRLHEDPAHPENARRYQWAMADSKNLNFGHGIYAYPGRLLAGNEINMILGHLCCSDMSSTKILFGQYKSLQNEGLDGLGWRVSGGVGDPLVKWAGLNTPVCWILFACSSSKSHHISSESPIDADFAFWTATCLSLSQLRISNLRLCTTPKAVSTRIMALLTWPPQYSLLQYLRLKVTVTILRVFVNMIGREKIQRDRALVPNDVRQIKISIPSRDPKRRIAANVYYPPGYSTTHPTPVLVNWHGSGFVLPLLGSDVAFCSRIAQAAGIVVVDADYRKGPEHPFPGPLNDVEDTLQWVVTQEGLDTKNVGLSGFSAGACLALEAASTVRVDQNQEQLHIRAVVAFYPITDLAMAPENKKVPRPIKPHPIWALHISTIVTPLIQRDSLRPEATQLADRLQEQKNSSQDVVLHVLEGVPHGFDKGAQEGTLEWARREEAYDHFVVYYAFVGWSWSRLLALIQAMGHSVLDVAIVFWMLFGKQNEPPSTVNITNSVLLVKVWA"}, "1fe71de7-0a11-44cb-9845-acbfda5d6d92": {"uid": "1fe71de7-0a11-44cb-9845-acbfda5d6d92", "label": "XP_049174476.1", "names": {"protein_id": "XP_049174476.1", "cluster_role": "hit_required"}, "start": 2266, "end": 14329, "strand": -1, "sequence": "ATGGCAGAACAGATAGCGATAGTAGGATCTGCATGTCGATTCCCCGGCGGTGCGAGCTCGCCCTCGAAACTCTGGGACCTCTTAAAATCGCCTCGTGATGTAGTCCGAGACTTCCCCCCAGAGAGACTCAACTTTCAGAATTTCCACAGTCATAATGGAGAACACCACGGCCGGACAGATGTGCAGGGAAGATCATATCTGCTCCAAGAGGACTGCCGCCTCTTCGACGCTGCTTTCTTCAAGATCAACCCCATGGAGGCCGAGGGTATGGATCCACAGCAACGTCTCCTTCTTGAGACCGTCTTCGAGGCTATAGAGGCGGCAGGCTGGCCCATGGAGGAGTTAGAGGGATCTCAGACTTCCGTACACGTCGGCAACATGACGGTAGACTTTAACGACATCCAAATGCGGGATCCTGAAGCACTACCGACCTATTCAGCCACTGGACTGGCTCGCAGCATCCTCTCCAATAGAATCTCGTTTTTCTTTGACTTCAAAGGGCCATCCGTTACGATCGACACTGCATGTTCCAGCTCCTTGGTGGCTTTGCACCAAGCCGTGCAGTGCCTCCGAAACGGCGAGGCCAGCCAGGCAGTGGTGGCTGGAGTGACCCTGCTCCTGGACCCAGGCATGTATATTGCCGAGTCCAAGCTACATATGCTGTCCCCCGATTCGCGGTCGCGCATGTGGGATAAGGACGCTAATGGGTATGCTCGTGGCGAAGGCTGTGCGGTGGTGGTCTTGAAGCCCCTTGCCAAAGCCATTGCGGACAATGATCATATCGAATGCATTATACGTGAGACGGGCGTCAACTCAGACGGACGCACGGATGGCATCACCATGCCTAGCTCCACGGCACAGGCCTCACTGATCCTTCAAACTTATAGGCGGGCAGGCCTCAACCCCATCAAGGATCGTCCCCAATTTTTCGAGTGTCACGGTACTGGGACTTTGGCCGGCGACCCTGTAGAGGCGCGCGCCATTAAAGAAGCTTTCTTCCACAATACTGATGGTTCCGACGAAATCGAGGTGATAGACACATCCCAAGAGCCCCTATACTGCGGATCTGTGAAAACTGTTATCGGTCACCTTGAAGGATGTGCAGGGTTGGCAGGCGTCTTGAAAGCATCGCTAGCCCTGCAGAACAAAATAATCCCTCCGAATATGCATTTCAGCCAACTAAACCCAGCCATTGAGCCTTTCTACGAGAATGTTCACGTACCTACTTCCTCTCAGCCATGGCCAGAGACTCAAGGGAGGCCATTGCGTGCAAGCGTGAATTCATTCGGATTTGGTGGCACAAATGCCCATGCTATTCTTGAGAGGTTTAGCTACGCAGACCATCAGAGCATGAAGGATGGTCCAGCCTCTGAGATGGGACCCATAGGACCATTCGTCTTCTCAGCCAAATCTAGGACCACACTTCTTCGACAGCTCAAGCAGACTGTTGAGCACATTCAGTCAAATCCCTTGCTTGATCTTGATGCCCTTGCTTGGGTTCTCCAGACCAGGAGGACTGCACTTTCGATGCGGACGTGCATACATGCCACTGACCGTCAGGGACTACTCGACGGACTCGAGAAACAGATTCACGCGGCCGAGGTGTCAAGCGATGCTCCTTTCGGCGTGAAGGCGAATACGCTCAACGATACCAAGCAGTTCAGGATTTTGGGAGTCTTCACGGGCCAGGTAAGTCGATCGACCATCCGAGTCAAAGGCACTTGCTCACAAACACACCAATCCAGGGTGCTCAAACTGCAGCTATGGGGCGGGAGCTAATGGCATCCTCTCCCATCTTTCTTGACGCTATAAGAAGATGCGAAGAAGCATTAAAATTGATTCCAGAGCCGGCTGAATGGTCATTGATAGAAGAATTGGGTACTGAAGGGCCTCGTTCCCGTGTGGCCCAAGCCCAGTTCTCGCAACCACTCTGCACGGCTATACAAATTGGCCTTGTAGATTTACTACGGGCTTCTGGGATCAGCTTTGGAGCAGTTGTCGGCCATTCTTCCGGCGAAATAGGAGCCGCGTATGCAGCTGGTATTCTGGACGTTAAGGACGCCATGGGCATTGCCTACTACAGAGGGTTGGTCTCCTCGTTAGCCAGAGGCTCGAAGGGAGAAGAGGGTGGTATGATGGCTGTCGGGCTTTCTCTCAACGAAGCTCGCGCCTTCTGTAGTAGACCTGAGTTTTCTGGTCGACTCCAGGTCGCAGCAAGTAATGGGCCGTCGACTGTGACCTTATCTGGGGATTTGAATGCTATACGCCAGGCTGAAGAAATTTCAAGCAAAGAAGGCACATTCGCCAGGAGACTCCAAGTCGATACGGCGTACCATTCTCATCATATGCGTCCCTGCGCTACTGCATACTTGGGATATCTCAGAGCCCTCGATGTGCAAGTTAGACAGTCACATGACTCCTGCTTTTGGTCTTCCAGCGTCCACAGAAACGTGGACATGCGTCAACGACTTGGCGAGTTACGGGACCAGTATTGGGTAGACAATATGGTAAAGACTGTCTTATTCACCCAGTCCACCTTGTTCGCCATTCAAAGTGTTCCATCGCTCACCGTGGGACTTGAGCTGGGACCCCATCCAGCGTTGAAAGGTCCGGTTACGCAAACTTGGGACTCAATTCGAGATTCCCCGCTGCCTTATGCAGGCTGTCTCGACCGCAAAGTGGGAAACCTGTTTACCATATCTACAGCTATCGGACTGGTGTGGAGTCATCTCGGGCCTTCAGCAGTTGACTTTGAAGAATTCCGTGACGCTTTGGGGTCAAGTCGCACGAGGCGAGTCCTGAAGGACCTACCTGCATACCCCTGGGACCATGATCAAATTTACTGGCACGAGTCTCGATTGTCTCACAACTATCGTCGAGGTTCGCGTGCTCCAAACATGCTTTTGGGGCGACTGCAAGAGGACTGCAAGACTGAGATGACCTGGCGCAATATCTTCCGCTTGAACGAAATGCCGTGGTTGAGAGGGCACACATTTCAAGGTCAGGTCATCTTCCCCGGGGCCGGTTATGTGAGCATGGCTCTGGAAGCCGCAAAGTCTTTTGCGCGGGAGCGGCATGTTGAAGTCGTCGAGATACACAATGTCAGCATTACGAAAGCTTTGGTTATCGAGGAAGATACCAGTGGTGTAGAAGTCCTCTTCACACTTCGTCAACTAGACTCAACAGCTCAGAAGGGTCATGATCAGCGAGTACTAAAAGCCGCCTTCTCCTGTTATAGCTGTTCCGATGGTCATGTCTTGGACGCAGCGTGTCATGGTCAATTAACCATACACCTTGGCGAGCCCGGAAAGGATACGCTAGGGCTGCCTCAAAGGCAAATTTCCTCGATCGAACTCCCTCCTCTACACGTTGAACGATTTTTCAAGGCAATCGATAGCCTTGGAATAGTCTACAAGGGATCGTTCCGCGCCTTGGAATCCATCAACAGAATCAGGGGCCATGCACAGGCAGCGGCATCCTGGGCGGATGGTCAGCTAAACGATAGCATGCTGCTCCACCCAGAGATTCTTGACGTTGGGTTTCAGGTCGGTTTTGCTACCTTCGCATCGATAGCCGAGGGTGCAATGGGGGCTACATACCTCCCTAAAGGAATTCGTCGTGTCGTCGTGGACTATGCGCAGAGCCTCGGCGAGCCTTCGGGAACAGCTACTACCATGGAGGCTCACTTGATCAATTCGTCAAGCGATATAGTCGAAGTAGATATCAATATATGCGATACGCGTAACGGTATCTCTAGGGTACAGGTTGAGGGCCTCCTGTTGAAGGCCATTGCAGAGCCACAGCCTACGGGTGATCGATTGCTGTACGCCAAGACCGTCTGGGATAACGACGCCGCGGGGGAGTTGATTATTCCCTCGTCGACAGTCGTCTTGGCTTCAGATTTGGAGTACATTGACGCAGTAGAGCGGACGGCGCTTTTCTTCATGAAGAGTCTTACTCAGGAGTTTTGTCCACAGGAAATCAGGGCCTTCAAATGGTACCACCAAGAACTTTTCCGGGCGATCGAACTGTTCTTGAAGCCAGTTCGAGAAGGAATCCATCCTGTTTTGAAACAAGAATGGCTTCAAGATAACCGTGCCACGATCCGCACTTTTTCTGAGCAGTATCCAGGAAGTGTAGATCTACAACTTCTCACAGCAGTGGGTGAAAACTGGCCCTCAGTTATGCGCGGCGAGTCGGAAATGCTGGAGCATATGTTGAAAGATACGATGCTGAGCCGACTGTACATGGACGGCCGTGGTTTTTCAATCTGTAACGACTACGTCGCTGCATATATGAAGAAAATCACGCACAAGTACCCGCGCACCCGAATCTTGGAGATCGGGGCTGGTACAGGTGGGACAACTCGTAGTGTCTTGGTAAGTCGATTGTCTATCAACATGTTCATGTTCAGTTGTTCCAATGGGCCACAGGGCAGATCAAACCGTTAATACTCTACAGGACAGTATCGGTGATGCCTATACATCATACGCCTATACCGATATCTCAGCTGGCTTCTTTGAGCATGCGGCTGAGAGATTTACAGACCATTCCCAGAAGATGGAGTTCAAGACATTCAACGCGGAAAAGACCCCTGGCGAGCAAGGACTGGCAGTAGAAACCTACGACATCATCATTGCCGCCAACGTCTTACACGCCACGCGGAACTTGGCACAGACCATGCAAAACGTCCGGTCCTTACTGCGTCCAGGTGGCTTCCTAGTTGCTGTGGAGGTCACTGGCACCATGCTTCGCGAGCCAGGCCTCATGGGTGGCCTAGAGGGATGGTGGCTTGGTGTTGACGATGGACGTTTCCCATGTCCAGGTATTTCGGCCAAGAGCTGGCATGATGTTTTCCAGAGCAATGGGTTCTCGGGCGTTGATTCCATCGCCTACGACTTCCCTGAAGTCAAACGCCACAACTGTTCGGTGCTCATCACCCAGGCGGTGGACGAAAAATACGATGTTCTGCGCAACCCCATTACATCGATCGATGCTGTCCCAGAAACTCAATTCCTTATTGTAGGAGGCGCCACGTTACCGGTGTCTAAGGCAGTTCGTCGAGTCGAGAAGATGCTCCGACGATGGACGCCACGCATCAAGGCTTTCAACAGCGTCGCGGACCTGGACCCCTCTGAGGTCAGCCCAGGTACCTCAGTATTGTGTCTTTCAGATCTTGACGAGCCGATATTCAAAGCTTTGATGGACTCCAAGCGATTGAACAATCTGCAGGAGATGCTAGGGAATGCCGAGAACGTGTTGTGGGTAACAAGTGGCCGGCTAAGCCATGACCCCTACAGCAATATGATGATTGGTATCGGTCGTGCGCTCGCCTTTGAGCTACCGCACGTCCGCATGCAGTTCTTAGATTTTGATGAACAGTCCTCGTGGGACATGGAAATGGTAGTTCAGTATCTTGCTCGTATGGTGCTTCTATCCTCACCGCAGTATCTAGACTACAATATGCTCTGGACACACGAGCCTGAGGTCCACGTCAGAGGTGACCAAACGTTGGTGCCACGTTTGATCCGAGACGATTCTTCTAATGAGAGTCTCAACTCTCGCCGCCGTCAGGTCACGAGGCTAGCAAAGGAGTCCGAGTCGGTCGAATTGATCCACGGCGACGATCAAACTGTGCTCGTCAAAACGAAGCAGTCGCATCAGTCAGACACTGGATCCGTAGAATTTGTTGTCAGATTGTCCGTGGCTCTACATTCCAAAGACGAAGCGCCTTGTTATTTATGTTTTGGTAAAGTGGGAAACTCCGATAAGCCAGCTTTCGCATTGTCGAAAACCGACTGTTCGACGCATGTCTTACCACCCCGGCAGGTGTTCGAACCACGGACCCTGAGTACTTGCGATGACAAGCTCCTCATTTCTGTTGCTTCCTCACTGATAGCATGCCATATTCTCTCAAGCTACCATGGTGAGGAGACTTTGATGGTCTACGAGCCGACAGAGGGCATCGCAGAAGCCATATCCAATGCTGCAGAGCGGAAGGTGCTCTTCGTTTCCGGAGAAGCGACACAGACCGGCAAAGGTTGTATCACGATACACCCGCTAAGCTCTGCTCGAACAGTCCGTCGACTGATACCTGCTGATGCTCGTTTTCTACTCGATCTCTCGGGCAACAATCAGAACGCACCCGCCAGTATGATGGGGAATATACCGCTCCAGTGCAGCTGTGTCAAATTCAGGCCCAATACCATTCCTAATGACCGCACTACCCTGGGAGTTGCATTCGACATGGCTGTCTTGGCGAAAACTGGTCCAAGTCCCAAAGTCGTCAAGATAGGCGAGACCGAGGCCGAAGAGTTTTGCACCAGGCGCCTTGCCACTGTAATTGACTGGGAACGCACAGGTCCACTGAGTATAGTGATACCTCCGCCCGACGCACAACAGGTCTTTTCGGGCAGCAAAACTTATCTGCTGGTGGGTATGGCGGGTGAACTGGGCCAATCGCTGTGTCGCTATATGTCCAGCTGCGGTGCCCGCCACATTGTCGTCGCGAGTCGTAATCCCGCGTGCGGCGAGCGCTGGCTCGAAGATATGCGCGCAGCTGGGGTCAACATCCACGCCACCCAGCTGGACGTAACAGACCGGGATCAGGTGCAAGCTACTCTTTCTAAGCTCAGGACATCGATGCCTCAAATTGGAGGCGTAGCTAATGCCGCATTGGTGCTCGAGGACTCGCTCTTTGTCAATGCCACAGCTGACAGTGTCAACAAACAGCTGAAGCCGAAAGTCGACGGCACTGTACATCTCAACGACGATTTTGTGGAAGACGACTTGGACTTCTTCATAGTATTCTCGTCACTGGGTAGTGTGTATGGAAATGCTGGCCAATCCATATACCATGCTGCCAACATGTTCATGACAAGTCTGGTAGAACAGCGAAGGAGTAAAGGCAAATCGGCATCTGTAATCGACGTCGGTATGATCTCAGACATCGGATACGTCGCCAAGAGCGAAAGGAGCGGGTCTGGAATTGAGAAGCATCTTCAGTCACAGTTTTATATGCCACTGGCAGAGACTGAATTCCACCATCTGTTCCTCCAGGGCGTCCTCTGTGGCCATCCGAGCTCTGAAAATGCGCATCTCACCATTGGAATCCAACCCTTCATTGATGAGCAAGACGCAATCAAGCCTCAATGGTACGACAATCCGTATTTCTCTCATATGGTCGTCCAGCCTTCGTCTTCCAATGGATCTAACCAGCCTGCGACATCGGCCCAGCAATTGCAGGAAAGGTTGGAAAGTGTCTCTTCGATTGAACAAGCATCAGACGTGTACCACACGATGTTCAGAAACAAGATGGAGGCAATGATGAAAATTCCTGCTACTTCAATCGACATCTACGCCCCCTTGTCTGACCTGGGGCTTGATTCCTTACTAGGTGTAGAGATCCGAACCTGGTTGCTGAAGGAGATGTATATCGACGTTCCGCTTCTCAGGATTCTGGGTCGAGACTCGATCGCATCCATCTGTTCTGTAGCTGCCGAGAGACTGCTCTCGGGAAAAGTGGCGTCTAACGCAGACGACAAGGCAGCGGAAACGGTGTTCGTATCAGTCGGCAGCGCCGATAATGTCCAAGCTCTCCAGGTTCCAGAGCAAACTGTCAGCTATTCCACGTCCCAAGTTTCGGAGGCGAGCCTCAGCTCAGAGTTTGGTACTCCTGCAGACTCCAAAACCACTGACACAGGTTCGTATGACCAAGATTTACCGCCCGTCCTGCGTCCTACGATAGTGTCAACGTCTTGGGAGCCAACGTCCTTATTTCCGATAGAGTTCAGTCGAACAGAACGAATGTCATACGCGCAGGCGAGTCTGCATTTCCTTCAAACTTACTTGGATGATCCTACCACATTCAATGTTACTGCTCAGTACGAGATCAATGGTTCGCTGAACGTGAGTCGATTCACGCAAGCTTTAGAGAAAACATTGGCACGCCATGACGCATTCCAGACTTGCTTCTTCACAGAGCCTGGGACTCTTGAACCGAAACAAGGGGTTGCTGCGGTTCATTCTGGCGACAGAGTATTCCATGTTGAGTCAGCTTCAATACAGACCGTCTGTGAATTATATCAAAGCCTTGCGCTTCAGCAATGGGATCTCACGTCTGGACGGACTTTTCAGGCTATTCTGGTGACGCATGCGTCTGATGTACACAGCTTGATCATTGAATGCCATCATCTTATCATGGATGGAATGAGCTGGCACCTGTTTCTCCGGGACCTTGACCGAGCATATCAGATGCTACCATTCCAGCCTAATATCGTTCCTTCATATCTAGATTTCGCTCGGAATCAGGAACAAGCACTTGCCGAGGGGGGTATGGACACCTCTCTAGCCTACTGGATGAGCAAACTTCAGCCAATCCCAGCTGTGATTCCGCTCTTGCCACTGGCGCAGACGAGAACAAGAAAGACTCGCCGCAAGTATGGAAATAACAGGCTTGAGAGAGAGCTTTCCTTAGATATGGTTGGCCATGTCAAAAAGGCAAGTCAAGCCTGCCGTTCCACTCCCATGCAGTTTTATCTATCGGTTCTGCAGGTTCTTCTCTCTCGTCTTCTGGACTTGCAAGAAGTCTGCATTGGTGTGACCGATCTGGGACGTGGGTACAGCGCAAGCGACAATGGGCGCGAAGAAACAATTGGGCAATATGGAGAAACCGTTGGCCACTTTACCAACCTTCTTCCTATGCGTTTCAACATCGACCGCCATGAGACCTTCTCCCACCTCGTACATGAGACTTCGCGAACAGTGCTCGAGGGGCAGAGCCACGCCACCGTACCTCTGGACATCATTCTATCAAAGCTAGATATGGAACGATCGCCGTCGCACACGCCGGTCTTCCAGGTTGCTTTCAACTATCGCGTTGGCAGCTTGCTCCAGAGGAAGTTAGGCGGTTGTACCATGAACTTGATTCAATACGAAGATGCGAAGAACCCGTACGACATCACGCTGAACGTGACCCAAACTGCCAAAGGCGGTCATTCCTTGGAACTGTTGACTAGCGACTACCTTTACTCCGCCCCGACCTCGGAATTCTTGATGAACGTCTATATCCATCTTCTCAAGTCTCTGTCTTCCGACCAGAGGTGGAAGCTCCGTGACTGTAAGCTCTACGATGATGAGAAAGTCGGCGACGTGCTCCGATTGGGTCATGGACCTAGGATCGTTCACGAATGGCCAGATACCATTTCTAGAAGAATCCAAAAGGTATATTCAGCATTCCCTCAAGTTATTGCCATCAAGGACAGCACAACCTCCGTGACGTACGCGCAACTGGCAAGGCGTGTGCAGTCCATTGGACAAGCATTAATGGGGGCTGGAGTGGAACCATACAGTTGCGTAGCTGTTTTATGCGAGCCTAGCATCGACACATTTGCATCAATGCTGGCTATCCTACATATTGGCGCAGTATATGTTCCACTCGATATGAGTCTACCCGCCACCAGGCATCGCACCATGGTGGCAGCATGCGATGCAAAACTTTTGGTCTTCCATCATCGCACATCAGACGCTGCCTCTCAGTTTGACTCTATCTCCAAGGTGGACCTATCGCAAGAGCTCGGGGGATCCAAGCAGCGTTTCCCTGCTGAGCCCTTCGAAAGCGATACCAGCTTCGTACTCTTTACGAGCGGTTCCACTGGCACACCCAAAGGTATCCGTCTTTCGCAGAGTGGGATCATGAATTACGCTGCCTCCAAGAGTGCAGAACTTGGCCTCAAGCAGCCAAAAGTACTCCAGCAGAGCTCGACAGGCTTTGACATGTCTGTCGCTCAAGCTGTCAATGCTCTTGCGAATGCTGGGACCCTAGTCGTAGCCCCGTTGGGGATGCGCGGCGATCCTGTTGCGATTGGGCAGATGATGTTAGCTGAACAGATTGAGTTCACTCTATGCACTCCATCAGAGTATCTCATGCTGTTCACTTATGGAGGTGATAGCCTCCGGCACTGTACTTCGTGGACGCACGCATGCTGTGGTGGCGAGGCCGTGACTGAGAAGTTGGTCTCCGAGTTTCGAAGATTGGAATTACCCAACCTAAACATGCTGACCGACTGCTATGGTCCGACCGAAATTTCATGTGCTGCGACTTTCTGCCAAATACCTCTAAGTACGCACGACAAGGTTGAACTTCATAACTCCATCGGCAAAGCCATCTCCAACACTTCTATTTACATTCTTGGGCAAGATTCAGGGATGGTTCCGGTTGGTTTCGAGGGAGAGATATGCGTAGGCGGCGCTGGGGTTGCGAGAGGCTATCAAGACGCCGCAACCAGTTCTGCTAGATTTATCGCAAACCCGTTCGCAACTGCAGAAGACGTGTCACGAGGTTGGACGACCTTGTACAGGACTGGAGACAAGGGTTGCATCCGAGAAGACGGGTCGATAGTGTTCTTGGGTCGAATGGACGGTGATACACTGATTAAACTCCGTGGCCTGCGCATAGAGCTTACCGAGGTCGCCAATATCATCATGAATGCTGGGAAGGGCTCATTCGCCGATACGATTGTGACAGTCCGTGGCCCGTCTGACTCCCAGTTTCTGGTGGCACATGTGGCCGTTGCCGAAGAGAATCGCCAATCCCAGGAAGATCTTGATAGGATTTGCGCCGAGCTCCCCTTACCTCGGTACATGGTGCCTTCCATAATTGTGGCCCTTGACCGTCTACCAACCTCATCAAATGGAAAAGTTGATAGGAAAGCCGTACAGTCACTCCCTCTACCAGATCGGAATAAAATGGCTCATATGACTAAGGCTGAGGAGCCGGAGCCATTGACCGTAGCCGAAGGCGAGCTTCGACTGATCTGGCGAGAAGTCCTCGGCGAGGCTGCTGGCGCTGCCAATATCCGAGCGGGCAGCGATTTCTTCACAGTAGGAGGAAGCTCACTTCTCCTAGTCCGTCTGCAGAATGCTTTAAAGGAGAAGATCGGCGTGCAGCTGCCGCTCAAAGATCTCTACCAAGCTAGCACGCTGCGTAACATGGCAGTCGTCACGAGCCACGAGCGAGGCGACCTTATTGTTGATATGATTGACTGGGAAGCAGAGACGGGCATTCAAGACGAAGTGCTGAGCTCGGCTGGGGCGCTGATTACACATGCACCGAAGCGTACGCAACGCCAGGTTCTGTTGACCGGGGCTACTGGGTTTCTGGGTTTCGAGATCCTGGCGAAACTCCTAGAAGACGATGACGTTTCCCACGTTCACTGCATTGCTGTGAATCCAGATCATGCATCCAAGTTGCCGAAGTCCGACAAGATCACAGTTTACACAGGCAGTCTGCTGAGTCCCACCCTCGGTCTGTCATCACGCGACATGGAGAGGCTGCAACAAGATGTGGATCAGATCATCCACGCAGGCGCTCAGGGTCACTGCCTGAACAACTACTCGTCGGTGCGCGCGGCGAATTACGTATCAACACAGTTTCTCCTCCTCAAGCTCGCGGTCCCGCGCGCAGTCCCCTTCGATTACATCTCATCTGCGCGCGTCATCCTTTACGAATCCGGCTCACACGCGTCGGCACCCGTGTCCATGGCTGCGCACCCACCGCCCACAGACGGCAGCCAGGGCTACACGGCGTCCAAGTGGGCGAGCGAGCGATGGCTCGAACGCGTCGCGTCGATAGAGGCAATGAAACTTCCTATCACCATCCATCGTCACTGTTCTATCATCGGCGCCACTGCACCGCACGACGACGCCATGAACTCGGTCATCCGGTACTCAATCCTCAGCAGCACCGTGCCTGCGCTGCCGAATGCCGAGGGGTACTTCGACTTTGAGGATGTGAGCAAGGTGGCGCAATCGATCGCTGCCAAGACCGACCGTGATCCAGCAGGCGGTCTCGAGTTCCGCCACCATAGCAGTAACATCCGGGTCCCCTTCAGCGACCTCGCACAGCGTATGACCACACTCTACGGGGGCGAATTCACAACAGTGGGGATGGATGAGTGGTTGCGAAGTGCGGAGGAACTTGGTATTGAAGACCTTATTGTGAGTTATCTAAAAGCGAACGTCGTTGGTAGTGGCCAGTTATCATTCCCATATTTGGGTGCCTGA", "translation": "MAEQIAIVGSACRFPGGASSPSKLWDLLKSPRDVVRDFPPERLNFQNFHSHNGEHHGRTDVQGRSYLLQEDCRLFDAAFFKINPMEAEGMDPQQRLLLETVFEAIEAAGWPMEELEGSQTSVHVGNMTVDFNDIQMRDPEALPTYSATGLARSILSNRISFFFDFKGPSVTIDTACSSSLVALHQAVQCLRNGEASQAVVAGVTLLLDPGMYIAESKLHMLSPDSRSRMWDKDANGYARGEGCAVVVLKPLAKAIADNDHIECIIRETGVNSDGRTDGITMPSSTAQASLILQTYRRAGLNPIKDRPQFFECHGTGTLAGDPVEARAIKEAFFHNTDGSDEIEVIDTSQEPLYCGSVKTVIGHLEGCAGLAGVLKASLALQNKIIPPNMHFSQLNPAIEPFYENVHVPTSSQPWPETQGRPLRASVNSFGFGGTNAHAILERFSYADHQSMKDGPASEMGPIGPFVFSAKSRTTLLRQLKQTVEHIQSNPLLDLDALAWVLQTRRTALSMRTCIHATDRQGLLDGLEKQIHAAEVSSDAPFGVKANTLNDTKQFRILGVFTGQGAQTAAMGRELMASSPIFLDAIRRCEEALKLIPEPAEWSLIEELGTEGPRSRVAQAQFSQPLCTAIQIGLVDLLRASGISFGAVVGHSSGEIGAAYAAGILDVKDAMGIAYYRGLVSSLARGSKGEEGGMMAVGLSLNEARAFCSRPEFSGRLQVAASNGPSTVTLSGDLNAIRQAEEISSKEGTFARRLQVDTAYHSHHMRPCATAYLGYLRALDVQVRQSHDSCFWSSSVHRNVDMRQRLGELRDQYWVDNMVKTVLFTQSTLFAIQSVPSLTVGLELGPHPALKGPVTQTWDSIRDSPLPYAGCLDRKVGNLFTISTAIGLVWSHLGPSAVDFEEFRDALGSSRTRRVLKDLPAYPWDHDQIYWHESRLSHNYRRGSRAPNMLLGRLQEDCKTEMTWRNIFRLNEMPWLRGHTFQGQVIFPGAGYVSMALEAAKSFARERHVEVVEIHNVSITKALVIEEDTSGVEVLFTLRQLDSTAQKGHDQRVLKAAFSCYSCSDGHVLDAACHGQLTIHLGEPGKDTLGLPQRQISSIELPPLHVERFFKAIDSLGIVYKGSFRALESINRIRGHAQAAASWADGQLNDSMLLHPEILDVGFQVGFATFASIAEGAMGATYLPKGIRRVVVDYAQSLGEPSGTATTMEAHLINSSSDIVEVDINICDTRNGISRVQVEGLLLKAIAEPQPTGDRLLYAKTVWDNDAAGELIIPSSTVVLASDLEYIDAVERTALFFMKSLTQEFCPQEIRAFKWYHQELFRAIELFLKPVREGIHPVLKQEWLQDNRATIRTFSEQYPGSVDLQLLTAVGENWPSVMRGESEMLEHMLKDTMLSRLYMDGRGFSICNDYVAAYMKKITHKYPRTRILEIGAGTGGTTRSVLDSIGDAYTSYAYTDISAGFFEHAAERFTDHSQKMEFKTFNAEKTPGEQGLAVETYDIIIAANVLHATRNLAQTMQNVRSLLRPGGFLVAVEVTGTMLREPGLMGGLEGWWLGVDDGRFPCPGISAKSWHDVFQSNGFSGVDSIAYDFPEVKRHNCSVLITQAVDEKYDVLRNPITSIDAVPETQFLIVGGATLPVSKAVRRVEKMLRRWTPRIKAFNSVADLDPSEVSPGTSVLCLSDLDEPIFKALMDSKRLNNLQEMLGNAENVLWVTSGRLSHDPYSNMMIGIGRALAFELPHVRMQFLDFDEQSSWDMEMVVQYLARMVLLSSPQYLDYNMLWTHEPEVHVRGDQTLVPRLIRDDSSNESLNSRRRQVTRLAKESESVELIHGDDQTVLVKTKQSHQSDTGSVEFVVRLSVALHSKDEAPCYLCFGKVGNSDKPAFALSKTDCSTHVLPPRQVFEPRTLSTCDDKLLISVASSLIACHILSSYHGEETLMVYEPTEGIAEAISNAAERKVLFVSGEATQTGKGCITIHPLSSARTVRRLIPADARFLLDLSGNNQNAPASMMGNIPLQCSCVKFRPNTIPNDRTTLGVAFDMAVLAKTGPSPKVVKIGETEAEEFCTRRLATVIDWERTGPLSIVIPPPDAQQVFSGSKTYLLVGMAGELGQSLCRYMSSCGARHIVVASRNPACGERWLEDMRAAGVNIHATQLDVTDRDQVQATLSKLRTSMPQIGGVANAALVLEDSLFVNATADSVNKQLKPKVDGTVHLNDDFVEDDLDFFIVFSSLGSVYGNAGQSIYHAANMFMTSLVEQRRSKGKSASVIDVGMISDIGYVAKSERSGSGIEKHLQSQFYMPLAETEFHHLFLQGVLCGHPSSENAHLTIGIQPFIDEQDAIKPQWYDNPYFSHMVVQPSSSNGSNQPATSAQQLQERLESVSSIEQASDVYHTMFRNKMEAMMKIPATSIDIYAPLSDLGLDSLLGVEIRTWLLKEMYIDVPLLRILGRDSIASICSVAAERLLSGKVASNADDKAAETVFVSVGSADNVQALQVPEQTVSYSTSQVSEASLSSEFGTPADSKTTDTGSYDQDLPPVLRPTIVSTSWEPTSLFPIEFSRTERMSYAQASLHFLQTYLDDPTTFNVTAQYEINGSLNVSRFTQALEKTLARHDAFQTCFFTEPGTLEPKQGVAAVHSGDRVFHVESASIQTVCELYQSLALQQWDLTSGRTFQAILVTHASDVHSLIIECHHLIMDGMSWHLFLRDLDRAYQMLPFQPNIVPSYLDFARNQEQALAEGGMDTSLAYWMSKLQPIPAVIPLLPLAQTRTRKTRRKYGNNRLERELSLDMVGHVKKASQACRSTPMQFYLSVLQVLLSRLLDLQEVCIGVTDLGRGYSASDNGREETIGQYGETVGHFTNLLPMRFNIDRHETFSHLVHETSRTVLEGQSHATVPLDIILSKLDMERSPSHTPVFQVAFNYRVGSLLQRKLGGCTMNLIQYEDAKNPYDITLNVTQTAKGGHSLELLTSDYLYSAPTSEFLMNVYIHLLKSLSSDQRWKLRDCKLYDDEKVGDVLRLGHGPRIVHEWPDTISRRIQKVYSAFPQVIAIKDSTTSVTYAQLARRVQSIGQALMGAGVEPYSCVAVLCEPSIDTFASMLAILHIGAVYVPLDMSLPATRHRTMVAACDAKLLVFHHRTSDAASQFDSISKVDLSQELGGSKQRFPAEPFESDTSFVLFTSGSTGTPKGIRLSQSGIMNYAASKSAELGLKQPKVLQQSSTGFDMSVAQAVNALANAGTLVVAPLGMRGDPVAIGQMMLAEQIEFTLCTPSEYLMLFTYGGDSLRHCTSWTHACCGGEAVTEKLVSEFRRLELPNLNMLTDCYGPTEISCAATFCQIPLSTHDKVELHNSIGKAISNTSIYILGQDSGMVPVGFEGEICVGGAGVARGYQDAATSSARFIANPFATAEDVSRGWTTLYRTGDKGCIREDGSIVFLGRMDGDTLIKLRGLRIELTEVANIIMNAGKGSFADTIVTVRGPSDSQFLVAHVAVAEENRQSQEDLDRICAELPLPRYMVPSIIVALDRLPTSSNGKVDRKAVQSLPLPDRNKMAHMTKAEEPEPLTVAEGELRLIWREVLGEAAGAANIRAGSDFFTVGGSSLLLVRLQNALKEKIGVQLPLKDLYQASTLRNMAVVTSHERGDLIVDMIDWEAETGIQDEVLSSAGALITHAPKRTQRQVLLTGATGFLGFEILAKLLEDDDVSHVHCIAVNPDHASKLPKSDKITVYTGSLLSPTLGLSSRDMERLQQDVDQIIHAGAQGHCLNNYSSVRAANYVSTQFLLLKLAVPRAVPFDYISSARVILYESGSHASAPVSMAAHPPPTDGSQGYTASKWASERWLERVASIEAMKLPITIHRHCSIIGATAPHDDAMNSVIRYSILSSTVPALPNAEGYFDFEDVSKVAQSIAAKTDRDPAGGLEFRHHSSNIRVPFSDLAQRMTTLYGGEFTTVGMDEWLRSAEELGIEDLIVSYLKANVVGSGQLSFPYLGA"}, "2ffe6160-adfa-40e9-8412-0d00931f9145": {"uid": "2ffe6160-adfa-40e9-8412-0d00931f9145", "label": "XP_049174477.1", "names": {"protein_id": "XP_049174477.1", "cluster_role": "hit_required"}, "start": 15823, "end": 17454, "strand": -1, "sequence": "ATGCATTCAGGTTCTATTCTGATAATTTTCACTCTCTCTGCAATTTTGTACTGGATTGCAGCAGCCACTCTAAACTATGTTCGTTACGAAAAGACACGTGCTGAGTTTGGCTGCCCGCCGCTTAAGGCATATCCAGGCTGGGACAAGATTCTCGGCCTTGACTATGTCTACGCCATGTTGAAGGCTCTGAAAGAAGACCGCTTCTTGCAATTTCAGACAGATACCTACTCCGCTCGGGGTTCCAAGGTCTGGCGAGCAAACTTTCTAGGCAACCGTATGGTGTACAGCTCAGAGCCCGAGAATATGAAGGCTTTATCTACTTCCCAAAAAGATGCATTTGCCGTGGAGCCGATTAGGGTAGCCAACGGCGCAATCACTCCATTCACTGGGCGCGGTGTCAGCTCTTCAGATGGCGAGAAATGGCAACATTCTCGTGATTTGGTCAAACCGTACTTTGAGCGAGCGGGATTTGCCAATCTCAATCGCCTTAGAGAGCATGTAGACCGTTTAATGAGTCAAATTCCGTCTGACAGCTCGACAGTGGATATGCAACCACTATTCCAGCGCTGGGTCAGTTGATTTTCTATACTGACGAACGTCCGGTGGAGAGTGGAAGCTGACAAGAGCCTAGTTCCTTGACACATCCACCGATTTTCTTTTTGGTGAGACGGTGAACTCACTTGATCATCCAGAAAGGGGTTGGCCCCAGAAGGATATGGTCAAAGTAATGGCTGGGCTGCGGTTGCGCTTACAACTCAGCTCGTTCCTTTTCCTACATAGAGATAAGGAGTGGTTCGCGGCGTGTAAACGTATTCAAGGCTTCCTCAGTCACTATATTGAACAAGCATATAGACAATTAGAGGAGGAAAAGAAAGGAATTCCCGCAACCTATAAGAACGGTGAACCCCGCGACGACTTTTTATGGACCGTTGCTCGACACGTCCCTGACCCGATCGAACTTCGCACGCAGCTTACAGGCGTCTGGATCCCTTCTAACGAGACAACTTCAATCCTTATGAGCAATACTATATACGCTTTGGCCAGGAACCCTAGGGTAGTTCAAAAGCTGCGGGAGGCTGTCCTTGAGTATGGAGACAAGCCCTTGACCTTTGAAGGCCTAAGATCAATCAATTACCTTAGATGGACTGTTAACGAGAGTAAGTGTTTTCTATTGTGGTAGTGCATTTAATTTTTGGGTCTCACATCACTCAGGTCATCGACTGTATCCTGTCAGTTTACAGACTGTCAGAGCTTGTATCAAGGACACAACGCTCCCAACAGGGGGTGGAGAAGACGGCAAGGCACCTATCTTTTGTGCCAAAGGTGATATTGTGCACTGCAACCGTTACCTAATGCACCGTGACCCCGAACTCTGGGGTTCCGACACAGAACAGTTTCTTCCTGAACGATGGGAGAAGGCCCGCCCTATGTGGAGCTTTGTCCCTTTTGGTGGTGGTCCACGGATCTGCCCAGCCCACGTGATGGTGGACACCGAGTGCAGTTACGCTATTTTCAGGCTTTTGCAGCGATTCAAGGCGATCAAGCCCAGAGATGATGAGCCTTACGCGGCTGTCATGCGCGTAGGCCCATCCAGTAAGTATGGATGCAAGGTTGCTTTCATCCCAGCCTGA", "translation": "MHSGSILIIFTLSAILYWIAAATLNYVRYEKTRAEFGCPPLKAYPGWDKILGLDYVYAMLKALKEDRFLQFQTDTYSARGSKVWRANFLGNRMVYSSEPENMKALSTSQKDAFAVEPIRVANGAITPFTGRGVSSSDGEKWQHSRDLVKPYFERAGFANLNRLREHVDRLMSQIPSDSSTVDMQPLFQRWFLDTSTDFLFGETVNSLDHPERGWPQKDMVKVMAGLRLRLQLSSFLFLHRDKEWFAACKRIQGFLSHYIEQAYRQLEEEKKGIPATYKNGEPRDDFLWTVARHVPDPIELRTQLTGVWIPSNETTSILMSNTIYALARNPRVVQKLREAVLEYGDKPLTFEGLRSINYLRWTVNESHRLYPVSLQTVRACIKDTTLPTGGGEDGKAPIFCAKGDIVHCNRYLMHRDPELWGSDTEQFLPERWEKARPMWSFVPFGGGPRICPAHVMVDTECSYAIFRLLQRFKAIKPRDDEPYAAVMRVGPSSKYGCKVAFIPA"}, "2f1c93b0-49c9-4de5-a4bc-a1e26bb54fcc": {"uid": "2f1c93b0-49c9-4de5-a4bc-a1e26bb54fcc", "label": "XP_049174478.1", "names": {"protein_id": "XP_049174478.1", "cluster_role": "hit_required"}, "start": 18064, "end": 20067, "strand": 1, "sequence": "ATGTATTCCTTGCCTTTAATGCCTCAGCATATTATTGCTGCTGGGACTTTTGTACTGGTTGTCGCATTACCTGCTCTGTATCGTGCTCTTCTCCCAAAGCCAATACCAGGAATTCCTTACAAGAAGGGCAGCGACAGACGAATACTAGGGGATGTCCAGGATGTAAGACCAGGCATGAGACTAGGTCATAGATCTTGCTGACACCTGAAGTAGGTCCTCAAGTGGAACTACGAGACAAAAGAAATATGGAGCTACATGAGGCGACTTGCTGTTGAACTGGATTCGCCTGTCATTCAGGTCTTCATGAGACCCTTTGGCAAGCCCTGGGTTATCGTGAACGATTTTCGCGAGGCGCATGACATCCAAATGTTCCGGTCCAGCGATTTTGACCGTGCTCGTGTTCTTGAGGATATATTTGGCGTTCTGCTTCCCTCATGTCATGTATGGGTAAGTGTCTTGCAGCTCTAAAAACATCTAATGCTGCGTTACAATCATACTCCCTCCCCCCACCCGCGAGATGTAGAGTCAATACTGATCAATACACAAAGATGCCTACCAACGACAAATTTCGAGCTCATCGAAACCTAATTAGGGATACCATGTCCCCGGCGTTCCTCAACGGAATCGTCGCGCCAGCTCTGCACGAACGATGCCAGAACATGCTCGAGCTATGGAAGGAAAGGGCACGCTTAGCGCAAGGCAGACCTTTTGAAGGAGACCACGACATTTTCAGGGCCACCCTTGACATCATACTGGCAGCAACTTTTGAGCTGGAGGCAGGAACCATTTCAACTCACAAGAAGCATCTATCTGGGCTTAAAGAGATGAAACTTCCAGACGGTCAAGACCTGCCCGCTGTATTCCCAGAGATCAACGACCCGAAAGAGTTCACGTCAATCCGGTCATTGCTTGACAGTGTCGAGATTGGCTTGAACTCACCACTTCCGACGCCGCATATGAAGTTTGCCCTAAGCTTCTATCCAGAGCTTTCAGCTGCAAGGAAGTACAAAGACGAGATGATTGGCCAACGGGTGCAGAGAGCTTGGGATAAGTTCTACGCCAATCCAGATGCCCAAGGTTCTGTACACTGTGCTATGGACCTGTTGATTCAGCGTCAGGCACAAATGGCCAAGAAAGAGAACCGTGATATGACCTATGATATCCAGGCAATCAAAGGCGAGCTGTTCGGTTTCATCGCCGCCGGCCACGAGACCACGTCGACGACCATATGTTGGGCAATCAAATATCTGACTGAGTACCAAGACGTACAAAAGATATTGCGAGACAAGCTACGGGAGACACACCATTGTGCTTTCGCAGCTGGGCGGCTGCCGTCCGCGGATGAGATCGTCAGCAATACGACAGCTTACCTAGATGCTTTCATTGAAGAGAACCATCGCTGTGGAAATACGGTGCCGACGATTGTGAGACATACAATCAATGACACCACAATTCTTGGCCACAAAATACCAAAGGGGACTGATGTTTTCATGCTTACCAATGGTCCAAGTTATCAGGCCCCATCATGTTCCGTGGACGAGACTTTGCGCACTAAGTCGAGTCAAGATGGGAAGGGAAAGTTCGGCAACTGGAGTAGTGAGGACATTGACCAGTTTAGCCCCGATCGATGGTTAGTTTCAGAGGGAAATGGCGAGGTCCGATTCGATGCCCGCGCTGGACCTGCGCACCCTTACGGAGTCGGCCAGCGTGGCTGTTTTGGTAAGCCTATCGCTCTTCTTCATTCCTATCGTGCGCCAGGAGTGTGCTCTAGATTCTGTCCCATTTAGATATATACTGGACTCTTAACTACATAATTATAGTAGAGTCTAACATTCTTTGCAGGCTCGAAATTCGCGCAATTGGAGCTAAAAGTCATCCTGACCCTGATTGTTTGGACGTTCGCGCTGAAGCCCATTCCAGCTGCTCTAGCGGGGTTTGAGGGACATGATAAGAACACCAAGCGGGCACAGAAAGTTTATATCAGACTTTCCAAAGTAGATTAA", "translation": "MYSLPLMPQHIIAAGTFVLVVALPALYRALLPKPIPGIPYKKGSDRRILGDVQDVLKWNYETKEIWSYMRRLAVELDSPVIQVFMRPFGKPWVIVNDFREAHDIQMFRSSDFDRARVLEDIFGVLLPSCHVWMPTNDKFRAHRNLIRDTMSPAFLNGIVAPALHERCQNMLELWKERARLAQGRPFEGDHDIFRATLDIILAATFELEAGTISTHKKHLSGLKEMKLPDGQDLPAVFPEINDPKEFTSIRSLLDSVEIGLNSPLPTPHMKFALSFYPELSAARKYKDEMIGQRVQRAWDKFYANPDAQGSVHCAMDLLIQRQAQMAKKENRDMTYDIQAIKGELFGFIAAGHETTSTTICWAIKYLTEYQDVQKILRDKLRETHHCAFAAGRLPSADEIVSNTTAYLDAFIEENHRCGNTVPTIVRHTINDTTILGHKIPKGTDVFMLTNGPSYQAPSCSVDETLRTKSSQDGKGKFGNWSSEDIDQFSPDRWLVSEGNGEVRFDARAGPAHPYGVGQRGCFGSKFAQLELKVILTLIVWTFALKPIPAALAGFEGHDKNTKRAQKVYIRLSKVD"}, "82be5baf-93e4-4d91-bc75-a9e9437a1f7d": {"uid": "82be5baf-93e4-4d91-bc75-a9e9437a1f7d", "label": "XP_049174479.1", "names": {"protein_id": "XP_049174479.1", "cluster_role": "hit_required"}, "start": 22165, "end": 23528, "strand": 1, "sequence": "ATGTCGACCGAGTCGACTAACAGCGAAAAGGTTGGCGGCCGCATCAGCCCACCGCCCAAAGCAGATGTCGAGTCTGCTCCTCCCCGCGCCCCTCCAGCGCCGCCAAATGGCGGACTGAAGGCCTGGTTACAGGTCGTGGGCAGCTGGGCCATCGTTTTCAACACTTGGGGCACCATCATCACCTTTGGCGACTTCCAAGCCTTCTACGAAAGGGGAACGCTGTTCACCGAGTCCTCCTCGAATATCTCCTGGATCGGCTCCATCCAGTCGTTGATGGTGTTCGTCGTTGGTGCCGTCATTGGTCCCATCTACGATCGAGGCTATCTCAAGCTGTTGCTGCTCATCGGGACCTTTGGTATTGTCTTCGGTCACATGATGCTCTCCCTCTGCTCGGAATATTGGCAGGTAGTCTTGTCTCAGGGCTTCGTAGTCGGCATTGGTGGTGGCTGTCTGTTCGTCCCCGCATTGGCAGTGGTCCAGCCCTACTTCAGCAGCCGACTCGGACTTGCTCTTGGCATAGTCGCCACGGGGAGCTCACTCGGCGGTATCATCTACCCCATCATTTTCATCAACCTTATCGAGAGAGTCGGCTTCGCCTGGACCGTGCGCGCCATGGGCTTCGTGGCCTTGGGCTCCCTGCTAGTCCCCCTGGCAGTATCCGAGATGCGCGCCAAGCCCCCGGCTGTGCGAAGAATGCTTGACTTGACGGCCTTCTCAGACGGCCCGTTCATGCTCTGTATACTGGGTTGCTTCCTTGGCTATGCCGGCTCTCATGTCTCCTTCTTCTACATTGCATACTACGGACAGGCCAACGGCTGGATGACGGGCACTTTGGCGCTCTACCTTCTGCCTATCCTGAATTCAGCATCAGCGATTGGCAGAGTACTACCAAACTGGTTGGCGGATAAAGTGGGCCCCGTCAACGTTGTCATTCCAGGTATGCCCATCACCCTGTTACATTGGGGTAGCTAGATAGGCTGACTGACTTGAGATAGGTTCACTCATCATTGGTGTGATTTTACTTTGTAATCTTGCCGTAACAAACGCTGCTGGTATTATCTGCACGGCTCTATTCTTTGGCTTCTTGTCTGGCATATTTGTTGCAACTCCACCCCTCTTATTCATGGTCTTCACCAAAGACAAGACTAAACTCGGTGCACGGATGGGGCTGGCATACGCACTTGTTGGCCTGAGTGTTCTTCCCGGTGGACCTGGCGCCGGAGGCGTGCTACAGCATCATTCCACTAGGCTTGACTGGGTTGCTGCCTGGGTGTATGCAGGCGTGCTTCCCTTATCTGCCTGCCTCGTTTTCTGCGGTTTGAGAGTGTGGCAAGCGGGCACCAAGCTGAAAGTGAAAGTATAA", "translation": "MSTESTNSEKVGGRISPPPKADVESAPPRAPPAPPNGGLKAWLQVVGSWAIVFNTWGTIITFGDFQAFYERGTLFTESSSNISWIGSIQSLMVFVVGAVIGPIYDRGYLKLLLLIGTFGIVFGHMMLSLCSEYWQVVLSQGFVVGIGGGCLFVPALAVVQPYFSSRLGLALGIVATGSSLGGIIYPIIFINLIERVGFAWTVRAMGFVALGSLLVPLAVSEMRAKPPAVRRMLDLTAFSDGPFMLCILGCFLGYAGSHVSFFYIAYYGQANGWMTGTLALYLLPILNSASAIGRVLPNWLADKVGPVNVVIPGSLIIGVILLCNLAVTNAAGIICTALFFGFLSGIFVATPPLLFMVFTKDKTKLGARMGLAYALVGLSVLPGGPGAGGVLQHHSTRLDWVAAWVYAGVLPLSACLVFCGLRVWQAGTKLKVKV"}, "97f0a469-b428-433c-97fe-fa85364dc6e3": {"uid": "97f0a469-b428-433c-97fe-fa85364dc6e3", "label": "XP_049174480.1", "names": {"protein_id": "XP_049174480.1", "cluster_role": "hit_required"}, "start": 25545, "end": 27987, "strand": 1, "sequence": "ATGCAGTCCTCTGACATGGCCTTGGGCAATTGGATGAATAATACGCGCAAGAAGCGACGGCCTGCTCTGGCTTGCTCCTCCTGCAGACGCAGAAAGATCAGGTAAATCTTGTCTATATCTTCCGCAAACTTTGATATCTAATCATCGGCATTCCTCACAGGTGTGATCGACAAACGCCTTGTGAGCAGTGCATCAAGGCCAACATCGAAACATGTAGCTACGTCACGAGCTCAAGGGCCTCGCCTAACAGTGCCCCCTTTCATCCGCAGGACACACAGTTCTATGTGTTCGAACAAGCTCCTTCGCAGTCCAGGATGGAAACAAACTTCACTACAAGCAGCAACTGGATGCCTGAAGTTCCTTCGGATGCTTCGAGCACCCTATCTAGCCACCATGGTCACTCACTATCCATAGGCGCCTCTCTGCCGGCGGAGCAAGTACAGGTCCCTGCTGCTTCAGGTCCATTCTCACAATCTCCACTAGAGAACTGGTTTCCTGCAATCAAAAGAGCGACAAGAGGGTCTTTCTCAAGAACCAGGTTCTATGGGCAGAGCCACTGGCTCAATTTTGTGCATCAGGTATGGTATCACCCAGCGTATCACTCCAAGAGCAATGCCTGGCACTCACATTTCACATTCTCCCCAAGCACAGGCAGTCATAACTGCCCACGAGGCCAATGAGAGCAATCGCTGCACTATAGCAAGATGTCGTTCACTTAGCGACGTCATTGCCACGCAAGAAGCCGTTCGATCCCAGACCGCGTTCGATTCTTACAGAGATCTGATCCCAGATCGAGCGGTAGCAGACGTTCTCATTCAAGCGTACCTGCGGACTTTCCAGAGGGTGTTTGGTATTCTGTCTGTTGCTACATTCTTGGACAACTATAAAGCGTTCCAAGCCAACCCTGACGCGGTTGGCGATACCTTCGCTGTTCCGCTTGCCCTCGTGTTATGTCTCGGTTCGAGTTTCTGTTCGCAAGAAGCCGGCATCGCTAGAAATACCGTCCTAGGATGGGTTGGCTTTGCGTCTAGCCGGATTTACTCCTCAATCGACACGAAAGAGCTCAATCTCGATGTCATACGTACACACTGTTTGTTTTTTCTGACTCGGCAGGTCTTCTGTGTGGATGAAAGCAACCACTGGTTGCCGGCAGGATCACTTATGCGCCTGGCTATACATCTAAGCCTTCACATCGATCCAGTGAAACACGACTTCCAGGATATGCCACCCTCAGAGATCGAGGCTCGACGTAGATTATGGGCGACGGTACTAGAGCTGGAAGTCCAGTCAAGCATGGATCATGGCGAGCGACCCTCCATTGGTGTCGAGGATTACGACTGCGCGCCGCCATTAAACATTGACGATGCGGACTTGAATACCAGCACACCCTTACCCAAGGCGGAAGATGAACTCACCCAGACCTCGGTCCAGATCCTATTGATGAGGAGCATACCCACCCGTTTGAAGATTGCGAGACTTCTAAACAACTTCCAGGGAGACCTATCTTTCGAGGCGGTTTTGAGCCTGAGTTCAGAGCTTTCGGAAATCCTCAAATGCTGTACAAGGCTCCTCGAGGCTTTCCGGATGAGCACAAATTCTCCGACGGCATTTCAGACCAAAATGTATGACCTGATGGTTCAGAGGTTCGTCCTAGGGTTACACCATCCGTTTGCTCTTAAAGCTATGGAGAACCCTTCCTATTACTACTCGCGGAAGATGTGTGTTGGGGCATCCCTGCGCCTTCTCACGCACAACTCAGCTCTGTCAGGCGACGACGACTTCCAGCGTATTCGTATGCGTGGGTCCGGTCTCTTCATGATTCCATTCACGCAATGTGCTCTGTATTTGTGCAGCGAACTTACGGATCAGGCTGAGACAGAGGAGCCGGTTCCTACAAATGGACAGGAAACATCCCTCTACAAACAGCTCCATTCAGGGACAAAGTCCTATCTCAACTGTGTCAAAGAACGGAGCCAGTTGAGCGAGAGGGATCTGGGATGCTATTTGTCTGTCTGCTGTCTGCTGGCACAAGCCGACGCCATGAAGTCGAACACGTCCGTCGAGCCGAAGATCTCGCAGGCCCTGGCCAACGGCCTCAATGCATACCATGAATCCTTGCTTAGTCGTTTACAAGAGAGTAAGGAGTTGACTAGCTGGGAGATGTATGATGAGCTATCGAACGGTGATGGGGCCAATAACAATCAGGAATGGCCGGCTTGGGATGAACCGACCGTGAACCTGAACTTGGATCCGTCATGGGGACCAGCGGTTCTGACACCTCCATCGGGCCGGTGGCAGTCACAAGGTTTGCTGACCAAAGTTCGGTACGTAGCTCAACAAAACAGACAGTCAAGTCACAACATATGCTGTAGATTTGTACTTAAGTGGCACGTGAAAAAGCCTGTTGACTTCCAAGGCTCGACCCTCACCCATGAGCTCTAA", "translation": "MQSSDMALGNWMNNTRKKRRPALACSSCRRRKIRCDRQTPCEQCIKANIETCSYVTSSRASPNSAPFHPQDTQFYVFEQAPSQSRMETNFTTSSNWMPEVPSDASSTLSSHHGHSLSIGASLPAEQVQVPAASGPFSQSPLENWFPAIKRATRGSFSRTRFYGQSHWLNFVHQAVITAHEANESNRCTIARCRSLSDVIATQEAVRSQTAFDSYRDLIPDRAVADVLIQAYLRTFQRVFGILSVATFLDNYKAFQANPDAVGDTFAVPLALVLCLGSSFCSQEAGIARNTVLGWVGFASSRIYSSIDTKELNLDVIRTHCLFFLTRQVFCVDESNHWLPAGSLMRLAIHLSLHIDPVKHDFQDMPPSEIEARRRLWATVLELEVQSSMDHGERPSIGVEDYDCAPPLNIDDADLNTSTPLPKAEDELTQTSVQILLMRSIPTRLKIARLLNNFQGDLSFEAVLSLSSELSEILKCCTRLLEAFRMSTNSPTAFQTKMYDLMVQRFVLGLHHPFALKAMENPSYYYSRKMCVGASLRLLTHNSALSGDDDFQRIRMRGSGLFMIPFTQCALYLCSELTDQAETEEPVPTNGQETSLYKQLHSGTKSYLNCVKERSQLSERDLGCYLSVCCLLAQADAMKSNTSVEPKISQALANGLNAYHESLLSRLQESKELTSWEMYDELSNGDGANNNQEWPAWDEPTVNLNLDPSWGPAVLTPPSGRWQSQGLLTKVRFVLKWHVKKPVDFQGSTLTHEL"}, "d5f2ef45-472d-420f-8dff-f8f2805db00d": {"uid": "d5f2ef45-472d-420f-8dff-f8f2805db00d", "label": "XP_049174481.1", "names": {"protein_id": "XP_049174481.1", "cluster_role": "hit_required"}, "start": 28370, "end": 29832, "strand": -1, "sequence": "ATGCAGGTGAGCATGGAGTTGCGTCCCTTCCAGCCTAATGGAATAGACTTCTGAATGTTGTAGGACTTTCACGGGGATATCCCGGGGTTTGAGGCCATGTCCCAGTTTGCAAACGATAGTCTCTTGCTCGAGGCTGTGGTCAGAAAACAGCTCACTAAGTATTTGTGTAAGTTTTCATATGCGAATGTGCAGTGCTACCTATAGAATTATTTGCTTACCGCAAATCTATGTAGCGCAAGTGATGGAGCCACTGTCCGCTGAGACTACCCATGCGCTTGCTGTGAATATAGGAGACTCCCAGGGTAAGTGCCCAGCCAATCCAGACGTACAAATTTTGAGACAATATTGACACTAACAGATTGGCATGAGATCACACTCAAGCCCACAATCCTGGATGTCATTGCTCGCATATCATCTCGTGTGTTTTTGGGCACCCAACTCTGTCGCAGCGAAGATTGGCTACAGATTACCAAAGCTTACACGATCAATCTGTTTGTGGCAGCAGGGATGCTGCGCATGTATCCCCGGCCTCTCCGCAGATTCATACACTGGTTCGTCCCAGAATGCGAGAAGCTCCGCGGGCAGTTTGGTGAGGCACGGCGGGTGATTGACCCCGTCATTGCCGCAAGGCGAGAAATGCGCCAGGCAGCCATCCGCAAAGGGGAGAAGGTGCCATATTTCAATGATGCGCTCGATTGGGCAGACGAGGAAGCTTCTGCGAAGAATATCAGCTATGAACCGGCGGGATTTCAGTTGATGCTCTCGGTTGCCGCCACGCACACCACGACGGACCTGCTCGTTCAAGTTATGATAGACCTCGCCCAGCACCCTGAGTTCATGGACATGGCTCGAGAGGAGATCGTCAGAGAGCTCAGAAACAACGGATGGAAGAAGACGTCGCTTTACAACATGAAGCTTCTCGATAGTATCGCCAAGGAATCGCAGCGACTGAAGCCAATCAGCCTAGGTAAGTATCTCATTACTTTGGAATTGGAAGGCGGTTTCGACTGATCACGCTTCTTGCACAGCTGCTATGCGCCGTCGGGCAACTGCAGATATCAAGTTGTCTACCGGGCTGGTCTTGAAGAAAGGGACCCGTACCATCGTGGACATCTTCAGGATGCGGGATCCCGAAGTGTACGAAGACCCTGAAAAATGGGACGGAAGTCGGTTCGTCAAGATGCGGGAGCAGCCTGGGAAAGAGAACCAGTCCATGCTGGTGTCGACTCACCGAGACCACCTGGCCTTCGGCCACGGCGTTTACGCGTGCCCAGGCAGGGCGTTTGCGGCGAACGAAATCAAGGTTGCGCTCTGTCATCTTCTCATGAAGTACGACTGGAAGCTTGCGCCGGGCACGGATATCAAGCCTATGGTTATTGGAGCGGCTAATGGTTCCAGTCCAATCGCGAAGATCCTGATTAGGAAAAGAAAAACGGTCGAGCTGGACATCGACACTCTCTGA", "translation": "MQDFHGDIPGFEAMSQFANDSLLLEAVVRKQLTKYLSQVMEPLSAETTHALAVNIGDSQDWHEITLKPTILDVIARISSRVFLGTQLCRSEDWLQITKAYTINLFVAAGMLRMYPRPLRRFIHWFVPECEKLRGQFGEARRVIDPVIAARREMRQAAIRKGEKVPYFNDALDWADEEASAKNISYEPAGFQLMLSVAATHTTTDLLVQVMIDLAQHPEFMDMAREEIVRELRNNGWKKTSLYNMKLLDSIAKESQRLKPISLAAMRRRATADIKLSTGLVLKKGTRTIVDIFRMRDPEVYEDPEKWDGSRFVKMREQPGKENQSMLVSTHRDHLAFGHGVYACPGRAFAANEIKVALCHLLMKYDWKLAPGTDIKPMVIGAANGSSPIAKILIRKRKTVELDIDTL"}, "a62a623e-73d9-47d1-aed4-f459461db165": {"uid": "a62a623e-73d9-47d1-aed4-f459461db165", "label": "XP_049174482.1", "names": {"protein_id": "XP_049174482.1", "cluster_role": "intermediate"}, "start": 31518, "end": 32453, "strand": -1, "sequence": "ATGTCTGCAGAGAAAGAGGTATACAACCTTAACCATGATTGGAACAATGAGATCAAGCGGCTCAAGATACAACACGACTTCTTCAGAGAGATGGCTGGGGGAAAGGACCTTCCAGCTGTCGTGTGGTCTTACGTCAAGGAGTTAGAAGCCCCCAAAATCGCAGATGTTGGCACGGGTACCGGAATCTGGGCTACCGAGCTGGCCTCCCAGCTGCCGGAAACAGCTGTAGTCGATGGTTACGATTTCGACGTGAACAAGTTTCCGGATCCCAAGACGTTACCACAGAATGTCACTTTAAGGTTCGGCGACATCTTCAAGCCCTTCCCACAAGAGATCATCGGTAAATATGACGTGGTACACGTGCGATTCCTCGTCTTTGCACTAAAGAAAGACGACTGGCTCGTGGCAGTGAAGAATCTAAGAAAGTTAATCGCCCCCGGCGGCTTTCTCTTCTGGGAAGAGACCGGCCCCTACAGTTGGACTTGCTCTCCATGGAGTGAAGCTTACTACGAATGGGTCAAGCTCGAATCTGAAGTGGGAAACCAGCTCGGCCGAGATCCTTTGTGAGTAGATACCTGCCATGAGGCCGAGTTCTGATGGACCCCTGCCTCCAGAAAATGAGAGGAGATTCGCTGATTCCCATATTTAGGGCCCCAGTTCGACTTCCTTCCCAGTTCAAAGAAGCTGGGCTTGCCAATATTGATGAGAACATTTTTGCTATGTTGCGATTGTCAAGCACTACCCCCGTGGATCGACAACCTGGGTTGCTCATCATGGCACAATCTCTTACTGGCCTGGTGGAAAACGGGGTCTTGGAGGGCAAGTATACCAAAGAGGATGTACGGAAACTAGTTGAAAGAGCTAGTGAAGACGTTCAGAATGGAACGGCGCTCAGCGCGAACTTCCACTGGACCTGGGGACGAAACAATGTCTAG", "translation": "MSAEKEVYNLNHDWNNEIKRLKIQHDFFREMAGGKDLPAVVWSYVKELEAPKIADVGTGTGIWATELASQLPETAVVDGYDFDVNKFPDPKTLPQNVTLRFGDIFKPFPQEIIGKYDVVHVRFLVFALKKDDWLVAVKNLRKLIAPGGFLFWEETGPYSWTCSPWSEAYYEWVKLESEVGNQLGRDPLAPVRLPSQFKEAGLANIDENIFAMLRLSSTTPVDRQPGLLIMAQSLTGLVENGVLEGKYTKEDVRKLVERASEDVQNGTALSANFHWTWGRNNV"}, "4785d580-8bfa-41f6-8e31-ad1dcfa54779": {"uid": "4785d580-8bfa-41f6-8e31-ad1dcfa54779", "label": "XP_049174483.1", "names": {"protein_id": "XP_049174483.1", "cluster_role": "intermediate"}, "start": 32846, "end": 33664, "strand": 1, "sequence": "ATGGCCAACATCTCATCTCAAATCATTGCGTCTCTAGGCGCCATCTTGCTGGGTATCGTTTCCCGTAAGCTTCTGCAGATCGGGAGTCGGCCAGCGGACCTTCCCCCAGGACCTCCAGCCATACCCATCCTAGGCAACCTCCATCTGGTGAGACTCAATGTTGCAATGCTTGTAGCAAATACTCTAGTTTTGCCCTTGCTAATAAATCGTAGATGCCTGATCATGATGTCAACTTGCAGTTCCAGAAGTGGGCGCAACAGTATGGCCCGGTATACAGCCTAATGCTGGGAACGAAAACTATGATTATTCTCTCGAATAACCGAGCAATCAAGAAAGTCTTGGACAAGAAAAGCGCTATAAGCAACGACAGAATGGAGATTTACATAGGTCAAAAGATAGCCAGTAGGGGTCTAAGAGTCTTGATGATGGGATACGGACAAACTTGGAGGATGGTTCGGCGGATCATGTACGATTACGACGCGGCCGTCAACCCGGACGTCTCGCAACGCGACCAGTTTGCGTTCGGGGCCGGGCGGCGGATCTGCCCCGGTATCCACGTGGCGGACCGGAGTCTCTACCTCAGCATCTCGAGGCTGCTGTGGGCGTTTGATTTCAAGAGGCCGCTTGATAGCAACGGCAAAGACGTCGTTCCGGACCCTACACAAGTCACTCAGGGCTTCCTGGCCTCGCCACCGCCCTTCAAAGCTGTCATCACGCCCCGAGACGCAGACCGCGCAAAAATTATCCGTCACGACTGGGAGACAGCGAAGCGGGATGATCTCGACCCAGAGACATTGCAATGGAAGGTTAGACAGTAG", "translation": "MANISSQIIASLGAILLGIVSRKLLQIGSRPADLPPGPPAIPILGNLHLMPDHDVNLQFQKWAQQYGPVYSLMLGTKTMIILSNNRAIKKVLDKKSAISNDRMEIYIGQKIASRGLRVLMMGYGQTWRMVRRIMYDYDAAVNPDVSQRDQFAFGAGRRICPGIHVADRSLYLSISRLLWAFDFKRPLDSNGKDVVPDPTQVTQGFLASPPPFKAVITPRDADRAKIIRHDWETAKRDDLDPETLQWKVRQ"}, "61aff83e-5c0d-42d5-98b6-0c79161ce51a": {"uid": "61aff83e-5c0d-42d5-98b6-0c79161ce51a", "label": "QNH68018.1", "names": {"protein_id": "QNH68018.1", "cluster_role": "hit_required"}, "start": 0, "end": 1901, "strand": 1, "sequence": "ATGACTGCCAATACATCCCTGCCTATGTCCTTTGCCTTTCAACATGCATGGACCCCTTTGTCGGATTTTGACATCGCGTCAGGCGGAACCTATTTTATGACGGCTGTTTTGCTTATCTCAGTGACAAGTTTATGGCTGGGTAGTTCGCGCTCCGATGTTCAGAAATTGCCATCAATCAACCCGGTAGCTTGGTTTGGATCCTCAACCGAAGCAAAAGTAAATTAAAGCATTGTGTATTGGAGATAAAGAATCAAAACGAGCTAATTTTCATCTGGATAGAGAGCATTCTTGACTTCCAGTACTCGTCTCTTTGCCAAAGCCCGTGTACTATTTCCCAACCAACCCTATCGCATGTTGACCGATCTAGGTGATGTGCTTGTGATTCCGCGTCAACTAATCGACGAGATTCGCAACGAAACGAAGCTCAGCTTTCCAGCGGCGAATATGGAGGTATTAAATGACCCAATTGCGCAATTTATACCAAGAAGGAATTTATTCACCAAAATAGGCTTTTCATGGGAACATCCCTGGCTTCGAGGCTATGGCGCAATTCGATAATGGTGGTCTCTTGCTTAAGACTGTCGTCCGGAAGCAATTGACCAAGTATTTGTGTAGGAGCTCAATCTAGATTATCCAGGTCATTGATAGCATCTAATAATAATTCAAAAATTCCAGCCAAGGTTACGCAGCCTTTGTCCGAAGAAGCTGCACATGCTATCAGCACTAATCTTGGTGAATCCTCAGGTAAGGTCAGATAAAAAATTCCTTAATTCGAAAAGCAGTGCTTATAATCGGCAAAGAATCACAGGATATTGTTCTCAAACCATTGGTACTTGACATTGTCGCCCGCATGTCATCGCGCGTGTTCATGGGCACGCAGCTCTGCCGTGATCCCGAATGGCTGAAAATCACTAAACAATACACTATGAATCTTTTCTTCGCAGCCACCAAGCTTCGTGTGTACCCGCGTCCACTTCGTCGTTTTGTTCACTGGTTCCTACCTGAATGTCGTGACATGCGTGCTCAATACAAAGAGGCCCAGCGTGTGATCGAGCCTGTAGTGATGGAGCGACGAGAAATTCGAAAGCAGGGCATTCGCGAAGGCAAGAATGCCCCATATTTCAATGACGCTTTGGATTGGGCGGATGAAGAGGCAGAGCGTCTAGGAATCCAATATAACCACGAGGCCTTTCAGTTGATGCTATCTGTGGCGGCCATCCACACAACGACTGACCTTCTCGTGCAAGTGATGCTGGATTTGACTCAACATCCAGAGATTATCCCAGTAGTGCGGGCCGAGATAGTGCGAGAGCTTCAGGTTGATGGGTGGGGAAAATCTGCACTAGACAGATTGAAAACCATGGATAGCTTGATCAAAGAGTCGCAGCGGTTGAAGCCCGTCGGCATGGGTAAGTGACATCAGAAATACAAGCAAAATCGAAAATAGACTGCTAACACAGTGGAAAGCGGCGATGCGTCGAGTTGCCGTTGACAAGGTCACACTATCAAATGGCCTCGTCATTCCGAAAGGAACGCGGACATTCGTCGATTGCTTCCCCATGCGCGATCCGGCTGTCTATGACAACCCTGAAACATGGGACCCTGAGAGATTCCTACGTATGAGATCTCAGCCCGGAAAAGAACGCTCTTCATTGCTTGTGACTACAGCATCTGATCACCTTGGATTTGGACATGGTGTATTCGCATGTCCAGGCCGTTTTTTCGCGGCAAACGAGATCAAGGTGGCTCTGTGCCATATTCTAATGAAATATGAATGGGAATTGACCCCAGGAACTAGTGTAAGCCCGCTGATCCTAGGAGCTGCAACTATGTCAAACCCGACTTCAAAGATTCGGATTCGAAAGAGACTAAACCCGGAGTTGGACTTGGATGCGATTTGA", "translation": "MTANTSLPMSFAFQHAWTPLSDFDIASGGTYFMTAVLLISVTSLWLGSSRSDVQKLPSINPVAWFGSSTEAKRAFLTSSTRLFAKARVLFPNQPYRMLTDLGDVLVIPRQLIDEIRNETKLSFPAANMEAFHGNIPGFEAMAQFDNGGLLLKTVVRKQLTKYLSKVTQPLSEEAAHAISTNLGESSESQDIVLKPLVLDIVARMSSRVFMGTQLCRDPEWLKITKQYTMNLFFAATKLRVYPRPLRRFVHWFLPECRDMRAQYKEAQRVIEPVVMERREIRKQGIREGKNAPYFNDALDWADEEAERLGIQYNHEAFQLMLSVAAIHTTTDLLVQVMLDLTQHPEIIPVVRAEIVRELQVDGWGKSALDRLKTMDSLIKESQRLKPVGMAAMRRVAVDKVTLSNGLVIPKGTRTFVDCFPMRDPAVYDNPETWDPERFLRMRSQPGKERSSLLVTTASDHLGFGHGVFACPGRFFAANEIKVALCHILMKYEWELTPGTSVSPLILGAATMSNPTSKIRIRKRLNPELDLDAI"}, "bb6cc855-e868-4f77-b23e-6e8c10c75670": {"uid": "bb6cc855-e868-4f77-b23e-6e8c10c75670", "label": "QNH68019.1", "names": {"protein_id": "QNH68019.1", "cluster_role": "hit_required"}, "start": 2450, "end": 4076, "strand": -1, "sequence": "ATGGTGACCGGACAATTGACACTTCCCTTTCTTGTTTCCGCTATTCTGTTGTGGATATTAAAGGGACTGTTCCAATATCAACAATATGAAAGAACTCGAAAACAACTGGGATGCGCACCACTATCTCGATATCCGGGGTGGGATCGCATTCTTGGCACCGGTTATGTTCGTTCTATGATACGTGCCATGAAAGAAAACCGCTTTTTAGAATTTCAACGCGAAACATATGATGCATTTGAGTCAAAGGTTTGGCAAGCGAACTTCATGGGAAACCGCATGGTGTATAGCTCGAAGCCAGAGAACATGAAGGCCATGTCAACATCGCATCGCGATAGTTTCGCAGTTGAACCGATCCGGGTCGCCAATGGAGCCATCACACCCTTTACTGGTCGTGGGGTGAGTTCGTCTGATGGTGCCAAGTGGCTCATGTCTCGGGATCTCGTCAAACCATATTTTGAACGATCGGGCTTCACAAATTTAGGCCGTTTGGAGGGTCATGTAGACCGACTCCTTAGCAAAATCCCAACAGATGGATCGGCAATCGACATGCAACCACTCTTCCAGCGCTGGGTAAGAATGTCATTCATTTTTTTATTTGGTATCACAGAGTTTAACGATGTACAGTTTTTGGATACTTCTACGGACTTCTTGTTCGGCCAGACTGTAAACTCGCTCGACGACCCAGAGCGTGGATGGCCGCATCGCGATATGGTCACTGTCATGTCTGGTCTTCGTCTCCGTCTTCAACTAAGTTCATTCCTTTTCCTTCATCGTGACAAGGAGTGGTTTGCTGCTTGCAAGCGTATTCACGGGTTTCTTGATGGTTATATTCAACAGGCATATAAGGAGCTTGAAGAAGAGCGAATTTCTGGAAAGCCTGCTACCTATGCGAACGGGGAGCCGCGAGATGATTTTCTTTGGACAATAGCCCGGCGGGTGCCCGATCCCATTGAATTGCGAACTCAACTAACAGGCGTTTGGATCCCGTCCAATGAGACGACTTCGATTCTGATGAGCAACACTTTGTTTGCACTATCAAGACATCCTGAAGTCGTTCAGAAGCTGCGAGACGCCGTTTTGGAGTATGGCGATCAACCCTTAACGTTTGAAGGGCTTCGATCAATTAAATATCTTCGGTGGGTTGTCAACGAAAGTAAGATTCTATGAAAAGTTCCATAAGAAGATGCATATCACTAACGATGAGTAGGTCACCGTCTTTACCCAGTCAGTCTGCAGACCGTTCGTGCCTGTGTGAAAGACACAACATTACCTGTTGGCGGTGGGCCGGATGGCACATCGCCAATATTTTGCGCCAAGGGTGACATTGTACACTGCAATCGCTACCTTATGCACCGCGATCCAGATCTATGGGGACCAGACGCTGAAGAATTCCGACCGGAGAGATGGGAAAGCGCTCGCCCCCTCTGGAACTTTGTGCCTTTCGGCGGAGGTCCACGTATCTGTCCGGCACATGTAATGGTGGATACGGAATGCAGCTACACTATTTTCCGCTTGCTGCAAAGATTCAAAGCTATTGAGTCAAGAGATGATAAGCCTTACGAGGCGGTGATGAGGGTTGGGCCATCGAACAAGAATGGGTGCAAGGTAGCATTTGTGCCAGCGTAG", "translation": "MVTGQLTLPFLVSAILLWILKGLFQYQQYERTRKQLGCAPLSRYPGWDRILGTGYVRSMIRAMKENRFLEFQRETYDAFESKVWQANFMGNRMVYSSKPENMKAMSTSHRDSFAVEPIRVANGAITPFTGRGVSSSDGAKWLMSRDLVKPYFERSGFTNLGRLEGHVDRLLSKIPTDGSAIDMQPLFQRWFLDTSTDFLFGQTVNSLDDPERGWPHRDMVTVMSGLRLRLQLSSFLFLHRDKEWFAACKRIHGFLDGYIQQAYKELEEERISGKPATYANGEPRDDFLWTIARRVPDPIELRTQLTGVWIPSNETTSILMSNTLFALSRHPEVVQKLRDAVLEYGDQPLTFEGLRSIKYLRWVVNESHRLYPVSLQTVRACVKDTTLPVGGGPDGTSPIFCAKGDIVHCNRYLMHRDPDLWGPDAEEFRPERWESARPLWNFVPFGGGPRICPAHVMVDTECSYTIFRLLQRFKAIESRDDKPYEAVMRVGPSNKNGCKVAFVPA"}, "ffb07268-7749-4632-9627-04865863dfde": {"uid": "ffb07268-7749-4632-9627-04865863dfde", "label": "QNH68020.1", "names": {"protein_id": "QNH68020.1", "cluster_role": "hit_required"}, "start": 4498, "end": 6351, "strand": 1, "sequence": "ATGGTGCTCGGGACGTTCAGTTCCAAAATTTCTACGCCTATGGGTATATTATCTGTTGCCTTGGTGTCAACAGTGGTGCTGGTCTTCATTTATCGTGCCCTTCTTCCCAAACCCATCCCCGGAATACCTCATAACAAAATCAGCGCACGGCGCATTCTCGGCGATGCACCGGATGTGAGTTCAATTTCTGGTCTTATATGACCGCAGGTGTAACTGATATTTCTCCTCAGATTCTGCGTTGGAACAAGCAGACAAAAGAAATTTGGAGTTATATCCGTAATTTGGCTCTCGAATTAGATTCCCCTGTCATACAGGTGTTTATGCGACCTCTGAGTCGGCCTTGGGTGATTATCTGTGATTTTCGTGAAGCCCAGGATATCCAGATGCATCGATCACAGGATTTTGATCGGGCGCGCGTTCTGGAAGATATTTTCGGAGCGTTGCTTCCAAACTGCCATGTGTGGGTGAGTTTATTTGATTGGCTGTAATACGAAAGAGATGTGCTAATTTCCGTACAGATGCCCACTGGTGGTCGATTTAAGGCTCATCGTAACTTGATCCGTGATACCATGTCGCCTTCATTTCTGCATGGTGTCGTAGGCCCAGCAATCCACACCAAAACCATGGCCATGTTAGGACTTTGGAAGGAGAGAACCCGTCTTGCGGAGGGTCGACCTTTCGAAGGAGATCATGACATATTCCGTGCCACCCTAGACGTGATTTTGGCCGCAACCTTTGAATTGGAAGTCGGCTCGATCGCAGCGCAGACGAAGATGCTCAACAGCTTAGATGGGATAGCCCTTCCAGCTGACCGAGACAGTCCACTTGTATTTCCTGATGCCGAAGATCCAGAGGCCTTCACTTCCATTAGATCACTGCTAGACAGCGTTGAGATTGGATTGAATTCACCCCTCCCAACAACCCATATGCGCTTTGCTCTCTCCTTCTACCCGGAACTTTCATCCGCACGAAAGTACAAGGACAATATGATAGCGGAGCGGGTACAACGTGCTTGGAAAAAATTTGGAGATCAGAAAAGTGGCGATGATCAAATCCGATGTGCAGTTGATCTTCTCATTCAAAGACAAGCGCAGATGGCCAGAAAAGAACAGCGCGATCCAACGTATGATGTGGAGGCGATTAAAGGGGAGCTATTTGGATTCATTGCCGCTGGTCACGAAACTACCTCCACGACTATTTGCTGGGCTTTGAAATTCCTCACTGCTCATCAAGACGTGCAAGAGAAATTGCGCGACACTCTTCGGGAGGTGCATGTTCGTGCAAAGGAAGCCGGAGATGTCCCAACAACAGAAGAGATTGTGAATGCGACCGTACCATATCTAGATGCATTCATCGAGGAGAGTCATAGATGCGGCAACACCGTGCCTACCATCGTCCGGCACGCCATCCGGGATACAGTCGTCCTAGGCCATCACATCCCCAAGGGTACAGATGTGTTCATGTTGACGAATGGACCAAGCTACCAGTCGCCAGCGTTAAAAATAAACGAGTCACTGCGTAGTGCGACTAGTCGAGACACCAAGAGTCGATTTGGAGATTGGAACCTTTCTGACATCGATCAATTCATACCCGAGCGGTGGCTCACTCGTGATGATGAAGGTCAAATGCGATTCGACCCTCGGGCGGGACCGGCACATCCATATGGTACCGGTCAGCGAGGATGCTTTGGATCGAAATTTGCGATACTGGAGCTGAGAATGATCATCACTCTGGTCACTTGGTGTTTTCACTTACAAGAAACTCCCCCGTCCTTGTCTGGTTTCGCGGGACACGACCAAAACACCAAACGAGCACAACAGGTATACATGCGTCTGGCGGAGGTTATCAATTAG", "translation": "MVLGTFSSKISTPMGILSVALVSTVVLVFIYRALLPKPIPGIPHNKISARRILGDAPDILRWNKQTKEIWSYIRNLALELDSPVIQVFMRPLSRPWVIICDFREAQDIQMHRSQDFDRARVLEDIFGALLPNCHVWMPTGGRFKAHRNLIRDTMSPSFLHGVVGPAIHTKTMAMLGLWKERTRLAEGRPFEGDHDIFRATLDVILAATFELEVGSIAAQTKMLNSLDGIALPADRDSPLVFPDAEDPEAFTSIRSLLDSVEIGLNSPLPTTHMRFALSFYPELSSARKYKDNMIAERVQRAWKKFGDQKSGDDQIRCAVDLLIQRQAQMARKEQRDPTYDVEAIKGELFGFIAAGHETTSTTICWALKFLTAHQDVQEKLRDTLREVHVRAKEAGDVPTTEEIVNATVPYLDAFIEESHRCGNTVPTIVRHAIRDTVVLGHHIPKGTDVFMLTNGPSYQSPALKINESLRSATSRDTKSRFGDWNLSDIDQFIPERWLTRDDEGQMRFDPRAGPAHPYGTGQRGCFGSKFAILELRMIITLVTWCFHLQETPPSLSGFAGHDQNTKRAQQVYMRLAEVIN"}, "c9b3e048-9695-4f4b-8c3c-32df7fa544ce": {"uid": "c9b3e048-9695-4f4b-8c3c-32df7fa544ce", "label": "QNH68021.1", "names": {"protein_id": "QNH68021.1", "cluster_role": "hit_required"}, "start": 6671, "end": 7713, "strand": -1, "sequence": "ATGGTTACCTTCACATTGGTCGCCGAATGCAATCAGCGTGCAGCCTCCGATGAACCCTCGGTCAGTGTCTTCGCAGGCGCAACGAGTGGCATTGGGGCTGCAACGCTAGCGCGCATAGTGGAACTAAGGCCTAACTCCACCATTTATGTCATCGGTCGGTCTGCCACTCGTTTCGCTCAAACCCAGCAAAAGGATTTGGTCGAATCCATCGAAGCTCGAAAGGGGACTGGACAATTGGTCTTTCTAGAAGCGGAGTTCTCCATTTTGTCTCAGGTAGATGATGTTTGTCGACAAGTAGCTCGGTGTGAAAACAGGGTGGATTGGTTGTATATGAGTCCAGGAATGCTTCCTTTCAATGGAGCACAATGTATGTAAAATAAATCCCCAAGGAAACTGCAAGTGTCGAAGTCGTGAATTTCAGGTTCACCAATAACCGAATTTCTTAGATACCACCGAAGGTCTTGAGACGTGTTTTGCTCTGTCGTACTACTCACGAATGCGATTGCTCACCAATCTCCTCCCTTTGTTGAGACAATCGCCACAGCCGAGAGTATTGAATGTTCTGAACGCAGGAAAAGAGCAACCCCTTCTTGAAGATGACCTAGGTCTCAAGAAAAATTGGTCGGCCATCCAAGTAGTCAATCACTCGACGACCATGACCAGTCTATTGTTTGACCACTTGTCTGCACAAAATCCAGGTATAGCTTTCATACATACCCAGCCCGGATGGGTGCATACCGACAATTTCGCTCGTCTCCTCGACCCTGAACAGGGATTGATGTGGAGATTGACGGTAACATGCATTCAAGGCATCGCGAGAACATTGGTAGGGCTTTTTGGTATCTCTGCAAGTGAGGCTGGCGAGCGACAGGCTTTCCATCTAGCGAGCGGACTATTCGGCCCTGGGGCATGGATGGTTGATTATAAAAGTGAGGATGTTCCACCAAATAGCGTTATGAGACGGGCTCGCAAGGAATCGTTGTCAGTGAAAGTCTGGAATCATACAAACCAGGTCTTTGTGGAAGCATTGCGACCGAATTAA", "translation": "MVTFTLVAECNQRAASDEPSVSVFAGATSGIGAATLARIVELRPNSTIYVIGRSATRFAQTQQKDLVESIEARKGTGQLVFLEAEFSILSQVDDVCRQVARCENRVDWLYMSPGMLPFNGAQYTTEGLETCFALSYYSRMRLLTNLLPLLRQSPQPRVLNVLNAGKEQPLLEDDLGLKKNWSAIQVVNHSTTMTSLLFDHLSAQNPGIAFIHTQPGWVHTDNFARLLDPEQGLMWRLTVTCIQGIARTLVGLFGISASEAGERQAFHLASGLFGPGAWMVDYKSEDVPPNSVMRRARKESLSVKVWNHTNQVFVEALRPN"}, "538f1f91-f76c-4a66-a768-ff128517db70": {"uid": "538f1f91-f76c-4a66-a768-ff128517db70", "label": "QNH68022.1", "names": {"protein_id": "QNH68022.1", "cluster_role": "hit_required"}, "start": 8463, "end": 9996, "strand": 1, "sequence": "ATGGCGACCCACAACGATACCGCACAGACACCACTGGCCGAGTCGGCGGCCGAAAAGGGCGAAAACTCGTCGGGCAGTGCCTCAACAGCCTCCGATTCAGTCCCACCGGGCCCGGCCCGGCCCTCCAATCCGCCCCCAAATGGTGGAACTGCGGCGTGGCTTCAGGTCGTGGGAAGTTGGTTCATGGTGTTTAACACAATGGGTGCGTGTTATCTTGCCTTACTAGTACTGTTTCCATTTTTGATTCTTTTTACTATTTTTTTTATATTATTATTACTTTATTATTATTGTTATTGTTTCCATGCTGACATTGATATCCCTCAAGGTATTATTACTACATTTGGTGATTACCAGGCCTACTATGAGCGCGGTCTGCTATTCCATGAGACCTCATCCAACATTTCCTGGATTGGCTCAATCCAATCTCTCATCGTATTCGCATTCGGCGCGGTTGTGGGCCCCATATACGATCGAGGTTACTTGAAAATGTTGATCATCGCAGGTACCTTTGGGCTCGTATTCGGCCATATGATGCTGTCACTCTGTACAGAGTTTTGGCAAGTCGTATTAGCCCAGGGATTTGTTGTCGGTTTGGGAGGAGGTTGCCTCTTCGTCCCCGCATTGGCTGTGATCCAACCTTACTTCAGTAGTCGACTTGGTTTGGCTTTGGGGCTTGCAGCAACTGGAAGCTCACTGGGTGGTATCTTATACCCTATCATTTTCATCAACCTGATCGACAAGGTGGGATTTCCATGGACCACTCGCATTATTGGCTTTATCGCTTTGGCCACATTGATGGTGCCGATCGCCGTATCCAAAATGAGATTCACGCCACCTGCTGTGCGTAAGATGGTGGATTGGACAGTCTTCAAAGATTTACCTTTCTTACTTTGTGTTCTCGGATGCTTCTTGGGTTACGCCGGGTCCCAAGTGGCTTTCTTCTATGTTCCTTTCTTTGGAGAAGCCAACAAGTGGGTCAATGGCTCGCTGGCACTCTATTTACTACCCATTCTTAATGCTGCTTCCTCGATCGGTCGTGTCCTACCTAACTGGATGGCTGATAAAATGGGTGCTATCAATGTTATTATACCCGGTATGACCTTTCATACCCTATGTATTAACCTTATTAGGGTAGTAGTATGAAGCTGACTTGCTATGATTACAGGATCCCTCCTTATCGGTGTCGTATTGCTCTGCAATTTGGCAGTCAGCAGTGCAGCAGGGATTATATGCACTGCAGTATTCTTCGGCTTCCTTTCCGGTCTCTTCGTTGCCACCCCTCCATTGCTTTTCATGCTGTTCACAGAAGACAAAACTAAGCTTGGATCTCGCATGGGGGTGGCGTATGGTATGCTTGGCCTGGCTGTACTACCAGGAGGCCCTGGCGCAGGGGCTGTTCTTCAGCATGATTCGACTCGCCTTGACTGGACTGCAGCCTGGACCTTTGCTGGGGTTCTCCCATTAGCAGCATGCGTGGTCTTTTGTCTTTTGAGGATCCATCGCAAAGGTTTGACCTTGGTTGCGAAGGTTTAG", "translation": "MATHNDTAQTPLAESAAEKGENSSGSASTASDSVPPGPARPSNPPPNGGTAAWLQVVGSWFMVFNTMGIITTFGDYQAYYERGLLFHETSSNISWIGSIQSLIVFAFGAVVGPIYDRGYLKMLIIAGTFGLVFGHMMLSLCTEFWQVVLAQGFVVGLGGGCLFVPALAVIQPYFSSRLGLALGLAATGSSLGGILYPIIFINLIDKVGFPWTTRIIGFIALATLMVPIAVSKMRFTPPAVRKMVDWTVFKDLPFLLCVLGCFLGYAGSQVAFFYVPFFGEANKWVNGSLALYLLPILNAASSIGRVLPNWMADKMGAINVIIPGSLLIGVVLLCNLAVSSAAGIICTAVFFGFLSGLFVATPPLLFMLFTEDKTKLGSRMGVAYGMLGLAVLPGGPGAGAVLQHDSTRLDWTAAWTFAGVLPLAACVVFCLLRIHRKGLTLVAKV"}, "445a0683-b0bd-4795-8841-6a9b39ed7c83": {"uid": "445a0683-b0bd-4795-8841-6a9b39ed7c83", "label": "QNH68023.1", "names": {"protein_id": "QNH68023.1", "cluster_role": "hit_required"}, "start": 11606, "end": 13995, "strand": 1, "sequence": "ATGGAAAATGCCATAACTCTCATGGAGTTGACACCAAAAACACTGGGAGGACAACCGATGAGGAAGAAAAGGCGCCCAGCATTAGCTTGTCAGGAGTGTCGACGTCGAAAGATTCGTTGCGACCGACGAACTCCTTGCGGGCAATGCTCCAAGGCCAATGTCTCTTCATGCAGTTATGTTTGCGATAACCGAACAACGCCAAATACGGCACCCTTCGAGGCCCACGATACGCATTTTTCTGTTCTCCAACAAGGCACTGGCTTCGAAGTTAATAACGACCTTCCGGTGGGCTCGTTGGGTTTAGGAACCGCTCCCCGGACACCCAGCATCCCCTCTGTCCCATCTCCTGATGCCGGCAGTGGACATCAGTCAACGAGCTGGTCTGGAGATGCGCCACCTTCATTGCAATCTGACTTTCTAGGGTGGAATGAATCAGCGCACGTTGGCACGCCAGATCTTAATATTGGACTTGCATTCAACCAGGGTCTGAATTTGGAACGCCCATCGACCTCTCCCCTTCGAGCTGTCAACAAGCCTCCCGTCCAAGGAATGTTTTTCAAATCGCGCTTCTTAGGTCAAAGTCACTGGAAAAACTTCGCACAACCGGTAGGCTTTTTCTTTCTTACATTCTCTTGAAAAATCTCTCAATTTGTTTGTCTTGGCCTGGGAATGCTAATTCGGTTGCTATATCTAGTCTTCCGCAGTACAGTCAATTCTCAATATGCCTGGTATTGGAGGACGCCAGGATAATTCTGCTCTGTCAAAATGTAAAACTGCCGCCAGGAAGATCAAAATCCAGCGTTGCGCATTTCTACCGGTTATGGGTAGTAACAGAGAGCTACTCCCCGAGCGCAGCATTGCCGATCGTTTGGTACAGGCCTACTTGCGAACGATTCAGTCTGTTCTTGGGATTGTGAGCGTCCCCTCGTTCTACAGAAGATACGTTGCATTGTTCAATAGCGCATCCCCCTTCGACAAAGATTTCGAGGTACTTCTTTTGCTTGTACTGGCAATAGGGTGGGTTGTCTGTTCACAAGAGCAAGCCGTTCCACGGTCAACCGTTTTACAATGGATCGATGCCGCAAAGACATGGCTCAACTCTCCCGGCTATAAAAAGCGACTTGTATTGGACGGGGTCAGGATTCATTGTCTATTTATTTTAGCGTGCCAATTGTTGTCGATCTCGGATGATCAATCTTGGCTCGAGACCGGATCTTTGATACGCACGGCTATGCACATGGGGTTACACATTGACCCCACTCGGTGCGCATTTGAAGAAAGGTTTACACGCCTGGAGATTCAGTCTAGACGTCGATTGTGGGCGACCGTTCTGGAGCTCGAATTACAAACTTGCATGGACCGTGGCCTGTTGCCTGGGATCGACGTTGATGACTACGATACAGAGCCCCCGCTTAATGTGGATGATGCTACGCTAGAGAGTACATCCCCTGGTAATATCAATGGAGGGACTTCCGAAATATTGGGACAAGACATGAGCCAACTGACCTCATGCTCTCTACAAATTTTGCTCGTGAAGGCATTGCCAGTCCGTTTAAGGATCGCTCGTTTCCTCAATAGCTTCCAACCTGCGAAACAGACTTTTGAAAAGGCCCTGGGGCTCAGTGCAGATTTATGCTCAATCCTAAAGCTCGCCTCGGACCGAATCGAGGCATATCGTATGAGCTGCAGCCCTCCGCCGACCTCATTTCAAACTCAGTTTTTCGATCAACTAGTTCAACGGACGATACTGGCTCTTCACCACCCCTTTGCCGTTCGGGCCTTAAAGGATCAATCCCTCTATTATTCTCGCAAAATGTGCTTTGAGGCAACCCTTTCCTTGCTGTCTCGCTCAGTATTTCCTGGAGACGTCGACTTTTACCAGCTACGGGTTGTCAGCGGTGGCCTTTTCCAAACCACGTACACTCAATGCGCTCTCTTCCTGTGTGCAGAACTTGTAGATCAATCTGATATAGGGGTGCCATCCCCTGCAAATCCAAGAACTGGGTATGTGCGGCGAGAGATGCAAGCTGCTGTACAACGATTCCTAGACCTTGTCCTCCGGAGAATCCGAACCGGCACAGAAACCAATGTGCAGCTATACGCAACGATTCATGGTCTTCTAGCCCATGCCGAAGCTATTGAAGCAGGGCTTTCAGAACCTCGCACAGAACTTCGAATCCAAGAGGCTATAAATAAAAATCTAGAGACTGTTCTTTCGATACTATCCCGTCAGTGCGATCAAAATACACATCCGGTGGACCTTCAGACCAGCTGGATGAACATCCCAGATGTTCTGGCCGTCGAGCAGGAGCCAACCAATCCGATTCCTCGATATGAATCGAATATCAGCTTCTCGTGGGAGGGTATGGATTTTAGTCGTAGAGGATGA", "translation": "MENAITLMELTPKTLGGQPMRKKRRPALACQECRRRKIRCDRRTPCGQCSKANVSSCSYVCDNRTTPNTAPFEAHDTHFSVLQQGTGFEVNNDLPVGSLGLGTAPRTPSIPSVPSPDAGSGHQSTSWSGDAPPSLQSDFLGWNESAHVGTPDLNIGLAFNQGLNLERPSTSPLRAVNKPPVQGMFFKSRFLGQSHWKNFAQPSSAVQSILNMPGIGGRQDNSALSKCKTAARKIKIQRCAFLPVMGSNRELLPERSIADRLVQAYLRTIQSVLGIVSVPSFYRRYVALFNSASPFDKDFEVLLLLVLAIGWVVCSQEQAVPRSTVLQWIDAAKTWLNSPGYKKRLVLDGVRIHCLFILACQLLSISDDQSWLETGSLIRTAMHMGLHIDPTRCAFEERFTRLEIQSRRRLWATVLELELQTCMDRGLLPGIDVDDYDTEPPLNVDDATLESTSPGNINGGTSEILGQDMSQLTSCSLQILLVKALPVRLRIARFLNSFQPAKQTFEKALGLSADLCSILKLASDRIEAYRMSCSPPPTSFQTQFFDQLVQRTILALHHPFAVRALKDQSLYYSRKMCFEATLSLLSRSVFPGDVDFYQLRVVSGGLFQTTYTQCALFLCAELVDQSDIGVPSPANPRTGYVRREMQAAVQRFLDLVLRRIRTGTETNVQLYATIHGLLAHAEAIEAGLSEPRTELRIQEAINKNLETVLSILSRQCDQNTHPVDLQTSWMNIPDVLAVEQEPTNPIPRYESNISFSWEGMDFSRRG"}, "47290f2c-e4aa-44e2-b0cc-d9ea31df8ddb": {"uid": "47290f2c-e4aa-44e2-b0cc-d9ea31df8ddb", "label": "QNH68024.1", "names": {"protein_id": "QNH68024.1", "cluster_role": "hit_required"}, "start": 14697, "end": 26854, "strand": 1, "sequence": "ATGGAGCCAATCGCCATTGTTGGGTCCTCGTGCAGGTTCCCCGGAGCCGCAACTTCCCCCTCCAAACTCTGGGAGCTGTTGAAAGAACCCAAGGACGTACTTCGTTCGTTCCCTCCAGAACGACTGGCGTTTCAAAATTTTTACAATTCGAACGGAGAACACCATGGAAGAACAGATGTCAAGGGTTCTTCCTATCTCCTGGATGAAGACCCTCGTCTCTTCGATGCATCATTCTTCCGCATCAACCCTAAGGAAGCAGAGAGTATGGATCCACAACAACGGATCCTACTGGAAACTGTGTTCGAGTGTTTTGAATCCGCTGGGTGGCCTCTTGATAGGCTAGAAGGGTCTTCAACTGGTGTGTATGTCGGTGTTATGACTGCTGACTATAACGAAATCCAAATGCGAGATGCCGATAGCTTTGCCACATACACCGCTACCGGCACGGCACGCAGTATCCTCTCAAATCGAGTATCCTACGTTTTCGATCTGAAGGGTCCCTCCATAACTCTCGATACTGCCTGCTCTAGCTCTTTGGTTGCTCTTCATCAGGCCGTGCAAGCTGTACGAAATGGCGAGGCCTCCCAAGCCATCGTTGCTGGTTCTACGCTGCTCCTAGATCCTGCGATGTATATCGCCGAGTCTAATCTTCACATGCTCTCCCCTGATTCTCGATCTCGGATGTGGGATGAAGCTGCCAATGGGTATGCACGAGGCGAGGGATGTGCAGCTATCGCCGTAAAGCCTCTTAGCAAAGCAATCGAGGACAACGACGAAATTGAATGTGTTATCCGTGCTACGGGAGTGAACTCTGACGGGCGAACCAAGGGTATCACAATGCCAAGTTCAGAGGCTCAAACCAGACTTATCCGACAAACCTATGCCGCAGCTGGGCTGGACCCTGCGGTCGACAGATGTGATTTCTTCGAATGTCACGGCACTGGTACCCTTGCTGGAGACCCAGTTGAAGCACGAGCCATCAGTGATGCATTTTGCACTAATGGAGCTCAATCTAACAGTCCGCTTTATTGTGGCTCCGTCAAGACCGTCATTGGCCACCTGGAAGGCTGCGCAGGCCTTGCAGGCCTACTGAAAGCATCACTCGCAATTCAAAATAAAACAATTCCTCCAAACCTCCACTTTGAGCGACTGAATCCTGCCATCAAACCATATTATGGCCCACTGCGCGTTCCGACAAAGGCCATCCCGATGATTGAGAATTCTGGTCTGCCCCTGCGTGCTAGTGTAAACAGCTTCGGCTTTGGTGGAACAAATGCTCATGTTATTCTGGAAAGCTATACGTCACCAGCCCCCACAGAAGTATTTGCGGAGTGCCAAAATGTTTCAGAAGCCTTAGTACAAGGTCCTTTTGTATTTTCTGCTAAGAGTCGGACCGCACTTCACAAGATTCTTGGGTTATATCGGGACTATGTTGAGAAAGATGAGGTATTGGACCTTGATACACTCCGATATAGTCTTCAATCACGACGGACTATTTTGCCAATAAGAGCATCGCTACCGGCTTCTGATCGTTCAGAGCTTCTGCGAATGCTTGATGAATACGTCAATCTTCCTGAACAGAAGGTCGGAGTCCAGGCCTATCAACCAGCATCCGACAAAGCTCCCCTGACTCTAGGTGTTTTCACTGGACAGGTACGTTTTATAGAAACCTTTTTAAACACTTTCTACATACAAGATTTGCAAGCAAGACTGACTTTGAAAATAGGGTGCTCAATCTGCGGAGATGGGCAAGGCTCTCATGGAACGTTTTCCACGGTTCCGGGCTTCAATTCTCGATTGTGAACATTCTCTACGCCAACTGCCGGATGCGCCTTCTTGGTCTCTCGCAGAAGAGCTTCTTGCCAGCACTGGATTTTCCAACGTCTCGAAAGCCGCATACTCTCAGCCACTTTGCACAGCAATTCAAATCGCCCTCATAGACTTGATCCGTGCAGTGGGTATAAAGTTAGACGGAGTAGTAGGCCACTCGTCCGGTGAGATCGGCGCTGCGTATGCAGCTGGATTTCTGAGGATTCGAGATGCTATGGGCATTGCTTATTATCGTGGCGTCGTGGCTCATCTGGCAAAGGGAGACCAAGGTCAGCCTGGCGGTATGATAGCTCTGGGCCTTTCTATGCAAGAAGCCCGAAAGGTGTGCTCCATGCCCCAATTTAATGGACGAGTTTCTGTCGCTGCCTGCAATGGGCCTTCTAGCGTGACAGTTGCTGGAGATTCGGATGTCGTAAAGGATCTCAAAAGCTATCTTGATACTCGAGAGGTGTTTGCAAGGCAGCTGCAAGTGGACACGGCTTATCATTCACACCATATGCAGCGCTGCGCAGATACTTATCGACGCTATTTGAAGAATCTGAACATCTGCATCCAGAGGCCCTCCCGCCAATGCACATGGTTTTCCAGTGTCACCCAGGGACTGGAAGTGACTGGTGACGGAAACACCGCACACGATATCCAATGCGAGTACTGGGTGAGCAACATGGTCCAACCTGTTCTTTTCTATCAGGCAGTCAAGACTGCTTGGAACTTAAGAGGACCCTTTGCCATGGCCATGGAAGTTGGACCTCACCCTGCCTTGCGTGGTCCAGTCCAACAGACATTGAAGTCTCTCGGTATCGACTCGGCTGTGCCTTACACCGGATGCTTGGAACGAGGCGCTCAAACATGCAAACCCTTCCTTGCTGCTGTAGGTGCCATATGGTGTCATCTTGGACCATCCTCAGTTGACCTTGACAGTTGGAGAGAGGTATGCGGAGCTTCAACCCCTCCAAAGCGACTGTCTAAATCTCTTCCCGTGTACCCTTGGGACCATAATCAGATTTTCTGGCATGAATCACGAATCTCGCGTACTTACCGTCTTGATGCACACCCCCCGCATGAGCTTCTTGGTCGTGTTCAGGAGTATCATAAGGGCATAATGATACAATGGCGAAATATCCTCCATCTCTCCGAGATTCCTTGGCTTCGAGGCCATCGTTTCCAGGGTCAGATTATCTTTCCCGCGGCAGGATACGTTGCCATGGCTGTTGAGGCGGCTAGATCATTTGCAGGAAGTCAGCCCATCCAACTTCTGGAGATTTCAAATTTTGAGATAGCCAAGGCACTTGTTCTAGAGGAATCCGATTCCGGTACTGAAACTCTGTTTACTATGAGAGCGATTACTGGACCCCAAGGATCCAATGATGAAAGAATCATTACGGCCGAATTTTCGTGTATCAGTGCATCGGGTGATGATGAGCCCGAGAAGTCCTGCAGTGGAAGGGTATCCATACATCTGAGTGCACCGGGCTTGGAGTTGCTCCCCGAGGTCCAGACTTCACCCGCGAACCTTCCTCCGCTCAGTGTGGATCGGTTTTTCAAGGCAGCCAAAGGAATGGGCATTGATTACGATGGCATTTTTCGAGCCTTCTCATCTCTGAATCGCATTCGTGGTCATGCTAAAGCCTCTGCTACGTGGACCAAAAACCAGCTGAGTACTGATTACTTACTGCACCCTGCTTTGTTAGACGTTGGATTCCAATCAGGACTGGCAACATTCGTATCCAACGCGGATAAAGCTCTTGGAAGCACATACTTGCCTGCTTCTATCGGGCGTGTCTTGATAGACCCCAATCTCAGCTTCTCTCAGGGTGATGGTGAAACCACAATAAGCCTAGAGGCCCATCAGACCGATTCCGTTGGAAGAAATACCATTGATGTGGACATCACCTTTCATAGTAGCCCCGACTCTCATGCAGCTGTCCAAGTTGAAGGGCTAGTGCTGAAATCCGTCGGCGAGCCTCCAGCTTCTGACGATCGCCATATTTTCGCTGCCACCATCTGGGATTCTGATGCAACATATGGACTCCCTCGCCCCACCAGGGAGCTTGAGTTTCCGGACGAGGATAATTACATTGCCGCAGTTGAGAGAACTTCTCTATACTTCATGCAGAGACTTGCTGCAGGGATCCGATCTGAAGAGATTCCGGGTCTTAAATGGCATCACCAGGAGCTGCTCCGCGGCATTGACACTTTCATCCAATCAGTGAAGGATAGGAAGCATCCCGTTTTGAAGGAAGAATGGCTTCATGATACCAGGGACAATATTCGATGCTTTGCCGAAAAATACCCTGACAGTGTTGATCTTGCTCTCCTGACTTCTGTTGGGGAGAACTGGCCTTCGGTTCTTCGTGGTGAATCCGAAATGCTCGAACACATGCTCAAAGATAACCTACTAGGTCGTCTGTATATGGAGGGACGTGGATTCGCCGAGTGTAATGGCTACGTCGCGCAGTATATGAAAGTGATCAGCCATAAATTTCCGAGAGCGAAGATCCTTGAGATTGGAGCAGGCACTGGAGGCACCACTCGCCGCGTATTTGATGAAATTGGAAATGCGTATTCATCATATACCTATACAGACATTTCGGCGGGATTCTTTGAAAAGGCATCTGAAAAGTTCTCCGACCATGCTTCTACTATGGATTTCCGCATTTTCAATGTCGAAAAGTCCCCAGCAGAGCAAGGATTGAGCGAAGCTTCCTATGATGTTGTCATCGCCGCCAATGTGCTACACGCCACCCGACATTTAGACGAGACCATGCACAATGCAAGAGCTCTGTTACGCCCTGGTGGGTATCTTATTGCTGTTGAAGTGACAGGGTCTATGTTACGAGAGTCTGGACTTATGGGTGGCCTTGAAGGCTGGTGGCTAGGAGGTCCCGACGGACGTTTCCCTGGTCCCGGGATCTCTGACCGGAAATGGCATTCTGTTTTACAACGAACAGGATTCTCTGGTATTGATTCCATTGTTTATGATATGCCAGATACTGCTCGGCATAACTGCTCCGTCTTTGTGACTCGTGCTGTTGACCAACACATTGAGCTACTAGACGATCCGATATCGTCTATCCACCACATCCCTGAGTCTCCAGTGCTGATTCTAGGTGGCAAGAGTCTGGAAGGTGTTAGGCTAGTAGATAGAGCACGGAAGCTCTTGAAGCGATGCACCTCCTCTATCACAGTTTGTGGAAGCATAGAGGAACTGGACCCATCGACAATGATTCCGAATTCTTCAGTCCTGTCTTTGATAGAGCTTGACCAGACTATATTTTCTAAGGGCTTGACAACTTCCCAGTTGGAGAATTTGCAAGAGCTACTTGGAAACGCCCGAAATGTGGTCTGGGTGACGACTGGCCGACGTGCGACAGATCCATACGCCAACATGATGATTGGCATCGGTCGAGCCCTTGCGCATGAGATGCCCCATGTTCAGATGCAGTTTTTGGACTTTGAACCAAATGTTCCTCTCGATGCGGAAGAGGCAGTTGCTTGTCTTCTGCGGCTGGTCATTCTGGGCGAGAGAAAAGATCAGGGACTTAACATCCTGTGGGCAATGGAGCCGGAGCTTGTTGTATCGAAAGATGGAACGATGATACCTCGCCTAGTTCCGGACCGGAAGGCCAATGGATATTTGAATGCAGGCCGGAGGCTCATTCACGAGAAGATCGGTTTCCAAGATCCTGTTGGAATCCTGCTGTCCGGTCCTGCTAAGGGCGATTTGGTGCAAATTCGAGCCAATTTCCCAGACCTTTCTGAGCTAAGATCAGTGGTCGTCGATGTTCATCATTCCGTGGCCCTCGGTCCTAGCTCGGAGGAAAAGTCATGCTTTCTTTGCTCTGGAGTCTCCCAATTCACAGAATCTCCTGTGCTTGCTATTGCCGAGAATGCCACTTCTCAAGTAGTTGTACCCGTCGAAAACATTTTTGAGGTTCCGGAGTCATATCCGATGCCTGATGGGACTCTAGGATGCCACCCCGACGATGTATTGGCAGCTGCAGCAGTTCTTGTAGCGTCAATGGTAGTCACTTCTACCACTGGATATCAAGGCACTATTCTCATCCACGATTGCCCAACAGCTTTTCTCGAAGCCATTCAAATTGCCGGGGCCCGGCTTCACAGAAGAATCGTTTTCATTGGATCATCGCATATAGAGACCGATCTGAGCTATATCCATGTTCATCCTCTCAGCTCACAGCGAATAATTCAAAGTCAACTTCCGAAAGATGTGGGCGCTCTGTTTACGTTCGCTCCAATCGTTCCAGAGCGAATACTTCTCTGCCTCCCTCGTGGCTGCGTCACACACACATTTGATGCAAGAAGCATTCCGCGACAATCTAGCGCTGTCTCCAGTGCATTCCTTCTTTCTCAAGAGCTTCGTATCTCACCCTCAGCGCCATTCATCAGCATAGCTAGTGCCGATAGACAAGCTCTCTTCAACTCAAAATCTGCCCCTATAATCATCGATTGGCGTCGGAATGAACCTGTTACTGCTATTCTCCCGCCACTGAATGCCCGAGAATTTCTGTCTCCAGAAAAGACATACTTCCTCGTTGGAATGGCTGGAGAACTGGGCCAGTCACTCTGTACCTTTATGGTAGCCAATGGCGCGCGATACATTGTTGTGGCTAGCCGAAATCCTCCAGTCGACGCGCACTGGGTATCAGAGCTCCGTGCATCAGGGGCCGATCTGCGAGTCATCAAGATGGACGTTACTAGGAACGCAGATGTACAAGAAGCTGCATGCATGATCCGACGCGAGCTTCCTCCGATTGGTGGCGTGGCCAATGCGGCCCTCGTTCTGGACGACTCACTCTTCGTCAATGCAACGGTTGAAAATACGGAAAGGCAACTAGCGCCAAAGGTCGACGGCTCACGCTACTTGGATCAGGCTTTTGCCAATTCTAGTTTGGACTTCTTCATCACATTTTCGTCCCTAGGCAGCGTTTATGGTAACCCGGGTCAGTCTATTTACCATGCAGCTAACATGTTCATGACAAGTTTAGTTGAACGAAGACGCCAACAAGGTCAGGCTGGATCCGTCATGAATGTTGGCATGATTGTTGATGTGGGCTATGTCGCTCGCAAGGAAAGAGAGCATGGTTATCTTGAAGACCATCTGCGAGCCCAATTCTATACTCCGTTGGCTGAGAGTGAGTTCCACCAGCTATTCCTCCAGGCAATTGTTTCTGGACATCCAGTTTCATCGGACTCTGGATCAGAGGTTACTATGGGAATCCAATCATTTGTCGATGACCCTAATGCAACAAATCGGCCACAATGGTATGAGAATCCATTTTTTTCTCATATGATATCTTCGCCCACCGCCGGGGAAGCTTCGAAAGATGCACCCAGCAACCCTATGCAGAAGTTCCGGACTATACTTGATAGCGCGACTACAATTTCTGAAGCAGCCGACGCTTTTCAGAACTTGTTCTGTTTAAAGATAGAAGCGGCCATGAAAATACCCGCAAGCACTATTGACGTGGGGGTACCATTGTCTGAGTTCGGATTGGATTCGTTGCTGGCAGTGGAGATTCGCTCATGGCTCCTGAAGGATCTGAAAGTCGACATACCAATCCTGAAAATCATGGGCCGTGATCCTCTCGCAGCCCTATGCGTCAATGCAGCCCATCAACGACTCCCACGAGTGACAGATGAGTCTCCTAAAGTTGAGACAGCACTTACCGATCCCTCTGAAACAATAGCCACCGGGAACCCGGAATCCTTTGACAGCTCCATAAAACAGCCCCTGGATACCACTCGATCTTCTAAGCCCTTCTTGCAAAACTCAGAAGATGAGCCGGAATCTAATCATCTGTCCCATTTTAAGGATATCGCCCCATCAATCAACATCGTTGACGACGATAGCTCTGGCGACAGCGGATCATCGGTAGATATCAAAGATTCTGGTTATGGTCGATCGAACCGAACGCCTTCCACTTCAACTGCCTCTACTACAGATGATATTCCCACTCTTCCGAAGCAGCCATCCTCACTCTCACGCCACGATTGTCAAAGACTGGGCCCGTTGTCGTACTCCCAGTCTAGCATGCACTTCTTGCAAAACTATCTGGATGATCCAACAACGTTCAATGTTACAGCGCAATATATCATATCTGGCCCATTGAATGTCAACCGCTTTGCTCGGGCCTTGGATCGAACGCTTTTGCGGCATGACGCATATCAAACATGCTTCCTTATGGAACCTGGAGATCTAGAACCTATCCAGGCAGTTGTCTCGCCTTCGGAGATACCAGCTCGATTTACACACAAGCCTAATGCCTCTCAGCAAGATGCTTCCATTGCTTTTGCAGACTTGGCCCGGCGGAAATGGGACCTCACAAAGGGAGACACATTCCAAGCTGTTCTATTCACGCATGAGCCAGGAAGGCATACACTGGTCGTGGGCTGCCATCATATTATCATGGATGGCATGAGCTGGCATGTTTTCTTGACCGATCTAAATAACGCCTATATCATGCGTCCGTTTGAAGCCCCTTCTGTGCCCTATCTCGATTTTGCTCAACAACAGGCTGTCCTAGTGGAGAGCGGACAGATGGAAAATTCCAAGCAATTTTGGATGAGAGAAATGCAACCCATTCCAGAAAGGATTCCACTTTCTCCGATTTCTCATGCAAAACGTCGACCCTTGCGCAGAACTTATGGAAGCCACACAAAGCAGTGCCATCTCCCAGCAGTAATGAGCCACCAGATCAAACGCGCAAGTCAGGAATGTGGAGCTACGCCAATGCACTTCTACTTGTCCGTTATGCAGGTTCTGTTTTCACGAATGCTTCAACTCGAGGATATTTGTATCGGTGTCACAGATACAGGAAGAGGCGGCACTGGTCAGTTCAACGAAACAGTCGGTCACTTCACAAATCTTTTGCCTATGCGATTTCGAATCGATGCCGATAAGCCATTTTCAACCCTCCTCAACAGCACTACTGAAACGGCTTTGAAAGCCTACAGCCATGCAGAGCTGCCCATCGACCTACTTCTCAGTCACCTGGATCTACATCGATCGGCCACCTATCCACCACTATTTCAAGTGGCTTTCAACTATCGTGTAGGGGATCTTCTCAATCGAGATTTGGGTCCCTGCCGGCTGGAACTTGCCCAATATGAGGATGCACGTACGCCGTACGACTTGACGTTCAATGTGACTCTTGGCAGCTCTGGCAGTAATTTATTGGAAATCTCGTCGAATGACCAACTATATTCCGCCGACGCGACGGAGAGCATCTTGAAGACCTATACCACTTTGCTCGACAGTCTTTCGAGGGATACGCATGTTAGAGTCCAGGACAGTAAGCTCTTCAAGCAAGAGCAAGTCGAGCATGCTTTATCTCTGGGTCAAGGGCCGAGGTCGCACCACGGTTGGCCTGAAGCCCTCCCTGACCGCATCAATCAAATCAACCAGTTGACACCCAATGCAATCGCGATCAAGGATGAAGAGCGGTCGCTCTCTTACAGCCTTTTGATTCATGAGACGAATGCTATCGTCTCCATGCTGACAATTGCAGGGGCCGGTCCAAGATCCAGAATTGCAGTGCTTCTTGAACCAAGCACGACTACATATACAACGATGTTGGCGATATTGTGTCTAGGGGCTGTTTACATCCCGCTAGATGTTGCCCTTCCTTCTTCTCGACATCAGACAATTGTCAAAGCTTGCGATCCTCACTTTCTCATCGTACATTCTCAGACAGTATCGGCTGGCCGCAATGTCACCAGTTCTGTGTTTAGCGGTTTGAAAACAGTCGACATAACCAATCTCCCTTACTCGCCTCTCGAGGTATTAGCTCCTGGTCAACCAACAAATCAAGAAAGTTTCTTGCTATTTACAAGCGGTTCCACGGGTACCCCAAAGGGCATCCGTCTTTCACAAAAAGGCATTCTGAACTACGCCGCCGCCAAAAGTTCCGCCTTGAAACTTGGGCCTGTCAGGGTTCTTCAGCAGAGCTCAACGGGTTTCGATATGTCTTTAGCACAGGCTTTCAATGCATTTGCTAATGGTGGGACGCTGGTGGTCGCTAGCTCACGCGTTCGAGGAGATCCAGTTCTTCTCTCGAAATTGATGCAAGACGACCAAATCGAGCTTACAATCGCAACACCTTCCGAATATCTTATGATGGCTACATATGGGGTCGATCATCTTCGGAATTGTCACGCCTGGAGACACATTTGCTCCGGTGGAGAAGCAGTCTCTGACCAATTAGTTTCTCAATTGCAGTTCTTGCGTCTGCCTCTCAGTATTTTAACTGACTGCTATGGTCCTACGGAAATTTCTTGCGCAGGGACTTTCAATCATATCCCGCTGCAGACAGAAGCACACACTGGTACTTCGTCACTCAATGGATCTGTGGGCCTCCCAATCCCCAATACCTCCGTATGCATTCTCGATTCTCAAACAAATGAGCCTCTTCCAGTTGGCTTCCCTGGAGAGATTTGTATCGGGGGAGCTGGTGTGGCACTAGGTTATTTAGATTTGCAGATGAACGAGTCAAAATTTGTCTCAAATCGCTTCGCCACCGCGGAAGATATAGCAGCTGGATGGACGATGATGTACCGAACTGGTGATCTTGGCTCCCTTCGACCTGATGGGTCACTCTTGTTCTTGGGACGAGTGGATGGTGATTCGATGGTGAAGCTTCGTGGACTACGGATTGAGCTTGATGAAGTTGCCCATGCCATTCTTGTCGCCTCGCAAGGCACACTAACCGATGCAGCTGTCAGCATTCGTGGAGACCCCGAGTTCCTCGTTGCATTTGCTGTGTCTTCTCCAGGCCATGATCTTAGCCCGCAAGATCTCAAGCAAATTCTTTCTCGACTTACGCTGCCCCGATACATGATACCATCTTTGATTTTCTCTTTGGATAGTCTACCCACAACACCAAACGGCAAACTTGATCGGAAAGCTCTCGGTGCAATGGCATTACCCACGTCTAATCCCGTCGATGAACAGATTATGGAGTCTGACCAGCCACCCTTGACTGTGGCAGAAGGCGAGTTGAGTCGACTCTGGCGTCAGATACTTGGAGAGGCTGTCGGTGCGGCGGCCATTGTAGCGAAAACCGATTTCTTTGCTGTCGGTGGAAGTTCGTTGCTGCTGGTCAGACTTCAAAGTGCCTTGCGCGAACGCATGGGAGTTGAGGCTACTCTTCAGGACCTTTATCAAACTAGCACTCTTGGACGAATGGCTGCTCTCATGAGCAACGAACGGAGTCATTTGGTGGCTGATGCCATTGACTGGTCTGCAGAAACAGACATACCCCCTCATTTACAAAAGGCAATTAATATTGATTCCAGCAGTATGGAAACTGGATTTGATGTTGTGGACTCTCGCAATTTTGGTCATGGAAGGGAGGTTGTTTTGACTGGGGCCACTGGGTTTTTGGGATCAGAAATTCTCAGGGCGCTTCTGGATGACCCAGGTGTATCCCACATTCACTGCATTGCAGTAGGCCACGGAGATCAAAATCAGCTCAATAAAATCACAGGGGGATCTTCAAAGGTTACGGCATACATAGGCAGTCTTCTCAGCCCGACGTTGGGTCTCTCAACTGATCAGATCGAGTGCCTTCAGCGTCACATGCAACAAATAATTCACGCTGGTGCTCAAGGGCACTGCTTAAACAACTATACGTCTGTTCGATCGGCCAACCTCCTCTCAACTCAAGTCCTGGCTTCGTGGGCCATTTCACGTCGCGTTCCACTGCATTTCATCTCGTCGGGGCGAGTCATTCTTCAATCCGGTGCCTACGAATCGAACGCGGAATCAATGATAAATAATCCGCCTCCAACCGACGGGTCCGAGGGTTTCACAGCCTCCAAGTGGGCGAGCGAGGTATTTTTGGAAAAATTCTCCCAAGCAAGCGGAGTTCCTGTTGTCATCCATCGCGCCTGTTCAGTCATTGGCAATCGCGCACCCTCTGACGACGCGATGAACTCGGTCCTGCGCTTCTCACGACTGAGTCGTACCGTACCCGTGGTCCCAAATGCAGAAGGATTTTTTGATTTCCACGACGTAGTGGACGTCGCTCATGAAATTGTCCGGGGCCAGATAGCTGGCGACAGTCTGTGCTTTCGACACCATAGCAGTGGTGTGAGGATTTCGTTTGATCAATTGGCGTCTCGAATGGAAAATATCTATGGCGAACGCTTTGAGAAGGTGAATTTGTCAGATTGGATTCGGAGTGCGAAGGAACTTGGAATGGAGGACCTGATTGTCAGCTATTTGGAGGCGAATGTAGCGCGGGGAGGAAGGTTGCGGTTCCCATACTTGGGGGGCACTCGCTCTGTATCCATGCAGCAGTAA", "translation": "MEPIAIVGSSCRFPGAATSPSKLWELLKEPKDVLRSFPPERLAFQNFYNSNGEHHGRTDVKGSSYLLDEDPRLFDASFFRINPKEAESMDPQQRILLETVFECFESAGWPLDRLEGSSTGVYVGVMTADYNEIQMRDADSFATYTATGTARSILSNRVSYVFDLKGPSITLDTACSSSLVALHQAVQAVRNGEASQAIVAGSTLLLDPAMYIAESNLHMLSPDSRSRMWDEAANGYARGEGCAAIAVKPLSKAIEDNDEIECVIRATGVNSDGRTKGITMPSSEAQTRLIRQTYAAAGLDPAVDRCDFFECHGTGTLAGDPVEARAISDAFCTNGAQSNSPLYCGSVKTVIGHLEGCAGLAGLLKASLAIQNKTIPPNLHFERLNPAIKPYYGPLRVPTKAIPMIENSGLPLRASVNSFGFGGTNAHVILESYTSPAPTEVFAECQNVSEALVQGPFVFSAKSRTALHKILGLYRDYVEKDEVLDLDTLRYSLQSRRTILPIRASLPASDRSELLRMLDEYVNLPEQKVGVQAYQPASDKAPLTLGVFTGQVRFIETFLNTFYIQDLQARLTLKIGCSICGDGQGSHGTFSTVPGFNSRFTGFSNVSKAAYSQPLCTAIQIALIDLIRAVGIKLDGVVGHSSGEIGAAYAAGFLRIRDAMGIAYYRGVVAHLAKGDQGQPGGMIALGLSMQEARKVCSMPQFNGRVSVAACNGPSSVTVAGDSDVVKDLKSYLDTREVFARQLQVDTAYHSHHMQRCADTYRRYLKNLNICIQRPSRQCTWFSSVTQGLEVTGDGNTAHDIQCEYWVSNMVQPVLFYQAVKTAWNLRGPFAMAMEVGPHPALRGPVQQTLKSLGIDSAVPYTGCLERGAQTCKPFLAAVGAIWCHLGPSSVDLDSWREVCGASTPPKRLSKSLPVYPWDHNQIFWHESRISRTYRLDAHPPHELLGRVQEYHKGIMIQWRNILHLSEIPWLRGHRFQGQIIFPAAGYVAMAVEAARSFAGSQPIQLLEISNFEIAKALVLEESDSGTETLFTMRAITGPQGSNDERIITAEFSCISASGDDEPEKSCSGRVSIHLSAPGLELLPEVQTSPANLPPLSVDRFFKAAKGMGIDYDGIFRAFSSLNRIRGHAKASATWTKNQLSTDYLLHPALLDVGFQSGLATFVSNADKALGSTYLPASIGRVLIDPNLSFSQGDGETTISLEAHQTDSVGRNTIDVDITFHSSPDSHAAVQVEGLVLKSVGEPPASDDRHIFAATIWDSDATYGLPRPTRELEFPDEDNYIAAVERTSLYFMQRLAAGIRSEEIPGLKWHHQELLRGIDTFIQSVKDRKHPVLKEEWLHDTRDNIRCFAEKYPDSVDLALLTSVGENWPSVLRGESEMLEHMLKDNLLGRLYMEGRGFAECNGYVAQYMKVISHKFPRAKILEIGAGTGGTTRRVFDEIGNAYSSYTYTDISAGFFEKASEKFSDHASTMDFRIFNVEKSPAEQGLSEASYDVVIAANVLHATRHLDETMHNARALLRPGGYLIAVEVTGSMLRESGLMGGLEGWWLGGPDGRFPGPGISDRKWHSVLQRTGFSGIDSIVYDMPDTARHNCSVFVTRAVDQHIELLDDPISSIHHIPESPVLILGGKSLEGVRLVDRARKLLKRCTSSITVCGSIEELDPSTMIPNSSVLSLIELDQTIFSKGLTTSQLENLQELLGNARNVVWVTTGRRATDPYANMMIGIGRALAHEMPHVQMQFLDFEPNVPLDAEEAVACLLRLVILGERKDQGLNILWAMEPELVVSKDGTMIPRLVPDRKANGYLNAGRRLIHEKIGFQDPVGILLSGPAKGDLVQIRANFPDLSELRSVVVDVHHSVALGPSSEEKSCFLCSGVSQFTESPVLAIAENATSQVVVPVENIFEVPESYPMPDGTLGCHPDDVLAAAAVLVASMVVTSTTGYQGTILIHDCPTAFLEAIQIAGARLHRRIVFIGSSHIETDLSYIHVHPLSSQRIIQSQLPKDVGALFTFAPIVPERILLCLPRGCVTHTFDARSIPRQSSAVSSAFLLSQELRISPSAPFISIASADRQALFNSKSAPIIIDWRRNEPVTAILPPLNAREFLSPEKTYFLVGMAGELGQSLCTFMVANGARYIVVASRNPPVDAHWVSELRASGADLRVIKMDVTRNADVQEAACMIRRELPPIGGVANAALVLDDSLFVNATVENTERQLAPKVDGSRYLDQAFANSSLDFFITFSSLGSVYGNPGQSIYHAANMFMTSLVERRRQQGQAGSVMNVGMIVDVGYVARKEREHGYLEDHLRAQFYTPLAESEFHQLFLQAIVSGHPVSSDSGSEVTMGIQSFVDDPNATNRPQWYENPFFSHMISSPTAGEASKDAPSNPMQKFRTILDSATTISEAADAFQNLFCLKIEAAMKIPASTIDVGVPLSEFGLDSLLAVEIRSWLLKDLKVDIPILKIMGRDPLAALCVNAAHQRLPRVTDESPKVETALTDPSETIATGNPESFDSSIKQPLDTTRSSKPFLQNSEDEPESNHLSHFKDIAPSINIVDDDSSGDSGSSVDIKDSGYGRSNRTPSTSTASTTDDIPTLPKQPSSLSRHDCQRLGPLSYSQSSMHFLQNYLDDPTTFNVTAQYIISGPLNVNRFARALDRTLLRHDAYQTCFLMEPGDLEPIQAVVSPSEIPARFTHKPNASQQDASIAFADLARRKWDLTKGDTFQAVLFTHEPGRHTLVVGCHHIIMDGMSWHVFLTDLNNAYIMRPFEAPSVPYLDFAQQQAVLVESGQMENSKQFWMREMQPIPERIPLSPISHAKRRPLRRTYGSHTKQCHLPAVMSHQIKRASQECGATPMHFYLSVMQVLFSRMLQLEDICIGVTDTGRGGTGQFNETVGHFTNLLPMRFRIDADKPFSTLLNSTTETALKAYSHAELPIDLLLSHLDLHRSATYPPLFQVAFNYRVGDLLNRDLGPCRLELAQYEDARTPYDLTFNVTLGSSGSNLLEISSNDQLYSADATESILKTYTTLLDSLSRDTHVRVQDSKLFKQEQVEHALSLGQGPRSHHGWPEALPDRINQINQLTPNAIAIKDEERSLSYSLLIHETNAIVSMLTIAGAGPRSRIAVLLEPSTTTYTTMLAILCLGAVYIPLDVALPSSRHQTIVKACDPHFLIVHSQTVSAGRNVTSSVFSGLKTVDITNLPYSPLEVLAPGQPTNQESFLLFTSGSTGTPKGIRLSQKGILNYAAAKSSALKLGPVRVLQQSSTGFDMSLAQAFNAFANGGTLVVASSRVRGDPVLLSKLMQDDQIELTIATPSEYLMMATYGVDHLRNCHAWRHICSGGEAVSDQLVSQLQFLRLPLSILTDCYGPTEISCAGTFNHIPLQTEAHTGTSSLNGSVGLPIPNTSVCILDSQTNEPLPVGFPGEICIGGAGVALGYLDLQMNESKFVSNRFATAEDIAAGWTMMYRTGDLGSLRPDGSLLFLGRVDGDSMVKLRGLRIELDEVAHAILVASQGTLTDAAVSIRGDPEFLVAFAVSSPGHDLSPQDLKQILSRLTLPRYMIPSLIFSLDSLPTTPNGKLDRKALGAMALPTSNPVDEQIMESDQPPLTVAEGELSRLWRQILGEAVGAAAIVAKTDFFAVGGSSLLLVRLQSALRERMGVEATLQDLYQTSTLGRMAALMSNERSHLVADAIDWSAETDIPPHLQKAINIDSSSMETGFDVVDSRNFGHGREVVLTGATGFLGSEILRALLDDPGVSHIHCIAVGHGDQNQLNKITGGSSKVTAYIGSLLSPTLGLSTDQIECLQRHMQQIIHAGAQGHCLNNYTSVRSANLLSTQVLASWAISRRVPLHFISSGRVILQSGAYESNAESMINNPPPTDGSEGFTASKWASEVFLEKFSQASGVPVVIHRACSVIGNRAPSDDAMNSVLRFSRLSRTVPVVPNAEGFFDFHDVVDVAHEIVRGQIAGDSLCFRHHSSGVRISFDQLASRMENIYGERFEKVNLSDWIRSAKELGMEDLIVSYLEANVARGGRLRFPYLGGTRSVSMQQ"}, "a7c819e4-8e7d-4ad0-aab2-ae3b6363d557": {"uid": "a7c819e4-8e7d-4ad0-aab2-ae3b6363d557", "label": "XP_018063371.1", "names": {"protein_id": "XP_018063371.1", "cluster_role": "hit_required"}, "start": 5000, "end": 6158, "strand": 1, "sequence": "ATGGTAAAAATTGACACCATCAGGGCGAGCAACGCACCCTTCGCCAATCAGCATCATGAAGGGCTCGTGTGCGTCTTTGCTGGCGCAACGAGTGGTATCGGCCTTGCGACCTGCCAGAAAATGACAACAATGTTGCAGTCTTCAACATTTTACATTCTAGGCAGATCGCCTGAGCGGTATACGGACCTGCTCGATCAAATGAGAGAGCTTGCTCCTAGCAACAAAATCGTCTATGTTGAGACCCAAGTCTCTCTGATCGCCAGCATCGATGCTGCTTGTGCTCAGATCAGTTCGGCGGAGCAGAAGGTGGATTACTTGTGCATGAGCCCGGGCGGCATGCCTTTTCAGGGTGCTGTATGTACGTATATGATCTCTGCTCTTCAACACGAATGAATGTGCGACGTTAACATGGTATATAGACACAGATGAGGGTCTCGAAACATGATTCGCCCTTTCCTACTACTCGAGGCTGCGACTTTTATCCAATCTTTTGCCCCTCCTCAATCGAGCATCACAACCCCGCGTTCTTTCCATTCTCAACGGCACCAGAGAGAAGAAGATCAACGAAGATGATATAGGTCTCGAGAAGGCTTGGGGTATCACGGCGGTCGTAGGCCACAGTACTCTCTTAACAAGCCTGGCCTTCGACCACTTGGCCGCGCATGATAGCCAGAAGCACATCGTCTTTATACATAGTACGCCAGGGTTTGTGAGTTCTGAAGTAGGCCGCACCACGTATCCTTCCAAAAAGGATGGGTACTTTTGGTGGGCATTCATATCTGTGATGCAGATAGTATCAGGGTGGATGATACGTGAGTCCCAGCTTCCCGAAGAACGACTTCTGATCCCTTGCTGTCGATGGAGTTGCATTTCAGACTTGGGCGTACTGTAGACTCCTGAACTATAGAGAAGGGACATACTAACAGAATCCAACCACTAGGCAATTTTGGCATGGCAGCGAAAGAGTCTGGCGAGAGATTTGCCTTCCTTCTCATAAGCGACACTCTCAGTCCTGGATCCTGGCGCACTACCAGACTCAGCGACACCGTTCCCGAGAACAACATTCTCAAGGAATATCACGAACGCGGCTGGGGAGAAAAGATCTGGGATTTTACCATCGGTGTTTGGGAGGAGGCTCTAATAAAGGGCACTGCATGA", "translation": "MVKIDTIRASNAPFANQHHEGLVCVFAGATSGIGLATCQKMTTMLQSSTFYILGRSPERYTDLLDQMRELAPSNKIVYVETQVSLIASIDAACAQISSAEQKVDYLCMSPGGMPFQGAVCTLRLLSNLLPLLNRASQPRVLSILNGTREKKINEDDIGLEKAWGITAVVGHSTLLTSLAFDHLAAHDSQKHIVFIHSRTTYPSKKDGYFWWAFISVMQIVSGWMIRNFGMAAKESGERFAFLLISDTLSPGSWRTTRLSDTVPENNILKEYHERGWGEKIWDFTIGVWEEALIKGTA"}, "3fa4ce10-b6eb-4734-a42f-b5d8e4c7203e": {"uid": "3fa4ce10-b6eb-4734-a42f-b5d8e4c7203e", "label": "XP_018063372.1", "names": {"protein_id": "XP_018063372.1", "cluster_role": "hit_required"}, "start": 7718, "end": 9431, "strand": 1, "sequence": "ATGAATTATGTACCTCAGGTAGGAAAAATATCCGTTTTATGTCACCTCGCAAGCCTTGCTAATTCAACCCAGTCCTCTGAGGTCTTAGCCGTCATTCAGGCCCATGAGGCCAATGCAATGAAGCATGGTTGCGCGACCCTTGCGCGTTGCAAAGAGATAGGCAATACAATGAAGGCCCAAGATTTAGCAGCCGCTCAAGCCTTGAGGTCTCTCACAGATATCATGCCAGCACGCGAGGTATTTGATAAGCTCGTCCAAGCATACCTTCGCACATTCCGAACCGTTCTAGGAATATTGCACGTTCCCTCATTTTGCCAAGAATATAATACATTCTGGTGCGATCCTGAATCCGCGAGTAAAGAGTTTGTCAATACTCTACTCTTAGTTATGTGCATTGGCTCGACTTTCAGCTCGAAAGAAAGTGGGGTCTCAAGAGAGCTGATTCTTCAATGCATGCATATCGTCTCGACATGGCTAAGCTCTCCAGGATCAAGGCTAGTGGGAAGTCTAGATCGTCTCCGCATACAATGCTTATTCTTCCTAGCCTGTCAGGCGAGGTCTGTTAAGTTCAACATCTTAGAGGGTAATCTTCTCAAGACAGCCATGCAGTTAGGCCTCCATATCGATGCCGAGAAACATTCTTTCCGCCCTATGTCTGCTTCCGATGTGGAATCTAGACGCAGATTGTGGGCCACGGTCTTGGAGTTGGAACTTCAATCCAGCATGGACTGCGGCACTCTGCTTTCTATTGATGGTGATGATTATGACTGCGCTTCCTCGTTAAACATCGACGATGCAAGTCTGCAGACAAAGCATTCAGTTTCCCCAAAACCCATGGACCAGCTGACGCAATCATCGATCCAGATTCTGCTAATGAGGACGATGCCTACACGTTTGAGGATAGCCCGCTTTATCAATAGCTTTCGATCTGGAGACTCTTTTGAACAGGCCCTGTCTTTAAGCGCTAATCTTTTGGCCGAGCTCAAAACTTGCACCTCTCTGATCGAGGCATACCGTATGAGCAGTAGCCCACCTACGACTTTCCAAACAAAGCTCTTCGACCTTCTCGTCTATCGACTCCTTCTCGGACTTCACCACCCTTTCGCAGTCAAGGCCATGTCCAACCCTATGTATTATTACTCACGCAAGCTATGCCGTGAGACGGCTATGTCTCTCCTTTCGCCGTCACTACATTCCGGTGACGACGACTTCCACCAACTTCGCCTCCAGAGGGCAGGCCCTTTCCGTAACGTGTACAGGCAGTGTGCCCTCTACATGTGTCGTGAGCTAATGAATCCCATGGAAGTTGACACTCCATTTTCCGCCGATCCAGGAGGTAGATTCATCCAAGAAGAGGCGCGCAAGGCGGCATGCAAGTACATAGAGCTAGCGAGGCTCCGCATAGAAGCTGGTGACAAAAGTATCAAATGTTACGTACTAGTCTCTGGTTTACTAGCGTGGGCAGACGCAACACAAGCCGGGCAACCGGTCGAGCCAGAGATCTCAGCGGCGCTGAAAAGGAGCTTGGAAACGTGTCGTACGCTTCTCAGCTCGCATATACGGACTGTGTCGGAGCTGCATGACATGCAACTCACGTTGACTACTTCTATTGATGAGCAGTTCGACTGGTCGCAATGGGACAGCTCGGTAGGTCAGAATGCGACGGACTTGAGTCCACAATCATGGATAAATTTCTCGGAGCTGGGTTTATAG", "translation": "MNYVPQVGKISVLCHLASLANSTQSSEVLAVIQAHEANAMKHGCATLARCKEIGNTMKAQDLAAAQALRSLTDIMPAREVFDKLVQAYLRTFRTVLGILHVPSFCQEYNTFWCDPESASKEFVNTLLLVMCIGSTFSSKESGVSRELILQCMHIVSTWLSSPGSRLVGSLDRLRIQCLFFLACQARSVKFNILEGNLLKTAMQLGLHIDAEKHSFRPMSASDVESRRRLWATVLELELQSSMDCGTLLSIDGDDYDCASSLNIDDASLQTKHSVSPKPMDQLTQSSIQILLMRTMPTRLRIARFINSFRSGDSFEQALSLSANLLAELKTCTSLIEAYRMSSSPPTTFQTKLFDLLVYRLLLGLHHPFAVKAMSNPMYYYSRKLCRETAMSLLSPSLHSGDDDFHQLRLQRAGPFRNVYRQCALYMCRELMNPMEVDTPFSADPGGRFIQEEARKAACKYIELARLRIEAGDKSIKCYVLVSGLLAWADATQAGQPVEPEISAALKRSLETCRTLLSSHIRTVSELHDMQLTLTTSIDEQFDWSQWDSSVGQNATDLSPQSWINFSELGL"}, "e3612923-d3af-40ff-87e6-29e774aef77c": {"uid": "e3612923-d3af-40ff-87e6-29e774aef77c", "label": "XP_018063373.1", "names": {"protein_id": "XP_018063373.1", "cluster_role": "intermediate"}, "start": 10046, "end": 22066, "strand": -1, "sequence": "ATGGCGGAACCAATCGCAATCGTTGGCTCTGCTTGCAGGTTTCCAGGTTCTGCGAGCTCACCATCTCAGCTCTGGGGTTTGTTGAAAGCACCAAGAGATGTGATACGCGACTTTCCTGTCGACAGATTCAACTTTTCCGGCTTCTATGACCAGGACGGTGACCGTCCGGGCTGTACCAATGTTCAAGGCCAGTCCTACTTGCTTCAGGAAGACTGCCGACTTTTCGACAATGCTTTTTTTCGTATCAATAACAAAGAGGCCCACAGTATGGACCCCCAGCAGCGGATTCTTCTGGAAACATTCTTCGAAACCCTTGAAGCTGCTGGGTGGCCATTGGAAAAGATGGAAGGGTCTTCGACTTCGGTTTACGTTGGGGTGATGACTTCGGACTATAACGACATTCAGATGCGCGACCTGGAGAGTCTTCCAACTTATTCGGCAACTGGTTTGGCACGCAGCATCCTTGCGAACAGATTATCTTACTTCTTCGATCTGAAGGGACCGTCGATGACTATCGACACAGCATGCTCCAGTTCCATGGTTGCCCTACATCAAGCAGTCCAAGGACTCAGAAATGGTGATGCAGCGCAAGCCATCGTGGCAGGCAGTACGCTATTACTTGATCATGCAACTTACATCGCCGAATCCAAGCTGCATATGCTCTCTCCCGACTCCCGCTCAAGAATGTGGGATAAAGGTGCAAATGGATATGCTCGGGGTGAAGGCTGCGCGGCGATTCTTCTCAAACCACTTAGCAGAGCCATTGAAGACAATGATGATATCGAGTGCATCATACGTGAATCAGCTGTCAACTCAGATGGCCGCACGCAAGGATTAACTATGCCCAACTCATCTGCTCAAGCAAATCTCATTCGACAGACGTACGAGAAAGCTGGTTTAGATTCTCTCAAGGATCGCTGCCAGTATTTTGAGTGTCACGGCACCGGAACCTTGGCCGGGGACGTGGCCGAAGCTCGTGCGATCCAAGAAGCTTTCTTCCCAAGTGGAGCTGATGTTGTACCCCCAGCCAATAAACTGTATTGCGGTTCTATCAAGACCGTGATCGGACATCTCGAAGGCTGTGCTGGCATTGCCGGTATTCTGAAGGGATCCTTGGCTATCCAGAACCAAGAAATACCTCCAAACATGCACTTCAAGCATTTAAATCCGGCGATCGAACCTCACTACGCAAATATTTGCGTCCCGACTTCCCTTGTATCTTGGCCGGATACCAATGGCAAGCCGTTACGCGCGAGTGTGAACAGTTTTGGCTTTGGTGGTACTAACGCTCATGTTATCCTCGAGAGCTATCAACGGTCTTCTGTCGCAATGCCTGTGGATCAAGAGAGAGGAAACTGCGAGTCCCAAACTAACCTCGTTGGGCCGTTCGTTTTCTCGGCAAAAAGTCATTCCTCCTTACTTGGTTCTCTCGCGCAAATGGCAGACCACATTCGTCGAAATCCCTCACTTGATTTAGACGCTCTGAGCTGGGTACTCCATTCGAGGCGGACTGGATTTGTCCTAAGGACCGCAATCGTTGCTTCGGATCGCCAAATGCTCCTTGATTCTCTGGAAAGGCAACTTATCTTGGATGAGGCACGTTCTGATTCCCAAGGCCCGGGATATGATTACCATCGTTCGAAAATTCTTGGTGTCTTCACTGGCCAGGTATTGAAGCCAAAGATCCAGAACACTACCAGAGGCTGACTCCTGTTATAGGGCGCACAATGGGCATGCATGGGCCGCGAGCTCATGGTCCAGTCACCTACCTTCCGGAAATCTCTCGGAGAATGCGAAGAAGCACTCAGAGCACTTCCTGATGGGCCTTCATGGTCTCTGAAACAGGAGTTAAGCTTAGAAGCCCCTCTCTCACGAATTTCCCAAGGTGAAATCTCGCAACCACTCTGTGTAGCGATTCAAATATCTCTTGTACACCTTCTACGAGCCGCTGGCGTTCATCTCGACGCGGTTGTAGGCCACTCTTCGGGCGAAGTCAGTGCTGCATATGCAGCCGGGCTTCTGAGCGTAAGAGATGCTATGGGCATCTCCTACTACCGAGGATTAGTAGCTCATCTAGCTCAAGGTGACTCAGGTCAAACAGGTGCAATGATTGCTGTCGGTATGGGGCTCGAGGACGCAACAGCCTTTTGCTCACAGGCCAGATTTGTTGGCCGTATCGGGGTTGCTGCCAGTAACTCGCCTTCTAGCGTTACTCTCTCTGGTGATTCGAATGCTATCCACGAAGCGGAAGTTATCTTTGACCAAGACAAGATATTTTCACGGCTGCCGAAGGTTGATAAGGCCTATCATTCCCATCACATGATTTGCTGTGCAGAAGCATACTCGGACCTCCTGAAATCATTGGATGTCTCCCTTCAAGCACCCCAAAAAGATTGTGTCTGGTACTCGAGTGTGGATGAACATCTAAACTCGCTTCAGGGATCACTAGAGTCTTTGAGCGGCCCATATTGGGTTGAGAATATGATCAGACCCGTTCGATTTTCCCAAGCTCTGGAGGCGGTTTTGTCGCAAGGCAATTCTTTCGCCATCGCATTGGAAGTCGGGCCCCATCCCACTTTAAAGGGCTCCGTGAACGAGACATTCAAACGAGTTGCTGACGCTTCGATACAATACGCTGGCTGCTTAGAACGTGGAAAGAACGATGTAGAGTCTATGTCAGCAATACTTGGACTGCTGTGGACCCATCTGGGTCCTTCATCTGTCGACCTTGACGGCTGTCGTACCGCCTTCAACAAACCGAAAAACCCGCAAATGCCAAAAGCTCTCCCCTCATACTGTTGGGACCATGAACAGATTTTCTGGCACGAATCACGCCTATCGCGCGAGTATCGTTCCAGCGCTCAACGCACGCATGAGCTCCTGGGTCGTCTGCGACAAGACACACAGTACGAAATGACTTGGCGAAATGTGTTCCGTCAGAAGGACATCCCTTGGCTCCGAGGGCATAGGTTCCAGGGCCAAGTTGTCTTTCCCGGGGCTGGCTATGTCAGTATGGTGATGCAAGCGAGTGAGGCATTCGTGCGTGCCCGTCCTGTCAAAATGTTGGAGATCCAAGATATGAATATAGCCAAGGCGTTGGTGATCCACGAAGACGACGAAGGCGTTGAGATCATCTTCACGATTAGAAGCCGTCACAACCCGAGTAAAATGGCCGATGATTTTATCCTACAAGCTGATTTTACTTGTTACAGCTGCTCTGATGAGCGTACGTTGGATATGTGCTGCGATGGCGTTCTGGTTATACATCTCGGCTCGTCTACAAGTGGGTATTTTCCACCCAGCCCTATTTGTGAGGATGAACTTCCACCACTTGATGTCGATCGATTTTTCTCTACGACTGCTGCGCTGGGAATCGTCTATGATGGCGTATTCCGCGCCTTAAAATCCATCAACAGGATCTGGGGCGTCTCGAAAGCGTCCGCTACCTGGGCGGATGGCATACTTGGAGATAATTATGCGCTACATCCAGCTATTTTAGACGTCAGCTTTCAGGTCGGATTTGCTACCTTTGCCTCGACAGCCGAGAAAGCCATGGGAAGTACGTATCTTCCAGCCGGAATTAGACGTGCTTTCGTCGATCCCGCGCAGAGATATCGAGCACCTTCAGGAGAAACGAGCATAGGGATCGATGCCCACCTCGTCAAGTCGACTAGCAGTATTTTAGAACTTGACATCAATCTTTATGATGAAACAAGTAACGCATCTGGTGTCCGAATTGATGGTCTAATCCTCAAAGCCATTGCCGAGCCGCAGCCTTCAGATGACAGACAACTGTTTGCAAAGACATTTTGGGACGTGGACGTAGCGTGTGGCCTTCCAGATCCATCATCATCTGAGGCTACAAAAGAAGACTTTCAGTACATCGATGCCGTAGAGCGTACCGCGCTCTTCTTCATGCAAGACTTGTGCCGAAAGATACACGCCGAAGAAATTGCGGGTTTCAAATGGCACCACCAGGCTTTATTTCGAGGCATCAATACGCTTCTGGATCCAATTCGTGAAGGCCGCCATGCCATCGTGCAGAAGGAATGGTTGAACGACACCGAAGAGACGATTCGTGAATTTGCCAACCATTTTCAAGACAGTGTTGATCTGGCGCTCTTGACTGTTGTGGGCGAGAATCTTCCTTCAGTAGTTCGGGGCGAGTCAGAAATGCTGGAGCACATGCTGAAAGATGACCTACTTGGCCGTTTATACACTGAAGGTCGAGGATTTGCAGCTTGTAACGAGAATATCGCGGAGTTTATGCGCAAAATCAGCCACAAGCACCCCAGGATCAAGATTCTGGAAATTGGTGCTGGTACGGGTGGGACAACACGCAGTGTCTTAGACGCTATTGGCAGTTCATATCTGTCTTACACATATACCGACATTTCGGCTGGCTTCTTTGAGAAAGCAGCTCGTAGGTTTGCCGATCATTCTCCAAGGATGGACTTCAAGACTTTCAATGTTGAAGAAGATCCTGTAGACCAAGGATTCGGGAAAGGACCGTACGATGTCATCATCGCGGCAAATGTGTTACACGCAACTCGGAGGCTTGCCCAAACGGTCCAGCATGTCAGATCTCTGTTGCGTCCAGGAGGTTTCTTGCTTGCCGCAGAAGTCACAGGCACCATGCTACGCGAGACTGGCTTGATGGGGGGCCTTGAAGGCTGGTGGTTGGGAGTCGAGGACGGACGGTTCCCATGCCCTGGTGTCTCCGCGAAAGAATGGGATGATATCCTTCTCGCGAATGGATTCTCCGGCGTCGAATCTATAATCTATGATTTCCCTGATATCTCACGGCACAATTGCTCTGTCTTCATCACGCGTGCCTTCGATGAGCGGCTTGAGCTGTTGAATGACCCGCTGGCATTGGTAGGCCCCATTCCAGAGTCTCGAGTATTGATCCTTGGAGGTCAGACGATGTCTGTGTCTAAAGTTGTTCGCCAAGCCGGAAAGCTTGCGAAACGCTGGACACCGCAAATTACGATATGTCCGAACATTGATGCTTTAGATCCTTCTTCAATGATATCAGGAATGAGTGTACTCTGTCTGACAGAACTTGACGAACCAATTTTCTCTTGAAAGCTCAATGACAGAAGACTCGAGAACCTGCAAGAGCTGTTAGGCAACGCTGCGAATGTACTATGGGTGGCAAATGGTCGCCTTGTGGACAACCCATATTCGAATATCATGATTGGCATCGGTCGTTCTCTGGCTCTGGAACTACCGCATGTTGAAATGCAGTTTCTTGATTTTGATCAACACTCCTCGTGGGATATGGAGATGGCCACACGGTATCTGCTCCGGATGGTACTTCTCTCGTCTCCACAACATGTCAACCACGGCATGCTCTGGGCTCAAGAGCCAGAGATTGTAGTGAAAGGGGGTAGCATACTCATACCACGCCTGGTCCCGGATCATGATCTGAACGAAAGGCTGAATGCAAAGCGTCGTCGGATCACGAAATTCTTGGAGCCGACTGGCAGGATTGAAGTTTCCTACCAGTCTTCACCATCTCACCTCATCCAGAGTGATTCCTGTGCTCCCCCAAAGATTTCGTCCTGGTTGACGTTGAGCTATCCGTGGCTTTGCATTCACATTCGGAGAAGGCTTTGTTCCTGTGCTTCGGGCACATACATGGGAGACCAGCATTTGCGCTATCCAACACCAATTCTTCCACCGCAATCGTATCAACTCATAATTCTCTTGAGCTGTCCCTGCAATGTGATTACAATGCTGGCAGCTTAGTTGTGGTGGGCTCTGCATTGATTGCCTCTTATATACTGTCCAACAGTCCTGCAACTGGCACAATATTAGTGCATGAACCACTACGCTGTATCGCAGAAGCGCTTGCCACAGCCGCGATATCGACGAGACGCAAGTTGCTATTCATTAAAGCCATGGCAACAACAGGCCATTCAAATTGGAATGTACTTCACCCACTCGCGCCGACCAGGGTCATCCGTGCGTTGATACCAGACGATTCGTCTACCATGTGGCGTTTCTCGGACGTTCATGTTGACAACATCTTGTCAAACCTTCCAAATACTTGTGTGGTGAAAACTTTTGACCCTCATTCTCTGCGTCTGGCTCATCAAGATGGTGTAATTGCTGACGCGATAGCACTGCCAACTCAAGTTGAGGTAGTGCCATCGATAATCAAAATCTGTGACACGAATGTGTTTCTAGATAAATTGAATACGGAGAGACTTTCAACGGTAGTAGAGTGGCAGCGGACTAACCTCTTGAAAGTCATCATACCGCCCATCGACCTGAGCAAAATCTTTGCTGCCGATAAAACTTATTTCATGGTCGGCATGGCTAGTGAGTTGGGCCAATCTCTATGTCGTTTTATGATCAGTTGTGGCGCTTGTCACATTGTTCTGGCGAGTCGAAACGCCAACAGCGACGCAAAGTGGCCAGCGAGTATACGTTCGTCTTCCGTGGATGTTCGTATCGTGAAAATGGATGTCACAGATCGAGCACAGGTACATGAAACGGCTTCAATGATTCGAAATACCATGCCGGAGATTGCTGGCGTAGCTAATGGTGCAATGGTGCTTGAAGACTCTCTGTTCCTCAACACTACGGTTGCTTCGATTGAGAAGCAACTCAAACCCAAAATTGACGGCATAGTCTACCTGGACGAGGAATTTGCCCAAGACAATCTGGACTTCTTCATCGCTTTCTCTTCGCTAGGAAGTGAGTATGGCAATGCTGGACAGTCCATATATCATGCTGCCAATATGTTTATGTCCAGCTTAGTCGCGAAGCGGAGACGAAGAGGCCAGTCAGCGTCAGTCATCAATATTGGCATGATCACAGATGTAGGATATGTTGCCAAGAGTCAGAGGGCAAACACCGAAATCGAGCAACATCTTCGTTCGCAATTCTATACGTCTCTAGCCGAAACCGAATTTCACCATCTATTCATTCAAGCAATTTTGTCTGGCCACCCGAACTCAACAAACGCGGAACTCACGATGGGAATGGAAACTTTTGTCGACCATCCAAATGCGTCTGCAAGACCGCAATGGTTCAACAATCCACGCTTCTCTCACATGGTTGTCTCACCGGTTTCCAGCGACGGATCAGCTCGCCGTAGCACATCAGCAGAGCAGCATCGCAAAAGATTGGAATTGGCAAGTTCCACCGCCGAAGTCTCTGCCGCCTTCGAGGAGCTGTTCTGTAAGAAAATCGAATCAATGATAAAAATTCCTCTCGCTTCGATTAGCATCAAAGCGCCGCTATCCGACCTGGGCCTCGACTCCCTCCTTGCAGTCGAAATACGGATATGGTTGCTCAAGGACTTGGGACTTGATGTGCCCCTGCTTGAAATTCTAGGCCGCGAGTCAATATGGTCAATTTCATCTCGAGCCGCGAGTAGATACATTGAGCAACGAACAAGATCCGCCGAGATGATGGCTACATCAACCAATTCTGAGTCGACAGTCGATGTCACTGAAGGGGACTCAAGCACAGCTACGGAGCGCTCTGAAATTCTAGAATCGCAAGTAGGATGTTCCCAAGAGTATGACACCTCCGATTCTACTTCATTGTCGAGCCCGAGAATAGCACCTTCAGGACTCTCTTCTACTTTGGAGCTAGATTATACGCACACCGAGTTCGTGTCATATCCACAGGCGAGCCTTCACTTCTTGCAAAATTTCTTGGAGGACCGTACGGCGTTCAATGTTACTGCACAGTATAGCATTAAGGGCCAACTAAATGTTGCCAGATTCTCACGAGCGATAGAAAAGACTTTAGCCTTCCACGAGGCATATCAAACTTGCTTCTTTACCCACCCTGGAAACTCAGATCTCCATCAAGGCATTACACTAAGCGGGAATCTGAAAGACCGCTTTGTTCATGTTGACACAGCAACTTCTGAAGACGTCCAGCTGCAATTCCAGACCCTAGTTGATACTGAGTGGGACTTGCCAAAAGGGCCAATATTCAAAGCTGTACTATTTACGCATGCAACGGAGTTCCACACAATAATCTTTGGCTGCCATCATATTATCATGGATGGTATGAGCTGGCACATTTTTCTCCAAGATTTGGAGCGTGGATATCAACTGATTCCGTTTGCAACCGTACCGAACTCGTATCGAGAGTTCTCTCGGCTGCAGATCGATGCTCTAAAGAGCGGAGCCCTGGAAGACTCCATTGGATACTGGATGCATGAGCTGGACCCAATTCCAAGCGTGCTGCCATTATTTCCATTTTCGCTGAGGAGAAGCCGACAATCACAGCCTGTGTACCGCAATCACACTGTCCGAAGGGAAATCAATGAAGAAGCCGTGTCTAAGATCAAAGATGGGAGCCAGATGTGCCGGGCAACGACAATGCAATTCTATCTAGCCGTTATGCAGGCTCTTTTTGCTCGTCTCCTTGATATAGAAGAACTCTGCATCGGCGTTACCGATGCTGGTCGTGGTCCTGGCGGAAACTTCTCAAGCACTATCGGCCATTTCACTAATCTTCTACCTATGCGCTTTCGGATGAGCAAAGAGCGACCGTTCGAAGACCTCGTCCAGGATACGTCCCGGAAAGTCCTAAGCAGTCTTGATCATGCTCAAATTCCTATTGATGTCATCCTCGAACGTCTTGGGATGCCACGATCTTCAGCACATACACCGCTTTTCCAAATCGCCTTCAATTATCGCATTGGCGACTTGTTACAGCGAAAGCTGGGAAATTGCTCTCTAAATTTGGTGCGGTACGTGGACGCGAAGACGCCCTATGACTTGACGTTCAACATTACACAAACAACACCTGGAGCCCATCTTATTGAGATTTCATCTAGCACCTATCTATATTCCGCTTCTACCACCGAATTCATTATGAATACCTACGTAAACTTGCTTGAGAGCTTATCACTTGATCCATTACAAACATTGCAGAGCTGCACAACATGCAGCAAGCTTCAGCTCGAGCGAGCACCCAGTCTGGGACGAGGTCCAAGAATCCAGCACATGTGGCCCGAGACACTGACAGAAAGATTCCAACAAGTATGCACCGACTACCCAGAATCCCTTGCCATCAAACACAACCAGCTTGTTATGACATATGCCCAACTTTCACGTCGAGTGAGTGCCATTGCCTCGGCGCTGAGAAGTGCCAAAGTCAATGTCGGCGCCCATATCGCAGTTATTTGTGAGCCCAGCATAGACACATATGCGGCCATGCTCGGAATCTTGCACGTTGGAGCTATTTATGTCCCTCTTGATCCTGTTCTGCCAGTCGCACGACAACGAGCCATAATGAGAGTGTGTAAGCCGGATCTGCTGCTTTTTCACTGTGCTACCACTATTGCCGTAGCACAGTGCGATGTGGGAGACTTTGTTCCAAGGCTGAACTTGTCCGAGTTACCAATTTCTGTCGACGAGACTCCGGCCACGGTAGCATTGGACCATTCGGATGCCTTTTTACTCTTCACTAGCGGCTCAACAGGTACTCCAAAAGGAGTTAGACTCACACAGAGCGGCGTGATGAATTATGCTGCATCGAAAAGTGCATTTCTCGGTCTTGGGCAAGTGACAGTGCTGCAGCAGAGTTCGATCGGATTTGACATGTCAATCGCTCAGGCTTTCAACGCTTTTGCAAATGCAGGAACCCTAGTGGTGGCTTCATCCGAGTGCCGCGGAGACCCAATGATGATTGCGCGCCTGATGATGGAGAACTCTGTCCACTTCACAATATGTACTCCTTCGGAGTATCTCATGCTCGCTACTTATGCTCCGGACTTGCTTCGGGCATGCAGTTCGTGGCGGTATGCCTGCTCCGGTGGAGAGCCTGTTGCAGACGGCTTGGTCTCTGCTTTTCAACGATTGGAAATACCTGGCCTCACCTTGACGAACTGTTATGGGCCGACTGAAGTTTCTTGTGCCGTAACACTACGCTCCTTGCCTGTTCAAGACGAGTCCAGCATGCCTTATTCGGTTGGTAAAGCCATTCCCAATACATCGGTCTACATCCTCGGCGATAGCTGTGAGGCATTACCAATAGGATTTCCAGGAGAGATATATATTGGCGGCCGCGGCGTTGCGAGAGGCTACCTTGATATCGAGCTCAAGTCCACCAAATTTCTACCTGATCCATTTGCCACCCCAGAAGACGTCTCACAGGGATGGGGCTTCATGTACAAGACAGGTGACAGGGGGTGTTTACTCGAGGATGGATCTCTTGTCCTATCAGGCCGAATCGAGGGAGACACTCTCATCAAACTCCGTGGCTTTCGGATTGAGCTCAATGAAGTTGCCAATGCCATTCTACAAGCATCAAAAGGCGTTCTATCCGATGCAATCGTCACAGTTCGTGGCCAGCCAGAGTTTCTCGTCGCTCACATTGTATTGGCATCAGGAAAGAACCAAACTCAGGCTGAGCTGGACAGGCTTTGCGCTTGTCTTCTCTTGCCCCAATATATGATCCCAGCGATGATTATAGCGATTGATCATTTACCCACTACAATTAACGGAAAGATAGACAGAAGAGCTATGTCCGAGTTTGCCTTGCCGACTCGAAACAGGGAGTATGGTGATGACAGCAATCTTACAATAGCCGAAGGAGAGTTGCGATTGATCTGGAAAGATATTCTTGGCGACGCCGCAGGTGCTGCTCATATCAGAGCCGACACAGACTTCTTCGTCATAGGAGGGAGTTCGTTACTCCTTGTGCGCTTACAGAGTGCTCTCAAAGAGAGAATGGGAATTGGCATACCCCTTCACGAGCTGTACCGCTGCAGCACATTGAGAGCTATGGCAGCAGTAACAAACGAGGAGCGAGGCCGGCTCGTTACACAGACAATCGACTGGGAATTGGAGACATCCATTGATCCTGTCCCAGAGCATGTTTTAGCAGCTAATGGATCTACAAACCCAGTTCTGACTCTTCGAAATCAGCGGAGAATTGTGCTTACAGGCGCGACGGGCTTCTTAGGCTCAGAGATCCTCACGGTTTTGATGGATGATAACGAAGTTGCAACTATATACTGTATTGCTGTACCTGCAGATGCACGACATAGAATACCGGTGGACCCCAAGGTCGTCGTTCACACTGGAAGTCTCTCAAGTCCCAATTTGGGCCTCTCCAGAAGCGAGATGGCGATTTTAGAGGGCAATATCGACCAAATCATCCATGCGGACTCGCAAGGACACTGTTTGAACAACTACGCCTCACTCAGAGACGCAAATTATCTCTCTACCAGATTCCTCACGACAATGGCGCTTCCCTACCGAGTACCTATTCATTTCATCTCATCCCCGCGCGTCATCCTCCAGTCTGGCACATACACCTCGCCATCCATCTCGATGGCTGCCTGCCCACCACCCACAGATGGCTCCCAAGGTTTCACATCCTCTAAATGGGCCAGCGAGTGCTTCTTAGAGAAAATGGCGAACAAAACAAGTCTTCCCGTTGTCATCCACCGTCCCTGTTCGGTCATTGGCGCAAGAGCGCCGCACGACGACGCCATGAATGCAGTAATCCGCTACTCGATTCTCAGTCGAACGGTCCCCGATCTTCCCAACATCGAAGGTTTCTTTGACTTCAAAGACGTGGCCACCGTCGCCGCTGACATTGTCCGCTGTCCCGTCCCTGCTGCAGGCATTTCGTTCAAGCATCATAGCAGCGGAGTTCAGGTCCCCTTCAGCCAGCTTGCGCGGCGAATGGAGAACCTATATGGTGGGAAGTTTGCACTCGTGAGTATGGCGGAGTGGATTCTAACTGCGATTGAGCTCGGCATCGAGGACTTGATTGTGAGGTATCTGGAGGCTAACATTGCGGGTGGAGGGAAGCTGGTATTTCCTTATATGGGAGAATCATTATGAGGCTGTTATATATATTTCATTTCCTCGCTGCAGTCTGTCTCTTGTTCCATTTTAAATTATTTATTTTTTAGTGTATTCGCCTCAATATCTTTGTCATTTGAGTCTTGGTATTCAGGCACATCTGAGCAGGCTTCGGCGCCGATATTAAATTATTCGATAATATCGTGCCGATATCGAATCCGT", "translation": "MAEPIAIVGSACRFPGSASSPSQLWGLLKAPRDVIRDFPVDRFNFSGFYDQDGDRPGCTNVQGQSYLLQEDCRLFDNAFFRINNKEAHSMDPQQRILLETFFETLEAAGWPLEKMEGSSTSVYVGVMTSDYNDIQMRDLESLPTYSATGLARSILANRLSYFFDLKGPSMTIDTACSSSMVALHQAVQGLRNGDAAQAIVAGSTLLLDHATYIAESKLHMLSPDSRSRMWDKGANGYARGEGCAAILLKPLSRAIEDNDDIECIIRESAVNSDGRTQGLTMPNSSAQANLIRQTYEKAGLDSLKDRCQYFECHGTGTLAGDVAEARAIQEAFFPSGADVVPPANKLYCGSIKTVIGHLEGCAGIAGILKGSLAIQNQEIPPNMHFKHLNPAIEPHYANICVPTSLVSWPDTNGKPLRASVNSFGFGGTNAHVILESYQRSSVAMPVDQERGNCESQTNLVGPFVFSAKSHSSLLGSLAQMADHIRRNPSLDLDALSWVLHSRRTGFVLRTAIVASDRQMLLDSLERQLILDEARSDSQGPGYDYHRSKILGVFTGQGAQWACMGRELMVQSPTFRKSLGECEEALRALPDGPSWSLKQELSLEAPLSRISQGEISQPLCVAIQISLVHLLRAAGVHLDAVVGHSSGEVSAAYAAGLLSVRDAMGISYYRGLVAHLAQGDSGQTGAMIAVGMGLEDATAFCSQARFVGRIGVAASNSPSSVTLSGDSNAIHEAEVIFDQDKIFSRLPKVDKAYHSHHMICCAEAYSDLLKSLDVSLQAPQKDCVWYSSVDEHLNSLQGSLESLSGPYWVENMIRPVRFSQALEAVLSQGNSFAIALEVGPHPTLKGSVNETFKRVADASIQYAGCLERGKNDVESMSAILGLLWTHLGPSSVDLDGCRTAFNKPKNPQMPKALPSYCWDHEQIFWHESRLSREYRSSAQRTHELLGRLRQDTQYEMTWRNVFRQKDIPWLRGHRFQGQVVFPGAGYVSMVMQASEAFVRARPVKMLEIQDMNIAKALVIHEDDEGVEIIFTIRSRHNPSKMADDFILQADFTCYSCSDERTLDMCCDGVLVIHLGSSTSGYFPPSPIYVSFQVGFATFASTAEKAMGSTYLPAGIRRAFVDPAQRYRAPSGETSIGIDAHLVKSTSSILELDINLYDETSNASGVRIDGLILKAIAEPQPSDDRQLFAKTFWDVDVACGLPDPSSSEATKEDFQYIDAVERTALFFMQDLCRKIHAEEIAGFKWHHQALFRGINTLLDPIREGRHAIVQKEWLNDTEETIREFANHFQDSVDLALLTVVGENLPSVVRGESEMLEHMLKDDLLGRLYTEGRGFAACNENIAEFMRKISHKHPRIKILEIGAGTGGTTRSVLDAIGSSYLSYTYTDISAGFFEKAARRFADHSPRMDFKTFNVEEDPVDQGFGKGPYDVIIAANVLHATRRLAQTVQHVRSLLRPGGFLLAAEVTGTMLRETGLMGGLEGWWLGVEDGRFPCPGVSAKEWDDILLANGFSGVESIIYDFPDISRHNCSVFITRAFDERLELLNDPLALVGPIPESRVLILGGQTMSVSKVVRQAGKLAKRWTPQITICPNIDALDPSSMISGMSLNDRRLENLQELLGNAANVLWVANGRLVDNPYSNIMIGIGRSLALELPHVEMQFLDFDQHSSWDMEMATRYLLRMVLLSSPQHPEIVVKGGSILIPRLVPDHDLNERLNAKRHFVLVDVELSVALHSHSEKALFLCFGHIHGRPAFALSNTNSSTAIVSTHNSLELSLQCDYNAGSLVVVGSALIASYILSNSPATGTILVHEPLRCIAEALATAAISTRRKLLFIKAMATTGHSNWNVLHPLAPTRVIRALIPDDSSTMWRFSDVHVDNILSNLPNTCVVKTFDPHSLRLAHQDGVIADAIALPTQVEVVPSIIKICDTNVFLDKLNTERLSTVVEWQRTNLLKVIIPPIDLSKIFAADKTYFMVGMASELGQSLCRFMISCGACHIVLASRNANSDAKWPASIRSSSVDVRIVKMDVTDRAQVHETASMIRNTMPEIAGVANGAMVLEDSLFLNTTVASIEKQLKPKIDGIVYLDEEFAQDNLDFFIAFSSLGSEYGNAGQSIYHAANMFMSSLVAKRRRRGQSASVINIGMITDVGYVAKSQRANTEIEQHLRSQFYTSLAETEFHHLFIQAILSGHPNSTNAELTMGMETFVDHPNASARPQWFNNPRFSHMVVSPVSSDGSARRSTSAEQHRKRLELASSTAEVSAAFEELFCKKIESMIKIPLASISIKAPLSDLGLDSLLAVEIRIWLLKDLGLDVPLLEILGRESIWSISSRAASRYIEQRTRSAEMMATSTNSESTVDVTEGDSSTATERSEILESQVGCSQEYDTSDSTSLSSPRIAPSGLSSTLELDYTHTEFVSYPQASLHFLQNFLEDRTAFNVTAQYSIKGQLNVARFSRAIEKTLAFHEAYQTCFFTHPGNSDLHQGITLSGNLKDRFVHVDTATSEDVQLQFQTLVDTEWDLPKGPIFKAVLFTHATEFHTIIFGCHHIIMDGMSWHIFLQDLERGYQLIPFATVPNSYREFSRLQIDALKSGALEDSIGYWMHELDPIPSVLPLFPFSLRRSRQSQPVYRNHTIKDGSQMCRATTMQFYLAVMQALFARLLDIEELCIGVTDAGRGPGGNFSSTIGHFTNLLPMRFRMSKERPFEDLVQDTSRKVLSSLDHAQIPIDVILERLGMPRSSAHTPLFQIAFNYRIGDLLQRKLGNCSLNLVRYVDAKTPYDLTFNITQTTPGAHLIEISSSTYLYSASTTEFIMNTYVNLLESLSLDPLQTLQSCTTCSKLQLERAPSLGRGPRIQHMWPETLTERFQQVCTDYPESLAIKHNQLVMTYAQLSRRVINPSIDTYAAMLGILHVGAIYVPLDPVLPVARQRAIMRVCKPDLLLFHCATTIAVAQCDVGDFVPRLNLSELPISVDETPATVALDHSDAFLLFTSGSTGTPKGVRLTQSGVMNYAASKSAFLGLGQVTVLQQSSIGFDMSIAQAFNAFANAGTLVVASSECRGDPMMIARLMMENSVHFTICTPSEYLMLATYAPDLLRACSSWRYACSGGEPVADGLVSAFQRLEIPGLTLTNCYGPTEVSCAVTLRSLPVQDESSMPYSVGKAIPNTSVYILGDSCEALPIGFPGEIYIGGRGVARGYLDIELKSTKFLPDPFATPEDVSQGWGFMYKTGDRGCLLEDGSLVLSGRIEGDTLIKLRGFRIELNEVANAILQASKGVLSDAIVTVRGQPEFLVAHIVLASGKNQTQAELDRLCACLLLPQYMIPAMIIAIDHLPTTINGKIDRRAMSEFALPTRNREYGDDSNLTIAEGELRLIWKDILGDAAGAAHIRADTDFFVIGGSSLLLVRLQSALKERMGIGIPLHELYRCSTLRAMAAVTNEERGRLVTQTIDWELETSIDPVPEHVLAANGSTNPVLTLRNQRRIVLTGATGFLGSEILTVLMDDNEVATIYCIAVPADARHRIPVDPKVVVHTGSLSSPNLGLSRSEMAILEGNIDQIIHADSQGHCLNNYASLRDANYLSTRFLTTMALPYRVPIHFISSPRVILQSGTYTSPSISMAACPPPTDGSQGFTSSKWASECFLEKMANKTSLPVVIHRPCSVIGARAPHDDAMNAVIRYSILSRTVPDLPNIEGFFDFKDVATVAADIVRCPVPAAGISFKHHSSGVQVPFSQLARRMENLYGGKFALVSMAEWILTAIELGIEDLIVRYLEANIAGGGKLVFPYMGESL"}, "5bd1b437-8b02-4f1a-8b67-fe8a3edbe047": {"uid": "5bd1b437-8b02-4f1a-8b67-fe8a3edbe047", "label": "XP_018063374.1", "names": {"protein_id": "XP_018063374.1", "cluster_role": "hit_required"}, "start": 23457, "end": 25380, "strand": -1, "sequence": "ATGTTGCTCTCTAATCTTGGCGTCATTGTTTGTACGTTGCTAGTCGTGGTACTCTGGCTTTATCGTCATCTTCTCCCTAAGCCTATTCCCGGAATACCATATAATGAGAGAAGTGTAAAACGGATGCTCGGAGATCTTCCCGATGTGAGCTCCAAGTTTTCGTCTCGTGGTCTTTTCCATAAGCTGACGAGAAATGAAGGCTTTCAAATGGCGACAAGAGACAGGCGAGATGTGGAGCTATATCCGAAATCAAGCTCTGGAGCTGAATTCGCCTATATTTCAGATGTTCATGAGAAGCCCGATCGGAAAGCCGTGAGTAATTCTGGCAGATTTCCGTGAAGCTCAAGACATCCAAATGTATCGGCAAAGCGAATTCGATCGCTCGGCCTTTTTGAGTGATATCTTTGGTCCTCTGTTACCAGGAAATCACGTTTGGGTATGTTCCGATTTACTTTCTATGTCTTCATTGAAACTGCGCTCTATTTGATTGCATCTGTTAATATTTTAACTCTCTTCAGATGCCTAGCAATGATGAATTTCGATCACATCGCAACCTAATTAAAGACACAATGTCTCCACCATTCCTTCGAAATGTAGTTGCTCCTGCTATCCATTCAGCGATTGAAGACCTGCTCGAGCTTTGGCAGCAGAAATTACGCTTAGCCCAGGGGAGGCCATTTCAAGCGGACCATGACCTCATCAGGGGTGTTGTTGATGTTATTATGTTAGCCACTTTGGGTGTCCAGACCGGCCTCAGCAAGTCACAGTCAGAACTACTTTCGGAAACAGAGAAGCTCGATCTATCTACAGATATCAACGTACCTCCAGTATTTCCAGCTGCTACCGAGTCTCGTGCTTATACGGCCATCAGAACTCTAGTCGACAGTATCCAAATTGGAATGACTTCGCCAGCACCAAGGATGCACATGAATTTCGCACTGAAATTCTACCCATCCTTGGCTGCCGCCAGAAAATATACAGATCAGATGATGACAGGGGTGCTGCACACTGCATGGCAAAAAGCTTCTCGGAGTGGCCAAGATGATCAAGTTACTTCCGCCGTGGACCTGCTAATACGACGTGAAGTACAGTTGGCGGAGAAATAGAATCGTAAGGCCGAGTACGATACTCGAGTGATCCGAGACGAGCTCTTTGGATTCTACCTCGCCGGTCACGAGACAACTTCAACAACTCTTTGCTGGGCTGTGAAGCACCTTATTGTGTACCAGGAGGTGCAGGAAAAGCTATTCTCAGCTTTGAAGTCGGTGCACAAGCGAGCGGTGGAAGAGGACCGTCTTCCTACAGCGCATGAGATTGTCGACGCTGAAGTCCCGTATCTGGATGCTTTCATTGAGGAAAATCATCGATTGGGTACCGCTATACCAACTGTCATCAGACGAGCTACAAGAGACGCTGTGGTGCTTGGCCATGTGATACCCAAAGGAACTGATGTTTTCATGATAATGAATGGGCCAAGCTTCCAAAGTCCAGCTCTTGGAATAGCGGAAGACAAGCGCAGCGCTACCAGCAGGGACTCCAAGGACCGGTATGGTGTCTGGAATGATGAAAATGTTGGAAAGTTCCTGCCAGAACGCTTTCTCGCCGAAGACGAGAAGGGGATAACCAAATTCAATCCTTTTGCAGGGCCAGTGCTTCCGTACGGAGTAGGACTTCGTAGTTGCTTTGGTAAGCATTCCAACTCACATCCGCTCAGACCCAGCGCCAATTATTATCGGTTTGTGCAGGACTAACTTGTCCACTGTAGGGATTAAACTCGGCATTTTGGAATTGAGGGTAATCATCACGATGATCGTTTGGACTTTTGTATTGCAAAAGACGCCACCCGCTTTATCGTCATTGAAAGGGGTTGACGTAAACACTCACAGAGCGCAACAAACATACATTCGGCTGAAGAATAGATAA", "translation": "MLLSNLGVIVCTLLVVVLWLYRHLLPKPIPGIPYNERSVKRMLGDLPDAFKWRQETGEMWSYIRNQALELNSPIFQMFMRSPIGKPEFDRSAFLSDIFGPLLPGNHVWMPSNDEFRSHRNLIKDTMSPPFLRNVVAPAIHSAIEDLLELWQQKLRLAQGRPFQADHDLIRGVVDVIMLATLGVQTGLSKSQSELLSETEKLDLSTDINVPPVFPAATESRAYTAIRTLVDSIQIGMTSPAPRMHMNFALKFYPSLAAARKYTDQMMTGVLHTAWQKASRSGQDDQVTSAVDLLIRLIRDELFGFYLAGHETTSTTLCWAVKHLIVYQEVQEKLFSALKSVHKRAVEEDRLPTAHEIVDAEVPYLDAFIEENHRLGTAIPTVIRRATRDAVVLGHVIPKGTDVFMIMNGPSFQSPALGIAEDKRSATSRDSKDRYGVWNDENVGKFLPERFLAEDEKGITKFNPFAGPVLPYGVGLRSCFGIKLGILELRVIITMIVWTFVLQKTPPALSSLKGVDVNTHRAQQTYIRLKNR"}, "17abe224-8bea-4044-9811-3aeb36327e4f": {"uid": "17abe224-8bea-4044-9811-3aeb36327e4f", "label": "XP_018063375.1", "names": {"protein_id": "XP_018063375.1", "cluster_role": "hit_required"}, "start": 25724, "end": 27373, "strand": 1, "sequence": "ATGATCTTTACTACCTCCCTTCTCTTTTCTGGTCTTCCCATTTTTGCGCTGACTCTTATTGTCTGGATTGGCCATGCCTGCTTCAAATATCACCAATACGAGCGAATGCGTGTGCAGTTTGGGTGTTCACCGTTCAAACATTATCCAAGCTGGGACAGAATCCTCGGCCTTGATTATGTTTATGACATGGTCAAAGCAATCAAAGAGAATCGCTTCCTCGAGTTCCAGAAAGAAACATACTCTGCTAGTGGGGCCAAGGTTTGGAGAGCCAACTTTCTCGGGAACCGGATGATCTACAGCTCGGAATCTGAGAACATGAAGGCCGTGTCCACTTCTCATGGAGATTGTTTTGCAGTTGAGCCAATCCGAGTAGGAAATGGAGCCATAACTCCATTTCCGGGTCGTGGTGTCAGTTCGTCTGACGGCGCGAAGTGGCAAGCTTCGCGAGATCTAGTCAAACCATATTTTGACCGTGCTGGTTACTCCAATCTGCAGCGGCTGAGTCAACATGTCGATCGATTGCTAGATAAGATCCCAAAGGATGGATCAGTCATTGATATGCAGCCATTGTTCCAGAGATGGGTATTTGGAAATAATTACTACTTTTTGGAAACCGTGCGCTGACTGGGCCGTTAAGTTTCTTGACACATCCACAGACTTTCTATTTGGAGAGACAGTCAACTCTCTTGACAAACCGGAAAACCAATGGCCATTCAGAGATATGATTGCTGTTATGGCGGGATTGCGCCTCCGATTACAACTCAGCTCTTTCTTATTTCTCCACCGTGATCCTGAATGGCTTGCTGCTTGCAAGCGGATCCATGTATTCCTCGATACCTACATCGAAAAAGCTTACAAGCAACTGGAAGATGAGAAGAACGGGATGCAAGCGACTTACGCAAGCGGAGAGGCTCGGAACGACTTCCTCTGGACGATTGCCCGTCAAGTGCCTGATAAGCTCGAGCTGCGGACGCAGTTGACTGCTGTTTGGATCCCGTCTAATGAGACGACATCTATTCTCATGAGTAACACCTTATTTGCTCTCGCACGACATCCCGAAGTTGTCCAGAAGCTACGGAAAGAAATTCTCAAATACGGAGATAAGCTCTTGACATTTGAAGGCTTGCGATCAATCGATTACCTGCGATGGATCATCAACGAAAGTAAGCATTACCTTTGTCCTTCAGATTGAACATCGCTATGTACTGGAGCCTGACAGCCTTCTCTCAGGTCATCGTCTGTATCCTGTCAGCCTGCAGACGGTTCGAGCTTGCGTCAAAAATACCAGCCTCCCTACAGGCGGTGGCACACATGGCAAAGCACCCATTTTCTGCGCAAAAGGAGATATCGTGCATTGTAACCGATATCTCATGCATCGTGACCCGGATTTCTGGGGTTCTGATGCTGAGATATTCCGTCCAGAACGATGGGCAGAAGTCAGGCCCTTATGGAACTTCGTTCCTTTCGGCGGGGGACCCAGAATTTGTCCCGCTCATGTTATGGTGGACACTGAGTGCAGCTACACCATTTTCCGGATCTTGCAGAACTTCAAGGCAATTGAACCTAGAGACGATGAGCCATATACAGCTGTCATGAGGGTTGGCCCGTCAAATAAAAATGGTTGCAAGCTTTCCTTTGTACCCGCCTGA", "translation": "MIFTTSLLFSGLPIFALTLIVWIGHACFKYHQYERMRVQFGCSPFKHYPSWDRILGLDYVYDMVKAIKENRFLEFQKETYSASGAKVWRANFLGNRMIYSSESENMKAVSTSHGDCFAVEPIRVGNGAITPFPGRGVSSSDGAKWQASRDLVKPYFDRAGYSNLQRLSQHVDRLLDKIPKDGSVIDMQPLFQRWFLDTSTDFLFGETVNSLDKPENQWPFRDMIAVMAGLRLRLQLSSFLFLHRDPEWLAACKRIHVFLDTYIEKAYKQLEDEKNGMQATYASGEARNDFLWTIARQVPDKLELRTQLTAVWIPSNETTSILMSNTLFALARHPEVVQKLRKEILKYGDKLLTFEGLRSIDYLRWIINESHRLYPVSLQTVRACVKNTSLPTGGGTHGKAPIFCAKGDIVHCNRYLMHRDPDFWGSDAEIFRPERWAEVRPLWNFVPFGGGPRICPAHVMVDTECSYTIFRILQNFKAIEPRDDEPYTAVMRVGPSNKNGCKLSFVPA"}, "59385475-4fc9-461f-bf7b-bc46d06e73c0": {"uid": "59385475-4fc9-461f-bf7b-bc46d06e73c0", "label": "XP_018063376.1", "names": {"protein_id": "XP_018063376.1", "cluster_role": "intermediate"}, "start": 27960, "end": 29151, "strand": -1, "sequence": "ATGTCGTACATCAACACCACCAATCTTATTCCCATTCCGCTAGAAATAGACAATAATCACAAGGACTACTCTATTGCTATTGCAATCATCGTCCTTGGTATTGTGGCATCCCTGGTGGTGTTCGTTCGACTGGCCTACAGGTACTCAACAAAACGCCTTGGCATCGATGATTATGCGATGATTCCGGCAGTGGTTAGTGGAATACTCGAAGTCATAGTATTAAAAGCTGATCTTTACTTAGATGTTCTACATAGCATGGACAGCCATGGCTGCATATTTCAATCTACACTCTGGAATCGGAAAGCCGATAGAAGAGATCACATACGGAGAGTTCATCATATTCTTCAAAGGTATCTTTGTTGCTGCTTGGATGTATCCACTCATGTCAGCATCGATAAGAGTATCGATTCTCCTATTTTATCGACGTATCTTCGCGAAAGGGTACCTATTCTACTCCTCAACCATCTGGATATTGCTTGCTCTACAAGGCGCCTATGTTATTGCTTTTGAGATCATCCCTGGATTCTCGTGCCATCCAATTGCCGACGCTTGGGATCCGGTCAATCGTATCACAAACTGTTCCGACCTCTACATCAACGCAACAGAAGCGCTGTACAGCACAAGCTTAGCTTTTGATGTGATCCTACTCATATTCCCCATCTATGCAATCTCTAGACTTCAAATGCCTCTCAAGAAACGCCTTGGGGTCTTTGTCATTTTCATCCTTGGTGCCGCGTAAGTCTTTTCTCGCCTCTCCTACGGAGGTACCGATCCTGGATTGGAAACATCAAGGCGCCAGCCAAGCTGAAAGATCCAAACAGTGCGGGCATTGTAGCGGCCTACAAACTCAGAATATTCGTCTACGAGACGACTCATTGGGAGCCAACTGACCCTAGCTGTGAGTAACAGAAGTATCCTAATATTCTCGTGTCCGGTACTAACTCACCACCAGGGTGGAACTTCGAAGCTGCTGCATACAATCTCCCTCAATACAACGACTACGGGAAAACGTTTTGGATTCCGTCTCAAGTCGAACCGACAGTTGCTATGATTGGTACATCTTTACCGGCTCTGTTGCAATTATATGCATCGGCTTCGCTTCAATTTTCCAAGATATGTAGCCATCACGACAGGAAGAGGGTCCAGCAGTGGTGGCTAAAGTGTATCCGGCAAAGACAGTCTGAGATATAG", "translation": "MSYINTTNLIPIPLEIDNNHKDYSIAIAIIVLGIVASLVVFVRLAYRYSTKRLGIDDYAMIPAVMFYIAWTAMAAYFNLHSGIGKPIEEITYGEFIIFFKGIFVAAWMYPLMSASIRVSILLFYRRIFAKGYLFYSSTIWILLALQGAYVIAFEIIPGFSCHPIADAWDPVNRITNCSDLYINATEALYSTSLAFDVILLIFPIYAISRLQMPLKKRLGVFVIFILGAAAGIVAAYKLRIFVYETTHWEPTDPSWWNFEAAAYNLPQYNDYGKTFWIPSQVEPTVAMIGTSLPALLQLYASASLQFSKICSHHDRKRVQQWWLKCIRQRQSEI"}, "2c470eff-1ee7-4984-83c2-23e2ef3b7f2c": {"uid": "2c470eff-1ee7-4984-83c2-23e2ef3b7f2c", "label": "XP_018063377.1", "names": {"protein_id": "XP_018063377.1", "cluster_role": "intermediate"}, "start": 30044, "end": 31463, "strand": -1, "sequence": "ATGTCTCATTTTGAAGAAACTGTTGTTCATCACGTGCGGCCGATAGGGTGGCAGAATGATCCGGATCAAGAGATTTGGATACTCTCAGATCTTGAGTATATGATGCCACAGGTCTTCTTAAAATTTTCTTTTCTGTACAAAATAGGAGAGGGAGTTGACGAAATCGCGGTGATCGATGGGCTCAAGGAGAGTTTGGCACTAACATTAAGCCAATATCGTCCCTTGACCGGAGTGTTCAAGAAAGATGACGGAGAAGTGAAGATCTTCAGAAATCGAGGCGATACAGTCTCCTTCGTGGTCAAACGATTATACCAGAATGAGAAATCGGTATCTCTCGCTGACCTCGAAGCAGCCGGATTTCCACCGTTGCAAGTCGACAGACAAGTTGCACTCGAAAACATGGGCGACGCCAGTATTGACTCCATGATAAAGAACAACCGAATACAAACCGAGCTTCAAGCCACTTGGCTTCAAGACGGAATAATCCTGACGATTGGTTATCACCACTACTGCACGGACGGCGCGGGATTTTCAAAGTTCGTGCAGCAATGGGCAAGAAATTCCCTAGCTCTTAGCAAAAACACCAAGCCTGAACCGCCAGCATGGGACTATGTGAATCTCGATCGTGGACGTCTCAACGGAAAGTTCGTTCCACCAGAGAAACGCATAATTCCACAACCACCGAATCTCTCCCCTACCCTAGTCACTGTGCCCTTTGCACAGGCTCCACCACAACGTCCTGTAATACTACACTTCCATAAATCAAGCACCGACTTGCTTAAGAGGATAGCATCTTCTTCTGGAGGAACTTTCGTTCAGATATCGTCGTACGATGCTATTACAGCTCTACTGTGGCGAGCATATACTCGTGCTAGACTTACAATCTATGATCTTATCCCTGACGAGTCCACCATGCTCGGACAAGTTGTGGACTTGCGTTCTCGATTCGATCCTCCTCTGGACTCCCAACTCCAAGCCAATGCGACATTGGGTGTGGTGACACCAGGCGTTTCCATCCACGATGTTGTCGCCGACGGAAAGTTGGGCTTTCTGGCCTCTCTTGTCCGGCAAGCGCACATCGGCGCGACTGAAGAGGTAGCTCTAGAACGATCGAACATGGTTGCAATGCTCCAAGACAAAACTATGGCAGCTTGGAGTGGTGAGAGGGTGCCTAGGTTTGGAGTGGCGATGAGTGATATGAGAAGTAGCAAGTTCTATGAAGCTGATTTTGGATTTGGGCCGCCGGTTGCGGTACGCAATGTTCATCAACCTGGATATCCATGTGTCATACAAAAGCTCGCTCCTCAGTCTGACCAGGAAACGATGTTGGAAGTTCAGATTCCTGTGGATGTGTCATGTTTCGAATGTTTCATTCAGGATCCGGAGTTGTTACTGTATGCTGAAATCGTCAGTGGATGA", "translation": "MSHFEETVVHHVRPIGWQNDPDQEIWILSDLEYMMPQVFLKFSFLYKIGEGVDEIAVIDGLKESLALTLSQYRPLTGVFKKDDGEVKIFRNRGDTVSFVVKRLYQNEKSVSLADLEAAGFPPLQVDRQVALENMGDASIDSMIKNNRIQTELQATWLQDGIILTIGYHHYCTDGAGFSKFVQQWARNSLALSKNTKPEPPAWDYVNLDRGRLNGKFVPPEKRIIPQPPNLSPTLVTVPFAQAPPQRPVILHFHKSSTDLLKRIASSSGGTFVQISSYDAITALLWRAYTRARLTIYDLIPDESTMLGQVVDLRSRFDPPLDSQLQANATLGVVTPGVSIHDVVADGKLGFLASLVRQAHIGATEEVALERSNMVAMLQDKTMAAWSGERVPRFGVAMSDMRSSKFYEADFGFGPPVAVRNVHQPGYPCVIQKLAPQSDQETMLEVQIPVDVSCFECFIQDPELLLYAEIVSG"}, "7a2f8754-dd06-4f57-ad3f-488beee248fe": {"uid": "7a2f8754-dd06-4f57-ad3f-488beee248fe", "label": "XP_018063378.1", "names": {"protein_id": "XP_018063378.1", "cluster_role": "hit_required"}, "start": 31857, "end": 33393, "strand": 1, "sequence": "ATGGCTGTTAGCGGTACGCCACACCTGCCGAATTATGAACGAGAGATAGACTTCTTATCTGAAATAGACACAACCACCGATACTGAAAAACAAGCTCCCTACAGCACAGCCCCAGTTGAGGATGTCAAGGCAGAAAGTCCTACGCCGGATACAGAGTGGCAAAACAGAGGAGTTGTACCTCCCCCAGACGGTGGCGCAGAAGCATGGCTACAGGTTGTTGGGAGTTGGTGTATGGTATTCAACACTTGGGGAACTGCACCTATCTTTCTTCTACCCTCTAGCACTCCCTTTTAATATGTCGAACCCAAAACTAATGGCTAAGAACAGGCATTATTGTTACATTTGGCGTCTACCAAGCATACTACGAGCGTGGCACACTCTTCACTCAAACCCCTTTTAACATTTCGTGGATTGGCTCAATTCAGTCATTGATAGTTTTCCTTTTGGGTGCTGTTGTGGGTGCTATATACGACAAAGGCTACCTCAAGCTTTTACTTGCTGTTGGCACTTTTGGGGTTGTGTTTGGACACATGATGCTCTCTCTATGCACGGAGTATTGGCAGGTCTTGCTGGCACAAGGTTTCGTTATTGGTATAGGAGGCGCCTGCTTGTTTGTCCCAGCACTGGCGGTAACTCAACCATACTTCAGCTCTCGTCTTGGCTTGGCGCTTGGAGTCGTAGGCACAGGGAGCTCTCTAGGTTGCATCGTTTACGGTGTAGTCTTTGCCAGGCTTATCGACCGTATTGGCTTCGCATGGACTACGCGCACTATCGGTTTCATTGCGCTTGCAACATTGGTGGTGCCCCTTGCCATCTCAAAAAAGCGCAAACAACCTCTGCCTCCACAGACTTCGCCGACGAGCAAGAAGTCAGACTTTTCTGGTGTACTTGACGGACGTTACATGCTCTGTGTTCTTGGGGTATTCTTGGGCTATGCTGGCTGCCAAGTTACCTTTTTCTATATTGCTTACTTCGGTCAAGCCCAGGGTTGGTTTGTCGGAAATGTGGCACTTTACCTTGTGGTAATTATCAATGCGGGCGCAATAATCGGACGGCTTATGCCAAACTGGCTGTCTGATAAGGTTGGCCCAATTAACGTGGTTCTTCCTGGTACGTGGAAACCTTTCCGATTTTGGCTAGTAAAGTTCTGTACTGATTTGCATCAAAGGGTCCTTGTTGATGGGAGTCTTGCTGTTGTGTAATCTGGCTGTCGTCAATGCAGGTGGGATCATTTGCATTGCTCTTTTCTTTGGCGTCTTGTCAGGGATATTCGTTTCCCTTCCGCCTCTTCTGTTCATGGCCCTCACCGAAGATAAGTCAAAAATGGGGGCGCGTATGGGCATAGCCTATCTGTTTGTCGGTCTCAGTGTGCTTCCAGGTGGACCAGGTGCCGGCGGTGTTCTTCAACACAAGGGATCTTCGCTCCATTGGCATGCAGCGTGGACCTATGCTGGTGTCCTTCAGCTCGCAGCATTCGTGGTCTTCTGTGTCCTCAGAGTGTGGCAGGGGGGTCTTGCATTCACGGTGAAGATCTAA", "translation": "MAVSGTPHLPNYEREIDFLSEIDTTTDTEKQAPYSTAPVEDVKAESPTPDTEWQNRGVVPPPDGGAEAWLQVVGSWCIIVTFGVYQAYYERGTLFTQTPFNISWIGSIQSLIVFLLGAVVGAIYDKGYLKLLLAVGTFGVVFGHMMLSLCTEYWQVLLAQGFVIGIGGACLFVPALAVTQPYFSSRLGLALGVVGTGSSLGCIVYGVVFARLIDRIGFAWTTRTIGFIALATLVVPLAISKKRKQPLPPQTSPTSKKSDFSGVLDGRYMLCVLGVFLGYAGCQVTFFYIAYFGQAQGWFVGNVALYLVVIINAGAIIGRLMPNWLSDKVGPINVVLPGSLLMGVLLLCNLAVVNAGGIICIALFFGVLSGIFVSLPPLLFMALTEDKSKMGARMGIAYLFVGLSVLPGGPGAGGVLQHKGSSLHWHAAWTYAGVLQLAAFVVFCVLRVWQGGLAFTVKI"}, "d273b019-7cfb-455f-9c20-6b449f8fa351": {"uid": "d273b019-7cfb-455f-9c20-6b449f8fa351", "label": "XP_018063379.1", "names": {"protein_id": "XP_018063379.1", "cluster_role": "intermediate"}, "start": 33633, "end": 37104, "strand": -1, "sequence": "CATTGTTCTGATTTGATTCGTCACTACCGGGCTGCTGGTCTCTCTGGTGAACTTGTCAATACAATTACAGATTTCCTGGCCGAAGCTCTCTTTCACATCCCGTGTGATCGGCTTTCTAATGTTGGTGGAGTTCGTGAGTTGCTTACTGGAATGTTAGTAGACTTATACCCTTTTAATCGTTGATTCTGACAAAATTAGACCGCTGCCGAAGAGTACCACCGAAGCTTTTACCAAAGCAACATTCTTTTCGATACATATACAGGGCGTGCCCGTAAGTGTAATTTGGAAGCTTCTTGATAAACACTACCAGAGTTTAGGACGCGATGGAATATGGACATACTGATCTTTCTTCTTTCTGGAGAGGAGCATCAGGGCAGATACCGCAGTCTAGAAAGTCGCTACTTCGACGAGTAATTGATTTTGACTATCTCAGCACATTGACGAAGGAGGAGCGACATGGTCTACTCTACGCAGGCCATGCTTTTATAAATGCGGAGAATGCATCAAAAGGAGTTCCGCCAGTCTATCCTAATACAGTTGTAGGTATTAACACTCCCCATATTTGATTGAATCTAAATATGATCACATAGATGGTCCATGATGTCCTTCAATCATATACCAACAAGCAAGCGCAACAACATGTGGATGAATTCAAAGAGTTAGACAACGATAGAGGGAGAAGTGTCTTGGCTGACCAGGGGACTGAAGAAATGGAGGAGGTCTTGGAGGGATTCGCCTACTTCTACAAGAAATGGAAATTCACCTCATCAATTGTCTCGCTGAAGAATTGCATCGAGATGAACCAGGTATCTCTTGCCAGAGTCTTGCTCCAATACTACAAAGTGTCAGCAGACGAGGATCTCGGCCATAACTTCAATCTTCTTCACCTCGCGGCAATGCGAAACAGACCGATTTTTGTTCCGATACTGGTGGCTTGTGGTGTTGGCATCAATCAAAAAGGTGGCAATGTCGGCTTCACACCTCTCCATGAAGCGATCAGAGCTGGTAGTTCTGAGACAACCGTCGCTCTACTTGACGCTGGCGCCGACGTAGAGATGTACAGTGACACATTCTCGAACACGGCTCCATTCTCTCCGTTTGAGTTGGCACTTGAGTGTCCTAACCGTAGTTCAAAAACTGTGTCACTGCTGCTGAGCCGTGGTGCGAAATACGGCCATACTACTCAAAGTCAGTATCAGTCCTCAAGCATGCCTTAAATCTAACGGGTCATAGGTCTTGCCAGTCTTGAGACTGCTTGTCGACATCCAGATATCCTCCTGACACTTCTGAACCACGACCCTAGCCTATCTCGACTCGAAACCCGCAAACGAACGCTCCTCCACGCAGCTGTCGCAGCAAACCGACCCAGAAGCGTTCAAATACTTCTAGAAAGAGGTGCCGATGTGAACGTTCGAGACATCGCAGGACGCACGCCGCTGGCCGCTTTGTCTTCCATTAATAAATTAGGGTCGTACGTCTTGAACGCCAACTTCTACGTAGGGCTTCCGGTAAAGCACTTCGATCACGAGATGTGGAATCCAAAGAGCTTTGATGAGACGCAGTCTCTGTTGATTGAATATGGAGGCGAAGAGCCAGATGACTACATCTATACCGTGGGGGAACGAAATATGATGATTGCTGTTGCAAGGTACTTGTACTGCCTCGAGCACTTTGGCACTGGCATGCTAGCCAAGCTTTCTCTCTCCTCCCTTGTCCAAGGTCTCATGGCTGGAAAGGGCGTGTTGGATCCATCTACCATGATCTCGATTATGGCAGAGACTCTCAAAGATCAGAAAGAGTTGGCCATCAACATGCTAGCAAGCGTGCATCTCCTAGCTACGTCAACACAGCACCTACCAGTCGACTCCGAAGTCCTCGGTCAGAAGTTCACTGCCAAATTTAAAGAATATCTCGCAGGTTGGCTCAAATTTGTCAATTGGGATGAAATGATGGACCTTGGCCTTGCTATCGTGCGTTATGCCCAAGATCCCGTTGAGCCTCAAACACCACTACCCGAAGGCATAGACGACGCCACCGTGCAGGAGATATTCCAAGAGATACAACAAGCGAGTCAAAATGGCAAAGTCATGTCTTTCAAAAGTCCCGAATCTCGTCTCGTACTGAGTTGGTTTCTCAACGCCCCAGTCCCAGACGACATCGACGCAGCGCTCAACTGCCTAACCTCGCCCTACGTCCCTGAACTCGCAAAAGGGAGGTCCATCTCAGAGCCAACTCGTCTCGCTTTTGAACAATTAGCAGCTGCTCAAAAAGCGCTGAAGCCGGGAGGAGAATGGGACGGAATAGGAGACTTTGCTTCGAGCTTCAATAACTTTCTAGAGTCGATAGGACCAGCGTCCATAACGGCCCCGCCAACACAGCTTCTACCTTTTCATCATACGGGAAATGAGGATATGACATACCAACCCTCGTTCCTATCAGATCTCAGCCCCCACTCGCTCATCTGGGTCTGTTTACCGACCGAAAGTCGGCTGTCTCGACAAGCGCGGATCTTTACCCCGGTAGCTCTTATAGCTATCTTCTGCCTTCTACTCTTGTGGCGCGTCAGGAACTGGATCAGATGGCTGACGTTCAGCCGCGTCGTATCTGCCATCCTCATCCACTTTATAAGAGACCTCATAGTCGCCTACCCCAGCCTTATACCAGACATCACGCGCTTCGCTCCAATCATCGCCGTCACTGGATGGCTAGCCAAAGGATCAGTCTGGCAAATGCTGCTAGAATGTCACTTGACCTACGGGCTCTTCAAATACATTTTCAGCGAAGACTCAAAGGATGATTTAGTGCTGAACCAAGTTCGGTTTCGCTTGCGGTACGGCTTCCCGGACGCAGAGCCCGTCATCATATCTCATAAGTCGGGAGCAGAGTGGAATTATAATTTCCTGGACCTCTACGAGAGTATGTGGGGTAACTACAGCTTGGCAAACTTTGGAATATATGATTGGGTTCACCGCTGCGACGCCGTGGCCGCGTTGATCGATCAGTGGGCTGCAGAAGAAGAACAGGGACTTGAGACCAGCAAGAAATTCTGGGGTCGGGGATGGTGGTTTTATATCGAGTCTGAGAACCGGTGGAAGAAGTTCGACTTCCTATCTGAAGGGACGCTTCCAGATCGAGGTAAGACGATGAAGGCTTTTGAAGAGATCGAGGTATGTTTCCCGGGGAATTGTGCAGGGTGTTACTGATACGGAACAGAGAATGGTTCATGTAAAGGGTTGCCCGGAACTTTACCAGAATTTTCGGAAACTGTTTCCTGATATTACTACAAGGGACAAGTATCGAGAGCTCGAGGAGTTGCTTAGAGATCATCCAGATATTCTGTATGTTGTGCAGGGCATTTGGATCGATTAGCCTGCAAGTTGCAGGCTGCAACTTGGACGAGTCTACAGCATTTCGCGGAACATCGCAATTTTAGCCCTCTTTCAAGACATCGCATTATTTCCTAAGAAGATT", "translation": "MEYGHTDLSSFWRGASGQIPQSRKSLLRRVIDFDYLSTLTKEERHGLLYAGHAFINAENASKGVPPVYPNTVMVHDVLQSYTNKQAQQHVDEFKELDNDRGRSVLADQGTEEMEEVLEGFAYFYKKWKFTSSIVSLKNCIEMNQVSLARVLLQYYKVSADEDLGHNFNLLHLAAMRNRPIFVPILVACGVGINQKGGNVGFTPLHEAIRAGSSETTVALLDAGADVEMYSDTFSNTAPFSPFELALECPNRSSKTVSLLLSRGAKYGHTTQSLASLETACRHPDILLTLLNHDPSLSRLETRKRTLLHAAVAANRPRSVQILLERGADVNVRDIAGRTPLAALSSINKLGSYVLNANFYVGLPVKHFDHEMWNPKSFDETQSLLIEYGGEEPDDYIYTVGERNMMIAVARYLYCLEHFGTGMLAKLSLSSLVQGLMAGKGVLDPSTMISIMAETLKDQKELAINMLASVHLLATSTQHLPVDSEVLGQKFTAKFKEYLAGWLKFVNWDEMMDLGLAIVRYAQDPVEPQTPLPEGIDDATVQEIFQEIQQASQNGKVMSFKSPESRLVLSWFLNAPVPDDIDAALNCLTSPYVPELAKGRSISEPTRLAFEQLAAAQKALKPGGEWDGIGDFASSFNNFLESIGPASITAPPTQLLPFHHTGNEDMTYQPSFLSDLSPHSLIWVCLPTESRLSRQARIFTPVALIAIFCLLLLWRVRNWIRWLTFSRVVSAILIHFIRDLIVAYPSLIPDITRFAPIIAVTGWLAKGSVWQMLLECHLTYGLFKYIFSEDSKDDLVLNQVRFRLRYGFPDAEPVIISHKSGAEWNYNFLDLYESMWGNYSLANFGIYDWVHRCDAVAALIDQWAAEEEQGLETSKKFWGRGWWFYIESENRWKKFDFLSEGTLPDRGKTMKAFEEIERMVHVKGCPELYQNFRKLFPDITTRDKYRELEELLRDHPDILYVVQGIWID"}, "8a1c09a3-bb5f-42e2-910e-04e631a0ba8b": {"uid": "8a1c09a3-bb5f-42e2-910e-04e631a0ba8b", "label": "KAK2752687.1", "names": {"protein_id": "KAK2752687.1", "cluster_role": "hit_required"}, "start": 5000, "end": 17116, "strand": -1, "sequence": "ATGGAACCAATTGCGATTGTAGGGTCTGCCTGCAGGTTCCCCGGATCCGCATCATCCCCAGCGAAGCTCTGGGATTTGCTGAAAGAGCCTCGGGACGTCCTCCGCCCTTTCCCTCCAGAACGACTGGCAGTCCAGAACTTTTACAACGCCAACGGAGAGTACCATGGCCGAACAGATGTCAAGGGCTCCTCCTATCTTCTCAATGAAGATCCTCGTCAATTCGATGCATCCTTCTTTCGGATCAGCCCCAAGGAGGCAGAGAGCATGGACCCACAGCAACGCATCCTGCTGGAAACCGTGTTCGAATGCCTTGAGGCTGCAGGTTGGCCTCTTGACAAAATGGAAGGATCCCCAACTGGAGTATATGTTGGTGTTATGACTGCCGACTATCACGATATACAAATGCGGGACCCGGATAGTTTCGCCACATACACTGCCACTGGCACCGCACGCAGCATCCTCTCCAACCGAGTCTCCTACGTTTTTGATCTGAAGGGCCCGTCGATCACTTTTGATACAGCATGCTCGAGCTCGTTGGTTGCACTTCACCAGGCCGTGCAAGCACTGCGAAATGGCGAAGCATCTCAAGCCATTGTCGCGGGATCTACACTACTGATGGACCCTTCCATGTACATCGCTGAGTCCAACCTCCATATGCTGTCCCCTGATTCTCGGTCTCGTATGTGGGATGAGGCTGCCAACGGTTACGCGCGAGGCGAGGGATGCGCAGCAGTTGTCCTGAAACCTCTGAGTAAATCGATCGAGGATAACGATAATATTGAATGTATTATCCGTGCAGCTGGCGTCAATTCTGACGGACGAACCAAAGGCATCACCATGCCAAGTGCAGAAGCTCAATCTGCTCTCATCAGACACACCTATGCCTCTGCTGGCCTCGATCCTGTAGTGGATGGCTGCGACTTTTTTGAGTGTCACGGGACCGGCACGCCTGCGGGGGATCCAGTGGAGGCTCGCGCCGTTAGCAATGCATTTTTTCCTGATGGAAATGAAAGCAAAAGCCCGCTCTACTGCGGCTCGATCAAGACTGTCATTGGGCATCTCGAGGGCTGCGCAGGCCTCGCAGGCGTTCTAAAAGCATCACTTGCACTCCAGAACAAATCAATTCCTCCGAATCTCCACTTCAACCGGCTCAACCCTGAGATTGCACGCTACTATGGAAATTTGCTGGTTCCGACAGAGGTAATGCCGATGGACGAGCACCCCGATCGACCATTACGAGCTAGTGTGAACAGCTTTGGATTTGGCGGAACCAATGCTCACGTTATTCTGGAGAGGTACGAGCATGCTTCAATCTCCGGGTATGAGGGCGATGGGGTATCGATTGGGTTATGCTCCGGTCCATTTGTGTTTTCAGCCAAGACTCGCAGTGCACTACACAAGCTGCTCGGGTTATACCACGATTATATCAACGAGAACCAGCAAATGGACCTCGATACCCTCAGCTATTGTCTGCAGACACGTCGGACCACCTTTCCGGTCCGCGTGGCACTTCTAGCTTCCAACCGCTCACAGCTCCTGCGTATGCTGACTGAATACCTCAATCTCCCGGAAGAAAAACTAGGAGTTCAGGCTTCTGCAACCGAATCAGAAGGCGCTTCTCGAATTATAGGTGTATTCACTGGGCAGGTGAGCGTTCTGGATTCTGATTGTCGACATCAGAGCAAGATAAAAGAACGGATGCTAACATTCTATAGGGTGCTCAATTTTCAGAAATGGGAAAGGCACTGATGGAGAGCTGCCCCCGGTTTCGGGCCTCAATCTTCGAGTGTGAAAACTTTCTCCGCCAACTGCCGGATGCACCTTCATGGTCCCTGACAGAGGAGCTATCCGCTACGAGTGAATCTTCCAACATCTCTCAAGCGCAGTATTCTCAGCCACTGTGCACAGCAATCCAAATTGCGCTGGTAGACTTGCTTCGTGCCGTTGATATTCAATTCGATGCGGTTGTCGGTCACTCCTCTGGTGAAATTGGAGCTGCCTACGCCGCCGGACTCCTGTCAGCTCGCGATGCAATGGGCATTGCATACTACCGTGGTCTGGTCGCGCATATGGCTAAGGGAAAACAAGGTCAGCCTGGTGGTATGATTGCCGTCGGTCTCCCGATGCAAGAAGCCCACCAGGTGTGCTCTACGCCGGAGTTCGCTGGGCGAATTTCGGTCGCTGCCTGCAACGGCCCTTCTAGTGTGACGCTCGCCGGAGACGCAGATGCCGTGAAAGAGGCGAAGAGATACTTCGATGGTAGAGATGTCTTTGCACGACAGTTGCATGTGGATACGGCTTATCACTCTCACCATATGCAGCGCTGTGCGGATACCTACCGCCGTTACTTGAGGAATTTGCATATTCAAATACGAAAGCCCTCGGGTCAATGCAGATGGTTTTCCAGCGTCTCCGAGGGACTGGAAGTAACGGCTGGCAGCAGTGCAACGAATTCACTTGAATGCGAATATTGGGCGAAAAACATGGTCCAACCTGTCCTCTTCTCGCAGGCGGTACGAAGCGCGTGGGCAGCCAGAGGACCATTTGCCGTTGGCATGGAAGTCGGGCCGCACCCCGCGCTACGAGGTCCTGTACAGCAAACATTGAAGGACATCGGAATCGAGACTTCAGCAATGCCTTATACCTGGTGTCTAGAGCGAGGCGCTCAAGATTGCAAGCCGTTCCTAACTGCCATAGGATCCGTATGGTGCCATCTCGGACCATCCGCAGTCGGCCTCGACCGATGGAGAGAAATATGCGAAGCTTCACACATTTCAAAGCGAGTCCTGAAAGGGCTGCCCTCATACCCCTGGGACCATAATCAAATTTACTGGCATGAATCACGGGTCTCACGCACGTACCGACTCAATCCACACCCACCTCATGAGCTTCTTGGTCGAGTCCAAGAACATCATCACGGTAAAATGAAACAGTGGCGCAATATCCTGCACCTGTCTGAGCTTCCTTGGCTTCGCGGCCATCGTTTCCAAGGACAAGCTATTTTTCCAGCCGCTGGATATGTTGCGATGGCCATAGAGGCGGCTAAATCATTTGCTGGCGGTTGGGCCATTCAGCTGCTGGAGATCTCAGACCTCGAAATAGCCAAAGCACTTGTGCTGGAGGAGACTAGCCAAGGTACCGAAACACTGTTCACCATGAGTTCTTATTCTGTCCTACAGTCAACAGAAGATGTGAACATTGTTAGTGCGGAATTCGTGTCACTCTACGCGTCGGGAGAGGATGCTCTTGAAAGATCGTGCAGCGGAACCATTCACATCCATCTCGGCCCACCAGCAACCGAATCGATGCCTGAGATTCGAGCATCCTCGGTCGAACTCCCTCCACTCAATGTGGACCGGTTTTTCAAGGCAACCACTAGCATGGGTATTGAGTATGATGGCATTTTCCGGGCTTTCTCATCTCTCAATCGCATTCGTGGTCATTCTAAGGCTTCTGCGGAGTGGGCGAAAGGTCTACTGAGCACAGAATATCTACTGCATCCTGCTTTGCTGGACGTTAGTTTCCAAGCTGGACTAGCGACAATAATATCCATTGCAGATGGGGCTCTTGGAAGCACCCACCTACCTTCGTCAATCAAGCGTGTCCTGGTAGACCCCCAGTTGAACTTCTCTGGTGACGACGGTGCCACGGCTATCGGTCTGGAAGCGTACCAAGCCAACCCCGGCCAACAAAACAGTATGGAGATTGACATCACTGTCCATAGCAGCTCTAATACTAATGCTGCCGTTCAAATTGAGGGACTGGTGCTTAAACCTGTCGGAGAGCCTTCATCCTCTGAGGATCGGCATATCTTCGCTGCCACGGTTTGGAGTGTGGAGCCAAATTGTGGGCTTCCTACCCCCACAAGGCTGGCAGATTTCCCCGACGAAGACAACTATATTAATGCTGTCGAGCGAACATCTCTGTACTTCATGCAAAATCTCGCCCAGGACATCTTGCCGGAAGAGATTCCCCACCTGAAATGGCATCACCAGGAATTTCTTCGAGGCATCGATACGTTCGTTCGATCTGTCCAGGAAGGAAACCATCCCGTGTTGAAGGGAGAATGGCTCAATGATACCCGTGACACCATTCGATGTTTTGCAGAAAAATACCCAGATAGTGTTGACATTGCTCTCTTGACTTCTGTTGGGGAAAACTGGCCATCGGTCTTTCGTGGTCAGTCGGAGATGCTGGAGCACATGACAAAGGACAACCTGCTCGGCCGCCTCTACACGGAAGGCCGTGGATTCTCCGAATGCAACGACTACGTGGCGCAATACATGAAGGCCATAAGTCACAAGTTTCCTAAAGCGAAGATTCTCGAAATCGGAGCGGGAACCGGAGGCACAACACGCCGCGTGTTGGACGAAGTTACGAGCGCATATTCATCATATACGTATACTGATATCTCTGCAGGATTTTTCGAGAAAGCATCGGAGAGATTTGCTGACCATGCAGCGACAATGGAATTCCGTGTTTTCAATGTGGAGAACTCTCCAGCACAGCAAGGCTTAACCGAAAATTCGTTCGACGTTGTCATTGCCGCTAATGTGTTGCACGCTACTCGAAACTTGGACGAGACCATGCGTAACGCAAGATCTCTGCTTCGACCCGGCGGATATCTCATTGCTGTTGAGGTGACCGGATCCATGTTACGAGAGTCTGGACTCATGGGTGGCCTCGAAGGCTGGTGGCTAGGCGGCCATGATGGGCGATTCCCTGGACCAGGAATCTCCGATCGCAAGTGGCATTCCGTTTTACAGCGAGCAGGATTCTCCGGTATTGATTCCATTGTGTACGATATGCCCGATACCGCTCGACACAACTGCTCCGTCTTCGTGACCCGTGCCATGGACGAGCTTATTGAATCACTGCACAACCCGCTAGAATCCGGTCCCCTCACTTCTGAGCCTTCAGTAATTATACTGGGCGGTAAGTCCCTACGAGGAGCTCGTCTTGTAGACCGCGCACGGAAGCTGCTGAAGCAATTCACCTCATCTGTCACGCTCTGCGAGAGTGTCGAGGCCCTGGATTTTTCTACGATTGTCCCGAATTCTTCGGTCCTCTCGCTGGTGGAGCTGGATGAGACGCTGTTTTCGAAGGTGTTGACTTCGGGCCAACTTGACAGCTTGCAAGAGCTACTTGGGAATGCTCGAAATGTTGTTTGGGTCACGGCTGGACGACTTGCAACAGACCCATACGCAAACATGATGGTTGGCATTGCTCGAGCGCTTGCGCATGAATTGCCTCATGTCCAAATGCAGTTCTTGGACTTTGAGCCAGATGTGCCCCTCGATGCGAAGGAGGCCGTGGCTTGTCTTCTGCGCCTAATTATCCTGGGAGGTGATAAGGACGAGAAGGATAATGAGATCTTGTGGTCGATTGAGCCAGAGATTGTTATCTCGAAGAATGGAGTTCTAATTCCTCGCCTGGTCAGCGACCAGAAGGCCAATGAGAGTTTGAACGCAGGCCGAAGACTCATCCGCAAGCAGCTCAACCCTCAAGAATCCGCCCGGCTACAGCTCTCCGGCCCTACCAAAGGCCAGTTAGTCGCCACCCGACGCAACCCTCTGAGCTTTTCTCGGTCGGAATACATAACAATAGATGTTCACCACTCGGTGGCACTTTCCACCCGTATTGATGAGAACTCTTGTTTCCTTGTCTCTGGTGTCTCTCAAGTTACGGGGTCTCCAGTGGTAGCCATCAGCGAGGATGCCAGCTCTCAAATAGTCGTGTCGCCTGAGAACATCGTTCAAGTTCCAGAGGCAGCTGCAACATCCAATAACACTCTCGCATGTTGCCCAGAGGATCTATTGTCAGCCGCGGCGGTCCTTGTGGCGTCGACAGTCGCAACGCGTACCGCTGCGTTTCAGGGCACCCTTCTTATTCACGATTGTCCAGAGCGTTTTCTCCCTGCTATCCAGGCCGTGGGCGCCCGGATCCAGAGACGAGTTGTTTTTATAGGCTCCTCGCAGAATGGTATCTCAGGTTACACCCACATTCACCCACTCAGCTCTGAGCGAAATATTCGACTTCTCCTTCCAAAAAGCGTGGGCGCCGTCTTTACCTTCGCCTCTGCCATTCCACAACGGGTTCTCTCTTGTCTACCTGAAGATTGTCCCGTACATACGTTCAATGCTAGAAGCATACCTCGCCAATCCAGTGCGATCTCAAGTGCTTTCCTCTTGGCCCAAGGGCTTTGCACGACTTCCAATGTGCATGCGACAAGGATAATTGATGCCGACTCTAATATACTCTTCAACTCAGGCAGCGACCCTGTGATCATTGATTGGCGGCGCACCGAGCCTATCAGTGCGATTTTGTCGCCTCTTGATGCCACTGAATACTTTTCGGGCAACAAAACCTACTTCCTCGTTGGCATGACGGGTGAGTTAGGTCAGTCGCTCTGTACGTTCATGATTGCCAACGGCGCAAGATACATCGTTGTGGCCAGTCGAAATCCCCCTGTCGACGCACACTGGGTGTCTGCTCTGCGTGAAACCGGCGCCGATTTACGCATCATCAAGATGAATGTGTCAAAGCGTTCAGATGTACAGGAGGCTGTGCTCATGATTCGACGTGAGCTTCCACCTATTGGTGGCGTGGCTAACGCAGCCCTTGTCCTGGATGATTCTCTCTTTGTTAACACAACAGTTGATAAAATCGAAAAACAACTTGCGCCGAAGGTTGATGGCTCACGCTACCTGGATGAGGCCTTTGTCAACTCAGACTTGGACTTTTTCATTGCTTTCTCGTCTCTCGGAAGTGTTTATGGCAATCCGGGCCAATCTATTTACCACGCTGCAAACTTGTTCATGACAAGCTTGGTTGAACGGAGACGTCGACGAGGCCAAGCTGGATCCGTCATAAATGTGGGCATGATTGCTGACGTCGGGTACGTCGCTCGAAATGAGAGAGAACATGGTTATATTGAAGACCATCTGCGAGCTCAGTTTTACACATCTTTGGCTGAGACAGAATTCCATCAACTATTCCTTCAGGGTATCATCAGTGGTCATCCTGCTTCGTCGATATCTGGAGCTGAGGTGACTATGGGCATTCAATCGTTCGTTGATGACCCGAATGCGACAAATCGGCCAGGGTGGTACAATAATCCGTTCTTCTCTCATATGATATCCCCGCATACTACTCGGGATTCTTCGAAAAAGTCAACTGGCAAGCCGATCCAGAAATTCCGTCTAGAGCTCGAAAATGCAACAACCCTAGCCGAAGCGACCGCTGCGCTCCAGAATCTCTTCTGTCATAAGATCGAAGCGATCATGAAAATTCCCGCAAGCACGGTCGATGTGTGCATGGCGTTGTCTGACCTCGGACTGGATTCATTGCTTGCCGTGGAGATTCGTTCCTGGCTCCTGAAAGACCTACAGATTGATTTCCCAATCTTGAAGATCATGGGTCGTGATTCAATTTCGTCGCTTTGTGTTGTGGCCGCGCGCCAACGACTTCCTGATGCCGAGGACGACACGTCCAGAGACAGCCCTGCTGTTGTTGATCCATCAGGTACAGATGATGCCAAGCTCTCAGAACACCCAGGAAATACGAGTGTAGCGATCCCTGACACCACGTCATCTCTGCGGAGCGTAGAGAATGGCTTTGGTTCGAGCGAGCTCTCCCAGTTTGCTATGACTTCCGCAACGCCAAACACGATTCACTACACCAGCTCAGGGGAAAGTGGCGATTCGGCTGACTCACATACCGGCTTGAGTCGGTCCAAAGCAACACCGTCCGTCTCATCCGAGTCTAGCGTAGAATATGTATTCTCGCCGCCAAAACAGCCCTTCTCGAGCAGTGAATTCAAACGCCAGTGCCCGCTATCCTACTCTCAATCAAGTATGCAGTTCCTGCAGAACTACCTGGAAGACCCAACAACTTTCAATGTCACAGCTCAATACGAAATCAATGGCCCATTAAATGTCGGCCGCTTCGCTCGAGCATTGGAACGAACTCTGTCGCGGCACGACGCTTATAGGACGTGCTTTTTCACGGAAACAGGGAGCCTCCAGCCGGTTCAAGCAGTTTTGGCATCTCCTGTGGAACATTCCATATTTACACACAAGCCTAATGCCTCTCGCAAGGACTCCTCCATCACCTTCACAGACTTGGCCCGGCGGAATTGGAGGTTGGCAGAGGGTAGAACCTTCGAGGCTGTTCTTCTCACACATGCACCAGAACATCATACACTAGTTGTGGGGTGCCATCATATTATCATGGATGGTATGAGCTGGCACGTATTTTTGACTGATCTCAACAAAGCTTATGCGATGCGTCCCTTCGAAAGCCCCGCAACATCCTATCTGGAATTTGCCCAAGAACAGAACCGGCTTGTGGATAGTGGCGGAATGGAAAGCTCAATTCAGTTTTGGATGCAAGAGATGCAACCCACTCCAGAAGCAATTCCACTTCTCCCGATCGCGAGCGTCCGCCGCCGGCCTTCTCGCAGACGTTACGGCAATCACCGAAAGCAGGGTCAAGTCCCGGCAGACCTCAGCCACCGGATCAAACGGGCGAGTCAAGAATGTGGGGCTACCCCCATGCATTTCTATCTGGCTGTCATGCAGGTCCTTTTCTCACGGATGCTACAAGTTGAGGACGTCTGCATTGGTGTGACGGAGACTGGAAGAGGCCATGGCGGTCACTTTAATCACACCGTTGGCCATTTCACCAACCTTATCCCAATGAGATTCCAAATCGATCTCAATGAACCATTCTCCAATATTCTCAGCAAGACGACCGACACGGCATTGCGGACTTACAGCCATGCAGAGGTCCCAATCGACCTCCTTATCAGCCGCCTTAACGTTAACCGTTCCGCTGACTACCCACCACTTTTCCAAGTAGCCTTCAACTATCGCGTCGGTGACTTGCTCACCAGAGAGCTAGGCCCATGCCAACTCGTTCTGGCGCAGTATGAGGATGCTCGCACGCCGTACGACTTGACTTTCAATGTGACTCAGAACAGCAATGGGAACAGCTTGGTGGAACTTGCATCAAACGACCAGCTCTATTCAGGCGAGGCAACTGAGACCATCTTAAAGGCATACACCATGCTTCTCAATATCCTGCCAAGCGATATCCACGTCCCAATCCGAGAGAGTAGGCTCTCCCCAAAAAAGCATATTGAGCAAGCAGTAACGCTTGGCCAGGGGCCAAGGTTGCAGCACGGGTGGCCGGGGACCCTCCCTGACCGTATCAACCAGATCCATCAGTTAACGCCGGAGGTAATCGCCGTGAAAGATGAGCAGCAGTCGTTGTCATATAGTCAACTTGTGCAAAAGACAAACGGCATCGTGTCCATTTTGGTAGCGGCGCGAGCCGGTTCAGGCTCCAGAATCGCCGTCCTTCTCGAGCCTAGCGCCGTCACATACGTGACTATCTTGGCTATTCTATGTCTGGGAGCTGTCTATATCCCCTTAGACGTGGCGCTACCTTCTTCTCGACACGAGGCAATTCTAAAGGCTTGCGATCCTCAATTCCTCGTTGTACAATCTTCGACGATGACCTCTGGTCGCCGTCTCACCAGCTCCCTGGCGCGTGGTTTAAGAACAGTCGATATCTCCAATGTCCCATTTTCATCTCTCAGGTCATTAACGTCTCCTCAGCCGGCGGGTCAAGAAAGCTTCCTTCTCTTCACGAGCGGTTCGACTGGCACTCCGAAAGGCATTCGGCTGTCGCAGGCCGGAATAATGAACTACGCCGCTGCTAAAAGTTCTGCCTTGTCCCTCGGTCCGGTTAGAGTGCTCCAACAGAGCTCAACAGGCTTCGATATGTCTCTAGCACAGGCCTGGAATGCACTTGTCAATGGTGGCACACTGGTGGTTGCTAGCTCACGCGTCCGAGGCGACCCTGTTCTTCTCTCAAAATTGATGCGGGACGAACAAATCGAGTTGACGATCGCAACCCCTTCCGAATACATGCTGATTGCTACCTATGGGGCCGATTATCTGCGAAACAGTCATGCTTGGCGATATATTTGTTCCGGTGGAGAAGCTGTGTCTACCCAGCTGATTGAACAACTGCGAAACCTACACCTGCCACTCACTACTCTGACTGACTGCTATGGTCCTACGGAGATATCTTGCGCAGCGACGTTCAACAACATTCCAATACAGGAAGTCGATATCGTCGCGTCTTCGCTCACTGGATCAGTCGGCTTCCCAATTCAAAACACCTCTCTGTACATTATCGATTCTCAGAAAGATGAAATTCTTCCGATCGGCTTCGCTGGGGAAATATGTGTCGGGGGCGCTGGTGTCGCGCTTGGCTACATAGACCCAGAGATCAGCAAGGAGAAATTCGTCACTAATGCCTTCGCTACCGCCGAAGACACAGAGATGGGATGGAATATGATGTATCGAACTGGGGATCGGGGCTGTCTCCGTGCTGATGGGTCCCTTGTTTTCCTGGGCAGAGTGGATGGGGATTCAATGGTGAAACTTCGTGGTTTGCGCATCGAGCTTGATGAGGTTGCTCACGCTATTCTGGCTGCGTCACAAGGCTCTCTCACTGATGCAGCCGTCACCATCCATGGAGATCCCGAGTTTCTCGTTGCACATGTTGTGCCTTCTCGCGATCGTGACCTTGACCTGCAGGATCTGCAACATATTCTTTCTCGGCTTAGCCTACCGCGGTACATGATACCATCGATGATCCTCCCCTTGGACGCACTGCCAACGACGCCAAACGGTAAGCTGGATCGCAGGGCTCTCAGCGCATTGCCTCTACCCGCGGCGGTGGAGCCTGGTCAAGAAAATAATACGGCACCGAATCATCCGCCCTTGACTGTTGCAGAAGGCGAGCTTAGTCGACTGTGGCGGCAGATCCTAGGGGATGTCGTCGCTGGGGCCTCAATCCATGCGAAAACTGATTTCTTCTCCGTTGGAGGAAGCTCATTGCAACTGGTAAGACTGCAAAACGCCCTGCGTGAGCGCATGGGTGTCGAGGCCTCTCTTCAAGATCTATACCGCTTGAGTACCCTCGGCAAAATGGCAGCACTTATGAGCGATGAGCGGAGCCGCTTGGTGGCCGATGCGATAGACTGGGCGGCGGAGACGGACATACCTAATCATGTACAGGCGGTGATTGATACGGCATCAATTAATGCAACGTCAGGGGGTTATTCCGAAAGACCTGTCACCTCGACCAACAGGAGGGAAGTCGTTTTGACCGGTGCCTCTGGGTTCTTGGGGTCCGAGATCCTCAGGGAGCTCCTGCAGGATCCCAGTGTAACTCACGTCTACTGTATTGCGGTGAGCCCTGGAGACCAAGCCACGATTGAGAAAGTCTCGGCAGGGTCCTCGAGGGTTTCTGTCTACAAGGGCAGTCTTCTGAGTCCAACATTGGGCCTGTCCACTGGTCAGATTCAAAACATTCAGGGTCGCATAGACCAAATCATCCATGCAGGAGCTCAAGGGCACTGCTTAAACAATTTCACCTCGCTCCGTACCGCCAACCTGGTTTCCACACAAACATTAGCTTCATGGGCGATTCCACGACGAGTGCCACTGCATTTCGTGTCCTCAGGCCGCGTAATTCTTCAATCTGGGACATGCGAGGCCGGTCCTAAATCAATGATCTCTCATCTCCCACCAACCGATGGGTCTGAGGGCTTCACAGCGACCAAGTGGGCAAGCGAGGCGTTCTTGGAGAAGGTATCGGGCGTATCCGAACTTCCCGTTGTCATTCACCGCACATGCTCACTCATCGGTGATCGGGCGCCCTCAGACGACGCTATGAATTCCGTTCTACGATTCTCGCGATTAAGCCGCACTGTGCCCTCGGTCCCGAATGCCGACGGCTTCTTCGACTTCCACGATGTCACAGAAATTGCTAGGGCCATTGCCCAAGATCAACCTGATGTTAACCGCGTGTCTTTTCGACACCATAGCAGTGGTGTGCGTATTACATTTGATGAGTTGGCACCTCGAATGGCTAGTCTTTATGGTGGCCACTTTGAGAAGGTACCGTTAGCGAATTGGATTCAGCGTGCCCGGGAGCTTGGAATGGAAGAGCTCATTGTTAGCTATCTCGATGCTAACGTTGCTGGCGCAGGACGGTTGAAATTCCCGTACCTAGGAGGGACTCGCAGCGTATGA", "translation": "MEPIAIVGSACRFPGSASSPAKLWDLLKEPRDVLRPFPPERLAVQNFYNANGEYHGRTDVKGSSYLLNEDPRQFDASFFRISPKEAESMDPQQRILLETVFECLEAAGWPLDKMEGSPTGVYVGVMTADYHDIQMRDPDSFATYTATGTARSILSNRVSYVFDLKGPSITFDTACSSSLVALHQAVQALRNGEASQAIVAGSTLLMDPSMYIAESNLHMLSPDSRSRMWDEAANGYARGEGCAAVVLKPLSKSIEDNDNIECIIRAAGVNSDGRTKGITMPSAEAQSALIRHTYASAGLDPVVDGCDFFECHGTGTPAGDPVEARAVSNAFFPDGNESKSPLYCGSIKTVIGHLEGCAGLAGVLKASLALQNKSIPPNLHFNRLNPEIARYYGNLLVPTEVMPMDEHPDRPLRASVNSFGFGGTNAHVILERYEHASISGYEGDGVSIGLCSGPFVFSAKTRSALHKLLGLYHDYINENQQMDLDTLSYCLQTRRTTFPVRVALLASNRSQLLRMLTEYLNLPEEKLGVQASATESEGASRIIGVFTGQGAQFSEMGKALMESCPRFRASIFECENFLRQLPDAPSWSLTEELSATSESSNISQAQYSQPLCTAIQIALVDLLRAVDIQFDAVVGHSSGEIGAAYAAGLLSARDAMGIAYYRGLVAHMAKGKQGQPGGMIAVGLPMQEAHQVCSTPEFAGRISVAACNGPSSVTLAGDADAVKEAKRYFDGRDVFARQLHVDTAYHSHHMQRCADTYRRYLRNLHIQIRKPSGQCRWFSSVSEGLEVTAGSSATNSLECEYWAKNMVQPVLFSQAVRSAWAARGPFAVGMEVGPHPALRGPVQQTLKDIGIETSAMPYTWCLERGAQDCKPFLTAIGSVWCHLGPSAVGLDRWREICEASHISKRVLKGLPSYPWDHNQIYWHESRVSRTYRLNPHPPHELLGRVQEHHHGKMKQWRNILHLSELPWLRGHRFQGQAIFPAAGYVAMAIEAAKSFAGGWAIQLLEISDLEIAKALVLEETSQGTETLFTMSSYSVLQSTEDVNIVSAEFVSLYASGEDALERSCSGTIHIHLGPPATESMPEIRASSVELPPLNVDRFFKATTSMGIEYDGIFRAFSSLNRIRGHSKASAEWAKGLLSTEYLLHPALLDVSFQAGLATIISIADGALGSTHLPSSIKRVLVDPQLNFSGDDGATAIGLEAYQANPGQQNSMEIDITVHSSSNTNAAVQIEGLVLKPVGEPSSSEDRHIFAATVWSVEPNCGLPTPTRLADFPDEDNYINAVERTSLYFMQNLAQDILPEEIPHLKWHHQEFLRGIDTFVRSVQEGNHPVLKGEWLNDTRDTIRCFAEKYPDSVDIALLTSVGENWPSVFRGQSEMLEHMTKDNLLGRLYTEGRGFSECNDYVAQYMKAISHKFPKAKILEIGAGTGGTTRRVLDEVTSAYSSYTYTDISAGFFEKASERFADHAATMEFRVFNVENSPAQQGLTENSFDVVIAANVLHATRNLDETMRNARSLLRPGGYLIAVEVTGSMLRESGLMGGLEGWWLGGHDGRFPGPGISDRKWHSVLQRAGFSGIDSIVYDMPDTARHNCSVFVTRAMDELIESLHNPLESGPLTSEPSVIILGGKSLRGARLVDRARKLLKQFTSSVTLCESVEALDFSTIVPNSSVLSLVELDETLFSKVLTSGQLDSLQELLGNARNVVWVTAGRLATDPYANMMVGIARALAHELPHVQMQFLDFEPDVPLDAKEAVACLLRLIILGGDKDEKDNEILWSIEPEIVISKNGVLIPRLVSDQKANESLNAGRRLIRKQLNPQESARLQLSGPTKGQLVATRRNPLSFSRSEYITIDVHHSVALSTRIDENSCFLVSGVSQVTGSPVVAISEDASSQIVVSPENIVQVPEAAATSNNTLACCPEDLLSAAAVLVASTVATRTAAFQGTLLIHDCPERFLPAIQAVGARIQRRVVFIGSSQNGISGYTHIHPLSSERNIRLLLPKSVGAVFTFASAIPQRVLSCLPEDCPVHTFNARSIPRQSSAISSAFLLAQGLCTTSNVHATRIIDADSNILFNSGSDPVIIDWRRTEPISAILSPLDATEYFSGNKTYFLVGMTGELGQSLCTFMIANGARYIVVASRNPPVDAHWVSALRETGADLRIIKMNVSKRSDVQEAVLMIRRELPPIGGVANAALVLDDSLFVNTTVDKIEKQLAPKVDGSRYLDEAFVNSDLDFFIAFSSLGSVYGNPGQSIYHAANLFMTSLVERRRRRGQAGSVINVGMIADVGYVARNEREHGYIEDHLRAQFYTSLAETEFHQLFLQGIISGHPASSISGAEVTMGIQSFVDDPNATNRPGWYNNPFFSHMISPHTTRDSSKKSTGKPIQKFRLELENATTLAEATAALQNLFCHKIEAIMKIPASTVDVCMALSDLGLDSLLAVEIRSWLLKDLQIDFPILKIMGRDSISSLCVVAARQRLPDAEDDTSRDSPAVVDPSGTDDAKLSEHPGNTSVAIPDTTSSLRSVENGFGSSELSQFAMTSATPNTIHYTSSGESGDSADSHTGLSRSKATPSVSSESSVEYVFSPPKQPFSSSEFKRQCPLSYSQSSMQFLQNYLEDPTTFNVTAQYEINGPLNVGRFARALERTLSRHDAYRTCFFTETGSLQPVQAVLASPVEHSIFTHKPNASRKDSSITFTDLARRNWRLAEGRTFEAVLLTHAPEHHTLVVGCHHIIMDGMSWHVFLTDLNKAYAMRPFESPATSYLEFAQEQNRLVDSGGMESSIQFWMQEMQPTPEAIPLLPIASVRRRPSRRRYGNHRKQGQVPADLSHRIKRASQECGATPMHFYLAVMQVLFSRMLQVEDVCIGVTETGRGHGGHFNHTVGHFTNLIPMRFQIDLNEPFSNILSKTTDTALRTYSHAEVPIDLLISRLNVNRSADYPPLFQVAFNYRVGDLLTRELGPCQLVLAQYEDARTPYDLTFNVTQNSNGNSLVELASNDQLYSGEATETILKAYTMLLNILPSDIHVPIRESRLSPKKHIEQAVTLGQGPRLQHGWPGTLPDRINQIHQLTPEVIAVKDEQQSLSYSQLVQKTNGIVSILVAARAGSGSRIAVLLEPSAVTYVTILAILCLGAVYIPLDVALPSSRHEAILKACDPQFLVVQSSTMTSGRRLTSSLARGLRTVDISNVPFSSLRSLTSPQPAGQESFLLFTSGSTGTPKGIRLSQAGIMNYAAAKSSALSLGPVRVLQQSSTGFDMSLAQAWNALVNGGTLVVASSRVRGDPVLLSKLMRDEQIELTIATPSEYMLIATYGADYLRNSHAWRYICSGGEAVSTQLIEQLRNLHLPLTTLTDCYGPTEISCAATFNNIPIQEVDIVASSLTGSVGFPIQNTSLYIIDSQKDEILPIGFAGEICVGGAGVALGYIDPEISKEKFVTNAFATAEDTEMGWNMMYRTGDRGCLRADGSLVFLGRVDGDSMVKLRGLRIELDEVAHAILAASQGSLTDAAVTIHGDPEFLVAHVVPSRDRDLDLQDLQHILSRLSLPRYMIPSMILPLDALPTTPNGKLDRRALSALPLPAAVEPGQENNTAPNHPPLTVAEGELSRLWRQILGDVVAGASIHAKTDFFSVGGSSLQLVRLQNALRERMGVEASLQDLYRLSTLGKMAALMSDERSRLAVIDTASINATSGGYSERPVTSTNRREVVLTGASGFLGSEILRELLQDPSVTHVYCIAVSPGDQATIEKVSAGSSRVSVYKGSLLSPTLGLSTGQIQNIQGRIDQIIHAGAQGHCLNNFTSLRTANLVSTQTLASWAIPRRVPLHFVSSGRVILQSGTCEAGPKSMISHLPPTDGSEGFTATKWASEAFLEKVSGVSELPVVIHRTCSLIGDRAPSDDAMNSVLRFSRLSRTVPSVPNADGFFDFHDVTEIARAIAQDQPDVNRVSFRHHSSGVRITFDELAPRMASLYGGHFEKVPLANWIQRARELGMEELIVSYLDANVAGAGRLKFPYLGGTRSV"}, "8f18157e-2828-4afb-8618-2e212802310a": {"uid": "8f18157e-2828-4afb-8618-2e212802310a", "label": "KAK2752688.1", "names": {"protein_id": "KAK2752688.1", "cluster_role": "hit_required"}, "start": 17820, "end": 20123, "strand": -1, "sequence": "ATGGAGAAAAGTATTGCTTTGATGGAGTTGACACCAGAAACACTGGGCGGACAACCCATGAGAAATAAGAGGCGCCCGGCTCTCGCGTGCCAAGAGTGTCGACGTCGGAAAATCCGCTGCGACCGACGAACTCCTTGTGGGCAATGCTCCAAAGCCAATGTTTCTTCATGTAGTTACGTTTGCGACAACCGGACCACGCCCACCACGGCGCCTTTCGAGGCTCAAGATACACACTTTTCTGTCCTACAGCAGGGTGCGAGCTTCCCGCTCCCTCATGACTTTTCAACAAACTCCTTGGGAACAGAGACCTCGCGGACACCTAGCATAACTTTCGCCCACTCCCCGGGTGGTCGTAATACGGGTCCTTTGACGGGTTCGTCCGCAGATATGCAACCAATTCTTCCATCCCACTGTTTAGAGTGGAACGGATCCGCTGTTGTTGGCCCAGCGGATATGACATTGGATCTCTCATTGAATCATGATGTGGACCGTTCCTTGCCCACCCCGTTTCAAGGTGGCACCGAGACTAGCATTCAGGGAATGTTCTCTAAATCACGATACTTAGGCCAAAGCCATTGGAAAAATTTCGCACAACCGGTGAGTTAGAAAAAAGGATTCCTCTATCTGACTTGGGGGGGCAAATGCTGATGTGGGATTGTCGTTCTTAGTCTGCCGATGTCCAGCTTGTCATGAATATGCTCGAAGATGGAGCACGTCAGGACAACACGATACTTTCAAAATGTAAAAACGCGTCTAAGAAAGCCAAAGACCAGCGCTTGACATTTTTACCGGCCATGGGTAGTCGGCGAGATCTCCTGCCAGAACGAACTGTTGCCGACCACTTACTACAGGCCTATCTACGCACTACCCAATCTGTCCTCGGGATTGTGAGTGTTCCGTCGTTCTACCGACGATATGTATCCCTATGGAGTAGCTCGACCCCCTCCGACGAAAACTTTGAAATTATTCTCCTTCTCGTATTAGCAATAGGATGGGCAGCGTCCTCCCAAAATCTGGACGTTCCGCAACCAACTGTCCTGCAGTGGATCGACGTTGCGAGAACGTGGCTCAGTTCTCCAAGATACAAAAAGGGACTTGTTTTGGACGGCATCCGTGCTCACTGCCTGTTCATACTAGCGTCCCAGTTTCTCGGGATTCTCGAGGACCAATCTTGTTTCGGGACGGGGTGTTTGGTGCGCACGGCGATGCAGATGGGGTTACACATTGACCCGACGCGATGCGCATTTGAAGAACGACTTTCGACCCTTGAGATTCAATCTCGACGCCGCCTGTGGGCCACGATTCTTGAGCTTGAATTGCAAAGCTGCATGAGCCATGGTCAACTTCCCGCCATTGACATGGATGACTACGATACAGAACTTCCGCTTAACCTGGATGACGCCGTGCTGGACAGTCCGTCACCGCCGAGTGGAAATGGAGGAGTGTTTACATTACAAGGACAGGACATGAGTCAACTCACCTCATCCTCTTTACAGATATTACTGGCACAGACGGTGCCAGTCCGTCTCAGAATCGTTCGTTTTCTTAATAGCTTCCGACAGGCCAAAGAGCCTTTCGAACAAGTCTTGAAGCTTAGTGCTGATCTATCATCACTGATGAAGCTCGCCTCGGATCGGATTGAAGCTTATCGCATCAGCTGTAGCCCCCCACCGACCTCATTTCAGACACAGTTCTTCGATCACCTCTTGCAGCGGACCATGCTGGCTCTTCACCATCCTTTCGCTGCTCGCGCGATAAAAGATCAGTCGCTTTACTACTCTCGTAAGATCTGTTTTGAAGCAACCCTCTCTCTACTCTCCCGGTCGGTACTCCCTGGGGACACCGATTTTTATCAACTCCGGGTTGCCAGCAGCGGGCTCTTTCCGGCGGCGTATATTCAGAGCGCTCTCTTCCTTTGTACAGAGCTCGTAGATCAGTCCGACATAGGCGTCCCATCCCCAGTAAACCCACGAACAGGGTATGTACGGCGAGAAATGCAAGCAGCTGTTCAACGATTCCTGGATCTTCTACTACAGAAGTTCCGATCAGGAACAGAGACAAATGTGCAACTATATGCGACCATACATGGTGTTTTAGCGCATGCCGATGCGATTGAGGCGGGTATGTCAGCGTCTCGTACAGAAGGTCGGATTCGTGACGCTATCAATGATAGTATTGAAACTGTGAATGGGCTCCTCTCGCGTCGGGCCGAGCAAAGCACGCGTTCAGTTGACGTGCAGTCCAACTGGATGGATATTCCAGATGCATTGGCCACGGACCAAGGATTCTGGCCACCTAGCTAG", "translation": "MEKSIALMELTPETLGGQPMRNKRRPALACQECRRRKIRCDRRTPCGQCSKANVSSCSYVCDNRTTPTTAPFEAQDTHFSVLQQGASFPLPHDFSTNSLGTETSRTPSITFAHSPGGRNTGPLTGSSADMQPILPSHCLEWNGSAVVGPADMTLDLSLNHDVDRSLPTPFQGGTETSIQGMFSKSRYLGQSHWKNFAQPSADVQLVMNMLEDGARQDNTILSKCKNASKKAKDQRLTFLPAMGSRRDLLPERTVADHLLQAYLRTTQSVLGIVSVPSFYRRYVSLWSSSTPSDENFEIILLLVLAIGWAASSQNLDVPQPTVLQWIDVARTWLSSPRYKKGLVLDGIRAHCLFILASQFLGILEDQSCFGTGCLVRTAMQMGLHIDPTRCAFEERLSTLEIQSRRRLWATILELELQSCMSHGQLPAIDMDDYDTELPLNLDDAVLDSPSPPSGNGGVFTLQGQDMSQLTSSSLQILLAQTVPVRLRIVRFLNSFRQAKEPFEQVLKLSADLSSLMKLASDRIEAYRISCSPPPTSFQTQFFDHLLQRTMLALHHPFAARAIKDQSLYYSRKICFEATLSLLSRSVLPGDTDFYQLRVASSGLFPAAYIQSALFLCTELVDQSDIGVPSPVNPRTGYVRREMQAAVQRFLDLLLQKFRSGTETNVQLYATIHGVLAHADAIEAGMSASRTEGRIRDAINDSIETVNGLLSRRAEQSTRSVDVQSNWMDIPDALATDQGFWPPS"}, "a98968a8-4939-4c87-a4ff-01530b0495d9": {"uid": "a98968a8-4939-4c87-a4ff-01530b0495d9", "label": "KAK2752689.1", "names": {"protein_id": "KAK2752689.1", "cluster_role": "hit_required"}, "start": 21452, "end": 22914, "strand": -1, "sequence": "ATGGCGACCAACACCGAGACCGACAGCTCCGCACTCGCCGACTTAGCGGACGAGAAAGGCGAACCGTCGCCTGCGCCTTCATCGGCATCCTCTGCTGCTACCCCGACGGCTCAGAGTACCCCTCCTAAACCGCCCCCAAACGGTGGAAGCGTGGCTTGGCTTCAGGTAGTGGGTAGCTTCTTCATGGTCTTCAATACTATGGGTGCGTATCGCGTCGATCATACGTCTGATGAATGTCAGCTGACGTTACCGTCAATTAGGTATCATTACGACCTTTGGGGACTACCAGGCCTACTATGAAGGCGGCTCCCTATTCGAAGAGACATCGTCCAACATCTCCTGGATTGGTTCCATCCAATCGCTCATTGTATTCGCCTTTGGTGCCGTTGTGGGCCCGATTTACGACCGCGGCTTTTTGAAACTGTTGATTCTTGCGGGCACATTCGGCCTCGTCTTTGGCCATATGATGCTGTCGATTTGTAACGAATATTGGCAAGTTGTACTTGCTCAAGGCTTTGTCATTGGCCTTGGCGGAGGCTGTCTCTTTGTCCCAGCATTAGCCGTCATCCAACCCTACTTTAGCAGCCGGCTTGGCTTGGCACTGGGGCTTGCAGCAACCGGGAGCTCGCTGGGTGGCATCTTGTACCCGATTATCTTCATCAATCTGATCGATCAAGTGGGCTTTCGATGGACCACCCGCATTCTTGGCTTCATTGTATTGGGAACGATGATGGTGCCGATTGCCGTCTCAAAGATGAGAGTCAAGCCCCCGGCTGTGCGTAAGATGGTGGATTGGACGGTCTTTACAGATGCACCTTTCTTACTCTGTGTCCTTGGGTGCTTCTTGGGGTACGCCGGCTCACAGGTCGCATTCTTCTACGTTCCATACTTCGGAGAGGCGAATGACTGGGTTAATGGCTCACTGGCTCTGTACCTACTGCCAATCCTGAATGCCGCTTCCTCCATTGGTCGTGTCCTCCCCAACTGGTTAGCTGATAAGATGGGTGCTGTCAACGTCATCATTCCTGGTAAGCCCCTCTCACTCAACGCCCTTCTTTTTCCTAGACTGGGCGCTTACTGAACTGCTTTGACAGGGTCTCTCCTGGTCGGCGTCGTTTTACTCTCCAATTTGGCAGTCAACACTGCAGCGGGAATCATCTGTACCGCGATATTCTTTGGCTTCCTGTCCGGTCTTTTCGTTGCCACACCGCCGTTGCTTTTCATGTTGTTTACGGCTGATAAAAGCAAGCTTGGGGCTCGCATGGGCGTGGCGTATGGTATGCTGGGCCTCGCTGTCTTGCCGGGAGGGCCTGGTGCCGGAGCCATCCTGCAGCATGACCCCAGTCGCCTGGACTGGACCGCAGCGTGGACGTACGGAGGTGTTCTCGCCTTTGCAGCATTCCTCGTATTTTGTGTGCTGAGAGTTCAGCGCGAAGGGTTTAACTTGTCTGCGAAGGTTTAA", "translation": "MATNTETDSSALADLADEKGEPSPAPSSASSAATPTAQSTPPKPPPNGGSVAWLQVVGSFFMVFNTMGIITTFGDYQAYYEGGSLFEETSSNISWIGSIQSLIVFAFGAVVGPIYDRGFLKLLILAGTFGLVFGHMMLSICNEYWQVVLAQGFVIGLGGGCLFVPALAVIQPYFSSRLGLALGLAATGSSLGGILYPIIFINLIDQVGFRWTTRILGFIVLGTMMVPIAVSKMRVKPPAVRKMVDWTVFTDAPFLLCVLGCFLGYAGSQVAFFYVPYFGEANDWVNGSLALYLLPILNAASSIGRVLPNWLADKMGAVNVIIPGSLLVGVVLLSNLAVNTAAGIICTAIFFGFLSGLFVATPPLLFMLFTADKSKLGARMGVAYGMLGLAVLPGGPGAGAILQHDPSRLDWTAAWTYGGVLAFAAFLVFCVLRVQREGFNLSAKV"}, "5d39c9ab-df7e-4c1c-8220-dad472402d5b": {"uid": "5d39c9ab-df7e-4c1c-8220-dad472402d5b", "label": "KAK2752690.1", "names": {"protein_id": "KAK2752690.1", "cluster_role": "hit_required"}, "start": 23548, "end": 24566, "strand": 1, "sequence": "ATGGTCCCTCTCACAAACGTCAGAGAGTGCAATGCACGTACTGTCTCCGATGAGCACACGGTATGTGTCTTGGCAGGCGCTACCAGCGGGATTGGAGCCAGCACACTCTCGCAGCTCGTGGAGCTACGCCCGAACGGTACATTCTTCGTCATCGGCCGGTCTGCGGCTCGGTTCGCTCGATCCCAACAACAACACTTAATTAAATCCATTCAATCCCAAAAAGGGTCTGGTCACGTGGTTTTTCTGGAAGCCGAGTTCGGCATTTTGGCCCAGGTGGACGACGTATGTCGCCAAATCGCCCGCCGCGAAGAGCGAGTTGATTGGTTGTACATGAGCCCAGGCATGCTACCCTTCAACGGAGCACAATGTACGTAGAGGCACCTATCTCATGCGAGGAATATATCGATAACCCACCTACCCAGATACGAGCGAGGGTCTCGAGACGTGTTTCGCTCTTTCGTACTATTCCCGAGCGCGGCTGCTCATCAACCTCATGCCTCTCATGAAGCGATCGCCGCGGCCGAAGGTGCTCAATGTACTAAACGGAGGGAAAGAGCAGTCGGTGCTTGAGGATGACTTAGGCCTCAACCACAATTGGTCGGCCCTTCGAGTAGTCAACCACTCAACTACGATGACCAGTTTGTTATTCGATCACTTGTCCGCGCAGAATACGAAGATAGCTTTCATACACGCCCAGCCTGGGTGGGTCCACACTGACAATTTCGCCCGTCTGAGTGAAGATGCCCATGGTGTGATCTGGGGATTGATTGTGACAGGTATCCAGAGTCTAGCGAGAGTCTTGGTGGCGCTTTTTGGTATTTCCGTGGGCGAGGCTGGCGAGCGACAGGCCTTCCATCTCACAAGCTCATTGTTCGGTCCGGGCACATGGCTGGTCGATCATCAAAGCCAGGATGTTCCGCCTAATCAGGTCGTGAGACAAGCTCGTCAGCATTCGCTCCCTTCCACTATCTGGAGGCATACCAATGAGGTTTTTCAGAAGATACTGCCGTCGTATTAG", "translation": "MVPLTNVRECNARTVSDEHTVCVLAGATSGIGASTLSQLVELRPNGTFFVIGRSAARFARSQQQHLIKSIQSQKGSGHVVFLEAEFGILAQVDDVCRQIARREERVDWLYMSPGMLPFNGAQYTSEGLETCFALSYYSRARLLINLMPLMKRSPRPKVLNVLNGGKEQSVLEDDLGLNHNWSALRVVNHSTTMTSLLFDHLSAQNTKIAFIHAQPGWVHTDNFARLSEDAHGVIWGLIVTGIQSLARVLVALFGISVGEAGERQAFHLTSSLFGPGTWLVDHQSQDVPPNQVVRQARQHSLPSTIWRHTNEVFQKILPSY"}, "59a4153e-f9bd-474f-8650-cc51c8e95de2": {"uid": "59a4153e-f9bd-474f-8650-cc51c8e95de2", "label": "KAK2752691.1", "names": {"protein_id": "KAK2752691.1", "cluster_role": "hit_required"}, "start": 25555, "end": 26890, "strand": -1, "sequence": "ATGCCGACCGGCGACCAGTTCAAGGCCCACCGTAACTTGATCCGTGATACCATGTCACCTTCGTTTTTGCATGGGGTTGTAGGTCCTGCGATCCATACGAAGATCATGGCCATGCTTGATCTCTGGAAGGAGAGAGCCCGTCTTGCACAAGGTCGACCATTCGAGGGAGATCACGATATCTTTCGAGCAACCCTTGACGTAATCCTGTCGGCTACATTCGAATTGGAAGCCGAAACGATCGCAGCTCAGAGCGCACAGCTCAAAAGTGTGGACAGCATAGCTGTTCCAGCAGACCGAGACAACCCAGTGGTGTTTCCAAACGCAGAGGACCCTGAGACGTTCACTTCTATCAGATCACTCCTAGACAGCGTTGAGATTGGACTCAACTCCCCGCTCCCGACACCACACATGCGATTCGCATTGGCCTTCTATCCGGAACTTTCGTCGGCACGCAAGTTCAAAGACAACATGATCGCCGAGCGCGTCAGACGCGCGTGGAATAAATTTGCAGACCTGAAAAGCGGCGATGATCAGGTCCGAAGTGCGGTGGATTTACTTATCCAACGGCAGGCGCAAATGGCGCGAAAGGAGCAGCGCGATCCGACCTATGATGTTGAAGCGATCAAAGGCGAGCTCTTCGGATTCATCGCCGCCGGTCACGAGACGACCTCGACGACCATCTGCTGGGCACTGAAATTCCTCACTGTGCACCAGGATGTCCAAAATAAATTGCGCAGCATACTTCAGACAGTTTATTCACGCGCGAAAGAAGCCGGAGATGTGCCGACCACAGAAGAGATTGTGCATGCATCCGTCCCGTATCTCGATGCCTTCATTGAAGAGAGCCATCGATGTGGCAACACAGTCCCGACTATTGTCCGGCACACAATCCGGGATACTGTAGTCCTAGGGCATCGTATTCCAAAAGGTACAGACGTATTCTTGTTAACGAATGGTCCAAGCTATCAGTCGCCAGCGTTGAAAGTCGATGAATCGTTGCGAAATGCCACAAGCCGGGAAGGCAAGGGCCGGTTCGGTGACTGGGACGTGTCTGACATTGACCAGTTTCTACCCGAGCGGTGGCTCGTTCGCGATGAAAAAGATCAATGGCGCTTCGATCCTCGAGCAGGACCAGCTCATCCGTACGGTGCTGGTCAACGAGGTTGCTTTGGGTCCAAGTTTGCCATGCTGGAGCTGCGAATGATCATCACGTTGGTACTTTGGTGTTTCCATCTAGACGAAACGCCGCCCGCCTTGTCGAGCTTTGCGGGACATGACCAGAACACAAAGCGAGCACAACAAGTATACCTACGTCTGAGCGAGGTTGTCAGTTAG", "translation": "MPTGDQFKAHRNLIRDTMSPSFLHGVVGPAIHTKIMAMLDLWKERARLAQGRPFEGDHDIFRATLDVILSATFELEAETIAAQSAQLKSVDSIAVPADRDNPVVFPNAEDPETFTSIRSLLDSVEIGLNSPLPTPHMRFALAFYPELSSARKFKDNMIAERVRRAWNKFADLKSGDDQVRSAVDLLIQRQAQMARKEQRDPTYDVEAIKGELFGFIAAGHETTSTTICWALKFLTVHQDVQNKLRSILQTVYSRAKEAGDVPTTEEIVHASVPYLDAFIEESHRCGNTVPTIVRHTIRDTVVLGHRIPKGTDVFLLTNGPSYQSPALKVDESLRNATSREGKGRFGDWDVSDIDQFLPERWLVRDEKDQWRFDPRAGPAHPYGAGQRGCFGSKFAMLELRMIITLVLWCFHLDETPPALSSFAGHDQNTKRAQQVYLRLSEVVS"}, "e75d4e77-289c-4039-b3b6-0c22372236db": {"uid": "e75d4e77-289c-4039-b3b6-0c22372236db", "label": "KAK2752692.1", "names": {"protein_id": "KAK2752692.1", "cluster_role": "hit_required"}, "start": 27793, "end": 29424, "strand": 1, "sequence": "ATGATCGCCGGAAAACTGTCTTCACTTTTTCTGGCTGTGGCTATTATTTTCTGGATAATCAAGGCCACTCGCCAATATCGGCAGTATGAAAAGACTCGGAAGCAACTAGGCTGTTCACCGCTCCCCCGATATCCTGAATGGGACCGCATTCTCGGCACCGGCTACGTTAGAGCTATGGTACGTGCCCTGAAAAATAACCGATTTCTAGAATTCCAGCGGGAAACATATGGATCGTTCGACGGTAAGGCCTGGCAGGCCAACTTCATGGGCAATCGTATGATCTATAGCTCCAAGCCGGAGAACATGAAGGCCATGTCCACGACCCATCGCGATAGCTTTGCGGTTGAACCTATCCGAGTCGCCAATGGTGCCATCACACCGTTCACTGGTCGCGGCGTCAGCTCGTCCGATGGCGCTCATTGGGCTATGTCTCGTGACTTGGTCAAGCCGTACTTTGAACGGTCGGGCTTCGCCAACCTACGCCGTTTGGAGCTTCATGTTGATCGGCTACTTGGCAAGATCCCAACCGATGGGTCGACGGTGGACATGCAGCCGCTCTTCCAGCGATGGGTAAGAACATTGACCCGTTGAATGTTATTCTCAAGCAACAATAATAACTCTGTCCAGTTTCTGGACACTTCCACAGACTTCCTGTTCGGGCAGACTGTGAACTCGCTGGACAACCCCGAGCAAGCATGGCCACATAGCGACATGGTAACTGTCATGGCTGGTCTTCGCCTTCGACTGCAACTCAGTTCATTCCTTTTCCTCCACCGAGATAAGAAGTGGTTTGCTGCTTGTCGTCGTATTCACGGCTTCCTCGACAACTATATCCAGCAGGCGTACAAAGATCTCGAAGAGGAGCGAGCCTCTGGAAAGCCCGCAACATATGCTAACGGGGAGCCCCGAGATGATTTTCTGTGGACAATCGCACGTCAAGTGCCCGACCCCATTGAGTTGCGGACTCAATTGACGGGAGTCTGGATTCCATCAAATGAGACAACTTCGATCTTGATGAGCAACACCGTGTTCGCTCTATCCCGGCACCCTGAAGTTGTCAGAAAACTACGCAAGGCGGTGTTGGAGTACGGTGACCGGCCTTTGACCTTCGAAGGCCTCCGATCAATCAAATACCTTCGCTGGGTAGTCAACGAGAGTAAGTCTGGATTCTACAAGTTAAATCAAGTATGACAATCGGCTAATTATATATAGGCCACCGTCTTTACCCAGTCAGCTTACAAACGGTCCGCGCCTGTGTGAAGGATACAACATTGCCCGTCAGTGGCGGACCAGATGGCAAATCGCCCATTTTTTGCGCCAAGGGTGACATCGTACACGGCAACCGGTACCTTATGCACCGCGATCCCGAGATATGGGGCCTCGATGCTGAGGAGTTCCGCCCTGAGCGCTGGGAAACTGCTCGGCCGCTTTGGGGTTTCGTGCCATTCGGTGGAGGACCACGTATCTGCCCGGCGCATGTTATGGTGGATACGGAGTGCAGCTACACAGTCTTCCGGCTGCTGCAGCGGTTCAAGGCCATCGAGTCGAGAGATCCGAAACCGTATGAAGCGGTCATGAGGGTTGGGCCGTCGAATAAGAATGGGTGCAAGGTGGCTTTTGTGCCAGCGTAG", "translation": "MIAGKLSSLFLAVAIIFWIIKATRQYRQYEKTRKQLGCSPLPRYPEWDRILGTGYVRAMVRALKNNRFLEFQRETYGSFDGKAWQANFMGNRMIYSSKPENMKAMSTTHRDSFAVEPIRVANGAITPFTGRGVSSSDGAHWAMSRDLVKPYFERSGFANLRRLELHVDRLLGKIPTDGSTVDMQPLFQRWFLDTSTDFLFGQTVNSLDNPEQAWPHSDMVTVMAGLRLRLQLSSFLFLHRDKKWFAACRRIHGFLDNYIQQAYKDLEEERASGKPATYANGEPRDDFLWTIARQVPDPIELRTQLTGVWIPSNETTSILMSNTVFALSRHPEVVRKLRKAVLEYGDRPLTFEGLRSIKYLRWVVNESHRLYPVSLQTVRACVKDTTLPVSGGPDGKSPIFCAKGDIVHGNRYLMHRDPEIWGLDAEEFRPERWETARPLWGFVPFGGGPRICPAHVMVDTECSYTVFRLLQRFKAIESRDPKPYEAVMRVGPSNKNGCKVAFVPA"}, "96cef126-ed9e-4f5d-a0d9-200edbdb7b8d": {"uid": "96cef126-ed9e-4f5d-a0d9-200edbdb7b8d", "label": "KAK2752693.1", "names": {"protein_id": "KAK2752693.1", "cluster_role": "hit_required"}, "start": 29976, "end": 31916, "strand": -1, "sequence": "ATGAGTACCAAAATCTCGTTACCTCTAATTTTCCCGTTCAGCCCTAACCATGGATGGGCCACTCTTTCTCAATTCGGGCTTGACAACCACGAACGGGCAGCCTATCTTACAACAGCTGCTTTGCTGGTCCTTACTGGAAGTTTTCTATGGCTCCTAAGCAGCTATTCTCGTCCTAGTGTTCGAAAGTTGCCCTCGATCAATCCTGTACCATGGTTTGGCTCGTCTACTGAAGCAAAGGTGACCGAAAAGCCCTGATGCCATCTGGTGAAGCGAACCTTTATATTGACAAGCATACTTGCCCGATAGAAAGCATTCTTAACATCGAGCACTCGTCTCTTCTCAAAGGCCCGAGTACTCTTCCCCAACCAGGCATACCGCATGCTAACGGACCTGGGCGATGTCCTTGTAATTCCGCGCCAGCTAATCGATGAGATTCGAAATGAATCGAAGCTCAGTTTCCCGGCGGCAAATATGGAGGTATACAGCACCAGAGAAGTGACATATGACTGAATTTCGCTCACTTCATTCTAGGATTTCCACGGGAAGATCCCAGGCTTCGAGGCGATGGCGCAGTTCGGAGGGCCTTTGCTGAGAGCTGTTGCCCGCAAACAGTTGAATAAATACCTCTGTGGGTGCCTGATTTTTTCCAAGTACGGGAATGTGACCGTGCTGAGTACATGATTCCAGGGAAAACTACGGAGCCTTTATCCGAGGAGGGCAGTCATGCCATAAGCCTCAACTTTGGCGAGTCCCCAGGTAAGCACTCGCAGCCGATGGGTATGGCGCCGACTTGTAGTAGACGCTTGCATCAAGGCTAAGGCGTCGTACAGAAGGGAACGAGATCGTCCTCAAACCACCAATGCTCGACATCGTCGCACGCATGTCCTCACGCGTATTCTTGGGCAAGCAACTCTGCCGCGACCCCGAATGGCTCAGAATCACCAAAGGATACACGGTAAACCTCTTTGTCTCAGCGACAAAGCTGCGCGTGTACCCGCGAGCCCTCCGTCCACTCGTACACTGGTTCCTACCTGAGTGTCGAAATATTCGCGCACAGTACAGAGAGGCACATCGTGTCATCGAGCCTGTGCTAGCTAAGCGGCGCGAGATCCGACAGCAAGCCAAATGCGAAGGCAAACCCGCGCCGTACTTTGATGACGCCCTCGACTGGGCAGACGAAGAGGCGGAGCGCCTGGGTGTCGAGTATAATCAAGAAGCGTTCCAGCTTATGCTTTCCATGGCGGCTATCCATACCACGACGGATCTGCTGGTGCAGGTCATGCTTGATCTGGCGCAGCATCCGGAAGTTATTCCTGTGGTCCGGGAGGAGATTGTGCGGGTGTTGAAGGCTGAGGGGTGGGGAAAAACCGCGCTCGATAGGTTGACCACGATGGATAGTTTGATTAAGGAGTCGCAGCGGTTGAAGCCTGTTAGTATGGGTAAGACGCCAATTTTCTATTGCAGCCGCTAAGTACAAACCAAAGCTATATACTAACCATAATGCAGCTGCAATGCGCCGGATCGCAACCGACAAGATCACGCTCTCCAACGGCCTCGTCATCCCAAAAGGCACGCGGACGTTCGTAGATTCCTACCCCATGCGCGATGCTAGCGTCTATGAAAATCCGGACAAATGGGACGCCGAACGATTCCTGCGTATGAGGCAGCAGCCTGGCAGGGAGCGATCGTCGCTGCTGGTTAATACATGCGCCGACCATCTCGGATTCGGGCACGGCGTGTTCGCGTGTCCGGGCCGGTTCTTCGCCGCAAACGAGATGAAGGTCGCTCTGTGTCACATCCTGATGAAGTATGAGTGGAGTCTCGCTGAAGGTACTGATGTTAGCCCCTTGGTTTTGGGGGCTGCGACTATGGCGAATCCGGCTGCAAAGATCAAGATTCGCAAAAGGTCGGATCCGGAGCTGGACTTGGATGCAATCTGA", "translation": "MSTKISLPLIFPFSPNHGWATLSQFGLDNHERAAYLTTAALLVLTGSFLWLLSSYSRPSVRKLPSINPVPWFGSSTEAKKAFLTSSTRLFSKARVLFPNQAYRMLTDLGDVLVIPRQLIDEIRNESKLSFPAANMEDFHGKIPGFEAMAQFGGPLLRAVARKQLNKYLWKTTEPLSEEGSHAISLNFGESPEGNEIVLKPPMLDIVARMSSRVFLGKQLCRDPEWLRITKGYTVNLFVSATKLRVYPRALRPLVHWFLPECRNIRAQYREAHRVIEPVLAKRREIRQQAKCEGKPAPYFDDALDWADEEAERLGVEYNQEAFQLMLSMAAIHTTTDLLVQVMLDLAQHPEVIPVVREEIVRVLKAEGWGKTALDRLTTMDSLIKESQRLKPVSMAAMRRIATDKITLSNGLVIPKGTRTFVDSYPMRDASVYENPDKWDAERFLRMRQQPGRERSSLLVNTCADHLGFGHGVFACPGRFFAANEMKVALCHILMKYEWSLAEGTDVSPLVLGAATMANPAAKIKIRKRSDPELDLDAI"}, "434d8681-b1cc-4ebd-8ef8-d39197477110": {"uid": "434d8681-b1cc-4ebd-8ef8-d39197477110", "label": "KAK2752694.1", "names": {"protein_id": "KAK2752694.1", "cluster_role": "intermediate"}, "start": 34350, "end": 36064, "strand": 1, "sequence": "ATGGCTTCTCAAGAACACTCACAAGTTCAATGGGCTCCTCAGCCAGCTCCTGTCAATCGTGATGAGCGGAACTTCAGGCTGTGGCGATTTTGGCTTCGAGTGATTGCGTGCGCGTTTACTGTGGTGGCCCTGATTGTCTTCATTGCTAAGGGCACTTTACGAAGCGAGGCATGCGGCGGGTGCCGATATGCGTGGTACACTTTTGATCTATTGGTTGGACTGCCTATGGTATGTGAATCTTCTACACTCTTCGGACAATAGGATTCAATCTACGGGATAACAGATCTAATTCGGCACGCAGGCGGTCGCAGCATTGCTATGGGATATCGCAGAGTTTATCACATACTGTGTCAATAGGCGTGGAGCGCATCCGGGGGTTCACGTTGGCCTTGACTTAGTGGCGTTCTTGGCCCTAGCAATCGGAGGAGGACTCGTTGTCGTCGGGTCCTCGCCCGCAAGCCAGGCTTTTGGTGCTCTACTTATAATATCGAGGTGTGCCTATCTTGCCAACCAACAATCACGTATAATTCCCCCACACCAAGACTAATGCCTTCCCCAATGCCATCTGTCTAGCCTCCTCCACCTCACGCTTTTCATCATGGCATGTATCGCCACTCATCGCCGCCGCAGGAGCCGTCAAAAAGCTCTGAGTCAGCACCAGGCACAGCAGACTCCCCACCCCGCTGGATTACCACCCCCGCCACCAGGAATGGTCTATCTTGTTCCCGCCCAGTCGCAGATAGGCCAATTGCATCCACAGGCAGCACACTACCAGACGTATCCCACGCCGGTGGCGGCTCAAACTCCCGATGCTGATCCGTCACAGCATATCCAAACGCCCCCAGAGTTGATGGGAAACAAAATGAGTGGATCCGATCAAACAGGATCTACGGTTCAGGCGTACAACCCTATCTCGATGACCGTACCAGCGCTGACTCCTGCACCTGCTTACACGGCTGGGGGAGCACAGACAGGAATGCCCACTCAGACCGGAACCTCTTCAACGGGTGCGCCAGGCTCCACGACTCCATCTGCATATATGACCGGGCAAACGGGAGTACCTTCTCAAAACGCTGGACCTATACACATTACGGAACCAACGCAGGCAGAACTTCCCACCCAAAGCCCTACGCCTAGCCCAATGTCTGCGCCAAATTCAATGCCTTCACCTACATATATGACCGGAACTGGTCAAGCGGGAGTCCCTTCTCAAAACGCCGCGTATATATACATGACGGATGCATCGCAAGCAGGAATCCCCACTCAAGGTGCTAGACCTGGTCTAACATCTACGCCAAGTTCAATGAGTACCCCCGTACATATGACTGGAAATACTCAAACGGCTTCACCTTCCCAAAACGTCACGCCTATGTATATGACAGAGGCCACCCAGGCGGGAACTCCTGTACAAATCAACAATTCTACACCGGTTACCATGCCAGGTGCCCCGAATACGCCCACGTACACGACTGTTCCTACCCAAACAGGGGCTCCTACTCACTCCGGTGCCGCCCCTACTCCAATACTAGTACCTGCTGCGACAAGCACAACCACACAACCCACAACACAAGGGCAAGCTGCAGGACCTTCCCAACCAGCAAACACCGCGGAGACGGACGCGGAGGCGGAGGAACGGCGGAAAAAGAGAGCTAAGATGGTGGTTGGAGGAGTGAAATTCGGGGCTAAACTCGTCCCAAGTCTCTTAGGTCTTTAA", "translation": "MASQEHSQVQWAPQPAPVNRDERNFRLWRFWLRVIACAFTVVALIVFIAKGTLRSEACGGCRYAWYTFDLLVGLPMAVAALLWDIAEFITYCVNRRGAHPGVHVGLDLVAFLALAIGGGLVVVGSSPASQAFGALLIISSLLHLTLFIMACIATHRRRRSRQKALSQHQAQQTPHPAGLPPPPPGMVYLVPAQSQIGQLHPQAAHYQTYPTPVAAQTPDADPSQHIQTPPELMGNKMSGSDQTGSTVQAYNPISMTVPALTPAPAYTAGGAQTGMPTQTGTSSTGAPGSTTPSAYMTGQTGVPSQNAGPIHITEPTQAELPTQSPTPSPMSAPNSMPSPTYMTGTGQAGVPSQNAAYIYMTDASQAGIPTQGARPGLTSTPSSMSTPVHMTGNTQTASPSQNVTPMYMTEATQAGTPVQINNSTPVTMPGAPNTPTYTTVPTQTGAPTHSGAAPTPILVPAATSTTTQPTTQGQAAGPSQPANTAETDAEAEERRKKRAKMVVGGVKFGAKLVPSLLGL"}, "8514b1ca-a4cf-44a2-9b1a-386d4a09f2e5": {"uid": "8514b1ca-a4cf-44a2-9b1a-386d4a09f2e5", "label": "KAI1866405.1", "names": {"protein_id": "KAI1866405.1", "cluster_role": "intermediate"}, "start": 0, "end": 1283, "strand": 1, "sequence": "ATGGCGCTCCTCACATGGCCACCGCAGTACAGCTTATTGCAGTATTTGCGATTGAAGGTCACCGTTACCATTTTGCGAGTTTTCGTCAACATGATCGGTCGCGAGAAGATCCAACGCGATCGAGCCCTTGTTCCCAACGATGTTCGGCAGGTCAAAATAAGCATACCATCACGGGATCCCAAACGCCGTATTGCGGCAAACGTCTATTACCCTCCAGGCTACTCCACGACTCACCCCACGCCCGTGCTTGTTAATTGGCACGGCAGTGGCTTTGTCCTGCCCCTCTTGGGCTCCGACGTGGCGTTTTGCTCCCGCATAGCCCAGGCCGCCGGAATAGTCGTCGTCGACGCGGACTACCGCAAGGGACCTGAACACCCTTTCCCTGGGCCGTTGAACGACGTCGAGGACACCCTTCAGTGGGTCGTGACTCAAGAAGGTCTGGACGCCAAGAACGTTGGGCTCTCCGGCTTTAGCGCAGGGGCCTGTCTTGCTTTGGAGGCTGCCTCGACAGTTCGAGTCGATCAAAATCAGGAACAACTTCATATCCGGGCAGTAGTGGCCTTCTATCCTATCACTGACTTGGCAATGGCTCCTGAAGACAAGAGGGTCCCTCGTCCGATTAAACCCCATCCGATATGGGCACTACACATCTTCAACGATTGTTACGCCCCTGATCCAGAGTCAAGAAAAAACCCAGCCGTTTCTCCATCTTTTGTTGACGTGAAAAGCTTCCCGTCATTAACGGCTTTCATCCTCTGTGAAGGGGATTCGCTAAGGCCTGAGGCTACCCAGTTGGCAGACAGACTACAAGAGCAGAAAAACTCCTCGCAGGATGTGGTTCTGCATGTGTTAGAGGGAGTCCCCCATGGATTCGATAAGGGCGCGCAGGAGGGCACGTTGGAGTGGGCTCGGCGCGAGGAGGCCTATGAGTTTGTAATTAAACTTTTAAGGCGCGTTTTTAATAATTAACGATTAAACTTATAAATTATTATTATTATTATTGTTACAATATTAAAAAACTTTTAAAAAAGAAAAAAGGGAAAAAGAAGATTAGTATTTTCCCCGTTAGAACCGCCCGCCTTGATTGACTGACTCGCAGTCACCTTGTCTACTACGCATTTGTTGGCTGGTCTTGGTCTCGACTCCTGGCGCTGATCCAGGCCATGGGCTACAGCGTGCTGGACGTTGCCATTGTATTTTGGATGTTTTTCGGAAAACAAAACGAGCCCCCATCGACTGGAAATATCACCGATAGTGTTCTGCTAGTAAAGGTATGGGCCTAG", "translation": "MALLTWPPQYSLLQYLRLKVTVTILRVFVNMIGREKIQRDRALVPNDVRQVKISIPSRDPKRRIAANVYYPPGYSTTHPTPVLVNWHGSGFVLPLLGSDVAFCSRIAQAAGIVVVDADYRKGPEHPFPGPLNDVEDTLQWVVTQEGLDAKNVGLSGFSAGACLALEAASTVRVDQNQEQLHIRAVVAFYPITDLAMAPEDKRVPRPIKPHPIWALHIFNDCYAPDPESRKNPAVSPSFVDVKSFPSLTAFILCEGDSLRPEATQLADRLQEQKNSSQDVVLHVLEGVPHGFDKGAQEGTLEWARREEAYDHLVYYAFVGWSWSRLLALIQAMGYSVLDVAIVFWMFFGKQNEPPSTGNITDSVLLVKVWA"}, "27281d21-911b-454d-9b73-b7feceeb0a97": {"uid": "27281d21-911b-454d-9b73-b7feceeb0a97", "label": "KAI1866406.1", "names": {"protein_id": "KAI1866406.1", "cluster_role": "hit_required"}, "start": 1504, "end": 13567, "strand": -1, "sequence": "ATGGCAGAACAGATAGCGATAGTAGGATCTGCATGTCGATTCCCCGGCGGTGCGAGCTCGCCCTCGAAACTCTGGGACCTCTTAAAATCGCCTCGTGATGTAGTCCGAGACTTCCCCCCAGAGAGACTCAACTTTCAGAATTTCCACAGTCATAATGGAGAACACCACGGCCGGACAGATGTGCAGGGAAGATCATATCTGCTCCAAGAGGACTGCCGCCTCTTCGACGCTGCTTTCTTCAAGATCAACCCCATGGAGACCGAGGGTATGGATCCACAGCAACGTCTCCTTCTTGAGACCGTCTTCGAGGCTATAGAGGCGGCAGGCTGGCCCATGGAGGAGTTAGAGGGATCTCAGACTTCCGTACACGTCGGCAACATGACGGTAGACTTTAACGACATCCAAATGCGGGATCCTGAAGCACTACCGACCTATTCAGCCACTGGACTGGCTCGCATCATCCTCTCCAATAGAATCTCGTTTTTCTTTGACTTCAAAGGGCCATCCGTTACGATCGACACTGCATGTTCCAGCTCCTTGGTGGCTTTGCACCAAGCCGTGCAGTGCCTCCGAAACGGCGAGGCCAGCCAGGCAGTGGTGGCTGGAGTGACCCTGCTCCTGGACCCAGGCATGTATATTGCCGAGTCCAAGCTACATATGCTGTCCCCCGATTCGCGGTCGCGCATGTGGGATAAGGACGCTAATGGGTATGCTCGTGGCGAAGGCTGTGCGGTGGTGGTCTTGAAGCCCCTTGCCAAAGCCATTGCGGACAATGATCATATCGAATGCATTATACGTGAGACGGGCGTCAACTCAGACGGACGCACGGATGGCATCACCATGCCTAGCTCCACGGCACAGGCCTCACTGATCCGTCAAACTTATAGGCGGGCAGGCCTCAACCCCATCAAGGATCGTCCCCAATTTTTCGAGTGTCACGGTACTGGGACTTTGGCCGGCGACCCTGTAGAGGCGCGCGCCATTAAAGAAGCTTTCTTCCACAATATTGATGGTTCTGACGAAATCGAGGTGAAAGACACATCCCAAGAGCCCCTATACTGCGGATCTGTGAAAACTGTTATCGGTCACCTTGAAGGATGTGCAGGGTTGGCAGGCGTCTTGAAAGCATCGCTAGCCCTGCAGAACAAAATAATCCCTCCGAATATGCATTTCAGCCAGCTAAACCCAGCCATTGCGCCTTACTACGAGAATATTCACGTACCTACTTCCTCTCAGCCATGGCCAGAGACTCAAGGGAGGCCATTGCGTGCAAGCGTGAATTCATTCGGATTTGGTGGCACAAATGCCCATGCTATTCTTGAGAGGTTTAGCTACGCAGACCATCAGAGCATGAAGGATGGTCCAGCCTCTGAGATGGGACCCATAGGACCATTCGTCTTCTCAGCCAAATCTAGGACCACACTTCTTCGACAGCTCAAACAGACTGTTGAGCACATTCAGTCAAATCCCTTGCTTGATCTTGATGCCCTTGCTTGGGTTCTCCAGACCAGGAGGACTGCACTCTCGATGCGGACGTGCATACATGCCACTGACCGTCAGGGACTACTCGACGGACTCGAGAAACAGATTCACGCAGCCGAGGTGTCAAGCGATGCTCCTTTCGGCGTGAAGGCGAATACGCTCAACGATACCAAGCAGTTCAGGATTTTGGGAGTCTTCACGGGCCAGGTAAGTCGATCGACCATCCGAGTCAAAGGCACTTGCTCACAAACACACCAATCCAGGGTGCTCAAACTGCAGCTATGGGGCGGGAGCTAATGGCATCCTCTCCCATCTTTCTTGACGCTATAAGAAGATGCGAAGAAGCATTAAAATTGATTCCAGAGCCGGCTGAATGGTCATTGATAGAAGAATTGGGTACTGAAGGGCCTCGTTCCCGTGTGGCCCAAGCCCAGTTCTCGCAACCACTCTGCACGGCTATACAAATTGGCCTTGTAGATTTACTACGGGCTTCTGGGATCAGCTTTGGAGCAGTTGTCGGCCATTCTTCCGGCGAAATAGGAGCCGCGTATGCAGCTGGTATTCTGGACGTTAAGGACGCCATGGGCATTGCCTACTACAGAGGGTTGGTCTCCTCGTTAGCCAGAGGCTCGAAGGGAGAAGAGGGTGGTATGATGGCTGTCGGGCTTTCTCTCAACGAAGCTCGCGCCTTCTGTAGTAGACCTGAGTTTTCTGGTCGACTCCAGGTCGCAGCAAGTAATGCGCCGTCGACTGTGACCTTATCTGGGGATTTGAATGCTATACGCCAGGCTGAAGAAATTCTAAGCAAAGAAGGCACATTCGCCAGGAGACTCCAAGTCGATACGGCGTACCATTCTCATCATATGCGTCCCTGCGCTACTGCATACTTGGGATATCTCAGAGCCCTCGATGTGCAAGTTAGACAGTCACATGACTCCTGCTTTTGGTCTTCCAGCGTCCACAGAAACGTGGACATGCGTCAACGACTTGGCGAGTTACGGGACCAGTATTGGGTAGACAATATGGTAAAGACTGTCTTATTCACCCAGTCCACCTTGTTCGCCATTCAAAGTGTTCCATCGCTCACCGTGGGACTTGAGCTGGGACCCCATCCAGCGTTGAAAGGTCCGGTTACGCAAACTTGGGACTCAATTCGAGATTCCCCGCTGCCTTATGCAGGCTGTCTCGACCGCAAAGTGGGAAACCTGTTTACCATATCTACAGCTATCGGACTGGTGTGGAGTCATCTCGGGCCTTCAGCAGTTGACTTTGAAGAATTCCGTGACGCTTTGGGGTCAAGTCGCACGAGGCGAGTCCTGAAGGACCTACCTGCATACCCCTGGGACCATGATCAAATTTACTGGCACGAGTCTCGATTGTCTCACAACTATCGTCGAGGTTCGCGTGCTCCAAACATGCTTTTGGGGCGACTGCAAGAGGACTGCAAGACTGAGATGACCTGGCGTAATATCTTCCGCTTGAACGAAATGCCGTGGTTGAGAGGGCATACATTTCAAGGCCAGGTCATCTTCCCCGGGGCCGGTTATGTGAGCATGGCTCTGGAAGCCGCAAAGTCTTTTGCGCGGGAGCGGCATGTTGAAGTCGTCGAGATACACAATGTCAGCATTACGAAAGCTTTGGTTATCGAGGAAGATACCAGTGGTGTAGAAGTCCTCTTCACACTTCGTCAACTAGACTCAACAGCTCAGAAGGGTCATGATCAGCGAGTACTAAAAGCCGCCTTCTCCTGTTATAGCTGTTCCGATGGTCATGTTTTGGACGCAGCGTGTCATGGTCAATTAACCATACACCTTGGCGAGCCCGGAAAGGATACGCTAGGGCTGCCTCAAAGGCAAATTTCCTCGATCGAACTCCCTCCTCTAGACGTTGAACGATTTTTCAAAGCAATCGATAGCCTTGGAATAGTCTACAAGGGATCGTTCCGCGCCTTGGAATCCATCAACAGAATCAGGGGCCATGCACAGGCAGCGGCATCCTGGGCGGATGGTCAGCTAAACGATAGCATGCTGCTCCACCCAGAGATTCTTGACGTTGGGTTTCAGGTCGGTTTTGCTACCTTCGCATCGATAGCCGAGGGTGCAATGGGGGCTACATACCTCCCTAAAGGAATTTGTCGTGTCGTCGTGGACTATGCGCAGAGCCTCGGCGAGTCTTCGGGAACAGCTACTACCATGGAGGCTCACTTGATCAATTCGTCAAGCGATATAGTCGAAGTAGATATCAATATATGCGATACGCGTAACGGTATCTCTAGGGTACAGGTTGAGGGCCTCCTGTTGAAGGCCATGGCAGAGCCACAGCCTACGGGTGATCGATTGCTGTACGCCAAGACCGTCTGGGATAACGACGCCGCGGGGGAGTTGATTATTCCCTCGTCGACAGTCGTCTTGGCTTCAGATTTGGAGTACATTGACGCAGTAGAGCGGACGGCGCTTTTCTTCATGAAGAGTCTTACTCAGGAGTTTTGTCCACAGGAAATCAGGGCCTTCAAATGGTACCACCAAGAACTTTTCCGGGCGATCGAACTGTTCTTGAAGCCAGTTCGAGAAGGAATCCATCCTGTTTTGAAACAGGAATGGCTTCAAGATAACCGTGCCACGATCTGCACTTTTTCTGAGCAGTATCCAGGAAGTGTAGATCTACAACTTCTCACAGCAGTGGGTGAAAACTGGCCCTCAGTTATGCGCGGCGAGTCGGAAATGCTGGAGCATATGTTGAAAGATACGATGCTGAGCCGACTGTACATGGACGGCCGTGGTTTTTCAATCTGTAACGACTACGTCGCTGCATATATGAAGAAAATCACGCACAAGTACCCGCGCACGCGAATCTTGGAGATCGGGGCTGGTACAGGTGGGACAACTCGTAGTGTCTTGGTAAGTCGATTGTCTATCAACATGTTCATGTTCAGTTGTTCCAATGGGCCACAGGACAGATCAAACCGTTAATACTCTACAGGACAGTATCGGTGATGCCTATACATCATACACCTATACCGATATCTCAGCTGGCTTCTTTGAGCATGCGGCTGAGAGATTTACAGACCATTCCCAGAAGATGGAGTTCAAGACATTCAACGCGGAAAAGACCCCTGGCGAGCAAGGACTGGCAGTAGGAACCTACGACATCATCATTGCCGCCAACGTCTTACACGCCACGCGGAACTTGGCACAGACCATGCAAAACGTCCGGTCCTTACTGCGTCCAGGTGGCTTCCTAGTTGCTGTGGAGGTCACTGGCACCATGCTTCGCGAGCCAGGCCTCATGGGTGGCCTAGAGGGATGGTGGCTTGGTGTTGACGATGGACGTTTCCCATGTCCAGGTATTTCGGCCAAGAGCTGGCATGATGTTTTCCAGAGCAATGGGTTCTCGGGCGTTGATTCCATCGCCTACGACTTCCCTGAAGTCAAACGCCACAACTGTTCGGTGCTCATCACCCAGGCGGTGGACGAAAAATACGATATTCTGCGCAACCCCATTACATCGATCGATGCTGTCCCAGAAACCCAAGTCCTTATTGTAGGAGGTGCCACGTTACCGGTGTCTAAGGCAGTTCGTCGAGTCGAGAAGATGCTCCGACGATGGACGCCACGCATCAAGGCTTTCAACAGCGTCGCGGACCTGGACCCCTCTGAGGTCAGCCCAGGTACCTCAGTATTGTGTCTTTCAGATCTTGACGAGCCGATATTCAAGGCTTTGATGGACTCCAAGCGATTGAACAATCTGCAGGAGATGCTAGGGAATGCCGAGAACGTGTTGTGGGTAACAAGTGGCCGGCTAAGCCATGACCCCTACAGCAATATGATGATTGGTATCGGTCGTGCGCTCGCCTTTGAGCTACCGCACGTCCGCATGCAGTTCTTAGATTTTGATGAACAGTCCTCGTGGGACATGGAAATGGTAGTTCAGTATCTTGCTCGTATGGTGCTTCTATCCTCACCGCAGTATCTAGACTACAATATGCTCTGGACACACGAGCCTGAGGTCCACGTCAGAGGTGACCAAACGTTGGTGCCACGTTTGATCCGAGACGATTCTTCTAATGAGAGTCTCAACTCTCGCCGCCGTCAGGTCACGAGGCTAGCAAAGGAGTCCGAGTCGGTCGAATTGATCCACGGCGACGATCAAACTGTGCTCGTCAAAACGAAGCAGTCGCATCAGTCAGACACTGGATCCGTAGAATTTGTTGTCAGATTGTCCGTGGCTCTACATTCCAAACATGAAGCGCCTTGTTATTTATGTTTTGGTAAAGTGGGAAACTCCGATAAGCCAGCTTTCGCATTGTCGAAAACCGACTGTTCGACGCATGGCTTACCACCCCGGCAGGTGTTCGAACCACGGACCCTGAGTACTTGCGATGACAAGCTCCTCATTTCTGTTGCTTCCTCACTGATAGCATGCCATGTTCTCTCAAGCTACCATGGTGAGGAGACTTTGATGGTCTACGAGCCGACAGAGGGCATCGCAGAAGCCATATCCAATGCTGCAGAGCGGAAGGTGCTCTTCGTTTCCGGAGAAGCGACACAGACCGGCAAAGGTTGGATCACGATACACCCGCTAAGCTCTGCTCGAACAGTCCGTCGACTGATACCTGCTGATGCTCGTTTTCTACTCGATCTCTCGGGCAACAATCAGAGCGCACCCGCCAGTATGATGAGGAATATACCGCCCCAGTGCAGCTGTGTCAAATTCAGGCCGAATACCATTCCTAATGACCGCACTACCCTGGGAGTTGCATTCGACATGGCTGTCTTGGCGAAAACTGGTCCAAGTCCCAAAGTCGTCAAGATAGGCGAGACCGGGGCCGAAGAGTTTTGCACCAGGCGCCTTGCCACTGTAATTGACTGGGAACGCACAGGTCCACTGAGTATAGTGATACCTCCGCCCGACGCACAACAGGTCTTTTCGGGCAGCAAAACTTATCTGCTGGTGGGTATGGCGGGTGAACTGGGCCAATCGCTGTGTCGCTATATGTCCAACTGCGGTGCCCGCCACATTGTCGTCGCGAGTCGTAATCCCGCGTGCGGCGAGCGCTGGCTCGAAGATATGCGCGCAGCTGGGGTCAACATCCACGCCACCCAGCTGGACGTAACAGACCGGGATCAGGTGCAAGCTACTCTGTCTAAGCTCAGGACATCGATGCCTCAAATTGGAGGCGTAGCTAATGCCGCATTGGTGCTCGAGGACTCGCTCTTTGTCAATGCCACAGCTGACAGTGTCAACAAACAGCTGAAGCCGAAAGTCGACGGCACTGTACATCTCAACGACGATTTTGTGGAAGACGACTTGGACTTCTTCATAGTATTCTCATCACTGGGTAGTGTGTATGGAAATGCTGGCCAATCCATATACCATGCTGCCAACATGTTCATGACAAGTCTGGTAGAACAGCGAAGGAGTAAAGGCAAATCGGCATCTGTAATCGACGTCGGTATGATCTCAGACATCGGATACGTCGCCAAGAGCGAAAGGAGCGGGTCTGGAATTGAGAAGCATCTTCAGTCACAGTTTTATATGCCACTGGCAGAGACTGAATTCCACCATCTGTTCCTCCAGGGCGTCCTCTGTGGCCATCCGAGCTCTGAAAATGCGCATCTCACCATTGGAATCCAACCCTTCATTGATGAGCAAGACGCAATCAAGCCTCAATGGTACGACAATCCGTATTTCTCTCATATGGTCGTCCAGCCTTCGTCTTCCAATGGATCTAACCAGCCTGCGACATCGGCCCAGCAATTGCAGGAAAGGTTGGAAAGTGTCTCTTCGATTGAACAAGCATCAGACGTGTACCACACGATGTTCAGAAACAAGATGGAGGCAATGATGAAAATTCCTGCTACTTCAATCGACATATACGCCCCCTTGTCTGACCTGGGGCTTGATTCCTTACTAGGGGTAGAGATCCGAACCTGGTTGCTGAAGGAGATGTATATCGACGTTCCGCTTCTCAGGATTCTGGGTCGAGACTCGATCGCATCCATCTGTTCTGTAGCTGCTGAGAGACTGCTCTCGGGAAAAGTGGCGTCTAACGCAGACGACAAGGCAGCAGAAACGGTGTTCGTATCAGTCGGCAGCGCCGATAATGTCCAAGCTCTCCAGGTTCCAGAGCAAACTGTCAGCTATTCCACGTCCCAAGTTTCGGAGGCGAGCCTCAGCTCAGAGTTTGGTACTCCTGCAGACTCCAAAACCACTGATACAGGTTCGTATGACCAAGATTTACCGCCCGTCCTGCGTCCTACGATAGTGTCAACGTCTTGGGAGCCAACGTCCTTATTTCCGATAGAGTTCAGTCGAACAGAACGAATGTCATACGCGCAGGCGAGTCTGCATTTCCTTCAAACTTACTTGGATGATCCTACCACATTCAATGTTACTGCTCAGTACGAGATCAATGGTTCGCTGAACGTGAGTCGATTCACGCAAGCTTTAGAGAAAACATTGGCACGCCATGACGCATTCCAGACTTGCTTCTTCACAGAGCCTGGGACTCTTGAACCGAAACAAGGGGTTGCTGCGGTTCATTCTGGCGACAGAGTATTCCATGTTGAGTCAGCTTCAATACAGACCGTCTGTGAATTATATCAAAGCCTTGCGCTTCAGCAATGGGATCTCACGTCTGGACGGACTTTTCAGGCTATTCTGGTGACGCATGCGTCTGATGTACACAGCTTGATCATTGGATGCCATCATCTTATCATGGATGGAATGAGCTGGCACCTGTTTCTCCGGGACCTTGACCGAGCATATCAGATGCTACCATTCCAGCCTAAGATCGTTCCTTCATATCTAGATTTCGCTCGGAATCAGAAACAAGCACTTGCCGAGGGGGGTATGGACACCTCTCTAGCCTACTGGATGAGCAAACTTCAGCCAATCCCAGCTGTGATTCCGCTCTTGCCACTGGCGCAGACGAGAACAAGAAAGACTCGCCGCAAGTATGGAAATAACAGGCTTGAGAGAGAGCTTTCCTTAGATATGGTTGGCCATGTCAAAAGGGCAAGTCAAGCCTGCCGTTCCACTCCCATGCAGTTTTATCTATCGGTTCTGCAGGTTCTTCTCTCTCGTCTTCTGGACTTGCAAGAAGTCTGCATTGGTGTGACCGATCTGGGACGTGGGTACAGCGCAAGCGACAATGGGCGCGAAGAAACAATTGGGCAATATGGAGAAACCGTTGGCCACTTTACCAACCTTCTTCCTATGCGTTTCGACATCGACCGCCATGAGACCTTCTCCCACCTCGTACATGAGACTTCGCGAACAGTGCTTGAGGGGCAGAGCCACGCCACCGTACCTCTGGACATCATTCTATCAAAGCTAGATATGGAACGATCGCCGTCGCACACGCCGGTCTTCCAGGTTGCTTTCAACTATCGCGTTGGCAGCTTGCTCCAGAGGAAGTTAGGCGGTTGTACCATGAACTTGATTCAATACGAAGATGCGAAGAACCCGTACGACATCACGCTGAACGTGACCCAAACTGCCAAAGGCGGTCATTCCTTGGAACTGTTGACTAGCGACTACCTTTACTCCGCCCCGACCTCGGAATTCTTGATGAACGTCTATATCCATCTTCTCAAGTCTCTGTCTTCCGACCAGAGGTGGAAGCTCCGTGACTGTAAGCTCTACGATGATGAGAAAGTCGGCGACGTGCTCCGATTGGGTCATGGACCTAGGATCGTTCACGAATGGCCAGATACCATTTCTAGAAGAATCCAACAGGTATATTCAGCATTCCCTCAAGTTATTGCCATCAAGGACAGCACAACCTCCGTGACGTACGCGCAACTGGCAAGGCGTGTGCAGTCCATTGGACAAGCATTAATGGGGGCTGGAGTGGAACCATACAGTTGCGTAGCTGTTTTATGCGAGCCTAGCATCGACACATTTGCATCAATGCTGGCTATCCTACATATTGGCGCAGTATATGTTCCACTCGATATGAGTCTACCCGCCACCAGGCATCGCACCATGGTGGCAGCATGCGATGCAAAACTTTTGGTCTTCCATCATCGCACATCAGACGCTGCCTCTCAGTTTGACTCTATCTCCAAGGTGGACCTATCGCAAGAGCTCGGGGGATCCAAGCAGCGTTTCCCTGCTGAGCCCTTCGAAAGCGATACCAGCTTCGTACTCTTTACGAGCGGTTCCACTGGCACACCCAAAGGTATCCGTCTTTCGCAGAGTGGGATCATGAATTACGCTGCCTCCAAGAGTGCAGAACTTGGCCTCAAGCAGCCAAAAGTACTCCAGCAGAGCTCGACAGGCTTTGACATGTCTGTCGCTCAAGCTGTCAATGCTCTTGCGAATGCTGGGACCCTAGTCGTAGCCCCGTTGGGGATGCGCGGCGATCCTGTTGCGATTGGTCAGATGATGTTAGCTGAACAGATTGAGTTCACTCTATGCACTCCATCAGAGTATCTCATGCTGTTCACTTATGGAGGTGATAGCCTTCGGCACTGTACTTCGTGGACGCACGCATGCTGTGGTGGCGAGGCCGTGACTGAGAAGTTGGTCTCCGAGTTTCGAAGACTGGAATTACCCAACCTAAACATGCTGACCGACTGCTATGGTCCGACCGAAATTTCATGTGCTGCGACTTTCTGCCAAATACCTCTAAGTACGCACGACAAGGTTGAACTTCATAACTCCATCGGCAAAGCCATCTCCAACACTTCTATTTACATTCTTGGGCAAGATTCAGGGATGGTTCCGGTTGGTTTCGAGGGAGAGATATGCGTAGGCGGCGCTGGGGTTGCGAGAGGCTATCAAGACGCCGCAACCAGTTCTGCTAGATTTATCGCAAACCCGTTCGCAACTGCAGAAGACGTGTCACGAGGTTGGACGACCTTGTACAGGACTGGAGACAAGGGTTGCATCCGAGAAGACGGGTCGATAGTGTTCTTCGGTCGAATGGACGGTGATACACTGATTAAACTCCGTGGCCTGCGCATAGAGCTTACCGAGGTCGCCAATATCATCATGAATGCTGGGAAGGGCTCATTCGCCGATACGATTGTGACAGTCCGTGGCCCGTCTGACTCCCAGTTTCTGGTGACACATGTGGCCGTTGCCGAAGAGAATCGCCAATCCCAGGAAGATCTTGATAGGATTTGCGCCGAGCTCCCCTTACCTCGGTACATGGTGCCTTCCATAATTGTGGCCCTTGACCGTCTACCAACCTCATCAAATGGAAAAGTTGATAGGAAAGCCGTACAGTCACTCCCTCTACCAGATCGGAATAAAATGGCTCATATGACTAAGGCTGAGGAGCCGGAGCCATTGACCGTAGCCGAAGGCGAGCTTCGACTGATCTGGCGAGAAGTCCTCGGCGAGGCTGCTGGCGCTGCCAATATCCGAGCAGGCAGCGACTTCTTCACAGTAGGAGGAAGCTCACTTCTCCTAGTCCGTCTGCAGAATGCTTTAAAGGAGAAGATGGGCGTGCAGCTGCCGCTCAAAGATCTCTACCAAGCTAGCCCGCTGCGTAACATGGCAGTCGTCACGAGCCACGAGCGAGGCGACCTTATTGTTGATATGATTGACTGGGAAGCAGAGACGGGCATTCAAGACGAAGTGCTGAGCTCGGCTGGGGCGCTGATTACACATGCACCGAAGCGTACGCAACGCCAGGTTCTGTTGACCGGGGCTACTGGGTTTCTGGGTTTCGAGATCCTGGCGAAACTCCTAGAAGACGATGACGTTTCCCACGTTCACTGCATTGCTGTGAATCCAGATCATGCATCCAAGTTGCCGAAGTCCGACAAGATCACAGTTTACACAGGCAGTCTGTTGAGTCCCACCCTCGGTCTGTCATCACGCGACATGGAGAGGCTGCAACAAGATGTGGATCAGATCATCCACGCAGGCGCTCAGGGTCACTGTCTGAACAACTACTCGTCGGTGCGCGCGGCGAATTACGTATCAACACAGTTTCTCATCCTCAAGCTCGCGGTCCCGCGCGCAGTCCCCTTCGATTACATCTCATCTGCGCGCGTCATCCTTTACGAATCCGGCTCACACGCGTCGGCACCCGTGTCCATGGCTGCGCACCCACCGCCCACAGACGGCAGCCAGGGCTACACGGCGTCCAAGTGGGCGAGCGAGCGATGGCTCGAACGCGTCGCGTCGATAGAGGCAATGAAACTTCCTATCACCATCCATCGTCACTGTTCTATCATCGGCGCCACTGCACCGCACGACGACGCCATGAACTCGGTCATCCGGTACTCAATCCTCAGCAGCACCGTGCCTGCGCTGCCGAATGCCGAGGGGTACTTCGACTTTGAGGATGTGAGCAAGGTGGCGCAATCGATCGCTGCCAAGACCGACCGTGATCCAGCAGGCGGTCTCCAGTTCCGCCACCATAGCAGTAACATCCGGGTCCCCTTCAGCGACCTCGCACAGCGTATGACCACACTCTACGGGGGCGAATTCACAACAGTGGGGATGGATGAGTGGTTGCGAAGTGCGGAGGAACTTGGTATTGAAGACCTTATTGTGAGTTATCTAAAAGCGAACGTCGTTGGTAGGGGCCAGTTATCATTCCCATATTTGGGTGCCTGA", "translation": "MAEQIAIVGSACRFPGGASSPSKLWDLLKSPRDVVRDFPPERLNFQNFHSHNGEHHGRTDVQGRSYLLQEDCRLFDAAFFKINPMETEGMDPQQRLLLETVFEAIEAAGWPMEELEGSQTSVHVGNMTVDFNDIQMRDPEALPTYSATGLARIILSNRISFFFDFKGPSVTIDTACSSSLVALHQAVQCLRNGEASQAVVAGVTLLLDPGMYIAESKLHMLSPDSRSRMWDKDANGYARGEGCAVVVLKPLAKAIADNDHIECIIRETGVNSDGRTDGITMPSSTAQASLIRQTYRRAGLNPIKDRPQFFECHGTGTLAGDPVEARAIKEAFFHNIDGSDEIEVKDTSQEPLYCGSVKTVIGHLEGCAGLAGVLKASLALQNKIIPPNMHFSQLNPAIAPYYENIHVPTSSQPWPETQGRPLRASVNSFGFGGTNAHAILERFSYADHQSMKDGPASEMGPIGPFVFSAKSRTTLLRQLKQTVEHIQSNPLLDLDALAWVLQTRRTALSMRTCIHATDRQGLLDGLEKQIHAAEVSSDAPFGVKANTLNDTKQFRILGVFTGQGAQTAAMGRELMASSPIFLDAIRRCEEALKLIPEPAEWSLIEELGTEGPRSRVAQAQFSQPLCTAIQIGLVDLLRASGISFGAVVGHSSGEIGAAYAAGILDVKDAMGIAYYRGLVSSLARGSKGEEGGMMAVGLSLNEARAFCSRPEFSGRLQVAASNAPSTVTLSGDLNAIRQAEEILSKEGTFARRLQVDTAYHSHHMRPCATAYLGYLRALDVQVRQSHDSCFWSSSVHRNVDMRQRLGELRDQYWVDNMVKTVLFTQSTLFAIQSVPSLTVGLELGPHPALKGPVTQTWDSIRDSPLPYAGCLDRKVGNLFTISTAIGLVWSHLGPSAVDFEEFRDALGSSRTRRVLKDLPAYPWDHDQIYWHESRLSHNYRRGSRAPNMLLGRLQEDCKTEMTWRNIFRLNEMPWLRGHTFQGQVIFPGAGYVSMALEAAKSFARERHVEVVEIHNVSITKALVIEEDTSGVEVLFTLRQLDSTAQKGHDQRVLKAAFSCYSCSDGHVLDAACHGQLTIHLGEPGKDTLGLPQRQISSIELPPLDVERFFKAIDSLGIVYKGSFRALESINRIRGHAQAAASWADGQLNDSMLLHPEILDVGFQVGFATFASIAEGAMGATYLPKGICRVVVDYAQSLGESSGTATTMEAHLINSSSDIVEVDINICDTRNGISRVQVEGLLLKAMAEPQPTGDRLLYAKTVWDNDAAGELIIPSSTVVLASDLEYIDAVERTALFFMKSLTQEFCPQEIRAFKWYHQELFRAIELFLKPVREGIHPVLKQEWLQDNRATICTFSEQYPGSVDLQLLTAVGENWPSVMRGESEMLEHMLKDTMLSRLYMDGRGFSICNDYVAAYMKKITHKYPRTRILEIGAGTGGTTRSVLDSIGDAYTSYTYTDISAGFFEHAAERFTDHSQKMEFKTFNAEKTPGEQGLAVGTYDIIIAANVLHATRNLAQTMQNVRSLLRPGGFLVAVEVTGTMLREPGLMGGLEGWWLGVDDGRFPCPGISAKSWHDVFQSNGFSGVDSIAYDFPEVKRHNCSVLITQAVDEKYDILRNPITSIDAVPETQVLIVGGATLPVSKAVRRVEKMLRRWTPRIKAFNSVADLDPSEVSPGTSVLCLSDLDEPIFKALMDSKRLNNLQEMLGNAENVLWVTSGRLSHDPYSNMMIGIGRALAFELPHVRMQFLDFDEQSSWDMEMVVQYLARMVLLSSPQYLDYNMLWTHEPEVHVRGDQTLVPRLIRDDSSNESLNSRRRQVTRLAKESESVELIHGDDQTVLVKTKQSHQSDTGSVEFVVRLSVALHSKHEAPCYLCFGKVGNSDKPAFALSKTDCSTHGLPPRQVFEPRTLSTCDDKLLISVASSLIACHVLSSYHGEETLMVYEPTEGIAEAISNAAERKVLFVSGEATQTGKGWITIHPLSSARTVRRLIPADARFLLDLSGNNQSAPASMMRNIPPQCSCVKFRPNTIPNDRTTLGVAFDMAVLAKTGPSPKVVKIGETGAEEFCTRRLATVIDWERTGPLSIVIPPPDAQQVFSGSKTYLLVGMAGELGQSLCRYMSNCGARHIVVASRNPACGERWLEDMRAAGVNIHATQLDVTDRDQVQATLSKLRTSMPQIGGVANAALVLEDSLFVNATADSVNKQLKPKVDGTVHLNDDFVEDDLDFFIVFSSLGSVYGNAGQSIYHAANMFMTSLVEQRRSKGKSASVIDVGMISDIGYVAKSERSGSGIEKHLQSQFYMPLAETEFHHLFLQGVLCGHPSSENAHLTIGIQPFIDEQDAIKPQWYDNPYFSHMVVQPSSSNGSNQPATSAQQLQERLESVSSIEQASDVYHTMFRNKMEAMMKIPATSIDIYAPLSDLGLDSLLGVEIRTWLLKEMYIDVPLLRILGRDSIASICSVAAERLLSGKVASNADDKAAETVFVSVGSADNVQALQVPEQTVSYSTSQVSEASLSSEFGTPADSKTTDTGSYDQDLPPVLRPTIVSTSWEPTSLFPIEFSRTERMSYAQASLHFLQTYLDDPTTFNVTAQYEINGSLNVSRFTQALEKTLARHDAFQTCFFTEPGTLEPKQGVAAVHSGDRVFHVESASIQTVCELYQSLALQQWDLTSGRTFQAILVTHASDVHSLIIGCHHLIMDGMSWHLFLRDLDRAYQMLPFQPKIVPSYLDFARNQKQALAEGGMDTSLAYWMSKLQPIPAVIPLLPLAQTRTRKTRRKYGNNRLERELSLDMVGHVKRASQACRSTPMQFYLSVLQVLLSRLLDLQEVCIGVTDLGRGYSASDNGREETIGQYGETVGHFTNLLPMRFDIDRHETFSHLVHETSRTVLEGQSHATVPLDIILSKLDMERSPSHTPVFQVAFNYRVGSLLQRKLGGCTMNLIQYEDAKNPYDITLNVTQTAKGGHSLELLTSDYLYSAPTSEFLMNVYIHLLKSLSSDQRWKLRDCKLYDDEKVGDVLRLGHGPRIVHEWPDTISRRIQQVYSAFPQVIAIKDSTTSVTYAQLARRVQSIGQALMGAGVEPYSCVAVLCEPSIDTFASMLAILHIGAVYVPLDMSLPATRHRTMVAACDAKLLVFHHRTSDAASQFDSISKVDLSQELGGSKQRFPAEPFESDTSFVLFTSGSTGTPKGIRLSQSGIMNYAASKSAELGLKQPKVLQQSSTGFDMSVAQAVNALANAGTLVVAPLGMRGDPVAIGQMMLAEQIEFTLCTPSEYLMLFTYGGDSLRHCTSWTHACCGGEAVTEKLVSEFRRLELPNLNMLTDCYGPTEISCAATFCQIPLSTHDKVELHNSIGKAISNTSIYILGQDSGMVPVGFEGEICVGGAGVARGYQDAATSSARFIANPFATAEDVSRGWTTLYRTGDKGCIREDGSIVFFGRMDGDTLIKLRGLRIELTEVANIIMNAGKGSFADTIVTVRGPSDSQFLVTHVAVAEENRQSQEDLDRICAELPLPRYMVPSIIVALDRLPTSSNGKVDRKAVQSLPLPDRNKMAHMTKAEEPEPLTVAEGELRLIWREVLGEAAGAANIRAGSDFFTVGGSSLLLVRLQNALKEKMGVQLPLKDLYQASPLRNMAVVTSHERGDLIVDMIDWEAETGIQDEVLSSAGALITHAPKRTQRQVLLTGATGFLGFEILAKLLEDDDVSHVHCIAVNPDHASKLPKSDKITVYTGSLLSPTLGLSSRDMERLQQDVDQIIHAGAQGHCLNNYSSVRAANYVSTQFLILKLAVPRAVPFDYISSARVILYESGSHASAPVSMAAHPPPTDGSQGYTASKWASERWLERVASIEAMKLPITIHRHCSIIGATAPHDDAMNSVIRYSILSSTVPALPNAEGYFDFEDVSKVAQSIAAKTDRDPAGGLQFRHHSSNIRVPFSDLAQRMTTLYGGEFTTVGMDEWLRSAEELGIEDLIVSYLKANVVGRGQLSFPYLGA"}, "2451258d-d656-45d0-a12d-b2394cb8f05e": {"uid": "2451258d-d656-45d0-a12d-b2394cb8f05e", "label": "KAI1866407.1", "names": {"protein_id": "KAI1866407.1", "cluster_role": "hit_required"}, "start": 15063, "end": 16694, "strand": -1, "sequence": "ATGCATTCAGGTTCTATTCTGATAATTTTCACACTCTCTGCAATTTTGTACTGGATTGCAGCAGCCACTCTAAACTATGTTCGTTACGAAAAGACACGTGCTGAGTTTGGCTGCCCGCCGCTTAAGGCATATCCAGGCTGGGACAAGATTCTCGGCCTTGACTATGTCTACGCCATGTTGAAGGCTCTGAAAGAAGACCGCTTCTTGCAATTTCAGACAGATACCTACTCCGCTCGGGGTTCCAAGGTCTGGCGAGCAAACTTTCTAGGCAACCGTATGGTGTACAGCTCAGAGCCCGAGAATATGAAGGCTTTATCTACTTCCCAAAAAGATGCATTTGCTGTGGAGCCGATTAGGGTAGCCAACGGCGCAATCACTCCATTCACTGGGCGCGGTGTCAGCTCTTCAGATGGCGAGAAATGGCAACATTCTCGTGATTTGGTCAAACCGTACTTTGAGCGAGCGGGATTTGCCAATCTCAATCGCCTTAGAGAGCATGTAGACCGTTTAATGAGTCAAATTCCGTCTGACAGCTCGACAGTGGATATGCAACCACTATTCCAGCGCTGGGTCAGTTGATTTTCTATACTGACGAACGTCCGGTGGAGAGTGGAAGCTGACAAGAGCCTAGTTCCTTGACACATCCACCGATTTTCTTTTTGGTGAGACGGTGAACTCACTTGATCATCCAGAAAGGGGTTGGCCCCAGAAGGATATGGTCAAAGTAATGGCTGGGCTGCGGTTGCGCTTACAACTCAGCTCGTTCCTTTTCCTACATAGAGATAAGGAGTGGTTCGCGGCGTGTAAACGTATTCAAGGCTTCCTCAGTCACTATATTGAACAAGCATATAGACAATTAGAGGAGGAAAAGAAAGGAATTCCCGCAACCTATAAGAACGGTGAACCCCGCGACGACTTTTTATGGACCGTTGCTCGACACGTCCCTGACCCGATCGAACTTCGCACGCAGCTTACAGGCGTCTGGATCCCTTCTAACGAGACAACTTCAATCCTTATGAGCAATACTATATACGCTTTGGCCAGGAACCCTAGGGTAGTTCAAAAGCTGCGGGAGGCTGTCCTTGAGTATGGAGACAAGCCCTTGACCTTTGAAGGCCTAAGATCAATCAATTACCTTAGATGGACTGTTAACGAGAGTAAGTGTTTTCTATTGTGGTAGTGCATTTAATTTTTGGGTCTCACATCACTCAGGTCATCGACTGTATCCTGTCAGTTTACAGACTGTCAGAGCTTGTATCAAGGACACAACGCTCCCAACAGGGGGTGGAGAAGACGGCAAGGCACCTATCTTTTGTGCCAAAGGTGATATTGTGCACTGCAACCGTTACCTAATGCACCGTGACCCCGAACTCTGGGGTTCCGACACAGAACAGTTTCTTCCTGAACGATGGGAGAAGGCCCGCCCTATGTGGAGCTTTGTCCCTTTTGGTGGTGGTCCACGGATCTGCCCAGCCCACGTGATGGTGGACACCGAGTGCAGTTATGCTATTTTCAGGCTTTTGCAGCGATTCAAGGCGATCGAGCCCAGAGATGATGAGCCTTACGCGGCTGTCATGCGCGTAGGCCCATCCAGTAAGTATGGATGCAAGGTTGCTTTCATCCCAGCCTGA", "translation": "MHSGSILIIFTLSAILYWIAAATLNYVRYEKTRAEFGCPPLKAYPGWDKILGLDYVYAMLKALKEDRFLQFQTDTYSARGSKVWRANFLGNRMVYSSEPENMKALSTSQKDAFAVEPIRVANGAITPFTGRGVSSSDGEKWQHSRDLVKPYFERAGFANLNRLREHVDRLMSQIPSDSSTVDMQPLFQRWFLDTSTDFLFGETVNSLDHPERGWPQKDMVKVMAGLRLRLQLSSFLFLHRDKEWFAACKRIQGFLSHYIEQAYRQLEEEKKGIPATYKNGEPRDDFLWTVARHVPDPIELRTQLTGVWIPSNETTSILMSNTIYALARNPRVVQKLREAVLEYGDKPLTFEGLRSINYLRWTVNESHRLYPVSLQTVRACIKDTTLPTGGGEDGKAPIFCAKGDIVHCNRYLMHRDPELWGSDTEQFLPERWEKARPMWSFVPFGGGPRICPAHVMVDTECSYAIFRLLQRFKAIEPRDDEPYAAVMRVGPSSKYGCKVAFIPA"}, "e5e56113-e326-4d3b-b0e4-55ff9cce1cb5": {"uid": "e5e56113-e326-4d3b-b0e4-55ff9cce1cb5", "label": "KAI1866408.1", "names": {"protein_id": "KAI1866408.1", "cluster_role": "hit_required"}, "start": 17304, "end": 19307, "strand": 1, "sequence": "ATGTATTCCTTGCCTTTAATGCCTCAGCATATTATTGCTGCTGGGACTTTTGTACTGGTTGTCGCATTACCTGCTCTGTATCGTGCTCTTCTCCCAAAGCCAATACCAGGAATTCCTTACAAGAAGGGCAGCGACAGACGAATACTAGGGGATGTCCAGGATGTAAGACCAGGCATGAGACTAGGTCATAGATCTTGCTGACACCTGAAGTAGGTCCTCAAGTGGAACTACGAGACAAAAGAAATATGGAGCTACATGAGGCGACTTGCTGTTGAACTGGATTCGCCTGTCATTCAGGTCTTCATGAGACCCTTTGGCAAGCCTTGGGTTATCGTGAACGATTTTCGCGAGGCGCATGACATCCAAATGTTCCGGTCCAGCGATTTTGACCGTGCTCGTGTTCTTGAGGATATATTTGGCGTTCTGCTTCCCTCTTGTCATGTATGGGTAAGTGTCTTGCAGCTCTAAAAACATCTAATGCTGCGTTACAATCATGCTCCCTCCCCCCACCCGCGAGATGTAGAGTCAATACTGATCAATACACAAAGATGCCTACCAACGACAAATTTCGAGCTCATCGAAACCTCATTAGGGATACCATGTCCCCGGCGTTCCTCAACGGAATCGTCGCGCCAGCTCTGCACGAACGATGCCAGAACATGCTCGAGCTATGGAAGGAAAGGGCACGCTTAGCGCAAGGCAGACCTTTTGAAGGAGACCACGACATTTTCAGGGCCACCCTTGACATCATACTGGCAGCAACTTTTGAGCTGGAGGCAGGAACCATTTCAACTCACAAGAAGCATCTATCTGGGCTTAAAGAGATGAAACTTCCAGACGGTCAAGACCTGCCCGCTGTATTCCCAGAGATCAACGACCCGAAAGAGTTCACGTCAATCCGGTCATTGCTTGACAGTGTCGAGATTGGCTTGAACTCACCACTTCCGACGCCGCATATGAAGTTTGCCCTAAGCTTCTATCCAGAGCTTTCAGCTGCAAGGAAGTACAAAGACGAGATGATTGGCCAACGGGTGCAGAGAGCTTGGGATAAGTTCTACGCCAATCCAGATGCCCAAGGTTCTGTACACTGTGCTATGGACCTGTTGATTCAGCGTCAGGCACAAATGGCCAAGAAAGAGAACCGTGATATGACCTATGATATCCAGGCAATCAAAGGCGAGCTGTTCGGTTTCATCGCCGCCGGCCACGAGACCACGTCGACGACCATATGTTGGGCAATCAAATATCTGACTGAGTACCAAGAGGTACAAAAGATATTGCGAGACAAGCTACGGGAGACACACCATTGTGCTTTCGCAGCTGGGCGGCTGCCGTCCGCGGATGAGATCGTCAGCAATACGACAGCTTACCTAGATGCTTTCATTGAAGAGAACCATCGCTGTGGAAATACGGTGCCGACGATTGTGAGACATACAATCAATGACACCACAATTCTTGGCCACAAAATACCAAAGGGGACTGATGTTTTCATGCTTACCAATGGTCCAAGTTATCAGGCCCCATCATTTTCCGTGGACGAGACTTTGCGCACTAAGTCGAGTCAAGATGGGAAGGGAAAGTTCGGCAACTGGAGTAGTGAGGACATTGACCAGTTTAGCCCCGATCGATGGTTAGTTTCAGAGGGAAATGGCGAGGTCCGATTCGATGCCCGCGCTGGACCTGCGCACCCTTACGGAGTCGGCCAGCGTGGCTGTTTTGGTAAGCCTATCGCTCTTCTTCATTCCTATCGTGCGCCAGGAGTGTGCTCTAGATTCTGTCCCATTTAGATATATACTGGACTCTTAACTACATAATTATAGTAGAGTCTAACATTCTTTGCAGGCTCGAAATTCGCGCAATTGGAGCTAAAAGTCATCCTGACCCTGATTGTTTGGACGTTCGAGCTGAAGCCCATTCCAGCTGCTCTAGCGGGGTTTGAGGGACATGATAAGAACACCAAGCGGGCACAGAAAGTTTATATCAGACTTTCCAAAGTAGATTAA", "translation": "MYSLPLMPQHIIAAGTFVLVVALPALYRALLPKPIPGIPYKKGSDRRILGDVQDVLKWNYETKEIWSYMRRLAVELDSPVIQVFMRPFGKPWVIVNDFREAHDIQMFRSSDFDRARVLEDIFGVLLPSCHVWMPTNDKFRAHRNLIRDTMSPAFLNGIVAPALHERCQNMLELWKERARLAQGRPFEGDHDIFRATLDIILAATFELEAGTISTHKKHLSGLKEMKLPDGQDLPAVFPEINDPKEFTSIRSLLDSVEIGLNSPLPTPHMKFALSFYPELSAARKYKDEMIGQRVQRAWDKFYANPDAQGSVHCAMDLLIQRQAQMAKKENRDMTYDIQAIKGELFGFIAAGHETTSTTICWAIKYLTEYQEVQKILRDKLRETHHCAFAAGRLPSADEIVSNTTAYLDAFIEENHRCGNTVPTIVRHTINDTTILGHKIPKGTDVFMLTNGPSYQAPSFSVDETLRTKSSQDGKGKFGNWSSEDIDQFSPDRWLVSEGNGEVRFDARAGPAHPYGVGQRGCFGSKFAQLELKVILTLIVWTFELKPIPAALAGFEGHDKNTKRAQKVYIRLSKVD"}, "86b47697-0b87-422b-9ba1-c40496dd1d56": {"uid": "86b47697-0b87-422b-9ba1-c40496dd1d56", "label": "KAI1866409.1", "names": {"protein_id": "KAI1866409.1", "cluster_role": "hit_required"}, "start": 21395, "end": 22758, "strand": 1, "sequence": "ATGTCGACCGAGTCGACTAACAGCGAAAAGGTTGGCGGCCGCATCAGCCCACCGCCCAAAGCAGATGTCGAGTCTGCTCCTCCCCGCGCCCCTCCAGCGCCGCCAAATGGCGGACTGAAGGCCTGGTTACAGGTCGTGGGCAGCTGGGCCATCGTTTTCAACACTTGGGGCACCATCATCACCTTTGGCGACTTCCAAGCCTTCTACGAAAGGGGAACGCTGTTCACCGAGTCCTCCTCGAATATCTCCTGGATCGGCTCCATCCAGTCGTTGATGGTGTTCGTCGTTGGTGCCGTCATTGGTCCCATCTACGATCGAGGCTATCTCAAGCTGTTGCTGCTCATCGGGACCTTTGGTATTGTCTTCGGTCACATGATGCTCTCCCTCTGCTCGGAATATTGGCAGGTAGTCTTGTCTCAGGGCTTCGTAGTCGGCATTGGTGGTGGCTGTCTGTTCGTCCCCGCATTGGCAGTGGTCCAGCCCTACTTCAGCAGCCGACTCGGACTTGCTCTTGGCATAGTCGCCACGGGGAGCTCACTCGGCGGTATCATCTACCCCATCATTTTCATCAACCTTATCGAGAGAGTCGGCTTCGCCTGGACCGTGCGCGCCATGGGCTTCGTGGCCTTGGGCTCCCTGCTAGTCCCCCTGGCAGTATCCGAGATGCGCGCCAAGCCCCCGGCTGTGCGAAGAATGCTTGACTTGACGGCCTTCTCAGACGGCCCGTTCATGCTCTGTATACTGGGTTGCTTCCTTGGCTATGCCGGCTCTCATGTCTCCTTCTTCTACATTGCATACTACGGACAGGCCAACGGCTGGATGACGGGCACTTTGGCGCTCTACCTTCTGCCTATCCTGAATTCAGCATCAGCGATTGGCAGAGTACTACCAAACTGGTTGGCGGATAAAGTGGGCCCCGTCAACGTTGTCATTCCAGGTATGCCCATCACCCTGTTACATTGGGGTAGCTAGATAGGCTGACTGACTTGAGATAGGTTCACTCACCATTGGCGTGATTCTACTTTGTAATCTTGCCGTAACAAACGCTGCTGGTATTATCTGCACGGCTCTATTCTTTGGCTTCTTGTCTGGCATATTTGTTGCAACTCCACCCCTCTTATTCATGGTCTTCACCAAAGACAAGACTAAACTCGGTGCACGGATGGGGCTGGCATACGCACTTGTTGGCCTGAGTGTTCTTCCCGGTGGACCTGGCGCCGGAGGCGTGCTACAGCATAATTCAACTAGGCTTGACTGGGTTGCTGCCTGGGTGTATGCAGGCGTGCTTCCCTTATCTGCCTGCCTCGTTTTCTGCGGTTTGAGAGTGTGGCAAGCGGGCACCAAGCTGAAAGTGAAAGTATAA", "translation": "MSTESTNSEKVGGRISPPPKADVESAPPRAPPAPPNGGLKAWLQVVGSWAIVFNTWGTIITFGDFQAFYERGTLFTESSSNISWIGSIQSLMVFVVGAVIGPIYDRGYLKLLLLIGTFGIVFGHMMLSLCSEYWQVVLSQGFVVGIGGGCLFVPALAVVQPYFSSRLGLALGIVATGSSLGGIIYPIIFINLIERVGFAWTVRAMGFVALGSLLVPLAVSEMRAKPPAVRRMLDLTAFSDGPFMLCILGCFLGYAGSHVSFFYIAYYGQANGWMTGTLALYLLPILNSASAIGRVLPNWLADKVGPVNVVIPGSLTIGVILLCNLAVTNAAGIICTALFFGFLSGIFVATPPLLFMVFTKDKTKLGARMGLAYALVGLSVLPGGPGAGGVLQHNSTRLDWVAAWVYAGVLPLSACLVFCGLRVWQAGTKLKVKV"}, "3f5b2cb0-8cbc-4006-8919-12809b6f3d09": {"uid": "3f5b2cb0-8cbc-4006-8919-12809b6f3d09", "label": "KAI1866410.1", "names": {"protein_id": "KAI1866410.1", "cluster_role": "intermediate"}, "start": 25064, "end": 26312, "strand": 1, "sequence": "ATGCAGTCCTCTGACATGGCCTTGGGCAATTGGATGAATAATACGCGCAAGAAGCGACGGCCTGCTCTGGCTTGCTCCTCCTGCAGACGCAGAAAGATCAGGTAAATCTTGTCTATATCTTCCGCAAACTTTGATATCTAATCATCAGTATTCCTCACAGGTGTGATCGACAAACGCCTTGTGAACAGTGCATCAAGGCCAACATCGAAACATGTAGCTACGTCACGAGCTCAAGGGCCTCGCCTAACAGTGCCCCCTTTCATCCGCAGGACACACAATTCTATGTGTTCGAACAAGCTCCTTCGCAGTTCAGGATGGAAACAAACTTCACTACAAGCAGCAACTGGATGCCTGAAGTTCCTTCGGATGCTTCGAGCACCCTATCTAGCCACCATGGTCACTCACTATCCAAAGGCGCCTCTCTGCCGGCGGAGCAAGTACAGGTCTCTGCTGCTTCAGGTCCATTCTCACAATCTCCACTAGAGAACTGGTTTCCTGCAATCAAAAGAGCGACAAGAGGGTCCTTCTCAAGAACCAGGTTCTATGGGCAGAGCCACTGGCTCAATTTTGTGCATCAGGTATGGTATCACCCAGCGTATCACTCCAAGAGCAATGCCTGGCACTCACATTTCACATTCTCCCCAAGCACAGGCGGTCATAACTGCCCACGAGGCCAATGAGAGCAATCGCTGCACTATAGCAAGATGTCGTTCACTTAGCGACGTCATTGCCACGCAAGAAGCCGTTCGATCCCAGACCGCGTTCGATTCTTACAGAGATCTGATCCCAGATCGAGCGGTAGCAGACGTTCTCATTCAAGCGTACCTGCGGACTTTCCAGAGGGTGTTTGGTATTCTGTCTGTTGCTACATTCTTGGACAACTATAAAGCGTTCCAAGCCAACCCTGACGCGGTTGGCGATACCTTCGCTGTTCCGCTTGCCCTCGTGTTATGTCTCGGTTCGAGTTTCTGTTCGCAAGAAGCCGGCATCGCTAGAAATACCGTCCTAGGATGGGTTGGCTTTGCGTCTAGCCGGATTTACTCCTCAATCGACACGAAAGAGCTCAATCTCGATGTCATACGTACACACTGTTTGTTTTTTCTGACTCGGCAGGTCTTCTGTGTGGATGAAAGCAACCACTGGTTGCCGGCAGGATCACTTATGCGCCTGGCTATACATCTAAGCCTTCACATCGATCCAGTGAAACACGACTTCCAGGATATGCCACCCTCAGAGATCGAGGCTTGA", "translation": "MQSSDMALGNWMNNTRKKRRPALACSSCRRRKIRCDRQTPCEQCIKANIETCSYVTSSRASPNSAPFHPQDTQFYVFEQAPSQFRMETNFTTSSNWMPEVPSDASSTLSSHHGHSLSKGASLPAEQVQVSAASGPFSQSPLENWFPAIKRATRGSFSRTRFYGQSHWLNFVHQAVITAHEANESNRCTIARCRSLSDVIATQEAVRSQTAFDSYRDLIPDRAVADVLIQAYLRTFQRVFGILSVATFLDNYKAFQANPDAVGDTFAVPLALVLCLGSSFCSQEAGIARNTVLGWVGFASSRIYSSIDTKELNLDVIRTHCLFFLTRQVFCVDESNHWLPAGSLMRLAIHLSLHIDPVKHDFQDMPPSEIEA"}, "a0be4d32-1df7-46d9-842a-a7176b8a1472": {"uid": "a0be4d32-1df7-46d9-842a-a7176b8a1472", "label": "KAI1866411.1", "names": {"protein_id": "KAI1866411.1", "cluster_role": "intermediate"}, "start": 26357, "end": 27041, "strand": 1, "sequence": "ATGGATCATGGCGAGCGACCCTCCATTGGTGTCGAGGATTACGACTGCGCGCCGCCGTTAAACATTGACGATGCGGACTTGAATACCAGCACACCCTTACCCAAGGCGGAAGATGAACTCACCCAGACCTCGGTCCAGATCCGTTTGATGAGGAGCATACCCACCCGTTTGAAGATTGCGAGACTTCTAAACAACTTCCAGGGAGACCTATCTTTCGAGGCGGTTTTGAGCCTGAGTTCAGAGCTTTCGGAAATCCTCAAATGCTGTACAAGGCTCCTCGAGGCTTTCCGGATGAGCACAAATTCTCCGACGGCATTTCAGACCAAAATGTATGACCTGATGGTTCAGAGGTTCGTCCTAGGGTTACACCATCCGTTTGCTCTTAAAGCTATGGAGAACCCTTCCTATTACTACTCGCGGAAGATGTGTGTTGGGGCATCCCTGCGCCTTCTCACGCACAACTCAGCTCTGTCAGGCGACGACGACTTCCAGCGTATTCGTATGCGTGGGTCCGGTCTCTTCATGATTCCATTCACGCAATGTGCTCTGTATTTGTGCAGCGAACTTACGGATCAGGCTGAGACAGAGGAGCCGGTTCCTACAAATGGACAGGAAACATCCCTCTACAAACAGCTCCATTCAGGGACAAAGTCCTATCTCAACTGTGTCAAAGAACGGAGCTAG", "translation": "MDHGERPSIGVEDYDCAPPLNIDDADLNTSTPLPKAEDELTQTSVQIRLMRSIPTRLKIARLLNNFQGDLSFEAVLSLSSELSEILKCCTRLLEAFRMSTNSPTAFQTKMYDLMVQRFVLGLHHPFALKAMENPSYYYSRKMCVGASLRLLTHNSALSGDDDFQRIRMRGSGLFMIPFTQCALYLCSELTDQAETEEPVPTNGQETSLYKQLHSGTKSYLNCVKERS"}, "56450863-9feb-427c-af76-e93fe1fdfe53": {"uid": "56450863-9feb-427c-af76-e93fe1fdfe53", "label": "KAI1866412.1", "names": {"protein_id": "KAI1866412.1", "cluster_role": "intermediate"}, "start": 27104, "end": 27395, "strand": 1, "sequence": "ATGAAGTCGAACACGTCCGTCGAGCCGAAGATCTCGCAGGCCCTGGCCAACGGCCTCAATGCATACCATGAATCCTTGCTTAGTCGTTTACAAGAGAGTAAGGAGTTGACTAGCTGGGAGATGTATGATGAGCTATCGAACGGTGATGGGGCCAATAACAATCAGGAATGGCCGGCTTGGGATGAACCGACCGTGAACCTGAACTTGGATCCGTCATGGGGACCAGCGGTTCTGACACCTCCATCGGGCCGGTGGCAGTCACAGGGTTTGCTGACCAAGTTCGGTACGTAG", "translation": "MKSNTSVEPKISQALANGLNAYHESLLSRLQESKELTSWEMYDELSNGDGANNNQEWPAWDEPTVNLNLDPSWGPAVLTPPSGRWQSQGLLTKFGT"}, "c20e26c5-cac5-4275-8bde-dacde9ca0def": {"uid": "c20e26c5-cac5-4275-8bde-dacde9ca0def", "label": "KAI1866413.1", "names": {"protein_id": "KAI1866413.1", "cluster_role": "hit_required"}, "start": 27888, "end": 29440, "strand": -1, "sequence": "ATGACGGATCTTGGGGAGGTTGTTGTCCTTCCCCATACCCTAGTAGATGAGATCCGCAACGAGTCAAAACTCAGCTTTCCCTCTGCCAATATGCAGGTGAGCATGGAGTTGCGTCCCTTCCAGCCTAATGGAATAGACTTCTGAATGTTGTAGGACTTTCACGGGGATATCCCGGGGTTTGAGGCCATGTCCCAGTTTGCAAACGATAGTCTCTTGCTCGAGGCTGTGGTCAGAAAACAGCTCACTAAGTATTTGTGTAAGTTTTCATATGCGAATGTGCAGTGCTACCTATAGAATTATTTGCTTACCGCAAATCTATGTAGCGCAAGTGATGGAGCCACTGTCCGCTGAGACTACCCATGCGCTTGCTGTGAATATAGGAGACTCCCAGGGTAAGTGCCCAGCCAATCCAGACGTACAAATTTTGAGACAATACTGACACTGACAGATTGGCATGAGATCACACTCAAGCCCACAATCCTGGATGGCATTGCTCGCATATCATCTCGTGTGTTTTTGGGCACCCAACTCTGTCGCAGCGAAGATTGGCTACAGATTACCAAAGCTTACACGATCAATCTGTTTGTGGCAGCAGGGAAGCTGCGCATGTATCCCCGGCCTCTCCGCAGATTCATACACTGGTTCGTCCCAGAATGCAAGAAGCTCCGCGGGCAGTTTGGTGAGGCACGGCGGGTGATTGACCCCGTCATTGCCGCAAGGCGAGAAATGCGCCAGGCAGCCATCCGCAAAGGGGAGAAGGTGCCATATTTCAATGATGCGCTTGATTGGGCAGACGAGGAAGCTTCTGCGAAGAATATCAGCTATGAACCGGCGGGATTTCAGTTGATGCTCTCGGTTGCCGCCACGCACACCACGACGGACCTGCTCGTCCAAGTTATGATAGACCTCGCCCAGCACCCTGAGTTCATGGACATGGCTCGAGAGGAGATCATCAGAGAGCTCAGAAACAACGGATGGAAGAAGACGTCGCTTTACAACATGAAGCTTCTCGATAGTATCGCCAAGGAATCGCAGCGACTGAAGCCAATTAGCCTAGGTAAGTATCTCATTACTTTGGAATTGGAAGGCGGTTTCGACTGATCACGCTTCTTGCACAGCCGCTATGCGCCGTCGGGCAACTGCAGATATCAAGTTGTCTACCGGGCTGGTCTTGAAGAAAGGGACCCGTACCATCGTGGACATCTTCAGGATGCGGGATCCCGAAGTGTACGAAGACCCTGAAAAATGGGACGGAAGCCGGTTCGTCAAGATGCGGGAGCAGCCTGGGAAAGAGAACCAGTCCATGCTGGTGTCGACTCACCGAGACCACCTGGCCTTCGGCCACGGCGTTTACGCGTGCCCAGGCAGGGCGTTTGCGGCGAACGAAATCAAGGTTGCGCTCTGTCATCTTCTCATGAAGTACGATTGGAAGCTTGCGCCGGGCACGGATATCAAGCCCATGGTTATTGGAGCGGCTAATGGTTCCAGTCCAATCGCGAAGATCCTGATTAGGAAAAGAAAAACGGTCGAGCTGGACATCGACGCTCTCTGA", "translation": "MTDLGEVVVLPHTLVDEIRNESKLSFPSANMQDFHGDIPGFEAMSQFANDSLLLEAVVRKQLTKYLSQVMEPLSAETTHALAVNIGDSQDWHEITLKPTILDGIARISSRVFLGTQLCRSEDWLQITKAYTINLFVAAGKLRMYPRPLRRFIHWFVPECKKLRGQFGEARRVIDPVIAARREMRQAAIRKGEKVPYFNDALDWADEEASAKNISYEPAGFQLMLSVAATHTTTDLLVQVMIDLAQHPEFMDMAREEIIRELRNNGWKKTSLYNMKLLDSIAKESQRLKPISLAAMRRRATADIKLSTGLVLKKGTRTIVDIFRMRDPEVYEDPEKWDGSRFVKMREQPGKENQSMLVSTHRDHLAFGHGVYACPGRAFAANEIKVALCHLLMKYDWKLAPGTDIKPMVIGAANGSSPIAKILIRKRKTVELDIDAL"}, "8f56ee05-b6ec-425b-964a-9ba27fae875c": {"uid": "8f56ee05-b6ec-425b-964a-9ba27fae875c", "label": "KAI1866414.1", "names": {"protein_id": "KAI1866414.1", "cluster_role": "intermediate"}, "start": 31030, "end": 31965, "strand": -1, "sequence": "ATGTCTGCAGAGAAAGAGGTATACAACCTTAACCATGATTGGAACAATGAGATCAAGCGGCTCAAGATACAACACGACTTCTTCAGAGAGATGGCTGGGGGAAAGGACCTTCCAGCTGTCGTGTGGTCTTACGTCAAGGAGTTAGAAGCCCCCAAAATCGCAGATGTTGGCACGGGTACCGGAATCTGGGCTACCGAGCTGGCCTCCCAGCTGCCGGAAACAGCTGTAGTCGACGGTTACGATTTCGACGTGAACAAGTTTCCGGATCCCAAGACGTTACCACAGAATGTCACTTTAAGGTTCGGCGACATCTTCAAGCCCTTCCCACAAGAGATCATCGGTAAATATGACGTGGTACACGTGCGATTCCTCGTCTTTGCACTAAAGAAAGACGACTGGCTCGTGGCAGTGAAGAATCTAAGAAAGTTAATCGCCCCCGGCGGCTTTCTCTTCTGGGAAGAGACCGGCCCCTACAGTTGGACTTGCTCTCCATGGAGTGAAGCTTACTACGAATGGGTCAAGCTCGAATCTGAAGTGGGAAACCAGCTCGGCCGAGATCCGTTGTGAGTAGATACCTGCCATGAGCCCGAGTTCTGATGGACCCCTGCCTCCAGAAAGTGAGAGGAGATTCGCTGATTCCCATATTTAGGGCCCCAGTTCGACTTCCTTCCCAGTTTAAAGAAGCTGGGCTTGCCAATATTGATGAGAACATTTTTGCTATGTTGCGATTGTCAAGCACTACCCCCGTGGATCGACAGCCTGGGTTGCTCATCATGGCACAATCTCTTACTGGCCTGGTGGAAAACGGGGTCTTGGAGGGCAAGTATACCAAAGAGGATGTACGGAAACTAGTTGAAAGAGCTAGTGAAGACGTTCAGAATGGAACGGCGCTCAGCGCGAACTTCCACTGGACCTGGGGACGAAACAATGTCTAG", "translation": "MSAEKEVYNLNHDWNNEIKRLKIQHDFFREMAGGKDLPAVVWSYVKELEAPKIADVGTGTGIWATELASQLPETAVVDGYDFDVNKFPDPKTLPQNVTLRFGDIFKPFPQEIIGKYDVVHVRFLVFALKKDDWLVAVKNLRKLIAPGGFLFWEETGPYSWTCSPWSEAYYEWVKLESEVGNQLGRDPLAPVRLPSQFKEAGLANIDENIFAMLRLSSTTPVDRQPGLLIMAQSLTGLVENGVLEGKYTKEDVRKLVERASEDVQNGTALSANFHWTWGRNNV"}, "ec4d73ab-a935-4432-9481-959cf1fad332": {"uid": "ec4d73ab-a935-4432-9481-959cf1fad332", "label": "KAI1866415.1", "names": {"protein_id": "KAI1866415.1", "cluster_role": "intermediate"}, "start": 32358, "end": 33176, "strand": 1, "sequence": "ATGGCCAACATCTCATCTCAAATCATTGCGTCTCTAGGCGCCATCTTGCTGGGTATCGTTTCCCGTAAGCTTCTGCAGATCGGGAGTCGGCCAGCGGACCTTCCCCCAGGACCTCCAACCATACCCATCCTAGACAACCTCCATCTGGTGAGACTCAATGTTGCAATGCTTGTAGCAAATACTCTAGTTTTGCCCTTGCTAATAAATCGTAGATGCCTGATCATGACGTCAACTTGCAGTTCCAGAAGTGGGCGCAACAGTATGGCCCGGTATACAGCCTAATGCTGGGAACGAAAACTATGATTATTCTCTCGAATAACCGAGCAATCAAGAAAATCTTGGACAAGAAAAGCGCTATAAGCAACGACAGAATGGAGATTTACATAGGTCAAAAGATAGCCAGTAGGGGTCTAAGAGTCTTGATGATGGGATACGGACAAACTTGGAGAATGGTTCGGCGGATCATGTACGATTACGACGCGGCCGTCAACCCGGACGTCTCGCAACGCGACCAGTTTGCGTTCGGGGCCGGGCGGCGGATCTGCCCCGGTATCCACGTGGCGGACCGGAGTCTCTACCTCAGCATCTCGAGGCTGCAGTGGGCGTTTGATTTCAAGAGGCCGCTTGATAGCAACGGCAAAGACGTCGTTCCGGACCCTACACAAGTCACTCAGGGCTTCCTGGCCTCGCCACCGCCCTTCAAAGCTGTCATCACACCCCGAGACGCAGACCGCGCAAAAATTATCCGTCACGACTGGGAGACAGCGAAGCGGAATGATCTCGACCCAGAGACATTGCAATGGAAGGTTAGACAGTAG", "translation": "MANISSQIIASLGAILLGIVSRKLLQIGSRPADLPPGPPTIPILDNLHLMPDHDVNLQFQKWAQQYGPVYSLMLGTKTMIILSNNRAIKKILDKKSAISNDRMEIYIGQKIASRGLRVLMMGYGQTWRMVRRIMYDYDAAVNPDVSQRDQFAFGAGRRICPGIHVADRSLYLSISRLQWAFDFKRPLDSNGKDVVPDPTQVTQGFLASPPPFKAVITPRDADRAKIIRHDWETAKRNDLDPETLQWKVRQ"}, "c6e0ce51-4956-45f8-8627-01c85e75c634": {"uid": "c6e0ce51-4956-45f8-8627-01c85e75c634", "label": "XP_051313564.1", "names": {"protein_id": "XP_051313564.1", "cluster_role": "intermediate"}, "start": 0, "end": 3758, "strand": -1, "sequence": "ATGTCGGACCCTTTATCCATTTCAGGAAGTGCGGCCGGGCTCATCTCACTGGGTCTCGTGTCCACAAAGATTCTATACAAATTTTACGAAGATTATAGGGACCGAAAAGACAACCTAACGAATATCGTTGGCAACCTCGAAAAGCTCGAAGCGATTCTCGAATTCCTAAAACGTACCACCAAGGATTCGGACATCGTTAGTCACGACGAAGAGTCGCGTCGATTAATCGAGTCATGTGTCCAAGACTGCAAGCAGCATATGAAAAAGCTTCACGAGGAATCACAAAAATTTGGGAGCAAGCCGAAGAACGATCTACCGGTAGCCCAACCGACGGGAAAGAACTTCGTAGGGCGTCGGCGACGATTCGGTGGAGCTGTTCAAGTAGTCTTCCGTCGTATTGAGTACCCCTTCGCGAAGAGCATCTAAGAGACCCTCAATGGGTGCATTAACGACGCGATCCAACGACTAGCACTGGCGCAGAACATACTTATCCAGAGAGATACCCATTACACGAGAGGGGTAGTTGACAACAGCGAACTCCGTGATTGGCTTAAAGCTCCCAACGTCAGCGACAATTTGAATTGGGCACTTGAAAGAAGCACAGATGGCACAGGGGATTGGTTCGTGGATAGCGACGAGTTCTCTACTTGGTTTGCCAACCAACACTCGCTCCTATGGCTCAAGGGCTTTTCAGGGTGTGGTAAAACATTCCTATGTTCCACAGCCATCGATCACTTGTTACGCCATCGCGAATCGAGGCAGAAGATTGGCGTCGCATTCTTTTTCTTCACATTTAATGATCAAAGTAAACAGGACGCTTCTGCCATGCTCCGAGCTCTAGTCTTACAACTATCGAGCCAACTTGGCAGCTTTCAGCATATCAAAAAGTTACACGATAAATATGGCGATTCCGTCCCATCGAATCAGGACCTCGAGACTTGCCTTCACGAATTGGTGGCCAGTTTTGATAACGTCTATATAATATTGGATGCACTTGATGAATGTCCGAAAGAGCGGCATCGTAGGATCATGCTTGAAAGCGTCACCCGCATCTACGCCCGATCAGGGGACAGGCTGCATATGCTCGTTACGAGCCTCGAAGAAACTGATATTTCCGGTGCTCTTGGTGGCATCATTGACGTGCAAACTCTCCGAGTATACAATTCAACCAATAGAGATATTGCCAATCACATCTCCAAAATGCTCCGCAGGTCATCATTGAAGAAGTGGGAGAATCATCGTCCACGGATAGAATATGAACTCACCAACCAATCTAACGGGAGGTAAGTTAACACTTCCAAGTTCCGCAGTACCAAGCGTCATTAACTAACACTTGATGGTGTAGCTTTCGATTAGTAGCATGCCAATTGGAGGAATTGGAGAAGTCTGCACCAACCTTGGAAGCGTTAGAACGGTTGCTTACATCACTGCCGAAAGACTTGGACGAAGCATATAGACGACTGCTTACGAAAATAAACGAGCCGGACAGGGAATACGCTCAGCAAATGCTGACGTTCCTTTGCTACGCGGAGATACCATTGACGGTACCCGAACTCGTAGACGCTATGGCCGTGAAATATGTGACGCCGATGGTTTTCGACCCCAAGCGAAAGTTGCCGGGTACATCAGCATCAATCCGAGAGCTTTGTCCAGTGCTAGTTGACGCCGAAGAGCGCTGTTTTGGGCCGCCTATCGCGCGAATAGCTCACTCTTCTGTCAAGAGGTTTCTTGAATCCGAACGGATAAGAGAATATGATGATGTCAAGGAGTTCGCGCTGATCAGTAGCTATGCCCACACTCGGATAGTTAGAACCTGCTTGGTGTTCCTAGAAACCCCGAGACCCGAAAGCCATTTGTATGACAATCCAATTACAAGATATGCCGTAGTATATTGGAAAGACCATATGAGAGAGGGAAGGAAAACATCAGAGCTTCGAGCTCAGATTTTGCAGCTGCTTCAAAATGATACAGCATTCAATCATATGGCAAAAAGTAATATTTTCCGGCACACCTTGTTCGGAGTCGTCACAAAACATCGTTCTGCGCTCTTTCGCGCTTCGTTCCTTGGCATTACTCCAATTGTAGAGGAACTTTTGCGGGAGGTTAGTTCCTTTAATGATGAGTATGGTGCTGCGATAAAAGCCGCGTCGGTTTCTGGACATCGAAATATTGTTCAATTATTGATCGAAAAGGGTCCAGAATCCGCAGACAGCAAAGCCCTGGAAAAGGTGCTAGACGACACGGCAAAACATGGCGCACTAGACGTTGCTAAATATATTCTCAGCTAGAATCCCAATTTAGACGTGTCCACTGCGTTCCGAAGGGCGTGCCGTTGGGGCTCTTCGGGATTGGTCGGATTCTTCCTTAAATGCAAGAACGTTGACATCAATGCATATGGAAAATGGGAAGGAACTCCTTTGATGTTAGCATTGAATTGCGGGCATGATGATGTTAGCCGACTACTCCTATTGGAACCGTCAATCGATATAAACTTACGAACTAAAAATGGGAGGACCGCGTTACATATTGCAACAAAAAAGAATCTGAAAGAAATGGTTGGATTACTTCTTACTAAGGCTGCCAATATTGATGCGCGAGATAATGAGGGTAATACCGCGCTTATGATGGCTCTTGGTCGGGGCCTCAGCGAAATGGCTGGGCTACTCATTAGAAACGGAGCGAATGCCAGGATTCGGAATCGACATGGAAAACAAGCATTGCATGTCGCAGCACAAGCAGGTCTCATTGATATCTTCCAGTTGCTTTTTAATAATGTTGTTAAGGTCGATGAACATAACTACTATGAAGTTATATTCCTTGATGCATGCCGGGGTGGCCGGGAAGATATTGTTCGGTTGCTTACATCTAGAAATATCGATTTCGGAACGAAGACTACGGAGGGCGAGACCGCACTACATTTAGCATCCAAAAGCCGGAACAAATGCTTACTCTCGGTACTACTCAGCAAGGGTATTGATATCAACGCACAGGATAATCATGGCACCACCGCGCTTCATTTGGCGTCGCAACATATATCGGGATATATTTATGTGGGTCTCAGTGGACTAGAAAGCCACGATTCTAATGAAAGCATTGTTCGTTTCCTTCTAGATGAGGGCGCCGATGCTACTATCCGGGACGAAGATGGGAGGACTGCACTGTGGCATGCCTGTGATCTTCCGGTCGAGTATGGGGGCTATGATGTTGCCAAACTGTTGCTCGACAGACAGGCCGATGTCATCAATGTGCAATGCAATAATGGCAACACCCCACTCCATAAAGCCTGCGAATACTACGGGCATGTTGTCCGATTATTTTTAGAAAGAGGTGCTGATATCGAAATTAAAAATGGAGAGGGCAAAACAGCAATTTGGATCGCTGTTGAAGGTTACTCGAGTGAAGCCGTCTCACTACTTTTAGAGGCGGGCGCTAGTACTGATATTCGAGACGAGCGCGGCGGAACGTTACTTCACATTGCGTGCTCCGGATGGAACGGGAAAAGACTTCAGCTCTTGTTAGAAAAAGGTATCGGTATTGATATTCAAGACAGACTAGGCCAAACTGCACTTATTTTAGCAGCCTTCCAGGGTAGGGAGAAACATATTCAGTTACTCTTAGAGAAGGGTGCTGATGTTAATATCCAAGATTGCTTAGGCAATACCGCACTTCACAAAGCATCCAAAGAAGGTTATGACGCGATTGTCAGGATGCTTATTGTTGAGAAGGGTGCAAAAATACCACCCATCGACGTACTCTGA", "translation": "MSDPLSISGSAAGLISLGLVSTKILYKFYEDYRDRKDNLTNIVGNLEKLEAILEFLKRTTKDSDIVSHDEESRRLIESCVQDCKQHMKKLHEESQKFGSKPKNDLPVAQPTGKNFVGRRRRFGGAVQVVFRPLAQNILIQRDTHYTRGVVDNSELRDWLKAPNVSDNLNWALERSTDGTGDWFVDSDEFSTWFANQHSLLWLKGFSGCGKTFLCSTAIDHLLRHRESRQKIGVAFFFFTFNDQSKQDASAMLRALVLQLSSQLGSFQHIKKLHDKYGDSVPSNQDLETCLHELVASFDNVYIILDALDECPKERHRRIMLESVTRIYARSGDRLHMLVTSLEETDISGALGGIIDVQTLRVYNSTNRDIANHISKMLRRSSLKKWENHRPRIEYELTNQSNGSFRLVACQLEELEKSAPTLEALERLLTSLPKDLDEAYRRLLTKINEPDREYAQQMLTFLCYAEIPLTVPELVDAMAVKYVTPMVFDPKRKLPGTSASIRELCPVLVDAEERCFGPPIARIAHSSVKRFLESERIREYDDVKEFALISSYAHTRIVRTCLVFLETPRPESHLYDNPITRYAVVYWKDHMREGRKTSELRAQILQLLQNDTAFNHMAKSNIFRHTLFGVVTKHRSALFRASFLGITPIVEELLREVSSFNDEYGAAIKAASVSGHRNIVQLLIEKGPESADSKALEKNPNLDVSTAFRRACRWGSSGLVGFFLKCKNVDINAYGKWEGTPLMLALNCGHDDVSRLLLLEPSIDINLRTKNGRTALHIATKKNLKEMVGLLLTKAANIDARDNEGNTALMMALGRGLSEMAGLLIRNGANARIRNRHGKQALHVAAQAGLIDIFQLLFNNVVKVDEHNYYEVIFLDACRGGREDIVRLLTSRNIDFGTKTTEGETALHLASKSRNKCLLSVLLSKGIDINAQDNHGTTALHLASQHISGYIYVGLSGLESHDSNESIVRFLLDEGADATIRDEDGRTALWHACDLPVEYGGYDVAKLLLDRQADVINVQCNNGNTPLHKACEYYGHVVRLFLERGADIEIKNGEGKTAIWIAVEGYSSEAVSLLLEAGASTDIRDERGGTLLHIACSGWNGKRLQLLLEKGIGIDIQDRLGQTALILAAFQGREKHIQLLLEKGADVNIQDCLGNTALHKASKEGYDAIVRMLIVEKGAKIPPIDVL"}, "c0f8578c-571d-41f4-a418-a1bc2eaccbdd": {"uid": "c0f8578c-571d-41f4-a418-a1bc2eaccbdd", "label": "XP_051313565.1", "names": {"protein_id": "XP_051313565.1", "cluster_role": "hit_required"}, "start": 4615, "end": 16556, "strand": -1, "sequence": "ATGAGTCCTGAACCAATAGCTATTGTGGGATCTGCTTGCAGATTTCCAGGCTCTGCGAGTTCGCCATCTAAGCTTTGGGACCTGCTGGAGGAACCGAGAGATTTGGTCAAGGAGTTCCCCCCTGAGAGACTCAATTTTTCTAACTTCTTCAACGGTGGTGGGAAACGGCATGGCTATACGGACGTTAACAAAAAGTCATATCTACTCGATGAAGATTGTCGTCTCTTCGATGCGGCCTTTTTTCGCATCAATCCCAAAGAAGCTACCGGAATGGACCCACAACAACGCATTCTGCTGGAGACAGTCTTCGAAGCTCTCGAAGCTGCAGGACAGCCGTTAGATACGGTAGAAGGCTCCTCGACTGGTGTGTATGTCGGTGTTATGACTTCGGATTTCAACGACATTCAGATGCGCGACCCGGAGACGTTACCAACATACACGGCGACTAGTCTTGCTCGGAGCATTTTATCGAATAGGATTTCGTACTTTTTCGATTTAAAGGGGCCATCTATTACCCTTGATACGGCGTGCTCAAGTTCACTAGTAGCGCTACACCAGGCGGTCGAATGTCTCAGGAATGGCGGGGCTTCTCAAGCTATTGTAGCGGGAACCACGCTGCTTCTTGATCCGGGGATGTACATCGCAGAATCCAAGTTGCACATGCTTTCGCCTGATTCACGTTCTCGGATGTGGGATAAGGGCGCGAATGGATACGCTCGAGGAGAAGGTTGTGCTGCTGTACTCCTAAAGCCGCTTAGCAAGGCAATCCAGGACGGCGATGATATCGAATGCATTATTAGGGAGACGGGCGTGAATTCTGACGGTCGAACAAACGGCATAACAATGCCAAGCTCATCAGCACAAGCTGCTCTTATCCGGAAAACATATGAAAGAGCGGGTCTAGATCCCGTCGTGGACCGGTGCCAGTACTTCGAATGCCATGGAACAGGTACCTTGGCTGGCGACCCCATCGAAGCCCGCGCCATTCAAGAGGCATTTTTCCCGGGTTCGTCAAGGCCTCAGGCTGGTGATCCGCTTTATTGCGGTTCAATCAAAACCGTTATAGGTCATTTGGAGGGGTGTGCTGGACTGGCAGGAGTCCTCAAAGCGGCACTGGCACTGAAACACAAAACTATACCACCGAATATGCATTTCCGAGAATTAAATCCCGCCATCGAACCATTCTACGCAAATCTTAATGTTCCTACTTCAAAGATACCTTGGCCAGAAACCAACGGGCAGCCGTTGCGTGCCAGTGTCAATAGCTTCGGATTTGGAGGGACAAATGCCCACGCCATTCTGGAGAGATATGAACCGCCAGAGGCCAAAGAAGGCGAGAGGGCCGTTCTTGGGCCTTTCGTATTTTCTGCGAAGTCTCGCTCAGCCTTGCTTGGTAGGCTCAGGGAAGCTTCAACATACATCAAGCAAAATCCAAGCCTGGATTTAGACGCCCTAAGCTATACGCTTCGCTCGAAGCGATCCGCGTTTCCAGTACGGATAGCTTTCCCCTCATCCAGTCTTGAAAGGCTTTTGGATGGCATTGGCACCCAAATTGTTCTCGCGGGGGATTCTCTAGATTCGTTAGGTGTGCAAGCACTTACCACAAATCCCGATAAGCCATTTACAATCCTCGGTGTTTTTACCGGTCAAGTACGCTCGTCCCTGATTTCGTCGCGTAACGAACTCTAGAAAATTGCTAATTGTTTATTAGGGGGCGCAATGGGCCACTATGGGTCGAGAGCTAATTACTCATTCCCAATTATTCCGCCAGTCGCTTAAGAGAACTGAAGAAGCACTGGGAACAATCCCTGAAGCCCCTGAGTGGTCGATACTGGAGGAATTGATGGCGGAAGATGACAGGTCACGCATTTCCGAAGCTCAATTTTCACAACCTTTGTGTACGGCCATCCAAATCGCACTTGTTGATCTTTTACATGCATGCAATGTCAGATTCGACGCGGTTGTCGGTCACTCATCCGGCGAAATAGGGGCGGCTTATGCGGTCGGCCTTTTAAATGTGAGGGACGCTATTGCAATCGCGTACTATAGGGGTTTCGTTGCCCACCTGGCAAAGGGGCCAACGGGTCAGAAAGGTGGTATGATGGCCGCTGGTATGTCGTTGGAGGCTGCCACCGCATTCTGCTCCGAACCGATATTTTCTGACCGTATCGGAGTCGCTGCTAGTAATTCTCCTTCGAGTGTTACCCTATCGGGTGATCTAGATGCCATACACGAAGCCAAAGAAAAACTAGACGGTGACAAGGTTTTCGCGAGGCTTCTAAAAGTTGACACTGCCTACCACTCACACCACATGTTGCATAGCGCGGACACATACGCGCGATATCTCGACCGACTGAATATCCAGATCCAAACGCGGCAAGGAGATTGCTCATGGCATTCGAGCGTACTAGAAAACGGCCAAGATATGCTTCGAGAGCCAAAACTCACGTCTACGTTGAAGGGTCAATACTGGATTGATAATATGGTGAAGCCGGTCCTGTTCTCCCAGGCAGTCGAATTGTCGGTGTTAGGCGATCGATCGCCCAACTTGGCACTGGAGGTTGGTGCGCACGCAGCATTGAAAGGCCCGGCAAACCAAACAATTAAGTCGTCGACTGGCTCAGTACTACCTTATATCGGCTGCTTAGCCCGCGCAGAGAATGATGTCGAGTCTATGTCTCGTGTAATCGGGTTCTTATGGAGCCGCTTAGGCCCATCATATGTATCTTTTGATGGCTGGCGAATGGCTTTTGGGTTACCAGCACAACGTAAGATTCTCAAAGGCTTGCCTACTTACTCGTGGGACCATCACGAAGTTTATTGGCAAGAATCGCGTCTCTCCCACAACTATCGCTTAGGAACACACAGTACGCATGACCTTCTCGGTCGACTTCGTGAAGATCTGCCTTCTGAAATGACTTGGCGGAACGTCATCGACCTAGAAGATCTTCCTTGGATTCGAGGCCATACTTTCCAGGGCCAAGTCATATTCCCTGGCGCTGGGTATGTGAGTTTAGCGGCCCAAGCAGCCCGCCATTTCGTTCGAGAAGATACGATCAGCATGATCGAGATTCGGGATATGAATATTGCTAGGGCTGTGATAGTGGATGAAGGCAGTGCAGGGGTGGAAATGGTGTTTACCATTCGCAGTAAGGACAACCAGAGCAGACACGACCATGGCTCCATATTGGAAGCTGAGTTCGTGTGTCATAGCTGTGATGACGGGCGCAGCCTTATGAAAGTTTGCGACGGACACTTGCTTCTGCATTTAGGACTTGGTCAGAACATGCCTCTAAGTCCTGCATCTCACATCGAACTCCCATATCTTGATATCGACAGATTCTATCAAACCATGTCTCGACTTGATATCGTCTATGATGGCGTTTTCCGCACTTTGCGTTCTATGAATAGAGCTCTAGGTCATTCTAAAGCGACTGCCACTTGGGAAAAAAGAGATCTGAACGAACAATACATACTACACCCTGCTGTATTGGATGTCGCCTTCCAAGCGGGTTGTGCCTCATTCATATCTGTCGCGGAAAAGGCTTTAGGAAGCACTTATCTCCCTGCCGGGATCAAGCGTATCCTCATTGACCCTAGTCAGGGGTATCAGGGAGAAGCGGGAGAAATAAGCATCGAGATTGAAAGTCATCTCGCCAATTCCACGAACAAGCTTCGCGAAGTAGACATTAATATGTGCAACAGGCTTACCGGCGTCACCGGTGTTCAGATAGATGGTTTGGTGTTAAAGGCGATTGCAGAACCTCAACCCTCAGACGATCGCAAACTCTTCGCTAAGACTATTTGGGATATTGATGCTGCTTACGGCGTACCCAGCCCACCACCACGCAGCATCACAAAGGAAGAATTGGAGTACATCGATGCCGTCGAGCGCACGGCACTGTTCTTCTTACAGAGAATAGCGCGTGATACGAAGCCTGAAGAGATCGAAAATTTCAAATGGTACCACCATCAGCTTCTGCGCGCTGTTCCAAAGTTCGTAGAGCCTATCCGCCAAGGGCGCCACGCAGTTCTAAGGAAAGAATGGCTCAATGACGATCGTGAAATAATCGACCAATTTGCGCGTCGCTACCCTGATAGCGTAGACATTGCTCTTCTCACAGCAGTAGGCGAGGGCCTGCCAAGTGTTCTCCGCGGTGAAACGGGTATGCTAGAGCACATGCTGAAGGACAACTTGCTTGGTCGACTATACATGGAAGGCCGTGGTTTTAGTATCTGCAACGACTATGTCGCTGACTTCGTGGGCAAGATTGTCCACAAGTACCCGAGAAGCAACCTTTTTGAAGTTGGTGCCGGTACAGGTGGGACGACGCGAACCGTTTTAGATACCATCGGGGAGGCTTACTCGACTTATACATACACTGATATCTCGGCCGGATTCTTCGAGAAAGCCGCCGAAAAGTTCGCTGATCACGCCCACAAGATGAACTTCAAGACATTTAATGCCGAGACCCGGGCTGCTGAACAAGGGTTCGCTGAAGGTTCCTACGACGTAGTGATCGCAGCCAACGTTTTGCACGCCACCCGTGACCTTGCGCAAACGATGCGACACGTTCGATCATTACTACGCCCTGGCGGCTATCTCGTCGCAGTTGAAGTAACCGGCACAATGCTTCGCGAACCGGGCCTGATGGGCGGTCTAGAAGGCTGGTGGCTGGGTACTGACGATGGCCGCTTCCCCTGCCCCGGTGTCTCTGCGAAGGAATGGCACAATGTCCTTCAAGAAACTGGCTTCTCCGGTGTTGATTCCGTCATGTACGACATGCCCGACACGGCGCGACATAACTGTTCGGTGTTTGTGACACAGGCGACGGATGACGACTTTAAGACCCTGCAAGACCCGTTATCATCTTTGGACCTTGTTCCCGAAGCCCCTGTTATCATTGTGGGCGGTCAGACGCTAGCGGCCTCAAAGTTTGCCGGGCGAATAGAAAGAATATTGCGAAGATGGGTTTCTCAAGTAATCAGGTATACCACACTTGATGATTTAAATCCATCTGAAGTTACACCAGATACCTGTGTCATATCCCTCACAGACCTGGACAAGGCGATGTTCTCCGAGCCGATAAAGTCTACCAATCTTGAAAACTTACAAGAATTATTGGGAAATGCACGAAACACACTCTGGATTACTTCGGGTCGCCTTGCGGAAGATCCATACTCGAATATGATGATAGGGATAGGTCGCGCATTATCTTTCGAGCTGCCACATGTGCATATTCAATCCCTGGATTTCGATGTCGAATCTTCCTGGGATGCAGAGGTTGTCGCTCAATATCTTCTCCGTATGGCACTCCTTTCTTCGGACAAGTACCTGGACCATAACATGCTTTGGGCCCAGGAACCGGAGGTTGCGATGCAAGGAGATACAACATTGATTCCACGCGTGGTTCAGGACGACGCGGCTGACGAAGGTCTCAATGCACAGCGGCGTCAGATTATTCGGCCGATAGACTCTTCGGAGAGAGTACAGGCCTTGCATTCTGGATCTCGCTTAAACCTCATCAAGAACGATGTTCAGTCTACTGGAAAGCCAGACAATTATGTCGAACTAGACGTTACATATTCCGTAGCGCTTCATGAAGGCCACCGGGAATCTGCTTGTTTCTTAAGCGTCGGGGCCGTGGCAAACGGAGAATTAGCCTATACTCTCTCCGAAAAAGACTGCTCGACTGTTTCTAGGCCTAGACACGAAGTCTTAAAACTGTCTCTGGCCAATTTTGACGTAACCACTCCAGTCTTTCTTGGCTCTACCCTAATTGCTGCTCATGTACTCGCTGATAGCCCAACGAACGGTACTCTGTTAGTCCACGAGCCGACAGATGGTATCGCGGAGGCAATAGAAAATGTCGCGAAGGCAACCAATCGTCAGGTACTATTTGCTTCATCTTCCAGAACGGAGAAAGAGGGTCGCAGATGGGTCCACATTCATCCTCACGCCCAAGCGCGCACAGTTCGCCGGCTGATACCAAAGGATACGACGATGGTATTCACTTTCACCGACGTGTCGATAGATAATATACTTCCTTGTCTTCCGAAAAGATGCAAAATTCGGAAGTTCAATGCGGGTTCGTTGTTAAGTCAGCATACGGCTCTATCAGCGGAGTTTGAATTGAAACCAAGAATCCATAGTGAACCCTTGGTTATCAACGTAAGCGATATAACGGAAGCGTCCAGAGAACTGGGACCTCATCGGCGACTTTCTGTTGTCTTGGATTGGAAACGAGCTGGCCCTGTCAACGCGATAATACCACCCCTTGAATCAAGTGGGATTTTCTCCCCGGATAAGACCTACTTCATGGTTGGATTAGCTGGGGAACTAGGGCAATCTTTATGTCGCTTCATGGTCAGCTGTGGCGCCCGTCATATGGTGCTATCCAGTCGGAACCCCGTCGTTAATGCAGATTGGTTGAGAGACATGGCTTTAGATGGAGCTGACGTGCAAATTGTCAAAATGGACGTCTCCGATCGTGAACAAGTCCGCGAGACAGTATCTATGCTCCGTAGAACGATGCCTGAGATTGGAGGCGTCGCTAACGGCGCGCTCGTCCTCGAAGATACGTTTTTCATCAATGCGACGGCTGACAACGTGCGAAACCAGCTCAAACCCAAGGTGGACGGCACTGCATACCTTGACGAAGAATTTGCCAGTGATGACTTGGAGTTCTTTATGGCATTCTCTTCTCTAGGAAGTGTATATGGAAATGCTGGCCAGTCCATTTATCATGCTGCCAACATGTTCATGACAAGCTTAGTAGAAAAGCGGCGACGACGAGGCCAAGCAGCATCTGTCATCAATATTGGCATGATTGTTGATGTCGGGTACGTCGCGAGAAGCAAAAGGGATGGCAGCAATGTTGAAGAGCACCTCCGATCTCAATTCTACACACCTTTGGCAGAGGCTGAATTTCACCATCTGTTTCTCCAAGGTGTGGTTTCTGGCCGTCCTGGATCCACCCACGCTGATGTGACGATGGGAATTCAACCCTTTATTGACGGCCCGGACGTTACTACAAGGCCGCATTGGTATACGAACCCTCGCTTCTCGCATATGATTTTCTCGCGCGTGTCATCCGATGGAGCATCACAGTCGACATCATCGGAGCAACAGCTACGGCAGAAGCTTGAGAGTGTACAGACTGTTGCGGAAGCCGCAGAAGCGTATTATGAGCTTTTTTGCCGAAAAATCGAGTCCATGATGAAAATCCCTTGGGCGTCGATCAATATTAAAGCACCCCTGTCTGATCTGGGGCTGGATTCTTTACTTGGAGTGGAGATACGAACCTGGTTGATTCAGAACATGCACACTGATGTTCCGCTGCTTAAAATTCTAGGTTCCGATTCAATTTTCTCGATTTGTGCGATTGCTGCTCAGAATCTTATCCAACGCAAAGGGCTGGCAAGCGAAGCCGAGGTAATAGTCGGTAGCCGAACCGCACCCAAGGTTGAATTAAGCGTCCCTGAGGAAGAAAGCGCAAGTTTCAATTCTGGCTCACCTGTGTTTGTCATAAGTGATTCCCAAGGTTCCAGTACCCCCAACACACAACACTCTAGCAAGGGTACACCATCTCTTTCTCAGTCGAGTCAGAGTTCGCCCGAAATCCAGGATACTCCTCTATCTTCAGCCTCATCTGTGTCTGAACTTCCCCTAGCATCAGAACCCCAAGACGATAAACCACAATCAATTATAGACTTCAAGCAAACTGGGCGCGTTTCATTCGCTCAGGCAAGTTTACACTTCCTCCAAAACTTCTTGGATGATCCCACGACCTTCAATGTTACAGCCCACTATGCGATCAATGGACTGCTCAATGTCACTAGGTTCAAGCGAGCTTTGGAAAAGACCCTTAATCGACATGAAGCCTACCGAACTTGTTTCTTCACTGAGCCCGGAAGCCTTGAATTCAAGCAAGGCGTTACCCTCAATAGTGAAACAAAGCGTTACACCCACGTAAACTCCAAACCTACTGCGGAGCATATATTCCAAGCTTACATGAGGTGGAATTGGGCGTTAGAAGCAGGGCATACCTTCCATGCTACACTAATAACTCATTCACCCGAATCGCATTCTCTTGTCATTGGATGCCATCATATCATAATGGATGGTAGCAGCTGGCACATCTTCCTGAGGGATTTGGACCGTGCCTATCAAATGAGCCCCTTAAGACCAGTTACAACATCCTATTTGGATTTCGCACGCCTGCAGAATGAATCGCTCGCTGATGGTCAACTCGATAAACATATTTCGTATTGGTCGCAACAATTGGATTCGATCCCAGGCGTGCTACCACTCTTACCTTTCGCAAAGACTAAGAGTAGGAAGTCAAGGGGCACGTACGGTAACCACACCGTCCACACAAACCTCGACGCCGTTACGGTGCAGCATATCAGAACGGCGAGCCAGGAATGCCGATCAACTCCAATGCAGTTTTATCTCGCCGTATTGCAAGCACTTCTTGCCCGTTTCCTGGAACTTGACGATATCTGCATCGGTTTGACTGATGCCGGTCGCGGAGAGGACGGAAGCTGTGCGGAGACCGTTGGTCATTTCACTAATCTATTGCCGATGCGGTTCCAAGTGAACAGAGAACACACATTCGAGGAACTTGTGCGAAGCACAGCTAAAACCGTTCTGAATGGATTCAACCACAATCAGGTCCCGATCGAAGTAATTTTGGAAAGGCTTGGCGTCGAGCGATCGTCCGTCTACCCGCCCCTATTCCAAGTTACGTTCAACCATCGCATCGGCGACCTACTGCATGGAAGTTTAGGCAACTGCAAGCTGGAGCTGGTCAAATATGTTGATTCTAAGAACCCTTATGACCTCTCATTTAACGTCACTCAAGCCGCAGATGGTGGCAATTTCATCGAACTGTCGTCAAATGACGATTTGTATTCGAGGGAAGCCACCCAGTCGATCTTAGACGCATATGTCCACCTACTGGAGAGCTTCTCGCTCGACCATTCTACCAAAATACAAGATTGCCGGCCATTTACAGACATTCAAGTCGAGAAAGCCCTGGATATTGGCCGAGGACCAAGGATGATGCCAAGGAGATGGCCTGAGACAGTGACCGAAAGATTTCGTGATGTTTGCTTGACCTCTCCAGACTCAGTTGCCATCAAAGACGACAAGGAATCTCTGGCATATATCCAACTCTCTCATCGTGTCAACGGGGTTGTCGCGGCTTTGAAGAATTCCGGCGCGGGTCACGGGAGTCGCATTGCAGTGCTCTGTGAACCGAGCGTCGACACATATGCAGCTATGCTAGCAATTCTACATCTCGGTGCTGTCTACGTGCCTTTGGACGTAAGCTTACCGGCTGCGAGGCATCATGCTATGATTGACACATGCAAACCTCAGCTGATAATTTGTCATCCCGCGACTTCAGTCGCGGCAGCGGATGCCAGCTCTAACTATGGCCTAGCAATGCTTAACTTATCCGACGTGACACCTATAGCGAGCGAGGTACCCTCTTCAGCAAACGCGACAATAGACAGCTTCCTACTGTTCACTAGTGGTTCAACAGGCACACCCAAGGGCATACGACTTTCTCAAGCCGGCATTCTGAACTACGCAGCATCAAAGAGCGCAAGACTCGGTCTAGAAAGGACCACAGTATTACAGCAAAGCTCTACCGGCTTCGACATGGCTATCGCTCAGGCATTCAATGCGTTCGCCAACGCGGGGACATTGGTTGTCGCCCCCGCAAAAGCCCGCGGAGACCCTATCATGATTGCTCAACTGATGTTGCGCGAGTCCGTTGAATTGACTATTTGCACACCCTCTGAATACGCCATGCTCGCTACTTACGCAGCCGAAATCCTAGGGCAGTGTAAGTCATGGAGGTACGCCTGCTCCGGGGGAGAGGCAGTGACGGATAGGCTTCTTTCCGAACTTCGCCGTCTCGAGCTACCCGAACTTGTATTGACTGACTGTTACGGTCCGACGGAAATATCGTGCGCGGCAACGTTCCAGACAATACCTCTGCAGCCGGACTCAGAGGACAATAGCGCGCCGGGAACAGTTGGTAAGGCTATTCCAAACGTTTCTATCTACATCGTCGGAAACGGTGGTGAAGCGTTGCCAATTGGGTTCCCAGGAGAGATATGTGTTGGGGGGCATGGTGTCGCGAAAGGCTATCTCGACGAGAAACTTAGCTCGGAAAAATTCGTTACTGATCCATTTGCGACACCAGAAGACCAAGCGCGAGGATGGCGCGTCATGTACAAGACCGGCGACAAGGGCTGTCTCCAGGAAGATGGTTCTGTCGTATTCTTAGGTCGAATGGATGGCGATACCCTGGTCAAACTCCGTGGCTTACGGATTGAGCTGAATGAAGTGGCGAACGTTATCCTCCAAACGGCACAAGGTTCCTTAGCCGATGCAGTAGTTACTGTTCGGGGCGAGCCCGGATTTCTTGTCGCCCATGTTGTTTTCGCACGGCGGGAGCAGCCTTTAGAACAGGCCGAACTTGAGAAAATCTGCGCTGACCTACCTCTACCAAGATACATGATCCCTTCGATGATCATACCACTTGATCGTCTATCATTCACGCCCAATGGTAAAGTCGACAGGAAGGCCCTCTGTGCTCTCCCATTACCCGCAAGGAACATCAACTCGGGCTCGAAAACCCCTCTAACCGTGCCTGAGGGTGAACTTAGGCTTATCTGGAGAGACATCCTTGGCCAAGCAGCCGGAGCAGCTGATATTGGTGCGGATACTGACTTCTTCACCGTAGGTGGAAGTTCTTTGCTATTAGCTCGGCTGCAAAACGCCTTGAAAGAGAGGATGGGTGTGCAAATGCCGCTCCAGGATCTCTACCAAGCCAGCACGCTCAGGCGAATGGCCAAATTGACAAGTAACCAAAGAAGTCAACTCGTCGAGGAGGCAATCGATTGGGACGCGGAAACTTCGATTCCCGACTATGTACTGGAGGCCGCACAAACACATATTTCCCCTCGACCCCGCCAGAACAAACGCAGCGTCGTGCTTACCGGTGCGACAGGCTTCATAGGTTCTGAGGTCCTCCGACACCTAATCAAGGACGATAATGTCTCTGAAATCCACTGCATCGCCGTGGCACCAGATGCGAAACACAAAGTGCTGCTAGACGACAAGGTCATCATTTACGAAGGCAGCCTCCTCAGCCCTAGGTTAGGGCTCACGCGGAGAGAACAGGATGAATTACAAGCCAAGACGGATCAGATTATCCACGCGGGAGCGCAAGGCCATTGCTTGAACAACTACTCATCTGTGCGACACGCTAATGTCATCTCAACCCAATTCCTCACAGCGCTGGCCCTCCCCCGTCGCGTCCCGCTACACTTCATCTCATCGGCGCGCGTGATCCTACAATCGGGCCAATTCGCAATCCCACCTGTTTCCGTTGCGCAATATCCGCCGCCAACAGACGGGTCGCAAGGTTTCACATCATCAAAATGGGCTAGTGAACGGTTCCTCGAAGCGGTGGCGCGCGCTACGGGTTTACCCGTCGCCATTCACCGCCCGTGTTCAGTCATCGGGGATCGTGCTCCGCACGACGACGCCATGAACTCCGTTGTTCGCTTCTCGTTACTAAGCCGCAAGGTTCCTGACGTCCCACACGCGGAGGGTTTCTTCGACTTCAAGGATGCGGTCGCGTTAGCAGGTGAGATCGCAAACGGCCCAATTGCGTCAGCGGCACCGAAAGACCCCGCCGTCTCGTTCAGACACCATAGTAGCGGAGTGAAAGTACCGTTTGGTCAACTCGCTAGACACATGGAATCTTTGTATGGTGGGACGTTCGAGACAGTTAGTATGGATGAGTGGCTCCAAGTGGCAGAGGGTCTGGGTATTGAGGATTTAATTGTGAGTTATTTGAAAGCGAATGTGGCTGGCGGGTCGAAGTTGGAATTCCCGTACTTGGGCATGGAATGA", "translation": "MSPEPIAIVGSACRFPGSASSPSKLWDLLEEPRDLVKEFPPERLNFSNFFNGGGKRHGYTDVNKKSYLLDEDCRLFDAAFFRINPKEATGMDPQQRILLETVFEALEAAGQPLDTVEGSSTGVYVGVMTSDFNDIQMRDPETLPTYTATSLARSILSNRISYFFDLKGPSITLDTACSSSLVALHQAVECLRNGGASQAIVAGTTLLLDPGMYIAESKLHMLSPDSRSRMWDKGANGYARGEGCAAVLLKPLSKAIQDGDDIECIIRETGVNSDGRTNGITMPSSSAQAALIRKTYERAGLDPVVDRCQYFECHGTGTLAGDPIEARAIQEAFFPGSSRPQAGDPLYCGSIKTVIGHLEGCAGLAGVLKAALALKHKTIPPNMHFRELNPAIEPFYANLNVPTSKIPWPETNGQPLRASVNSFGFGGTNAHAILERYEPPEAKEGERAVLGPFVFSAKSRSALLGRLREASTYIKQNPSLDLDALSYTLRSKRSAFPVRIAFPSSSLERLLDGIGTQIVLAGDSLDSLGVQALTTNPDKPFTILGVFTGQGAQWATMGRELITHSQLFRQSLKRTEEALGTIPEAPEWSILEELMAEDDRSRISEAQFSQPLCTAIQIALVDLLHACNVRFDAVVGHSSGEIGAAYAVGLLNVRDAIAIAYYRGFVAHLAKGPTGQKGGMMAAGMSLEAATAFCSEPIFSDRIGVAASNSPSSVTLSGDLDAIHEAKEKLDGDKVFARLLKVDTAYHSHHMLHSADTYARYLDRLNIQIQTRQGDCSWHSSVLENGQDMLREPKLTSTLKGQYWIDNMVKPVLFSQAVELSVLGDRSPNLALEVGAHAALKGPANQTIKSSTGSVLPYIGCLARAENDVESMSRVIGFLWSRLGPSYVSFDGWRMAFGLPAQRKILKGLPTYSWDHHEVYWQESRLSHNYRLGTHSTHDLLGRLREDLPSEMTWRNVIDLEDLPWIRGHTFQGQVIFPGAGYVSLAAQAARHFVREDTISMIEIRDMNIARAVIVDEGSAGVEMVFTIRSKDNQSRHDHGSILEAEFVCHSCDDGRSLMKVCDGHLLLHLGLGQNMPLSPASHIELPYLDIDRFYQTMSRLDIVYDGVFRTLRSMNRALGHSKATATWEKRDLNEQYILHPAVLDVAFQAGCASFISVAEKALGSTYLPAGIKRILIDPSQGYQGEAGEISIEIESHLANSTNKLREVDINMCNRLTGVTGVQIDGLVLKAIAEPQPSDDRKLFAKTIWDIDAAYGVPSPPPRSITKEELEYIDAVERTALFFLQRIARDTKPEEIENFKWYHHQLLRAVPKFVEPIRQGRHAVLRKEWLNDDREIIDQFARRYPDSVDIALLTAVGEGLPSVLRGETGMLEHMLKDNLLGRLYMEGRGFSICNDYVADFVGKIVHKYPRSNLFEVGAGTGGTTRTVLDTIGEAYSTYTYTDISAGFFEKAAEKFADHAHKMNFKTFNAETRAAEQGFAEGSYDVVIAANVLHATRDLAQTMRHVRSLLRPGGYLVAVEVTGTMLREPGLMGGLEGWWLGTDDGRFPCPGVSAKEWHNVLQETGFSGVDSVMYDMPDTARHNCSVFVTQATDDDFKTLQDPLSSLDLVPEAPVIIVGGQTLAASKFAGRIERILRRWVSQVIRYTTLDDLNPSEVTPDTCVISLTDLDKAMFSEPIKSTNLENLQELLGNARNTLWITSGRLAEDPYSNMMIGIGRALSFELPHVHIQSLDFDVESSWDAEVVAQYLLRMALLSSDKYLDHNMLWAQEPEVAMQGDTTLIPRVVQDDAADEGLNAQRRQIIRPIDSSERVQALHSGSRLNLIKNDVQSTGKPDNYVELDVTYSVALHEGHRESACFLSVGAVANGELAYTLSEKDCSTVSRPRHEVLKLSLANFDVTTPVFLGSTLIAAHVLADSPTNGTLLVHEPTDGIAEAIENVAKATNRQVLFASSSRTEKEGRRWVHIHPHAQARTVRRLIPKDTTMVFTFTDVSIDNILPCLPKRCKIRKFNAGSLLSQHTALSAEFELKPRIHSEPLVINVSDITEASRELGPHRRLSVVLDWKRAGPVNAIIPPLESSGIFSPDKTYFMVGLAGELGQSLCRFMVSCGARHMVLSSRNPVVNADWLRDMALDGADVQIVKMDVSDREQVRETVSMLRRTMPEIGGVANGALVLEDTFFINATADNVRNQLKPKVDGTAYLDEEFASDDLEFFMAFSSLGSVYGNAGQSIYHAANMFMTSLVEKRRRRGQAASVINIGMIVDVGYVARSKRDGSNVEEHLRSQFYTPLAEAEFHHLFLQGVVSGRPGSTHADVTMGIQPFIDGPDVTTRPHWYTNPRFSHMIFSRVSSDGASQSTSSEQQLRQKLESVQTVAEAAEAYYELFCRKIESMMKIPWASINIKAPLSDLGLDSLLGVEIRTWLIQNMHTDVPLLKILGSDSIFSICAIAAQNLIQRKGLASEAEVIVGSRTAPKVELSVPEEESASFNSGSPVFVISDSQGSSTPNTQHSSKGTPSLSQSSQSSPEIQDTPLSSASSVSELPLASEPQDDKPQSIIDFKQTGRVSFAQASLHFLQNFLDDPTTFNVTAHYAINGLLNVTRFKRALEKTLNRHEAYRTCFFTEPGSLEFKQGVTLNSETKRYTHVNSKPTAEHIFQAYMRWNWALEAGHTFHATLITHSPESHSLVIGCHHIIMDGSSWHIFLRDLDRAYQMSPLRPVTTSYLDFARLQNESLADGQLDKHISYWSQQLDSIPGVLPLLPFAKTKSRKSRGTYGNHTVHTNLDAVTVQHIRTASQECRSTPMQFYLAVLQALLARFLELDDICIGLTDAGRGEDGSCAETVGHFTNLLPMRFQVNREHTFEELVRSTAKTVLNGFNHNQVPIEVILERLGVERSSVYPPLFQVTFNHRIGDLLHGSLGNCKLELVKYVDSKNPYDLSFNVTQAADGGNFIELSSNDDLYSREATQSILDAYVHLLESFSLDHSTKIQDCRPFTDIQVEKALDIGRGPRMMPRRWPETVTERFRDVCLTSPDSVAIKDDKESLAYIQLSHRVNGVVAALKNSGAGHGSRIAVLCEPSVDTYAAMLAILHLGAVYVPLDVSLPAARHHAMIDTCKPQLIICHPATSVAAADASSNYGLAMLNLSDVTPIASEVPSSANATIDSFLLFTSGSTGTPKGIRLSQAGILNYAASKSARLGLERTTVLQQSSTGFDMAIAQAFNAFANAGTLVVAPAKARGDPIMIAQLMLRESVELTICTPSEYAMLATYAAEILGQCKSWRYACSGGEAVTDRLLSELRRLELPELVLTDCYGPTEISCAATFQTIPLQPDSEDNSAPGTVGKAIPNVSIYIVGNGGEALPIGFPGEICVGGHGVAKGYLDEKLSSEKFVTDPFATPEDQARGWRVMYKTGDKGCLQEDGSVVFLGRMDGDTLVKLRGLRIELNEVANVILQTAQGSLADAVVTVRGEPGFLVAHVVFARREQPLEQAELEKICADLPLPRYMIPSMIIPLDRLSFTPNGKVDRKALCALPLPARNINSGSKTPLTVPEGELRLIWRDILGQAAGAADIGADTDFFTVGGSSLLLARLQNALKERMGVQMPLQDLYQASTLRRMAKLTSNQRSQLVEEAIDWDAETSIPDYVLEAAQTHISPRPRQNKRSVVLTGATGFIGSEVLRHLIKDDNVSEIHCIAVAPDAKHKVLLDDKVIIYEGSLLSPRLGLTRREQDELQAKTDQIIHAGAQGHCLNNYSSVRHANVISTQFLTALALPRRVPLHFISSARVILQSGQFAIPPVSVAQYPPPTDGSQGFTSSKWASERFLEAVARATGLPVAIHRPCSVIGDRAPHDDAMNSVVRFSLLSRKVPDVPHAEGFFDFKDAVALAGEIANGPIASAAPKDPAVSFRHHSSGVKVPFGQLARHMESLYGGTFETVSMDEWLQVAEGLGIEDLIVSYLKANVAGGSKLEFPYLGME"}, "9093079f-a4df-4660-bd5f-5cd884078b48": {"uid": "9093079f-a4df-4660-bd5f-5cd884078b48", "label": "XP_051313566.1", "names": {"protein_id": "XP_051313566.1", "cluster_role": "hit_required"}, "start": 17735, "end": 20029, "strand": -1, "sequence": "ATGAATGTATCTGAACTCGAATCATGCACAAAACTGGGCGAACCTGTACGCAACAAGCGGCGGCCGGCATTGGCTTGCTTGCACTGTCGCAAGAGGAAAATAAAGTAGGGCCTTTCAGATCACATTGGGTAACAGACTCAGTACTAACCAAAAACTGACGCAGGTGTGACCGTCAGACGCCCTGTTTATCGTGCACAAAGGCAAACGAAACCTGTATCTACGTCTATGACAGCAGACGCACACCCACTACCGCCCCATTCGATGCTTCTGAAATTCAAGTATCTGTTTTCGAACAAACACCAAGGCGAGAGCTTATTCGTGCCATGGCGAGCCCCAAGTCCCCCGCGAAATATGACCCTTCGGTGGAAGAGTCCAGTGGCGGCACCTCCGGTTCACCGAGTATTTCTGCTTCTAGTAAATACTCTCTGCCACTCCAGGCATCTGAATCGGCTTCTGTATTCCCGATGGAACCTGGGCTGGATCCCACAACAATATTGGAAGACATTATAGTACCAAGTATCTCTCCGGCCCCTTATACATATCCTATCCCCTTAACGAATACACCCGTGTCTGGTGTATTCTATAAAAGTAGATACTATGGGGAGAGCCATTGGCTCAACTTCCTTCACCTCGTAAGTCTATCTCAAAAATCCGGTGTCACCTAGGTCAATTCTCATCACTTCCAGTCCCCCGAAGTGTGTTCGGCGATCCAGACCCACGAGAGCAGGTATAATGAACCAGACCACATAACCTTTGCGAAATGCAAATCGTTGAGTAGGAATATAAAAGCGAATGAGATTCTTGTGGCCCATACTCTCATTTCCATCGGCTCGGTCCGAGATCTGGTGCCCACTAAAACCGCTTCCACGCGTCTAGTGCAGGCGTATATTCGGACATTCCAAACGGTCTTCGGGATATTGCATATTCCTTCATTTAACGAAGAATATAAGGTCTTTTGGGACGATTCTACATACAACAACGAGGTATTCGACATAACACTTCTTCTCGTCATGTATATTGGTTCTACCTTCTGTCCGAGTGAGACTGGTGTCACCCATTCGATGATTGATCGGTGGGTTCCGTATATCTTGTCGCGGTTAAGTACGTCTCAAGCCAGAATAGGATCTGACTTCGACAACCTCCGCATACACACATTACTACTACTAGCTCGCCAGACAAGGCGGTTCAGTTGTAATGTACCGTGGCTATCTAGCGGATTCTTACTTCGAATGGCCATGCAGATGGGCCTCCATATTGATCCCGAAAACCAACCAATACCTGTCGTGCTGTGTTCAGAGGTGGAACCGCGTCGACGACTATGGGCTGCAATTATAGAACTGGAGGTGCAATCTAGCTTGGACTACGGCCATATCCCGTGTATCAACAGTGGGGATTATGACTGCCTGCCTCCATCAAACATTGACGACTCAACCTTTGCTGGAAACACAACAGCTGGCATGCCCCAACCGTTAAACTTGTTGACCCAGACGTCTTTCCAGATATTATTGATGATGACGATGCCTATCCGGTTGAAAATAGTCAAGTTTGTCAATGATTTCCGAGCCGAGAAGTCGTTTGAAAAGGCCTTGGGCCTCGGCTCAGAGATTTCGGCTACGTCGGACAAATGCTTCGCCATCATAGAGGATTATCGCATGAGCAGCCGACCTCCCACGGTATTCCAAACTAAGATGTTTGAACTCTTGGTAAAACGATTTTTCATGGCTCTTCATCATCCATTTGCGACGAGGTCGAATTATGGTACGCACTACCATTTTTCGCGCAAGCTATGCCTTGACACATCAGTTGCTCTATTATCAGGGGCTGTAGAGTCGACCAACGATCACTTCTACCACATCTCTTTATATGGGACAGGTTTATATTGCAACACATATACCCAAGCTGCACTCTACTTGGGCAGTGAGCTCGTGAATACTTGTCAAATGCAAGACGATTGGTTATTTACAGCTGCGACACATGACGAAATGCGAAAGGCCATCGATAGGTACCTCGAATTGAGACTCGCACGACTTAAGGCTTGCGATAGGGGTTTTAAATATTATGTGTTTGTGTCATGTCTCCTAGCCCAGGCTGAGGCGAAGCAGATGGGCAGATCCGAAGAGCTGGAGGTACAAATGGCCTTGAAAAGGAGTCTCGAGATGTGTTATTCGACGCTTCAGACACATACCCACAGCCATGAGATCATCGATTGGGAAATGCTGGACGTGCACGCCAGTTTCGTTCAAACAGACGAGTTATCAGAAATTCCTCCATGGGATAATGTATTAGGTATATAG", "translation": "MNVSELESCTKLGEPVRNKRRPALACLHCRKRKIKCDRQTPCLSCTKANETCIYVYDSRRTPTTAPFDASEIQVSVFEQTPRRELIRAMASPKSPAKYDPSVEESSGGTSGSPSISASSKYSLPLQASESASVFPMEPGLDPTTILEDIIVPSISPAPYTYPIPLTNTPVSGVFYKSRYYGESHWLNFLHLSPEVCSAIQTHESRYNEPDHITFAKCKSLSRNIKANEILVAHTLISIGSVRDLVPTKTASTRLVQAYIRTFQTVFGILHIPSFNEEYKVFWDDSTYNNEVFDITLLLVMYIGSTFCPSETGVTHSMIDRWVPYILSRLSTSQARIGSDFDNLRIHTLLLLARQTRRFSCNVPWLSSGFLLRMAMQMGLHIDPENQPIPVVLCSEVEPRRRLWAAIIELEVQSSLDYGHIPCINSGDYDCLPPSNIDDSTFAGNTTAGMPQPLNLLTQTSFQILLMMTMPIRLKIVKFVNDFRAEKSFEKALGLGSEISATSDKCFAIIEDYRMSSRPPTVFQTKMFELLVKRFFMALHHPFATRSNYGTHYHFSRKLCLDTSVALLSGAVESTNDHFYHISLYGTGLYCNTYTQAALYLGSELVNTCQMQDDWLFTAATHDEMRKAIDRYLELRLARLKACDRGFKYYVFVSCLLAQAEAKQMGRSEELEVQMALKRSLEMCYSTLQTHTHSHEIIDWEMLDVHASFVQTDELSEIPPWDNVLGI"}, "8da28f7f-8cc8-4316-a10f-dbf22ab5d385": {"uid": "8da28f7f-8cc8-4316-a10f-dbf22ab5d385", "label": "XP_051313567.1", "names": {"protein_id": "XP_051313567.1", "cluster_role": "hit_required"}, "start": 21216, "end": 22628, "strand": -1, "sequence": "ATGGCGCCTCGGGGGGTTAATCCTGACGGGAACTTTAGCGCCGCGGAAAAGGTTAACGGTAGCGGTCTTCCTTCTGCCGTAAAAACCAATCCACCACCTGACGGGGGCTTCGGTGCCTGGCTGCAGGTTTTTGCTAGCTGGGTTCTGATTTTTAATGCTTGGGGTACGTAGATGTGGTATGAGCGTATTTGTATATGGCGTGAGAATGCTGACAGCTGAGAATAGGTATCTCGATCACGTTTGGTGATTACCAGGCATACTACGAATCCGGCCGACTGTTCCAACAGACTTCATCCAATATTTCCTGGATTGGATCTATCCAAGCTTTTCTCATATTTGGCGTTGGCGCAGTAGCTGGCCCTTTCTATGACCGGGGTTACTTACGACTCATCTTATTGGTTGGCAGCTTTCTTGTGGTCTTCGGCCATATGATGCTGTCACTCTGCCATGAGTATTGGCAGGTATTACTCGCCCAAGGCTTCGCCGTTGGAATTGGAGGTGGTTGCTTATTTGTGCCTTCCCTTGCCGTCATGCAACCTTATTTCAGTAAGAATTTAGGGTTGGCTCTTGGCATCGCTGCTACTGGAAGTTCTCTAGGCGGCGTCATTTACCCTGTTATTTTCATTAATCTCATCGACAAGGTTGGCTTTGGCTGGACTACGCGTGTCATTGGCTTTGTTTCACTTGCTACCCTAATTATTCCCCTATCTTTCTCCAAGATGCGTATCAAACCTGCAGGAGTCCGTAGCATCATCGACAAGACAGCATTTACCGACGGTCCGTACTTGCTTTGTATCCTTGCCTGCCTCCTCGGATACATCGGTTGCTATACCGCTTTCTACTATATTGCCTACTTTGGCGAGGCTCGAAACTGGATGGGTTCAAGCTTAGCTCTGTATCTCGTCCCTATTTTGAACGCCTCGTCCGCCTTCGGTCGAGCGGTACCGAACTGGCTTACAGATAAATTGGGCCCTACGAACGTCGTCATGCCCGGTAAGTTGCTTGGCCTATGACTTGCATATGTTCTAACTTTTGTTTGTCTAGGTGCCCTCTTGACAGGAGTTCTGCTACTCTGCCTCTTGGCGGTGCATAATTCCGCAGGACTTATTGTCATCGCCGCGTTCTTAGGTTTTACAACCGGGGTATTCATCGCCACCCCCCCAGTTCTTTTTATCTCCTTGACTAAGGATAAGTCCAAAGTTGGAACTCGAGTGGGTATGGCCTTTGCCATAGTCGGTCTTGGTGTGCTAGCGGGAGGACCCGGCGGTGGTGGGATTTTGCAGCGCAACCCGGACAATTTAGATTGGACTTCCACGTGGATATATGCGGGTGTATGTACGCTTGCCTCGGGTCTTACGTTCGCCGTGTTGAAATTTTGGCGCGGCGGTCCGAACCCTTTGGCCAAAGTCTAA", "translation": "MAPRGVNPDGNFSAAEKVNGSGLPSAVKTNPPPDGGFGAWLQVFASWVLIFNAWGISITFGDYQAYYESGRLFQQTSSNISWIGSIQAFLIFGVGAVAGPFYDRGYLRLILLVGSFLVVFGHMMLSLCHEYWQVLLAQGFAVGIGGGCLFVPSLAVMQPYFSKNLGLALGIAATGSSLGGVIYPVIFINLIDKVGFGWTTRVIGFVSLATLIIPLSFSKMRIKPAGVRSIIDKTAFTDGPYLLCILACLLGYIGCYTAFYYIAYFGEARNWMGSSLALYLVPILNASSAFGRAVPNWLTDKLGPTNVVMPGALLTGVLLLCLLAVHNSAGLIVIAAFLGFTTGVFIATPPVLFISLTKDKSKVGTRVGMAFAIVGLGVLAGGPGGGGILQRNPDNLDWTSTWIYAGVCTLASGLTFAVLKFWRGGPNPLAKV"}, "5d6a0247-e25f-47d1-b4bc-c9be9de9c856": {"uid": "5d6a0247-e25f-47d1-b4bc-c9be9de9c856", "label": "XP_051313568.1", "names": {"protein_id": "XP_051313568.1", "cluster_role": "hit_required"}, "start": 23406, "end": 24438, "strand": 1, "sequence": "ATGGTTTCCCACATTACTATTCGCGAGGCCAATACTCGCTTCTCTAACAGACAAAGGAATGATCCGGGACGAGTCTGCGTTTTTGCGGGCGCTACTAGTGGCATCGGGGCTAGCACTCTCGAACGCTTAACATGCGTCCTATCATCGCCAACTATTTACATCATAGGAAGGTCGGCGAAGCGTTTTGCCGCTCAACAGGCCAGACTCTACAGTCTCAATAGATCTTGCCGAATTGTGTTCCTCCAAGCCCAAGTTTCATTGCTTGCTGATGTCGATACTGTCTGCAAGAAGATTGCCAATCAAGAACGCGCGGTGGATTATCTGTTCATGAGTCCAGGCTTGATCCCAATAAATGGGCCGGAATGTGTGTTTACGCCTCCCGAAATCCTTTGTGCAACACGAATGAAGGCCTCCTTTCTAATTAGCTCAGACACTAAAGAAGGCCTTGAGATATGCTTTGCTATGTCCTACTATGCTAGGATGAGATTGATACATAACTTACTGCCTCTTCTCCGCCGATCATCGCAGCCGAGGATCCTAAGCGTATTGAACGGCGGCAAGGAAAAACAAATGCGAGATGACGACATTGGCTTGGAGAAACACTGGTCTTCACTGGCTGTTGTTGGCCACTCTTCCACCATGACAAGTCTGAGCTTCGATTACCTTGCAAAGCAAAATCCAAAGATGGTCTTCTTACATACGTATCCTGGCTGGGTTAAAACTGATAACTTTGCTAGGCTTGAAGCACCGCCATCTTCCGGAATATTGTGGGTGATATTCTTGCTACTTCTGCGTAGTCTTACTGGCATACTAGCATCCTTGTTTGGATTTTCGTCCGAGCAGTGCGCTGAGCGTCAAGTATTTTACTTGACAAGCGAAAGATATACTCCAGGCGCATGGCGTATTGACCACAATAGCGAAACGGCCGGGAAAAATCGTATGTTAGATAAATATAGACAACACGGTTGGCCAGAAAGGATCTGGGAACATACAGCGAGAGTCTTTGAAAAGACTTTGTTTGGAAGTAGGTAG", "translation": "MVSHITIREANTRFSNRQRNDPGRVCVFAGATSGIGASTLERLTCVLSSPTIYIIGRSAKRFAAQQARLYSLNRSCRIVFLQAQVSLLADVDTVCKKIANQERAVDYLFMSPGLIPINGPEYTKEGLEICFAMSYYARMRLIHNLLPLLRRSSQPRILSVLNGGKEKQMRDDDIGLEKHWSSLAVVGHSSTMTSLSFDYLAKQNPKMVFLHTYPGWVKTDNFARLEAPPSSGILWVIFLLLLRSLTGILASLFGFSSEQCAERQVFYLTSERYTPGAWRIDHNSETAGKNRMLDKYRQHGWPERIWEHTARVFEKTLFGSR"}, "a5a3272e-37ff-42cf-8dbf-10be939d019a": {"uid": "a5a3272e-37ff-42cf-8dbf-10be939d019a", "label": "XP_051313569.1", "names": {"protein_id": "XP_051313569.1", "cluster_role": "hit_required"}, "start": 24761, "end": 26639, "strand": -1, "sequence": "ATGGTCAAAACAATGGCTGTTACGATTCAAACGTTATTTTCCCCAACAGCTGGTGCCACGGCTTGTTTGGTGCTGGCCCTCCTTTACTGTGTACGTCGGGTGCTGCTTCCAAAGCCAATTCCAGGAATACCATACAATAAAGCCAGCGCTGGAAGAATTCTTGGAGATGTTCCGGATGTAAGATACTGTAACTTTGATAAGAAATGGGTTTCCAAGCTAAAAAAGAATTATTAGGTTCTCGCATGGAAGGCGGAAACGATGGAGATATGGAGTTATGTTCGAAAGCTCGCTATCGAACTAGACTCCCCTGTGATCCAGATGTTCATGCGTCCTTATGCGAAGCCTTGGGTCATTGTCAACGATTTTCGCGAGGCTATGGACATTCAGACGTATCGAAATACCGACTTCGACCGTGCTCATTTCCTAGGCGATATTTTCAAACCTTTGCTCCCAGGAAATCATGTTTGGATGCCAACGGGTGACCAATTCCGAGCAAATCGCCAACTTATCCGAGATACCATGTCTCCGTTCTTCCTTTACCAAGTCGCTGGTCCCGGTATTCACTCTGCCACGCAGGGACTTCTTAGGCTGTGGCGTGAGCGGGCACGCTTGGCTCAAGGACATGCATTCGAGGCAGACAACGACATCTTCAGGGCCACTGTTGACGTCATTCTCACAGCTACCTTCGGATTTGAGATCGGGGCCGTCGTGTCGCAAGCAGATATTCTTTCTAAAACAGATAGTATCAACCTCTCTGTTGACATGGACAAGCCTGCAATCTTTCCGGCAATTAGGGATCCCGACGAATTTACATCAATACGTACTCTGGTAGACAGCGTCGAAATCGCCATGAACTCTCCCGTGCCGAGATTTTCGCTTTCCTTTGCCCTGAAATTCCATCCTTCCTTAAGAAAGGCAAGAGCGTACAAGGACAGGATGATTGACGAACGATTGAAAATGGCGTGGGAGAAATTCGCCGAGGGCGCGGATCGGGATGACCGAGTCAAATGTGCGGTCGACCTTTTGGTGCAGCGTGAAGTGCAGATGGCGAATAAAGAGAAGCGTGCCATCCAATACGATACATTAGCAATCCGAGATGAGCTTTTCGGCTTCCTACAGGCGGGCCATGAGACAGGGTCTACTACGCTGTGCTGGGCGGTCAAGTACTTGACAGCGAATCAAAATGTGCAGCAAAAACTCCGTGCAGCGCTAAAATCAGCCCATACGCGAGCCGTGGGGGCAGGGGATATGCCGTCTGCCGAAGAGATCGCCAAAGCAAACGTGCCGTATTTGGACGCATTTATCGAAGAGACGCATCGGTGTGGCACGACTAGTTCAGCCGTTGTGCGAGTAGCAATCAGGGATACCACAATCCTAGGACATAAGGTTCCCAAAGGAAGTGACATCTTCCTCCTCAATAACGGACCCAGCTTCCAAACGCGACCGTTTGACATTGACGAGTCATCGCGTACAGCAACCAGCCGCGAGGCCAAAGACAAGTACGGAGTCTGGAATCCATCTACCATCCAAAAATTCTGGCCTGAAAGATGGCTCGTTGAGGAGAAAGCAGGTAGTGGTGAGATCCGGTTTGATCCTTACGCCGGGCCTGTGATGGCTTTTGGGACGGGCTTGCGTGGATGTTTTGGTAAGTGCAAAAATTGCTAATACATATTGTGAGGTTTTTTTCTAACTTATTTATTTCATGTCACAACAGGTACTAAGCTCGCTTCTCTCGAATTGAAAATCATTATTACGCTCATCGTGTGGTGCTTTGAACTGCAAGAAACGCCTACTTCGTTGTCGGGATTCGGGGCCCATGACAAGAATACTCGTAGGCCGCAACAGGTATATCTTAAGTTGAAGGAGGTTGGTATTTGA", "translation": "MVKTMAVTIQTLFSPTAGATACLVLALLYCVRRVLLPKPIPGIPYNKASAGRILGDVPDVLAWKAETMEIWSYVRKLAIELDSPVIQMFMRPYAKPWVIVNDFREAMDIQTYRNTDFDRAHFLGDIFKPLLPGNHVWMPTGDQFRANRQLIRDTMSPFFLYQVAGPGIHSATQGLLRLWRERARLAQGHAFEADNDIFRATVDVILTATFGFEIGAVVSQADILSKTDSINLSVDMDKPAIFPAIRDPDEFTSIRTLVDSVEIAMNSPVPRFSLSFALKFHPSLRKARAYKDRMIDERLKMAWEKFAEGADRDDRVKCAVDLLVQREVQMANKEKRAIQYDTLAIRDELFGFLQAGHETGSTTLCWAVKYLTANQNVQQKLRAALKSAHTRAVGAGDMPSAEEIAKANVPYLDAFIEETHRCGTTSSAVVRVAIRDTTILGHKVPKGSDIFLLNNGPSFQTRPFDIDESSRTATSREAKDKYGVWNPSTIQKFWPERWLVEEKAGSGEIRFDPYAGPVMAFGTGLRGCFGTKLASLELKIIITLIVWCFELQETPTSLSGFGAHDKNTRRPQQVYLKLKEVGI"}, "d8030c36-ff30-4615-a485-7ed6775f1e3d": {"uid": "d8030c36-ff30-4615-a485-7ed6775f1e3d", "label": "XP_051313570.1", "names": {"protein_id": "XP_051313570.1", "cluster_role": "hit_required"}, "start": 27533, "end": 29015, "strand": 1, "sequence": "ATGGGCCTAGACTATGTCTACGCCATGTTTCAAGCGCTAGCTGAGAATCGGTTTCTCGAGTTCAACCGCGAGACGTATGCAGCGCGTGGCTCGAAGAGCTGGACGGCCATCTTCATGGGCAACCGCATGGTCTACAGCTCTGAGCCCGAGAATATGAAGGCTTTGTCTACATCCCATCGTGACGCTTTCGCCGTTGAGCCGATTCGAGTTGGCAACGGTGCCATCACGCCTTTTCAGGGCCGCGGTGTTAGCTCTTCTGATGGACCCAAATGGCAATACTCGCGCGACTTGGTCAAGCCTTACTTTGACCGCGAGGGATTTTCCAACCTCGACCGCCTTAGGACACACGTAGACCGTCTGATTAGCAAGATTCCTACGGATGGGTCGATGGTAGACATGCAGCCCTTATTCAGGCGATGGGTGAGTAGAGTATCTTATCGTGATGGTTATGCGAGTGAGCTGATGATTCATCTCCCCAGTTGCTTGACACATCGACGGATTTTCTATTCGGCCGAACCGTAAACTCGCTCGACAACCCCGACCAGGATTGGCCATACAGAGACATGGTTACCGTTATGCGCGGGCTTCGGCTACGTCTCCAGCTGAGTTCGTTCGTGTTCCTCCACCGGGATAAGGAGTTTTTCGCAGCATGCAAGAGGATCCACGGTTTCCTAGACGCGTACATTGAAGAAGCATACAGACAGCTCCAGGTTGAAAAGGATACCGGGAAGTCGGCAACATACGAAAATGGGAAGCCTCGAGACGATTTCCTCTGGACAATCGCTCGCCATGTGCCCGACCCTCTCGAACTTCGTACGCAATTGACAGGCGTTTGGATCCCTTCCAACGAAACAACCTCCATACTCATGAGTAATACTATCTTCGCTCTAGCAAGACACCCAGAAGTGGTAAAGAAGCTGCGAAAAGAAATTCTTGACTACGGAGACAAGCCAGTGACATTTTCGGGCTTGAGGTCGCTAAATTATCTGAGATATGTCGTCAATGAGAGTAAGCACAAATCTTACGAGCAAGAATATGTCGCATAGTTGCTAATTAAATACAGCCCACCGACTTTACCCAGTTAGTCTCCAGACCGTGCGCGCGTGTGTTAGAGACACGACCCTCCCAACTGGTGGGGGTCCCAGCGGTAAGGACCCCATTTTCTGTGGCAAGGGGGACATCATGCACTGCAATCGCTTCCTCATGCACCGAGATCCTGATCTTTGGGGTCCTGATGCGGAAGAATTCCGCCCTGAACGGTGGGAGACAGCGCGCCCGATGTGGAATTTCGTGCCGTTTGGCGGCGGCCCACGGATTTGCCCTGCGCACGTTATGGTAGACACGGAGTGCAGCTACGCGGTATTTCGCATCCTACAGAACTTCAAGGCCATCGAAGCTAGGGACGATGAACCGTATACGGCTGTGATGAGAGTCGGACCGTCGAATAAGAATGGTGTTAAGGTTGCCTTTATTCCAGCGTAA", "translation": "MGLDYVYAMFQALAENRFLEFNRETYAARGSKSWTAIFMGNRMVYSSEPENMKALSTSHRDAFAVEPIRVGNGAITPFQGRGVSSSDGPKWQYSRDLVKPYFDREGFSNLDRLRTHVDRLISKIPTDGSMVDMQPLFRRWLLDTSTDFLFGRTVNSLDNPDQDWPYRDMVTVMRGLRLRLQLSSFVFLHRDKEFFAACKRIHGFLDAYIEEAYRQLQVEKDTGKSATYENGKPRDDFLWTIARHVPDPLELRTQLTGVWIPSNETTSILMSNTIFALARHPEVVKKLRKEILDYGDKPVTFSGLRSLNYLRYVVNETHRLYPVSLQTVRACVRDTTLPTGGGPSGKDPIFCGKGDIMHCNRFLMHRDPDLWGPDAEEFRPERWETARPMWNFVPFGGGPRICPAHVMVDTECSYAVFRILQNFKAIEARDDEPYTAVMRVGPSNKNGVKVAFIPA"}, "5083e3fe-46de-4e6e-9115-ff4cbf3cb58a": {"uid": "5083e3fe-46de-4e6e-9115-ff4cbf3cb58a", "label": "XP_051313571.1", "names": {"protein_id": "XP_051313571.1", "cluster_role": "intermediate"}, "start": 29368, "end": 31654, "strand": -1, "sequence": "GTTTTATTAATAGTAATAAATCAACATCAATTTGTGTGACATGTACCAAGGTGGGTATCGTCGTATTTGCTGCCTAAGGTTATTGCGAAATCAAGGCCTCACTTACACTCGGTTCCACACGCGTATTTTCTATTCTATAGTAATACGGGATGGCCCATTACTTTCCTCCTCATCTTCAAGGACAATTTTTTCCAATTGCGGAAATAACGCTACTTGCAGGATTCACTTTCGTAATTCCTCGTAAGCTTATGTGTACCTAGGTACATTGCATATAGGTATCGGCTAGGGAGCGATGGCATTTTAAGCCATTTTTCACCCTTCTCTATTCTTGTAGAATTCCTACTTCAAGTCCCAATACTAATAATCCACCATACAGAAGAACCATGAGGTGGTCTATCCTTCCACTTACCGCTCTGTTCATTGGGTGTTGTCGTGCCGAAGACGTCGAATACGACGCAAGTAGGTAGCCCTACGGCAGTATAGAGGAAATTACTGATTCGTGTCATCGCAGTTATTATCGGCGGAGGGGTAGCTGGGTTGGTGCTAGCTGACAGACTATCAGAGAACCCTGACTTTTCTGTTTTACTCCTTGAAGCTGGATTAGACCCCGGTGACGATTCGCTGGTTAGTACGCCAGCTTTTGCTGGGCAATTATGGCCAAGTAAATATTCGTGGAATTTCACCGAGGTTCCGCAACCATCACTCGGCGGCATTAAACCACAGTTACACCTCGGTCATGTTTTCGGTGGTGGATCCGCCATCAATTTCATGGCTTACTGCCGGGGAGCTCGATCTGTCTTTGATGAATGGGCTGAGATATCGGGTATCGAGCAACTTGGCTGGGATACTATCGTCGACTATTTCCGAGAAAGCACCAATCTATTCGCGCCTAATCCATTACCATATGATCAACCTATCAACAAGTCTGTGTACAGCAACGAAGGCCGCGTATTTGTCAGTTATGATAGACCAGATAGACTGTCAACGCTGGAACCGTATTTCTGGGACGCTTTCCTGAACAATTCCCAATCACCTAGCAAGCCGGCAGATTTAACCGATGGAACAGGTATTGGGCTCGTAAAAGGTGGTCCTCATTCTGTTAGGAACTCAAATGGAACCCGATCCTACGCTTGGCCTTCATACGGCTTCAGAGCTGTTGGAAGGTCCAATGCTAAAATCCTTTCAAATTCTCGAGTCATCAAAATCAACTTTGATACGACGGATCCAGAGATCCCTAAGGCCGTCGGCGTTGATTACGTTTCCGGTTCTGACACTTCTGCCATTACAACCAGAGGTAAGGAGATAATCGTGAGCGGCGGAGCCATTAACACACCAAGGCTATTGCTTCTTTCTGGCGTTGGTCCTAAAGAACACCTTAACGATATCAACATCCAGGTAGTGAAGGACGTCCCCGAGATTGGATCGAATGTACGCGATCACCATATGGCCGTGAACGTATTCAAGGTCCCCACCGACATTATTACGGGAGCTTCACTAGCAAATCAGACAATACTTGCTGAGGCTCAATCTCAATATACCAGCACTGGTGGTGGACCATTATCCGAGCCTGGGCCGCAGTCATCCACGTTTCTCACCGAGCGCGTCCCTGATGACATCTTGAAAAGCTTCGGGGTGAATATATCCTATCACCAAAACCTACCTGCAGACCGGCCTTTTCTATCATATCAATATGCGGCGTTGTCGTTTCTCCCGCAATTCGCAGACCTCAATGTCGCGACGGCATTTGTTGCGCTGGTCCAACCCGAAGGATCTGGCACCGTACGGCTGAATTCGTCAAATTGGCAAGATGATCCCATCATTAATACCAGCTACTTCGGTTCCAATGCTGATTTAGCTATTGCCCAATACGGATATGAACGTCTGCTCAATATCACTCGCTCTGCAGCTTTCGCTCGTATCAATATTGGCGAAGTCTTCCCTGGTCCTAACCTAACAACCATCGAGGCATTCCAGCAGGGTGCCCAAACGTATCACCATAGCATCGGGTCGGTTTCTCTCGGGAAGGTTCTAGATTCGGAGTTTCGTGTGAAGGGGATTGACGGGCTTCGGGTGGTTGATAGTAGTGCGATACCTGTGATCACAACCTGCCACACACAGAGCTCCGTGTACGCATTAGCGGAGGTGGCGGCTAAGATTCTGACATCATGAATTGAAAATATCTTAGATAGCTACAACTGGTACAACTATGGAGCTATATAGGCTGCCGTTGACGAAATATGAGCGATGCTATGTCGGTGAATCAAAGCCAAATGTTGTTGTAGGAGG", "translation": "MRWSILPLTALFIGCCRAEDVEYDAIIIGGGVAGLVLADRLSENPDFSVLLLEAGLDPGDDSLVSTPAFAGQLWPSKYSWNFTEVPQPSLGGIKPQLHLGHVFGGGSAINFMAYCRGARSVFDEWAEISGIEQLGWDTIVDYFRESTNLFAPNPLPYDQPINKSVYSNEGRVFVSYDRPDRLSTLEPYFWDAFLNNSQSPSKPADLTDGTGIGLVKGGPHSVRNSNGTRSYAWPSYGFRAVGRSNAKILSNSRVIKINFDTTDPEIPKAVGVDYVSGSDTSAITTRGKEIIVSGGAINTPRLLLLSGVGPKEHLNDINIQVVKDVPEIGSNVRDHHMAVNVFKVPTDIITGASLANQTILAEAQSQYTSTGGGPLSEPGPQSSTFLTERVPDDILKSFGVNISYHQNLPADRPFLSYQYAALSFLPQFADLNVATAFVALVQPEGSGTVRLNSSNWQDDPIINTSYFGSNADLAIAQYGYERLLNITRSAAFARINIGEVFPGPNLTTIEAFQQGAQTYHHSIGSVSLGKVLDSEFRVKGIDGLRVVDSSAIPVITTCHTQSSVYALAEVAAKILTS"}, "2cc75a32-4242-46c7-8bd7-8a51fffc83ed": {"uid": "2cc75a32-4242-46c7-8bd7-8a51fffc83ed", "label": "XP_051313572.1", "names": {"protein_id": "XP_051313572.1", "cluster_role": "intermediate"}, "start": 31771, "end": 33311, "strand": 1, "sequence": "GTTCGATAAAAAAGGGGGCAGGGGAGAAAACCTAAGCTCCATCTACCTAGTATACTCCTATCTTGGACCTACCCCTTGATGTCGCATTAAGCGTAACCACATAAATGAAGCATCCATAAGTAAGAAGCGACCTATAATACGCGTCGCGAGTGCAGATACCCCGCCCTCGACTGTAACCAATAGCATCATCAATTCGACAATGTAAAAAAGCCCTCCCCATTGAATTTCTTGACTAGGTTACGTCAGAGTCTACGATATAAGCTCGATTTCACATCACTGGCGATTTTTCGTATAATAAGCCATACATAGTCTTGATATCGATCAGTCTACTAGAACCCTTCCAAAATGCTAAACAAGAAAGTCAAGGCAGGCGTAGTACATGCAGCACCTGTGTACATGAACAAGGAGGAAAGCATACGAAAAGTAATCGATCTGATTTCCCAGGCGGCAGGCGATTCAATCGAGCTTCTCGCTTTTCCTGAGGTGTTCGTACCCGGATTCCCCTATTTCACGAACTGCTATGCGCCGAACGCTGCTACTGTGACTCAGTACGCAGCGGAAAGCGTTGTAGTACCTGACGACTTGGACCCAATACAAGGAGCATGCCACGTATATAAGATGGTCGTTGTTTTAGGCATTTCTGAGCGCATGCGTGGAGGGAACACTCTATTCAACAGCATCGTGACTATTGATGCGGACGGCACGATCCTCGGCGTCCACCGCAAAGTGCAACCCACGTGGGCAGAACGGCTTGTGTGGGGTCAAGGGTCGGGTTACACGCTCAAGACGTACGAGCCTAAGGGAACTGGATATCGTATTGGTGGGTTAGCTTGTTGGGAGCATACCATAAACGGAGCGAGGCAAGCTCTTATCGACCAAGGGCAACACATCCACGTTGGTTGTTGGCCGGCTCTCGATATTCTTGAAGGGTTCGAGGACTCGGCGACCTCGCAGATCGAGGCATTGATGAAAACGCATGCTTTAACAGCGCAGGTGTTCGTTCTATGTCCTAGTAGCTACGTCGATGAGACATGTCTAGAGTGGATGGAGAAGAACTTAGGACCGCAGGACAAAGTCAAGGCTGGTGGAGGTTGGACTGTCATCATCCATCCGTTCTGCACATTTGTGGCTGGCCCGTATACAGCTAGTCAGGATAAAATCATCGTCGCTGAGATCGATCTATCGCAGTTAGATCTAGTGAAGGCGTATGTGGATGGAGCAGGCCATTATAAGCGGCCCGAAATCTTCAAGACGGACGTTGATACGACGCAGAGGTGGAAGGACGAGCCGGATATAGTCGGTCCTATCCCTGTATATTGGGAAAGGCAGTAAGCTACCTAGGTATGTATAGGTAGATATTCGCTTAGCTTCACCGTCGTAGCGTGAGATGGTGGGGTTTTTTCGTGAGTCAATGAGAAATTAGCGGCATCCGCAATCGGCCGGGGATAACTTGAAATTGACTCTTCACGATACCCACCAATTACATACAAGTATGAAATTATATATCAATAATCATGTATCATCCCGCCAGCCGTCTTAT", "translation": "MLNKKVKAGVVHAAPVYMNKEESIRKVIDLISQAAGDSIELLAFPEVFVPGFPYFTNCYAPNAATVTQYAAESVVVPDDLDPIQGACHVYKMVVVLGISERMRGGNTLFNSIVTIDADGTILGVHRKVQPTWAERLVWGQGSGYTLKTYEPKGTGYRIGGLACWEHTINGARQALIDQGQHIHVGCWPALDILEGFEDSATSQIEALMKTHALTAQVFVLCPSSYVDETCLEWMEKNLGPQDKVKAGGGWTVIIHPFCTFVAGPYTASQDKIIVAEIDLSQLDLVKAYVDGAGHYKRPEIFKTDVDTTQRWKDEPDIVGPIPVYWERQ"}, "73e54782-acf2-4194-bc1f-325cc65d293e": {"uid": "73e54782-acf2-4194-bc1f-325cc65d293e", "label": "KAJ0418298.1", "names": {"protein_id": "KAJ0418298.1", "cluster_role": "intermediate"}, "start": 0, "end": 832, "strand": 1, "sequence": "AGTATAATACCTGGTGGTATAATTCCTGGTCCCGGCGTTCGAGGTACGTTCCCATCCACTACCGTCAGGAGTTGTCCTGGTAGAATTGACGATGTTCAACGAACTGAGACTGACGTGTAGGCCTGTCTGCCGTCTAGGAAACATGGAAAACGCCGCTCTCCAGCCGGACGGCACGTTCCTAACCAGCCACAGGGTCGCCCTGTACTTTCTCGATGGCAAAATGTCCAAAACCGACCCCAACCATGAGTTGCTAGCGGAAGTCTTAAGGATTGCTCCCAACCAACATACCACGCGCCCCTGGGATAGCCTGTTGGTGCCACTGGCAAAGTTTCTCATCGGATGCTACACATCCAACAGGGCGGTCTTTGAAGAGGCCACGGCTCGTAAGACCTTCATCACTTCGGGGGGAGTCAAGAAGCTGAGTATGTCCGATGGGCCATCTTGCGCATCTGTGTTTTGAGTCCCTAACTTGATAGTTCAGTGCAGAGAATTTGGCCGGGTGCTCTTACAAACGCAGGCGTCCAGGCCCTGGAACCTCAGCAGCCTCAGGACGTGTGGGAAGACCCAGGCCCGAACGCTCGTTTGACTCGCCGTCAAACTCTCAACAACCGTAAGAAAGCCACCGAAACCCATTGCGTGCATATACTCATGTGGGTGTAGTGATAGTGCGCCCACGCCAACTTATCCGGAGGATGACAGGCCAGAGATAGGACGGCCAAGTGCCGGAAAAGTGACAAACAATCCACTCGCTGTATTTCGACATGACATCGCCACTTTGCTTCGATTTTGAGACTTCACGCAATTCTTTAGCACTACATTCTTCGGTGGATGT", "translation": "MFNELRLTCRPVCRLGNMENAALQPDGTFLTSHRVALYFLDGKMSKTDPNHELLAEVLRIAPNQHTTRPWDSLLVPLAKFLIGCYTSNRAVFEEATARKTFITSGGVKKLMQRIWPGALTNAGVQALEPQQPQDVWEDPGPNARLTRRQTLNNLIVRPRQLIRRMTGQR"}, "9cd50ca4-d952-4c8b-81bf-6f8004cd9289": {"uid": "9cd50ca4-d952-4c8b-81bf-6f8004cd9289", "label": "KAJ0418299.1", "names": {"protein_id": "KAJ0418299.1", "cluster_role": "hit_required"}, "start": 5000, "end": 17129, "strand": -1, "sequence": "ATGGAACCAATTGCAATTGTGGGGTCTGCCTGCAGGTTCCCTGGATCCGCAACCTCGCCAGCAAAGCTCTGGGAGTTGTTGAAAAGCCCTAGGAACGTGCTTCGCCAATTCCCTGCAGAACGGCTCGCAGTTCAGAACTTCTACAATGCCAATGGGGAGTATCATGGCCGAACGGACGTCAAAGGTTCTTCGTATCTCTTGGACGAAGATCCTCGGCTCTTCGATGCCTCCTTCTTTCGAATTAGCCCCAAAGAAGCTGAAAGCATGGATCCGCAGCAACGAATCATACTCGAAACCGTGTTCGAAAGCTTAGAATCAGCAGGACGGACTCTGCACATGATGGAAGGCTCCAACACTGGAGTTTATGTTGGGGTTATGACTGCCGACTACCATGATATCCAAATGCGAGACCCGGACAGTTTCGCCACATACACTGCCACTGGTACGGCGCGCAGCATCCTCTCCAACCGAGTCTCTTACGTCTTTGACTTGAAGGGGCCCTCGATTACGTTCGATACGGCATGCTCGAGCTCGCTGGTCGCACTTCATCAAGCCGTACAAGCACTACGGAATGGTGAGACATCTCAAGCGATCGTCGCGGGCTCGACGCTACTCCTAGACCCGTCAATGTACATTGCCGAGTCTAACCTGCATATGCTGTCCCCGGATTCCCGATCTCGGATGTGGGACGCAGCTGCCAATGGCTACGCGCGAGGCGAGGGATGCGCGGCGGTTGTTCTGAAGCCGCTTAGTAAAGCCATTCAGGATAACGACCACATTGAATGCATTATCCGTGCAAGTGGAGTCAACTCCGACGGGCGAACAAAAGGTATCACCATGCCAAGCGCTGAGGCGCAGACTGCCCTCATACGACAAACCTATGCCGCCGCCGGGCTCGACCCTGCCGTTGACCGCTGCGAATTTTTCGAGTGTCATGGTACTGGCACGCTTGCGGGTGATCCAGTGGAAGCACGCGCAGTTCACGATGCCTTCTTTCCGGATGGTGCAGTCCATGATAAAGCCCCGGTCTATTGTGGGTCCATCAAGACCATCATCGGACATCTCGAGGGCTGCGCCGGTCTCGCGGGTGTGTTGAAAGCTTCACTTGCACTGCAGAATAAATCGATCCCTCCAAATATGCACTTTAACAAACTAAATCCCGAGATTGCACCATACTATGGGAATCTGCAGGTACCGACAAAACTATCACCAATGGTCGAGCAGCGGAATCGCCCTCTGCGAGCTAGTGTGAACAGTTTCGGGTTCGGCGGAACGAATGCTCATGTTATCCTAGAGAGGTATGAGCACGCGCCTGTGGGACAATCCGAAGGCAGGTACGAGATATCTTCGAATGGACTCTTATCTTCCGGTCCGTTTGTCTTCTCAGCAAAGTCACGCAGCGCCCTGCATAGGCAGCTCGAATCATACCGCGACTACATCGACAACAATGAAGAGATTAACTTGGATACCCTTCGCTATATTCTACAGTCACGACGGACGATCTTCCCGGTCCGATCCGCGCTCCCAGCATCAAGCCGGAAGGAATTGTTGCAAATGCTGACTGAATGCATCGGGCTGCCGGAAGAGAAAATTGGAATTCAAGCAGTTTCTGAGGGATCTGGTAGCGCTGCTCGCATTTTGGGTGTCTTTACTGGGCAGGTGAGTGTCCGATGAGTCTATTCGCAGCGCAAATCCCGCTAACAGTGCATCTAGGGCGCTCAATCTGCGCAAATGGGAAAGGCGCTGATGGAGCGTTGCGCCAAGTTCCGAGAGTCAATTGTCGACTCTCAAAGCTTTCTACGTCAACTTCCGGATGCACCTTCTTGGTCATTAATAGAGGAGCTTTCCGCTTCAACAGAACTTTCGAACGTCTCCAAGGCACAATACTCTCAGCCACTTTGTACTGCAATCCAAATAGCACTGGTGGACTTGCTGCGTGCCGTGGGTATACACTTAGTCACAGTCGTCGGCCACTCGTCCGGTGAAATCGGGGCGGCGTACGCAGCCGGAATCCTAACAGCTCGAGATGCAATGGGCATTTCCTACTATCGCGGGTTAGTCGCTCGTTTTGCCAAAGGAGACCACGGCCAGCTTGGTGGTATGGTCGCCGTTGGCCTCGGCATGCAAGAGGCGCAGAAAGTGTGCTCAACTCCTCAGTTCGCCGGACGAATCTCGGTCGCTGCCTGCAACGGTCCTTCGAGTGTGACGCTTGCTGGAGATGCCGACGCGGCGAAGGAGATGAAGGCATACTGTGATGGTCGAGAAATATTTGCAAGACAGTTACACGTGGACACGGCCTATCATTCTCACCATATGCAGCGCTGCGCTGAAGCTTACCGTCGTTACCTGAAAGATTTGCATATTCGAATTCAAGCACCCTCAGGACAGTGCAGATGGTTCTCCAGCGTCTTATTGGGCCAGGAGATAACGTCTGACAATGCTGATATGAATGGACTTGAATACGAGTACTGGGTCAACAACATGATTCAGCCAGTTCTCTTTTCGCAAGCAGTTGAGCGGGCATGGACCGCAGGCGGCCCCTTTCCGATGGCCATAGAAATAGGACCCCACCCTGCGCTACGAGGCCCAGTCCAACAAACACTCAAGGGTCTCGGTGTTGAGGCATCAACCATTCCTTACACCTGGTGCTTAGAGCGACGATATCAAGATTGCAAGTCACTACTCTCCGCTATAGGATCAATATGGTGCCATCTTGGACCATCGGCAGTCAATCTCAACCAGTGGAGAGAACAGTGCGGAGCACCGCAGACCCAGCAGCAGGTACTCAAAGGACTTCCGAAGTACCCCTGGGACCATAGCCAGATTTACTGGCATGAATCGCGCATATCACGCACGTATCGGCTGAACTCACATCCACCTCACGAGCTGCTCGGCCGCATTCAAGAGCATCAGCCAGGCACGTTGATCCAGTGGCGCAATATCTTCCACCTGTCTGAGCTTCCTTGGCTCCGCGGCCATTGCTTTCAGGGACAGGCTATTTTCCCTGCCGCGGGATACGTCGCTATGGCCATCGAGGCGGCCAAAGCGTTCTCCAACGACCAAACCGTTCAGCTGCTTGAAATCTCAGACCTTCAAATAGCCAAGGCACTTGTGCTGGAGGAAGGTGGGAAAGGCACCGAAACACTTTTCACCATGAGGTCTCGGTTTGAACCGCAGCCATCCACGGACGCAAAAGTCGTTACAGCTGAGTTTGTCGCTCTCTGTGCATCTGGTGGCGATGCCGTTGAGCGATCTTGCAGTGGAACCGTGTGCATGCACCTAAATTCTTCAGGCTCAGAATCGCTGTTACCTGATGTGCAAGTATCTCCAGTGGAACTCCCTCCGCTCAGTGTCGATCGATTCTTCCAGGCAACCACTGCGATGGGTATTGAGTACGATGGCATCTTTAAAGCCTTCTCGTCTCTTAACCGCATCCGTGGGCATTCTAAAGCATCCGCAGAATGGGCAAGCGGTCTTCTAGGTACAGAGTACATGCTGCACCCTGCATTACTGGATGTCAGTTTCCAAGCTGGAGTTGCAACATTGGTTTCCATCGCTGATAGCGCGCTTGGAAGCACCTACCTGCCCGCGTCGATCAAACGTGTGTTGATAGATCCCAAACTGGACTTTTCCCGCGCCGATGGCGCAACTGCTATCAGATTGGAGGCATACCAGTCCGATACTAGTTCAAGAGACTGTGTTGAAATTGACATCAACGTTCATTGCAGTCCCGATTCCAATGCAACCGTACAAATCGAGGGCTTGGTGCTGAAGCCTGTTGGTGAGCCTTCCGCGTCGGAAGACCGCAACATATTCGCTACTACGGTTTGGGATCTGGATCCGACTTACGGGCTTCCTTCCCCAACGAGGCAGGTGGAGTTTCCGGACGAAGTCGATTATATTATTGCCGTGGAGCGGACCGCACTCTATTTTATGCAGAGCCTCGCCCAGGACATCGGGCAGGAGGAAGTCCCCGGCCTAAAATGGCACCACCAGGAACTTCTCCGAGGCATCGATACTTTTGTACGATCTGTCCAGGATGGGCGACGCCCCGTTCTGCGGGAAGAATGGCTGCATGATACTCGGGATACTATTCGATCGTTTGCCGAGAAATACCCTGATAGTGTTGATCTCGCTCTCTTGACATCTGTTGGAGAGAACTGGCCTTCGGTGCTTCGTGGCCAGTCGGAGATGTTGGAACACATGTTGAAGGACAATTTGCTCGGTCGCCTCTACACCGAAGGCCGCGGTTTCTCTGAATGTAACGATTACGTGGCGCAATATATGAAAGCCATTACCCACAAGTTTCCCCGAGTGAAGATTCTGGAGATCGGAGCAGGGACAGGAGGCACCACTCGCCGCGTTTTGGATGAGATCCGCAGTGCATATTCGTCATACACGTACACTGATATTTCTGCTGGGTTCTTCGAAAAAGCATCGGAACGTTTCTCTGATCACGCATCGACCATGGAGTTCCGTGTGTTCAATGTGGAAAACTCCCCGGCGGAGCAAGGACTGGTCGAAGGATCCTACGACATTGTTATTGCTGCCAACGTGTTGCATGCTACCCGACGTTTGGATGAGACAATGCGCAACGCAAGATCTCTGCTCCGACCGGGTGGATACCTCATCGCCGTCGAGGTAACCGGCTCTATGTTACGGGAGTCAGGACTCATGGGCGGCCTCGAGGGGTGGTGGCTGGGTGGACACGATGGGCGTTTCCCGGGACCAGGAATCTCAGATCGAGAGTGGCATTCTGTTTTGCAGCGTTCAGGCTTCTCTGGTGTTGACTCCATTGTCTATGACATGCCGGATACCGCACGGCATAACTGCTCTGTCTTTGTGGCCCGTGCCATCGATGAGCGGATTGAACATTTGGACGATCCACTATCAGCATCAGTTGATTGCACTCAGGAGTCTCGAGTGTTGATACTGGGTGGCAAGTCTCTACAAGCCGCTCGGCTGGTAGATCGCGCGCGAAAGCTGCTTAAGCAATTCACCTCGTCTGTCGCGGTATGCGGAAGCATCGAAGAACTGGATCTTTCGATTGTTGCTCCAAACTCGTCGATACTCTCCCTGGTTGACCTTGATCAGCCACTCTTCTCAAAAAGTCTGACAACAATCGAAATTGACAACCTGCAAGAGCTACTGGGGAATGCTCGCAACGTGGTTTGGGTGACTGCTGGCCGACGCGGAGCGGACCCATACGCGAACATGATGATTGGAATCGGTCGAGCCCTTGTGCATGAACTGCCTCATGTCCAGATGCAGTTCCTGGACTTCGAGTCAGATGTTTCTCTCGATGCGAAGGAGGCAGTGTCTTGTCTTTTGCGTCTTTCTGTTCTGGGAGCCGACAAAGACTGGAAGAATAGTGAGATCTTGTGGGCGACCGAGCCAGAACTGGTCGTGTCCAAAGATGGAGTATTGATCCCGCGCCTGGTCGCTGACAAGAGCGCCAATGAGACGTTGAATGCAGGCCGGAGAGTCATTCGCAAGAAGGTGAAGCCTTCTGAACACGTCAAGCTACTTCTCTCCGGCCCTGGCAAGGGCGAGATAGTCGCCAGCCGTGATACTTCCTCCAGCCAGTCTCAACCGGAGCTCGTCACCATCAATGTTCATCATTCAGTAGCACTTTCTCCTCGTCTAGGCGACGACTCATGCTTCCTTTGTTCTGGTGTATCACAGATCACGGGCTGTCCGGTGGTAGCAATCAGTGAGAGCGCCAGCTCTCGGATAACAGTGTCTGTCGCGGACGTTGTCGAAGTGCCGGAGCCAGCTTCAACATTTGATGGCACTCTCGCCTGTCGCCCCGAGGATTTGTTAGCAGCCGCGGCGGTTCTTGTGTCGTCTGCAATAGCAACATGTACAGCTACATACCAAGATTCTCTGCTTGTTCACGATTGCCCAGCACAGTTTCTCTCTGCCATCCAAATCGCCGGCGTGCGGCTGCGGAAAAAAATCGTGTTTGTGGGGTCATTGCGAAGTGGCACAGGTCCAGATTACATTCATATTCACCCGCTCGGCTCGGAGCGAACTATTCGACGTCAACTTCCGAGGAATATTGGCGTCGTCTTAACATTCGCGCCTGCCGTTCCACAGCAAATCGTTGCTTGTTTGCCTCAACATTGCACAGTCCTCACGTTCGATGCAAGAAAAATACCCCGACAGGCCAGCGCTATCTCTAGTGCATTCCTCTTGTCACAGGGGCTTCCTTCATCACCCAATATGTCTGTGACTAAGATAGTCGATGCCGACTGCCAGACCCTCTCTAAGCCAGCGAGGGACCCGGTAATTATTGATTGGCGGCGCACCGATCCTATTTCTGCCATACTCCCGGCACTCGATCCACAAGAATACTTTGCTGAGGATAAAACTTACTTTCTCGTTGGTATGGCGGGTGAGCTGGGCCAATCTCTCTGTACATACATGGTGGCGAACGGCGCAAGATATCTTGTTGTGGCTAGTCGCAACCCGCCTGCTGACGCCCACTGGGTGTCAGAACTGCGCAAATTAGGAGCCGACCTGCGCATGATCAAGATGGATGTGTCCAAGCGAGCAGAGGTCCAAGAGGCTGTACTGACGATAAGACGTGAGCTTCCTCCTGTCGCTGGCGTTGCCAACGCTGCCCTTGTGCTAGATGACACGCTTTTTGTAAATGCCACAGTCGACAACATCCAAAAGCAACTTGCGCCAAAGGTGGACGGCTCACGTTATCTGGACGAGGCCTTTGCAAACTCGGACTTGGACTTCTTCATCGCGTTTTCGTCTCTGGGGAGCGTTTATGGCAATCCAGGCCAATCCATCTACCACGCCGCTAATCTATTCATGACAAGCTTGGTTCAACGGAGACGCAGACAAGGCCAAGCTGGATCTGTCATCAACGTTGGCATGATTGTTGATGTAGGGTACGTCGCTCGCAATGAGAGGGAACATGGTTATATTGAAGATCATCTGCGAGCGCAGTTCTACACACCATTGGCCGAGACCGAATTCCACCAACTCTTCCTTCAGGGTATTATTTCGGGACACCCTGCTTCATCGACCTCCGGAGGAGAGGTAACTATGGGAATTCAGGCATTCGTTGATGATCCAGCCGCGACGAATCGACCAGGTTGGTACGAGAATCCGTTCTTCTCCCATATGGTCGCCTCGCATACTAGCTCGGACCCGTCCAAGGAGACAACCGGCAACCCTATGCAGAAGTGTCGTCTTGAGCTCGACAACGCCCATAGCTTGGCCGAAGCGAGAGATGCCCTCCAAAACCTCTTTTGCTATAAAATTGAAGCGACAATGAAAATACCCGCCAGCACTGTGGACGTGCGCGCCCCACTGTCCGATCTCGGTCTGGACTCATTGCTCGCCGTGGAGATTCGATCCTGGCTACTGAAAGACCTGCAGGTTGACATACCTATTCTAAAAATCATGGGCCGTGACCCGATTGCCTCGCTGTGTGATATCGCCGCTCGTCAACGCCTTCCGGATGTCATGGATGAGACGTCCCGAAAGGAATTGGCGTCTCCTAGCCAATCAGCTACCCCTGTTGTCCAGCCCCGGGCAAGCACAGTGCCTGACCCGATTAACATGCCATCACCAGAGCCATTTTCAGAAAAAAATAAGGATGACCCTGGTTCTGTCGAGCTCCCTCAACTTCCGCTGATCACAGAATCAACCAAACATGTCAACTACGCTAGCTCGGCCGAGAGCAGCGGTTCAGTAGACGAGACGCATACAAGCTTCAGTCAATCCAAAGCAACACCATCTGTTTCGTCGGAGTCCAGCGCAGCTGAATTACTCATGCAGCCAAAGCAGTTCTTGCCGAGCCAAAATTTCCAGCGACAGAGTCCGCTATCCTACTCCCAGTCCAGCATGCATTTCATCCACAACTACCTGGAGGACCCAACTACGTTCAATGTGACTGCTCAGTACGAGATCCATGGCCCATTGAATGTTGGCCGTTTTGCTCGAGCATTGGACCGGACTCTGTCTCGGCATGACGCTTATCGCACTTGTTTGTTCACGCAGACGGGAAGCCTCGATCCTGTTCAAGCAGTTTACCATTCTTCCTCGGCGGAAAATTCCCGACTGACACACATAACGAATGCCTCCCACGATAACGTATCCAGCACCTTTGCAGACCTTGCCGGCCGAAAGTGGGACCTTGCAGAGGGTCGCACCTTTGAGGCTGTTCTGATCACACATGCACCAGAGCACCACACTCTAGTCGTGGGCTGCCATCATATCATCATGGACGGGATGAGTTGGCATATTTTCCTGACAGATCTCAATAACGCGTATACGATGCGTCCCTTCCTAAGCCCTACTGTGTCCTACCTGGACTTTGCGGATGAACAGAATCACCTCGTGGAGAGTGGAGAGATTAAAGATCAAATTCAGTACTGGATGCAGGAGATGAGGCCAACACCAGAAACCCTACCGCTCCTCCCGATTGCGAACGCTCGCCGCCGGCCTTCCCGTAAAAGTTACGGCAATCACAGAAAGCAGTGCCACATTCCAGCTGAAGTCAGTCGCCGGGTCAAAAGCGCCAGCCAGGAATGTGGAGCTACCCCGATGCACTTCTACCTGGCTGTCATGCAGGTACTTTTTGCTCGCATGCTTGATATTGAGGACCTTTGTATCGGGGTCACAGATACAGGTCGAGGCGACAGTGGTCGCTTCGACAACACAGTCGGCCACTTTACCAATCTCCTGCCCATGAGGTTTGGGATTGACGTCGATGCACCGTTCTCGAAACTCCTCAGCAAGACAACTGACACGGCCTTGCGGGCCTACAGCCATTCCGACGTCCCCATTGACCTGCTTATCAGCCATCTCAACGTGCACCGTTCTGCAGACTATCCACCGCTGTTTCAAGTGGCTTTCAACTACCGCGTCGGAGACTTGCTCAACAGAGACCTCGGCCCGTGCCGCCTTATTCTCGCTAAATATGAGGATGCACGCACGCCATATGACTTGACATTCAACGTGACCATCGACAGTCGGGGGAGCAATTTGGTGGAACTCGCATCAAACGACCAGCTTTATTCCGCCGAGGCAACTGAGACCATCTTGGAGACATACGCAACTTGGCTCAGCAGTCTAGTGGCGAACACACACGTTCCAATTCGAGAGGGTAAGCTTGCCTCAGCTGACCAGGTCGATCGTGCTGTCATGCTCGGCCGGGGTCCTAGGGTGCATGACGCGTGGCCGGAGAGCCTCCCCGACCGCATCGACCAGATAACTCAGTCAACGCCAGACGCAATGGCTGTCAAAGATGACGAGGGCTCGCTATCATATCGTCAATTTACTCAAAAAGCGAACTCCATCGTGTCCATGTTGATAGCTGCAGGCGCTGGCCCAGGTTCTAGAATCGCCGTGCTGCTTGAACCGAGCACTGACACCTACGTGACTCTGCTGGCTATTTTATATCTGGGAGGTGTCTACATTCCGTTGGACACGACTCTACCGTCCTCTCGGCATGAGGCAATTCTAAAGGCTTGCGATCCTCGCTTTCTTGTTGTAAATCGTCGGACAACAGTTCCTGGTCCCCACAGCACCGGTGGCGTGATGGGAGGTTTGAAGGCAGTGGACATTTCCGATGCCTCGTTTTCTTCTCTTCGGCCATTTACACCATCTAAACTCGACGATCATGAAAGCTTCCTGCTCTTCACAAGTGGGTCGACTGGCACGCCAAAAGGCATTCGTCTGTCCCAAGCTGGGATTATGAACTACGCGGCTGCCAAAAGGTCTGCCTTGGGACTTGGCCCAGTCAAAGTCCTGCAGCAGAGCTCAACCGGCTTCGACATGTCCCTCGCGCAAGCATGGAATGCATTCGCTAATGGCGGTACGCTGATAGTTGCCAGCTCGCGCGTTCGCGGAGACCCAGTCCTTCTCTCGAAGTTGATGCGCGACGAACAAATTGAAATGACCATCGCCACGCCCTCCGAATATATGCTGATGGCTACATACGGCGCTGACCATCTACGCAACTGCCACACCTGGCGGCATATATGCTCTGGTGGGGAGACTGTCTCCACTCAACTGATCAATCAACTGCGTAGCCTAGACCTCCGCCTCGCTACTCTCACAGACTGCTATGGTCCTACCGAGATATCGTGCGCCGCGACATTCAACGCCATCTCGATCTCTGATCACGGTAAAAGCGCGTCTTCGCTCACTGGCTCCGTTGGTTTCCCAATCTTGAATACATCGGTGTACATTGTCGATTCTCGAACACGGGAGATTCTCCCCGTTGGTTTCACCGGCGAGATCTGTATCGGTGGCGCTGGTGTGGCACTTGGCTACCTCGATCCAAAGCTCAACGAGGAAAAATTCGCCGCCGACTCATTTGCGACTAGCGAGGACCTGGCTAAGGGATGGTGGAGTATGTATCGAACTGGCGACCGTGGCTGTCTCAGTGCCGACGGATCACTCGTGTTCTTGGGCCGAGTAGATGGTGACTCGATGGTCAAGCTTCGTGGATTGCGCATTGAGCTAGATGAGGTTGCCCATGCTATTCTTGCTGCTTCAGATGGCACTTTGACCGATGCAGCGGTCACAGTCCGGGGAGATCCTGAGTTCCTCGTTGCCCACGTCGTACCCTCACGGCGCGATGAAACTGACACTCAGGGCCTAAGTTCAACCCTATCTCGACTCAGTCTACCGCGCTACATGATTCCATCCATGATCCTTCCCTTGAACGGCCTACCAACGACGCCGAACGGTAAGCTCGATCGCAAGGCTCTCAGGAATTTACCGTTACCCGCCACGAAGACCACCCGTGAAACAAATACGAACACAAGCTATCCACCCCTGACTGTTGCACAAGGCGAGCTGTGTCGACTATGGCGGCAAATCCTTGGCGAAGTCATCGGCGAAGCCCCCATTCACTCACAAACTGATTTTTTCGCCATTGGCGGCAGCTCACTGCAGCTAGTCCGGCTCCAAAATGCTTTGCGCGAGCGCATGGGAGTGGAGGCTTCGCTCCAGGACCTTTATCGACTGAGCACGCTGGGCAAAATGGCAGCGCTTATGAGCGATGAGCGCAGTCGCTTGGTGACTGAGGCGATTGACTGGGAGGCGGAGACAGATATCCCTGATCATGTGCAGGCAACCATTGATGAGACAGCTCTAGTCGACACAAATTCAGAACTCCAAGTCAGGAATGCAACCACTCTGCGTGGCAAGAGAGAGGTTGTTCTAACTGGCGCCACGGCTTTCCTGGGATCTGAGATCCTCAGGGCGCTTCTGCACGATCCCAGTGTAGCTCACGTCCATTGCATTGCAGTGAGTCTCGGCGATGAAGCTCAAATCGAGAAAATTTCTGGAGGCTCTTCGAGAGTCTCTGTGTACGTGGGCAGTCTCCTCAGCTCGACGTTGGGCCTCTCCGATGATCAGATTCGAGTTCTCCAGAGTCGCATGGACCAAATCATCCATGCCGGCTCACAAGGTCACTGCCTGAACAACTACACCTCGCTCCGGACCGCCAACCTCCTCACCACACAAACATTATCTACCTGGGCCATTCCACGACGCGTGCCGCTTCACTTTATCTCGTCGGGCCGAGTCATCCTCCAATCCGGAGCCTGTGAAGCCGGCCCCGCGTCCATGATCGCTCATCTTCCACCATCGGACGGCTCCGAAGGATTCACAGCATCCAAATGGGCGGGCGAAGCGTTCCTAGAGAAAGTGTCGCGCGCATGCGGTCTCCCCGTCACGATCCACAGGACATGTTCCGTGATCGGCGACCGCGCCCCATCGGACGACGCGATGAATTCCGTCCTTCGGTTCTCGCGGCTCAGTCGCACTGTGCCCTTAGTCCAGAACGCAGAGGGCTTCTTTGACTTCCACGAAGTCACTGAGGTCGCCAGGGCCATCGCTCAAGATCAGACAGCGGATGGCCGTATCTCCTTCCGGCATCACAGCAGTGGTGTGCGGATCACCTTTGACCAGCTGGCGCCGCGGATGGGGAGTCTCTATGGTGGCCACTTTGAGAAGGTAGAGCTGGTGGCTTGGATCCGACATGCGAGACAGCTGGGAATGGAAGAGCTCATTGTTAGCTATCTGCAGGCTAATGTTGCTGGTGCGGGGAGCTTGAGGTTTCCATATCTGGGCGGGACGTCCTGTGCATGA", "translation": "MEPIAIVGSACRFPGSATSPAKLWELLKSPRNVLRQFPAERLAVQNFYNANGEYHGRTDVKGSSYLLDEDPRLFDASFFRISPKEAESMDPQQRIILETVFESLESAGRTLHMMEGSNTGVYVGVMTADYHDIQMRDPDSFATYTATGTARSILSNRVSYVFDLKGPSITFDTACSSSLVALHQAVQALRNGETSQAIVAGSTLLLDPSMYIAESNLHMLSPDSRSRMWDAAANGYARGEGCAAVVLKPLSKAIQDNDHIECIIRASGVNSDGRTKGITMPSAEAQTALIRQTYAAAGLDPAVDRCEFFECHGTGTLAGDPVEARAVHDAFFPDGAVHDKAPVYCGSIKTIIGHLEGCAGLAGVLKASLALQNKSIPPNMHFNKLNPEIAPYYGNLQVPTKLSPMVEQRNRPLRASVNSFGFGGTNAHVILERYEHAPVGQSEGRYEISSNGLLSSGPFVFSAKSRSALHRQLESYRDYIDNNEEINLDTLRYILQSRRTIFPVRSALPASSRKELLQMLTECIGLPEEKIGIQAVSEGSGSAARILGVFTGQGAQSAQMGKALMERCAKFRESIVDSQSFLRQLPDAPSWSLIEELSASTELSNVSKAQYSQPLCTAIQIALVDLLRAVGIHLVTVVGHSSGEIGAAYAAGILTARDAMGISYYRGLVARFAKGDHGQLGGMVAVGLGMQEAQKVCSTPQFAGRISVAACNGPSSVTLAGDADAAKEMKAYCDGREIFARQLHVDTAYHSHHMQRCAEAYRRYLKDLHIRIQAPSGQCRWFSSVLLGQEITSDNADMNGLEYEYWVNNMIQPVLFSQAVERAWTAGGPFPMAIEIGPHPALRGPVQQTLKGLGVEASTIPYTWCLERRYQDCKSLLSAIGSIWCHLGPSAVNLNQWREQCGAPQTQQQVLKGLPKYPWDHSQIYWHESRISRTYRLNSHPPHELLGRIQEHQPGTLIQWRNIFHLSELPWLRGHCFQGQAIFPAAGYVAMAIEAAKAFSNDQTVQLLEISDLQIAKALVLEEGGKGTETLFTMRSRFEPQPSTDAKVVTAEFVALCASGGDAVERSCSGTVCMHLNSSGSESLLPDVQVSPVELPPLSVDRFFQATTAMGIEYDGIFKAFSSLNRIRGHSKASAEWASGLLGTEYMLHPALLDVSFQAGVATLVSIADSALGSTYLPASIKRVLIDPKLDFSRADGATAIRLEAYQSDTSSRDCVEIDINVHCSPDSNATVQIEGLVLKPVGEPSASEDRNIFATTVWDLDPTYGLPSPTRQVEFPDEVDYIIAVERTALYFMQSLAQDIGQEEVPGLKWHHQELLRGIDTFVRSVQDGRRPVLREEWLHDTRDTIRSFAEKYPDSVDLALLTSVGENWPSVLRGQSEMLEHMLKDNLLGRLYTEGRGFSECNDYVAQYMKAITHKFPRVKILEIGAGTGGTTRRVLDEIRSAYSSYTYTDISAGFFEKASERFSDHASTMEFRVFNVENSPAEQGLVEGSYDIVIAANVLHATRRLDETMRNARSLLRPGGYLIAVEVTGSMLRESGLMGGLEGWWLGGHDGRFPGPGISDREWHSVLQRSGFSGVDSIVYDMPDTARHNCSVFVARAIDERIEHLDDPLSASVDCTQESRVLILGGKSLQAARLVDRARKLLKQFTSSVAVCGSIEELDLSIVAPNSSILSLVDLDQPLFSKSLTTIEIDNLQELLGNARNVVWVTAGRRGADPYANMMIGIGRALVHELPHVQMQFLDFESDVSLDAKEAVSCLLRLSVLGADKDWKNSEILWATEPELVVSKDGVLIPRLVADKSANETLNAGRRVIRKKVKPSEHVKLLLSGPGKGEIVASRDTSSSQSQPELVTINVHHSVALSPRLGDDSCFLCSGVSQITGCPVVAISESASSRITVSVADVVEVPEPASTFDGTLACRPEDLLAAAAVLVSSAIATCTATYQDSLLVHDCPAQFLSAIQIAGVRLRKKIVFVGSLRSGTGPDYIHIHPLGSERTIRRQLPRNIGVVLTFAPAVPQQIVACLPQHCTVLTFDARKIPRQASAISSAFLLSQGLPSSPNMSVTKIVDADCQTLSKPARDPVIIDWRRTDPISAILPALDPQEYFAEDKTYFLVGMAGELGQSLCTYMVANGARYLVVASRNPPADAHWVSELRKLGADLRMIKMDVSKRAEVQEAVLTIRRELPPVAGVANAALVLDDTLFVNATVDNIQKQLAPKVDGSRYLDEAFANSDLDFFIAFSSLGSVYGNPGQSIYHAANLFMTSLVQRRRRQGQAGSVINVGMIVDVGYVARNEREHGYIEDHLRAQFYTPLAETEFHQLFLQGIISGHPASSTSGGEVTMGIQAFVDDPAATNRPGWYENPFFSHMVASHTSSDPSKETTGNPMQKCRLELDNAHSLAEARDALQNLFCYKIEATMKIPASTVDVRAPLSDLGLDSLLAVEIRSWLLKDLQVDIPILKIMGRDPIASLCDIAARQRLPDVMDETSRKELASPSQSATPVVQPRASTVPDPINMPSPEPFSEKNKDDPGSVELPQLPLITESTKHVNYASSAESSGSVDETHTSFSQSKATPSVSSESSAAELLMQPKQFLPSQNFQRQSPLSYSQSSMHFIHNYLEDPTTFNVTAQYEIHGPLNVGRFARALDRTLSRHDAYRTCLFTQTGSLDPVQAVYHSSSAENSRLTHITNASHDNVSSTFADLAGRKWDLAEGRTFEAVLITHAPEHHTLVVGCHHIIMDGMSWHIFLTDLNNAYTMRPFLSPTVSYLDFADEQNHLVESGEIKDQIQYWMQEMRPTPETLPLLPIANARRRPSRKSYGNHRKQCHIPAEVSRRVKSASQECGATPMHFYLAVMQVLFARMLDIEDLCIGVTDTGRGDSGRFDNTVGHFTNLLPMRFGIDVDAPFSKLLSKTTDTALRAYSHSDVPIDLLISHLNVHRSADYPPLFQVAFNYRVGDLLNRDLGPCRLILAKYEDARTPYDLTFNVTIDSRGSNLVELASNDQLYSAEATETILETYATWLSSLVANTHVPIREGKLASADQVDRAVMLGRGPRVHDAWPESLPDRIDQITQSTPDAMAVKDDEGSLSYRQFTQKANSIVSMLIAAGAGPGSRIAVLLEPSTDTYVTLLAILYLGGVYIPLDTTLPSSRHEAILKACDPRFLVVNRRTTVPGPHSTGGVMGGLKAVDISDASFSSLRPFTPSKLDDHESFLLFTSGSTGTPKGIRLSQAGIMNYAAAKRSALGLGPVKVLQQSSTGFDMSLAQAWNAFANGGTLIVASSRVRGDPVLLSKLMRDEQIEMTIATPSEYMLMATYGADHLRNCHTWRHICSGGETVSTQLINQLRSLDLRLATLTDCYGPTEISCAATFNAISISDHGKSASSLTGSVGFPILNTSVYIVDSRTREILPVGFTGEICIGGAGVALGYLDPKLNEEKFAADSFATSEDLAKGWWSMYRTGDRGCLSADGSLVFLGRVDGDSMVKLRGLRIELDEVAHAILAASDGTLTDAAVTVRGDPEFLVAHVVPSRRDETDTQGLSSTLSRLSLPRYMIPSMILPLNGLPTTPNGKLDRKALRNLPLPATKTTRETNTNTSYPPLTVAQGELCRLWRQILGEVIGEAPIHSQTDFFAIGGSSLQLVRLQNALRERMGVEASLQDLYRLSTLGKMAALMSDERSRLVTEAIDWEAETDIPDHVQATIDETALVDTNSELQVRNATTLRGKREVVLTGATAFLGSEILRALLHDPSVAHVHCIAVSLGDEAQIEKISGGSSRVSVYVGSLLSSTLGLSDDQIRVLQSRMDQIIHAGSQGHCLNNYTSLRTANLLTTQTLSTWAIPRRVPLHFISSGRVILQSGACEAGPASMIAHLPPSDGSEGFTASKWAGEAFLEKVSRACGLPVTIHRTCSVIGDRAPSDDAMNSVLRFSRLSRTVPLVQNAEGFFDFHEVTEVARAIAQDQTADGRISFRHHSSGVRITFDQLAPRMGSLYGGHFEKVELVAWIRHARQLGMEELIVSYLQANVAGAGSLRFPYLGGTSCA"}, "2f367b80-4552-4fd2-8a82-2660f18da42a": {"uid": "2f367b80-4552-4fd2-8a82-2660f18da42a", "label": "KAJ0418300.1", "names": {"protein_id": "KAJ0418300.1", "cluster_role": "hit_required"}, "start": 17913, "end": 20209, "strand": -1, "sequence": "ATGGAAAACGGCTTCTCCTTGATCGAGTTGACACCAGAAACACTGGGTGGACAGCCGATGCGAAAGAAGAGACGCCCTGCCCTCGCGTGTCAAGAGTGTCGACGTCGAAAGATCCGCTGCGACCGACGGACTCCATGCGGGCAATGCTGCAAGGCCAACTTACCCTCGTGCAGCTACGTCTGTGACAGCCGGAGAACACCAACCACCGCACCATTTGAGCCTCACGATACGCACTTTTCGGTTTTGCAGCAGGGTGCGGGATTCCCTTTACCGAACGACATCTCAACGGTCTCCTTGGGCATTGATAATCCTCGAACGCCTAGTGTGGCATCCGTTCATTCACCCAGTGCTCACAATATGGATTCTTTGATGAGTTCGTCCGGAGATGCGCAGCTGATGCTGCCATCGCATTTCATCGGGTGGAATGAGACCGCTGATGTCGGTGCGTCGGATATGGTACTAGACCTGGCATTGAACCACCAGATGGATCGTCTGCTGTCTCCACCATTCCCCGGTGACGGGAAGTCTCGAATTCAAGGACTGGTTTCCAAAGCACGATATCTGGGTCAAAGTCACTGGAAAAACTTTGCACAGCCGGTGAGTCATGAGAAAAACTTTGTTGTCTCGTTAGTGGTGACATACTGATACATGTCTGTCGCTTCTAGTCTGCCGCAGTCCAGTCCGTCATGAATACGCTCGCAGCTAGAGCACGACAGGAGAACACGACACTCGCGAGATGTAAAACCGTCGCCGAGAAAGTAAAGGGTCAGCGCTTGATGTTCCTACCAGCTATCGGCAGTCGGAGGGATCTCCTCCCCGAAAGAAGCGTTGCCGACCGTTTGCTGCAGGCCTATCTACGCACTGCGCAGTCTGTCCTAGGAATTGTGAGTGTTCCGTCGTTCTACCGAAGATATGTAGACCTATGGAGTAGCTCTACTCCCGCCGATGAAACATTCGAAATTCTTCTGCTACTGGTCTTAGCGATAGGGTGGGCTGTGTGCTCCCAGGAATCCGCCGTTTTACGGTCAACCGTATTGCAATGGATCGACGTCGCGAGGACCTGGCTTGGCTCACCAATGAACAAAAAGCGACGGGGTTTAGATGCCATCCGTGTCCACTGCCTGTTCATATTAGCGTGTCAATTTCTCGCGATCCCAGAGGACCAGTCCTGTTTTGGCACGGCAGCTCTGGTACGCACGGCAATGCAGATGGGCCTACACATCGATCCAACGCGGTGCGCATTTGACGAACCACTCTCGCTGCTTGAGATCCAATCTAGCCGTCGCCTATGGGCTACTATTCTGGAGCTTGAATTGCAAAGCTGCTTGGACCATGGTATAGTTCCAAGTATCGGCGTTGACGAGTACGACACGGAGCTTCCGGTTAACGTGGATGATGCTACTCTGGACAGTCCATCGCCGAGGACTGGGAACGAAGGAACTTTTGGACTGACGGAACAGGATATGAGCCAACTCACCTCGTGCTCTTTACAAATTCTACTTGCGCAAGCAATACCAGTGCGACTTAAGATCGTTCGCTTTCTCAATAGCTTCCGACCCGCGGTACAGCCCTTCGAGCAGGCCTTGAAACTCAGCGCCGATCTATCGTCACTGATGAAAATGGCATCAGATCGAATCGAAGCGTATCGTATCAGCTGCAGCCCTCCGCCCACGGCCTTCCAAACACAGTTCTTTGATCACCTCCTTCAGCGAACCATGCTGGCTCTCCACCACCCCTTTGCCGCCCGCGCTTTGAAGGACCAGTCTCTCTACTACTCCCGCAAGATTTGCTTTGAAGCAACCCTCTCTCTTCTATCCCGGTTGGTATTTCCGGGCGACGCCGACTTTTACCAGCTGCGTGTTGCCAGCGGCGGCCTCTTTTCCTCGGCGTACACTCAGTGCGTCCTCTTCCTCTGCGCTGAACTCGTAGACCAGTCCGATATAGGCGTACCTTCCCCAGTAAACCCACGGACAGGGTATGTACGGCGCGAGATGCAGGCCGCTGTACAGCGATTTCTGGATCTCACCCTCCAGAAGTTTCGAGCTGGGACAGAGACAAACGCGAAATTGTACGCCACGATCCATGGCGTCATGGCCCATGCGGATGCGATTGAGGCGGGGATGTCGGCCTCTCGTACAGACAGTCGGATTCGTGAAGCTGTCGATGAGAGTTTGGAAACTGTTCACGGAATCCTCTCCCGTCGGACCGGGGAAGACAGACACTCGGTGAACCTGCAGCCGAACCGGATGGACATACCAGACGTCCTGCCCGCGGACCAGGGGTTCTGGCCACCTAG", "translation": "MENGFSLIELTPETLGGQPMRKKRRPALACQECRRRKIRCDRRTPCGQCCKANLPSCSYVCDSRRTPTTAPFEPHDTHFSVLQQGAGFPLPNDISTVSLGIDNPRTPSVASVHSPSAHNMDSLMSSSGDAQLMLPSHFIGWNETADVGASDMVLDLALNHQMDRLLSPPFPGDGKSRIQGLVSKARYLGQSHWKNFAQPSAAVQSVMNTLAARARQENTTLARCKTVAEKVKGQRLMFLPAIGSRRDLLPERSVADRLLQAYLRTAQSVLGIVSVPSFYRRYVDLWSSSTPADETFEILLLLVLAIGWAVCSQESAVLRSTVLQWIDVARTWLGSPMNKKRRGLDAIRVHCLFILACQFLAIPEDQSCFGTAALVRTAMQMGLHIDPTRCAFDEPLSLLEIQSSRRLWATILELELQSCLDHGIVPSIGVDEYDTELPVNVDDATLDSPSPRTGNEGTFGLTEQDMSQLTSCSLQILLAQAIPVRLKIVRFLNSFRPAVQPFEQALKLSADLSSLMKMASDRIEAYRISCSPPPTAFQTQFFDHLLQRTMLALHHPFAARALKDQSLYYSRKICFEATLSLLSRLVFPGDADFYQLRVASGGLFSSAYTQCVLFLCAELVDQSDIGVPSPVNPRTGYVRREMQAAVQRFLDLTLQKFRAGTETNAKLYATIHGVMAHADAIEAGMSASRTDSRIREAVDESLETVHGILSRRTGEDRHSVNLQPNRMDIPDVLPADQGFWPP"}, "2ad250b3-fd93-4075-bde8-af028df93b0d": {"uid": "2ad250b3-fd93-4075-bde8-af028df93b0d", "label": "KAJ0418301.1", "names": {"protein_id": "KAJ0418301.1", "cluster_role": "hit_required"}, "start": 21610, "end": 23075, "strand": -1, "sequence": "ATGGCGACCAACACCGAGATTGCAAAGCCCCCACTCGCCGACTCCGCGGGCGAGAAGGGCGAGGCTTCGTCCACACCGTCATCGTCATCGACATCCTCGGCTCCTGTCGCAGCAGTCCAGGCCGCTCCTCCCAATCCGCCCCCAAATGGCGGCACCGTGGCATGGCTTCAGGTTGTGGGCAGTTGGTTTATCGTCTTCAACACAATGGGTCCGTACCACCGATCATGCGTTTCATAGGTCTCAGCTGATGTTGACCTCGCTTAGGCATCATTACGACTTTTGGCGACTACCAGGCTTACTATGAACGTGGCATCGTATTCGAACAGACTTCGTCGAACATTTCTTGGATTGGCTCCATTCAATCGCTCATTGTATTCGCCTTTGGCGCCGTGGTGGGGCCCATCTACGACCGGGGCTACTTGAAACTGCTCATACTCGTGGGTACCTTCGGTCTCGTGTTTGGGCATATGGTCTTGTCGATCTGCAAGGAATACTGGCAAGTTGTACTCGCCCAGGGCTTCGTCGTTGGACTTGGAGGAGGCTGCCTCTTCGTTCCCGCACTGGCTGTCATCCAACCGTACTTTAGTAGCCGGCTTGGTCTGGCGCTGGGGCTTGCAGCCACTGGGAGCTCCCTGGGCGGCATCTTATACCCAATCATCTTCATCAATCTCATTGACAAGGTGGGCTTTGGATGGACGACTCGAATCATCGGCTTCATTGTTTTGGGCACGATGATGGTGCCGATCGCTGTGTCCAAAATGAGACTCAAGCCGCCCGCCGTGCGCAAGATGGTGGACTGGACTGCCTTTACTGATAGGCCTTTTTTGCTCTGCGTCCTTGGGTGCTTCCTGGGGTACGCCGGGTCACAAGTCGCATTCTTCTACGTTCCATACTTTGGAGAGGCGAATGGATGGGTCAATGGTACTCTGGCTCTATACCTCTTGCCGATCCTCAATGCTGCTTCCTCCTTCGGCCGTGTCCTTCCTAACTGGTTGGCTGATAAGATGGGAGCCATCAACGTCATTGTTCCCGGTAAGCTCACACTTTCCAGACACTATTCTTGTCACTACCTTGGTGCTAACGGAACTATGTCACAGGCTCACTTCTCGTTGGCGTCGTTCTCCTCTCCAACCTGGCAGTCAACAGCGCAGCGGGAATCATCTGCACAGCCATCTTCTTCGGCTTTCTGTCGGGTCTCTTCGTTGCAACACCACCGTTGCTCTTCATGTTGTTTACGCAGGATAAATCCAAGCTCGGAGCCCGCATGGGTGTGGCCTATGGTATGTTGGGTCTCGCCGTGCTGCCTGGAGGCCCCGGTGCAGGAGCCGTTCTGCAGCACGATTCGAGTCGGCTGGACTGGACTGCAGCCTGGACGTACGGTGGCGTTCTCCCCCTTGCGGCATTTGTCGTATTTTGCGTTCTGAGGGTTCAGCGTGGCGGAGTTAAGTTAGCGGTGAAGGTTTAG", "translation": "MATNTEIAKPPLADSAGEKGEASSTPSSSSTSSAPVAAVQAAPPNPPPNGGTVAWLQVVGSWFIVFNTMGIITTFGDYQAYYERGIVFEQTSSNISWIGSIQSLIVFAFGAVVGPIYDRGYLKLLILVGTFGLVFGHMVLSICKEYWQVVLAQGFVVGLGGGCLFVPALAVIQPYFSSRLGLALGLAATGSSLGGILYPIIFINLIDKVGFGWTTRIIGFIVLGTMMVPIAVSKMRLKPPAVRKMVDWTAFTDRPFLLCVLGCFLGYAGSQVAFFYVPYFGEANGWVNGTLALYLLPILNAASSFGRVLPNWLADKMGAINVIVPGSLLVGVVLLSNLAVNSAAGIICTAIFFGFLSGLFVATPPLLFMLFTQDKSKLGARMGVAYGMLGLAVLPGGPGAGAVLQHDSSRLDWTAAWTYGGVLPLAAFVVFCVLRVQRGGVKLAVKV"}, "488f0e53-709a-45f6-8444-6317ad54f207": {"uid": "488f0e53-709a-45f6-8444-6317ad54f207", "label": "KAJ0418302.1", "names": {"protein_id": "KAJ0418302.1", "cluster_role": "hit_required"}, "start": 23533, "end": 24593, "strand": 1, "sequence": "ATGGTCGCCCTTACAGCCGTTAGAGAGTGCAACACATGTGCAGCCTCCGATGAGCGCATGGTCTGTGTCTGTGCGGGCGCTACAAGCGGGATCGGCGCTGGAACCCTGTCGCGCCTCGTTCAGCTCAGGCCAAACTCCACATTCTACGTGATCGGCCGGTCTGCCGCTCGTTTCGCCGCATTCCAGCAACAAGACTTGATTGGATCCATCCAGTCCCAGAATGGGTCTGGCAAAGTGGTCTTTCTGGAAGCCGAGTTCTCTGTCCTAGCCCAGGTAGATGACGTGTGTCGCAAAATATCTGGCATCGAGAACCGCGTTGATTGGTTGTATATGAGTCCAGGCATGATTCCATTGAACGGTGCACAATGTAAGACACTTTCCCAATTTGAGGATTCAAACGTTGACGTCCGGCCAAGTCACTAGTGAAGGCCTTGAAACGTGCTTTGCTCTTTCGTACTACTCCCGAGCCCGGCTACTCACCAACCTCCTCCCGCTCTTGAATCGCTCGCGGCGGCCGAAAGTGCTCAATGTACTCAACGGAGGAAAAGAGCAGCCGTTGCTCGAAGATGACTTAGGGCTCGAGCACAATTGGTCAGCCATTCGCGTAGTCAACCACTCTACCACGATGACCAGTCTGCTACTCGATCACTTGTCCGCGCAGAATCCAGAAATAGCCTTCATACACGCACAGCCCGGCTGGGTTCATACCGACAATTTCGCTCGTTTAAGCGATGGGGACCATGGCTTGGTGTGGGACCTAGTTGTCAGAGGAATTCAGAGCGTGGTGACAGTCTTAGTGACGATATTTGGTATCTCTACGAGCGAGGCAGGAGAGCGACAGGCCTTCCATCTGACTAGCGGGTTATTCGGTCCGGGAACATGGCTGGTAGACCATCACAGCGAGGACGTTGCACCTAATCTAGTCATGAAACAAGGTCGTCAGCAATCGCTCCCGGGGAAAGTCTGGAGTCATACCGATGGGTTCTTCACGAAGCACACTGGGCATGCCCGGCTGCGGACACCGGCCGATCAGACATGGACCCGAGGAGAACCTCTCTAA", "translation": "MVALTAVRECNTCAASDERMVCVCAGATSGIGAGTLSRLVQLRPNSTFYVIGRSAARFAAFQQQDLIGSIQSQNGSGKVVFLEAEFSVLAQVDDVCRKISGIENRVDWLYMSPGMIPLNGAQFTSEGLETCFALSYYSRARLLTNLLPLLNRSRRPKVLNVLNGGKEQPLLEDDLGLEHNWSAIRVVNHSTTMTSLLLDHLSAQNPEIAFIHAQPGWVHTDNFARLSDGDHGLVWDLVVRGIQSVVTVLVTIFGISTSEAGERQAFHLTSGLFGPGTWLVDHHSEDVAPNLVMKQGRQQSLPGKVWSHTDGFFTKHTGHARLRTPADQTWTRGEPL"}, "65dcdd09-7de7-4d7f-b008-155b0cd988c7": {"uid": "65dcdd09-7de7-4d7f-b008-155b0cd988c7", "label": "KAJ0418303.1", "names": {"protein_id": "KAJ0418303.1", "cluster_role": "hit_required"}, "start": 24993, "end": 26844, "strand": -1, "sequence": "ATGCTTGGAGAAATTCAATCCAGTGTTGTCACTCCCATTGGAGGCCTCTCTGCTGCCGTGCTGGTTACGGCTGCTTTGTTCTTGCTTCATCGTGCCCTTCTACCAAAGCCTATCCCTGGGATTCCTCACAACAAAACCAGCGCAAGGCGCATTCTAGGCGATGCCCCCGATGTGAGTTGAGAACGGCGCCATGATCTTCAGATTCGAGTTGATAAGCCTCTCTAGGTCCTCCGGTGGAATAAACAGACCAAAGAGATATGGAGCTATATCCGCAAGCTGGCCGTCGATCTCGATTCACCGGTGATTCAAGTGTTTATGCGGCCACTAAGTCGGCCTTGGGTGGTTGTCTGTGACTTTCGCGAGGCCCAGGATATCCAGATGCATCGGTCCCAAGAATTCGATCGGGCACGCGTTTTGAAGGATATCTTTGGCGAGCTACTTCCAAATTGTCATGTCTGGGTGAGTTACTTGGCCCTGAATGACCTAGCGAGATGTGCGCTCATCCAGGAATAGATGCCCACTGGCGACCAGTTCAAGGCCCACCGTAACCTGATCCGGGATACCATGTCGCCTTCATTCCTGCACGGCGTTGTAGGGCCAGCAATTCACACAAAGATCATGGCCATGCTACATCTCTGGAAAGAAAGAGCTCGTCTTGCACAACGCCGACCATTCGAGGGAGACCACGATATCTTTCGGGCGACCCTCGATGTGATCCTGTCGGCTACATTCGAGTTGGAAGCCGGTACAATCGCAGCTCAGACAGCGCTGCTCGAAAAATTGGATAGTATAGCTCTTCCGGCTGACCGCGACAGCCCAGTCGTGTTTCCCAATGCGGAAGACCCGGAGGCGTTCACTTCCATCAGATCCCTTCTGGATAGCGTGGAAATCGGGCTCAATTCGCCCGTCCCAACACAACACATGCGGTTCGCGCTGGCCTTTTATCCGGAACTCTCCTCAGCGCGCAAGTACAAAAACAGCATGATCGCCGAGCGTGTTGACCGCGCTTGGAAGAGATTCGGAGACCAGAAACACGGCGACGACCAGGTCCGATGTGCGCTAGATCTGCTAATCCAGCGGCAGGCGCAAATGGCTCGCAAAGAGCACCGCGATCCAACGTATGATGTGGAAGCGATCAAGGGCGAGCTCTTTGGGTTCATTGCCGCCGGCCACGAGACGACCTCGACAACCATCTGCTGGGCACTGAAATTCCTTACTGTTCATCAAGACGTCCAAGAAAATTTGCGTAATATCCTTCAAACAGTTTACCCACGTGCGAAAGAAGCCGGAGATGTCCCGACCACGGAAGAAATTGTCAATGCCTCTGTCCCGTATCTGGATGCCTTCATTGAAGAGAGTCATCGGTGTGGCAACACTGTGCCTACTATCGTCCGACACACGATCAAGGACGCCGTCGTGCTGGGACATCGCATTCCCAAGGGTACAGACGTGTTCCTGTTGACGAACGGACCCAGTTATCAGTCGGCAGCATTAAAAGTCGACGAATCGTTGCGCAGTTCCACGAGTCGGGACAGCAAAGGCCGATTCGGAGACTGGAATACTGCAGACATCGACCAATTCTCCCCTGAACGATGGCTCACGCACGATGAAAAGGGTCAACCGCGTTTCGATCCTCGGGCGGGGCCGGCTCATCCGTACGGCACTGGCCAGCGGGGCTGCTTCGGGTCGAAATTCGCCATGTTGGAGTTGAGGATGATCATCACGTTGGTTCTCTGGTGTTTTCATCTCGAACAGACGCCTCCGTCATTGTCGAGCTTTGCGGGACATGATCAGAATACCAAGCGTGCACAACAAGTGTATCTTCGCCTGAGCGAGACCGGAAACTGGTAA", "translation": "MLGEIQSSVVTPIGGLSAAVLVTAALFLLHRALLPKPIPGIPHNKTSARRILGDAPDVLRWNKQTKEIWSYIRKLAVDLDSPVIQVFMRPLSRPWVVVCDFREAQDIQMHRSQEFDRARVLKDIFGELLPNCHVWMPTGDQFKAHRNLIRDTMSPSFLHGVVGPAIHTKIMAMLHLWKERARLAQRRPFEGDHDIFRATLDVILSATFELEAGTIAAQTALLEKLDSIALPADRDSPVVFPNAEDPEAFTSIRSLLDSVEIGLNSPVPTQHMRFALAFYPELSSARKYKNSMIAERVDRAWKRFGDQKHGDDQVRCALDLLIQRQAQMARKEHRDPTYDVEAIKGELFGFIAAGHETTSTTICWALKFLTVHQDVQENLRNILQTVYPRAKEAGDVPTTEEIVNASVPYLDAFIEESHRCGNTVPTIVRHTIKDAVVLGHRIPKGTDVFLLTNGPSYQSAALKVDESLRSSTSRDSKGRFGDWNTADIDQFSPERWLTHDEKGQPRFDPRAGPAHPYGTGQRGCFGSKFAMLELRMIITLVLWCFHLEQTPPSLSSFAGHDQNTKRAQQVYLRLSETGNW"}, "f7865ab0-c850-4419-9410-f1f87e438971": {"uid": "f7865ab0-c850-4419-9410-f1f87e438971", "label": "KAJ0418304.1", "names": {"protein_id": "KAJ0418304.1", "cluster_role": "hit_required"}, "start": 27204, "end": 28840, "strand": 1, "sequence": "ATGGTAACTGGACAATTGATCATCTTCTTCCTGGCTGGAGCCCTCCTTCTCTGGATAACGAAAGCCATTCTCCAATTTCAGCGCTATGAACGAACTCGGAAACAGCTGGGATGCACACCACTACCGCGCTATCCCGGATGGGATCACATATTAGGCACGGGCTACGTCCGTTCTATGGTCCGCGCCCTGAAAGCCAACCGCTTTCTCGAATTCCAGCGAGAGACATATGGCTTATTTGGGTCTAAGTCCTGGCAAGCCAGCTTCATGGGTAATCGGATGGTCTACAGCTGCAGTCCGGAAAATATGAAGGCCATGTCCACAACCCATCGCGACAGCTTCGCGGTGGAGCCCATTCGAGTCGCCAACGGTGCCATCACACCCTTTACCGGTCGCGGCGTAAGCTCGTCTGATGGCGAGAGATGGGCCATGTCGCGCGACTTGGTTAAGCCGTACTTTGAACGATCGGGATTCGCCAACTTGGCTCGGTTGGAGGTCCATGTTGATCGACTGCTGGGCAAGATTCCGACGGATGGTTCGACAGTGGACATGCAGCCGCTCTTCCAGCGATGGGTAAGAGTTATATAGTCTTGACTGCCCTCACCTGAGCTTACTGTAGTAACGATGTACAGTTCCTCGACACCTCAACCGACTTTCTGTTTGGCGAGACTGTGAACTCGCTCGATAACCCCGAGCGAGCCTGGCCACACCGCGACATGGTAACCGTCATGGCCGGTCTCCGTCTCCGCCTGCAACTCAGTTCCTTTCTTTTCCTCCACCGCGACAAGGAATGGTTTGCCGCCTGTCACCGTATCCACGGGTTCCTTGACAACTACATACAGCAAGCCTATAGAGACCTGGAGGAAGAGCGAGCGTCTGGCAAGCCTGCCACGTATGCCAATGGTGAGCCTCGAGATGACTTCCTTTGGACCATCGCTCGTCAAGTACCAGACCCTATCGAGTTGCGGACCCAACTTACGGGGATCTGGATTCCTTCCAACGAAACCACATCTATTCTGATGAGCAACACGGTGTTTGCGCTCTCTCGACATCCCGAGGTTGTTGCGAAGCTGCGCAAGGCGGTGTTAGACTATGGTGACCGGCTGTTAACCTTTGAAGGCCTTCGATCAATCAACTACCTCCGATGGGTAGTCAACGAGAGTAAGACATCACTGATGGCTCCACATGAGACTACACATTTACTCACAATGAATCCATAGGCCACCGTCTCTACCCCGTCAGCCTCCAAACCGTGCGCGCCTGCGTAAAAGACACAACCCTCCCCGTCGGCGGCGGAGTAGACGGCACATCCCCCATCTTCTGCACAAAGGGCGACATCGTCCACGGCAACCGGTACCTCATGCACCGCGACCCTGCGATCTGGGGCCCCGACGCGGAGGAGTTCCGACCGGAGCGATGGGAGACTGCTCGGCCGCTGTGGGGGTTTGTCCCCTTTGGCGGAGGGCCACGGATCTGTCCGGCGCATGTCATGGTTGATACGGAGTGCAGTTATACTATTTTCCGGCTGCTGCAAAGGTTTAAGGCTATTGAGTCGAGGGACTCGAGGCCGTATGAGGCGGTTATGCGGGTTGGGCCGTCGAATAAGAATGGGTGTCAGGTGGCTTTTGTGCCGGCGTAG", "translation": "MVTGQLIIFFLAGALLLWITKAILQFQRYERTRKQLGCTPLPRYPGWDHILGTGYVRSMVRALKANRFLEFQRETYGLFGSKSWQASFMGNRMVYSCSPENMKAMSTTHRDSFAVEPIRVANGAITPFTGRGVSSSDGERWAMSRDLVKPYFERSGFANLARLEVHVDRLLGKIPTDGSTVDMQPLFQRWFLDTSTDFLFGETVNSLDNPERAWPHRDMVTVMAGLRLRLQLSSFLFLHRDKEWFAACHRIHGFLDNYIQQAYRDLEEERASGKPATYANGEPRDDFLWTIARQVPDPIELRTQLTGIWIPSNETTSILMSNTVFALSRHPEVVAKLRKAVLDYGDRLLTFEGLRSINYLRWVVNESHRLYPVSLQTVRACVKDTTLPVGGGVDGTSPIFCTKGDIVHGNRYLMHRDPAIWGPDAEEFRPERWETARPLWGFVPFGGGPRICPAHVMVDTECSYTIFRLLQRFKAIESRDSRPYEAVMRVGPSNKNGCQVAFVPA"}, "ec7f91f0-584f-427b-9a5a-ab938ebbcabd": {"uid": "ec7f91f0-584f-427b-9a5a-ab938ebbcabd", "label": "KAJ0418305.1", "names": {"protein_id": "KAJ0418305.1", "cluster_role": "hit_required"}, "start": 29449, "end": 31382, "strand": -1, "sequence": "ATGTCTTTCGTTCTCCCTCTTCACCTGCAGCATGAATGGGCGCATCTGTCCGTCTTGGAAGCCATTGGAGACCCCGCGAGGGCGGTACAGATCATGACGGCCCTTTTTCTGGTCCTCATCGGCAGCGTTCTGTGGCTCCTGAGAAGCCCCTTCCGTTCCGATGTTCACAAGCTGCCCTCGATTAACCCCGTGCCCTGGTTCAGGTCCTCGACTGAAGCGAAGGTACGCCAATAGAAAGCATGCCTGCTGTTGGGGTAGTAGGAATTTTGTTATTCCATGCTAACAGGTTCCGCACCGCTATCGATAGAGAGCGTTCCTAACCTCGAGTACTCGCCTGTTTGCGCGAGCCCGCGTTCTCTTCCCCAACACGCCATACCGCATGCTAACAGACCTCGGCGACGTGCTCGTGATTCCGCGCAACCTAATTGAGGAGATCAAGAATGAGTCGAAGCTCAGTTTCCCGGCGGCGAATATGGAGGCATCACATTCCAAATAGTTACAGGGGGAACAGCGGCCACTGACCTCTTGTAGGATTTCCACGGCAGGATCCCAGGCTTTGAAGCAATGACTCAGTTCGGAGGGCCATTACTGAGGAATGTCGCCCGCAAACAGCTTAATAAATACCTCTGTGAGTGGTCATTTGATCTTTTTTTCCAGCCTGGGTGGAGTTGAGTTATTTCCCAGGGAAGCTTACAGAGCCCTTGTCCGAGGAGGGCAGCCATGCGATAAGCACCAACTTTGGCGAGTCATCAGGTAAAAAACTCATTGCCAGTGTCCATGAAGTATTTAAACAGAAGTTTCCAAGGCTGACCGGTAGCGAAGAATGGAGCGAACTCACCCTGAAACCCCAAATTCTCGACGTCGTCGCGCGCATGTCCTCGCGCGTCTTCATGGGCAACCAACTCTGCCGCGATCCACACTGGCTCACGATAACAAAGGGCTACACTGTCAACCTCTTCTTCGCAGCAACGAAGCTCCGCGTCTACCCTCGCTCCCTCCGACCCCTCGTGCACTGGTTCCTGCCTGAATGCCGGAACATTCGCGAGCAGTACCGAGCCGCGCACAGTGTGATCGAACCCGTCCTCGCCAAGCGACGAAGGATCAGACAGCAGGTTACCCAAGCCGGAAAACCAGCCCCATACTTCGACGACGCGCTGGACTGGGCGGATGAAGAGGCCGAGCGGCTCGGCGTGGAGTATAACCACGAGGCATTCCAGCTCATGCTCTCCATGGCGGCGATCCATACGACGACGGATCTGCTTGTGCAGGTTATGCTTGATCTCGCGCAGCATCCGGAGCTGCTTCCCATTGTGAGGGGGGAGATTGTGCGAGTGCTCAAAGAGGACGGGTGGGGAAAGAACGCGCTTGATCGCTTGGTTACGTTGGATAGTTTGATTAAAGAGTCGCAGCGCTTGAAACCTGTTAGTATGGGTATGACGCCGACCAGCCGCTCTTTATGTAGTCGGGAATGTGTACTGTATGTACTAACGCTAGGACAGCGGCAATGCGCCGCCTCGCCACAGCCAGTATAACCCTCTCAACCGGTCTAACAATCCCCAAAGGAACTCGCACCTTCGTCGACTCTTACCCAATGCGCGATTCCACCGTCTACACCGACCCAGAGACCTGGGACCCCGAGCGCTTCCTCCGACTGCGATCCCAACCGGGTAAAGAACGCTCATCCCTCCTCGTGAACACCTCCGCCGACCATCTGGGTTTCGGACACGGGATCTTCGCGTGTCCCGGACGATTCTTTGCTGCTAATGAGATGAAGGTTGCACTTTGTCATATATTGATCAAGTATGAGTGGGAACTGGCGGAGGGGACGGATGTGAGGCCGTTGGTGTTGGGGGCTGCGACGATGGCGAATCCGGGTGCGAGGATTCGTATTCGTAAAAGAAGCGATCCGGAGATCGACTTGGACACTCTGTGA", "translation": "MSFVLPLHLQHEWAHLSVLEAIGDPARAVQIMTALFLVLIGSVLWLLRSPFRSDVHKLPSINPVPWFRSSTEAKRAFLTSSTRLFARARVLFPNTPYRMLTDLGDVLDFHGRIPGFEAMTQFGGPLLRNVARKQLNKYLWKLTEPLSEEGSHAISTNFGESSGKKLIASVHEVFKQKFPRLTGSEEWSELTLKPQILDVVARMSSRVFMGNQLCRDPHWLTITKGYTVNLFFAATKLRVYPRSLRPLVHWFLPECRNIREQYRAAHSVIEPVLAKRRRIRQQVTQAGKPAPYFDDALDWADEEAERLGVEYNHEAFQLMLSMAAIHTTTDLLVQVMLDLAQHPELLPIVRGEIVRVLKEDGWGKNALDRLVTLDSLIKESQRLKPVSMAAMRRLATASITLSTGLTIPKGTRTFVDSYPMRDSTVYTDPETWDPERFLRLRSQPGKERSSLLVNTSADHLGFGHGIFACPGRFFAANEMKVALCHILIKYEWELAEGTDVRPLVLGAATMANPGARIRIRKRSDPEIDLDTL"}, "016c0c41-cdaa-49a9-9fc4-ca1de00f646d": {"uid": "016c0c41-cdaa-49a9-9fc4-ca1de00f646d", "label": "KAJ0418306.1", "names": {"protein_id": "KAJ0418306.1", "cluster_role": "intermediate"}, "start": 35396, "end": 36238, "strand": -1, "sequence": "GGCGTGTGCGCAGTGCCATTCGCATGCGCGCGGATAAATCGTTGATGGGATCGTTCTCGTGGGTCTTATCATGGCCATTGGGAGATAGGATGTTCGCGAGCTGCGCGGACGGAGGGGGTCAGTCCACTTCTGACGAGGGAAACACTGCGAACATTGCTTCTATGTCAATTCCCGGATGGAACTCCTCCCACTCCCTTTCTTCTCTTGGTTTGTATCCATCGCCCTCTTGTAGAGCCAGCGCCGCTGCTGTTGACGATCTGAATCGCCCCTGGATCTGGCTCTTCTCCCTCCTCAAGCGCGTAGACGGCGGGTCGTTGGAGCATGGACCTGGGGAGGCGGAGGTAGATGCGCGGACGAGTCAATCCTTTGTTTTGTTGGCGAGTGCAGGACATGGACGAATTCCTTCTCTCCACGAGGCTCAATTTGGGTTGTTTCGGTCTAGGCTGCGGCTTCGGTTTCGGCTTGACTGTTTCTCTAACTGCAACTCCGATATATCTTCCTCCACCACCTGGCCTACTAGGGACGTATTTCAGGTTCTTAAGAGGCAGTCCTTCGACGACGGCAGGTTCCGGATTCACAGAATCCTGGAGAGGGGTCTTGGAGCTGTTTTTGAGTGCCTCTCAGGAGAGGAGCGGTATTTTGGTGAAGAAGAAGGCGCCATATCGGGAGACAGGCGCCAAAAAAAAAGCGAATAACTGTCAGAGAAAGAAAAGAGTGGTGAATGAGTGCTGGTTGTGAAGCAGTTTCCGGCTTATCTGCTCAATGGGGTGGATAATAACGCAAAACAGGGAGTAGTCCGTAAAAAAATGCCAATCATGGCTAATATATAAGAGACACAAGGC", "translation": "MRADKSLMGSFSWVLSWPLGDRMFASCADGGGQSTSDEGNTANIASMSIPGWNSSHSLSSLGLYPSPSCRASAAAVDDLNRPWIWLFSLLKRVDGGSLEHGPGEAEVDARTSQSFVLLASAGHGRIPSLHEAQFGLFRSRLRLRFRLDCFSNCNSDISSSTTWPTRDVFQVLKRQSFDDGRFRIHRILERGLGAVFECLSGEERYFGEEEGAISGDRRQKKSE"}}, "groups": [{"uid": "b31f2b27-6281-4e8d-bb5c-638cfac70c88", "label": "Group 0", "genes": ["c6a7689e-9191-4e7e-a91d-b458ddf614ee", "49e97f0d-f848-4b59-a11e-b1b0d4079077", "ec7f91f0-584f-427b-9a5a-ab938ebbcabd", "96cef126-ed9e-4f5d-a0d9-200edbdb7b8d", "d5f2ef45-472d-420f-8dff-f8f2805db00d", "c20e26c5-cac5-4275-8bde-dacde9ca0def", "31aa7fa3-a485-4045-b081-c5fd1ea8c200", "61aff83e-5c0d-42d5-98b6-0c79161ce51a"], "hidden": false, "colour": null}, {"uid": "a29a5282-c109-4238-9857-a13baadd3f0d", "label": "Group 1", "genes": ["9093079f-a4df-4660-bd5f-5cd884078b48", "3fa4ce10-b6eb-4734-a42f-b5d8e4c7203e", "6e8f6f12-7384-40aa-9279-d924eb4a21cd", "8da28f7f-8cc8-4316-a10f-dbf22ab5d385", "3f5b2cb0-8cbc-4006-8919-12809b6f3d09", "445a0683-b0bd-4795-8841-6a9b39ed7c83", "82be5baf-93e4-4d91-bc75-a9e9437a1f7d", "a98968a8-4939-4c87-a4ff-01530b0495d9", "97f0a469-b428-433c-97fe-fa85364dc6e3", "7e0ce7fe-2a43-4819-aa6d-f85fa50e8812", "8f18157e-2828-4afb-8618-2e212802310a", "408032af-b663-4a06-8db1-87de312a568b", "f930f265-ff6a-477c-a0a0-378320a6697e", "86b47697-0b87-422b-9ba1-c40496dd1d56", "538f1f91-f76c-4a66-a768-ff128517db70", "fd055ef4-1375-4341-8ed2-b87f94fc189e", "a0be4d32-1df7-46d9-842a-a7176b8a1472", "7a2f8754-dd06-4f57-ad3f-488beee248fe", "2ad250b3-fd93-4075-bde8-af028df93b0d", "7d70fb89-9906-4b2b-a42a-c65ae7edaad1", "2f367b80-4552-4fd2-8a82-2660f18da42a"], "hidden": false, "colour": null}, {"uid": "6189db21-0cf3-4578-8f24-9c5120089f76", "label": "Group 2", "genes": ["c9b3e048-9695-4f4b-8c3c-32df7fa544ce", "a7c819e4-8e7d-4ad0-aab2-ae3b6363d557", "5d6a0247-e25f-47d1-b4bc-c9be9de9c856", "92718e5f-4620-4527-a8c0-38e139de98a1", "b91b3ace-3ad2-4e12-87ea-574b040a8f10", "5d39c9ab-df7e-4c1c-8220-dad472402d5b", "2a225937-247f-4ede-a33a-4e1f1d70c786", "44da9e09-7c83-49c3-ad03-a4b69e5c07b4", "488f0e53-709a-45f6-8444-6317ad54f207"], "hidden": false, "colour": null}, {"uid": "3edeaaa7-3b45-4c88-bd49-04345e3f06cc", "label": "Group 3", "genes": ["2f1c93b0-49c9-4de5-a4bc-a1e26bb54fcc", "59a4153e-f9bd-474f-8650-cc51c8e95de2", "fe19e081-3028-4d56-aa2a-7b3e26b63bac", "65dcdd09-7de7-4d7f-b008-155b0cd988c7", "ffb07268-7749-4632-9627-04865863dfde", "bd7e5a18-b660-4ab5-bb5c-efd2fac86e0a", "e5e56113-e326-4d3b-b0e4-55ff9cce1cb5", "2a245c60-7f1a-4125-ae3a-369bce5206e7", "42d64e53-fedf-4a3c-9912-998df71c3865", "5bd1b437-8b02-4f1a-8b67-fe8a3edbe047", "a5a3272e-37ff-42cf-8dbf-10be939d019a"], "hidden": false, "colour": null}, {"uid": "da539362-3af4-4ea3-b238-881d8e94325b", "label": "Group 4", "genes": ["e75d4e77-289c-4039-b3b6-0c22372236db", "2451258d-d656-45d0-a12d-b2394cb8f05e", "d8030c36-ff30-4615-a485-7ed6775f1e3d", "900ef2ba-7afb-4046-acc6-be4068689e8c", "b4adfea5-c2b9-4c20-8f5e-7dcab2bc7a8b", "f7865ab0-c850-4419-9410-f1f87e438971", "3c56c91c-dd08-4412-a633-3cf527029097", "2c192c3f-7c35-42ec-bbfa-8a46fca2b951", "17abe224-8bea-4044-9811-3aeb36327e4f", "2ffe6160-adfa-40e9-8412-0d00931f9145", "bb6cc855-e868-4f77-b23e-6e8c10c75670"], "hidden": false, "colour": null}, {"uid": "eff51a4a-4372-4772-9bc7-b844cb538787", "label": "Group 5", "genes": ["e3612923-d3af-40ff-87e6-29e774aef77c", "8a1c09a3-bb5f-42e2-910e-04e631a0ba8b", "47290f2c-e4aa-44e2-b0cc-d9ea31df8ddb", "c0f8578c-571d-41f4-a418-a1bc2eaccbdd", "1fe71de7-0a11-44cb-9845-acbfda5d6d92", "14beb209-c942-4bf5-95e5-56948fdf97f4", "19a3a496-7f3a-4a35-a992-85aebc4350fc", "0fa68bcb-b938-4c34-aa00-5a5162709686", "27281d21-911b-454d-9b73-b7feceeb0a97", "9cd50ca4-d952-4c8b-81bf-6f8004cd9289", "9fa2486f-016d-46af-85c4-31ebe7c8729c"], "hidden": false, "colour": null}, {"uid": "970d8f82-e1af-4a11-8212-bd17034dc9be", "label": "Group 6", "genes": ["f8d684c2-8b74-4bd6-b6cd-8b91d9798d9c", "ec4d73ab-a935-4432-9481-959cf1fad332", "4785d580-8bfa-41f6-8e31-ad1dcfa54779"], "hidden": false, "colour": null}, {"uid": "c731983a-48c2-412c-9bb9-6bbc8c2f502f", "label": "Group 7", "genes": ["a62a623e-73d9-47d1-aed4-f459461db165", "fd8335ce-2c5b-4921-8826-ac9361ff6afa", "8f56ee05-b6ec-425b-964a-9ba27fae875c"], "hidden": false, "colour": null}, {"uid": "ee84da7c-6697-4e7b-a186-10ecdcb04426", "label": "Group 8", "genes": ["2402760d-542d-42e6-a838-72f75fe424c0", "8514b1ca-a4cf-44a2-9b1a-386d4a09f2e5", "4cecc8a0-4c1f-4ca0-9588-d9ee1ccc6d14"], "hidden": false, "colour": null}, {"uid": "e4d62692-3d43-4fa7-ad58-2754fb79c275", "label": "Group 9", "genes": ["59385475-4fc9-461f-bf7b-bc46d06e73c0", "2e1edd48-ba39-4a2c-9cbe-3080eafb9173"], "hidden": false, "colour": null}], "alignments": {"23a5e509-70e2-403e-a916-95770c5a7843": {"uid": "23a5e509-70e2-403e-a916-95770c5a7843", "query": "8560987b-6969-4424-a428-cd61e48a0e84", "target": "5c2dabdb-3257-4cb2-81bd-3358d86eb779", "links": ["25978a5d-f733-4424-8373-30f33f3c21fe", "a20d7baf-d682-4413-acaa-ce8699144bba", "e02c1523-4dab-4790-b8fd-1f2af3084585", "3ca2402b-e136-4d49-85d0-f3d369c70a5d", "98003f9a-5722-4fed-81d8-b891e7dd9883", "fa54a29d-d18c-4f99-ab4e-2506f186ab9e", "5ceedccb-660f-493b-a493-cf1e64f8f263"]}, "d1132563-711b-4aef-92f9-92a45878c3df": {"uid": "d1132563-711b-4aef-92f9-92a45878c3df", "query": "8560987b-6969-4424-a428-cd61e48a0e84", "target": "305b5c72-c587-4761-bd84-2f7ac4754a5f", "links": ["b3b039b2-09df-4636-aef3-8e712f1b750f", "22d0f052-260c-4e6d-8d7a-e1dd72aa326f", "34289db8-991f-4cb8-bcab-398f7e8a94bf", "01cc5c49-7e97-4010-8169-d8d73df14408"]}, "fb8ad5a7-4627-4af9-b918-360e0d53cfb5": {"uid": "fb8ad5a7-4627-4af9-b918-360e0d53cfb5", "query": "8560987b-6969-4424-a428-cd61e48a0e84", "target": "c47b4fd0-91de-4449-a6e5-e1461bccc8e5", "links": ["f7719982-c0f3-4cbe-9d60-480b5a47ce29", "d6d1ce6b-b9f2-4c9a-9a2c-f813e7398eaf", "127685a2-3cc2-4821-beca-a91ead71d42f", "3e78b92c-ae86-4d01-9943-ca03b0a6beeb", "51eb212e-8645-477a-927a-9f00da83fe5b", "c8669aee-00ed-4572-a413-502fd31ad61e", "a899bb11-f506-4560-b6e6-43b51e3f2fb0"]}, "1925be69-55ee-42e6-9413-caee7e8d1eca": {"uid": "1925be69-55ee-42e6-9413-caee7e8d1eca", "query": "8560987b-6969-4424-a428-cd61e48a0e84", "target": "3854edd7-f717-4931-b5cb-7a7c8f2f2bf2", "links": ["a313eb19-1bc4-4364-92b0-0c1b46c8372a", "25c705a6-3619-4f11-905a-10a97f12cc2c", "88f51c5c-c846-4063-932a-0dead2443b1d", "7f776b4a-2c4a-437f-b06d-486ae77ef383", "0df48837-99c5-483a-992a-f0ac6867f58d", "f5ae36a6-61f0-4ace-9fa9-620058e1da25", "d07a7899-a0db-4ea1-b420-322ac8542d85", "9ca3a1b7-58f1-4935-9056-7d4ed92edd40", "883ca3e8-f2a8-4c34-818e-21dcebf61ec7"]}, "ebbc01b0-b369-4a5a-8c11-5ea19468f07a": {"uid": "ebbc01b0-b369-4a5a-8c11-5ea19468f07a", "query": "8560987b-6969-4424-a428-cd61e48a0e84", "target": "e9825f25-8d33-468b-995c-d8c4a5bb1c90", "links": ["7818ae99-0356-4276-9011-6597c445ae58", "80dd5bc5-3e21-4efa-bdc3-640a918087d7", "8f40aa7f-9a9f-4d4e-9218-d5b4b1dbfa66", "406c3a50-2623-458b-a3e2-64ad8ef2c6db", "c8816389-229d-4f70-bd08-0e72c641d248", "42ee83be-a835-438b-adc2-cbbba74bc7b6", "a4692086-d231-45ab-b651-8863ffa77348"]}, "aa973b55-d822-4895-9fb2-b44dd67d592e": {"uid": "aa973b55-d822-4895-9fb2-b44dd67d592e", "query": "8560987b-6969-4424-a428-cd61e48a0e84", "target": "af4f3e87-e848-4c6a-939c-200067a35019", "links": ["0d9c665b-e1ba-48e8-8473-2ce7801f0d24", "9304f198-a9d2-4757-9c3c-0aa6a023b1f3", "01d8bbf2-52f5-47ec-974f-396f99cda496", "5119bae8-7086-416f-9f49-886f220ae64d", "dcc6cccc-f028-45ff-8167-fc1622ae6a0d", "8e836f8c-4d13-43c2-96d5-89b99b208f81"]}, "9995a959-c667-4562-8c93-520d7e3667b4": {"uid": "9995a959-c667-4562-8c93-520d7e3667b4", "query": "8560987b-6969-4424-a428-cd61e48a0e84", "target": "8462e4c6-4346-4948-b511-a829ce226422", "links": ["0fa99fe3-cbac-4491-b8cd-b404fa6d6000", "1a9fcf9e-cc0f-4d5a-a50d-a64f03ccf287", "3693cf85-7c3e-44d3-94ae-b2b56bee3025", "b567ffaf-c653-4b3e-a805-4fc0988da7a9", "7de92115-5da1-49b5-ac39-fc83d91e04b0", "ffcea7cd-af7a-4ebb-b979-4f982c0dfa77", "9f3bfc14-74ab-4b0f-9709-f1379344d83b"]}, "42b0f91c-f43d-4fbf-b77c-ea6c471beca5": {"uid": "42b0f91c-f43d-4fbf-b77c-ea6c471beca5", "query": "8560987b-6969-4424-a428-cd61e48a0e84", "target": "60c38677-8360-43ce-ab3f-129c22b0a683", "links": ["428802aa-ebb7-4f0e-a4e8-21b5b4df913f", "60f88e02-93eb-4699-9107-523a45835c40", "0cee1397-a765-4413-ab1a-3d2960200c2c", "bd17a6b8-8232-475d-a01a-1a3da1623420", "5b449a65-f451-46d1-b1b1-be91dc42ac69", "3ac88347-6b47-4809-9389-baa307ade093", "59e252ba-435a-4e31-9317-cbba41d0b14e", "73b76e6b-bf19-44a1-9ddc-c1939af6008b", "becff346-73f4-445b-9b10-8912fac7ed97", "9134c365-3f4c-40bd-953a-13f0a9e85122"]}, "84121a86-cc54-4a29-b63c-99c7c33a4ba6": {"uid": "84121a86-cc54-4a29-b63c-99c7c33a4ba6", "query": "8560987b-6969-4424-a428-cd61e48a0e84", "target": "52a781c7-0ce1-4913-a04b-e174c31b79e4", "links": ["181cddab-a490-4e7c-9959-c007c38bfd2e", "f77195fd-9a1c-4d53-979f-a1ed3012e1ca", "cd5ddbb2-339d-4433-8059-4e3ec2bdba1e", "0876f694-38f1-44af-8680-428ddd5cf2fe", "ec969f28-f00a-47ca-a6a2-73ffa5a88ad5", "eba53f92-63b6-493f-8e2f-1a15908a003a"]}, "a6cd475f-b8dd-46c3-b918-378191cf1b9d": {"uid": "a6cd475f-b8dd-46c3-b918-378191cf1b9d", "query": "8560987b-6969-4424-a428-cd61e48a0e84", "target": "1d87a48f-214e-4ee2-8c99-659fb6314dec", "links": ["b08d86ff-b960-4b9f-9a39-fb7fd9f58470", "02a82242-f727-4894-8cce-5585ee5f43bd", "efb4fa60-7099-444f-ba23-2ec5daabdf43", "fae159eb-f650-4886-92c8-a654fe0f54f9", "2fb0fd25-1a04-403a-8380-c690fdbee36e", "15b0ae96-a9fe-4985-86ed-b73a1d78d1cf", "6fa2cbb2-1303-413e-82ad-0a9103995c83"]}, "d5430821-3d4c-4a18-b47b-ee77ada9e87c": {"uid": "d5430821-3d4c-4a18-b47b-ee77ada9e87c", "query": "5c2dabdb-3257-4cb2-81bd-3358d86eb779", "target": "305b5c72-c587-4761-bd84-2f7ac4754a5f", "links": ["f2c7bd7f-5339-4709-b60a-ee6dff1d4313", "acefd6dd-8475-42b2-922b-06a9a5622fb6", "93204dd6-7dbf-452d-ae7b-b1113af3c218", "d15cac79-7a88-4a93-85a6-e94795908eac"]}, "46f01c18-4ef0-4c6f-8ae0-a0cd9d55cbf7": {"uid": "46f01c18-4ef0-4c6f-8ae0-a0cd9d55cbf7", "query": "5c2dabdb-3257-4cb2-81bd-3358d86eb779", "target": "c47b4fd0-91de-4449-a6e5-e1461bccc8e5", "links": ["621cf666-8cb6-4932-889f-9c5b9a67a7a6", "69e68522-80b1-493b-b4a4-5d02ab087d99", "a76d6142-64ac-43e5-b438-1bccc02041c3", "e9170daa-61a2-4743-944e-bf221ab6eee5", "f847e4c6-c12a-4c40-8de6-d86183da38a7", "fae99bbb-49b8-4c72-8c02-9f478a3ba14d"]}, "46f8fa6f-a4d6-4071-b0a9-6bfebe4a5916": {"uid": "46f8fa6f-a4d6-4071-b0a9-6bfebe4a5916", "query": "5c2dabdb-3257-4cb2-81bd-3358d86eb779", "target": "3854edd7-f717-4931-b5cb-7a7c8f2f2bf2", "links": ["c9a7f031-5799-4325-837f-1028f6b9d93f", "ab230b3d-e51a-4964-9453-788a4665cdf0", "a0ac7e56-27c7-44c1-aa40-bf496acae6bf", "56d1b37b-8ad1-4119-a835-0f11c53bdfe8", "ab874390-dbe7-4403-a8f2-f97b5a48161f", "3c41a6ee-a842-40c5-b447-fbdd21ea4363"]}, "d71fc630-e8d4-4d9b-83e1-e0941928a10b": {"uid": "d71fc630-e8d4-4d9b-83e1-e0941928a10b", "query": "5c2dabdb-3257-4cb2-81bd-3358d86eb779", "target": "e9825f25-8d33-468b-995c-d8c4a5bb1c90", "links": ["1de584e1-c11a-4279-be20-05ccf11fd0bb", "39b9cb55-5285-4881-bcd6-c19c5f6ea93b", "22e667b8-91a1-463e-838a-86088367b62a", "363d7618-0574-4ba6-b070-63d23f11e9ff", "c11eb277-e1c7-4c6d-be54-d41596cb56db", "cca12d2e-f532-4838-a8b1-d9c325e701c6"]}, "6c2545ff-4cf0-48cf-9475-bec19b4f1acc": {"uid": "6c2545ff-4cf0-48cf-9475-bec19b4f1acc", "query": "5c2dabdb-3257-4cb2-81bd-3358d86eb779", "target": "af4f3e87-e848-4c6a-939c-200067a35019", "links": ["e805e4bc-b0b6-4536-b773-829d5192bd29", "e331924a-e810-4606-851c-2f58c2bc98af", "a5df2380-0b44-48f8-9caf-49d4d951df57", "60acaa01-b976-4f0a-b5b7-7df9ca7aac78"]}, "b7922fcb-2cf3-4686-91af-043e47b76fe9": {"uid": "b7922fcb-2cf3-4686-91af-043e47b76fe9", "query": "5c2dabdb-3257-4cb2-81bd-3358d86eb779", "target": "8462e4c6-4346-4948-b511-a829ce226422", "links": ["6436f6c8-6fa8-437a-a8f4-601b778fb2a1", "473f948c-889a-49df-b668-be57fb6120e2", "641f0620-f52b-40a8-80ce-49747c4407d1", "52f8b490-2ed8-4247-aaf1-dd1ce8f87673", "bc89c6c7-6f2e-43fd-979b-da3ae706abbf", "3bed9326-aa09-4bbe-b46b-6aa4ee8c23a1"]}, "5f3b25de-6da3-4962-b1cd-7782691b97ee": {"uid": "5f3b25de-6da3-4962-b1cd-7782691b97ee", "query": "5c2dabdb-3257-4cb2-81bd-3358d86eb779", "target": "60c38677-8360-43ce-ab3f-129c22b0a683", "links": ["b03df9d4-0406-481c-b8da-893cf280bb68", "58fc95c7-abcf-4384-a66b-d63c7ae08c56", "9d05398b-642a-4541-8fac-123819f5bbfc", "047c4263-4a05-4842-a49c-f4642b9cfa67", "eb2759f4-b5bd-4332-8b0f-cce43c3e2455"]}, "ed251757-56ef-4346-b282-fb8441fa0cc4": {"uid": "ed251757-56ef-4346-b282-fb8441fa0cc4", "query": "5c2dabdb-3257-4cb2-81bd-3358d86eb779", "target": "52a781c7-0ce1-4913-a04b-e174c31b79e4", "links": ["e7abc3c6-1eb4-4d3f-a516-4f5d90692819", "a5877907-5dcd-4877-9e53-09298b6ea303", "92d2fe11-fa13-4763-a85a-78607fa4d495", "c46f60a5-1d5a-4792-91af-9b95215bd12c"]}, "e5f9feec-7525-4dae-a090-05c3bb0eed00": {"uid": "e5f9feec-7525-4dae-a090-05c3bb0eed00", "query": "5c2dabdb-3257-4cb2-81bd-3358d86eb779", "target": "1d87a48f-214e-4ee2-8c99-659fb6314dec", "links": ["43a431ed-680b-49ad-a082-4bdd91f51fd5", "78eaeaa7-77a9-4864-ab4d-8ab5c9969139", "ce74bf3b-0550-416f-9d84-1bb95bcf674b", "4c83a6de-b386-4f0b-a75c-bc6ce023cf0f", "eb14d7f9-23b9-4d9e-a93c-6a8ecf83168d", "92962b0b-06db-444a-bd75-8fd3e37e1492"]}, "c3dc35be-1743-4370-9d84-bdb412de1fdd": {"uid": "c3dc35be-1743-4370-9d84-bdb412de1fdd", "query": "305b5c72-c587-4761-bd84-2f7ac4754a5f", "target": "c47b4fd0-91de-4449-a6e5-e1461bccc8e5", "links": ["2ceb9c62-cee6-4c19-bc00-bedb9c37428e", "e2e038cf-bb29-4ec2-af6f-8f6ddf80d572", "b7a75d62-067c-403e-8642-da7a0f850c08", "584f4a60-0ae6-43ab-8158-ff464d18b1ac", "7dcd64ba-4d0a-4683-abf9-ff05bd2fe4b7"]}, "e9d82f49-b6dd-4056-8485-243819a57d5c": {"uid": "e9d82f49-b6dd-4056-8485-243819a57d5c", "query": "305b5c72-c587-4761-bd84-2f7ac4754a5f", "target": "3854edd7-f717-4931-b5cb-7a7c8f2f2bf2", "links": ["b5ed551c-057e-470e-9bb3-2159a6e9c4dc", "18b307f7-58d4-446d-bc04-2a464b90bc9d", "28a8764e-4d1f-40e8-9334-bc6491f66a28"]}, "b684f886-a8cf-4058-a872-a5481ad2a052": {"uid": "b684f886-a8cf-4058-a872-a5481ad2a052", "query": "305b5c72-c587-4761-bd84-2f7ac4754a5f", "target": "e9825f25-8d33-468b-995c-d8c4a5bb1c90", "links": ["5e84fc82-c694-4c89-89d1-01f947e79f34", "ffd4de64-f92e-4904-8f58-ea021474f033", "92fb1a59-a651-4495-b322-74364e12b50e", "d60898ee-dc36-4f19-8fc5-d7a61f7a1628"]}, "a3866a79-06dd-4aa9-8898-05b07d8f119c": {"uid": "a3866a79-06dd-4aa9-8898-05b07d8f119c", "query": "305b5c72-c587-4761-bd84-2f7ac4754a5f", "target": "af4f3e87-e848-4c6a-939c-200067a35019", "links": ["2035059d-66ef-42da-8ef9-f85d8b8d1d29", "f565b7a9-e6d0-4cd7-8047-9618488fdfc3", "92fb05bf-9e1e-403a-9776-28e80076789f", "4cff653f-a9a7-4d17-abb0-c5379e0bbbcf", "2ba7851d-cdd9-48e3-aa89-7d0bddf8c1f2"]}, "689c508e-8c8b-45d0-b3e8-90928049a1f2": {"uid": "689c508e-8c8b-45d0-b3e8-90928049a1f2", "query": "305b5c72-c587-4761-bd84-2f7ac4754a5f", "target": "8462e4c6-4346-4948-b511-a829ce226422", "links": ["cd9230fe-cf50-4213-b8c8-6c748434f42d", "9a4d4886-7263-4da8-b810-e14f6632c28c", "ddafc26f-15b5-432a-9239-13810ed44e19", "96df837e-ee9a-4103-a239-5e1702ec7eca"]}, "ae9cc127-c719-4e51-b117-f4c3510eedb3": {"uid": "ae9cc127-c719-4e51-b117-f4c3510eedb3", "query": "305b5c72-c587-4761-bd84-2f7ac4754a5f", "target": "60c38677-8360-43ce-ab3f-129c22b0a683", "links": ["193df494-3330-4f0a-932d-fc7ee32d22e4", "934161b4-eecf-43b7-aff4-7171efd4a4a3", "19979bd1-7610-4ca0-a240-9f967ce905ea"]}, "4e39894b-25cf-4354-92e0-b7492f9c4200": {"uid": "4e39894b-25cf-4354-92e0-b7492f9c4200", "query": "305b5c72-c587-4761-bd84-2f7ac4754a5f", "target": "52a781c7-0ce1-4913-a04b-e174c31b79e4", "links": ["914a7f47-e0d3-4ead-8cf8-17b31eef7fb4", "49f47424-0435-4b64-ad36-9cbaac2781c7", "b8262e98-a8c7-4e09-81cd-e49a442f90c9", "33232831-ad0b-4280-961c-78766cc518e6", "3adfcd49-4fdf-4433-941e-f730eace9625"]}, "a36bd9ec-673a-4519-8fb8-184ac66043fe": {"uid": "a36bd9ec-673a-4519-8fb8-184ac66043fe", "query": "305b5c72-c587-4761-bd84-2f7ac4754a5f", "target": "1d87a48f-214e-4ee2-8c99-659fb6314dec", "links": ["23646d92-d5d2-4797-982f-1ad3f805ea23", "dc4fd932-f9e0-41d1-9abc-c8a2737089c3", "4d422c5c-5f0f-4e9e-b25b-2f054e4d0fa9", "4d504dbb-a639-498b-8903-e6b6f7294e88"]}, "a12e0e9c-6fa5-41a0-8cd5-b4bcfedbc759": {"uid": "a12e0e9c-6fa5-41a0-8cd5-b4bcfedbc759", "query": "c47b4fd0-91de-4449-a6e5-e1461bccc8e5", "target": "3854edd7-f717-4931-b5cb-7a7c8f2f2bf2", "links": ["5b73382f-d17b-466b-8c0b-0c665138aa77", "6cf6fddf-fc3e-42f1-a836-f50282dc9155", "937415ab-ab98-442a-9eff-679572fef085", "a79222ff-0325-43f2-a7f6-05f0ceb1c2e3", "90bf229e-00f0-4cf0-9799-915d0f8094ae", "a5d6c0cb-2de6-485b-ba39-43edf1a01ad5"]}, "ea017233-bc51-4f81-ad8c-ec9be899a8cf": {"uid": "ea017233-bc51-4f81-ad8c-ec9be899a8cf", "query": "c47b4fd0-91de-4449-a6e5-e1461bccc8e5", "target": "e9825f25-8d33-468b-995c-d8c4a5bb1c90", "links": ["47074d04-b62c-403a-b0d5-5c92d31341ad", "8a076af3-586a-46a1-a7c0-c0182a8db364", "dea9a8e1-f522-4fd2-b0e3-0aadc8b92b49", "50bca742-216a-4e9d-b01e-dd278bb197d7", "b9ca4509-4d76-4270-a427-d7cc7323e1d3", "3ecbe44b-a364-4a48-a5b5-79cf17e553ba", "ec5ae179-53b7-439c-9283-1d4a0eec4f0a"]}, "29b4f119-69f7-400c-95f6-7369585442a8": {"uid": "29b4f119-69f7-400c-95f6-7369585442a8", "query": "c47b4fd0-91de-4449-a6e5-e1461bccc8e5", "target": "af4f3e87-e848-4c6a-939c-200067a35019", "links": ["2893a93b-de17-4058-bbd8-3a1d1fce71ad", "ce736a08-6098-4749-8a23-d36742971730", "70c9725f-a41f-4ff8-8cd2-2ed308b1c712", "970a37fa-eecf-45af-977d-bf7c63dccd47", "0e7d752a-23c6-4bed-87aa-b166379de078", "eb5e0f47-41f3-4b39-99b9-a89b1fe51ba4"]}, "f87a309f-2afb-47ac-9350-a851eaff1998": {"uid": "f87a309f-2afb-47ac-9350-a851eaff1998", "query": "c47b4fd0-91de-4449-a6e5-e1461bccc8e5", "target": "8462e4c6-4346-4948-b511-a829ce226422", "links": ["75c0f51f-3e5a-4303-b0ae-17f7c025d6fe", "e1ae249b-8e78-43f1-9e3a-258e0087ab73", "22422995-20bb-463c-83f6-189d3d8d0539", "8e775920-4bbb-4a0e-b9cc-7cf93fdadcfe", "f35e7322-5222-41ae-8543-ac14c2a0ac8b", "477d5639-bf0b-4fab-bbf3-3b50ce578a81", "781941e9-82bc-4a79-aa6b-45f85aaf29ae"]}, "8a236ca6-aede-41da-91ee-42eb552828b2": {"uid": "8a236ca6-aede-41da-91ee-42eb552828b2", "query": "c47b4fd0-91de-4449-a6e5-e1461bccc8e5", "target": "60c38677-8360-43ce-ab3f-129c22b0a683", "links": ["b7ff14b7-3d38-438b-95d4-25760154e870", "0296b5de-5b1c-4246-9db1-4cba408eaff2", "565d21a5-e02e-451a-a6aa-b89876f45314", "15c8bbb3-7395-46be-af7f-3cd5358973eb", "a0a92867-7e48-4deb-b74b-977914260d7d"]}, "2f215c44-7ef4-4201-b007-1215c21dc31c": {"uid": "2f215c44-7ef4-4201-b007-1215c21dc31c", "query": "c47b4fd0-91de-4449-a6e5-e1461bccc8e5", "target": "52a781c7-0ce1-4913-a04b-e174c31b79e4", "links": ["3fb34f48-7b80-416c-9471-77ee99e5ce5d", "bef3afc0-14a7-4fa4-b15c-b5b618b7aa7a", "03d1e84c-26c4-4dbf-a036-c707a976bd8d", "66e897ba-56dd-408c-99c1-eb45b05aa54a", "5618a6ae-7394-4c4b-81e9-2d24d12794ef", "17f7acb3-4c8d-4a45-a4d0-7139b61c4c8d"]}, "aa89eeb6-8052-4356-8a8f-c63c77e2cd11": {"uid": "aa89eeb6-8052-4356-8a8f-c63c77e2cd11", "query": "c47b4fd0-91de-4449-a6e5-e1461bccc8e5", "target": "1d87a48f-214e-4ee2-8c99-659fb6314dec", "links": ["f82dc9ca-a3e4-4db9-a236-f73cf1741d55", "11dfdbe1-d564-4d76-a48f-1ed4a7e54999", "60806513-b9f3-496b-b780-9594da6d4765", "4191ae36-86df-4915-b734-c93c47480f1e", "5a825007-8795-467a-91bd-559ad6ed9f52", "b4c27e6a-7a00-4c1b-bd88-a814d1d1f973", "9377936f-6a74-461f-b7cc-3a10520fcc44"]}, "cdef6aea-4274-4c56-ab86-5faa7b6ef66c": {"uid": "cdef6aea-4274-4c56-ab86-5faa7b6ef66c", "query": "3854edd7-f717-4931-b5cb-7a7c8f2f2bf2", "target": "e9825f25-8d33-468b-995c-d8c4a5bb1c90", "links": ["29217ffb-2762-4c13-b7c2-773319bd7c28", "1b8db7bb-1e93-477b-b148-0b072c6fe1a2", "75a6d3a6-2b98-4ccb-9c5f-c4989d7766d1", "20ccfcc5-dea8-4abf-bc27-2fae1e5da31b", "4d093e65-3939-415e-b157-bb84f4104ab6", "0361aa50-17a7-4f16-b993-4ec3be6cec08"]}, "c14c3cc4-897c-4f12-9fb2-4bb699118e20": {"uid": "c14c3cc4-897c-4f12-9fb2-4bb699118e20", "query": "3854edd7-f717-4931-b5cb-7a7c8f2f2bf2", "target": "af4f3e87-e848-4c6a-939c-200067a35019", "links": ["743e1cf3-d3ce-493f-baf2-8a1fc02da29b", "9c4b274e-6cf5-4b6c-bd1d-d5ee284de50c", "9594ab6e-cc39-4496-b45e-18ca58ab206f", "69855ab4-bd94-41b7-a9ad-5e23e235ef1c", "d480cb85-e606-4305-96c3-92b1ea13f635"]}, "c91c43a9-2ab7-402d-a675-841a99171217": {"uid": "c91c43a9-2ab7-402d-a675-841a99171217", "query": "3854edd7-f717-4931-b5cb-7a7c8f2f2bf2", "target": "8462e4c6-4346-4948-b511-a829ce226422", "links": ["4c2f1071-be02-40b3-99d6-deb094a8b96d", "f554673b-b984-4679-807a-00c177e8ffa7", "5d8820c1-6f9a-48b3-a5af-8285c1564e3a", "db5aebda-ac64-4cbf-b126-730caae549b2", "5a21abde-f167-4971-9747-2c381fc38967", "b82c52fc-a53c-4239-80dc-350fe6b4cd1e"]}, "230281c1-f1f6-4ace-96bc-ac306a5e9bc2": {"uid": "230281c1-f1f6-4ace-96bc-ac306a5e9bc2", "query": "3854edd7-f717-4931-b5cb-7a7c8f2f2bf2", "target": "60c38677-8360-43ce-ab3f-129c22b0a683", "links": ["4c68060c-92af-46df-bf08-3e0f1cc53c9d", "252b2e38-f717-4f67-86b9-3a89f3e861df", "8153866b-2aea-4450-93b2-65555cd1ec96", "e2163657-a1cc-4c4e-b458-7187390a4e0d", "108a3c37-b5bc-401d-9521-179716b98882", "815df2b8-62fe-41ee-8185-99f9d7b573ef", "7fffe3c9-7b39-4b9a-bc50-9cbc5ad85ce9", "06c8b3ac-1237-47ec-babd-0d8fc0307ac3", "7cafcfe9-7eef-4b5c-920b-eee47910ebac", "6a4d0714-b342-40be-b378-e11b73a9eecb"]}, "58d8ee48-e1a7-478c-96e2-e03a7c080ce0": {"uid": "58d8ee48-e1a7-478c-96e2-e03a7c080ce0", "query": "3854edd7-f717-4931-b5cb-7a7c8f2f2bf2", "target": "52a781c7-0ce1-4913-a04b-e174c31b79e4", "links": ["64fada03-ac8b-43c0-9922-6e86fc3397c6", "b2bc9e58-d5ec-4bed-a000-e63dd62d114f", "4fe7f686-72fc-416f-a5e9-6a40385dcf98", "440f1c68-94d3-4973-b299-2d8160378762", "21554ec7-073d-4e57-b3f4-5693036d1c19"]}, "b959928f-e18b-4c6e-a16d-b9429f43b860": {"uid": "b959928f-e18b-4c6e-a16d-b9429f43b860", "query": "3854edd7-f717-4931-b5cb-7a7c8f2f2bf2", "target": "1d87a48f-214e-4ee2-8c99-659fb6314dec", "links": ["8ab1eb78-2b61-4ea3-bf77-95fa7629aa46", "178b4cbf-c489-4f32-a2a1-32a92deb42f1", "5fdd5f5d-186d-41d3-aff7-ca224761fa2b", "e3efd99d-d431-4c30-a9ac-51545757e54e", "0656c7da-d8ed-4a0a-a0f4-5dd20f48b270", "3543ceee-79a9-4a76-bacf-c82d575ef9e0"]}, "0524b193-3f01-4d2a-bf02-c60efc860de9": {"uid": "0524b193-3f01-4d2a-bf02-c60efc860de9", "query": "e9825f25-8d33-468b-995c-d8c4a5bb1c90", "target": "af4f3e87-e848-4c6a-939c-200067a35019", "links": ["a078d755-96f9-4565-8327-1ec5d510fde7", "460d48a7-bfc9-4418-94a0-6c99acdf88c7", "a4a52f22-9270-4779-add0-c01653bffca4", "6b6f01d4-8e1d-4898-afcf-8aba1e579e5d", "63a84c88-cd57-414f-b71d-3ce07ff1946b", "927ebe45-5a51-40d3-b287-94bc47a9e10b"]}, "06a15e92-36ea-4aeb-82ab-eeab696a4e6f": {"uid": "06a15e92-36ea-4aeb-82ab-eeab696a4e6f", "query": "e9825f25-8d33-468b-995c-d8c4a5bb1c90", "target": "8462e4c6-4346-4948-b511-a829ce226422", "links": ["5028d9c3-c75e-4167-87cc-340b3b35cfd0", "99f34bdc-6c83-4ca0-ba92-61fefde1b796", "d2c70c49-98ce-4ded-add2-cd94613776e3", "05c3e034-bfb4-4db0-8606-b2b17b06cf9d", "bf8c23ab-e769-4864-b612-808e8ab93163", "7755bc2f-4612-49a4-a024-77cc750c028b", "207be65c-10c0-4803-9fca-bd557d3390d0"]}, "8965dbe9-c214-4d02-aa5c-e88b2a086683": {"uid": "8965dbe9-c214-4d02-aa5c-e88b2a086683", "query": "e9825f25-8d33-468b-995c-d8c4a5bb1c90", "target": "60c38677-8360-43ce-ab3f-129c22b0a683", "links": ["0630e09d-96e2-4c41-ba29-fc6242fa52f8", "48088abd-c2eb-47de-bef8-002e8ec2e2b1", "03b55142-a3c0-4caa-b642-400f02312ee9", "81ce7162-8ace-4e59-820f-2f97f754e594", "a4f9a048-6d53-4dde-8bec-bd388a4ac403"]}, "048d0b19-f211-4976-ac69-7d6a124015ef": {"uid": "048d0b19-f211-4976-ac69-7d6a124015ef", "query": "e9825f25-8d33-468b-995c-d8c4a5bb1c90", "target": "52a781c7-0ce1-4913-a04b-e174c31b79e4", "links": ["63e4ec21-d93d-4263-a010-c2df63159b41", "5f2da6f6-1339-43f9-ba51-ea44346d3c04", "f5c8d9ff-508d-4ca8-aa60-70d64f654655", "ddd8880f-f381-484b-989a-71968dfb2ba4", "6858d790-3d63-4739-9295-b1fee77eb528", "f8b5f320-6426-4451-af36-347de1f1e194"]}, "8d700603-2ec0-4f48-8325-f140f072077a": {"uid": "8d700603-2ec0-4f48-8325-f140f072077a", "query": "e9825f25-8d33-468b-995c-d8c4a5bb1c90", "target": "1d87a48f-214e-4ee2-8c99-659fb6314dec", "links": ["789ff88d-2e4f-4f91-89da-c53dbec16468", "7556c5c9-1ed0-4e06-abdc-7b32b0dd911c", "39e0fed6-1f65-4f41-b5dc-647a449b1b42", "d0d5f970-7372-4f44-b588-6e31e8f97fa8", "b9404cb9-e9cf-4e75-8888-9466a1af7809", "1e70f049-2949-4124-af7a-69cbf59c5d97", "cf27ee89-b182-413e-9948-20cc24e9a092"]}, "79f42035-41ac-4637-be93-878af94a7240": {"uid": "79f42035-41ac-4637-be93-878af94a7240", "query": "af4f3e87-e848-4c6a-939c-200067a35019", "target": "8462e4c6-4346-4948-b511-a829ce226422", "links": ["6706f586-7b1e-45d7-8fed-b11ad3647bf0", "52996847-724c-4582-b402-19b3f750ab28", "421e6e76-0674-4706-a27e-2adf77792b7f", "f5f62f8e-f16b-4591-8d03-24e27b46e3a8", "2910bde9-2f60-4cae-a198-0b42e5020a48", "794cb77a-3b74-4e5e-a64a-555c662873d8"]}, "305b83a9-db0c-4555-8933-8a5c25ce8d3a": {"uid": "305b83a9-db0c-4555-8933-8a5c25ce8d3a", "query": "af4f3e87-e848-4c6a-939c-200067a35019", "target": "60c38677-8360-43ce-ab3f-129c22b0a683", "links": ["05cfbccc-092d-4324-8daa-e4d49866f9bd", "c1b72fca-32a4-4cdb-843e-eed4ecd6fe1c", "5aab714c-0630-4e34-b58a-e2c78a2ebee6", "213f33af-c576-4e3e-89cb-6bb0a2086b03"]}, "2484df12-4006-4bef-9d66-53eb7f8a0831": {"uid": "2484df12-4006-4bef-9d66-53eb7f8a0831", "query": "af4f3e87-e848-4c6a-939c-200067a35019", "target": "52a781c7-0ce1-4913-a04b-e174c31b79e4", "links": ["e785ea59-40f2-4b0f-b8e0-2e191b2a7dbf", "06c71604-3e4a-446f-b6ec-3a5ce8e66902", "f490feb7-a9ab-4412-bf0a-01522f37e7a8", "ae402043-06a9-4a6f-b9b7-130fdb86d7bc", "ab406928-ef40-4fb2-9a7a-caad9e69dad1", "fd0838bf-4a6d-4528-ae70-6d9337cf8da2"]}, "3bf4b605-9fd8-46f1-946a-d2033518d19c": {"uid": "3bf4b605-9fd8-46f1-946a-d2033518d19c", "query": "af4f3e87-e848-4c6a-939c-200067a35019", "target": "1d87a48f-214e-4ee2-8c99-659fb6314dec", "links": ["eab68e60-430f-41df-ba38-a009ba425cd0", "651b28e8-b7ec-4abb-8391-082627dc6797", "99a0b086-dee3-40f2-bbe2-453d44b78cc6", "1dd44378-316e-42bf-8838-24635396f5b4", "09746e86-3662-4956-b652-7cafa5ec711e", "b09ef598-dcf5-4421-b1e6-2d9d1b3fb6cd"]}, "3a56a551-3ba8-4ae5-8750-11fbabb71955": {"uid": "3a56a551-3ba8-4ae5-8750-11fbabb71955", "query": "8462e4c6-4346-4948-b511-a829ce226422", "target": "60c38677-8360-43ce-ab3f-129c22b0a683", "links": ["1802528c-7bdc-448a-9ebe-6abe6340b635", "3e03ab72-a25b-46ca-86f6-ba3a123e50c4", "c8547002-4e58-45cd-89f1-8777af7c8b63", "78569fb2-b392-497b-8073-1ed3573daf16", "481ac197-2735-469c-a36c-d80fae606a7f"]}, "e1c240e2-f027-4eb0-bb04-afef807a763c": {"uid": "e1c240e2-f027-4eb0-bb04-afef807a763c", "query": "8462e4c6-4346-4948-b511-a829ce226422", "target": "52a781c7-0ce1-4913-a04b-e174c31b79e4", "links": ["1eb9854e-2566-4e1f-b44f-b102193ec06b", "ecc1a8f1-f811-4695-89d6-e7543c0d9805", "160bc5e6-005f-4e15-954a-5575a9018c67", "4ddb8b19-308d-42fd-aad5-460bc26bb331", "3648fa5a-e147-4b0c-84fa-23a6459553ab", "b4cfbfc9-fbb3-40f2-b598-08e1a90be993"]}, "8796bbf3-298f-4516-934d-f0e2fa25e90a": {"uid": "8796bbf3-298f-4516-934d-f0e2fa25e90a", "query": "8462e4c6-4346-4948-b511-a829ce226422", "target": "1d87a48f-214e-4ee2-8c99-659fb6314dec", "links": ["546a8fbe-5e49-4fd1-a860-78b38241fa9e", "7241d833-626e-4084-8892-3d664e264389", "b2b070b7-58ca-44f8-ab76-adb068794f11", "4b74745c-d1c1-48ae-a3f9-de680af60103", "f76613b3-ff63-4a29-a51c-db95e7ff3bb0", "f54d8520-6a51-4723-8711-6c3d2faca0fa", "879eb369-f882-42d0-8aee-a995db4a53b2"]}, "6622d848-7ba5-4abe-a325-a3c78e8966bc": {"uid": "6622d848-7ba5-4abe-a325-a3c78e8966bc", "query": "60c38677-8360-43ce-ab3f-129c22b0a683", "target": "52a781c7-0ce1-4913-a04b-e174c31b79e4", "links": ["eb197c90-2d21-4622-af26-44d7f0668b3d", "9883e58a-94d1-4747-b2d3-26aff025d5f0", "6c4c87c6-ab86-413f-accb-5adfaa973494", "7e690c4e-776c-4495-9b8b-55880b532232"]}, "ace555f9-21e7-4e55-a93c-886b3ede67c3": {"uid": "ace555f9-21e7-4e55-a93c-886b3ede67c3", "query": "60c38677-8360-43ce-ab3f-129c22b0a683", "target": "1d87a48f-214e-4ee2-8c99-659fb6314dec", "links": ["d02f0f80-8937-45a7-89c5-f89a9e2fd6db", "35a37d4f-bf0a-4f16-90a0-5f26695e3197", "d25544af-5ccd-41c1-8afd-178d738ba743", "0f6c6f84-34a2-4eb4-8dec-640b8d060968", "a39be79d-168f-40e4-aeac-b0e091bc2abc"]}, "22706ae6-6590-41cd-8e83-b10137bf119d": {"uid": "22706ae6-6590-41cd-8e83-b10137bf119d", "query": "52a781c7-0ce1-4913-a04b-e174c31b79e4", "target": "1d87a48f-214e-4ee2-8c99-659fb6314dec", "links": ["4c716eb4-6de4-4ab0-bf50-20c26465a833", "b94cf0de-41e6-4ed3-b8a6-8fb567088cb4", "8e0875bd-5e20-461f-9968-5cc7e3279697", "6ac6a667-68dd-4f30-8666-f940fa669258", "1e1a7364-1cd3-47ce-be1a-79ff88041a91", "f70d2ca9-3988-4350-8908-5fb288302958"]}}, "links": {"25978a5d-f733-4424-8373-30f33f3c21fe": {"uid": "25978a5d-f733-4424-8373-30f33f3c21fe", "query": {"uid": "31aa7fa3-a485-4045-b081-c5fd1ea8c200", "label": "KAI1855451.1", "names": {"protein_id": "KAI1855451.1", "cluster_role": "hit_required"}, "start": 5000, "end": 6462, "strand": 1, "sequence": "ATGCAGGTGAGCATGGAGTTGCGTCCCTTCCAGCCTAATGGAATAGACTTCTGAATGTTGTAGGACTTTCACGGGGATATCCCAGGGTTTGAGGCCATGTCCCAGTTTGCAAACGATAGTCTCTTGCTCGAGGCTGTGGTCAGAAAACAGCTCACTAAGTATTTGTGTAAGTTTTCATATGCGAATGTGCAGTGCTACCTATAGAATTATTTGCTTACCGCAAATCTATGTAGCGCAAGTGATGGAGCCACTGTCCGCTGAGACTACCCATGCGCTTGCTATGAATATAGGAGACTCCCAGGGTAAGTGCCCAGCCAATCCAGACGTACAAATTTTGAGACAATATTGACACTAACAGATTGGCATGAGATCACACTCAAGCCCACAATCCTGGATGTCATTGCTCGCATATCATCTCGTGTGTTTTTGGGCACCCAACTCTGTCGCAGCGAAGATTGGCTACAGATTACGAAAGCTTACACGATCAATCTGTTTGTGGCAGCAGGGAAGCTGCGCATGTATCCCCGGCCTCTCCGCAGATTCATACACTGGTTCGTCCCAGAATGCAAGAAGCTCCGCGGGCAGTTTGGTGAGGCACGGCGGGTGATTGACCCCGTCATTGCCGCAAGGCGAGAAATGCGCCAGGCAGCCATCCGCAAAGGGGAGAAGGTGCCATATTTCAATGATGCGCTCGATTGGGCAGACGAGGAAGCTTCTGCGAAGAATATGAGCTATGAACCGGCGGGATTTCAGTTGATGCTCTCGGTTGCCGCCACGCACACCACGACGGACCTGCTCGTCCAAGTTATGATAGACCTCGCCCAGCACCCTGAGTTCATGGACATGGCTCGAGAGGAGATCGTCAGAGAGCTCAGAAGCAACGGATGGAAAAAGACGTCGCTTTACAACATGAAGCTTCTCGATAGTATCGCCAAGGAATCGCAGCGACTGAAGCCAATTAGCCTAGGTAAGTATCTCATTACTTTGGAATTGGAAGGCGGTTTCGACTGATCACGCTTCTTGCACAGCCGCTATGCGCCGTCGGGCAACTGCAGATATCAAGTTGTCTACCGGGCTGGTCTTGAAGAAAGGGACCCGTACCATCGTGGACATCTTCAGGATGCGGGATCCCGAAGTGTACGAAGACCCTGAAAAATGGGACGGAAGCCGGTTCGTCAAGATGCGGGAGCAGCCTGGGAAGAAGAACCAGTCCATGCTGGTGTCGACTCACCGAGACCACCTGGCCTTCGGCCACGGCGTTTACGCGTGCCCAGGCAGGGCGTTTGCGGCGAACGAAATCAAGGTTGCGCTCTGTCATCTTCTCATGAAGTACGATTGGAAGCTTGCGCCGGGCACGGATATCAAGCCCATGGTTATTGGAGCGGCTAATGGTTCCAGTCCAATCGCGAAGATCCTGATTAGGAAAAGAAAAACGGTCGAGCTGGACATCGACGCTCTCTGA", "translation": "MQDFHGDIPGFEAMSQFANDSLLLEAVVRKQLTKYLSQVMEPLSAETTHALAMNIGDSQDWHEITLKPTILDVIARISSRVFLGTQLCRSEDWLQITKAYTINLFVAAGKLRMYPRPLRRFIHWFVPECKKLRGQFGEARRVIDPVIAARREMRQAAIRKGEKVPYFNDALDWADEEASAKNMSYEPAGFQLMLSVAATHTTTDLLVQVMIDLAQHPEFMDMAREEIVRELRSNGWKKTSLYNMKLLDSIAKESQRLKPISLAAMRRRATADIKLSTGLVLKKGTRTIVDIFRMRDPEVYEDPEKWDGSRFVKMREQPGKKNQSMLVSTHRDHLAFGHGVYACPGRAFAANEIKVALCHLLMKYDWKLAPGTDIKPMVIGAANGSSPIAKILIRKRKTVELDIDAL"}, "target": {"uid": "49e97f0d-f848-4b59-a11e-b1b0d4079077", "label": "RYP45086.1", "names": {"protein_id": "RYP45086.1", "cluster_role": "hit_required"}, "start": 16771, "end": 18246, "strand": 1, "sequence": "ATGCAGGTAAACTCACTTTATCACGCGGCTCGAAGAGCGCTAATGAACCGCCTTTTGCGCTATGCAGGATTTCCACGGGGATATCCCTGGGTTTGAAGCTATGTCTGAGTTCGCCAACGACAACCTTTTGCTCGATGCTGTTGTTAGAAAGCAGCTGACCAAGTATTTGTGTGAGTCACTAAAAGATAGTAAGCTCACCGGTGAACGGAGAGATTCTAAGAGCAAATCTGGATAGCTCGAGTGACAGAGCCCTTGTCTGCTGAAACAACTCATGCACTCTCCGTCAACTTCGGCGACTCGCCAGGTTGGTTTTCCGAATCATTACTTTGGCAATGAACCTATGGCTGAAAACCCTTAATTAATTGATGCAGAGTGGCATGAGGTGACTTTGAAGTCTACGCTCTTGGACGTCATTGCCCGAATATCGTCCCGTGTCTTTCTCGGTACTCAGCTTTGCCGCAACGAAGAATGGCTCAGCATTACAAAGGCGTACACCATCAATTTGTTTGTTGCGGCTGTCAAACTACGCATGTACCCTCGCCCCTTACGGAAGCTCGTGCATTGGTTCATCCCCGAATGCAAGAAGCTTCGTGGACAGTTTGACGAATCGCGCCGTGTGATACATCCCGTTATAGCTGCCCGGCGGGAAACCCGCCGGGCAGCACTTGCAGCAGGGGAAAAAGTACCATACTTTAATGACGCTCTCGATTGGGTAGACGAAGAGTCGTCGGCGAAAGGCATTAAATATGACCCAGTCGGGTTTCAGTTGATGCTGTCCGTCGCAGCTATACACACTACGACAGACCTTCTCGTTCAGGTCATGATAGACCTCGCACAGCATCCTGAGTTCATGGAACTGGCTAGAGAAGAGATCGTTCGAGAGCTGCGAGACGGAGGTTGGAAGAAAGCATCACTATACAATATGAAGCTTCTTGATAGTATAGTCAAGGAGTCTCAGCGGCTAAAGCCGATTAGTCTCGGTAAGCCCGATTCCAAAAAGCAAGTATGAAGATGCAGCTAACTGGTGCATCATTTTTACAGCTGCTATGCGTCGTCGGGCTGTCAAAGACATTAAGCTGTCTACTGGCCTAGTCCTCAAGAAAGGGACGCGGACTATTGTGGACATTTATCGCATGCGAGATCCTGAAGTGTATGATAATCCGGACGAGTGGGATGGATACCGTTTCCTCAAGCTACGTGCCCTGCCCGGCAAAGACAACATGGCACAACTGGTGGCAACCCACCGAGACCATTTGGCTTTCGGCCATGGGATATATGCGTGCCCAGGCAGATCATTTGCCGCAAACGAGATCAAGGTTGCCCTCTGTCATATTCTGATGAAGTATGACTGGATTCTCGCACCAGGCACTGATACACAACCCATGGTCATCGGAGCGTCCAATAGTTCTAGCCCAACGGCTAAGATACTAATCAAGAAAAGGGAGAAGATAGAGTTAGATGTCGACTCGGTTTGA", "translation": "MQDFHGDIPGFEAMSEFANDNLLLDAVVRKQLTKYLSRVTEPLSAETTHALSVNFGDSPEWHEVTLKSTLLDVIARISSRVFLGTQLCRNEEWLSITKAYTINLFVAAVKLRMYPRPLRKLVHWFIPECKKLRGQFDESRRVIHPVIAARRETRRAALAAGEKVPYFNDALDWVDEESSAKGIKYDPVGFQLMLSVAAIHTTTDLLVQVMIDLAQHPEFMELAREEIVRELRDGGWKKASLYNMKLLDSIVKESQRLKPISLAAMRRRAVKDIKLSTGLVLKKGTRTIVDIYRMRDPEVYDNPDEWDGYRFLKLRALPGKDNMAQLVATHRDHLAFGHGIYACPGRSFAANEIKVALCHILMKYDWILAPGTDTQPMVIGASNSSSPTAKILIKKREKIELDVDSV"}, "identity": 0.812807881773399, "similarity": 0.8793103448275862}, "a20d7baf-d682-4413-acaa-ce8699144bba": {"uid": "a20d7baf-d682-4413-acaa-ce8699144bba", "query": {"uid": "7d70fb89-9906-4b2b-a42a-c65ae7edaad1", "label": "KAI1855452.1", "names": {"protein_id": "KAI1855452.1", "cluster_role": "hit_required"}, "start": 6955, "end": 9286, "strand": -1, "sequence": "ATGCAGTCCTCTGACATGGCCTTGGGCAATTGGATGAATAATACGCGCAAGAAGCGACGGCCTGCTCTGGCTTGCTCCTCCTGCAGACGCAGAAAGATCAGGTAAATCTTGTCTATATCTTCCGCAAACTTTGATATCTAATCATCGGCATTCCTCACAGGTGTGATCGACAAACGCCTTGTGAGCAGTGCATCAAGGCCAACATCGAAACATGTAGCTACGTCACGAGCTCAAGGGCCTCGCCTAACAGTGCCCCCTTTCATCCGCAGGACACACAGTTCTATGTGTTCGAACAAGCTCCTTCGCAGTCCAGGATGGAAACAAACTTCACTACAAGCAGCAACTGGATGCCTGAAGTTCCTTCGGATGCTTCGAGCACCCTATCTAGCCACCATGGTCACTCACTATCCATAGGCGCCTCTCTGCCGGCGGAGCAAGTACAGGTCCCTGCTGCTTCAGGTCCATTCTCACAATCTCCACTAGAGAACTGGTTTCCTGCAATCAAAAGAGCGACAAGAGGGTCTTTCTCAAGAACCAGGTTCTATGGGCAGAGCCACTGGCTCAATTTTGTGCATCAGGTATGGTATCACCCAGCGTATCACTCCAAGAGCAATGCCTGGCACTCACATTTCACATTCTCCCCAAGCACAGGCAGTCATAACTGCCCACGAGGCCAATGAGAGCAATCGCTGCACTATAGCAAGATGTCGTTCACTTAGCGACGTCATTGCCACGCAAGAAGCCGTTCGATCCCAGACCGCGTTCGATTCTTACAGAGATCTGATCCCAGATCGAGCGGTAGCAGACGTTCTCATTCAAGCGTACCTGCGGACTTTCCAGAGGGTGTTTGGTATTCTGTCTGTTGCTACATTCTTGGACAACTATAAAGCGTTCCAAGCCAACCCTGACGCGGTTGGCGATACCTTCGCTGTTCCGCTTGCCCTCGTGTTATGTCTCGGTTCGAGTTTCTGTTCGCAAGAAGCCGGCATCGCTAGAAATACCGTCCTAGGATGGGTTGGCTTTGCGTCTAGCCGGATTTACTCCTCAATCGACACGAAAGAGCTCAATCTCGATGTCATACGTACACACTGTTTGTTTTTTCTGACTCGGCAGGTCTTCTGTGTGGATGAAAGCAACCACTGGTTGCCGGCAGGATCACTTATGCGCCTGGCTATACATCTAAGCCTTCACATCGATCCAGTGAAACACGACTTCCAGGATATGCCACCCTCAGAGATCGAGGCTCGACGTAGATTATGGGCGACGGTACTAGAGCTGGAAGTCCAGTCAAGCATGGATCATGGCGAGCGACCCTCCATTGGTGTCGAGGATTACGACTGCGCGCCGCCGTTAAACATTGACGATGCGGACTTGAATACCAGCACACCCTTACCCAAGGCGGAAGATGAACTCACCCAGACCTCGGTCCAGATCCTATTGATGAGGAGCATACCCACCCGTTTGAAGATTGCGAGACTTCTAAACAACTTCCAGGGAGACCTATCTTTCGAGGCGGTTTTGAGCCTGAGTTCAGAGCTTTCGGAAACCCTAAAATGCTGTACAAGGCTCCTCGAGGCTTTCCGGATGAGCACAAATTCTCCGACGGCATTTCAGACCAAAATGTATGACCTGATGGTTCAGAGGTTCGTCCTAGGGTTACACCATCCGTTTGCTCTTAAAGCTATGGAGAACCCTTCCTATTACTACTCGCGGAAGATGTGTGTTGGGGCATCCCTGCGCCTTCTCACGCACAACTCAGCTCTGTCAGGCGACGAGGACTTCCAGCGTATTCGTATGCGTGGGTCCGGTCTCTTCATGATTCCATTCACGCAATGTGCTCTGTATTTGTGCAGCGAACTTACGGATCAGGCTGAGACAGAGGAGCCGGTTCCTACAAATGGACAGGAAACATCCCTCTACAAACAGCTCCATTCAGGGACAAAGTCCTATCTCAACTGTGTCAAAGAACGGAGCCAGTTGAGCGAGAGGGATCTGGGATGCTATTTGTCTGTCTGCTGTCTGCTGGCACAAGCCGACGCCATGAAGTCGAACACGTCCGTCGAGCCGAAGATCTCGCAGGCCCTGGCCAACGGCCTCAATGCATACCATGAATCCTTGCTTAGTCGTTTACAAGAGAGTAAGGAGTTGACTAGCTGGGAGATGTATGATGAGCTATCGAACGGTGATGGGGCCAATAACAATCAGGAATGGCCGGCTTGGGATGAACCGACCGTGAACCTGAACTTGGATCCGTCATGGGGACCAGCGGTTCTGACACCTCCATCGGGCCGGTGGCAGTCACAAGGTTTGCTGACCAAGTTCGGTACGTAG", "translation": "MQSSDMALGNWMNNTRKKRRPALACSSCRRRKIRCDRQTPCEQCIKANIETCSYVTSSRASPNSAPFHPQDTQFYVFEQAPSQSRMETNFTTSSNWMPEVPSDASSTLSSHHGHSLSIGASLPAEQVQVPAASGPFSQSPLENWFPAIKRATRGSFSRTRFYGQSHWLNFVHQAVITAHEANESNRCTIARCRSLSDVIATQEAVRSQTAFDSYRDLIPDRAVADVLIQAYLRTFQRVFGILSVATFLDNYKAFQANPDAVGDTFAVPLALVLCLGSSFCSQEAGIARNTVLGWVGFASSRIYSSIDTKELNLDVIRTHCLFFLTRQVFCVDESNHWLPAGSLMRLAIHLSLHIDPVKHDFQDMPPSEIEARRRLWATVLELEVQSSMDHGERPSIGVEDYDCAPPLNIDDADLNTSTPLPKAEDELTQTSVQILLMRSIPTRLKIARLLNNFQGDLSFEAVLSLSSELSETLKCCTRLLEAFRMSTNSPTAFQTKMYDLMVQRFVLGLHHPFALKAMENPSYYYSRKMCVGASLRLLTHNSALSGDEDFQRIRMRGSGLFMIPFTQCALYLCSELTDQAETEEPVPTNGQETSLYKQLHSGTKSYLNCVKERSQLSERDLGCYLSVCCLLAQADAMKSNTSVEPKISQALANGLNAYHESLLSRLQESKELTSWEMYDELSNGDGANNNQEWPAWDEPTVNLNLDPSWGPAVLTPPSGRWQSQGLLTKFGT"}, "target": {"uid": "f930f265-ff6a-477c-a0a0-378320a6697e", "label": "RYP45090.1", "names": {"protein_id": "RYP45090.1", "cluster_role": "hit_required"}, "start": 25372, "end": 29845, "strand": 1, "sequence": "ATGTCGACTAGTACCAACGATACTGAGAAGGTGAATGGCCGGGCCAGTCATTCACCAAAAGATGACGCCGAGGCTGCCATTCCTCTACCACCTGGCCCAGCCCTGGCGCCACCAAACGGCGGTTCTAAGGCATGGCTGCAGGTTCTAGGCAGTTGGATGATGGTGTTCAATACCTGGGGTGAGTTTCAGAGCAACCACCCACCCCGGGCTAGCGCTGACAGTGATCAACACAGGCACCATCATCACGTTTGGCGACTATCAAGCTTACTACGAGAGAGGATTCCTCTTCAACGAATCGTCGGCTAACATCTCATGGATCGGGTCCATCCAGTCGCTGATGGTTTTTATCATCGGTGCCGTTATAGGACCAATTTATGACCGCGGCTACTTGAAACTGTTGCTCCTTGTGGGCACCTTCGGCCTGGTGTTCGGCCACATGATGTTGTCGTTATGTACCGAGTATTGGCAGGTCGTTTTGGCCCAGGGCTTCGTGGTCGGCATTGGTGGCGGCTGCATCTTCGTTCCGGCGCTGGCTGTCGTCCAGCCCTACTTCAGCAGCCGGCTTGGCCTCGCTCTCGGAGTCGTCGCGACCGGGTCCAGCTTGGGTGGTATTATTTACCCGATAGTCTTCATCAACCTCATCGACAAGGTCGGCTTCGCATGGACCACGCGGACTATCGGCTTCATTGCACTCGGTACCCTGCTGATTCCTATCCTAGTCTCCGAGATGCGCGCGAAACCGCCAACTATCCGCAAGATCCTGGATTTTTCAGCTTTCAAGGACGGACCCTTCATGCTTTGTATCCTCGGCTGCTTCCTGGGTTACGCCGGTTCGCATGTGTCGTTCTTTTACATCGCATACTTCGGCCAGGCGAACGGCTGGATGACTGGCAACCTAGCCCTATACCTACTACCAATACTGAATTCAGCATCAGCCGTTGGCCGAGTGTTGCCGAATTGGCTAGCCGACAAGATAGGGCCTGTCAATGTTGTCATCCCCGGTAAGTAGAGTGGAACACCGATTGATATGCCTTCTGGTACCGAGTAGCTGACGTGTCCATCTAGGTTCACTAATCATTAGTGCGATTTTGCTCTGCAACTTGGCAGTTGTCAATGCCGGTGGCATTATATGCACCGCCTTGTTCTTCGGCTTCTTGTCTGGCATATTTGTTGCGACACCACCGCTCTTGTTCATGGTCCTAACAAAGGATAAGACGAAGCTTGGTGCCCGCATGGGGATGGCATACGCGCTAGTAGGTCTCAGTGTACTTCCTGGCGGTCCTGGTGCAGGCGCTGTTTTGCAGCACGATGGGGACAACCTTGACTGGTCTGCAGCTTGGACATACGCCGGTATTCTTCCGTTATGTGCCTTCCTGGTATTTTGCGGGTTGAGAGTGTGGCTGAAGGGATTTAACCTTATGGCGAAACTCTAGTCTGAGGTGTTACACAAGCGCATCGGGTACCGATTGGCCAAAAGGAACTGATTGTGGACCAGTACATTGCTTATTCTGACTGTCAAAATAGCAGAATCGACTGTCAGCCGCACAGGCGATTGGAATCTTAGTGAGTACCTCGATAAGTAATCAGACATTCTTAGTGGTCAGACGGGCGTTGCCACCAATCAGATAGCCAGAACTTCTGGGTACTACAGTAAGTTTTCAATAGTCTGCGGCTACATGCCTCGTGACCCCCCGGCAGGGCCCCCGCTCTGCCCCCGTCCTGGCCGCCTGTGTGGGGCAAAACCAACCGACAAATCAACCCTTCACCTATGCAACCATCGAGCCAACGTAATACTCGTAAAACGTTCCAGAGTGTGAAATCGATTGCCAGAATCCTTCGGTTAAACTCCGACCAGAACTCTGTTCTCGGTTCCTTGGCTTAAAGGTTTGATCCGAAAGCCGGTATGCTGACTTCTCGTAATAATTTATCGTTCGTTTATTTATTTAGTCGGAAGCATCTTTGCCTAACACTTGTGGGCTAAGGTATGCTTGTGTTCCTTCAACTTTTCTATCGCCGGCATGGCACCAGCAAGGAGGCTTCGGTTACAATAACTTGACATCCTACCGTATTACAAGGCAGACTGATCATAATGGCTATGCCCGGGCTTGACCAGAATAACCAATCCTGGGTGAACACTCGCCAGCAACGGCGGCCGGCTCTCGCCTGTTCCACGTGTAGGCGTAGAAAAATTAGGTGACTCATACCTACTCTCACGTCCTCGGTAGAGACTCAGGTCTAACTCTGCGAAATCAAAATAGGTGTGACCGACAGACGCCATGCGAACAATGCACCAAAGCAGGTATTAGCGTTTGTAGCTATGTCACCAATAAGCAAACCAGCCCAACAGCGGCCCCTTTCCACCCGCAAGACACACAATTCTCTGTGTTCGAGCAAGCCCCCCGTCGACCCAGCACGAGGGCAAGCATCACAACGACGAGCAGCGCCTTAGCATCTGATGCTTATTCTCACGGCTCTGCGGGATTCTCTACCTTCCAGGAACCAGCACTGTTACTCAGCACTTCTCACGCTCCGGAGGCGGGAACTAGTTTCAACAAATCTCCTAATAGACCGAACAAGCAACTGCCTCGGCCATTTGAAGATTGGTTTCCCACAACGAGATCTTCTCTCAGAGGCTCATTCTCTAAGTCCAGATTCTACGGACAGAGTCACTGGCTCAATTTTGTGCATCAAGTGGGGCTGCCTTCTTTTACGGCTACATACTAGCCCCTTAAAAACTTTGCCTGTACTGACACTCAGCAGTCCGTGAAAGTAACTGAAGCCGTGGTGGCCTACGAGACCAATGAGAACAAGCGCTACACAATAGCTCGATACTTATCTCTCGCTAACCTCGTTAAGAAGCAAGAATCGGTTACTGCTCAACCAGAAATGGGTGGATCTTTCAGAGACATGATCCCACCACGTGCGGAATCCGACCTTCTCGTCCAGGCGTACCTTCGTACCTTCCAGACAGTCTTCGGCATCCTCTCAGTTTCCTCGTTTCGCGATAGCTATAAACATTTCTGGGACAACCCTGTTACAGCCAGCGACAAGTTCTTGACTACTCTTCTCCTCGTGATGTCTCTGGGGTCGATCTTCTGCTCGCGGGAGATCAACATCGAGCGCACGACGGTTCTGCGGTGGATTCATTCCGCTTCCATATGGGTCCACTCACCAAAAGAGATGGATCAGCTCGACCTGGACGACCTTCGCATACAATGTTTGTTCTTGCTTGCGCGGCAGGCCAGGGACATTAACAACGATAAGTACTGGTTATCCACGGACTCCCTAGTGCGTATGGCTATACATTTGGGTCTCCATTTGGATCCAGCGAAACACAATCTCTCAGATATGTCATCGTCTGAGATAGAAGCCCGCCGAAGACTCTGGGCGACTGTCCTCGAGCTCGAAGTCCAGTCCAGCATGGACCATGGGAGCTGCCCTTCGGTTGACAGCGAACACTACGATTGCGCCGCACCAAGCAACGTTGACGACGTGGGTGCGGAGGGTGACATCTCAGCCCCAAAGCCTGAGAACCAGCTCACGCAGTCCTCAATCCAGATCCTACTGACGAGGAGCATTCGTACCCGTCTACGCATAGCACGCTTCTTGAATACTTTCCGAAGTGAAATGCCCTTTGATACGGCATTAAGTCTGAGCTCAGAACTCGCTGAGTACCTCAAGGGCTGCACTAACATCCTCGAAGCTTACCGCATGAGCACGAGCCCGCCGACGGCTTTTCAGACGAAACTGTATGACCTCTTAACGCGGAGGTTTTTCCTGGGTTTGCACCATCCTTTCGCTGTAATGGCTATGAAAGACCCATCATATTACTACTCACGCAAGATGTGCATCGAGACTTCGCTGTTTCTGTGTTCCCAGACGACGCTGTCCGGCGACGAAGACTTCCAGCACCTCAGACTAAGTGGTTCGGGGCTTTTCCATAATCCGTACACACAAAGTGTACTTTACATGTGTTCGGAGCTTATCGATCAAGCGGAGGTCGGCGGGCCTCTGTCCACGAGCCCTCGGGAAACATCACTATGCAAGGATATGCGCATCGCCGCAGAGTCCTACATGGACTTAGCTCTGGGACGCATCAAGTTGGGCGAGAGAAGTATTCAGTGCTACGTGGCCGTATGCTGTTTGCTCGCACAGGTTGATGCCGTAAAAGCCCGCGCCGCCGTCGAGCCGAGGATCTCGGAGGCCCTGGGAAAATACCTCGAGAAGTATCACGGGCGTCTGATGGACCGGGTGCAAGAAGCTCCAGAGCTAACGGACTGGGAGATCTACGACAGCCCGTCCAGGCCGTCTACGGATGATGAGGCGATCGATTGGTCGCTGTGGGATGAGCATATGACGAATGCTAGCGTCGACCAGAGCTGGGGACCTGCCGTTCTGACACCGCCGAATGGGCGCTGGCGATCTCAAGGCTTATTGCATAATTTCGGAGCAGAACCAAGTCATCTCCAATGA", "translation": "MSTSTNDTEKVNGRASHSPKDDAEAAIPLPPGPALAPPNGGSKAWLQVLGSWMMVFNTWGTIITFGDYQAYYERGFLFNESSANISWIGSIQSLMVFIIGAVIGPIYDRGYLKLLLLVGTFGLVFGHMMLSLCTEYWQVVLAQGFVVGIGGGCIFVPALAVVQPYFSSRLGLALGVVATGSSLGGIIYPIVFINLIDKVGFAWTTRTIGFIALGTLLIPILVSEMRAKPPTIRKILDFSAFKDGPFMLCILGCFLGYAGSHVSFFYIAYFGQANGWMTGNLALYLLPILNSASAVGRVLPNWLADKIGPVNVVIPGSLIISAILLCNLAVVNAGGIICTALFFGFLSGIFVATPPLLFMVLTKDKTKLGARMGMAYALVGLSVLPGGPGAGAVLQHDGDNLDWSAAWTYAGILPLSESTVSRTGDWNLSVTDRRHANNAPKQSVKVTEAVVAYETNENKRYTIARYLSLANLVKKQESVTAQPEMGGSFRDMIPPRAESDLLVQAYLRTFQTVFGILSVSSFRDSYKHFWDNPVTASDKFLTTLLLVMSLGSIFCSREINIERTTVLRWIHSASIWVHSPKEMDQLDLDDLRIQCLFLLARQARDINNDKYWLSTDSLVRMAIHLGLHLDPAKHNLSDMSSSEIEARRRLWATVLELEVQSSMDHGSCPSVDSEHYDCAAPSNVDDVGAEGDISAPKPENQLTQSSIQILLTRSIRTRLRIARFLNTFRSEMPFDTALSLSSELAEYLKGCTNILEAYRMSTSPPTAFQTKLYDLLTRRFFLGLHHPFAVMAMKDPSYYYSRKMCIETSLFLCSQTTLSGDEDFQHLRLSGSGLFHNPYTQSVLYMCSELIDQAEVGGPLSTSPRETSLCKDMRIAAESYMDLALGRIKLGERSIQCYVAVCCLLAQVDAVKARAAVEPRISEALGKYLEKYHGRLMDRVQEAPELTDWEIYDSPSRPSTDDEAIDWSLWDEHMTNASVDQSWGPAVLTPPNGRWRSQGLLHNFGAEPSHLQ"}, "identity": 0.35185185185185186, "similarity": 0.44639376218323584}, "e02c1523-4dab-4790-b8fd-1f2af3084585": {"uid": "e02c1523-4dab-4790-b8fd-1f2af3084585", "query": {"uid": "fd055ef4-1375-4341-8ed2-b87f94fc189e", "label": "KAI1855453.1", "names": {"protein_id": "KAI1855453.1", "cluster_role": "hit_required"}, "start": 11303, "end": 12666, "strand": -1, "sequence": "ATGTCGACCGAGTCGACTAACAGCGAAAAGGTTGGCGGCCGCATCAGCCCACCGCCCAAAGCAGATGTCGAGTCTGCTCCTCCCCGCGCCCCTCCAGCGCCGCCAAATGGCGGACTGAAGGCCTGGTTACAGGTCGTGGGCAGCTGGGCCATCGTTTTCAACACTTGGGGCACCATCATCACCTTTGGCGACTTCCAAGCCTTCTACGAAAGGGGAACGCTGTTCACCGAGTCCTCCTCGAATATCTCCTGGATCGGCTCCATCCAGTCGTTGATGGTGTTCGTCGTTGGTGCCGTCATTGGTCCCATCTACGATCGAGGCTATCTCAAGCTGTTGCTGCTCATCGGGACCTTTGGTATTGTCTTCGGTCACATGATGCTCTCCCTCTGCTCGGAATATTGGCAGGTAGTCTTGTCTCAGGGCTTCGTAATCGGCATTGGTGGTGGCTGTCTGTTCGTCCCCGCATTGGCAGTGGTCCAGCCCTACTTCAGCAGCCGACTCGGACTTGCTCTTGGCATAGTCGCCACGGGGAGCTCACTCGGCGGTATCATCTACCCCATCATTTTCATCAACCTTATCGAGAGAGTCGGCTTCGCCTGGACCGTGCGCGCCATGGGCTTCGTGGCCTTGGGCTCCCTGCTAGTCCCCCTGGCAGTATCCGAGATGCGCGCCAAGCCCCCGGCTGTGCGAAGAATGCTTGACTTGACGGCCTTCTCAGACGGCCCGTTCATGCTCTGTATACTGGGTTGCTTCCTTGGCTATGCCGGCTCTCATGTCTCCTTCTTCTACATTGCATACTACGGACAGGCCAACGGCTGGATGACGGGCACTTTGGCGCTCTACCTTCTGCCTATCCTGAATTCAGCATCAGCGATTGGCAGAGTACTACCAAACTGGTTGGCGGATAAAGTGGGCCCCGTCAACGTTGTCATTCCAGGTATGCCCATCACCCTGTTACATTGGGGTAGCTAGATAGGCTGACTGACTTGAGATAGGTTCACTCATCATTGGCGTGATTCTACTTTGTAATCTTGCCGTAACAAACGCTGCTGGTATTATCTGCACGGCTCTATTCTTTGGCTTCTTGTCTGGCATATTTGTTGCAACTCCACCCCTCTTATTCATGGTCTTCACCAAAGACAAGACTAAACTCGGTGCACGGATGGGGCTGGCATACGCACTTGTTGGCCTGAGTGTTCTTCCCGGTGGACCTGGCGCCGGAGGCGTGCTACAGCATAATTCAACTAGGCTTGACTGGGTTGCTGCCTGGGTGTATGCAGGCGTGCTTCCCTTATCTGCCTGCCTCGTTTTCTGCGGTTTGAGAGTGTGGCAAGCGGGCACCAAGCTGAAAGTAAAAGTATAA", "translation": "MSTESTNSEKVGGRISPPPKADVESAPPRAPPAPPNGGLKAWLQVVGSWAIVFNTWGTIITFGDFQAFYERGTLFTESSSNISWIGSIQSLMVFVVGAVIGPIYDRGYLKLLLLIGTFGIVFGHMMLSLCSEYWQVVLSQGFVIGIGGGCLFVPALAVVQPYFSSRLGLALGIVATGSSLGGIIYPIIFINLIERVGFAWTVRAMGFVALGSLLVPLAVSEMRAKPPAVRRMLDLTAFSDGPFMLCILGCFLGYAGSHVSFFYIAYYGQANGWMTGTLALYLLPILNSASAIGRVLPNWLADKVGPVNVVIPGSLIIGVILLCNLAVTNAAGIICTALFFGFLSGIFVATPPLLFMVFTKDKTKLGARMGLAYALVGLSVLPGGPGAGGVLQHNSTRLDWVAAWVYAGVLPLSACLVFCGLRVWQAGTKLKVKV"}, "target": {"uid": "f930f265-ff6a-477c-a0a0-378320a6697e", "label": "RYP45090.1", "names": {"protein_id": "RYP45090.1", "cluster_role": "hit_required"}, "start": 25372, "end": 29845, "strand": 1, "sequence": "ATGTCGACTAGTACCAACGATACTGAGAAGGTGAATGGCCGGGCCAGTCATTCACCAAAAGATGACGCCGAGGCTGCCATTCCTCTACCACCTGGCCCAGCCCTGGCGCCACCAAACGGCGGTTCTAAGGCATGGCTGCAGGTTCTAGGCAGTTGGATGATGGTGTTCAATACCTGGGGTGAGTTTCAGAGCAACCACCCACCCCGGGCTAGCGCTGACAGTGATCAACACAGGCACCATCATCACGTTTGGCGACTATCAAGCTTACTACGAGAGAGGATTCCTCTTCAACGAATCGTCGGCTAACATCTCATGGATCGGGTCCATCCAGTCGCTGATGGTTTTTATCATCGGTGCCGTTATAGGACCAATTTATGACCGCGGCTACTTGAAACTGTTGCTCCTTGTGGGCACCTTCGGCCTGGTGTTCGGCCACATGATGTTGTCGTTATGTACCGAGTATTGGCAGGTCGTTTTGGCCCAGGGCTTCGTGGTCGGCATTGGTGGCGGCTGCATCTTCGTTCCGGCGCTGGCTGTCGTCCAGCCCTACTTCAGCAGCCGGCTTGGCCTCGCTCTCGGAGTCGTCGCGACCGGGTCCAGCTTGGGTGGTATTATTTACCCGATAGTCTTCATCAACCTCATCGACAAGGTCGGCTTCGCATGGACCACGCGGACTATCGGCTTCATTGCACTCGGTACCCTGCTGATTCCTATCCTAGTCTCCGAGATGCGCGCGAAACCGCCAACTATCCGCAAGATCCTGGATTTTTCAGCTTTCAAGGACGGACCCTTCATGCTTTGTATCCTCGGCTGCTTCCTGGGTTACGCCGGTTCGCATGTGTCGTTCTTTTACATCGCATACTTCGGCCAGGCGAACGGCTGGATGACTGGCAACCTAGCCCTATACCTACTACCAATACTGAATTCAGCATCAGCCGTTGGCCGAGTGTTGCCGAATTGGCTAGCCGACAAGATAGGGCCTGTCAATGTTGTCATCCCCGGTAAGTAGAGTGGAACACCGATTGATATGCCTTCTGGTACCGAGTAGCTGACGTGTCCATCTAGGTTCACTAATCATTAGTGCGATTTTGCTCTGCAACTTGGCAGTTGTCAATGCCGGTGGCATTATATGCACCGCCTTGTTCTTCGGCTTCTTGTCTGGCATATTTGTTGCGACACCACCGCTCTTGTTCATGGTCCTAACAAAGGATAAGACGAAGCTTGGTGCCCGCATGGGGATGGCATACGCGCTAGTAGGTCTCAGTGTACTTCCTGGCGGTCCTGGTGCAGGCGCTGTTTTGCAGCACGATGGGGACAACCTTGACTGGTCTGCAGCTTGGACATACGCCGGTATTCTTCCGTTATGTGCCTTCCTGGTATTTTGCGGGTTGAGAGTGTGGCTGAAGGGATTTAACCTTATGGCGAAACTCTAGTCTGAGGTGTTACACAAGCGCATCGGGTACCGATTGGCCAAAAGGAACTGATTGTGGACCAGTACATTGCTTATTCTGACTGTCAAAATAGCAGAATCGACTGTCAGCCGCACAGGCGATTGGAATCTTAGTGAGTACCTCGATAAGTAATCAGACATTCTTAGTGGTCAGACGGGCGTTGCCACCAATCAGATAGCCAGAACTTCTGGGTACTACAGTAAGTTTTCAATAGTCTGCGGCTACATGCCTCGTGACCCCCCGGCAGGGCCCCCGCTCTGCCCCCGTCCTGGCCGCCTGTGTGGGGCAAAACCAACCGACAAATCAACCCTTCACCTATGCAACCATCGAGCCAACGTAATACTCGTAAAACGTTCCAGAGTGTGAAATCGATTGCCAGAATCCTTCGGTTAAACTCCGACCAGAACTCTGTTCTCGGTTCCTTGGCTTAAAGGTTTGATCCGAAAGCCGGTATGCTGACTTCTCGTAATAATTTATCGTTCGTTTATTTATTTAGTCGGAAGCATCTTTGCCTAACACTTGTGGGCTAAGGTATGCTTGTGTTCCTTCAACTTTTCTATCGCCGGCATGGCACCAGCAAGGAGGCTTCGGTTACAATAACTTGACATCCTACCGTATTACAAGGCAGACTGATCATAATGGCTATGCCCGGGCTTGACCAGAATAACCAATCCTGGGTGAACACTCGCCAGCAACGGCGGCCGGCTCTCGCCTGTTCCACGTGTAGGCGTAGAAAAATTAGGTGACTCATACCTACTCTCACGTCCTCGGTAGAGACTCAGGTCTAACTCTGCGAAATCAAAATAGGTGTGACCGACAGACGCCATGCGAACAATGCACCAAAGCAGGTATTAGCGTTTGTAGCTATGTCACCAATAAGCAAACCAGCCCAACAGCGGCCCCTTTCCACCCGCAAGACACACAATTCTCTGTGTTCGAGCAAGCCCCCCGTCGACCCAGCACGAGGGCAAGCATCACAACGACGAGCAGCGCCTTAGCATCTGATGCTTATTCTCACGGCTCTGCGGGATTCTCTACCTTCCAGGAACCAGCACTGTTACTCAGCACTTCTCACGCTCCGGAGGCGGGAACTAGTTTCAACAAATCTCCTAATAGACCGAACAAGCAACTGCCTCGGCCATTTGAAGATTGGTTTCCCACAACGAGATCTTCTCTCAGAGGCTCATTCTCTAAGTCCAGATTCTACGGACAGAGTCACTGGCTCAATTTTGTGCATCAAGTGGGGCTGCCTTCTTTTACGGCTACATACTAGCCCCTTAAAAACTTTGCCTGTACTGACACTCAGCAGTCCGTGAAAGTAACTGAAGCCGTGGTGGCCTACGAGACCAATGAGAACAAGCGCTACACAATAGCTCGATACTTATCTCTCGCTAACCTCGTTAAGAAGCAAGAATCGGTTACTGCTCAACCAGAAATGGGTGGATCTTTCAGAGACATGATCCCACCACGTGCGGAATCCGACCTTCTCGTCCAGGCGTACCTTCGTACCTTCCAGACAGTCTTCGGCATCCTCTCAGTTTCCTCGTTTCGCGATAGCTATAAACATTTCTGGGACAACCCTGTTACAGCCAGCGACAAGTTCTTGACTACTCTTCTCCTCGTGATGTCTCTGGGGTCGATCTTCTGCTCGCGGGAGATCAACATCGAGCGCACGACGGTTCTGCGGTGGATTCATTCCGCTTCCATATGGGTCCACTCACCAAAAGAGATGGATCAGCTCGACCTGGACGACCTTCGCATACAATGTTTGTTCTTGCTTGCGCGGCAGGCCAGGGACATTAACAACGATAAGTACTGGTTATCCACGGACTCCCTAGTGCGTATGGCTATACATTTGGGTCTCCATTTGGATCCAGCGAAACACAATCTCTCAGATATGTCATCGTCTGAGATAGAAGCCCGCCGAAGACTCTGGGCGACTGTCCTCGAGCTCGAAGTCCAGTCCAGCATGGACCATGGGAGCTGCCCTTCGGTTGACAGCGAACACTACGATTGCGCCGCACCAAGCAACGTTGACGACGTGGGTGCGGAGGGTGACATCTCAGCCCCAAAGCCTGAGAACCAGCTCACGCAGTCCTCAATCCAGATCCTACTGACGAGGAGCATTCGTACCCGTCTACGCATAGCACGCTTCTTGAATACTTTCCGAAGTGAAATGCCCTTTGATACGGCATTAAGTCTGAGCTCAGAACTCGCTGAGTACCTCAAGGGCTGCACTAACATCCTCGAAGCTTACCGCATGAGCACGAGCCCGCCGACGGCTTTTCAGACGAAACTGTATGACCTCTTAACGCGGAGGTTTTTCCTGGGTTTGCACCATCCTTTCGCTGTAATGGCTATGAAAGACCCATCATATTACTACTCACGCAAGATGTGCATCGAGACTTCGCTGTTTCTGTGTTCCCAGACGACGCTGTCCGGCGACGAAGACTTCCAGCACCTCAGACTAAGTGGTTCGGGGCTTTTCCATAATCCGTACACACAAAGTGTACTTTACATGTGTTCGGAGCTTATCGATCAAGCGGAGGTCGGCGGGCCTCTGTCCACGAGCCCTCGGGAAACATCACTATGCAAGGATATGCGCATCGCCGCAGAGTCCTACATGGACTTAGCTCTGGGACGCATCAAGTTGGGCGAGAGAAGTATTCAGTGCTACGTGGCCGTATGCTGTTTGCTCGCACAGGTTGATGCCGTAAAAGCCCGCGCCGCCGTCGAGCCGAGGATCTCGGAGGCCCTGGGAAAATACCTCGAGAAGTATCACGGGCGTCTGATGGACCGGGTGCAAGAAGCTCCAGAGCTAACGGACTGGGAGATCTACGACAGCCCGTCCAGGCCGTCTACGGATGATGAGGCGATCGATTGGTCGCTGTGGGATGAGCATATGACGAATGCTAGCGTCGACCAGAGCTGGGGACCTGCCGTTCTGACACCGCCGAATGGGCGCTGGCGATCTCAAGGCTTATTGCATAATTTCGGAGCAGAACCAAGTCATCTCCAATGA", "translation": "MSTSTNDTEKVNGRASHSPKDDAEAAIPLPPGPALAPPNGGSKAWLQVLGSWMMVFNTWGTIITFGDYQAYYERGFLFNESSANISWIGSIQSLMVFIIGAVIGPIYDRGYLKLLLLVGTFGLVFGHMMLSLCTEYWQVVLAQGFVVGIGGGCIFVPALAVVQPYFSSRLGLALGVVATGSSLGGIIYPIVFINLIDKVGFAWTTRTIGFIALGTLLIPILVSEMRAKPPTIRKILDFSAFKDGPFMLCILGCFLGYAGSHVSFFYIAYFGQANGWMTGNLALYLLPILNSASAVGRVLPNWLADKIGPVNVVIPGSLIISAILLCNLAVVNAGGIICTALFFGFLSGIFVATPPLLFMVLTKDKTKLGARMGMAYALVGLSVLPGGPGAGAVLQHDGDNLDWSAAWTYAGILPLSESTVSRTGDWNLSVTDRRHANNAPKQSVKVTEAVVAYETNENKRYTIARYLSLANLVKKQESVTAQPEMGGSFRDMIPPRAESDLLVQAYLRTFQTVFGILSVSSFRDSYKHFWDNPVTASDKFLTTLLLVMSLGSIFCSREINIERTTVLRWIHSASIWVHSPKEMDQLDLDDLRIQCLFLLARQARDINNDKYWLSTDSLVRMAIHLGLHLDPAKHNLSDMSSSEIEARRRLWATVLELEVQSSMDHGSCPSVDSEHYDCAAPSNVDDVGAEGDISAPKPENQLTQSSIQILLTRSIRTRLRIARFLNTFRSEMPFDTALSLSSELAEYLKGCTNILEAYRMSTSPPTAFQTKLYDLLTRRFFLGLHHPFAVMAMKDPSYYYSRKMCIETSLFLCSQTTLSGDEDFQHLRLSGSGLFHNPYTQSVLYMCSELIDQAEVGGPLSTSPRETSLCKDMRIAAESYMDLALGRIKLGERSIQCYVAVCCLLAQVDAVKARAAVEPRISEALGKYLEKYHGRLMDRVQEAPELTDWEIYDSPSRPSTDDEAIDWSLWDEHMTNASVDQSWGPAVLTPPNGRWRSQGLLHNFGAEPSHLQ"}, "identity": 0.34782608695652173, "similarity": 0.38438735177865613}, "3ca2402b-e136-4d49-85d0-f3d369c70a5d": {"uid": "3ca2402b-e136-4d49-85d0-f3d369c70a5d", "query": {"uid": "44da9e09-7c83-49c3-ad03-a4b69e5c07b4", "label": "KAI1855454.1", "names": {"protein_id": "KAI1855454.1", "cluster_role": "hit_required"}, "start": 13399, "end": 14418, "strand": 1, "sequence": "ATGCATCTAGCAGCTGTACGCGAAGCTAACGAGACGTACCGTGCCAAAAATCAGCAAGATGCATCACCCGTATACGTATTTGCTGGCGCAACAAGTGGCATTGGGGCCAGCACCCTATCCCGTATGGCGGACATGTCGAGTTCACCAACATTCTATGTCATCGGAAGATCAGAGTCCCGTTTCGCCACTCAGAGACTTCTACTTGGGAAAGCCAACCCATCATGTAGGGTGATATTCCTCGAAGCCGAATTCTCGTTGCTCAGCCATGTCGATCGTGTGTGCAAGAAGATCGCTGATTCGACTCACAAAGTCGACGGGCTTTACATGAGTCCCGGCATGATACCCCTGAACGGGGCAAGTTGTAGGGCCTACTCTACTCATCTAGGCCCGGCATAGTGGTTGACTTGTTTTTCTTACTGACAGATACCCATGAAGGACTTGAGACCTGTTTTGCCATCTCGTATTATTCTAGGATGCTTCTCACGGAAAGATTGCTGCCACTGCTCCGAAAGTCACGAGACCCAAAGGTTATGTGTGTCCTGAATGGCGGGAAGGAGGCAGTTATCGGACTGGACAACCTTGGGCTCGAGAACTCTTGGACTCCACTAGCTGTGGTTGGACATTCCACCACCATGACCACACTCTCCTTTGAACACCTGGCCCAGGACAACCGACACATCACATTCATGCATGTCTATCCGGGATGGGTAAGAACAGATAATTTTGCGCGCCTGACCGCGCCGGAGTCAGCCAGTATATTCTGGGGCATGGCATTGGCACTCATCCGCTCGCTTGCCGAAACATTAGCATTTCTTTTTGGCACGTCCGCAGAAGAGTGTGCCGAGAGGCAAGTTTTCCACCTGACGGATCCACGTTACGGGCCTGGCGTTAGACGAATTGGACATCAAAGCGAAGAAATTGCGGAAACTCCTGTGCTGAGGGAGTATAAGGAGTCATCTTTGGCGGAAAGCGTCTGGGATCATAACAAACGTATATTTGACAGAGTCCTCAATGGGTAG", "translation": "MHLAAVREANETYRAKNQQDASPVYVFAGATSGIGASTLSRMADMSSSPTFYVIGRSESRFATQRLLLGKANPSCRVIFLEAEFSLLSHVDRVCKKIADSTHKVDGLYMSPGMIPLNGASYTHEGLETCFAISYYSRMLLTERLLPLLRKSRDPKVMCVLNGGKEAVIGLDNLGLENSWTPLAVVGHSTTMTTLSFEHLAQDNRHITFMHVYPGWVRTDNFARLTAPESASIFWGMALALIRSLAETLAFLFGTSAEECAERQVFHLTDPRYGPGVRRIGHQSEEIAETPVLREYKESSLAESVWDHNKRIFDRVLNG"}, "target": {"uid": "b91b3ace-3ad2-4e12-87ea-574b040a8f10", "label": "RYP45089.1", "names": {"protein_id": "RYP45089.1", "cluster_role": "hit_required"}, "start": 23673, "end": 24684, "strand": -1, "sequence": "ATGCATCTCTCACTAATCCGCGAGGCCAATGCGCGTTATTCTAGTAGCCATGAGCCAGTCGTTTGCGTTTTTGCAGGTGCGACAAGTGGCATCGGCGCCAGCACGATCGAGCGCTTGGCGCGCATGTTCGAGAGGCCTACGTTCTATGTTGTGGGGAGGTCAAAGAGCCGTTTTGCACCCCAGCGTACGCGGTTAAACGCCATCAACCCCTCCTGTAAGATCGTCTTCCTCGAAGCAGAGTTCTCCCTGCTCAGCCACGTGGATGATGTGTGCAACCAGATCAGCGCCTCCGAGCAGAAAGTCGATCTCTTATACATGAGCCCTGGTCTGATACCTTTAAACGGAGCCGAATGTAAGTACGCATGCGACCTGAGTATCAATTTCCTAGATGAGAATTAACCAAGCCTCTTGTTAGATACCAAGGAAGGTCTTGAGACCTGCTTCGTCATTTCCTACTATGCCAGAATGCGCCTCATCGAGAATCTGCTACCTCTCCTCCGCCGGGCACCGGAGCCAAGGGTCCTAAGCGTTCTCAATGGCGGGAAGGAAGCATCCATCAACGAAGACGATCTTGGCCTGGAGGAGGCCTGGTCCCTTCTATCTGTAGTTGCTCACGCCACTACTATGACCACCCTAGCCTTTGAGTTTCTTGCTACACAGAACAAGGAGATGACTTTCTTACATGTTTATCCCGGCTGGGTGAGAACGGACAACTTCTCACGTCTCACCGCTCCGGAGTCATCGGGCTTTGCATGGGCATCAGTGTTGGCATTCGTGCGTGGTCTCGCCAGTATGCTTGCGTTGCTTTTCGGTACTTCGGCCGAAGACTGTGCAGAGAGACAAGCCTACTACCTAACAAGCTGCCGATATAAGCCGGGGGTGTGGCGAATTGACCACTTGAGCAATGGAGCTCCAGAGAGTGACCTATTGAGGAAGTATCGAGAGGAGTCGTCGCCTGAGAGAGTGTGGGACCACACTCAGCGCGTCTTCAATGCGATTTTCCATAGGTAA", "translation": "MHLSLIREANARYSSSHEPVVCVFAGATSGIGASTIERLARMFERPTFYVVGRSKSRFAPQRTRLNAINPSCKIVFLEAEFSLLSHVDDVCNQISASEQKVDLLYMSPGLIPLNGAEYTKEGLETCFVISYYARMRLIENLLPLLRRAPEPRVLSVLNGGKEASINEDDLGLEEAWSLLSVVAHATTMTTLAFEFLATQNKEMTFLHVYPGWVRTDNFSRLTAPESSGFAWASVLAFVRGLASMLALLFGTSAEDCAERQAYYLTSCRYKPGVWRIDHLSNGAPESDLLRKYREESSPERVWDHTQRVFNAIFHR"}, "identity": 0.6175548589341693, "similarity": 0.7272727272727273}, "98003f9a-5722-4fed-81d8-b891e7dd9883": {"uid": "98003f9a-5722-4fed-81d8-b891e7dd9883", "query": {"uid": "bd7e5a18-b660-4ab5-bb5c-efd2fac86e0a", "label": "KAI1855455.1", "names": {"protein_id": "KAI1855455.1", "cluster_role": "hit_required"}, "start": 14764, "end": 16767, "strand": -1, "sequence": "ATGTATTCCTTGCCTTTAGTGCCTCAGCATATTATTGCTGCTGGGACTTTTGTACTGGTTGTCGCATTAACTGCTCTGTATCGTGCTCTTCTGCCAAAGCCAATACCAGGCATTCCTTACAAGAAGGGCAGCGACAGACGAATACTAGGGGATGTCCAGGATGTAAGACCAGGCATGAGACTAGGTCATAGATCTTGCTAACACCTGAAGTAGGTCCTCAAGTGGAACTACGAGACAAAAGAAATATGGAGCTACATGAGGCGACTTGCTGTTGAACTGGATTCGCCTGTCATTCAGGTCTTCATGAGACCCTTTGGCAAGCCCTGGGTTATCGTGAACGATTTTCGGGAGGCGCATGACATCCAAATGTTCCGGTCCAGCGATTTTGACCGTGCTCGTGTTCTTGAGGATATATTTGGCGTTCTGCTTCCCTCATGTCATGTATGGGTAAGTGTCTTGCAGCTCTGAAAACATCTAATGCTGCGTTACAATCATGCTCCCTCCCCCCACCCGCGAGATGTAGAGTCAATACTGATCAATACACAAAGATGCCTACCAACGACAAATTTCGAGCTCATCGAAACCTCACTAGGGATACCATGTCCCCGGCGTTCCTCAACGGAATCGTCGCGCCAGCTCTGCACGAACGATGCCAGAACATGCTCGAGCTATGGAACGAAAGGGCACGCTTAGCGCAAGGCAGACCTTTTGAAGGAGACCACGACATTTTCAGGGCCACCCTTGACATCATACTGGCAGCAACTTTTGAGCTGGAGGCAGGAACCATTTCAACTCACAAGAAGCATCTATCTGGGCTTAAAGAGATGAAACTTCCAGACGGTCAAGACCTGCCCGCTGTATTCCCAGAGATCAACGACCCGAAAGAGTTCACGTCAATCCGGTCATTGCTTGACAGTGTCGAGATTGGCTTGAACTCACCACTTCCGACGCCGCATATGAAGTTTGCCCTAAGCTTCTATCCAGAGCTTTCAGCTGCAAGGAAGTACAAAGACGAGATGATTGGCCAACGGGTGCAGAGAGCTTGGGATAAGTTCTACGCCAATCCAGATGCCCAAGGTTCTGTACACTGTGCTATGGACCTGTTGATTCAGCGTCAGGCACAAATGGCCAAGAAAGAGAACCGTGATATGACCTATGATATCCAGGCTATCAAAGGCGAGCTGTTCGGTTTCATCGCCGCCGGCCACGAGACCACGTCGACGACCATATGTTGGGCAATCAAATATCTGACTGAGTACCAAGAGGTACAAAAGATATTGCGAGACAAGCTACGGGAGACACACCATTGTGCTTTCGCAGCTGGGCGGCTGCCGTCCGCGGATGAGATCGTCAGCAATACGACAGCTTACCTAGATGCTTTCATTGAAGAGAACCATCGCTGTGGAAATACGGTGCCGACGATTGTGAGACATACAATCAATGACACCACAATTCTTGGCCACAAAATACCAAAGGGGACTGATGTCTTCATGCTTACCAATGGTCCAAGTTATCAGGCCCCATCATTTTCCGTGGACGAGACTTTGCGCACTAAGTCGAGTCAAGATGGGAAGGGAAAGTTCGGCAACTGGAGTAGTGAGGACATTGACCAGTTTAGCCCCGATCGATGGTTAGTTTCAGAGGGAAATGGCGAGGTCCGATTCGATGCCCGCGCTGGACCTGCGCACCCTTACGGAGTCGGCCAGCGTGGCTGTTTTGGTAAGCCTATCGCTCTTCTTCATTCCTATCGTGCGCCAGGAGTGTGCTCTAGATTCTGTCCCATTTAGATATATACTGGACTCTTAACTACATAATTATAGTAGAGTCTAACATTCTTTGCAGGCTCGAAATTCGCGCAATTGGAGCTAAAAGTCATCCTGACCCTGATTGTTTGGACGTTCGAGCTGAAGCCCATTCCAGCTGCTCTAGCGGGGTTTGAGGGACATGATAAGAACACCAAGCGGGCACAGAAAGTTTATATCAGACTTTCCAAAGTAGATTAA", "translation": "MYSLPLVPQHIIAAGTFVLVVALTALYRALLPKPIPGIPYKKGSDRRILGDVQDVLKWNYETKEIWSYMRRLAVELDSPVIQVFMRPFGKPWVIVNDFREAHDIQMFRSSDFDRARVLEDIFGVLLPSCHVWMPTNDKFRAHRNLTRDTMSPAFLNGIVAPALHERCQNMLELWNERARLAQGRPFEGDHDIFRATLDIILAATFELEAGTISTHKKHLSGLKEMKLPDGQDLPAVFPEINDPKEFTSIRSLLDSVEIGLNSPLPTPHMKFALSFYPELSAARKYKDEMIGQRVQRAWDKFYANPDAQGSVHCAMDLLIQRQAQMAKKENRDMTYDIQAIKGELFGFIAAGHETTSTTICWAIKYLTEYQEVQKILRDKLRETHHCAFAAGRLPSADEIVSNTTAYLDAFIEENHRCGNTVPTIVRHTINDTTILGHKIPKGTDVFMLTNGPSYQAPSFSVDETLRTKSSQDGKGKFGNWSSEDIDQFSPDRWLVSEGNGEVRFDARAGPAHPYGVGQRGCFGSKFAQLELKVILTLIVWTFELKPIPAALAGFEGHDKNTKRAQKVYIRLSKVD"}, "target": {"uid": "42d64e53-fedf-4a3c-9912-998df71c3865", "label": "RYP45088.1", "names": {"protein_id": "RYP45088.1", "cluster_role": "hit_required"}, "start": 21692, "end": 23089, "strand": 1, "sequence": "ATGTCGCCAGCTTTCCTCAACGGCGTTGTCGCGCCTGCCCTTCACGCTAAGACGCTCGGCATGCTTGAGTTATGGCAAGAAAGGGCGCGTTTGGCGAAAGGACGCCCTTTCGAGGGGGATCATGACCTCTTCAGAGCTACTCTAGACATCATACTGGCAGCAACATTCGAGCTGGAAGCTGGTTCCATTGCAGCCCATAAGAAACTCCTGTCACAGCTTGACGAGATAAAACTCCCGGCGGATCGTGACACACCGATCGTGTTCCCAGATGCCAAAGATCCGAGGGAGTTCACGTCTATCAGGTCGCTACTCGATAGTGTTGAAATTGGCCTCAACTCCCCGTTACCAACAACGCATATGAAATTTGCTCTGAAGTTCTACCCAGAACTCTCATCCGCCAGAAAGTACAAGGATGCCATGATTGGCAACAGGGTACAGAAGGCATGGGAGAAGTTCTCCAACAACCCAGACCGGAATGATGGAGTCAAGTGCGCCGTCGACTTACTGATACAGCGTCAAGCACAAATGGCGGGGAAGGAAAATCGAGACATGGCGTATGATATCCAGGCTATCAAAGGCGAGCTGTTTGGCTTTATCGCTGCTGGCCACGAGACCACTTCGACCACTCTGTGCTGGGCGCTTAAGTACCTGACAGAATATCAGGAGGTGCAGAAGACACTACGATCACAGCTAAGATCGACGCATCGTCGTGCGGCTGGGGCGGGCGAGATACCCACAGCTGATGACATTGTAAGCGCTAGTGTGCCTTATCTTGATGCTTTCATCGAGGAGAACCACCGCTGCGGAAACACTGTCCCGACAATCGTCAGACACACGATAAACGACACTGTGATTCTAGGTCGTAAGATACCCAAGGGCACGGACATCTTCATGCTCACAAACGGGCCTAGCTATCAGGCTCCGCCTTTTGTGGTGGATGAATCCGTGCGTAGCAGAACAAGCAAAGAAGGAAAGGATAAATACGGAACTTGGGATGACACCGGTATCGATAAGTTTATACCGGAACGCTGGCTGGTCGATGACGCCAGCGGGAATCCCAAATTCAGTCCTCGGGCTGGTCCGGTCCATCCCTACGGAGCAGGGCAGCGTAGTTGTTTCGGTAGGTCTTACTTTCTCCTCTTTCATTTGCTTTCAGTCGATACAGCGCCTTTGCTCTTTCAAATCCCGCGCGTGTCTTGCTGGTTAGGTTGGACTGACTCGGGGCCAACAAAACAGGCTCGAAATTTGCCACTTTGGAGCTAAAGGTTATCATTACTTTAATCATGTGGTGTTTTGAGCTCCTACCGATTCCCCCAGCTCTAGCTGGATTTGAGGGGCATGATAAGAACACCAAGAGAGCACAAAAGGTTTTTATCAGACTGGCAGAAGCAAATTGA", "translation": "MSPAFLNGVVAPALHAKTLGMLELWQERARLAKGRPFEGDHDLFRATLDIILAATFELEAGSIAAHKKLLSQLDEIKLPADRDTPIVFPDAKDPREFTSIRSLLDSVEIGLNSPLPTTHMKFALKFYPELSSARKYKDAMIGNRVQKAWEKFSNNPDRNDGVKCAVDLLIQRQAQMAGKENRDMAYDIQAIKGELFGFIAAGHETTSTTLCWALKYLTEYQEVQKTLRSQLRSTHRRAAGAGEIPTADDIVSASVPYLDAFIEENHRCGNTVPTIVRHTINDTVILGRKIPKGTDIFMLTNGPSYQAPPFVVDESVRSRTSKEGKDKYGTWDDTGIDKFIPERWLVDDASGNPKFSPRAGPVHPYGAGQRSCFGSKFATLELKVIITLIMWCFELLPIPPALAGFEGHDKNTKRAQKVFIRLAEAN"}, "identity": 0.5582608695652174, "similarity": 0.6313043478260869}, "fa54a29d-d18c-4f99-ab4e-2506f186ab9e": {"uid": "fa54a29d-d18c-4f99-ab4e-2506f186ab9e", "query": {"uid": "3c56c91c-dd08-4412-a633-3cf527029097", "label": "KAI1855456.1", "names": {"protein_id": "KAI1855456.1", "cluster_role": "hit_required"}, "start": 17377, "end": 19008, "strand": 1, "sequence": "ATGCATTCAGGTTCTATTCTGATAATTTTCATTCTCTCTGCAATTTTGTACTGGATTGCAGCAGCCACTCTAAACTATGTTCGTTACGAAAAGACACGTGCTGAGTTTGGCTGCCCGCCGCTTAAGGCATATCCAGGCTGGGACAAGATTCTCGGCCTTGACTATGTCTACGCCATGTTGAAGGCTCTGAAAGAAGACCGCTTCTTGCAATTTCAGACAGATACCTACTCCGCTCGGGGTTCCAAGGTCTGGCGAGCAAACTTTCTAGGCAACCGTATGGTGTACAGCTCAGAGCCCGAGAATATGAAGGCTTTATCTACTTCCCAAAAAGATGCATTTGCCGTGGAGCCGATTAGGGTAGCCAACGGCGCAATCACTCCATTCACTGGGCGCGGTGTCAGCTCTTCAGATGGCGAGAAATGGCAACATTCTCGTGATTTGGTCAAACCGTACTTTGAGCGAGCGGGATTTGCCAATCTCAATCGCCTTAGAGAGCATGTAGACCGTTTAATGAGTCAAATTCCGTCTGACAGCTCGACAGTGGATATGCAACCACTGTTCCAGCGCTGGGTCAGTTGATTTTCTATACTGACGAACGTCCGGTGGAGAGTGGAAGCTGACAAGAGCCTAGTTCCTTGACACATCCACCGATTTTCTTTTTGGTGAGAGGGTGCACTCACTTGATCATCCAGAAAGGGGTTGGCCCCAGAAGGATATGGTCAAAGTAATGGCTGGGCTGCGGTTGCGCTTACAACTCAGCTCGTTCCTTTTCCTACATAGAGATAAGGAGTGGTTCGCGGCGTGTAAACGTATTCAAGGCTTCCTCAGTCACTATATTGAACAAGCATATAGACAATTAGAGGAGGAAAAGAAAGGAATTCCCGCAACCTATAAGAACGGTGAACCCCGCGACGACTTTTTATGGACCGTTGCTCGGCACGTACCTGACCCGATCGAACTTCGCACACAGCTTACAGGCGTCTGGATCCCTTCTAATGAGACAACTTCAATCCTTATGAGCAATACCATATACGCTTTGGCCAGGAACCCTAGGGTAGTTCAAAAGCTGCGGGAGGCTGTCCTTGAGTATGGAGACAAGCCCTTGACCTTTGAAGGCCTAAGATCAATCAATTACCTTAGATGGACTGTTAACGAGAGTAAGTGTTTTCTATTGTGGTAGTGCATTTAGTTTTTGGGTCTCACATCACTCAGGTCATCGACTGTATCCTGTCAGTTTACAGACTGTCAGAGCTTGTATCAAGGACACAACGCTCCCAACAGGGGGTGGAGAAGACGGCAAGGCACCTATCTTTTGTGCCAAAGGTGACATTGTGCACTGCAACCGTTACCTAATGCACCGTGACCCCGAACTCTGGGGTTCCGACACAGAACAGTTTCTTCCTGAACGATGGGAGAAGGCCCGCCCTATGTGGAGCTTTGTCCCTTTTGGTGGTGGTCCACGGATCTGCCCAGCCCACGTGATGGTGGACACCGAGTGCAGTTACGCTATTTTCAGGCTTTTGCAGCAATTCAAGGCGATCGAGCCCAGAGATGATGAGCCTTACGCGGCTGTCATGCGCGTAGGCCCATCCAGTAAGTATGGATGCAAGGTTGCTTTCATCCCAGCCTGA", "translation": "MHSGSILIIFILSAILYWIAAATLNYVRYEKTRAEFGCPPLKAYPGWDKILGLDYVYAMLKALKEDRFLQFQTDTYSARGSKVWRANFLGNRMVYSSEPENMKALSTSQKDAFAVEPIRVANGAITPFTGRGVSSSDGEKWQHSRDLVKPYFERAGFANLNRLREHVDRLMSQIPSDSSTVDMQPLFQRWFLDTSTDFLFGERVHSLDHPERGWPQKDMVKVMAGLRLRLQLSSFLFLHRDKEWFAACKRIQGFLSHYIEQAYRQLEEEKKGIPATYKNGEPRDDFLWTVARHVPDPIELRTQLTGVWIPSNETTSILMSNTIYALARNPRVVQKLREAVLEYGDKPLTFEGLRSINYLRWTVNESHRLYPVSLQTVRACIKDTTLPTGGGEDGKAPIFCAKGDIVHCNRYLMHRDPELWGSDTEQFLPERWEKARPMWSFVPFGGGPRICPAHVMVDTECSYAIFRLLQQFKAIEPRDDEPYAAVMRVGPSSKYGCKVAFIPA"}, "target": {"uid": "900ef2ba-7afb-4046-acc6-be4068689e8c", "label": "RYP45087.1", "names": {"protein_id": "RYP45087.1", "cluster_role": "hit_required"}, "start": 18695, "end": 20586, "strand": -1, "sequence": "ATGCGAAAACCCACAGCCATAGATCTCGGTATGTTCACCGCATCATCTTAGACAAAGAAATCTGTAGCTTCCGGGAGAGTCCCACGGTGCAACGCCACTTATCAGTTCCTGGCATCATATCACCTTCACTTCCCCAGTTCGCGGACACTAGCGATACAGCCGTGAAAGATTCACTGTCCAATCCTACTCCCTTAATAAAACCACAAGCAGTCACGATCAGTATGTATTCAGTGTCAATTGTGGTTGCTTCCGTCATTGCAGTCTTTTTGTACTGGATAGGAAATGCTTGCCTCAACTACTTTAACTATGAGCGTGCACGAGCTGAATTTGGGTGCGCTCCGCTCCGCTCGTATCCTAGCTGGGACAGGATTCTGGGCCTGGACTACGTCTACGCTATGTTGCAAGCATTGAAAGAGGACCGCTTCTTACAGTTCCAGAAAGAGACGTACTCTACCCGCGGTTCTAAAGTTTGGAAGGCAAATTTCCTGGGCAATAGGATGGTTTACAGCTCCGAACCTGAGAACATGAAGGCATTATCAACATCGCACAGGGAAAGCTTCGCTGTAGAGCCGATCCGCGTGGCAAATGGTGCCATAACGCCTTTCACTGGGCGTGGAGTCAGCTCATCGGATGGCACGAAGTGGCAATATTCGCGTGATTTGGTGAAGCCCTATTTCGACCGAGCGGGCTTCTCCAATCTCAACCGTCTTGGCGAACACGTAGATCGGTTGCTGAACAAAATACCGGTTGACGGCTCGACGGTAGATATGCAGCCTTTGTTTCAAAGATGGGTTAGTATGAATGACCTTTTCTATGAGCGGTAAAAGTCTGATTTGGTGCTTAGTTCCTTGATACATCGACCGATTTCCTCTTCGGAGAAACGGTGAACTCTCTCGATCACCCCGAACGAGACTGGCCGCACAAAGACATGGTCAAAGTCATGGCGGGCTTGAGACTGCGCCTTCAGCTGAGCTCGTTCCTTTTCTTGCATCGGGATAAAGAGTGGTTTGCTGCGTGCAAACGCATTCACGGGTTTCTGGACGGGTATATTGACCGGGCCTACAAGCAAATCGAAGAAGAAAAGAAAGGCATACCGGCCACGTATAAGAATGGAAAACTTCGTGACGATTTCTTGTGGACTATTGCGCGCCATGTCCCCGACAAGCTTGAGCTTCGCACCCAGCTGACCGGTGTCTGGATCCCATCAAACGAGACAACGTCGATTTTGATGAGCAACACTATCTTTGCATTGGCGAGACACCCCAAAGTTGTGGAGAAATTGCGTCAAGCAATCCTCGAATACGGAGACAAACCGGTGACATTTGAAGGCCTGCGATCAATTAACTATTTAAGATGGACAGTCAACGAAAGTCAGTAACCCAATAGGATAATGGATTTGATTAAGTGCAACTAATGAGACTATTCGTGCAGGTCATCGCCTCTATCCCGTCAGTCTACAGACAGTGCGGGCTTGTGTCAAAGACACAGCTCTCCCGACAGGGGGTGGCGAAGATGGTAAGGCTCCCATCTTCTGCGCAAAGGGCGACATTGTCCATTGTAACCGCTATCTCATGCACCGCGACCCGGACCTTTGGGGCCCCGACGCGGAAGAATTCCGCCCTGAGCGCTGGGAAAAGGCGAGACCGATGTGGAATTTTGTCCCTTTTGGCGGCGGTCCCCGGATTTGCCCGGCACACGTGATGGTTGATACGGAATGTAGTTATGCGGTTTTCAGGCTTCTTCAAAACTTCAAGGCTATTGAGCCTCGGGACAGCGAGCCTTACACCGCTGTCATGCGCGTAGGGCCGTCAAATAAGAATGGTTGCAAGGTTGCATTCATACCGGCATGAGCCGCAGTGGCTGACACAACTAATCCAGTCTTATGGACTAG", "translation": "MRKPTAIDLGNACLNYFNYERARAEFGCAPLRSYPSWDRILGLDYVYAMLQALKEDRFLQFQKETYSTRGSKVWKANFLGNRMVYSSEPENMKALSTSHRESFAVEPIRVANGAITPFTGRGVSSSDGTKWQYSRDLVKPYFDRAGFSNLNRLGEHVDRLLNKIPVDGSTVDMQPLFQRWFLDTSTDFLFGETVNSLDHPERDWPHKDMVKVMAGLRLRLQLSSFLFLHRDKEWFAACKRIHGFLDGYIDRAYKQIEEEKKGIPATYKNGKLRDDFLWTIARHVPDKLELRTQLTGVWIPSNETTSILMSNTIFALARHPKVVEKLRQAILEYGDKPVTFEGLRSINYLRWTVNESHRLYPVSLQTVRACVKDTALPTGGGEDGKAPIFCAKGDIVHCNRYLMHRDPDLWGPDAEEFRPERWEKARPMWNFVPFGGGPRICPAHVMVDTECSYAVFRLLQNFKAIEPRDSEPYTAVMRVGPLMD"}, "identity": 0.8075396825396826, "similarity": 0.8690476190476191}, "5ceedccb-660f-493b-a493-cf1e64f8f263": {"uid": "5ceedccb-660f-493b-a493-cf1e64f8f263", "query": {"uid": "14beb209-c942-4bf5-95e5-56948fdf97f4", "label": "KAI1855457.1", "names": {"protein_id": "KAI1855457.1", "cluster_role": "hit_required"}, "start": 20493, "end": 32585, "strand": 1, "sequence": "ATGGCAGAACAGATAGCGATAGTAGGATCTGCATGTCGATTCCCCGGCGGTGCGAGCTCGCCCTCGAAACTCTGGGACCTCTTAAAATCGCCTCGTGATGTAGTCCGAGACTTCCCCCCAGAGAGACTCAACTTTCAGAATTTCCACAGTCATAATGGAGAACACCACGGCCGGACAGATGTGCAGGGAAGATCATACCTGCTCCAAGAGGACTGCCGCCTCTTCGACGCTGCTTTCTTCAAGATCAACCCCATGGAGGCCGAGGGTATGGATCCACAGCAACGTCTCCTTCTTGAGACCGTTTTCGAGGCTATAGAGGCGGCAGGCTGGCCCATGGAGGAGTTAGAGGGATCTCAGACTTCCGTACACGTCGGCAACATGACGGTAGACTTTAACGACATCCAAATGCGGGATCCTGAAGCACTACCGACCTATTCAGCCACTGGACTGGCTCGCAGCATCCTCTCCAATAGAATCTCGTTTTTCTTTGACTTCAAAGGGCCATCCGTTACGATCGACACTGCATGTTCCAGCTCCTTGGTGGCTTTGCACCAAGCCGTGCAGTGCCTCCGAAACGGCGAGGCCAGCCAGGCAGTGGTGGCTGGAGTGACCCTGCTCCTGGACCCAGGCATGTATATTGCCGAGTCCAAGCTACATATGCTGTCCCCCGATTCGCGGTCGCGCATGTGGGATAAGGACGCTAATGGGTATGCTCGTGGCGAAGGCTGTGCGGTGGTGGTCTTGAAGCCCCTTGCCAAAGCCATTGCGGACAATGATCATATCGAATGCATTATACGTGAGACGGGCGTCAACTCAGACGGACGCACGGATGGCATCACCATGCCTAGCTCCACGGCACAGGCCTCACTGATCCGTCAAACTTATAGGCGGGCAGGCCTCAACCCCATCAAGGATCGTCCCCAATTTTTCGAGTGTCACGGTACTGGGACTTTGGCCGGCGACCCTGTAGAGGCGCGCGCCATTAAAGAAGCTTTCTTCCACAATACTGATGGTTCTGACGAAATCGAGGTGAAAGACACATCCCAAGAGCCCCTATACTGCGGATCTGTGAAAACTGTTATCGGTCACCTTGAAGGATGTGCAGGGTTGGCAGGCGTCTTGAAAGCATCGCTAGCCCTGCAGAACAAAATAATCCCTCCGAATATGCATTTCAGCCAGCTAAACCCAGCCATTGCGCCTTACTACGAGAATATTCACGTACCTACTTCCTCTCAGCCATGGCCAGAGACTCAAGGGAGGCCATTGCGTGCAAGCGTGAATTCATTCGGATTTGGTGGCACAAATGCCCATGCTATTCTTGAGAGGTTTAGCTACGCAGACCATCAGAGCCTGAAGGATGGTCCAGCCTCTGAGATGGAACCCATAGGACCATTCGTCTTCTCAGCCAAATCTAGGACCACACTTCTTCGACAGCTCAAGCAGACTGTTGACCACATTTGGTCAAATCCCTTGCTTGATCTTGATACCCTTGCTTGGGTTCTCCAGACCAGGAGGACTGCACTTTCGATGCGGACGTGCATACATGCCACTGACCGTCAGGGACTACTCGACGGACTCGAGAAACAGATTAACGCGGCCGAGGTGTCAAGCGATGCTCCTTTCGGCGTGAAGGCGAATACGCTCAACGATACCAAGCAGTTCAGGATTTTGGGAGTCTTCACGGGCCAGGTAAGTCGATCGACCATCCGAGTCAAAGGCACTTGCTCACAAACACACCAATCCAGGGTGCTCAAACTGCAGCTATGGGGCGGGAGCTAATGGCATCCTCTCCCATCTTTCTTGACGCTATAAGAAGATGCGAAGAAGCATTAAAATTGATTCCAGAGCCGGCTGAATGGTCATTGATAGAAGAATTGGGTACTGAAGGGCCTCGTTCCCGTGTGGCCCAAGCCCAGTTCTCGCAACCACTCTGCACGGCTATACAAATTGGCCTTGTAGATTTACTACGGGCTTCTGGGATCAGCTTTGGAGCAGTTGTCGGCCATTCTTCCGGCGAAATAGGAGCCGCGTATGCAGCTGGTATTCTGGACGTTAAGGACGCCATGGGCATTGCCTACTACAGAGGGTTGGTCTCCTCGTTAGCCAGAGGCTCGAAGGGAGAAGAGGGTGGTATGATGGCTGTCGGGGTTTCTCTCAACGAAGCTCGCGCCTTCTGTAGTAGACCTGAGTTTTCTGGTCGACTCCAGGTCGCAGCAAGTAATGCGCCGTCGACTGTGACCTTATCTGGGGATTTGAATGTTATACGCCAGGCTGAAGAAATTCTAAGCAAAGAAGGCACATTCGCCAGGAGACTCCAAGTCGATACGGCGTACCATTCTCATCATATGCGTCCCTGCGCTACTGCATACTTGGGATATCTCAGAGCCCTCGATGTGAAAGTTAGACAGTCACATGACTCCTGCTTTTGGTCTTCCAGCGTCCACAGAAACGTGGACATGCGTCAACGACTTGGCGAGTTACGGGACCAGTATTGGGTGGACAATATGGTAAAGACTGTCTTATTCACCCAGTCCACCTTGTTCGCCATCCAAAGTGTTCCATCGCTCACCGTGGGACTTGAGCTGGGACCCCATCCAGCGTTGAAAGGTCCGGTTACGCAAACTTGGGACTCAATTCGAGATTCGCCGCTGCCTTATGCAGGCTGTCTCGACCGCAAATTAGGAAACCTGTTTACCATATCTACAGCTATCGGACTGGTGTGGAGTCATCTCGGGCCTTCAGCAGTTGACTTTGAAGAATTCCGTGAGGCTTTGGGGTCAAGTCGCACGAGGCGAGTCCTGAAGGACCTACCTGCATACCCCTGGGACCATGATCAAATTTACTGGCACGAGTCTCGATTGTCTCACAACTATCGTCGAGGTTCGCGTGCTCCAAACATGCTTTTGGGGCGACTGCAAGAGGACTGCAAGACTGAGATGACCTGGCGCAATATCTTCCGCTTGAACGAAATGCCGTGGTTGAGAGGGCACACATTTCAAGGTCAGGTCATCTTCCCCGGGGCCGGTTATGTGAGCATGGCTCTGGAAGCCGCAAAGTCTTTTGCGCGGGAGCGGCATGTTGAAGTCGTCGAGATACACAATGTCAGCATTACGAAAGCTTTGGTTATCGAGGAAGATACCAGTGGTGTAGAAGTCCTCTTCACACTTCGTCAACTAGACTCAACAGCTCAGAAGGGTCATGATCAGCGAGTACTAAAAGCCGCCTTCTCCTGTTATAGCTGTTCCGATGGTCATGTCTTGGACGCAGCGTGTCATGGTCAATTAACCATACACCTTGGCGAGCCCGGAAAGGATACGCTAGGGCTGCCTCAAAGGCAAATTTCCTCGATCGAACTCCCTCCTCTAGACGTTGAACGATTTTTCAAGGCAATCGATAGCCTTGGAATAGTCTACAAGGGATCGTTCCGCGCCTTGGAATCCATCAACAGAATCAGGGGCCATGCACAGGCAGCGGCATCCTGGGCGGATGGTCAGCTAAACGATAGCATGCTGCTCCACCCAGAGATTCTTGACGTTGGGTGCTCCACCCAGAGATTCTTGACGTTGGGTTTCAGGTCGGTTTTGCTACCTTCGCATCGATAGCCGAGGGTGCAATGGGGGCTACATACCTCCCTAAAGGAATTCGTCGTGTCGTCGTGGACTATGCGCAGAGCCTCGGCGAGCCTTCGGGAACAGCTACTACCATGGAGGCTCACTTGATCAATTCGTCAAGCGATATAGTCGAAGTAGATATCAATATATGCGATACGCGTAACGGTATCTCTAGGGTACAGGTTGAGGGCCTCCTGTTGAAGGCCATTGCAGAGCCACAGCCTACGGGTGATCGATTGCTGTACGCCAAGACCGTCTGGGATAACGACGCCGCGGGGGAGTTGATTATTCCCTCGTCGACAGTCGTCTTGGCTTCAGATTTGGAGTACATTGACGCAGTAGAGCGGACGGCGCTTTTCTTCATGAAGAGTCTTACTCAGGAGTTTTGTCCACAGGAAATCAGGGCCTTCAAATGGTACCACCAAGAACTTTTCCGGGCGATCGAACTGTTCTTGAAGCCAGTTCGAGAAGGAATCCATCCTGTTTTGAAACAAGAATGGCTTCAAGATAACCGTGCCACGATCCGCACTTTTTCTGAGCAGTATCCAGGAAGTGTAGATCTACAACTTCTCACAGCAGTGGGTGAAAACTGGCCCTCAGTTATGCGCGGCGAGTCGGAAATGCTGGAGCATATGTTGAAAGATACGATGCTGAGCCGACTGTACATGGACGGCCGTGGTTTTTCAATCTGTAACGACTACGTCGCTGCATATATGAAGAAAATCACGCACAAGTACCCGCGCACGCGAATCTTGGAGATCGGGGCTGGTACAGGTGGGACAACTCGTAGTGTCTTGGTAAGTCGATTGTCTATCAACATGTTCATGTTCAGTTGTTCCAATGGGCCACAGGGCAGATCAAACCGTTAATACTCTACAGGACAGTATCGGTGATGCCTATACATCATACACCTATACCGATATCTCAGCTGGCTTCTTTGAGCATGCGGCTGAGAGATTTACAGACCATTCCCAGAAGATGGAGTTCAAGACATTCAACGCGGAAAAGACCCCTGGCGAGCAAGGACTGGCAGTAGGAACCTACGACATCATCATTGCCGCCAACGTCTTACACGCCACGCGGAACTTGGCACAGACCATGCAAAACGTCCGGTCCTTACTGCGTCCAGGCGGCTTCCTAGTTGCTGTGGAGGTCACTGGCACCATGCTTCGCGAGCCAGGCCTCATGGGTGGCCTAGAGGGATGGTGGCTTGGTGTTGACGATGGACGTTTCCCATGTCCAGGTATTTCGGCCAAGAGCTGGCATGATGTTTTCCAGAGCAATGGGTTCTCGGGCGTTGATTCCATCGCCTACGACTTCCCTGAAGTCAAACGCCACAACTGTTCGGTGCTCATCACCCAGGCGGTGGACGAAAAATACGATATTCTGCGCAACCCCATTACATCGATCGATGCTGTCCCAGAAACCCAAGTCCTTATTGTAGGAGGTGCCACGTTACCGGTGTCTAAGGCAGTTCGTCGAGTCGAGAAGATGCTCCGACGATGGACGCCACGCATCAAGGCTTTCAACAGCGTCGCGGACCTGGACCCCTCTGAGGTCAGCCCAGGTACCTCAGTATTGTGTCTTTCAGATCTTGACGAGCCGATATTCAAGGCTTTGATGGACTCCAAGCGATTGAACAATCTGCAGGAGATGCTAGGGAATGCCGAGAACGTGTTGTGGGTAACGAGTGGCCGGCTAAGCCATGACCCCTACAGCAATATGATGATTGGTATCGGTCGTGCGCTCGCCTTTGAGCTACCGCACGTCCGCATGCAGTTCTTAGATTTTGATGAACAGTCCTCGTGGGACATGGAAATGGTAGTTCAGTATCTTGCTCGTATGGTGCTTCTATCCTCACCGCAGTATCTAGACTACAATATGCTCTGGACGCACGAGCCTGAGGTCCACGTCAGAGGTGACCAAACGTTGGTGCCACGTTTGATCCGAGACGATTCTTCTAATGAGAGTCTCAACTCTCGCCGCCGTCAGGTCACGAGGCTAGCAAAGGAGTCCGAGTCGGTCGAATTGATCCACGGCGACGATCAAACTGTGCTCGTCAAAACGAAGCAGTCGCATCAGTCAGACACTGGATCCGTAGAATTTGTTGTCAGATTGTCCGTGGCTCTACATTCCAAAGACGAAGCGCCTTGTTATTTATGTTTTGGTAAAGTGGGAAACTCCGATAAGCCAGCTTTCGCATTGTCGAAAACCGACTGTTCGACGCATGTCTTACCACCCCGGCAGGTGTTCGAACCACGGACCCTGAGTACTTGCGATGACAAGCTCCTCATTTCTGTTGCTTCCTCACTGATAGCATGCCATATTCTCTCAAGCTACCATGGTGAGGAGACTTTGATGGTCTACGAGCCGACAGAGGGCATCGCAGAAGCCATATCCAATGCTGCAGAGCGGAAGGTGCTCTTCGTTTCCGGAGAAGCGACACAGACCGGCAAAGGTTGGATCACGATACACCCGCTAAGCTCTGCTCGAACAGTCCGTCGACTGATACCTGCTGATGCTCGTTTTCTACTCGATCTCTCGGGCAACAATCAGAACGCACCCGCCAGTATGATGGGGAATATACCGCTCCAGTGCAGCTGTGTCAAATTCAGGCCCAATACCATTCCTAATGACCGCACTACCCTGGGAGTTGCATTCGACATGGCTGTCTTGGCGAAAACTGGTCCAAGTCCCAAAGTCGTCAAGATAGGCGAGACCGAGGCCGAAGAGTTTTGCACCAGGCGCCTTGCCACTGTAATTGACTGGGAACGCACAGGTCCACTGAGTATAGTGATACCTCCGCCCGACGCACAACAGGTCTTTTCGGGCAGCAAAACTTATCTGCTGGTGGGTATGGCGGGTGAACTGGGCCAATCGCTGTGTCGGTATATGTCCAGCTGCGGTGCCCGCCACATTGTCGTCGCGAGTCGTAATCCCGCGTGCGGCGAGCGCTGGCTCGAAGATATGCGCGCAGCTGGGGTCAACATCCACGCCACCCAGCTGGACGTAACAGACCGGGATCAGGTGCAAGCTACTCTTTCTAAGCTCAGGACATCGATGCCTCAAATTGGAGGCGTAGCTAATGCCGCATTGGTGCTCGAGGACTCGCTCTTTGTCAATGCCACAGCTGACAGTGTCAACAAACAGCTGAAGCCGAAAGTCGACGGCACTGTACATCTCAACGACGATTTTGTGGAAGACGACTTGGACTTCTTCATAGTATTCTCGTCACTGGGTAGTGTGTATGGAAATGCTGGCCAATCCATATACCATGCTGCCAACATGTTCATGACAAGTCTGGTAGAACAGCGAAGGAGTAAAGGCAAATCGGCATCTGTAATCGACGTCGGTATGATCTCAGACATCGGATACGTCGCCAAGAGCGAAAGGAGCGGGTCTGGAATTGAGAAGCATCTTCAGTCACAGTTTTATATGCCACTGGCAGAGACTGAATTCCACCATCTGTTCCTCCAGGGCGTCCTCTGTGGCCATCCGAGCTCTGAAAATGCGCATCTCACCATTGGAATCCAACCCTTCATTGATGAGCAAGACGCAATCAAGCCTCAATGGTACGACAATCCGTATTTCTCTCATATGGTCGTCCAGCCTTCGTCTTCCAATGGATCTAACCAGCCTGCGACATCGGCCCAGCAATTGCAGGAAAGGTTGGAAAGTGTCTCTTCGATTGAACAAGCATCAGACGTGTACCACACGATGTTCAGAAACAAGATGGAGGCAATGATGAAAATTCCTGCTACTTCAATCGACATCTACGCCCCCTTGTCTGACCTGGGGCTTGATTCCTTACTAGGTGTAGAGATCCGAACCTGGTTGCTGAAGGAGATGTATATCGACGTTCCGCTTCTCAGGATTCTGGGTCGAGACTCGATCGCATCCATCTGTTCTGTAGCTGCTGAGAGACTGCTCTCGGGAAAAGTGGCGTCTAACGCAGACGACAAGGCAGCGGAAACGGTGTTCGTATCAGTCGGCAGCGCCGATAATGTCCAAGCTCTCCAGGTTCCAGAGCAAACTGTCAGCTATTCCACGTCCCAAGTTTCGGAGGCGAGCCTCAGCTCAGAGTTTGGTACTCCTGCAGACTCCAAAACCACTGACACAGGTTCGTATGACCAAGATTTACCGCCCGTCCTGCGTCCTACGATAGTGTCAACGTCTTGGGAGCCAACGTCCTTATTTCCGATAGAGTTCAGTCGAACAGAACGAATGTCATACGCGCAGGCGAGTCTGCATTTCCTTCAAACTTACTTGGATGATCCTACCACATTCAATGTTACTGCTCAGTACGAGATCAATGGTTCGCTGAACGTGAGTCGATTCACGCAAGCTTTAGAGAAAACATTGGCACGCCATGACGCATTCCAGACTTGCTTCTTCACAGAGCCTGGGACTCTTGAACCGAAACAAGGGGTTGCTGCGGTTCATTCTGGCGACAGAGTATTCCATGTTGAGTCAGCTTCAATACAGACCGTCTGTGAATTATATCAAAGCCTTGCGCTTCAGCAATGGGATCTCACGTCTGGACGGACTTTTCAGGCTATTCTGGTGACGCATGCGTCTGATGTACACAGCTTGATCATTGGATGCCATCATCTTATCATGGATGGAATGAGCTGGCACCTGTTTCTCCGGGACCTTGACCGAGCATATCAGATGCTACCATTCCAGCCTAATATCGTTCCTTCATATCTAGATTTCGCTCGGAATCAGGAACAAGCACTTGCCGAGGGGGGTATGGACACCTCTCTAGCCTACTGGATGAGCAAACTTCAGCCAATCCCAGCTGTGATTCCGCTCTTGCCACTGGCGCAGACGAGAACAAGAAAGACTCGCCGCAAGTATGGAAATAACAGGCTTGAGAGAGAGCTTTCCTTAGATATGGTTGGCCATGTCAAAAAGGCAAGTCAAGCCTGCCGTTCCACTCCCATGCAGTTTTATCTATCGGTTCTGCAGGTTCTTCTCTCTCGTCTTCTGGACTTGCAAGAAGTCTGCATTGGTGTGACCGATCTGGGACGTGGGTACAGCGCAAGCGACAATGGGCGCGAAGAAACAATTGGGCAATATGGAGAAACCGTTGGCCACTTTACCAACCTTCTTCCTATGCGTTTCAACATCGACCGCCATGAGACCTTCTCCCACCTCGTACATGAGACTTCGCGAACAGTGCTCGAGGGGCAGAGCCACGCCACCGTACCTCTGGACATCATTCTATCAAAGCTAGATATGGAACGATCGCCGTCGCACACGCCGATCTTCCAGGTTGCTTTCAACTATCGCGTTGGCAGCTTGCTCCAGAGGAAGTTAGGCGGTTGTACCATGAACTTGATTCAATACGAAGATGCGAAGAACCCGTACGACATCACGCTGAACGTGACCCAAACTGCCAAAGGCGGTCATTCCTTGGAACTGTTGACTAGCGACTACCTTTACTCTGCCCCGACCTCGGAATTCTTGATGAACGTCTATATCCATCTTCTCAAGTCTCTGTCTTCCGACCAGAGGTGGAAGCTCCGTGACTGTAAGCTCTACGATGATGAGAAAGTCGGCGACGTGCTCCGATTGGGTCATGGACCTAGGATCGTTCACGAATGGCCAGATACCATTTCTAGAAGAATCCAACAGGTATATTCAGCATTCCCTCAAGTTATTGCCATCAAGGACAGCACAACCTCCGTGACGTACGCGCAACTGGCAAGGCGTGTGCAGTCCATTGGACAAGCATTAATGGGGGCTGGAGTGGAACCATACAGTTGCGTAGCTGTTTTATGCGAGCCTAGCATCGACACATTTGCATCAATGCTGGCTATCCTACATATTGGCGCAGTATATGTTCTACTCGATATGAGTCTACCCGCCACCAGGCATCGCACCATGGTGGCAGCATGCGATGCAAAACTTTTGGTCTTCCATCATCGCACATCAGACGCTGCCTCTCAGTTTGACTCTATCTCCAAGGTGGACCTATCGCAAGAGCTCGGGGGATCCAAGCAGCGTTTCCCTGCTGAGCCCTTCGAAAGCGATACCAGCTTCGTACTCTTTACGAGCGGTTCCACTGGCACACCCAAAGGCATCCGTCTTTCGCAGAGTGGGATCATGAATTACGCTGCCTCCAAGAGTGCAGAACTTGGCCTCAAGCAGCCAAAAGTACTCCAGCAGAGCTCGACAGGCTTTGACATGTCTGTCGCTCAAGCTGTCAATGCTCTTGCGAATGCTGGGACCCTAGTCGTAGCCCCGTTGGGGATGCGCGGCGATCCTGTTGCGATTGGGCAGATGATGTTAGCTGAACAGATTGAGTTCACTCTATGCACTCCATCAGAGTATCTCATGCTGTTCACTTATGGAGGTGATAGCCTCCGGCACTGTACTTCGTGGACGCACGCATGCTGTGGTGGCGAGGCCGTGACTGAGAAGTTGGTCTCCGAGTTTCGAAGATTGGAATTACCCAACCTAAACATGCTCACCGACTGCTATGGTCCGACCGAAATTTCATGTGCTGCGACTTTCTGCCAAATACCTCTAAGTACGCACGACAAGGTTGAACTTCATAACTCCATCGGCAAAGCCATCTCCAACACTTCTATTTACATTCTTGGGCAAGATTCAGGGATGGTTCCGGTTGGTTTCGAGGGAGAGATATGCGTAGGCGGCGCTGGGGTTGCGAGAGGCTATCAAGACGCCGCAACCAGTTCTGCTAGATTTATCGCAAACCCGTTCGCAACTGCAGAAGACGTGTCACGAGGTTGGACGACCTTGTACAGGACTGGAGACAAAGGTTGCATCCGAGAAGACGGGTCGATAGTGTTCTTGGGTCGAATGGACGGTGATACACTGATTAAACTCCGTGGCCTGCGCATAGAGCTTACCGAGGTCGCCAATATCATCATGAATGCTGGGAAGGGCTCATTCGCCGATACGATTGTGACAGTCCGTGGCCCGTCTGACTCCCAGTTTCTGGTGGCACATGTGGCCGTTGCCGAAGAGAATCGCCCATCCCAGGAAGATCTTGATAGGATTTGCGCCGAGCTCCCTCTACCTCGGTACATGGTGCCTTCCATAATTGTGGCCCTTGACCGTCTACCAACCTCATCAAATGGAAAGGTTGATAGGAAAGCCGTTCAGTCACTCCCTCTACCAGATCGGAAGAAAATGGCTCATATGACTAAGGCTGAGGAGCCGGAGCCATTGACCGTAGCCGAAGGCGAGCTTCGACTGATCTGGCGAGAAGTCCTCGGCGAGGCTGCTGGCGCTGCCAATATCGGAGCGGGCAGCGACTTCTTCACAGTAGGAGGAAGCTCACTTCTCCTAGTCCGTCTACAGAATGCTCTCAAGGAGAAGATGGGCGTGCAGCTGCCGCTCAAATATCTCTACCAAGCTAGCACGCTGCGTAACATGGCAGTCGTCACGAGCCACGAGCGAGGCGAACTTATTGTTGATATGATTGACTGGGAAGCAGAGACGGGCATTCAAGACGAAGTGCTGAGTTCAGCTAATGCACTGATTACACATGCACCGAAGCGTACGCAACGCCAGGTTCTGTTGACCGGGGCTTCTGGGTTTCTGGGTTTCGAGATCCTGGCGAAACTCCTAGAAGACGATGACGTTTTCCACGTTCACTGCATTGCTGTGAATCCAGATCATGCATCCAAGTTGCCGAAGTCCGACAAAATCACAGTTTACACAGGCAGTCTGCTGAGTCCCACCCTCGGTCTGTCATCACGCGACATGGAGAGGCTGCAACAAGATGTGGATCAGATCATCCACGCAGGCGCTCAGGGTCACTGCCTGAACAACTACTCGTCGGTGCGCGCGGCGAATTACGTATCAACACAGTTTCTCCTCCTCAAGCTCGCGGTCCCGCGCGCAGTCCCCTTCGATTACATCTCATCTGCGCGCGTCATCCTTTACGAATCCGGCTCACACGCGTCGGCACCCGTGTCCATGGCTGCGCACCCACCGCCCACAGACGGCAGCCAGGGCTACACGGCGTCCAAGTGGGCGAGCGAGCGATGGCTCGAACGCGTCGCGTCGATAGAGGCAATGAAACTTCCTATCACCATCCATCGTCACTGTTCTATCATCGGCGCCACTGCACCGCACGACGACGCCATGAACTCGGTCATCCGGTACTCAATCCTCAGCAGCACCGTGCCTGCGCTGCCGAATGCCGAGGGGTACTTCGACTTTGAGGATGTGAGCAAGGTGGCGCAATCGATCGCTGCCAAGACCGACCGTGATCCAGCAGGCGGTCTCGAGTTCCGCCACCATAGCAGTAACATCCGGGTCCCCTTCAGCGACCTCGCACAGCGTATGACCACACTCTACGGGGGCGAATTCACAACAGTGGGGATGGATGAGTGGTTGCGAAGTGCGGAGGAACTTGGTATTGAAGACCTTATTGTGAGTTATCTAAAAGCGAACGTCGTTGGTAGTGGCCAGTTATCATTCCCATATTTGGGTGCCTGA", "translation": "MAEQIAIVGSACRFPGGASSPSKLWDLLKSPRDVVRDFPPERLNFQNFHSHNGEHHGRTDVQGRSYLLQEDCRLFDAAFFKINPMEAEGMDPQQRLLLETVFEAIEAAGWPMEELEGSQTSVHVGNMTVDFNDIQMRDPEALPTYSATGLARSILSNRISFFFDFKGPSVTIDTACSSSLVALHQAVQCLRNGEASQAVVAGVTLLLDPGMYIAESKLHMLSPDSRSRMWDKDANGYARGEGCAVVVLKPLAKAIADNDHIECIIRETGVNSDGRTDGITMPSSTAQASLIRQTYRRAGLNPIKDRPQFFECHGTGTLAGDPVEARAIKEAFFHNTDGSDEIEVKDTSQEPLYCGSVKTVIGHLEGCAGLAGVLKASLALQNKIIPPNMHFSQLNPAIAPYYENIHVPTSSQPWPETQGRPLRASVNSFGFGGTNAHAILERFSYADHQSLKDGPASEMEPIGPFVFSAKSRTTLLRQLKQTVDHIWSNPLLDLDTLAWVLQTRRTALSMRTCIHATDRQGLLDGLEKQINAAEVSSDAPFGVKANTLNDTKQFRILGVFTGQGAQTAAMGRELMASSPIFLDAIRRCEEALKLIPEPAEWSLIEELGTEGPRSRVAQAQFSQPLCTAIQIGLVDLLRASGISFGAVVGHSSGEIGAAYAAGILDVKDAMGIAYYRGLVSSLARGSKGEEGGMMAVGVSLNEARAFCSRPEFSGRLQVAASNAPSTVTLSGDLNVIRQAEEILSKEGTFARRLQVDTAYHSHHMRPCATAYLGYLRALDVKVRQSHDSCFWSSSVHRNVDMRQRLGELRDQYWVDNMVKTVLFTQSTLFAIQSVPSLTVGLELGPHPALKGPVTQTWDSIRDSPLPYAGCLDRKLGNLFTISTAIGLVWSHLGPSAVDFEEFREALGSSRTRRVLKDLPAYPWDHDQIYWHESRLSHNYRRGSRAPNMLLGRLQEDCKTEMTWRNIFRLNEMPWLRGHTFQGQVIFPGAGYVSMALEAAKSFARERHVEVVEIHNVSITKALVIEEDTSGVEVLFTLRQLDSTAQKGHDQRVLKAAFSCYSCSDGHVLDAACHGQLTIHLGEPGKDTLGLPQRQISSIELPPLDVERFFKAIDSLGIVYKGSFRALESINRIRGHAQAAASWADEILDVGFQVGFATFASIAEGAMGATYLPKGIRRVVVDYAQSLGEPSGTATTMEAHLINSSSDIVEVDINICDTRNGISRVQVEGLLLKAIAEPQPTGDRLLYAKTVWDNDAAGELIIPSSTVVLASDLEYIDAVERTALFFMKSLTQEFCPQEIRAFKWYHQELFRAIELFLKPVREGIHPVLKQEWLQDNRATIRTFSEQYPGSVDLQLLTAVGENWPSVMRGESEMLEHMLKDTMLSRLYMDGRGFSICNDYVAAYMKKITHKYPRTRILEIGAGTGGTTRSVLDSIGDAYTSYTYTDISAGFFEHAAERFTDHSQKMEFKTFNAEKTPGEQGLAVGTYDIIIAANVLHATRNLAQTMQNVRSLLRPGGFLVAVEVTGTMLREPGLMGGLEGWWLGVDDGRFPCPGISAKSWHDVFQSNGFSGVDSIAYDFPEVKRHNCSVLITQAVDEKYDILRNPITSIDAVPETQVLIVGGATLPVSKAVRRVEKMLRRWTPRIKAFNSVADLDPSEVSPGTSVLCLSDLDEPIFKALMDSKRLNNLQEMLGNAENVLWVTSGRLSHDPYSNMMIGIGRALAFELPHVRMQFLDFDEQSSWDMEMVVQYLARMVLLSSPQYLDYNMLWTHEPEVHVRGDQTLVPRLIRDDSSNESLNSRRRQVTRLAKESESVELIHGDDQTVLVKTKQSHQSDTGSVEFVVRLSVALHSKDEAPCYLCFGKVGNSDKPAFALSKTDCSTHVLPPRQVFEPRTLSTCDDKLLISVASSLIACHILSSYHGEETLMVYEPTEGIAEAISNAAERKVLFVSGEATQTGKGWITIHPLSSARTVRRLIPADARFLLDLSGNNQNAPASMMGNIPLQCSCVKFRPNTIPNDRTTLGVAFDMAVLAKTGPSPKVVKIGETEAEEFCTRRLATVIDWERTGPLSIVIPPPDAQQVFSGSKTYLLVGMAGELGQSLCRYMSSCGARHIVVASRNPACGERWLEDMRAAGVNIHATQLDVTDRDQVQATLSKLRTSMPQIGGVANAALVLEDSLFVNATADSVNKQLKPKVDGTVHLNDDFVEDDLDFFIVFSSLGSVYGNAGQSIYHAANMFMTSLVEQRRSKGKSASVIDVGMISDIGYVAKSERSGSGIEKHLQSQFYMPLAETEFHHLFLQGVLCGHPSSENAHLTIGIQPFIDEQDAIKPQWYDNPYFSHMVVQPSSSNGSNQPATSAQQLQERLESVSSIEQASDVYHTMFRNKMEAMMKIPATSIDIYAPLSDLGLDSLLGVEIRTWLLKEMYIDVPLLRILGRDSIASICSVAAERLLSGKVASNADDKAAETVFVSVGSADNVQALQVPEQTVSYSTSQVSEASLSSEFGTPADSKTTDTGSYDQDLPPVLRPTIVSTSWEPTSLFPIEFSRTERMSYAQASLHFLQTYLDDPTTFNVTAQYEINGSLNVSRFTQALEKTLARHDAFQTCFFTEPGTLEPKQGVAAVHSGDRVFHVESASIQTVCELYQSLALQQWDLTSGRTFQAILVTHASDVHSLIIGCHHLIMDGMSWHLFLRDLDRAYQMLPFQPNIVPSYLDFARNQEQALAEGGMDTSLAYWMSKLQPIPAVIPLLPLAQTRTRKTRRKYGNNRLERELSLDMVGHVKKASQACRSTPMQFYLSVLQVLLSRLLDLQEVCIGVTDLGRGYSASDNGREETIGQYGETVGHFTNLLPMRFNIDRHETFSHLVHETSRTVLEGQSHATVPLDIILSKLDMERSPSHTPIFQVAFNYRVGSLLQRKLGGCTMNLIQYEDAKNPYDITLNVTQTAKGGHSLELLTSDYLYSAPTSEFLMNVYIHLLKSLSSDQRWKLRDCKLYDDEKVGDVLRLGHGPRIVHEWPDTISRRIQQVYSAFPQVIAIKDSTTSVTYAQLARRVQSIGQALMGAGVEPYSCVAVLCEPSIDTFASMLAILHIGAVYVLLDMSLPATRHRTMVAACDAKLLVFHHRTSDAASQFDSISKVDLSQELGGSKQRFPAEPFESDTSFVLFTSGSTGTPKGIRLSQSGIMNYAASKSAELGLKQPKVLQQSSTGFDMSVAQAVNALANAGTLVVAPLGMRGDPVAIGQMMLAEQIEFTLCTPSEYLMLFTYGGDSLRHCTSWTHACCGGEAVTEKLVSEFRRLELPNLNMLTDCYGPTEISCAATFCQIPLSTHDKVELHNSIGKAISNTSIYILGQDSGMVPVGFEGEICVGGAGVARGYQDAATSSARFIANPFATAEDVSRGWTTLYRTGDKGCIREDGSIVFLGRMDGDTLIKLRGLRIELTEVANIIMNAGKGSFADTIVTVRGPSDSQFLVAHVAVAEENRPSQEDLDRICAELPLPRYMVPSIIVALDRLPTSSNGKVDRKAVQSLPLPDRKKMAHMTKAEEPEPLTVAEGELRLIWREVLGEAAGAANIGAGSDFFTVGGSSLLLVRLQNALKEKMGVQLPLKYLYQASTLRNMAVVTSHERGELIVDMIDWEAETGIQDEVLSSANALITHAPKRTQRQVLLTGASGFLGFEILAKLLEDDDVFHVHCIAVNPDHASKLPKSDKITVYTGSLLSPTLGLSSRDMERLQQDVDQIIHAGAQGHCLNNYSSVRAANYVSTQFLLLKLAVPRAVPFDYISSARVILYESGSHASAPVSMAAHPPPTDGSQGYTASKWASERWLERVASIEAMKLPITIHRHCSIIGATAPHDDAMNSVIRYSILSSTVPALPNAEGYFDFEDVSKVAQSIAAKTDRDPAGGLEFRHHSSNIRVPFSDLAQRMTTLYGGEFTTVGMDEWLRSAEELGIEDLIVSYLKANVVGSGQLSFPYLGA"}, "target": {"uid": "19a3a496-7f3a-4a35-a992-85aebc4350fc", "label": "RYP45085.1", "names": {"protein_id": "RYP45085.1", "cluster_role": "hit_required"}, "start": 2870, "end": 14976, "strand": -1, "sequence": "ATGTCTGAACCCATTGCCATTGTGGGATCTGCCTGCAGGTTCCCCGGATCGGCTACCTCACCATCCAAGCTCTGGGATTTATTGAGGGCGCCGCGAGACGTACTTCGCGAGTTCCCTTCAGAGAGGCTGAAGTTGTCGAATTTCTTTAGCCGTAATGGCGAGGATCACGGCCGGACAAACGTAGAGAACAAGTCTTACCTGCTCCAAGAAGACTGCCGTCTATTCGATGCGGCCTTCTTTCGAATCAACCCTAAAGAAGCTGAGGCCATGGACCCCCAACAGCGCCTTCTCTTGGAAACCGTTTTCGAGGCTATCGAAGCAGCAGGCTGGCCGTTAGAGATGATTGAGGGGTCGCTCACTTCCGTTCACGTCGGCGTCATGACTACAGATTTCTATGACATCCAAGTGCGAGATCCCGAAATGCTACCAACATACTCAGCCACCGGGTTGGCGCGCAGCATCCTGTCAAACCGCATCTCTTACTTTTTCGATTTCAGGGGTCCTTCTATCACTATTGACACGGCGTGCTCCAGCTCGCTGGTTGCTCTTCATCAAGCCGTCCAGAGCCTGCGGAACGGCGAAGCTGCTCAGGCCGTGGTGGCCGGCACCGCCCTGCTCCTGGACCCTTCGATGTATATAGCGGAGTCCAAGCTTCACATGCTATCTTCTGACTCTCGCTCGCGCATGTGGGATAAGAACGCTAATGGATATGCGCGTGGCGAGGGGACGGCGGCGCTCATATTGAAGCCATTGAGTAAAGCCATCGAGGAAAATGACCATATCGAATGCATTGTACGCGAAACCGGTATCAACTCGGACGGCCGCACAAACGGTATAACGATGCCCAGTGCTGCAGCTCAGGCAGCTCTCATCCGCCGGACGTATGAGCGCGCTGGTCTGGACCCTGTTACGGACCGATGCCAGTACTTCGAATGTCACGGAACCGGAACGCCAGCCGGAGATCCTGTCGAGGCACGCGCCATCAAAGAAGCTTTATTTCCAATTTCAGGAGTACCGGAAGACTGTGGTAAGGGACGTGCTGCCCACCAGCCACTATACTGCGGCTCTGTCAAGACTGTGATAGGTCATCTTGAAGGCTGTGCCGGCCTAGCTGGAGTTCTCAAAGCATCTTTGGCTTTACAAAACAAGGAGATACCGCCTAATATGCACTTTGAGCAACTCAATCCTGATATTGCAGCGTACTATGATGGCCTTTGCGTCCCAACTTCGGTCGTTCCATGGCCAGAGACTAATGGTAAGCCTTTACGCGCAAGTGTAAACAGCTTTGGGTTTGGAGGGACGAATTCTCACGCCATCCTGGAGCGTTATTGCCCCGAGGCCGAAAAATATGATAGCGGCGAAGTCGGCGGGAACGAATTCACCGGACTGTTTGTTCTCTCGGCGAAGACTCGGTCCTCACTCCTCCGTACGCTCAAGAGCACGGTAGAGCACATAACCTCAAACCCTTCGCTCGATCTTGGTACTCTAAGCTGGGCCCTTCGAACGCGACGAACAGCATTTCCGGTGCGAACATTTGTTACTGCATTGGATCGTGAGAAGCTCCTGGAACGGCTCCAGAAACAGATTCATTCAGCCGAGGTTCACGATGATGCGCCGCTCGGCATTAGAGCGGCCGCTCTTGAGCTAGGCCAGAAGCCTCGGATCGTTGGTGTATTCACCGGCCAGGTAGATTCCAAATTCTCAAAAAGACCCTGTTTTCTTACGAGGCTGACCACTGCAGGGCGCACAATCCGCAGCTATGGGTGAAGAACTCATGACCCACTGCCCCCTATTTCTCGAATCCCTCCAAAGATGCGAAAGCGTGTTAGAATCTCTCCCGGAGCGACCTAACTGGTCTTTGATGGAGGAGCTAGCCGCAAGGGAACCTGATTCGCGCGTTTCAAAAGCTGAATTCTCGCAACCGCTTTGCACAGCAATCCAGATCGCTCTTGTGGATCTTCTTCGCGCCTGTGGGATCAACTTTGCTGCTGTTGTTGGCCATTCTTCCGGCGAAATAGGGGCCGCATATGCTGCTGGTATCCTGAATGCCAGAGAAGCGATGGGAATAGCTTATTATAGAGGTATGGTCTCGGGAATGGCAAGAGGACCTCGCGATCAGAAGGGCGGCATGATGGCTGTCGGGATGGCGCTTGACGACGCTGTCGCATTCTGTAACCAGCCAGAGTTCCGCGGGAGGATCCAGGTCGCCGCTTGCAACGCACCGTCTAGTGTCACCCTATCCGGAGATCTGCCTGCTATATGCGAGGCCAAAGAACGCCTTGTCCGAGACGGCGTCTTCGCAAGACAGCTCCAAGTCGACACAGCTTATCATTCTCATCATATGCTTTCTTGCGCAAATGTATATCTGGAACATCTGAAAGCCCTTAGTGTCCAAGTGCGGGAACCACATGACGGCTGCTCCTGGACTTCTAGTGTCTACCCAGACACGAACCTGGACCAGAGACTGGACCAGCTCAGAGACCAGTACTGGGTTGACAATATGGTGAAGCCCGTACTATTCTCTCAAGCCCTGTTATCGACGATGCAAAGTATGCCATCGCCCGCTATAGCCTTGGAGATTGGGCCGCATCCGGCTTTGAAAGGACCGGTCCAGCAAACACTCAAAGCAACTCGGGACTCTCCCCTCCCTTACTCGGGCTGCTTAGAGCGCGCAGCAAGCGACCGAGAAACTATTTGGGCGGCGCTCGGGTTCGTTTGGGCCCACCTAGGTCCTTCAGCTGTGGACTTCGATGAGTGGCAGAAAGCGTGCTCGGCAAAGCGCCAGCTCCAACTACCCAAAAACCTACCGGCGTACTCGTGGGATCACGATCATATCTATTGGCACGAGTCGCGAATATCGCACAACTACCGGCTGGGGTCGCAACGTCCGCATGCACTCCTGGGGCGACTCCAAGACGATTACAAGAGCGAGATGACGTGGCGCAATGTATTCCGCCTAAGCGAGATGCCTTGGCTGCAGGGGCACATGTTTCAAGGCCAGGCTCTATTCCCTGCAGCTGGTTACGTGAGCATGGCTTTGCAAGCGGCTGAGTCGTTCGCGCAAAGTAAGATGATCAAGGTGGTCGAGATTCGGGACCTGCGTATCTCCCGAGCTATAGTCGTAGAAGATAGAGCGGGCGTGGAAGTAATCTTCATCGTCAGACGTCAAAGCCTCCAAGACGACGAAGATGGCGAGGCTACGTTGCAGCTTGACTTCGACAGCTATACTTCCCCTGATGGGCGTGTGTTGGATAAGGCTTGCCATGGAAATCTTCTCATCCACTTTGGACAGCCTTCAGCTACCGGTGACTTACCGCCCAGCCCGATTTCCTCCGTGGAACTTCCGCCGCTGGACATCGAGAGATTCTTCGCAGCCATTGCTGGGCTCGGAATCGTTTACGAGGATGATTTTCGCGCTTTGCACTCGATCAACAGGATTTGGGGCCACGCGAAGGCATCGGCGTCTTGGACCAGCGACCAGCTCGGCCAAGAGCATAGGCTTCATCCAGCCGTTCTAGATGTTGGCTTTCAGGTTGGCTTTGCCACATTTGCGTCAATCGCAGAGGGCGCGATGCGAACCACGTACCTGCCTTCAAGAATCCGTCGTGTCATCGTCGACTACAACCACACTTTTCGAGGTGCGTCAGGGGACACGAATATCGCAATCGAGTCTTACCTGGCGAACGCATCAAACGAAATGATCGAGGTCGATGTCAACATTTGCGATTCGTCTAGCCATATCTCAGGCGTCCAGGTTGAAGGGTTGGTTCTGAAAGCTATTGCGGAGCCTCAACCTTCAGACGATCGATTGCTCTTCGCGAAGACGGTCTGGCACTCTGACGCTGCCTCCGGATTGGCCGTTGTTAATTCATCCGAAGTAACAAAAGGTGAAGTAGAGTATATCGATGCAGTTGAGAGGACAGCGCTTTTCTTTATGAAGAGCCTGGCGCGTGAGATACGGCCCCGAGAGATCCAGGACTGCAAGTGGCACCATCAAGAGCTATTCCGAGCCATTGAAACATTCTTGAGTCCCATACGCGAAGGGAAGCATGCCTTCCTCAAGCAGGAATGGCTTGAGGATGACCGCGAGACCATACGCAAATTTGCCGAGCGATATCCAGGCAGTGTCGATCTCGAACTTCTGACAGCAGTAGGAGAGAATTGGCCTTCCGTCGTGCGCGGCGAGTCGGATATGTTAGAACACATGCTGAAGAACGACCTTCTAGCTCGATTGTACATGGAAGGACGAGGCTTCGCGGCTTGTAATGAGTACGTCGCCGCGTACATGAAAACCATCACTCACAAGTATCCAAGGGTACGCATCCTCGAGGTGGGAGCAGGTACCGGTGGGACAACTCGCAGCGTCTTGGTAAGTGGCCGAAGAGCCACCTTCCCTGTCTCGTGCTGCCATTAGAAGCCTTCTCTGTCGATTATAGACCTATGCAGTCCCAGGCGGGCTGTTATTTTCCTCCAAAATTATGGGATCATCTGATTATCATGACTGTTAACATATTGGCAGGACTCGATCGGCGATGCATATTTATCATATACTTACACCGATATTTCGGCCGGCTTTTTCGAGAAGGCCGCTGAAAAGTTCACTGACCATGTCCATAAGATGGATTTCAAGGTCTTGGACGCTGAGAAACTTCCTTCGGAGCAAGGGTTCGTCGAAGGTTCCTACGACATCATCATCGCGGCGAATGTATTACACGCGACCAGCAAATTGTCCGAGACGATGCGCCGCACGAGGTCATTATTGCGACCTGGGGGCTTTCTGGTCGCTGTTGAGGTTACCGGTACAATGCTTCGCGAGCCTGGCCTGATGGGCGGCCTAGAAGGCTGGTGGCTGGGCACCGAAGATGGACGGTTCCCATGTCCCGGTATCTCTGCTAAAGACTGGCATGATGTCTTACAGGCGAACGGCTTCTCGGGTGTTGACTCCATCATCTACGACTTTCCCGACGTGTCAAGACACAACTGCTCTGTATTCGTCACACAGGCTGTGAACGACAAGTTTGACCTCCTGCGTGAGCCCCTATCCTCGCCACAAGATATTCCGGAGATCCCGGTTGTGATCATAGGGGGGCAGACCTTGCCCGTTTCCAAAGCTGTCCGCCGTGCCGAAAGGCTCCTTCGACGCTGGACGCAGTCTGTCACTATCGTGAGCCGTGTCGAGGACTTGAATCCGTTGGAAATCGCGCCAGGCACTTCAGTCCTATGTCTCACGGAACTCGACGCGCCTATCTTCAAAGAGGCAATGAGCAGTGAGAGACTAGAAAGTCTTCAAGAAATGTTGGCGAGTGCTCAAAATGTGCTGTGGGTAACGTGTGGCCGTCTGGCTGATGACCCCTATTCAAACATGATGGTCGGAGTGGGTCGTGCCGTCGCTTTCGAGATTCCCCATATGCAGATGCAGTTCCTAGACTTTGACAAGCCGTCCTCGGTGGATATTGAAAAGGCTGTACAGCACCTGGCCCGCATGGTGCTTCTATCCTCTCCAGAATATAAAAATCACGGCATGCTGTGGGCCCAAGAGCCCGAAATCCATGTTAAAGGGGAGGAGACGCTCATCCCGCGTTTGGTTCAAGATGACTCTGCGAACGAGAGCCTCAATTCAACACGACGCCGGATTATCCGACCGGTGGGAAAGTCTGAGGTGATCGAACTTGTGCACAACAAGTCCCAGCCCAGTCTGGCCCAGACAAACCAGAAGCCCGTTCCTGAGGGTTTCCTGGAAGTAGATGTCGAGCTTTCAATCGCGTTGCATTGCGGCTCTGAAGAGCCTTTCTACCTATGCTTCGGTCACACGAGGACGAGAGGCCAGCCAGCGTTTGCACTAAGCCACACAAACCGTTCGACTCTGGTACTTGCACCTGGCCGAGTTTTCGAGCCTCGCGTCCCATGCTCCTACAATGCACAGACGCTAGTCTCCATTGCGTCTTCCCTTATTGCATCTCATATACTGTCGGACTGTCCTGCAGAAGGCTTAGTGCTTGTGTACGAACCGACGCAAACTATCGCAAAAGCTATCTCGAAAGCCGCTGAACGCAATGTCTTGTTCGCTTCCGCCACGGCAGGGAAGTCCGATGAAGGATGGATTGCGATACACCCACTATCCCCAGCTCGAGCAAAAGACCGACAGATGCCCCGCGATGTGAGCTTGGTGGTGGACTTGTCAGGTAGCAGAAGAGCATTCAGTAACATAGCGTCATGCCTGCCGAATAACTGCACTGTCCGGAACTTCAGAGCTAGCGGCATCTCTCAAGATCGGACTACCATTTCCGCGGCCTACGAGACGGCGATGTGTGCTACGGCCGATGCAGACCCTCGCGTCGTCAACATACAACATGCAGACTCTCAAAGCATCTTCGGCAAAGAGCGTCTTTCCACCGTTGTGGACTGGAAGCGGGTAGACGTAGTCAACGTGATCATACCGGCTTCAGATGTGCGAGAGGTGTTTTCCGGGAACAAAACGTACCTTCTTGTCGGTATGGCCGGCGAGCTGGGTCAATCTCTCTGTCGCTACATGTCCAGCTGTGGTGCCCGTCACATTGTGGTGGCCAGTCGAAATCCCACCTGCGACCCCAGCTGGCTTGAAGACATGCGGGCGGCTGGAGTCAATATCCGAGTCGCAAAAATGGACGTGACTGACAGAGATCAAGTGGGGGCTACTATTACCGCTTTACGACACTCGATGCCCGAGATTGGTGGCGTGGCCAACGCAGCACTGGTCCTAGAGGACTCGCTATTTGTCAACACAACGGCCGATAGTGTCAGCAGACAATTAAGGCCTAAGGTTGAAGGCACGATCTACCTCCACGAGCATTTCGCTAATGACAACTTGGATTTCTTCGTTGCTTTCTCGTCCCTTGGAAGCGTCTACGGTAACGGCGGCCAGTCTATATATCATGCCGCCAACTTGTTCATGACGAGCCTAGTGGAACAGCGAAGGAAACAGGGCCAGGCTGCATCTGTCATTGATATCGGTATGATCTCAGATGTCGGGTATGTGGCCAAGAGCGAAAGGTCCGGATCGGGCATTGAGGACCATCTTCGGTCACAGTTCTATGCGCCACTCGCGGAGACCGAATTCCACCATTTGTTCTTACAAGCTGTCCTCTCCGGTCACCCGGGCTCCGAGAATGCACACCTAACAATGGGTATCCAACCCTTCATAGACGCCCCCAACAGCATTAAGAAACCACAATGGTATGACAATCCTTATTTCTCACATATGACACGTCAACCCTCTTCGACGGGTGGACACGAGCGGTCTGGCACATCGACGCAACAGCTGCACGAAAGACTTGAGAACGCGCAGTCCATCGCAGAAGCCATAGAAGTCTATCAGACCCTGTTTACCATCAGGATCGAGTCTATGATGAAGATTAACGCGGCATCAATCGACGTCCACGCCCCACTCTCTGACCTTGGTCTAGACTCCCTGTTAGGGGTCGAGATCAGGACGTGGCTACTCAGGGAAATGGACATCGACGTTCCTCTCCTCCGGATTTTGGGTCGAGATTCTATATCACAGATAAGCTCAGTGGCAGCCAAAAAGCGCTTCGGCGATCAGGAAACGGCGGCCAAAGATGGAGGAGCCGAGTCACAGCCGGCTCCCGTGATGAACGAGACACAGGTCGAACAAATCATTGCCTTCAAAGCTAAACAGGAGCTCCATATTGATGGCTCTGAAGGCTCTGTGATATCTAATCCATCTTCGAAGGTCTCTGTGTCTGCCTCATCAACAGAGTCGGATTCTGGTCAGGCAATTGATCTTCTCAAGGAATCATTACCTTCCCCGCCATCGACGGTTGCAAATACGCCGTGGGAGGCTGAAGGGTCGGTGGCTCCGCAGGATTATGAGCGCATCGAGCGCATGTCATATTCTCAGGCTAGTCTCTATTTCTTGCAGAGTTTCTTGGAGGATCCCACGACCTTCAATGTCACTGCGCAGTACGAGATCAAGGGGCCGCTGGTTGTCGCCCGGTTCACACGAGCACTGGACAGAACTCTTGCCAGACATGATGCTTTCAAGACGTGCTTTTTTGCTGAAGCAGGGTCTTTCGGGATGAAGCAAGGAATTGTTTCCAGTGACCTTAGAGCGCGGTTGATCCACTTGCCTTTTGCCTCGACCGAAGATGTCTCTGAAGTATTCCAGATGCTCGCCAAGCGTCACTGGAAACTCAGCACCGGGCACACATTCCAAGCAGTTTTGATGACCCACAATCCAGAGTCGCATACGATAGTCTTCGGCTGTCACCATCTAGTTATGGATGGATTAAGCTGGCATCTCTTCCTACGGGATCTCGATCGTGCTTACCAGATGTTACCGTTTCAGCCACCTAAAGCACCTTCGTATCTAGACTTCTCTCGTGAGCAATGCGAGGCGCTGGACGATGCACGCCTTGAAGAATCCATAAAGTACTGGATTGGAAAGCTTGATCCCCTTCCCAATGTGCTTCCACTTCTATCACTGGCTCAGACAAGAGTCAGGAAACAGCGACGGGCATACGGCAATAACAGAGCTCAAAAAGAGCTATCTCCCAGCACGGTCCAGGCCATGAAGGGATCGTGCAAGTCATGCAGCGTGACCCTTATGCAGTTCTACCTGACAGCTTTCCAGACGCTTCTGGCTCGGTTGCTGGATCTGGAGGAGATCTGCATTGGCGTTACCGATACTGGGCGCGGCCAGGGCGAGTGGGCGGAGACTATTGGCCATTTCTCAAACCTCTTGCCTATGAGATTTCAAATCAACAAGGACAGCACGTTCGAGAGCCTCGCCCGAAAGACATCGCAGACCGTACTGGAAGGCTACGGGCATGCCGGGGTTCCCCTTGACGCTATCCTTGAGAAGTTAGACATGCAACGCTCCTCAGCATACACGCCTCTTTTCCAAGTAGCTTTCAACTACCGCATAGGCGACTTGCTTGAGACGAAACTCGGAAACTGTGCCGTGAGCTTAGTACAATACGAGGATGCAAGAACGCCTTACGATTTCACTCTGAATGTGACGCAGTCGGCGAATGGCGGTCATCTTCTAGAGCTCATATCCAGCGATTACCTGTATTCTGTCCCCGTCACGAACTGGGTGCTGGACACATACGTCAGACTGTTGAGCTCTCTGTCCCTCGACCAGTCGACCAAAGTCCAAGACTGCAAGCTTTACAATGATGAGCAAGTCGAGAGCGCCCTCAGCCTCGGCCACGGCCCAACAGAAAATTATGCTTGGCCTGAGACGCTCAGTGAGAGATTCGAGGAGGTCTCTTCCTTATTCCCTGCCTCGATAGCTATCAAAGACGACACGAGCTCTATGACATACGACCAGCTGGCCCAACGTGTGCGCTTCGTTACTCGAGCCTTGCTAGACATTGGCATCCAAGAGGAAGGTCGTGTAGCTGTATTGTGTGTTCCCAGCATTGACACATATACAGCCATGTTGGCGATTCTCAACATCGGTGCAGTGTACATCCCCCTCGACATGAGCTTGCCCGCCGCAAGGCATCATGCCATGCTCGAGATTTGCGATCCGCAGCTGCTCATCTTCCACCATCACACAGCCAACGCTGCCTCCGGGATTGCCGGTGTGCCGACATTGAATCTTTCTCAACTACCCCGAGACCCTCCGTCATCAATTCCGATCCCGGTAACCCGCAGTGCCACAAGCTTCCTTCTCTTCACTAGTGGCTCGACTGGCACCCCAAAGGGCATCAAGCTTTCGCAGAAGGGGATCATGAACTACGCAGCTTCCAAGGGCGCGATGCTGGGCCTTGACCAGATAAAGGTCCTACAGCAGAGCTCGACGGGCTTTGACATGTCCATTGCCCAGGCGTTCAATGCCTTCGCAAATGGCGGAACGCTGGTTATCGCTCCCCAGTGGGCTCGTGGTGACCCCGTAGCAATCTCGCAGATCATGCTGGATGAACAGATTGAGTTCACGATCTGCACGCCGTCCGAGTATCTCACTCTAGCCGCATACGGGGCCGATGCGTTGCGACAATGCAGGTCGTGGAGGCATGCCTGCTCCGGTGGAGAGGCCGTGACTGACAAGCTCATCTCAGAGCTCCAAAGACTGGAGCTCCCTGGACTTATACTGACTGATTGCTACGGTCCCACGGAGATATCTTGCGCTGCGACATTCCGCACAGTGCCTTTAGTAGCCGGCGACCACGACAAGCTGTGCACATCCGTCGGTAAAGCCATCCCAAATACCTGCATTTACATCGTCGACGGGAACCGCAAACTGCTACCAGCCGGCTTCGAGGGAGAGATATGTATAGGTGGTTATGGAGTTGCTAAAGGGTACCTCGACGCTTCTGTCAGCTCTGCCAAATTCATCCGAGATCCATTTGCGACATCAGAAGACAAGGCTAGGGGATGGACCCACATGTACATGACCGGAGACAAGGGGTGTCTGCGGGAAGATGGATCACTCGTGTTTCTCGGGCGAATCGACGGTGATTCCCTTGTGAAACTCCGCGGCCTGCGCATCGAGCTTAATGAAGTAGCAAACGCCATTTTGCAGACCGCAGAGGGTTCATTGGCCGACGCAGTCGTGTCAGTTCGCGGCCCGCCCCAATCGGAATTCCTCGTGGCGCACGTTGCTCCTACAGGAGGACGAAATCTGCCGGAGTCCGAGATGGACGCGCTACGTTCAGGACTTCCCTTACCTCGCTACATGATACCCTCAATAATAATACAACTTGACCGCTTACCGACAACACCCAACGGGAAGGTGGACAGGAAGCTCGTACAGTCTCTACCTCTGCCGAGCAGCGGAATTCCCGCTGATACCGACGAGGAGAGTCCACTTACTGTCGCGGAAGGTGAGCTCCGTCTGATCTGGCGTGATGTCCTAGGACCTGCGGCGGGCTCCGCCAACATTAGGGCTCATACCGATTTCTTCACCGTTGGTGGGAGCTCTCTGCTGCTAGTTCGCCTGCAAAACGCCCTGAAGGAGAAGATGGGGGTACAGATGCCGTTGCAGAATCTGTACCAGGCCAGCACGTTACGCAATATGGCTGCGGTGACAAGCCACGAAAGGGGACAGCTTCTCGTCGAGACGATAGACTGGGCCGCGGAGACTGAGATCCCGGCTGGGCTGCTGGATCCCATCCCGGACTTGCCCATGCCTTCGTCAGGGCCCAGGCTGAGACGGCGCCGGGTCCTCCTCACAGGCTCGGCAGGGTTCCTGGGCTCTGAGATTCTAAAATGTCTGATAACATCCGACGACGTGTCCCATGTCTACTGCGTGGCTATTTCGGCGGATCAGCTCCATGCGATCCCAGAGTCTGAAAAGATAACCAAATACGCCGGCAGCCTCCTCAGTCCCAACCTTGGCTTGTTGTCAAGCGACGTGCAGTTTCTGCGATCCGAAGTCGACCAGATAATCCACGCTGGCGCACAGGGACACTGTCTGAACAATTACTGGTCGGTCCGGAGCGCGAATTATCTATCAACGCAGTTCCTCGTTTCGAAAATTGCTCTTCCGCGTCGCGTCCCACTGCAGTATATATCCTCGGCCCGCGTGATTCTGTTTAAGCCCGGCTCGTACGCCTCCGCACCCGCGTCGATGGCGTCGCATCCACCACCTACGGACGGCAGCCAAGGCTTCACGGCGTCGAAGTGGGCCAGCGAACGTTTTCTCGAGCAGGTGTCGGACCGAGCGGGCCTGCCAATAACGATACACCGCCACTGCTCTATAATTGGAGCCACGGCGCCTCATGACGATGCGATGAACTCCGTAATCCGGTACTCACTACTCAGCCGGACGGTGCCGGAATTGCCTAATGCATACGGTTATTTTGATTTTGAGGATGTCGGCAAGGTCGCCGCCTCTATTGCGGCAAGCGCCGTTGACCAAAGTCAGGGGCTTCAATTCCGTCACCACAGCAGTAATGTGAAAGTGTCGTTCAGCCAACTAGCACAACGCATGGAGTTTCTGTATGGGGGAGAGTTCAAGGCGGTCAGCATGGATGACTGGCTGGAAAGCGCCAGCAAGCTAGGCGTTGAAGATCTCATTGTCAGCTATTTAAGGGCCAATGTGGCAGGCGGGGATCATCTATCTTTCCCTTATCTGGGTCAGGACGCGGGTGAAACATAG", "translation": "MSEPIAIVGSACRFPGSATSPSKLWDLLRAPRDVLREFPSERLKLSNFFSRNGEDHGRTNVENKSYLLQEDCRLFDAAFFRINPKEAEAMDPQQRLLLETVFEAIEAAGWPLEMIEGSLTSVHVGVMTTDFYDIQVRDPEMLPTYSATGLARSILSNRISYFFDFRGPSITIDTACSSSLVALHQAVQSLRNGEAAQAVVAGTALLLDPSMYIAESKLHMLSSDSRSRMWDKNANGYARGEGTAALILKPLSKAIEENDHIECIVRETGINSDGRTNGITMPSAAAQAALIRRTYERAGLDPVTDRCQYFECHGTGTPAGDPVEARAIKEALFPISGVPEDCGKGRAAHQPLYCGSVKTVIGHLEGCAGLAGVLKASLALQNKEIPPNMHFEQLNPDIAAYYDGLCVPTSVVPWPETNGKPLRASVNSFGFGGTNSHAILERYCPEAEKYDSGEVGGNEFTGLFVLSAKTRSSLLRTLKSTVEHITSNPSLDLGTLSWALRTRRTAFPVRTFVTALDREKLLERLQKQIHSAEVHDDAPLGIRAAALELGQKPRIVGVFTGQGAQSAAMGEELMTHCPLFLESLQRCESVLESLPERPNWSLMEELAAREPDSRVSKAEFSQPLCTAIQIALVDLLRACGINFAAVVGHSSGEIGAAYAAGILNAREAMGIAYYRGMVSGMARGPRDQKGGMMAVGMALDDAVAFCNQPEFRGRIQVAACNAPSSVTLSGDLPAICEAKERLVRDGVFARQLQVDTAYHSHHMLSCANVYLEHLKALSVQVREPHDGCSWTSSVYPDTNLDQRLDQLRDQYWVDNMVKPVLFSQALLSTMQSMPSPAIALEIGPHPALKGPVQQTLKATRDSPLPYSGCLERAASDRETIWAALGFVWAHLGPSAVDFDEWQKACSAKRQLQLPKNLPAYSWDHDHIYWHESRISHNYRLGSQRPHALLGRLQDDYKSEMTWRNVFRLSEMPWLQGHMFQGQALFPAAGYVSMALQAAESFAQSKMIKVVEIRDLRISRAIVVEDRAGVEVIFIVRRQSLQDDEDGEATLQLDFDSYTSPDGRVLDKACHGNLLIHFGQPSATGDLPPSPISSVELPPLDIERFFAAIAGLGIVYEDDFRALHSINRIWGHAKASASWTSDQLGQEHRLHPAVLDVGFQVGFATFASIAEGAMRTTYLPSRIRRVIVDYNHTFRGASGDTNIAIESYLANASNEMIEVDVNICDSSSHISGVQVEGLVLKAIAEPQPSDDRLLFAKTVWHSDAASGLAVVNSSEVTKGEVEYIDAVERTALFFMKSLAREIRPREIQDCKWHHQELFRAIETFLSPIREGKHAFLKQEWLEDDRETIRKFAERYPGSVDLELLTAVGENWPSVVRGESDMLEHMLKNDLLARLYMEGRGFAACNEYVAAYMKTITHKYPRVRILEVGAGTGGTTRSVLDSIGDAYLSYTYTDISAGFFEKAAEKFTDHVHKMDFKVLDAEKLPSEQGFVEGSYDIIIAANVLHATSKLSETMRRTRSLLRPGGFLVAVEVTGTMLREPGLMGGLEGWWLGTEDGRFPCPGISAKDWHDVLQANGFSGVDSIIYDFPDVSRHNCSVFVTQAVNDKFDLLREPLSSPQDIPEIPVVIIGGQTLPVSKAVRRAERLLRRWTQSVTIVSRVEDLNPLEIAPGTSVLCLTELDAPIFKEAMSSERLESLQEMLASAQNVLWVTCGRLADDPYSNMMVGVGRAVAFEIPHMQMQFLDFDKPSSVDIEKAVQHLARMVLLSSPEYKNHGMLWAQEPEIHVKGEETLIPRLVQDDSANESLNSTRRRIIRPVGKSEVIELVHNKSQPSLAQTNQKPVPEGFLEVDVELSIALHCGSEEPFYLCFGHTRTRGQPAFALSHTNRSTLVLAPGRVFEPRVPCSYNAQTLVSIASSLIASHILSDCPAEGLVLVYEPTQTIAKAISKAAERNVLFASATAGKSDEGWIAIHPLSPARAKDRQMPRDVSLVVDLSGSRRAFSNIASCLPNNCTVRNFRASGISQDRTTISAAYETAMCATADADPRVVNIQHADSQSIFGKERLSTVVDWKRVDVVNVIIPASDVREVFSGNKTYLLVGMAGELGQSLCRYMSSCGARHIVVASRNPTCDPSWLEDMRAAGVNIRVAKMDVTDRDQVGATITALRHSMPEIGGVANAALVLEDSLFVNTTADSVSRQLRPKVEGTIYLHEHFANDNLDFFVAFSSLGSVYGNGGQSIYHAANLFMTSLVEQRRKQGQAASVIDIGMISDVGYVAKSERSGSGIEDHLRSQFYAPLAETEFHHLFLQAVLSGHPGSENAHLTMGIQPFIDAPNSIKKPQWYDNPYFSHMTRQPSSTGGHERSGTSTQQLHERLENAQSIAEAIEVYQTLFTIRIESMMKINAASIDVHAPLSDLGLDSLLGVEIRTWLLREMDIDVPLLRILGRDSISQISSVAAKKRFGDQETAAKDGGAESQPAPVMNETQVEQIIAFKAKQELHIDGSEGSVISNPSSKVSVSASSTESDSGQAIDLLKESLPSPPSTVANTPWEAEGSVAPQDYERIERMSYSQASLYFLQSFLEDPTTFNVTAQYEIKGPLVVARFTRALDRTLARHDAFKTCFFAEAGSFGMKQGIVSSDLRARLIHLPFASTEDVSEVFQMLAKRHWKLSTGHTFQAVLMTHNPESHTIVFGCHHLVMDGLSWHLFLRDLDRAYQMLPFQPPKAPSYLDFSREQCEALDDARLEESIKYWIGKLDPLPNVLPLLSLAQTRVRKQRRAYGNNRAQKELSPSTVQAMKGSCKSCSVTLMQFYLTAFQTLLARLLDLEEICIGVTDTGRGQGEWAETIGHFSNLLPMRFQINKDSTFESLARKTSQTVLEGYGHAGVPLDAILEKLDMQRSSAYTPLFQVAFNYRIGDLLETKLGNCAVSLVQYEDARTPYDFTLNVTQSANGGHLLELISSDYLYSVPVTNWVLDTYVRLLSSLSLDQSTKVQDCKLYNDEQVESALSLGHGPTENYAWPETLSERFEEVSSLFPASIAIKDDTSSMTYDQLAQRVRFVTRALLDIGIQEEGRVAVLCVPSIDTYTAMLAILNIGAVYIPLDMSLPAARHHAMLEICDPQLLIFHHHTANAASGIAGVPTLNLSQLPRDPPSSIPIPVTRSATSFLLFTSGSTGTPKGIKLSQKGIMNYAASKGAMLGLDQIKVLQQSSTGFDMSIAQAFNAFANGGTLVIAPQWARGDPVAISQIMLDEQIEFTICTPSEYLTLAAYGADALRQCRSWRHACSGGEAVTDKLISELQRLELPGLILTDCYGPTEISCAATFRTVPLVAGDHDKLCTSVGKAIPNTCIYIVDGNRKLLPAGFEGEICIGGYGVAKGYLDASVSSAKFIRDPFATSEDKARGWTHMYMTGDKGCLREDGSLVFLGRIDGDSLVKLRGLRIELNEVANAILQTAEGSLADAVVSVRGPPQSEFLVAHVAPTGGRNLPESEMDALRSGLPLPRYMIPSIIIQLDRLPTTPNGKVDRKLVQSLPLPSSGIPADTDEESPLTVAEGELRLIWRDVLGPAAGSANIRAHTDFFTVGGSSLLLVRLQNALKEKMGVQMPLQNLYQASTLRNMAAVTSHERGQLLVETIDWAAETEIPAGLLDPIPDLPMPSSGPRLRRRRVLLTGSAGFLGSEILKCLITSDDVSHVYCVAISADQLHAIPESEKITKYAGSLLSPNLGLLSSDVQFLRSEVDQIIHAGAQGHCLNNYWSVRSANYLSTQFLVSKIALPRRVPLQYISSARVILFKPGSYASAPASMASHPPPTDGSQGFTASKWASERFLEQVSDRAGLPITIHRHCSIIGATAPHDDAMNSVIRYSLLSRTVPELPNAYGYFDFEDVGKVAASIAASAVDQSQGLQFRHHSSNVKVSFSQLAQRMEFLYGGEFKAVSMDDWLESASKLGVEDLIVSYLRANVAGGDHLSFPYLGQDAGET"}, "identity": 0.6408397900524869, "similarity": 0.754811297175706}, "b3b039b2-09df-4636-aef3-8e712f1b750f": {"uid": "b3b039b2-09df-4636-aef3-8e712f1b750f", "query": {"uid": "44da9e09-7c83-49c3-ad03-a4b69e5c07b4", "label": "KAI1855454.1", "names": {"protein_id": "KAI1855454.1", "cluster_role": "hit_required"}, "start": 13399, "end": 14418, "strand": 1, "sequence": "ATGCATCTAGCAGCTGTACGCGAAGCTAACGAGACGTACCGTGCCAAAAATCAGCAAGATGCATCACCCGTATACGTATTTGCTGGCGCAACAAGTGGCATTGGGGCCAGCACCCTATCCCGTATGGCGGACATGTCGAGTTCACCAACATTCTATGTCATCGGAAGATCAGAGTCCCGTTTCGCCACTCAGAGACTTCTACTTGGGAAAGCCAACCCATCATGTAGGGTGATATTCCTCGAAGCCGAATTCTCGTTGCTCAGCCATGTCGATCGTGTGTGCAAGAAGATCGCTGATTCGACTCACAAAGTCGACGGGCTTTACATGAGTCCCGGCATGATACCCCTGAACGGGGCAAGTTGTAGGGCCTACTCTACTCATCTAGGCCCGGCATAGTGGTTGACTTGTTTTTCTTACTGACAGATACCCATGAAGGACTTGAGACCTGTTTTGCCATCTCGTATTATTCTAGGATGCTTCTCACGGAAAGATTGCTGCCACTGCTCCGAAAGTCACGAGACCCAAAGGTTATGTGTGTCCTGAATGGCGGGAAGGAGGCAGTTATCGGACTGGACAACCTTGGGCTCGAGAACTCTTGGACTCCACTAGCTGTGGTTGGACATTCCACCACCATGACCACACTCTCCTTTGAACACCTGGCCCAGGACAACCGACACATCACATTCATGCATGTCTATCCGGGATGGGTAAGAACAGATAATTTTGCGCGCCTGACCGCGCCGGAGTCAGCCAGTATATTCTGGGGCATGGCATTGGCACTCATCCGCTCGCTTGCCGAAACATTAGCATTTCTTTTTGGCACGTCCGCAGAAGAGTGTGCCGAGAGGCAAGTTTTCCACCTGACGGATCCACGTTACGGGCCTGGCGTTAGACGAATTGGACATCAAAGCGAAGAAATTGCGGAAACTCCTGTGCTGAGGGAGTATAAGGAGTCATCTTTGGCGGAAAGCGTCTGGGATCATAACAAACGTATATTTGACAGAGTCCTCAATGGGTAG", "translation": "MHLAAVREANETYRAKNQQDASPVYVFAGATSGIGASTLSRMADMSSSPTFYVIGRSESRFATQRLLLGKANPSCRVIFLEAEFSLLSHVDRVCKKIADSTHKVDGLYMSPGMIPLNGASYTHEGLETCFAISYYSRMLLTERLLPLLRKSRDPKVMCVLNGGKEAVIGLDNLGLENSWTPLAVVGHSTTMTTLSFEHLAQDNRHITFMHVYPGWVRTDNFARLTAPESASIFWGMALALIRSLAETLAFLFGTSAEECAERQVFHLTDPRYGPGVRRIGHQSEEIAETPVLREYKESSLAESVWDHNKRIFDRVLNG"}, "target": {"uid": "92718e5f-4620-4527-a8c0-38e139de98a1", "label": "KAI8632913.1", "names": {"protein_id": "KAI8632913.1", "cluster_role": "hit_required"}, "start": 21731, "end": 22773, "strand": 1, "sequence": "ATGGTGCAAATAGACACCATCATCCGGGCTAACCAGCAATTCTCTAGCCAACATCGAGATGATCGTATTGTTGGTGTCTTCGCTGGCGCCACGAGTGGCATCGGGGCACGAACCCTTGAAAGGATGATCACCATGTACCGCGCACCAGTATTCTACGTCTTGGGAAGATCGTCTGCCCGCTTCGCAGCCCAGCGAAAGGCACTTGAGTTGCTCAACCCGGATTGTACCATTGTCTACATTGAAACCGATGTGTCGCTCATCTCGGGCGTTGATCGTGCATCCGAGCAGATCAAACACGCTGAGAAGAAGGTCGACTACCTCTATACAAGCATGGGCGGACTACCGCTGGCTGGCGCCGAATGTACGCGGCCCGCCGTCTTTTCGCAAAAGCCAATGGCTAACCACTCACATATTCTCTCCAGATACTGCCGAGGGGCTCGAGACGTGCTTCGCTATATCATACTATTCCAGGATCCGCTTGCTTTCCAATCTTCTGCCGCTCCTTCGACAATCACCACGACCTCGGGTCCTCACAGTACTCAACGGAGGCAGGGAGACGAACATCAACGAAGAAGACATAGGACTTGAAAAGAACTGGACTCTGAGAGGCCTGGTTGCCCATACTACCCTGTTTACGAGCCTGATGTTCGACCGTATTGCTGCTGAAAATCAACTCACGCTGATACACAATCATCCCGGGTTGGTAGAGTCCGACAATGTCCGCCGCATTCGGCCACCCCCGGACATGCCTTTCATACGGAGATTATTTCTGCGGACGGCCAAGTTCATCTTCTCCATCATACGTTACTTTACCGGCATGTCTCCACGCGAGGCTGGTGAGCGCCAAACCTATCATTTGACCAACGACGCATACGGACCGGGTTCCCACCGAGTCAGTAAACTCAGTGAGATTGTCGTGGACAATGATGCATTGGCTACATACAAGCAGCGTGGGTGGATGGATAGAGTCTGGGAGTTTACCGTGTCCACCTGGGACAAGGCTTTGGCGAATAGTAGAGGAAGGGTTCAAGATACGGATTAG", "translation": "MVQIDTIIRANQQFSSQHRDDRIVGVFAGATSGIGARTLERMITMYRAPVFYVLGRSSARFAAQRKALELLNPDCTIVYIETDVSLISGVDRASEQIKHAEKKVDYLYTSMGGLPLAGAEYTAEGLETCFAISYYSRIRLLSNLLPLLRQSPRPRVLTVLNGGRETNINEEDIGLEKNWTLRGLVAHTTLFTSLMFDRIAAENQLTLIHNHPGLVESDNVRRIRPPPDMPFIRRLFLRTAKFIFSIIRYFTGMSPREAGERQTYHLTNDAYGPGSHRVSKLSEIVVDNDALATYKQRGWMDRVWEFTVSTWDKALANSRGRVQDTD"}, "identity": 0.4115853658536585, "similarity": 0.5823170731707317}, "22d0f052-260c-4e6d-8d7a-e1dd72aa326f": {"uid": "22d0f052-260c-4e6d-8d7a-e1dd72aa326f", "query": {"uid": "bd7e5a18-b660-4ab5-bb5c-efd2fac86e0a", "label": "KAI1855455.1", "names": {"protein_id": "KAI1855455.1", "cluster_role": "hit_required"}, "start": 14764, "end": 16767, "strand": -1, "sequence": "ATGTATTCCTTGCCTTTAGTGCCTCAGCATATTATTGCTGCTGGGACTTTTGTACTGGTTGTCGCATTAACTGCTCTGTATCGTGCTCTTCTGCCAAAGCCAATACCAGGCATTCCTTACAAGAAGGGCAGCGACAGACGAATACTAGGGGATGTCCAGGATGTAAGACCAGGCATGAGACTAGGTCATAGATCTTGCTAACACCTGAAGTAGGTCCTCAAGTGGAACTACGAGACAAAAGAAATATGGAGCTACATGAGGCGACTTGCTGTTGAACTGGATTCGCCTGTCATTCAGGTCTTCATGAGACCCTTTGGCAAGCCCTGGGTTATCGTGAACGATTTTCGGGAGGCGCATGACATCCAAATGTTCCGGTCCAGCGATTTTGACCGTGCTCGTGTTCTTGAGGATATATTTGGCGTTCTGCTTCCCTCATGTCATGTATGGGTAAGTGTCTTGCAGCTCTGAAAACATCTAATGCTGCGTTACAATCATGCTCCCTCCCCCCACCCGCGAGATGTAGAGTCAATACTGATCAATACACAAAGATGCCTACCAACGACAAATTTCGAGCTCATCGAAACCTCACTAGGGATACCATGTCCCCGGCGTTCCTCAACGGAATCGTCGCGCCAGCTCTGCACGAACGATGCCAGAACATGCTCGAGCTATGGAACGAAAGGGCACGCTTAGCGCAAGGCAGACCTTTTGAAGGAGACCACGACATTTTCAGGGCCACCCTTGACATCATACTGGCAGCAACTTTTGAGCTGGAGGCAGGAACCATTTCAACTCACAAGAAGCATCTATCTGGGCTTAAAGAGATGAAACTTCCAGACGGTCAAGACCTGCCCGCTGTATTCCCAGAGATCAACGACCCGAAAGAGTTCACGTCAATCCGGTCATTGCTTGACAGTGTCGAGATTGGCTTGAACTCACCACTTCCGACGCCGCATATGAAGTTTGCCCTAAGCTTCTATCCAGAGCTTTCAGCTGCAAGGAAGTACAAAGACGAGATGATTGGCCAACGGGTGCAGAGAGCTTGGGATAAGTTCTACGCCAATCCAGATGCCCAAGGTTCTGTACACTGTGCTATGGACCTGTTGATTCAGCGTCAGGCACAAATGGCCAAGAAAGAGAACCGTGATATGACCTATGATATCCAGGCTATCAAAGGCGAGCTGTTCGGTTTCATCGCCGCCGGCCACGAGACCACGTCGACGACCATATGTTGGGCAATCAAATATCTGACTGAGTACCAAGAGGTACAAAAGATATTGCGAGACAAGCTACGGGAGACACACCATTGTGCTTTCGCAGCTGGGCGGCTGCCGTCCGCGGATGAGATCGTCAGCAATACGACAGCTTACCTAGATGCTTTCATTGAAGAGAACCATCGCTGTGGAAATACGGTGCCGACGATTGTGAGACATACAATCAATGACACCACAATTCTTGGCCACAAAATACCAAAGGGGACTGATGTCTTCATGCTTACCAATGGTCCAAGTTATCAGGCCCCATCATTTTCCGTGGACGAGACTTTGCGCACTAAGTCGAGTCAAGATGGGAAGGGAAAGTTCGGCAACTGGAGTAGTGAGGACATTGACCAGTTTAGCCCCGATCGATGGTTAGTTTCAGAGGGAAATGGCGAGGTCCGATTCGATGCCCGCGCTGGACCTGCGCACCCTTACGGAGTCGGCCAGCGTGGCTGTTTTGGTAAGCCTATCGCTCTTCTTCATTCCTATCGTGCGCCAGGAGTGTGCTCTAGATTCTGTCCCATTTAGATATATACTGGACTCTTAACTACATAATTATAGTAGAGTCTAACATTCTTTGCAGGCTCGAAATTCGCGCAATTGGAGCTAAAAGTCATCCTGACCCTGATTGTTTGGACGTTCGAGCTGAAGCCCATTCCAGCTGCTCTAGCGGGGTTTGAGGGACATGATAAGAACACCAAGCGGGCACAGAAAGTTTATATCAGACTTTCCAAAGTAGATTAA", "translation": "MYSLPLVPQHIIAAGTFVLVVALTALYRALLPKPIPGIPYKKGSDRRILGDVQDVLKWNYETKEIWSYMRRLAVELDSPVIQVFMRPFGKPWVIVNDFREAHDIQMFRSSDFDRARVLEDIFGVLLPSCHVWMPTNDKFRAHRNLTRDTMSPAFLNGIVAPALHERCQNMLELWNERARLAQGRPFEGDHDIFRATLDIILAATFELEAGTISTHKKHLSGLKEMKLPDGQDLPAVFPEINDPKEFTSIRSLLDSVEIGLNSPLPTPHMKFALSFYPELSAARKYKDEMIGQRVQRAWDKFYANPDAQGSVHCAMDLLIQRQAQMAKKENRDMTYDIQAIKGELFGFIAAGHETTSTTICWAIKYLTEYQEVQKILRDKLRETHHCAFAAGRLPSADEIVSNTTAYLDAFIEENHRCGNTVPTIVRHTINDTTILGHKIPKGTDVFMLTNGPSYQAPSFSVDETLRTKSSQDGKGKFGNWSSEDIDQFSPDRWLVSEGNGEVRFDARAGPAHPYGVGQRGCFGSKFAQLELKVILTLIVWTFELKPIPAALAGFEGHDKNTKRAQKVYIRLSKVD"}, "target": {"uid": "fe19e081-3028-4d56-aa2a-7b3e26b63bac", "label": "KAI8632916.1", "names": {"protein_id": "KAI8632916.1", "cluster_role": "hit_required"}, "start": 28716, "end": 30712, "strand": 1, "sequence": "ATGTTTACCGTATCATTTCTGAACCTAGGTGTCGTCACCCTAAGCATTGTAATACTAGGCATATGCTTACATCGAGCTTTACTACCCAAACCAATTCCTGGCATCCCATACAAGAAAGCAAGTGCCAGGCGTATTCTGGGAGATGTAGTAGATGTAAGTCTCACCCATTCTCGTGAGAAAAAATTTGTGAACGAATGTCGTAGTGTGCTTGCTATTGGCTGACTAAGTTCGGATTCTGGATCAGATAGCGAAAGGACAAATGGAGACCAACGAGATGTGGAAGTATGTTGGGAACCTCTCTGTCGAACTCAACTCCCCCATTTTCCAGATGTTCATGCGCCCGCTTGGAAAACCGTGGGTAGTCGTTACAGATTTCCGCGAAGCCGAGGATATTCTTATGCGTAGACAAGGAGAGTTCGATCGGTCGACTTTCCTAGGGGAAGTATTTGGTCCATTATTGCCAAACAACCATGTGTGGGTATGTATCTATGAAGTTATCAGTACATTCCCAACCCTAGAGATACTTGTTCTAGGATCGAAGGAATATTTAAATGAGAACGCGGAGTGACTGAAACGGTTTTATCACAGATGCCAAGCGATGAGCGCTTCCGAGCCCATCGTCACTTGCTTCGAGATACGATGTCCCCAGGTTTTCTCAATGGAGTTGTTGCTCCTAGCATACACACGGCAATTCTCAGCCTGCTTGACTTGTGGAGGCTGAAGGATCGCATTGCGAAAGGTCGTCCAGTGCAGGTTGATGAGGATATCATACGGGGCGTTGTGGATGTCGTCCTTTCAGTATCGTATGGGCTCCACGTAGAAACCATTAAAACCCAGATAAATACGATATTGTCTTCCGAGGAGGCATTGCCCAGCTCTGGAGGACACGAAACCCCCGTCGTGTTTCCCGAGGCCGAAGACCCCAAAATCTACCAGTCTGTCAGGACCTTAATCGACAGTATACAAATCGGTATGAGCTCACCTGTTCCTCGACAACATATGAAGTTCGCATTGGGATTCTACCCATCTCTAGTGTCTGCCAGGAGGTTCCTTGATAATGTTGTTACGACGCAGCTGCGGGCAACGTACCAAAAGTTCACGACAAACTTGAACGACAAAGATCAAGTCAATTGTGCAATGGATCTTCTAGTTCAGGCAGAGATTGAACTAGCAAGGAAAGAAGCACGCTCTCTACAATACGATACGCCTGTCATCAAAGACGAGTTATTTGGCTTTTTCACTGCCGGCCATGAAACCACATCCACGTCATTACGATGGGCTCTGAAACATCTCACCAAGTTCCCGAATATTCAGAAAAAACTTCGGGATGCATTGCGCTTGGTACACAGCGATGCGGCGAGGCGTGGTGAGCTTCCTAGCCCTGAGGATATTGTGAAAAATCCCGTCCCCTACCTTGACGCCTTCATTGAAGAGAACCATCGCCAAGCCGCCGCCATTCCCACACTCATTCGAATGACTACCAAAGAGGCATACATACTTGGCCACAAAGTGCCAAAAGGGACCGATATTTTCATGCCCGTCAACGGGCCAAGCTACTTGCGACCGGGCCTCACAGTTGATGAAGATAAGCGAAGTGCTACAAGCCAGGCCGCCAAGGGCCGACATGGTGTTTGGGACGATAAAGAGATTGGCGACTTCAAGCCGGAACGCTTCCTTACTACAAATGCAGACGGAATCACAACGTTCAATCCACGGGCCGGGCCTGTGATGCCTTACGGGGCTGGATTGCGAAGCTGCTTTGGTGAGTGGCCACGTCCCGCTTTGGTGACGAAATTGTGGTGTGTCGCTAACGCTTTATACCTGCCCAGGCATCAAGTTAGCAAAACTTGAACTGACTATGATTATTACGATGATCGTATGGTCGTTCGAACTGAAACCGCCACCCGCAGAGCTGCTGTCATTTGCTGCTATTGATAAAAATACTCACAGACCACAGCACACATACGTGAGACTTGCTGAGGTGACTCAATGGTGA", "translation": "MFTVSFLNLGVVTLSIVILGICLHRALLPKPIPGIPYKKASARRILGDVVDIAKGQMETNEMWKYVGNLSVELNSPIFQMFMRPLGKPWVVVTDFREAEDILMRRQGEFDRSTFLGEVFGPLLPNNHVWMPSDERFRAHRHLLRDTMSPGFLNGVVAPSIHTAILSLLDLWRLKDRIAKGRPVQVDEDIIRGVVDVVLSVSYGLHVETIKTQINTILSSEEALPSSGGHETPVVFPEAEDPKIYQSVRTLIDSIQIGMSSPVPRQHMKFALGFYPSLVSARRFLDNVVTTQLRATYQKFTTNLNDKDQVNCAMDLLVQAEIELARKEARSLQYDTPVIKDELFGFFTAGHETTSTSLRWALKHLTKFPNIQKKLRDALRLVHSDAARRGELPSPEDIVKNPVPYLDAFIEENHRQAAAIPTLIRMTTKEAYILGHKVPKGTDIFMPVNGPSYLRPGLTVDEDKRSATSQAAKGRHGVWDDKEIGDFKPERFLTTNADGITTFNPRAGPVMPYGAGLRSCFGIKLAKLELTMIITMIVWSFELKPPPAELLSFAAIDKNTHRPQHTYVRLAEVTQW"}, "identity": 0.5025906735751295, "similarity": 0.6822107081174439}, "34289db8-991f-4cb8-bcab-398f7e8a94bf": {"uid": "34289db8-991f-4cb8-bcab-398f7e8a94bf", "query": {"uid": "3c56c91c-dd08-4412-a633-3cf527029097", "label": "KAI1855456.1", "names": {"protein_id": "KAI1855456.1", "cluster_role": "hit_required"}, "start": 17377, "end": 19008, "strand": 1, "sequence": "ATGCATTCAGGTTCTATTCTGATAATTTTCATTCTCTCTGCAATTTTGTACTGGATTGCAGCAGCCACTCTAAACTATGTTCGTTACGAAAAGACACGTGCTGAGTTTGGCTGCCCGCCGCTTAAGGCATATCCAGGCTGGGACAAGATTCTCGGCCTTGACTATGTCTACGCCATGTTGAAGGCTCTGAAAGAAGACCGCTTCTTGCAATTTCAGACAGATACCTACTCCGCTCGGGGTTCCAAGGTCTGGCGAGCAAACTTTCTAGGCAACCGTATGGTGTACAGCTCAGAGCCCGAGAATATGAAGGCTTTATCTACTTCCCAAAAAGATGCATTTGCCGTGGAGCCGATTAGGGTAGCCAACGGCGCAATCACTCCATTCACTGGGCGCGGTGTCAGCTCTTCAGATGGCGAGAAATGGCAACATTCTCGTGATTTGGTCAAACCGTACTTTGAGCGAGCGGGATTTGCCAATCTCAATCGCCTTAGAGAGCATGTAGACCGTTTAATGAGTCAAATTCCGTCTGACAGCTCGACAGTGGATATGCAACCACTGTTCCAGCGCTGGGTCAGTTGATTTTCTATACTGACGAACGTCCGGTGGAGAGTGGAAGCTGACAAGAGCCTAGTTCCTTGACACATCCACCGATTTTCTTTTTGGTGAGAGGGTGCACTCACTTGATCATCCAGAAAGGGGTTGGCCCCAGAAGGATATGGTCAAAGTAATGGCTGGGCTGCGGTTGCGCTTACAACTCAGCTCGTTCCTTTTCCTACATAGAGATAAGGAGTGGTTCGCGGCGTGTAAACGTATTCAAGGCTTCCTCAGTCACTATATTGAACAAGCATATAGACAATTAGAGGAGGAAAAGAAAGGAATTCCCGCAACCTATAAGAACGGTGAACCCCGCGACGACTTTTTATGGACCGTTGCTCGGCACGTACCTGACCCGATCGAACTTCGCACACAGCTTACAGGCGTCTGGATCCCTTCTAATGAGACAACTTCAATCCTTATGAGCAATACCATATACGCTTTGGCCAGGAACCCTAGGGTAGTTCAAAAGCTGCGGGAGGCTGTCCTTGAGTATGGAGACAAGCCCTTGACCTTTGAAGGCCTAAGATCAATCAATTACCTTAGATGGACTGTTAACGAGAGTAAGTGTTTTCTATTGTGGTAGTGCATTTAGTTTTTGGGTCTCACATCACTCAGGTCATCGACTGTATCCTGTCAGTTTACAGACTGTCAGAGCTTGTATCAAGGACACAACGCTCCCAACAGGGGGTGGAGAAGACGGCAAGGCACCTATCTTTTGTGCCAAAGGTGACATTGTGCACTGCAACCGTTACCTAATGCACCGTGACCCCGAACTCTGGGGTTCCGACACAGAACAGTTTCTTCCTGAACGATGGGAGAAGGCCCGCCCTATGTGGAGCTTTGTCCCTTTTGGTGGTGGTCCACGGATCTGCCCAGCCCACGTGATGGTGGACACCGAGTGCAGTTACGCTATTTTCAGGCTTTTGCAGCAATTCAAGGCGATCGAGCCCAGAGATGATGAGCCTTACGCGGCTGTCATGCGCGTAGGCCCATCCAGTAAGTATGGATGCAAGGTTGCTTTCATCCCAGCCTGA", "translation": "MHSGSILIIFILSAILYWIAAATLNYVRYEKTRAEFGCPPLKAYPGWDKILGLDYVYAMLKALKEDRFLQFQTDTYSARGSKVWRANFLGNRMVYSSEPENMKALSTSQKDAFAVEPIRVANGAITPFTGRGVSSSDGEKWQHSRDLVKPYFERAGFANLNRLREHVDRLMSQIPSDSSTVDMQPLFQRWFLDTSTDFLFGERVHSLDHPERGWPQKDMVKVMAGLRLRLQLSSFLFLHRDKEWFAACKRIQGFLSHYIEQAYRQLEEEKKGIPATYKNGEPRDDFLWTVARHVPDPIELRTQLTGVWIPSNETTSILMSNTIYALARNPRVVQKLREAVLEYGDKPLTFEGLRSINYLRWTVNESHRLYPVSLQTVRACIKDTTLPTGGGEDGKAPIFCAKGDIVHCNRYLMHRDPELWGSDTEQFLPERWEKARPMWSFVPFGGGPRICPAHVMVDTECSYAIFRLLQQFKAIEPRDDEPYAAVMRVGPSSKYGCKVAFIPA"}, "target": {"uid": "2c192c3f-7c35-42ec-bbfa-8a46fca2b951", "label": "KAI8632915.1", "names": {"protein_id": "KAI8632915.1", "cluster_role": "hit_required"}, "start": 26208, "end": 27993, "strand": -1, "sequence": "ATGCCTCTTGTTGTCCCGTTCGTCCTGGCCCTTGGAATTGCTAGCATTTTGACCTGGGTCACGTCTTCATGGCTTAAGCACATTCGCTATGAGCAAACACGCGAACAACTTGGGTGTCCACCCCTTGAGACTTACCCCGGCTATGACAAGATCCTAGGCTTGGATTTCGTCTACGCCATGATGGCAGCTCTCAAGGAAGATCGAGTTCTCGAATATCTCCGGGAGCTGTATGCTAACCGTCGATCAAAGGTCTGGGCTGCAAATTTTTTGGGAAAGCGTATGGTGTACACAATGGAGCCAGAGCACATCAAGGCGCTATCCACATCACACTTCGAGAATTTTGCCATAGAGCCTATCCGCGTCGGCAATGGTGCTATCACACCCTTTACCGGGCGTGGGGTTAGCTCTTCGGATGGTGCCAGGTGGGCCGCGTCGCGCAAGCTTGTCCAGCCATACTTCGATCGGGCGGGCTATACGAACCTAGAACGCTTGAGGAGCCATGTTGATCGACTTATTGATAAGATTCCGGTAGATGGGTCGTCAGTAGATATGCAGCCTTTGCTTCAGCGATGGGTAAGTAGGAGCAATTACAACGTTTCCCCCTGTATTATATCAAGTTCTTCCCAGCTCAGCGACAATAGTTTCTTGATACGTCGACAGAGTTTCTGTTCGGCGAGTCCGTGAACTGCATTGATCACGAAGAACGAGAATGGCCACGCCATAATATGATAGAGGTCATGAAAGGCTTACGATTTCGCCTCCAACTAGGCTCCTTTCTATTTCTGCACCGTGACAAGAGCTGGCTGGCTGCTTGCAGGCGGATCCATCAATTCCTAGACGGGTACATTGACAAGGCTTACCGGGATTATGACAGGGAGCAGCGACTTGGTGTGACTGCGACCTACGCGAATGGCAAGCCGCGCGACGACTTTCTCTGGACTCTCGTCTCCAAGATTCCAGACAAGCTGGAGTTGAGGACGCAACTCATGGGAGTCTGGATACCGTCTAATGAAACCACGTCTATATTAACGTCCAACGTATTATTCGCAATGGCACGGTACCCCAGAGTCGTAGAAAAGCTAAGGGCACAAATCCTCGCGTACGGGGACAAGCCCATATCTTTCGAAGGGCTCAGGTCAATAAATTACCTGAGATGGATTATCAACGAGAGTTAGTCTCAAATGTGCCAGCAAGACCGGTAACAACTTTACTTCGTACCAGTACTGCTAACTAACAGGCATTGCCCACACAGCTCACAGACTTTATCCCGTCAGCCTTCAAACCGTTCGCCTATGTATCAAAGACACAGTGTTGTCCTCAGCCGACATGAACAGCTGCCAGTCTCCGTTGTTCTGCGCGAAGGGTGACGTAGTGCATTGTAATCGATATCTGAGTAAGTGTAGAGCGGCGCCTGGCACATCCTGCTTAATTATTGTCTCATCATGTCTCGTTTCGATACTTGCCAACCTCTTCTCAACCAGCTGACTTGTACCTCTTCTTCGTCTAGTGCAGAGAGACAAGACCATATGGGGACTGGACGCCGACGAGTTTCGGCCCGAAAGATGGAAGACAGCCAGACCTTTATGGGCTTTCGTGCCCTTCGGCGGCGGCTCGCGGATTTGTCCTGCACATGTGATGGTCGACACGGAATGCAGCTATACTATTTTTCGCATATTTCAGTGTTTCAAGTCTTTAAAAGCCTCGGATATTAGTCCGTACACAGCCGTGATGGGAATTGGACTGTCGAGCAAGGACGGTTGCAAGGTATCATTTGTTCCGCAATGA", "translation": "MPLVVPFVLALGIASILTWVTSSWLKHIRYEQTREQLGCPPLETYPGYDKILGLDFVYAMMAALKEDRVLEYLRELYANRRSKVWAANFLGKRMVYTMEPEHIKALSTSHFENFAIEPIRVGNGAITPFTGRGVSSSDGARWAASRKLVQPYFDRAGYTNLERLRSHVDRLIDKIPVDGSSVDMQPLLQRWFLDTSTEFLFGESVNCIDHEEREWPRHNMIEVMKGLRFRLQLGSFLFLHRDKSWLAACRRIHQFLDGYIDKAYRDYDREQRLGVTATYANGKPRDDFLWTLVSKIPDKLELRTQLMGVWIPSNETTSILTSNVLFAMARYPRVVEKLRAQILAYGDKPISFEGLRSINYLRWIINETHRLYPVSLQTVRLCIKDTVLSSADMNSCQSPLFCAKGDVVHCNRYLMQRDKTIWGLDADEFRPERWKTARPLWAFVPFGGGSRICPAHVMVDTECSYTIFRIFQCFKSLKASDISPYTAVMGIGLSSKDGCKVSFVPQ"}, "identity": 0.6463654223968566, "similarity": 0.7603143418467584}, "01cc5c49-7e97-4010-8169-d8d73df14408": {"uid": "01cc5c49-7e97-4010-8169-d8d73df14408", "query": {"uid": "14beb209-c942-4bf5-95e5-56948fdf97f4", "label": "KAI1855457.1", "names": {"protein_id": "KAI1855457.1", "cluster_role": "hit_required"}, "start": 20493, "end": 32585, "strand": 1, "sequence": "ATGGCAGAACAGATAGCGATAGTAGGATCTGCATGTCGATTCCCCGGCGGTGCGAGCTCGCCCTCGAAACTCTGGGACCTCTTAAAATCGCCTCGTGATGTAGTCCGAGACTTCCCCCCAGAGAGACTCAACTTTCAGAATTTCCACAGTCATAATGGAGAACACCACGGCCGGACAGATGTGCAGGGAAGATCATACCTGCTCCAAGAGGACTGCCGCCTCTTCGACGCTGCTTTCTTCAAGATCAACCCCATGGAGGCCGAGGGTATGGATCCACAGCAACGTCTCCTTCTTGAGACCGTTTTCGAGGCTATAGAGGCGGCAGGCTGGCCCATGGAGGAGTTAGAGGGATCTCAGACTTCCGTACACGTCGGCAACATGACGGTAGACTTTAACGACATCCAAATGCGGGATCCTGAAGCACTACCGACCTATTCAGCCACTGGACTGGCTCGCAGCATCCTCTCCAATAGAATCTCGTTTTTCTTTGACTTCAAAGGGCCATCCGTTACGATCGACACTGCATGTTCCAGCTCCTTGGTGGCTTTGCACCAAGCCGTGCAGTGCCTCCGAAACGGCGAGGCCAGCCAGGCAGTGGTGGCTGGAGTGACCCTGCTCCTGGACCCAGGCATGTATATTGCCGAGTCCAAGCTACATATGCTGTCCCCCGATTCGCGGTCGCGCATGTGGGATAAGGACGCTAATGGGTATGCTCGTGGCGAAGGCTGTGCGGTGGTGGTCTTGAAGCCCCTTGCCAAAGCCATTGCGGACAATGATCATATCGAATGCATTATACGTGAGACGGGCGTCAACTCAGACGGACGCACGGATGGCATCACCATGCCTAGCTCCACGGCACAGGCCTCACTGATCCGTCAAACTTATAGGCGGGCAGGCCTCAACCCCATCAAGGATCGTCCCCAATTTTTCGAGTGTCACGGTACTGGGACTTTGGCCGGCGACCCTGTAGAGGCGCGCGCCATTAAAGAAGCTTTCTTCCACAATACTGATGGTTCTGACGAAATCGAGGTGAAAGACACATCCCAAGAGCCCCTATACTGCGGATCTGTGAAAACTGTTATCGGTCACCTTGAAGGATGTGCAGGGTTGGCAGGCGTCTTGAAAGCATCGCTAGCCCTGCAGAACAAAATAATCCCTCCGAATATGCATTTCAGCCAGCTAAACCCAGCCATTGCGCCTTACTACGAGAATATTCACGTACCTACTTCCTCTCAGCCATGGCCAGAGACTCAAGGGAGGCCATTGCGTGCAAGCGTGAATTCATTCGGATTTGGTGGCACAAATGCCCATGCTATTCTTGAGAGGTTTAGCTACGCAGACCATCAGAGCCTGAAGGATGGTCCAGCCTCTGAGATGGAACCCATAGGACCATTCGTCTTCTCAGCCAAATCTAGGACCACACTTCTTCGACAGCTCAAGCAGACTGTTGACCACATTTGGTCAAATCCCTTGCTTGATCTTGATACCCTTGCTTGGGTTCTCCAGACCAGGAGGACTGCACTTTCGATGCGGACGTGCATACATGCCACTGACCGTCAGGGACTACTCGACGGACTCGAGAAACAGATTAACGCGGCCGAGGTGTCAAGCGATGCTCCTTTCGGCGTGAAGGCGAATACGCTCAACGATACCAAGCAGTTCAGGATTTTGGGAGTCTTCACGGGCCAGGTAAGTCGATCGACCATCCGAGTCAAAGGCACTTGCTCACAAACACACCAATCCAGGGTGCTCAAACTGCAGCTATGGGGCGGGAGCTAATGGCATCCTCTCCCATCTTTCTTGACGCTATAAGAAGATGCGAAGAAGCATTAAAATTGATTCCAGAGCCGGCTGAATGGTCATTGATAGAAGAATTGGGTACTGAAGGGCCTCGTTCCCGTGTGGCCCAAGCCCAGTTCTCGCAACCACTCTGCACGGCTATACAAATTGGCCTTGTAGATTTACTACGGGCTTCTGGGATCAGCTTTGGAGCAGTTGTCGGCCATTCTTCCGGCGAAATAGGAGCCGCGTATGCAGCTGGTATTCTGGACGTTAAGGACGCCATGGGCATTGCCTACTACAGAGGGTTGGTCTCCTCGTTAGCCAGAGGCTCGAAGGGAGAAGAGGGTGGTATGATGGCTGTCGGGGTTTCTCTCAACGAAGCTCGCGCCTTCTGTAGTAGACCTGAGTTTTCTGGTCGACTCCAGGTCGCAGCAAGTAATGCGCCGTCGACTGTGACCTTATCTGGGGATTTGAATGTTATACGCCAGGCTGAAGAAATTCTAAGCAAAGAAGGCACATTCGCCAGGAGACTCCAAGTCGATACGGCGTACCATTCTCATCATATGCGTCCCTGCGCTACTGCATACTTGGGATATCTCAGAGCCCTCGATGTGAAAGTTAGACAGTCACATGACTCCTGCTTTTGGTCTTCCAGCGTCCACAGAAACGTGGACATGCGTCAACGACTTGGCGAGTTACGGGACCAGTATTGGGTGGACAATATGGTAAAGACTGTCTTATTCACCCAGTCCACCTTGTTCGCCATCCAAAGTGTTCCATCGCTCACCGTGGGACTTGAGCTGGGACCCCATCCAGCGTTGAAAGGTCCGGTTACGCAAACTTGGGACTCAATTCGAGATTCGCCGCTGCCTTATGCAGGCTGTCTCGACCGCAAATTAGGAAACCTGTTTACCATATCTACAGCTATCGGACTGGTGTGGAGTCATCTCGGGCCTTCAGCAGTTGACTTTGAAGAATTCCGTGAGGCTTTGGGGTCAAGTCGCACGAGGCGAGTCCTGAAGGACCTACCTGCATACCCCTGGGACCATGATCAAATTTACTGGCACGAGTCTCGATTGTCTCACAACTATCGTCGAGGTTCGCGTGCTCCAAACATGCTTTTGGGGCGACTGCAAGAGGACTGCAAGACTGAGATGACCTGGCGCAATATCTTCCGCTTGAACGAAATGCCGTGGTTGAGAGGGCACACATTTCAAGGTCAGGTCATCTTCCCCGGGGCCGGTTATGTGAGCATGGCTCTGGAAGCCGCAAAGTCTTTTGCGCGGGAGCGGCATGTTGAAGTCGTCGAGATACACAATGTCAGCATTACGAAAGCTTTGGTTATCGAGGAAGATACCAGTGGTGTAGAAGTCCTCTTCACACTTCGTCAACTAGACTCAACAGCTCAGAAGGGTCATGATCAGCGAGTACTAAAAGCCGCCTTCTCCTGTTATAGCTGTTCCGATGGTCATGTCTTGGACGCAGCGTGTCATGGTCAATTAACCATACACCTTGGCGAGCCCGGAAAGGATACGCTAGGGCTGCCTCAAAGGCAAATTTCCTCGATCGAACTCCCTCCTCTAGACGTTGAACGATTTTTCAAGGCAATCGATAGCCTTGGAATAGTCTACAAGGGATCGTTCCGCGCCTTGGAATCCATCAACAGAATCAGGGGCCATGCACAGGCAGCGGCATCCTGGGCGGATGGTCAGCTAAACGATAGCATGCTGCTCCACCCAGAGATTCTTGACGTTGGGTGCTCCACCCAGAGATTCTTGACGTTGGGTTTCAGGTCGGTTTTGCTACCTTCGCATCGATAGCCGAGGGTGCAATGGGGGCTACATACCTCCCTAAAGGAATTCGTCGTGTCGTCGTGGACTATGCGCAGAGCCTCGGCGAGCCTTCGGGAACAGCTACTACCATGGAGGCTCACTTGATCAATTCGTCAAGCGATATAGTCGAAGTAGATATCAATATATGCGATACGCGTAACGGTATCTCTAGGGTACAGGTTGAGGGCCTCCTGTTGAAGGCCATTGCAGAGCCACAGCCTACGGGTGATCGATTGCTGTACGCCAAGACCGTCTGGGATAACGACGCCGCGGGGGAGTTGATTATTCCCTCGTCGACAGTCGTCTTGGCTTCAGATTTGGAGTACATTGACGCAGTAGAGCGGACGGCGCTTTTCTTCATGAAGAGTCTTACTCAGGAGTTTTGTCCACAGGAAATCAGGGCCTTCAAATGGTACCACCAAGAACTTTTCCGGGCGATCGAACTGTTCTTGAAGCCAGTTCGAGAAGGAATCCATCCTGTTTTGAAACAAGAATGGCTTCAAGATAACCGTGCCACGATCCGCACTTTTTCTGAGCAGTATCCAGGAAGTGTAGATCTACAACTTCTCACAGCAGTGGGTGAAAACTGGCCCTCAGTTATGCGCGGCGAGTCGGAAATGCTGGAGCATATGTTGAAAGATACGATGCTGAGCCGACTGTACATGGACGGCCGTGGTTTTTCAATCTGTAACGACTACGTCGCTGCATATATGAAGAAAATCACGCACAAGTACCCGCGCACGCGAATCTTGGAGATCGGGGCTGGTACAGGTGGGACAACTCGTAGTGTCTTGGTAAGTCGATTGTCTATCAACATGTTCATGTTCAGTTGTTCCAATGGGCCACAGGGCAGATCAAACCGTTAATACTCTACAGGACAGTATCGGTGATGCCTATACATCATACACCTATACCGATATCTCAGCTGGCTTCTTTGAGCATGCGGCTGAGAGATTTACAGACCATTCCCAGAAGATGGAGTTCAAGACATTCAACGCGGAAAAGACCCCTGGCGAGCAAGGACTGGCAGTAGGAACCTACGACATCATCATTGCCGCCAACGTCTTACACGCCACGCGGAACTTGGCACAGACCATGCAAAACGTCCGGTCCTTACTGCGTCCAGGCGGCTTCCTAGTTGCTGTGGAGGTCACTGGCACCATGCTTCGCGAGCCAGGCCTCATGGGTGGCCTAGAGGGATGGTGGCTTGGTGTTGACGATGGACGTTTCCCATGTCCAGGTATTTCGGCCAAGAGCTGGCATGATGTTTTCCAGAGCAATGGGTTCTCGGGCGTTGATTCCATCGCCTACGACTTCCCTGAAGTCAAACGCCACAACTGTTCGGTGCTCATCACCCAGGCGGTGGACGAAAAATACGATATTCTGCGCAACCCCATTACATCGATCGATGCTGTCCCAGAAACCCAAGTCCTTATTGTAGGAGGTGCCACGTTACCGGTGTCTAAGGCAGTTCGTCGAGTCGAGAAGATGCTCCGACGATGGACGCCACGCATCAAGGCTTTCAACAGCGTCGCGGACCTGGACCCCTCTGAGGTCAGCCCAGGTACCTCAGTATTGTGTCTTTCAGATCTTGACGAGCCGATATTCAAGGCTTTGATGGACTCCAAGCGATTGAACAATCTGCAGGAGATGCTAGGGAATGCCGAGAACGTGTTGTGGGTAACGAGTGGCCGGCTAAGCCATGACCCCTACAGCAATATGATGATTGGTATCGGTCGTGCGCTCGCCTTTGAGCTACCGCACGTCCGCATGCAGTTCTTAGATTTTGATGAACAGTCCTCGTGGGACATGGAAATGGTAGTTCAGTATCTTGCTCGTATGGTGCTTCTATCCTCACCGCAGTATCTAGACTACAATATGCTCTGGACGCACGAGCCTGAGGTCCACGTCAGAGGTGACCAAACGTTGGTGCCACGTTTGATCCGAGACGATTCTTCTAATGAGAGTCTCAACTCTCGCCGCCGTCAGGTCACGAGGCTAGCAAAGGAGTCCGAGTCGGTCGAATTGATCCACGGCGACGATCAAACTGTGCTCGTCAAAACGAAGCAGTCGCATCAGTCAGACACTGGATCCGTAGAATTTGTTGTCAGATTGTCCGTGGCTCTACATTCCAAAGACGAAGCGCCTTGTTATTTATGTTTTGGTAAAGTGGGAAACTCCGATAAGCCAGCTTTCGCATTGTCGAAAACCGACTGTTCGACGCATGTCTTACCACCCCGGCAGGTGTTCGAACCACGGACCCTGAGTACTTGCGATGACAAGCTCCTCATTTCTGTTGCTTCCTCACTGATAGCATGCCATATTCTCTCAAGCTACCATGGTGAGGAGACTTTGATGGTCTACGAGCCGACAGAGGGCATCGCAGAAGCCATATCCAATGCTGCAGAGCGGAAGGTGCTCTTCGTTTCCGGAGAAGCGACACAGACCGGCAAAGGTTGGATCACGATACACCCGCTAAGCTCTGCTCGAACAGTCCGTCGACTGATACCTGCTGATGCTCGTTTTCTACTCGATCTCTCGGGCAACAATCAGAACGCACCCGCCAGTATGATGGGGAATATACCGCTCCAGTGCAGCTGTGTCAAATTCAGGCCCAATACCATTCCTAATGACCGCACTACCCTGGGAGTTGCATTCGACATGGCTGTCTTGGCGAAAACTGGTCCAAGTCCCAAAGTCGTCAAGATAGGCGAGACCGAGGCCGAAGAGTTTTGCACCAGGCGCCTTGCCACTGTAATTGACTGGGAACGCACAGGTCCACTGAGTATAGTGATACCTCCGCCCGACGCACAACAGGTCTTTTCGGGCAGCAAAACTTATCTGCTGGTGGGTATGGCGGGTGAACTGGGCCAATCGCTGTGTCGGTATATGTCCAGCTGCGGTGCCCGCCACATTGTCGTCGCGAGTCGTAATCCCGCGTGCGGCGAGCGCTGGCTCGAAGATATGCGCGCAGCTGGGGTCAACATCCACGCCACCCAGCTGGACGTAACAGACCGGGATCAGGTGCAAGCTACTCTTTCTAAGCTCAGGACATCGATGCCTCAAATTGGAGGCGTAGCTAATGCCGCATTGGTGCTCGAGGACTCGCTCTTTGTCAATGCCACAGCTGACAGTGTCAACAAACAGCTGAAGCCGAAAGTCGACGGCACTGTACATCTCAACGACGATTTTGTGGAAGACGACTTGGACTTCTTCATAGTATTCTCGTCACTGGGTAGTGTGTATGGAAATGCTGGCCAATCCATATACCATGCTGCCAACATGTTCATGACAAGTCTGGTAGAACAGCGAAGGAGTAAAGGCAAATCGGCATCTGTAATCGACGTCGGTATGATCTCAGACATCGGATACGTCGCCAAGAGCGAAAGGAGCGGGTCTGGAATTGAGAAGCATCTTCAGTCACAGTTTTATATGCCACTGGCAGAGACTGAATTCCACCATCTGTTCCTCCAGGGCGTCCTCTGTGGCCATCCGAGCTCTGAAAATGCGCATCTCACCATTGGAATCCAACCCTTCATTGATGAGCAAGACGCAATCAAGCCTCAATGGTACGACAATCCGTATTTCTCTCATATGGTCGTCCAGCCTTCGTCTTCCAATGGATCTAACCAGCCTGCGACATCGGCCCAGCAATTGCAGGAAAGGTTGGAAAGTGTCTCTTCGATTGAACAAGCATCAGACGTGTACCACACGATGTTCAGAAACAAGATGGAGGCAATGATGAAAATTCCTGCTACTTCAATCGACATCTACGCCCCCTTGTCTGACCTGGGGCTTGATTCCTTACTAGGTGTAGAGATCCGAACCTGGTTGCTGAAGGAGATGTATATCGACGTTCCGCTTCTCAGGATTCTGGGTCGAGACTCGATCGCATCCATCTGTTCTGTAGCTGCTGAGAGACTGCTCTCGGGAAAAGTGGCGTCTAACGCAGACGACAAGGCAGCGGAAACGGTGTTCGTATCAGTCGGCAGCGCCGATAATGTCCAAGCTCTCCAGGTTCCAGAGCAAACTGTCAGCTATTCCACGTCCCAAGTTTCGGAGGCGAGCCTCAGCTCAGAGTTTGGTACTCCTGCAGACTCCAAAACCACTGACACAGGTTCGTATGACCAAGATTTACCGCCCGTCCTGCGTCCTACGATAGTGTCAACGTCTTGGGAGCCAACGTCCTTATTTCCGATAGAGTTCAGTCGAACAGAACGAATGTCATACGCGCAGGCGAGTCTGCATTTCCTTCAAACTTACTTGGATGATCCTACCACATTCAATGTTACTGCTCAGTACGAGATCAATGGTTCGCTGAACGTGAGTCGATTCACGCAAGCTTTAGAGAAAACATTGGCACGCCATGACGCATTCCAGACTTGCTTCTTCACAGAGCCTGGGACTCTTGAACCGAAACAAGGGGTTGCTGCGGTTCATTCTGGCGACAGAGTATTCCATGTTGAGTCAGCTTCAATACAGACCGTCTGTGAATTATATCAAAGCCTTGCGCTTCAGCAATGGGATCTCACGTCTGGACGGACTTTTCAGGCTATTCTGGTGACGCATGCGTCTGATGTACACAGCTTGATCATTGGATGCCATCATCTTATCATGGATGGAATGAGCTGGCACCTGTTTCTCCGGGACCTTGACCGAGCATATCAGATGCTACCATTCCAGCCTAATATCGTTCCTTCATATCTAGATTTCGCTCGGAATCAGGAACAAGCACTTGCCGAGGGGGGTATGGACACCTCTCTAGCCTACTGGATGAGCAAACTTCAGCCAATCCCAGCTGTGATTCCGCTCTTGCCACTGGCGCAGACGAGAACAAGAAAGACTCGCCGCAAGTATGGAAATAACAGGCTTGAGAGAGAGCTTTCCTTAGATATGGTTGGCCATGTCAAAAAGGCAAGTCAAGCCTGCCGTTCCACTCCCATGCAGTTTTATCTATCGGTTCTGCAGGTTCTTCTCTCTCGTCTTCTGGACTTGCAAGAAGTCTGCATTGGTGTGACCGATCTGGGACGTGGGTACAGCGCAAGCGACAATGGGCGCGAAGAAACAATTGGGCAATATGGAGAAACCGTTGGCCACTTTACCAACCTTCTTCCTATGCGTTTCAACATCGACCGCCATGAGACCTTCTCCCACCTCGTACATGAGACTTCGCGAACAGTGCTCGAGGGGCAGAGCCACGCCACCGTACCTCTGGACATCATTCTATCAAAGCTAGATATGGAACGATCGCCGTCGCACACGCCGATCTTCCAGGTTGCTTTCAACTATCGCGTTGGCAGCTTGCTCCAGAGGAAGTTAGGCGGTTGTACCATGAACTTGATTCAATACGAAGATGCGAAGAACCCGTACGACATCACGCTGAACGTGACCCAAACTGCCAAAGGCGGTCATTCCTTGGAACTGTTGACTAGCGACTACCTTTACTCTGCCCCGACCTCGGAATTCTTGATGAACGTCTATATCCATCTTCTCAAGTCTCTGTCTTCCGACCAGAGGTGGAAGCTCCGTGACTGTAAGCTCTACGATGATGAGAAAGTCGGCGACGTGCTCCGATTGGGTCATGGACCTAGGATCGTTCACGAATGGCCAGATACCATTTCTAGAAGAATCCAACAGGTATATTCAGCATTCCCTCAAGTTATTGCCATCAAGGACAGCACAACCTCCGTGACGTACGCGCAACTGGCAAGGCGTGTGCAGTCCATTGGACAAGCATTAATGGGGGCTGGAGTGGAACCATACAGTTGCGTAGCTGTTTTATGCGAGCCTAGCATCGACACATTTGCATCAATGCTGGCTATCCTACATATTGGCGCAGTATATGTTCTACTCGATATGAGTCTACCCGCCACCAGGCATCGCACCATGGTGGCAGCATGCGATGCAAAACTTTTGGTCTTCCATCATCGCACATCAGACGCTGCCTCTCAGTTTGACTCTATCTCCAAGGTGGACCTATCGCAAGAGCTCGGGGGATCCAAGCAGCGTTTCCCTGCTGAGCCCTTCGAAAGCGATACCAGCTTCGTACTCTTTACGAGCGGTTCCACTGGCACACCCAAAGGCATCCGTCTTTCGCAGAGTGGGATCATGAATTACGCTGCCTCCAAGAGTGCAGAACTTGGCCTCAAGCAGCCAAAAGTACTCCAGCAGAGCTCGACAGGCTTTGACATGTCTGTCGCTCAAGCTGTCAATGCTCTTGCGAATGCTGGGACCCTAGTCGTAGCCCCGTTGGGGATGCGCGGCGATCCTGTTGCGATTGGGCAGATGATGTTAGCTGAACAGATTGAGTTCACTCTATGCACTCCATCAGAGTATCTCATGCTGTTCACTTATGGAGGTGATAGCCTCCGGCACTGTACTTCGTGGACGCACGCATGCTGTGGTGGCGAGGCCGTGACTGAGAAGTTGGTCTCCGAGTTTCGAAGATTGGAATTACCCAACCTAAACATGCTCACCGACTGCTATGGTCCGACCGAAATTTCATGTGCTGCGACTTTCTGCCAAATACCTCTAAGTACGCACGACAAGGTTGAACTTCATAACTCCATCGGCAAAGCCATCTCCAACACTTCTATTTACATTCTTGGGCAAGATTCAGGGATGGTTCCGGTTGGTTTCGAGGGAGAGATATGCGTAGGCGGCGCTGGGGTTGCGAGAGGCTATCAAGACGCCGCAACCAGTTCTGCTAGATTTATCGCAAACCCGTTCGCAACTGCAGAAGACGTGTCACGAGGTTGGACGACCTTGTACAGGACTGGAGACAAAGGTTGCATCCGAGAAGACGGGTCGATAGTGTTCTTGGGTCGAATGGACGGTGATACACTGATTAAACTCCGTGGCCTGCGCATAGAGCTTACCGAGGTCGCCAATATCATCATGAATGCTGGGAAGGGCTCATTCGCCGATACGATTGTGACAGTCCGTGGCCCGTCTGACTCCCAGTTTCTGGTGGCACATGTGGCCGTTGCCGAAGAGAATCGCCCATCCCAGGAAGATCTTGATAGGATTTGCGCCGAGCTCCCTCTACCTCGGTACATGGTGCCTTCCATAATTGTGGCCCTTGACCGTCTACCAACCTCATCAAATGGAAAGGTTGATAGGAAAGCCGTTCAGTCACTCCCTCTACCAGATCGGAAGAAAATGGCTCATATGACTAAGGCTGAGGAGCCGGAGCCATTGACCGTAGCCGAAGGCGAGCTTCGACTGATCTGGCGAGAAGTCCTCGGCGAGGCTGCTGGCGCTGCCAATATCGGAGCGGGCAGCGACTTCTTCACAGTAGGAGGAAGCTCACTTCTCCTAGTCCGTCTACAGAATGCTCTCAAGGAGAAGATGGGCGTGCAGCTGCCGCTCAAATATCTCTACCAAGCTAGCACGCTGCGTAACATGGCAGTCGTCACGAGCCACGAGCGAGGCGAACTTATTGTTGATATGATTGACTGGGAAGCAGAGACGGGCATTCAAGACGAAGTGCTGAGTTCAGCTAATGCACTGATTACACATGCACCGAAGCGTACGCAACGCCAGGTTCTGTTGACCGGGGCTTCTGGGTTTCTGGGTTTCGAGATCCTGGCGAAACTCCTAGAAGACGATGACGTTTTCCACGTTCACTGCATTGCTGTGAATCCAGATCATGCATCCAAGTTGCCGAAGTCCGACAAAATCACAGTTTACACAGGCAGTCTGCTGAGTCCCACCCTCGGTCTGTCATCACGCGACATGGAGAGGCTGCAACAAGATGTGGATCAGATCATCCACGCAGGCGCTCAGGGTCACTGCCTGAACAACTACTCGTCGGTGCGCGCGGCGAATTACGTATCAACACAGTTTCTCCTCCTCAAGCTCGCGGTCCCGCGCGCAGTCCCCTTCGATTACATCTCATCTGCGCGCGTCATCCTTTACGAATCCGGCTCACACGCGTCGGCACCCGTGTCCATGGCTGCGCACCCACCGCCCACAGACGGCAGCCAGGGCTACACGGCGTCCAAGTGGGCGAGCGAGCGATGGCTCGAACGCGTCGCGTCGATAGAGGCAATGAAACTTCCTATCACCATCCATCGTCACTGTTCTATCATCGGCGCCACTGCACCGCACGACGACGCCATGAACTCGGTCATCCGGTACTCAATCCTCAGCAGCACCGTGCCTGCGCTGCCGAATGCCGAGGGGTACTTCGACTTTGAGGATGTGAGCAAGGTGGCGCAATCGATCGCTGCCAAGACCGACCGTGATCCAGCAGGCGGTCTCGAGTTCCGCCACCATAGCAGTAACATCCGGGTCCCCTTCAGCGACCTCGCACAGCGTATGACCACACTCTACGGGGGCGAATTCACAACAGTGGGGATGGATGAGTGGTTGCGAAGTGCGGAGGAACTTGGTATTGAAGACCTTATTGTGAGTTATCTAAAAGCGAACGTCGTTGGTAGTGGCCAGTTATCATTCCCATATTTGGGTGCCTGA", "translation": "MAEQIAIVGSACRFPGGASSPSKLWDLLKSPRDVVRDFPPERLNFQNFHSHNGEHHGRTDVQGRSYLLQEDCRLFDAAFFKINPMEAEGMDPQQRLLLETVFEAIEAAGWPMEELEGSQTSVHVGNMTVDFNDIQMRDPEALPTYSATGLARSILSNRISFFFDFKGPSVTIDTACSSSLVALHQAVQCLRNGEASQAVVAGVTLLLDPGMYIAESKLHMLSPDSRSRMWDKDANGYARGEGCAVVVLKPLAKAIADNDHIECIIRETGVNSDGRTDGITMPSSTAQASLIRQTYRRAGLNPIKDRPQFFECHGTGTLAGDPVEARAIKEAFFHNTDGSDEIEVKDTSQEPLYCGSVKTVIGHLEGCAGLAGVLKASLALQNKIIPPNMHFSQLNPAIAPYYENIHVPTSSQPWPETQGRPLRASVNSFGFGGTNAHAILERFSYADHQSLKDGPASEMEPIGPFVFSAKSRTTLLRQLKQTVDHIWSNPLLDLDTLAWVLQTRRTALSMRTCIHATDRQGLLDGLEKQINAAEVSSDAPFGVKANTLNDTKQFRILGVFTGQGAQTAAMGRELMASSPIFLDAIRRCEEALKLIPEPAEWSLIEELGTEGPRSRVAQAQFSQPLCTAIQIGLVDLLRASGISFGAVVGHSSGEIGAAYAAGILDVKDAMGIAYYRGLVSSLARGSKGEEGGMMAVGVSLNEARAFCSRPEFSGRLQVAASNAPSTVTLSGDLNVIRQAEEILSKEGTFARRLQVDTAYHSHHMRPCATAYLGYLRALDVKVRQSHDSCFWSSSVHRNVDMRQRLGELRDQYWVDNMVKTVLFTQSTLFAIQSVPSLTVGLELGPHPALKGPVTQTWDSIRDSPLPYAGCLDRKLGNLFTISTAIGLVWSHLGPSAVDFEEFREALGSSRTRRVLKDLPAYPWDHDQIYWHESRLSHNYRRGSRAPNMLLGRLQEDCKTEMTWRNIFRLNEMPWLRGHTFQGQVIFPGAGYVSMALEAAKSFARERHVEVVEIHNVSITKALVIEEDTSGVEVLFTLRQLDSTAQKGHDQRVLKAAFSCYSCSDGHVLDAACHGQLTIHLGEPGKDTLGLPQRQISSIELPPLDVERFFKAIDSLGIVYKGSFRALESINRIRGHAQAAASWADEILDVGFQVGFATFASIAEGAMGATYLPKGIRRVVVDYAQSLGEPSGTATTMEAHLINSSSDIVEVDINICDTRNGISRVQVEGLLLKAIAEPQPTGDRLLYAKTVWDNDAAGELIIPSSTVVLASDLEYIDAVERTALFFMKSLTQEFCPQEIRAFKWYHQELFRAIELFLKPVREGIHPVLKQEWLQDNRATIRTFSEQYPGSVDLQLLTAVGENWPSVMRGESEMLEHMLKDTMLSRLYMDGRGFSICNDYVAAYMKKITHKYPRTRILEIGAGTGGTTRSVLDSIGDAYTSYTYTDISAGFFEHAAERFTDHSQKMEFKTFNAEKTPGEQGLAVGTYDIIIAANVLHATRNLAQTMQNVRSLLRPGGFLVAVEVTGTMLREPGLMGGLEGWWLGVDDGRFPCPGISAKSWHDVFQSNGFSGVDSIAYDFPEVKRHNCSVLITQAVDEKYDILRNPITSIDAVPETQVLIVGGATLPVSKAVRRVEKMLRRWTPRIKAFNSVADLDPSEVSPGTSVLCLSDLDEPIFKALMDSKRLNNLQEMLGNAENVLWVTSGRLSHDPYSNMMIGIGRALAFELPHVRMQFLDFDEQSSWDMEMVVQYLARMVLLSSPQYLDYNMLWTHEPEVHVRGDQTLVPRLIRDDSSNESLNSRRRQVTRLAKESESVELIHGDDQTVLVKTKQSHQSDTGSVEFVVRLSVALHSKDEAPCYLCFGKVGNSDKPAFALSKTDCSTHVLPPRQVFEPRTLSTCDDKLLISVASSLIACHILSSYHGEETLMVYEPTEGIAEAISNAAERKVLFVSGEATQTGKGWITIHPLSSARTVRRLIPADARFLLDLSGNNQNAPASMMGNIPLQCSCVKFRPNTIPNDRTTLGVAFDMAVLAKTGPSPKVVKIGETEAEEFCTRRLATVIDWERTGPLSIVIPPPDAQQVFSGSKTYLLVGMAGELGQSLCRYMSSCGARHIVVASRNPACGERWLEDMRAAGVNIHATQLDVTDRDQVQATLSKLRTSMPQIGGVANAALVLEDSLFVNATADSVNKQLKPKVDGTVHLNDDFVEDDLDFFIVFSSLGSVYGNAGQSIYHAANMFMTSLVEQRRSKGKSASVIDVGMISDIGYVAKSERSGSGIEKHLQSQFYMPLAETEFHHLFLQGVLCGHPSSENAHLTIGIQPFIDEQDAIKPQWYDNPYFSHMVVQPSSSNGSNQPATSAQQLQERLESVSSIEQASDVYHTMFRNKMEAMMKIPATSIDIYAPLSDLGLDSLLGVEIRTWLLKEMYIDVPLLRILGRDSIASICSVAAERLLSGKVASNADDKAAETVFVSVGSADNVQALQVPEQTVSYSTSQVSEASLSSEFGTPADSKTTDTGSYDQDLPPVLRPTIVSTSWEPTSLFPIEFSRTERMSYAQASLHFLQTYLDDPTTFNVTAQYEINGSLNVSRFTQALEKTLARHDAFQTCFFTEPGTLEPKQGVAAVHSGDRVFHVESASIQTVCELYQSLALQQWDLTSGRTFQAILVTHASDVHSLIIGCHHLIMDGMSWHLFLRDLDRAYQMLPFQPNIVPSYLDFARNQEQALAEGGMDTSLAYWMSKLQPIPAVIPLLPLAQTRTRKTRRKYGNNRLERELSLDMVGHVKKASQACRSTPMQFYLSVLQVLLSRLLDLQEVCIGVTDLGRGYSASDNGREETIGQYGETVGHFTNLLPMRFNIDRHETFSHLVHETSRTVLEGQSHATVPLDIILSKLDMERSPSHTPIFQVAFNYRVGSLLQRKLGGCTMNLIQYEDAKNPYDITLNVTQTAKGGHSLELLTSDYLYSAPTSEFLMNVYIHLLKSLSSDQRWKLRDCKLYDDEKVGDVLRLGHGPRIVHEWPDTISRRIQQVYSAFPQVIAIKDSTTSVTYAQLARRVQSIGQALMGAGVEPYSCVAVLCEPSIDTFASMLAILHIGAVYVLLDMSLPATRHRTMVAACDAKLLVFHHRTSDAASQFDSISKVDLSQELGGSKQRFPAEPFESDTSFVLFTSGSTGTPKGIRLSQSGIMNYAASKSAELGLKQPKVLQQSSTGFDMSVAQAVNALANAGTLVVAPLGMRGDPVAIGQMMLAEQIEFTLCTPSEYLMLFTYGGDSLRHCTSWTHACCGGEAVTEKLVSEFRRLELPNLNMLTDCYGPTEISCAATFCQIPLSTHDKVELHNSIGKAISNTSIYILGQDSGMVPVGFEGEICVGGAGVARGYQDAATSSARFIANPFATAEDVSRGWTTLYRTGDKGCIREDGSIVFLGRMDGDTLIKLRGLRIELTEVANIIMNAGKGSFADTIVTVRGPSDSQFLVAHVAVAEENRPSQEDLDRICAELPLPRYMVPSIIVALDRLPTSSNGKVDRKAVQSLPLPDRKKMAHMTKAEEPEPLTVAEGELRLIWREVLGEAAGAANIGAGSDFFTVGGSSLLLVRLQNALKEKMGVQLPLKYLYQASTLRNMAVVTSHERGELIVDMIDWEAETGIQDEVLSSANALITHAPKRTQRQVLLTGASGFLGFEILAKLLEDDDVFHVHCIAVNPDHASKLPKSDKITVYTGSLLSPTLGLSSRDMERLQQDVDQIIHAGAQGHCLNNYSSVRAANYVSTQFLLLKLAVPRAVPFDYISSARVILYESGSHASAPVSMAAHPPPTDGSQGYTASKWASERWLERVASIEAMKLPITIHRHCSIIGATAPHDDAMNSVIRYSILSSTVPALPNAEGYFDFEDVSKVAQSIAAKTDRDPAGGLEFRHHSSNIRVPFSDLAQRMTTLYGGEFTTVGMDEWLRSAEELGIEDLIVSYLKANVVGSGQLSFPYLGA"}, "target": {"uid": "9fa2486f-016d-46af-85c4-31ebe7c8729c", "label": "KAI8632911.1", "names": {"protein_id": "KAI8632911.1", "cluster_role": "hit_required"}, "start": 5000, "end": 15179, "strand": 1, "sequence": "ATGGGTCAAACCCTCTATTCGGCTTCATCTGTTTTTCGAAACTCGATGCAAAGGTGCGAGAAGATACTAGAAGGCTGTATTGAAGCTCCATCTTGGTCGCTGGTGGCAGAAATGCACGCTGCATCTCATTTCCGAATTCACGAGGCTGGGATATCTCAGGCGCTTTGCACAGCGGTGCAAATCTCACTAGTCAATCTCTTGCGTGTCGTCGGCACCGAGTTTGACATCGTTGTCGGTCATTCATCAGGGGAGATTGCCGCTGCTTTCGTCGCAGGAGTCCTGACAGAGAACGATGCGATGGTCGTTGCTTATTATCGTGGTCTCGCAGTGCAGACAACTCAGCAAGAGGGCGGTATGATGGCCGTTTCCATGTCTTGGGAGGATGCAACCGAGTTTTGCAAAAAGCCAAACTATGACGGGCGGCTTGTTGTGGCTGCCAGTAACTCTCCTGGAAATGTTACCATTTCAGGTGACTCGAGCGTATTAAACAAGGCTCAGAAGGAGCTGGAAGACTCAAACATATTTGCCAAATTTCTCCATGTGAACGTGGCATACCATTCACACCAAATGAATGATTGCGCCAAAATTTATAGTTCTTATCTCAAAGAACACAAGATAGAAATTCGAGAAAATCGTGCGAGGTGTGTCTGGATCTCAAGTCTGTGGCCTGGTATCGAAATGTCCACTGCAAAGTCCGACATGTTAGCCGCGGAGTATTGGGTCGATAATATGACCCACCCAGTACTTTTCTCTCAAGCTATTGAGAAAGTGATTGCCGACGATCCGAAGCTACCAGATCTCATTATTGAGGTTGGGCCTCATCCCGCTCTCGAAGTGCCGGTTCGTCAAACATTGAACGCCCACCGGGAGGTTTCAGTACCCTACATGTGTTGTTTACGGCGTAATGAGAACGACCTAGAGACCTTCTCATCTTTAGTTGGCTCAATTTGGTGCTATCTAGGATCCGTAGACTTTGGACTCTGGAGACAAGCATTTGACCAGCCACCTCCAGCACCGATGCCCAAGGATTTACCTTCATATCCGTGGGACCACGACCAAATACACTGGCAAGAAAGTCGCATTTCTCGAATGCATCGTCTAGGGCCTTCAAATACGCATGAGCTCCTGGGGCGAGTTTGCGATGACTACGGGGATCAGATTACTTGGCGCAACATAATTAGACTCCGAGAGATTCCTTGGCTAGCAGGCCACAAATTCCAGGGACAGATTATCGTTCCGGCCGCCGCATATGTGAGCATGGCTCTGGATGCCGCAAAGCAGTGGACTCGGGGGCGTATGGTAAGCCTCGTCGCAATCAAGGATATGGTCATCCATCGAGGTTTGGTGATTGAGGAAGACTTGGAAGTTGAAACGATTTTTCGACTCCATGAGGTATCAGATGTTCCCTCGCGGCTCGAAACTCGCTTTACCTTATACAGCTACTCGGACAACCGCACAGTCATCAAAACATGCACTGGCAGCCTGATCATGCATTTTGAGTCTCTGCCCCGAGCTCCGTGCACGCAGATGCACGAGTTGGAACATACATTGCCGTCGTTAGACGCGGAGAGCTTCTACCAAGCAGCTGAAGATGTTTCAATCCAGTATGCTGGCGTGTTCCGAGCAATCAAAAGCATCAGACGCATCTGGGGTTATGCTACCGCACTCGCCGTGTGGTCTCAATGCCAACTCTCCGAGGTGTATGAGCTGCACCCAGCTATTCTAGACGTAGCTTTCCAAGCGGGATTTGCAACATTCTTATCGACAGCGACAAATTCTGCTAAGGGTCACTATTTACCTATCAGTATCCGGCGTTTGATAATTGATCCGTCGGTGAGCTTTGAACACACGCAAAGAAATGTCAGCATCAATACCGAGGCCCACCTGGTTGGCTCTTCCGACGCTACTATGGAACTTGACCTTGAAGTATGTGAGTGTTCAAAAGGTCTTGTTGGAATACAAATTGAAGGCCTCATGTTAAGGTTGGCAGCTGAGCGGCTTCCATCAGAAGACCGACTCCTTTACACGAAAACTATCTGGGATATCGACGCGTCCGGCCTACTGCCCATCTCTGATGATCGGCATCTGTCTAAGGAGGAAGTCCAGCACATCGATGCAGTAGAGCGTACCGCGCTCTTTTTTCTCTGCGATCTAGTTCGCAAGCACAATCCGTCCAATACCCATCTACTCAAATGGCACCACCAGGAATTTCTGCGAGCCACTGAAGTTCTATTGTCTTCGGTGCGTCAAGGGCGCCATCCAGTAGCCCAAGCTGCATGGCTGGAGGACGAACGAGCAACAGTTGACGAGATAGCTAGATTATACCCCGACAGTGTCGAAATAGCGCTTCTTCACGCGACTGGCGAGAATTGGCTCAACGTAATGCGCGGCGATTCGGAGATGCTGCAACACATGCTCAAAAATGACCTGCTAAGCCGCCTTTACACCGATGGCCGTGGCTTTTCCTTTTGCAATGATCAGTTGGCGAAATATGCGACACAGATTGCTCACAAGTACCCACAGGCGAAAATACTAGAAATTGGGGCTGGCACAGGTGGCACGACCCGCAAAGTGCTAGATGCTATTGGCAATGCATACTCCTCATACACTTTTACGGACATTTCGTCTGGTTTCTTCCAAAAAGCAGCGCATAGGCTCTCAGATCACGCCCGCAAACTGTCTTTCAAGGTTCTGGATATTGAGGGGTCCGCGACAGAGCAAGGATTCGAACAGGAATCGTTCGATGTCATTGTGGCTGCGAACGTTCTCCATGCCACCCGTCACCTCTCACAGGCAGTGGGCAATGCCAGATCGCTGCTACGTACTGGAGGTTTCCTGCTTATAGTGGAAGTGACAGGGGCCATGCTCCGCGAAATGGGCCTTATGGGCGGCCTGGAAGGTTGGTGGTTAGGCTCTCCGGAGGGGAGGTTCCCAAGCCCAGGGGTATCAAGTGAAGCCTGGCAAGGACTTCTGAAAGAAAATGGATTTTCGGGTGTCGAGGCCTTGGTCCTAGATACCCCTGACGTCTCCAGACACAGCTGCTCGGTTTTCGTCGCTCGCGCTGTCGATCAGCATTACACTGCACTTATCAGCCCTCTTAGCCATATCCGCTTCATTCCCCAGGGGCAGAGGATATTGATCATCAGCGGCAGGAGTTGCTCATCAATTTATAAAGCACAGCGAGCCAAAGAGCTACTCAACCCTATGCAGTCAGATGTAACTGTCATAGACACCATCGATTCTTTGAGCCCAGGAGACCTCACTCGCGATACTTCGATTTTAAATATGGAGGAGCTCGATAGGCCGCTATTCTCCCCAAACATTCAGCCTCTTACCTTGAGAAACCTTAAGTTGATTTTTGAGACAGTAACCAATCTGGTATGGTTAACGCATGGCCGGATCGCAAAAGACCCATATTCCAACATGATGATAGGTATTGGTCGTGCTCTCACAATAGAGCTCCCTCGCCGCAATTTCCGTTTTATCGAGCTGGCTGACGATGCCGAAAGAAATATTGATCTGGCTGTTGAGACTCTTCTACAATTACTGATGTTGACCTCAGATAATTTCAATGAGGCGGCCGGGGATATACTGTGGGCCGACGAGCAGGAGGTCTTGGTGAAGGATGGACAAAGATACATTCCCCGCCTGGTCCCGAACATAGAAGCCAACATAGACCTCAATGCCACTCGGCGCCACGTACAGAGGTTTGCGGGAGCGCACGACATCATAGAGATAATGTACGCTGGATACGAGACCCCGAGCCTTGTTGTGAGGGGTATGGAAACCCTACACATGGATGACAATGTCTTAATTCAGGTGCAACTATCAGTGAGGCTATGCTCCGACGACGCAGATATGTGCTTCTTGTGTTCCGGAGTTCGAGTTCCAAGCCAAGAAATAGTGTTTGCCTTGAGCGACACAGATGCTTCAATCTTATCAATTGCGCCATGCCAAGTGTTCTGTCCATCTTCAACGACCGAATGCAGCGCCGCTGGGATAGCAGAGATTGCGGCGGAGATAATTGCGTCTCATTTGATCTTTCAGTGCTCTGAGGGAGATGTGGTCGTCCATGAGCCCAATGACATGGTCGCCACTGCTATTCAACGTCGCTCGCCGATCAATGGGCGCAAATTTATATTCACTACTCTCTCGCAGCGGATAAGAAAGGACTGGGTCAACATCCATCCTTTGTCATCTCGCCGGAGACTTCAAAATATCCTTCCTTCAAATAATGTGAGACATCTATTCAGCTTCTCGCACGACCGGATCGATCTTATTACCCGTACTCTCCCGGCTGGATGTGAAACACATTGGTTTAGACCAAGCAGGATATGTCGTGACCAGGATACAATAAGAGACGCTTACTTCTTTTCAACATGTCTCGAGCACAAGGAACCGATGCCATCGACCAAGGTACGTGACGTCGCGCGATCACCGTGTCCTTTAGCCATATTGTCGACCGTAGTCGATTGGCGGCGAGATCATCCGGTAGAAGCGCGAGTCGTACAGAATACTGGGCGACATTTATTCTCGTCTTCAAAGACTTATCTTCTTGTGGGGCTCGCCGGTGAGCTTGGCCAGTCTTTAACCCGCTTCATGGTAGCTTGTGGTGCTCTACATATCATTGTGGCCAGCCGAAATGCCACCGCAAAGGCAGACTGGGTGCCGAGAATTCGGGCCACCGGAATAGACCTGATAGCTATAAATACAGACATCGGCGAAATCGAACAAGTGAAGGCATTGCTGGCGAAGGCTGAAGCTCGTGGTATGCCCCCAATATTCGGTGTCATGAATGCCGCCATGGTGCTCGCGGACGCTCTTTTCCTCGATTCCAATTTGGTTTCCATCAATCAGACACTTGCTCCCAAGGTCGTTGGAACAGTAAACCTCGACAAAGTTTTCGGGGATACTGTACAATTGGATTTTTTCATTGCATTCTCATCACTGGGAAGCGTCCTAGGGAATGCCGGCCAGTCGATTTATCACGCAGCGAATATGTTCATGTCAAGTATCATAGAGAATCGAAGACTTCGAGGCCGCGTGGGCAGCCTCATCAACATTGGTATGATCGCAGACGTCGGTTATGTAGCTCAGAAGGTGCGTCAGGGCTCAAAAATCGACGAGCATCTCAAGTCCCAATTATACACGCCATTATCGGAAAGTGAGGTCCATCATCTGGTATCACAGGCAATCCTATTTGGTCACCCAACTTCAAGAAATGGAGAGCTGACAATGGGTTTTGAGCCATCCGTCAGAGGCGCGTGTCGTGGCCCAGCTCCTGCATGGGCAGCCAACCCTCGTTTCGCGCATATGTTTCAGACCGATGGAAGTATTGGCACAGACCCAGCCATTCGCTTAGAAGGGGCCGTATCGACCGCTCTCGGAGACTATGCAACAGCGAGTTCATGTTCGGCTGAAGAGGCCTTTCAGTTATTTCAACGCGAATTCACAAAGAAGGTCCAGCTTCTACTTCAGGTACCCATTACTGCCATCGATATCCAGGCACCATTGTCTGACCTTGGACTGGACTCGCTCCTCGCCATTGAAATTCGAGCCTGGGTCTCGGAATATATGCGTGTAGATGTATCGATCTTGGAAATACTGAGCCGAGAGTCGATATCAGCAGTTTGCTCCCGAGCCGTCCGTCAGCTTATGCAGGATAGGTTGACTAGAGATGATAACAGCCATTCGGCTGTGTCAGACCTAGCATCCATCTCCTCAAGTGATGACACGCACAGTCAGAGTAGCATTACAGAAGCTACACATGACAAAAGAATCTTGAGTATTAGCTCCAAGATGTGTTCCCGTTCAAGTGATTCAGACTCTTTCACTTCTGTTGTGGCAGGCACACCACCAGAAATAGATGCTAAGGAGGCGAGTCGGGGGGATGGCATGGCTCGCATCCCACAGCCAGAAGCGCAGCCATCTGCAGACATGTATCTTGACGCGGACTGCTTCACTAGAACTGGCCCCCTTTCCTATGCTCAAAGGAGCATGTACTTCATGCAGAGCATATTGGATGACCCAACTACCTTTAATGTGACAGCTGAATATGAGATACACGGCCTGCTTGATGTCCATAACTTCTCCCAAGCTTTGAATAAAGTATTATGTCACCATGAAGTCTTTCGCACCTGCATTTTCACAGATTCCAGAACTCTGGAAGTAAGACAAGGACTCCTGTCGGGGCCTAAGCCGGGAGCTTTCACACATATAAACGCCCCAAAGAGTGAAAATCGCCAAATTCTTGAAAAACTAGCCCGAACACCCTGGAATCTCTCCAAAGGCCAATGCTTTCAAGCAATCTTGGTCACGCACTCGGCGAACTCGCACAGTGTTATTTTTGGCTGCCATCATATCATCATGGATGGGCTGAGCTGGCATATTCTTCTGACGGATCTTGATCGTGCCTATCGACTGCTCCCTCTTCATGCCAAATATAACTCCTATTATGACTTTGCTTCCAAGCAAGTTCAAGATATATGTTCGGGAAAACTCGAGTTGTCCATCTTGTACTGGTTAGACCAGTTTCGAGTGCTGCCAGAATCCATCCCTCTCTTGGCTATCGCAGAGTTTCGATACAGAAAAGAGCGTAGATCGTTTCGAAATCACCACGCGCAGCGCGAAATAAACGCTCAAATGGTTGATAAGATCAAACACGCCAGCATCGGTCTGCGGTCAACGTCAATGCAGTTCTATCTGTCTACTCTAGTGGCACTGATGCATTGTATGCTCGAGGTAGAGTACCTTTGCATCGGAGTGACAGATTCTGGTCAGGGCACGACAAGACCGCTACATACAATTGGTCATTTTGTCAACATACTCCCGATGTGTTTCAGAATTGGTGGAAATCCGTTATTTGCCGACTTGGTGCGAACTACGACACAGACTGTACTTGAGGGTTTCGCTCGAGCCGATGTTCCGCTGGACCTTATCATAGCACGGCTCGAAAACCGGCGACCGATGGACCACATGCCCTTATTTCAGATTGCTTATAACTATCGAGTCGGTAACCTCATATGCTCGAGCCTTGGATCTCATACCATGAATTTGGTTCAGTACGCGGATACAAGGACTCCGTACGACTTCACCTTCAACATTTCACAAGCAGGTGACGGGAAGCACCTTCTTGAGGTCACCTCATGTGACTATCTCTTTTCCATTGCCAGTACAGAGCTGATGCTAAATTTATATCTCTCATTCCTAGAAGCCGTTTTGAATGACGGGCCAGACCTTCGGGTTCGACAACTGCCACCTCTCATTGTCGAAGATATCAAATATCTCGACGTACAGGAACAAGCGGAGGGTCGCTCTCAAGCCTGGCCAGATAGTATCGCTGCTAGATTCACGCAGGTGGCGGCGGAGAATGAGAATTTAGCGGCCCTGAGTGATGATCGGACTTCGCTGAGCTATGGCGAGCTCGAAGAACGAATTTCTTGTATTGCATTCGCCCTTATACAGGCGGGGGTTAGCAAGGGTGCGCGTATTTCTGTACTGACGCTACCGTGCGTAGACACGTACGTTTCTATGTTGGCGATCTTGCGCATCGGAGCGTTCTACGTGCCTCTAGACGCCAGCCTCCCAGTACCACGCCTGAATACAGTCATCAATACCTGTGAGCCAGGACTAATTCTCATCAATGGGACAACACAAGCCCTTGGTGCTGAACTGGCACAGTCTTCCCAGATAAATATACTGGACCTGGACCAAGTAAGCCAAGCTGCACGTGAGACTGTTCCTACTGCGCCATCTTTTGGAGGCGGCTTCATACTGTTTACGAGTGGCTCGACTGGGGTACCCAAAGCCGTGGTTCTGAGGGAAGAAGGCATCATGAACTATGCAAGCGCTAAGAATGAGCTGCTCGCTTTGGAGCACCCGAGAGTACTACAACAAAGCTCCATTGGGTTCGACATGTCCATCGCGCAAGCCATCAACGCCATCATGAATGGCGGGGAGCTCATCATCGCCCCAGCCAGTGCGCGAAGCGACCCACAAGACCTTGCGAATCTCATGCTGAGCCGTGGCGTGGACATGACGATAGCCACACCATCCGAGTACGTCATGCTTGCCACATATGCGCGAGACACAATATCTCAATGTCGGTCTTGGCGACACGCCTGCGCGGGCGGGGAGCCCATCAACGAACAGCTTCTCACTAGAATACGGGACCTAAGTCTGCCTCATCTTCAGCTTACGGATTTCTATGGCCCGACTGAAACCTCTTGTGCTGCGACCTTCCGCCACATCCCGCTGGATTCTACCTTGCACCCCTCTGGCGTGGCTCTTGGTACTATGCGGCCTCTCGTGAACGTGCGGGTATACATTGTGGATAGCGATTTGAACCTTCTTCCCCCCGGTTTTCCTGGCGAGATATGCGTGGGCGGAGTAGCAGTGGCCCAGGGCTACTCTGATAGGGAACAGAATCTCGGAGCATTTGTGCCAAATCCATTCGCAACGGCAGCAGACGTGGCGCGAGAATGGAAGACACTTTACAGAACAGGGGACCGAGGGTGCCTCGCCAGCGACGGGGGATTGGTGTTACTCGGGCGGATGGGCGGCAGCGCTATGGTCAAGCTTCGCGGGTTGCGCATCGACCTTAGCGAGATTTCCGATGCGATCGTGCAGGCAGCAGGAGGAAAGTTGACAGAGGCCGTGGTCACGACGCGCGGCGATCCTATGTTCCTCGTCGCCCATGTCGTACTAGCACCGGGCAGCCATTGGTCGCAGGCGGATCTGGACTCCTTGTCTACGTCGCTGCCATTTCCACTTTACATGCTTCCGAGCAGAATACTTATTTTAGAGAAAATGCCTCACACTGCTAATGGAAAGGTAGACAGAGCCGCTGTAGAGCGGCTCCAACTGCCTTTGTGCTCGGGGCGCGTCGAGGCAGATAAGGAACTCGGCGTGGTAGAGGAAGAGCTGAGAATGCTCTGGAGGAGTACACTGGGTCCCACTGTAGGAGATAGGAGGATCGACGACAAAACCGATTTCTTTGAAGTTGGCGGGAGTTCCCTACACCTAGTTCATCTTCAGAGCGTGATAGCAGAGAAGACAGGAGTGCAGCTTTTGCTGTCAGATCTGTATCAGAAGAGCACGCTTAGCAGGATGGCATCGCTGATGAGCAACGCGCGGAGTCGCGTCGAAGCCCCCGAGTCCATTGACTGGGACAAGGAGACCGAAGTTCCTAGTGAGTTTTTAAGGGTCGCCCCAGTCGCGAACTCTCCCGTCCGGAATGATGGGCGGCGCGTGGTCTTGACCGGGGCTATAAGCTTTCTGGGTTCGCATTTGCTCAAAGCACTGCTGGCAGACGGCAAGGTTTCCCACATATTCTGCGTCGCTGTTCCGCCAGACTCTCACACCCAAGTGCCCAAAGACTCGAGAATCACGTTGTTCTCCGGCAGTCTTCGTAGCCCGCGCCTGGGGCTATCTCCCCAGGATCAGGAGTTCCTGGAGCTTCACGCCGACCACATCATTCATGCGGGCTCGCAAGGTCACTGCCTAAACAACTATACGTCGCTGCAAAGAGCCAACGTCCACGCACTAAAGTTCCTCGCTTCGATGGCCCTCAGGAGGCGCATTCCGCTGCTATTCATCTCGTCTGGTCGGGTAATCCTATACTCCGGCTTATTCGCAATGACCCCAGGCACAATGGCACTCTTTCCTCCGCCCACGGACGGCTCGCAGGGCTATACGGCCTCAAAGTGGGTCGGTGAGGTGTTCCTCGAGAAGCTCTCGAAACAGACAGGCCTGTCCGTCGCCATCCACCGTGTGTGCTCAGTCATAGGGGCCCAGGCTCCACCGGATGATGCCCTGAACTCAGTTATTCACTACTCAAAACTGATGAAGAAGGTACCCAGAATACCCCAAGCAAGGGGCTTCTTCGACTTTAACGACGTCGAAGTGATCGCGCGCGACATCGTTTCGGAAAGCCGGACGTGCACGGGTGAGGTGGCCACTATTCTATTCCGCCACCATAGCGGCGGCGTCGAGGTCCCGTTCCAAGATATTGCGCAGCGAATGGGAAGCTTTTACGGTGGCCATTACGACACCATAAGCTTGGATGACTGGATTGCGAGCGCTCAAGCGATCGGCTTGGAGAGCTTGGTAGCCAGCTACTTGAAGGCCAACGTGGCAGGGGTTACGGACTTGACATTTCCTTACCTCGGTCTGGCTTAG", "translation": "MGQTLYSASSVFRNSMQRCEKILEGCIEAPSWSLVAEMHAASHFRIHEAGISQALCTAVQISLVNLLRVVGTEFDIVVGHSSGEIAAAFVAGVLTENDAMVVAYYRGLAVQTTQQEGGMMAVSMSWEDATEFCKKPNYDGRLVVAASNSPGNVTISGDSSVLNKAQKELEDSNIFAKFLHVNVAYHSHQMNDCAKIYSSYLKEHKIEIRENRARCVWISSLWPGIEMSTAKSDMLAAEYWVDNMTHPVLFSQAIEKVIADDPKLPDLIIEVGPHPALEVPVRQTLNAHREVSVPYMCCLRRNENDLETFSSLVGSIWCYLGSVDFGLWRQAFDQPPPAPMPKDLPSYPWDHDQIHWQESRISRMHRLGPSNTHELLGRVCDDYGDQITWRNIIRLREIPWLAGHKFQGQIIVPAAAYVSMALDAAKQWTRGRMVSLVAIKDMVIHRGLVIEEDLEVETIFRLHEVSDVPSRLETRFTLYSYSDNRTVIKTCTGSLIMHFESLPRAPCTQMHELEHTLPSLDAESFYQAAEDVSIQYAGVFRAIKSIRRIWGYATALAVWSQCQLSEVYELHPAILDVAFQAGFATFLSTATNSAKGHYLPISIRRLIIDPSVSFEHTQRNVSINTEAHLVGSSDATMELDLEVCECSKGLVGIQIEGLMLRLAAERLPSEDRLLYTKTIWDIDASGLLPISDDRHLSKEEVQHIDAVERTALFFLCDLVRKHNPSNTHLLKWHHQEFLRATEVLLSSVRQGRHPVAQAAWLEDERATVDEIARLYPDSVEIALLHATGENWLNVMRGDSEMLQHMLKNDLLSRLYTDGRGFSFCNDQLAKYATQIAHKYPQAKILEIGAGTGGTTRKVLDAIGNAYSSYTFTDISSGFFQKAAHRLSDHARKLSFKVLDIEGSATEQGFEQESFDVIVAANVLHATRHLSQAVGNARSLLRTGGFLLIVEVTGAMLREMGLMGGLEGWWLGSPEGRFPSPGVSSEAWQGLLKENGFSGVEALVLDTPDVSRHSCSVFVARAVDQHYTALISPLSHIRFIPQGQRILIISGRSCSSIYKAQRAKELLNPMQSDVTVIDTIDSLSPGDLTRDTSILNMEELDRPLFSPNIQPLTLRNLKLIFETVTNLVWLTHGRIAKDPYSNMMIGIGRALTIELPRRNFRFIELADDAERNIDLAVETLLQLLMLTSDNFNEAAGDILWADEQEVLVKDGQRYIPRLVPNIEANIDLNATRRHVQRFAGAHDIIEIMYAGYETPSLVVRGMETLHMDDNVLIQVQLSVRLCSDDADMCFLCSGVRVPSQEIVFALSDTDASILSIAPCQVFCPSSTTECSAAGIAEIAAEIIASHLIFQCSEGDVVVHEPNDMVATAIQRRSPINGRKFIFTTLSQRIRKDWVNIHPLSSRRRLQNILPSNNVRHLFSFSHDRIDLITRTLPAGCETHWFRPSRICRDQDTIRDAYFFSTCLEHKEPMPSTKVRDVARSPCPLAILSTVVDWRRDHPVEARVVQNTGRHLFSSSKTYLLVGLAGELGQSLTRFMVACGALHIIVASRNATAKADWVPRIRATGIDLIAINTDIGEIEQVKALLAKAEARGMPPIFGVMNAAMVLADALFLDSNLVSINQTLAPKVVGTVNLDKVFGDTVQLDFFIAFSSLGSVLGNAGQSIYHAANMFMSSIIENRRLRGRVGSLINIGMIADVGYVAQKVRQGSKIDEHLKSQLYTPLSESEVHHLVSQAILFGHPTSRNGELTMGFEPSVRGACRGPAPAWAANPRFAHMFQTDGSIGTDPAIRLEGAVSTALGDYATASSCSAEEAFQLFQREFTKKVQLLLQVPITAIDIQAPLSDLGLDSLLAIEIRAWVSEYMRVDVSILEILSRESISAVCSRAVRQLMQDRLTRDDNSHSAVSDLASISSSDDTHSQSSITEATHDKRILSISSKMCSRSSDSDSFTSVVAGTPPEIDAKEASRGDGMARIPQPEAQPSADMYLDADCFTRTGPLSYAQRSMYFMQSILDDPTTFNVTAEYEIHGLLDVHNFSQALNKVLCHHEVFRTCIFTDSRTLEVRQGLLSGPKPGAFTHINAPKSENRQILEKLARTPWNLSKGQCFQAILVTHSANSHSVIFGCHHIIMDGLSWHILLTDLDRAYRLLPLHAKYNSYYDFASKQVQDICSGKLELSILYWLDQFRVLPESIPLLAIAEFRYRKERRSFRNHHAQREINAQMVDKIKHASIGLRSTSMQFYLSTLVALMHCMLEVEYLCIGVTDSGQGTTRPLHTIGHFVNILPMCFRIGGNPLFADLVRTTTQTVLEGFARADVPLDLIIARLENRRPMDHMPLFQIAYNYRVGNLICSSLGSHTMNLVQYADTRTPYDFTFNISQAGDGKHLLEVTSCDYLFSIASTELMLNLYLSFLEAVLNDGPDLRVRQLPPLIVEDIKYLDVQEQAEGRSQAWPDSIAARFTQVAAENENLAALSDDRTSLSYGELEERISCIAFALIQAGVSKGARISVLTLPCVDTYVSMLAILRIGAFYVPLDASLPVPRLNTVINTCEPGLILINGTTQALGAELAQSSQINILDLDQVSQAARETVPTAPSFGGGFILFTSGSTGVPKAVVLREEGIMNYASAKNELLALEHPRVLQQSSIGFDMSIAQAINAIMNGGELIIAPASARSDPQDLANLMLSRGVDMTIATPSEYVMLATYARDTISQCRSWRHACAGGEPINEQLLTRIRDLSLPHLQLTDFYGPTETSCAATFRHIPLDSTLHPSGVALGTMRPLVNVRVYIVDSDLNLLPPGFPGEICVGGVAVAQGYSDREQNLGAFVPNPFATAADVAREWKTLYRTGDRGCLASDGGLVLLGRMGGSAMVKLRGLRIDLSEISDAIVQAAGGKLTEAVVTTRGDPMFLVAHVVLAPGSHWSQADLDSLSTSLPFPLYMLPSRILILEKMPHTANGKVDRAAVERLQLPLCSGRVEADKELGVVEEELRMLWRSTLGPTVGDRRIDDKTDFFEVGGSSLHLVHLQSVIAEKTGVQLLLSDLYQKSTLSRMASLMSNARSRVEAPESIDWDKETEVPSEFLRVAPVANSPVRNDGRRVVLTGAISFLGSHLLKALLADGKVSHIFCVAVPPDSHTQVPKDSRITLFSGSLRSPRLGLSPQDQEFLELHADHIIHAGSQGHCLNNYTSLQRANVHALKFLASMALRRRIPLLFISSGRVILYSGLFAMTPGTMALFPPPTDGSQGYTASKWVGEVFLEKLSKQTGLSVAIHRVCSVIGAQAPPDDALNSVIHYSKLMKKVPRIPQARGFFDFNDVEVIARDIVSESRTCTGEVATILFRHHSGGVEVPFQDIAQRMGSFYGGHYDTISLDDWIASAQAIGLESLVASYLKANVAGVTDLTFPYLGLA"}, "identity": 0.37524752475247525, "similarity": 0.5183168316831683}, "f7719982-c0f3-4cbe-9d60-480b5a47ce29": {"uid": "f7719982-c0f3-4cbe-9d60-480b5a47ce29", "query": {"uid": "31aa7fa3-a485-4045-b081-c5fd1ea8c200", "label": "KAI1855451.1", "names": {"protein_id": "KAI1855451.1", "cluster_role": "hit_required"}, "start": 5000, "end": 6462, "strand": 1, "sequence": "ATGCAGGTGAGCATGGAGTTGCGTCCCTTCCAGCCTAATGGAATAGACTTCTGAATGTTGTAGGACTTTCACGGGGATATCCCAGGGTTTGAGGCCATGTCCCAGTTTGCAAACGATAGTCTCTTGCTCGAGGCTGTGGTCAGAAAACAGCTCACTAAGTATTTGTGTAAGTTTTCATATGCGAATGTGCAGTGCTACCTATAGAATTATTTGCTTACCGCAAATCTATGTAGCGCAAGTGATGGAGCCACTGTCCGCTGAGACTACCCATGCGCTTGCTATGAATATAGGAGACTCCCAGGGTAAGTGCCCAGCCAATCCAGACGTACAAATTTTGAGACAATATTGACACTAACAGATTGGCATGAGATCACACTCAAGCCCACAATCCTGGATGTCATTGCTCGCATATCATCTCGTGTGTTTTTGGGCACCCAACTCTGTCGCAGCGAAGATTGGCTACAGATTACGAAAGCTTACACGATCAATCTGTTTGTGGCAGCAGGGAAGCTGCGCATGTATCCCCGGCCTCTCCGCAGATTCATACACTGGTTCGTCCCAGAATGCAAGAAGCTCCGCGGGCAGTTTGGTGAGGCACGGCGGGTGATTGACCCCGTCATTGCCGCAAGGCGAGAAATGCGCCAGGCAGCCATCCGCAAAGGGGAGAAGGTGCCATATTTCAATGATGCGCTCGATTGGGCAGACGAGGAAGCTTCTGCGAAGAATATGAGCTATGAACCGGCGGGATTTCAGTTGATGCTCTCGGTTGCCGCCACGCACACCACGACGGACCTGCTCGTCCAAGTTATGATAGACCTCGCCCAGCACCCTGAGTTCATGGACATGGCTCGAGAGGAGATCGTCAGAGAGCTCAGAAGCAACGGATGGAAAAAGACGTCGCTTTACAACATGAAGCTTCTCGATAGTATCGCCAAGGAATCGCAGCGACTGAAGCCAATTAGCCTAGGTAAGTATCTCATTACTTTGGAATTGGAAGGCGGTTTCGACTGATCACGCTTCTTGCACAGCCGCTATGCGCCGTCGGGCAACTGCAGATATCAAGTTGTCTACCGGGCTGGTCTTGAAGAAAGGGACCCGTACCATCGTGGACATCTTCAGGATGCGGGATCCCGAAGTGTACGAAGACCCTGAAAAATGGGACGGAAGCCGGTTCGTCAAGATGCGGGAGCAGCCTGGGAAGAAGAACCAGTCCATGCTGGTGTCGACTCACCGAGACCACCTGGCCTTCGGCCACGGCGTTTACGCGTGCCCAGGCAGGGCGTTTGCGGCGAACGAAATCAAGGTTGCGCTCTGTCATCTTCTCATGAAGTACGATTGGAAGCTTGCGCCGGGCACGGATATCAAGCCCATGGTTATTGGAGCGGCTAATGGTTCCAGTCCAATCGCGAAGATCCTGATTAGGAAAAGAAAAACGGTCGAGCTGGACATCGACGCTCTCTGA", "translation": "MQDFHGDIPGFEAMSQFANDSLLLEAVVRKQLTKYLSQVMEPLSAETTHALAMNIGDSQDWHEITLKPTILDVIARISSRVFLGTQLCRSEDWLQITKAYTINLFVAAGKLRMYPRPLRRFIHWFVPECKKLRGQFGEARRVIDPVIAARREMRQAAIRKGEKVPYFNDALDWADEEASAKNMSYEPAGFQLMLSVAATHTTTDLLVQVMIDLAQHPEFMDMAREEIVRELRSNGWKKTSLYNMKLLDSIAKESQRLKPISLAAMRRRATADIKLSTGLVLKKGTRTIVDIFRMRDPEVYEDPEKWDGSRFVKMREQPGKKNQSMLVSTHRDHLAFGHGVYACPGRAFAANEIKVALCHLLMKYDWKLAPGTDIKPMVIGAANGSSPIAKILIRKRKTVELDIDAL"}, "target": {"uid": "c6a7689e-9191-4e7e-a91d-b458ddf614ee", "label": "KAK5997605.1", "names": {"protein_id": "KAK5997605.1", "cluster_role": "hit_required"}, "start": 29597, "end": 31530, "strand": -1, "sequence": "ATGTCATCTTTAACAACACCATTTCCACTGCTAGAGGATTGGCCCCAGTCTATGCCAATGCCCTCATATGAGATGTCGCCATATGTTGCGACAGCATTTCTCGGCGTGTTATTGGCATACATATGGCTTGCCTCATCTTCAGACATCAAGAAACTCCCATCAATTAACCCGGTTGGTTTGTTTGGTTCTGAAACAGAAGCCAAGGTAAGTTTTATCTACCAGGCATAATTGCTGTCGCTAACTGATCGACTCATCAGCGTCAATTTCTTCTTTCAAGTACGCATTTGTTTAAAAAGGCCCGCGAGCTATTCCCAGACCAGCCCTATCGGATGTTGACGGATTTGGGCGATGTTGTCGTGCTCCCTCACCGACTAGTAGATGAGATTCGCAACGAGGCCAAGCTTAGTTTTCCTGCCGCCAACTTGGAGGTATGCTGGATACCGACCTGTTTTTTGTCATGAATGTCCTGTCCTATACGAATCTAGGGGTTCACTAAACATCGTCGATATTGTAGGACTTTCATGGGAGTATTCCTGGATTTGAAGCCATGTCACAGTTCGCCAATGACGACCAACTGCTTGAAGCTGTACTAAGAAAGCGATTGACCACACATCTCTGTGAGCCGATACTCAAATTCTTTCTTGATTAATCTCTCAATCTTTCACAATGGCTCATGTACATAACAGCTAAAGTAACAGAGCCACTAGCGGAGGAAATGGCTATTGCAGCCTCCGTCAATTTAGGTGACTCTCATGGTGAGTACCCCTTTTACTAACTACCTGGGTGACCGTCTAGATGAAGTACCAAGATACGAATCTCCTAACGGCCAACAGAATGGACTGAGATGACCCTCAAGCCTGCAATCTTGGACATTGTTGCTCGAATCTCTTCTCGCGTCTTCCTTGGCGACCAGCTTTGCCGCGATGCTGAATGGTTAAACATCACCAAGCAATACACCATCAACCTGTTTTACTCAGCAGCCAAACTCCGTGTCTATCCTCGCAACCTGCGCAAGCTCTTTCATTGGTTTCTGCCAGAGTGCAAGGCCCTCCGTGCGCAGTACAGAGAAGCAGAGCGTGTGATTGCTCCCGTGATTGCGAAGCGGCGTGAGATTCGGCGAATGGCATTGGCCGATGGCAAGCTGCCGCCCTATTTTAACGATGCTCTCGACTGGGCAGATGAGGAGGCGACCCGCAAGGGACTCAAATTCAACATGCCCGCTTTCCAGCTCATGCTCTCGGTCGGTGCGACTCATACGACGACGGACTTGTTGGCACAAGTGATGCTAGACCTGGCACAGAATCCCGAGTATATGCAGCTGGCGAGGGAGGAGATTGTGCGAGAGTTGAGGATGGGGGTTGGAAGAAGAATTCGCTGTATAACATGAAGTTGCTTGATAGCATTGCCAAAGAGTCACAGCGGTTGAAGCCCGTCAGTCTTGGTAAGTCATCCATGCGCGCATGATCCTTTACGTACAGCGGCTTGGTAACAATGAACAGCTGCAATGCGTCGGATGGCCATCGACAATGTTACGCTCTCCAATGGCCTGGTCATCCCAAAAGGTGCTCGCACATTCGTCGACGCTTACCGTATGCGCGACCCGGATGCCTACGAGAACCCAGAAAAGTGGGATGGTAGCCGTTTCCTCAAGCTGCGTTCGCAGTCGGGTAAGGATAGCATGTCCCTCCTTGTATCGACCCACCGAGACCATCTCGGTTTCGGGCATGGCGTCTGGGCCTGCCCTGGAAGATTCTTTGCCGCAAATGAGGTCAAGGTAGCGTTGTGTCATATTTTGATCAAGTATGAATGGAAATTGTCGCCTGGAACAGACGTCAAGCCAATGATTATGGGGGCAGCGACGGGTGTGAGTCCGACGGCAAAGGTACTGATTAGAAAGAGGGAGAAGATGGAGCTGGATATTGACTCCCTGTAG", "translation": "MSSLTTPFPLLEDWPQSMPMPSYEMSPYVATAFLGVLLAYIWLASSSDIKKLPSINPVGLFGSETEAKRQFLLSSTHLFKKARELFPDQPYRMLTDLGDVVVLPHRLVDEIRNEAKLSFPAANLEDFHGSIPGFEAMSQFANDDQLLEAVLRKRLTTHLSKVTEPLAEEMAIAASVNLGDSHEWTEMTLKPAILDIVARISSRVFLGDQLCRDAEWLNITKQYTINLFYSAAKLRVYPRNLRKLFHWFLPECKALRAQYREAERVIAPVIAKRREIRRMALADGKLPPYFNDALDWADEEATRKGLKFNMPAFQLMLSVGATHTTTDLLAQVMLDLAQNPEYMQLAREEILLDSIAKESQRLKPVSLAAMRRMAIDNVTLSNGLVIPKGARTFVDAYRMRDPDAYENPEKWDGSRFLKLRSQSGKDSMSLLVSTHRDHLGFGHGVWACPGRFFAANEVKVALCHILIKYEWKLSPGTDVKPMIMGAATGVSPTAKVLIRKREKMELDIDSL"}, "identity": 0.5103969754253308, "similarity": 0.5897920604914934}, "d6d1ce6b-b9f2-4c9a-9a2c-f813e7398eaf": {"uid": "d6d1ce6b-b9f2-4c9a-9a2c-f813e7398eaf", "query": {"uid": "7d70fb89-9906-4b2b-a42a-c65ae7edaad1", "label": "KAI1855452.1", "names": {"protein_id": "KAI1855452.1", "cluster_role": "hit_required"}, "start": 6955, "end": 9286, "strand": -1, "sequence": "ATGCAGTCCTCTGACATGGCCTTGGGCAATTGGATGAATAATACGCGCAAGAAGCGACGGCCTGCTCTGGCTTGCTCCTCCTGCAGACGCAGAAAGATCAGGTAAATCTTGTCTATATCTTCCGCAAACTTTGATATCTAATCATCGGCATTCCTCACAGGTGTGATCGACAAACGCCTTGTGAGCAGTGCATCAAGGCCAACATCGAAACATGTAGCTACGTCACGAGCTCAAGGGCCTCGCCTAACAGTGCCCCCTTTCATCCGCAGGACACACAGTTCTATGTGTTCGAACAAGCTCCTTCGCAGTCCAGGATGGAAACAAACTTCACTACAAGCAGCAACTGGATGCCTGAAGTTCCTTCGGATGCTTCGAGCACCCTATCTAGCCACCATGGTCACTCACTATCCATAGGCGCCTCTCTGCCGGCGGAGCAAGTACAGGTCCCTGCTGCTTCAGGTCCATTCTCACAATCTCCACTAGAGAACTGGTTTCCTGCAATCAAAAGAGCGACAAGAGGGTCTTTCTCAAGAACCAGGTTCTATGGGCAGAGCCACTGGCTCAATTTTGTGCATCAGGTATGGTATCACCCAGCGTATCACTCCAAGAGCAATGCCTGGCACTCACATTTCACATTCTCCCCAAGCACAGGCAGTCATAACTGCCCACGAGGCCAATGAGAGCAATCGCTGCACTATAGCAAGATGTCGTTCACTTAGCGACGTCATTGCCACGCAAGAAGCCGTTCGATCCCAGACCGCGTTCGATTCTTACAGAGATCTGATCCCAGATCGAGCGGTAGCAGACGTTCTCATTCAAGCGTACCTGCGGACTTTCCAGAGGGTGTTTGGTATTCTGTCTGTTGCTACATTCTTGGACAACTATAAAGCGTTCCAAGCCAACCCTGACGCGGTTGGCGATACCTTCGCTGTTCCGCTTGCCCTCGTGTTATGTCTCGGTTCGAGTTTCTGTTCGCAAGAAGCCGGCATCGCTAGAAATACCGTCCTAGGATGGGTTGGCTTTGCGTCTAGCCGGATTTACTCCTCAATCGACACGAAAGAGCTCAATCTCGATGTCATACGTACACACTGTTTGTTTTTTCTGACTCGGCAGGTCTTCTGTGTGGATGAAAGCAACCACTGGTTGCCGGCAGGATCACTTATGCGCCTGGCTATACATCTAAGCCTTCACATCGATCCAGTGAAACACGACTTCCAGGATATGCCACCCTCAGAGATCGAGGCTCGACGTAGATTATGGGCGACGGTACTAGAGCTGGAAGTCCAGTCAAGCATGGATCATGGCGAGCGACCCTCCATTGGTGTCGAGGATTACGACTGCGCGCCGCCGTTAAACATTGACGATGCGGACTTGAATACCAGCACACCCTTACCCAAGGCGGAAGATGAACTCACCCAGACCTCGGTCCAGATCCTATTGATGAGGAGCATACCCACCCGTTTGAAGATTGCGAGACTTCTAAACAACTTCCAGGGAGACCTATCTTTCGAGGCGGTTTTGAGCCTGAGTTCAGAGCTTTCGGAAACCCTAAAATGCTGTACAAGGCTCCTCGAGGCTTTCCGGATGAGCACAAATTCTCCGACGGCATTTCAGACCAAAATGTATGACCTGATGGTTCAGAGGTTCGTCCTAGGGTTACACCATCCGTTTGCTCTTAAAGCTATGGAGAACCCTTCCTATTACTACTCGCGGAAGATGTGTGTTGGGGCATCCCTGCGCCTTCTCACGCACAACTCAGCTCTGTCAGGCGACGAGGACTTCCAGCGTATTCGTATGCGTGGGTCCGGTCTCTTCATGATTCCATTCACGCAATGTGCTCTGTATTTGTGCAGCGAACTTACGGATCAGGCTGAGACAGAGGAGCCGGTTCCTACAAATGGACAGGAAACATCCCTCTACAAACAGCTCCATTCAGGGACAAAGTCCTATCTCAACTGTGTCAAAGAACGGAGCCAGTTGAGCGAGAGGGATCTGGGATGCTATTTGTCTGTCTGCTGTCTGCTGGCACAAGCCGACGCCATGAAGTCGAACACGTCCGTCGAGCCGAAGATCTCGCAGGCCCTGGCCAACGGCCTCAATGCATACCATGAATCCTTGCTTAGTCGTTTACAAGAGAGTAAGGAGTTGACTAGCTGGGAGATGTATGATGAGCTATCGAACGGTGATGGGGCCAATAACAATCAGGAATGGCCGGCTTGGGATGAACCGACCGTGAACCTGAACTTGGATCCGTCATGGGGACCAGCGGTTCTGACACCTCCATCGGGCCGGTGGCAGTCACAAGGTTTGCTGACCAAGTTCGGTACGTAG", "translation": "MQSSDMALGNWMNNTRKKRRPALACSSCRRRKIRCDRQTPCEQCIKANIETCSYVTSSRASPNSAPFHPQDTQFYVFEQAPSQSRMETNFTTSSNWMPEVPSDASSTLSSHHGHSLSIGASLPAEQVQVPAASGPFSQSPLENWFPAIKRATRGSFSRTRFYGQSHWLNFVHQAVITAHEANESNRCTIARCRSLSDVIATQEAVRSQTAFDSYRDLIPDRAVADVLIQAYLRTFQRVFGILSVATFLDNYKAFQANPDAVGDTFAVPLALVLCLGSSFCSQEAGIARNTVLGWVGFASSRIYSSIDTKELNLDVIRTHCLFFLTRQVFCVDESNHWLPAGSLMRLAIHLSLHIDPVKHDFQDMPPSEIEARRRLWATVLELEVQSSMDHGERPSIGVEDYDCAPPLNIDDADLNTSTPLPKAEDELTQTSVQILLMRSIPTRLKIARLLNNFQGDLSFEAVLSLSSELSETLKCCTRLLEAFRMSTNSPTAFQTKMYDLMVQRFVLGLHHPFALKAMENPSYYYSRKMCVGASLRLLTHNSALSGDEDFQRIRMRGSGLFMIPFTQCALYLCSELTDQAETEEPVPTNGQETSLYKQLHSGTKSYLNCVKERSQLSERDLGCYLSVCCLLAQADAMKSNTSVEPKISQALANGLNAYHESLLSRLQESKELTSWEMYDELSNGDGANNNQEWPAWDEPTVNLNLDPSWGPAVLTPPSGRWQSQGLLTKFGT"}, "target": {"uid": "408032af-b663-4a06-8db1-87de312a568b", "label": "KAK5997600.1", "names": {"protein_id": "KAK5997600.1", "cluster_role": "hit_required"}, "start": 17671, "end": 20050, "strand": -1, "sequence": "ATGAATATCGTCGAGCTCAACTTGGACGCAACGGGTGGCAAACCCCGCCGCAAGAAGCGGAGACCTGCTCTTGCATGCCAAGAATGTCGACGTCGTAAGATCAGGTGAGTTTCTTTACTTATCCTTCCTTGGCTTCACTGTTGACTAACCATATTTACAGATGCGACCGGCAGCCGTATTGTACACCCTGCGTCAAGGCGAATATTGACTCTTGCAGTTATGTCTACGATGATCGCATTTCGCCAAAAGCTGCCCCGTTTGAAGCCCAAGACACACAGTTTTCCGTCTTTGAACAGACATCTCCGTGGTCCATGGCAACCTCCATTGCCTCATCAACCAGCCCTCACAGTATAGCGGGCATCACTTTGGAGGACAGAGCGGCAAATTCCGACTCTGCCAAGTCGGACTCGGTATCTAATACTGCTGCAACCTCGCTTCGAAGCCCAGGTCCCCAACTACACCTCGACTTCGATATTGGTCTGGATACCGCATTTGATACTCTCAATAATTCACCACTCCATAACAGCGACAACACGGCATCTGTACATTATTCCCCGTTACCAGGCATCCTTCACGACACGGCTAGTCCATCTGTAAGGGGAATCCTGTCCGACGCTCGATTCTTTGGTCAAAGTCATTGGATAAACTTTGCACAGCTGGTAGGCCACACACGCTCTCTCTCACACGCACCATCTTCTGACACAGTTTGCCTCTCGATAGACCCCGGAAATCCTCGCTGCAATTGGGAGTTACGAGGCAGATCAGCGCTTTCATTCTGGCGCCAGCTTGGCTCGATGCAAGGCGATTGGCAGAAGCAAGAAGGAACAAGAAATTTTTGCCATTACCGCCCCCTTTTTTGGATCTGCAAGGAGCCTGATTCCGACTCGTGCCATCTGCGATCGATTTGTCCAGGCCTACTTACGGACCTTCCAAACCGTATTTGGAATCTTGAATGTGACTTCATTCTACAACGCATACCGAGCCTTTTGGAATGACGTGAAATCCGCTACAGAGATGTTCAATATCAGTCTGCTTCTGGTCATGTGTATTGGCTCTGCGTGTGGCACGGATGATACAACGGTTCCAAGAGCAAAGATGCTGCAATGGATCTCTGCGGCGTGCACATGGCTCAACTCAGCAGAAAGAACGAAAAGCTCAGGCATGGATATCCTTCGCATACAATGCCTCTACGTGCTTGCCTGCCAGGTGAAAGCTGTGGAGAACGAAAATTCGTGGCTTTCAACGGGAAATCTCGTTCGCACAGCTATGCATATGGGAATTCATATAGATGCAAAGATTCACTCTCTCGGCGGTGTCTCTACAACTGATGTACAATCCCGCCGCCGTTTGTGGGCTACAATCCTGGAGTTGGAGCTACAGTCAAGTATGGACCATGGAGGACAGCCCTGCATTGAGGTCGATGGCTATGACTGTGACTTACCGTTGAACATTGATGATGCGGCCCTCGAGAACTCAGATTCCGACATCGACACATTGGTCAAGCCATTAGACCGGCTTACACAATCATCGTTCCAAATCTTGCTCATGAAAACAATACCGGTTCGCCTAAAAATAGCCAAGTTTATCAACAGTTTTCAGCTCGACCCTTCATTCGACAAGGCACTAGAATTGAGCACGGAGCTTTCGGCAGTTCTAAAGACTTGCTCAGCCCACATTGAGGCTTACCATATGAGCAGTAGCCCGCCCACTGCATTTCAAACCAATTTGTTCGATCTGCTATGCCAGCGAATGTTCCTTGGTCTTCATCATCCCTTTGCGGTCAAGGCAATGACCAATCCTGCGTACTATTACTCTCGAAAGATGTGCTTCGAAACCGCAGTTGGTCTATTGTCTAGTTCGGCATTCTCAGTTGTTGATGACTTCCATCGTCTACGGCTTTCTAGTTCCGGCATCTTTCGGACCATATACACGCAAAGTGCCCTTTATATGTGCAGCGAACTCAACGACAAGTCTGATATTGGCGTGCCCGTTCCATCAAATCCACGTGTAACATACGTACGTACCGAGATGCAAGATGCAGTTCAGAGATATCTTGATCTTGCAACGGCGAGGATAAGCGCCGGAGAGATCGAGGTTAAACCCTATGTCATCGTGTCTTGTCTGCTTGCGCAGGCAGAAGTTATCGTGACGGGAGCCAATGCACACGGCAAAATCTGCGACGCATTACAGAAGAGTCTTGTAACTAGCTATTCGCTCTTGATATCTCACGGGCAAAATGCGACTACATCAGCATCTACTAGAGAAAATAGTAGCACATCTCCAAGTTTCACGACTTTTGAAGGCGAGAGCCGGTGGTCGCAATGGGATGATACTATGATGGGAGACATCAATGATACCAATTACCTACTTAATCTATGA", "translation": "MNIVELNLDATGGKPRRKKRRPALACQECRRRKIRCDRQPYCTPCVKANIDSCSYVYDDRISPKAAPFEAQDTQFSVFEQTSPWSMATSIASSTSPHSIAGITLEDRAANSDSAKSDSVSNTAATSLRSPGPQLHLDFDIGLDTAFDTLNNSPLHNSDNTASVHYSPLPGILHDTASPSVRGILSDARFFGQSHWINFAQLTPEILAAIGSYEADQRFHSGASLARCKAIGRSKKEQEIFAITAPFFGSARSLIPTRAICDRFVQAYLRTFQTVFGILNVTSFYNAYRAFWNDVKSATEMFNISLLLVMCIGSACGTDDTTVPRAKMLQWISAACTWLNSAERTKSSGMDILRIQCLYVLACQVKAVENENSWLSTGNLVRTAMHMGIHIDAKIHSLGGVSTTDVQSRRRLWATILELELQSSMDHGGQPCIEVDGYDCDLPLNIDDAALENSDSDIDTLVKPLDRLTQSSFQILLMKTIPVRLKIAKFINSFQLDPSFDKALELSTELSAVLKTCSAHIEAYHMSSSPPTAFQTNLFDLLCQRMFLGLHHPFAVKAMTNPAYYYSRKMCFETAVGLLSSSAFSVVDDFHRLRLSSSGIFRTIYTQSALYMCSELNDKSDIGVPVPSNPRVTYVRTEMQDAVQRYLDLATARISAGEIEVKPYVIVSCLLAQAEVIVTGANAHGKICDALQKSLVTSYSLLISHGQNATTSASTRENSSTSPSFTTFEGESRWSQWDDTMMGDINDTNYLLNL"}, "identity": 0.3851944792973651, "similarity": 0.5219573400250941}, "127685a2-3cc2-4821-beca-a91ead71d42f": {"uid": "127685a2-3cc2-4821-beca-a91ead71d42f", "query": {"uid": "fd055ef4-1375-4341-8ed2-b87f94fc189e", "label": "KAI1855453.1", "names": {"protein_id": "KAI1855453.1", "cluster_role": "hit_required"}, "start": 11303, "end": 12666, "strand": -1, "sequence": "ATGTCGACCGAGTCGACTAACAGCGAAAAGGTTGGCGGCCGCATCAGCCCACCGCCCAAAGCAGATGTCGAGTCTGCTCCTCCCCGCGCCCCTCCAGCGCCGCCAAATGGCGGACTGAAGGCCTGGTTACAGGTCGTGGGCAGCTGGGCCATCGTTTTCAACACTTGGGGCACCATCATCACCTTTGGCGACTTCCAAGCCTTCTACGAAAGGGGAACGCTGTTCACCGAGTCCTCCTCGAATATCTCCTGGATCGGCTCCATCCAGTCGTTGATGGTGTTCGTCGTTGGTGCCGTCATTGGTCCCATCTACGATCGAGGCTATCTCAAGCTGTTGCTGCTCATCGGGACCTTTGGTATTGTCTTCGGTCACATGATGCTCTCCCTCTGCTCGGAATATTGGCAGGTAGTCTTGTCTCAGGGCTTCGTAATCGGCATTGGTGGTGGCTGTCTGTTCGTCCCCGCATTGGCAGTGGTCCAGCCCTACTTCAGCAGCCGACTCGGACTTGCTCTTGGCATAGTCGCCACGGGGAGCTCACTCGGCGGTATCATCTACCCCATCATTTTCATCAACCTTATCGAGAGAGTCGGCTTCGCCTGGACCGTGCGCGCCATGGGCTTCGTGGCCTTGGGCTCCCTGCTAGTCCCCCTGGCAGTATCCGAGATGCGCGCCAAGCCCCCGGCTGTGCGAAGAATGCTTGACTTGACGGCCTTCTCAGACGGCCCGTTCATGCTCTGTATACTGGGTTGCTTCCTTGGCTATGCCGGCTCTCATGTCTCCTTCTTCTACATTGCATACTACGGACAGGCCAACGGCTGGATGACGGGCACTTTGGCGCTCTACCTTCTGCCTATCCTGAATTCAGCATCAGCGATTGGCAGAGTACTACCAAACTGGTTGGCGGATAAAGTGGGCCCCGTCAACGTTGTCATTCCAGGTATGCCCATCACCCTGTTACATTGGGGTAGCTAGATAGGCTGACTGACTTGAGATAGGTTCACTCATCATTGGCGTGATTCTACTTTGTAATCTTGCCGTAACAAACGCTGCTGGTATTATCTGCACGGCTCTATTCTTTGGCTTCTTGTCTGGCATATTTGTTGCAACTCCACCCCTCTTATTCATGGTCTTCACCAAAGACAAGACTAAACTCGGTGCACGGATGGGGCTGGCATACGCACTTGTTGGCCTGAGTGTTCTTCCCGGTGGACCTGGCGCCGGAGGCGTGCTACAGCATAATTCAACTAGGCTTGACTGGGTTGCTGCCTGGGTGTATGCAGGCGTGCTTCCCTTATCTGCCTGCCTCGTTTTCTGCGGTTTGAGAGTGTGGCAAGCGGGCACCAAGCTGAAAGTAAAAGTATAA", "translation": "MSTESTNSEKVGGRISPPPKADVESAPPRAPPAPPNGGLKAWLQVVGSWAIVFNTWGTIITFGDFQAFYERGTLFTESSSNISWIGSIQSLMVFVVGAVIGPIYDRGYLKLLLLIGTFGIVFGHMMLSLCSEYWQVVLSQGFVIGIGGGCLFVPALAVVQPYFSSRLGLALGIVATGSSLGGIIYPIIFINLIERVGFAWTVRAMGFVALGSLLVPLAVSEMRAKPPAVRRMLDLTAFSDGPFMLCILGCFLGYAGSHVSFFYIAYYGQANGWMTGTLALYLLPILNSASAIGRVLPNWLADKVGPVNVVIPGSLIIGVILLCNLAVTNAAGIICTALFFGFLSGIFVATPPLLFMVFTKDKTKLGARMGLAYALVGLSVLPGGPGAGGVLQHNSTRLDWVAAWVYAGVLPLSACLVFCGLRVWQAGTKLKVKV"}, "target": {"uid": "6e8f6f12-7384-40aa-9279-d924eb4a21cd", "label": "KAK5997601.1", "names": {"protein_id": "KAK5997601.1", "cluster_role": "hit_required"}, "start": 21524, "end": 22914, "strand": -1, "sequence": "ATGACAATCAATAGCTACAACGAAAAAGAACATGCTCCGGCATCATCCAACCACTCGACCGACGATGCCATCTTCTCGCCTGAGGAAACTGTACCCGCTCCTCCGAAGCCAAGCCCTCCACCAAATGGGGGGACCAAAGCGTGGCTGCAGGTCTTTGGTAGTTGGTTCATGGTCTTCAATACTTGGGGCACCATCACGACTTTTGGCGACTACCAGGCGTATTATGAAAAGGGCACCCTTTTCCATCAATCTTCGTCCAACATTGCCTGGATTGGTTCCATCCAGTCTCTGATGGTCTTTGCCGTTGGTGCCTTCATTGGTCCAATCTACGACCGCGGTCACCTGAAGCTGCTACTCGTTGTGGGCACATTTGGCATCGTCTTTGGACACATGATGCTATCATTGTGCAATGACTATTGGCAAGTGATTCTAGCTCAGGGTTTTGTCGTTGGCATCGGCGGTGGCTGTTTATTTGTACCGGCTCTCGCTGTCATACAACAATACTTTAGCACTCGGCTTGGCCTTGCGCTCGGTATCGCGGCCACAGGAAGCTCTCTTGGCGGCATCATCTACCCCATCATCTTCATCAACCTCATTGACACCGCTGGGTTTGCGTGGACTACTCGAGCCATTGGCTTCATCGCTCTGGGCACCCTCATGATCCCCATCACCGTCTCGCAAATGCGCATGAAGCCTCCAGCTGTCCGCAAGATGATTGATCTCTCAGCCTTTTCGGACGGCCCGTTTGTGGTCTGTGTTCTTGGGTGCTTCCTCGGCTACGCTGGTTCTCAGGTAGCCTTCTTCTATGTTGCCTTTTTCGGCCAAGACCATGGCTGGATGAGCCCCAAATTGGCGCTGTATCTTGTCCCCATCCTCAATTCAGCTTCCGCAGTGGGACGTGTGCTCCCAAATTGGCTGGCTGATAGGTTTGGTGCCGTGAATGTCGTCGTGCCTGGTATGTAATTCCCTGCCATTCTTCACTTTCACAGATTTGGTGCCATTACTGATCTTCACACACTCAGGTTCGCTGTTGATTGGTGTCGTTCTGCTGTGCAATTTAGCTGTCCATAGTTCCGCTGGTGTCATCTGTACCTCACTCTTCTTCGGCTTCCTGTCCGGCATATTTGTTGCAACTCCTCCTCTTTTATTCATGCTTTTGACCAACGACAAGAGCAAGCTCGGGTCGCGTATGGGACTAGCGTATGCTATGCTTGGCTTGAGCGTTCTTCTGGGAGGACCAGGTGCCGGTGGTGTTTTGCAGCATGACAAGAGCCGTAATGACTGGAACGCCGCCTGGGGGTTTGCAGGCGCACTTCCTTTGGCTGCCTTCTTGGTCTTCAGCGCACTAAGAGTCTGGCAAGGCGGCCTTAAACTTGCCGTAAAAGTCTAG", "translation": "MTINSYNEKEHAPASSNHSTDDAIFSPEETVPAPPKPSPPPNGGTKAWLQVFGSWFMVFNTWGTITTFGDYQAYYEKGTLFHQSSSNIAWIGSIQSLMVFAVGAFIGPIYDRGHLKLLLVVGTFGIVFGHMMLSLCNDYWQVILAQGFVVGIGGGCLFVPALAVIQQYFSTRLGLALGIAATGSSLGGIIYPIIFINLIDTAGFAWTTRAIGFIALGTLMIPITVSQMRMKPPAVRKMIDLSAFSDGPFVVCVLGCFLGYAGSQVAFFYVAFFGQDHGWMSPKLALYLVPILNSASAVGRVLPNWLADRFGAVNVVVPGSLLIGVVLLCNLAVHSSAGVICTSLFFGFLSGIFVATPPLLFMLLTNDKSKLGSRMGLAYAMLGLSVLLGGPGAGGVLQHDKSRNDWNAAWGFAGALPLAAFLVFSALRVWQGGLKLAVKV"}, "identity": 0.7285067873303167, "similarity": 0.8438914027149321}, "3e78b92c-ae86-4d01-9943-ca03b0a6beeb": {"uid": "3e78b92c-ae86-4d01-9943-ca03b0a6beeb", "query": {"uid": "44da9e09-7c83-49c3-ad03-a4b69e5c07b4", "label": "KAI1855454.1", "names": {"protein_id": "KAI1855454.1", "cluster_role": "hit_required"}, "start": 13399, "end": 14418, "strand": 1, "sequence": "ATGCATCTAGCAGCTGTACGCGAAGCTAACGAGACGTACCGTGCCAAAAATCAGCAAGATGCATCACCCGTATACGTATTTGCTGGCGCAACAAGTGGCATTGGGGCCAGCACCCTATCCCGTATGGCGGACATGTCGAGTTCACCAACATTCTATGTCATCGGAAGATCAGAGTCCCGTTTCGCCACTCAGAGACTTCTACTTGGGAAAGCCAACCCATCATGTAGGGTGATATTCCTCGAAGCCGAATTCTCGTTGCTCAGCCATGTCGATCGTGTGTGCAAGAAGATCGCTGATTCGACTCACAAAGTCGACGGGCTTTACATGAGTCCCGGCATGATACCCCTGAACGGGGCAAGTTGTAGGGCCTACTCTACTCATCTAGGCCCGGCATAGTGGTTGACTTGTTTTTCTTACTGACAGATACCCATGAAGGACTTGAGACCTGTTTTGCCATCTCGTATTATTCTAGGATGCTTCTCACGGAAAGATTGCTGCCACTGCTCCGAAAGTCACGAGACCCAAAGGTTATGTGTGTCCTGAATGGCGGGAAGGAGGCAGTTATCGGACTGGACAACCTTGGGCTCGAGAACTCTTGGACTCCACTAGCTGTGGTTGGACATTCCACCACCATGACCACACTCTCCTTTGAACACCTGGCCCAGGACAACCGACACATCACATTCATGCATGTCTATCCGGGATGGGTAAGAACAGATAATTTTGCGCGCCTGACCGCGCCGGAGTCAGCCAGTATATTCTGGGGCATGGCATTGGCACTCATCCGCTCGCTTGCCGAAACATTAGCATTTCTTTTTGGCACGTCCGCAGAAGAGTGTGCCGAGAGGCAAGTTTTCCACCTGACGGATCCACGTTACGGGCCTGGCGTTAGACGAATTGGACATCAAAGCGAAGAAATTGCGGAAACTCCTGTGCTGAGGGAGTATAAGGAGTCATCTTTGGCGGAAAGCGTCTGGGATCATAACAAACGTATATTTGACAGAGTCCTCAATGGGTAG", "translation": "MHLAAVREANETYRAKNQQDASPVYVFAGATSGIGASTLSRMADMSSSPTFYVIGRSESRFATQRLLLGKANPSCRVIFLEAEFSLLSHVDRVCKKIADSTHKVDGLYMSPGMIPLNGASYTHEGLETCFAISYYSRMLLTERLLPLLRKSRDPKVMCVLNGGKEAVIGLDNLGLENSWTPLAVVGHSTTMTTLSFEHLAQDNRHITFMHVYPGWVRTDNFARLTAPESASIFWGMALALIRSLAETLAFLFGTSAEECAERQVFHLTDPRYGPGVRRIGHQSEEIAETPVLREYKESSLAESVWDHNKRIFDRVLNG"}, "target": {"uid": "2a225937-247f-4ede-a33a-4e1f1d70c786", "label": "KAK5997602.1", "names": {"protein_id": "KAK5997602.1", "cluster_role": "hit_required"}, "start": 23684, "end": 24747, "strand": 1, "sequence": "ATGGTGCATTTCACAACCGTGGTCGAGTCCAACGCACAGTTTGCGAGAGACCACAAGGATATGGAACTCGTGTGTGTCCTCGCGGGTGCGACCAGCGGCATTGGCGCCAGCACGCTCGAAACCCTGGTCAGTTTGATGCCAAAGTCAAGATTCTATGTTATAGGACGTTCAGCAGCTCGATTTACAAGTCAACAGACTTTATTGGAATACACCACCGCCAGCTGCAACGTTGTTTTCATCGAAGCCGAGTTTTCTTTGCTCTCCCATGTAGATAACGTGTGCGAGCAGATTGTCGCCAGAGAGAGTAGGGTAGACTACTTATGCATGAGTCCTGGCATGATCCCATTGAACGGGGCAGAGTGTTAGTTTACCCACCTTACTTTAAAGAATGGGTTTGTTTTTTTAAAATGAAAGAGGCAAACTGACGCTTTGGTTAGACACAAAGGAAGGACTAGAAACATGTTTCGCCATCTCATATTATTCGAGAATGCGACTTTTGTTCAATCTTTTGCCGTTACTCCGCCGATCGACTTCCCCCCGTGTACTCAACATACTCAACGCCGGAAAGGAAAAAGCGTTGGCAGATGACGACCTTGGCCTTGAGAGGAACTGGTCGGCGCTGACCGTGATAAATCATGCGACGACCATGACCAGCCTTGCCTTTGAACACCTGGCGCCAAAGGAGGAGAAGATGACACTAATACACGTCTATCCCGGCTGGGTAAGGACGGATAATTTCTCCCATCTTACAGCTCCAGAAGACTCCGGACTGTTATGGAGGTCCTTTTTGTGGTTTATACGGAATCTTGCTGGTACGCTGGCGCTGCTCTTTGGTGTCTCAGCGAAGGAGTGTGGCCAGAGGCAGGCGTTCCATCTCATAAGTGATAGATTTGGTCCCGGGGCATGGCGACTTGATCATGTAAGTGAAGAGGCTCCAGAAACGAGCGCTCTAAAAAATTACAACGCACATTCATGGCCGGGAAGAATTTGGAATTATACGATTAGCATTTTTGAACAGCAATCTTTGAGAGACAAAGGGGTCTACAGCCAAGATAGAGCATGA", "translation": "MVHFTTVVESNAQFARDHKDMELVCVLAGATSGIGASTLETLVSLMPKSRFYVIGRSAARFTSQQTLLEYTTASCNVVFIEAEFSLLSHVDNVCEQIVARESRVDYLCMSPGMIPLNGAEYTKEGLETCFAISYYSRMRLLFNLLPLLRRSTSPRVLNILNAGKEKALADDDLGLERNWSALTVINHATTMTSLAFEHLAPKEEKMTLIHVYPGWVRTDNFSHLTAPEDSGLLWRSFLWFIRNLAGTLALLFGVSAKECGQRQAFHLISDRFGPGAWRLDHVSEEAPETSALKNYNAHSWPGRIWNYTISIFEQQSLRDKGVYSQDRA"}, "identity": 0.5227963525835866, "similarity": 0.6413373860182371}, "51eb212e-8645-477a-927a-9f00da83fe5b": {"uid": "51eb212e-8645-477a-927a-9f00da83fe5b", "query": {"uid": "bd7e5a18-b660-4ab5-bb5c-efd2fac86e0a", "label": "KAI1855455.1", "names": {"protein_id": "KAI1855455.1", "cluster_role": "hit_required"}, "start": 14764, "end": 16767, "strand": -1, "sequence": "ATGTATTCCTTGCCTTTAGTGCCTCAGCATATTATTGCTGCTGGGACTTTTGTACTGGTTGTCGCATTAACTGCTCTGTATCGTGCTCTTCTGCCAAAGCCAATACCAGGCATTCCTTACAAGAAGGGCAGCGACAGACGAATACTAGGGGATGTCCAGGATGTAAGACCAGGCATGAGACTAGGTCATAGATCTTGCTAACACCTGAAGTAGGTCCTCAAGTGGAACTACGAGACAAAAGAAATATGGAGCTACATGAGGCGACTTGCTGTTGAACTGGATTCGCCTGTCATTCAGGTCTTCATGAGACCCTTTGGCAAGCCCTGGGTTATCGTGAACGATTTTCGGGAGGCGCATGACATCCAAATGTTCCGGTCCAGCGATTTTGACCGTGCTCGTGTTCTTGAGGATATATTTGGCGTTCTGCTTCCCTCATGTCATGTATGGGTAAGTGTCTTGCAGCTCTGAAAACATCTAATGCTGCGTTACAATCATGCTCCCTCCCCCCACCCGCGAGATGTAGAGTCAATACTGATCAATACACAAAGATGCCTACCAACGACAAATTTCGAGCTCATCGAAACCTCACTAGGGATACCATGTCCCCGGCGTTCCTCAACGGAATCGTCGCGCCAGCTCTGCACGAACGATGCCAGAACATGCTCGAGCTATGGAACGAAAGGGCACGCTTAGCGCAAGGCAGACCTTTTGAAGGAGACCACGACATTTTCAGGGCCACCCTTGACATCATACTGGCAGCAACTTTTGAGCTGGAGGCAGGAACCATTTCAACTCACAAGAAGCATCTATCTGGGCTTAAAGAGATGAAACTTCCAGACGGTCAAGACCTGCCCGCTGTATTCCCAGAGATCAACGACCCGAAAGAGTTCACGTCAATCCGGTCATTGCTTGACAGTGTCGAGATTGGCTTGAACTCACCACTTCCGACGCCGCATATGAAGTTTGCCCTAAGCTTCTATCCAGAGCTTTCAGCTGCAAGGAAGTACAAAGACGAGATGATTGGCCAACGGGTGCAGAGAGCTTGGGATAAGTTCTACGCCAATCCAGATGCCCAAGGTTCTGTACACTGTGCTATGGACCTGTTGATTCAGCGTCAGGCACAAATGGCCAAGAAAGAGAACCGTGATATGACCTATGATATCCAGGCTATCAAAGGCGAGCTGTTCGGTTTCATCGCCGCCGGCCACGAGACCACGTCGACGACCATATGTTGGGCAATCAAATATCTGACTGAGTACCAAGAGGTACAAAAGATATTGCGAGACAAGCTACGGGAGACACACCATTGTGCTTTCGCAGCTGGGCGGCTGCCGTCCGCGGATGAGATCGTCAGCAATACGACAGCTTACCTAGATGCTTTCATTGAAGAGAACCATCGCTGTGGAAATACGGTGCCGACGATTGTGAGACATACAATCAATGACACCACAATTCTTGGCCACAAAATACCAAAGGGGACTGATGTCTTCATGCTTACCAATGGTCCAAGTTATCAGGCCCCATCATTTTCCGTGGACGAGACTTTGCGCACTAAGTCGAGTCAAGATGGGAAGGGAAAGTTCGGCAACTGGAGTAGTGAGGACATTGACCAGTTTAGCCCCGATCGATGGTTAGTTTCAGAGGGAAATGGCGAGGTCCGATTCGATGCCCGCGCTGGACCTGCGCACCCTTACGGAGTCGGCCAGCGTGGCTGTTTTGGTAAGCCTATCGCTCTTCTTCATTCCTATCGTGCGCCAGGAGTGTGCTCTAGATTCTGTCCCATTTAGATATATACTGGACTCTTAACTACATAATTATAGTAGAGTCTAACATTCTTTGCAGGCTCGAAATTCGCGCAATTGGAGCTAAAAGTCATCCTGACCCTGATTGTTTGGACGTTCGAGCTGAAGCCCATTCCAGCTGCTCTAGCGGGGTTTGAGGGACATGATAAGAACACCAAGCGGGCACAGAAAGTTTATATCAGACTTTCCAAAGTAGATTAA", "translation": "MYSLPLVPQHIIAAGTFVLVVALTALYRALLPKPIPGIPYKKGSDRRILGDVQDVLKWNYETKEIWSYMRRLAVELDSPVIQVFMRPFGKPWVIVNDFREAHDIQMFRSSDFDRARVLEDIFGVLLPSCHVWMPTNDKFRAHRNLTRDTMSPAFLNGIVAPALHERCQNMLELWNERARLAQGRPFEGDHDIFRATLDIILAATFELEAGTISTHKKHLSGLKEMKLPDGQDLPAVFPEINDPKEFTSIRSLLDSVEIGLNSPLPTPHMKFALSFYPELSAARKYKDEMIGQRVQRAWDKFYANPDAQGSVHCAMDLLIQRQAQMAKKENRDMTYDIQAIKGELFGFIAAGHETTSTTICWAIKYLTEYQEVQKILRDKLRETHHCAFAAGRLPSADEIVSNTTAYLDAFIEENHRCGNTVPTIVRHTINDTTILGHKIPKGTDVFMLTNGPSYQAPSFSVDETLRTKSSQDGKGKFGNWSSEDIDQFSPDRWLVSEGNGEVRFDARAGPAHPYGVGQRGCFGSKFAQLELKVILTLIVWTFELKPIPAALAGFEGHDKNTKRAQKVYIRLSKVD"}, "target": {"uid": "2a245c60-7f1a-4125-ae3a-369bce5206e7", "label": "KAK5997603.1", "names": {"protein_id": "KAK5997603.1", "cluster_role": "hit_required"}, "start": 25197, "end": 27152, "strand": -1, "sequence": "ATGGCGGTGATTTCGACTTTATCGGCAGCAGTGCCAAAGACGCCATTAACAATCAGTGCTGTCACTCTCTTCATAATAGCAGCAATTGGTTTACTTTATCGCGCTCTCCTCCCAAAGCCGATTCCTGGTATCCCTTACAAGAAGTCCAGTGCGAGGAGAATCCTTGGCGATGCACCAGACGTAAGTAAGAACACTCAACCCCCCTCCCCGTTCGTTCCATGAACAACTTTTACTCACCGAAAAGCAACAGGTTCTTAGATGGAACAAAGAAACCAAGGAAATATGGAGCTACATCAGAAACCTTGCGATAGAGCTAGATTCCCCAGTGATCCAAGTCTTCATGCGTCCTCTGGGAAAGCCGTGGGTCATCCTCTGTGACTTCCGCGAGGCTCAAGATATTCAGATGTACCGATCAAATGACTTTGATCGCGCTCGGGTGTTGGAGGATATCTTTGGTTCGCTTCTTCCCAACTGCCACGTCTGGGTATGCACATTTGATCCTTTAATCCTCGTTATTTATCAATGAATCGAGTGTAGGATATGCTAATGCCGTCCCTGTAGATGCCTAGCAATGACAAGTTCAAAGCCCATCGCAATCTCATTCGCGATACCATGTCTCCGGCTTTCCTGAATGGAGTTGTTGGCCCAGTCATCCATGCAAAGACTCAGAGTATGCTTACCCTGTGGCGTGAGAGAGCCCGGCTAGCACAAGGTCGTCCGTTCGAGGGTGACCACGACCTCTTTCGAGCCACTCTAGATGTCATCTTGTCTGCCACTTTTGAGCTAGAGGCAGGGTCTATTGCAGCCCAGACCAAGCTTCTATCGCGGCTGGATACGATCGCATTACCCGCTGACGTTGACACTCCCGTGGAGTTTCCCACCGCAAAAGATCCACAGGAGTTCACATCAATCCGCTCACTGCTAGACAGCGTCGAAATTGCGCTAAACTCTCCCTTTCCCACTGCTCATCTCAGCTTTGCCCTCAACTTTTATCCAGAACTCTCCTCCGCTAGAAAGTACAAGGACGGCATGATCGCCGAACGTGTGCAGCGCGCATGGAAGAAATTCGGTGAGAACGCAGACCAGGACGACAAAGTCGCTTGTGCTGTCGATCTCCTAATCCAACGTCAAGCACAGATGGCCAAGAAAGAGAACCGCAACCTTGGCTATGACGTCCAGGCAATCAAGGGGGAGCTATTTGGCTTCATTGCTGCCGGTCATGAGACAACTTCCACCACCATTTGCTGGGCTGTCAAGTATCTCACAGAGTACCCAGAGGTTCAAAAGAAATTGCGGTCTATTCTCAGAGCAACTTATAAGCGTGCCGTAGATGCAAGGGAGCCGCCCACTGCGGAAGAGATTGCAAAGACCACCATACCCTACCTAGACGCCTTTATTGAGGAGAGTCATCGTTGCGGCAACACTGTTCCGACAATCGTCAGGCACGCTATCCGGGACACAACTGTTTTGGGATACAAAATTCCCAAGGGAACAGATGTTTTCATGCTCACGAATGGTCCAAGCTATCAGTCTCCCGCTTTCTCAGTCAATGAATCAGAGCGCAGCAAGACTAGCCATGACTCAAAAGACAAATTCGGCTCTTGGAACTCTTCAGACATCCATCTGTTTATCCCAGAGAGATGGATTGTCAAGGAACAGAATGGGGAAGAAAGGTTCGACCCTCGAGCTGGGCCAGCTCACCCATATGGTACTGGACTACGTGGCTGTTTTGGTAAGTTTTCTCATTTCCGTAAAACATGTGGAATATCTTCTCACCAACCACCCAAATATCAGGGTCCAAATTTGCAGCGTTGGAGCTCAAGATCATCATTACGCTGATTCTGTGGTCGTTTGATCTCCAAGAAATCCCACCTCCGTTGCGAGGCTTTGAGGGCCATGACAAAAACACAAAGAGGGCACAAAAGGTTTTTATTCGACTTGCAGAGGTGAATTAA", "translation": "MAVISTLSAAVPKTPLTISAVTLFIIAAIGLLYRALLPKPIPGIPYKKSSARRILGDAPDVLRWNKETKEIWSYIRNLAIELDSPVIQVFMRPLGKPWVILCDFREAQDIQMYRSNDFDRARVLEDIFGSLLPNCHVWMPSNDKFKAHRNLIRDTMSPAFLNGVVGPVIHAKTQSMLTLWRERARLAQGRPFEGDHDLFRATLDVILSATFELEAGSIAAQTKLLSRLDTIALPADVDTPVEFPTAKDPQEFTSIRSLLDSVEIALNSPFPTAHLSFALNFYPELSSARKYKDGMIAERVQRAWKKFGENADQDDKVACAVDLLIQRQAQMAKKENRNLGYDVQAIKGELFGFIAAGHETTSTTICWAVKYLTEYPEVQKKLRSILRATYKRAVDAREPPTAEEIAKTTIPYLDAFIEESHRCGNTVPTIVRHAIRDTTVLGYKIPKGTDVFMLTNGPSYQSPAFSVNESERSKTSHDSKDKFGSWNSSDIHLFIPERWIVKEQNGEERFDPRAGPAHPYGTGLRGCFGSKFAALELKIIITLILWSFDLQEIPPPLRGFEGHDKNTKRAQKVFIRLAEVN"}, "identity": 0.711340206185567, "similarity": 0.7955326460481099}, "c8669aee-00ed-4572-a413-502fd31ad61e": {"uid": "c8669aee-00ed-4572-a413-502fd31ad61e", "query": {"uid": "3c56c91c-dd08-4412-a633-3cf527029097", "label": "KAI1855456.1", "names": {"protein_id": "KAI1855456.1", "cluster_role": "hit_required"}, "start": 17377, "end": 19008, "strand": 1, "sequence": "ATGCATTCAGGTTCTATTCTGATAATTTTCATTCTCTCTGCAATTTTGTACTGGATTGCAGCAGCCACTCTAAACTATGTTCGTTACGAAAAGACACGTGCTGAGTTTGGCTGCCCGCCGCTTAAGGCATATCCAGGCTGGGACAAGATTCTCGGCCTTGACTATGTCTACGCCATGTTGAAGGCTCTGAAAGAAGACCGCTTCTTGCAATTTCAGACAGATACCTACTCCGCTCGGGGTTCCAAGGTCTGGCGAGCAAACTTTCTAGGCAACCGTATGGTGTACAGCTCAGAGCCCGAGAATATGAAGGCTTTATCTACTTCCCAAAAAGATGCATTTGCCGTGGAGCCGATTAGGGTAGCCAACGGCGCAATCACTCCATTCACTGGGCGCGGTGTCAGCTCTTCAGATGGCGAGAAATGGCAACATTCTCGTGATTTGGTCAAACCGTACTTTGAGCGAGCGGGATTTGCCAATCTCAATCGCCTTAGAGAGCATGTAGACCGTTTAATGAGTCAAATTCCGTCTGACAGCTCGACAGTGGATATGCAACCACTGTTCCAGCGCTGGGTCAGTTGATTTTCTATACTGACGAACGTCCGGTGGAGAGTGGAAGCTGACAAGAGCCTAGTTCCTTGACACATCCACCGATTTTCTTTTTGGTGAGAGGGTGCACTCACTTGATCATCCAGAAAGGGGTTGGCCCCAGAAGGATATGGTCAAAGTAATGGCTGGGCTGCGGTTGCGCTTACAACTCAGCTCGTTCCTTTTCCTACATAGAGATAAGGAGTGGTTCGCGGCGTGTAAACGTATTCAAGGCTTCCTCAGTCACTATATTGAACAAGCATATAGACAATTAGAGGAGGAAAAGAAAGGAATTCCCGCAACCTATAAGAACGGTGAACCCCGCGACGACTTTTTATGGACCGTTGCTCGGCACGTACCTGACCCGATCGAACTTCGCACACAGCTTACAGGCGTCTGGATCCCTTCTAATGAGACAACTTCAATCCTTATGAGCAATACCATATACGCTTTGGCCAGGAACCCTAGGGTAGTTCAAAAGCTGCGGGAGGCTGTCCTTGAGTATGGAGACAAGCCCTTGACCTTTGAAGGCCTAAGATCAATCAATTACCTTAGATGGACTGTTAACGAGAGTAAGTGTTTTCTATTGTGGTAGTGCATTTAGTTTTTGGGTCTCACATCACTCAGGTCATCGACTGTATCCTGTCAGTTTACAGACTGTCAGAGCTTGTATCAAGGACACAACGCTCCCAACAGGGGGTGGAGAAGACGGCAAGGCACCTATCTTTTGTGCCAAAGGTGACATTGTGCACTGCAACCGTTACCTAATGCACCGTGACCCCGAACTCTGGGGTTCCGACACAGAACAGTTTCTTCCTGAACGATGGGAGAAGGCCCGCCCTATGTGGAGCTTTGTCCCTTTTGGTGGTGGTCCACGGATCTGCCCAGCCCACGTGATGGTGGACACCGAGTGCAGTTACGCTATTTTCAGGCTTTTGCAGCAATTCAAGGCGATCGAGCCCAGAGATGATGAGCCTTACGCGGCTGTCATGCGCGTAGGCCCATCCAGTAAGTATGGATGCAAGGTTGCTTTCATCCCAGCCTGA", "translation": "MHSGSILIIFILSAILYWIAAATLNYVRYEKTRAEFGCPPLKAYPGWDKILGLDYVYAMLKALKEDRFLQFQTDTYSARGSKVWRANFLGNRMVYSSEPENMKALSTSQKDAFAVEPIRVANGAITPFTGRGVSSSDGEKWQHSRDLVKPYFERAGFANLNRLREHVDRLMSQIPSDSSTVDMQPLFQRWFLDTSTDFLFGERVHSLDHPERGWPQKDMVKVMAGLRLRLQLSSFLFLHRDKEWFAACKRIQGFLSHYIEQAYRQLEEEKKGIPATYKNGEPRDDFLWTVARHVPDPIELRTQLTGVWIPSNETTSILMSNTIYALARNPRVVQKLREAVLEYGDKPLTFEGLRSINYLRWTVNESHRLYPVSLQTVRACIKDTTLPTGGGEDGKAPIFCAKGDIVHCNRYLMHRDPELWGSDTEQFLPERWEKARPMWSFVPFGGGPRICPAHVMVDTECSYAIFRLLQQFKAIEPRDDEPYAAVMRVGPSSKYGCKVAFIPA"}, "target": {"uid": "b4adfea5-c2b9-4c20-8f5e-7dcab2bc7a8b", "label": "KAK5997604.1", "names": {"protein_id": "KAK5997604.1", "cluster_role": "hit_required"}, "start": 27596, "end": 29237, "strand": 1, "sequence": "ATGATCACTGCAAAATTATCAATTTTATTTGTCTTCTTCATTTTGATCTACTGGATCAGCAGCGTGTTCCTTGAATATCGTCGGTATGAGAAAACTCGCCAACAGATGGGATGCGCGCCGCTCCCGCGATACCCCAACAGGGACAAGATCCTGGGTCTCGACTATGTCATGGCCATGCTGAAAGCCCTCAAAGAGAATCGCTTCTTGGAGTTTCAAAAGGAGACATACTCTGGTCGCGGCTCCAAAGTCTGGCAGGCCAATTTCATGGGCAATCGCATGGTGTACAGTTCTGAGCCGGAGAATATGAAGGCCCTGTCTACATCGCACAAGGATAGCTTTGCTATCGAGCCTATTCGGGTCGCAAACGGCGCCATCACGCCGCTTACGGGCCGTGGTGTCAGTTCGTCGGATGGGGAAAAGTGGCAGTCCTCTCGCGATCTAGTCAAGCCGTACTTTGAGCGCTCAGGTTTCGCCAACCTGAGCCGTTTGAGCGAGCATGTGGATCGTCTGTTGAATAAGATTCCTACAGATGGGTCAACCGTCGATATGCAGCCACTATTCCAGCGATGGGTAAGCAAACGGGTTTCAAGTATTCTTTAAAACTCATTTAGCTGAACTTTGCTACCCAGTTCCTTGATACATCGACAGACTTCCTTTTCGGCGAAACAGTCAACTCGCTGGATCATCCTGAACATGACTCGCCACAGAGAGACATGGTCATAGTCATGGCTGGGCTCCGCGTTCGGCTGCAACTGAGTTCATTCCTCTTTCTTCATCGCGACAAGGAATGGTTCGCAGCTTGCAAGCGAATTCACGCCTTCTTGGACAAGTACATCGACGAGGCTTATCGACAGCTGGAACAAGAAAAGAAGAACGACAAGCCAGCGGCCTATCCTAATGGGGAACCCCGCGATGACTTTCTGTGGACAATCGCTCGCCATGTGCCGGACAAGCTTAAACTTCGAACACAATTAACGGGTGTCTGGATTCCTTCTAATGAGACGACATCGATTTTGATGAGCAATACTCTGTTTGCGCTGGCAAGACATCCCGGGGTTGTTGAGAGACTTCGAAAAGAGATTCTTGCTTATGGCGACAAGCCCCTTACATTTGAAGGCCTCAGGTCCATCTCTTATCTGCGATGGGTCGTCAATGAAAGTGAGTTTTATACTTTTTCCAAGCCCCCAAGACTAATAATTGTCAAATCTAACATCATCCATAGGTCATCGTCTCTACCCAGTCAGTCTCCAAACCGTCCGTGCCTGTATCAAAGATACCGCGCTTCCCACCGGCGGCGGCCCAGACGGGAAATCCCCCATCTACTGCTCCAAAGGCGACATCGTGCACTGTAACCGCTACCTCATGCATCGCGATCCTGATCTCTGGGGGCCCGACGCCGAGGTGTTTCGCCCCGAGAGGTGGGAGACGGCACGCCCAATGTGGAACTTTGTGCCGTTTGGTGGAGGGCCGCGAATCTGCCCAGCACATGTCATGGTCGATACTGAGTGCAGCTATACCATCTTTAGATTACTGCAGGTCTTCAAGGCGATTGAACCGAGAGATGATGAACCTTATACGGCGGTTATGCGAGTCGGGCCTTCGAATAAGAACGGCTGCAAGGTTGCCTTCATTCCAGCTTGA", "translation": "MITAKLSILFVFFILIYWISSVFLEYRRYEKTRQQMGCAPLPRYPNRDKILGLDYVMAMLKALKENRFLEFQKETYSGRGSKVWQANFMGNRMVYSSEPENMKALSTSHKDSFAIEPIRVANGAITPLTGRGVSSSDGEKWQSSRDLVKPYFERSGFANLSRLSEHVDRLLNKIPTDGSTVDMQPLFQRWFLDTSTDFLFGETVNSLDHPEHDSPQRDMVIVMAGLRVRLQLSSFLFLHRDKEWFAACKRIHAFLDKYIDEAYRQLEQEKKNDKPAAYPNGEPRDDFLWTIARHVPDKLKLRTQLTGVWIPSNETTSILMSNTLFALARHPGVVERLRKEILAYGDKPLTFEGLRSISYLRWVVNESHRLYPVSLQTVRACIKDTALPTGGGPDGKSPIYCSKGDIVHCNRYLMHRDPDLWGPDAEVFRPERWETARPMWNFVPFGGGPRICPAHVMVDTECSYTIFRLLQVFKAIEPRDDEPYTAVMRVGPSNKNGCKVAFIPA"}, "identity": 0.8, "similarity": 0.8673267326732673}, "a899bb11-f506-4560-b6e6-43b51e3f2fb0": {"uid": "a899bb11-f506-4560-b6e6-43b51e3f2fb0", "query": {"uid": "14beb209-c942-4bf5-95e5-56948fdf97f4", "label": "KAI1855457.1", "names": {"protein_id": "KAI1855457.1", "cluster_role": "hit_required"}, "start": 20493, "end": 32585, "strand": 1, "sequence": "ATGGCAGAACAGATAGCGATAGTAGGATCTGCATGTCGATTCCCCGGCGGTGCGAGCTCGCCCTCGAAACTCTGGGACCTCTTAAAATCGCCTCGTGATGTAGTCCGAGACTTCCCCCCAGAGAGACTCAACTTTCAGAATTTCCACAGTCATAATGGAGAACACCACGGCCGGACAGATGTGCAGGGAAGATCATACCTGCTCCAAGAGGACTGCCGCCTCTTCGACGCTGCTTTCTTCAAGATCAACCCCATGGAGGCCGAGGGTATGGATCCACAGCAACGTCTCCTTCTTGAGACCGTTTTCGAGGCTATAGAGGCGGCAGGCTGGCCCATGGAGGAGTTAGAGGGATCTCAGACTTCCGTACACGTCGGCAACATGACGGTAGACTTTAACGACATCCAAATGCGGGATCCTGAAGCACTACCGACCTATTCAGCCACTGGACTGGCTCGCAGCATCCTCTCCAATAGAATCTCGTTTTTCTTTGACTTCAAAGGGCCATCCGTTACGATCGACACTGCATGTTCCAGCTCCTTGGTGGCTTTGCACCAAGCCGTGCAGTGCCTCCGAAACGGCGAGGCCAGCCAGGCAGTGGTGGCTGGAGTGACCCTGCTCCTGGACCCAGGCATGTATATTGCCGAGTCCAAGCTACATATGCTGTCCCCCGATTCGCGGTCGCGCATGTGGGATAAGGACGCTAATGGGTATGCTCGTGGCGAAGGCTGTGCGGTGGTGGTCTTGAAGCCCCTTGCCAAAGCCATTGCGGACAATGATCATATCGAATGCATTATACGTGAGACGGGCGTCAACTCAGACGGACGCACGGATGGCATCACCATGCCTAGCTCCACGGCACAGGCCTCACTGATCCGTCAAACTTATAGGCGGGCAGGCCTCAACCCCATCAAGGATCGTCCCCAATTTTTCGAGTGTCACGGTACTGGGACTTTGGCCGGCGACCCTGTAGAGGCGCGCGCCATTAAAGAAGCTTTCTTCCACAATACTGATGGTTCTGACGAAATCGAGGTGAAAGACACATCCCAAGAGCCCCTATACTGCGGATCTGTGAAAACTGTTATCGGTCACCTTGAAGGATGTGCAGGGTTGGCAGGCGTCTTGAAAGCATCGCTAGCCCTGCAGAACAAAATAATCCCTCCGAATATGCATTTCAGCCAGCTAAACCCAGCCATTGCGCCTTACTACGAGAATATTCACGTACCTACTTCCTCTCAGCCATGGCCAGAGACTCAAGGGAGGCCATTGCGTGCAAGCGTGAATTCATTCGGATTTGGTGGCACAAATGCCCATGCTATTCTTGAGAGGTTTAGCTACGCAGACCATCAGAGCCTGAAGGATGGTCCAGCCTCTGAGATGGAACCCATAGGACCATTCGTCTTCTCAGCCAAATCTAGGACCACACTTCTTCGACAGCTCAAGCAGACTGTTGACCACATTTGGTCAAATCCCTTGCTTGATCTTGATACCCTTGCTTGGGTTCTCCAGACCAGGAGGACTGCACTTTCGATGCGGACGTGCATACATGCCACTGACCGTCAGGGACTACTCGACGGACTCGAGAAACAGATTAACGCGGCCGAGGTGTCAAGCGATGCTCCTTTCGGCGTGAAGGCGAATACGCTCAACGATACCAAGCAGTTCAGGATTTTGGGAGTCTTCACGGGCCAGGTAAGTCGATCGACCATCCGAGTCAAAGGCACTTGCTCACAAACACACCAATCCAGGGTGCTCAAACTGCAGCTATGGGGCGGGAGCTAATGGCATCCTCTCCCATCTTTCTTGACGCTATAAGAAGATGCGAAGAAGCATTAAAATTGATTCCAGAGCCGGCTGAATGGTCATTGATAGAAGAATTGGGTACTGAAGGGCCTCGTTCCCGTGTGGCCCAAGCCCAGTTCTCGCAACCACTCTGCACGGCTATACAAATTGGCCTTGTAGATTTACTACGGGCTTCTGGGATCAGCTTTGGAGCAGTTGTCGGCCATTCTTCCGGCGAAATAGGAGCCGCGTATGCAGCTGGTATTCTGGACGTTAAGGACGCCATGGGCATTGCCTACTACAGAGGGTTGGTCTCCTCGTTAGCCAGAGGCTCGAAGGGAGAAGAGGGTGGTATGATGGCTGTCGGGGTTTCTCTCAACGAAGCTCGCGCCTTCTGTAGTAGACCTGAGTTTTCTGGTCGACTCCAGGTCGCAGCAAGTAATGCGCCGTCGACTGTGACCTTATCTGGGGATTTGAATGTTATACGCCAGGCTGAAGAAATTCTAAGCAAAGAAGGCACATTCGCCAGGAGACTCCAAGTCGATACGGCGTACCATTCTCATCATATGCGTCCCTGCGCTACTGCATACTTGGGATATCTCAGAGCCCTCGATGTGAAAGTTAGACAGTCACATGACTCCTGCTTTTGGTCTTCCAGCGTCCACAGAAACGTGGACATGCGTCAACGACTTGGCGAGTTACGGGACCAGTATTGGGTGGACAATATGGTAAAGACTGTCTTATTCACCCAGTCCACCTTGTTCGCCATCCAAAGTGTTCCATCGCTCACCGTGGGACTTGAGCTGGGACCCCATCCAGCGTTGAAAGGTCCGGTTACGCAAACTTGGGACTCAATTCGAGATTCGCCGCTGCCTTATGCAGGCTGTCTCGACCGCAAATTAGGAAACCTGTTTACCATATCTACAGCTATCGGACTGGTGTGGAGTCATCTCGGGCCTTCAGCAGTTGACTTTGAAGAATTCCGTGAGGCTTTGGGGTCAAGTCGCACGAGGCGAGTCCTGAAGGACCTACCTGCATACCCCTGGGACCATGATCAAATTTACTGGCACGAGTCTCGATTGTCTCACAACTATCGTCGAGGTTCGCGTGCTCCAAACATGCTTTTGGGGCGACTGCAAGAGGACTGCAAGACTGAGATGACCTGGCGCAATATCTTCCGCTTGAACGAAATGCCGTGGTTGAGAGGGCACACATTTCAAGGTCAGGTCATCTTCCCCGGGGCCGGTTATGTGAGCATGGCTCTGGAAGCCGCAAAGTCTTTTGCGCGGGAGCGGCATGTTGAAGTCGTCGAGATACACAATGTCAGCATTACGAAAGCTTTGGTTATCGAGGAAGATACCAGTGGTGTAGAAGTCCTCTTCACACTTCGTCAACTAGACTCAACAGCTCAGAAGGGTCATGATCAGCGAGTACTAAAAGCCGCCTTCTCCTGTTATAGCTGTTCCGATGGTCATGTCTTGGACGCAGCGTGTCATGGTCAATTAACCATACACCTTGGCGAGCCCGGAAAGGATACGCTAGGGCTGCCTCAAAGGCAAATTTCCTCGATCGAACTCCCTCCTCTAGACGTTGAACGATTTTTCAAGGCAATCGATAGCCTTGGAATAGTCTACAAGGGATCGTTCCGCGCCTTGGAATCCATCAACAGAATCAGGGGCCATGCACAGGCAGCGGCATCCTGGGCGGATGGTCAGCTAAACGATAGCATGCTGCTCCACCCAGAGATTCTTGACGTTGGGTGCTCCACCCAGAGATTCTTGACGTTGGGTTTCAGGTCGGTTTTGCTACCTTCGCATCGATAGCCGAGGGTGCAATGGGGGCTACATACCTCCCTAAAGGAATTCGTCGTGTCGTCGTGGACTATGCGCAGAGCCTCGGCGAGCCTTCGGGAACAGCTACTACCATGGAGGCTCACTTGATCAATTCGTCAAGCGATATAGTCGAAGTAGATATCAATATATGCGATACGCGTAACGGTATCTCTAGGGTACAGGTTGAGGGCCTCCTGTTGAAGGCCATTGCAGAGCCACAGCCTACGGGTGATCGATTGCTGTACGCCAAGACCGTCTGGGATAACGACGCCGCGGGGGAGTTGATTATTCCCTCGTCGACAGTCGTCTTGGCTTCAGATTTGGAGTACATTGACGCAGTAGAGCGGACGGCGCTTTTCTTCATGAAGAGTCTTACTCAGGAGTTTTGTCCACAGGAAATCAGGGCCTTCAAATGGTACCACCAAGAACTTTTCCGGGCGATCGAACTGTTCTTGAAGCCAGTTCGAGAAGGAATCCATCCTGTTTTGAAACAAGAATGGCTTCAAGATAACCGTGCCACGATCCGCACTTTTTCTGAGCAGTATCCAGGAAGTGTAGATCTACAACTTCTCACAGCAGTGGGTGAAAACTGGCCCTCAGTTATGCGCGGCGAGTCGGAAATGCTGGAGCATATGTTGAAAGATACGATGCTGAGCCGACTGTACATGGACGGCCGTGGTTTTTCAATCTGTAACGACTACGTCGCTGCATATATGAAGAAAATCACGCACAAGTACCCGCGCACGCGAATCTTGGAGATCGGGGCTGGTACAGGTGGGACAACTCGTAGTGTCTTGGTAAGTCGATTGTCTATCAACATGTTCATGTTCAGTTGTTCCAATGGGCCACAGGGCAGATCAAACCGTTAATACTCTACAGGACAGTATCGGTGATGCCTATACATCATACACCTATACCGATATCTCAGCTGGCTTCTTTGAGCATGCGGCTGAGAGATTTACAGACCATTCCCAGAAGATGGAGTTCAAGACATTCAACGCGGAAAAGACCCCTGGCGAGCAAGGACTGGCAGTAGGAACCTACGACATCATCATTGCCGCCAACGTCTTACACGCCACGCGGAACTTGGCACAGACCATGCAAAACGTCCGGTCCTTACTGCGTCCAGGCGGCTTCCTAGTTGCTGTGGAGGTCACTGGCACCATGCTTCGCGAGCCAGGCCTCATGGGTGGCCTAGAGGGATGGTGGCTTGGTGTTGACGATGGACGTTTCCCATGTCCAGGTATTTCGGCCAAGAGCTGGCATGATGTTTTCCAGAGCAATGGGTTCTCGGGCGTTGATTCCATCGCCTACGACTTCCCTGAAGTCAAACGCCACAACTGTTCGGTGCTCATCACCCAGGCGGTGGACGAAAAATACGATATTCTGCGCAACCCCATTACATCGATCGATGCTGTCCCAGAAACCCAAGTCCTTATTGTAGGAGGTGCCACGTTACCGGTGTCTAAGGCAGTTCGTCGAGTCGAGAAGATGCTCCGACGATGGACGCCACGCATCAAGGCTTTCAACAGCGTCGCGGACCTGGACCCCTCTGAGGTCAGCCCAGGTACCTCAGTATTGTGTCTTTCAGATCTTGACGAGCCGATATTCAAGGCTTTGATGGACTCCAAGCGATTGAACAATCTGCAGGAGATGCTAGGGAATGCCGAGAACGTGTTGTGGGTAACGAGTGGCCGGCTAAGCCATGACCCCTACAGCAATATGATGATTGGTATCGGTCGTGCGCTCGCCTTTGAGCTACCGCACGTCCGCATGCAGTTCTTAGATTTTGATGAACAGTCCTCGTGGGACATGGAAATGGTAGTTCAGTATCTTGCTCGTATGGTGCTTCTATCCTCACCGCAGTATCTAGACTACAATATGCTCTGGACGCACGAGCCTGAGGTCCACGTCAGAGGTGACCAAACGTTGGTGCCACGTTTGATCCGAGACGATTCTTCTAATGAGAGTCTCAACTCTCGCCGCCGTCAGGTCACGAGGCTAGCAAAGGAGTCCGAGTCGGTCGAATTGATCCACGGCGACGATCAAACTGTGCTCGTCAAAACGAAGCAGTCGCATCAGTCAGACACTGGATCCGTAGAATTTGTTGTCAGATTGTCCGTGGCTCTACATTCCAAAGACGAAGCGCCTTGTTATTTATGTTTTGGTAAAGTGGGAAACTCCGATAAGCCAGCTTTCGCATTGTCGAAAACCGACTGTTCGACGCATGTCTTACCACCCCGGCAGGTGTTCGAACCACGGACCCTGAGTACTTGCGATGACAAGCTCCTCATTTCTGTTGCTTCCTCACTGATAGCATGCCATATTCTCTCAAGCTACCATGGTGAGGAGACTTTGATGGTCTACGAGCCGACAGAGGGCATCGCAGAAGCCATATCCAATGCTGCAGAGCGGAAGGTGCTCTTCGTTTCCGGAGAAGCGACACAGACCGGCAAAGGTTGGATCACGATACACCCGCTAAGCTCTGCTCGAACAGTCCGTCGACTGATACCTGCTGATGCTCGTTTTCTACTCGATCTCTCGGGCAACAATCAGAACGCACCCGCCAGTATGATGGGGAATATACCGCTCCAGTGCAGCTGTGTCAAATTCAGGCCCAATACCATTCCTAATGACCGCACTACCCTGGGAGTTGCATTCGACATGGCTGTCTTGGCGAAAACTGGTCCAAGTCCCAAAGTCGTCAAGATAGGCGAGACCGAGGCCGAAGAGTTTTGCACCAGGCGCCTTGCCACTGTAATTGACTGGGAACGCACAGGTCCACTGAGTATAGTGATACCTCCGCCCGACGCACAACAGGTCTTTTCGGGCAGCAAAACTTATCTGCTGGTGGGTATGGCGGGTGAACTGGGCCAATCGCTGTGTCGGTATATGTCCAGCTGCGGTGCCCGCCACATTGTCGTCGCGAGTCGTAATCCCGCGTGCGGCGAGCGCTGGCTCGAAGATATGCGCGCAGCTGGGGTCAACATCCACGCCACCCAGCTGGACGTAACAGACCGGGATCAGGTGCAAGCTACTCTTTCTAAGCTCAGGACATCGATGCCTCAAATTGGAGGCGTAGCTAATGCCGCATTGGTGCTCGAGGACTCGCTCTTTGTCAATGCCACAGCTGACAGTGTCAACAAACAGCTGAAGCCGAAAGTCGACGGCACTGTACATCTCAACGACGATTTTGTGGAAGACGACTTGGACTTCTTCATAGTATTCTCGTCACTGGGTAGTGTGTATGGAAATGCTGGCCAATCCATATACCATGCTGCCAACATGTTCATGACAAGTCTGGTAGAACAGCGAAGGAGTAAAGGCAAATCGGCATCTGTAATCGACGTCGGTATGATCTCAGACATCGGATACGTCGCCAAGAGCGAAAGGAGCGGGTCTGGAATTGAGAAGCATCTTCAGTCACAGTTTTATATGCCACTGGCAGAGACTGAATTCCACCATCTGTTCCTCCAGGGCGTCCTCTGTGGCCATCCGAGCTCTGAAAATGCGCATCTCACCATTGGAATCCAACCCTTCATTGATGAGCAAGACGCAATCAAGCCTCAATGGTACGACAATCCGTATTTCTCTCATATGGTCGTCCAGCCTTCGTCTTCCAATGGATCTAACCAGCCTGCGACATCGGCCCAGCAATTGCAGGAAAGGTTGGAAAGTGTCTCTTCGATTGAACAAGCATCAGACGTGTACCACACGATGTTCAGAAACAAGATGGAGGCAATGATGAAAATTCCTGCTACTTCAATCGACATCTACGCCCCCTTGTCTGACCTGGGGCTTGATTCCTTACTAGGTGTAGAGATCCGAACCTGGTTGCTGAAGGAGATGTATATCGACGTTCCGCTTCTCAGGATTCTGGGTCGAGACTCGATCGCATCCATCTGTTCTGTAGCTGCTGAGAGACTGCTCTCGGGAAAAGTGGCGTCTAACGCAGACGACAAGGCAGCGGAAACGGTGTTCGTATCAGTCGGCAGCGCCGATAATGTCCAAGCTCTCCAGGTTCCAGAGCAAACTGTCAGCTATTCCACGTCCCAAGTTTCGGAGGCGAGCCTCAGCTCAGAGTTTGGTACTCCTGCAGACTCCAAAACCACTGACACAGGTTCGTATGACCAAGATTTACCGCCCGTCCTGCGTCCTACGATAGTGTCAACGTCTTGGGAGCCAACGTCCTTATTTCCGATAGAGTTCAGTCGAACAGAACGAATGTCATACGCGCAGGCGAGTCTGCATTTCCTTCAAACTTACTTGGATGATCCTACCACATTCAATGTTACTGCTCAGTACGAGATCAATGGTTCGCTGAACGTGAGTCGATTCACGCAAGCTTTAGAGAAAACATTGGCACGCCATGACGCATTCCAGACTTGCTTCTTCACAGAGCCTGGGACTCTTGAACCGAAACAAGGGGTTGCTGCGGTTCATTCTGGCGACAGAGTATTCCATGTTGAGTCAGCTTCAATACAGACCGTCTGTGAATTATATCAAAGCCTTGCGCTTCAGCAATGGGATCTCACGTCTGGACGGACTTTTCAGGCTATTCTGGTGACGCATGCGTCTGATGTACACAGCTTGATCATTGGATGCCATCATCTTATCATGGATGGAATGAGCTGGCACCTGTTTCTCCGGGACCTTGACCGAGCATATCAGATGCTACCATTCCAGCCTAATATCGTTCCTTCATATCTAGATTTCGCTCGGAATCAGGAACAAGCACTTGCCGAGGGGGGTATGGACACCTCTCTAGCCTACTGGATGAGCAAACTTCAGCCAATCCCAGCTGTGATTCCGCTCTTGCCACTGGCGCAGACGAGAACAAGAAAGACTCGCCGCAAGTATGGAAATAACAGGCTTGAGAGAGAGCTTTCCTTAGATATGGTTGGCCATGTCAAAAAGGCAAGTCAAGCCTGCCGTTCCACTCCCATGCAGTTTTATCTATCGGTTCTGCAGGTTCTTCTCTCTCGTCTTCTGGACTTGCAAGAAGTCTGCATTGGTGTGACCGATCTGGGACGTGGGTACAGCGCAAGCGACAATGGGCGCGAAGAAACAATTGGGCAATATGGAGAAACCGTTGGCCACTTTACCAACCTTCTTCCTATGCGTTTCAACATCGACCGCCATGAGACCTTCTCCCACCTCGTACATGAGACTTCGCGAACAGTGCTCGAGGGGCAGAGCCACGCCACCGTACCTCTGGACATCATTCTATCAAAGCTAGATATGGAACGATCGCCGTCGCACACGCCGATCTTCCAGGTTGCTTTCAACTATCGCGTTGGCAGCTTGCTCCAGAGGAAGTTAGGCGGTTGTACCATGAACTTGATTCAATACGAAGATGCGAAGAACCCGTACGACATCACGCTGAACGTGACCCAAACTGCCAAAGGCGGTCATTCCTTGGAACTGTTGACTAGCGACTACCTTTACTCTGCCCCGACCTCGGAATTCTTGATGAACGTCTATATCCATCTTCTCAAGTCTCTGTCTTCCGACCAGAGGTGGAAGCTCCGTGACTGTAAGCTCTACGATGATGAGAAAGTCGGCGACGTGCTCCGATTGGGTCATGGACCTAGGATCGTTCACGAATGGCCAGATACCATTTCTAGAAGAATCCAACAGGTATATTCAGCATTCCCTCAAGTTATTGCCATCAAGGACAGCACAACCTCCGTGACGTACGCGCAACTGGCAAGGCGTGTGCAGTCCATTGGACAAGCATTAATGGGGGCTGGAGTGGAACCATACAGTTGCGTAGCTGTTTTATGCGAGCCTAGCATCGACACATTTGCATCAATGCTGGCTATCCTACATATTGGCGCAGTATATGTTCTACTCGATATGAGTCTACCCGCCACCAGGCATCGCACCATGGTGGCAGCATGCGATGCAAAACTTTTGGTCTTCCATCATCGCACATCAGACGCTGCCTCTCAGTTTGACTCTATCTCCAAGGTGGACCTATCGCAAGAGCTCGGGGGATCCAAGCAGCGTTTCCCTGCTGAGCCCTTCGAAAGCGATACCAGCTTCGTACTCTTTACGAGCGGTTCCACTGGCACACCCAAAGGCATCCGTCTTTCGCAGAGTGGGATCATGAATTACGCTGCCTCCAAGAGTGCAGAACTTGGCCTCAAGCAGCCAAAAGTACTCCAGCAGAGCTCGACAGGCTTTGACATGTCTGTCGCTCAAGCTGTCAATGCTCTTGCGAATGCTGGGACCCTAGTCGTAGCCCCGTTGGGGATGCGCGGCGATCCTGTTGCGATTGGGCAGATGATGTTAGCTGAACAGATTGAGTTCACTCTATGCACTCCATCAGAGTATCTCATGCTGTTCACTTATGGAGGTGATAGCCTCCGGCACTGTACTTCGTGGACGCACGCATGCTGTGGTGGCGAGGCCGTGACTGAGAAGTTGGTCTCCGAGTTTCGAAGATTGGAATTACCCAACCTAAACATGCTCACCGACTGCTATGGTCCGACCGAAATTTCATGTGCTGCGACTTTCTGCCAAATACCTCTAAGTACGCACGACAAGGTTGAACTTCATAACTCCATCGGCAAAGCCATCTCCAACACTTCTATTTACATTCTTGGGCAAGATTCAGGGATGGTTCCGGTTGGTTTCGAGGGAGAGATATGCGTAGGCGGCGCTGGGGTTGCGAGAGGCTATCAAGACGCCGCAACCAGTTCTGCTAGATTTATCGCAAACCCGTTCGCAACTGCAGAAGACGTGTCACGAGGTTGGACGACCTTGTACAGGACTGGAGACAAAGGTTGCATCCGAGAAGACGGGTCGATAGTGTTCTTGGGTCGAATGGACGGTGATACACTGATTAAACTCCGTGGCCTGCGCATAGAGCTTACCGAGGTCGCCAATATCATCATGAATGCTGGGAAGGGCTCATTCGCCGATACGATTGTGACAGTCCGTGGCCCGTCTGACTCCCAGTTTCTGGTGGCACATGTGGCCGTTGCCGAAGAGAATCGCCCATCCCAGGAAGATCTTGATAGGATTTGCGCCGAGCTCCCTCTACCTCGGTACATGGTGCCTTCCATAATTGTGGCCCTTGACCGTCTACCAACCTCATCAAATGGAAAGGTTGATAGGAAAGCCGTTCAGTCACTCCCTCTACCAGATCGGAAGAAAATGGCTCATATGACTAAGGCTGAGGAGCCGGAGCCATTGACCGTAGCCGAAGGCGAGCTTCGACTGATCTGGCGAGAAGTCCTCGGCGAGGCTGCTGGCGCTGCCAATATCGGAGCGGGCAGCGACTTCTTCACAGTAGGAGGAAGCTCACTTCTCCTAGTCCGTCTACAGAATGCTCTCAAGGAGAAGATGGGCGTGCAGCTGCCGCTCAAATATCTCTACCAAGCTAGCACGCTGCGTAACATGGCAGTCGTCACGAGCCACGAGCGAGGCGAACTTATTGTTGATATGATTGACTGGGAAGCAGAGACGGGCATTCAAGACGAAGTGCTGAGTTCAGCTAATGCACTGATTACACATGCACCGAAGCGTACGCAACGCCAGGTTCTGTTGACCGGGGCTTCTGGGTTTCTGGGTTTCGAGATCCTGGCGAAACTCCTAGAAGACGATGACGTTTTCCACGTTCACTGCATTGCTGTGAATCCAGATCATGCATCCAAGTTGCCGAAGTCCGACAAAATCACAGTTTACACAGGCAGTCTGCTGAGTCCCACCCTCGGTCTGTCATCACGCGACATGGAGAGGCTGCAACAAGATGTGGATCAGATCATCCACGCAGGCGCTCAGGGTCACTGCCTGAACAACTACTCGTCGGTGCGCGCGGCGAATTACGTATCAACACAGTTTCTCCTCCTCAAGCTCGCGGTCCCGCGCGCAGTCCCCTTCGATTACATCTCATCTGCGCGCGTCATCCTTTACGAATCCGGCTCACACGCGTCGGCACCCGTGTCCATGGCTGCGCACCCACCGCCCACAGACGGCAGCCAGGGCTACACGGCGTCCAAGTGGGCGAGCGAGCGATGGCTCGAACGCGTCGCGTCGATAGAGGCAATGAAACTTCCTATCACCATCCATCGTCACTGTTCTATCATCGGCGCCACTGCACCGCACGACGACGCCATGAACTCGGTCATCCGGTACTCAATCCTCAGCAGCACCGTGCCTGCGCTGCCGAATGCCGAGGGGTACTTCGACTTTGAGGATGTGAGCAAGGTGGCGCAATCGATCGCTGCCAAGACCGACCGTGATCCAGCAGGCGGTCTCGAGTTCCGCCACCATAGCAGTAACATCCGGGTCCCCTTCAGCGACCTCGCACAGCGTATGACCACACTCTACGGGGGCGAATTCACAACAGTGGGGATGGATGAGTGGTTGCGAAGTGCGGAGGAACTTGGTATTGAAGACCTTATTGTGAGTTATCTAAAAGCGAACGTCGTTGGTAGTGGCCAGTTATCATTCCCATATTTGGGTGCCTGA", "translation": "MAEQIAIVGSACRFPGGASSPSKLWDLLKSPRDVVRDFPPERLNFQNFHSHNGEHHGRTDVQGRSYLLQEDCRLFDAAFFKINPMEAEGMDPQQRLLLETVFEAIEAAGWPMEELEGSQTSVHVGNMTVDFNDIQMRDPEALPTYSATGLARSILSNRISFFFDFKGPSVTIDTACSSSLVALHQAVQCLRNGEASQAVVAGVTLLLDPGMYIAESKLHMLSPDSRSRMWDKDANGYARGEGCAVVVLKPLAKAIADNDHIECIIRETGVNSDGRTDGITMPSSTAQASLIRQTYRRAGLNPIKDRPQFFECHGTGTLAGDPVEARAIKEAFFHNTDGSDEIEVKDTSQEPLYCGSVKTVIGHLEGCAGLAGVLKASLALQNKIIPPNMHFSQLNPAIAPYYENIHVPTSSQPWPETQGRPLRASVNSFGFGGTNAHAILERFSYADHQSLKDGPASEMEPIGPFVFSAKSRTTLLRQLKQTVDHIWSNPLLDLDTLAWVLQTRRTALSMRTCIHATDRQGLLDGLEKQINAAEVSSDAPFGVKANTLNDTKQFRILGVFTGQGAQTAAMGRELMASSPIFLDAIRRCEEALKLIPEPAEWSLIEELGTEGPRSRVAQAQFSQPLCTAIQIGLVDLLRASGISFGAVVGHSSGEIGAAYAAGILDVKDAMGIAYYRGLVSSLARGSKGEEGGMMAVGVSLNEARAFCSRPEFSGRLQVAASNAPSTVTLSGDLNVIRQAEEILSKEGTFARRLQVDTAYHSHHMRPCATAYLGYLRALDVKVRQSHDSCFWSSSVHRNVDMRQRLGELRDQYWVDNMVKTVLFTQSTLFAIQSVPSLTVGLELGPHPALKGPVTQTWDSIRDSPLPYAGCLDRKLGNLFTISTAIGLVWSHLGPSAVDFEEFREALGSSRTRRVLKDLPAYPWDHDQIYWHESRLSHNYRRGSRAPNMLLGRLQEDCKTEMTWRNIFRLNEMPWLRGHTFQGQVIFPGAGYVSMALEAAKSFARERHVEVVEIHNVSITKALVIEEDTSGVEVLFTLRQLDSTAQKGHDQRVLKAAFSCYSCSDGHVLDAACHGQLTIHLGEPGKDTLGLPQRQISSIELPPLDVERFFKAIDSLGIVYKGSFRALESINRIRGHAQAAASWADEILDVGFQVGFATFASIAEGAMGATYLPKGIRRVVVDYAQSLGEPSGTATTMEAHLINSSSDIVEVDINICDTRNGISRVQVEGLLLKAIAEPQPTGDRLLYAKTVWDNDAAGELIIPSSTVVLASDLEYIDAVERTALFFMKSLTQEFCPQEIRAFKWYHQELFRAIELFLKPVREGIHPVLKQEWLQDNRATIRTFSEQYPGSVDLQLLTAVGENWPSVMRGESEMLEHMLKDTMLSRLYMDGRGFSICNDYVAAYMKKITHKYPRTRILEIGAGTGGTTRSVLDSIGDAYTSYTYTDISAGFFEHAAERFTDHSQKMEFKTFNAEKTPGEQGLAVGTYDIIIAANVLHATRNLAQTMQNVRSLLRPGGFLVAVEVTGTMLREPGLMGGLEGWWLGVDDGRFPCPGISAKSWHDVFQSNGFSGVDSIAYDFPEVKRHNCSVLITQAVDEKYDILRNPITSIDAVPETQVLIVGGATLPVSKAVRRVEKMLRRWTPRIKAFNSVADLDPSEVSPGTSVLCLSDLDEPIFKALMDSKRLNNLQEMLGNAENVLWVTSGRLSHDPYSNMMIGIGRALAFELPHVRMQFLDFDEQSSWDMEMVVQYLARMVLLSSPQYLDYNMLWTHEPEVHVRGDQTLVPRLIRDDSSNESLNSRRRQVTRLAKESESVELIHGDDQTVLVKTKQSHQSDTGSVEFVVRLSVALHSKDEAPCYLCFGKVGNSDKPAFALSKTDCSTHVLPPRQVFEPRTLSTCDDKLLISVASSLIACHILSSYHGEETLMVYEPTEGIAEAISNAAERKVLFVSGEATQTGKGWITIHPLSSARTVRRLIPADARFLLDLSGNNQNAPASMMGNIPLQCSCVKFRPNTIPNDRTTLGVAFDMAVLAKTGPSPKVVKIGETEAEEFCTRRLATVIDWERTGPLSIVIPPPDAQQVFSGSKTYLLVGMAGELGQSLCRYMSSCGARHIVVASRNPACGERWLEDMRAAGVNIHATQLDVTDRDQVQATLSKLRTSMPQIGGVANAALVLEDSLFVNATADSVNKQLKPKVDGTVHLNDDFVEDDLDFFIVFSSLGSVYGNAGQSIYHAANMFMTSLVEQRRSKGKSASVIDVGMISDIGYVAKSERSGSGIEKHLQSQFYMPLAETEFHHLFLQGVLCGHPSSENAHLTIGIQPFIDEQDAIKPQWYDNPYFSHMVVQPSSSNGSNQPATSAQQLQERLESVSSIEQASDVYHTMFRNKMEAMMKIPATSIDIYAPLSDLGLDSLLGVEIRTWLLKEMYIDVPLLRILGRDSIASICSVAAERLLSGKVASNADDKAAETVFVSVGSADNVQALQVPEQTVSYSTSQVSEASLSSEFGTPADSKTTDTGSYDQDLPPVLRPTIVSTSWEPTSLFPIEFSRTERMSYAQASLHFLQTYLDDPTTFNVTAQYEINGSLNVSRFTQALEKTLARHDAFQTCFFTEPGTLEPKQGVAAVHSGDRVFHVESASIQTVCELYQSLALQQWDLTSGRTFQAILVTHASDVHSLIIGCHHLIMDGMSWHLFLRDLDRAYQMLPFQPNIVPSYLDFARNQEQALAEGGMDTSLAYWMSKLQPIPAVIPLLPLAQTRTRKTRRKYGNNRLERELSLDMVGHVKKASQACRSTPMQFYLSVLQVLLSRLLDLQEVCIGVTDLGRGYSASDNGREETIGQYGETVGHFTNLLPMRFNIDRHETFSHLVHETSRTVLEGQSHATVPLDIILSKLDMERSPSHTPIFQVAFNYRVGSLLQRKLGGCTMNLIQYEDAKNPYDITLNVTQTAKGGHSLELLTSDYLYSAPTSEFLMNVYIHLLKSLSSDQRWKLRDCKLYDDEKVGDVLRLGHGPRIVHEWPDTISRRIQQVYSAFPQVIAIKDSTTSVTYAQLARRVQSIGQALMGAGVEPYSCVAVLCEPSIDTFASMLAILHIGAVYVLLDMSLPATRHRTMVAACDAKLLVFHHRTSDAASQFDSISKVDLSQELGGSKQRFPAEPFESDTSFVLFTSGSTGTPKGIRLSQSGIMNYAASKSAELGLKQPKVLQQSSTGFDMSVAQAVNALANAGTLVVAPLGMRGDPVAIGQMMLAEQIEFTLCTPSEYLMLFTYGGDSLRHCTSWTHACCGGEAVTEKLVSEFRRLELPNLNMLTDCYGPTEISCAATFCQIPLSTHDKVELHNSIGKAISNTSIYILGQDSGMVPVGFEGEICVGGAGVARGYQDAATSSARFIANPFATAEDVSRGWTTLYRTGDKGCIREDGSIVFLGRMDGDTLIKLRGLRIELTEVANIIMNAGKGSFADTIVTVRGPSDSQFLVAHVAVAEENRPSQEDLDRICAELPLPRYMVPSIIVALDRLPTSSNGKVDRKAVQSLPLPDRKKMAHMTKAEEPEPLTVAEGELRLIWREVLGEAAGAANIGAGSDFFTVGGSSLLLVRLQNALKEKMGVQLPLKYLYQASTLRNMAVVTSHERGELIVDMIDWEAETGIQDEVLSSANALITHAPKRTQRQVLLTGASGFLGFEILAKLLEDDDVFHVHCIAVNPDHASKLPKSDKITVYTGSLLSPTLGLSSRDMERLQQDVDQIIHAGAQGHCLNNYSSVRAANYVSTQFLLLKLAVPRAVPFDYISSARVILYESGSHASAPVSMAAHPPPTDGSQGYTASKWASERWLERVASIEAMKLPITIHRHCSIIGATAPHDDAMNSVIRYSILSSTVPALPNAEGYFDFEDVSKVAQSIAAKTDRDPAGGLEFRHHSSNIRVPFSDLAQRMTTLYGGEFTTVGMDEWLRSAEELGIEDLIVSYLKANVVGSGQLSFPYLGA"}, "target": {"uid": "0fa68bcb-b938-4c34-aa00-5a5162709686", "label": "KAK5997599.1", "names": {"protein_id": "KAK5997599.1", "cluster_role": "hit_required"}, "start": 4454, "end": 16428, "strand": -1, "sequence": "ATGCATGAACCATTTGCAATTGTAGGATCTGCTTGCAGGTTTCCTGGGTCCTCTACTTCACCATCCAAGCTCTGGAACTTATTAAGCTCCCCTAGAGATATCCTCCATGACTTTGCTCCAGAAAGACTCAACCTTTCCAACTTCTACAGCCAAGATGGAGAGCACCACGGTCGTACAGACGTTAAGCAATCATACTTGACGGAAGAGGACGTACGCTGTTTTGATGCGTCCTTCTTTCGTATCAACCCCAAGGAGGTCGAAGGAATGGATCCACAGCAACGGATCCTGCTAGAAACGGTGTTTGAGTCTGTCGAGGCTGCAGGCTGGCCCTTGGAGTCTTTTGAAGGCTCCTCAACTGGTGTTTATGTGGGTTCGATGACGGCGGACTACAACGACATTCAGATGCGCGACCCGGAAGCCTTCCCCACATACACAGCTACCGGTGTGGCTCGAAGTATTCTATCGAATCGAGTTTCATACTGTTTCAACCTGAAAGGTCCATCAATGACCATTGATACGGCATGCTCCAGTTCGCTAGTCGCATTGAATCAAGCCATTCAGTCGATTCGAAATGGTGATGCTACACAAGCTGTCGTAGCAGGAACAACATTGCTACTTGACCCGTCCTTTTATATCTTGGAGTCAAAGCTGCACATGCTCTCCCCGGACTCTAGATCACGAATGTGGGATCAAGATGCAAACGGTTATGCCCGTGGTGAGGGTTGTGCAGCTGTGTTGATTAAGCCTCTGAGCAAAGCTATTGCAGACAACGATCATATTGAATGCGTAATTCGGGGTACTGGTGTTAATTCGGATGGGCGAACAAACGGCATTACTATGCCAAGTCCCACGGCACAGACAGAACTTATTCGCAAGACCTATAGAGATGCCGGTTTAGACCCTGTCAAGAATCGATGCCAGTTCTTTGAGTGCCACGGGACCGGAACACCAGCTGGTGACCCAGTGGAAGCTCGAGCTATTAGAGACGCTTTCTTCCCAGGGCAATCTGACTTGTACAAGATAGACGATATTCTTTACTGTGGTTCCATTAAGACAATTATCGGCCATCTTGAGGGTTGCGCTGGTCTTGCTGGCGTGCTCAAGGCGTCTCTGGCTCTCCAGAACCAGCGAATTCCCCCGAATATGCACTTCAACGAACTCAGCTCTGCGGTGAAGCCATTCTACGATAACCTTCGAATTCCAACCCAACTGTTGCCGTGGCCTCAGACTGATGGGCCTCTACGTGCCAGCGTCAATAGCTTCGGCTTCGGAGGTACCAATGCTCATGTGATTCTCGAAAGCTACCAGCCACCATCATCTGCAGTCAGCAAAATTAGACAGGACAGCAGCACTGCGCAAGAAAGCGAAGTCTTGCCAGGTCCATTCTTGTTTTCGGCAAAAACCAAGTCTTCACTTTTAAAGCAACTCAAAACATTTTCGGATTATATCCAAGCGAACCCAACTTTGGATCTTGATGCCCTGAGCTGGATGCTTCAATCGAGACGAACTGCTTTCCCTATTAGAGCTGCTCTTGCTGCTTCCAGTCGCCAGCAACTTGTAGATCTTCTGGCAAAGCAGACAAAGGCTGGTGATAGCTCTGAAGATGCGCCAATCGGGATCCGAGCAATTACAGCAGATCCAAATCGGCCTCCTAAGATTCTTGGTGTCTTCACTGGTCAGGTATGAACTTATCCAGCCCATCTTTCGGATTGCATCTACACCAAAGCTAACAGTTTTTTTTATTAGGGCGCGCAGTCTGCGGCTATGGGCCGTGTTCTAATGGCACACTGTGCAGTATTCCGAGAGTCCATTGAAAGATGCGAGCGATTCCTACAGTCACTACCAAACCCACCACGGTGGTCATTGATCAAGGAGCTCGCAGCTGAAGGTTCCGACTCTCGCGTTTCTGAAGCAGAATTCTCGCAGCCGCTCTGTACCGCGATTCAAATTGCCCTTGTCGACCTCCTGCGTACTGCTGGCGTCAATCTTGATGTCGTTGTTGGTCATTCGTCTGGCGAGATTGGCGCTGCTTATGCGGTCGGTTTGTTACGAGCGAGGGACGCCATGGGAATAGCCTACTATCGAGGTCAGGTAGCTCATCTCGCAAAAGGCGGCGATGGACAAGATGGTGGCATGATGGCTGTCGGACTGTCCTTTAAAGATGCCATTGCTTACTGCAAACGAGCTCAATTCCACGGTCGTATCCGAGTGGCAGCTAGTAATGCCCCTTCGAGTGTAACCTTGGCGGGTGATTTGGATGTCATCAACGACGCAAAGGTGGACCTCGACGAGGATAAAACATTTGCTAGGCTGCTCAAAGTCGATACTGCATACCACTCTCATCATATGCTTCGATGTGCCGAAGCCTACAAATCACACCTTGATGAGTTAAACATCCAACTTCAAGAGCCACGAAAGGGTTGCTCATGGTTTTCGAGTGTGAAAGGCCAAGAAGACATGCTTAATGGACCATTGGATCAGCTCAAAGACCAGTATTGGGTAGACAATATGGTGCAGCCTGTGCTCTTCTCCCAAGCTGTTGAGTTTGCTTGGCAGACTGCTGGCCCATTTTCTATTGGGCTAGAAGTCGGACCTCACCCAGCGTTAAAGGGGCCGGTTAGCCAGACCCTCAAGTCTGTAGCTTCCGACGTTTTCATTTCTTATTCTGGATGCTTGGAGCGAACGGGTGACGATTTGAACACCATGGAAAGAGCTCTAGGGCTGCTTTGGAGCTACCTTGGTCCATCATTCGTCCATTTCGATGGTTGGCGGAAGGCTTGTGGCTATTCGGACAAGCTTCAAGCTCTCAAAGGCCTACCTTCATATCCTTGGGACCATGATCAAATCTACTGGCGGGAGTCAAGGATCTCGCACAATTACCGCCTTGGGACGCAGCGACCACATGAGTTGCTTGGTCGGCTACAGGAAGACTTGCAGCACAGCATGACCTGGCGTAATATCTTCCATCTCAGAGAGATGCCCTGGCTGAGGGGTCACAAGTTTCAGAACCAAGTCATTTTTCCTGCTGCCGGCTACGTAAGCATGGCTACACAAGCGGCCAATATTTTTGCCAGAGACCAGGAAGTGAAGCTATTCGAGATCAAGGATGTCAAAATTACCAAGGGACTGTTAATTGACGAGGATGGCCCCGGAGTTGAAGCAGTTTTTACTATTTACTCTCGAAATAGTGGAGTTGACGGTGTTCTAGAAGCTGACTTTGCTTGTTACGGTTGTACTGATGGTAGAAATATGGACAAAACCTGCGATGGGCGCATCGTGATACATTTGGGCGAGTCTATGTTCGGAGACCCCCCGCGGCTCAATTATCCAAGGCAGAACTCCCACCGCTAAGTGTCGACCGATTCTTCAAGGCTACCTCTGAGATGGGCATTGACTATGATGGAGCATTCCGAGCTTTTACCTCGATGAAGAGAATCTGGGGTCACTCCAAGGCCTCTGCCGTCTGGGAAGATGGTCATCTTGAAGAGTCTTATTTACTGCACCCCGCGATTCTTGATGTCGGTTTCCAAGCTGCCGTTGCAACTTACACCTCGATCGCTGAAAAAGCAACAGCAAGCACTTATTTGCCTGCAGCGATTCGACACGTCGTCATTGATCCAACCAAGCGGCTCTACAAGAAGTCCAAGGAGACTGCTGTCGATATCGAGGCTCATCTTTCCGAGTTCAACAGCTCCATCGTCGAAGTAGACATTATCATGCAGGAAACGGCGAGCGAAGTATGTAGTGTTCAGGTTGAGGGCCTCATTCTAAAAGCCATTGCCGAACCGCTTCCTTCGGACGATCGACTTCTATTTGCAAAGACCGTTTGGGAAGTTGATGCGTCTGATGGGTTGCCGACTCCCTCTCCAAGGGAGATTCGTCAAGCTGAGATTGACTACATCGACGCAGTGGAACGAACAGCGCTTTATTTCATGCAGAGCCTGGTCAAAGTCATCCGCCCAGAAGAGATTGACAAGTTCAAGTGGCATCATCAGCAGCTCTTCCGTGCCATCGATACTTTTATTCGACCCATTAAAGAGGGTCGTCATCCTTTTTTGAAGAAGGAATGGCTTCGGGATAGCCGTGAAGTAATTGGAAAATTTGCTGAGCGCTATCCGGACAGTGTAGATCTCGCTCTCTTGACGGCTGTTGGAGAAAATTGGCCATCTGTTATGCGCAGCCAGTCTGAAATGCTTGAACACATGCTGAAGGACAACCTGTTAGGTCGGTTGTACATGGAGGGCAGAGGTTTTGCTCTCTGTAACGATTATGCTGCGGACTTTATGAAGAAGATTAGTCACAAACACCCGAGAGCCAATATTCTAGAGATTGGCGCCGGTACAGGAGGAACAACCCGGGCGGTGTTTGACGTGATTGGCGATGGATACTCGTCATACATGTATACCGATATTTCCGCCGGCTTCTTCGAGAAGGCTGCCGAGAAGTTTGCGGACCACGCTCACAAGATGGAATTTAAGACCTTCAACGCCGAGAAGGCTCCCGCTGAGCAAGGCTTTGTTGAGGAATCGTATGATGTGATTATTGCGGCAAACGTACTCCATGCCACCAGGGATCTGGCCCAGACCATGAAGCATGCAAGGGCCTTACTGCGCCCGGGTGGTTATCTCATTGCAGTCGAGGTTACCGGAAGCATGCTTCGTGAACCTGGCCTTATGGGGGGTCTTGAAGGCTGGTGGCTTGGTGTTGACGATGGTCGGTTCCCATGCCCAGGTATCTCGGTCAGAGAGTGGCATGGCGTTCTTCAGACTACCGGCTTCTCCGGAGTCGACTCTGTTGTTTACGATATGCCGGATGTCCTGCGACATAACTGTTCCGTCTTCGTCAGCCAGGCCGTAGACGAACGATTCAACCTCCTATGTGATCCGTTGGACTCGATAGATCTCGTTCCTGAGTCTGAAGTTTTAATCATTGGAGGCAAGACTTTTCCAGTTCTCAAAGCTGTCCGACAAGCACAGAAGCTGTTGAGGCGCTGGACCCCGAGCATCAAAGTGTACAATAGCATCGATGATCTGGACCTGACTGCCATCTCGCCGGAGACTTCAGTTCTATGTTTTGCTGAGCTTGATTCACCAATCTTCTCAGAGAGTTTGACATCAAAGCGGTTAGAGAACATACAAGAATTGCTGGGAAATGCCAAGAATGTGCTGTGGGTGACGAACGGCCGCCTCGCAGAAAGCCCCTACTCCAATATGATGATTGGTATTGGCCGCGCCCTGGCATACGAACTGCCCCATGTGCAAGTCCAGTTCCTTGACTTTGATCAAGAGTCTTCCTGGAATATGGAAATTGCTGTTCAGTACCTCCTCCGACAGGTGCTCCTTGGGTCACGCGATTTCCGGAACCATAATATGCTGTGGGCGCAAGAGCCGGAAGTCGAAGTGCGTGGAGAAACGACGCTCATTCCACGACTTATCAAGGATAACGCTGCCAACGAATCTCTCAACGCAAGTCGTCGCCGAATTGTCAAGCCAGCTAACGAATCTGAGAGCATCGAGGCAGTCTATCGCGGTCCGCAGGTCGAACTCGTCAGAGTTTATCCCGGCACTGCCGTTGCAGGTTACGTAGAAGTCGATGTTAAGTTCTCCGTGGCTCTGCCATCAAGTTTCGAATCCCTTTTCTTCTTGATCTCTGGCCGCTTGCGCGGTTCCAACAGAGTAGCATTGACTATTAGTGATACAGACGCCTCTACCATTGTTGTCCCGCAGGCTGCTGTTTTTGAACTTGCCACTACGGAAACTTGCGACGCCAAATTGCTTGCTACCATAGCATCAAGTTTAGTCGCTCAATCTGTTCTTGTAAACTCTCCCAAGCAAGGAACTCTGCTGGTGCAGGATCCAACAGATGATATCGCCGGGGCCATATCCATGGCTGCAAAATCCGTCAACAGAAAAGTAATGTTCCTCGAGAGCAGATCCAGCAAGCGTCCCGGATGGATCTCTCTTAATCCCTTGGCTTCAATTCGAACAATCAGCAGAGTTTTGCCGATTGACACCACTGCCTTTTTGACATTCTCCGGTGCCGAACTGGACAAGATCTCGCAATGTCTTCCCAAGCGTTTGAGGGCGCAGAAATTTGAGCTCGACGGCGCATTAAGAGAACAAGCATCCCTTTCAGCTGCATTTTCAGATGCCCAGTCAGCATCTTTACGATCAGAGCCATTAATAGTTAAACTGGAAGATGCAGTTGAACTCAAGGCGAACCAACGTCACTCAATTGTGCTTGATTGGACGCGCACTGGCTCTGTTGATGTTATTATCCCCCCTCTTGACGCCTCCAGAGTCTTCATGCCAGACAAAACCTACTTTTTGGTAGGTATGACAGGCGAATTAGGCCAGTCAATTTGCTTCTTCATGGTCAACCACGGTGTCCGACATATTGTTATCGCTAGCAGAAACCCTAACAAGGAGGCTCACTGGCTCGAAGACCTTCGGATGCTCGGTGCGGACATTCAGATTGTCAAGATGGATGTATCAGATAAGGCACAAGTTGAGGCTACAGCAGAAATGATTCGCAAGACCATGCCTGAGGTTGGGGGCGTGGCAAATGCAGCTCTGGTCCTGGAAGATTCGCTGTTTGTCAATACGACTGTTGCCAGCATTGAGAGGCAGCTTCGACCAAAAGTGGATGGAACAATTCATCTTGACAAGGAATTTGCCAATGATGATCTAGACTTCTTTCTTACCTTTTCCTCTTTAGGAAGTGTCTATGGTAATGCTGGGCAGTCCATCTACCACGCCGCCAATATGTTCATGACCAGCTTGGTCGAGCAGCGACGGCTTCGTGGCAGGGCAGGTTCAGTCATTGACGTCGGTATGATTGTCGATGTTGGATATGTTGCCAAGAGTGAAAGACAAAATCCCTTTATTGAAGAGCATCTCAAATCTCAATTCTATACACCACTTGCCGAAACAGAATTCCATAACTTGGTGCTTCAAGGAATACTTTCTGGTCGCCCAGGGACACCCAGCGCCGAGGTAACCATGGGCATCCAACCCTTCATTGATGATCCCAATTCTTCTTCAAAACCCCAGTGGTACAATAACCCATTCTTCTCCCACATGATTCTCGATCCAGTTTCTACCGACAGCCCAGCGGAGTCTGGCAGCCCAATGCAGCAATTGCGTGCCAAACTTGACAATGCTCAGACAATTGCGGAAGCAACCGAGGCATTCCAGGCAATGTTTTGCAAGAAAATCGAGGTTATGATGAAGATACCTGCTACGTCAATTGATGTCAATGCTCCACTTTCTGACTTGGGTCTCGACTCGCTTCTTGCCGTTGAGATTCGAACTTGGTTACTCAAGGATATGCAAACCGACATTCCCATCTTGAGGATTCTAGGTCGTGACTCAATGTCGTGTATATGCGTTAGCGCTGCAGAGAAGTTGATGCAGGGCAAGGCTGTTGTGTTTGGTCAAGTCAAGGTGGAAGATAGACATGGTGGAGAGAAGGTCACAACAAACGTCAGCGAGGCAGAGACCAGAGACCTTGAAATGACTTCAGAGCTCTCTACCCCCTCTGTCTCTGTGATTGAAGAACATCTCCAGGTCGACAACTCGACAATCACTTCCAACTCGATAATAGATACCCCGGCATCATCGGAGTACGGCGAGTTATTGGAGTCAAAGTCGCCAAATGGGTATGGCACAACAACGCCAGCAAACTCCACGGTATCAGCAATAGCTCTCAAAGTCCCATTGGAATTAAAGCAGGAACCACTCAATCTAGAGTATAAACGAGTTGAAGAACTGTCTTATTCTCAATCAAGCATGCACTTCTTACAGAACTTTCTCGACGATCCAACAACTTTCAACGTAACCGCAGAGTACAGAATTCAGGGGCACTTGAACCTGGGCCGATTTGCTCGTGCCCTAGAAAAGACCCTTGATCGACATGATGCCTTCCAGACTTGCTTCTTTACAGAAAATGGCAGCCTTGAACCCAAGCAGGGCATTACTTCAACCTTGAGCAATGGTCGATTGATCCAAATGCAGTCACAGTCTGACGAAGATATCCAGCTCGTTTTCCAAACTCTTTCCCAGCGAAAGTGGAAGCTCAGCAGCGGTCAAACATTCCAGGCCGTATTGGTCACTCATACACCAGAGTCGCACACTCTTTTAGTAGGCTGCCATCATATGGTTATGGATGGAATGGGCTGGCACATCTTTCTCAATGACCTTGATTGCGCATATCAAATGAAACCATTCCCAGGTCCATCGATATCGTATCTTGACTTTTCTCGTCAACAAATCGATGCTCTCGAAGGAGGGAAACTTGAGGAATCCATCAAGTACTGGATGGATGAAATGCAGCCAGCCCCGAGTCTTTTGCCTCTCTTACCCCTTTCAACTTCCAGGACTAGAAAGGCTCGTCGTGTCCATGGAAACAACACCGTCCAGAGGGAGCTCAACGCAGAGACTGTCCAGAGGATCAAAGGGGCCAGTCATACTTATAGGGCGACTCCAATGCAATTTTACTTGGCTGCCATGCAAGTCCTATTTGCTCGCATCCTCCAGGTGAATGACATTTGCATTGGTGTAACGGATGCCGGACGTGGCGATGAGAAGTACGATCAAACAATAGGCCACTTCACCAATCTACTACCGATGCGCTTCTGCATAGAAAAACACCAATCTTTCTCCCAACTTGTTCAGAATACAACCGAAAGGGTTCTGAAAGGTTGTAGTCATTCGGTTGTGCCAATCGACCTCATCATGGAAAAACTGGATATGCAGCGATCTGCTGCTTACACACCTCTCTTCCAGGTCGCCTTCAATTACCGCGTCGGCGATCTGCTCAACCGAACATTGGGTAACTGTACGCTAGCGCTGAATAGATATGTCGACGCGAGAACACCATATGACCTGACGTTCAATCTGACTCAAAACTCTCAGGGGGCAGCCTCGTCGAAGTGTCTTCCAATGACCAGCTATATTCGACTGCGGCCACAGAATTCGTGATGAATACGTACATTCACATTCTGGAGAGTACTTCTGTCGATCCATCGCTTAGAGTACAAGATATCAACATGTTTACCACCAAGGAGATGGAGCGCACATTGAGCTTGGGACGAGGACCAAGGGTTGAATTCTCGTGGCCAGAGACTCTGACGGAGAGAGTTAGGCACGTTTGCGCTGAATTTCCCAATTCGATCGCCATCAAGGATGAGGAAAAATCTTTAACGTACAGCCAGCTCGCTGAGCACGTCAACTCCCTCGCCGCCGTCTTGCTCGCTGCCGGTGCCAAAGCAAAGTCTCGCGTCGCAGTTTTATGCGAGCCAAGTGCTAATACATACGTAACCATGCTGGCCCTTCTTCACATCGGAGCAATCTACATTCCATTGGATGTCAGCCTGCCTACAGCCCGCCATCGATCCATGATTGGGGTTTGCAAGCCGATATTGTTGGTCTTTCACTCTGAGACGGCTGCGGCTGCGTGCGAACTTGCCGTTGCAAGACAGTTACGTTTCCTAGATATTTCCGAGCCTTCCAAGACTACGCAAAACGTCCCCGCGGCCGCTACGCCAGATGGTGATGGCTTCCTGCTCTTTACCAGTGGATCCGCCGGAACTCCCAAGGCCATTCGTCTAAATCAATCCGGCATCATGAACTATGCAGCGGCAAAGAGCTCCAAACTTGGGCTTGGTCCAGTCAGTGTGCTACAGCAAAGTTCGACTGGCTTTGACATGTCCGTCGCCCAAGCTTTCAACGCCTTCGCCAACGGTGGTACCTTGGTAATCGCCAGCTCCAAAGCACGTGGTGACCCTCTCCTTCTCACACAACTGATGCTTGATGAAGCAATTGAATTCACCATCTGCACGCCATCTGAATATCTTATGTGGGCCACATACGGAGGTGATGCCCTACGGAAATGCACCTCTTGGAAATACGCATGCTCCGGAGGTGAAGCTGTCACCGAGAAGCTACTTTCTGAGCTTCGGCGTCTTGAGCTTCCTAGCCTAACACTCACGGATTGCTTCGGCCCTACGGAAATCTCTTGTGCGGCTACGCTCCGAACAATACCGATTTCCAAGACCAGAGAGATGACATCCGATCCTGTCTCGGTTGGAAAAGCTATTCAGAATACTTCCATCTACGTTGTTGATAACAACGGGGATGCCTTACCCGTTGGTTTTCCTGGTGAAATCTGCGTAGGCGGACAGGGTGTTGCGATAGGGTACTCGGACTCCTCCCTCAATTCCACCAAGTTTATCCGCAACTCCTTTGCAACTCCCGACGATGAAGCAATGGGCTGGACTAGACTTTACAAGACTGGAGACAAGGGCTGTCTTCGAGAAGACGGTTCCTTAGTATTCTTCGGTCGCAGCGACGGTGACACTCTTGTCAAGCTTCGCGGCCTGCGCATCGAGCTCGACGAAGTCGCCAACGTTATTCTCGCTACGTCGCAGAGCTGTCTCTCAGATGCAGCAGTGACGGTCCGAGGTCAGCCAGAGTTTCTCATTGCGCATGTCGTCTTCGCTTCCGGATGTCATATGACCCAGTCTGAACTCGAGAAGCTTAGGTCCGATCTACCCTTGCCACGGTACATGATCCCCTCGAGGATCATCCCTCTAGTTGCCATGCCCACCACCGCAAATAAGAAGATTGACCGTAAATCCCTCGTGGCCCTTGATTTACCACTTCAAGAAGCCCCTACTAGTGATCAGGATGAGTCCCTTACCGTCACTGAAGGTGAGCTTCGGCTTTTATGGAGAGATGTCCTCGGCGAAGCGGCTGGATCAGTCAACATCCGCGCACGAACCGACTTCTTCACCGTAGGCGGAAGCTCCCTCCTACTAGTTCGTCTTCAAAACGCCCTTAGAGAGCGCATGGGTGTTTCTATGCCGCTGCAGGATCTATATCAGGCCAGTACCCTAGGCAAGATGGCAGCCTTGATCAGCAAGGATCGCAGTCAACTCGTCGCTGAAGTGATTGACTGGATAGCCGAAACAGAGACCCCGCCTGCGGTACTAGCCGCTGCATCGTCCCCTGACACCTCCTCGCCGATTCCTCGACTGCATAGGCGCGAGATTGTGCTCACCGATTCGACTGGCTTTCTCGGCTCAGAGATTCTCTCTATACTACTCACCGATGAAGACGTAGTGAAAGTGCACTGCATTGCCGTTCCGCCAGCAGACCAAAACAAATTGCCTCCTCACCAAAAAGTGGTCGTGTATATCGGCAGCCTCCTGAGTCCTACCCTCGGTCTCTCAGCCCACGAAATCACCACCATCCAGTCCGACATGGACCAAATCATCCATGCCGGCGCGCAAGGCCACTGCCTCAACAATTACTCCTCTGTCCGCCATGCGAATCTCCTTTCAACCCAGTTCCTCGCCACGTTGGCTCTCCCCCGCCGGGTTCCCCTCCACTTCATATCCTCTGCCCGCGTGATCCTCCAGTCTGGCACGTACGAATCTGCACCTGCCTCCATGATCGACCACCATCCTCCGACAGATGGCTCCCAGGGATTTACCTCGTCCAAATGGGCCAGCGAGCGCTTCCTAGAACTCGTCTCCAGAGAGACACGCCTCCCCATCGCAATTCACCGACACTGCTCCGTCATCGGCTCGCGCGCACCACACGATGACGCCATGAATTCAGTAATCAGGTACTCTCTCCTTAGCCGCACGGTGCCCTCGGTCCCAAATGCTGAGGGATTCTTTGACTTCAAAGACGTCGTCGCCGTGGCATCGGAAATCGCTCGCGGGTCAGTAGCTAGCGCAGCGGGGATATCCTTCCGACACCACAGCAGCGGCGTCAAGGTGCCCTTCAGTGAGCTGGCGCGGCGAATGGAGGAGCTACATGGAGGTGAGTTTGAGGTGGTGAGTATGGATGAGTGGTTGCGCACGGCGGAGAAGCTTGGGATTGAGGATTTGATTGTCAGTTACTTGGAGGCTAATGTTGCCCATGGTGCGAAGCTGGTATTCCCGTTCTTGGGGACAAAAGAGTAG", "translation": "MHEPFAIVGSACRFPGSSTSPSKLWNLLSSPRDILHDFAPERLNLSNFYSQDGEHHGRTDVKQSYLTEEDVRCFDASFFRINPKEVEGMDPQQRILLETVFESVEAAGWPLESFEGSSTGVYVGSMTADYNDIQMRDPEAFPTYTATGVARSILSNRVSYCFNLKGPSMTIDTACSSSLVALNQAIQSIRNGDATQAVVAGTTLLLDPSFYILESKLHMLSPDSRSRMWDQDANGYARGEGCAAVLIKPLSKAIADNDHIECVIRGTGVNSDGRTNGITMPSPTAQTELIRKTYRDAGLDPVKNRCQFFECHGTGTPAGDPVEARAIRDAFFPGQSDLYKIDDILYCGSIKTIIGHLEGCAGLAGVLKASLALQNQRIPPNMHFNELSSAVKPFYDNLRIPTQLLPWPQTDGPLRASVNSFGFGGTNAHVILESYQPPSSAVSKIRQDSSTAQESEVLPGPFLFSAKTKSSLLKQLKTFSDYIQANPTLDLDALSWMLQSRRTAFPIRAALAASSRQQLVDLLAKQTKAGDSSEDAPIGIRAITADPNRPPKILGVFTGQGAQSAAMGRVLMAHCAVFRESIERCERFLQSLPNPPRWSLIKELAAEGSDSRVSEAEFSQPLCTAIQIALVDLLRTAGVNLDVVVGHSSGEIGAAYAVGLLRARDAMGIAYYRGQVAHLAKGGDGQDGGMMAVGLSFKDAIAYCKRAQFHGRIRVAASNAPSSVTLAGDLDVINDAKVDLDEDKTFARLLKVDTAYHSHHMLRCAEAYKSHLDELNIQLQEPRKGCSWFSSVKGQEDMLNGPLDQLKDQYWVDNMVQPVLFSQAVEFAWQTAGPFSIGLEVGPHPALKGPVSQTLKSVASDVFISYSGCLERTGDDLNTMERALGLLWSYLGPSFVHFDGWRKACGYSDKLQALKGLPSYPWDHDQIYWRESRISHNYRLGTQRPHELLGRLQEDLQHSMTWRNIFHLREMPWLRGHKFQNQVIFPAAGYVSMATQAANIFARDQEVKLFEIKDVKITKGLLIDEDGPGVEAKYGQNLRWAHRDTFGRVYVRRPPAAQLSKAELPPLSVDRFFKATSEMGIDYDGAFRAFTSMKRIWGHSKASAVWEDGHLEESYLLHPAILDVGFQAAVATYTSIAEKATASTYLPAAIRHVVIDPTKRLYKKSKETAVDIEAHLSEFNSSIVEVDIIMQETASEVCSVQVEGLILKAIAEPLPSDDRLLFAKTVWEVDASDGLPTPSPREIRQAEIDYIDAVERTALYFMQSLVKVIRPEEIDKFKWHHQQLFRAIDTFIRPIKEGRHPFLKKEWLRDSREVIGKFAERYPDSVDLALLTAVGENWPSVMRSQSEMLEHMLKDNLLGRLYMEGRGFALCNDYAADFMKKISHKHPRANILEIGAGTGGTTRAVFDVIGDGYSSYMYTDISAGFFEKAAEKFADHAHKMEFKTFNAEKAPAEQGFVEESYDVIIAANVLHATRDLAQTMKHARALLRPGGYLIAVEVTGSMLREPGLMGGLEGWWLGVDDGRFPCPGISVREWHGVLQTTGFSGVDSVVYDMPDVLRHNCSVFVSQAVDERFNLLCDPLDSIDLVPESEVLIIGGKTFPVLKAVRQAQKLLRRWTPSIKVYNSIDDLDLTAISPETSVLCFAELDSPIFSESLTSKRLENIQELLGNAKNVLWVTNGRLAESPYSNMMIGIGRALAYELPHVQVQFLDFDQESSWNMEIAVQYLLRQVLLGSRDFRNHNMLWAQEPEVEVRGETTLIPRLIKDNAANESLNASRRRIVKPANESESIEAVYRGPQVELVRVYPGTAVAGYVEVDVKFSVALPSSFESLFFLISGRLRGSNRVALTISDTDASTIVVPQAAVFELATTETCDAKLLATIASSLVAQSVLVNSPKQGTLLVQDPTDDIAGAISMAAKSVNRKVMFLESRSSKRPGWISLNPLASIRTISRVLPIDTTAFLTFSGAELDKISQCLPKRLRAQKFELDGALREQASLSAAFSDAQSASLRSEPLIVKLEDAVELKANQRHSIVLDWTRTGSVDVIIPPLDASRVFMPDKTYFLVGMTGELGQSICFFMVNHGVRHIVIASRNPNKEAHWLEDLRMLGADIQIVKMDVSDKAQVEATAEMIRKTMPEVGGVANAALVLEDSLFVNTTVASIERQLRPKVDGTIHLDKEFANDDLDFFLTFSSLGSVYGNAGQSIYHAANMFMTSLVEQRRLRGRAGSVIDVGMIVDVGYVAKSERQNPFIEEHLKSQFYTPLAETEFHNLVLQGILSGRPGTPSAEVTMGIQPFIDDPNSSSKPQWYNNPFFSHMILDPVSTDSPAESGSPMQQLRAKLDNAQTIAEATEAFQAMFCKKIEVMMKIPATSIDVNAPLSDLGLDSLLAVEIRTWLLKDMQTDIPILRILGRDSMSCICVSAAEKLMQGKAVVFGQVKVEDRHGGEKVTTNVSEAETRDLEMTSELSTPSVSVIEEHLQVDNSTITSNSIIDTPASSEYGELLESKSPNGYGTTTPANSTVSAIALKVPLELKQEPLNLEYKRVEELSYSQSSMHFLQNFLDDPTTFNVTAEYRIQGHLNLGRFARALEKTLDRHDAFQTCFFTENGSLEPKQGITSTLSNGRLIQMQSQSDEDIQLVFQTLSQRKWKLSSGQTFQAVLVTHTPESHTLLVGCHHMVMDGMGWHIFLNDLDCAYQMKPFPGPSISYLDFSRQQIDALEGGKLEESIKYWMDEMQPAPSLLPLLPLSTSRTRKARRVHGNNTVQRELNAETVQRIKGASHTYRATPMQFYLAAMQVLFARILQVNDICIGVTDAGRGDEKYDQTIGHFTNLLPMRFCIEKHQSFSQLVQNTTERVLKGCSHSVVPIDLIMEKLDMQRSAAYTPLFQVAFNYRVGDLLNRTLGNWGSLVEVSSNDQLYSTAATEFVMNTYIHILESTSVDPSLRVQDINMFTTKEMERTLSLGRGPRVEFSWPETLTERVRHVCAEFPNSIAIKDEEKSLTYSQLAEHVNSLAAVLLAAGAKAKSRVAVLCEPSANTYVTMLALLHIGAIYIPLDVSLPTARHRSMIGVCKPILLVFHSETAAAACELAVARQLRFLDISEPSKTTQNVPAAATPDGDGFLLFTSGSAGTPKAIRLNQSGIMNYAAAKSSKLGLGPVSVLQQSSTGFDMSVAQAFNAFANGGTLVIASSKARGDPLLLTQLMLDEAIEFTICTPSEYLMWATYGGDALRKCTSWKYACSGGEAVTEKLLSELRRLELPSLTLTDCFGPTEISCAATLRTIPISKTREMTSDPVSVGKAIQNTSIYVVDNNGDALPVGFPGEICVGGQGVAIGYSDSSLNSTKFIRNSFATPDDEAMGWTRLYKTGDKGCLREDGSLVFFGRSDGDTLVKLRGLRIELDEVANVILATSQSCLSDAAVTVRGQPEFLIAHVVFASGCHMTQSELEKLRSDLPLPRYMIPSRIIPLVAMPTTANKKIDRKSLVALDLPLQEAPTSDQDESLTVTEGELRLLWRDVLGEAAGSVNIRARTDFFTVGGSSLLLVRLQNALRERMGVSMPLQDLYQASTLGKMAALISKDRSQLVAEVIDWIAETETPPAVLAAASSPDTSSPIPRLHRREIVLTDSTGFLGSEILSILLTDEDVVKVHCIAVPPADQNKLPPHQKVVVYIGSLLSPTLGLSAHEITTIQSDMDQIIHAGAQGHCLNNYSSVRHANLLSTQFLATLALPRRVPLHFISSARVILQSGTYESAPASMIDHHPPTDGSQGFTSSKWASERFLELVSRETRLPIAIHRHCSVIGSRAPHDDAMNSVIRYSLLSRTVPSVPNAEGFFDFKDVVAVASEIARGSVASAAGISFRHHSSGVKVPFSELARRMEELHGGEFEVVSMDEWLRTAEKLGIEDLIVSYLEANVAHGAKLVFPFLGTKE"}, "identity": 0.5675675675675675, "similarity": 0.7039424745846764}, "a313eb19-1bc4-4364-92b0-0c1b46c8372a": {"uid": "a313eb19-1bc4-4364-92b0-0c1b46c8372a", "query": {"uid": "f8d684c2-8b74-4bd6-b6cd-8b91d9798d9c", "label": "KAI1855449.1", "names": {"protein_id": "KAI1855449.1", "cluster_role": "intermediate"}, "start": 1174, "end": 1992, "strand": -1, "sequence": "ATGGCCAACATCTCATCTCAAATCATTGCGTCTCTAGGCGCCATCTTGCTGGGTATCGTTTCCCGTAAGCTTCTGCAGATCGGGAGTCGGCCAGCGGACCTTCCCCCAGGACCTCCAACCATACCCATCCTAGGCAACCTCCATCTGGTGAGACTCAATGTTGCAATGCTTGTAGCAAATACTCTAGTTTTGCCCTTGCTAATAAATCGTAGATGCCTGATCATGATGTCAACTTGCAGTTCCAGAAGTGGGCGCAACAGTATGGCCCGGTATACAGCCTAATGCTGGGAACGAAAACTATGATTATTCTCTCGAATAACCGAGCAATCAAGAAAATCTTGGACAAGAAAAGCGCTATAAGCAACGACAGAATGGAGATTTACATAGGTCAAAAGATAGCCAGTGGGGGTCTAAGAGTCTTGATGATGGGATACGGACAAACTTGGAGAATGGTTCGGCGGATCATGTACGATTACGACGCGGCCGTCAACCCGGACGTCTCGCAACGCGACCAGTTTGCGCTCGGGGCCGGGCGGCGGATCTGCCCCGGTATCCACGTGGCGGACCGGAGTCTCTACCTCAGCATCTCGAGGCTGCTGTGGGCGTTTGATTTCAAGAGGCCGCTTGATAGCAACGGCAAAGACGTCGTTCCGGACCCTACACAAGTCACTCAGGGCTTCCTGGCCTCGCCACCGCCCTTCAAAGCTGTCATCACGCCCCGAGACGCAGACCGCGCAAAAATTATCCGTCACCACTGGGAGACAGCGAAGCGGAATGATCTCGACCCAGAGACATTGCAATGGAAGGTTAGACAGTAG", "translation": "MANISSQIIASLGAILLGIVSRKLLQIGSRPADLPPGPPTIPILGNLHLMPDHDVNLQFQKWAQQYGPVYSLMLGTKTMIILSNNRAIKKILDKKSAISNDRMEIYIGQKIASGGLRVLMMGYGQTWRMVRRIMYDYDAAVNPDVSQRDQFALGAGRRICPGIHVADRSLYLSISRLLWAFDFKRPLDSNGKDVVPDPTQVTQGFLASPPPFKAVITPRDADRAKIIRHHWETAKRNDLDPETLQWKVRQ"}, "target": {"uid": "4785d580-8bfa-41f6-8e31-ad1dcfa54779", "label": "XP_049174483.1", "names": {"protein_id": "XP_049174483.1", "cluster_role": "intermediate"}, "start": 32846, "end": 33664, "strand": 1, "sequence": "ATGGCCAACATCTCATCTCAAATCATTGCGTCTCTAGGCGCCATCTTGCTGGGTATCGTTTCCCGTAAGCTTCTGCAGATCGGGAGTCGGCCAGCGGACCTTCCCCCAGGACCTCCAGCCATACCCATCCTAGGCAACCTCCATCTGGTGAGACTCAATGTTGCAATGCTTGTAGCAAATACTCTAGTTTTGCCCTTGCTAATAAATCGTAGATGCCTGATCATGATGTCAACTTGCAGTTCCAGAAGTGGGCGCAACAGTATGGCCCGGTATACAGCCTAATGCTGGGAACGAAAACTATGATTATTCTCTCGAATAACCGAGCAATCAAGAAAGTCTTGGACAAGAAAAGCGCTATAAGCAACGACAGAATGGAGATTTACATAGGTCAAAAGATAGCCAGTAGGGGTCTAAGAGTCTTGATGATGGGATACGGACAAACTTGGAGGATGGTTCGGCGGATCATGTACGATTACGACGCGGCCGTCAACCCGGACGTCTCGCAACGCGACCAGTTTGCGTTCGGGGCCGGGCGGCGGATCTGCCCCGGTATCCACGTGGCGGACCGGAGTCTCTACCTCAGCATCTCGAGGCTGCTGTGGGCGTTTGATTTCAAGAGGCCGCTTGATAGCAACGGCAAAGACGTCGTTCCGGACCCTACACAAGTCACTCAGGGCTTCCTGGCCTCGCCACCGCCCTTCAAAGCTGTCATCACGCCCCGAGACGCAGACCGCGCAAAAATTATCCGTCACGACTGGGAGACAGCGAAGCGGGATGATCTCGACCCAGAGACATTGCAATGGAAGGTTAGACAGTAG", "translation": "MANISSQIIASLGAILLGIVSRKLLQIGSRPADLPPGPPAIPILGNLHLMPDHDVNLQFQKWAQQYGPVYSLMLGTKTMIILSNNRAIKKVLDKKSAISNDRMEIYIGQKIASRGLRVLMMGYGQTWRMVRRIMYDYDAAVNPDVSQRDQFAFGAGRRICPGIHVADRSLYLSISRLLWAFDFKRPLDSNGKDVVPDPTQVTQGFLASPPPFKAVITPRDADRAKIIRHDWETAKRDDLDPETLQWKVRQ"}, "identity": 0.976, "similarity": 0.984}, "25c705a6-3619-4f11-905a-10a97f12cc2c": {"uid": "25c705a6-3619-4f11-905a-10a97f12cc2c", "query": {"uid": "fd8335ce-2c5b-4921-8826-ac9361ff6afa", "label": "KAI1855450.1", "names": {"protein_id": "KAI1855450.1", "cluster_role": "intermediate"}, "start": 2385, "end": 3320, "strand": 1, "sequence": "ATGTCTGCAGAGAAAGAGGTATACAACCTTAACCATGATTGGAACAATGAGATCAAGCGGCTCAAGATACAACACGACTTCTTCAGAGAGATGGCTGGGGGAAAGGACCTTCCAGCTGTCGTGTGGTCTTACGTCAAGGAGTTAGAAGCCCCCAAAATCGCAGATGTTGGCACGGGTACCGGAATCTGGGCTACCGAGCTGGCCTCCCAGCTGCCGGAAACAGCTGTAGTCGATGGTTACGATTTCGACGTGAACAAGTTTCCGGACCCCAAGACGTTACCACAGAATGTCACTTTAAGGTTCGGCGACATCTTCAAGCCCTTCCCACAAGAGATCATCGGTAAATATGACGTGGTACACGTGCGATTCCTCGTCTTTGCACTAAAGAAAGACGACTGGCTCGTGGCAGTGAAGAATCTAAGAAAGTTAATCGCCCCCGGCGGCTTTCTCTTCTGGGAAGAGACCGGCCCCTACAGTTGGACTTGCTCTCCATGGAGTGAAGCTTACTACGAATGGGTCAAGCTCGAATCTGAAGTGGGAAACCAGCTCGGCCGAGATCCTTTGTGAGTAGATACCTGCCATGAGCCCGAGTTCTGATGGACCCCTGCCTCCAGAAAGTGAGAGGAGATTCGCTGATTCCCATATTTAGGGCCCCAGTTCGACTTCCTTCCCAGTTCAAAGAAGCTGGGCTTGCCAATATTGATGAGAACATTTTTGCTATGTTGCGATTGTCAAGCACTACCCCCGTGGATCGACAACCTGGGTTGCTCATCATGGCACAATCTCTTACTGGCCTGGTGGAAAACGGGGTCTTGGAGGGCAAGTATACCAAAGAGGATGTACGGAAACTAGTTGAAAGAGCTAGTGAAGACGTTCAGAATGGAACGGCGCTCAGCGCGAACTTCCACTGGACCTGGGGACGAAACAATGTCTAG", "translation": "MSAEKEVYNLNHDWNNEIKRLKIQHDFFREMAGGKDLPAVVWSYVKELEAPKIADVGTGTGIWATELASQLPETAVVDGYDFDVNKFPDPKTLPQNVTLRFGDIFKPFPQEIIGKYDVVHVRFLVFALKKDDWLVAVKNLRKLIAPGGFLFWEETGPYSWTCSPWSEAYYEWVKLESEVGNQLGRDPLAPVRLPSQFKEAGLANIDENIFAMLRLSSTTPVDRQPGLLIMAQSLTGLVENGVLEGKYTKEDVRKLVERASEDVQNGTALSANFHWTWGRNNV"}, "target": {"uid": "a62a623e-73d9-47d1-aed4-f459461db165", "label": "XP_049174482.1", "names": {"protein_id": "XP_049174482.1", "cluster_role": "intermediate"}, "start": 31518, "end": 32453, "strand": -1, "sequence": "ATGTCTGCAGAGAAAGAGGTATACAACCTTAACCATGATTGGAACAATGAGATCAAGCGGCTCAAGATACAACACGACTTCTTCAGAGAGATGGCTGGGGGAAAGGACCTTCCAGCTGTCGTGTGGTCTTACGTCAAGGAGTTAGAAGCCCCCAAAATCGCAGATGTTGGCACGGGTACCGGAATCTGGGCTACCGAGCTGGCCTCCCAGCTGCCGGAAACAGCTGTAGTCGATGGTTACGATTTCGACGTGAACAAGTTTCCGGATCCCAAGACGTTACCACAGAATGTCACTTTAAGGTTCGGCGACATCTTCAAGCCCTTCCCACAAGAGATCATCGGTAAATATGACGTGGTACACGTGCGATTCCTCGTCTTTGCACTAAAGAAAGACGACTGGCTCGTGGCAGTGAAGAATCTAAGAAAGTTAATCGCCCCCGGCGGCTTTCTCTTCTGGGAAGAGACCGGCCCCTACAGTTGGACTTGCTCTCCATGGAGTGAAGCTTACTACGAATGGGTCAAGCTCGAATCTGAAGTGGGAAACCAGCTCGGCCGAGATCCTTTGTGAGTAGATACCTGCCATGAGGCCGAGTTCTGATGGACCCCTGCCTCCAGAAAATGAGAGGAGATTCGCTGATTCCCATATTTAGGGCCCCAGTTCGACTTCCTTCCCAGTTCAAAGAAGCTGGGCTTGCCAATATTGATGAGAACATTTTTGCTATGTTGCGATTGTCAAGCACTACCCCCGTGGATCGACAACCTGGGTTGCTCATCATGGCACAATCTCTTACTGGCCTGGTGGAAAACGGGGTCTTGGAGGGCAAGTATACCAAAGAGGATGTACGGAAACTAGTTGAAAGAGCTAGTGAAGACGTTCAGAATGGAACGGCGCTCAGCGCGAACTTCCACTGGACCTGGGGACGAAACAATGTCTAG", "translation": "MSAEKEVYNLNHDWNNEIKRLKIQHDFFREMAGGKDLPAVVWSYVKELEAPKIADVGTGTGIWATELASQLPETAVVDGYDFDVNKFPDPKTLPQNVTLRFGDIFKPFPQEIIGKYDVVHVRFLVFALKKDDWLVAVKNLRKLIAPGGFLFWEETGPYSWTCSPWSEAYYEWVKLESEVGNQLGRDPLAPVRLPSQFKEAGLANIDENIFAMLRLSSTTPVDRQPGLLIMAQSLTGLVENGVLEGKYTKEDVRKLVERASEDVQNGTALSANFHWTWGRNNV"}, "identity": 1.0, "similarity": 1.0}, "88f51c5c-c846-4063-932a-0dead2443b1d": {"uid": "88f51c5c-c846-4063-932a-0dead2443b1d", "query": {"uid": "31aa7fa3-a485-4045-b081-c5fd1ea8c200", "label": "KAI1855451.1", "names": {"protein_id": "KAI1855451.1", "cluster_role": "hit_required"}, "start": 5000, "end": 6462, "strand": 1, "sequence": "ATGCAGGTGAGCATGGAGTTGCGTCCCTTCCAGCCTAATGGAATAGACTTCTGAATGTTGTAGGACTTTCACGGGGATATCCCAGGGTTTGAGGCCATGTCCCAGTTTGCAAACGATAGTCTCTTGCTCGAGGCTGTGGTCAGAAAACAGCTCACTAAGTATTTGTGTAAGTTTTCATATGCGAATGTGCAGTGCTACCTATAGAATTATTTGCTTACCGCAAATCTATGTAGCGCAAGTGATGGAGCCACTGTCCGCTGAGACTACCCATGCGCTTGCTATGAATATAGGAGACTCCCAGGGTAAGTGCCCAGCCAATCCAGACGTACAAATTTTGAGACAATATTGACACTAACAGATTGGCATGAGATCACACTCAAGCCCACAATCCTGGATGTCATTGCTCGCATATCATCTCGTGTGTTTTTGGGCACCCAACTCTGTCGCAGCGAAGATTGGCTACAGATTACGAAAGCTTACACGATCAATCTGTTTGTGGCAGCAGGGAAGCTGCGCATGTATCCCCGGCCTCTCCGCAGATTCATACACTGGTTCGTCCCAGAATGCAAGAAGCTCCGCGGGCAGTTTGGTGAGGCACGGCGGGTGATTGACCCCGTCATTGCCGCAAGGCGAGAAATGCGCCAGGCAGCCATCCGCAAAGGGGAGAAGGTGCCATATTTCAATGATGCGCTCGATTGGGCAGACGAGGAAGCTTCTGCGAAGAATATGAGCTATGAACCGGCGGGATTTCAGTTGATGCTCTCGGTTGCCGCCACGCACACCACGACGGACCTGCTCGTCCAAGTTATGATAGACCTCGCCCAGCACCCTGAGTTCATGGACATGGCTCGAGAGGAGATCGTCAGAGAGCTCAGAAGCAACGGATGGAAAAAGACGTCGCTTTACAACATGAAGCTTCTCGATAGTATCGCCAAGGAATCGCAGCGACTGAAGCCAATTAGCCTAGGTAAGTATCTCATTACTTTGGAATTGGAAGGCGGTTTCGACTGATCACGCTTCTTGCACAGCCGCTATGCGCCGTCGGGCAACTGCAGATATCAAGTTGTCTACCGGGCTGGTCTTGAAGAAAGGGACCCGTACCATCGTGGACATCTTCAGGATGCGGGATCCCGAAGTGTACGAAGACCCTGAAAAATGGGACGGAAGCCGGTTCGTCAAGATGCGGGAGCAGCCTGGGAAGAAGAACCAGTCCATGCTGGTGTCGACTCACCGAGACCACCTGGCCTTCGGCCACGGCGTTTACGCGTGCCCAGGCAGGGCGTTTGCGGCGAACGAAATCAAGGTTGCGCTCTGTCATCTTCTCATGAAGTACGATTGGAAGCTTGCGCCGGGCACGGATATCAAGCCCATGGTTATTGGAGCGGCTAATGGTTCCAGTCCAATCGCGAAGATCCTGATTAGGAAAAGAAAAACGGTCGAGCTGGACATCGACGCTCTCTGA", "translation": "MQDFHGDIPGFEAMSQFANDSLLLEAVVRKQLTKYLSQVMEPLSAETTHALAMNIGDSQDWHEITLKPTILDVIARISSRVFLGTQLCRSEDWLQITKAYTINLFVAAGKLRMYPRPLRRFIHWFVPECKKLRGQFGEARRVIDPVIAARREMRQAAIRKGEKVPYFNDALDWADEEASAKNMSYEPAGFQLMLSVAATHTTTDLLVQVMIDLAQHPEFMDMAREEIVRELRSNGWKKTSLYNMKLLDSIAKESQRLKPISLAAMRRRATADIKLSTGLVLKKGTRTIVDIFRMRDPEVYEDPEKWDGSRFVKMREQPGKKNQSMLVSTHRDHLAFGHGVYACPGRAFAANEIKVALCHLLMKYDWKLAPGTDIKPMVIGAANGSSPIAKILIRKRKTVELDIDAL"}, "target": {"uid": "d5f2ef45-472d-420f-8dff-f8f2805db00d", "label": "XP_049174481.1", "names": {"protein_id": "XP_049174481.1", "cluster_role": "hit_required"}, "start": 28370, "end": 29832, "strand": -1, "sequence": "ATGCAGGTGAGCATGGAGTTGCGTCCCTTCCAGCCTAATGGAATAGACTTCTGAATGTTGTAGGACTTTCACGGGGATATCCCGGGGTTTGAGGCCATGTCCCAGTTTGCAAACGATAGTCTCTTGCTCGAGGCTGTGGTCAGAAAACAGCTCACTAAGTATTTGTGTAAGTTTTCATATGCGAATGTGCAGTGCTACCTATAGAATTATTTGCTTACCGCAAATCTATGTAGCGCAAGTGATGGAGCCACTGTCCGCTGAGACTACCCATGCGCTTGCTGTGAATATAGGAGACTCCCAGGGTAAGTGCCCAGCCAATCCAGACGTACAAATTTTGAGACAATATTGACACTAACAGATTGGCATGAGATCACACTCAAGCCCACAATCCTGGATGTCATTGCTCGCATATCATCTCGTGTGTTTTTGGGCACCCAACTCTGTCGCAGCGAAGATTGGCTACAGATTACCAAAGCTTACACGATCAATCTGTTTGTGGCAGCAGGGATGCTGCGCATGTATCCCCGGCCTCTCCGCAGATTCATACACTGGTTCGTCCCAGAATGCGAGAAGCTCCGCGGGCAGTTTGGTGAGGCACGGCGGGTGATTGACCCCGTCATTGCCGCAAGGCGAGAAATGCGCCAGGCAGCCATCCGCAAAGGGGAGAAGGTGCCATATTTCAATGATGCGCTCGATTGGGCAGACGAGGAAGCTTCTGCGAAGAATATCAGCTATGAACCGGCGGGATTTCAGTTGATGCTCTCGGTTGCCGCCACGCACACCACGACGGACCTGCTCGTTCAAGTTATGATAGACCTCGCCCAGCACCCTGAGTTCATGGACATGGCTCGAGAGGAGATCGTCAGAGAGCTCAGAAACAACGGATGGAAGAAGACGTCGCTTTACAACATGAAGCTTCTCGATAGTATCGCCAAGGAATCGCAGCGACTGAAGCCAATCAGCCTAGGTAAGTATCTCATTACTTTGGAATTGGAAGGCGGTTTCGACTGATCACGCTTCTTGCACAGCTGCTATGCGCCGTCGGGCAACTGCAGATATCAAGTTGTCTACCGGGCTGGTCTTGAAGAAAGGGACCCGTACCATCGTGGACATCTTCAGGATGCGGGATCCCGAAGTGTACGAAGACCCTGAAAAATGGGACGGAAGTCGGTTCGTCAAGATGCGGGAGCAGCCTGGGAAAGAGAACCAGTCCATGCTGGTGTCGACTCACCGAGACCACCTGGCCTTCGGCCACGGCGTTTACGCGTGCCCAGGCAGGGCGTTTGCGGCGAACGAAATCAAGGTTGCGCTCTGTCATCTTCTCATGAAGTACGACTGGAAGCTTGCGCCGGGCACGGATATCAAGCCTATGGTTATTGGAGCGGCTAATGGTTCCAGTCCAATCGCGAAGATCCTGATTAGGAAAAGAAAAACGGTCGAGCTGGACATCGACACTCTCTGA", "translation": "MQDFHGDIPGFEAMSQFANDSLLLEAVVRKQLTKYLSQVMEPLSAETTHALAVNIGDSQDWHEITLKPTILDVIARISSRVFLGTQLCRSEDWLQITKAYTINLFVAAGMLRMYPRPLRRFIHWFVPECEKLRGQFGEARRVIDPVIAARREMRQAAIRKGEKVPYFNDALDWADEEASAKNISYEPAGFQLMLSVAATHTTTDLLVQVMIDLAQHPEFMDMAREEIVRELRNNGWKKTSLYNMKLLDSIAKESQRLKPISLAAMRRRATADIKLSTGLVLKKGTRTIVDIFRMRDPEVYEDPEKWDGSRFVKMREQPGKENQSMLVSTHRDHLAFGHGVYACPGRAFAANEIKVALCHLLMKYDWKLAPGTDIKPMVIGAANGSSPIAKILIRKRKTVELDIDTL"}, "identity": 0.9827586206896551, "similarity": 0.9827586206896551}, "7f776b4a-2c4a-437f-b06d-486ae77ef383": {"uid": "7f776b4a-2c4a-437f-b06d-486ae77ef383", "query": {"uid": "7d70fb89-9906-4b2b-a42a-c65ae7edaad1", "label": "KAI1855452.1", "names": {"protein_id": "KAI1855452.1", "cluster_role": "hit_required"}, "start": 6955, "end": 9286, "strand": -1, "sequence": "ATGCAGTCCTCTGACATGGCCTTGGGCAATTGGATGAATAATACGCGCAAGAAGCGACGGCCTGCTCTGGCTTGCTCCTCCTGCAGACGCAGAAAGATCAGGTAAATCTTGTCTATATCTTCCGCAAACTTTGATATCTAATCATCGGCATTCCTCACAGGTGTGATCGACAAACGCCTTGTGAGCAGTGCATCAAGGCCAACATCGAAACATGTAGCTACGTCACGAGCTCAAGGGCCTCGCCTAACAGTGCCCCCTTTCATCCGCAGGACACACAGTTCTATGTGTTCGAACAAGCTCCTTCGCAGTCCAGGATGGAAACAAACTTCACTACAAGCAGCAACTGGATGCCTGAAGTTCCTTCGGATGCTTCGAGCACCCTATCTAGCCACCATGGTCACTCACTATCCATAGGCGCCTCTCTGCCGGCGGAGCAAGTACAGGTCCCTGCTGCTTCAGGTCCATTCTCACAATCTCCACTAGAGAACTGGTTTCCTGCAATCAAAAGAGCGACAAGAGGGTCTTTCTCAAGAACCAGGTTCTATGGGCAGAGCCACTGGCTCAATTTTGTGCATCAGGTATGGTATCACCCAGCGTATCACTCCAAGAGCAATGCCTGGCACTCACATTTCACATTCTCCCCAAGCACAGGCAGTCATAACTGCCCACGAGGCCAATGAGAGCAATCGCTGCACTATAGCAAGATGTCGTTCACTTAGCGACGTCATTGCCACGCAAGAAGCCGTTCGATCCCAGACCGCGTTCGATTCTTACAGAGATCTGATCCCAGATCGAGCGGTAGCAGACGTTCTCATTCAAGCGTACCTGCGGACTTTCCAGAGGGTGTTTGGTATTCTGTCTGTTGCTACATTCTTGGACAACTATAAAGCGTTCCAAGCCAACCCTGACGCGGTTGGCGATACCTTCGCTGTTCCGCTTGCCCTCGTGTTATGTCTCGGTTCGAGTTTCTGTTCGCAAGAAGCCGGCATCGCTAGAAATACCGTCCTAGGATGGGTTGGCTTTGCGTCTAGCCGGATTTACTCCTCAATCGACACGAAAGAGCTCAATCTCGATGTCATACGTACACACTGTTTGTTTTTTCTGACTCGGCAGGTCTTCTGTGTGGATGAAAGCAACCACTGGTTGCCGGCAGGATCACTTATGCGCCTGGCTATACATCTAAGCCTTCACATCGATCCAGTGAAACACGACTTCCAGGATATGCCACCCTCAGAGATCGAGGCTCGACGTAGATTATGGGCGACGGTACTAGAGCTGGAAGTCCAGTCAAGCATGGATCATGGCGAGCGACCCTCCATTGGTGTCGAGGATTACGACTGCGCGCCGCCGTTAAACATTGACGATGCGGACTTGAATACCAGCACACCCTTACCCAAGGCGGAAGATGAACTCACCCAGACCTCGGTCCAGATCCTATTGATGAGGAGCATACCCACCCGTTTGAAGATTGCGAGACTTCTAAACAACTTCCAGGGAGACCTATCTTTCGAGGCGGTTTTGAGCCTGAGTTCAGAGCTTTCGGAAACCCTAAAATGCTGTACAAGGCTCCTCGAGGCTTTCCGGATGAGCACAAATTCTCCGACGGCATTTCAGACCAAAATGTATGACCTGATGGTTCAGAGGTTCGTCCTAGGGTTACACCATCCGTTTGCTCTTAAAGCTATGGAGAACCCTTCCTATTACTACTCGCGGAAGATGTGTGTTGGGGCATCCCTGCGCCTTCTCACGCACAACTCAGCTCTGTCAGGCGACGAGGACTTCCAGCGTATTCGTATGCGTGGGTCCGGTCTCTTCATGATTCCATTCACGCAATGTGCTCTGTATTTGTGCAGCGAACTTACGGATCAGGCTGAGACAGAGGAGCCGGTTCCTACAAATGGACAGGAAACATCCCTCTACAAACAGCTCCATTCAGGGACAAAGTCCTATCTCAACTGTGTCAAAGAACGGAGCCAGTTGAGCGAGAGGGATCTGGGATGCTATTTGTCTGTCTGCTGTCTGCTGGCACAAGCCGACGCCATGAAGTCGAACACGTCCGTCGAGCCGAAGATCTCGCAGGCCCTGGCCAACGGCCTCAATGCATACCATGAATCCTTGCTTAGTCGTTTACAAGAGAGTAAGGAGTTGACTAGCTGGGAGATGTATGATGAGCTATCGAACGGTGATGGGGCCAATAACAATCAGGAATGGCCGGCTTGGGATGAACCGACCGTGAACCTGAACTTGGATCCGTCATGGGGACCAGCGGTTCTGACACCTCCATCGGGCCGGTGGCAGTCACAAGGTTTGCTGACCAAGTTCGGTACGTAG", "translation": "MQSSDMALGNWMNNTRKKRRPALACSSCRRRKIRCDRQTPCEQCIKANIETCSYVTSSRASPNSAPFHPQDTQFYVFEQAPSQSRMETNFTTSSNWMPEVPSDASSTLSSHHGHSLSIGASLPAEQVQVPAASGPFSQSPLENWFPAIKRATRGSFSRTRFYGQSHWLNFVHQAVITAHEANESNRCTIARCRSLSDVIATQEAVRSQTAFDSYRDLIPDRAVADVLIQAYLRTFQRVFGILSVATFLDNYKAFQANPDAVGDTFAVPLALVLCLGSSFCSQEAGIARNTVLGWVGFASSRIYSSIDTKELNLDVIRTHCLFFLTRQVFCVDESNHWLPAGSLMRLAIHLSLHIDPVKHDFQDMPPSEIEARRRLWATVLELEVQSSMDHGERPSIGVEDYDCAPPLNIDDADLNTSTPLPKAEDELTQTSVQILLMRSIPTRLKIARLLNNFQGDLSFEAVLSLSSELSETLKCCTRLLEAFRMSTNSPTAFQTKMYDLMVQRFVLGLHHPFALKAMENPSYYYSRKMCVGASLRLLTHNSALSGDEDFQRIRMRGSGLFMIPFTQCALYLCSELTDQAETEEPVPTNGQETSLYKQLHSGTKSYLNCVKERSQLSERDLGCYLSVCCLLAQADAMKSNTSVEPKISQALANGLNAYHESLLSRLQESKELTSWEMYDELSNGDGANNNQEWPAWDEPTVNLNLDPSWGPAVLTPPSGRWQSQGLLTKFGT"}, "target": {"uid": "97f0a469-b428-433c-97fe-fa85364dc6e3", "label": "XP_049174480.1", "names": {"protein_id": "XP_049174480.1", "cluster_role": "hit_required"}, "start": 25545, "end": 27987, "strand": 1, "sequence": "ATGCAGTCCTCTGACATGGCCTTGGGCAATTGGATGAATAATACGCGCAAGAAGCGACGGCCTGCTCTGGCTTGCTCCTCCTGCAGACGCAGAAAGATCAGGTAAATCTTGTCTATATCTTCCGCAAACTTTGATATCTAATCATCGGCATTCCTCACAGGTGTGATCGACAAACGCCTTGTGAGCAGTGCATCAAGGCCAACATCGAAACATGTAGCTACGTCACGAGCTCAAGGGCCTCGCCTAACAGTGCCCCCTTTCATCCGCAGGACACACAGTTCTATGTGTTCGAACAAGCTCCTTCGCAGTCCAGGATGGAAACAAACTTCACTACAAGCAGCAACTGGATGCCTGAAGTTCCTTCGGATGCTTCGAGCACCCTATCTAGCCACCATGGTCACTCACTATCCATAGGCGCCTCTCTGCCGGCGGAGCAAGTACAGGTCCCTGCTGCTTCAGGTCCATTCTCACAATCTCCACTAGAGAACTGGTTTCCTGCAATCAAAAGAGCGACAAGAGGGTCTTTCTCAAGAACCAGGTTCTATGGGCAGAGCCACTGGCTCAATTTTGTGCATCAGGTATGGTATCACCCAGCGTATCACTCCAAGAGCAATGCCTGGCACTCACATTTCACATTCTCCCCAAGCACAGGCAGTCATAACTGCCCACGAGGCCAATGAGAGCAATCGCTGCACTATAGCAAGATGTCGTTCACTTAGCGACGTCATTGCCACGCAAGAAGCCGTTCGATCCCAGACCGCGTTCGATTCTTACAGAGATCTGATCCCAGATCGAGCGGTAGCAGACGTTCTCATTCAAGCGTACCTGCGGACTTTCCAGAGGGTGTTTGGTATTCTGTCTGTTGCTACATTCTTGGACAACTATAAAGCGTTCCAAGCCAACCCTGACGCGGTTGGCGATACCTTCGCTGTTCCGCTTGCCCTCGTGTTATGTCTCGGTTCGAGTTTCTGTTCGCAAGAAGCCGGCATCGCTAGAAATACCGTCCTAGGATGGGTTGGCTTTGCGTCTAGCCGGATTTACTCCTCAATCGACACGAAAGAGCTCAATCTCGATGTCATACGTACACACTGTTTGTTTTTTCTGACTCGGCAGGTCTTCTGTGTGGATGAAAGCAACCACTGGTTGCCGGCAGGATCACTTATGCGCCTGGCTATACATCTAAGCCTTCACATCGATCCAGTGAAACACGACTTCCAGGATATGCCACCCTCAGAGATCGAGGCTCGACGTAGATTATGGGCGACGGTACTAGAGCTGGAAGTCCAGTCAAGCATGGATCATGGCGAGCGACCCTCCATTGGTGTCGAGGATTACGACTGCGCGCCGCCATTAAACATTGACGATGCGGACTTGAATACCAGCACACCCTTACCCAAGGCGGAAGATGAACTCACCCAGACCTCGGTCCAGATCCTATTGATGAGGAGCATACCCACCCGTTTGAAGATTGCGAGACTTCTAAACAACTTCCAGGGAGACCTATCTTTCGAGGCGGTTTTGAGCCTGAGTTCAGAGCTTTCGGAAATCCTCAAATGCTGTACAAGGCTCCTCGAGGCTTTCCGGATGAGCACAAATTCTCCGACGGCATTTCAGACCAAAATGTATGACCTGATGGTTCAGAGGTTCGTCCTAGGGTTACACCATCCGTTTGCTCTTAAAGCTATGGAGAACCCTTCCTATTACTACTCGCGGAAGATGTGTGTTGGGGCATCCCTGCGCCTTCTCACGCACAACTCAGCTCTGTCAGGCGACGACGACTTCCAGCGTATTCGTATGCGTGGGTCCGGTCTCTTCATGATTCCATTCACGCAATGTGCTCTGTATTTGTGCAGCGAACTTACGGATCAGGCTGAGACAGAGGAGCCGGTTCCTACAAATGGACAGGAAACATCCCTCTACAAACAGCTCCATTCAGGGACAAAGTCCTATCTCAACTGTGTCAAAGAACGGAGCCAGTTGAGCGAGAGGGATCTGGGATGCTATTTGTCTGTCTGCTGTCTGCTGGCACAAGCCGACGCCATGAAGTCGAACACGTCCGTCGAGCCGAAGATCTCGCAGGCCCTGGCCAACGGCCTCAATGCATACCATGAATCCTTGCTTAGTCGTTTACAAGAGAGTAAGGAGTTGACTAGCTGGGAGATGTATGATGAGCTATCGAACGGTGATGGGGCCAATAACAATCAGGAATGGCCGGCTTGGGATGAACCGACCGTGAACCTGAACTTGGATCCGTCATGGGGACCAGCGGTTCTGACACCTCCATCGGGCCGGTGGCAGTCACAAGGTTTGCTGACCAAAGTTCGGTACGTAGCTCAACAAAACAGACAGTCAAGTCACAACATATGCTGTAGATTTGTACTTAAGTGGCACGTGAAAAAGCCTGTTGACTTCCAAGGCTCGACCCTCACCCATGAGCTCTAA", "translation": "MQSSDMALGNWMNNTRKKRRPALACSSCRRRKIRCDRQTPCEQCIKANIETCSYVTSSRASPNSAPFHPQDTQFYVFEQAPSQSRMETNFTTSSNWMPEVPSDASSTLSSHHGHSLSIGASLPAEQVQVPAASGPFSQSPLENWFPAIKRATRGSFSRTRFYGQSHWLNFVHQAVITAHEANESNRCTIARCRSLSDVIATQEAVRSQTAFDSYRDLIPDRAVADVLIQAYLRTFQRVFGILSVATFLDNYKAFQANPDAVGDTFAVPLALVLCLGSSFCSQEAGIARNTVLGWVGFASSRIYSSIDTKELNLDVIRTHCLFFLTRQVFCVDESNHWLPAGSLMRLAIHLSLHIDPVKHDFQDMPPSEIEARRRLWATVLELEVQSSMDHGERPSIGVEDYDCAPPLNIDDADLNTSTPLPKAEDELTQTSVQILLMRSIPTRLKIARLLNNFQGDLSFEAVLSLSSELSEILKCCTRLLEAFRMSTNSPTAFQTKMYDLMVQRFVLGLHHPFALKAMENPSYYYSRKMCVGASLRLLTHNSALSGDDDFQRIRMRGSGLFMIPFTQCALYLCSELTDQAETEEPVPTNGQETSLYKQLHSGTKSYLNCVKERSQLSERDLGCYLSVCCLLAQADAMKSNTSVEPKISQALANGLNAYHESLLSRLQESKELTSWEMYDELSNGDGANNNQEWPAWDEPTVNLNLDPSWGPAVLTPPSGRWQSQGLLTKVRFVLKWHVKKPVDFQGSTLTHEL"}, "identity": 0.9667994687915007, "similarity": 0.9694555112881806}, "0df48837-99c5-483a-992a-f0ac6867f58d": {"uid": "0df48837-99c5-483a-992a-f0ac6867f58d", "query": {"uid": "fd055ef4-1375-4341-8ed2-b87f94fc189e", "label": "KAI1855453.1", "names": {"protein_id": "KAI1855453.1", "cluster_role": "hit_required"}, "start": 11303, "end": 12666, "strand": -1, "sequence": "ATGTCGACCGAGTCGACTAACAGCGAAAAGGTTGGCGGCCGCATCAGCCCACCGCCCAAAGCAGATGTCGAGTCTGCTCCTCCCCGCGCCCCTCCAGCGCCGCCAAATGGCGGACTGAAGGCCTGGTTACAGGTCGTGGGCAGCTGGGCCATCGTTTTCAACACTTGGGGCACCATCATCACCTTTGGCGACTTCCAAGCCTTCTACGAAAGGGGAACGCTGTTCACCGAGTCCTCCTCGAATATCTCCTGGATCGGCTCCATCCAGTCGTTGATGGTGTTCGTCGTTGGTGCCGTCATTGGTCCCATCTACGATCGAGGCTATCTCAAGCTGTTGCTGCTCATCGGGACCTTTGGTATTGTCTTCGGTCACATGATGCTCTCCCTCTGCTCGGAATATTGGCAGGTAGTCTTGTCTCAGGGCTTCGTAATCGGCATTGGTGGTGGCTGTCTGTTCGTCCCCGCATTGGCAGTGGTCCAGCCCTACTTCAGCAGCCGACTCGGACTTGCTCTTGGCATAGTCGCCACGGGGAGCTCACTCGGCGGTATCATCTACCCCATCATTTTCATCAACCTTATCGAGAGAGTCGGCTTCGCCTGGACCGTGCGCGCCATGGGCTTCGTGGCCTTGGGCTCCCTGCTAGTCCCCCTGGCAGTATCCGAGATGCGCGCCAAGCCCCCGGCTGTGCGAAGAATGCTTGACTTGACGGCCTTCTCAGACGGCCCGTTCATGCTCTGTATACTGGGTTGCTTCCTTGGCTATGCCGGCTCTCATGTCTCCTTCTTCTACATTGCATACTACGGACAGGCCAACGGCTGGATGACGGGCACTTTGGCGCTCTACCTTCTGCCTATCCTGAATTCAGCATCAGCGATTGGCAGAGTACTACCAAACTGGTTGGCGGATAAAGTGGGCCCCGTCAACGTTGTCATTCCAGGTATGCCCATCACCCTGTTACATTGGGGTAGCTAGATAGGCTGACTGACTTGAGATAGGTTCACTCATCATTGGCGTGATTCTACTTTGTAATCTTGCCGTAACAAACGCTGCTGGTATTATCTGCACGGCTCTATTCTTTGGCTTCTTGTCTGGCATATTTGTTGCAACTCCACCCCTCTTATTCATGGTCTTCACCAAAGACAAGACTAAACTCGGTGCACGGATGGGGCTGGCATACGCACTTGTTGGCCTGAGTGTTCTTCCCGGTGGACCTGGCGCCGGAGGCGTGCTACAGCATAATTCAACTAGGCTTGACTGGGTTGCTGCCTGGGTGTATGCAGGCGTGCTTCCCTTATCTGCCTGCCTCGTTTTCTGCGGTTTGAGAGTGTGGCAAGCGGGCACCAAGCTGAAAGTAAAAGTATAA", "translation": "MSTESTNSEKVGGRISPPPKADVESAPPRAPPAPPNGGLKAWLQVVGSWAIVFNTWGTIITFGDFQAFYERGTLFTESSSNISWIGSIQSLMVFVVGAVIGPIYDRGYLKLLLLIGTFGIVFGHMMLSLCSEYWQVVLSQGFVIGIGGGCLFVPALAVVQPYFSSRLGLALGIVATGSSLGGIIYPIIFINLIERVGFAWTVRAMGFVALGSLLVPLAVSEMRAKPPAVRRMLDLTAFSDGPFMLCILGCFLGYAGSHVSFFYIAYYGQANGWMTGTLALYLLPILNSASAIGRVLPNWLADKVGPVNVVIPGSLIIGVILLCNLAVTNAAGIICTALFFGFLSGIFVATPPLLFMVFTKDKTKLGARMGLAYALVGLSVLPGGPGAGGVLQHNSTRLDWVAAWVYAGVLPLSACLVFCGLRVWQAGTKLKVKV"}, "target": {"uid": "82be5baf-93e4-4d91-bc75-a9e9437a1f7d", "label": "XP_049174479.1", "names": {"protein_id": "XP_049174479.1", "cluster_role": "hit_required"}, "start": 22165, "end": 23528, "strand": 1, "sequence": "ATGTCGACCGAGTCGACTAACAGCGAAAAGGTTGGCGGCCGCATCAGCCCACCGCCCAAAGCAGATGTCGAGTCTGCTCCTCCCCGCGCCCCTCCAGCGCCGCCAAATGGCGGACTGAAGGCCTGGTTACAGGTCGTGGGCAGCTGGGCCATCGTTTTCAACACTTGGGGCACCATCATCACCTTTGGCGACTTCCAAGCCTTCTACGAAAGGGGAACGCTGTTCACCGAGTCCTCCTCGAATATCTCCTGGATCGGCTCCATCCAGTCGTTGATGGTGTTCGTCGTTGGTGCCGTCATTGGTCCCATCTACGATCGAGGCTATCTCAAGCTGTTGCTGCTCATCGGGACCTTTGGTATTGTCTTCGGTCACATGATGCTCTCCCTCTGCTCGGAATATTGGCAGGTAGTCTTGTCTCAGGGCTTCGTAGTCGGCATTGGTGGTGGCTGTCTGTTCGTCCCCGCATTGGCAGTGGTCCAGCCCTACTTCAGCAGCCGACTCGGACTTGCTCTTGGCATAGTCGCCACGGGGAGCTCACTCGGCGGTATCATCTACCCCATCATTTTCATCAACCTTATCGAGAGAGTCGGCTTCGCCTGGACCGTGCGCGCCATGGGCTTCGTGGCCTTGGGCTCCCTGCTAGTCCCCCTGGCAGTATCCGAGATGCGCGCCAAGCCCCCGGCTGTGCGAAGAATGCTTGACTTGACGGCCTTCTCAGACGGCCCGTTCATGCTCTGTATACTGGGTTGCTTCCTTGGCTATGCCGGCTCTCATGTCTCCTTCTTCTACATTGCATACTACGGACAGGCCAACGGCTGGATGACGGGCACTTTGGCGCTCTACCTTCTGCCTATCCTGAATTCAGCATCAGCGATTGGCAGAGTACTACCAAACTGGTTGGCGGATAAAGTGGGCCCCGTCAACGTTGTCATTCCAGGTATGCCCATCACCCTGTTACATTGGGGTAGCTAGATAGGCTGACTGACTTGAGATAGGTTCACTCATCATTGGTGTGATTTTACTTTGTAATCTTGCCGTAACAAACGCTGCTGGTATTATCTGCACGGCTCTATTCTTTGGCTTCTTGTCTGGCATATTTGTTGCAACTCCACCCCTCTTATTCATGGTCTTCACCAAAGACAAGACTAAACTCGGTGCACGGATGGGGCTGGCATACGCACTTGTTGGCCTGAGTGTTCTTCCCGGTGGACCTGGCGCCGGAGGCGTGCTACAGCATCATTCCACTAGGCTTGACTGGGTTGCTGCCTGGGTGTATGCAGGCGTGCTTCCCTTATCTGCCTGCCTCGTTTTCTGCGGTTTGAGAGTGTGGCAAGCGGGCACCAAGCTGAAAGTGAAAGTATAA", "translation": "MSTESTNSEKVGGRISPPPKADVESAPPRAPPAPPNGGLKAWLQVVGSWAIVFNTWGTIITFGDFQAFYERGTLFTESSSNISWIGSIQSLMVFVVGAVIGPIYDRGYLKLLLLIGTFGIVFGHMMLSLCSEYWQVVLSQGFVVGIGGGCLFVPALAVVQPYFSSRLGLALGIVATGSSLGGIIYPIIFINLIERVGFAWTVRAMGFVALGSLLVPLAVSEMRAKPPAVRRMLDLTAFSDGPFMLCILGCFLGYAGSHVSFFYIAYYGQANGWMTGTLALYLLPILNSASAIGRVLPNWLADKVGPVNVVIPGSLIIGVILLCNLAVTNAAGIICTALFFGFLSGIFVATPPLLFMVFTKDKTKLGARMGLAYALVGLSVLPGGPGAGGVLQHHSTRLDWVAAWVYAGVLPLSACLVFCGLRVWQAGTKLKVKV"}, "identity": 0.9953917050691244, "similarity": 0.9976958525345622}, "f5ae36a6-61f0-4ace-9fa9-620058e1da25": {"uid": "f5ae36a6-61f0-4ace-9fa9-620058e1da25", "query": {"uid": "bd7e5a18-b660-4ab5-bb5c-efd2fac86e0a", "label": "KAI1855455.1", "names": {"protein_id": "KAI1855455.1", "cluster_role": "hit_required"}, "start": 14764, "end": 16767, "strand": -1, "sequence": "ATGTATTCCTTGCCTTTAGTGCCTCAGCATATTATTGCTGCTGGGACTTTTGTACTGGTTGTCGCATTAACTGCTCTGTATCGTGCTCTTCTGCCAAAGCCAATACCAGGCATTCCTTACAAGAAGGGCAGCGACAGACGAATACTAGGGGATGTCCAGGATGTAAGACCAGGCATGAGACTAGGTCATAGATCTTGCTAACACCTGAAGTAGGTCCTCAAGTGGAACTACGAGACAAAAGAAATATGGAGCTACATGAGGCGACTTGCTGTTGAACTGGATTCGCCTGTCATTCAGGTCTTCATGAGACCCTTTGGCAAGCCCTGGGTTATCGTGAACGATTTTCGGGAGGCGCATGACATCCAAATGTTCCGGTCCAGCGATTTTGACCGTGCTCGTGTTCTTGAGGATATATTTGGCGTTCTGCTTCCCTCATGTCATGTATGGGTAAGTGTCTTGCAGCTCTGAAAACATCTAATGCTGCGTTACAATCATGCTCCCTCCCCCCACCCGCGAGATGTAGAGTCAATACTGATCAATACACAAAGATGCCTACCAACGACAAATTTCGAGCTCATCGAAACCTCACTAGGGATACCATGTCCCCGGCGTTCCTCAACGGAATCGTCGCGCCAGCTCTGCACGAACGATGCCAGAACATGCTCGAGCTATGGAACGAAAGGGCACGCTTAGCGCAAGGCAGACCTTTTGAAGGAGACCACGACATTTTCAGGGCCACCCTTGACATCATACTGGCAGCAACTTTTGAGCTGGAGGCAGGAACCATTTCAACTCACAAGAAGCATCTATCTGGGCTTAAAGAGATGAAACTTCCAGACGGTCAAGACCTGCCCGCTGTATTCCCAGAGATCAACGACCCGAAAGAGTTCACGTCAATCCGGTCATTGCTTGACAGTGTCGAGATTGGCTTGAACTCACCACTTCCGACGCCGCATATGAAGTTTGCCCTAAGCTTCTATCCAGAGCTTTCAGCTGCAAGGAAGTACAAAGACGAGATGATTGGCCAACGGGTGCAGAGAGCTTGGGATAAGTTCTACGCCAATCCAGATGCCCAAGGTTCTGTACACTGTGCTATGGACCTGTTGATTCAGCGTCAGGCACAAATGGCCAAGAAAGAGAACCGTGATATGACCTATGATATCCAGGCTATCAAAGGCGAGCTGTTCGGTTTCATCGCCGCCGGCCACGAGACCACGTCGACGACCATATGTTGGGCAATCAAATATCTGACTGAGTACCAAGAGGTACAAAAGATATTGCGAGACAAGCTACGGGAGACACACCATTGTGCTTTCGCAGCTGGGCGGCTGCCGTCCGCGGATGAGATCGTCAGCAATACGACAGCTTACCTAGATGCTTTCATTGAAGAGAACCATCGCTGTGGAAATACGGTGCCGACGATTGTGAGACATACAATCAATGACACCACAATTCTTGGCCACAAAATACCAAAGGGGACTGATGTCTTCATGCTTACCAATGGTCCAAGTTATCAGGCCCCATCATTTTCCGTGGACGAGACTTTGCGCACTAAGTCGAGTCAAGATGGGAAGGGAAAGTTCGGCAACTGGAGTAGTGAGGACATTGACCAGTTTAGCCCCGATCGATGGTTAGTTTCAGAGGGAAATGGCGAGGTCCGATTCGATGCCCGCGCTGGACCTGCGCACCCTTACGGAGTCGGCCAGCGTGGCTGTTTTGGTAAGCCTATCGCTCTTCTTCATTCCTATCGTGCGCCAGGAGTGTGCTCTAGATTCTGTCCCATTTAGATATATACTGGACTCTTAACTACATAATTATAGTAGAGTCTAACATTCTTTGCAGGCTCGAAATTCGCGCAATTGGAGCTAAAAGTCATCCTGACCCTGATTGTTTGGACGTTCGAGCTGAAGCCCATTCCAGCTGCTCTAGCGGGGTTTGAGGGACATGATAAGAACACCAAGCGGGCACAGAAAGTTTATATCAGACTTTCCAAAGTAGATTAA", "translation": "MYSLPLVPQHIIAAGTFVLVVALTALYRALLPKPIPGIPYKKGSDRRILGDVQDVLKWNYETKEIWSYMRRLAVELDSPVIQVFMRPFGKPWVIVNDFREAHDIQMFRSSDFDRARVLEDIFGVLLPSCHVWMPTNDKFRAHRNLTRDTMSPAFLNGIVAPALHERCQNMLELWNERARLAQGRPFEGDHDIFRATLDIILAATFELEAGTISTHKKHLSGLKEMKLPDGQDLPAVFPEINDPKEFTSIRSLLDSVEIGLNSPLPTPHMKFALSFYPELSAARKYKDEMIGQRVQRAWDKFYANPDAQGSVHCAMDLLIQRQAQMAKKENRDMTYDIQAIKGELFGFIAAGHETTSTTICWAIKYLTEYQEVQKILRDKLRETHHCAFAAGRLPSADEIVSNTTAYLDAFIEENHRCGNTVPTIVRHTINDTTILGHKIPKGTDVFMLTNGPSYQAPSFSVDETLRTKSSQDGKGKFGNWSSEDIDQFSPDRWLVSEGNGEVRFDARAGPAHPYGVGQRGCFGSKFAQLELKVILTLIVWTFELKPIPAALAGFEGHDKNTKRAQKVYIRLSKVD"}, "target": {"uid": "2f1c93b0-49c9-4de5-a4bc-a1e26bb54fcc", "label": "XP_049174478.1", "names": {"protein_id": "XP_049174478.1", "cluster_role": "hit_required"}, "start": 18064, "end": 20067, "strand": 1, "sequence": "ATGTATTCCTTGCCTTTAATGCCTCAGCATATTATTGCTGCTGGGACTTTTGTACTGGTTGTCGCATTACCTGCTCTGTATCGTGCTCTTCTCCCAAAGCCAATACCAGGAATTCCTTACAAGAAGGGCAGCGACAGACGAATACTAGGGGATGTCCAGGATGTAAGACCAGGCATGAGACTAGGTCATAGATCTTGCTGACACCTGAAGTAGGTCCTCAAGTGGAACTACGAGACAAAAGAAATATGGAGCTACATGAGGCGACTTGCTGTTGAACTGGATTCGCCTGTCATTCAGGTCTTCATGAGACCCTTTGGCAAGCCCTGGGTTATCGTGAACGATTTTCGCGAGGCGCATGACATCCAAATGTTCCGGTCCAGCGATTTTGACCGTGCTCGTGTTCTTGAGGATATATTTGGCGTTCTGCTTCCCTCATGTCATGTATGGGTAAGTGTCTTGCAGCTCTAAAAACATCTAATGCTGCGTTACAATCATACTCCCTCCCCCCACCCGCGAGATGTAGAGTCAATACTGATCAATACACAAAGATGCCTACCAACGACAAATTTCGAGCTCATCGAAACCTAATTAGGGATACCATGTCCCCGGCGTTCCTCAACGGAATCGTCGCGCCAGCTCTGCACGAACGATGCCAGAACATGCTCGAGCTATGGAAGGAAAGGGCACGCTTAGCGCAAGGCAGACCTTTTGAAGGAGACCACGACATTTTCAGGGCCACCCTTGACATCATACTGGCAGCAACTTTTGAGCTGGAGGCAGGAACCATTTCAACTCACAAGAAGCATCTATCTGGGCTTAAAGAGATGAAACTTCCAGACGGTCAAGACCTGCCCGCTGTATTCCCAGAGATCAACGACCCGAAAGAGTTCACGTCAATCCGGTCATTGCTTGACAGTGTCGAGATTGGCTTGAACTCACCACTTCCGACGCCGCATATGAAGTTTGCCCTAAGCTTCTATCCAGAGCTTTCAGCTGCAAGGAAGTACAAAGACGAGATGATTGGCCAACGGGTGCAGAGAGCTTGGGATAAGTTCTACGCCAATCCAGATGCCCAAGGTTCTGTACACTGTGCTATGGACCTGTTGATTCAGCGTCAGGCACAAATGGCCAAGAAAGAGAACCGTGATATGACCTATGATATCCAGGCAATCAAAGGCGAGCTGTTCGGTTTCATCGCCGCCGGCCACGAGACCACGTCGACGACCATATGTTGGGCAATCAAATATCTGACTGAGTACCAAGACGTACAAAAGATATTGCGAGACAAGCTACGGGAGACACACCATTGTGCTTTCGCAGCTGGGCGGCTGCCGTCCGCGGATGAGATCGTCAGCAATACGACAGCTTACCTAGATGCTTTCATTGAAGAGAACCATCGCTGTGGAAATACGGTGCCGACGATTGTGAGACATACAATCAATGACACCACAATTCTTGGCCACAAAATACCAAAGGGGACTGATGTTTTCATGCTTACCAATGGTCCAAGTTATCAGGCCCCATCATGTTCCGTGGACGAGACTTTGCGCACTAAGTCGAGTCAAGATGGGAAGGGAAAGTTCGGCAACTGGAGTAGTGAGGACATTGACCAGTTTAGCCCCGATCGATGGTTAGTTTCAGAGGGAAATGGCGAGGTCCGATTCGATGCCCGCGCTGGACCTGCGCACCCTTACGGAGTCGGCCAGCGTGGCTGTTTTGGTAAGCCTATCGCTCTTCTTCATTCCTATCGTGCGCCAGGAGTGTGCTCTAGATTCTGTCCCATTTAGATATATACTGGACTCTTAACTACATAATTATAGTAGAGTCTAACATTCTTTGCAGGCTCGAAATTCGCGCAATTGGAGCTAAAAGTCATCCTGACCCTGATTGTTTGGACGTTCGCGCTGAAGCCCATTCCAGCTGCTCTAGCGGGGTTTGAGGGACATGATAAGAACACCAAGCGGGCACAGAAAGTTTATATCAGACTTTCCAAAGTAGATTAA", "translation": "MYSLPLMPQHIIAAGTFVLVVALPALYRALLPKPIPGIPYKKGSDRRILGDVQDVLKWNYETKEIWSYMRRLAVELDSPVIQVFMRPFGKPWVIVNDFREAHDIQMFRSSDFDRARVLEDIFGVLLPSCHVWMPTNDKFRAHRNLIRDTMSPAFLNGIVAPALHERCQNMLELWKERARLAQGRPFEGDHDIFRATLDIILAATFELEAGTISTHKKHLSGLKEMKLPDGQDLPAVFPEINDPKEFTSIRSLLDSVEIGLNSPLPTPHMKFALSFYPELSAARKYKDEMIGQRVQRAWDKFYANPDAQGSVHCAMDLLIQRQAQMAKKENRDMTYDIQAIKGELFGFIAAGHETTSTTICWAIKYLTEYQDVQKILRDKLRETHHCAFAAGRLPSADEIVSNTTAYLDAFIEENHRCGNTVPTIVRHTINDTTILGHKIPKGTDVFMLTNGPSYQAPSCSVDETLRTKSSQDGKGKFGNWSSEDIDQFSPDRWLVSEGNGEVRFDARAGPAHPYGVGQRGCFGSKFAQLELKVILTLIVWTFALKPIPAALAGFEGHDKNTKRAQKVYIRLSKVD"}, "identity": 0.9878260869565217, "similarity": 0.9895652173913043}, "d07a7899-a0db-4ea1-b420-322ac8542d85": {"uid": "d07a7899-a0db-4ea1-b420-322ac8542d85", "query": {"uid": "3c56c91c-dd08-4412-a633-3cf527029097", "label": "KAI1855456.1", "names": {"protein_id": "KAI1855456.1", "cluster_role": "hit_required"}, "start": 17377, "end": 19008, "strand": 1, "sequence": "ATGCATTCAGGTTCTATTCTGATAATTTTCATTCTCTCTGCAATTTTGTACTGGATTGCAGCAGCCACTCTAAACTATGTTCGTTACGAAAAGACACGTGCTGAGTTTGGCTGCCCGCCGCTTAAGGCATATCCAGGCTGGGACAAGATTCTCGGCCTTGACTATGTCTACGCCATGTTGAAGGCTCTGAAAGAAGACCGCTTCTTGCAATTTCAGACAGATACCTACTCCGCTCGGGGTTCCAAGGTCTGGCGAGCAAACTTTCTAGGCAACCGTATGGTGTACAGCTCAGAGCCCGAGAATATGAAGGCTTTATCTACTTCCCAAAAAGATGCATTTGCCGTGGAGCCGATTAGGGTAGCCAACGGCGCAATCACTCCATTCACTGGGCGCGGTGTCAGCTCTTCAGATGGCGAGAAATGGCAACATTCTCGTGATTTGGTCAAACCGTACTTTGAGCGAGCGGGATTTGCCAATCTCAATCGCCTTAGAGAGCATGTAGACCGTTTAATGAGTCAAATTCCGTCTGACAGCTCGACAGTGGATATGCAACCACTGTTCCAGCGCTGGGTCAGTTGATTTTCTATACTGACGAACGTCCGGTGGAGAGTGGAAGCTGACAAGAGCCTAGTTCCTTGACACATCCACCGATTTTCTTTTTGGTGAGAGGGTGCACTCACTTGATCATCCAGAAAGGGGTTGGCCCCAGAAGGATATGGTCAAAGTAATGGCTGGGCTGCGGTTGCGCTTACAACTCAGCTCGTTCCTTTTCCTACATAGAGATAAGGAGTGGTTCGCGGCGTGTAAACGTATTCAAGGCTTCCTCAGTCACTATATTGAACAAGCATATAGACAATTAGAGGAGGAAAAGAAAGGAATTCCCGCAACCTATAAGAACGGTGAACCCCGCGACGACTTTTTATGGACCGTTGCTCGGCACGTACCTGACCCGATCGAACTTCGCACACAGCTTACAGGCGTCTGGATCCCTTCTAATGAGACAACTTCAATCCTTATGAGCAATACCATATACGCTTTGGCCAGGAACCCTAGGGTAGTTCAAAAGCTGCGGGAGGCTGTCCTTGAGTATGGAGACAAGCCCTTGACCTTTGAAGGCCTAAGATCAATCAATTACCTTAGATGGACTGTTAACGAGAGTAAGTGTTTTCTATTGTGGTAGTGCATTTAGTTTTTGGGTCTCACATCACTCAGGTCATCGACTGTATCCTGTCAGTTTACAGACTGTCAGAGCTTGTATCAAGGACACAACGCTCCCAACAGGGGGTGGAGAAGACGGCAAGGCACCTATCTTTTGTGCCAAAGGTGACATTGTGCACTGCAACCGTTACCTAATGCACCGTGACCCCGAACTCTGGGGTTCCGACACAGAACAGTTTCTTCCTGAACGATGGGAGAAGGCCCGCCCTATGTGGAGCTTTGTCCCTTTTGGTGGTGGTCCACGGATCTGCCCAGCCCACGTGATGGTGGACACCGAGTGCAGTTACGCTATTTTCAGGCTTTTGCAGCAATTCAAGGCGATCGAGCCCAGAGATGATGAGCCTTACGCGGCTGTCATGCGCGTAGGCCCATCCAGTAAGTATGGATGCAAGGTTGCTTTCATCCCAGCCTGA", "translation": "MHSGSILIIFILSAILYWIAAATLNYVRYEKTRAEFGCPPLKAYPGWDKILGLDYVYAMLKALKEDRFLQFQTDTYSARGSKVWRANFLGNRMVYSSEPENMKALSTSQKDAFAVEPIRVANGAITPFTGRGVSSSDGEKWQHSRDLVKPYFERAGFANLNRLREHVDRLMSQIPSDSSTVDMQPLFQRWFLDTSTDFLFGERVHSLDHPERGWPQKDMVKVMAGLRLRLQLSSFLFLHRDKEWFAACKRIQGFLSHYIEQAYRQLEEEKKGIPATYKNGEPRDDFLWTVARHVPDPIELRTQLTGVWIPSNETTSILMSNTIYALARNPRVVQKLREAVLEYGDKPLTFEGLRSINYLRWTVNESHRLYPVSLQTVRACIKDTTLPTGGGEDGKAPIFCAKGDIVHCNRYLMHRDPELWGSDTEQFLPERWEKARPMWSFVPFGGGPRICPAHVMVDTECSYAIFRLLQQFKAIEPRDDEPYAAVMRVGPSSKYGCKVAFIPA"}, "target": {"uid": "2ffe6160-adfa-40e9-8412-0d00931f9145", "label": "XP_049174477.1", "names": {"protein_id": "XP_049174477.1", "cluster_role": "hit_required"}, "start": 15823, "end": 17454, "strand": -1, "sequence": "ATGCATTCAGGTTCTATTCTGATAATTTTCACTCTCTCTGCAATTTTGTACTGGATTGCAGCAGCCACTCTAAACTATGTTCGTTACGAAAAGACACGTGCTGAGTTTGGCTGCCCGCCGCTTAAGGCATATCCAGGCTGGGACAAGATTCTCGGCCTTGACTATGTCTACGCCATGTTGAAGGCTCTGAAAGAAGACCGCTTCTTGCAATTTCAGACAGATACCTACTCCGCTCGGGGTTCCAAGGTCTGGCGAGCAAACTTTCTAGGCAACCGTATGGTGTACAGCTCAGAGCCCGAGAATATGAAGGCTTTATCTACTTCCCAAAAAGATGCATTTGCCGTGGAGCCGATTAGGGTAGCCAACGGCGCAATCACTCCATTCACTGGGCGCGGTGTCAGCTCTTCAGATGGCGAGAAATGGCAACATTCTCGTGATTTGGTCAAACCGTACTTTGAGCGAGCGGGATTTGCCAATCTCAATCGCCTTAGAGAGCATGTAGACCGTTTAATGAGTCAAATTCCGTCTGACAGCTCGACAGTGGATATGCAACCACTATTCCAGCGCTGGGTCAGTTGATTTTCTATACTGACGAACGTCCGGTGGAGAGTGGAAGCTGACAAGAGCCTAGTTCCTTGACACATCCACCGATTTTCTTTTTGGTGAGACGGTGAACTCACTTGATCATCCAGAAAGGGGTTGGCCCCAGAAGGATATGGTCAAAGTAATGGCTGGGCTGCGGTTGCGCTTACAACTCAGCTCGTTCCTTTTCCTACATAGAGATAAGGAGTGGTTCGCGGCGTGTAAACGTATTCAAGGCTTCCTCAGTCACTATATTGAACAAGCATATAGACAATTAGAGGAGGAAAAGAAAGGAATTCCCGCAACCTATAAGAACGGTGAACCCCGCGACGACTTTTTATGGACCGTTGCTCGACACGTCCCTGACCCGATCGAACTTCGCACGCAGCTTACAGGCGTCTGGATCCCTTCTAACGAGACAACTTCAATCCTTATGAGCAATACTATATACGCTTTGGCCAGGAACCCTAGGGTAGTTCAAAAGCTGCGGGAGGCTGTCCTTGAGTATGGAGACAAGCCCTTGACCTTTGAAGGCCTAAGATCAATCAATTACCTTAGATGGACTGTTAACGAGAGTAAGTGTTTTCTATTGTGGTAGTGCATTTAATTTTTGGGTCTCACATCACTCAGGTCATCGACTGTATCCTGTCAGTTTACAGACTGTCAGAGCTTGTATCAAGGACACAACGCTCCCAACAGGGGGTGGAGAAGACGGCAAGGCACCTATCTTTTGTGCCAAAGGTGATATTGTGCACTGCAACCGTTACCTAATGCACCGTGACCCCGAACTCTGGGGTTCCGACACAGAACAGTTTCTTCCTGAACGATGGGAGAAGGCCCGCCCTATGTGGAGCTTTGTCCCTTTTGGTGGTGGTCCACGGATCTGCCCAGCCCACGTGATGGTGGACACCGAGTGCAGTTACGCTATTTTCAGGCTTTTGCAGCGATTCAAGGCGATCAAGCCCAGAGATGATGAGCCTTACGCGGCTGTCATGCGCGTAGGCCCATCCAGTAAGTATGGATGCAAGGTTGCTTTCATCCCAGCCTGA", "translation": "MHSGSILIIFTLSAILYWIAAATLNYVRYEKTRAEFGCPPLKAYPGWDKILGLDYVYAMLKALKEDRFLQFQTDTYSARGSKVWRANFLGNRMVYSSEPENMKALSTSQKDAFAVEPIRVANGAITPFTGRGVSSSDGEKWQHSRDLVKPYFERAGFANLNRLREHVDRLMSQIPSDSSTVDMQPLFQRWFLDTSTDFLFGETVNSLDHPERGWPQKDMVKVMAGLRLRLQLSSFLFLHRDKEWFAACKRIQGFLSHYIEQAYRQLEEEKKGIPATYKNGEPRDDFLWTVARHVPDPIELRTQLTGVWIPSNETTSILMSNTIYALARNPRVVQKLREAVLEYGDKPLTFEGLRSINYLRWTVNESHRLYPVSLQTVRACIKDTTLPTGGGEDGKAPIFCAKGDIVHCNRYLMHRDPELWGSDTEQFLPERWEKARPMWSFVPFGGGPRICPAHVMVDTECSYAIFRLLQRFKAIKPRDDEPYAAVMRVGPSSKYGCKVAFIPA"}, "identity": 0.9900793650793651, "similarity": 0.9900793650793651}, "9ca3a1b7-58f1-4935-9056-7d4ed92edd40": {"uid": "9ca3a1b7-58f1-4935-9056-7d4ed92edd40", "query": {"uid": "14beb209-c942-4bf5-95e5-56948fdf97f4", "label": "KAI1855457.1", "names": {"protein_id": "KAI1855457.1", "cluster_role": "hit_required"}, "start": 20493, "end": 32585, "strand": 1, "sequence": "ATGGCAGAACAGATAGCGATAGTAGGATCTGCATGTCGATTCCCCGGCGGTGCGAGCTCGCCCTCGAAACTCTGGGACCTCTTAAAATCGCCTCGTGATGTAGTCCGAGACTTCCCCCCAGAGAGACTCAACTTTCAGAATTTCCACAGTCATAATGGAGAACACCACGGCCGGACAGATGTGCAGGGAAGATCATACCTGCTCCAAGAGGACTGCCGCCTCTTCGACGCTGCTTTCTTCAAGATCAACCCCATGGAGGCCGAGGGTATGGATCCACAGCAACGTCTCCTTCTTGAGACCGTTTTCGAGGCTATAGAGGCGGCAGGCTGGCCCATGGAGGAGTTAGAGGGATCTCAGACTTCCGTACACGTCGGCAACATGACGGTAGACTTTAACGACATCCAAATGCGGGATCCTGAAGCACTACCGACCTATTCAGCCACTGGACTGGCTCGCAGCATCCTCTCCAATAGAATCTCGTTTTTCTTTGACTTCAAAGGGCCATCCGTTACGATCGACACTGCATGTTCCAGCTCCTTGGTGGCTTTGCACCAAGCCGTGCAGTGCCTCCGAAACGGCGAGGCCAGCCAGGCAGTGGTGGCTGGAGTGACCCTGCTCCTGGACCCAGGCATGTATATTGCCGAGTCCAAGCTACATATGCTGTCCCCCGATTCGCGGTCGCGCATGTGGGATAAGGACGCTAATGGGTATGCTCGTGGCGAAGGCTGTGCGGTGGTGGTCTTGAAGCCCCTTGCCAAAGCCATTGCGGACAATGATCATATCGAATGCATTATACGTGAGACGGGCGTCAACTCAGACGGACGCACGGATGGCATCACCATGCCTAGCTCCACGGCACAGGCCTCACTGATCCGTCAAACTTATAGGCGGGCAGGCCTCAACCCCATCAAGGATCGTCCCCAATTTTTCGAGTGTCACGGTACTGGGACTTTGGCCGGCGACCCTGTAGAGGCGCGCGCCATTAAAGAAGCTTTCTTCCACAATACTGATGGTTCTGACGAAATCGAGGTGAAAGACACATCCCAAGAGCCCCTATACTGCGGATCTGTGAAAACTGTTATCGGTCACCTTGAAGGATGTGCAGGGTTGGCAGGCGTCTTGAAAGCATCGCTAGCCCTGCAGAACAAAATAATCCCTCCGAATATGCATTTCAGCCAGCTAAACCCAGCCATTGCGCCTTACTACGAGAATATTCACGTACCTACTTCCTCTCAGCCATGGCCAGAGACTCAAGGGAGGCCATTGCGTGCAAGCGTGAATTCATTCGGATTTGGTGGCACAAATGCCCATGCTATTCTTGAGAGGTTTAGCTACGCAGACCATCAGAGCCTGAAGGATGGTCCAGCCTCTGAGATGGAACCCATAGGACCATTCGTCTTCTCAGCCAAATCTAGGACCACACTTCTTCGACAGCTCAAGCAGACTGTTGACCACATTTGGTCAAATCCCTTGCTTGATCTTGATACCCTTGCTTGGGTTCTCCAGACCAGGAGGACTGCACTTTCGATGCGGACGTGCATACATGCCACTGACCGTCAGGGACTACTCGACGGACTCGAGAAACAGATTAACGCGGCCGAGGTGTCAAGCGATGCTCCTTTCGGCGTGAAGGCGAATACGCTCAACGATACCAAGCAGTTCAGGATTTTGGGAGTCTTCACGGGCCAGGTAAGTCGATCGACCATCCGAGTCAAAGGCACTTGCTCACAAACACACCAATCCAGGGTGCTCAAACTGCAGCTATGGGGCGGGAGCTAATGGCATCCTCTCCCATCTTTCTTGACGCTATAAGAAGATGCGAAGAAGCATTAAAATTGATTCCAGAGCCGGCTGAATGGTCATTGATAGAAGAATTGGGTACTGAAGGGCCTCGTTCCCGTGTGGCCCAAGCCCAGTTCTCGCAACCACTCTGCACGGCTATACAAATTGGCCTTGTAGATTTACTACGGGCTTCTGGGATCAGCTTTGGAGCAGTTGTCGGCCATTCTTCCGGCGAAATAGGAGCCGCGTATGCAGCTGGTATTCTGGACGTTAAGGACGCCATGGGCATTGCCTACTACAGAGGGTTGGTCTCCTCGTTAGCCAGAGGCTCGAAGGGAGAAGAGGGTGGTATGATGGCTGTCGGGGTTTCTCTCAACGAAGCTCGCGCCTTCTGTAGTAGACCTGAGTTTTCTGGTCGACTCCAGGTCGCAGCAAGTAATGCGCCGTCGACTGTGACCTTATCTGGGGATTTGAATGTTATACGCCAGGCTGAAGAAATTCTAAGCAAAGAAGGCACATTCGCCAGGAGACTCCAAGTCGATACGGCGTACCATTCTCATCATATGCGTCCCTGCGCTACTGCATACTTGGGATATCTCAGAGCCCTCGATGTGAAAGTTAGACAGTCACATGACTCCTGCTTTTGGTCTTCCAGCGTCCACAGAAACGTGGACATGCGTCAACGACTTGGCGAGTTACGGGACCAGTATTGGGTGGACAATATGGTAAAGACTGTCTTATTCACCCAGTCCACCTTGTTCGCCATCCAAAGTGTTCCATCGCTCACCGTGGGACTTGAGCTGGGACCCCATCCAGCGTTGAAAGGTCCGGTTACGCAAACTTGGGACTCAATTCGAGATTCGCCGCTGCCTTATGCAGGCTGTCTCGACCGCAAATTAGGAAACCTGTTTACCATATCTACAGCTATCGGACTGGTGTGGAGTCATCTCGGGCCTTCAGCAGTTGACTTTGAAGAATTCCGTGAGGCTTTGGGGTCAAGTCGCACGAGGCGAGTCCTGAAGGACCTACCTGCATACCCCTGGGACCATGATCAAATTTACTGGCACGAGTCTCGATTGTCTCACAACTATCGTCGAGGTTCGCGTGCTCCAAACATGCTTTTGGGGCGACTGCAAGAGGACTGCAAGACTGAGATGACCTGGCGCAATATCTTCCGCTTGAACGAAATGCCGTGGTTGAGAGGGCACACATTTCAAGGTCAGGTCATCTTCCCCGGGGCCGGTTATGTGAGCATGGCTCTGGAAGCCGCAAAGTCTTTTGCGCGGGAGCGGCATGTTGAAGTCGTCGAGATACACAATGTCAGCATTACGAAAGCTTTGGTTATCGAGGAAGATACCAGTGGTGTAGAAGTCCTCTTCACACTTCGTCAACTAGACTCAACAGCTCAGAAGGGTCATGATCAGCGAGTACTAAAAGCCGCCTTCTCCTGTTATAGCTGTTCCGATGGTCATGTCTTGGACGCAGCGTGTCATGGTCAATTAACCATACACCTTGGCGAGCCCGGAAAGGATACGCTAGGGCTGCCTCAAAGGCAAATTTCCTCGATCGAACTCCCTCCTCTAGACGTTGAACGATTTTTCAAGGCAATCGATAGCCTTGGAATAGTCTACAAGGGATCGTTCCGCGCCTTGGAATCCATCAACAGAATCAGGGGCCATGCACAGGCAGCGGCATCCTGGGCGGATGGTCAGCTAAACGATAGCATGCTGCTCCACCCAGAGATTCTTGACGTTGGGTGCTCCACCCAGAGATTCTTGACGTTGGGTTTCAGGTCGGTTTTGCTACCTTCGCATCGATAGCCGAGGGTGCAATGGGGGCTACATACCTCCCTAAAGGAATTCGTCGTGTCGTCGTGGACTATGCGCAGAGCCTCGGCGAGCCTTCGGGAACAGCTACTACCATGGAGGCTCACTTGATCAATTCGTCAAGCGATATAGTCGAAGTAGATATCAATATATGCGATACGCGTAACGGTATCTCTAGGGTACAGGTTGAGGGCCTCCTGTTGAAGGCCATTGCAGAGCCACAGCCTACGGGTGATCGATTGCTGTACGCCAAGACCGTCTGGGATAACGACGCCGCGGGGGAGTTGATTATTCCCTCGTCGACAGTCGTCTTGGCTTCAGATTTGGAGTACATTGACGCAGTAGAGCGGACGGCGCTTTTCTTCATGAAGAGTCTTACTCAGGAGTTTTGTCCACAGGAAATCAGGGCCTTCAAATGGTACCACCAAGAACTTTTCCGGGCGATCGAACTGTTCTTGAAGCCAGTTCGAGAAGGAATCCATCCTGTTTTGAAACAAGAATGGCTTCAAGATAACCGTGCCACGATCCGCACTTTTTCTGAGCAGTATCCAGGAAGTGTAGATCTACAACTTCTCACAGCAGTGGGTGAAAACTGGCCCTCAGTTATGCGCGGCGAGTCGGAAATGCTGGAGCATATGTTGAAAGATACGATGCTGAGCCGACTGTACATGGACGGCCGTGGTTTTTCAATCTGTAACGACTACGTCGCTGCATATATGAAGAAAATCACGCACAAGTACCCGCGCACGCGAATCTTGGAGATCGGGGCTGGTACAGGTGGGACAACTCGTAGTGTCTTGGTAAGTCGATTGTCTATCAACATGTTCATGTTCAGTTGTTCCAATGGGCCACAGGGCAGATCAAACCGTTAATACTCTACAGGACAGTATCGGTGATGCCTATACATCATACACCTATACCGATATCTCAGCTGGCTTCTTTGAGCATGCGGCTGAGAGATTTACAGACCATTCCCAGAAGATGGAGTTCAAGACATTCAACGCGGAAAAGACCCCTGGCGAGCAAGGACTGGCAGTAGGAACCTACGACATCATCATTGCCGCCAACGTCTTACACGCCACGCGGAACTTGGCACAGACCATGCAAAACGTCCGGTCCTTACTGCGTCCAGGCGGCTTCCTAGTTGCTGTGGAGGTCACTGGCACCATGCTTCGCGAGCCAGGCCTCATGGGTGGCCTAGAGGGATGGTGGCTTGGTGTTGACGATGGACGTTTCCCATGTCCAGGTATTTCGGCCAAGAGCTGGCATGATGTTTTCCAGAGCAATGGGTTCTCGGGCGTTGATTCCATCGCCTACGACTTCCCTGAAGTCAAACGCCACAACTGTTCGGTGCTCATCACCCAGGCGGTGGACGAAAAATACGATATTCTGCGCAACCCCATTACATCGATCGATGCTGTCCCAGAAACCCAAGTCCTTATTGTAGGAGGTGCCACGTTACCGGTGTCTAAGGCAGTTCGTCGAGTCGAGAAGATGCTCCGACGATGGACGCCACGCATCAAGGCTTTCAACAGCGTCGCGGACCTGGACCCCTCTGAGGTCAGCCCAGGTACCTCAGTATTGTGTCTTTCAGATCTTGACGAGCCGATATTCAAGGCTTTGATGGACTCCAAGCGATTGAACAATCTGCAGGAGATGCTAGGGAATGCCGAGAACGTGTTGTGGGTAACGAGTGGCCGGCTAAGCCATGACCCCTACAGCAATATGATGATTGGTATCGGTCGTGCGCTCGCCTTTGAGCTACCGCACGTCCGCATGCAGTTCTTAGATTTTGATGAACAGTCCTCGTGGGACATGGAAATGGTAGTTCAGTATCTTGCTCGTATGGTGCTTCTATCCTCACCGCAGTATCTAGACTACAATATGCTCTGGACGCACGAGCCTGAGGTCCACGTCAGAGGTGACCAAACGTTGGTGCCACGTTTGATCCGAGACGATTCTTCTAATGAGAGTCTCAACTCTCGCCGCCGTCAGGTCACGAGGCTAGCAAAGGAGTCCGAGTCGGTCGAATTGATCCACGGCGACGATCAAACTGTGCTCGTCAAAACGAAGCAGTCGCATCAGTCAGACACTGGATCCGTAGAATTTGTTGTCAGATTGTCCGTGGCTCTACATTCCAAAGACGAAGCGCCTTGTTATTTATGTTTTGGTAAAGTGGGAAACTCCGATAAGCCAGCTTTCGCATTGTCGAAAACCGACTGTTCGACGCATGTCTTACCACCCCGGCAGGTGTTCGAACCACGGACCCTGAGTACTTGCGATGACAAGCTCCTCATTTCTGTTGCTTCCTCACTGATAGCATGCCATATTCTCTCAAGCTACCATGGTGAGGAGACTTTGATGGTCTACGAGCCGACAGAGGGCATCGCAGAAGCCATATCCAATGCTGCAGAGCGGAAGGTGCTCTTCGTTTCCGGAGAAGCGACACAGACCGGCAAAGGTTGGATCACGATACACCCGCTAAGCTCTGCTCGAACAGTCCGTCGACTGATACCTGCTGATGCTCGTTTTCTACTCGATCTCTCGGGCAACAATCAGAACGCACCCGCCAGTATGATGGGGAATATACCGCTCCAGTGCAGCTGTGTCAAATTCAGGCCCAATACCATTCCTAATGACCGCACTACCCTGGGAGTTGCATTCGACATGGCTGTCTTGGCGAAAACTGGTCCAAGTCCCAAAGTCGTCAAGATAGGCGAGACCGAGGCCGAAGAGTTTTGCACCAGGCGCCTTGCCACTGTAATTGACTGGGAACGCACAGGTCCACTGAGTATAGTGATACCTCCGCCCGACGCACAACAGGTCTTTTCGGGCAGCAAAACTTATCTGCTGGTGGGTATGGCGGGTGAACTGGGCCAATCGCTGTGTCGGTATATGTCCAGCTGCGGTGCCCGCCACATTGTCGTCGCGAGTCGTAATCCCGCGTGCGGCGAGCGCTGGCTCGAAGATATGCGCGCAGCTGGGGTCAACATCCACGCCACCCAGCTGGACGTAACAGACCGGGATCAGGTGCAAGCTACTCTTTCTAAGCTCAGGACATCGATGCCTCAAATTGGAGGCGTAGCTAATGCCGCATTGGTGCTCGAGGACTCGCTCTTTGTCAATGCCACAGCTGACAGTGTCAACAAACAGCTGAAGCCGAAAGTCGACGGCACTGTACATCTCAACGACGATTTTGTGGAAGACGACTTGGACTTCTTCATAGTATTCTCGTCACTGGGTAGTGTGTATGGAAATGCTGGCCAATCCATATACCATGCTGCCAACATGTTCATGACAAGTCTGGTAGAACAGCGAAGGAGTAAAGGCAAATCGGCATCTGTAATCGACGTCGGTATGATCTCAGACATCGGATACGTCGCCAAGAGCGAAAGGAGCGGGTCTGGAATTGAGAAGCATCTTCAGTCACAGTTTTATATGCCACTGGCAGAGACTGAATTCCACCATCTGTTCCTCCAGGGCGTCCTCTGTGGCCATCCGAGCTCTGAAAATGCGCATCTCACCATTGGAATCCAACCCTTCATTGATGAGCAAGACGCAATCAAGCCTCAATGGTACGACAATCCGTATTTCTCTCATATGGTCGTCCAGCCTTCGTCTTCCAATGGATCTAACCAGCCTGCGACATCGGCCCAGCAATTGCAGGAAAGGTTGGAAAGTGTCTCTTCGATTGAACAAGCATCAGACGTGTACCACACGATGTTCAGAAACAAGATGGAGGCAATGATGAAAATTCCTGCTACTTCAATCGACATCTACGCCCCCTTGTCTGACCTGGGGCTTGATTCCTTACTAGGTGTAGAGATCCGAACCTGGTTGCTGAAGGAGATGTATATCGACGTTCCGCTTCTCAGGATTCTGGGTCGAGACTCGATCGCATCCATCTGTTCTGTAGCTGCTGAGAGACTGCTCTCGGGAAAAGTGGCGTCTAACGCAGACGACAAGGCAGCGGAAACGGTGTTCGTATCAGTCGGCAGCGCCGATAATGTCCAAGCTCTCCAGGTTCCAGAGCAAACTGTCAGCTATTCCACGTCCCAAGTTTCGGAGGCGAGCCTCAGCTCAGAGTTTGGTACTCCTGCAGACTCCAAAACCACTGACACAGGTTCGTATGACCAAGATTTACCGCCCGTCCTGCGTCCTACGATAGTGTCAACGTCTTGGGAGCCAACGTCCTTATTTCCGATAGAGTTCAGTCGAACAGAACGAATGTCATACGCGCAGGCGAGTCTGCATTTCCTTCAAACTTACTTGGATGATCCTACCACATTCAATGTTACTGCTCAGTACGAGATCAATGGTTCGCTGAACGTGAGTCGATTCACGCAAGCTTTAGAGAAAACATTGGCACGCCATGACGCATTCCAGACTTGCTTCTTCACAGAGCCTGGGACTCTTGAACCGAAACAAGGGGTTGCTGCGGTTCATTCTGGCGACAGAGTATTCCATGTTGAGTCAGCTTCAATACAGACCGTCTGTGAATTATATCAAAGCCTTGCGCTTCAGCAATGGGATCTCACGTCTGGACGGACTTTTCAGGCTATTCTGGTGACGCATGCGTCTGATGTACACAGCTTGATCATTGGATGCCATCATCTTATCATGGATGGAATGAGCTGGCACCTGTTTCTCCGGGACCTTGACCGAGCATATCAGATGCTACCATTCCAGCCTAATATCGTTCCTTCATATCTAGATTTCGCTCGGAATCAGGAACAAGCACTTGCCGAGGGGGGTATGGACACCTCTCTAGCCTACTGGATGAGCAAACTTCAGCCAATCCCAGCTGTGATTCCGCTCTTGCCACTGGCGCAGACGAGAACAAGAAAGACTCGCCGCAAGTATGGAAATAACAGGCTTGAGAGAGAGCTTTCCTTAGATATGGTTGGCCATGTCAAAAAGGCAAGTCAAGCCTGCCGTTCCACTCCCATGCAGTTTTATCTATCGGTTCTGCAGGTTCTTCTCTCTCGTCTTCTGGACTTGCAAGAAGTCTGCATTGGTGTGACCGATCTGGGACGTGGGTACAGCGCAAGCGACAATGGGCGCGAAGAAACAATTGGGCAATATGGAGAAACCGTTGGCCACTTTACCAACCTTCTTCCTATGCGTTTCAACATCGACCGCCATGAGACCTTCTCCCACCTCGTACATGAGACTTCGCGAACAGTGCTCGAGGGGCAGAGCCACGCCACCGTACCTCTGGACATCATTCTATCAAAGCTAGATATGGAACGATCGCCGTCGCACACGCCGATCTTCCAGGTTGCTTTCAACTATCGCGTTGGCAGCTTGCTCCAGAGGAAGTTAGGCGGTTGTACCATGAACTTGATTCAATACGAAGATGCGAAGAACCCGTACGACATCACGCTGAACGTGACCCAAACTGCCAAAGGCGGTCATTCCTTGGAACTGTTGACTAGCGACTACCTTTACTCTGCCCCGACCTCGGAATTCTTGATGAACGTCTATATCCATCTTCTCAAGTCTCTGTCTTCCGACCAGAGGTGGAAGCTCCGTGACTGTAAGCTCTACGATGATGAGAAAGTCGGCGACGTGCTCCGATTGGGTCATGGACCTAGGATCGTTCACGAATGGCCAGATACCATTTCTAGAAGAATCCAACAGGTATATTCAGCATTCCCTCAAGTTATTGCCATCAAGGACAGCACAACCTCCGTGACGTACGCGCAACTGGCAAGGCGTGTGCAGTCCATTGGACAAGCATTAATGGGGGCTGGAGTGGAACCATACAGTTGCGTAGCTGTTTTATGCGAGCCTAGCATCGACACATTTGCATCAATGCTGGCTATCCTACATATTGGCGCAGTATATGTTCTACTCGATATGAGTCTACCCGCCACCAGGCATCGCACCATGGTGGCAGCATGCGATGCAAAACTTTTGGTCTTCCATCATCGCACATCAGACGCTGCCTCTCAGTTTGACTCTATCTCCAAGGTGGACCTATCGCAAGAGCTCGGGGGATCCAAGCAGCGTTTCCCTGCTGAGCCCTTCGAAAGCGATACCAGCTTCGTACTCTTTACGAGCGGTTCCACTGGCACACCCAAAGGCATCCGTCTTTCGCAGAGTGGGATCATGAATTACGCTGCCTCCAAGAGTGCAGAACTTGGCCTCAAGCAGCCAAAAGTACTCCAGCAGAGCTCGACAGGCTTTGACATGTCTGTCGCTCAAGCTGTCAATGCTCTTGCGAATGCTGGGACCCTAGTCGTAGCCCCGTTGGGGATGCGCGGCGATCCTGTTGCGATTGGGCAGATGATGTTAGCTGAACAGATTGAGTTCACTCTATGCACTCCATCAGAGTATCTCATGCTGTTCACTTATGGAGGTGATAGCCTCCGGCACTGTACTTCGTGGACGCACGCATGCTGTGGTGGCGAGGCCGTGACTGAGAAGTTGGTCTCCGAGTTTCGAAGATTGGAATTACCCAACCTAAACATGCTCACCGACTGCTATGGTCCGACCGAAATTTCATGTGCTGCGACTTTCTGCCAAATACCTCTAAGTACGCACGACAAGGTTGAACTTCATAACTCCATCGGCAAAGCCATCTCCAACACTTCTATTTACATTCTTGGGCAAGATTCAGGGATGGTTCCGGTTGGTTTCGAGGGAGAGATATGCGTAGGCGGCGCTGGGGTTGCGAGAGGCTATCAAGACGCCGCAACCAGTTCTGCTAGATTTATCGCAAACCCGTTCGCAACTGCAGAAGACGTGTCACGAGGTTGGACGACCTTGTACAGGACTGGAGACAAAGGTTGCATCCGAGAAGACGGGTCGATAGTGTTCTTGGGTCGAATGGACGGTGATACACTGATTAAACTCCGTGGCCTGCGCATAGAGCTTACCGAGGTCGCCAATATCATCATGAATGCTGGGAAGGGCTCATTCGCCGATACGATTGTGACAGTCCGTGGCCCGTCTGACTCCCAGTTTCTGGTGGCACATGTGGCCGTTGCCGAAGAGAATCGCCCATCCCAGGAAGATCTTGATAGGATTTGCGCCGAGCTCCCTCTACCTCGGTACATGGTGCCTTCCATAATTGTGGCCCTTGACCGTCTACCAACCTCATCAAATGGAAAGGTTGATAGGAAAGCCGTTCAGTCACTCCCTCTACCAGATCGGAAGAAAATGGCTCATATGACTAAGGCTGAGGAGCCGGAGCCATTGACCGTAGCCGAAGGCGAGCTTCGACTGATCTGGCGAGAAGTCCTCGGCGAGGCTGCTGGCGCTGCCAATATCGGAGCGGGCAGCGACTTCTTCACAGTAGGAGGAAGCTCACTTCTCCTAGTCCGTCTACAGAATGCTCTCAAGGAGAAGATGGGCGTGCAGCTGCCGCTCAAATATCTCTACCAAGCTAGCACGCTGCGTAACATGGCAGTCGTCACGAGCCACGAGCGAGGCGAACTTATTGTTGATATGATTGACTGGGAAGCAGAGACGGGCATTCAAGACGAAGTGCTGAGTTCAGCTAATGCACTGATTACACATGCACCGAAGCGTACGCAACGCCAGGTTCTGTTGACCGGGGCTTCTGGGTTTCTGGGTTTCGAGATCCTGGCGAAACTCCTAGAAGACGATGACGTTTTCCACGTTCACTGCATTGCTGTGAATCCAGATCATGCATCCAAGTTGCCGAAGTCCGACAAAATCACAGTTTACACAGGCAGTCTGCTGAGTCCCACCCTCGGTCTGTCATCACGCGACATGGAGAGGCTGCAACAAGATGTGGATCAGATCATCCACGCAGGCGCTCAGGGTCACTGCCTGAACAACTACTCGTCGGTGCGCGCGGCGAATTACGTATCAACACAGTTTCTCCTCCTCAAGCTCGCGGTCCCGCGCGCAGTCCCCTTCGATTACATCTCATCTGCGCGCGTCATCCTTTACGAATCCGGCTCACACGCGTCGGCACCCGTGTCCATGGCTGCGCACCCACCGCCCACAGACGGCAGCCAGGGCTACACGGCGTCCAAGTGGGCGAGCGAGCGATGGCTCGAACGCGTCGCGTCGATAGAGGCAATGAAACTTCCTATCACCATCCATCGTCACTGTTCTATCATCGGCGCCACTGCACCGCACGACGACGCCATGAACTCGGTCATCCGGTACTCAATCCTCAGCAGCACCGTGCCTGCGCTGCCGAATGCCGAGGGGTACTTCGACTTTGAGGATGTGAGCAAGGTGGCGCAATCGATCGCTGCCAAGACCGACCGTGATCCAGCAGGCGGTCTCGAGTTCCGCCACCATAGCAGTAACATCCGGGTCCCCTTCAGCGACCTCGCACAGCGTATGACCACACTCTACGGGGGCGAATTCACAACAGTGGGGATGGATGAGTGGTTGCGAAGTGCGGAGGAACTTGGTATTGAAGACCTTATTGTGAGTTATCTAAAAGCGAACGTCGTTGGTAGTGGCCAGTTATCATTCCCATATTTGGGTGCCTGA", "translation": "MAEQIAIVGSACRFPGGASSPSKLWDLLKSPRDVVRDFPPERLNFQNFHSHNGEHHGRTDVQGRSYLLQEDCRLFDAAFFKINPMEAEGMDPQQRLLLETVFEAIEAAGWPMEELEGSQTSVHVGNMTVDFNDIQMRDPEALPTYSATGLARSILSNRISFFFDFKGPSVTIDTACSSSLVALHQAVQCLRNGEASQAVVAGVTLLLDPGMYIAESKLHMLSPDSRSRMWDKDANGYARGEGCAVVVLKPLAKAIADNDHIECIIRETGVNSDGRTDGITMPSSTAQASLIRQTYRRAGLNPIKDRPQFFECHGTGTLAGDPVEARAIKEAFFHNTDGSDEIEVKDTSQEPLYCGSVKTVIGHLEGCAGLAGVLKASLALQNKIIPPNMHFSQLNPAIAPYYENIHVPTSSQPWPETQGRPLRASVNSFGFGGTNAHAILERFSYADHQSLKDGPASEMEPIGPFVFSAKSRTTLLRQLKQTVDHIWSNPLLDLDTLAWVLQTRRTALSMRTCIHATDRQGLLDGLEKQINAAEVSSDAPFGVKANTLNDTKQFRILGVFTGQGAQTAAMGRELMASSPIFLDAIRRCEEALKLIPEPAEWSLIEELGTEGPRSRVAQAQFSQPLCTAIQIGLVDLLRASGISFGAVVGHSSGEIGAAYAAGILDVKDAMGIAYYRGLVSSLARGSKGEEGGMMAVGVSLNEARAFCSRPEFSGRLQVAASNAPSTVTLSGDLNVIRQAEEILSKEGTFARRLQVDTAYHSHHMRPCATAYLGYLRALDVKVRQSHDSCFWSSSVHRNVDMRQRLGELRDQYWVDNMVKTVLFTQSTLFAIQSVPSLTVGLELGPHPALKGPVTQTWDSIRDSPLPYAGCLDRKLGNLFTISTAIGLVWSHLGPSAVDFEEFREALGSSRTRRVLKDLPAYPWDHDQIYWHESRLSHNYRRGSRAPNMLLGRLQEDCKTEMTWRNIFRLNEMPWLRGHTFQGQVIFPGAGYVSMALEAAKSFARERHVEVVEIHNVSITKALVIEEDTSGVEVLFTLRQLDSTAQKGHDQRVLKAAFSCYSCSDGHVLDAACHGQLTIHLGEPGKDTLGLPQRQISSIELPPLDVERFFKAIDSLGIVYKGSFRALESINRIRGHAQAAASWADEILDVGFQVGFATFASIAEGAMGATYLPKGIRRVVVDYAQSLGEPSGTATTMEAHLINSSSDIVEVDINICDTRNGISRVQVEGLLLKAIAEPQPTGDRLLYAKTVWDNDAAGELIIPSSTVVLASDLEYIDAVERTALFFMKSLTQEFCPQEIRAFKWYHQELFRAIELFLKPVREGIHPVLKQEWLQDNRATIRTFSEQYPGSVDLQLLTAVGENWPSVMRGESEMLEHMLKDTMLSRLYMDGRGFSICNDYVAAYMKKITHKYPRTRILEIGAGTGGTTRSVLDSIGDAYTSYTYTDISAGFFEHAAERFTDHSQKMEFKTFNAEKTPGEQGLAVGTYDIIIAANVLHATRNLAQTMQNVRSLLRPGGFLVAVEVTGTMLREPGLMGGLEGWWLGVDDGRFPCPGISAKSWHDVFQSNGFSGVDSIAYDFPEVKRHNCSVLITQAVDEKYDILRNPITSIDAVPETQVLIVGGATLPVSKAVRRVEKMLRRWTPRIKAFNSVADLDPSEVSPGTSVLCLSDLDEPIFKALMDSKRLNNLQEMLGNAENVLWVTSGRLSHDPYSNMMIGIGRALAFELPHVRMQFLDFDEQSSWDMEMVVQYLARMVLLSSPQYLDYNMLWTHEPEVHVRGDQTLVPRLIRDDSSNESLNSRRRQVTRLAKESESVELIHGDDQTVLVKTKQSHQSDTGSVEFVVRLSVALHSKDEAPCYLCFGKVGNSDKPAFALSKTDCSTHVLPPRQVFEPRTLSTCDDKLLISVASSLIACHILSSYHGEETLMVYEPTEGIAEAISNAAERKVLFVSGEATQTGKGWITIHPLSSARTVRRLIPADARFLLDLSGNNQNAPASMMGNIPLQCSCVKFRPNTIPNDRTTLGVAFDMAVLAKTGPSPKVVKIGETEAEEFCTRRLATVIDWERTGPLSIVIPPPDAQQVFSGSKTYLLVGMAGELGQSLCRYMSSCGARHIVVASRNPACGERWLEDMRAAGVNIHATQLDVTDRDQVQATLSKLRTSMPQIGGVANAALVLEDSLFVNATADSVNKQLKPKVDGTVHLNDDFVEDDLDFFIVFSSLGSVYGNAGQSIYHAANMFMTSLVEQRRSKGKSASVIDVGMISDIGYVAKSERSGSGIEKHLQSQFYMPLAETEFHHLFLQGVLCGHPSSENAHLTIGIQPFIDEQDAIKPQWYDNPYFSHMVVQPSSSNGSNQPATSAQQLQERLESVSSIEQASDVYHTMFRNKMEAMMKIPATSIDIYAPLSDLGLDSLLGVEIRTWLLKEMYIDVPLLRILGRDSIASICSVAAERLLSGKVASNADDKAAETVFVSVGSADNVQALQVPEQTVSYSTSQVSEASLSSEFGTPADSKTTDTGSYDQDLPPVLRPTIVSTSWEPTSLFPIEFSRTERMSYAQASLHFLQTYLDDPTTFNVTAQYEINGSLNVSRFTQALEKTLARHDAFQTCFFTEPGTLEPKQGVAAVHSGDRVFHVESASIQTVCELYQSLALQQWDLTSGRTFQAILVTHASDVHSLIIGCHHLIMDGMSWHLFLRDLDRAYQMLPFQPNIVPSYLDFARNQEQALAEGGMDTSLAYWMSKLQPIPAVIPLLPLAQTRTRKTRRKYGNNRLERELSLDMVGHVKKASQACRSTPMQFYLSVLQVLLSRLLDLQEVCIGVTDLGRGYSASDNGREETIGQYGETVGHFTNLLPMRFNIDRHETFSHLVHETSRTVLEGQSHATVPLDIILSKLDMERSPSHTPIFQVAFNYRVGSLLQRKLGGCTMNLIQYEDAKNPYDITLNVTQTAKGGHSLELLTSDYLYSAPTSEFLMNVYIHLLKSLSSDQRWKLRDCKLYDDEKVGDVLRLGHGPRIVHEWPDTISRRIQQVYSAFPQVIAIKDSTTSVTYAQLARRVQSIGQALMGAGVEPYSCVAVLCEPSIDTFASMLAILHIGAVYVLLDMSLPATRHRTMVAACDAKLLVFHHRTSDAASQFDSISKVDLSQELGGSKQRFPAEPFESDTSFVLFTSGSTGTPKGIRLSQSGIMNYAASKSAELGLKQPKVLQQSSTGFDMSVAQAVNALANAGTLVVAPLGMRGDPVAIGQMMLAEQIEFTLCTPSEYLMLFTYGGDSLRHCTSWTHACCGGEAVTEKLVSEFRRLELPNLNMLTDCYGPTEISCAATFCQIPLSTHDKVELHNSIGKAISNTSIYILGQDSGMVPVGFEGEICVGGAGVARGYQDAATSSARFIANPFATAEDVSRGWTTLYRTGDKGCIREDGSIVFLGRMDGDTLIKLRGLRIELTEVANIIMNAGKGSFADTIVTVRGPSDSQFLVAHVAVAEENRPSQEDLDRICAELPLPRYMVPSIIVALDRLPTSSNGKVDRKAVQSLPLPDRKKMAHMTKAEEPEPLTVAEGELRLIWREVLGEAAGAANIGAGSDFFTVGGSSLLLVRLQNALKEKMGVQLPLKYLYQASTLRNMAVVTSHERGELIVDMIDWEAETGIQDEVLSSANALITHAPKRTQRQVLLTGASGFLGFEILAKLLEDDDVFHVHCIAVNPDHASKLPKSDKITVYTGSLLSPTLGLSSRDMERLQQDVDQIIHAGAQGHCLNNYSSVRAANYVSTQFLLLKLAVPRAVPFDYISSARVILYESGSHASAPVSMAAHPPPTDGSQGYTASKWASERWLERVASIEAMKLPITIHRHCSIIGATAPHDDAMNSVIRYSILSSTVPALPNAEGYFDFEDVSKVAQSIAAKTDRDPAGGLEFRHHSSNIRVPFSDLAQRMTTLYGGEFTTVGMDEWLRSAEELGIEDLIVSYLKANVVGSGQLSFPYLGA"}, "target": {"uid": "1fe71de7-0a11-44cb-9845-acbfda5d6d92", "label": "XP_049174476.1", "names": {"protein_id": "XP_049174476.1", "cluster_role": "hit_required"}, "start": 2266, "end": 14329, "strand": -1, "sequence": "ATGGCAGAACAGATAGCGATAGTAGGATCTGCATGTCGATTCCCCGGCGGTGCGAGCTCGCCCTCGAAACTCTGGGACCTCTTAAAATCGCCTCGTGATGTAGTCCGAGACTTCCCCCCAGAGAGACTCAACTTTCAGAATTTCCACAGTCATAATGGAGAACACCACGGCCGGACAGATGTGCAGGGAAGATCATATCTGCTCCAAGAGGACTGCCGCCTCTTCGACGCTGCTTTCTTCAAGATCAACCCCATGGAGGCCGAGGGTATGGATCCACAGCAACGTCTCCTTCTTGAGACCGTCTTCGAGGCTATAGAGGCGGCAGGCTGGCCCATGGAGGAGTTAGAGGGATCTCAGACTTCCGTACACGTCGGCAACATGACGGTAGACTTTAACGACATCCAAATGCGGGATCCTGAAGCACTACCGACCTATTCAGCCACTGGACTGGCTCGCAGCATCCTCTCCAATAGAATCTCGTTTTTCTTTGACTTCAAAGGGCCATCCGTTACGATCGACACTGCATGTTCCAGCTCCTTGGTGGCTTTGCACCAAGCCGTGCAGTGCCTCCGAAACGGCGAGGCCAGCCAGGCAGTGGTGGCTGGAGTGACCCTGCTCCTGGACCCAGGCATGTATATTGCCGAGTCCAAGCTACATATGCTGTCCCCCGATTCGCGGTCGCGCATGTGGGATAAGGACGCTAATGGGTATGCTCGTGGCGAAGGCTGTGCGGTGGTGGTCTTGAAGCCCCTTGCCAAAGCCATTGCGGACAATGATCATATCGAATGCATTATACGTGAGACGGGCGTCAACTCAGACGGACGCACGGATGGCATCACCATGCCTAGCTCCACGGCACAGGCCTCACTGATCCTTCAAACTTATAGGCGGGCAGGCCTCAACCCCATCAAGGATCGTCCCCAATTTTTCGAGTGTCACGGTACTGGGACTTTGGCCGGCGACCCTGTAGAGGCGCGCGCCATTAAAGAAGCTTTCTTCCACAATACTGATGGTTCCGACGAAATCGAGGTGATAGACACATCCCAAGAGCCCCTATACTGCGGATCTGTGAAAACTGTTATCGGTCACCTTGAAGGATGTGCAGGGTTGGCAGGCGTCTTGAAAGCATCGCTAGCCCTGCAGAACAAAATAATCCCTCCGAATATGCATTTCAGCCAACTAAACCCAGCCATTGAGCCTTTCTACGAGAATGTTCACGTACCTACTTCCTCTCAGCCATGGCCAGAGACTCAAGGGAGGCCATTGCGTGCAAGCGTGAATTCATTCGGATTTGGTGGCACAAATGCCCATGCTATTCTTGAGAGGTTTAGCTACGCAGACCATCAGAGCATGAAGGATGGTCCAGCCTCTGAGATGGGACCCATAGGACCATTCGTCTTCTCAGCCAAATCTAGGACCACACTTCTTCGACAGCTCAAGCAGACTGTTGAGCACATTCAGTCAAATCCCTTGCTTGATCTTGATGCCCTTGCTTGGGTTCTCCAGACCAGGAGGACTGCACTTTCGATGCGGACGTGCATACATGCCACTGACCGTCAGGGACTACTCGACGGACTCGAGAAACAGATTCACGCGGCCGAGGTGTCAAGCGATGCTCCTTTCGGCGTGAAGGCGAATACGCTCAACGATACCAAGCAGTTCAGGATTTTGGGAGTCTTCACGGGCCAGGTAAGTCGATCGACCATCCGAGTCAAAGGCACTTGCTCACAAACACACCAATCCAGGGTGCTCAAACTGCAGCTATGGGGCGGGAGCTAATGGCATCCTCTCCCATCTTTCTTGACGCTATAAGAAGATGCGAAGAAGCATTAAAATTGATTCCAGAGCCGGCTGAATGGTCATTGATAGAAGAATTGGGTACTGAAGGGCCTCGTTCCCGTGTGGCCCAAGCCCAGTTCTCGCAACCACTCTGCACGGCTATACAAATTGGCCTTGTAGATTTACTACGGGCTTCTGGGATCAGCTTTGGAGCAGTTGTCGGCCATTCTTCCGGCGAAATAGGAGCCGCGTATGCAGCTGGTATTCTGGACGTTAAGGACGCCATGGGCATTGCCTACTACAGAGGGTTGGTCTCCTCGTTAGCCAGAGGCTCGAAGGGAGAAGAGGGTGGTATGATGGCTGTCGGGCTTTCTCTCAACGAAGCTCGCGCCTTCTGTAGTAGACCTGAGTTTTCTGGTCGACTCCAGGTCGCAGCAAGTAATGGGCCGTCGACTGTGACCTTATCTGGGGATTTGAATGCTATACGCCAGGCTGAAGAAATTTCAAGCAAAGAAGGCACATTCGCCAGGAGACTCCAAGTCGATACGGCGTACCATTCTCATCATATGCGTCCCTGCGCTACTGCATACTTGGGATATCTCAGAGCCCTCGATGTGCAAGTTAGACAGTCACATGACTCCTGCTTTTGGTCTTCCAGCGTCCACAGAAACGTGGACATGCGTCAACGACTTGGCGAGTTACGGGACCAGTATTGGGTAGACAATATGGTAAAGACTGTCTTATTCACCCAGTCCACCTTGTTCGCCATTCAAAGTGTTCCATCGCTCACCGTGGGACTTGAGCTGGGACCCCATCCAGCGTTGAAAGGTCCGGTTACGCAAACTTGGGACTCAATTCGAGATTCCCCGCTGCCTTATGCAGGCTGTCTCGACCGCAAAGTGGGAAACCTGTTTACCATATCTACAGCTATCGGACTGGTGTGGAGTCATCTCGGGCCTTCAGCAGTTGACTTTGAAGAATTCCGTGACGCTTTGGGGTCAAGTCGCACGAGGCGAGTCCTGAAGGACCTACCTGCATACCCCTGGGACCATGATCAAATTTACTGGCACGAGTCTCGATTGTCTCACAACTATCGTCGAGGTTCGCGTGCTCCAAACATGCTTTTGGGGCGACTGCAAGAGGACTGCAAGACTGAGATGACCTGGCGCAATATCTTCCGCTTGAACGAAATGCCGTGGTTGAGAGGGCACACATTTCAAGGTCAGGTCATCTTCCCCGGGGCCGGTTATGTGAGCATGGCTCTGGAAGCCGCAAAGTCTTTTGCGCGGGAGCGGCATGTTGAAGTCGTCGAGATACACAATGTCAGCATTACGAAAGCTTTGGTTATCGAGGAAGATACCAGTGGTGTAGAAGTCCTCTTCACACTTCGTCAACTAGACTCAACAGCTCAGAAGGGTCATGATCAGCGAGTACTAAAAGCCGCCTTCTCCTGTTATAGCTGTTCCGATGGTCATGTCTTGGACGCAGCGTGTCATGGTCAATTAACCATACACCTTGGCGAGCCCGGAAAGGATACGCTAGGGCTGCCTCAAAGGCAAATTTCCTCGATCGAACTCCCTCCTCTACACGTTGAACGATTTTTCAAGGCAATCGATAGCCTTGGAATAGTCTACAAGGGATCGTTCCGCGCCTTGGAATCCATCAACAGAATCAGGGGCCATGCACAGGCAGCGGCATCCTGGGCGGATGGTCAGCTAAACGATAGCATGCTGCTCCACCCAGAGATTCTTGACGTTGGGTTTCAGGTCGGTTTTGCTACCTTCGCATCGATAGCCGAGGGTGCAATGGGGGCTACATACCTCCCTAAAGGAATTCGTCGTGTCGTCGTGGACTATGCGCAGAGCCTCGGCGAGCCTTCGGGAACAGCTACTACCATGGAGGCTCACTTGATCAATTCGTCAAGCGATATAGTCGAAGTAGATATCAATATATGCGATACGCGTAACGGTATCTCTAGGGTACAGGTTGAGGGCCTCCTGTTGAAGGCCATTGCAGAGCCACAGCCTACGGGTGATCGATTGCTGTACGCCAAGACCGTCTGGGATAACGACGCCGCGGGGGAGTTGATTATTCCCTCGTCGACAGTCGTCTTGGCTTCAGATTTGGAGTACATTGACGCAGTAGAGCGGACGGCGCTTTTCTTCATGAAGAGTCTTACTCAGGAGTTTTGTCCACAGGAAATCAGGGCCTTCAAATGGTACCACCAAGAACTTTTCCGGGCGATCGAACTGTTCTTGAAGCCAGTTCGAGAAGGAATCCATCCTGTTTTGAAACAAGAATGGCTTCAAGATAACCGTGCCACGATCCGCACTTTTTCTGAGCAGTATCCAGGAAGTGTAGATCTACAACTTCTCACAGCAGTGGGTGAAAACTGGCCCTCAGTTATGCGCGGCGAGTCGGAAATGCTGGAGCATATGTTGAAAGATACGATGCTGAGCCGACTGTACATGGACGGCCGTGGTTTTTCAATCTGTAACGACTACGTCGCTGCATATATGAAGAAAATCACGCACAAGTACCCGCGCACCCGAATCTTGGAGATCGGGGCTGGTACAGGTGGGACAACTCGTAGTGTCTTGGTAAGTCGATTGTCTATCAACATGTTCATGTTCAGTTGTTCCAATGGGCCACAGGGCAGATCAAACCGTTAATACTCTACAGGACAGTATCGGTGATGCCTATACATCATACGCCTATACCGATATCTCAGCTGGCTTCTTTGAGCATGCGGCTGAGAGATTTACAGACCATTCCCAGAAGATGGAGTTCAAGACATTCAACGCGGAAAAGACCCCTGGCGAGCAAGGACTGGCAGTAGAAACCTACGACATCATCATTGCCGCCAACGTCTTACACGCCACGCGGAACTTGGCACAGACCATGCAAAACGTCCGGTCCTTACTGCGTCCAGGTGGCTTCCTAGTTGCTGTGGAGGTCACTGGCACCATGCTTCGCGAGCCAGGCCTCATGGGTGGCCTAGAGGGATGGTGGCTTGGTGTTGACGATGGACGTTTCCCATGTCCAGGTATTTCGGCCAAGAGCTGGCATGATGTTTTCCAGAGCAATGGGTTCTCGGGCGTTGATTCCATCGCCTACGACTTCCCTGAAGTCAAACGCCACAACTGTTCGGTGCTCATCACCCAGGCGGTGGACGAAAAATACGATGTTCTGCGCAACCCCATTACATCGATCGATGCTGTCCCAGAAACTCAATTCCTTATTGTAGGAGGCGCCACGTTACCGGTGTCTAAGGCAGTTCGTCGAGTCGAGAAGATGCTCCGACGATGGACGCCACGCATCAAGGCTTTCAACAGCGTCGCGGACCTGGACCCCTCTGAGGTCAGCCCAGGTACCTCAGTATTGTGTCTTTCAGATCTTGACGAGCCGATATTCAAAGCTTTGATGGACTCCAAGCGATTGAACAATCTGCAGGAGATGCTAGGGAATGCCGAGAACGTGTTGTGGGTAACAAGTGGCCGGCTAAGCCATGACCCCTACAGCAATATGATGATTGGTATCGGTCGTGCGCTCGCCTTTGAGCTACCGCACGTCCGCATGCAGTTCTTAGATTTTGATGAACAGTCCTCGTGGGACATGGAAATGGTAGTTCAGTATCTTGCTCGTATGGTGCTTCTATCCTCACCGCAGTATCTAGACTACAATATGCTCTGGACACACGAGCCTGAGGTCCACGTCAGAGGTGACCAAACGTTGGTGCCACGTTTGATCCGAGACGATTCTTCTAATGAGAGTCTCAACTCTCGCCGCCGTCAGGTCACGAGGCTAGCAAAGGAGTCCGAGTCGGTCGAATTGATCCACGGCGACGATCAAACTGTGCTCGTCAAAACGAAGCAGTCGCATCAGTCAGACACTGGATCCGTAGAATTTGTTGTCAGATTGTCCGTGGCTCTACATTCCAAAGACGAAGCGCCTTGTTATTTATGTTTTGGTAAAGTGGGAAACTCCGATAAGCCAGCTTTCGCATTGTCGAAAACCGACTGTTCGACGCATGTCTTACCACCCCGGCAGGTGTTCGAACCACGGACCCTGAGTACTTGCGATGACAAGCTCCTCATTTCTGTTGCTTCCTCACTGATAGCATGCCATATTCTCTCAAGCTACCATGGTGAGGAGACTTTGATGGTCTACGAGCCGACAGAGGGCATCGCAGAAGCCATATCCAATGCTGCAGAGCGGAAGGTGCTCTTCGTTTCCGGAGAAGCGACACAGACCGGCAAAGGTTGTATCACGATACACCCGCTAAGCTCTGCTCGAACAGTCCGTCGACTGATACCTGCTGATGCTCGTTTTCTACTCGATCTCTCGGGCAACAATCAGAACGCACCCGCCAGTATGATGGGGAATATACCGCTCCAGTGCAGCTGTGTCAAATTCAGGCCCAATACCATTCCTAATGACCGCACTACCCTGGGAGTTGCATTCGACATGGCTGTCTTGGCGAAAACTGGTCCAAGTCCCAAAGTCGTCAAGATAGGCGAGACCGAGGCCGAAGAGTTTTGCACCAGGCGCCTTGCCACTGTAATTGACTGGGAACGCACAGGTCCACTGAGTATAGTGATACCTCCGCCCGACGCACAACAGGTCTTTTCGGGCAGCAAAACTTATCTGCTGGTGGGTATGGCGGGTGAACTGGGCCAATCGCTGTGTCGCTATATGTCCAGCTGCGGTGCCCGCCACATTGTCGTCGCGAGTCGTAATCCCGCGTGCGGCGAGCGCTGGCTCGAAGATATGCGCGCAGCTGGGGTCAACATCCACGCCACCCAGCTGGACGTAACAGACCGGGATCAGGTGCAAGCTACTCTTTCTAAGCTCAGGACATCGATGCCTCAAATTGGAGGCGTAGCTAATGCCGCATTGGTGCTCGAGGACTCGCTCTTTGTCAATGCCACAGCTGACAGTGTCAACAAACAGCTGAAGCCGAAAGTCGACGGCACTGTACATCTCAACGACGATTTTGTGGAAGACGACTTGGACTTCTTCATAGTATTCTCGTCACTGGGTAGTGTGTATGGAAATGCTGGCCAATCCATATACCATGCTGCCAACATGTTCATGACAAGTCTGGTAGAACAGCGAAGGAGTAAAGGCAAATCGGCATCTGTAATCGACGTCGGTATGATCTCAGACATCGGATACGTCGCCAAGAGCGAAAGGAGCGGGTCTGGAATTGAGAAGCATCTTCAGTCACAGTTTTATATGCCACTGGCAGAGACTGAATTCCACCATCTGTTCCTCCAGGGCGTCCTCTGTGGCCATCCGAGCTCTGAAAATGCGCATCTCACCATTGGAATCCAACCCTTCATTGATGAGCAAGACGCAATCAAGCCTCAATGGTACGACAATCCGTATTTCTCTCATATGGTCGTCCAGCCTTCGTCTTCCAATGGATCTAACCAGCCTGCGACATCGGCCCAGCAATTGCAGGAAAGGTTGGAAAGTGTCTCTTCGATTGAACAAGCATCAGACGTGTACCACACGATGTTCAGAAACAAGATGGAGGCAATGATGAAAATTCCTGCTACTTCAATCGACATCTACGCCCCCTTGTCTGACCTGGGGCTTGATTCCTTACTAGGTGTAGAGATCCGAACCTGGTTGCTGAAGGAGATGTATATCGACGTTCCGCTTCTCAGGATTCTGGGTCGAGACTCGATCGCATCCATCTGTTCTGTAGCTGCCGAGAGACTGCTCTCGGGAAAAGTGGCGTCTAACGCAGACGACAAGGCAGCGGAAACGGTGTTCGTATCAGTCGGCAGCGCCGATAATGTCCAAGCTCTCCAGGTTCCAGAGCAAACTGTCAGCTATTCCACGTCCCAAGTTTCGGAGGCGAGCCTCAGCTCAGAGTTTGGTACTCCTGCAGACTCCAAAACCACTGACACAGGTTCGTATGACCAAGATTTACCGCCCGTCCTGCGTCCTACGATAGTGTCAACGTCTTGGGAGCCAACGTCCTTATTTCCGATAGAGTTCAGTCGAACAGAACGAATGTCATACGCGCAGGCGAGTCTGCATTTCCTTCAAACTTACTTGGATGATCCTACCACATTCAATGTTACTGCTCAGTACGAGATCAATGGTTCGCTGAACGTGAGTCGATTCACGCAAGCTTTAGAGAAAACATTGGCACGCCATGACGCATTCCAGACTTGCTTCTTCACAGAGCCTGGGACTCTTGAACCGAAACAAGGGGTTGCTGCGGTTCATTCTGGCGACAGAGTATTCCATGTTGAGTCAGCTTCAATACAGACCGTCTGTGAATTATATCAAAGCCTTGCGCTTCAGCAATGGGATCTCACGTCTGGACGGACTTTTCAGGCTATTCTGGTGACGCATGCGTCTGATGTACACAGCTTGATCATTGAATGCCATCATCTTATCATGGATGGAATGAGCTGGCACCTGTTTCTCCGGGACCTTGACCGAGCATATCAGATGCTACCATTCCAGCCTAATATCGTTCCTTCATATCTAGATTTCGCTCGGAATCAGGAACAAGCACTTGCCGAGGGGGGTATGGACACCTCTCTAGCCTACTGGATGAGCAAACTTCAGCCAATCCCAGCTGTGATTCCGCTCTTGCCACTGGCGCAGACGAGAACAAGAAAGACTCGCCGCAAGTATGGAAATAACAGGCTTGAGAGAGAGCTTTCCTTAGATATGGTTGGCCATGTCAAAAAGGCAAGTCAAGCCTGCCGTTCCACTCCCATGCAGTTTTATCTATCGGTTCTGCAGGTTCTTCTCTCTCGTCTTCTGGACTTGCAAGAAGTCTGCATTGGTGTGACCGATCTGGGACGTGGGTACAGCGCAAGCGACAATGGGCGCGAAGAAACAATTGGGCAATATGGAGAAACCGTTGGCCACTTTACCAACCTTCTTCCTATGCGTTTCAACATCGACCGCCATGAGACCTTCTCCCACCTCGTACATGAGACTTCGCGAACAGTGCTCGAGGGGCAGAGCCACGCCACCGTACCTCTGGACATCATTCTATCAAAGCTAGATATGGAACGATCGCCGTCGCACACGCCGGTCTTCCAGGTTGCTTTCAACTATCGCGTTGGCAGCTTGCTCCAGAGGAAGTTAGGCGGTTGTACCATGAACTTGATTCAATACGAAGATGCGAAGAACCCGTACGACATCACGCTGAACGTGACCCAAACTGCCAAAGGCGGTCATTCCTTGGAACTGTTGACTAGCGACTACCTTTACTCCGCCCCGACCTCGGAATTCTTGATGAACGTCTATATCCATCTTCTCAAGTCTCTGTCTTCCGACCAGAGGTGGAAGCTCCGTGACTGTAAGCTCTACGATGATGAGAAAGTCGGCGACGTGCTCCGATTGGGTCATGGACCTAGGATCGTTCACGAATGGCCAGATACCATTTCTAGAAGAATCCAAAAGGTATATTCAGCATTCCCTCAAGTTATTGCCATCAAGGACAGCACAACCTCCGTGACGTACGCGCAACTGGCAAGGCGTGTGCAGTCCATTGGACAAGCATTAATGGGGGCTGGAGTGGAACCATACAGTTGCGTAGCTGTTTTATGCGAGCCTAGCATCGACACATTTGCATCAATGCTGGCTATCCTACATATTGGCGCAGTATATGTTCCACTCGATATGAGTCTACCCGCCACCAGGCATCGCACCATGGTGGCAGCATGCGATGCAAAACTTTTGGTCTTCCATCATCGCACATCAGACGCTGCCTCTCAGTTTGACTCTATCTCCAAGGTGGACCTATCGCAAGAGCTCGGGGGATCCAAGCAGCGTTTCCCTGCTGAGCCCTTCGAAAGCGATACCAGCTTCGTACTCTTTACGAGCGGTTCCACTGGCACACCCAAAGGTATCCGTCTTTCGCAGAGTGGGATCATGAATTACGCTGCCTCCAAGAGTGCAGAACTTGGCCTCAAGCAGCCAAAAGTACTCCAGCAGAGCTCGACAGGCTTTGACATGTCTGTCGCTCAAGCTGTCAATGCTCTTGCGAATGCTGGGACCCTAGTCGTAGCCCCGTTGGGGATGCGCGGCGATCCTGTTGCGATTGGGCAGATGATGTTAGCTGAACAGATTGAGTTCACTCTATGCACTCCATCAGAGTATCTCATGCTGTTCACTTATGGAGGTGATAGCCTCCGGCACTGTACTTCGTGGACGCACGCATGCTGTGGTGGCGAGGCCGTGACTGAGAAGTTGGTCTCCGAGTTTCGAAGATTGGAATTACCCAACCTAAACATGCTGACCGACTGCTATGGTCCGACCGAAATTTCATGTGCTGCGACTTTCTGCCAAATACCTCTAAGTACGCACGACAAGGTTGAACTTCATAACTCCATCGGCAAAGCCATCTCCAACACTTCTATTTACATTCTTGGGCAAGATTCAGGGATGGTTCCGGTTGGTTTCGAGGGAGAGATATGCGTAGGCGGCGCTGGGGTTGCGAGAGGCTATCAAGACGCCGCAACCAGTTCTGCTAGATTTATCGCAAACCCGTTCGCAACTGCAGAAGACGTGTCACGAGGTTGGACGACCTTGTACAGGACTGGAGACAAGGGTTGCATCCGAGAAGACGGGTCGATAGTGTTCTTGGGTCGAATGGACGGTGATACACTGATTAAACTCCGTGGCCTGCGCATAGAGCTTACCGAGGTCGCCAATATCATCATGAATGCTGGGAAGGGCTCATTCGCCGATACGATTGTGACAGTCCGTGGCCCGTCTGACTCCCAGTTTCTGGTGGCACATGTGGCCGTTGCCGAAGAGAATCGCCAATCCCAGGAAGATCTTGATAGGATTTGCGCCGAGCTCCCCTTACCTCGGTACATGGTGCCTTCCATAATTGTGGCCCTTGACCGTCTACCAACCTCATCAAATGGAAAAGTTGATAGGAAAGCCGTACAGTCACTCCCTCTACCAGATCGGAATAAAATGGCTCATATGACTAAGGCTGAGGAGCCGGAGCCATTGACCGTAGCCGAAGGCGAGCTTCGACTGATCTGGCGAGAAGTCCTCGGCGAGGCTGCTGGCGCTGCCAATATCCGAGCGGGCAGCGATTTCTTCACAGTAGGAGGAAGCTCACTTCTCCTAGTCCGTCTGCAGAATGCTTTAAAGGAGAAGATCGGCGTGCAGCTGCCGCTCAAAGATCTCTACCAAGCTAGCACGCTGCGTAACATGGCAGTCGTCACGAGCCACGAGCGAGGCGACCTTATTGTTGATATGATTGACTGGGAAGCAGAGACGGGCATTCAAGACGAAGTGCTGAGCTCGGCTGGGGCGCTGATTACACATGCACCGAAGCGTACGCAACGCCAGGTTCTGTTGACCGGGGCTACTGGGTTTCTGGGTTTCGAGATCCTGGCGAAACTCCTAGAAGACGATGACGTTTCCCACGTTCACTGCATTGCTGTGAATCCAGATCATGCATCCAAGTTGCCGAAGTCCGACAAGATCACAGTTTACACAGGCAGTCTGCTGAGTCCCACCCTCGGTCTGTCATCACGCGACATGGAGAGGCTGCAACAAGATGTGGATCAGATCATCCACGCAGGCGCTCAGGGTCACTGCCTGAACAACTACTCGTCGGTGCGCGCGGCGAATTACGTATCAACACAGTTTCTCCTCCTCAAGCTCGCGGTCCCGCGCGCAGTCCCCTTCGATTACATCTCATCTGCGCGCGTCATCCTTTACGAATCCGGCTCACACGCGTCGGCACCCGTGTCCATGGCTGCGCACCCACCGCCCACAGACGGCAGCCAGGGCTACACGGCGTCCAAGTGGGCGAGCGAGCGATGGCTCGAACGCGTCGCGTCGATAGAGGCAATGAAACTTCCTATCACCATCCATCGTCACTGTTCTATCATCGGCGCCACTGCACCGCACGACGACGCCATGAACTCGGTCATCCGGTACTCAATCCTCAGCAGCACCGTGCCTGCGCTGCCGAATGCCGAGGGGTACTTCGACTTTGAGGATGTGAGCAAGGTGGCGCAATCGATCGCTGCCAAGACCGACCGTGATCCAGCAGGCGGTCTCGAGTTCCGCCACCATAGCAGTAACATCCGGGTCCCCTTCAGCGACCTCGCACAGCGTATGACCACACTCTACGGGGGCGAATTCACAACAGTGGGGATGGATGAGTGGTTGCGAAGTGCGGAGGAACTTGGTATTGAAGACCTTATTGTGAGTTATCTAAAAGCGAACGTCGTTGGTAGTGGCCAGTTATCATTCCCATATTTGGGTGCCTGA", "translation": "MAEQIAIVGSACRFPGGASSPSKLWDLLKSPRDVVRDFPPERLNFQNFHSHNGEHHGRTDVQGRSYLLQEDCRLFDAAFFKINPMEAEGMDPQQRLLLETVFEAIEAAGWPMEELEGSQTSVHVGNMTVDFNDIQMRDPEALPTYSATGLARSILSNRISFFFDFKGPSVTIDTACSSSLVALHQAVQCLRNGEASQAVVAGVTLLLDPGMYIAESKLHMLSPDSRSRMWDKDANGYARGEGCAVVVLKPLAKAIADNDHIECIIRETGVNSDGRTDGITMPSSTAQASLILQTYRRAGLNPIKDRPQFFECHGTGTLAGDPVEARAIKEAFFHNTDGSDEIEVIDTSQEPLYCGSVKTVIGHLEGCAGLAGVLKASLALQNKIIPPNMHFSQLNPAIEPFYENVHVPTSSQPWPETQGRPLRASVNSFGFGGTNAHAILERFSYADHQSMKDGPASEMGPIGPFVFSAKSRTTLLRQLKQTVEHIQSNPLLDLDALAWVLQTRRTALSMRTCIHATDRQGLLDGLEKQIHAAEVSSDAPFGVKANTLNDTKQFRILGVFTGQGAQTAAMGRELMASSPIFLDAIRRCEEALKLIPEPAEWSLIEELGTEGPRSRVAQAQFSQPLCTAIQIGLVDLLRASGISFGAVVGHSSGEIGAAYAAGILDVKDAMGIAYYRGLVSSLARGSKGEEGGMMAVGLSLNEARAFCSRPEFSGRLQVAASNGPSTVTLSGDLNAIRQAEEISSKEGTFARRLQVDTAYHSHHMRPCATAYLGYLRALDVQVRQSHDSCFWSSSVHRNVDMRQRLGELRDQYWVDNMVKTVLFTQSTLFAIQSVPSLTVGLELGPHPALKGPVTQTWDSIRDSPLPYAGCLDRKVGNLFTISTAIGLVWSHLGPSAVDFEEFRDALGSSRTRRVLKDLPAYPWDHDQIYWHESRLSHNYRRGSRAPNMLLGRLQEDCKTEMTWRNIFRLNEMPWLRGHTFQGQVIFPGAGYVSMALEAAKSFARERHVEVVEIHNVSITKALVIEEDTSGVEVLFTLRQLDSTAQKGHDQRVLKAAFSCYSCSDGHVLDAACHGQLTIHLGEPGKDTLGLPQRQISSIELPPLHVERFFKAIDSLGIVYKGSFRALESINRIRGHAQAAASWADGQLNDSMLLHPEILDVGFQVGFATFASIAEGAMGATYLPKGIRRVVVDYAQSLGEPSGTATTMEAHLINSSSDIVEVDINICDTRNGISRVQVEGLLLKAIAEPQPTGDRLLYAKTVWDNDAAGELIIPSSTVVLASDLEYIDAVERTALFFMKSLTQEFCPQEIRAFKWYHQELFRAIELFLKPVREGIHPVLKQEWLQDNRATIRTFSEQYPGSVDLQLLTAVGENWPSVMRGESEMLEHMLKDTMLSRLYMDGRGFSICNDYVAAYMKKITHKYPRTRILEIGAGTGGTTRSVLDSIGDAYTSYAYTDISAGFFEHAAERFTDHSQKMEFKTFNAEKTPGEQGLAVETYDIIIAANVLHATRNLAQTMQNVRSLLRPGGFLVAVEVTGTMLREPGLMGGLEGWWLGVDDGRFPCPGISAKSWHDVFQSNGFSGVDSIAYDFPEVKRHNCSVLITQAVDEKYDVLRNPITSIDAVPETQFLIVGGATLPVSKAVRRVEKMLRRWTPRIKAFNSVADLDPSEVSPGTSVLCLSDLDEPIFKALMDSKRLNNLQEMLGNAENVLWVTSGRLSHDPYSNMMIGIGRALAFELPHVRMQFLDFDEQSSWDMEMVVQYLARMVLLSSPQYLDYNMLWTHEPEVHVRGDQTLVPRLIRDDSSNESLNSRRRQVTRLAKESESVELIHGDDQTVLVKTKQSHQSDTGSVEFVVRLSVALHSKDEAPCYLCFGKVGNSDKPAFALSKTDCSTHVLPPRQVFEPRTLSTCDDKLLISVASSLIACHILSSYHGEETLMVYEPTEGIAEAISNAAERKVLFVSGEATQTGKGCITIHPLSSARTVRRLIPADARFLLDLSGNNQNAPASMMGNIPLQCSCVKFRPNTIPNDRTTLGVAFDMAVLAKTGPSPKVVKIGETEAEEFCTRRLATVIDWERTGPLSIVIPPPDAQQVFSGSKTYLLVGMAGELGQSLCRYMSSCGARHIVVASRNPACGERWLEDMRAAGVNIHATQLDVTDRDQVQATLSKLRTSMPQIGGVANAALVLEDSLFVNATADSVNKQLKPKVDGTVHLNDDFVEDDLDFFIVFSSLGSVYGNAGQSIYHAANMFMTSLVEQRRSKGKSASVIDVGMISDIGYVAKSERSGSGIEKHLQSQFYMPLAETEFHHLFLQGVLCGHPSSENAHLTIGIQPFIDEQDAIKPQWYDNPYFSHMVVQPSSSNGSNQPATSAQQLQERLESVSSIEQASDVYHTMFRNKMEAMMKIPATSIDIYAPLSDLGLDSLLGVEIRTWLLKEMYIDVPLLRILGRDSIASICSVAAERLLSGKVASNADDKAAETVFVSVGSADNVQALQVPEQTVSYSTSQVSEASLSSEFGTPADSKTTDTGSYDQDLPPVLRPTIVSTSWEPTSLFPIEFSRTERMSYAQASLHFLQTYLDDPTTFNVTAQYEINGSLNVSRFTQALEKTLARHDAFQTCFFTEPGTLEPKQGVAAVHSGDRVFHVESASIQTVCELYQSLALQQWDLTSGRTFQAILVTHASDVHSLIIECHHLIMDGMSWHLFLRDLDRAYQMLPFQPNIVPSYLDFARNQEQALAEGGMDTSLAYWMSKLQPIPAVIPLLPLAQTRTRKTRRKYGNNRLERELSLDMVGHVKKASQACRSTPMQFYLSVLQVLLSRLLDLQEVCIGVTDLGRGYSASDNGREETIGQYGETVGHFTNLLPMRFNIDRHETFSHLVHETSRTVLEGQSHATVPLDIILSKLDMERSPSHTPVFQVAFNYRVGSLLQRKLGGCTMNLIQYEDAKNPYDITLNVTQTAKGGHSLELLTSDYLYSAPTSEFLMNVYIHLLKSLSSDQRWKLRDCKLYDDEKVGDVLRLGHGPRIVHEWPDTISRRIQKVYSAFPQVIAIKDSTTSVTYAQLARRVQSIGQALMGAGVEPYSCVAVLCEPSIDTFASMLAILHIGAVYVPLDMSLPATRHRTMVAACDAKLLVFHHRTSDAASQFDSISKVDLSQELGGSKQRFPAEPFESDTSFVLFTSGSTGTPKGIRLSQSGIMNYAASKSAELGLKQPKVLQQSSTGFDMSVAQAVNALANAGTLVVAPLGMRGDPVAIGQMMLAEQIEFTLCTPSEYLMLFTYGGDSLRHCTSWTHACCGGEAVTEKLVSEFRRLELPNLNMLTDCYGPTEISCAATFCQIPLSTHDKVELHNSIGKAISNTSIYILGQDSGMVPVGFEGEICVGGAGVARGYQDAATSSARFIANPFATAEDVSRGWTTLYRTGDKGCIREDGSIVFLGRMDGDTLIKLRGLRIELTEVANIIMNAGKGSFADTIVTVRGPSDSQFLVAHVAVAEENRQSQEDLDRICAELPLPRYMVPSIIVALDRLPTSSNGKVDRKAVQSLPLPDRNKMAHMTKAEEPEPLTVAEGELRLIWREVLGEAAGAANIRAGSDFFTVGGSSLLLVRLQNALKEKIGVQLPLKDLYQASTLRNMAVVTSHERGDLIVDMIDWEAETGIQDEVLSSAGALITHAPKRTQRQVLLTGATGFLGFEILAKLLEDDDVSHVHCIAVNPDHASKLPKSDKITVYTGSLLSPTLGLSSRDMERLQQDVDQIIHAGAQGHCLNNYSSVRAANYVSTQFLLLKLAVPRAVPFDYISSARVILYESGSHASAPVSMAAHPPPTDGSQGYTASKWASERWLERVASIEAMKLPITIHRHCSIIGATAPHDDAMNSVIRYSILSSTVPALPNAEGYFDFEDVSKVAQSIAAKTDRDPAGGLEFRHHSSNIRVPFSDLAQRMTTLYGGEFTTVGMDEWLRSAEELGIEDLIVSYLKANVVGSGQLSFPYLGA"}, "identity": 0.9879214896829391, "similarity": 0.9909411172622044}, "883ca3e8-f2a8-4c34-818e-21dcebf61ec7": {"uid": "883ca3e8-f2a8-4c34-818e-21dcebf61ec7", "query": {"uid": "4cecc8a0-4c1f-4ca0-9588-d9ee1ccc6d14", "label": "KAI1855458.1", "names": {"protein_id": "KAI1855458.1", "cluster_role": "intermediate"}, "start": 32806, "end": 34089, "strand": -1, "sequence": "ATGGCGCTCCTCACATGGCCACCGCAGTACAGCTTATTGCAGTATTTGCGATTGAAGGTCACCGTTACCATTTTGCGAGTTTTCGTCAACATGATCGGTCGCGAGAAGATCCAACGCGATCGAGCCCTAGTTCCCAACGATGTTCGGCAGGTCAAAATAAGCATACCATCACGGGATCCCAAACGCCGTATTGCGGCAAACGTCTATTACCCTCCAGGCTACTCCACGACTCACCCCACGCCCGTGCTTGTTAATTGGCACGGCAGTGGCTTTGTCCTGCCCCTCTTGGGCTCCGACGTGGCGTTTTGCTCCCGCATAGCCCAGGCCGCCGGAATAGTCGTCGTCGACGCGGACTACCGCAAGGGACCTGAACACCCTTTCCCTGGGCCGTTGAACGACGTCGAGGACACCCTTCAGTGGGTCGTGACTCAAGAAGGTCTGGACGCCAAGAACGTTGGGCTCTCCGGCTTTAGCGCAGGGGCCTGTCTTGCTTTGGAGGCTGCCTCGACAGTTCGAGTCGATCAAAATCAGGAACAACTTCATATCCGGGCAGTAGTGGCCTTCTATCCTATCACTGACTTGGCAATGGCTCCTGAAAATAAGAAGGTCCCTCGTCCGATTAAACCCCATCCGATATGGGCACTACACATCTTCAACGATTGTTACGCCCCTGATCCAGAGTCAAGAAAAAACCCAGCCGTTTCTCCATCTTTTGTTGACGCAAAAAGCTTCCCATCATTAACGGCTTTCATCCTCTGTGAAGGGGATTCGCTACGGCCTGAGGCTACCCAGTTGGCAGACAGACTACAAGAGCAGAAAAACTCCTCGCAGGATGTGGTTCTGCATGTGTTAGAGGGAGTCCCCCATGGATTCGATAAGGGCGCGCAGGAGGGCACGTTGGAGTGGGCTCGGCGCGAGGAGGCCTATGAGTTTGTAATTAAACTTTTAAGGCGCGTTTTTAATAATTAACGATTAAACTTATAAATTATTATTATTATTGTTACAATATTAAAAAGATTTTAAAAAAGAAAAAAGGGAAAAAGAAAATTAGTATTTTTCCCGTTAGAACCGCCCGCCTTGATTGACTGACTCGCAGTCACTTTGTGGTCTACTACGCATTTGTTGGCTGGTCTTGGTCTCGACTCCTGGCGCTGATCCAGGCCATGGGCCACAGCGTGCTGGACGTTGCCATTGTATTTTGGATGTTGTTCGGAAAACAAAACGAGCCCCCGTCGACTGTAAATATCACCAATAGTGTTCTGCTAGTAAAGGTATGGGCCTAG", "translation": "MALLTWPPQYSLLQYLRLKVTVTILRVFVNMIGREKIQRDRALVPNDVRQVKISIPSRDPKRRIAANVYYPPGYSTTHPTPVLVNWHGSGFVLPLLGSDVAFCSRIAQAAGIVVVDADYRKGPEHPFPGPLNDVEDTLQWVVTQEGLDAKNVGLSGFSAGACLALEAASTVRVDQNQEQLHIRAVVAFYPITDLAMAPENKKVPRPIKPHPIWALHIFNDCYAPDPESRKNPAVSPSFVDAKSFPSLTAFILCEGDSLRPEATQLADRLQEQKNSSQDVVLHVLEGVPHGFDKGAQEGTLEWARREEAYDHFVVYYAFVGWSWSRLLALIQAMGHSVLDVAIVFWMLFGKQNEPPSTVNITNSVLLVKVWA"}, "target": {"uid": "2402760d-542d-42e6-a838-72f75fe424c0", "label": "XP_049174475.1", "names": {"protein_id": "XP_049174475.1", "cluster_role": "intermediate"}, "start": 0, "end": 2045, "strand": 1, "sequence": "ATGTCGTCCGCTGCATTCCGATACTCGCGGCTGCACGAGGACCCGGCACATCCAGAGAATGCTCGGAGGTATCAGTGGGCCATGGCGGACAGCAAGAACCTGAATTTTGGCCACGGGATATATGCGTACCCTGGGAGGCTCCTGGCCGGTAACGAAATCAATATGATACTCGGCCACCTCTGTTGCTCCGATATGAGCTCAAGTATGCCGATGGCCAGGGCCAGCCGCGGAACTTGACCACTGATGAAAAACACCCTTCGTGACCTCGCAGCCAAAATCTTATTTGGTCAGTACAAAAGCTTGCAGAACGAAGGACTCGACGGCCTAGGCTGGAGAGTTAGGTTGGTGTAGGTAGCTCACAGGGCGCGATTGAGCGAGACAGCAGTATGAAACAGGAGCGAACGAAAGTAAGAAGGTCTGCGCTCAGGCAGTTACCGATATCATTCAATAAGGAAGAATTTGGCATAATTTTTGGAGGGTATTTCATCACGGAACTACTTGACTGAATATAAATGGTGATTTGCTAATTTACCGACGTCACAGCGGAGGAGTTGGCGACCCCTTGGTGAAGTGGGCGGGGCTGAACACCCCGGTATGTTGGATTTTGTTTGCGTGCTCTTCGTCCAAAAGCCATCATATCAGCAGCGAATCCCCCATCGACGCGGATTTCGCCTTCTGGACAGCTACATGCCTATCGCTCAGCCAGCTTCGAATATCCAATCTGCGGCTTTGCACAACCCCGAAAGCTGTTAGCACCCGCATCATGGCGCTCCTCACATGGCCACCGCAGTACAGCTTATTGCAGTATTTGCGATTGAAGGTCACCGTTACCATTTTGCGAGTTTTTGTCAACATGATCGGTCGCGAGAAGATCCAACGCGATCGAGCCCTTGTCCCCAACGATGTTCGGCAGATCAAAATAAGCATACCATCACGGGATCCTAAACGCCGTATTGCGGCAAACGTCTATTACCCTCCAGGCTACTCCACGACTCACCCCACGCCCGTGCTTGTTAACTGGCATGGCAGTGGCTTTGTCCTGCCCCTCTTGGGCTCCGACGTGGCGTTTTGCTCCCGCATAGCCCAGGCCGCCGGAATAGTCGTCGTCGACGCCGACTACCGCAAGGGACCTGAACACCCTTTCCCTGGGCCGTTGAACGACGTCGAGGACACCCTTCAGTGGGTCGTGACTCAAGAAGGTCTGGACACCAAGAACGTTGGGCTCTCCGGCTTTAGCGCAGGGGCCTGTCTTGCTTTGGAGGCTGCCTCGACAGTTCGAGTCGATCAAAATCAGGAACAACTTCATATCCGGGCAGTAGTGGCCTTCTATCCTATCACTGACTTGGCAATGGCTCCTGAAAATAAGAAGGTCCCTCGTCCGATTAAACCCCATCCGATATGGGCACTACACATCTCAACGATTGTTACGCCCCTGATCCAGAGTCAAGAAAAAACCCAGCCGTTTCTCCATCTTTTGTTGACGCAAAAAGCTTCCCATCATTAACGGCTTTCATCCTCTGTGAAGGGGATTCGCTACGGCCTGAGGCTACCCAGTTGGCAGACAGACTACAAGAGCAGAAAAACTCCTCGCAGGATGTGGTTCTGCATGTGTTAGAGGGAGTCCCCCATGGATTCGATAAGGGCGCGCAGGAGGGCACGTTGGAGTGGGCTCGGCGCGAGGAGGCCTATGAGTTTGTAATTAAACTTTTAAGGCGCGTTTTTAATAATTAACGATTAAACTTATAAATTATTATTATTATTGTTACGATATTAAAAAGATTTTAAAAAAGAAAAAAGGGAAAAAGAAAATTAGTATTTTTCCCGTTAGAACCGCCCGCCTTGATTGACTGACTCGCAGTCACTTTGTGGTCTACTACGCATTTGTTGGCTGGTCTTGGTCTCGACTCCTGGCGCTGATCCAGGCCATGGGCCACAGCGTGCTGGACGTTGCCATTGTATTTTGGATGTTGTTCGGAAAACAAAACGAGCCCCCGTCGACTGTAAATATCACCAATAGTGTTCTGCTAGTAAAGGTATGGGCCTAG", "translation": "MSSAAFRYSRLHEDPAHPENARRYQWAMADSKNLNFGHGIYAYPGRLLAGNEINMILGHLCCSDMSSTKILFGQYKSLQNEGLDGLGWRVSGGVGDPLVKWAGLNTPVCWILFACSSSKSHHISSESPIDADFAFWTATCLSLSQLRISNLRLCTTPKAVSTRIMALLTWPPQYSLLQYLRLKVTVTILRVFVNMIGREKIQRDRALVPNDVRQIKISIPSRDPKRRIAANVYYPPGYSTTHPTPVLVNWHGSGFVLPLLGSDVAFCSRIAQAAGIVVVDADYRKGPEHPFPGPLNDVEDTLQWVVTQEGLDTKNVGLSGFSAGACLALEAASTVRVDQNQEQLHIRAVVAFYPITDLAMAPENKKVPRPIKPHPIWALHISTIVTPLIQRDSLRPEATQLADRLQEQKNSSQDVVLHVLEGVPHGFDKGAQEGTLEWARREEAYDHFVVYYAFVGWSWSRLLALIQAMGHSVLDVAIVFWMLFGKQNEPPSTVNITNSVLLVKVWA"}, "identity": 0.6242990654205608, "similarity": 0.6317757009345795}, "7818ae99-0356-4276-9011-6597c445ae58": {"uid": "7818ae99-0356-4276-9011-6597c445ae58", "query": {"uid": "31aa7fa3-a485-4045-b081-c5fd1ea8c200", "label": "KAI1855451.1", "names": {"protein_id": "KAI1855451.1", "cluster_role": "hit_required"}, "start": 5000, "end": 6462, "strand": 1, "sequence": "ATGCAGGTGAGCATGGAGTTGCGTCCCTTCCAGCCTAATGGAATAGACTTCTGAATGTTGTAGGACTTTCACGGGGATATCCCAGGGTTTGAGGCCATGTCCCAGTTTGCAAACGATAGTCTCTTGCTCGAGGCTGTGGTCAGAAAACAGCTCACTAAGTATTTGTGTAAGTTTTCATATGCGAATGTGCAGTGCTACCTATAGAATTATTTGCTTACCGCAAATCTATGTAGCGCAAGTGATGGAGCCACTGTCCGCTGAGACTACCCATGCGCTTGCTATGAATATAGGAGACTCCCAGGGTAAGTGCCCAGCCAATCCAGACGTACAAATTTTGAGACAATATTGACACTAACAGATTGGCATGAGATCACACTCAAGCCCACAATCCTGGATGTCATTGCTCGCATATCATCTCGTGTGTTTTTGGGCACCCAACTCTGTCGCAGCGAAGATTGGCTACAGATTACGAAAGCTTACACGATCAATCTGTTTGTGGCAGCAGGGAAGCTGCGCATGTATCCCCGGCCTCTCCGCAGATTCATACACTGGTTCGTCCCAGAATGCAAGAAGCTCCGCGGGCAGTTTGGTGAGGCACGGCGGGTGATTGACCCCGTCATTGCCGCAAGGCGAGAAATGCGCCAGGCAGCCATCCGCAAAGGGGAGAAGGTGCCATATTTCAATGATGCGCTCGATTGGGCAGACGAGGAAGCTTCTGCGAAGAATATGAGCTATGAACCGGCGGGATTTCAGTTGATGCTCTCGGTTGCCGCCACGCACACCACGACGGACCTGCTCGTCCAAGTTATGATAGACCTCGCCCAGCACCCTGAGTTCATGGACATGGCTCGAGAGGAGATCGTCAGAGAGCTCAGAAGCAACGGATGGAAAAAGACGTCGCTTTACAACATGAAGCTTCTCGATAGTATCGCCAAGGAATCGCAGCGACTGAAGCCAATTAGCCTAGGTAAGTATCTCATTACTTTGGAATTGGAAGGCGGTTTCGACTGATCACGCTTCTTGCACAGCCGCTATGCGCCGTCGGGCAACTGCAGATATCAAGTTGTCTACCGGGCTGGTCTTGAAGAAAGGGACCCGTACCATCGTGGACATCTTCAGGATGCGGGATCCCGAAGTGTACGAAGACCCTGAAAAATGGGACGGAAGCCGGTTCGTCAAGATGCGGGAGCAGCCTGGGAAGAAGAACCAGTCCATGCTGGTGTCGACTCACCGAGACCACCTGGCCTTCGGCCACGGCGTTTACGCGTGCCCAGGCAGGGCGTTTGCGGCGAACGAAATCAAGGTTGCGCTCTGTCATCTTCTCATGAAGTACGATTGGAAGCTTGCGCCGGGCACGGATATCAAGCCCATGGTTATTGGAGCGGCTAATGGTTCCAGTCCAATCGCGAAGATCCTGATTAGGAAAAGAAAAACGGTCGAGCTGGACATCGACGCTCTCTGA", "translation": "MQDFHGDIPGFEAMSQFANDSLLLEAVVRKQLTKYLSQVMEPLSAETTHALAMNIGDSQDWHEITLKPTILDVIARISSRVFLGTQLCRSEDWLQITKAYTINLFVAAGKLRMYPRPLRRFIHWFVPECKKLRGQFGEARRVIDPVIAARREMRQAAIRKGEKVPYFNDALDWADEEASAKNMSYEPAGFQLMLSVAATHTTTDLLVQVMIDLAQHPEFMDMAREEIVRELRSNGWKKTSLYNMKLLDSIAKESQRLKPISLAAMRRRATADIKLSTGLVLKKGTRTIVDIFRMRDPEVYEDPEKWDGSRFVKMREQPGKKNQSMLVSTHRDHLAFGHGVYACPGRAFAANEIKVALCHLLMKYDWKLAPGTDIKPMVIGAANGSSPIAKILIRKRKTVELDIDAL"}, "target": {"uid": "61aff83e-5c0d-42d5-98b6-0c79161ce51a", "label": "QNH68018.1", "names": {"protein_id": "QNH68018.1", "cluster_role": "hit_required"}, "start": 0, "end": 1901, "strand": 1, "sequence": "ATGACTGCCAATACATCCCTGCCTATGTCCTTTGCCTTTCAACATGCATGGACCCCTTTGTCGGATTTTGACATCGCGTCAGGCGGAACCTATTTTATGACGGCTGTTTTGCTTATCTCAGTGACAAGTTTATGGCTGGGTAGTTCGCGCTCCGATGTTCAGAAATTGCCATCAATCAACCCGGTAGCTTGGTTTGGATCCTCAACCGAAGCAAAAGTAAATTAAAGCATTGTGTATTGGAGATAAAGAATCAAAACGAGCTAATTTTCATCTGGATAGAGAGCATTCTTGACTTCCAGTACTCGTCTCTTTGCCAAAGCCCGTGTACTATTTCCCAACCAACCCTATCGCATGTTGACCGATCTAGGTGATGTGCTTGTGATTCCGCGTCAACTAATCGACGAGATTCGCAACGAAACGAAGCTCAGCTTTCCAGCGGCGAATATGGAGGTATTAAATGACCCAATTGCGCAATTTATACCAAGAAGGAATTTATTCACCAAAATAGGCTTTTCATGGGAACATCCCTGGCTTCGAGGCTATGGCGCAATTCGATAATGGTGGTCTCTTGCTTAAGACTGTCGTCCGGAAGCAATTGACCAAGTATTTGTGTAGGAGCTCAATCTAGATTATCCAGGTCATTGATAGCATCTAATAATAATTCAAAAATTCCAGCCAAGGTTACGCAGCCTTTGTCCGAAGAAGCTGCACATGCTATCAGCACTAATCTTGGTGAATCCTCAGGTAAGGTCAGATAAAAAATTCCTTAATTCGAAAAGCAGTGCTTATAATCGGCAAAGAATCACAGGATATTGTTCTCAAACCATTGGTACTTGACATTGTCGCCCGCATGTCATCGCGCGTGTTCATGGGCACGCAGCTCTGCCGTGATCCCGAATGGCTGAAAATCACTAAACAATACACTATGAATCTTTTCTTCGCAGCCACCAAGCTTCGTGTGTACCCGCGTCCACTTCGTCGTTTTGTTCACTGGTTCCTACCTGAATGTCGTGACATGCGTGCTCAATACAAAGAGGCCCAGCGTGTGATCGAGCCTGTAGTGATGGAGCGACGAGAAATTCGAAAGCAGGGCATTCGCGAAGGCAAGAATGCCCCATATTTCAATGACGCTTTGGATTGGGCGGATGAAGAGGCAGAGCGTCTAGGAATCCAATATAACCACGAGGCCTTTCAGTTGATGCTATCTGTGGCGGCCATCCACACAACGACTGACCTTCTCGTGCAAGTGATGCTGGATTTGACTCAACATCCAGAGATTATCCCAGTAGTGCGGGCCGAGATAGTGCGAGAGCTTCAGGTTGATGGGTGGGGAAAATCTGCACTAGACAGATTGAAAACCATGGATAGCTTGATCAAAGAGTCGCAGCGGTTGAAGCCCGTCGGCATGGGTAAGTGACATCAGAAATACAAGCAAAATCGAAAATAGACTGCTAACACAGTGGAAAGCGGCGATGCGTCGAGTTGCCGTTGACAAGGTCACACTATCAAATGGCCTCGTCATTCCGAAAGGAACGCGGACATTCGTCGATTGCTTCCCCATGCGCGATCCGGCTGTCTATGACAACCCTGAAACATGGGACCCTGAGAGATTCCTACGTATGAGATCTCAGCCCGGAAAAGAACGCTCTTCATTGCTTGTGACTACAGCATCTGATCACCTTGGATTTGGACATGGTGTATTCGCATGTCCAGGCCGTTTTTTCGCGGCAAACGAGATCAAGGTGGCTCTGTGCCATATTCTAATGAAATATGAATGGGAATTGACCCCAGGAACTAGTGTAAGCCCGCTGATCCTAGGAGCTGCAACTATGTCAAACCCGACTTCAAAGATTCGGATTCGAAAGAGACTAAACCCGGAGTTGGACTTGGATGCGATTTGA", "translation": "MTANTSLPMSFAFQHAWTPLSDFDIASGGTYFMTAVLLISVTSLWLGSSRSDVQKLPSINPVAWFGSSTEAKRAFLTSSTRLFAKARVLFPNQPYRMLTDLGDVLVIPRQLIDEIRNETKLSFPAANMEAFHGNIPGFEAMAQFDNGGLLLKTVVRKQLTKYLSKVTQPLSEEAAHAISTNLGESSESQDIVLKPLVLDIVARMSSRVFMGTQLCRDPEWLKITKQYTMNLFFAATKLRVYPRPLRRFVHWFLPECRDMRAQYKEAQRVIEPVVMERREIRKQGIREGKNAPYFNDALDWADEEAERLGIQYNHEAFQLMLSVAAIHTTTDLLVQVMLDLTQHPEIIPVVRAEIVRELQVDGWGKSALDRLKTMDSLIKESQRLKPVGMAAMRRVAVDKVTLSNGLVIPKGTRTFVDCFPMRDPAVYDNPETWDPERFLRMRSQPGKERSSLLVTTASDHLGFGHGVFACPGRFFAANEIKVALCHILMKYEWELTPGTSVSPLILGAATMSNPTSKIRIRKRLNPELDLDAI"}, "identity": 0.4821763602251407, "similarity": 0.5684803001876173}, "80dd5bc5-3e21-4efa-bdc3-640a918087d7": {"uid": "80dd5bc5-3e21-4efa-bdc3-640a918087d7", "query": {"uid": "7d70fb89-9906-4b2b-a42a-c65ae7edaad1", "label": "KAI1855452.1", "names": {"protein_id": "KAI1855452.1", "cluster_role": "hit_required"}, "start": 6955, "end": 9286, "strand": -1, "sequence": "ATGCAGTCCTCTGACATGGCCTTGGGCAATTGGATGAATAATACGCGCAAGAAGCGACGGCCTGCTCTGGCTTGCTCCTCCTGCAGACGCAGAAAGATCAGGTAAATCTTGTCTATATCTTCCGCAAACTTTGATATCTAATCATCGGCATTCCTCACAGGTGTGATCGACAAACGCCTTGTGAGCAGTGCATCAAGGCCAACATCGAAACATGTAGCTACGTCACGAGCTCAAGGGCCTCGCCTAACAGTGCCCCCTTTCATCCGCAGGACACACAGTTCTATGTGTTCGAACAAGCTCCTTCGCAGTCCAGGATGGAAACAAACTTCACTACAAGCAGCAACTGGATGCCTGAAGTTCCTTCGGATGCTTCGAGCACCCTATCTAGCCACCATGGTCACTCACTATCCATAGGCGCCTCTCTGCCGGCGGAGCAAGTACAGGTCCCTGCTGCTTCAGGTCCATTCTCACAATCTCCACTAGAGAACTGGTTTCCTGCAATCAAAAGAGCGACAAGAGGGTCTTTCTCAAGAACCAGGTTCTATGGGCAGAGCCACTGGCTCAATTTTGTGCATCAGGTATGGTATCACCCAGCGTATCACTCCAAGAGCAATGCCTGGCACTCACATTTCACATTCTCCCCAAGCACAGGCAGTCATAACTGCCCACGAGGCCAATGAGAGCAATCGCTGCACTATAGCAAGATGTCGTTCACTTAGCGACGTCATTGCCACGCAAGAAGCCGTTCGATCCCAGACCGCGTTCGATTCTTACAGAGATCTGATCCCAGATCGAGCGGTAGCAGACGTTCTCATTCAAGCGTACCTGCGGACTTTCCAGAGGGTGTTTGGTATTCTGTCTGTTGCTACATTCTTGGACAACTATAAAGCGTTCCAAGCCAACCCTGACGCGGTTGGCGATACCTTCGCTGTTCCGCTTGCCCTCGTGTTATGTCTCGGTTCGAGTTTCTGTTCGCAAGAAGCCGGCATCGCTAGAAATACCGTCCTAGGATGGGTTGGCTTTGCGTCTAGCCGGATTTACTCCTCAATCGACACGAAAGAGCTCAATCTCGATGTCATACGTACACACTGTTTGTTTTTTCTGACTCGGCAGGTCTTCTGTGTGGATGAAAGCAACCACTGGTTGCCGGCAGGATCACTTATGCGCCTGGCTATACATCTAAGCCTTCACATCGATCCAGTGAAACACGACTTCCAGGATATGCCACCCTCAGAGATCGAGGCTCGACGTAGATTATGGGCGACGGTACTAGAGCTGGAAGTCCAGTCAAGCATGGATCATGGCGAGCGACCCTCCATTGGTGTCGAGGATTACGACTGCGCGCCGCCGTTAAACATTGACGATGCGGACTTGAATACCAGCACACCCTTACCCAAGGCGGAAGATGAACTCACCCAGACCTCGGTCCAGATCCTATTGATGAGGAGCATACCCACCCGTTTGAAGATTGCGAGACTTCTAAACAACTTCCAGGGAGACCTATCTTTCGAGGCGGTTTTGAGCCTGAGTTCAGAGCTTTCGGAAACCCTAAAATGCTGTACAAGGCTCCTCGAGGCTTTCCGGATGAGCACAAATTCTCCGACGGCATTTCAGACCAAAATGTATGACCTGATGGTTCAGAGGTTCGTCCTAGGGTTACACCATCCGTTTGCTCTTAAAGCTATGGAGAACCCTTCCTATTACTACTCGCGGAAGATGTGTGTTGGGGCATCCCTGCGCCTTCTCACGCACAACTCAGCTCTGTCAGGCGACGAGGACTTCCAGCGTATTCGTATGCGTGGGTCCGGTCTCTTCATGATTCCATTCACGCAATGTGCTCTGTATTTGTGCAGCGAACTTACGGATCAGGCTGAGACAGAGGAGCCGGTTCCTACAAATGGACAGGAAACATCCCTCTACAAACAGCTCCATTCAGGGACAAAGTCCTATCTCAACTGTGTCAAAGAACGGAGCCAGTTGAGCGAGAGGGATCTGGGATGCTATTTGTCTGTCTGCTGTCTGCTGGCACAAGCCGACGCCATGAAGTCGAACACGTCCGTCGAGCCGAAGATCTCGCAGGCCCTGGCCAACGGCCTCAATGCATACCATGAATCCTTGCTTAGTCGTTTACAAGAGAGTAAGGAGTTGACTAGCTGGGAGATGTATGATGAGCTATCGAACGGTGATGGGGCCAATAACAATCAGGAATGGCCGGCTTGGGATGAACCGACCGTGAACCTGAACTTGGATCCGTCATGGGGACCAGCGGTTCTGACACCTCCATCGGGCCGGTGGCAGTCACAAGGTTTGCTGACCAAGTTCGGTACGTAG", "translation": "MQSSDMALGNWMNNTRKKRRPALACSSCRRRKIRCDRQTPCEQCIKANIETCSYVTSSRASPNSAPFHPQDTQFYVFEQAPSQSRMETNFTTSSNWMPEVPSDASSTLSSHHGHSLSIGASLPAEQVQVPAASGPFSQSPLENWFPAIKRATRGSFSRTRFYGQSHWLNFVHQAVITAHEANESNRCTIARCRSLSDVIATQEAVRSQTAFDSYRDLIPDRAVADVLIQAYLRTFQRVFGILSVATFLDNYKAFQANPDAVGDTFAVPLALVLCLGSSFCSQEAGIARNTVLGWVGFASSRIYSSIDTKELNLDVIRTHCLFFLTRQVFCVDESNHWLPAGSLMRLAIHLSLHIDPVKHDFQDMPPSEIEARRRLWATVLELEVQSSMDHGERPSIGVEDYDCAPPLNIDDADLNTSTPLPKAEDELTQTSVQILLMRSIPTRLKIARLLNNFQGDLSFEAVLSLSSELSETLKCCTRLLEAFRMSTNSPTAFQTKMYDLMVQRFVLGLHHPFALKAMENPSYYYSRKMCVGASLRLLTHNSALSGDEDFQRIRMRGSGLFMIPFTQCALYLCSELTDQAETEEPVPTNGQETSLYKQLHSGTKSYLNCVKERSQLSERDLGCYLSVCCLLAQADAMKSNTSVEPKISQALANGLNAYHESLLSRLQESKELTSWEMYDELSNGDGANNNQEWPAWDEPTVNLNLDPSWGPAVLTPPSGRWQSQGLLTKFGT"}, "target": {"uid": "445a0683-b0bd-4795-8841-6a9b39ed7c83", "label": "QNH68023.1", "names": {"protein_id": "QNH68023.1", "cluster_role": "hit_required"}, "start": 11606, "end": 13995, "strand": 1, "sequence": "ATGGAAAATGCCATAACTCTCATGGAGTTGACACCAAAAACACTGGGAGGACAACCGATGAGGAAGAAAAGGCGCCCAGCATTAGCTTGTCAGGAGTGTCGACGTCGAAAGATTCGTTGCGACCGACGAACTCCTTGCGGGCAATGCTCCAAGGCCAATGTCTCTTCATGCAGTTATGTTTGCGATAACCGAACAACGCCAAATACGGCACCCTTCGAGGCCCACGATACGCATTTTTCTGTTCTCCAACAAGGCACTGGCTTCGAAGTTAATAACGACCTTCCGGTGGGCTCGTTGGGTTTAGGAACCGCTCCCCGGACACCCAGCATCCCCTCTGTCCCATCTCCTGATGCCGGCAGTGGACATCAGTCAACGAGCTGGTCTGGAGATGCGCCACCTTCATTGCAATCTGACTTTCTAGGGTGGAATGAATCAGCGCACGTTGGCACGCCAGATCTTAATATTGGACTTGCATTCAACCAGGGTCTGAATTTGGAACGCCCATCGACCTCTCCCCTTCGAGCTGTCAACAAGCCTCCCGTCCAAGGAATGTTTTTCAAATCGCGCTTCTTAGGTCAAAGTCACTGGAAAAACTTCGCACAACCGGTAGGCTTTTTCTTTCTTACATTCTCTTGAAAAATCTCTCAATTTGTTTGTCTTGGCCTGGGAATGCTAATTCGGTTGCTATATCTAGTCTTCCGCAGTACAGTCAATTCTCAATATGCCTGGTATTGGAGGACGCCAGGATAATTCTGCTCTGTCAAAATGTAAAACTGCCGCCAGGAAGATCAAAATCCAGCGTTGCGCATTTCTACCGGTTATGGGTAGTAACAGAGAGCTACTCCCCGAGCGCAGCATTGCCGATCGTTTGGTACAGGCCTACTTGCGAACGATTCAGTCTGTTCTTGGGATTGTGAGCGTCCCCTCGTTCTACAGAAGATACGTTGCATTGTTCAATAGCGCATCCCCCTTCGACAAAGATTTCGAGGTACTTCTTTTGCTTGTACTGGCAATAGGGTGGGTTGTCTGTTCACAAGAGCAAGCCGTTCCACGGTCAACCGTTTTACAATGGATCGATGCCGCAAAGACATGGCTCAACTCTCCCGGCTATAAAAAGCGACTTGTATTGGACGGGGTCAGGATTCATTGTCTATTTATTTTAGCGTGCCAATTGTTGTCGATCTCGGATGATCAATCTTGGCTCGAGACCGGATCTTTGATACGCACGGCTATGCACATGGGGTTACACATTGACCCCACTCGGTGCGCATTTGAAGAAAGGTTTACACGCCTGGAGATTCAGTCTAGACGTCGATTGTGGGCGACCGTTCTGGAGCTCGAATTACAAACTTGCATGGACCGTGGCCTGTTGCCTGGGATCGACGTTGATGACTACGATACAGAGCCCCCGCTTAATGTGGATGATGCTACGCTAGAGAGTACATCCCCTGGTAATATCAATGGAGGGACTTCCGAAATATTGGGACAAGACATGAGCCAACTGACCTCATGCTCTCTACAAATTTTGCTCGTGAAGGCATTGCCAGTCCGTTTAAGGATCGCTCGTTTCCTCAATAGCTTCCAACCTGCGAAACAGACTTTTGAAAAGGCCCTGGGGCTCAGTGCAGATTTATGCTCAATCCTAAAGCTCGCCTCGGACCGAATCGAGGCATATCGTATGAGCTGCAGCCCTCCGCCGACCTCATTTCAAACTCAGTTTTTCGATCAACTAGTTCAACGGACGATACTGGCTCTTCACCACCCCTTTGCCGTTCGGGCCTTAAAGGATCAATCCCTCTATTATTCTCGCAAAATGTGCTTTGAGGCAACCCTTTCCTTGCTGTCTCGCTCAGTATTTCCTGGAGACGTCGACTTTTACCAGCTACGGGTTGTCAGCGGTGGCCTTTTCCAAACCACGTACACTCAATGCGCTCTCTTCCTGTGTGCAGAACTTGTAGATCAATCTGATATAGGGGTGCCATCCCCTGCAAATCCAAGAACTGGGTATGTGCGGCGAGAGATGCAAGCTGCTGTACAACGATTCCTAGACCTTGTCCTCCGGAGAATCCGAACCGGCACAGAAACCAATGTGCAGCTATACGCAACGATTCATGGTCTTCTAGCCCATGCCGAAGCTATTGAAGCAGGGCTTTCAGAACCTCGCACAGAACTTCGAATCCAAGAGGCTATAAATAAAAATCTAGAGACTGTTCTTTCGATACTATCCCGTCAGTGCGATCAAAATACACATCCGGTGGACCTTCAGACCAGCTGGATGAACATCCCAGATGTTCTGGCCGTCGAGCAGGAGCCAACCAATCCGATTCCTCGATATGAATCGAATATCAGCTTCTCGTGGGAGGGTATGGATTTTAGTCGTAGAGGATGA", "translation": "MENAITLMELTPKTLGGQPMRKKRRPALACQECRRRKIRCDRRTPCGQCSKANVSSCSYVCDNRTTPNTAPFEAHDTHFSVLQQGTGFEVNNDLPVGSLGLGTAPRTPSIPSVPSPDAGSGHQSTSWSGDAPPSLQSDFLGWNESAHVGTPDLNIGLAFNQGLNLERPSTSPLRAVNKPPVQGMFFKSRFLGQSHWKNFAQPSSAVQSILNMPGIGGRQDNSALSKCKTAARKIKIQRCAFLPVMGSNRELLPERSIADRLVQAYLRTIQSVLGIVSVPSFYRRYVALFNSASPFDKDFEVLLLLVLAIGWVVCSQEQAVPRSTVLQWIDAAKTWLNSPGYKKRLVLDGVRIHCLFILACQLLSISDDQSWLETGSLIRTAMHMGLHIDPTRCAFEERFTRLEIQSRRRLWATVLELELQTCMDRGLLPGIDVDDYDTEPPLNVDDATLESTSPGNINGGTSEILGQDMSQLTSCSLQILLVKALPVRLRIARFLNSFQPAKQTFEKALGLSADLCSILKLASDRIEAYRMSCSPPPTSFQTQFFDQLVQRTILALHHPFAVRALKDQSLYYSRKMCFEATLSLLSRSVFPGDVDFYQLRVVSGGLFQTTYTQCALFLCAELVDQSDIGVPSPANPRTGYVRREMQAAVQRFLDLVLRRIRTGTETNVQLYATIHGLLAHAEAIEAGLSEPRTELRIQEAINKNLETVLSILSRQCDQNTHPVDLQTSWMNIPDVLAVEQEPTNPIPRYESNISFSWEGMDFSRRG"}, "identity": 0.3643031784841076, "similarity": 0.5036674816625917}, "8f40aa7f-9a9f-4d4e-9218-d5b4b1dbfa66": {"uid": "8f40aa7f-9a9f-4d4e-9218-d5b4b1dbfa66", "query": {"uid": "fd055ef4-1375-4341-8ed2-b87f94fc189e", "label": "KAI1855453.1", "names": {"protein_id": "KAI1855453.1", "cluster_role": "hit_required"}, "start": 11303, "end": 12666, "strand": -1, "sequence": "ATGTCGACCGAGTCGACTAACAGCGAAAAGGTTGGCGGCCGCATCAGCCCACCGCCCAAAGCAGATGTCGAGTCTGCTCCTCCCCGCGCCCCTCCAGCGCCGCCAAATGGCGGACTGAAGGCCTGGTTACAGGTCGTGGGCAGCTGGGCCATCGTTTTCAACACTTGGGGCACCATCATCACCTTTGGCGACTTCCAAGCCTTCTACGAAAGGGGAACGCTGTTCACCGAGTCCTCCTCGAATATCTCCTGGATCGGCTCCATCCAGTCGTTGATGGTGTTCGTCGTTGGTGCCGTCATTGGTCCCATCTACGATCGAGGCTATCTCAAGCTGTTGCTGCTCATCGGGACCTTTGGTATTGTCTTCGGTCACATGATGCTCTCCCTCTGCTCGGAATATTGGCAGGTAGTCTTGTCTCAGGGCTTCGTAATCGGCATTGGTGGTGGCTGTCTGTTCGTCCCCGCATTGGCAGTGGTCCAGCCCTACTTCAGCAGCCGACTCGGACTTGCTCTTGGCATAGTCGCCACGGGGAGCTCACTCGGCGGTATCATCTACCCCATCATTTTCATCAACCTTATCGAGAGAGTCGGCTTCGCCTGGACCGTGCGCGCCATGGGCTTCGTGGCCTTGGGCTCCCTGCTAGTCCCCCTGGCAGTATCCGAGATGCGCGCCAAGCCCCCGGCTGTGCGAAGAATGCTTGACTTGACGGCCTTCTCAGACGGCCCGTTCATGCTCTGTATACTGGGTTGCTTCCTTGGCTATGCCGGCTCTCATGTCTCCTTCTTCTACATTGCATACTACGGACAGGCCAACGGCTGGATGACGGGCACTTTGGCGCTCTACCTTCTGCCTATCCTGAATTCAGCATCAGCGATTGGCAGAGTACTACCAAACTGGTTGGCGGATAAAGTGGGCCCCGTCAACGTTGTCATTCCAGGTATGCCCATCACCCTGTTACATTGGGGTAGCTAGATAGGCTGACTGACTTGAGATAGGTTCACTCATCATTGGCGTGATTCTACTTTGTAATCTTGCCGTAACAAACGCTGCTGGTATTATCTGCACGGCTCTATTCTTTGGCTTCTTGTCTGGCATATTTGTTGCAACTCCACCCCTCTTATTCATGGTCTTCACCAAAGACAAGACTAAACTCGGTGCACGGATGGGGCTGGCATACGCACTTGTTGGCCTGAGTGTTCTTCCCGGTGGACCTGGCGCCGGAGGCGTGCTACAGCATAATTCAACTAGGCTTGACTGGGTTGCTGCCTGGGTGTATGCAGGCGTGCTTCCCTTATCTGCCTGCCTCGTTTTCTGCGGTTTGAGAGTGTGGCAAGCGGGCACCAAGCTGAAAGTAAAAGTATAA", "translation": "MSTESTNSEKVGGRISPPPKADVESAPPRAPPAPPNGGLKAWLQVVGSWAIVFNTWGTIITFGDFQAFYERGTLFTESSSNISWIGSIQSLMVFVVGAVIGPIYDRGYLKLLLLIGTFGIVFGHMMLSLCSEYWQVVLSQGFVIGIGGGCLFVPALAVVQPYFSSRLGLALGIVATGSSLGGIIYPIIFINLIERVGFAWTVRAMGFVALGSLLVPLAVSEMRAKPPAVRRMLDLTAFSDGPFMLCILGCFLGYAGSHVSFFYIAYYGQANGWMTGTLALYLLPILNSASAIGRVLPNWLADKVGPVNVVIPGSLIIGVILLCNLAVTNAAGIICTALFFGFLSGIFVATPPLLFMVFTKDKTKLGARMGLAYALVGLSVLPGGPGAGGVLQHNSTRLDWVAAWVYAGVLPLSACLVFCGLRVWQAGTKLKVKV"}, "target": {"uid": "538f1f91-f76c-4a66-a768-ff128517db70", "label": "QNH68022.1", "names": {"protein_id": "QNH68022.1", "cluster_role": "hit_required"}, "start": 8463, "end": 9996, "strand": 1, "sequence": "ATGGCGACCCACAACGATACCGCACAGACACCACTGGCCGAGTCGGCGGCCGAAAAGGGCGAAAACTCGTCGGGCAGTGCCTCAACAGCCTCCGATTCAGTCCCACCGGGCCCGGCCCGGCCCTCCAATCCGCCCCCAAATGGTGGAACTGCGGCGTGGCTTCAGGTCGTGGGAAGTTGGTTCATGGTGTTTAACACAATGGGTGCGTGTTATCTTGCCTTACTAGTACTGTTTCCATTTTTGATTCTTTTTACTATTTTTTTTATATTATTATTACTTTATTATTATTGTTATTGTTTCCATGCTGACATTGATATCCCTCAAGGTATTATTACTACATTTGGTGATTACCAGGCCTACTATGAGCGCGGTCTGCTATTCCATGAGACCTCATCCAACATTTCCTGGATTGGCTCAATCCAATCTCTCATCGTATTCGCATTCGGCGCGGTTGTGGGCCCCATATACGATCGAGGTTACTTGAAAATGTTGATCATCGCAGGTACCTTTGGGCTCGTATTCGGCCATATGATGCTGTCACTCTGTACAGAGTTTTGGCAAGTCGTATTAGCCCAGGGATTTGTTGTCGGTTTGGGAGGAGGTTGCCTCTTCGTCCCCGCATTGGCTGTGATCCAACCTTACTTCAGTAGTCGACTTGGTTTGGCTTTGGGGCTTGCAGCAACTGGAAGCTCACTGGGTGGTATCTTATACCCTATCATTTTCATCAACCTGATCGACAAGGTGGGATTTCCATGGACCACTCGCATTATTGGCTTTATCGCTTTGGCCACATTGATGGTGCCGATCGCCGTATCCAAAATGAGATTCACGCCACCTGCTGTGCGTAAGATGGTGGATTGGACAGTCTTCAAAGATTTACCTTTCTTACTTTGTGTTCTCGGATGCTTCTTGGGTTACGCCGGGTCCCAAGTGGCTTTCTTCTATGTTCCTTTCTTTGGAGAAGCCAACAAGTGGGTCAATGGCTCGCTGGCACTCTATTTACTACCCATTCTTAATGCTGCTTCCTCGATCGGTCGTGTCCTACCTAACTGGATGGCTGATAAAATGGGTGCTATCAATGTTATTATACCCGGTATGACCTTTCATACCCTATGTATTAACCTTATTAGGGTAGTAGTATGAAGCTGACTTGCTATGATTACAGGATCCCTCCTTATCGGTGTCGTATTGCTCTGCAATTTGGCAGTCAGCAGTGCAGCAGGGATTATATGCACTGCAGTATTCTTCGGCTTCCTTTCCGGTCTCTTCGTTGCCACCCCTCCATTGCTTTTCATGCTGTTCACAGAAGACAAAACTAAGCTTGGATCTCGCATGGGGGTGGCGTATGGTATGCTTGGCCTGGCTGTACTACCAGGAGGCCCTGGCGCAGGGGCTGTTCTTCAGCATGATTCGACTCGCCTTGACTGGACTGCAGCCTGGACCTTTGCTGGGGTTCTCCCATTAGCAGCATGCGTGGTCTTTTGTCTTTTGAGGATCCATCGCAAAGGTTTGACCTTGGTTGCGAAGGTTTAG", "translation": "MATHNDTAQTPLAESAAEKGENSSGSASTASDSVPPGPARPSNPPPNGGTAAWLQVVGSWFMVFNTMGIITTFGDYQAYYERGLLFHETSSNISWIGSIQSLIVFAFGAVVGPIYDRGYLKMLIIAGTFGLVFGHMMLSLCTEFWQVVLAQGFVVGLGGGCLFVPALAVIQPYFSSRLGLALGLAATGSSLGGILYPIIFINLIDKVGFPWTTRIIGFIALATLMVPIAVSKMRFTPPAVRKMVDWTVFKDLPFLLCVLGCFLGYAGSQVAFFYVPFFGEANKWVNGSLALYLLPILNAASSIGRVLPNWMADKMGAINVIIPGSLLIGVVLLCNLAVSSAAGIICTAVFFGFLSGLFVATPPLLFMLFTEDKTKLGSRMGVAYGMLGLAVLPGGPGAGAVLQHDSTRLDWTAAWTFAGVLPLAACVVFCLLRIHRKGLTLVAKV"}, "identity": 0.6943820224719102, "similarity": 0.8179775280898877}, "406c3a50-2623-458b-a3e2-64ad8ef2c6db": {"uid": "406c3a50-2623-458b-a3e2-64ad8ef2c6db", "query": {"uid": "44da9e09-7c83-49c3-ad03-a4b69e5c07b4", "label": "KAI1855454.1", "names": {"protein_id": "KAI1855454.1", "cluster_role": "hit_required"}, "start": 13399, "end": 14418, "strand": 1, "sequence": "ATGCATCTAGCAGCTGTACGCGAAGCTAACGAGACGTACCGTGCCAAAAATCAGCAAGATGCATCACCCGTATACGTATTTGCTGGCGCAACAAGTGGCATTGGGGCCAGCACCCTATCCCGTATGGCGGACATGTCGAGTTCACCAACATTCTATGTCATCGGAAGATCAGAGTCCCGTTTCGCCACTCAGAGACTTCTACTTGGGAAAGCCAACCCATCATGTAGGGTGATATTCCTCGAAGCCGAATTCTCGTTGCTCAGCCATGTCGATCGTGTGTGCAAGAAGATCGCTGATTCGACTCACAAAGTCGACGGGCTTTACATGAGTCCCGGCATGATACCCCTGAACGGGGCAAGTTGTAGGGCCTACTCTACTCATCTAGGCCCGGCATAGTGGTTGACTTGTTTTTCTTACTGACAGATACCCATGAAGGACTTGAGACCTGTTTTGCCATCTCGTATTATTCTAGGATGCTTCTCACGGAAAGATTGCTGCCACTGCTCCGAAAGTCACGAGACCCAAAGGTTATGTGTGTCCTGAATGGCGGGAAGGAGGCAGTTATCGGACTGGACAACCTTGGGCTCGAGAACTCTTGGACTCCACTAGCTGTGGTTGGACATTCCACCACCATGACCACACTCTCCTTTGAACACCTGGCCCAGGACAACCGACACATCACATTCATGCATGTCTATCCGGGATGGGTAAGAACAGATAATTTTGCGCGCCTGACCGCGCCGGAGTCAGCCAGTATATTCTGGGGCATGGCATTGGCACTCATCCGCTCGCTTGCCGAAACATTAGCATTTCTTTTTGGCACGTCCGCAGAAGAGTGTGCCGAGAGGCAAGTTTTCCACCTGACGGATCCACGTTACGGGCCTGGCGTTAGACGAATTGGACATCAAAGCGAAGAAATTGCGGAAACTCCTGTGCTGAGGGAGTATAAGGAGTCATCTTTGGCGGAAAGCGTCTGGGATCATAACAAACGTATATTTGACAGAGTCCTCAATGGGTAG", "translation": "MHLAAVREANETYRAKNQQDASPVYVFAGATSGIGASTLSRMADMSSSPTFYVIGRSESRFATQRLLLGKANPSCRVIFLEAEFSLLSHVDRVCKKIADSTHKVDGLYMSPGMIPLNGASYTHEGLETCFAISYYSRMLLTERLLPLLRKSRDPKVMCVLNGGKEAVIGLDNLGLENSWTPLAVVGHSTTMTTLSFEHLAQDNRHITFMHVYPGWVRTDNFARLTAPESASIFWGMALALIRSLAETLAFLFGTSAEECAERQVFHLTDPRYGPGVRRIGHQSEEIAETPVLREYKESSLAESVWDHNKRIFDRVLNG"}, "target": {"uid": "c9b3e048-9695-4f4b-8c3c-32df7fa544ce", "label": "QNH68021.1", "names": {"protein_id": "QNH68021.1", "cluster_role": "hit_required"}, "start": 6671, "end": 7713, "strand": -1, "sequence": "ATGGTTACCTTCACATTGGTCGCCGAATGCAATCAGCGTGCAGCCTCCGATGAACCCTCGGTCAGTGTCTTCGCAGGCGCAACGAGTGGCATTGGGGCTGCAACGCTAGCGCGCATAGTGGAACTAAGGCCTAACTCCACCATTTATGTCATCGGTCGGTCTGCCACTCGTTTCGCTCAAACCCAGCAAAAGGATTTGGTCGAATCCATCGAAGCTCGAAAGGGGACTGGACAATTGGTCTTTCTAGAAGCGGAGTTCTCCATTTTGTCTCAGGTAGATGATGTTTGTCGACAAGTAGCTCGGTGTGAAAACAGGGTGGATTGGTTGTATATGAGTCCAGGAATGCTTCCTTTCAATGGAGCACAATGTATGTAAAATAAATCCCCAAGGAAACTGCAAGTGTCGAAGTCGTGAATTTCAGGTTCACCAATAACCGAATTTCTTAGATACCACCGAAGGTCTTGAGACGTGTTTTGCTCTGTCGTACTACTCACGAATGCGATTGCTCACCAATCTCCTCCCTTTGTTGAGACAATCGCCACAGCCGAGAGTATTGAATGTTCTGAACGCAGGAAAAGAGCAACCCCTTCTTGAAGATGACCTAGGTCTCAAGAAAAATTGGTCGGCCATCCAAGTAGTCAATCACTCGACGACCATGACCAGTCTATTGTTTGACCACTTGTCTGCACAAAATCCAGGTATAGCTTTCATACATACCCAGCCCGGATGGGTGCATACCGACAATTTCGCTCGTCTCCTCGACCCTGAACAGGGATTGATGTGGAGATTGACGGTAACATGCATTCAAGGCATCGCGAGAACATTGGTAGGGCTTTTTGGTATCTCTGCAAGTGAGGCTGGCGAGCGACAGGCTTTCCATCTAGCGAGCGGACTATTCGGCCCTGGGGCATGGATGGTTGATTATAAAAGTGAGGATGTTCCACCAAATAGCGTTATGAGACGGGCTCGCAAGGAATCGTTGTCAGTGAAAGTCTGGAATCATACAAACCAGGTCTTTGTGGAAGCATTGCGACCGAATTAA", "translation": "MVTFTLVAECNQRAASDEPSVSVFAGATSGIGAATLARIVELRPNSTIYVIGRSATRFAQTQQKDLVESIEARKGTGQLVFLEAEFSILSQVDDVCRQVARCENRVDWLYMSPGMLPFNGAQYTTEGLETCFALSYYSRMRLLTNLLPLLRQSPQPRVLNVLNAGKEQPLLEDDLGLKKNWSAIQVVNHSTTMTSLLFDHLSAQNPGIAFIHTQPGWVHTDNFARLLDPEQGLMWRLTVTCIQGIARTLVGLFGISASEAGERQAFHLASGLFGPGAWMVDYKSEDVPPNSVMRRARKESLSVKVWNHTNQVFVEALRPN"}, "identity": 0.48923076923076925, "similarity": 0.6184615384615385}, "c8816389-229d-4f70-bd08-0e72c641d248": {"uid": "c8816389-229d-4f70-bd08-0e72c641d248", "query": {"uid": "bd7e5a18-b660-4ab5-bb5c-efd2fac86e0a", "label": "KAI1855455.1", "names": {"protein_id": "KAI1855455.1", "cluster_role": "hit_required"}, "start": 14764, "end": 16767, "strand": -1, "sequence": "ATGTATTCCTTGCCTTTAGTGCCTCAGCATATTATTGCTGCTGGGACTTTTGTACTGGTTGTCGCATTAACTGCTCTGTATCGTGCTCTTCTGCCAAAGCCAATACCAGGCATTCCTTACAAGAAGGGCAGCGACAGACGAATACTAGGGGATGTCCAGGATGTAAGACCAGGCATGAGACTAGGTCATAGATCTTGCTAACACCTGAAGTAGGTCCTCAAGTGGAACTACGAGACAAAAGAAATATGGAGCTACATGAGGCGACTTGCTGTTGAACTGGATTCGCCTGTCATTCAGGTCTTCATGAGACCCTTTGGCAAGCCCTGGGTTATCGTGAACGATTTTCGGGAGGCGCATGACATCCAAATGTTCCGGTCCAGCGATTTTGACCGTGCTCGTGTTCTTGAGGATATATTTGGCGTTCTGCTTCCCTCATGTCATGTATGGGTAAGTGTCTTGCAGCTCTGAAAACATCTAATGCTGCGTTACAATCATGCTCCCTCCCCCCACCCGCGAGATGTAGAGTCAATACTGATCAATACACAAAGATGCCTACCAACGACAAATTTCGAGCTCATCGAAACCTCACTAGGGATACCATGTCCCCGGCGTTCCTCAACGGAATCGTCGCGCCAGCTCTGCACGAACGATGCCAGAACATGCTCGAGCTATGGAACGAAAGGGCACGCTTAGCGCAAGGCAGACCTTTTGAAGGAGACCACGACATTTTCAGGGCCACCCTTGACATCATACTGGCAGCAACTTTTGAGCTGGAGGCAGGAACCATTTCAACTCACAAGAAGCATCTATCTGGGCTTAAAGAGATGAAACTTCCAGACGGTCAAGACCTGCCCGCTGTATTCCCAGAGATCAACGACCCGAAAGAGTTCACGTCAATCCGGTCATTGCTTGACAGTGTCGAGATTGGCTTGAACTCACCACTTCCGACGCCGCATATGAAGTTTGCCCTAAGCTTCTATCCAGAGCTTTCAGCTGCAAGGAAGTACAAAGACGAGATGATTGGCCAACGGGTGCAGAGAGCTTGGGATAAGTTCTACGCCAATCCAGATGCCCAAGGTTCTGTACACTGTGCTATGGACCTGTTGATTCAGCGTCAGGCACAAATGGCCAAGAAAGAGAACCGTGATATGACCTATGATATCCAGGCTATCAAAGGCGAGCTGTTCGGTTTCATCGCCGCCGGCCACGAGACCACGTCGACGACCATATGTTGGGCAATCAAATATCTGACTGAGTACCAAGAGGTACAAAAGATATTGCGAGACAAGCTACGGGAGACACACCATTGTGCTTTCGCAGCTGGGCGGCTGCCGTCCGCGGATGAGATCGTCAGCAATACGACAGCTTACCTAGATGCTTTCATTGAAGAGAACCATCGCTGTGGAAATACGGTGCCGACGATTGTGAGACATACAATCAATGACACCACAATTCTTGGCCACAAAATACCAAAGGGGACTGATGTCTTCATGCTTACCAATGGTCCAAGTTATCAGGCCCCATCATTTTCCGTGGACGAGACTTTGCGCACTAAGTCGAGTCAAGATGGGAAGGGAAAGTTCGGCAACTGGAGTAGTGAGGACATTGACCAGTTTAGCCCCGATCGATGGTTAGTTTCAGAGGGAAATGGCGAGGTCCGATTCGATGCCCGCGCTGGACCTGCGCACCCTTACGGAGTCGGCCAGCGTGGCTGTTTTGGTAAGCCTATCGCTCTTCTTCATTCCTATCGTGCGCCAGGAGTGTGCTCTAGATTCTGTCCCATTTAGATATATACTGGACTCTTAACTACATAATTATAGTAGAGTCTAACATTCTTTGCAGGCTCGAAATTCGCGCAATTGGAGCTAAAAGTCATCCTGACCCTGATTGTTTGGACGTTCGAGCTGAAGCCCATTCCAGCTGCTCTAGCGGGGTTTGAGGGACATGATAAGAACACCAAGCGGGCACAGAAAGTTTATATCAGACTTTCCAAAGTAGATTAA", "translation": "MYSLPLVPQHIIAAGTFVLVVALTALYRALLPKPIPGIPYKKGSDRRILGDVQDVLKWNYETKEIWSYMRRLAVELDSPVIQVFMRPFGKPWVIVNDFREAHDIQMFRSSDFDRARVLEDIFGVLLPSCHVWMPTNDKFRAHRNLTRDTMSPAFLNGIVAPALHERCQNMLELWNERARLAQGRPFEGDHDIFRATLDIILAATFELEAGTISTHKKHLSGLKEMKLPDGQDLPAVFPEINDPKEFTSIRSLLDSVEIGLNSPLPTPHMKFALSFYPELSAARKYKDEMIGQRVQRAWDKFYANPDAQGSVHCAMDLLIQRQAQMAKKENRDMTYDIQAIKGELFGFIAAGHETTSTTICWAIKYLTEYQEVQKILRDKLRETHHCAFAAGRLPSADEIVSNTTAYLDAFIEENHRCGNTVPTIVRHTINDTTILGHKIPKGTDVFMLTNGPSYQAPSFSVDETLRTKSSQDGKGKFGNWSSEDIDQFSPDRWLVSEGNGEVRFDARAGPAHPYGVGQRGCFGSKFAQLELKVILTLIVWTFELKPIPAALAGFEGHDKNTKRAQKVYIRLSKVD"}, "target": {"uid": "ffb07268-7749-4632-9627-04865863dfde", "label": "QNH68020.1", "names": {"protein_id": "QNH68020.1", "cluster_role": "hit_required"}, "start": 4498, "end": 6351, "strand": 1, "sequence": "ATGGTGCTCGGGACGTTCAGTTCCAAAATTTCTACGCCTATGGGTATATTATCTGTTGCCTTGGTGTCAACAGTGGTGCTGGTCTTCATTTATCGTGCCCTTCTTCCCAAACCCATCCCCGGAATACCTCATAACAAAATCAGCGCACGGCGCATTCTCGGCGATGCACCGGATGTGAGTTCAATTTCTGGTCTTATATGACCGCAGGTGTAACTGATATTTCTCCTCAGATTCTGCGTTGGAACAAGCAGACAAAAGAAATTTGGAGTTATATCCGTAATTTGGCTCTCGAATTAGATTCCCCTGTCATACAGGTGTTTATGCGACCTCTGAGTCGGCCTTGGGTGATTATCTGTGATTTTCGTGAAGCCCAGGATATCCAGATGCATCGATCACAGGATTTTGATCGGGCGCGCGTTCTGGAAGATATTTTCGGAGCGTTGCTTCCAAACTGCCATGTGTGGGTGAGTTTATTTGATTGGCTGTAATACGAAAGAGATGTGCTAATTTCCGTACAGATGCCCACTGGTGGTCGATTTAAGGCTCATCGTAACTTGATCCGTGATACCATGTCGCCTTCATTTCTGCATGGTGTCGTAGGCCCAGCAATCCACACCAAAACCATGGCCATGTTAGGACTTTGGAAGGAGAGAACCCGTCTTGCGGAGGGTCGACCTTTCGAAGGAGATCATGACATATTCCGTGCCACCCTAGACGTGATTTTGGCCGCAACCTTTGAATTGGAAGTCGGCTCGATCGCAGCGCAGACGAAGATGCTCAACAGCTTAGATGGGATAGCCCTTCCAGCTGACCGAGACAGTCCACTTGTATTTCCTGATGCCGAAGATCCAGAGGCCTTCACTTCCATTAGATCACTGCTAGACAGCGTTGAGATTGGATTGAATTCACCCCTCCCAACAACCCATATGCGCTTTGCTCTCTCCTTCTACCCGGAACTTTCATCCGCACGAAAGTACAAGGACAATATGATAGCGGAGCGGGTACAACGTGCTTGGAAAAAATTTGGAGATCAGAAAAGTGGCGATGATCAAATCCGATGTGCAGTTGATCTTCTCATTCAAAGACAAGCGCAGATGGCCAGAAAAGAACAGCGCGATCCAACGTATGATGTGGAGGCGATTAAAGGGGAGCTATTTGGATTCATTGCCGCTGGTCACGAAACTACCTCCACGACTATTTGCTGGGCTTTGAAATTCCTCACTGCTCATCAAGACGTGCAAGAGAAATTGCGCGACACTCTTCGGGAGGTGCATGTTCGTGCAAAGGAAGCCGGAGATGTCCCAACAACAGAAGAGATTGTGAATGCGACCGTACCATATCTAGATGCATTCATCGAGGAGAGTCATAGATGCGGCAACACCGTGCCTACCATCGTCCGGCACGCCATCCGGGATACAGTCGTCCTAGGCCATCACATCCCCAAGGGTACAGATGTGTTCATGTTGACGAATGGACCAAGCTACCAGTCGCCAGCGTTAAAAATAAACGAGTCACTGCGTAGTGCGACTAGTCGAGACACCAAGAGTCGATTTGGAGATTGGAACCTTTCTGACATCGATCAATTCATACCCGAGCGGTGGCTCACTCGTGATGATGAAGGTCAAATGCGATTCGACCCTCGGGCGGGACCGGCACATCCATATGGTACCGGTCAGCGAGGATGCTTTGGATCGAAATTTGCGATACTGGAGCTGAGAATGATCATCACTCTGGTCACTTGGTGTTTTCACTTACAAGAAACTCCCCCGTCCTTGTCTGGTTTCGCGGGACACGACCAAAACACCAAACGAGCACAACAGGTATACATGCGTCTGGCGGAGGTTATCAATTAG", "translation": "MVLGTFSSKISTPMGILSVALVSTVVLVFIYRALLPKPIPGIPHNKISARRILGDAPDILRWNKQTKEIWSYIRNLALELDSPVIQVFMRPLSRPWVIICDFREAQDIQMHRSQDFDRARVLEDIFGALLPNCHVWMPTGGRFKAHRNLIRDTMSPSFLHGVVGPAIHTKTMAMLGLWKERTRLAEGRPFEGDHDIFRATLDVILAATFELEVGSIAAQTKMLNSLDGIALPADRDSPLVFPDAEDPEAFTSIRSLLDSVEIGLNSPLPTTHMRFALSFYPELSSARKYKDNMIAERVQRAWKKFGDQKSGDDQIRCAVDLLIQRQAQMARKEQRDPTYDVEAIKGELFGFIAAGHETTSTTICWALKFLTAHQDVQEKLRDTLREVHVRAKEAGDVPTTEEIVNATVPYLDAFIEESHRCGNTVPTIVRHAIRDTVVLGHHIPKGTDVFMLTNGPSYQSPALKINESLRSATSRDTKSRFGDWNLSDIDQFIPERWLTRDDEGQMRFDPRAGPAHPYGTGQRGCFGSKFAILELRMIITLVTWCFHLQETPPSLSGFAGHDQNTKRAQQVYMRLAEVIN"}, "identity": 0.6678141135972461, "similarity": 0.7796901893287436}, "42ee83be-a835-438b-adc2-cbbba74bc7b6": {"uid": "42ee83be-a835-438b-adc2-cbbba74bc7b6", "query": {"uid": "3c56c91c-dd08-4412-a633-3cf527029097", "label": "KAI1855456.1", "names": {"protein_id": "KAI1855456.1", "cluster_role": "hit_required"}, "start": 17377, "end": 19008, "strand": 1, "sequence": "ATGCATTCAGGTTCTATTCTGATAATTTTCATTCTCTCTGCAATTTTGTACTGGATTGCAGCAGCCACTCTAAACTATGTTCGTTACGAAAAGACACGTGCTGAGTTTGGCTGCCCGCCGCTTAAGGCATATCCAGGCTGGGACAAGATTCTCGGCCTTGACTATGTCTACGCCATGTTGAAGGCTCTGAAAGAAGACCGCTTCTTGCAATTTCAGACAGATACCTACTCCGCTCGGGGTTCCAAGGTCTGGCGAGCAAACTTTCTAGGCAACCGTATGGTGTACAGCTCAGAGCCCGAGAATATGAAGGCTTTATCTACTTCCCAAAAAGATGCATTTGCCGTGGAGCCGATTAGGGTAGCCAACGGCGCAATCACTCCATTCACTGGGCGCGGTGTCAGCTCTTCAGATGGCGAGAAATGGCAACATTCTCGTGATTTGGTCAAACCGTACTTTGAGCGAGCGGGATTTGCCAATCTCAATCGCCTTAGAGAGCATGTAGACCGTTTAATGAGTCAAATTCCGTCTGACAGCTCGACAGTGGATATGCAACCACTGTTCCAGCGCTGGGTCAGTTGATTTTCTATACTGACGAACGTCCGGTGGAGAGTGGAAGCTGACAAGAGCCTAGTTCCTTGACACATCCACCGATTTTCTTTTTGGTGAGAGGGTGCACTCACTTGATCATCCAGAAAGGGGTTGGCCCCAGAAGGATATGGTCAAAGTAATGGCTGGGCTGCGGTTGCGCTTACAACTCAGCTCGTTCCTTTTCCTACATAGAGATAAGGAGTGGTTCGCGGCGTGTAAACGTATTCAAGGCTTCCTCAGTCACTATATTGAACAAGCATATAGACAATTAGAGGAGGAAAAGAAAGGAATTCCCGCAACCTATAAGAACGGTGAACCCCGCGACGACTTTTTATGGACCGTTGCTCGGCACGTACCTGACCCGATCGAACTTCGCACACAGCTTACAGGCGTCTGGATCCCTTCTAATGAGACAACTTCAATCCTTATGAGCAATACCATATACGCTTTGGCCAGGAACCCTAGGGTAGTTCAAAAGCTGCGGGAGGCTGTCCTTGAGTATGGAGACAAGCCCTTGACCTTTGAAGGCCTAAGATCAATCAATTACCTTAGATGGACTGTTAACGAGAGTAAGTGTTTTCTATTGTGGTAGTGCATTTAGTTTTTGGGTCTCACATCACTCAGGTCATCGACTGTATCCTGTCAGTTTACAGACTGTCAGAGCTTGTATCAAGGACACAACGCTCCCAACAGGGGGTGGAGAAGACGGCAAGGCACCTATCTTTTGTGCCAAAGGTGACATTGTGCACTGCAACCGTTACCTAATGCACCGTGACCCCGAACTCTGGGGTTCCGACACAGAACAGTTTCTTCCTGAACGATGGGAGAAGGCCCGCCCTATGTGGAGCTTTGTCCCTTTTGGTGGTGGTCCACGGATCTGCCCAGCCCACGTGATGGTGGACACCGAGTGCAGTTACGCTATTTTCAGGCTTTTGCAGCAATTCAAGGCGATCGAGCCCAGAGATGATGAGCCTTACGCGGCTGTCATGCGCGTAGGCCCATCCAGTAAGTATGGATGCAAGGTTGCTTTCATCCCAGCCTGA", "translation": "MHSGSILIIFILSAILYWIAAATLNYVRYEKTRAEFGCPPLKAYPGWDKILGLDYVYAMLKALKEDRFLQFQTDTYSARGSKVWRANFLGNRMVYSSEPENMKALSTSQKDAFAVEPIRVANGAITPFTGRGVSSSDGEKWQHSRDLVKPYFERAGFANLNRLREHVDRLMSQIPSDSSTVDMQPLFQRWFLDTSTDFLFGERVHSLDHPERGWPQKDMVKVMAGLRLRLQLSSFLFLHRDKEWFAACKRIQGFLSHYIEQAYRQLEEEKKGIPATYKNGEPRDDFLWTVARHVPDPIELRTQLTGVWIPSNETTSILMSNTIYALARNPRVVQKLREAVLEYGDKPLTFEGLRSINYLRWTVNESHRLYPVSLQTVRACIKDTTLPTGGGEDGKAPIFCAKGDIVHCNRYLMHRDPELWGSDTEQFLPERWEKARPMWSFVPFGGGPRICPAHVMVDTECSYAIFRLLQQFKAIEPRDDEPYAAVMRVGPSSKYGCKVAFIPA"}, "target": {"uid": "bb6cc855-e868-4f77-b23e-6e8c10c75670", "label": "QNH68019.1", "names": {"protein_id": "QNH68019.1", "cluster_role": "hit_required"}, "start": 2450, "end": 4076, "strand": -1, "sequence": "ATGGTGACCGGACAATTGACACTTCCCTTTCTTGTTTCCGCTATTCTGTTGTGGATATTAAAGGGACTGTTCCAATATCAACAATATGAAAGAACTCGAAAACAACTGGGATGCGCACCACTATCTCGATATCCGGGGTGGGATCGCATTCTTGGCACCGGTTATGTTCGTTCTATGATACGTGCCATGAAAGAAAACCGCTTTTTAGAATTTCAACGCGAAACATATGATGCATTTGAGTCAAAGGTTTGGCAAGCGAACTTCATGGGAAACCGCATGGTGTATAGCTCGAAGCCAGAGAACATGAAGGCCATGTCAACATCGCATCGCGATAGTTTCGCAGTTGAACCGATCCGGGTCGCCAATGGAGCCATCACACCCTTTACTGGTCGTGGGGTGAGTTCGTCTGATGGTGCCAAGTGGCTCATGTCTCGGGATCTCGTCAAACCATATTTTGAACGATCGGGCTTCACAAATTTAGGCCGTTTGGAGGGTCATGTAGACCGACTCCTTAGCAAAATCCCAACAGATGGATCGGCAATCGACATGCAACCACTCTTCCAGCGCTGGGTAAGAATGTCATTCATTTTTTTATTTGGTATCACAGAGTTTAACGATGTACAGTTTTTGGATACTTCTACGGACTTCTTGTTCGGCCAGACTGTAAACTCGCTCGACGACCCAGAGCGTGGATGGCCGCATCGCGATATGGTCACTGTCATGTCTGGTCTTCGTCTCCGTCTTCAACTAAGTTCATTCCTTTTCCTTCATCGTGACAAGGAGTGGTTTGCTGCTTGCAAGCGTATTCACGGGTTTCTTGATGGTTATATTCAACAGGCATATAAGGAGCTTGAAGAAGAGCGAATTTCTGGAAAGCCTGCTACCTATGCGAACGGGGAGCCGCGAGATGATTTTCTTTGGACAATAGCCCGGCGGGTGCCCGATCCCATTGAATTGCGAACTCAACTAACAGGCGTTTGGATCCCGTCCAATGAGACGACTTCGATTCTGATGAGCAACACTTTGTTTGCACTATCAAGACATCCTGAAGTCGTTCAGAAGCTGCGAGACGCCGTTTTGGAGTATGGCGATCAACCCTTAACGTTTGAAGGGCTTCGATCAATTAAATATCTTCGGTGGGTTGTCAACGAAAGTAAGATTCTATGAAAAGTTCCATAAGAAGATGCATATCACTAACGATGAGTAGGTCACCGTCTTTACCCAGTCAGTCTGCAGACCGTTCGTGCCTGTGTGAAAGACACAACATTACCTGTTGGCGGTGGGCCGGATGGCACATCGCCAATATTTTGCGCCAAGGGTGACATTGTACACTGCAATCGCTACCTTATGCACCGCGATCCAGATCTATGGGGACCAGACGCTGAAGAATTCCGACCGGAGAGATGGGAAAGCGCTCGCCCCCTCTGGAACTTTGTGCCTTTCGGCGGAGGTCCACGTATCTGTCCGGCACATGTAATGGTGGATACGGAATGCAGCTACACTATTTTCCGCTTGCTGCAAAGATTCAAAGCTATTGAGTCAAGAGATGATAAGCCTTACGAGGCGGTGATGAGGGTTGGGCCATCGAACAAGAATGGGTGCAAGGTAGCATTTGTGCCAGCGTAG", "translation": "MVTGQLTLPFLVSAILLWILKGLFQYQQYERTRKQLGCAPLSRYPGWDRILGTGYVRSMIRAMKENRFLEFQRETYDAFESKVWQANFMGNRMVYSSKPENMKAMSTSHRDSFAVEPIRVANGAITPFTGRGVSSSDGAKWLMSRDLVKPYFERSGFTNLGRLEGHVDRLLSKIPTDGSAIDMQPLFQRWFLDTSTDFLFGQTVNSLDDPERGWPHRDMVTVMSGLRLRLQLSSFLFLHRDKEWFAACKRIHGFLDGYIQQAYKELEEERISGKPATYANGEPRDDFLWTIARRVPDPIELRTQLTGVWIPSNETTSILMSNTLFALSRHPEVVQKLRDAVLEYGDQPLTFEGLRSIKYLRWVVNESHRLYPVSLQTVRACVKDTTLPVGGGPDGTSPIFCAKGDIVHCNRYLMHRDPDLWGPDAEEFRPERWESARPLWNFVPFGGGPRICPAHVMVDTECSYTIFRLLQRFKAIESRDDKPYEAVMRVGPSNKNGCKVAFVPA"}, "identity": 0.7782178217821782, "similarity": 0.8455445544554455}, "a4692086-d231-45ab-b651-8863ffa77348": {"uid": "a4692086-d231-45ab-b651-8863ffa77348", "query": {"uid": "14beb209-c942-4bf5-95e5-56948fdf97f4", "label": "KAI1855457.1", "names": {"protein_id": "KAI1855457.1", "cluster_role": "hit_required"}, "start": 20493, "end": 32585, "strand": 1, "sequence": "ATGGCAGAACAGATAGCGATAGTAGGATCTGCATGTCGATTCCCCGGCGGTGCGAGCTCGCCCTCGAAACTCTGGGACCTCTTAAAATCGCCTCGTGATGTAGTCCGAGACTTCCCCCCAGAGAGACTCAACTTTCAGAATTTCCACAGTCATAATGGAGAACACCACGGCCGGACAGATGTGCAGGGAAGATCATACCTGCTCCAAGAGGACTGCCGCCTCTTCGACGCTGCTTTCTTCAAGATCAACCCCATGGAGGCCGAGGGTATGGATCCACAGCAACGTCTCCTTCTTGAGACCGTTTTCGAGGCTATAGAGGCGGCAGGCTGGCCCATGGAGGAGTTAGAGGGATCTCAGACTTCCGTACACGTCGGCAACATGACGGTAGACTTTAACGACATCCAAATGCGGGATCCTGAAGCACTACCGACCTATTCAGCCACTGGACTGGCTCGCAGCATCCTCTCCAATAGAATCTCGTTTTTCTTTGACTTCAAAGGGCCATCCGTTACGATCGACACTGCATGTTCCAGCTCCTTGGTGGCTTTGCACCAAGCCGTGCAGTGCCTCCGAAACGGCGAGGCCAGCCAGGCAGTGGTGGCTGGAGTGACCCTGCTCCTGGACCCAGGCATGTATATTGCCGAGTCCAAGCTACATATGCTGTCCCCCGATTCGCGGTCGCGCATGTGGGATAAGGACGCTAATGGGTATGCTCGTGGCGAAGGCTGTGCGGTGGTGGTCTTGAAGCCCCTTGCCAAAGCCATTGCGGACAATGATCATATCGAATGCATTATACGTGAGACGGGCGTCAACTCAGACGGACGCACGGATGGCATCACCATGCCTAGCTCCACGGCACAGGCCTCACTGATCCGTCAAACTTATAGGCGGGCAGGCCTCAACCCCATCAAGGATCGTCCCCAATTTTTCGAGTGTCACGGTACTGGGACTTTGGCCGGCGACCCTGTAGAGGCGCGCGCCATTAAAGAAGCTTTCTTCCACAATACTGATGGTTCTGACGAAATCGAGGTGAAAGACACATCCCAAGAGCCCCTATACTGCGGATCTGTGAAAACTGTTATCGGTCACCTTGAAGGATGTGCAGGGTTGGCAGGCGTCTTGAAAGCATCGCTAGCCCTGCAGAACAAAATAATCCCTCCGAATATGCATTTCAGCCAGCTAAACCCAGCCATTGCGCCTTACTACGAGAATATTCACGTACCTACTTCCTCTCAGCCATGGCCAGAGACTCAAGGGAGGCCATTGCGTGCAAGCGTGAATTCATTCGGATTTGGTGGCACAAATGCCCATGCTATTCTTGAGAGGTTTAGCTACGCAGACCATCAGAGCCTGAAGGATGGTCCAGCCTCTGAGATGGAACCCATAGGACCATTCGTCTTCTCAGCCAAATCTAGGACCACACTTCTTCGACAGCTCAAGCAGACTGTTGACCACATTTGGTCAAATCCCTTGCTTGATCTTGATACCCTTGCTTGGGTTCTCCAGACCAGGAGGACTGCACTTTCGATGCGGACGTGCATACATGCCACTGACCGTCAGGGACTACTCGACGGACTCGAGAAACAGATTAACGCGGCCGAGGTGTCAAGCGATGCTCCTTTCGGCGTGAAGGCGAATACGCTCAACGATACCAAGCAGTTCAGGATTTTGGGAGTCTTCACGGGCCAGGTAAGTCGATCGACCATCCGAGTCAAAGGCACTTGCTCACAAACACACCAATCCAGGGTGCTCAAACTGCAGCTATGGGGCGGGAGCTAATGGCATCCTCTCCCATCTTTCTTGACGCTATAAGAAGATGCGAAGAAGCATTAAAATTGATTCCAGAGCCGGCTGAATGGTCATTGATAGAAGAATTGGGTACTGAAGGGCCTCGTTCCCGTGTGGCCCAAGCCCAGTTCTCGCAACCACTCTGCACGGCTATACAAATTGGCCTTGTAGATTTACTACGGGCTTCTGGGATCAGCTTTGGAGCAGTTGTCGGCCATTCTTCCGGCGAAATAGGAGCCGCGTATGCAGCTGGTATTCTGGACGTTAAGGACGCCATGGGCATTGCCTACTACAGAGGGTTGGTCTCCTCGTTAGCCAGAGGCTCGAAGGGAGAAGAGGGTGGTATGATGGCTGTCGGGGTTTCTCTCAACGAAGCTCGCGCCTTCTGTAGTAGACCTGAGTTTTCTGGTCGACTCCAGGTCGCAGCAAGTAATGCGCCGTCGACTGTGACCTTATCTGGGGATTTGAATGTTATACGCCAGGCTGAAGAAATTCTAAGCAAAGAAGGCACATTCGCCAGGAGACTCCAAGTCGATACGGCGTACCATTCTCATCATATGCGTCCCTGCGCTACTGCATACTTGGGATATCTCAGAGCCCTCGATGTGAAAGTTAGACAGTCACATGACTCCTGCTTTTGGTCTTCCAGCGTCCACAGAAACGTGGACATGCGTCAACGACTTGGCGAGTTACGGGACCAGTATTGGGTGGACAATATGGTAAAGACTGTCTTATTCACCCAGTCCACCTTGTTCGCCATCCAAAGTGTTCCATCGCTCACCGTGGGACTTGAGCTGGGACCCCATCCAGCGTTGAAAGGTCCGGTTACGCAAACTTGGGACTCAATTCGAGATTCGCCGCTGCCTTATGCAGGCTGTCTCGACCGCAAATTAGGAAACCTGTTTACCATATCTACAGCTATCGGACTGGTGTGGAGTCATCTCGGGCCTTCAGCAGTTGACTTTGAAGAATTCCGTGAGGCTTTGGGGTCAAGTCGCACGAGGCGAGTCCTGAAGGACCTACCTGCATACCCCTGGGACCATGATCAAATTTACTGGCACGAGTCTCGATTGTCTCACAACTATCGTCGAGGTTCGCGTGCTCCAAACATGCTTTTGGGGCGACTGCAAGAGGACTGCAAGACTGAGATGACCTGGCGCAATATCTTCCGCTTGAACGAAATGCCGTGGTTGAGAGGGCACACATTTCAAGGTCAGGTCATCTTCCCCGGGGCCGGTTATGTGAGCATGGCTCTGGAAGCCGCAAAGTCTTTTGCGCGGGAGCGGCATGTTGAAGTCGTCGAGATACACAATGTCAGCATTACGAAAGCTTTGGTTATCGAGGAAGATACCAGTGGTGTAGAAGTCCTCTTCACACTTCGTCAACTAGACTCAACAGCTCAGAAGGGTCATGATCAGCGAGTACTAAAAGCCGCCTTCTCCTGTTATAGCTGTTCCGATGGTCATGTCTTGGACGCAGCGTGTCATGGTCAATTAACCATACACCTTGGCGAGCCCGGAAAGGATACGCTAGGGCTGCCTCAAAGGCAAATTTCCTCGATCGAACTCCCTCCTCTAGACGTTGAACGATTTTTCAAGGCAATCGATAGCCTTGGAATAGTCTACAAGGGATCGTTCCGCGCCTTGGAATCCATCAACAGAATCAGGGGCCATGCACAGGCAGCGGCATCCTGGGCGGATGGTCAGCTAAACGATAGCATGCTGCTCCACCCAGAGATTCTTGACGTTGGGTGCTCCACCCAGAGATTCTTGACGTTGGGTTTCAGGTCGGTTTTGCTACCTTCGCATCGATAGCCGAGGGTGCAATGGGGGCTACATACCTCCCTAAAGGAATTCGTCGTGTCGTCGTGGACTATGCGCAGAGCCTCGGCGAGCCTTCGGGAACAGCTACTACCATGGAGGCTCACTTGATCAATTCGTCAAGCGATATAGTCGAAGTAGATATCAATATATGCGATACGCGTAACGGTATCTCTAGGGTACAGGTTGAGGGCCTCCTGTTGAAGGCCATTGCAGAGCCACAGCCTACGGGTGATCGATTGCTGTACGCCAAGACCGTCTGGGATAACGACGCCGCGGGGGAGTTGATTATTCCCTCGTCGACAGTCGTCTTGGCTTCAGATTTGGAGTACATTGACGCAGTAGAGCGGACGGCGCTTTTCTTCATGAAGAGTCTTACTCAGGAGTTTTGTCCACAGGAAATCAGGGCCTTCAAATGGTACCACCAAGAACTTTTCCGGGCGATCGAACTGTTCTTGAAGCCAGTTCGAGAAGGAATCCATCCTGTTTTGAAACAAGAATGGCTTCAAGATAACCGTGCCACGATCCGCACTTTTTCTGAGCAGTATCCAGGAAGTGTAGATCTACAACTTCTCACAGCAGTGGGTGAAAACTGGCCCTCAGTTATGCGCGGCGAGTCGGAAATGCTGGAGCATATGTTGAAAGATACGATGCTGAGCCGACTGTACATGGACGGCCGTGGTTTTTCAATCTGTAACGACTACGTCGCTGCATATATGAAGAAAATCACGCACAAGTACCCGCGCACGCGAATCTTGGAGATCGGGGCTGGTACAGGTGGGACAACTCGTAGTGTCTTGGTAAGTCGATTGTCTATCAACATGTTCATGTTCAGTTGTTCCAATGGGCCACAGGGCAGATCAAACCGTTAATACTCTACAGGACAGTATCGGTGATGCCTATACATCATACACCTATACCGATATCTCAGCTGGCTTCTTTGAGCATGCGGCTGAGAGATTTACAGACCATTCCCAGAAGATGGAGTTCAAGACATTCAACGCGGAAAAGACCCCTGGCGAGCAAGGACTGGCAGTAGGAACCTACGACATCATCATTGCCGCCAACGTCTTACACGCCACGCGGAACTTGGCACAGACCATGCAAAACGTCCGGTCCTTACTGCGTCCAGGCGGCTTCCTAGTTGCTGTGGAGGTCACTGGCACCATGCTTCGCGAGCCAGGCCTCATGGGTGGCCTAGAGGGATGGTGGCTTGGTGTTGACGATGGACGTTTCCCATGTCCAGGTATTTCGGCCAAGAGCTGGCATGATGTTTTCCAGAGCAATGGGTTCTCGGGCGTTGATTCCATCGCCTACGACTTCCCTGAAGTCAAACGCCACAACTGTTCGGTGCTCATCACCCAGGCGGTGGACGAAAAATACGATATTCTGCGCAACCCCATTACATCGATCGATGCTGTCCCAGAAACCCAAGTCCTTATTGTAGGAGGTGCCACGTTACCGGTGTCTAAGGCAGTTCGTCGAGTCGAGAAGATGCTCCGACGATGGACGCCACGCATCAAGGCTTTCAACAGCGTCGCGGACCTGGACCCCTCTGAGGTCAGCCCAGGTACCTCAGTATTGTGTCTTTCAGATCTTGACGAGCCGATATTCAAGGCTTTGATGGACTCCAAGCGATTGAACAATCTGCAGGAGATGCTAGGGAATGCCGAGAACGTGTTGTGGGTAACGAGTGGCCGGCTAAGCCATGACCCCTACAGCAATATGATGATTGGTATCGGTCGTGCGCTCGCCTTTGAGCTACCGCACGTCCGCATGCAGTTCTTAGATTTTGATGAACAGTCCTCGTGGGACATGGAAATGGTAGTTCAGTATCTTGCTCGTATGGTGCTTCTATCCTCACCGCAGTATCTAGACTACAATATGCTCTGGACGCACGAGCCTGAGGTCCACGTCAGAGGTGACCAAACGTTGGTGCCACGTTTGATCCGAGACGATTCTTCTAATGAGAGTCTCAACTCTCGCCGCCGTCAGGTCACGAGGCTAGCAAAGGAGTCCGAGTCGGTCGAATTGATCCACGGCGACGATCAAACTGTGCTCGTCAAAACGAAGCAGTCGCATCAGTCAGACACTGGATCCGTAGAATTTGTTGTCAGATTGTCCGTGGCTCTACATTCCAAAGACGAAGCGCCTTGTTATTTATGTTTTGGTAAAGTGGGAAACTCCGATAAGCCAGCTTTCGCATTGTCGAAAACCGACTGTTCGACGCATGTCTTACCACCCCGGCAGGTGTTCGAACCACGGACCCTGAGTACTTGCGATGACAAGCTCCTCATTTCTGTTGCTTCCTCACTGATAGCATGCCATATTCTCTCAAGCTACCATGGTGAGGAGACTTTGATGGTCTACGAGCCGACAGAGGGCATCGCAGAAGCCATATCCAATGCTGCAGAGCGGAAGGTGCTCTTCGTTTCCGGAGAAGCGACACAGACCGGCAAAGGTTGGATCACGATACACCCGCTAAGCTCTGCTCGAACAGTCCGTCGACTGATACCTGCTGATGCTCGTTTTCTACTCGATCTCTCGGGCAACAATCAGAACGCACCCGCCAGTATGATGGGGAATATACCGCTCCAGTGCAGCTGTGTCAAATTCAGGCCCAATACCATTCCTAATGACCGCACTACCCTGGGAGTTGCATTCGACATGGCTGTCTTGGCGAAAACTGGTCCAAGTCCCAAAGTCGTCAAGATAGGCGAGACCGAGGCCGAAGAGTTTTGCACCAGGCGCCTTGCCACTGTAATTGACTGGGAACGCACAGGTCCACTGAGTATAGTGATACCTCCGCCCGACGCACAACAGGTCTTTTCGGGCAGCAAAACTTATCTGCTGGTGGGTATGGCGGGTGAACTGGGCCAATCGCTGTGTCGGTATATGTCCAGCTGCGGTGCCCGCCACATTGTCGTCGCGAGTCGTAATCCCGCGTGCGGCGAGCGCTGGCTCGAAGATATGCGCGCAGCTGGGGTCAACATCCACGCCACCCAGCTGGACGTAACAGACCGGGATCAGGTGCAAGCTACTCTTTCTAAGCTCAGGACATCGATGCCTCAAATTGGAGGCGTAGCTAATGCCGCATTGGTGCTCGAGGACTCGCTCTTTGTCAATGCCACAGCTGACAGTGTCAACAAACAGCTGAAGCCGAAAGTCGACGGCACTGTACATCTCAACGACGATTTTGTGGAAGACGACTTGGACTTCTTCATAGTATTCTCGTCACTGGGTAGTGTGTATGGAAATGCTGGCCAATCCATATACCATGCTGCCAACATGTTCATGACAAGTCTGGTAGAACAGCGAAGGAGTAAAGGCAAATCGGCATCTGTAATCGACGTCGGTATGATCTCAGACATCGGATACGTCGCCAAGAGCGAAAGGAGCGGGTCTGGAATTGAGAAGCATCTTCAGTCACAGTTTTATATGCCACTGGCAGAGACTGAATTCCACCATCTGTTCCTCCAGGGCGTCCTCTGTGGCCATCCGAGCTCTGAAAATGCGCATCTCACCATTGGAATCCAACCCTTCATTGATGAGCAAGACGCAATCAAGCCTCAATGGTACGACAATCCGTATTTCTCTCATATGGTCGTCCAGCCTTCGTCTTCCAATGGATCTAACCAGCCTGCGACATCGGCCCAGCAATTGCAGGAAAGGTTGGAAAGTGTCTCTTCGATTGAACAAGCATCAGACGTGTACCACACGATGTTCAGAAACAAGATGGAGGCAATGATGAAAATTCCTGCTACTTCAATCGACATCTACGCCCCCTTGTCTGACCTGGGGCTTGATTCCTTACTAGGTGTAGAGATCCGAACCTGGTTGCTGAAGGAGATGTATATCGACGTTCCGCTTCTCAGGATTCTGGGTCGAGACTCGATCGCATCCATCTGTTCTGTAGCTGCTGAGAGACTGCTCTCGGGAAAAGTGGCGTCTAACGCAGACGACAAGGCAGCGGAAACGGTGTTCGTATCAGTCGGCAGCGCCGATAATGTCCAAGCTCTCCAGGTTCCAGAGCAAACTGTCAGCTATTCCACGTCCCAAGTTTCGGAGGCGAGCCTCAGCTCAGAGTTTGGTACTCCTGCAGACTCCAAAACCACTGACACAGGTTCGTATGACCAAGATTTACCGCCCGTCCTGCGTCCTACGATAGTGTCAACGTCTTGGGAGCCAACGTCCTTATTTCCGATAGAGTTCAGTCGAACAGAACGAATGTCATACGCGCAGGCGAGTCTGCATTTCCTTCAAACTTACTTGGATGATCCTACCACATTCAATGTTACTGCTCAGTACGAGATCAATGGTTCGCTGAACGTGAGTCGATTCACGCAAGCTTTAGAGAAAACATTGGCACGCCATGACGCATTCCAGACTTGCTTCTTCACAGAGCCTGGGACTCTTGAACCGAAACAAGGGGTTGCTGCGGTTCATTCTGGCGACAGAGTATTCCATGTTGAGTCAGCTTCAATACAGACCGTCTGTGAATTATATCAAAGCCTTGCGCTTCAGCAATGGGATCTCACGTCTGGACGGACTTTTCAGGCTATTCTGGTGACGCATGCGTCTGATGTACACAGCTTGATCATTGGATGCCATCATCTTATCATGGATGGAATGAGCTGGCACCTGTTTCTCCGGGACCTTGACCGAGCATATCAGATGCTACCATTCCAGCCTAATATCGTTCCTTCATATCTAGATTTCGCTCGGAATCAGGAACAAGCACTTGCCGAGGGGGGTATGGACACCTCTCTAGCCTACTGGATGAGCAAACTTCAGCCAATCCCAGCTGTGATTCCGCTCTTGCCACTGGCGCAGACGAGAACAAGAAAGACTCGCCGCAAGTATGGAAATAACAGGCTTGAGAGAGAGCTTTCCTTAGATATGGTTGGCCATGTCAAAAAGGCAAGTCAAGCCTGCCGTTCCACTCCCATGCAGTTTTATCTATCGGTTCTGCAGGTTCTTCTCTCTCGTCTTCTGGACTTGCAAGAAGTCTGCATTGGTGTGACCGATCTGGGACGTGGGTACAGCGCAAGCGACAATGGGCGCGAAGAAACAATTGGGCAATATGGAGAAACCGTTGGCCACTTTACCAACCTTCTTCCTATGCGTTTCAACATCGACCGCCATGAGACCTTCTCCCACCTCGTACATGAGACTTCGCGAACAGTGCTCGAGGGGCAGAGCCACGCCACCGTACCTCTGGACATCATTCTATCAAAGCTAGATATGGAACGATCGCCGTCGCACACGCCGATCTTCCAGGTTGCTTTCAACTATCGCGTTGGCAGCTTGCTCCAGAGGAAGTTAGGCGGTTGTACCATGAACTTGATTCAATACGAAGATGCGAAGAACCCGTACGACATCACGCTGAACGTGACCCAAACTGCCAAAGGCGGTCATTCCTTGGAACTGTTGACTAGCGACTACCTTTACTCTGCCCCGACCTCGGAATTCTTGATGAACGTCTATATCCATCTTCTCAAGTCTCTGTCTTCCGACCAGAGGTGGAAGCTCCGTGACTGTAAGCTCTACGATGATGAGAAAGTCGGCGACGTGCTCCGATTGGGTCATGGACCTAGGATCGTTCACGAATGGCCAGATACCATTTCTAGAAGAATCCAACAGGTATATTCAGCATTCCCTCAAGTTATTGCCATCAAGGACAGCACAACCTCCGTGACGTACGCGCAACTGGCAAGGCGTGTGCAGTCCATTGGACAAGCATTAATGGGGGCTGGAGTGGAACCATACAGTTGCGTAGCTGTTTTATGCGAGCCTAGCATCGACACATTTGCATCAATGCTGGCTATCCTACATATTGGCGCAGTATATGTTCTACTCGATATGAGTCTACCCGCCACCAGGCATCGCACCATGGTGGCAGCATGCGATGCAAAACTTTTGGTCTTCCATCATCGCACATCAGACGCTGCCTCTCAGTTTGACTCTATCTCCAAGGTGGACCTATCGCAAGAGCTCGGGGGATCCAAGCAGCGTTTCCCTGCTGAGCCCTTCGAAAGCGATACCAGCTTCGTACTCTTTACGAGCGGTTCCACTGGCACACCCAAAGGCATCCGTCTTTCGCAGAGTGGGATCATGAATTACGCTGCCTCCAAGAGTGCAGAACTTGGCCTCAAGCAGCCAAAAGTACTCCAGCAGAGCTCGACAGGCTTTGACATGTCTGTCGCTCAAGCTGTCAATGCTCTTGCGAATGCTGGGACCCTAGTCGTAGCCCCGTTGGGGATGCGCGGCGATCCTGTTGCGATTGGGCAGATGATGTTAGCTGAACAGATTGAGTTCACTCTATGCACTCCATCAGAGTATCTCATGCTGTTCACTTATGGAGGTGATAGCCTCCGGCACTGTACTTCGTGGACGCACGCATGCTGTGGTGGCGAGGCCGTGACTGAGAAGTTGGTCTCCGAGTTTCGAAGATTGGAATTACCCAACCTAAACATGCTCACCGACTGCTATGGTCCGACCGAAATTTCATGTGCTGCGACTTTCTGCCAAATACCTCTAAGTACGCACGACAAGGTTGAACTTCATAACTCCATCGGCAAAGCCATCTCCAACACTTCTATTTACATTCTTGGGCAAGATTCAGGGATGGTTCCGGTTGGTTTCGAGGGAGAGATATGCGTAGGCGGCGCTGGGGTTGCGAGAGGCTATCAAGACGCCGCAACCAGTTCTGCTAGATTTATCGCAAACCCGTTCGCAACTGCAGAAGACGTGTCACGAGGTTGGACGACCTTGTACAGGACTGGAGACAAAGGTTGCATCCGAGAAGACGGGTCGATAGTGTTCTTGGGTCGAATGGACGGTGATACACTGATTAAACTCCGTGGCCTGCGCATAGAGCTTACCGAGGTCGCCAATATCATCATGAATGCTGGGAAGGGCTCATTCGCCGATACGATTGTGACAGTCCGTGGCCCGTCTGACTCCCAGTTTCTGGTGGCACATGTGGCCGTTGCCGAAGAGAATCGCCCATCCCAGGAAGATCTTGATAGGATTTGCGCCGAGCTCCCTCTACCTCGGTACATGGTGCCTTCCATAATTGTGGCCCTTGACCGTCTACCAACCTCATCAAATGGAAAGGTTGATAGGAAAGCCGTTCAGTCACTCCCTCTACCAGATCGGAAGAAAATGGCTCATATGACTAAGGCTGAGGAGCCGGAGCCATTGACCGTAGCCGAAGGCGAGCTTCGACTGATCTGGCGAGAAGTCCTCGGCGAGGCTGCTGGCGCTGCCAATATCGGAGCGGGCAGCGACTTCTTCACAGTAGGAGGAAGCTCACTTCTCCTAGTCCGTCTACAGAATGCTCTCAAGGAGAAGATGGGCGTGCAGCTGCCGCTCAAATATCTCTACCAAGCTAGCACGCTGCGTAACATGGCAGTCGTCACGAGCCACGAGCGAGGCGAACTTATTGTTGATATGATTGACTGGGAAGCAGAGACGGGCATTCAAGACGAAGTGCTGAGTTCAGCTAATGCACTGATTACACATGCACCGAAGCGTACGCAACGCCAGGTTCTGTTGACCGGGGCTTCTGGGTTTCTGGGTTTCGAGATCCTGGCGAAACTCCTAGAAGACGATGACGTTTTCCACGTTCACTGCATTGCTGTGAATCCAGATCATGCATCCAAGTTGCCGAAGTCCGACAAAATCACAGTTTACACAGGCAGTCTGCTGAGTCCCACCCTCGGTCTGTCATCACGCGACATGGAGAGGCTGCAACAAGATGTGGATCAGATCATCCACGCAGGCGCTCAGGGTCACTGCCTGAACAACTACTCGTCGGTGCGCGCGGCGAATTACGTATCAACACAGTTTCTCCTCCTCAAGCTCGCGGTCCCGCGCGCAGTCCCCTTCGATTACATCTCATCTGCGCGCGTCATCCTTTACGAATCCGGCTCACACGCGTCGGCACCCGTGTCCATGGCTGCGCACCCACCGCCCACAGACGGCAGCCAGGGCTACACGGCGTCCAAGTGGGCGAGCGAGCGATGGCTCGAACGCGTCGCGTCGATAGAGGCAATGAAACTTCCTATCACCATCCATCGTCACTGTTCTATCATCGGCGCCACTGCACCGCACGACGACGCCATGAACTCGGTCATCCGGTACTCAATCCTCAGCAGCACCGTGCCTGCGCTGCCGAATGCCGAGGGGTACTTCGACTTTGAGGATGTGAGCAAGGTGGCGCAATCGATCGCTGCCAAGACCGACCGTGATCCAGCAGGCGGTCTCGAGTTCCGCCACCATAGCAGTAACATCCGGGTCCCCTTCAGCGACCTCGCACAGCGTATGACCACACTCTACGGGGGCGAATTCACAACAGTGGGGATGGATGAGTGGTTGCGAAGTGCGGAGGAACTTGGTATTGAAGACCTTATTGTGAGTTATCTAAAAGCGAACGTCGTTGGTAGTGGCCAGTTATCATTCCCATATTTGGGTGCCTGA", "translation": "MAEQIAIVGSACRFPGGASSPSKLWDLLKSPRDVVRDFPPERLNFQNFHSHNGEHHGRTDVQGRSYLLQEDCRLFDAAFFKINPMEAEGMDPQQRLLLETVFEAIEAAGWPMEELEGSQTSVHVGNMTVDFNDIQMRDPEALPTYSATGLARSILSNRISFFFDFKGPSVTIDTACSSSLVALHQAVQCLRNGEASQAVVAGVTLLLDPGMYIAESKLHMLSPDSRSRMWDKDANGYARGEGCAVVVLKPLAKAIADNDHIECIIRETGVNSDGRTDGITMPSSTAQASLIRQTYRRAGLNPIKDRPQFFECHGTGTLAGDPVEARAIKEAFFHNTDGSDEIEVKDTSQEPLYCGSVKTVIGHLEGCAGLAGVLKASLALQNKIIPPNMHFSQLNPAIAPYYENIHVPTSSQPWPETQGRPLRASVNSFGFGGTNAHAILERFSYADHQSLKDGPASEMEPIGPFVFSAKSRTTLLRQLKQTVDHIWSNPLLDLDTLAWVLQTRRTALSMRTCIHATDRQGLLDGLEKQINAAEVSSDAPFGVKANTLNDTKQFRILGVFTGQGAQTAAMGRELMASSPIFLDAIRRCEEALKLIPEPAEWSLIEELGTEGPRSRVAQAQFSQPLCTAIQIGLVDLLRASGISFGAVVGHSSGEIGAAYAAGILDVKDAMGIAYYRGLVSSLARGSKGEEGGMMAVGVSLNEARAFCSRPEFSGRLQVAASNAPSTVTLSGDLNVIRQAEEILSKEGTFARRLQVDTAYHSHHMRPCATAYLGYLRALDVKVRQSHDSCFWSSSVHRNVDMRQRLGELRDQYWVDNMVKTVLFTQSTLFAIQSVPSLTVGLELGPHPALKGPVTQTWDSIRDSPLPYAGCLDRKLGNLFTISTAIGLVWSHLGPSAVDFEEFREALGSSRTRRVLKDLPAYPWDHDQIYWHESRLSHNYRRGSRAPNMLLGRLQEDCKTEMTWRNIFRLNEMPWLRGHTFQGQVIFPGAGYVSMALEAAKSFARERHVEVVEIHNVSITKALVIEEDTSGVEVLFTLRQLDSTAQKGHDQRVLKAAFSCYSCSDGHVLDAACHGQLTIHLGEPGKDTLGLPQRQISSIELPPLDVERFFKAIDSLGIVYKGSFRALESINRIRGHAQAAASWADEILDVGFQVGFATFASIAEGAMGATYLPKGIRRVVVDYAQSLGEPSGTATTMEAHLINSSSDIVEVDINICDTRNGISRVQVEGLLLKAIAEPQPTGDRLLYAKTVWDNDAAGELIIPSSTVVLASDLEYIDAVERTALFFMKSLTQEFCPQEIRAFKWYHQELFRAIELFLKPVREGIHPVLKQEWLQDNRATIRTFSEQYPGSVDLQLLTAVGENWPSVMRGESEMLEHMLKDTMLSRLYMDGRGFSICNDYVAAYMKKITHKYPRTRILEIGAGTGGTTRSVLDSIGDAYTSYTYTDISAGFFEHAAERFTDHSQKMEFKTFNAEKTPGEQGLAVGTYDIIIAANVLHATRNLAQTMQNVRSLLRPGGFLVAVEVTGTMLREPGLMGGLEGWWLGVDDGRFPCPGISAKSWHDVFQSNGFSGVDSIAYDFPEVKRHNCSVLITQAVDEKYDILRNPITSIDAVPETQVLIVGGATLPVSKAVRRVEKMLRRWTPRIKAFNSVADLDPSEVSPGTSVLCLSDLDEPIFKALMDSKRLNNLQEMLGNAENVLWVTSGRLSHDPYSNMMIGIGRALAFELPHVRMQFLDFDEQSSWDMEMVVQYLARMVLLSSPQYLDYNMLWTHEPEVHVRGDQTLVPRLIRDDSSNESLNSRRRQVTRLAKESESVELIHGDDQTVLVKTKQSHQSDTGSVEFVVRLSVALHSKDEAPCYLCFGKVGNSDKPAFALSKTDCSTHVLPPRQVFEPRTLSTCDDKLLISVASSLIACHILSSYHGEETLMVYEPTEGIAEAISNAAERKVLFVSGEATQTGKGWITIHPLSSARTVRRLIPADARFLLDLSGNNQNAPASMMGNIPLQCSCVKFRPNTIPNDRTTLGVAFDMAVLAKTGPSPKVVKIGETEAEEFCTRRLATVIDWERTGPLSIVIPPPDAQQVFSGSKTYLLVGMAGELGQSLCRYMSSCGARHIVVASRNPACGERWLEDMRAAGVNIHATQLDVTDRDQVQATLSKLRTSMPQIGGVANAALVLEDSLFVNATADSVNKQLKPKVDGTVHLNDDFVEDDLDFFIVFSSLGSVYGNAGQSIYHAANMFMTSLVEQRRSKGKSASVIDVGMISDIGYVAKSERSGSGIEKHLQSQFYMPLAETEFHHLFLQGVLCGHPSSENAHLTIGIQPFIDEQDAIKPQWYDNPYFSHMVVQPSSSNGSNQPATSAQQLQERLESVSSIEQASDVYHTMFRNKMEAMMKIPATSIDIYAPLSDLGLDSLLGVEIRTWLLKEMYIDVPLLRILGRDSIASICSVAAERLLSGKVASNADDKAAETVFVSVGSADNVQALQVPEQTVSYSTSQVSEASLSSEFGTPADSKTTDTGSYDQDLPPVLRPTIVSTSWEPTSLFPIEFSRTERMSYAQASLHFLQTYLDDPTTFNVTAQYEINGSLNVSRFTQALEKTLARHDAFQTCFFTEPGTLEPKQGVAAVHSGDRVFHVESASIQTVCELYQSLALQQWDLTSGRTFQAILVTHASDVHSLIIGCHHLIMDGMSWHLFLRDLDRAYQMLPFQPNIVPSYLDFARNQEQALAEGGMDTSLAYWMSKLQPIPAVIPLLPLAQTRTRKTRRKYGNNRLERELSLDMVGHVKKASQACRSTPMQFYLSVLQVLLSRLLDLQEVCIGVTDLGRGYSASDNGREETIGQYGETVGHFTNLLPMRFNIDRHETFSHLVHETSRTVLEGQSHATVPLDIILSKLDMERSPSHTPIFQVAFNYRVGSLLQRKLGGCTMNLIQYEDAKNPYDITLNVTQTAKGGHSLELLTSDYLYSAPTSEFLMNVYIHLLKSLSSDQRWKLRDCKLYDDEKVGDVLRLGHGPRIVHEWPDTISRRIQQVYSAFPQVIAIKDSTTSVTYAQLARRVQSIGQALMGAGVEPYSCVAVLCEPSIDTFASMLAILHIGAVYVLLDMSLPATRHRTMVAACDAKLLVFHHRTSDAASQFDSISKVDLSQELGGSKQRFPAEPFESDTSFVLFTSGSTGTPKGIRLSQSGIMNYAASKSAELGLKQPKVLQQSSTGFDMSVAQAVNALANAGTLVVAPLGMRGDPVAIGQMMLAEQIEFTLCTPSEYLMLFTYGGDSLRHCTSWTHACCGGEAVTEKLVSEFRRLELPNLNMLTDCYGPTEISCAATFCQIPLSTHDKVELHNSIGKAISNTSIYILGQDSGMVPVGFEGEICVGGAGVARGYQDAATSSARFIANPFATAEDVSRGWTTLYRTGDKGCIREDGSIVFLGRMDGDTLIKLRGLRIELTEVANIIMNAGKGSFADTIVTVRGPSDSQFLVAHVAVAEENRPSQEDLDRICAELPLPRYMVPSIIVALDRLPTSSNGKVDRKAVQSLPLPDRKKMAHMTKAEEPEPLTVAEGELRLIWREVLGEAAGAANIGAGSDFFTVGGSSLLLVRLQNALKEKMGVQLPLKYLYQASTLRNMAVVTSHERGELIVDMIDWEAETGIQDEVLSSANALITHAPKRTQRQVLLTGASGFLGFEILAKLLEDDDVFHVHCIAVNPDHASKLPKSDKITVYTGSLLSPTLGLSSRDMERLQQDVDQIIHAGAQGHCLNNYSSVRAANYVSTQFLLLKLAVPRAVPFDYISSARVILYESGSHASAPVSMAAHPPPTDGSQGYTASKWASERWLERVASIEAMKLPITIHRHCSIIGATAPHDDAMNSVIRYSILSSTVPALPNAEGYFDFEDVSKVAQSIAAKTDRDPAGGLEFRHHSSNIRVPFSDLAQRMTTLYGGEFTTVGMDEWLRSAEELGIEDLIVSYLKANVVGSGQLSFPYLGA"}, "target": {"uid": "47290f2c-e4aa-44e2-b0cc-d9ea31df8ddb", "label": "QNH68024.1", "names": {"protein_id": "QNH68024.1", "cluster_role": "hit_required"}, "start": 14697, "end": 26854, "strand": 1, "sequence": "ATGGAGCCAATCGCCATTGTTGGGTCCTCGTGCAGGTTCCCCGGAGCCGCAACTTCCCCCTCCAAACTCTGGGAGCTGTTGAAAGAACCCAAGGACGTACTTCGTTCGTTCCCTCCAGAACGACTGGCGTTTCAAAATTTTTACAATTCGAACGGAGAACACCATGGAAGAACAGATGTCAAGGGTTCTTCCTATCTCCTGGATGAAGACCCTCGTCTCTTCGATGCATCATTCTTCCGCATCAACCCTAAGGAAGCAGAGAGTATGGATCCACAACAACGGATCCTACTGGAAACTGTGTTCGAGTGTTTTGAATCCGCTGGGTGGCCTCTTGATAGGCTAGAAGGGTCTTCAACTGGTGTGTATGTCGGTGTTATGACTGCTGACTATAACGAAATCCAAATGCGAGATGCCGATAGCTTTGCCACATACACCGCTACCGGCACGGCACGCAGTATCCTCTCAAATCGAGTATCCTACGTTTTCGATCTGAAGGGTCCCTCCATAACTCTCGATACTGCCTGCTCTAGCTCTTTGGTTGCTCTTCATCAGGCCGTGCAAGCTGTACGAAATGGCGAGGCCTCCCAAGCCATCGTTGCTGGTTCTACGCTGCTCCTAGATCCTGCGATGTATATCGCCGAGTCTAATCTTCACATGCTCTCCCCTGATTCTCGATCTCGGATGTGGGATGAAGCTGCCAATGGGTATGCACGAGGCGAGGGATGTGCAGCTATCGCCGTAAAGCCTCTTAGCAAAGCAATCGAGGACAACGACGAAATTGAATGTGTTATCCGTGCTACGGGAGTGAACTCTGACGGGCGAACCAAGGGTATCACAATGCCAAGTTCAGAGGCTCAAACCAGACTTATCCGACAAACCTATGCCGCAGCTGGGCTGGACCCTGCGGTCGACAGATGTGATTTCTTCGAATGTCACGGCACTGGTACCCTTGCTGGAGACCCAGTTGAAGCACGAGCCATCAGTGATGCATTTTGCACTAATGGAGCTCAATCTAACAGTCCGCTTTATTGTGGCTCCGTCAAGACCGTCATTGGCCACCTGGAAGGCTGCGCAGGCCTTGCAGGCCTACTGAAAGCATCACTCGCAATTCAAAATAAAACAATTCCTCCAAACCTCCACTTTGAGCGACTGAATCCTGCCATCAAACCATATTATGGCCCACTGCGCGTTCCGACAAAGGCCATCCCGATGATTGAGAATTCTGGTCTGCCCCTGCGTGCTAGTGTAAACAGCTTCGGCTTTGGTGGAACAAATGCTCATGTTATTCTGGAAAGCTATACGTCACCAGCCCCCACAGAAGTATTTGCGGAGTGCCAAAATGTTTCAGAAGCCTTAGTACAAGGTCCTTTTGTATTTTCTGCTAAGAGTCGGACCGCACTTCACAAGATTCTTGGGTTATATCGGGACTATGTTGAGAAAGATGAGGTATTGGACCTTGATACACTCCGATATAGTCTTCAATCACGACGGACTATTTTGCCAATAAGAGCATCGCTACCGGCTTCTGATCGTTCAGAGCTTCTGCGAATGCTTGATGAATACGTCAATCTTCCTGAACAGAAGGTCGGAGTCCAGGCCTATCAACCAGCATCCGACAAAGCTCCCCTGACTCTAGGTGTTTTCACTGGACAGGTACGTTTTATAGAAACCTTTTTAAACACTTTCTACATACAAGATTTGCAAGCAAGACTGACTTTGAAAATAGGGTGCTCAATCTGCGGAGATGGGCAAGGCTCTCATGGAACGTTTTCCACGGTTCCGGGCTTCAATTCTCGATTGTGAACATTCTCTACGCCAACTGCCGGATGCGCCTTCTTGGTCTCTCGCAGAAGAGCTTCTTGCCAGCACTGGATTTTCCAACGTCTCGAAAGCCGCATACTCTCAGCCACTTTGCACAGCAATTCAAATCGCCCTCATAGACTTGATCCGTGCAGTGGGTATAAAGTTAGACGGAGTAGTAGGCCACTCGTCCGGTGAGATCGGCGCTGCGTATGCAGCTGGATTTCTGAGGATTCGAGATGCTATGGGCATTGCTTATTATCGTGGCGTCGTGGCTCATCTGGCAAAGGGAGACCAAGGTCAGCCTGGCGGTATGATAGCTCTGGGCCTTTCTATGCAAGAAGCCCGAAAGGTGTGCTCCATGCCCCAATTTAATGGACGAGTTTCTGTCGCTGCCTGCAATGGGCCTTCTAGCGTGACAGTTGCTGGAGATTCGGATGTCGTAAAGGATCTCAAAAGCTATCTTGATACTCGAGAGGTGTTTGCAAGGCAGCTGCAAGTGGACACGGCTTATCATTCACACCATATGCAGCGCTGCGCAGATACTTATCGACGCTATTTGAAGAATCTGAACATCTGCATCCAGAGGCCCTCCCGCCAATGCACATGGTTTTCCAGTGTCACCCAGGGACTGGAAGTGACTGGTGACGGAAACACCGCACACGATATCCAATGCGAGTACTGGGTGAGCAACATGGTCCAACCTGTTCTTTTCTATCAGGCAGTCAAGACTGCTTGGAACTTAAGAGGACCCTTTGCCATGGCCATGGAAGTTGGACCTCACCCTGCCTTGCGTGGTCCAGTCCAACAGACATTGAAGTCTCTCGGTATCGACTCGGCTGTGCCTTACACCGGATGCTTGGAACGAGGCGCTCAAACATGCAAACCCTTCCTTGCTGCTGTAGGTGCCATATGGTGTCATCTTGGACCATCCTCAGTTGACCTTGACAGTTGGAGAGAGGTATGCGGAGCTTCAACCCCTCCAAAGCGACTGTCTAAATCTCTTCCCGTGTACCCTTGGGACCATAATCAGATTTTCTGGCATGAATCACGAATCTCGCGTACTTACCGTCTTGATGCACACCCCCCGCATGAGCTTCTTGGTCGTGTTCAGGAGTATCATAAGGGCATAATGATACAATGGCGAAATATCCTCCATCTCTCCGAGATTCCTTGGCTTCGAGGCCATCGTTTCCAGGGTCAGATTATCTTTCCCGCGGCAGGATACGTTGCCATGGCTGTTGAGGCGGCTAGATCATTTGCAGGAAGTCAGCCCATCCAACTTCTGGAGATTTCAAATTTTGAGATAGCCAAGGCACTTGTTCTAGAGGAATCCGATTCCGGTACTGAAACTCTGTTTACTATGAGAGCGATTACTGGACCCCAAGGATCCAATGATGAAAGAATCATTACGGCCGAATTTTCGTGTATCAGTGCATCGGGTGATGATGAGCCCGAGAAGTCCTGCAGTGGAAGGGTATCCATACATCTGAGTGCACCGGGCTTGGAGTTGCTCCCCGAGGTCCAGACTTCACCCGCGAACCTTCCTCCGCTCAGTGTGGATCGGTTTTTCAAGGCAGCCAAAGGAATGGGCATTGATTACGATGGCATTTTTCGAGCCTTCTCATCTCTGAATCGCATTCGTGGTCATGCTAAAGCCTCTGCTACGTGGACCAAAAACCAGCTGAGTACTGATTACTTACTGCACCCTGCTTTGTTAGACGTTGGATTCCAATCAGGACTGGCAACATTCGTATCCAACGCGGATAAAGCTCTTGGAAGCACATACTTGCCTGCTTCTATCGGGCGTGTCTTGATAGACCCCAATCTCAGCTTCTCTCAGGGTGATGGTGAAACCACAATAAGCCTAGAGGCCCATCAGACCGATTCCGTTGGAAGAAATACCATTGATGTGGACATCACCTTTCATAGTAGCCCCGACTCTCATGCAGCTGTCCAAGTTGAAGGGCTAGTGCTGAAATCCGTCGGCGAGCCTCCAGCTTCTGACGATCGCCATATTTTCGCTGCCACCATCTGGGATTCTGATGCAACATATGGACTCCCTCGCCCCACCAGGGAGCTTGAGTTTCCGGACGAGGATAATTACATTGCCGCAGTTGAGAGAACTTCTCTATACTTCATGCAGAGACTTGCTGCAGGGATCCGATCTGAAGAGATTCCGGGTCTTAAATGGCATCACCAGGAGCTGCTCCGCGGCATTGACACTTTCATCCAATCAGTGAAGGATAGGAAGCATCCCGTTTTGAAGGAAGAATGGCTTCATGATACCAGGGACAATATTCGATGCTTTGCCGAAAAATACCCTGACAGTGTTGATCTTGCTCTCCTGACTTCTGTTGGGGAGAACTGGCCTTCGGTTCTTCGTGGTGAATCCGAAATGCTCGAACACATGCTCAAAGATAACCTACTAGGTCGTCTGTATATGGAGGGACGTGGATTCGCCGAGTGTAATGGCTACGTCGCGCAGTATATGAAAGTGATCAGCCATAAATTTCCGAGAGCGAAGATCCTTGAGATTGGAGCAGGCACTGGAGGCACCACTCGCCGCGTATTTGATGAAATTGGAAATGCGTATTCATCATATACCTATACAGACATTTCGGCGGGATTCTTTGAAAAGGCATCTGAAAAGTTCTCCGACCATGCTTCTACTATGGATTTCCGCATTTTCAATGTCGAAAAGTCCCCAGCAGAGCAAGGATTGAGCGAAGCTTCCTATGATGTTGTCATCGCCGCCAATGTGCTACACGCCACCCGACATTTAGACGAGACCATGCACAATGCAAGAGCTCTGTTACGCCCTGGTGGGTATCTTATTGCTGTTGAAGTGACAGGGTCTATGTTACGAGAGTCTGGACTTATGGGTGGCCTTGAAGGCTGGTGGCTAGGAGGTCCCGACGGACGTTTCCCTGGTCCCGGGATCTCTGACCGGAAATGGCATTCTGTTTTACAACGAACAGGATTCTCTGGTATTGATTCCATTGTTTATGATATGCCAGATACTGCTCGGCATAACTGCTCCGTCTTTGTGACTCGTGCTGTTGACCAACACATTGAGCTACTAGACGATCCGATATCGTCTATCCACCACATCCCTGAGTCTCCAGTGCTGATTCTAGGTGGCAAGAGTCTGGAAGGTGTTAGGCTAGTAGATAGAGCACGGAAGCTCTTGAAGCGATGCACCTCCTCTATCACAGTTTGTGGAAGCATAGAGGAACTGGACCCATCGACAATGATTCCGAATTCTTCAGTCCTGTCTTTGATAGAGCTTGACCAGACTATATTTTCTAAGGGCTTGACAACTTCCCAGTTGGAGAATTTGCAAGAGCTACTTGGAAACGCCCGAAATGTGGTCTGGGTGACGACTGGCCGACGTGCGACAGATCCATACGCCAACATGATGATTGGCATCGGTCGAGCCCTTGCGCATGAGATGCCCCATGTTCAGATGCAGTTTTTGGACTTTGAACCAAATGTTCCTCTCGATGCGGAAGAGGCAGTTGCTTGTCTTCTGCGGCTGGTCATTCTGGGCGAGAGAAAAGATCAGGGACTTAACATCCTGTGGGCAATGGAGCCGGAGCTTGTTGTATCGAAAGATGGAACGATGATACCTCGCCTAGTTCCGGACCGGAAGGCCAATGGATATTTGAATGCAGGCCGGAGGCTCATTCACGAGAAGATCGGTTTCCAAGATCCTGTTGGAATCCTGCTGTCCGGTCCTGCTAAGGGCGATTTGGTGCAAATTCGAGCCAATTTCCCAGACCTTTCTGAGCTAAGATCAGTGGTCGTCGATGTTCATCATTCCGTGGCCCTCGGTCCTAGCTCGGAGGAAAAGTCATGCTTTCTTTGCTCTGGAGTCTCCCAATTCACAGAATCTCCTGTGCTTGCTATTGCCGAGAATGCCACTTCTCAAGTAGTTGTACCCGTCGAAAACATTTTTGAGGTTCCGGAGTCATATCCGATGCCTGATGGGACTCTAGGATGCCACCCCGACGATGTATTGGCAGCTGCAGCAGTTCTTGTAGCGTCAATGGTAGTCACTTCTACCACTGGATATCAAGGCACTATTCTCATCCACGATTGCCCAACAGCTTTTCTCGAAGCCATTCAAATTGCCGGGGCCCGGCTTCACAGAAGAATCGTTTTCATTGGATCATCGCATATAGAGACCGATCTGAGCTATATCCATGTTCATCCTCTCAGCTCACAGCGAATAATTCAAAGTCAACTTCCGAAAGATGTGGGCGCTCTGTTTACGTTCGCTCCAATCGTTCCAGAGCGAATACTTCTCTGCCTCCCTCGTGGCTGCGTCACACACACATTTGATGCAAGAAGCATTCCGCGACAATCTAGCGCTGTCTCCAGTGCATTCCTTCTTTCTCAAGAGCTTCGTATCTCACCCTCAGCGCCATTCATCAGCATAGCTAGTGCCGATAGACAAGCTCTCTTCAACTCAAAATCTGCCCCTATAATCATCGATTGGCGTCGGAATGAACCTGTTACTGCTATTCTCCCGCCACTGAATGCCCGAGAATTTCTGTCTCCAGAAAAGACATACTTCCTCGTTGGAATGGCTGGAGAACTGGGCCAGTCACTCTGTACCTTTATGGTAGCCAATGGCGCGCGATACATTGTTGTGGCTAGCCGAAATCCTCCAGTCGACGCGCACTGGGTATCAGAGCTCCGTGCATCAGGGGCCGATCTGCGAGTCATCAAGATGGACGTTACTAGGAACGCAGATGTACAAGAAGCTGCATGCATGATCCGACGCGAGCTTCCTCCGATTGGTGGCGTGGCCAATGCGGCCCTCGTTCTGGACGACTCACTCTTCGTCAATGCAACGGTTGAAAATACGGAAAGGCAACTAGCGCCAAAGGTCGACGGCTCACGCTACTTGGATCAGGCTTTTGCCAATTCTAGTTTGGACTTCTTCATCACATTTTCGTCCCTAGGCAGCGTTTATGGTAACCCGGGTCAGTCTATTTACCATGCAGCTAACATGTTCATGACAAGTTTAGTTGAACGAAGACGCCAACAAGGTCAGGCTGGATCCGTCATGAATGTTGGCATGATTGTTGATGTGGGCTATGTCGCTCGCAAGGAAAGAGAGCATGGTTATCTTGAAGACCATCTGCGAGCCCAATTCTATACTCCGTTGGCTGAGAGTGAGTTCCACCAGCTATTCCTCCAGGCAATTGTTTCTGGACATCCAGTTTCATCGGACTCTGGATCAGAGGTTACTATGGGAATCCAATCATTTGTCGATGACCCTAATGCAACAAATCGGCCACAATGGTATGAGAATCCATTTTTTTCTCATATGATATCTTCGCCCACCGCCGGGGAAGCTTCGAAAGATGCACCCAGCAACCCTATGCAGAAGTTCCGGACTATACTTGATAGCGCGACTACAATTTCTGAAGCAGCCGACGCTTTTCAGAACTTGTTCTGTTTAAAGATAGAAGCGGCCATGAAAATACCCGCAAGCACTATTGACGTGGGGGTACCATTGTCTGAGTTCGGATTGGATTCGTTGCTGGCAGTGGAGATTCGCTCATGGCTCCTGAAGGATCTGAAAGTCGACATACCAATCCTGAAAATCATGGGCCGTGATCCTCTCGCAGCCCTATGCGTCAATGCAGCCCATCAACGACTCCCACGAGTGACAGATGAGTCTCCTAAAGTTGAGACAGCACTTACCGATCCCTCTGAAACAATAGCCACCGGGAACCCGGAATCCTTTGACAGCTCCATAAAACAGCCCCTGGATACCACTCGATCTTCTAAGCCCTTCTTGCAAAACTCAGAAGATGAGCCGGAATCTAATCATCTGTCCCATTTTAAGGATATCGCCCCATCAATCAACATCGTTGACGACGATAGCTCTGGCGACAGCGGATCATCGGTAGATATCAAAGATTCTGGTTATGGTCGATCGAACCGAACGCCTTCCACTTCAACTGCCTCTACTACAGATGATATTCCCACTCTTCCGAAGCAGCCATCCTCACTCTCACGCCACGATTGTCAAAGACTGGGCCCGTTGTCGTACTCCCAGTCTAGCATGCACTTCTTGCAAAACTATCTGGATGATCCAACAACGTTCAATGTTACAGCGCAATATATCATATCTGGCCCATTGAATGTCAACCGCTTTGCTCGGGCCTTGGATCGAACGCTTTTGCGGCATGACGCATATCAAACATGCTTCCTTATGGAACCTGGAGATCTAGAACCTATCCAGGCAGTTGTCTCGCCTTCGGAGATACCAGCTCGATTTACACACAAGCCTAATGCCTCTCAGCAAGATGCTTCCATTGCTTTTGCAGACTTGGCCCGGCGGAAATGGGACCTCACAAAGGGAGACACATTCCAAGCTGTTCTATTCACGCATGAGCCAGGAAGGCATACACTGGTCGTGGGCTGCCATCATATTATCATGGATGGCATGAGCTGGCATGTTTTCTTGACCGATCTAAATAACGCCTATATCATGCGTCCGTTTGAAGCCCCTTCTGTGCCCTATCTCGATTTTGCTCAACAACAGGCTGTCCTAGTGGAGAGCGGACAGATGGAAAATTCCAAGCAATTTTGGATGAGAGAAATGCAACCCATTCCAGAAAGGATTCCACTTTCTCCGATTTCTCATGCAAAACGTCGACCCTTGCGCAGAACTTATGGAAGCCACACAAAGCAGTGCCATCTCCCAGCAGTAATGAGCCACCAGATCAAACGCGCAAGTCAGGAATGTGGAGCTACGCCAATGCACTTCTACTTGTCCGTTATGCAGGTTCTGTTTTCACGAATGCTTCAACTCGAGGATATTTGTATCGGTGTCACAGATACAGGAAGAGGCGGCACTGGTCAGTTCAACGAAACAGTCGGTCACTTCACAAATCTTTTGCCTATGCGATTTCGAATCGATGCCGATAAGCCATTTTCAACCCTCCTCAACAGCACTACTGAAACGGCTTTGAAAGCCTACAGCCATGCAGAGCTGCCCATCGACCTACTTCTCAGTCACCTGGATCTACATCGATCGGCCACCTATCCACCACTATTTCAAGTGGCTTTCAACTATCGTGTAGGGGATCTTCTCAATCGAGATTTGGGTCCCTGCCGGCTGGAACTTGCCCAATATGAGGATGCACGTACGCCGTACGACTTGACGTTCAATGTGACTCTTGGCAGCTCTGGCAGTAATTTATTGGAAATCTCGTCGAATGACCAACTATATTCCGCCGACGCGACGGAGAGCATCTTGAAGACCTATACCACTTTGCTCGACAGTCTTTCGAGGGATACGCATGTTAGAGTCCAGGACAGTAAGCTCTTCAAGCAAGAGCAAGTCGAGCATGCTTTATCTCTGGGTCAAGGGCCGAGGTCGCACCACGGTTGGCCTGAAGCCCTCCCTGACCGCATCAATCAAATCAACCAGTTGACACCCAATGCAATCGCGATCAAGGATGAAGAGCGGTCGCTCTCTTACAGCCTTTTGATTCATGAGACGAATGCTATCGTCTCCATGCTGACAATTGCAGGGGCCGGTCCAAGATCCAGAATTGCAGTGCTTCTTGAACCAAGCACGACTACATATACAACGATGTTGGCGATATTGTGTCTAGGGGCTGTTTACATCCCGCTAGATGTTGCCCTTCCTTCTTCTCGACATCAGACAATTGTCAAAGCTTGCGATCCTCACTTTCTCATCGTACATTCTCAGACAGTATCGGCTGGCCGCAATGTCACCAGTTCTGTGTTTAGCGGTTTGAAAACAGTCGACATAACCAATCTCCCTTACTCGCCTCTCGAGGTATTAGCTCCTGGTCAACCAACAAATCAAGAAAGTTTCTTGCTATTTACAAGCGGTTCCACGGGTACCCCAAAGGGCATCCGTCTTTCACAAAAAGGCATTCTGAACTACGCCGCCGCCAAAAGTTCCGCCTTGAAACTTGGGCCTGTCAGGGTTCTTCAGCAGAGCTCAACGGGTTTCGATATGTCTTTAGCACAGGCTTTCAATGCATTTGCTAATGGTGGGACGCTGGTGGTCGCTAGCTCACGCGTTCGAGGAGATCCAGTTCTTCTCTCGAAATTGATGCAAGACGACCAAATCGAGCTTACAATCGCAACACCTTCCGAATATCTTATGATGGCTACATATGGGGTCGATCATCTTCGGAATTGTCACGCCTGGAGACACATTTGCTCCGGTGGAGAAGCAGTCTCTGACCAATTAGTTTCTCAATTGCAGTTCTTGCGTCTGCCTCTCAGTATTTTAACTGACTGCTATGGTCCTACGGAAATTTCTTGCGCAGGGACTTTCAATCATATCCCGCTGCAGACAGAAGCACACACTGGTACTTCGTCACTCAATGGATCTGTGGGCCTCCCAATCCCCAATACCTCCGTATGCATTCTCGATTCTCAAACAAATGAGCCTCTTCCAGTTGGCTTCCCTGGAGAGATTTGTATCGGGGGAGCTGGTGTGGCACTAGGTTATTTAGATTTGCAGATGAACGAGTCAAAATTTGTCTCAAATCGCTTCGCCACCGCGGAAGATATAGCAGCTGGATGGACGATGATGTACCGAACTGGTGATCTTGGCTCCCTTCGACCTGATGGGTCACTCTTGTTCTTGGGACGAGTGGATGGTGATTCGATGGTGAAGCTTCGTGGACTACGGATTGAGCTTGATGAAGTTGCCCATGCCATTCTTGTCGCCTCGCAAGGCACACTAACCGATGCAGCTGTCAGCATTCGTGGAGACCCCGAGTTCCTCGTTGCATTTGCTGTGTCTTCTCCAGGCCATGATCTTAGCCCGCAAGATCTCAAGCAAATTCTTTCTCGACTTACGCTGCCCCGATACATGATACCATCTTTGATTTTCTCTTTGGATAGTCTACCCACAACACCAAACGGCAAACTTGATCGGAAAGCTCTCGGTGCAATGGCATTACCCACGTCTAATCCCGTCGATGAACAGATTATGGAGTCTGACCAGCCACCCTTGACTGTGGCAGAAGGCGAGTTGAGTCGACTCTGGCGTCAGATACTTGGAGAGGCTGTCGGTGCGGCGGCCATTGTAGCGAAAACCGATTTCTTTGCTGTCGGTGGAAGTTCGTTGCTGCTGGTCAGACTTCAAAGTGCCTTGCGCGAACGCATGGGAGTTGAGGCTACTCTTCAGGACCTTTATCAAACTAGCACTCTTGGACGAATGGCTGCTCTCATGAGCAACGAACGGAGTCATTTGGTGGCTGATGCCATTGACTGGTCTGCAGAAACAGACATACCCCCTCATTTACAAAAGGCAATTAATATTGATTCCAGCAGTATGGAAACTGGATTTGATGTTGTGGACTCTCGCAATTTTGGTCATGGAAGGGAGGTTGTTTTGACTGGGGCCACTGGGTTTTTGGGATCAGAAATTCTCAGGGCGCTTCTGGATGACCCAGGTGTATCCCACATTCACTGCATTGCAGTAGGCCACGGAGATCAAAATCAGCTCAATAAAATCACAGGGGGATCTTCAAAGGTTACGGCATACATAGGCAGTCTTCTCAGCCCGACGTTGGGTCTCTCAACTGATCAGATCGAGTGCCTTCAGCGTCACATGCAACAAATAATTCACGCTGGTGCTCAAGGGCACTGCTTAAACAACTATACGTCTGTTCGATCGGCCAACCTCCTCTCAACTCAAGTCCTGGCTTCGTGGGCCATTTCACGTCGCGTTCCACTGCATTTCATCTCGTCGGGGCGAGTCATTCTTCAATCCGGTGCCTACGAATCGAACGCGGAATCAATGATAAATAATCCGCCTCCAACCGACGGGTCCGAGGGTTTCACAGCCTCCAAGTGGGCGAGCGAGGTATTTTTGGAAAAATTCTCCCAAGCAAGCGGAGTTCCTGTTGTCATCCATCGCGCCTGTTCAGTCATTGGCAATCGCGCACCCTCTGACGACGCGATGAACTCGGTCCTGCGCTTCTCACGACTGAGTCGTACCGTACCCGTGGTCCCAAATGCAGAAGGATTTTTTGATTTCCACGACGTAGTGGACGTCGCTCATGAAATTGTCCGGGGCCAGATAGCTGGCGACAGTCTGTGCTTTCGACACCATAGCAGTGGTGTGAGGATTTCGTTTGATCAATTGGCGTCTCGAATGGAAAATATCTATGGCGAACGCTTTGAGAAGGTGAATTTGTCAGATTGGATTCGGAGTGCGAAGGAACTTGGAATGGAGGACCTGATTGTCAGCTATTTGGAGGCGAATGTAGCGCGGGGAGGAAGGTTGCGGTTCCCATACTTGGGGGGCACTCGCTCTGTATCCATGCAGCAGTAA", "translation": "MEPIAIVGSSCRFPGAATSPSKLWELLKEPKDVLRSFPPERLAFQNFYNSNGEHHGRTDVKGSSYLLDEDPRLFDASFFRINPKEAESMDPQQRILLETVFECFESAGWPLDRLEGSSTGVYVGVMTADYNEIQMRDADSFATYTATGTARSILSNRVSYVFDLKGPSITLDTACSSSLVALHQAVQAVRNGEASQAIVAGSTLLLDPAMYIAESNLHMLSPDSRSRMWDEAANGYARGEGCAAIAVKPLSKAIEDNDEIECVIRATGVNSDGRTKGITMPSSEAQTRLIRQTYAAAGLDPAVDRCDFFECHGTGTLAGDPVEARAISDAFCTNGAQSNSPLYCGSVKTVIGHLEGCAGLAGLLKASLAIQNKTIPPNLHFERLNPAIKPYYGPLRVPTKAIPMIENSGLPLRASVNSFGFGGTNAHVILESYTSPAPTEVFAECQNVSEALVQGPFVFSAKSRTALHKILGLYRDYVEKDEVLDLDTLRYSLQSRRTILPIRASLPASDRSELLRMLDEYVNLPEQKVGVQAYQPASDKAPLTLGVFTGQVRFIETFLNTFYIQDLQARLTLKIGCSICGDGQGSHGTFSTVPGFNSRFTGFSNVSKAAYSQPLCTAIQIALIDLIRAVGIKLDGVVGHSSGEIGAAYAAGFLRIRDAMGIAYYRGVVAHLAKGDQGQPGGMIALGLSMQEARKVCSMPQFNGRVSVAACNGPSSVTVAGDSDVVKDLKSYLDTREVFARQLQVDTAYHSHHMQRCADTYRRYLKNLNICIQRPSRQCTWFSSVTQGLEVTGDGNTAHDIQCEYWVSNMVQPVLFYQAVKTAWNLRGPFAMAMEVGPHPALRGPVQQTLKSLGIDSAVPYTGCLERGAQTCKPFLAAVGAIWCHLGPSSVDLDSWREVCGASTPPKRLSKSLPVYPWDHNQIFWHESRISRTYRLDAHPPHELLGRVQEYHKGIMIQWRNILHLSEIPWLRGHRFQGQIIFPAAGYVAMAVEAARSFAGSQPIQLLEISNFEIAKALVLEESDSGTETLFTMRAITGPQGSNDERIITAEFSCISASGDDEPEKSCSGRVSIHLSAPGLELLPEVQTSPANLPPLSVDRFFKAAKGMGIDYDGIFRAFSSLNRIRGHAKASATWTKNQLSTDYLLHPALLDVGFQSGLATFVSNADKALGSTYLPASIGRVLIDPNLSFSQGDGETTISLEAHQTDSVGRNTIDVDITFHSSPDSHAAVQVEGLVLKSVGEPPASDDRHIFAATIWDSDATYGLPRPTRELEFPDEDNYIAAVERTSLYFMQRLAAGIRSEEIPGLKWHHQELLRGIDTFIQSVKDRKHPVLKEEWLHDTRDNIRCFAEKYPDSVDLALLTSVGENWPSVLRGESEMLEHMLKDNLLGRLYMEGRGFAECNGYVAQYMKVISHKFPRAKILEIGAGTGGTTRRVFDEIGNAYSSYTYTDISAGFFEKASEKFSDHASTMDFRIFNVEKSPAEQGLSEASYDVVIAANVLHATRHLDETMHNARALLRPGGYLIAVEVTGSMLRESGLMGGLEGWWLGGPDGRFPGPGISDRKWHSVLQRTGFSGIDSIVYDMPDTARHNCSVFVTRAVDQHIELLDDPISSIHHIPESPVLILGGKSLEGVRLVDRARKLLKRCTSSITVCGSIEELDPSTMIPNSSVLSLIELDQTIFSKGLTTSQLENLQELLGNARNVVWVTTGRRATDPYANMMIGIGRALAHEMPHVQMQFLDFEPNVPLDAEEAVACLLRLVILGERKDQGLNILWAMEPELVVSKDGTMIPRLVPDRKANGYLNAGRRLIHEKIGFQDPVGILLSGPAKGDLVQIRANFPDLSELRSVVVDVHHSVALGPSSEEKSCFLCSGVSQFTESPVLAIAENATSQVVVPVENIFEVPESYPMPDGTLGCHPDDVLAAAAVLVASMVVTSTTGYQGTILIHDCPTAFLEAIQIAGARLHRRIVFIGSSHIETDLSYIHVHPLSSQRIIQSQLPKDVGALFTFAPIVPERILLCLPRGCVTHTFDARSIPRQSSAVSSAFLLSQELRISPSAPFISIASADRQALFNSKSAPIIIDWRRNEPVTAILPPLNAREFLSPEKTYFLVGMAGELGQSLCTFMVANGARYIVVASRNPPVDAHWVSELRASGADLRVIKMDVTRNADVQEAACMIRRELPPIGGVANAALVLDDSLFVNATVENTERQLAPKVDGSRYLDQAFANSSLDFFITFSSLGSVYGNPGQSIYHAANMFMTSLVERRRQQGQAGSVMNVGMIVDVGYVARKEREHGYLEDHLRAQFYTPLAESEFHQLFLQAIVSGHPVSSDSGSEVTMGIQSFVDDPNATNRPQWYENPFFSHMISSPTAGEASKDAPSNPMQKFRTILDSATTISEAADAFQNLFCLKIEAAMKIPASTIDVGVPLSEFGLDSLLAVEIRSWLLKDLKVDIPILKIMGRDPLAALCVNAAHQRLPRVTDESPKVETALTDPSETIATGNPESFDSSIKQPLDTTRSSKPFLQNSEDEPESNHLSHFKDIAPSINIVDDDSSGDSGSSVDIKDSGYGRSNRTPSTSTASTTDDIPTLPKQPSSLSRHDCQRLGPLSYSQSSMHFLQNYLDDPTTFNVTAQYIISGPLNVNRFARALDRTLLRHDAYQTCFLMEPGDLEPIQAVVSPSEIPARFTHKPNASQQDASIAFADLARRKWDLTKGDTFQAVLFTHEPGRHTLVVGCHHIIMDGMSWHVFLTDLNNAYIMRPFEAPSVPYLDFAQQQAVLVESGQMENSKQFWMREMQPIPERIPLSPISHAKRRPLRRTYGSHTKQCHLPAVMSHQIKRASQECGATPMHFYLSVMQVLFSRMLQLEDICIGVTDTGRGGTGQFNETVGHFTNLLPMRFRIDADKPFSTLLNSTTETALKAYSHAELPIDLLLSHLDLHRSATYPPLFQVAFNYRVGDLLNRDLGPCRLELAQYEDARTPYDLTFNVTLGSSGSNLLEISSNDQLYSADATESILKTYTTLLDSLSRDTHVRVQDSKLFKQEQVEHALSLGQGPRSHHGWPEALPDRINQINQLTPNAIAIKDEERSLSYSLLIHETNAIVSMLTIAGAGPRSRIAVLLEPSTTTYTTMLAILCLGAVYIPLDVALPSSRHQTIVKACDPHFLIVHSQTVSAGRNVTSSVFSGLKTVDITNLPYSPLEVLAPGQPTNQESFLLFTSGSTGTPKGIRLSQKGILNYAAAKSSALKLGPVRVLQQSSTGFDMSLAQAFNAFANGGTLVVASSRVRGDPVLLSKLMQDDQIELTIATPSEYLMMATYGVDHLRNCHAWRHICSGGEAVSDQLVSQLQFLRLPLSILTDCYGPTEISCAGTFNHIPLQTEAHTGTSSLNGSVGLPIPNTSVCILDSQTNEPLPVGFPGEICIGGAGVALGYLDLQMNESKFVSNRFATAEDIAAGWTMMYRTGDLGSLRPDGSLLFLGRVDGDSMVKLRGLRIELDEVAHAILVASQGTLTDAAVSIRGDPEFLVAFAVSSPGHDLSPQDLKQILSRLTLPRYMIPSLIFSLDSLPTTPNGKLDRKALGAMALPTSNPVDEQIMESDQPPLTVAEGELSRLWRQILGEAVGAAAIVAKTDFFAVGGSSLLLVRLQSALRERMGVEATLQDLYQTSTLGRMAALMSNERSHLVADAIDWSAETDIPPHLQKAINIDSSSMETGFDVVDSRNFGHGREVVLTGATGFLGSEILRALLDDPGVSHIHCIAVGHGDQNQLNKITGGSSKVTAYIGSLLSPTLGLSTDQIECLQRHMQQIIHAGAQGHCLNNYTSVRSANLLSTQVLASWAISRRVPLHFISSGRVILQSGAYESNAESMINNPPPTDGSEGFTASKWASEVFLEKFSQASGVPVVIHRACSVIGNRAPSDDAMNSVLRFSRLSRTVPVVPNAEGFFDFHDVVDVAHEIVRGQIAGDSLCFRHHSSGVRISFDQLASRMENIYGERFEKVNLSDWIRSAKELGMEDLIVSYLEANVARGGRLRFPYLGGTRSVSMQQ"}, "identity": 0.5064149116436698, "similarity": 0.6465746792544178}, "0d9c665b-e1ba-48e8-8473-2ce7801f0d24": {"uid": "0d9c665b-e1ba-48e8-8473-2ce7801f0d24", "query": {"uid": "7d70fb89-9906-4b2b-a42a-c65ae7edaad1", "label": "KAI1855452.1", "names": {"protein_id": "KAI1855452.1", "cluster_role": "hit_required"}, "start": 6955, "end": 9286, "strand": -1, "sequence": "ATGCAGTCCTCTGACATGGCCTTGGGCAATTGGATGAATAATACGCGCAAGAAGCGACGGCCTGCTCTGGCTTGCTCCTCCTGCAGACGCAGAAAGATCAGGTAAATCTTGTCTATATCTTCCGCAAACTTTGATATCTAATCATCGGCATTCCTCACAGGTGTGATCGACAAACGCCTTGTGAGCAGTGCATCAAGGCCAACATCGAAACATGTAGCTACGTCACGAGCTCAAGGGCCTCGCCTAACAGTGCCCCCTTTCATCCGCAGGACACACAGTTCTATGTGTTCGAACAAGCTCCTTCGCAGTCCAGGATGGAAACAAACTTCACTACAAGCAGCAACTGGATGCCTGAAGTTCCTTCGGATGCTTCGAGCACCCTATCTAGCCACCATGGTCACTCACTATCCATAGGCGCCTCTCTGCCGGCGGAGCAAGTACAGGTCCCTGCTGCTTCAGGTCCATTCTCACAATCTCCACTAGAGAACTGGTTTCCTGCAATCAAAAGAGCGACAAGAGGGTCTTTCTCAAGAACCAGGTTCTATGGGCAGAGCCACTGGCTCAATTTTGTGCATCAGGTATGGTATCACCCAGCGTATCACTCCAAGAGCAATGCCTGGCACTCACATTTCACATTCTCCCCAAGCACAGGCAGTCATAACTGCCCACGAGGCCAATGAGAGCAATCGCTGCACTATAGCAAGATGTCGTTCACTTAGCGACGTCATTGCCACGCAAGAAGCCGTTCGATCCCAGACCGCGTTCGATTCTTACAGAGATCTGATCCCAGATCGAGCGGTAGCAGACGTTCTCATTCAAGCGTACCTGCGGACTTTCCAGAGGGTGTTTGGTATTCTGTCTGTTGCTACATTCTTGGACAACTATAAAGCGTTCCAAGCCAACCCTGACGCGGTTGGCGATACCTTCGCTGTTCCGCTTGCCCTCGTGTTATGTCTCGGTTCGAGTTTCTGTTCGCAAGAAGCCGGCATCGCTAGAAATACCGTCCTAGGATGGGTTGGCTTTGCGTCTAGCCGGATTTACTCCTCAATCGACACGAAAGAGCTCAATCTCGATGTCATACGTACACACTGTTTGTTTTTTCTGACTCGGCAGGTCTTCTGTGTGGATGAAAGCAACCACTGGTTGCCGGCAGGATCACTTATGCGCCTGGCTATACATCTAAGCCTTCACATCGATCCAGTGAAACACGACTTCCAGGATATGCCACCCTCAGAGATCGAGGCTCGACGTAGATTATGGGCGACGGTACTAGAGCTGGAAGTCCAGTCAAGCATGGATCATGGCGAGCGACCCTCCATTGGTGTCGAGGATTACGACTGCGCGCCGCCGTTAAACATTGACGATGCGGACTTGAATACCAGCACACCCTTACCCAAGGCGGAAGATGAACTCACCCAGACCTCGGTCCAGATCCTATTGATGAGGAGCATACCCACCCGTTTGAAGATTGCGAGACTTCTAAACAACTTCCAGGGAGACCTATCTTTCGAGGCGGTTTTGAGCCTGAGTTCAGAGCTTTCGGAAACCCTAAAATGCTGTACAAGGCTCCTCGAGGCTTTCCGGATGAGCACAAATTCTCCGACGGCATTTCAGACCAAAATGTATGACCTGATGGTTCAGAGGTTCGTCCTAGGGTTACACCATCCGTTTGCTCTTAAAGCTATGGAGAACCCTTCCTATTACTACTCGCGGAAGATGTGTGTTGGGGCATCCCTGCGCCTTCTCACGCACAACTCAGCTCTGTCAGGCGACGAGGACTTCCAGCGTATTCGTATGCGTGGGTCCGGTCTCTTCATGATTCCATTCACGCAATGTGCTCTGTATTTGTGCAGCGAACTTACGGATCAGGCTGAGACAGAGGAGCCGGTTCCTACAAATGGACAGGAAACATCCCTCTACAAACAGCTCCATTCAGGGACAAAGTCCTATCTCAACTGTGTCAAAGAACGGAGCCAGTTGAGCGAGAGGGATCTGGGATGCTATTTGTCTGTCTGCTGTCTGCTGGCACAAGCCGACGCCATGAAGTCGAACACGTCCGTCGAGCCGAAGATCTCGCAGGCCCTGGCCAACGGCCTCAATGCATACCATGAATCCTTGCTTAGTCGTTTACAAGAGAGTAAGGAGTTGACTAGCTGGGAGATGTATGATGAGCTATCGAACGGTGATGGGGCCAATAACAATCAGGAATGGCCGGCTTGGGATGAACCGACCGTGAACCTGAACTTGGATCCGTCATGGGGACCAGCGGTTCTGACACCTCCATCGGGCCGGTGGCAGTCACAAGGTTTGCTGACCAAGTTCGGTACGTAG", "translation": "MQSSDMALGNWMNNTRKKRRPALACSSCRRRKIRCDRQTPCEQCIKANIETCSYVTSSRASPNSAPFHPQDTQFYVFEQAPSQSRMETNFTTSSNWMPEVPSDASSTLSSHHGHSLSIGASLPAEQVQVPAASGPFSQSPLENWFPAIKRATRGSFSRTRFYGQSHWLNFVHQAVITAHEANESNRCTIARCRSLSDVIATQEAVRSQTAFDSYRDLIPDRAVADVLIQAYLRTFQRVFGILSVATFLDNYKAFQANPDAVGDTFAVPLALVLCLGSSFCSQEAGIARNTVLGWVGFASSRIYSSIDTKELNLDVIRTHCLFFLTRQVFCVDESNHWLPAGSLMRLAIHLSLHIDPVKHDFQDMPPSEIEARRRLWATVLELEVQSSMDHGERPSIGVEDYDCAPPLNIDDADLNTSTPLPKAEDELTQTSVQILLMRSIPTRLKIARLLNNFQGDLSFEAVLSLSSELSETLKCCTRLLEAFRMSTNSPTAFQTKMYDLMVQRFVLGLHHPFALKAMENPSYYYSRKMCVGASLRLLTHNSALSGDEDFQRIRMRGSGLFMIPFTQCALYLCSELTDQAETEEPVPTNGQETSLYKQLHSGTKSYLNCVKERSQLSERDLGCYLSVCCLLAQADAMKSNTSVEPKISQALANGLNAYHESLLSRLQESKELTSWEMYDELSNGDGANNNQEWPAWDEPTVNLNLDPSWGPAVLTPPSGRWQSQGLLTKFGT"}, "target": {"uid": "3fa4ce10-b6eb-4734-a42f-b5d8e4c7203e", "label": "XP_018063372.1", "names": {"protein_id": "XP_018063372.1", "cluster_role": "hit_required"}, "start": 7718, "end": 9431, "strand": 1, "sequence": "ATGAATTATGTACCTCAGGTAGGAAAAATATCCGTTTTATGTCACCTCGCAAGCCTTGCTAATTCAACCCAGTCCTCTGAGGTCTTAGCCGTCATTCAGGCCCATGAGGCCAATGCAATGAAGCATGGTTGCGCGACCCTTGCGCGTTGCAAAGAGATAGGCAATACAATGAAGGCCCAAGATTTAGCAGCCGCTCAAGCCTTGAGGTCTCTCACAGATATCATGCCAGCACGCGAGGTATTTGATAAGCTCGTCCAAGCATACCTTCGCACATTCCGAACCGTTCTAGGAATATTGCACGTTCCCTCATTTTGCCAAGAATATAATACATTCTGGTGCGATCCTGAATCCGCGAGTAAAGAGTTTGTCAATACTCTACTCTTAGTTATGTGCATTGGCTCGACTTTCAGCTCGAAAGAAAGTGGGGTCTCAAGAGAGCTGATTCTTCAATGCATGCATATCGTCTCGACATGGCTAAGCTCTCCAGGATCAAGGCTAGTGGGAAGTCTAGATCGTCTCCGCATACAATGCTTATTCTTCCTAGCCTGTCAGGCGAGGTCTGTTAAGTTCAACATCTTAGAGGGTAATCTTCTCAAGACAGCCATGCAGTTAGGCCTCCATATCGATGCCGAGAAACATTCTTTCCGCCCTATGTCTGCTTCCGATGTGGAATCTAGACGCAGATTGTGGGCCACGGTCTTGGAGTTGGAACTTCAATCCAGCATGGACTGCGGCACTCTGCTTTCTATTGATGGTGATGATTATGACTGCGCTTCCTCGTTAAACATCGACGATGCAAGTCTGCAGACAAAGCATTCAGTTTCCCCAAAACCCATGGACCAGCTGACGCAATCATCGATCCAGATTCTGCTAATGAGGACGATGCCTACACGTTTGAGGATAGCCCGCTTTATCAATAGCTTTCGATCTGGAGACTCTTTTGAACAGGCCCTGTCTTTAAGCGCTAATCTTTTGGCCGAGCTCAAAACTTGCACCTCTCTGATCGAGGCATACCGTATGAGCAGTAGCCCACCTACGACTTTCCAAACAAAGCTCTTCGACCTTCTCGTCTATCGACTCCTTCTCGGACTTCACCACCCTTTCGCAGTCAAGGCCATGTCCAACCCTATGTATTATTACTCACGCAAGCTATGCCGTGAGACGGCTATGTCTCTCCTTTCGCCGTCACTACATTCCGGTGACGACGACTTCCACCAACTTCGCCTCCAGAGGGCAGGCCCTTTCCGTAACGTGTACAGGCAGTGTGCCCTCTACATGTGTCGTGAGCTAATGAATCCCATGGAAGTTGACACTCCATTTTCCGCCGATCCAGGAGGTAGATTCATCCAAGAAGAGGCGCGCAAGGCGGCATGCAAGTACATAGAGCTAGCGAGGCTCCGCATAGAAGCTGGTGACAAAAGTATCAAATGTTACGTACTAGTCTCTGGTTTACTAGCGTGGGCAGACGCAACACAAGCCGGGCAACCGGTCGAGCCAGAGATCTCAGCGGCGCTGAAAAGGAGCTTGGAAACGTGTCGTACGCTTCTCAGCTCGCATATACGGACTGTGTCGGAGCTGCATGACATGCAACTCACGTTGACTACTTCTATTGATGAGCAGTTCGACTGGTCGCAATGGGACAGCTCGGTAGGTCAGAATGCGACGGACTTGAGTCCACAATCATGGATAAATTTCTCGGAGCTGGGTTTATAG", "translation": "MNYVPQVGKISVLCHLASLANSTQSSEVLAVIQAHEANAMKHGCATLARCKEIGNTMKAQDLAAAQALRSLTDIMPAREVFDKLVQAYLRTFRTVLGILHVPSFCQEYNTFWCDPESASKEFVNTLLLVMCIGSTFSSKESGVSRELILQCMHIVSTWLSSPGSRLVGSLDRLRIQCLFFLACQARSVKFNILEGNLLKTAMQLGLHIDAEKHSFRPMSASDVESRRRLWATVLELELQSSMDCGTLLSIDGDDYDCASSLNIDDASLQTKHSVSPKPMDQLTQSSIQILLMRTMPTRLRIARFINSFRSGDSFEQALSLSANLLAELKTCTSLIEAYRMSSSPPTTFQTKLFDLLVYRLLLGLHHPFAVKAMSNPMYYYSRKLCRETAMSLLSPSLHSGDDDFHQLRLQRAGPFRNVYRQCALYMCRELMNPMEVDTPFSADPGGRFIQEEARKAACKYIELARLRIEAGDKSIKCYVLVSGLLAWADATQAGQPVEPEISAALKRSLETCRTLLSSHIRTVSELHDMQLTLTTSIDEQFDWSQWDSSVGQNATDLSPQSWINFSELGL"}, "identity": 0.33378196500672946, "similarity": 0.46029609690444145}, "9304f198-a9d2-4757-9c3c-0aa6a023b1f3": {"uid": "9304f198-a9d2-4757-9c3c-0aa6a023b1f3", "query": {"uid": "fd055ef4-1375-4341-8ed2-b87f94fc189e", "label": "KAI1855453.1", "names": {"protein_id": "KAI1855453.1", "cluster_role": "hit_required"}, "start": 11303, "end": 12666, "strand": -1, "sequence": "ATGTCGACCGAGTCGACTAACAGCGAAAAGGTTGGCGGCCGCATCAGCCCACCGCCCAAAGCAGATGTCGAGTCTGCTCCTCCCCGCGCCCCTCCAGCGCCGCCAAATGGCGGACTGAAGGCCTGGTTACAGGTCGTGGGCAGCTGGGCCATCGTTTTCAACACTTGGGGCACCATCATCACCTTTGGCGACTTCCAAGCCTTCTACGAAAGGGGAACGCTGTTCACCGAGTCCTCCTCGAATATCTCCTGGATCGGCTCCATCCAGTCGTTGATGGTGTTCGTCGTTGGTGCCGTCATTGGTCCCATCTACGATCGAGGCTATCTCAAGCTGTTGCTGCTCATCGGGACCTTTGGTATTGTCTTCGGTCACATGATGCTCTCCCTCTGCTCGGAATATTGGCAGGTAGTCTTGTCTCAGGGCTTCGTAATCGGCATTGGTGGTGGCTGTCTGTTCGTCCCCGCATTGGCAGTGGTCCAGCCCTACTTCAGCAGCCGACTCGGACTTGCTCTTGGCATAGTCGCCACGGGGAGCTCACTCGGCGGTATCATCTACCCCATCATTTTCATCAACCTTATCGAGAGAGTCGGCTTCGCCTGGACCGTGCGCGCCATGGGCTTCGTGGCCTTGGGCTCCCTGCTAGTCCCCCTGGCAGTATCCGAGATGCGCGCCAAGCCCCCGGCTGTGCGAAGAATGCTTGACTTGACGGCCTTCTCAGACGGCCCGTTCATGCTCTGTATACTGGGTTGCTTCCTTGGCTATGCCGGCTCTCATGTCTCCTTCTTCTACATTGCATACTACGGACAGGCCAACGGCTGGATGACGGGCACTTTGGCGCTCTACCTTCTGCCTATCCTGAATTCAGCATCAGCGATTGGCAGAGTACTACCAAACTGGTTGGCGGATAAAGTGGGCCCCGTCAACGTTGTCATTCCAGGTATGCCCATCACCCTGTTACATTGGGGTAGCTAGATAGGCTGACTGACTTGAGATAGGTTCACTCATCATTGGCGTGATTCTACTTTGTAATCTTGCCGTAACAAACGCTGCTGGTATTATCTGCACGGCTCTATTCTTTGGCTTCTTGTCTGGCATATTTGTTGCAACTCCACCCCTCTTATTCATGGTCTTCACCAAAGACAAGACTAAACTCGGTGCACGGATGGGGCTGGCATACGCACTTGTTGGCCTGAGTGTTCTTCCCGGTGGACCTGGCGCCGGAGGCGTGCTACAGCATAATTCAACTAGGCTTGACTGGGTTGCTGCCTGGGTGTATGCAGGCGTGCTTCCCTTATCTGCCTGCCTCGTTTTCTGCGGTTTGAGAGTGTGGCAAGCGGGCACCAAGCTGAAAGTAAAAGTATAA", "translation": "MSTESTNSEKVGGRISPPPKADVESAPPRAPPAPPNGGLKAWLQVVGSWAIVFNTWGTIITFGDFQAFYERGTLFTESSSNISWIGSIQSLMVFVVGAVIGPIYDRGYLKLLLLIGTFGIVFGHMMLSLCSEYWQVVLSQGFVIGIGGGCLFVPALAVVQPYFSSRLGLALGIVATGSSLGGIIYPIIFINLIERVGFAWTVRAMGFVALGSLLVPLAVSEMRAKPPAVRRMLDLTAFSDGPFMLCILGCFLGYAGSHVSFFYIAYYGQANGWMTGTLALYLLPILNSASAIGRVLPNWLADKVGPVNVVIPGSLIIGVILLCNLAVTNAAGIICTALFFGFLSGIFVATPPLLFMVFTKDKTKLGARMGLAYALVGLSVLPGGPGAGGVLQHNSTRLDWVAAWVYAGVLPLSACLVFCGLRVWQAGTKLKVKV"}, "target": {"uid": "7a2f8754-dd06-4f57-ad3f-488beee248fe", "label": "XP_018063378.1", "names": {"protein_id": "XP_018063378.1", "cluster_role": "hit_required"}, "start": 31857, "end": 33393, "strand": 1, "sequence": "ATGGCTGTTAGCGGTACGCCACACCTGCCGAATTATGAACGAGAGATAGACTTCTTATCTGAAATAGACACAACCACCGATACTGAAAAACAAGCTCCCTACAGCACAGCCCCAGTTGAGGATGTCAAGGCAGAAAGTCCTACGCCGGATACAGAGTGGCAAAACAGAGGAGTTGTACCTCCCCCAGACGGTGGCGCAGAAGCATGGCTACAGGTTGTTGGGAGTTGGTGTATGGTATTCAACACTTGGGGAACTGCACCTATCTTTCTTCTACCCTCTAGCACTCCCTTTTAATATGTCGAACCCAAAACTAATGGCTAAGAACAGGCATTATTGTTACATTTGGCGTCTACCAAGCATACTACGAGCGTGGCACACTCTTCACTCAAACCCCTTTTAACATTTCGTGGATTGGCTCAATTCAGTCATTGATAGTTTTCCTTTTGGGTGCTGTTGTGGGTGCTATATACGACAAAGGCTACCTCAAGCTTTTACTTGCTGTTGGCACTTTTGGGGTTGTGTTTGGACACATGATGCTCTCTCTATGCACGGAGTATTGGCAGGTCTTGCTGGCACAAGGTTTCGTTATTGGTATAGGAGGCGCCTGCTTGTTTGTCCCAGCACTGGCGGTAACTCAACCATACTTCAGCTCTCGTCTTGGCTTGGCGCTTGGAGTCGTAGGCACAGGGAGCTCTCTAGGTTGCATCGTTTACGGTGTAGTCTTTGCCAGGCTTATCGACCGTATTGGCTTCGCATGGACTACGCGCACTATCGGTTTCATTGCGCTTGCAACATTGGTGGTGCCCCTTGCCATCTCAAAAAAGCGCAAACAACCTCTGCCTCCACAGACTTCGCCGACGAGCAAGAAGTCAGACTTTTCTGGTGTACTTGACGGACGTTACATGCTCTGTGTTCTTGGGGTATTCTTGGGCTATGCTGGCTGCCAAGTTACCTTTTTCTATATTGCTTACTTCGGTCAAGCCCAGGGTTGGTTTGTCGGAAATGTGGCACTTTACCTTGTGGTAATTATCAATGCGGGCGCAATAATCGGACGGCTTATGCCAAACTGGCTGTCTGATAAGGTTGGCCCAATTAACGTGGTTCTTCCTGGTACGTGGAAACCTTTCCGATTTTGGCTAGTAAAGTTCTGTACTGATTTGCATCAAAGGGTCCTTGTTGATGGGAGTCTTGCTGTTGTGTAATCTGGCTGTCGTCAATGCAGGTGGGATCATTTGCATTGCTCTTTTCTTTGGCGTCTTGTCAGGGATATTCGTTTCCCTTCCGCCTCTTCTGTTCATGGCCCTCACCGAAGATAAGTCAAAAATGGGGGCGCGTATGGGCATAGCCTATCTGTTTGTCGGTCTCAGTGTGCTTCCAGGTGGACCAGGTGCCGGCGGTGTTCTTCAACACAAGGGATCTTCGCTCCATTGGCATGCAGCGTGGACCTATGCTGGTGTCCTTCAGCTCGCAGCATTCGTGGTCTTCTGTGTCCTCAGAGTGTGGCAGGGGGGTCTTGCATTCACGGTGAAGATCTAA", "translation": "MAVSGTPHLPNYEREIDFLSEIDTTTDTEKQAPYSTAPVEDVKAESPTPDTEWQNRGVVPPPDGGAEAWLQVVGSWCIIVTFGVYQAYYERGTLFTQTPFNISWIGSIQSLIVFLLGAVVGAIYDKGYLKLLLAVGTFGVVFGHMMLSLCTEYWQVLLAQGFVIGIGGACLFVPALAVTQPYFSSRLGLALGVVGTGSSLGCIVYGVVFARLIDRIGFAWTTRTIGFIALATLVVPLAISKKRKQPLPPQTSPTSKKSDFSGVLDGRYMLCVLGVFLGYAGCQVTFFYIAYFGQAQGWFVGNVALYLVVIINAGAIIGRLMPNWLSDKVGPINVVLPGSLLMGVLLLCNLAVVNAGGIICIALFFGVLSGIFVSLPPLLFMALTEDKSKMGARMGIAYLFVGLSVLPGGPGAGGVLQHKGSSLHWHAAWTYAGVLQLAAFVVFCVLRVWQGGLAFTVKI"}, "identity": 0.6068376068376068, "similarity": 0.7435897435897436}, "01d8bbf2-52f5-47ec-974f-396f99cda496": {"uid": "01d8bbf2-52f5-47ec-974f-396f99cda496", "query": {"uid": "44da9e09-7c83-49c3-ad03-a4b69e5c07b4", "label": "KAI1855454.1", "names": {"protein_id": "KAI1855454.1", "cluster_role": "hit_required"}, "start": 13399, "end": 14418, "strand": 1, "sequence": "ATGCATCTAGCAGCTGTACGCGAAGCTAACGAGACGTACCGTGCCAAAAATCAGCAAGATGCATCACCCGTATACGTATTTGCTGGCGCAACAAGTGGCATTGGGGCCAGCACCCTATCCCGTATGGCGGACATGTCGAGTTCACCAACATTCTATGTCATCGGAAGATCAGAGTCCCGTTTCGCCACTCAGAGACTTCTACTTGGGAAAGCCAACCCATCATGTAGGGTGATATTCCTCGAAGCCGAATTCTCGTTGCTCAGCCATGTCGATCGTGTGTGCAAGAAGATCGCTGATTCGACTCACAAAGTCGACGGGCTTTACATGAGTCCCGGCATGATACCCCTGAACGGGGCAAGTTGTAGGGCCTACTCTACTCATCTAGGCCCGGCATAGTGGTTGACTTGTTTTTCTTACTGACAGATACCCATGAAGGACTTGAGACCTGTTTTGCCATCTCGTATTATTCTAGGATGCTTCTCACGGAAAGATTGCTGCCACTGCTCCGAAAGTCACGAGACCCAAAGGTTATGTGTGTCCTGAATGGCGGGAAGGAGGCAGTTATCGGACTGGACAACCTTGGGCTCGAGAACTCTTGGACTCCACTAGCTGTGGTTGGACATTCCACCACCATGACCACACTCTCCTTTGAACACCTGGCCCAGGACAACCGACACATCACATTCATGCATGTCTATCCGGGATGGGTAAGAACAGATAATTTTGCGCGCCTGACCGCGCCGGAGTCAGCCAGTATATTCTGGGGCATGGCATTGGCACTCATCCGCTCGCTTGCCGAAACATTAGCATTTCTTTTTGGCACGTCCGCAGAAGAGTGTGCCGAGAGGCAAGTTTTCCACCTGACGGATCCACGTTACGGGCCTGGCGTTAGACGAATTGGACATCAAAGCGAAGAAATTGCGGAAACTCCTGTGCTGAGGGAGTATAAGGAGTCATCTTTGGCGGAAAGCGTCTGGGATCATAACAAACGTATATTTGACAGAGTCCTCAATGGGTAG", "translation": "MHLAAVREANETYRAKNQQDASPVYVFAGATSGIGASTLSRMADMSSSPTFYVIGRSESRFATQRLLLGKANPSCRVIFLEAEFSLLSHVDRVCKKIADSTHKVDGLYMSPGMIPLNGASYTHEGLETCFAISYYSRMLLTERLLPLLRKSRDPKVMCVLNGGKEAVIGLDNLGLENSWTPLAVVGHSTTMTTLSFEHLAQDNRHITFMHVYPGWVRTDNFARLTAPESASIFWGMALALIRSLAETLAFLFGTSAEECAERQVFHLTDPRYGPGVRRIGHQSEEIAETPVLREYKESSLAESVWDHNKRIFDRVLNG"}, "target": {"uid": "a7c819e4-8e7d-4ad0-aab2-ae3b6363d557", "label": "XP_018063371.1", "names": {"protein_id": "XP_018063371.1", "cluster_role": "hit_required"}, "start": 5000, "end": 6158, "strand": 1, "sequence": "ATGGTAAAAATTGACACCATCAGGGCGAGCAACGCACCCTTCGCCAATCAGCATCATGAAGGGCTCGTGTGCGTCTTTGCTGGCGCAACGAGTGGTATCGGCCTTGCGACCTGCCAGAAAATGACAACAATGTTGCAGTCTTCAACATTTTACATTCTAGGCAGATCGCCTGAGCGGTATACGGACCTGCTCGATCAAATGAGAGAGCTTGCTCCTAGCAACAAAATCGTCTATGTTGAGACCCAAGTCTCTCTGATCGCCAGCATCGATGCTGCTTGTGCTCAGATCAGTTCGGCGGAGCAGAAGGTGGATTACTTGTGCATGAGCCCGGGCGGCATGCCTTTTCAGGGTGCTGTATGTACGTATATGATCTCTGCTCTTCAACACGAATGAATGTGCGACGTTAACATGGTATATAGACACAGATGAGGGTCTCGAAACATGATTCGCCCTTTCCTACTACTCGAGGCTGCGACTTTTATCCAATCTTTTGCCCCTCCTCAATCGAGCATCACAACCCCGCGTTCTTTCCATTCTCAACGGCACCAGAGAGAAGAAGATCAACGAAGATGATATAGGTCTCGAGAAGGCTTGGGGTATCACGGCGGTCGTAGGCCACAGTACTCTCTTAACAAGCCTGGCCTTCGACCACTTGGCCGCGCATGATAGCCAGAAGCACATCGTCTTTATACATAGTACGCCAGGGTTTGTGAGTTCTGAAGTAGGCCGCACCACGTATCCTTCCAAAAAGGATGGGTACTTTTGGTGGGCATTCATATCTGTGATGCAGATAGTATCAGGGTGGATGATACGTGAGTCCCAGCTTCCCGAAGAACGACTTCTGATCCCTTGCTGTCGATGGAGTTGCATTTCAGACTTGGGCGTACTGTAGACTCCTGAACTATAGAGAAGGGACATACTAACAGAATCCAACCACTAGGCAATTTTGGCATGGCAGCGAAAGAGTCTGGCGAGAGATTTGCCTTCCTTCTCATAAGCGACACTCTCAGTCCTGGATCCTGGCGCACTACCAGACTCAGCGACACCGTTCCCGAGAACAACATTCTCAAGGAATATCACGAACGCGGCTGGGGAGAAAAGATCTGGGATTTTACCATCGGTGTTTGGGAGGAGGCTCTAATAAAGGGCACTGCATGA", "translation": "MVKIDTIRASNAPFANQHHEGLVCVFAGATSGIGLATCQKMTTMLQSSTFYILGRSPERYTDLLDQMRELAPSNKIVYVETQVSLIASIDAACAQISSAEQKVDYLCMSPGGMPFQGAVCTLRLLSNLLPLLNRASQPRVLSILNGTREKKINEDDIGLEKAWGITAVVGHSTLLTSLAFDHLAAHDSQKHIVFIHSRTTYPSKKDGYFWWAFISVMQIVSGWMIRNFGMAAKESGERFAFLLISDTLSPGSWRTTRLSDTVPENNILKEYHERGWGEKIWDFTIGVWEEALIKGTA"}, "identity": 0.3323076923076923, "similarity": 0.48923076923076925}, "5119bae8-7086-416f-9f49-886f220ae64d": {"uid": "5119bae8-7086-416f-9f49-886f220ae64d", "query": {"uid": "bd7e5a18-b660-4ab5-bb5c-efd2fac86e0a", "label": "KAI1855455.1", "names": {"protein_id": "KAI1855455.1", "cluster_role": "hit_required"}, "start": 14764, "end": 16767, "strand": -1, "sequence": "ATGTATTCCTTGCCTTTAGTGCCTCAGCATATTATTGCTGCTGGGACTTTTGTACTGGTTGTCGCATTAACTGCTCTGTATCGTGCTCTTCTGCCAAAGCCAATACCAGGCATTCCTTACAAGAAGGGCAGCGACAGACGAATACTAGGGGATGTCCAGGATGTAAGACCAGGCATGAGACTAGGTCATAGATCTTGCTAACACCTGAAGTAGGTCCTCAAGTGGAACTACGAGACAAAAGAAATATGGAGCTACATGAGGCGACTTGCTGTTGAACTGGATTCGCCTGTCATTCAGGTCTTCATGAGACCCTTTGGCAAGCCCTGGGTTATCGTGAACGATTTTCGGGAGGCGCATGACATCCAAATGTTCCGGTCCAGCGATTTTGACCGTGCTCGTGTTCTTGAGGATATATTTGGCGTTCTGCTTCCCTCATGTCATGTATGGGTAAGTGTCTTGCAGCTCTGAAAACATCTAATGCTGCGTTACAATCATGCTCCCTCCCCCCACCCGCGAGATGTAGAGTCAATACTGATCAATACACAAAGATGCCTACCAACGACAAATTTCGAGCTCATCGAAACCTCACTAGGGATACCATGTCCCCGGCGTTCCTCAACGGAATCGTCGCGCCAGCTCTGCACGAACGATGCCAGAACATGCTCGAGCTATGGAACGAAAGGGCACGCTTAGCGCAAGGCAGACCTTTTGAAGGAGACCACGACATTTTCAGGGCCACCCTTGACATCATACTGGCAGCAACTTTTGAGCTGGAGGCAGGAACCATTTCAACTCACAAGAAGCATCTATCTGGGCTTAAAGAGATGAAACTTCCAGACGGTCAAGACCTGCCCGCTGTATTCCCAGAGATCAACGACCCGAAAGAGTTCACGTCAATCCGGTCATTGCTTGACAGTGTCGAGATTGGCTTGAACTCACCACTTCCGACGCCGCATATGAAGTTTGCCCTAAGCTTCTATCCAGAGCTTTCAGCTGCAAGGAAGTACAAAGACGAGATGATTGGCCAACGGGTGCAGAGAGCTTGGGATAAGTTCTACGCCAATCCAGATGCCCAAGGTTCTGTACACTGTGCTATGGACCTGTTGATTCAGCGTCAGGCACAAATGGCCAAGAAAGAGAACCGTGATATGACCTATGATATCCAGGCTATCAAAGGCGAGCTGTTCGGTTTCATCGCCGCCGGCCACGAGACCACGTCGACGACCATATGTTGGGCAATCAAATATCTGACTGAGTACCAAGAGGTACAAAAGATATTGCGAGACAAGCTACGGGAGACACACCATTGTGCTTTCGCAGCTGGGCGGCTGCCGTCCGCGGATGAGATCGTCAGCAATACGACAGCTTACCTAGATGCTTTCATTGAAGAGAACCATCGCTGTGGAAATACGGTGCCGACGATTGTGAGACATACAATCAATGACACCACAATTCTTGGCCACAAAATACCAAAGGGGACTGATGTCTTCATGCTTACCAATGGTCCAAGTTATCAGGCCCCATCATTTTCCGTGGACGAGACTTTGCGCACTAAGTCGAGTCAAGATGGGAAGGGAAAGTTCGGCAACTGGAGTAGTGAGGACATTGACCAGTTTAGCCCCGATCGATGGTTAGTTTCAGAGGGAAATGGCGAGGTCCGATTCGATGCCCGCGCTGGACCTGCGCACCCTTACGGAGTCGGCCAGCGTGGCTGTTTTGGTAAGCCTATCGCTCTTCTTCATTCCTATCGTGCGCCAGGAGTGTGCTCTAGATTCTGTCCCATTTAGATATATACTGGACTCTTAACTACATAATTATAGTAGAGTCTAACATTCTTTGCAGGCTCGAAATTCGCGCAATTGGAGCTAAAAGTCATCCTGACCCTGATTGTTTGGACGTTCGAGCTGAAGCCCATTCCAGCTGCTCTAGCGGGGTTTGAGGGACATGATAAGAACACCAAGCGGGCACAGAAAGTTTATATCAGACTTTCCAAAGTAGATTAA", "translation": "MYSLPLVPQHIIAAGTFVLVVALTALYRALLPKPIPGIPYKKGSDRRILGDVQDVLKWNYETKEIWSYMRRLAVELDSPVIQVFMRPFGKPWVIVNDFREAHDIQMFRSSDFDRARVLEDIFGVLLPSCHVWMPTNDKFRAHRNLTRDTMSPAFLNGIVAPALHERCQNMLELWNERARLAQGRPFEGDHDIFRATLDIILAATFELEAGTISTHKKHLSGLKEMKLPDGQDLPAVFPEINDPKEFTSIRSLLDSVEIGLNSPLPTPHMKFALSFYPELSAARKYKDEMIGQRVQRAWDKFYANPDAQGSVHCAMDLLIQRQAQMAKKENRDMTYDIQAIKGELFGFIAAGHETTSTTICWAIKYLTEYQEVQKILRDKLRETHHCAFAAGRLPSADEIVSNTTAYLDAFIEENHRCGNTVPTIVRHTINDTTILGHKIPKGTDVFMLTNGPSYQAPSFSVDETLRTKSSQDGKGKFGNWSSEDIDQFSPDRWLVSEGNGEVRFDARAGPAHPYGVGQRGCFGSKFAQLELKVILTLIVWTFELKPIPAALAGFEGHDKNTKRAQKVYIRLSKVD"}, "target": {"uid": "5bd1b437-8b02-4f1a-8b67-fe8a3edbe047", "label": "XP_018063374.1", "names": {"protein_id": "XP_018063374.1", "cluster_role": "hit_required"}, "start": 23457, "end": 25380, "strand": -1, "sequence": "ATGTTGCTCTCTAATCTTGGCGTCATTGTTTGTACGTTGCTAGTCGTGGTACTCTGGCTTTATCGTCATCTTCTCCCTAAGCCTATTCCCGGAATACCATATAATGAGAGAAGTGTAAAACGGATGCTCGGAGATCTTCCCGATGTGAGCTCCAAGTTTTCGTCTCGTGGTCTTTTCCATAAGCTGACGAGAAATGAAGGCTTTCAAATGGCGACAAGAGACAGGCGAGATGTGGAGCTATATCCGAAATCAAGCTCTGGAGCTGAATTCGCCTATATTTCAGATGTTCATGAGAAGCCCGATCGGAAAGCCGTGAGTAATTCTGGCAGATTTCCGTGAAGCTCAAGACATCCAAATGTATCGGCAAAGCGAATTCGATCGCTCGGCCTTTTTGAGTGATATCTTTGGTCCTCTGTTACCAGGAAATCACGTTTGGGTATGTTCCGATTTACTTTCTATGTCTTCATTGAAACTGCGCTCTATTTGATTGCATCTGTTAATATTTTAACTCTCTTCAGATGCCTAGCAATGATGAATTTCGATCACATCGCAACCTAATTAAAGACACAATGTCTCCACCATTCCTTCGAAATGTAGTTGCTCCTGCTATCCATTCAGCGATTGAAGACCTGCTCGAGCTTTGGCAGCAGAAATTACGCTTAGCCCAGGGGAGGCCATTTCAAGCGGACCATGACCTCATCAGGGGTGTTGTTGATGTTATTATGTTAGCCACTTTGGGTGTCCAGACCGGCCTCAGCAAGTCACAGTCAGAACTACTTTCGGAAACAGAGAAGCTCGATCTATCTACAGATATCAACGTACCTCCAGTATTTCCAGCTGCTACCGAGTCTCGTGCTTATACGGCCATCAGAACTCTAGTCGACAGTATCCAAATTGGAATGACTTCGCCAGCACCAAGGATGCACATGAATTTCGCACTGAAATTCTACCCATCCTTGGCTGCCGCCAGAAAATATACAGATCAGATGATGACAGGGGTGCTGCACACTGCATGGCAAAAAGCTTCTCGGAGTGGCCAAGATGATCAAGTTACTTCCGCCGTGGACCTGCTAATACGACGTGAAGTACAGTTGGCGGAGAAATAGAATCGTAAGGCCGAGTACGATACTCGAGTGATCCGAGACGAGCTCTTTGGATTCTACCTCGCCGGTCACGAGACAACTTCAACAACTCTTTGCTGGGCTGTGAAGCACCTTATTGTGTACCAGGAGGTGCAGGAAAAGCTATTCTCAGCTTTGAAGTCGGTGCACAAGCGAGCGGTGGAAGAGGACCGTCTTCCTACAGCGCATGAGATTGTCGACGCTGAAGTCCCGTATCTGGATGCTTTCATTGAGGAAAATCATCGATTGGGTACCGCTATACCAACTGTCATCAGACGAGCTACAAGAGACGCTGTGGTGCTTGGCCATGTGATACCCAAAGGAACTGATGTTTTCATGATAATGAATGGGCCAAGCTTCCAAAGTCCAGCTCTTGGAATAGCGGAAGACAAGCGCAGCGCTACCAGCAGGGACTCCAAGGACCGGTATGGTGTCTGGAATGATGAAAATGTTGGAAAGTTCCTGCCAGAACGCTTTCTCGCCGAAGACGAGAAGGGGATAACCAAATTCAATCCTTTTGCAGGGCCAGTGCTTCCGTACGGAGTAGGACTTCGTAGTTGCTTTGGTAAGCATTCCAACTCACATCCGCTCAGACCCAGCGCCAATTATTATCGGTTTGTGCAGGACTAACTTGTCCACTGTAGGGATTAAACTCGGCATTTTGGAATTGAGGGTAATCATCACGATGATCGTTTGGACTTTTGTATTGCAAAAGACGCCACCCGCTTTATCGTCATTGAAAGGGGTTGACGTAAACACTCACAGAGCGCAACAAACATACATTCGGCTGAAGAATAGATAA", "translation": "MLLSNLGVIVCTLLVVVLWLYRHLLPKPIPGIPYNERSVKRMLGDLPDAFKWRQETGEMWSYIRNQALELNSPIFQMFMRSPIGKPEFDRSAFLSDIFGPLLPGNHVWMPSNDEFRSHRNLIKDTMSPPFLRNVVAPAIHSAIEDLLELWQQKLRLAQGRPFQADHDLIRGVVDVIMLATLGVQTGLSKSQSELLSETEKLDLSTDINVPPVFPAATESRAYTAIRTLVDSIQIGMTSPAPRMHMNFALKFYPSLAAARKYTDQMMTGVLHTAWQKASRSGQDDQVTSAVDLLIRLIRDELFGFYLAGHETTSTTLCWAVKHLIVYQEVQEKLFSALKSVHKRAVEEDRLPTAHEIVDAEVPYLDAFIEENHRLGTAIPTVIRRATRDAVVLGHVIPKGTDVFMIMNGPSFQSPALGIAEDKRSATSRDSKDRYGVWNDENVGKFLPERFLAEDEKGITKFNPFAGPVLPYGVGLRSCFGIKLGILELRVIITMIVWTFVLQKTPPALSSLKGVDVNTHRAQQTYIRLKNR"}, "identity": 0.47322970639032813, "similarity": 0.6079447322970639}, "dcc6cccc-f028-45ff-8167-fc1622ae6a0d": {"uid": "dcc6cccc-f028-45ff-8167-fc1622ae6a0d", "query": {"uid": "3c56c91c-dd08-4412-a633-3cf527029097", "label": "KAI1855456.1", "names": {"protein_id": "KAI1855456.1", "cluster_role": "hit_required"}, "start": 17377, "end": 19008, "strand": 1, "sequence": "ATGCATTCAGGTTCTATTCTGATAATTTTCATTCTCTCTGCAATTTTGTACTGGATTGCAGCAGCCACTCTAAACTATGTTCGTTACGAAAAGACACGTGCTGAGTTTGGCTGCCCGCCGCTTAAGGCATATCCAGGCTGGGACAAGATTCTCGGCCTTGACTATGTCTACGCCATGTTGAAGGCTCTGAAAGAAGACCGCTTCTTGCAATTTCAGACAGATACCTACTCCGCTCGGGGTTCCAAGGTCTGGCGAGCAAACTTTCTAGGCAACCGTATGGTGTACAGCTCAGAGCCCGAGAATATGAAGGCTTTATCTACTTCCCAAAAAGATGCATTTGCCGTGGAGCCGATTAGGGTAGCCAACGGCGCAATCACTCCATTCACTGGGCGCGGTGTCAGCTCTTCAGATGGCGAGAAATGGCAACATTCTCGTGATTTGGTCAAACCGTACTTTGAGCGAGCGGGATTTGCCAATCTCAATCGCCTTAGAGAGCATGTAGACCGTTTAATGAGTCAAATTCCGTCTGACAGCTCGACAGTGGATATGCAACCACTGTTCCAGCGCTGGGTCAGTTGATTTTCTATACTGACGAACGTCCGGTGGAGAGTGGAAGCTGACAAGAGCCTAGTTCCTTGACACATCCACCGATTTTCTTTTTGGTGAGAGGGTGCACTCACTTGATCATCCAGAAAGGGGTTGGCCCCAGAAGGATATGGTCAAAGTAATGGCTGGGCTGCGGTTGCGCTTACAACTCAGCTCGTTCCTTTTCCTACATAGAGATAAGGAGTGGTTCGCGGCGTGTAAACGTATTCAAGGCTTCCTCAGTCACTATATTGAACAAGCATATAGACAATTAGAGGAGGAAAAGAAAGGAATTCCCGCAACCTATAAGAACGGTGAACCCCGCGACGACTTTTTATGGACCGTTGCTCGGCACGTACCTGACCCGATCGAACTTCGCACACAGCTTACAGGCGTCTGGATCCCTTCTAATGAGACAACTTCAATCCTTATGAGCAATACCATATACGCTTTGGCCAGGAACCCTAGGGTAGTTCAAAAGCTGCGGGAGGCTGTCCTTGAGTATGGAGACAAGCCCTTGACCTTTGAAGGCCTAAGATCAATCAATTACCTTAGATGGACTGTTAACGAGAGTAAGTGTTTTCTATTGTGGTAGTGCATTTAGTTTTTGGGTCTCACATCACTCAGGTCATCGACTGTATCCTGTCAGTTTACAGACTGTCAGAGCTTGTATCAAGGACACAACGCTCCCAACAGGGGGTGGAGAAGACGGCAAGGCACCTATCTTTTGTGCCAAAGGTGACATTGTGCACTGCAACCGTTACCTAATGCACCGTGACCCCGAACTCTGGGGTTCCGACACAGAACAGTTTCTTCCTGAACGATGGGAGAAGGCCCGCCCTATGTGGAGCTTTGTCCCTTTTGGTGGTGGTCCACGGATCTGCCCAGCCCACGTGATGGTGGACACCGAGTGCAGTTACGCTATTTTCAGGCTTTTGCAGCAATTCAAGGCGATCGAGCCCAGAGATGATGAGCCTTACGCGGCTGTCATGCGCGTAGGCCCATCCAGTAAGTATGGATGCAAGGTTGCTTTCATCCCAGCCTGA", "translation": "MHSGSILIIFILSAILYWIAAATLNYVRYEKTRAEFGCPPLKAYPGWDKILGLDYVYAMLKALKEDRFLQFQTDTYSARGSKVWRANFLGNRMVYSSEPENMKALSTSQKDAFAVEPIRVANGAITPFTGRGVSSSDGEKWQHSRDLVKPYFERAGFANLNRLREHVDRLMSQIPSDSSTVDMQPLFQRWFLDTSTDFLFGERVHSLDHPERGWPQKDMVKVMAGLRLRLQLSSFLFLHRDKEWFAACKRIQGFLSHYIEQAYRQLEEEKKGIPATYKNGEPRDDFLWTVARHVPDPIELRTQLTGVWIPSNETTSILMSNTIYALARNPRVVQKLREAVLEYGDKPLTFEGLRSINYLRWTVNESHRLYPVSLQTVRACIKDTTLPTGGGEDGKAPIFCAKGDIVHCNRYLMHRDPELWGSDTEQFLPERWEKARPMWSFVPFGGGPRICPAHVMVDTECSYAIFRLLQQFKAIEPRDDEPYAAVMRVGPSSKYGCKVAFIPA"}, "target": {"uid": "17abe224-8bea-4044-9811-3aeb36327e4f", "label": "XP_018063375.1", "names": {"protein_id": "XP_018063375.1", "cluster_role": "hit_required"}, "start": 25724, "end": 27373, "strand": 1, "sequence": "ATGATCTTTACTACCTCCCTTCTCTTTTCTGGTCTTCCCATTTTTGCGCTGACTCTTATTGTCTGGATTGGCCATGCCTGCTTCAAATATCACCAATACGAGCGAATGCGTGTGCAGTTTGGGTGTTCACCGTTCAAACATTATCCAAGCTGGGACAGAATCCTCGGCCTTGATTATGTTTATGACATGGTCAAAGCAATCAAAGAGAATCGCTTCCTCGAGTTCCAGAAAGAAACATACTCTGCTAGTGGGGCCAAGGTTTGGAGAGCCAACTTTCTCGGGAACCGGATGATCTACAGCTCGGAATCTGAGAACATGAAGGCCGTGTCCACTTCTCATGGAGATTGTTTTGCAGTTGAGCCAATCCGAGTAGGAAATGGAGCCATAACTCCATTTCCGGGTCGTGGTGTCAGTTCGTCTGACGGCGCGAAGTGGCAAGCTTCGCGAGATCTAGTCAAACCATATTTTGACCGTGCTGGTTACTCCAATCTGCAGCGGCTGAGTCAACATGTCGATCGATTGCTAGATAAGATCCCAAAGGATGGATCAGTCATTGATATGCAGCCATTGTTCCAGAGATGGGTATTTGGAAATAATTACTACTTTTTGGAAACCGTGCGCTGACTGGGCCGTTAAGTTTCTTGACACATCCACAGACTTTCTATTTGGAGAGACAGTCAACTCTCTTGACAAACCGGAAAACCAATGGCCATTCAGAGATATGATTGCTGTTATGGCGGGATTGCGCCTCCGATTACAACTCAGCTCTTTCTTATTTCTCCACCGTGATCCTGAATGGCTTGCTGCTTGCAAGCGGATCCATGTATTCCTCGATACCTACATCGAAAAAGCTTACAAGCAACTGGAAGATGAGAAGAACGGGATGCAAGCGACTTACGCAAGCGGAGAGGCTCGGAACGACTTCCTCTGGACGATTGCCCGTCAAGTGCCTGATAAGCTCGAGCTGCGGACGCAGTTGACTGCTGTTTGGATCCCGTCTAATGAGACGACATCTATTCTCATGAGTAACACCTTATTTGCTCTCGCACGACATCCCGAAGTTGTCCAGAAGCTACGGAAAGAAATTCTCAAATACGGAGATAAGCTCTTGACATTTGAAGGCTTGCGATCAATCGATTACCTGCGATGGATCATCAACGAAAGTAAGCATTACCTTTGTCCTTCAGATTGAACATCGCTATGTACTGGAGCCTGACAGCCTTCTCTCAGGTCATCGTCTGTATCCTGTCAGCCTGCAGACGGTTCGAGCTTGCGTCAAAAATACCAGCCTCCCTACAGGCGGTGGCACACATGGCAAAGCACCCATTTTCTGCGCAAAAGGAGATATCGTGCATTGTAACCGATATCTCATGCATCGTGACCCGGATTTCTGGGGTTCTGATGCTGAGATATTCCGTCCAGAACGATGGGCAGAAGTCAGGCCCTTATGGAACTTCGTTCCTTTCGGCGGGGGACCCAGAATTTGTCCCGCTCATGTTATGGTGGACACTGAGTGCAGCTACACCATTTTCCGGATCTTGCAGAACTTCAAGGCAATTGAACCTAGAGACGATGAGCCATATACAGCTGTCATGAGGGTTGGCCCGTCAAATAAAAATGGTTGCAAGCTTTCCTTTGTACCCGCCTGA", "translation": "MIFTTSLLFSGLPIFALTLIVWIGHACFKYHQYERMRVQFGCSPFKHYPSWDRILGLDYVYDMVKAIKENRFLEFQKETYSASGAKVWRANFLGNRMIYSSESENMKAVSTSHGDCFAVEPIRVGNGAITPFPGRGVSSSDGAKWQASRDLVKPYFDRAGYSNLQRLSQHVDRLLDKIPKDGSVIDMQPLFQRWFLDTSTDFLFGETVNSLDKPENQWPFRDMIAVMAGLRLRLQLSSFLFLHRDPEWLAACKRIHVFLDTYIEKAYKQLEDEKNGMQATYASGEARNDFLWTIARQVPDKLELRTQLTAVWIPSNETTSILMSNTLFALARHPEVVQKLRKEILKYGDKLLTFEGLRSIDYLRWIINESHRLYPVSLQTVRACVKNTSLPTGGGTHGKAPIFCAKGDIVHCNRYLMHRDPDFWGSDAEIFRPERWAEVRPLWNFVPFGGGPRICPAHVMVDTECSYTIFRILQNFKAIEPRDDEPYTAVMRVGPSNKNGCKLSFVPA"}, "identity": 0.7455968688845401, "similarity": 0.8356164383561644}, "8e836f8c-4d13-43c2-96d5-89b99b208f81": {"uid": "8e836f8c-4d13-43c2-96d5-89b99b208f81", "query": {"uid": "14beb209-c942-4bf5-95e5-56948fdf97f4", "label": "KAI1855457.1", "names": {"protein_id": "KAI1855457.1", "cluster_role": "hit_required"}, "start": 20493, "end": 32585, "strand": 1, "sequence": "ATGGCAGAACAGATAGCGATAGTAGGATCTGCATGTCGATTCCCCGGCGGTGCGAGCTCGCCCTCGAAACTCTGGGACCTCTTAAAATCGCCTCGTGATGTAGTCCGAGACTTCCCCCCAGAGAGACTCAACTTTCAGAATTTCCACAGTCATAATGGAGAACACCACGGCCGGACAGATGTGCAGGGAAGATCATACCTGCTCCAAGAGGACTGCCGCCTCTTCGACGCTGCTTTCTTCAAGATCAACCCCATGGAGGCCGAGGGTATGGATCCACAGCAACGTCTCCTTCTTGAGACCGTTTTCGAGGCTATAGAGGCGGCAGGCTGGCCCATGGAGGAGTTAGAGGGATCTCAGACTTCCGTACACGTCGGCAACATGACGGTAGACTTTAACGACATCCAAATGCGGGATCCTGAAGCACTACCGACCTATTCAGCCACTGGACTGGCTCGCAGCATCCTCTCCAATAGAATCTCGTTTTTCTTTGACTTCAAAGGGCCATCCGTTACGATCGACACTGCATGTTCCAGCTCCTTGGTGGCTTTGCACCAAGCCGTGCAGTGCCTCCGAAACGGCGAGGCCAGCCAGGCAGTGGTGGCTGGAGTGACCCTGCTCCTGGACCCAGGCATGTATATTGCCGAGTCCAAGCTACATATGCTGTCCCCCGATTCGCGGTCGCGCATGTGGGATAAGGACGCTAATGGGTATGCTCGTGGCGAAGGCTGTGCGGTGGTGGTCTTGAAGCCCCTTGCCAAAGCCATTGCGGACAATGATCATATCGAATGCATTATACGTGAGACGGGCGTCAACTCAGACGGACGCACGGATGGCATCACCATGCCTAGCTCCACGGCACAGGCCTCACTGATCCGTCAAACTTATAGGCGGGCAGGCCTCAACCCCATCAAGGATCGTCCCCAATTTTTCGAGTGTCACGGTACTGGGACTTTGGCCGGCGACCCTGTAGAGGCGCGCGCCATTAAAGAAGCTTTCTTCCACAATACTGATGGTTCTGACGAAATCGAGGTGAAAGACACATCCCAAGAGCCCCTATACTGCGGATCTGTGAAAACTGTTATCGGTCACCTTGAAGGATGTGCAGGGTTGGCAGGCGTCTTGAAAGCATCGCTAGCCCTGCAGAACAAAATAATCCCTCCGAATATGCATTTCAGCCAGCTAAACCCAGCCATTGCGCCTTACTACGAGAATATTCACGTACCTACTTCCTCTCAGCCATGGCCAGAGACTCAAGGGAGGCCATTGCGTGCAAGCGTGAATTCATTCGGATTTGGTGGCACAAATGCCCATGCTATTCTTGAGAGGTTTAGCTACGCAGACCATCAGAGCCTGAAGGATGGTCCAGCCTCTGAGATGGAACCCATAGGACCATTCGTCTTCTCAGCCAAATCTAGGACCACACTTCTTCGACAGCTCAAGCAGACTGTTGACCACATTTGGTCAAATCCCTTGCTTGATCTTGATACCCTTGCTTGGGTTCTCCAGACCAGGAGGACTGCACTTTCGATGCGGACGTGCATACATGCCACTGACCGTCAGGGACTACTCGACGGACTCGAGAAACAGATTAACGCGGCCGAGGTGTCAAGCGATGCTCCTTTCGGCGTGAAGGCGAATACGCTCAACGATACCAAGCAGTTCAGGATTTTGGGAGTCTTCACGGGCCAGGTAAGTCGATCGACCATCCGAGTCAAAGGCACTTGCTCACAAACACACCAATCCAGGGTGCTCAAACTGCAGCTATGGGGCGGGAGCTAATGGCATCCTCTCCCATCTTTCTTGACGCTATAAGAAGATGCGAAGAAGCATTAAAATTGATTCCAGAGCCGGCTGAATGGTCATTGATAGAAGAATTGGGTACTGAAGGGCCTCGTTCCCGTGTGGCCCAAGCCCAGTTCTCGCAACCACTCTGCACGGCTATACAAATTGGCCTTGTAGATTTACTACGGGCTTCTGGGATCAGCTTTGGAGCAGTTGTCGGCCATTCTTCCGGCGAAATAGGAGCCGCGTATGCAGCTGGTATTCTGGACGTTAAGGACGCCATGGGCATTGCCTACTACAGAGGGTTGGTCTCCTCGTTAGCCAGAGGCTCGAAGGGAGAAGAGGGTGGTATGATGGCTGTCGGGGTTTCTCTCAACGAAGCTCGCGCCTTCTGTAGTAGACCTGAGTTTTCTGGTCGACTCCAGGTCGCAGCAAGTAATGCGCCGTCGACTGTGACCTTATCTGGGGATTTGAATGTTATACGCCAGGCTGAAGAAATTCTAAGCAAAGAAGGCACATTCGCCAGGAGACTCCAAGTCGATACGGCGTACCATTCTCATCATATGCGTCCCTGCGCTACTGCATACTTGGGATATCTCAGAGCCCTCGATGTGAAAGTTAGACAGTCACATGACTCCTGCTTTTGGTCTTCCAGCGTCCACAGAAACGTGGACATGCGTCAACGACTTGGCGAGTTACGGGACCAGTATTGGGTGGACAATATGGTAAAGACTGTCTTATTCACCCAGTCCACCTTGTTCGCCATCCAAAGTGTTCCATCGCTCACCGTGGGACTTGAGCTGGGACCCCATCCAGCGTTGAAAGGTCCGGTTACGCAAACTTGGGACTCAATTCGAGATTCGCCGCTGCCTTATGCAGGCTGTCTCGACCGCAAATTAGGAAACCTGTTTACCATATCTACAGCTATCGGACTGGTGTGGAGTCATCTCGGGCCTTCAGCAGTTGACTTTGAAGAATTCCGTGAGGCTTTGGGGTCAAGTCGCACGAGGCGAGTCCTGAAGGACCTACCTGCATACCCCTGGGACCATGATCAAATTTACTGGCACGAGTCTCGATTGTCTCACAACTATCGTCGAGGTTCGCGTGCTCCAAACATGCTTTTGGGGCGACTGCAAGAGGACTGCAAGACTGAGATGACCTGGCGCAATATCTTCCGCTTGAACGAAATGCCGTGGTTGAGAGGGCACACATTTCAAGGTCAGGTCATCTTCCCCGGGGCCGGTTATGTGAGCATGGCTCTGGAAGCCGCAAAGTCTTTTGCGCGGGAGCGGCATGTTGAAGTCGTCGAGATACACAATGTCAGCATTACGAAAGCTTTGGTTATCGAGGAAGATACCAGTGGTGTAGAAGTCCTCTTCACACTTCGTCAACTAGACTCAACAGCTCAGAAGGGTCATGATCAGCGAGTACTAAAAGCCGCCTTCTCCTGTTATAGCTGTTCCGATGGTCATGTCTTGGACGCAGCGTGTCATGGTCAATTAACCATACACCTTGGCGAGCCCGGAAAGGATACGCTAGGGCTGCCTCAAAGGCAAATTTCCTCGATCGAACTCCCTCCTCTAGACGTTGAACGATTTTTCAAGGCAATCGATAGCCTTGGAATAGTCTACAAGGGATCGTTCCGCGCCTTGGAATCCATCAACAGAATCAGGGGCCATGCACAGGCAGCGGCATCCTGGGCGGATGGTCAGCTAAACGATAGCATGCTGCTCCACCCAGAGATTCTTGACGTTGGGTGCTCCACCCAGAGATTCTTGACGTTGGGTTTCAGGTCGGTTTTGCTACCTTCGCATCGATAGCCGAGGGTGCAATGGGGGCTACATACCTCCCTAAAGGAATTCGTCGTGTCGTCGTGGACTATGCGCAGAGCCTCGGCGAGCCTTCGGGAACAGCTACTACCATGGAGGCTCACTTGATCAATTCGTCAAGCGATATAGTCGAAGTAGATATCAATATATGCGATACGCGTAACGGTATCTCTAGGGTACAGGTTGAGGGCCTCCTGTTGAAGGCCATTGCAGAGCCACAGCCTACGGGTGATCGATTGCTGTACGCCAAGACCGTCTGGGATAACGACGCCGCGGGGGAGTTGATTATTCCCTCGTCGACAGTCGTCTTGGCTTCAGATTTGGAGTACATTGACGCAGTAGAGCGGACGGCGCTTTTCTTCATGAAGAGTCTTACTCAGGAGTTTTGTCCACAGGAAATCAGGGCCTTCAAATGGTACCACCAAGAACTTTTCCGGGCGATCGAACTGTTCTTGAAGCCAGTTCGAGAAGGAATCCATCCTGTTTTGAAACAAGAATGGCTTCAAGATAACCGTGCCACGATCCGCACTTTTTCTGAGCAGTATCCAGGAAGTGTAGATCTACAACTTCTCACAGCAGTGGGTGAAAACTGGCCCTCAGTTATGCGCGGCGAGTCGGAAATGCTGGAGCATATGTTGAAAGATACGATGCTGAGCCGACTGTACATGGACGGCCGTGGTTTTTCAATCTGTAACGACTACGTCGCTGCATATATGAAGAAAATCACGCACAAGTACCCGCGCACGCGAATCTTGGAGATCGGGGCTGGTACAGGTGGGACAACTCGTAGTGTCTTGGTAAGTCGATTGTCTATCAACATGTTCATGTTCAGTTGTTCCAATGGGCCACAGGGCAGATCAAACCGTTAATACTCTACAGGACAGTATCGGTGATGCCTATACATCATACACCTATACCGATATCTCAGCTGGCTTCTTTGAGCATGCGGCTGAGAGATTTACAGACCATTCCCAGAAGATGGAGTTCAAGACATTCAACGCGGAAAAGACCCCTGGCGAGCAAGGACTGGCAGTAGGAACCTACGACATCATCATTGCCGCCAACGTCTTACACGCCACGCGGAACTTGGCACAGACCATGCAAAACGTCCGGTCCTTACTGCGTCCAGGCGGCTTCCTAGTTGCTGTGGAGGTCACTGGCACCATGCTTCGCGAGCCAGGCCTCATGGGTGGCCTAGAGGGATGGTGGCTTGGTGTTGACGATGGACGTTTCCCATGTCCAGGTATTTCGGCCAAGAGCTGGCATGATGTTTTCCAGAGCAATGGGTTCTCGGGCGTTGATTCCATCGCCTACGACTTCCCTGAAGTCAAACGCCACAACTGTTCGGTGCTCATCACCCAGGCGGTGGACGAAAAATACGATATTCTGCGCAACCCCATTACATCGATCGATGCTGTCCCAGAAACCCAAGTCCTTATTGTAGGAGGTGCCACGTTACCGGTGTCTAAGGCAGTTCGTCGAGTCGAGAAGATGCTCCGACGATGGACGCCACGCATCAAGGCTTTCAACAGCGTCGCGGACCTGGACCCCTCTGAGGTCAGCCCAGGTACCTCAGTATTGTGTCTTTCAGATCTTGACGAGCCGATATTCAAGGCTTTGATGGACTCCAAGCGATTGAACAATCTGCAGGAGATGCTAGGGAATGCCGAGAACGTGTTGTGGGTAACGAGTGGCCGGCTAAGCCATGACCCCTACAGCAATATGATGATTGGTATCGGTCGTGCGCTCGCCTTTGAGCTACCGCACGTCCGCATGCAGTTCTTAGATTTTGATGAACAGTCCTCGTGGGACATGGAAATGGTAGTTCAGTATCTTGCTCGTATGGTGCTTCTATCCTCACCGCAGTATCTAGACTACAATATGCTCTGGACGCACGAGCCTGAGGTCCACGTCAGAGGTGACCAAACGTTGGTGCCACGTTTGATCCGAGACGATTCTTCTAATGAGAGTCTCAACTCTCGCCGCCGTCAGGTCACGAGGCTAGCAAAGGAGTCCGAGTCGGTCGAATTGATCCACGGCGACGATCAAACTGTGCTCGTCAAAACGAAGCAGTCGCATCAGTCAGACACTGGATCCGTAGAATTTGTTGTCAGATTGTCCGTGGCTCTACATTCCAAAGACGAAGCGCCTTGTTATTTATGTTTTGGTAAAGTGGGAAACTCCGATAAGCCAGCTTTCGCATTGTCGAAAACCGACTGTTCGACGCATGTCTTACCACCCCGGCAGGTGTTCGAACCACGGACCCTGAGTACTTGCGATGACAAGCTCCTCATTTCTGTTGCTTCCTCACTGATAGCATGCCATATTCTCTCAAGCTACCATGGTGAGGAGACTTTGATGGTCTACGAGCCGACAGAGGGCATCGCAGAAGCCATATCCAATGCTGCAGAGCGGAAGGTGCTCTTCGTTTCCGGAGAAGCGACACAGACCGGCAAAGGTTGGATCACGATACACCCGCTAAGCTCTGCTCGAACAGTCCGTCGACTGATACCTGCTGATGCTCGTTTTCTACTCGATCTCTCGGGCAACAATCAGAACGCACCCGCCAGTATGATGGGGAATATACCGCTCCAGTGCAGCTGTGTCAAATTCAGGCCCAATACCATTCCTAATGACCGCACTACCCTGGGAGTTGCATTCGACATGGCTGTCTTGGCGAAAACTGGTCCAAGTCCCAAAGTCGTCAAGATAGGCGAGACCGAGGCCGAAGAGTTTTGCACCAGGCGCCTTGCCACTGTAATTGACTGGGAACGCACAGGTCCACTGAGTATAGTGATACCTCCGCCCGACGCACAACAGGTCTTTTCGGGCAGCAAAACTTATCTGCTGGTGGGTATGGCGGGTGAACTGGGCCAATCGCTGTGTCGGTATATGTCCAGCTGCGGTGCCCGCCACATTGTCGTCGCGAGTCGTAATCCCGCGTGCGGCGAGCGCTGGCTCGAAGATATGCGCGCAGCTGGGGTCAACATCCACGCCACCCAGCTGGACGTAACAGACCGGGATCAGGTGCAAGCTACTCTTTCTAAGCTCAGGACATCGATGCCTCAAATTGGAGGCGTAGCTAATGCCGCATTGGTGCTCGAGGACTCGCTCTTTGTCAATGCCACAGCTGACAGTGTCAACAAACAGCTGAAGCCGAAAGTCGACGGCACTGTACATCTCAACGACGATTTTGTGGAAGACGACTTGGACTTCTTCATAGTATTCTCGTCACTGGGTAGTGTGTATGGAAATGCTGGCCAATCCATATACCATGCTGCCAACATGTTCATGACAAGTCTGGTAGAACAGCGAAGGAGTAAAGGCAAATCGGCATCTGTAATCGACGTCGGTATGATCTCAGACATCGGATACGTCGCCAAGAGCGAAAGGAGCGGGTCTGGAATTGAGAAGCATCTTCAGTCACAGTTTTATATGCCACTGGCAGAGACTGAATTCCACCATCTGTTCCTCCAGGGCGTCCTCTGTGGCCATCCGAGCTCTGAAAATGCGCATCTCACCATTGGAATCCAACCCTTCATTGATGAGCAAGACGCAATCAAGCCTCAATGGTACGACAATCCGTATTTCTCTCATATGGTCGTCCAGCCTTCGTCTTCCAATGGATCTAACCAGCCTGCGACATCGGCCCAGCAATTGCAGGAAAGGTTGGAAAGTGTCTCTTCGATTGAACAAGCATCAGACGTGTACCACACGATGTTCAGAAACAAGATGGAGGCAATGATGAAAATTCCTGCTACTTCAATCGACATCTACGCCCCCTTGTCTGACCTGGGGCTTGATTCCTTACTAGGTGTAGAGATCCGAACCTGGTTGCTGAAGGAGATGTATATCGACGTTCCGCTTCTCAGGATTCTGGGTCGAGACTCGATCGCATCCATCTGTTCTGTAGCTGCTGAGAGACTGCTCTCGGGAAAAGTGGCGTCTAACGCAGACGACAAGGCAGCGGAAACGGTGTTCGTATCAGTCGGCAGCGCCGATAATGTCCAAGCTCTCCAGGTTCCAGAGCAAACTGTCAGCTATTCCACGTCCCAAGTTTCGGAGGCGAGCCTCAGCTCAGAGTTTGGTACTCCTGCAGACTCCAAAACCACTGACACAGGTTCGTATGACCAAGATTTACCGCCCGTCCTGCGTCCTACGATAGTGTCAACGTCTTGGGAGCCAACGTCCTTATTTCCGATAGAGTTCAGTCGAACAGAACGAATGTCATACGCGCAGGCGAGTCTGCATTTCCTTCAAACTTACTTGGATGATCCTACCACATTCAATGTTACTGCTCAGTACGAGATCAATGGTTCGCTGAACGTGAGTCGATTCACGCAAGCTTTAGAGAAAACATTGGCACGCCATGACGCATTCCAGACTTGCTTCTTCACAGAGCCTGGGACTCTTGAACCGAAACAAGGGGTTGCTGCGGTTCATTCTGGCGACAGAGTATTCCATGTTGAGTCAGCTTCAATACAGACCGTCTGTGAATTATATCAAAGCCTTGCGCTTCAGCAATGGGATCTCACGTCTGGACGGACTTTTCAGGCTATTCTGGTGACGCATGCGTCTGATGTACACAGCTTGATCATTGGATGCCATCATCTTATCATGGATGGAATGAGCTGGCACCTGTTTCTCCGGGACCTTGACCGAGCATATCAGATGCTACCATTCCAGCCTAATATCGTTCCTTCATATCTAGATTTCGCTCGGAATCAGGAACAAGCACTTGCCGAGGGGGGTATGGACACCTCTCTAGCCTACTGGATGAGCAAACTTCAGCCAATCCCAGCTGTGATTCCGCTCTTGCCACTGGCGCAGACGAGAACAAGAAAGACTCGCCGCAAGTATGGAAATAACAGGCTTGAGAGAGAGCTTTCCTTAGATATGGTTGGCCATGTCAAAAAGGCAAGTCAAGCCTGCCGTTCCACTCCCATGCAGTTTTATCTATCGGTTCTGCAGGTTCTTCTCTCTCGTCTTCTGGACTTGCAAGAAGTCTGCATTGGTGTGACCGATCTGGGACGTGGGTACAGCGCAAGCGACAATGGGCGCGAAGAAACAATTGGGCAATATGGAGAAACCGTTGGCCACTTTACCAACCTTCTTCCTATGCGTTTCAACATCGACCGCCATGAGACCTTCTCCCACCTCGTACATGAGACTTCGCGAACAGTGCTCGAGGGGCAGAGCCACGCCACCGTACCTCTGGACATCATTCTATCAAAGCTAGATATGGAACGATCGCCGTCGCACACGCCGATCTTCCAGGTTGCTTTCAACTATCGCGTTGGCAGCTTGCTCCAGAGGAAGTTAGGCGGTTGTACCATGAACTTGATTCAATACGAAGATGCGAAGAACCCGTACGACATCACGCTGAACGTGACCCAAACTGCCAAAGGCGGTCATTCCTTGGAACTGTTGACTAGCGACTACCTTTACTCTGCCCCGACCTCGGAATTCTTGATGAACGTCTATATCCATCTTCTCAAGTCTCTGTCTTCCGACCAGAGGTGGAAGCTCCGTGACTGTAAGCTCTACGATGATGAGAAAGTCGGCGACGTGCTCCGATTGGGTCATGGACCTAGGATCGTTCACGAATGGCCAGATACCATTTCTAGAAGAATCCAACAGGTATATTCAGCATTCCCTCAAGTTATTGCCATCAAGGACAGCACAACCTCCGTGACGTACGCGCAACTGGCAAGGCGTGTGCAGTCCATTGGACAAGCATTAATGGGGGCTGGAGTGGAACCATACAGTTGCGTAGCTGTTTTATGCGAGCCTAGCATCGACACATTTGCATCAATGCTGGCTATCCTACATATTGGCGCAGTATATGTTCTACTCGATATGAGTCTACCCGCCACCAGGCATCGCACCATGGTGGCAGCATGCGATGCAAAACTTTTGGTCTTCCATCATCGCACATCAGACGCTGCCTCTCAGTTTGACTCTATCTCCAAGGTGGACCTATCGCAAGAGCTCGGGGGATCCAAGCAGCGTTTCCCTGCTGAGCCCTTCGAAAGCGATACCAGCTTCGTACTCTTTACGAGCGGTTCCACTGGCACACCCAAAGGCATCCGTCTTTCGCAGAGTGGGATCATGAATTACGCTGCCTCCAAGAGTGCAGAACTTGGCCTCAAGCAGCCAAAAGTACTCCAGCAGAGCTCGACAGGCTTTGACATGTCTGTCGCTCAAGCTGTCAATGCTCTTGCGAATGCTGGGACCCTAGTCGTAGCCCCGTTGGGGATGCGCGGCGATCCTGTTGCGATTGGGCAGATGATGTTAGCTGAACAGATTGAGTTCACTCTATGCACTCCATCAGAGTATCTCATGCTGTTCACTTATGGAGGTGATAGCCTCCGGCACTGTACTTCGTGGACGCACGCATGCTGTGGTGGCGAGGCCGTGACTGAGAAGTTGGTCTCCGAGTTTCGAAGATTGGAATTACCCAACCTAAACATGCTCACCGACTGCTATGGTCCGACCGAAATTTCATGTGCTGCGACTTTCTGCCAAATACCTCTAAGTACGCACGACAAGGTTGAACTTCATAACTCCATCGGCAAAGCCATCTCCAACACTTCTATTTACATTCTTGGGCAAGATTCAGGGATGGTTCCGGTTGGTTTCGAGGGAGAGATATGCGTAGGCGGCGCTGGGGTTGCGAGAGGCTATCAAGACGCCGCAACCAGTTCTGCTAGATTTATCGCAAACCCGTTCGCAACTGCAGAAGACGTGTCACGAGGTTGGACGACCTTGTACAGGACTGGAGACAAAGGTTGCATCCGAGAAGACGGGTCGATAGTGTTCTTGGGTCGAATGGACGGTGATACACTGATTAAACTCCGTGGCCTGCGCATAGAGCTTACCGAGGTCGCCAATATCATCATGAATGCTGGGAAGGGCTCATTCGCCGATACGATTGTGACAGTCCGTGGCCCGTCTGACTCCCAGTTTCTGGTGGCACATGTGGCCGTTGCCGAAGAGAATCGCCCATCCCAGGAAGATCTTGATAGGATTTGCGCCGAGCTCCCTCTACCTCGGTACATGGTGCCTTCCATAATTGTGGCCCTTGACCGTCTACCAACCTCATCAAATGGAAAGGTTGATAGGAAAGCCGTTCAGTCACTCCCTCTACCAGATCGGAAGAAAATGGCTCATATGACTAAGGCTGAGGAGCCGGAGCCATTGACCGTAGCCGAAGGCGAGCTTCGACTGATCTGGCGAGAAGTCCTCGGCGAGGCTGCTGGCGCTGCCAATATCGGAGCGGGCAGCGACTTCTTCACAGTAGGAGGAAGCTCACTTCTCCTAGTCCGTCTACAGAATGCTCTCAAGGAGAAGATGGGCGTGCAGCTGCCGCTCAAATATCTCTACCAAGCTAGCACGCTGCGTAACATGGCAGTCGTCACGAGCCACGAGCGAGGCGAACTTATTGTTGATATGATTGACTGGGAAGCAGAGACGGGCATTCAAGACGAAGTGCTGAGTTCAGCTAATGCACTGATTACACATGCACCGAAGCGTACGCAACGCCAGGTTCTGTTGACCGGGGCTTCTGGGTTTCTGGGTTTCGAGATCCTGGCGAAACTCCTAGAAGACGATGACGTTTTCCACGTTCACTGCATTGCTGTGAATCCAGATCATGCATCCAAGTTGCCGAAGTCCGACAAAATCACAGTTTACACAGGCAGTCTGCTGAGTCCCACCCTCGGTCTGTCATCACGCGACATGGAGAGGCTGCAACAAGATGTGGATCAGATCATCCACGCAGGCGCTCAGGGTCACTGCCTGAACAACTACTCGTCGGTGCGCGCGGCGAATTACGTATCAACACAGTTTCTCCTCCTCAAGCTCGCGGTCCCGCGCGCAGTCCCCTTCGATTACATCTCATCTGCGCGCGTCATCCTTTACGAATCCGGCTCACACGCGTCGGCACCCGTGTCCATGGCTGCGCACCCACCGCCCACAGACGGCAGCCAGGGCTACACGGCGTCCAAGTGGGCGAGCGAGCGATGGCTCGAACGCGTCGCGTCGATAGAGGCAATGAAACTTCCTATCACCATCCATCGTCACTGTTCTATCATCGGCGCCACTGCACCGCACGACGACGCCATGAACTCGGTCATCCGGTACTCAATCCTCAGCAGCACCGTGCCTGCGCTGCCGAATGCCGAGGGGTACTTCGACTTTGAGGATGTGAGCAAGGTGGCGCAATCGATCGCTGCCAAGACCGACCGTGATCCAGCAGGCGGTCTCGAGTTCCGCCACCATAGCAGTAACATCCGGGTCCCCTTCAGCGACCTCGCACAGCGTATGACCACACTCTACGGGGGCGAATTCACAACAGTGGGGATGGATGAGTGGTTGCGAAGTGCGGAGGAACTTGGTATTGAAGACCTTATTGTGAGTTATCTAAAAGCGAACGTCGTTGGTAGTGGCCAGTTATCATTCCCATATTTGGGTGCCTGA", "translation": "MAEQIAIVGSACRFPGGASSPSKLWDLLKSPRDVVRDFPPERLNFQNFHSHNGEHHGRTDVQGRSYLLQEDCRLFDAAFFKINPMEAEGMDPQQRLLLETVFEAIEAAGWPMEELEGSQTSVHVGNMTVDFNDIQMRDPEALPTYSATGLARSILSNRISFFFDFKGPSVTIDTACSSSLVALHQAVQCLRNGEASQAVVAGVTLLLDPGMYIAESKLHMLSPDSRSRMWDKDANGYARGEGCAVVVLKPLAKAIADNDHIECIIRETGVNSDGRTDGITMPSSTAQASLIRQTYRRAGLNPIKDRPQFFECHGTGTLAGDPVEARAIKEAFFHNTDGSDEIEVKDTSQEPLYCGSVKTVIGHLEGCAGLAGVLKASLALQNKIIPPNMHFSQLNPAIAPYYENIHVPTSSQPWPETQGRPLRASVNSFGFGGTNAHAILERFSYADHQSLKDGPASEMEPIGPFVFSAKSRTTLLRQLKQTVDHIWSNPLLDLDTLAWVLQTRRTALSMRTCIHATDRQGLLDGLEKQINAAEVSSDAPFGVKANTLNDTKQFRILGVFTGQGAQTAAMGRELMASSPIFLDAIRRCEEALKLIPEPAEWSLIEELGTEGPRSRVAQAQFSQPLCTAIQIGLVDLLRASGISFGAVVGHSSGEIGAAYAAGILDVKDAMGIAYYRGLVSSLARGSKGEEGGMMAVGVSLNEARAFCSRPEFSGRLQVAASNAPSTVTLSGDLNVIRQAEEILSKEGTFARRLQVDTAYHSHHMRPCATAYLGYLRALDVKVRQSHDSCFWSSSVHRNVDMRQRLGELRDQYWVDNMVKTVLFTQSTLFAIQSVPSLTVGLELGPHPALKGPVTQTWDSIRDSPLPYAGCLDRKLGNLFTISTAIGLVWSHLGPSAVDFEEFREALGSSRTRRVLKDLPAYPWDHDQIYWHESRLSHNYRRGSRAPNMLLGRLQEDCKTEMTWRNIFRLNEMPWLRGHTFQGQVIFPGAGYVSMALEAAKSFARERHVEVVEIHNVSITKALVIEEDTSGVEVLFTLRQLDSTAQKGHDQRVLKAAFSCYSCSDGHVLDAACHGQLTIHLGEPGKDTLGLPQRQISSIELPPLDVERFFKAIDSLGIVYKGSFRALESINRIRGHAQAAASWADEILDVGFQVGFATFASIAEGAMGATYLPKGIRRVVVDYAQSLGEPSGTATTMEAHLINSSSDIVEVDINICDTRNGISRVQVEGLLLKAIAEPQPTGDRLLYAKTVWDNDAAGELIIPSSTVVLASDLEYIDAVERTALFFMKSLTQEFCPQEIRAFKWYHQELFRAIELFLKPVREGIHPVLKQEWLQDNRATIRTFSEQYPGSVDLQLLTAVGENWPSVMRGESEMLEHMLKDTMLSRLYMDGRGFSICNDYVAAYMKKITHKYPRTRILEIGAGTGGTTRSVLDSIGDAYTSYTYTDISAGFFEHAAERFTDHSQKMEFKTFNAEKTPGEQGLAVGTYDIIIAANVLHATRNLAQTMQNVRSLLRPGGFLVAVEVTGTMLREPGLMGGLEGWWLGVDDGRFPCPGISAKSWHDVFQSNGFSGVDSIAYDFPEVKRHNCSVLITQAVDEKYDILRNPITSIDAVPETQVLIVGGATLPVSKAVRRVEKMLRRWTPRIKAFNSVADLDPSEVSPGTSVLCLSDLDEPIFKALMDSKRLNNLQEMLGNAENVLWVTSGRLSHDPYSNMMIGIGRALAFELPHVRMQFLDFDEQSSWDMEMVVQYLARMVLLSSPQYLDYNMLWTHEPEVHVRGDQTLVPRLIRDDSSNESLNSRRRQVTRLAKESESVELIHGDDQTVLVKTKQSHQSDTGSVEFVVRLSVALHSKDEAPCYLCFGKVGNSDKPAFALSKTDCSTHVLPPRQVFEPRTLSTCDDKLLISVASSLIACHILSSYHGEETLMVYEPTEGIAEAISNAAERKVLFVSGEATQTGKGWITIHPLSSARTVRRLIPADARFLLDLSGNNQNAPASMMGNIPLQCSCVKFRPNTIPNDRTTLGVAFDMAVLAKTGPSPKVVKIGETEAEEFCTRRLATVIDWERTGPLSIVIPPPDAQQVFSGSKTYLLVGMAGELGQSLCRYMSSCGARHIVVASRNPACGERWLEDMRAAGVNIHATQLDVTDRDQVQATLSKLRTSMPQIGGVANAALVLEDSLFVNATADSVNKQLKPKVDGTVHLNDDFVEDDLDFFIVFSSLGSVYGNAGQSIYHAANMFMTSLVEQRRSKGKSASVIDVGMISDIGYVAKSERSGSGIEKHLQSQFYMPLAETEFHHLFLQGVLCGHPSSENAHLTIGIQPFIDEQDAIKPQWYDNPYFSHMVVQPSSSNGSNQPATSAQQLQERLESVSSIEQASDVYHTMFRNKMEAMMKIPATSIDIYAPLSDLGLDSLLGVEIRTWLLKEMYIDVPLLRILGRDSIASICSVAAERLLSGKVASNADDKAAETVFVSVGSADNVQALQVPEQTVSYSTSQVSEASLSSEFGTPADSKTTDTGSYDQDLPPVLRPTIVSTSWEPTSLFPIEFSRTERMSYAQASLHFLQTYLDDPTTFNVTAQYEINGSLNVSRFTQALEKTLARHDAFQTCFFTEPGTLEPKQGVAAVHSGDRVFHVESASIQTVCELYQSLALQQWDLTSGRTFQAILVTHASDVHSLIIGCHHLIMDGMSWHLFLRDLDRAYQMLPFQPNIVPSYLDFARNQEQALAEGGMDTSLAYWMSKLQPIPAVIPLLPLAQTRTRKTRRKYGNNRLERELSLDMVGHVKKASQACRSTPMQFYLSVLQVLLSRLLDLQEVCIGVTDLGRGYSASDNGREETIGQYGETVGHFTNLLPMRFNIDRHETFSHLVHETSRTVLEGQSHATVPLDIILSKLDMERSPSHTPIFQVAFNYRVGSLLQRKLGGCTMNLIQYEDAKNPYDITLNVTQTAKGGHSLELLTSDYLYSAPTSEFLMNVYIHLLKSLSSDQRWKLRDCKLYDDEKVGDVLRLGHGPRIVHEWPDTISRRIQQVYSAFPQVIAIKDSTTSVTYAQLARRVQSIGQALMGAGVEPYSCVAVLCEPSIDTFASMLAILHIGAVYVLLDMSLPATRHRTMVAACDAKLLVFHHRTSDAASQFDSISKVDLSQELGGSKQRFPAEPFESDTSFVLFTSGSTGTPKGIRLSQSGIMNYAASKSAELGLKQPKVLQQSSTGFDMSVAQAVNALANAGTLVVAPLGMRGDPVAIGQMMLAEQIEFTLCTPSEYLMLFTYGGDSLRHCTSWTHACCGGEAVTEKLVSEFRRLELPNLNMLTDCYGPTEISCAATFCQIPLSTHDKVELHNSIGKAISNTSIYILGQDSGMVPVGFEGEICVGGAGVARGYQDAATSSARFIANPFATAEDVSRGWTTLYRTGDKGCIREDGSIVFLGRMDGDTLIKLRGLRIELTEVANIIMNAGKGSFADTIVTVRGPSDSQFLVAHVAVAEENRPSQEDLDRICAELPLPRYMVPSIIVALDRLPTSSNGKVDRKAVQSLPLPDRKKMAHMTKAEEPEPLTVAEGELRLIWREVLGEAAGAANIGAGSDFFTVGGSSLLLVRLQNALKEKMGVQLPLKYLYQASTLRNMAVVTSHERGELIVDMIDWEAETGIQDEVLSSANALITHAPKRTQRQVLLTGASGFLGFEILAKLLEDDDVFHVHCIAVNPDHASKLPKSDKITVYTGSLLSPTLGLSSRDMERLQQDVDQIIHAGAQGHCLNNYSSVRAANYVSTQFLLLKLAVPRAVPFDYISSARVILYESGSHASAPVSMAAHPPPTDGSQGYTASKWASERWLERVASIEAMKLPITIHRHCSIIGATAPHDDAMNSVIRYSILSSTVPALPNAEGYFDFEDVSKVAQSIAAKTDRDPAGGLEFRHHSSNIRVPFSDLAQRMTTLYGGEFTTVGMDEWLRSAEELGIEDLIVSYLKANVVGSGQLSFPYLGA"}, "target": {"uid": "e3612923-d3af-40ff-87e6-29e774aef77c", "label": "XP_018063373.1", "names": {"protein_id": "XP_018063373.1", "cluster_role": "intermediate"}, "start": 10046, "end": 22066, "strand": -1, "sequence": "ATGGCGGAACCAATCGCAATCGTTGGCTCTGCTTGCAGGTTTCCAGGTTCTGCGAGCTCACCATCTCAGCTCTGGGGTTTGTTGAAAGCACCAAGAGATGTGATACGCGACTTTCCTGTCGACAGATTCAACTTTTCCGGCTTCTATGACCAGGACGGTGACCGTCCGGGCTGTACCAATGTTCAAGGCCAGTCCTACTTGCTTCAGGAAGACTGCCGACTTTTCGACAATGCTTTTTTTCGTATCAATAACAAAGAGGCCCACAGTATGGACCCCCAGCAGCGGATTCTTCTGGAAACATTCTTCGAAACCCTTGAAGCTGCTGGGTGGCCATTGGAAAAGATGGAAGGGTCTTCGACTTCGGTTTACGTTGGGGTGATGACTTCGGACTATAACGACATTCAGATGCGCGACCTGGAGAGTCTTCCAACTTATTCGGCAACTGGTTTGGCACGCAGCATCCTTGCGAACAGATTATCTTACTTCTTCGATCTGAAGGGACCGTCGATGACTATCGACACAGCATGCTCCAGTTCCATGGTTGCCCTACATCAAGCAGTCCAAGGACTCAGAAATGGTGATGCAGCGCAAGCCATCGTGGCAGGCAGTACGCTATTACTTGATCATGCAACTTACATCGCCGAATCCAAGCTGCATATGCTCTCTCCCGACTCCCGCTCAAGAATGTGGGATAAAGGTGCAAATGGATATGCTCGGGGTGAAGGCTGCGCGGCGATTCTTCTCAAACCACTTAGCAGAGCCATTGAAGACAATGATGATATCGAGTGCATCATACGTGAATCAGCTGTCAACTCAGATGGCCGCACGCAAGGATTAACTATGCCCAACTCATCTGCTCAAGCAAATCTCATTCGACAGACGTACGAGAAAGCTGGTTTAGATTCTCTCAAGGATCGCTGCCAGTATTTTGAGTGTCACGGCACCGGAACCTTGGCCGGGGACGTGGCCGAAGCTCGTGCGATCCAAGAAGCTTTCTTCCCAAGTGGAGCTGATGTTGTACCCCCAGCCAATAAACTGTATTGCGGTTCTATCAAGACCGTGATCGGACATCTCGAAGGCTGTGCTGGCATTGCCGGTATTCTGAAGGGATCCTTGGCTATCCAGAACCAAGAAATACCTCCAAACATGCACTTCAAGCATTTAAATCCGGCGATCGAACCTCACTACGCAAATATTTGCGTCCCGACTTCCCTTGTATCTTGGCCGGATACCAATGGCAAGCCGTTACGCGCGAGTGTGAACAGTTTTGGCTTTGGTGGTACTAACGCTCATGTTATCCTCGAGAGCTATCAACGGTCTTCTGTCGCAATGCCTGTGGATCAAGAGAGAGGAAACTGCGAGTCCCAAACTAACCTCGTTGGGCCGTTCGTTTTCTCGGCAAAAAGTCATTCCTCCTTACTTGGTTCTCTCGCGCAAATGGCAGACCACATTCGTCGAAATCCCTCACTTGATTTAGACGCTCTGAGCTGGGTACTCCATTCGAGGCGGACTGGATTTGTCCTAAGGACCGCAATCGTTGCTTCGGATCGCCAAATGCTCCTTGATTCTCTGGAAAGGCAACTTATCTTGGATGAGGCACGTTCTGATTCCCAAGGCCCGGGATATGATTACCATCGTTCGAAAATTCTTGGTGTCTTCACTGGCCAGGTATTGAAGCCAAAGATCCAGAACACTACCAGAGGCTGACTCCTGTTATAGGGCGCACAATGGGCATGCATGGGCCGCGAGCTCATGGTCCAGTCACCTACCTTCCGGAAATCTCTCGGAGAATGCGAAGAAGCACTCAGAGCACTTCCTGATGGGCCTTCATGGTCTCTGAAACAGGAGTTAAGCTTAGAAGCCCCTCTCTCACGAATTTCCCAAGGTGAAATCTCGCAACCACTCTGTGTAGCGATTCAAATATCTCTTGTACACCTTCTACGAGCCGCTGGCGTTCATCTCGACGCGGTTGTAGGCCACTCTTCGGGCGAAGTCAGTGCTGCATATGCAGCCGGGCTTCTGAGCGTAAGAGATGCTATGGGCATCTCCTACTACCGAGGATTAGTAGCTCATCTAGCTCAAGGTGACTCAGGTCAAACAGGTGCAATGATTGCTGTCGGTATGGGGCTCGAGGACGCAACAGCCTTTTGCTCACAGGCCAGATTTGTTGGCCGTATCGGGGTTGCTGCCAGTAACTCGCCTTCTAGCGTTACTCTCTCTGGTGATTCGAATGCTATCCACGAAGCGGAAGTTATCTTTGACCAAGACAAGATATTTTCACGGCTGCCGAAGGTTGATAAGGCCTATCATTCCCATCACATGATTTGCTGTGCAGAAGCATACTCGGACCTCCTGAAATCATTGGATGTCTCCCTTCAAGCACCCCAAAAAGATTGTGTCTGGTACTCGAGTGTGGATGAACATCTAAACTCGCTTCAGGGATCACTAGAGTCTTTGAGCGGCCCATATTGGGTTGAGAATATGATCAGACCCGTTCGATTTTCCCAAGCTCTGGAGGCGGTTTTGTCGCAAGGCAATTCTTTCGCCATCGCATTGGAAGTCGGGCCCCATCCCACTTTAAAGGGCTCCGTGAACGAGACATTCAAACGAGTTGCTGACGCTTCGATACAATACGCTGGCTGCTTAGAACGTGGAAAGAACGATGTAGAGTCTATGTCAGCAATACTTGGACTGCTGTGGACCCATCTGGGTCCTTCATCTGTCGACCTTGACGGCTGTCGTACCGCCTTCAACAAACCGAAAAACCCGCAAATGCCAAAAGCTCTCCCCTCATACTGTTGGGACCATGAACAGATTTTCTGGCACGAATCACGCCTATCGCGCGAGTATCGTTCCAGCGCTCAACGCACGCATGAGCTCCTGGGTCGTCTGCGACAAGACACACAGTACGAAATGACTTGGCGAAATGTGTTCCGTCAGAAGGACATCCCTTGGCTCCGAGGGCATAGGTTCCAGGGCCAAGTTGTCTTTCCCGGGGCTGGCTATGTCAGTATGGTGATGCAAGCGAGTGAGGCATTCGTGCGTGCCCGTCCTGTCAAAATGTTGGAGATCCAAGATATGAATATAGCCAAGGCGTTGGTGATCCACGAAGACGACGAAGGCGTTGAGATCATCTTCACGATTAGAAGCCGTCACAACCCGAGTAAAATGGCCGATGATTTTATCCTACAAGCTGATTTTACTTGTTACAGCTGCTCTGATGAGCGTACGTTGGATATGTGCTGCGATGGCGTTCTGGTTATACATCTCGGCTCGTCTACAAGTGGGTATTTTCCACCCAGCCCTATTTGTGAGGATGAACTTCCACCACTTGATGTCGATCGATTTTTCTCTACGACTGCTGCGCTGGGAATCGTCTATGATGGCGTATTCCGCGCCTTAAAATCCATCAACAGGATCTGGGGCGTCTCGAAAGCGTCCGCTACCTGGGCGGATGGCATACTTGGAGATAATTATGCGCTACATCCAGCTATTTTAGACGTCAGCTTTCAGGTCGGATTTGCTACCTTTGCCTCGACAGCCGAGAAAGCCATGGGAAGTACGTATCTTCCAGCCGGAATTAGACGTGCTTTCGTCGATCCCGCGCAGAGATATCGAGCACCTTCAGGAGAAACGAGCATAGGGATCGATGCCCACCTCGTCAAGTCGACTAGCAGTATTTTAGAACTTGACATCAATCTTTATGATGAAACAAGTAACGCATCTGGTGTCCGAATTGATGGTCTAATCCTCAAAGCCATTGCCGAGCCGCAGCCTTCAGATGACAGACAACTGTTTGCAAAGACATTTTGGGACGTGGACGTAGCGTGTGGCCTTCCAGATCCATCATCATCTGAGGCTACAAAAGAAGACTTTCAGTACATCGATGCCGTAGAGCGTACCGCGCTCTTCTTCATGCAAGACTTGTGCCGAAAGATACACGCCGAAGAAATTGCGGGTTTCAAATGGCACCACCAGGCTTTATTTCGAGGCATCAATACGCTTCTGGATCCAATTCGTGAAGGCCGCCATGCCATCGTGCAGAAGGAATGGTTGAACGACACCGAAGAGACGATTCGTGAATTTGCCAACCATTTTCAAGACAGTGTTGATCTGGCGCTCTTGACTGTTGTGGGCGAGAATCTTCCTTCAGTAGTTCGGGGCGAGTCAGAAATGCTGGAGCACATGCTGAAAGATGACCTACTTGGCCGTTTATACACTGAAGGTCGAGGATTTGCAGCTTGTAACGAGAATATCGCGGAGTTTATGCGCAAAATCAGCCACAAGCACCCCAGGATCAAGATTCTGGAAATTGGTGCTGGTACGGGTGGGACAACACGCAGTGTCTTAGACGCTATTGGCAGTTCATATCTGTCTTACACATATACCGACATTTCGGCTGGCTTCTTTGAGAAAGCAGCTCGTAGGTTTGCCGATCATTCTCCAAGGATGGACTTCAAGACTTTCAATGTTGAAGAAGATCCTGTAGACCAAGGATTCGGGAAAGGACCGTACGATGTCATCATCGCGGCAAATGTGTTACACGCAACTCGGAGGCTTGCCCAAACGGTCCAGCATGTCAGATCTCTGTTGCGTCCAGGAGGTTTCTTGCTTGCCGCAGAAGTCACAGGCACCATGCTACGCGAGACTGGCTTGATGGGGGGCCTTGAAGGCTGGTGGTTGGGAGTCGAGGACGGACGGTTCCCATGCCCTGGTGTCTCCGCGAAAGAATGGGATGATATCCTTCTCGCGAATGGATTCTCCGGCGTCGAATCTATAATCTATGATTTCCCTGATATCTCACGGCACAATTGCTCTGTCTTCATCACGCGTGCCTTCGATGAGCGGCTTGAGCTGTTGAATGACCCGCTGGCATTGGTAGGCCCCATTCCAGAGTCTCGAGTATTGATCCTTGGAGGTCAGACGATGTCTGTGTCTAAAGTTGTTCGCCAAGCCGGAAAGCTTGCGAAACGCTGGACACCGCAAATTACGATATGTCCGAACATTGATGCTTTAGATCCTTCTTCAATGATATCAGGAATGAGTGTACTCTGTCTGACAGAACTTGACGAACCAATTTTCTCTTGAAAGCTCAATGACAGAAGACTCGAGAACCTGCAAGAGCTGTTAGGCAACGCTGCGAATGTACTATGGGTGGCAAATGGTCGCCTTGTGGACAACCCATATTCGAATATCATGATTGGCATCGGTCGTTCTCTGGCTCTGGAACTACCGCATGTTGAAATGCAGTTTCTTGATTTTGATCAACACTCCTCGTGGGATATGGAGATGGCCACACGGTATCTGCTCCGGATGGTACTTCTCTCGTCTCCACAACATGTCAACCACGGCATGCTCTGGGCTCAAGAGCCAGAGATTGTAGTGAAAGGGGGTAGCATACTCATACCACGCCTGGTCCCGGATCATGATCTGAACGAAAGGCTGAATGCAAAGCGTCGTCGGATCACGAAATTCTTGGAGCCGACTGGCAGGATTGAAGTTTCCTACCAGTCTTCACCATCTCACCTCATCCAGAGTGATTCCTGTGCTCCCCCAAAGATTTCGTCCTGGTTGACGTTGAGCTATCCGTGGCTTTGCATTCACATTCGGAGAAGGCTTTGTTCCTGTGCTTCGGGCACATACATGGGAGACCAGCATTTGCGCTATCCAACACCAATTCTTCCACCGCAATCGTATCAACTCATAATTCTCTTGAGCTGTCCCTGCAATGTGATTACAATGCTGGCAGCTTAGTTGTGGTGGGCTCTGCATTGATTGCCTCTTATATACTGTCCAACAGTCCTGCAACTGGCACAATATTAGTGCATGAACCACTACGCTGTATCGCAGAAGCGCTTGCCACAGCCGCGATATCGACGAGACGCAAGTTGCTATTCATTAAAGCCATGGCAACAACAGGCCATTCAAATTGGAATGTACTTCACCCACTCGCGCCGACCAGGGTCATCCGTGCGTTGATACCAGACGATTCGTCTACCATGTGGCGTTTCTCGGACGTTCATGTTGACAACATCTTGTCAAACCTTCCAAATACTTGTGTGGTGAAAACTTTTGACCCTCATTCTCTGCGTCTGGCTCATCAAGATGGTGTAATTGCTGACGCGATAGCACTGCCAACTCAAGTTGAGGTAGTGCCATCGATAATCAAAATCTGTGACACGAATGTGTTTCTAGATAAATTGAATACGGAGAGACTTTCAACGGTAGTAGAGTGGCAGCGGACTAACCTCTTGAAAGTCATCATACCGCCCATCGACCTGAGCAAAATCTTTGCTGCCGATAAAACTTATTTCATGGTCGGCATGGCTAGTGAGTTGGGCCAATCTCTATGTCGTTTTATGATCAGTTGTGGCGCTTGTCACATTGTTCTGGCGAGTCGAAACGCCAACAGCGACGCAAAGTGGCCAGCGAGTATACGTTCGTCTTCCGTGGATGTTCGTATCGTGAAAATGGATGTCACAGATCGAGCACAGGTACATGAAACGGCTTCAATGATTCGAAATACCATGCCGGAGATTGCTGGCGTAGCTAATGGTGCAATGGTGCTTGAAGACTCTCTGTTCCTCAACACTACGGTTGCTTCGATTGAGAAGCAACTCAAACCCAAAATTGACGGCATAGTCTACCTGGACGAGGAATTTGCCCAAGACAATCTGGACTTCTTCATCGCTTTCTCTTCGCTAGGAAGTGAGTATGGCAATGCTGGACAGTCCATATATCATGCTGCCAATATGTTTATGTCCAGCTTAGTCGCGAAGCGGAGACGAAGAGGCCAGTCAGCGTCAGTCATCAATATTGGCATGATCACAGATGTAGGATATGTTGCCAAGAGTCAGAGGGCAAACACCGAAATCGAGCAACATCTTCGTTCGCAATTCTATACGTCTCTAGCCGAAACCGAATTTCACCATCTATTCATTCAAGCAATTTTGTCTGGCCACCCGAACTCAACAAACGCGGAACTCACGATGGGAATGGAAACTTTTGTCGACCATCCAAATGCGTCTGCAAGACCGCAATGGTTCAACAATCCACGCTTCTCTCACATGGTTGTCTCACCGGTTTCCAGCGACGGATCAGCTCGCCGTAGCACATCAGCAGAGCAGCATCGCAAAAGATTGGAATTGGCAAGTTCCACCGCCGAAGTCTCTGCCGCCTTCGAGGAGCTGTTCTGTAAGAAAATCGAATCAATGATAAAAATTCCTCTCGCTTCGATTAGCATCAAAGCGCCGCTATCCGACCTGGGCCTCGACTCCCTCCTTGCAGTCGAAATACGGATATGGTTGCTCAAGGACTTGGGACTTGATGTGCCCCTGCTTGAAATTCTAGGCCGCGAGTCAATATGGTCAATTTCATCTCGAGCCGCGAGTAGATACATTGAGCAACGAACAAGATCCGCCGAGATGATGGCTACATCAACCAATTCTGAGTCGACAGTCGATGTCACTGAAGGGGACTCAAGCACAGCTACGGAGCGCTCTGAAATTCTAGAATCGCAAGTAGGATGTTCCCAAGAGTATGACACCTCCGATTCTACTTCATTGTCGAGCCCGAGAATAGCACCTTCAGGACTCTCTTCTACTTTGGAGCTAGATTATACGCACACCGAGTTCGTGTCATATCCACAGGCGAGCCTTCACTTCTTGCAAAATTTCTTGGAGGACCGTACGGCGTTCAATGTTACTGCACAGTATAGCATTAAGGGCCAACTAAATGTTGCCAGATTCTCACGAGCGATAGAAAAGACTTTAGCCTTCCACGAGGCATATCAAACTTGCTTCTTTACCCACCCTGGAAACTCAGATCTCCATCAAGGCATTACACTAAGCGGGAATCTGAAAGACCGCTTTGTTCATGTTGACACAGCAACTTCTGAAGACGTCCAGCTGCAATTCCAGACCCTAGTTGATACTGAGTGGGACTTGCCAAAAGGGCCAATATTCAAAGCTGTACTATTTACGCATGCAACGGAGTTCCACACAATAATCTTTGGCTGCCATCATATTATCATGGATGGTATGAGCTGGCACATTTTTCTCCAAGATTTGGAGCGTGGATATCAACTGATTCCGTTTGCAACCGTACCGAACTCGTATCGAGAGTTCTCTCGGCTGCAGATCGATGCTCTAAAGAGCGGAGCCCTGGAAGACTCCATTGGATACTGGATGCATGAGCTGGACCCAATTCCAAGCGTGCTGCCATTATTTCCATTTTCGCTGAGGAGAAGCCGACAATCACAGCCTGTGTACCGCAATCACACTGTCCGAAGGGAAATCAATGAAGAAGCCGTGTCTAAGATCAAAGATGGGAGCCAGATGTGCCGGGCAACGACAATGCAATTCTATCTAGCCGTTATGCAGGCTCTTTTTGCTCGTCTCCTTGATATAGAAGAACTCTGCATCGGCGTTACCGATGCTGGTCGTGGTCCTGGCGGAAACTTCTCAAGCACTATCGGCCATTTCACTAATCTTCTACCTATGCGCTTTCGGATGAGCAAAGAGCGACCGTTCGAAGACCTCGTCCAGGATACGTCCCGGAAAGTCCTAAGCAGTCTTGATCATGCTCAAATTCCTATTGATGTCATCCTCGAACGTCTTGGGATGCCACGATCTTCAGCACATACACCGCTTTTCCAAATCGCCTTCAATTATCGCATTGGCGACTTGTTACAGCGAAAGCTGGGAAATTGCTCTCTAAATTTGGTGCGGTACGTGGACGCGAAGACGCCCTATGACTTGACGTTCAACATTACACAAACAACACCTGGAGCCCATCTTATTGAGATTTCATCTAGCACCTATCTATATTCCGCTTCTACCACCGAATTCATTATGAATACCTACGTAAACTTGCTTGAGAGCTTATCACTTGATCCATTACAAACATTGCAGAGCTGCACAACATGCAGCAAGCTTCAGCTCGAGCGAGCACCCAGTCTGGGACGAGGTCCAAGAATCCAGCACATGTGGCCCGAGACACTGACAGAAAGATTCCAACAAGTATGCACCGACTACCCAGAATCCCTTGCCATCAAACACAACCAGCTTGTTATGACATATGCCCAACTTTCACGTCGAGTGAGTGCCATTGCCTCGGCGCTGAGAAGTGCCAAAGTCAATGTCGGCGCCCATATCGCAGTTATTTGTGAGCCCAGCATAGACACATATGCGGCCATGCTCGGAATCTTGCACGTTGGAGCTATTTATGTCCCTCTTGATCCTGTTCTGCCAGTCGCACGACAACGAGCCATAATGAGAGTGTGTAAGCCGGATCTGCTGCTTTTTCACTGTGCTACCACTATTGCCGTAGCACAGTGCGATGTGGGAGACTTTGTTCCAAGGCTGAACTTGTCCGAGTTACCAATTTCTGTCGACGAGACTCCGGCCACGGTAGCATTGGACCATTCGGATGCCTTTTTACTCTTCACTAGCGGCTCAACAGGTACTCCAAAAGGAGTTAGACTCACACAGAGCGGCGTGATGAATTATGCTGCATCGAAAAGTGCATTTCTCGGTCTTGGGCAAGTGACAGTGCTGCAGCAGAGTTCGATCGGATTTGACATGTCAATCGCTCAGGCTTTCAACGCTTTTGCAAATGCAGGAACCCTAGTGGTGGCTTCATCCGAGTGCCGCGGAGACCCAATGATGATTGCGCGCCTGATGATGGAGAACTCTGTCCACTTCACAATATGTACTCCTTCGGAGTATCTCATGCTCGCTACTTATGCTCCGGACTTGCTTCGGGCATGCAGTTCGTGGCGGTATGCCTGCTCCGGTGGAGAGCCTGTTGCAGACGGCTTGGTCTCTGCTTTTCAACGATTGGAAATACCTGGCCTCACCTTGACGAACTGTTATGGGCCGACTGAAGTTTCTTGTGCCGTAACACTACGCTCCTTGCCTGTTCAAGACGAGTCCAGCATGCCTTATTCGGTTGGTAAAGCCATTCCCAATACATCGGTCTACATCCTCGGCGATAGCTGTGAGGCATTACCAATAGGATTTCCAGGAGAGATATATATTGGCGGCCGCGGCGTTGCGAGAGGCTACCTTGATATCGAGCTCAAGTCCACCAAATTTCTACCTGATCCATTTGCCACCCCAGAAGACGTCTCACAGGGATGGGGCTTCATGTACAAGACAGGTGACAGGGGGTGTTTACTCGAGGATGGATCTCTTGTCCTATCAGGCCGAATCGAGGGAGACACTCTCATCAAACTCCGTGGCTTTCGGATTGAGCTCAATGAAGTTGCCAATGCCATTCTACAAGCATCAAAAGGCGTTCTATCCGATGCAATCGTCACAGTTCGTGGCCAGCCAGAGTTTCTCGTCGCTCACATTGTATTGGCATCAGGAAAGAACCAAACTCAGGCTGAGCTGGACAGGCTTTGCGCTTGTCTTCTCTTGCCCCAATATATGATCCCAGCGATGATTATAGCGATTGATCATTTACCCACTACAATTAACGGAAAGATAGACAGAAGAGCTATGTCCGAGTTTGCCTTGCCGACTCGAAACAGGGAGTATGGTGATGACAGCAATCTTACAATAGCCGAAGGAGAGTTGCGATTGATCTGGAAAGATATTCTTGGCGACGCCGCAGGTGCTGCTCATATCAGAGCCGACACAGACTTCTTCGTCATAGGAGGGAGTTCGTTACTCCTTGTGCGCTTACAGAGTGCTCTCAAAGAGAGAATGGGAATTGGCATACCCCTTCACGAGCTGTACCGCTGCAGCACATTGAGAGCTATGGCAGCAGTAACAAACGAGGAGCGAGGCCGGCTCGTTACACAGACAATCGACTGGGAATTGGAGACATCCATTGATCCTGTCCCAGAGCATGTTTTAGCAGCTAATGGATCTACAAACCCAGTTCTGACTCTTCGAAATCAGCGGAGAATTGTGCTTACAGGCGCGACGGGCTTCTTAGGCTCAGAGATCCTCACGGTTTTGATGGATGATAACGAAGTTGCAACTATATACTGTATTGCTGTACCTGCAGATGCACGACATAGAATACCGGTGGACCCCAAGGTCGTCGTTCACACTGGAAGTCTCTCAAGTCCCAATTTGGGCCTCTCCAGAAGCGAGATGGCGATTTTAGAGGGCAATATCGACCAAATCATCCATGCGGACTCGCAAGGACACTGTTTGAACAACTACGCCTCACTCAGAGACGCAAATTATCTCTCTACCAGATTCCTCACGACAATGGCGCTTCCCTACCGAGTACCTATTCATTTCATCTCATCCCCGCGCGTCATCCTCCAGTCTGGCACATACACCTCGCCATCCATCTCGATGGCTGCCTGCCCACCACCCACAGATGGCTCCCAAGGTTTCACATCCTCTAAATGGGCCAGCGAGTGCTTCTTAGAGAAAATGGCGAACAAAACAAGTCTTCCCGTTGTCATCCACCGTCCCTGTTCGGTCATTGGCGCAAGAGCGCCGCACGACGACGCCATGAATGCAGTAATCCGCTACTCGATTCTCAGTCGAACGGTCCCCGATCTTCCCAACATCGAAGGTTTCTTTGACTTCAAAGACGTGGCCACCGTCGCCGCTGACATTGTCCGCTGTCCCGTCCCTGCTGCAGGCATTTCGTTCAAGCATCATAGCAGCGGAGTTCAGGTCCCCTTCAGCCAGCTTGCGCGGCGAATGGAGAACCTATATGGTGGGAAGTTTGCACTCGTGAGTATGGCGGAGTGGATTCTAACTGCGATTGAGCTCGGCATCGAGGACTTGATTGTGAGGTATCTGGAGGCTAACATTGCGGGTGGAGGGAAGCTGGTATTTCCTTATATGGGAGAATCATTATGAGGCTGTTATATATATTTCATTTCCTCGCTGCAGTCTGTCTCTTGTTCCATTTTAAATTATTTATTTTTTAGTGTATTCGCCTCAATATCTTTGTCATTTGAGTCTTGGTATTCAGGCACATCTGAGCAGGCTTCGGCGCCGATATTAAATTATTCGATAATATCGTGCCGATATCGAATCCGT", "translation": "MAEPIAIVGSACRFPGSASSPSQLWGLLKAPRDVIRDFPVDRFNFSGFYDQDGDRPGCTNVQGQSYLLQEDCRLFDNAFFRINNKEAHSMDPQQRILLETFFETLEAAGWPLEKMEGSSTSVYVGVMTSDYNDIQMRDLESLPTYSATGLARSILANRLSYFFDLKGPSMTIDTACSSSMVALHQAVQGLRNGDAAQAIVAGSTLLLDHATYIAESKLHMLSPDSRSRMWDKGANGYARGEGCAAILLKPLSRAIEDNDDIECIIRESAVNSDGRTQGLTMPNSSAQANLIRQTYEKAGLDSLKDRCQYFECHGTGTLAGDVAEARAIQEAFFPSGADVVPPANKLYCGSIKTVIGHLEGCAGIAGILKGSLAIQNQEIPPNMHFKHLNPAIEPHYANICVPTSLVSWPDTNGKPLRASVNSFGFGGTNAHVILESYQRSSVAMPVDQERGNCESQTNLVGPFVFSAKSHSSLLGSLAQMADHIRRNPSLDLDALSWVLHSRRTGFVLRTAIVASDRQMLLDSLERQLILDEARSDSQGPGYDYHRSKILGVFTGQGAQWACMGRELMVQSPTFRKSLGECEEALRALPDGPSWSLKQELSLEAPLSRISQGEISQPLCVAIQISLVHLLRAAGVHLDAVVGHSSGEVSAAYAAGLLSVRDAMGISYYRGLVAHLAQGDSGQTGAMIAVGMGLEDATAFCSQARFVGRIGVAASNSPSSVTLSGDSNAIHEAEVIFDQDKIFSRLPKVDKAYHSHHMICCAEAYSDLLKSLDVSLQAPQKDCVWYSSVDEHLNSLQGSLESLSGPYWVENMIRPVRFSQALEAVLSQGNSFAIALEVGPHPTLKGSVNETFKRVADASIQYAGCLERGKNDVESMSAILGLLWTHLGPSSVDLDGCRTAFNKPKNPQMPKALPSYCWDHEQIFWHESRLSREYRSSAQRTHELLGRLRQDTQYEMTWRNVFRQKDIPWLRGHRFQGQVVFPGAGYVSMVMQASEAFVRARPVKMLEIQDMNIAKALVIHEDDEGVEIIFTIRSRHNPSKMADDFILQADFTCYSCSDERTLDMCCDGVLVIHLGSSTSGYFPPSPIYVSFQVGFATFASTAEKAMGSTYLPAGIRRAFVDPAQRYRAPSGETSIGIDAHLVKSTSSILELDINLYDETSNASGVRIDGLILKAIAEPQPSDDRQLFAKTFWDVDVACGLPDPSSSEATKEDFQYIDAVERTALFFMQDLCRKIHAEEIAGFKWHHQALFRGINTLLDPIREGRHAIVQKEWLNDTEETIREFANHFQDSVDLALLTVVGENLPSVVRGESEMLEHMLKDDLLGRLYTEGRGFAACNENIAEFMRKISHKHPRIKILEIGAGTGGTTRSVLDAIGSSYLSYTYTDISAGFFEKAARRFADHSPRMDFKTFNVEEDPVDQGFGKGPYDVIIAANVLHATRRLAQTVQHVRSLLRPGGFLLAAEVTGTMLRETGLMGGLEGWWLGVEDGRFPCPGVSAKEWDDILLANGFSGVESIIYDFPDISRHNCSVFITRAFDERLELLNDPLALVGPIPESRVLILGGQTMSVSKVVRQAGKLAKRWTPQITICPNIDALDPSSMISGMSLNDRRLENLQELLGNAANVLWVANGRLVDNPYSNIMIGIGRSLALELPHVEMQFLDFDQHSSWDMEMATRYLLRMVLLSSPQHPEIVVKGGSILIPRLVPDHDLNERLNAKRHFVLVDVELSVALHSHSEKALFLCFGHIHGRPAFALSNTNSSTAIVSTHNSLELSLQCDYNAGSLVVVGSALIASYILSNSPATGTILVHEPLRCIAEALATAAISTRRKLLFIKAMATTGHSNWNVLHPLAPTRVIRALIPDDSSTMWRFSDVHVDNILSNLPNTCVVKTFDPHSLRLAHQDGVIADAIALPTQVEVVPSIIKICDTNVFLDKLNTERLSTVVEWQRTNLLKVIIPPIDLSKIFAADKTYFMVGMASELGQSLCRFMISCGACHIVLASRNANSDAKWPASIRSSSVDVRIVKMDVTDRAQVHETASMIRNTMPEIAGVANGAMVLEDSLFLNTTVASIEKQLKPKIDGIVYLDEEFAQDNLDFFIAFSSLGSEYGNAGQSIYHAANMFMSSLVAKRRRRGQSASVINIGMITDVGYVAKSQRANTEIEQHLRSQFYTSLAETEFHHLFIQAILSGHPNSTNAELTMGMETFVDHPNASARPQWFNNPRFSHMVVSPVSSDGSARRSTSAEQHRKRLELASSTAEVSAAFEELFCKKIESMIKIPLASISIKAPLSDLGLDSLLAVEIRIWLLKDLGLDVPLLEILGRESIWSISSRAASRYIEQRTRSAEMMATSTNSESTVDVTEGDSSTATERSEILESQVGCSQEYDTSDSTSLSSPRIAPSGLSSTLELDYTHTEFVSYPQASLHFLQNFLEDRTAFNVTAQYSIKGQLNVARFSRAIEKTLAFHEAYQTCFFTHPGNSDLHQGITLSGNLKDRFVHVDTATSEDVQLQFQTLVDTEWDLPKGPIFKAVLFTHATEFHTIIFGCHHIIMDGMSWHIFLQDLERGYQLIPFATVPNSYREFSRLQIDALKSGALEDSIGYWMHELDPIPSVLPLFPFSLRRSRQSQPVYRNHTIKDGSQMCRATTMQFYLAVMQALFARLLDIEELCIGVTDAGRGPGGNFSSTIGHFTNLLPMRFRMSKERPFEDLVQDTSRKVLSSLDHAQIPIDVILERLGMPRSSAHTPLFQIAFNYRIGDLLQRKLGNCSLNLVRYVDAKTPYDLTFNITQTTPGAHLIEISSSTYLYSASTTEFIMNTYVNLLESLSLDPLQTLQSCTTCSKLQLERAPSLGRGPRIQHMWPETLTERFQQVCTDYPESLAIKHNQLVMTYAQLSRRVINPSIDTYAAMLGILHVGAIYVPLDPVLPVARQRAIMRVCKPDLLLFHCATTIAVAQCDVGDFVPRLNLSELPISVDETPATVALDHSDAFLLFTSGSTGTPKGVRLTQSGVMNYAASKSAFLGLGQVTVLQQSSIGFDMSIAQAFNAFANAGTLVVASSECRGDPMMIARLMMENSVHFTICTPSEYLMLATYAPDLLRACSSWRYACSGGEPVADGLVSAFQRLEIPGLTLTNCYGPTEVSCAVTLRSLPVQDESSMPYSVGKAIPNTSVYILGDSCEALPIGFPGEIYIGGRGVARGYLDIELKSTKFLPDPFATPEDVSQGWGFMYKTGDRGCLLEDGSLVLSGRIEGDTLIKLRGFRIELNEVANAILQASKGVLSDAIVTVRGQPEFLVAHIVLASGKNQTQAELDRLCACLLLPQYMIPAMIIAIDHLPTTINGKIDRRAMSEFALPTRNREYGDDSNLTIAEGELRLIWKDILGDAAGAAHIRADTDFFVIGGSSLLLVRLQSALKERMGIGIPLHELYRCSTLRAMAAVTNEERGRLVTQTIDWELETSIDPVPEHVLAANGSTNPVLTLRNQRRIVLTGATGFLGSEILTVLMDDNEVATIYCIAVPADARHRIPVDPKVVVHTGSLSSPNLGLSRSEMAILEGNIDQIIHADSQGHCLNNYASLRDANYLSTRFLTTMALPYRVPIHFISSPRVILQSGTYTSPSISMAACPPPTDGSQGFTSSKWASECFLEKMANKTSLPVVIHRPCSVIGARAPHDDAMNAVIRYSILSRTVPDLPNIEGFFDFKDVATVAADIVRCPVPAAGISFKHHSSGVQVPFSQLARRMENLYGGKFALVSMAEWILTAIELGIEDLIVRYLEANIAGGGKLVFPYMGESL"}, "identity": 0.5381536152114086, "similarity": 0.6745058794095572}, "0fa99fe3-cbac-4491-b8cd-b404fa6d6000": {"uid": "0fa99fe3-cbac-4491-b8cd-b404fa6d6000", "query": {"uid": "31aa7fa3-a485-4045-b081-c5fd1ea8c200", "label": "KAI1855451.1", "names": {"protein_id": "KAI1855451.1", "cluster_role": "hit_required"}, "start": 5000, "end": 6462, "strand": 1, "sequence": "ATGCAGGTGAGCATGGAGTTGCGTCCCTTCCAGCCTAATGGAATAGACTTCTGAATGTTGTAGGACTTTCACGGGGATATCCCAGGGTTTGAGGCCATGTCCCAGTTTGCAAACGATAGTCTCTTGCTCGAGGCTGTGGTCAGAAAACAGCTCACTAAGTATTTGTGTAAGTTTTCATATGCGAATGTGCAGTGCTACCTATAGAATTATTTGCTTACCGCAAATCTATGTAGCGCAAGTGATGGAGCCACTGTCCGCTGAGACTACCCATGCGCTTGCTATGAATATAGGAGACTCCCAGGGTAAGTGCCCAGCCAATCCAGACGTACAAATTTTGAGACAATATTGACACTAACAGATTGGCATGAGATCACACTCAAGCCCACAATCCTGGATGTCATTGCTCGCATATCATCTCGTGTGTTTTTGGGCACCCAACTCTGTCGCAGCGAAGATTGGCTACAGATTACGAAAGCTTACACGATCAATCTGTTTGTGGCAGCAGGGAAGCTGCGCATGTATCCCCGGCCTCTCCGCAGATTCATACACTGGTTCGTCCCAGAATGCAAGAAGCTCCGCGGGCAGTTTGGTGAGGCACGGCGGGTGATTGACCCCGTCATTGCCGCAAGGCGAGAAATGCGCCAGGCAGCCATCCGCAAAGGGGAGAAGGTGCCATATTTCAATGATGCGCTCGATTGGGCAGACGAGGAAGCTTCTGCGAAGAATATGAGCTATGAACCGGCGGGATTTCAGTTGATGCTCTCGGTTGCCGCCACGCACACCACGACGGACCTGCTCGTCCAAGTTATGATAGACCTCGCCCAGCACCCTGAGTTCATGGACATGGCTCGAGAGGAGATCGTCAGAGAGCTCAGAAGCAACGGATGGAAAAAGACGTCGCTTTACAACATGAAGCTTCTCGATAGTATCGCCAAGGAATCGCAGCGACTGAAGCCAATTAGCCTAGGTAAGTATCTCATTACTTTGGAATTGGAAGGCGGTTTCGACTGATCACGCTTCTTGCACAGCCGCTATGCGCCGTCGGGCAACTGCAGATATCAAGTTGTCTACCGGGCTGGTCTTGAAGAAAGGGACCCGTACCATCGTGGACATCTTCAGGATGCGGGATCCCGAAGTGTACGAAGACCCTGAAAAATGGGACGGAAGCCGGTTCGTCAAGATGCGGGAGCAGCCTGGGAAGAAGAACCAGTCCATGCTGGTGTCGACTCACCGAGACCACCTGGCCTTCGGCCACGGCGTTTACGCGTGCCCAGGCAGGGCGTTTGCGGCGAACGAAATCAAGGTTGCGCTCTGTCATCTTCTCATGAAGTACGATTGGAAGCTTGCGCCGGGCACGGATATCAAGCCCATGGTTATTGGAGCGGCTAATGGTTCCAGTCCAATCGCGAAGATCCTGATTAGGAAAAGAAAAACGGTCGAGCTGGACATCGACGCTCTCTGA", "translation": "MQDFHGDIPGFEAMSQFANDSLLLEAVVRKQLTKYLSQVMEPLSAETTHALAMNIGDSQDWHEITLKPTILDVIARISSRVFLGTQLCRSEDWLQITKAYTINLFVAAGKLRMYPRPLRRFIHWFVPECKKLRGQFGEARRVIDPVIAARREMRQAAIRKGEKVPYFNDALDWADEEASAKNMSYEPAGFQLMLSVAATHTTTDLLVQVMIDLAQHPEFMDMAREEIVRELRSNGWKKTSLYNMKLLDSIAKESQRLKPISLAAMRRRATADIKLSTGLVLKKGTRTIVDIFRMRDPEVYEDPEKWDGSRFVKMREQPGKKNQSMLVSTHRDHLAFGHGVYACPGRAFAANEIKVALCHLLMKYDWKLAPGTDIKPMVIGAANGSSPIAKILIRKRKTVELDIDAL"}, "target": {"uid": "96cef126-ed9e-4f5d-a0d9-200edbdb7b8d", "label": "KAK2752693.1", "names": {"protein_id": "KAK2752693.1", "cluster_role": "hit_required"}, "start": 29976, "end": 31916, "strand": -1, "sequence": "ATGAGTACCAAAATCTCGTTACCTCTAATTTTCCCGTTCAGCCCTAACCATGGATGGGCCACTCTTTCTCAATTCGGGCTTGACAACCACGAACGGGCAGCCTATCTTACAACAGCTGCTTTGCTGGTCCTTACTGGAAGTTTTCTATGGCTCCTAAGCAGCTATTCTCGTCCTAGTGTTCGAAAGTTGCCCTCGATCAATCCTGTACCATGGTTTGGCTCGTCTACTGAAGCAAAGGTGACCGAAAAGCCCTGATGCCATCTGGTGAAGCGAACCTTTATATTGACAAGCATACTTGCCCGATAGAAAGCATTCTTAACATCGAGCACTCGTCTCTTCTCAAAGGCCCGAGTACTCTTCCCCAACCAGGCATACCGCATGCTAACGGACCTGGGCGATGTCCTTGTAATTCCGCGCCAGCTAATCGATGAGATTCGAAATGAATCGAAGCTCAGTTTCCCGGCGGCAAATATGGAGGTATACAGCACCAGAGAAGTGACATATGACTGAATTTCGCTCACTTCATTCTAGGATTTCCACGGGAAGATCCCAGGCTTCGAGGCGATGGCGCAGTTCGGAGGGCCTTTGCTGAGAGCTGTTGCCCGCAAACAGTTGAATAAATACCTCTGTGGGTGCCTGATTTTTTCCAAGTACGGGAATGTGACCGTGCTGAGTACATGATTCCAGGGAAAACTACGGAGCCTTTATCCGAGGAGGGCAGTCATGCCATAAGCCTCAACTTTGGCGAGTCCCCAGGTAAGCACTCGCAGCCGATGGGTATGGCGCCGACTTGTAGTAGACGCTTGCATCAAGGCTAAGGCGTCGTACAGAAGGGAACGAGATCGTCCTCAAACCACCAATGCTCGACATCGTCGCACGCATGTCCTCACGCGTATTCTTGGGCAAGCAACTCTGCCGCGACCCCGAATGGCTCAGAATCACCAAAGGATACACGGTAAACCTCTTTGTCTCAGCGACAAAGCTGCGCGTGTACCCGCGAGCCCTCCGTCCACTCGTACACTGGTTCCTACCTGAGTGTCGAAATATTCGCGCACAGTACAGAGAGGCACATCGTGTCATCGAGCCTGTGCTAGCTAAGCGGCGCGAGATCCGACAGCAAGCCAAATGCGAAGGCAAACCCGCGCCGTACTTTGATGACGCCCTCGACTGGGCAGACGAAGAGGCGGAGCGCCTGGGTGTCGAGTATAATCAAGAAGCGTTCCAGCTTATGCTTTCCATGGCGGCTATCCATACCACGACGGATCTGCTGGTGCAGGTCATGCTTGATCTGGCGCAGCATCCGGAAGTTATTCCTGTGGTCCGGGAGGAGATTGTGCGGGTGTTGAAGGCTGAGGGGTGGGGAAAAACCGCGCTCGATAGGTTGACCACGATGGATAGTTTGATTAAGGAGTCGCAGCGGTTGAAGCCTGTTAGTATGGGTAAGACGCCAATTTTCTATTGCAGCCGCTAAGTACAAACCAAAGCTATATACTAACCATAATGCAGCTGCAATGCGCCGGATCGCAACCGACAAGATCACGCTCTCCAACGGCCTCGTCATCCCAAAAGGCACGCGGACGTTCGTAGATTCCTACCCCATGCGCGATGCTAGCGTCTATGAAAATCCGGACAAATGGGACGCCGAACGATTCCTGCGTATGAGGCAGCAGCCTGGCAGGGAGCGATCGTCGCTGCTGGTTAATACATGCGCCGACCATCTCGGATTCGGGCACGGCGTGTTCGCGTGTCCGGGCCGGTTCTTCGCCGCAAACGAGATGAAGGTCGCTCTGTGTCACATCCTGATGAAGTATGAGTGGAGTCTCGCTGAAGGTACTGATGTTAGCCCCTTGGTTTTGGGGGCTGCGACTATGGCGAATCCGGCTGCAAAGATCAAGATTCGCAAAAGGTCGGATCCGGAGCTGGACTTGGATGCAATCTGA", "translation": "MSTKISLPLIFPFSPNHGWATLSQFGLDNHERAAYLTTAALLVLTGSFLWLLSSYSRPSVRKLPSINPVPWFGSSTEAKKAFLTSSTRLFSKARVLFPNQAYRMLTDLGDVLVIPRQLIDEIRNESKLSFPAANMEDFHGKIPGFEAMAQFGGPLLRAVARKQLNKYLWKTTEPLSEEGSHAISLNFGESPEGNEIVLKPPMLDIVARMSSRVFLGKQLCRDPEWLRITKGYTVNLFVSATKLRVYPRALRPLVHWFLPECRNIRAQYREAHRVIEPVLAKRREIRQQAKCEGKPAPYFDDALDWADEEAERLGVEYNQEAFQLMLSMAAIHTTTDLLVQVMLDLAQHPEVIPVVREEIVRVLKAEGWGKTALDRLTTMDSLIKESQRLKPVSMAAMRRIATDKITLSNGLVIPKGTRTFVDSYPMRDASVYENPDKWDAERFLRMRQQPGRERSSLLVNTCADHLGFGHGVFACPGRFFAANEMKVALCHILMKYEWSLAEGTDVSPLVLGAATMANPAAKIKIRKRSDPELDLDAI"}, "identity": 0.4703703703703704, "similarity": 0.562962962962963}, "1a9fcf9e-cc0f-4d5a-a50d-a64f03ccf287": {"uid": "1a9fcf9e-cc0f-4d5a-a50d-a64f03ccf287", "query": {"uid": "7d70fb89-9906-4b2b-a42a-c65ae7edaad1", "label": "KAI1855452.1", "names": {"protein_id": "KAI1855452.1", "cluster_role": "hit_required"}, "start": 6955, "end": 9286, "strand": -1, "sequence": "ATGCAGTCCTCTGACATGGCCTTGGGCAATTGGATGAATAATACGCGCAAGAAGCGACGGCCTGCTCTGGCTTGCTCCTCCTGCAGACGCAGAAAGATCAGGTAAATCTTGTCTATATCTTCCGCAAACTTTGATATCTAATCATCGGCATTCCTCACAGGTGTGATCGACAAACGCCTTGTGAGCAGTGCATCAAGGCCAACATCGAAACATGTAGCTACGTCACGAGCTCAAGGGCCTCGCCTAACAGTGCCCCCTTTCATCCGCAGGACACACAGTTCTATGTGTTCGAACAAGCTCCTTCGCAGTCCAGGATGGAAACAAACTTCACTACAAGCAGCAACTGGATGCCTGAAGTTCCTTCGGATGCTTCGAGCACCCTATCTAGCCACCATGGTCACTCACTATCCATAGGCGCCTCTCTGCCGGCGGAGCAAGTACAGGTCCCTGCTGCTTCAGGTCCATTCTCACAATCTCCACTAGAGAACTGGTTTCCTGCAATCAAAAGAGCGACAAGAGGGTCTTTCTCAAGAACCAGGTTCTATGGGCAGAGCCACTGGCTCAATTTTGTGCATCAGGTATGGTATCACCCAGCGTATCACTCCAAGAGCAATGCCTGGCACTCACATTTCACATTCTCCCCAAGCACAGGCAGTCATAACTGCCCACGAGGCCAATGAGAGCAATCGCTGCACTATAGCAAGATGTCGTTCACTTAGCGACGTCATTGCCACGCAAGAAGCCGTTCGATCCCAGACCGCGTTCGATTCTTACAGAGATCTGATCCCAGATCGAGCGGTAGCAGACGTTCTCATTCAAGCGTACCTGCGGACTTTCCAGAGGGTGTTTGGTATTCTGTCTGTTGCTACATTCTTGGACAACTATAAAGCGTTCCAAGCCAACCCTGACGCGGTTGGCGATACCTTCGCTGTTCCGCTTGCCCTCGTGTTATGTCTCGGTTCGAGTTTCTGTTCGCAAGAAGCCGGCATCGCTAGAAATACCGTCCTAGGATGGGTTGGCTTTGCGTCTAGCCGGATTTACTCCTCAATCGACACGAAAGAGCTCAATCTCGATGTCATACGTACACACTGTTTGTTTTTTCTGACTCGGCAGGTCTTCTGTGTGGATGAAAGCAACCACTGGTTGCCGGCAGGATCACTTATGCGCCTGGCTATACATCTAAGCCTTCACATCGATCCAGTGAAACACGACTTCCAGGATATGCCACCCTCAGAGATCGAGGCTCGACGTAGATTATGGGCGACGGTACTAGAGCTGGAAGTCCAGTCAAGCATGGATCATGGCGAGCGACCCTCCATTGGTGTCGAGGATTACGACTGCGCGCCGCCGTTAAACATTGACGATGCGGACTTGAATACCAGCACACCCTTACCCAAGGCGGAAGATGAACTCACCCAGACCTCGGTCCAGATCCTATTGATGAGGAGCATACCCACCCGTTTGAAGATTGCGAGACTTCTAAACAACTTCCAGGGAGACCTATCTTTCGAGGCGGTTTTGAGCCTGAGTTCAGAGCTTTCGGAAACCCTAAAATGCTGTACAAGGCTCCTCGAGGCTTTCCGGATGAGCACAAATTCTCCGACGGCATTTCAGACCAAAATGTATGACCTGATGGTTCAGAGGTTCGTCCTAGGGTTACACCATCCGTTTGCTCTTAAAGCTATGGAGAACCCTTCCTATTACTACTCGCGGAAGATGTGTGTTGGGGCATCCCTGCGCCTTCTCACGCACAACTCAGCTCTGTCAGGCGACGAGGACTTCCAGCGTATTCGTATGCGTGGGTCCGGTCTCTTCATGATTCCATTCACGCAATGTGCTCTGTATTTGTGCAGCGAACTTACGGATCAGGCTGAGACAGAGGAGCCGGTTCCTACAAATGGACAGGAAACATCCCTCTACAAACAGCTCCATTCAGGGACAAAGTCCTATCTCAACTGTGTCAAAGAACGGAGCCAGTTGAGCGAGAGGGATCTGGGATGCTATTTGTCTGTCTGCTGTCTGCTGGCACAAGCCGACGCCATGAAGTCGAACACGTCCGTCGAGCCGAAGATCTCGCAGGCCCTGGCCAACGGCCTCAATGCATACCATGAATCCTTGCTTAGTCGTTTACAAGAGAGTAAGGAGTTGACTAGCTGGGAGATGTATGATGAGCTATCGAACGGTGATGGGGCCAATAACAATCAGGAATGGCCGGCTTGGGATGAACCGACCGTGAACCTGAACTTGGATCCGTCATGGGGACCAGCGGTTCTGACACCTCCATCGGGCCGGTGGCAGTCACAAGGTTTGCTGACCAAGTTCGGTACGTAG", "translation": "MQSSDMALGNWMNNTRKKRRPALACSSCRRRKIRCDRQTPCEQCIKANIETCSYVTSSRASPNSAPFHPQDTQFYVFEQAPSQSRMETNFTTSSNWMPEVPSDASSTLSSHHGHSLSIGASLPAEQVQVPAASGPFSQSPLENWFPAIKRATRGSFSRTRFYGQSHWLNFVHQAVITAHEANESNRCTIARCRSLSDVIATQEAVRSQTAFDSYRDLIPDRAVADVLIQAYLRTFQRVFGILSVATFLDNYKAFQANPDAVGDTFAVPLALVLCLGSSFCSQEAGIARNTVLGWVGFASSRIYSSIDTKELNLDVIRTHCLFFLTRQVFCVDESNHWLPAGSLMRLAIHLSLHIDPVKHDFQDMPPSEIEARRRLWATVLELEVQSSMDHGERPSIGVEDYDCAPPLNIDDADLNTSTPLPKAEDELTQTSVQILLMRSIPTRLKIARLLNNFQGDLSFEAVLSLSSELSETLKCCTRLLEAFRMSTNSPTAFQTKMYDLMVQRFVLGLHHPFALKAMENPSYYYSRKMCVGASLRLLTHNSALSGDEDFQRIRMRGSGLFMIPFTQCALYLCSELTDQAETEEPVPTNGQETSLYKQLHSGTKSYLNCVKERSQLSERDLGCYLSVCCLLAQADAMKSNTSVEPKISQALANGLNAYHESLLSRLQESKELTSWEMYDELSNGDGANNNQEWPAWDEPTVNLNLDPSWGPAVLTPPSGRWQSQGLLTKFGT"}, "target": {"uid": "8f18157e-2828-4afb-8618-2e212802310a", "label": "KAK2752688.1", "names": {"protein_id": "KAK2752688.1", "cluster_role": "hit_required"}, "start": 17820, "end": 20123, "strand": -1, "sequence": "ATGGAGAAAAGTATTGCTTTGATGGAGTTGACACCAGAAACACTGGGCGGACAACCCATGAGAAATAAGAGGCGCCCGGCTCTCGCGTGCCAAGAGTGTCGACGTCGGAAAATCCGCTGCGACCGACGAACTCCTTGTGGGCAATGCTCCAAAGCCAATGTTTCTTCATGTAGTTACGTTTGCGACAACCGGACCACGCCCACCACGGCGCCTTTCGAGGCTCAAGATACACACTTTTCTGTCCTACAGCAGGGTGCGAGCTTCCCGCTCCCTCATGACTTTTCAACAAACTCCTTGGGAACAGAGACCTCGCGGACACCTAGCATAACTTTCGCCCACTCCCCGGGTGGTCGTAATACGGGTCCTTTGACGGGTTCGTCCGCAGATATGCAACCAATTCTTCCATCCCACTGTTTAGAGTGGAACGGATCCGCTGTTGTTGGCCCAGCGGATATGACATTGGATCTCTCATTGAATCATGATGTGGACCGTTCCTTGCCCACCCCGTTTCAAGGTGGCACCGAGACTAGCATTCAGGGAATGTTCTCTAAATCACGATACTTAGGCCAAAGCCATTGGAAAAATTTCGCACAACCGGTGAGTTAGAAAAAAGGATTCCTCTATCTGACTTGGGGGGGCAAATGCTGATGTGGGATTGTCGTTCTTAGTCTGCCGATGTCCAGCTTGTCATGAATATGCTCGAAGATGGAGCACGTCAGGACAACACGATACTTTCAAAATGTAAAAACGCGTCTAAGAAAGCCAAAGACCAGCGCTTGACATTTTTACCGGCCATGGGTAGTCGGCGAGATCTCCTGCCAGAACGAACTGTTGCCGACCACTTACTACAGGCCTATCTACGCACTACCCAATCTGTCCTCGGGATTGTGAGTGTTCCGTCGTTCTACCGACGATATGTATCCCTATGGAGTAGCTCGACCCCCTCCGACGAAAACTTTGAAATTATTCTCCTTCTCGTATTAGCAATAGGATGGGCAGCGTCCTCCCAAAATCTGGACGTTCCGCAACCAACTGTCCTGCAGTGGATCGACGTTGCGAGAACGTGGCTCAGTTCTCCAAGATACAAAAAGGGACTTGTTTTGGACGGCATCCGTGCTCACTGCCTGTTCATACTAGCGTCCCAGTTTCTCGGGATTCTCGAGGACCAATCTTGTTTCGGGACGGGGTGTTTGGTGCGCACGGCGATGCAGATGGGGTTACACATTGACCCGACGCGATGCGCATTTGAAGAACGACTTTCGACCCTTGAGATTCAATCTCGACGCCGCCTGTGGGCCACGATTCTTGAGCTTGAATTGCAAAGCTGCATGAGCCATGGTCAACTTCCCGCCATTGACATGGATGACTACGATACAGAACTTCCGCTTAACCTGGATGACGCCGTGCTGGACAGTCCGTCACCGCCGAGTGGAAATGGAGGAGTGTTTACATTACAAGGACAGGACATGAGTCAACTCACCTCATCCTCTTTACAGATATTACTGGCACAGACGGTGCCAGTCCGTCTCAGAATCGTTCGTTTTCTTAATAGCTTCCGACAGGCCAAAGAGCCTTTCGAACAAGTCTTGAAGCTTAGTGCTGATCTATCATCACTGATGAAGCTCGCCTCGGATCGGATTGAAGCTTATCGCATCAGCTGTAGCCCCCCACCGACCTCATTTCAGACACAGTTCTTCGATCACCTCTTGCAGCGGACCATGCTGGCTCTTCACCATCCTTTCGCTGCTCGCGCGATAAAAGATCAGTCGCTTTACTACTCTCGTAAGATCTGTTTTGAAGCAACCCTCTCTCTACTCTCCCGGTCGGTACTCCCTGGGGACACCGATTTTTATCAACTCCGGGTTGCCAGCAGCGGGCTCTTTCCGGCGGCGTATATTCAGAGCGCTCTCTTCCTTTGTACAGAGCTCGTAGATCAGTCCGACATAGGCGTCCCATCCCCAGTAAACCCACGAACAGGGTATGTACGGCGAGAAATGCAAGCAGCTGTTCAACGATTCCTGGATCTTCTACTACAGAAGTTCCGATCAGGAACAGAGACAAATGTGCAACTATATGCGACCATACATGGTGTTTTAGCGCATGCCGATGCGATTGAGGCGGGTATGTCAGCGTCTCGTACAGAAGGTCGGATTCGTGACGCTATCAATGATAGTATTGAAACTGTGAATGGGCTCCTCTCGCGTCGGGCCGAGCAAAGCACGCGTTCAGTTGACGTGCAGTCCAACTGGATGGATATTCCAGATGCATTGGCCACGGACCAAGGATTCTGGCCACCTAGCTAG", "translation": "MEKSIALMELTPETLGGQPMRNKRRPALACQECRRRKIRCDRRTPCGQCSKANVSSCSYVCDNRTTPTTAPFEAQDTHFSVLQQGASFPLPHDFSTNSLGTETSRTPSITFAHSPGGRNTGPLTGSSADMQPILPSHCLEWNGSAVVGPADMTLDLSLNHDVDRSLPTPFQGGTETSIQGMFSKSRYLGQSHWKNFAQPSADVQLVMNMLEDGARQDNTILSKCKNASKKAKDQRLTFLPAMGSRRDLLPERTVADHLLQAYLRTTQSVLGIVSVPSFYRRYVSLWSSSTPSDENFEIILLLVLAIGWAASSQNLDVPQPTVLQWIDVARTWLSSPRYKKGLVLDGIRAHCLFILASQFLGILEDQSCFGTGCLVRTAMQMGLHIDPTRCAFEERLSTLEIQSRRRLWATILELELQSCMSHGQLPAIDMDDYDTELPLNLDDAVLDSPSPPSGNGGVFTLQGQDMSQLTSSSLQILLAQTVPVRLRIVRFLNSFRQAKEPFEQVLKLSADLSSLMKLASDRIEAYRISCSPPPTSFQTQFFDHLLQRTMLALHHPFAARAIKDQSLYYSRKICFEATLSLLSRSVLPGDTDFYQLRVASSGLFPAAYIQSALFLCTELVDQSDIGVPSPVNPRTGYVRREMQAAVQRFLDLLLQKFRSGTETNVQLYATIHGVLAHADAIEAGMSASRTEGRIRDAINDSIETVNGLLSRRAEQSTRSVDVQSNWMDIPDALATDQGFWPPS"}, "identity": 0.34777227722772275, "similarity": 0.4900990099009901}, "3693cf85-7c3e-44d3-94ae-b2b56bee3025": {"uid": "3693cf85-7c3e-44d3-94ae-b2b56bee3025", "query": {"uid": "fd055ef4-1375-4341-8ed2-b87f94fc189e", "label": "KAI1855453.1", "names": {"protein_id": "KAI1855453.1", "cluster_role": "hit_required"}, "start": 11303, "end": 12666, "strand": -1, "sequence": "ATGTCGACCGAGTCGACTAACAGCGAAAAGGTTGGCGGCCGCATCAGCCCACCGCCCAAAGCAGATGTCGAGTCTGCTCCTCCCCGCGCCCCTCCAGCGCCGCCAAATGGCGGACTGAAGGCCTGGTTACAGGTCGTGGGCAGCTGGGCCATCGTTTTCAACACTTGGGGCACCATCATCACCTTTGGCGACTTCCAAGCCTTCTACGAAAGGGGAACGCTGTTCACCGAGTCCTCCTCGAATATCTCCTGGATCGGCTCCATCCAGTCGTTGATGGTGTTCGTCGTTGGTGCCGTCATTGGTCCCATCTACGATCGAGGCTATCTCAAGCTGTTGCTGCTCATCGGGACCTTTGGTATTGTCTTCGGTCACATGATGCTCTCCCTCTGCTCGGAATATTGGCAGGTAGTCTTGTCTCAGGGCTTCGTAATCGGCATTGGTGGTGGCTGTCTGTTCGTCCCCGCATTGGCAGTGGTCCAGCCCTACTTCAGCAGCCGACTCGGACTTGCTCTTGGCATAGTCGCCACGGGGAGCTCACTCGGCGGTATCATCTACCCCATCATTTTCATCAACCTTATCGAGAGAGTCGGCTTCGCCTGGACCGTGCGCGCCATGGGCTTCGTGGCCTTGGGCTCCCTGCTAGTCCCCCTGGCAGTATCCGAGATGCGCGCCAAGCCCCCGGCTGTGCGAAGAATGCTTGACTTGACGGCCTTCTCAGACGGCCCGTTCATGCTCTGTATACTGGGTTGCTTCCTTGGCTATGCCGGCTCTCATGTCTCCTTCTTCTACATTGCATACTACGGACAGGCCAACGGCTGGATGACGGGCACTTTGGCGCTCTACCTTCTGCCTATCCTGAATTCAGCATCAGCGATTGGCAGAGTACTACCAAACTGGTTGGCGGATAAAGTGGGCCCCGTCAACGTTGTCATTCCAGGTATGCCCATCACCCTGTTACATTGGGGTAGCTAGATAGGCTGACTGACTTGAGATAGGTTCACTCATCATTGGCGTGATTCTACTTTGTAATCTTGCCGTAACAAACGCTGCTGGTATTATCTGCACGGCTCTATTCTTTGGCTTCTTGTCTGGCATATTTGTTGCAACTCCACCCCTCTTATTCATGGTCTTCACCAAAGACAAGACTAAACTCGGTGCACGGATGGGGCTGGCATACGCACTTGTTGGCCTGAGTGTTCTTCCCGGTGGACCTGGCGCCGGAGGCGTGCTACAGCATAATTCAACTAGGCTTGACTGGGTTGCTGCCTGGGTGTATGCAGGCGTGCTTCCCTTATCTGCCTGCCTCGTTTTCTGCGGTTTGAGAGTGTGGCAAGCGGGCACCAAGCTGAAAGTAAAAGTATAA", "translation": "MSTESTNSEKVGGRISPPPKADVESAPPRAPPAPPNGGLKAWLQVVGSWAIVFNTWGTIITFGDFQAFYERGTLFTESSSNISWIGSIQSLMVFVVGAVIGPIYDRGYLKLLLLIGTFGIVFGHMMLSLCSEYWQVVLSQGFVIGIGGGCLFVPALAVVQPYFSSRLGLALGIVATGSSLGGIIYPIIFINLIERVGFAWTVRAMGFVALGSLLVPLAVSEMRAKPPAVRRMLDLTAFSDGPFMLCILGCFLGYAGSHVSFFYIAYYGQANGWMTGTLALYLLPILNSASAIGRVLPNWLADKVGPVNVVIPGSLIIGVILLCNLAVTNAAGIICTALFFGFLSGIFVATPPLLFMVFTKDKTKLGARMGLAYALVGLSVLPGGPGAGGVLQHNSTRLDWVAAWVYAGVLPLSACLVFCGLRVWQAGTKLKVKV"}, "target": {"uid": "a98968a8-4939-4c87-a4ff-01530b0495d9", "label": "KAK2752689.1", "names": {"protein_id": "KAK2752689.1", "cluster_role": "hit_required"}, "start": 21452, "end": 22914, "strand": -1, "sequence": "ATGGCGACCAACACCGAGACCGACAGCTCCGCACTCGCCGACTTAGCGGACGAGAAAGGCGAACCGTCGCCTGCGCCTTCATCGGCATCCTCTGCTGCTACCCCGACGGCTCAGAGTACCCCTCCTAAACCGCCCCCAAACGGTGGAAGCGTGGCTTGGCTTCAGGTAGTGGGTAGCTTCTTCATGGTCTTCAATACTATGGGTGCGTATCGCGTCGATCATACGTCTGATGAATGTCAGCTGACGTTACCGTCAATTAGGTATCATTACGACCTTTGGGGACTACCAGGCCTACTATGAAGGCGGCTCCCTATTCGAAGAGACATCGTCCAACATCTCCTGGATTGGTTCCATCCAATCGCTCATTGTATTCGCCTTTGGTGCCGTTGTGGGCCCGATTTACGACCGCGGCTTTTTGAAACTGTTGATTCTTGCGGGCACATTCGGCCTCGTCTTTGGCCATATGATGCTGTCGATTTGTAACGAATATTGGCAAGTTGTACTTGCTCAAGGCTTTGTCATTGGCCTTGGCGGAGGCTGTCTCTTTGTCCCAGCATTAGCCGTCATCCAACCCTACTTTAGCAGCCGGCTTGGCTTGGCACTGGGGCTTGCAGCAACCGGGAGCTCGCTGGGTGGCATCTTGTACCCGATTATCTTCATCAATCTGATCGATCAAGTGGGCTTTCGATGGACCACCCGCATTCTTGGCTTCATTGTATTGGGAACGATGATGGTGCCGATTGCCGTCTCAAAGATGAGAGTCAAGCCCCCGGCTGTGCGTAAGATGGTGGATTGGACGGTCTTTACAGATGCACCTTTCTTACTCTGTGTCCTTGGGTGCTTCTTGGGGTACGCCGGCTCACAGGTCGCATTCTTCTACGTTCCATACTTCGGAGAGGCGAATGACTGGGTTAATGGCTCACTGGCTCTGTACCTACTGCCAATCCTGAATGCCGCTTCCTCCATTGGTCGTGTCCTCCCCAACTGGTTAGCTGATAAGATGGGTGCTGTCAACGTCATCATTCCTGGTAAGCCCCTCTCACTCAACGCCCTTCTTTTTCCTAGACTGGGCGCTTACTGAACTGCTTTGACAGGGTCTCTCCTGGTCGGCGTCGTTTTACTCTCCAATTTGGCAGTCAACACTGCAGCGGGAATCATCTGTACCGCGATATTCTTTGGCTTCCTGTCCGGTCTTTTCGTTGCCACACCGCCGTTGCTTTTCATGTTGTTTACGGCTGATAAAAGCAAGCTTGGGGCTCGCATGGGCGTGGCGTATGGTATGCTGGGCCTCGCTGTCTTGCCGGGAGGGCCTGGTGCCGGAGCCATCCTGCAGCATGACCCCAGTCGCCTGGACTGGACCGCAGCGTGGACGTACGGAGGTGTTCTCGCCTTTGCAGCATTCCTCGTATTTTGTGTGCTGAGAGTTCAGCGCGAAGGGTTTAACTTGTCTGCGAAGGTTTAA", "translation": "MATNTETDSSALADLADEKGEPSPAPSSASSAATPTAQSTPPKPPPNGGSVAWLQVVGSFFMVFNTMGIITTFGDYQAYYEGGSLFEETSSNISWIGSIQSLIVFAFGAVVGPIYDRGFLKLLILAGTFGLVFGHMMLSICNEYWQVVLAQGFVIGLGGGCLFVPALAVIQPYFSSRLGLALGLAATGSSLGGILYPIIFINLIDQVGFRWTTRILGFIVLGTMMVPIAVSKMRVKPPAVRKMVDWTVFTDAPFLLCVLGCFLGYAGSQVAFFYVPYFGEANDWVNGSLALYLLPILNAASSIGRVLPNWLADKMGAVNVIIPGSLLVGVVLLSNLAVNTAAGIICTAIFFGFLSGLFVATPPLLFMLFTADKSKLGARMGVAYGMLGLAVLPGGPGAGAILQHDPSRLDWTAAWTYGGVLAFAAFLVFCVLRVQREGFNLSAKV"}, "identity": 0.6966292134831461, "similarity": 0.8247191011235955}, "b567ffaf-c653-4b3e-a805-4fc0988da7a9": {"uid": "b567ffaf-c653-4b3e-a805-4fc0988da7a9", "query": {"uid": "44da9e09-7c83-49c3-ad03-a4b69e5c07b4", "label": "KAI1855454.1", "names": {"protein_id": "KAI1855454.1", "cluster_role": "hit_required"}, "start": 13399, "end": 14418, "strand": 1, "sequence": "ATGCATCTAGCAGCTGTACGCGAAGCTAACGAGACGTACCGTGCCAAAAATCAGCAAGATGCATCACCCGTATACGTATTTGCTGGCGCAACAAGTGGCATTGGGGCCAGCACCCTATCCCGTATGGCGGACATGTCGAGTTCACCAACATTCTATGTCATCGGAAGATCAGAGTCCCGTTTCGCCACTCAGAGACTTCTACTTGGGAAAGCCAACCCATCATGTAGGGTGATATTCCTCGAAGCCGAATTCTCGTTGCTCAGCCATGTCGATCGTGTGTGCAAGAAGATCGCTGATTCGACTCACAAAGTCGACGGGCTTTACATGAGTCCCGGCATGATACCCCTGAACGGGGCAAGTTGTAGGGCCTACTCTACTCATCTAGGCCCGGCATAGTGGTTGACTTGTTTTTCTTACTGACAGATACCCATGAAGGACTTGAGACCTGTTTTGCCATCTCGTATTATTCTAGGATGCTTCTCACGGAAAGATTGCTGCCACTGCTCCGAAAGTCACGAGACCCAAAGGTTATGTGTGTCCTGAATGGCGGGAAGGAGGCAGTTATCGGACTGGACAACCTTGGGCTCGAGAACTCTTGGACTCCACTAGCTGTGGTTGGACATTCCACCACCATGACCACACTCTCCTTTGAACACCTGGCCCAGGACAACCGACACATCACATTCATGCATGTCTATCCGGGATGGGTAAGAACAGATAATTTTGCGCGCCTGACCGCGCCGGAGTCAGCCAGTATATTCTGGGGCATGGCATTGGCACTCATCCGCTCGCTTGCCGAAACATTAGCATTTCTTTTTGGCACGTCCGCAGAAGAGTGTGCCGAGAGGCAAGTTTTCCACCTGACGGATCCACGTTACGGGCCTGGCGTTAGACGAATTGGACATCAAAGCGAAGAAATTGCGGAAACTCCTGTGCTGAGGGAGTATAAGGAGTCATCTTTGGCGGAAAGCGTCTGGGATCATAACAAACGTATATTTGACAGAGTCCTCAATGGGTAG", "translation": "MHLAAVREANETYRAKNQQDASPVYVFAGATSGIGASTLSRMADMSSSPTFYVIGRSESRFATQRLLLGKANPSCRVIFLEAEFSLLSHVDRVCKKIADSTHKVDGLYMSPGMIPLNGASYTHEGLETCFAISYYSRMLLTERLLPLLRKSRDPKVMCVLNGGKEAVIGLDNLGLENSWTPLAVVGHSTTMTTLSFEHLAQDNRHITFMHVYPGWVRTDNFARLTAPESASIFWGMALALIRSLAETLAFLFGTSAEECAERQVFHLTDPRYGPGVRRIGHQSEEIAETPVLREYKESSLAESVWDHNKRIFDRVLNG"}, "target": {"uid": "5d39c9ab-df7e-4c1c-8220-dad472402d5b", "label": "KAK2752690.1", "names": {"protein_id": "KAK2752690.1", "cluster_role": "hit_required"}, "start": 23548, "end": 24566, "strand": 1, "sequence": "ATGGTCCCTCTCACAAACGTCAGAGAGTGCAATGCACGTACTGTCTCCGATGAGCACACGGTATGTGTCTTGGCAGGCGCTACCAGCGGGATTGGAGCCAGCACACTCTCGCAGCTCGTGGAGCTACGCCCGAACGGTACATTCTTCGTCATCGGCCGGTCTGCGGCTCGGTTCGCTCGATCCCAACAACAACACTTAATTAAATCCATTCAATCCCAAAAAGGGTCTGGTCACGTGGTTTTTCTGGAAGCCGAGTTCGGCATTTTGGCCCAGGTGGACGACGTATGTCGCCAAATCGCCCGCCGCGAAGAGCGAGTTGATTGGTTGTACATGAGCCCAGGCATGCTACCCTTCAACGGAGCACAATGTACGTAGAGGCACCTATCTCATGCGAGGAATATATCGATAACCCACCTACCCAGATACGAGCGAGGGTCTCGAGACGTGTTTCGCTCTTTCGTACTATTCCCGAGCGCGGCTGCTCATCAACCTCATGCCTCTCATGAAGCGATCGCCGCGGCCGAAGGTGCTCAATGTACTAAACGGAGGGAAAGAGCAGTCGGTGCTTGAGGATGACTTAGGCCTCAACCACAATTGGTCGGCCCTTCGAGTAGTCAACCACTCAACTACGATGACCAGTTTGTTATTCGATCACTTGTCCGCGCAGAATACGAAGATAGCTTTCATACACGCCCAGCCTGGGTGGGTCCACACTGACAATTTCGCCCGTCTGAGTGAAGATGCCCATGGTGTGATCTGGGGATTGATTGTGACAGGTATCCAGAGTCTAGCGAGAGTCTTGGTGGCGCTTTTTGGTATTTCCGTGGGCGAGGCTGGCGAGCGACAGGCCTTCCATCTCACAAGCTCATTGTTCGGTCCGGGCACATGGCTGGTCGATCATCAAAGCCAGGATGTTCCGCCTAATCAGGTCGTGAGACAAGCTCGTCAGCATTCGCTCCCTTCCACTATCTGGAGGCATACCAATGAGGTTTTTCAGAAGATACTGCCGTCGTATTAG", "translation": "MVPLTNVRECNARTVSDEHTVCVLAGATSGIGASTLSQLVELRPNGTFFVIGRSAARFARSQQQHLIKSIQSQKGSGHVVFLEAEFGILAQVDDVCRQIARREERVDWLYMSPGMLPFNGAQYTSEGLETCFALSYYSRARLLINLMPLMKRSPRPKVLNVLNGGKEQSVLEDDLGLNHNWSALRVVNHSTTMTSLLFDHLSAQNTKIAFIHAQPGWVHTDNFARLSEDAHGVIWGLIVTGIQSLARVLVALFGISVGEAGERQAFHLTSSLFGPGTWLVDHQSQDVPPNQVVRQARQHSLPSTIWRHTNEVFQKILPSY"}, "identity": 0.48923076923076925, "similarity": 0.6461538461538462}, "7de92115-5da1-49b5-ac39-fc83d91e04b0": {"uid": "7de92115-5da1-49b5-ac39-fc83d91e04b0", "query": {"uid": "bd7e5a18-b660-4ab5-bb5c-efd2fac86e0a", "label": "KAI1855455.1", "names": {"protein_id": "KAI1855455.1", "cluster_role": "hit_required"}, "start": 14764, "end": 16767, "strand": -1, "sequence": "ATGTATTCCTTGCCTTTAGTGCCTCAGCATATTATTGCTGCTGGGACTTTTGTACTGGTTGTCGCATTAACTGCTCTGTATCGTGCTCTTCTGCCAAAGCCAATACCAGGCATTCCTTACAAGAAGGGCAGCGACAGACGAATACTAGGGGATGTCCAGGATGTAAGACCAGGCATGAGACTAGGTCATAGATCTTGCTAACACCTGAAGTAGGTCCTCAAGTGGAACTACGAGACAAAAGAAATATGGAGCTACATGAGGCGACTTGCTGTTGAACTGGATTCGCCTGTCATTCAGGTCTTCATGAGACCCTTTGGCAAGCCCTGGGTTATCGTGAACGATTTTCGGGAGGCGCATGACATCCAAATGTTCCGGTCCAGCGATTTTGACCGTGCTCGTGTTCTTGAGGATATATTTGGCGTTCTGCTTCCCTCATGTCATGTATGGGTAAGTGTCTTGCAGCTCTGAAAACATCTAATGCTGCGTTACAATCATGCTCCCTCCCCCCACCCGCGAGATGTAGAGTCAATACTGATCAATACACAAAGATGCCTACCAACGACAAATTTCGAGCTCATCGAAACCTCACTAGGGATACCATGTCCCCGGCGTTCCTCAACGGAATCGTCGCGCCAGCTCTGCACGAACGATGCCAGAACATGCTCGAGCTATGGAACGAAAGGGCACGCTTAGCGCAAGGCAGACCTTTTGAAGGAGACCACGACATTTTCAGGGCCACCCTTGACATCATACTGGCAGCAACTTTTGAGCTGGAGGCAGGAACCATTTCAACTCACAAGAAGCATCTATCTGGGCTTAAAGAGATGAAACTTCCAGACGGTCAAGACCTGCCCGCTGTATTCCCAGAGATCAACGACCCGAAAGAGTTCACGTCAATCCGGTCATTGCTTGACAGTGTCGAGATTGGCTTGAACTCACCACTTCCGACGCCGCATATGAAGTTTGCCCTAAGCTTCTATCCAGAGCTTTCAGCTGCAAGGAAGTACAAAGACGAGATGATTGGCCAACGGGTGCAGAGAGCTTGGGATAAGTTCTACGCCAATCCAGATGCCCAAGGTTCTGTACACTGTGCTATGGACCTGTTGATTCAGCGTCAGGCACAAATGGCCAAGAAAGAGAACCGTGATATGACCTATGATATCCAGGCTATCAAAGGCGAGCTGTTCGGTTTCATCGCCGCCGGCCACGAGACCACGTCGACGACCATATGTTGGGCAATCAAATATCTGACTGAGTACCAAGAGGTACAAAAGATATTGCGAGACAAGCTACGGGAGACACACCATTGTGCTTTCGCAGCTGGGCGGCTGCCGTCCGCGGATGAGATCGTCAGCAATACGACAGCTTACCTAGATGCTTTCATTGAAGAGAACCATCGCTGTGGAAATACGGTGCCGACGATTGTGAGACATACAATCAATGACACCACAATTCTTGGCCACAAAATACCAAAGGGGACTGATGTCTTCATGCTTACCAATGGTCCAAGTTATCAGGCCCCATCATTTTCCGTGGACGAGACTTTGCGCACTAAGTCGAGTCAAGATGGGAAGGGAAAGTTCGGCAACTGGAGTAGTGAGGACATTGACCAGTTTAGCCCCGATCGATGGTTAGTTTCAGAGGGAAATGGCGAGGTCCGATTCGATGCCCGCGCTGGACCTGCGCACCCTTACGGAGTCGGCCAGCGTGGCTGTTTTGGTAAGCCTATCGCTCTTCTTCATTCCTATCGTGCGCCAGGAGTGTGCTCTAGATTCTGTCCCATTTAGATATATACTGGACTCTTAACTACATAATTATAGTAGAGTCTAACATTCTTTGCAGGCTCGAAATTCGCGCAATTGGAGCTAAAAGTCATCCTGACCCTGATTGTTTGGACGTTCGAGCTGAAGCCCATTCCAGCTGCTCTAGCGGGGTTTGAGGGACATGATAAGAACACCAAGCGGGCACAGAAAGTTTATATCAGACTTTCCAAAGTAGATTAA", "translation": "MYSLPLVPQHIIAAGTFVLVVALTALYRALLPKPIPGIPYKKGSDRRILGDVQDVLKWNYETKEIWSYMRRLAVELDSPVIQVFMRPFGKPWVIVNDFREAHDIQMFRSSDFDRARVLEDIFGVLLPSCHVWMPTNDKFRAHRNLTRDTMSPAFLNGIVAPALHERCQNMLELWNERARLAQGRPFEGDHDIFRATLDIILAATFELEAGTISTHKKHLSGLKEMKLPDGQDLPAVFPEINDPKEFTSIRSLLDSVEIGLNSPLPTPHMKFALSFYPELSAARKYKDEMIGQRVQRAWDKFYANPDAQGSVHCAMDLLIQRQAQMAKKENRDMTYDIQAIKGELFGFIAAGHETTSTTICWAIKYLTEYQEVQKILRDKLRETHHCAFAAGRLPSADEIVSNTTAYLDAFIEENHRCGNTVPTIVRHTINDTTILGHKIPKGTDVFMLTNGPSYQAPSFSVDETLRTKSSQDGKGKFGNWSSEDIDQFSPDRWLVSEGNGEVRFDARAGPAHPYGVGQRGCFGSKFAQLELKVILTLIVWTFELKPIPAALAGFEGHDKNTKRAQKVYIRLSKVD"}, "target": {"uid": "59a4153e-f9bd-474f-8650-cc51c8e95de2", "label": "KAK2752691.1", "names": {"protein_id": "KAK2752691.1", "cluster_role": "hit_required"}, "start": 25555, "end": 26890, "strand": -1, "sequence": "ATGCCGACCGGCGACCAGTTCAAGGCCCACCGTAACTTGATCCGTGATACCATGTCACCTTCGTTTTTGCATGGGGTTGTAGGTCCTGCGATCCATACGAAGATCATGGCCATGCTTGATCTCTGGAAGGAGAGAGCCCGTCTTGCACAAGGTCGACCATTCGAGGGAGATCACGATATCTTTCGAGCAACCCTTGACGTAATCCTGTCGGCTACATTCGAATTGGAAGCCGAAACGATCGCAGCTCAGAGCGCACAGCTCAAAAGTGTGGACAGCATAGCTGTTCCAGCAGACCGAGACAACCCAGTGGTGTTTCCAAACGCAGAGGACCCTGAGACGTTCACTTCTATCAGATCACTCCTAGACAGCGTTGAGATTGGACTCAACTCCCCGCTCCCGACACCACACATGCGATTCGCATTGGCCTTCTATCCGGAACTTTCGTCGGCACGCAAGTTCAAAGACAACATGATCGCCGAGCGCGTCAGACGCGCGTGGAATAAATTTGCAGACCTGAAAAGCGGCGATGATCAGGTCCGAAGTGCGGTGGATTTACTTATCCAACGGCAGGCGCAAATGGCGCGAAAGGAGCAGCGCGATCCGACCTATGATGTTGAAGCGATCAAAGGCGAGCTCTTCGGATTCATCGCCGCCGGTCACGAGACGACCTCGACGACCATCTGCTGGGCACTGAAATTCCTCACTGTGCACCAGGATGTCCAAAATAAATTGCGCAGCATACTTCAGACAGTTTATTCACGCGCGAAAGAAGCCGGAGATGTGCCGACCACAGAAGAGATTGTGCATGCATCCGTCCCGTATCTCGATGCCTTCATTGAAGAGAGCCATCGATGTGGCAACACAGTCCCGACTATTGTCCGGCACACAATCCGGGATACTGTAGTCCTAGGGCATCGTATTCCAAAAGGTACAGACGTATTCTTGTTAACGAATGGTCCAAGCTATCAGTCGCCAGCGTTGAAAGTCGATGAATCGTTGCGAAATGCCACAAGCCGGGAAGGCAAGGGCCGGTTCGGTGACTGGGACGTGTCTGACATTGACCAGTTTCTACCCGAGCGGTGGCTCGTTCGCGATGAAAAAGATCAATGGCGCTTCGATCCTCGAGCAGGACCAGCTCATCCGTACGGTGCTGGTCAACGAGGTTGCTTTGGGTCCAAGTTTGCCATGCTGGAGCTGCGAATGATCATCACGTTGGTACTTTGGTGTTTCCATCTAGACGAAACGCCGCCCGCCTTGTCGAGCTTTGCGGGACATGACCAGAACACAAAGCGAGCACAACAAGTATACCTACGTCTGAGCGAGGTTGTCAGTTAG", "translation": "MPTGDQFKAHRNLIRDTMSPSFLHGVVGPAIHTKIMAMLDLWKERARLAQGRPFEGDHDIFRATLDVILSATFELEAETIAAQSAQLKSVDSIAVPADRDNPVVFPNAEDPETFTSIRSLLDSVEIGLNSPLPTPHMRFALAFYPELSSARKFKDNMIAERVRRAWNKFADLKSGDDQVRSAVDLLIQRQAQMARKEQRDPTYDVEAIKGELFGFIAAGHETTSTTICWALKFLTVHQDVQNKLRSILQTVYSRAKEAGDVPTTEEIVHASVPYLDAFIEESHRCGNTVPTIVRHTIRDTVVLGHRIPKGTDVFLLTNGPSYQSPALKVDESLRNATSREGKGRFGDWDVSDIDQFLPERWLVRDEKDQWRFDPRAGPAHPYGAGQRGCFGSKFAMLELRMIITLVLWCFHLDETPPALSSFAGHDQNTKRAQQVYLRLSEVVS"}, "identity": 0.5121527777777778, "similarity": 0.5972222222222222}, "ffcea7cd-af7a-4ebb-b979-4f982c0dfa77": {"uid": "ffcea7cd-af7a-4ebb-b979-4f982c0dfa77", "query": {"uid": "3c56c91c-dd08-4412-a633-3cf527029097", "label": "KAI1855456.1", "names": {"protein_id": "KAI1855456.1", "cluster_role": "hit_required"}, "start": 17377, "end": 19008, "strand": 1, "sequence": "ATGCATTCAGGTTCTATTCTGATAATTTTCATTCTCTCTGCAATTTTGTACTGGATTGCAGCAGCCACTCTAAACTATGTTCGTTACGAAAAGACACGTGCTGAGTTTGGCTGCCCGCCGCTTAAGGCATATCCAGGCTGGGACAAGATTCTCGGCCTTGACTATGTCTACGCCATGTTGAAGGCTCTGAAAGAAGACCGCTTCTTGCAATTTCAGACAGATACCTACTCCGCTCGGGGTTCCAAGGTCTGGCGAGCAAACTTTCTAGGCAACCGTATGGTGTACAGCTCAGAGCCCGAGAATATGAAGGCTTTATCTACTTCCCAAAAAGATGCATTTGCCGTGGAGCCGATTAGGGTAGCCAACGGCGCAATCACTCCATTCACTGGGCGCGGTGTCAGCTCTTCAGATGGCGAGAAATGGCAACATTCTCGTGATTTGGTCAAACCGTACTTTGAGCGAGCGGGATTTGCCAATCTCAATCGCCTTAGAGAGCATGTAGACCGTTTAATGAGTCAAATTCCGTCTGACAGCTCGACAGTGGATATGCAACCACTGTTCCAGCGCTGGGTCAGTTGATTTTCTATACTGACGAACGTCCGGTGGAGAGTGGAAGCTGACAAGAGCCTAGTTCCTTGACACATCCACCGATTTTCTTTTTGGTGAGAGGGTGCACTCACTTGATCATCCAGAAAGGGGTTGGCCCCAGAAGGATATGGTCAAAGTAATGGCTGGGCTGCGGTTGCGCTTACAACTCAGCTCGTTCCTTTTCCTACATAGAGATAAGGAGTGGTTCGCGGCGTGTAAACGTATTCAAGGCTTCCTCAGTCACTATATTGAACAAGCATATAGACAATTAGAGGAGGAAAAGAAAGGAATTCCCGCAACCTATAAGAACGGTGAACCCCGCGACGACTTTTTATGGACCGTTGCTCGGCACGTACCTGACCCGATCGAACTTCGCACACAGCTTACAGGCGTCTGGATCCCTTCTAATGAGACAACTTCAATCCTTATGAGCAATACCATATACGCTTTGGCCAGGAACCCTAGGGTAGTTCAAAAGCTGCGGGAGGCTGTCCTTGAGTATGGAGACAAGCCCTTGACCTTTGAAGGCCTAAGATCAATCAATTACCTTAGATGGACTGTTAACGAGAGTAAGTGTTTTCTATTGTGGTAGTGCATTTAGTTTTTGGGTCTCACATCACTCAGGTCATCGACTGTATCCTGTCAGTTTACAGACTGTCAGAGCTTGTATCAAGGACACAACGCTCCCAACAGGGGGTGGAGAAGACGGCAAGGCACCTATCTTTTGTGCCAAAGGTGACATTGTGCACTGCAACCGTTACCTAATGCACCGTGACCCCGAACTCTGGGGTTCCGACACAGAACAGTTTCTTCCTGAACGATGGGAGAAGGCCCGCCCTATGTGGAGCTTTGTCCCTTTTGGTGGTGGTCCACGGATCTGCCCAGCCCACGTGATGGTGGACACCGAGTGCAGTTACGCTATTTTCAGGCTTTTGCAGCAATTCAAGGCGATCGAGCCCAGAGATGATGAGCCTTACGCGGCTGTCATGCGCGTAGGCCCATCCAGTAAGTATGGATGCAAGGTTGCTTTCATCCCAGCCTGA", "translation": "MHSGSILIIFILSAILYWIAAATLNYVRYEKTRAEFGCPPLKAYPGWDKILGLDYVYAMLKALKEDRFLQFQTDTYSARGSKVWRANFLGNRMVYSSEPENMKALSTSQKDAFAVEPIRVANGAITPFTGRGVSSSDGEKWQHSRDLVKPYFERAGFANLNRLREHVDRLMSQIPSDSSTVDMQPLFQRWFLDTSTDFLFGERVHSLDHPERGWPQKDMVKVMAGLRLRLQLSSFLFLHRDKEWFAACKRIQGFLSHYIEQAYRQLEEEKKGIPATYKNGEPRDDFLWTVARHVPDPIELRTQLTGVWIPSNETTSILMSNTIYALARNPRVVQKLREAVLEYGDKPLTFEGLRSINYLRWTVNESHRLYPVSLQTVRACIKDTTLPTGGGEDGKAPIFCAKGDIVHCNRYLMHRDPELWGSDTEQFLPERWEKARPMWSFVPFGGGPRICPAHVMVDTECSYAIFRLLQQFKAIEPRDDEPYAAVMRVGPSSKYGCKVAFIPA"}, "target": {"uid": "e75d4e77-289c-4039-b3b6-0c22372236db", "label": "KAK2752692.1", "names": {"protein_id": "KAK2752692.1", "cluster_role": "hit_required"}, "start": 27793, "end": 29424, "strand": 1, "sequence": "ATGATCGCCGGAAAACTGTCTTCACTTTTTCTGGCTGTGGCTATTATTTTCTGGATAATCAAGGCCACTCGCCAATATCGGCAGTATGAAAAGACTCGGAAGCAACTAGGCTGTTCACCGCTCCCCCGATATCCTGAATGGGACCGCATTCTCGGCACCGGCTACGTTAGAGCTATGGTACGTGCCCTGAAAAATAACCGATTTCTAGAATTCCAGCGGGAAACATATGGATCGTTCGACGGTAAGGCCTGGCAGGCCAACTTCATGGGCAATCGTATGATCTATAGCTCCAAGCCGGAGAACATGAAGGCCATGTCCACGACCCATCGCGATAGCTTTGCGGTTGAACCTATCCGAGTCGCCAATGGTGCCATCACACCGTTCACTGGTCGCGGCGTCAGCTCGTCCGATGGCGCTCATTGGGCTATGTCTCGTGACTTGGTCAAGCCGTACTTTGAACGGTCGGGCTTCGCCAACCTACGCCGTTTGGAGCTTCATGTTGATCGGCTACTTGGCAAGATCCCAACCGATGGGTCGACGGTGGACATGCAGCCGCTCTTCCAGCGATGGGTAAGAACATTGACCCGTTGAATGTTATTCTCAAGCAACAATAATAACTCTGTCCAGTTTCTGGACACTTCCACAGACTTCCTGTTCGGGCAGACTGTGAACTCGCTGGACAACCCCGAGCAAGCATGGCCACATAGCGACATGGTAACTGTCATGGCTGGTCTTCGCCTTCGACTGCAACTCAGTTCATTCCTTTTCCTCCACCGAGATAAGAAGTGGTTTGCTGCTTGTCGTCGTATTCACGGCTTCCTCGACAACTATATCCAGCAGGCGTACAAAGATCTCGAAGAGGAGCGAGCCTCTGGAAAGCCCGCAACATATGCTAACGGGGAGCCCCGAGATGATTTTCTGTGGACAATCGCACGTCAAGTGCCCGACCCCATTGAGTTGCGGACTCAATTGACGGGAGTCTGGATTCCATCAAATGAGACAACTTCGATCTTGATGAGCAACACCGTGTTCGCTCTATCCCGGCACCCTGAAGTTGTCAGAAAACTACGCAAGGCGGTGTTGGAGTACGGTGACCGGCCTTTGACCTTCGAAGGCCTCCGATCAATCAAATACCTTCGCTGGGTAGTCAACGAGAGTAAGTCTGGATTCTACAAGTTAAATCAAGTATGACAATCGGCTAATTATATATAGGCCACCGTCTTTACCCAGTCAGCTTACAAACGGTCCGCGCCTGTGTGAAGGATACAACATTGCCCGTCAGTGGCGGACCAGATGGCAAATCGCCCATTTTTTGCGCCAAGGGTGACATCGTACACGGCAACCGGTACCTTATGCACCGCGATCCCGAGATATGGGGCCTCGATGCTGAGGAGTTCCGCCCTGAGCGCTGGGAAACTGCTCGGCCGCTTTGGGGTTTCGTGCCATTCGGTGGAGGACCACGTATCTGCCCGGCGCATGTTATGGTGGATACGGAGTGCAGCTACACAGTCTTCCGGCTGCTGCAGCGGTTCAAGGCCATCGAGTCGAGAGATCCGAAACCGTATGAAGCGGTCATGAGGGTTGGGCCGTCGAATAAGAATGGGTGCAAGGTGGCTTTTGTGCCAGCGTAG", "translation": "MIAGKLSSLFLAVAIIFWIIKATRQYRQYEKTRKQLGCSPLPRYPEWDRILGTGYVRAMVRALKNNRFLEFQRETYGSFDGKAWQANFMGNRMIYSSKPENMKAMSTTHRDSFAVEPIRVANGAITPFTGRGVSSSDGAHWAMSRDLVKPYFERSGFANLRRLELHVDRLLGKIPTDGSTVDMQPLFQRWFLDTSTDFLFGQTVNSLDNPEQAWPHSDMVTVMAGLRLRLQLSSFLFLHRDKKWFAACRRIHGFLDNYIQQAYKDLEEERASGKPATYANGEPRDDFLWTIARQVPDPIELRTQLTGVWIPSNETTSILMSNTVFALSRHPEVVRKLRKAVLEYGDRPLTFEGLRSIKYLRWVVNESHRLYPVSLQTVRACVKDTTLPVSGGPDGKSPIFCAKGDIVHGNRYLMHRDPEIWGLDAEEFRPERWETARPLWGFVPFGGGPRICPAHVMVDTECSYTVFRLLQRFKAIESRDPKPYEAVMRVGPSNKNGCKVAFVPA"}, "identity": 0.7584158415841584, "similarity": 0.8336633663366336}, "9f3bfc14-74ab-4b0f-9709-f1379344d83b": {"uid": "9f3bfc14-74ab-4b0f-9709-f1379344d83b", "query": {"uid": "14beb209-c942-4bf5-95e5-56948fdf97f4", "label": "KAI1855457.1", "names": {"protein_id": "KAI1855457.1", "cluster_role": "hit_required"}, "start": 20493, "end": 32585, "strand": 1, "sequence": "ATGGCAGAACAGATAGCGATAGTAGGATCTGCATGTCGATTCCCCGGCGGTGCGAGCTCGCCCTCGAAACTCTGGGACCTCTTAAAATCGCCTCGTGATGTAGTCCGAGACTTCCCCCCAGAGAGACTCAACTTTCAGAATTTCCACAGTCATAATGGAGAACACCACGGCCGGACAGATGTGCAGGGAAGATCATACCTGCTCCAAGAGGACTGCCGCCTCTTCGACGCTGCTTTCTTCAAGATCAACCCCATGGAGGCCGAGGGTATGGATCCACAGCAACGTCTCCTTCTTGAGACCGTTTTCGAGGCTATAGAGGCGGCAGGCTGGCCCATGGAGGAGTTAGAGGGATCTCAGACTTCCGTACACGTCGGCAACATGACGGTAGACTTTAACGACATCCAAATGCGGGATCCTGAAGCACTACCGACCTATTCAGCCACTGGACTGGCTCGCAGCATCCTCTCCAATAGAATCTCGTTTTTCTTTGACTTCAAAGGGCCATCCGTTACGATCGACACTGCATGTTCCAGCTCCTTGGTGGCTTTGCACCAAGCCGTGCAGTGCCTCCGAAACGGCGAGGCCAGCCAGGCAGTGGTGGCTGGAGTGACCCTGCTCCTGGACCCAGGCATGTATATTGCCGAGTCCAAGCTACATATGCTGTCCCCCGATTCGCGGTCGCGCATGTGGGATAAGGACGCTAATGGGTATGCTCGTGGCGAAGGCTGTGCGGTGGTGGTCTTGAAGCCCCTTGCCAAAGCCATTGCGGACAATGATCATATCGAATGCATTATACGTGAGACGGGCGTCAACTCAGACGGACGCACGGATGGCATCACCATGCCTAGCTCCACGGCACAGGCCTCACTGATCCGTCAAACTTATAGGCGGGCAGGCCTCAACCCCATCAAGGATCGTCCCCAATTTTTCGAGTGTCACGGTACTGGGACTTTGGCCGGCGACCCTGTAGAGGCGCGCGCCATTAAAGAAGCTTTCTTCCACAATACTGATGGTTCTGACGAAATCGAGGTGAAAGACACATCCCAAGAGCCCCTATACTGCGGATCTGTGAAAACTGTTATCGGTCACCTTGAAGGATGTGCAGGGTTGGCAGGCGTCTTGAAAGCATCGCTAGCCCTGCAGAACAAAATAATCCCTCCGAATATGCATTTCAGCCAGCTAAACCCAGCCATTGCGCCTTACTACGAGAATATTCACGTACCTACTTCCTCTCAGCCATGGCCAGAGACTCAAGGGAGGCCATTGCGTGCAAGCGTGAATTCATTCGGATTTGGTGGCACAAATGCCCATGCTATTCTTGAGAGGTTTAGCTACGCAGACCATCAGAGCCTGAAGGATGGTCCAGCCTCTGAGATGGAACCCATAGGACCATTCGTCTTCTCAGCCAAATCTAGGACCACACTTCTTCGACAGCTCAAGCAGACTGTTGACCACATTTGGTCAAATCCCTTGCTTGATCTTGATACCCTTGCTTGGGTTCTCCAGACCAGGAGGACTGCACTTTCGATGCGGACGTGCATACATGCCACTGACCGTCAGGGACTACTCGACGGACTCGAGAAACAGATTAACGCGGCCGAGGTGTCAAGCGATGCTCCTTTCGGCGTGAAGGCGAATACGCTCAACGATACCAAGCAGTTCAGGATTTTGGGAGTCTTCACGGGCCAGGTAAGTCGATCGACCATCCGAGTCAAAGGCACTTGCTCACAAACACACCAATCCAGGGTGCTCAAACTGCAGCTATGGGGCGGGAGCTAATGGCATCCTCTCCCATCTTTCTTGACGCTATAAGAAGATGCGAAGAAGCATTAAAATTGATTCCAGAGCCGGCTGAATGGTCATTGATAGAAGAATTGGGTACTGAAGGGCCTCGTTCCCGTGTGGCCCAAGCCCAGTTCTCGCAACCACTCTGCACGGCTATACAAATTGGCCTTGTAGATTTACTACGGGCTTCTGGGATCAGCTTTGGAGCAGTTGTCGGCCATTCTTCCGGCGAAATAGGAGCCGCGTATGCAGCTGGTATTCTGGACGTTAAGGACGCCATGGGCATTGCCTACTACAGAGGGTTGGTCTCCTCGTTAGCCAGAGGCTCGAAGGGAGAAGAGGGTGGTATGATGGCTGTCGGGGTTTCTCTCAACGAAGCTCGCGCCTTCTGTAGTAGACCTGAGTTTTCTGGTCGACTCCAGGTCGCAGCAAGTAATGCGCCGTCGACTGTGACCTTATCTGGGGATTTGAATGTTATACGCCAGGCTGAAGAAATTCTAAGCAAAGAAGGCACATTCGCCAGGAGACTCCAAGTCGATACGGCGTACCATTCTCATCATATGCGTCCCTGCGCTACTGCATACTTGGGATATCTCAGAGCCCTCGATGTGAAAGTTAGACAGTCACATGACTCCTGCTTTTGGTCTTCCAGCGTCCACAGAAACGTGGACATGCGTCAACGACTTGGCGAGTTACGGGACCAGTATTGGGTGGACAATATGGTAAAGACTGTCTTATTCACCCAGTCCACCTTGTTCGCCATCCAAAGTGTTCCATCGCTCACCGTGGGACTTGAGCTGGGACCCCATCCAGCGTTGAAAGGTCCGGTTACGCAAACTTGGGACTCAATTCGAGATTCGCCGCTGCCTTATGCAGGCTGTCTCGACCGCAAATTAGGAAACCTGTTTACCATATCTACAGCTATCGGACTGGTGTGGAGTCATCTCGGGCCTTCAGCAGTTGACTTTGAAGAATTCCGTGAGGCTTTGGGGTCAAGTCGCACGAGGCGAGTCCTGAAGGACCTACCTGCATACCCCTGGGACCATGATCAAATTTACTGGCACGAGTCTCGATTGTCTCACAACTATCGTCGAGGTTCGCGTGCTCCAAACATGCTTTTGGGGCGACTGCAAGAGGACTGCAAGACTGAGATGACCTGGCGCAATATCTTCCGCTTGAACGAAATGCCGTGGTTGAGAGGGCACACATTTCAAGGTCAGGTCATCTTCCCCGGGGCCGGTTATGTGAGCATGGCTCTGGAAGCCGCAAAGTCTTTTGCGCGGGAGCGGCATGTTGAAGTCGTCGAGATACACAATGTCAGCATTACGAAAGCTTTGGTTATCGAGGAAGATACCAGTGGTGTAGAAGTCCTCTTCACACTTCGTCAACTAGACTCAACAGCTCAGAAGGGTCATGATCAGCGAGTACTAAAAGCCGCCTTCTCCTGTTATAGCTGTTCCGATGGTCATGTCTTGGACGCAGCGTGTCATGGTCAATTAACCATACACCTTGGCGAGCCCGGAAAGGATACGCTAGGGCTGCCTCAAAGGCAAATTTCCTCGATCGAACTCCCTCCTCTAGACGTTGAACGATTTTTCAAGGCAATCGATAGCCTTGGAATAGTCTACAAGGGATCGTTCCGCGCCTTGGAATCCATCAACAGAATCAGGGGCCATGCACAGGCAGCGGCATCCTGGGCGGATGGTCAGCTAAACGATAGCATGCTGCTCCACCCAGAGATTCTTGACGTTGGGTGCTCCACCCAGAGATTCTTGACGTTGGGTTTCAGGTCGGTTTTGCTACCTTCGCATCGATAGCCGAGGGTGCAATGGGGGCTACATACCTCCCTAAAGGAATTCGTCGTGTCGTCGTGGACTATGCGCAGAGCCTCGGCGAGCCTTCGGGAACAGCTACTACCATGGAGGCTCACTTGATCAATTCGTCAAGCGATATAGTCGAAGTAGATATCAATATATGCGATACGCGTAACGGTATCTCTAGGGTACAGGTTGAGGGCCTCCTGTTGAAGGCCATTGCAGAGCCACAGCCTACGGGTGATCGATTGCTGTACGCCAAGACCGTCTGGGATAACGACGCCGCGGGGGAGTTGATTATTCCCTCGTCGACAGTCGTCTTGGCTTCAGATTTGGAGTACATTGACGCAGTAGAGCGGACGGCGCTTTTCTTCATGAAGAGTCTTACTCAGGAGTTTTGTCCACAGGAAATCAGGGCCTTCAAATGGTACCACCAAGAACTTTTCCGGGCGATCGAACTGTTCTTGAAGCCAGTTCGAGAAGGAATCCATCCTGTTTTGAAACAAGAATGGCTTCAAGATAACCGTGCCACGATCCGCACTTTTTCTGAGCAGTATCCAGGAAGTGTAGATCTACAACTTCTCACAGCAGTGGGTGAAAACTGGCCCTCAGTTATGCGCGGCGAGTCGGAAATGCTGGAGCATATGTTGAAAGATACGATGCTGAGCCGACTGTACATGGACGGCCGTGGTTTTTCAATCTGTAACGACTACGTCGCTGCATATATGAAGAAAATCACGCACAAGTACCCGCGCACGCGAATCTTGGAGATCGGGGCTGGTACAGGTGGGACAACTCGTAGTGTCTTGGTAAGTCGATTGTCTATCAACATGTTCATGTTCAGTTGTTCCAATGGGCCACAGGGCAGATCAAACCGTTAATACTCTACAGGACAGTATCGGTGATGCCTATACATCATACACCTATACCGATATCTCAGCTGGCTTCTTTGAGCATGCGGCTGAGAGATTTACAGACCATTCCCAGAAGATGGAGTTCAAGACATTCAACGCGGAAAAGACCCCTGGCGAGCAAGGACTGGCAGTAGGAACCTACGACATCATCATTGCCGCCAACGTCTTACACGCCACGCGGAACTTGGCACAGACCATGCAAAACGTCCGGTCCTTACTGCGTCCAGGCGGCTTCCTAGTTGCTGTGGAGGTCACTGGCACCATGCTTCGCGAGCCAGGCCTCATGGGTGGCCTAGAGGGATGGTGGCTTGGTGTTGACGATGGACGTTTCCCATGTCCAGGTATTTCGGCCAAGAGCTGGCATGATGTTTTCCAGAGCAATGGGTTCTCGGGCGTTGATTCCATCGCCTACGACTTCCCTGAAGTCAAACGCCACAACTGTTCGGTGCTCATCACCCAGGCGGTGGACGAAAAATACGATATTCTGCGCAACCCCATTACATCGATCGATGCTGTCCCAGAAACCCAAGTCCTTATTGTAGGAGGTGCCACGTTACCGGTGTCTAAGGCAGTTCGTCGAGTCGAGAAGATGCTCCGACGATGGACGCCACGCATCAAGGCTTTCAACAGCGTCGCGGACCTGGACCCCTCTGAGGTCAGCCCAGGTACCTCAGTATTGTGTCTTTCAGATCTTGACGAGCCGATATTCAAGGCTTTGATGGACTCCAAGCGATTGAACAATCTGCAGGAGATGCTAGGGAATGCCGAGAACGTGTTGTGGGTAACGAGTGGCCGGCTAAGCCATGACCCCTACAGCAATATGATGATTGGTATCGGTCGTGCGCTCGCCTTTGAGCTACCGCACGTCCGCATGCAGTTCTTAGATTTTGATGAACAGTCCTCGTGGGACATGGAAATGGTAGTTCAGTATCTTGCTCGTATGGTGCTTCTATCCTCACCGCAGTATCTAGACTACAATATGCTCTGGACGCACGAGCCTGAGGTCCACGTCAGAGGTGACCAAACGTTGGTGCCACGTTTGATCCGAGACGATTCTTCTAATGAGAGTCTCAACTCTCGCCGCCGTCAGGTCACGAGGCTAGCAAAGGAGTCCGAGTCGGTCGAATTGATCCACGGCGACGATCAAACTGTGCTCGTCAAAACGAAGCAGTCGCATCAGTCAGACACTGGATCCGTAGAATTTGTTGTCAGATTGTCCGTGGCTCTACATTCCAAAGACGAAGCGCCTTGTTATTTATGTTTTGGTAAAGTGGGAAACTCCGATAAGCCAGCTTTCGCATTGTCGAAAACCGACTGTTCGACGCATGTCTTACCACCCCGGCAGGTGTTCGAACCACGGACCCTGAGTACTTGCGATGACAAGCTCCTCATTTCTGTTGCTTCCTCACTGATAGCATGCCATATTCTCTCAAGCTACCATGGTGAGGAGACTTTGATGGTCTACGAGCCGACAGAGGGCATCGCAGAAGCCATATCCAATGCTGCAGAGCGGAAGGTGCTCTTCGTTTCCGGAGAAGCGACACAGACCGGCAAAGGTTGGATCACGATACACCCGCTAAGCTCTGCTCGAACAGTCCGTCGACTGATACCTGCTGATGCTCGTTTTCTACTCGATCTCTCGGGCAACAATCAGAACGCACCCGCCAGTATGATGGGGAATATACCGCTCCAGTGCAGCTGTGTCAAATTCAGGCCCAATACCATTCCTAATGACCGCACTACCCTGGGAGTTGCATTCGACATGGCTGTCTTGGCGAAAACTGGTCCAAGTCCCAAAGTCGTCAAGATAGGCGAGACCGAGGCCGAAGAGTTTTGCACCAGGCGCCTTGCCACTGTAATTGACTGGGAACGCACAGGTCCACTGAGTATAGTGATACCTCCGCCCGACGCACAACAGGTCTTTTCGGGCAGCAAAACTTATCTGCTGGTGGGTATGGCGGGTGAACTGGGCCAATCGCTGTGTCGGTATATGTCCAGCTGCGGTGCCCGCCACATTGTCGTCGCGAGTCGTAATCCCGCGTGCGGCGAGCGCTGGCTCGAAGATATGCGCGCAGCTGGGGTCAACATCCACGCCACCCAGCTGGACGTAACAGACCGGGATCAGGTGCAAGCTACTCTTTCTAAGCTCAGGACATCGATGCCTCAAATTGGAGGCGTAGCTAATGCCGCATTGGTGCTCGAGGACTCGCTCTTTGTCAATGCCACAGCTGACAGTGTCAACAAACAGCTGAAGCCGAAAGTCGACGGCACTGTACATCTCAACGACGATTTTGTGGAAGACGACTTGGACTTCTTCATAGTATTCTCGTCACTGGGTAGTGTGTATGGAAATGCTGGCCAATCCATATACCATGCTGCCAACATGTTCATGACAAGTCTGGTAGAACAGCGAAGGAGTAAAGGCAAATCGGCATCTGTAATCGACGTCGGTATGATCTCAGACATCGGATACGTCGCCAAGAGCGAAAGGAGCGGGTCTGGAATTGAGAAGCATCTTCAGTCACAGTTTTATATGCCACTGGCAGAGACTGAATTCCACCATCTGTTCCTCCAGGGCGTCCTCTGTGGCCATCCGAGCTCTGAAAATGCGCATCTCACCATTGGAATCCAACCCTTCATTGATGAGCAAGACGCAATCAAGCCTCAATGGTACGACAATCCGTATTTCTCTCATATGGTCGTCCAGCCTTCGTCTTCCAATGGATCTAACCAGCCTGCGACATCGGCCCAGCAATTGCAGGAAAGGTTGGAAAGTGTCTCTTCGATTGAACAAGCATCAGACGTGTACCACACGATGTTCAGAAACAAGATGGAGGCAATGATGAAAATTCCTGCTACTTCAATCGACATCTACGCCCCCTTGTCTGACCTGGGGCTTGATTCCTTACTAGGTGTAGAGATCCGAACCTGGTTGCTGAAGGAGATGTATATCGACGTTCCGCTTCTCAGGATTCTGGGTCGAGACTCGATCGCATCCATCTGTTCTGTAGCTGCTGAGAGACTGCTCTCGGGAAAAGTGGCGTCTAACGCAGACGACAAGGCAGCGGAAACGGTGTTCGTATCAGTCGGCAGCGCCGATAATGTCCAAGCTCTCCAGGTTCCAGAGCAAACTGTCAGCTATTCCACGTCCCAAGTTTCGGAGGCGAGCCTCAGCTCAGAGTTTGGTACTCCTGCAGACTCCAAAACCACTGACACAGGTTCGTATGACCAAGATTTACCGCCCGTCCTGCGTCCTACGATAGTGTCAACGTCTTGGGAGCCAACGTCCTTATTTCCGATAGAGTTCAGTCGAACAGAACGAATGTCATACGCGCAGGCGAGTCTGCATTTCCTTCAAACTTACTTGGATGATCCTACCACATTCAATGTTACTGCTCAGTACGAGATCAATGGTTCGCTGAACGTGAGTCGATTCACGCAAGCTTTAGAGAAAACATTGGCACGCCATGACGCATTCCAGACTTGCTTCTTCACAGAGCCTGGGACTCTTGAACCGAAACAAGGGGTTGCTGCGGTTCATTCTGGCGACAGAGTATTCCATGTTGAGTCAGCTTCAATACAGACCGTCTGTGAATTATATCAAAGCCTTGCGCTTCAGCAATGGGATCTCACGTCTGGACGGACTTTTCAGGCTATTCTGGTGACGCATGCGTCTGATGTACACAGCTTGATCATTGGATGCCATCATCTTATCATGGATGGAATGAGCTGGCACCTGTTTCTCCGGGACCTTGACCGAGCATATCAGATGCTACCATTCCAGCCTAATATCGTTCCTTCATATCTAGATTTCGCTCGGAATCAGGAACAAGCACTTGCCGAGGGGGGTATGGACACCTCTCTAGCCTACTGGATGAGCAAACTTCAGCCAATCCCAGCTGTGATTCCGCTCTTGCCACTGGCGCAGACGAGAACAAGAAAGACTCGCCGCAAGTATGGAAATAACAGGCTTGAGAGAGAGCTTTCCTTAGATATGGTTGGCCATGTCAAAAAGGCAAGTCAAGCCTGCCGTTCCACTCCCATGCAGTTTTATCTATCGGTTCTGCAGGTTCTTCTCTCTCGTCTTCTGGACTTGCAAGAAGTCTGCATTGGTGTGACCGATCTGGGACGTGGGTACAGCGCAAGCGACAATGGGCGCGAAGAAACAATTGGGCAATATGGAGAAACCGTTGGCCACTTTACCAACCTTCTTCCTATGCGTTTCAACATCGACCGCCATGAGACCTTCTCCCACCTCGTACATGAGACTTCGCGAACAGTGCTCGAGGGGCAGAGCCACGCCACCGTACCTCTGGACATCATTCTATCAAAGCTAGATATGGAACGATCGCCGTCGCACACGCCGATCTTCCAGGTTGCTTTCAACTATCGCGTTGGCAGCTTGCTCCAGAGGAAGTTAGGCGGTTGTACCATGAACTTGATTCAATACGAAGATGCGAAGAACCCGTACGACATCACGCTGAACGTGACCCAAACTGCCAAAGGCGGTCATTCCTTGGAACTGTTGACTAGCGACTACCTTTACTCTGCCCCGACCTCGGAATTCTTGATGAACGTCTATATCCATCTTCTCAAGTCTCTGTCTTCCGACCAGAGGTGGAAGCTCCGTGACTGTAAGCTCTACGATGATGAGAAAGTCGGCGACGTGCTCCGATTGGGTCATGGACCTAGGATCGTTCACGAATGGCCAGATACCATTTCTAGAAGAATCCAACAGGTATATTCAGCATTCCCTCAAGTTATTGCCATCAAGGACAGCACAACCTCCGTGACGTACGCGCAACTGGCAAGGCGTGTGCAGTCCATTGGACAAGCATTAATGGGGGCTGGAGTGGAACCATACAGTTGCGTAGCTGTTTTATGCGAGCCTAGCATCGACACATTTGCATCAATGCTGGCTATCCTACATATTGGCGCAGTATATGTTCTACTCGATATGAGTCTACCCGCCACCAGGCATCGCACCATGGTGGCAGCATGCGATGCAAAACTTTTGGTCTTCCATCATCGCACATCAGACGCTGCCTCTCAGTTTGACTCTATCTCCAAGGTGGACCTATCGCAAGAGCTCGGGGGATCCAAGCAGCGTTTCCCTGCTGAGCCCTTCGAAAGCGATACCAGCTTCGTACTCTTTACGAGCGGTTCCACTGGCACACCCAAAGGCATCCGTCTTTCGCAGAGTGGGATCATGAATTACGCTGCCTCCAAGAGTGCAGAACTTGGCCTCAAGCAGCCAAAAGTACTCCAGCAGAGCTCGACAGGCTTTGACATGTCTGTCGCTCAAGCTGTCAATGCTCTTGCGAATGCTGGGACCCTAGTCGTAGCCCCGTTGGGGATGCGCGGCGATCCTGTTGCGATTGGGCAGATGATGTTAGCTGAACAGATTGAGTTCACTCTATGCACTCCATCAGAGTATCTCATGCTGTTCACTTATGGAGGTGATAGCCTCCGGCACTGTACTTCGTGGACGCACGCATGCTGTGGTGGCGAGGCCGTGACTGAGAAGTTGGTCTCCGAGTTTCGAAGATTGGAATTACCCAACCTAAACATGCTCACCGACTGCTATGGTCCGACCGAAATTTCATGTGCTGCGACTTTCTGCCAAATACCTCTAAGTACGCACGACAAGGTTGAACTTCATAACTCCATCGGCAAAGCCATCTCCAACACTTCTATTTACATTCTTGGGCAAGATTCAGGGATGGTTCCGGTTGGTTTCGAGGGAGAGATATGCGTAGGCGGCGCTGGGGTTGCGAGAGGCTATCAAGACGCCGCAACCAGTTCTGCTAGATTTATCGCAAACCCGTTCGCAACTGCAGAAGACGTGTCACGAGGTTGGACGACCTTGTACAGGACTGGAGACAAAGGTTGCATCCGAGAAGACGGGTCGATAGTGTTCTTGGGTCGAATGGACGGTGATACACTGATTAAACTCCGTGGCCTGCGCATAGAGCTTACCGAGGTCGCCAATATCATCATGAATGCTGGGAAGGGCTCATTCGCCGATACGATTGTGACAGTCCGTGGCCCGTCTGACTCCCAGTTTCTGGTGGCACATGTGGCCGTTGCCGAAGAGAATCGCCCATCCCAGGAAGATCTTGATAGGATTTGCGCCGAGCTCCCTCTACCTCGGTACATGGTGCCTTCCATAATTGTGGCCCTTGACCGTCTACCAACCTCATCAAATGGAAAGGTTGATAGGAAAGCCGTTCAGTCACTCCCTCTACCAGATCGGAAGAAAATGGCTCATATGACTAAGGCTGAGGAGCCGGAGCCATTGACCGTAGCCGAAGGCGAGCTTCGACTGATCTGGCGAGAAGTCCTCGGCGAGGCTGCTGGCGCTGCCAATATCGGAGCGGGCAGCGACTTCTTCACAGTAGGAGGAAGCTCACTTCTCCTAGTCCGTCTACAGAATGCTCTCAAGGAGAAGATGGGCGTGCAGCTGCCGCTCAAATATCTCTACCAAGCTAGCACGCTGCGTAACATGGCAGTCGTCACGAGCCACGAGCGAGGCGAACTTATTGTTGATATGATTGACTGGGAAGCAGAGACGGGCATTCAAGACGAAGTGCTGAGTTCAGCTAATGCACTGATTACACATGCACCGAAGCGTACGCAACGCCAGGTTCTGTTGACCGGGGCTTCTGGGTTTCTGGGTTTCGAGATCCTGGCGAAACTCCTAGAAGACGATGACGTTTTCCACGTTCACTGCATTGCTGTGAATCCAGATCATGCATCCAAGTTGCCGAAGTCCGACAAAATCACAGTTTACACAGGCAGTCTGCTGAGTCCCACCCTCGGTCTGTCATCACGCGACATGGAGAGGCTGCAACAAGATGTGGATCAGATCATCCACGCAGGCGCTCAGGGTCACTGCCTGAACAACTACTCGTCGGTGCGCGCGGCGAATTACGTATCAACACAGTTTCTCCTCCTCAAGCTCGCGGTCCCGCGCGCAGTCCCCTTCGATTACATCTCATCTGCGCGCGTCATCCTTTACGAATCCGGCTCACACGCGTCGGCACCCGTGTCCATGGCTGCGCACCCACCGCCCACAGACGGCAGCCAGGGCTACACGGCGTCCAAGTGGGCGAGCGAGCGATGGCTCGAACGCGTCGCGTCGATAGAGGCAATGAAACTTCCTATCACCATCCATCGTCACTGTTCTATCATCGGCGCCACTGCACCGCACGACGACGCCATGAACTCGGTCATCCGGTACTCAATCCTCAGCAGCACCGTGCCTGCGCTGCCGAATGCCGAGGGGTACTTCGACTTTGAGGATGTGAGCAAGGTGGCGCAATCGATCGCTGCCAAGACCGACCGTGATCCAGCAGGCGGTCTCGAGTTCCGCCACCATAGCAGTAACATCCGGGTCCCCTTCAGCGACCTCGCACAGCGTATGACCACACTCTACGGGGGCGAATTCACAACAGTGGGGATGGATGAGTGGTTGCGAAGTGCGGAGGAACTTGGTATTGAAGACCTTATTGTGAGTTATCTAAAAGCGAACGTCGTTGGTAGTGGCCAGTTATCATTCCCATATTTGGGTGCCTGA", "translation": "MAEQIAIVGSACRFPGGASSPSKLWDLLKSPRDVVRDFPPERLNFQNFHSHNGEHHGRTDVQGRSYLLQEDCRLFDAAFFKINPMEAEGMDPQQRLLLETVFEAIEAAGWPMEELEGSQTSVHVGNMTVDFNDIQMRDPEALPTYSATGLARSILSNRISFFFDFKGPSVTIDTACSSSLVALHQAVQCLRNGEASQAVVAGVTLLLDPGMYIAESKLHMLSPDSRSRMWDKDANGYARGEGCAVVVLKPLAKAIADNDHIECIIRETGVNSDGRTDGITMPSSTAQASLIRQTYRRAGLNPIKDRPQFFECHGTGTLAGDPVEARAIKEAFFHNTDGSDEIEVKDTSQEPLYCGSVKTVIGHLEGCAGLAGVLKASLALQNKIIPPNMHFSQLNPAIAPYYENIHVPTSSQPWPETQGRPLRASVNSFGFGGTNAHAILERFSYADHQSLKDGPASEMEPIGPFVFSAKSRTTLLRQLKQTVDHIWSNPLLDLDTLAWVLQTRRTALSMRTCIHATDRQGLLDGLEKQINAAEVSSDAPFGVKANTLNDTKQFRILGVFTGQGAQTAAMGRELMASSPIFLDAIRRCEEALKLIPEPAEWSLIEELGTEGPRSRVAQAQFSQPLCTAIQIGLVDLLRASGISFGAVVGHSSGEIGAAYAAGILDVKDAMGIAYYRGLVSSLARGSKGEEGGMMAVGVSLNEARAFCSRPEFSGRLQVAASNAPSTVTLSGDLNVIRQAEEILSKEGTFARRLQVDTAYHSHHMRPCATAYLGYLRALDVKVRQSHDSCFWSSSVHRNVDMRQRLGELRDQYWVDNMVKTVLFTQSTLFAIQSVPSLTVGLELGPHPALKGPVTQTWDSIRDSPLPYAGCLDRKLGNLFTISTAIGLVWSHLGPSAVDFEEFREALGSSRTRRVLKDLPAYPWDHDQIYWHESRLSHNYRRGSRAPNMLLGRLQEDCKTEMTWRNIFRLNEMPWLRGHTFQGQVIFPGAGYVSMALEAAKSFARERHVEVVEIHNVSITKALVIEEDTSGVEVLFTLRQLDSTAQKGHDQRVLKAAFSCYSCSDGHVLDAACHGQLTIHLGEPGKDTLGLPQRQISSIELPPLDVERFFKAIDSLGIVYKGSFRALESINRIRGHAQAAASWADEILDVGFQVGFATFASIAEGAMGATYLPKGIRRVVVDYAQSLGEPSGTATTMEAHLINSSSDIVEVDINICDTRNGISRVQVEGLLLKAIAEPQPTGDRLLYAKTVWDNDAAGELIIPSSTVVLASDLEYIDAVERTALFFMKSLTQEFCPQEIRAFKWYHQELFRAIELFLKPVREGIHPVLKQEWLQDNRATIRTFSEQYPGSVDLQLLTAVGENWPSVMRGESEMLEHMLKDTMLSRLYMDGRGFSICNDYVAAYMKKITHKYPRTRILEIGAGTGGTTRSVLDSIGDAYTSYTYTDISAGFFEHAAERFTDHSQKMEFKTFNAEKTPGEQGLAVGTYDIIIAANVLHATRNLAQTMQNVRSLLRPGGFLVAVEVTGTMLREPGLMGGLEGWWLGVDDGRFPCPGISAKSWHDVFQSNGFSGVDSIAYDFPEVKRHNCSVLITQAVDEKYDILRNPITSIDAVPETQVLIVGGATLPVSKAVRRVEKMLRRWTPRIKAFNSVADLDPSEVSPGTSVLCLSDLDEPIFKALMDSKRLNNLQEMLGNAENVLWVTSGRLSHDPYSNMMIGIGRALAFELPHVRMQFLDFDEQSSWDMEMVVQYLARMVLLSSPQYLDYNMLWTHEPEVHVRGDQTLVPRLIRDDSSNESLNSRRRQVTRLAKESESVELIHGDDQTVLVKTKQSHQSDTGSVEFVVRLSVALHSKDEAPCYLCFGKVGNSDKPAFALSKTDCSTHVLPPRQVFEPRTLSTCDDKLLISVASSLIACHILSSYHGEETLMVYEPTEGIAEAISNAAERKVLFVSGEATQTGKGWITIHPLSSARTVRRLIPADARFLLDLSGNNQNAPASMMGNIPLQCSCVKFRPNTIPNDRTTLGVAFDMAVLAKTGPSPKVVKIGETEAEEFCTRRLATVIDWERTGPLSIVIPPPDAQQVFSGSKTYLLVGMAGELGQSLCRYMSSCGARHIVVASRNPACGERWLEDMRAAGVNIHATQLDVTDRDQVQATLSKLRTSMPQIGGVANAALVLEDSLFVNATADSVNKQLKPKVDGTVHLNDDFVEDDLDFFIVFSSLGSVYGNAGQSIYHAANMFMTSLVEQRRSKGKSASVIDVGMISDIGYVAKSERSGSGIEKHLQSQFYMPLAETEFHHLFLQGVLCGHPSSENAHLTIGIQPFIDEQDAIKPQWYDNPYFSHMVVQPSSSNGSNQPATSAQQLQERLESVSSIEQASDVYHTMFRNKMEAMMKIPATSIDIYAPLSDLGLDSLLGVEIRTWLLKEMYIDVPLLRILGRDSIASICSVAAERLLSGKVASNADDKAAETVFVSVGSADNVQALQVPEQTVSYSTSQVSEASLSSEFGTPADSKTTDTGSYDQDLPPVLRPTIVSTSWEPTSLFPIEFSRTERMSYAQASLHFLQTYLDDPTTFNVTAQYEINGSLNVSRFTQALEKTLARHDAFQTCFFTEPGTLEPKQGVAAVHSGDRVFHVESASIQTVCELYQSLALQQWDLTSGRTFQAILVTHASDVHSLIIGCHHLIMDGMSWHLFLRDLDRAYQMLPFQPNIVPSYLDFARNQEQALAEGGMDTSLAYWMSKLQPIPAVIPLLPLAQTRTRKTRRKYGNNRLERELSLDMVGHVKKASQACRSTPMQFYLSVLQVLLSRLLDLQEVCIGVTDLGRGYSASDNGREETIGQYGETVGHFTNLLPMRFNIDRHETFSHLVHETSRTVLEGQSHATVPLDIILSKLDMERSPSHTPIFQVAFNYRVGSLLQRKLGGCTMNLIQYEDAKNPYDITLNVTQTAKGGHSLELLTSDYLYSAPTSEFLMNVYIHLLKSLSSDQRWKLRDCKLYDDEKVGDVLRLGHGPRIVHEWPDTISRRIQQVYSAFPQVIAIKDSTTSVTYAQLARRVQSIGQALMGAGVEPYSCVAVLCEPSIDTFASMLAILHIGAVYVLLDMSLPATRHRTMVAACDAKLLVFHHRTSDAASQFDSISKVDLSQELGGSKQRFPAEPFESDTSFVLFTSGSTGTPKGIRLSQSGIMNYAASKSAELGLKQPKVLQQSSTGFDMSVAQAVNALANAGTLVVAPLGMRGDPVAIGQMMLAEQIEFTLCTPSEYLMLFTYGGDSLRHCTSWTHACCGGEAVTEKLVSEFRRLELPNLNMLTDCYGPTEISCAATFCQIPLSTHDKVELHNSIGKAISNTSIYILGQDSGMVPVGFEGEICVGGAGVARGYQDAATSSARFIANPFATAEDVSRGWTTLYRTGDKGCIREDGSIVFLGRMDGDTLIKLRGLRIELTEVANIIMNAGKGSFADTIVTVRGPSDSQFLVAHVAVAEENRPSQEDLDRICAELPLPRYMVPSIIVALDRLPTSSNGKVDRKAVQSLPLPDRKKMAHMTKAEEPEPLTVAEGELRLIWREVLGEAAGAANIGAGSDFFTVGGSSLLLVRLQNALKEKMGVQLPLKYLYQASTLRNMAVVTSHERGELIVDMIDWEAETGIQDEVLSSANALITHAPKRTQRQVLLTGASGFLGFEILAKLLEDDDVFHVHCIAVNPDHASKLPKSDKITVYTGSLLSPTLGLSSRDMERLQQDVDQIIHAGAQGHCLNNYSSVRAANYVSTQFLLLKLAVPRAVPFDYISSARVILYESGSHASAPVSMAAHPPPTDGSQGYTASKWASERWLERVASIEAMKLPITIHRHCSIIGATAPHDDAMNSVIRYSILSSTVPALPNAEGYFDFEDVSKVAQSIAAKTDRDPAGGLEFRHHSSNIRVPFSDLAQRMTTLYGGEFTTVGMDEWLRSAEELGIEDLIVSYLKANVVGSGQLSFPYLGA"}, "target": {"uid": "8a1c09a3-bb5f-42e2-910e-04e631a0ba8b", "label": "KAK2752687.1", "names": {"protein_id": "KAK2752687.1", "cluster_role": "hit_required"}, "start": 5000, "end": 17116, "strand": -1, "sequence": "ATGGAACCAATTGCGATTGTAGGGTCTGCCTGCAGGTTCCCCGGATCCGCATCATCCCCAGCGAAGCTCTGGGATTTGCTGAAAGAGCCTCGGGACGTCCTCCGCCCTTTCCCTCCAGAACGACTGGCAGTCCAGAACTTTTACAACGCCAACGGAGAGTACCATGGCCGAACAGATGTCAAGGGCTCCTCCTATCTTCTCAATGAAGATCCTCGTCAATTCGATGCATCCTTCTTTCGGATCAGCCCCAAGGAGGCAGAGAGCATGGACCCACAGCAACGCATCCTGCTGGAAACCGTGTTCGAATGCCTTGAGGCTGCAGGTTGGCCTCTTGACAAAATGGAAGGATCCCCAACTGGAGTATATGTTGGTGTTATGACTGCCGACTATCACGATATACAAATGCGGGACCCGGATAGTTTCGCCACATACACTGCCACTGGCACCGCACGCAGCATCCTCTCCAACCGAGTCTCCTACGTTTTTGATCTGAAGGGCCCGTCGATCACTTTTGATACAGCATGCTCGAGCTCGTTGGTTGCACTTCACCAGGCCGTGCAAGCACTGCGAAATGGCGAAGCATCTCAAGCCATTGTCGCGGGATCTACACTACTGATGGACCCTTCCATGTACATCGCTGAGTCCAACCTCCATATGCTGTCCCCTGATTCTCGGTCTCGTATGTGGGATGAGGCTGCCAACGGTTACGCGCGAGGCGAGGGATGCGCAGCAGTTGTCCTGAAACCTCTGAGTAAATCGATCGAGGATAACGATAATATTGAATGTATTATCCGTGCAGCTGGCGTCAATTCTGACGGACGAACCAAAGGCATCACCATGCCAAGTGCAGAAGCTCAATCTGCTCTCATCAGACACACCTATGCCTCTGCTGGCCTCGATCCTGTAGTGGATGGCTGCGACTTTTTTGAGTGTCACGGGACCGGCACGCCTGCGGGGGATCCAGTGGAGGCTCGCGCCGTTAGCAATGCATTTTTTCCTGATGGAAATGAAAGCAAAAGCCCGCTCTACTGCGGCTCGATCAAGACTGTCATTGGGCATCTCGAGGGCTGCGCAGGCCTCGCAGGCGTTCTAAAAGCATCACTTGCACTCCAGAACAAATCAATTCCTCCGAATCTCCACTTCAACCGGCTCAACCCTGAGATTGCACGCTACTATGGAAATTTGCTGGTTCCGACAGAGGTAATGCCGATGGACGAGCACCCCGATCGACCATTACGAGCTAGTGTGAACAGCTTTGGATTTGGCGGAACCAATGCTCACGTTATTCTGGAGAGGTACGAGCATGCTTCAATCTCCGGGTATGAGGGCGATGGGGTATCGATTGGGTTATGCTCCGGTCCATTTGTGTTTTCAGCCAAGACTCGCAGTGCACTACACAAGCTGCTCGGGTTATACCACGATTATATCAACGAGAACCAGCAAATGGACCTCGATACCCTCAGCTATTGTCTGCAGACACGTCGGACCACCTTTCCGGTCCGCGTGGCACTTCTAGCTTCCAACCGCTCACAGCTCCTGCGTATGCTGACTGAATACCTCAATCTCCCGGAAGAAAAACTAGGAGTTCAGGCTTCTGCAACCGAATCAGAAGGCGCTTCTCGAATTATAGGTGTATTCACTGGGCAGGTGAGCGTTCTGGATTCTGATTGTCGACATCAGAGCAAGATAAAAGAACGGATGCTAACATTCTATAGGGTGCTCAATTTTCAGAAATGGGAAAGGCACTGATGGAGAGCTGCCCCCGGTTTCGGGCCTCAATCTTCGAGTGTGAAAACTTTCTCCGCCAACTGCCGGATGCACCTTCATGGTCCCTGACAGAGGAGCTATCCGCTACGAGTGAATCTTCCAACATCTCTCAAGCGCAGTATTCTCAGCCACTGTGCACAGCAATCCAAATTGCGCTGGTAGACTTGCTTCGTGCCGTTGATATTCAATTCGATGCGGTTGTCGGTCACTCCTCTGGTGAAATTGGAGCTGCCTACGCCGCCGGACTCCTGTCAGCTCGCGATGCAATGGGCATTGCATACTACCGTGGTCTGGTCGCGCATATGGCTAAGGGAAAACAAGGTCAGCCTGGTGGTATGATTGCCGTCGGTCTCCCGATGCAAGAAGCCCACCAGGTGTGCTCTACGCCGGAGTTCGCTGGGCGAATTTCGGTCGCTGCCTGCAACGGCCCTTCTAGTGTGACGCTCGCCGGAGACGCAGATGCCGTGAAAGAGGCGAAGAGATACTTCGATGGTAGAGATGTCTTTGCACGACAGTTGCATGTGGATACGGCTTATCACTCTCACCATATGCAGCGCTGTGCGGATACCTACCGCCGTTACTTGAGGAATTTGCATATTCAAATACGAAAGCCCTCGGGTCAATGCAGATGGTTTTCCAGCGTCTCCGAGGGACTGGAAGTAACGGCTGGCAGCAGTGCAACGAATTCACTTGAATGCGAATATTGGGCGAAAAACATGGTCCAACCTGTCCTCTTCTCGCAGGCGGTACGAAGCGCGTGGGCAGCCAGAGGACCATTTGCCGTTGGCATGGAAGTCGGGCCGCACCCCGCGCTACGAGGTCCTGTACAGCAAACATTGAAGGACATCGGAATCGAGACTTCAGCAATGCCTTATACCTGGTGTCTAGAGCGAGGCGCTCAAGATTGCAAGCCGTTCCTAACTGCCATAGGATCCGTATGGTGCCATCTCGGACCATCCGCAGTCGGCCTCGACCGATGGAGAGAAATATGCGAAGCTTCACACATTTCAAAGCGAGTCCTGAAAGGGCTGCCCTCATACCCCTGGGACCATAATCAAATTTACTGGCATGAATCACGGGTCTCACGCACGTACCGACTCAATCCACACCCACCTCATGAGCTTCTTGGTCGAGTCCAAGAACATCATCACGGTAAAATGAAACAGTGGCGCAATATCCTGCACCTGTCTGAGCTTCCTTGGCTTCGCGGCCATCGTTTCCAAGGACAAGCTATTTTTCCAGCCGCTGGATATGTTGCGATGGCCATAGAGGCGGCTAAATCATTTGCTGGCGGTTGGGCCATTCAGCTGCTGGAGATCTCAGACCTCGAAATAGCCAAAGCACTTGTGCTGGAGGAGACTAGCCAAGGTACCGAAACACTGTTCACCATGAGTTCTTATTCTGTCCTACAGTCAACAGAAGATGTGAACATTGTTAGTGCGGAATTCGTGTCACTCTACGCGTCGGGAGAGGATGCTCTTGAAAGATCGTGCAGCGGAACCATTCACATCCATCTCGGCCCACCAGCAACCGAATCGATGCCTGAGATTCGAGCATCCTCGGTCGAACTCCCTCCACTCAATGTGGACCGGTTTTTCAAGGCAACCACTAGCATGGGTATTGAGTATGATGGCATTTTCCGGGCTTTCTCATCTCTCAATCGCATTCGTGGTCATTCTAAGGCTTCTGCGGAGTGGGCGAAAGGTCTACTGAGCACAGAATATCTACTGCATCCTGCTTTGCTGGACGTTAGTTTCCAAGCTGGACTAGCGACAATAATATCCATTGCAGATGGGGCTCTTGGAAGCACCCACCTACCTTCGTCAATCAAGCGTGTCCTGGTAGACCCCCAGTTGAACTTCTCTGGTGACGACGGTGCCACGGCTATCGGTCTGGAAGCGTACCAAGCCAACCCCGGCCAACAAAACAGTATGGAGATTGACATCACTGTCCATAGCAGCTCTAATACTAATGCTGCCGTTCAAATTGAGGGACTGGTGCTTAAACCTGTCGGAGAGCCTTCATCCTCTGAGGATCGGCATATCTTCGCTGCCACGGTTTGGAGTGTGGAGCCAAATTGTGGGCTTCCTACCCCCACAAGGCTGGCAGATTTCCCCGACGAAGACAACTATATTAATGCTGTCGAGCGAACATCTCTGTACTTCATGCAAAATCTCGCCCAGGACATCTTGCCGGAAGAGATTCCCCACCTGAAATGGCATCACCAGGAATTTCTTCGAGGCATCGATACGTTCGTTCGATCTGTCCAGGAAGGAAACCATCCCGTGTTGAAGGGAGAATGGCTCAATGATACCCGTGACACCATTCGATGTTTTGCAGAAAAATACCCAGATAGTGTTGACATTGCTCTCTTGACTTCTGTTGGGGAAAACTGGCCATCGGTCTTTCGTGGTCAGTCGGAGATGCTGGAGCACATGACAAAGGACAACCTGCTCGGCCGCCTCTACACGGAAGGCCGTGGATTCTCCGAATGCAACGACTACGTGGCGCAATACATGAAGGCCATAAGTCACAAGTTTCCTAAAGCGAAGATTCTCGAAATCGGAGCGGGAACCGGAGGCACAACACGCCGCGTGTTGGACGAAGTTACGAGCGCATATTCATCATATACGTATACTGATATCTCTGCAGGATTTTTCGAGAAAGCATCGGAGAGATTTGCTGACCATGCAGCGACAATGGAATTCCGTGTTTTCAATGTGGAGAACTCTCCAGCACAGCAAGGCTTAACCGAAAATTCGTTCGACGTTGTCATTGCCGCTAATGTGTTGCACGCTACTCGAAACTTGGACGAGACCATGCGTAACGCAAGATCTCTGCTTCGACCCGGCGGATATCTCATTGCTGTTGAGGTGACCGGATCCATGTTACGAGAGTCTGGACTCATGGGTGGCCTCGAAGGCTGGTGGCTAGGCGGCCATGATGGGCGATTCCCTGGACCAGGAATCTCCGATCGCAAGTGGCATTCCGTTTTACAGCGAGCAGGATTCTCCGGTATTGATTCCATTGTGTACGATATGCCCGATACCGCTCGACACAACTGCTCCGTCTTCGTGACCCGTGCCATGGACGAGCTTATTGAATCACTGCACAACCCGCTAGAATCCGGTCCCCTCACTTCTGAGCCTTCAGTAATTATACTGGGCGGTAAGTCCCTACGAGGAGCTCGTCTTGTAGACCGCGCACGGAAGCTGCTGAAGCAATTCACCTCATCTGTCACGCTCTGCGAGAGTGTCGAGGCCCTGGATTTTTCTACGATTGTCCCGAATTCTTCGGTCCTCTCGCTGGTGGAGCTGGATGAGACGCTGTTTTCGAAGGTGTTGACTTCGGGCCAACTTGACAGCTTGCAAGAGCTACTTGGGAATGCTCGAAATGTTGTTTGGGTCACGGCTGGACGACTTGCAACAGACCCATACGCAAACATGATGGTTGGCATTGCTCGAGCGCTTGCGCATGAATTGCCTCATGTCCAAATGCAGTTCTTGGACTTTGAGCCAGATGTGCCCCTCGATGCGAAGGAGGCCGTGGCTTGTCTTCTGCGCCTAATTATCCTGGGAGGTGATAAGGACGAGAAGGATAATGAGATCTTGTGGTCGATTGAGCCAGAGATTGTTATCTCGAAGAATGGAGTTCTAATTCCTCGCCTGGTCAGCGACCAGAAGGCCAATGAGAGTTTGAACGCAGGCCGAAGACTCATCCGCAAGCAGCTCAACCCTCAAGAATCCGCCCGGCTACAGCTCTCCGGCCCTACCAAAGGCCAGTTAGTCGCCACCCGACGCAACCCTCTGAGCTTTTCTCGGTCGGAATACATAACAATAGATGTTCACCACTCGGTGGCACTTTCCACCCGTATTGATGAGAACTCTTGTTTCCTTGTCTCTGGTGTCTCTCAAGTTACGGGGTCTCCAGTGGTAGCCATCAGCGAGGATGCCAGCTCTCAAATAGTCGTGTCGCCTGAGAACATCGTTCAAGTTCCAGAGGCAGCTGCAACATCCAATAACACTCTCGCATGTTGCCCAGAGGATCTATTGTCAGCCGCGGCGGTCCTTGTGGCGTCGACAGTCGCAACGCGTACCGCTGCGTTTCAGGGCACCCTTCTTATTCACGATTGTCCAGAGCGTTTTCTCCCTGCTATCCAGGCCGTGGGCGCCCGGATCCAGAGACGAGTTGTTTTTATAGGCTCCTCGCAGAATGGTATCTCAGGTTACACCCACATTCACCCACTCAGCTCTGAGCGAAATATTCGACTTCTCCTTCCAAAAAGCGTGGGCGCCGTCTTTACCTTCGCCTCTGCCATTCCACAACGGGTTCTCTCTTGTCTACCTGAAGATTGTCCCGTACATACGTTCAATGCTAGAAGCATACCTCGCCAATCCAGTGCGATCTCAAGTGCTTTCCTCTTGGCCCAAGGGCTTTGCACGACTTCCAATGTGCATGCGACAAGGATAATTGATGCCGACTCTAATATACTCTTCAACTCAGGCAGCGACCCTGTGATCATTGATTGGCGGCGCACCGAGCCTATCAGTGCGATTTTGTCGCCTCTTGATGCCACTGAATACTTTTCGGGCAACAAAACCTACTTCCTCGTTGGCATGACGGGTGAGTTAGGTCAGTCGCTCTGTACGTTCATGATTGCCAACGGCGCAAGATACATCGTTGTGGCCAGTCGAAATCCCCCTGTCGACGCACACTGGGTGTCTGCTCTGCGTGAAACCGGCGCCGATTTACGCATCATCAAGATGAATGTGTCAAAGCGTTCAGATGTACAGGAGGCTGTGCTCATGATTCGACGTGAGCTTCCACCTATTGGTGGCGTGGCTAACGCAGCCCTTGTCCTGGATGATTCTCTCTTTGTTAACACAACAGTTGATAAAATCGAAAAACAACTTGCGCCGAAGGTTGATGGCTCACGCTACCTGGATGAGGCCTTTGTCAACTCAGACTTGGACTTTTTCATTGCTTTCTCGTCTCTCGGAAGTGTTTATGGCAATCCGGGCCAATCTATTTACCACGCTGCAAACTTGTTCATGACAAGCTTGGTTGAACGGAGACGTCGACGAGGCCAAGCTGGATCCGTCATAAATGTGGGCATGATTGCTGACGTCGGGTACGTCGCTCGAAATGAGAGAGAACATGGTTATATTGAAGACCATCTGCGAGCTCAGTTTTACACATCTTTGGCTGAGACAGAATTCCATCAACTATTCCTTCAGGGTATCATCAGTGGTCATCCTGCTTCGTCGATATCTGGAGCTGAGGTGACTATGGGCATTCAATCGTTCGTTGATGACCCGAATGCGACAAATCGGCCAGGGTGGTACAATAATCCGTTCTTCTCTCATATGATATCCCCGCATACTACTCGGGATTCTTCGAAAAAGTCAACTGGCAAGCCGATCCAGAAATTCCGTCTAGAGCTCGAAAATGCAACAACCCTAGCCGAAGCGACCGCTGCGCTCCAGAATCTCTTCTGTCATAAGATCGAAGCGATCATGAAAATTCCCGCAAGCACGGTCGATGTGTGCATGGCGTTGTCTGACCTCGGACTGGATTCATTGCTTGCCGTGGAGATTCGTTCCTGGCTCCTGAAAGACCTACAGATTGATTTCCCAATCTTGAAGATCATGGGTCGTGATTCAATTTCGTCGCTTTGTGTTGTGGCCGCGCGCCAACGACTTCCTGATGCCGAGGACGACACGTCCAGAGACAGCCCTGCTGTTGTTGATCCATCAGGTACAGATGATGCCAAGCTCTCAGAACACCCAGGAAATACGAGTGTAGCGATCCCTGACACCACGTCATCTCTGCGGAGCGTAGAGAATGGCTTTGGTTCGAGCGAGCTCTCCCAGTTTGCTATGACTTCCGCAACGCCAAACACGATTCACTACACCAGCTCAGGGGAAAGTGGCGATTCGGCTGACTCACATACCGGCTTGAGTCGGTCCAAAGCAACACCGTCCGTCTCATCCGAGTCTAGCGTAGAATATGTATTCTCGCCGCCAAAACAGCCCTTCTCGAGCAGTGAATTCAAACGCCAGTGCCCGCTATCCTACTCTCAATCAAGTATGCAGTTCCTGCAGAACTACCTGGAAGACCCAACAACTTTCAATGTCACAGCTCAATACGAAATCAATGGCCCATTAAATGTCGGCCGCTTCGCTCGAGCATTGGAACGAACTCTGTCGCGGCACGACGCTTATAGGACGTGCTTTTTCACGGAAACAGGGAGCCTCCAGCCGGTTCAAGCAGTTTTGGCATCTCCTGTGGAACATTCCATATTTACACACAAGCCTAATGCCTCTCGCAAGGACTCCTCCATCACCTTCACAGACTTGGCCCGGCGGAATTGGAGGTTGGCAGAGGGTAGAACCTTCGAGGCTGTTCTTCTCACACATGCACCAGAACATCATACACTAGTTGTGGGGTGCCATCATATTATCATGGATGGTATGAGCTGGCACGTATTTTTGACTGATCTCAACAAAGCTTATGCGATGCGTCCCTTCGAAAGCCCCGCAACATCCTATCTGGAATTTGCCCAAGAACAGAACCGGCTTGTGGATAGTGGCGGAATGGAAAGCTCAATTCAGTTTTGGATGCAAGAGATGCAACCCACTCCAGAAGCAATTCCACTTCTCCCGATCGCGAGCGTCCGCCGCCGGCCTTCTCGCAGACGTTACGGCAATCACCGAAAGCAGGGTCAAGTCCCGGCAGACCTCAGCCACCGGATCAAACGGGCGAGTCAAGAATGTGGGGCTACCCCCATGCATTTCTATCTGGCTGTCATGCAGGTCCTTTTCTCACGGATGCTACAAGTTGAGGACGTCTGCATTGGTGTGACGGAGACTGGAAGAGGCCATGGCGGTCACTTTAATCACACCGTTGGCCATTTCACCAACCTTATCCCAATGAGATTCCAAATCGATCTCAATGAACCATTCTCCAATATTCTCAGCAAGACGACCGACACGGCATTGCGGACTTACAGCCATGCAGAGGTCCCAATCGACCTCCTTATCAGCCGCCTTAACGTTAACCGTTCCGCTGACTACCCACCACTTTTCCAAGTAGCCTTCAACTATCGCGTCGGTGACTTGCTCACCAGAGAGCTAGGCCCATGCCAACTCGTTCTGGCGCAGTATGAGGATGCTCGCACGCCGTACGACTTGACTTTCAATGTGACTCAGAACAGCAATGGGAACAGCTTGGTGGAACTTGCATCAAACGACCAGCTCTATTCAGGCGAGGCAACTGAGACCATCTTAAAGGCATACACCATGCTTCTCAATATCCTGCCAAGCGATATCCACGTCCCAATCCGAGAGAGTAGGCTCTCCCCAAAAAAGCATATTGAGCAAGCAGTAACGCTTGGCCAGGGGCCAAGGTTGCAGCACGGGTGGCCGGGGACCCTCCCTGACCGTATCAACCAGATCCATCAGTTAACGCCGGAGGTAATCGCCGTGAAAGATGAGCAGCAGTCGTTGTCATATAGTCAACTTGTGCAAAAGACAAACGGCATCGTGTCCATTTTGGTAGCGGCGCGAGCCGGTTCAGGCTCCAGAATCGCCGTCCTTCTCGAGCCTAGCGCCGTCACATACGTGACTATCTTGGCTATTCTATGTCTGGGAGCTGTCTATATCCCCTTAGACGTGGCGCTACCTTCTTCTCGACACGAGGCAATTCTAAAGGCTTGCGATCCTCAATTCCTCGTTGTACAATCTTCGACGATGACCTCTGGTCGCCGTCTCACCAGCTCCCTGGCGCGTGGTTTAAGAACAGTCGATATCTCCAATGTCCCATTTTCATCTCTCAGGTCATTAACGTCTCCTCAGCCGGCGGGTCAAGAAAGCTTCCTTCTCTTCACGAGCGGTTCGACTGGCACTCCGAAAGGCATTCGGCTGTCGCAGGCCGGAATAATGAACTACGCCGCTGCTAAAAGTTCTGCCTTGTCCCTCGGTCCGGTTAGAGTGCTCCAACAGAGCTCAACAGGCTTCGATATGTCTCTAGCACAGGCCTGGAATGCACTTGTCAATGGTGGCACACTGGTGGTTGCTAGCTCACGCGTCCGAGGCGACCCTGTTCTTCTCTCAAAATTGATGCGGGACGAACAAATCGAGTTGACGATCGCAACCCCTTCCGAATACATGCTGATTGCTACCTATGGGGCCGATTATCTGCGAAACAGTCATGCTTGGCGATATATTTGTTCCGGTGGAGAAGCTGTGTCTACCCAGCTGATTGAACAACTGCGAAACCTACACCTGCCACTCACTACTCTGACTGACTGCTATGGTCCTACGGAGATATCTTGCGCAGCGACGTTCAACAACATTCCAATACAGGAAGTCGATATCGTCGCGTCTTCGCTCACTGGATCAGTCGGCTTCCCAATTCAAAACACCTCTCTGTACATTATCGATTCTCAGAAAGATGAAATTCTTCCGATCGGCTTCGCTGGGGAAATATGTGTCGGGGGCGCTGGTGTCGCGCTTGGCTACATAGACCCAGAGATCAGCAAGGAGAAATTCGTCACTAATGCCTTCGCTACCGCCGAAGACACAGAGATGGGATGGAATATGATGTATCGAACTGGGGATCGGGGCTGTCTCCGTGCTGATGGGTCCCTTGTTTTCCTGGGCAGAGTGGATGGGGATTCAATGGTGAAACTTCGTGGTTTGCGCATCGAGCTTGATGAGGTTGCTCACGCTATTCTGGCTGCGTCACAAGGCTCTCTCACTGATGCAGCCGTCACCATCCATGGAGATCCCGAGTTTCTCGTTGCACATGTTGTGCCTTCTCGCGATCGTGACCTTGACCTGCAGGATCTGCAACATATTCTTTCTCGGCTTAGCCTACCGCGGTACATGATACCATCGATGATCCTCCCCTTGGACGCACTGCCAACGACGCCAAACGGTAAGCTGGATCGCAGGGCTCTCAGCGCATTGCCTCTACCCGCGGCGGTGGAGCCTGGTCAAGAAAATAATACGGCACCGAATCATCCGCCCTTGACTGTTGCAGAAGGCGAGCTTAGTCGACTGTGGCGGCAGATCCTAGGGGATGTCGTCGCTGGGGCCTCAATCCATGCGAAAACTGATTTCTTCTCCGTTGGAGGAAGCTCATTGCAACTGGTAAGACTGCAAAACGCCCTGCGTGAGCGCATGGGTGTCGAGGCCTCTCTTCAAGATCTATACCGCTTGAGTACCCTCGGCAAAATGGCAGCACTTATGAGCGATGAGCGGAGCCGCTTGGTGGCCGATGCGATAGACTGGGCGGCGGAGACGGACATACCTAATCATGTACAGGCGGTGATTGATACGGCATCAATTAATGCAACGTCAGGGGGTTATTCCGAAAGACCTGTCACCTCGACCAACAGGAGGGAAGTCGTTTTGACCGGTGCCTCTGGGTTCTTGGGGTCCGAGATCCTCAGGGAGCTCCTGCAGGATCCCAGTGTAACTCACGTCTACTGTATTGCGGTGAGCCCTGGAGACCAAGCCACGATTGAGAAAGTCTCGGCAGGGTCCTCGAGGGTTTCTGTCTACAAGGGCAGTCTTCTGAGTCCAACATTGGGCCTGTCCACTGGTCAGATTCAAAACATTCAGGGTCGCATAGACCAAATCATCCATGCAGGAGCTCAAGGGCACTGCTTAAACAATTTCACCTCGCTCCGTACCGCCAACCTGGTTTCCACACAAACATTAGCTTCATGGGCGATTCCACGACGAGTGCCACTGCATTTCGTGTCCTCAGGCCGCGTAATTCTTCAATCTGGGACATGCGAGGCCGGTCCTAAATCAATGATCTCTCATCTCCCACCAACCGATGGGTCTGAGGGCTTCACAGCGACCAAGTGGGCAAGCGAGGCGTTCTTGGAGAAGGTATCGGGCGTATCCGAACTTCCCGTTGTCATTCACCGCACATGCTCACTCATCGGTGATCGGGCGCCCTCAGACGACGCTATGAATTCCGTTCTACGATTCTCGCGATTAAGCCGCACTGTGCCCTCGGTCCCGAATGCCGACGGCTTCTTCGACTTCCACGATGTCACAGAAATTGCTAGGGCCATTGCCCAAGATCAACCTGATGTTAACCGCGTGTCTTTTCGACACCATAGCAGTGGTGTGCGTATTACATTTGATGAGTTGGCACCTCGAATGGCTAGTCTTTATGGTGGCCACTTTGAGAAGGTACCGTTAGCGAATTGGATTCAGCGTGCCCGGGAGCTTGGAATGGAAGAGCTCATTGTTAGCTATCTCGATGCTAACGTTGCTGGCGCAGGACGGTTGAAATTCCCGTACCTAGGAGGGACTCGCAGCGTATGA", "translation": "MEPIAIVGSACRFPGSASSPAKLWDLLKEPRDVLRPFPPERLAVQNFYNANGEYHGRTDVKGSSYLLNEDPRQFDASFFRISPKEAESMDPQQRILLETVFECLEAAGWPLDKMEGSPTGVYVGVMTADYHDIQMRDPDSFATYTATGTARSILSNRVSYVFDLKGPSITFDTACSSSLVALHQAVQALRNGEASQAIVAGSTLLMDPSMYIAESNLHMLSPDSRSRMWDEAANGYARGEGCAAVVLKPLSKSIEDNDNIECIIRAAGVNSDGRTKGITMPSAEAQSALIRHTYASAGLDPVVDGCDFFECHGTGTPAGDPVEARAVSNAFFPDGNESKSPLYCGSIKTVIGHLEGCAGLAGVLKASLALQNKSIPPNLHFNRLNPEIARYYGNLLVPTEVMPMDEHPDRPLRASVNSFGFGGTNAHVILERYEHASISGYEGDGVSIGLCSGPFVFSAKTRSALHKLLGLYHDYINENQQMDLDTLSYCLQTRRTTFPVRVALLASNRSQLLRMLTEYLNLPEEKLGVQASATESEGASRIIGVFTGQGAQFSEMGKALMESCPRFRASIFECENFLRQLPDAPSWSLTEELSATSESSNISQAQYSQPLCTAIQIALVDLLRAVDIQFDAVVGHSSGEIGAAYAAGLLSARDAMGIAYYRGLVAHMAKGKQGQPGGMIAVGLPMQEAHQVCSTPEFAGRISVAACNGPSSVTLAGDADAVKEAKRYFDGRDVFARQLHVDTAYHSHHMQRCADTYRRYLRNLHIQIRKPSGQCRWFSSVSEGLEVTAGSSATNSLECEYWAKNMVQPVLFSQAVRSAWAARGPFAVGMEVGPHPALRGPVQQTLKDIGIETSAMPYTWCLERGAQDCKPFLTAIGSVWCHLGPSAVGLDRWREICEASHISKRVLKGLPSYPWDHNQIYWHESRVSRTYRLNPHPPHELLGRVQEHHHGKMKQWRNILHLSELPWLRGHRFQGQAIFPAAGYVAMAIEAAKSFAGGWAIQLLEISDLEIAKALVLEETSQGTETLFTMSSYSVLQSTEDVNIVSAEFVSLYASGEDALERSCSGTIHIHLGPPATESMPEIRASSVELPPLNVDRFFKATTSMGIEYDGIFRAFSSLNRIRGHSKASAEWAKGLLSTEYLLHPALLDVSFQAGLATIISIADGALGSTHLPSSIKRVLVDPQLNFSGDDGATAIGLEAYQANPGQQNSMEIDITVHSSSNTNAAVQIEGLVLKPVGEPSSSEDRHIFAATVWSVEPNCGLPTPTRLADFPDEDNYINAVERTSLYFMQNLAQDILPEEIPHLKWHHQEFLRGIDTFVRSVQEGNHPVLKGEWLNDTRDTIRCFAEKYPDSVDIALLTSVGENWPSVFRGQSEMLEHMTKDNLLGRLYTEGRGFSECNDYVAQYMKAISHKFPKAKILEIGAGTGGTTRRVLDEVTSAYSSYTYTDISAGFFEKASERFADHAATMEFRVFNVENSPAQQGLTENSFDVVIAANVLHATRNLDETMRNARSLLRPGGYLIAVEVTGSMLRESGLMGGLEGWWLGGHDGRFPGPGISDRKWHSVLQRAGFSGIDSIVYDMPDTARHNCSVFVTRAMDELIESLHNPLESGPLTSEPSVIILGGKSLRGARLVDRARKLLKQFTSSVTLCESVEALDFSTIVPNSSVLSLVELDETLFSKVLTSGQLDSLQELLGNARNVVWVTAGRLATDPYANMMVGIARALAHELPHVQMQFLDFEPDVPLDAKEAVACLLRLIILGGDKDEKDNEILWSIEPEIVISKNGVLIPRLVSDQKANESLNAGRRLIRKQLNPQESARLQLSGPTKGQLVATRRNPLSFSRSEYITIDVHHSVALSTRIDENSCFLVSGVSQVTGSPVVAISEDASSQIVVSPENIVQVPEAAATSNNTLACCPEDLLSAAAVLVASTVATRTAAFQGTLLIHDCPERFLPAIQAVGARIQRRVVFIGSSQNGISGYTHIHPLSSERNIRLLLPKSVGAVFTFASAIPQRVLSCLPEDCPVHTFNARSIPRQSSAISSAFLLAQGLCTTSNVHATRIIDADSNILFNSGSDPVIIDWRRTEPISAILSPLDATEYFSGNKTYFLVGMTGELGQSLCTFMIANGARYIVVASRNPPVDAHWVSALRETGADLRIIKMNVSKRSDVQEAVLMIRRELPPIGGVANAALVLDDSLFVNTTVDKIEKQLAPKVDGSRYLDEAFVNSDLDFFIAFSSLGSVYGNPGQSIYHAANLFMTSLVERRRRRGQAGSVINVGMIADVGYVARNEREHGYIEDHLRAQFYTSLAETEFHQLFLQGIISGHPASSISGAEVTMGIQSFVDDPNATNRPGWYNNPFFSHMISPHTTRDSSKKSTGKPIQKFRLELENATTLAEATAALQNLFCHKIEAIMKIPASTVDVCMALSDLGLDSLLAVEIRSWLLKDLQIDFPILKIMGRDSISSLCVVAARQRLPDAEDDTSRDSPAVVDPSGTDDAKLSEHPGNTSVAIPDTTSSLRSVENGFGSSELSQFAMTSATPNTIHYTSSGESGDSADSHTGLSRSKATPSVSSESSVEYVFSPPKQPFSSSEFKRQCPLSYSQSSMQFLQNYLEDPTTFNVTAQYEINGPLNVGRFARALERTLSRHDAYRTCFFTETGSLQPVQAVLASPVEHSIFTHKPNASRKDSSITFTDLARRNWRLAEGRTFEAVLLTHAPEHHTLVVGCHHIIMDGMSWHVFLTDLNKAYAMRPFESPATSYLEFAQEQNRLVDSGGMESSIQFWMQEMQPTPEAIPLLPIASVRRRPSRRRYGNHRKQGQVPADLSHRIKRASQECGATPMHFYLAVMQVLFSRMLQVEDVCIGVTETGRGHGGHFNHTVGHFTNLIPMRFQIDLNEPFSNILSKTTDTALRTYSHAEVPIDLLISRLNVNRSADYPPLFQVAFNYRVGDLLTRELGPCQLVLAQYEDARTPYDLTFNVTQNSNGNSLVELASNDQLYSGEATETILKAYTMLLNILPSDIHVPIRESRLSPKKHIEQAVTLGQGPRLQHGWPGTLPDRINQIHQLTPEVIAVKDEQQSLSYSQLVQKTNGIVSILVAARAGSGSRIAVLLEPSAVTYVTILAILCLGAVYIPLDVALPSSRHEAILKACDPQFLVVQSSTMTSGRRLTSSLARGLRTVDISNVPFSSLRSLTSPQPAGQESFLLFTSGSTGTPKGIRLSQAGIMNYAAAKSSALSLGPVRVLQQSSTGFDMSLAQAWNALVNGGTLVVASSRVRGDPVLLSKLMRDEQIELTIATPSEYMLIATYGADYLRNSHAWRYICSGGEAVSTQLIEQLRNLHLPLTTLTDCYGPTEISCAATFNNIPIQEVDIVASSLTGSVGFPIQNTSLYIIDSQKDEILPIGFAGEICVGGAGVALGYIDPEISKEKFVTNAFATAEDTEMGWNMMYRTGDRGCLRADGSLVFLGRVDGDSMVKLRGLRIELDEVAHAILAASQGSLTDAAVTIHGDPEFLVAHVVPSRDRDLDLQDLQHILSRLSLPRYMIPSMILPLDALPTTPNGKLDRRALSALPLPAAVEPGQENNTAPNHPPLTVAEGELSRLWRQILGDVVAGASIHAKTDFFSVGGSSLQLVRLQNALRERMGVEASLQDLYRLSTLGKMAALMSDERSRLAVIDTASINATSGGYSERPVTSTNRREVVLTGASGFLGSEILRELLQDPSVTHVYCIAVSPGDQATIEKVSAGSSRVSVYKGSLLSPTLGLSTGQIQNIQGRIDQIIHAGAQGHCLNNFTSLRTANLVSTQTLASWAIPRRVPLHFVSSGRVILQSGTCEAGPKSMISHLPPTDGSEGFTATKWASEAFLEKVSGVSELPVVIHRTCSLIGDRAPSDDAMNSVLRFSRLSRTVPSVPNADGFFDFHDVTEIARAIAQDQPDVNRVSFRHHSSGVRITFDELAPRMASLYGGHFEKVPLANWIQRARELGMEELIVSYLDANVAGAGRLKFPYLGGTRSV"}, "identity": 0.5100342633382281, "similarity": 0.6514929025942242}, "428802aa-ebb7-4f0e-a4e8-21b5b4df913f": {"uid": "428802aa-ebb7-4f0e-a4e8-21b5b4df913f", "query": {"uid": "f8d684c2-8b74-4bd6-b6cd-8b91d9798d9c", "label": "KAI1855449.1", "names": {"protein_id": "KAI1855449.1", "cluster_role": "intermediate"}, "start": 1174, "end": 1992, "strand": -1, "sequence": "ATGGCCAACATCTCATCTCAAATCATTGCGTCTCTAGGCGCCATCTTGCTGGGTATCGTTTCCCGTAAGCTTCTGCAGATCGGGAGTCGGCCAGCGGACCTTCCCCCAGGACCTCCAACCATACCCATCCTAGGCAACCTCCATCTGGTGAGACTCAATGTTGCAATGCTTGTAGCAAATACTCTAGTTTTGCCCTTGCTAATAAATCGTAGATGCCTGATCATGATGTCAACTTGCAGTTCCAGAAGTGGGCGCAACAGTATGGCCCGGTATACAGCCTAATGCTGGGAACGAAAACTATGATTATTCTCTCGAATAACCGAGCAATCAAGAAAATCTTGGACAAGAAAAGCGCTATAAGCAACGACAGAATGGAGATTTACATAGGTCAAAAGATAGCCAGTGGGGGTCTAAGAGTCTTGATGATGGGATACGGACAAACTTGGAGAATGGTTCGGCGGATCATGTACGATTACGACGCGGCCGTCAACCCGGACGTCTCGCAACGCGACCAGTTTGCGCTCGGGGCCGGGCGGCGGATCTGCCCCGGTATCCACGTGGCGGACCGGAGTCTCTACCTCAGCATCTCGAGGCTGCTGTGGGCGTTTGATTTCAAGAGGCCGCTTGATAGCAACGGCAAAGACGTCGTTCCGGACCCTACACAAGTCACTCAGGGCTTCCTGGCCTCGCCACCGCCCTTCAAAGCTGTCATCACGCCCCGAGACGCAGACCGCGCAAAAATTATCCGTCACCACTGGGAGACAGCGAAGCGGAATGATCTCGACCCAGAGACATTGCAATGGAAGGTTAGACAGTAG", "translation": "MANISSQIIASLGAILLGIVSRKLLQIGSRPADLPPGPPTIPILGNLHLMPDHDVNLQFQKWAQQYGPVYSLMLGTKTMIILSNNRAIKKILDKKSAISNDRMEIYIGQKIASGGLRVLMMGYGQTWRMVRRIMYDYDAAVNPDVSQRDQFALGAGRRICPGIHVADRSLYLSISRLLWAFDFKRPLDSNGKDVVPDPTQVTQGFLASPPPFKAVITPRDADRAKIIRHHWETAKRNDLDPETLQWKVRQ"}, "target": {"uid": "ec4d73ab-a935-4432-9481-959cf1fad332", "label": "KAI1866415.1", "names": {"protein_id": "KAI1866415.1", "cluster_role": "intermediate"}, "start": 32358, "end": 33176, "strand": 1, "sequence": "ATGGCCAACATCTCATCTCAAATCATTGCGTCTCTAGGCGCCATCTTGCTGGGTATCGTTTCCCGTAAGCTTCTGCAGATCGGGAGTCGGCCAGCGGACCTTCCCCCAGGACCTCCAACCATACCCATCCTAGACAACCTCCATCTGGTGAGACTCAATGTTGCAATGCTTGTAGCAAATACTCTAGTTTTGCCCTTGCTAATAAATCGTAGATGCCTGATCATGACGTCAACTTGCAGTTCCAGAAGTGGGCGCAACAGTATGGCCCGGTATACAGCCTAATGCTGGGAACGAAAACTATGATTATTCTCTCGAATAACCGAGCAATCAAGAAAATCTTGGACAAGAAAAGCGCTATAAGCAACGACAGAATGGAGATTTACATAGGTCAAAAGATAGCCAGTAGGGGTCTAAGAGTCTTGATGATGGGATACGGACAAACTTGGAGAATGGTTCGGCGGATCATGTACGATTACGACGCGGCCGTCAACCCGGACGTCTCGCAACGCGACCAGTTTGCGTTCGGGGCCGGGCGGCGGATCTGCCCCGGTATCCACGTGGCGGACCGGAGTCTCTACCTCAGCATCTCGAGGCTGCAGTGGGCGTTTGATTTCAAGAGGCCGCTTGATAGCAACGGCAAAGACGTCGTTCCGGACCCTACACAAGTCACTCAGGGCTTCCTGGCCTCGCCACCGCCCTTCAAAGCTGTCATCACACCCCGAGACGCAGACCGCGCAAAAATTATCCGTCACGACTGGGAGACAGCGAAGCGGAATGATCTCGACCCAGAGACATTGCAATGGAAGGTTAGACAGTAG", "translation": "MANISSQIIASLGAILLGIVSRKLLQIGSRPADLPPGPPTIPILDNLHLMPDHDVNLQFQKWAQQYGPVYSLMLGTKTMIILSNNRAIKKILDKKSAISNDRMEIYIGQKIASRGLRVLMMGYGQTWRMVRRIMYDYDAAVNPDVSQRDQFAFGAGRRICPGIHVADRSLYLSISRLQWAFDFKRPLDSNGKDVVPDPTQVTQGFLASPPPFKAVITPRDADRAKIIRHDWETAKRNDLDPETLQWKVRQ"}, "identity": 0.98, "similarity": 0.98}, "60f88e02-93eb-4699-9107-523a45835c40": {"uid": "60f88e02-93eb-4699-9107-523a45835c40", "query": {"uid": "fd8335ce-2c5b-4921-8826-ac9361ff6afa", "label": "KAI1855450.1", "names": {"protein_id": "KAI1855450.1", "cluster_role": "intermediate"}, "start": 2385, "end": 3320, "strand": 1, "sequence": "ATGTCTGCAGAGAAAGAGGTATACAACCTTAACCATGATTGGAACAATGAGATCAAGCGGCTCAAGATACAACACGACTTCTTCAGAGAGATGGCTGGGGGAAAGGACCTTCCAGCTGTCGTGTGGTCTTACGTCAAGGAGTTAGAAGCCCCCAAAATCGCAGATGTTGGCACGGGTACCGGAATCTGGGCTACCGAGCTGGCCTCCCAGCTGCCGGAAACAGCTGTAGTCGATGGTTACGATTTCGACGTGAACAAGTTTCCGGACCCCAAGACGTTACCACAGAATGTCACTTTAAGGTTCGGCGACATCTTCAAGCCCTTCCCACAAGAGATCATCGGTAAATATGACGTGGTACACGTGCGATTCCTCGTCTTTGCACTAAAGAAAGACGACTGGCTCGTGGCAGTGAAGAATCTAAGAAAGTTAATCGCCCCCGGCGGCTTTCTCTTCTGGGAAGAGACCGGCCCCTACAGTTGGACTTGCTCTCCATGGAGTGAAGCTTACTACGAATGGGTCAAGCTCGAATCTGAAGTGGGAAACCAGCTCGGCCGAGATCCTTTGTGAGTAGATACCTGCCATGAGCCCGAGTTCTGATGGACCCCTGCCTCCAGAAAGTGAGAGGAGATTCGCTGATTCCCATATTTAGGGCCCCAGTTCGACTTCCTTCCCAGTTCAAAGAAGCTGGGCTTGCCAATATTGATGAGAACATTTTTGCTATGTTGCGATTGTCAAGCACTACCCCCGTGGATCGACAACCTGGGTTGCTCATCATGGCACAATCTCTTACTGGCCTGGTGGAAAACGGGGTCTTGGAGGGCAAGTATACCAAAGAGGATGTACGGAAACTAGTTGAAAGAGCTAGTGAAGACGTTCAGAATGGAACGGCGCTCAGCGCGAACTTCCACTGGACCTGGGGACGAAACAATGTCTAG", "translation": "MSAEKEVYNLNHDWNNEIKRLKIQHDFFREMAGGKDLPAVVWSYVKELEAPKIADVGTGTGIWATELASQLPETAVVDGYDFDVNKFPDPKTLPQNVTLRFGDIFKPFPQEIIGKYDVVHVRFLVFALKKDDWLVAVKNLRKLIAPGGFLFWEETGPYSWTCSPWSEAYYEWVKLESEVGNQLGRDPLAPVRLPSQFKEAGLANIDENIFAMLRLSSTTPVDRQPGLLIMAQSLTGLVENGVLEGKYTKEDVRKLVERASEDVQNGTALSANFHWTWGRNNV"}, "target": {"uid": "8f56ee05-b6ec-425b-964a-9ba27fae875c", "label": "KAI1866414.1", "names": {"protein_id": "KAI1866414.1", "cluster_role": "intermediate"}, "start": 31030, "end": 31965, "strand": -1, "sequence": "ATGTCTGCAGAGAAAGAGGTATACAACCTTAACCATGATTGGAACAATGAGATCAAGCGGCTCAAGATACAACACGACTTCTTCAGAGAGATGGCTGGGGGAAAGGACCTTCCAGCTGTCGTGTGGTCTTACGTCAAGGAGTTAGAAGCCCCCAAAATCGCAGATGTTGGCACGGGTACCGGAATCTGGGCTACCGAGCTGGCCTCCCAGCTGCCGGAAACAGCTGTAGTCGACGGTTACGATTTCGACGTGAACAAGTTTCCGGATCCCAAGACGTTACCACAGAATGTCACTTTAAGGTTCGGCGACATCTTCAAGCCCTTCCCACAAGAGATCATCGGTAAATATGACGTGGTACACGTGCGATTCCTCGTCTTTGCACTAAAGAAAGACGACTGGCTCGTGGCAGTGAAGAATCTAAGAAAGTTAATCGCCCCCGGCGGCTTTCTCTTCTGGGAAGAGACCGGCCCCTACAGTTGGACTTGCTCTCCATGGAGTGAAGCTTACTACGAATGGGTCAAGCTCGAATCTGAAGTGGGAAACCAGCTCGGCCGAGATCCGTTGTGAGTAGATACCTGCCATGAGCCCGAGTTCTGATGGACCCCTGCCTCCAGAAAGTGAGAGGAGATTCGCTGATTCCCATATTTAGGGCCCCAGTTCGACTTCCTTCCCAGTTTAAAGAAGCTGGGCTTGCCAATATTGATGAGAACATTTTTGCTATGTTGCGATTGTCAAGCACTACCCCCGTGGATCGACAGCCTGGGTTGCTCATCATGGCACAATCTCTTACTGGCCTGGTGGAAAACGGGGTCTTGGAGGGCAAGTATACCAAAGAGGATGTACGGAAACTAGTTGAAAGAGCTAGTGAAGACGTTCAGAATGGAACGGCGCTCAGCGCGAACTTCCACTGGACCTGGGGACGAAACAATGTCTAG", "translation": "MSAEKEVYNLNHDWNNEIKRLKIQHDFFREMAGGKDLPAVVWSYVKELEAPKIADVGTGTGIWATELASQLPETAVVDGYDFDVNKFPDPKTLPQNVTLRFGDIFKPFPQEIIGKYDVVHVRFLVFALKKDDWLVAVKNLRKLIAPGGFLFWEETGPYSWTCSPWSEAYYEWVKLESEVGNQLGRDPLAPVRLPSQFKEAGLANIDENIFAMLRLSSTTPVDRQPGLLIMAQSLTGLVENGVLEGKYTKEDVRKLVERASEDVQNGTALSANFHWTWGRNNV"}, "identity": 1.0, "similarity": 1.0}, "0cee1397-a765-4413-ab1a-3d2960200c2c": {"uid": "0cee1397-a765-4413-ab1a-3d2960200c2c", "query": {"uid": "31aa7fa3-a485-4045-b081-c5fd1ea8c200", "label": "KAI1855451.1", "names": {"protein_id": "KAI1855451.1", "cluster_role": "hit_required"}, "start": 5000, "end": 6462, "strand": 1, "sequence": "ATGCAGGTGAGCATGGAGTTGCGTCCCTTCCAGCCTAATGGAATAGACTTCTGAATGTTGTAGGACTTTCACGGGGATATCCCAGGGTTTGAGGCCATGTCCCAGTTTGCAAACGATAGTCTCTTGCTCGAGGCTGTGGTCAGAAAACAGCTCACTAAGTATTTGTGTAAGTTTTCATATGCGAATGTGCAGTGCTACCTATAGAATTATTTGCTTACCGCAAATCTATGTAGCGCAAGTGATGGAGCCACTGTCCGCTGAGACTACCCATGCGCTTGCTATGAATATAGGAGACTCCCAGGGTAAGTGCCCAGCCAATCCAGACGTACAAATTTTGAGACAATATTGACACTAACAGATTGGCATGAGATCACACTCAAGCCCACAATCCTGGATGTCATTGCTCGCATATCATCTCGTGTGTTTTTGGGCACCCAACTCTGTCGCAGCGAAGATTGGCTACAGATTACGAAAGCTTACACGATCAATCTGTTTGTGGCAGCAGGGAAGCTGCGCATGTATCCCCGGCCTCTCCGCAGATTCATACACTGGTTCGTCCCAGAATGCAAGAAGCTCCGCGGGCAGTTTGGTGAGGCACGGCGGGTGATTGACCCCGTCATTGCCGCAAGGCGAGAAATGCGCCAGGCAGCCATCCGCAAAGGGGAGAAGGTGCCATATTTCAATGATGCGCTCGATTGGGCAGACGAGGAAGCTTCTGCGAAGAATATGAGCTATGAACCGGCGGGATTTCAGTTGATGCTCTCGGTTGCCGCCACGCACACCACGACGGACCTGCTCGTCCAAGTTATGATAGACCTCGCCCAGCACCCTGAGTTCATGGACATGGCTCGAGAGGAGATCGTCAGAGAGCTCAGAAGCAACGGATGGAAAAAGACGTCGCTTTACAACATGAAGCTTCTCGATAGTATCGCCAAGGAATCGCAGCGACTGAAGCCAATTAGCCTAGGTAAGTATCTCATTACTTTGGAATTGGAAGGCGGTTTCGACTGATCACGCTTCTTGCACAGCCGCTATGCGCCGTCGGGCAACTGCAGATATCAAGTTGTCTACCGGGCTGGTCTTGAAGAAAGGGACCCGTACCATCGTGGACATCTTCAGGATGCGGGATCCCGAAGTGTACGAAGACCCTGAAAAATGGGACGGAAGCCGGTTCGTCAAGATGCGGGAGCAGCCTGGGAAGAAGAACCAGTCCATGCTGGTGTCGACTCACCGAGACCACCTGGCCTTCGGCCACGGCGTTTACGCGTGCCCAGGCAGGGCGTTTGCGGCGAACGAAATCAAGGTTGCGCTCTGTCATCTTCTCATGAAGTACGATTGGAAGCTTGCGCCGGGCACGGATATCAAGCCCATGGTTATTGGAGCGGCTAATGGTTCCAGTCCAATCGCGAAGATCCTGATTAGGAAAAGAAAAACGGTCGAGCTGGACATCGACGCTCTCTGA", "translation": "MQDFHGDIPGFEAMSQFANDSLLLEAVVRKQLTKYLSQVMEPLSAETTHALAMNIGDSQDWHEITLKPTILDVIARISSRVFLGTQLCRSEDWLQITKAYTINLFVAAGKLRMYPRPLRRFIHWFVPECKKLRGQFGEARRVIDPVIAARREMRQAAIRKGEKVPYFNDALDWADEEASAKNMSYEPAGFQLMLSVAATHTTTDLLVQVMIDLAQHPEFMDMAREEIVRELRSNGWKKTSLYNMKLLDSIAKESQRLKPISLAAMRRRATADIKLSTGLVLKKGTRTIVDIFRMRDPEVYEDPEKWDGSRFVKMREQPGKKNQSMLVSTHRDHLAFGHGVYACPGRAFAANEIKVALCHLLMKYDWKLAPGTDIKPMVIGAANGSSPIAKILIRKRKTVELDIDAL"}, "target": {"uid": "c20e26c5-cac5-4275-8bde-dacde9ca0def", "label": "KAI1866413.1", "names": {"protein_id": "KAI1866413.1", "cluster_role": "hit_required"}, "start": 27888, "end": 29440, "strand": -1, "sequence": "ATGACGGATCTTGGGGAGGTTGTTGTCCTTCCCCATACCCTAGTAGATGAGATCCGCAACGAGTCAAAACTCAGCTTTCCCTCTGCCAATATGCAGGTGAGCATGGAGTTGCGTCCCTTCCAGCCTAATGGAATAGACTTCTGAATGTTGTAGGACTTTCACGGGGATATCCCGGGGTTTGAGGCCATGTCCCAGTTTGCAAACGATAGTCTCTTGCTCGAGGCTGTGGTCAGAAAACAGCTCACTAAGTATTTGTGTAAGTTTTCATATGCGAATGTGCAGTGCTACCTATAGAATTATTTGCTTACCGCAAATCTATGTAGCGCAAGTGATGGAGCCACTGTCCGCTGAGACTACCCATGCGCTTGCTGTGAATATAGGAGACTCCCAGGGTAAGTGCCCAGCCAATCCAGACGTACAAATTTTGAGACAATACTGACACTGACAGATTGGCATGAGATCACACTCAAGCCCACAATCCTGGATGGCATTGCTCGCATATCATCTCGTGTGTTTTTGGGCACCCAACTCTGTCGCAGCGAAGATTGGCTACAGATTACCAAAGCTTACACGATCAATCTGTTTGTGGCAGCAGGGAAGCTGCGCATGTATCCCCGGCCTCTCCGCAGATTCATACACTGGTTCGTCCCAGAATGCAAGAAGCTCCGCGGGCAGTTTGGTGAGGCACGGCGGGTGATTGACCCCGTCATTGCCGCAAGGCGAGAAATGCGCCAGGCAGCCATCCGCAAAGGGGAGAAGGTGCCATATTTCAATGATGCGCTTGATTGGGCAGACGAGGAAGCTTCTGCGAAGAATATCAGCTATGAACCGGCGGGATTTCAGTTGATGCTCTCGGTTGCCGCCACGCACACCACGACGGACCTGCTCGTCCAAGTTATGATAGACCTCGCCCAGCACCCTGAGTTCATGGACATGGCTCGAGAGGAGATCATCAGAGAGCTCAGAAACAACGGATGGAAGAAGACGTCGCTTTACAACATGAAGCTTCTCGATAGTATCGCCAAGGAATCGCAGCGACTGAAGCCAATTAGCCTAGGTAAGTATCTCATTACTTTGGAATTGGAAGGCGGTTTCGACTGATCACGCTTCTTGCACAGCCGCTATGCGCCGTCGGGCAACTGCAGATATCAAGTTGTCTACCGGGCTGGTCTTGAAGAAAGGGACCCGTACCATCGTGGACATCTTCAGGATGCGGGATCCCGAAGTGTACGAAGACCCTGAAAAATGGGACGGAAGCCGGTTCGTCAAGATGCGGGAGCAGCCTGGGAAAGAGAACCAGTCCATGCTGGTGTCGACTCACCGAGACCACCTGGCCTTCGGCCACGGCGTTTACGCGTGCCCAGGCAGGGCGTTTGCGGCGAACGAAATCAAGGTTGCGCTCTGTCATCTTCTCATGAAGTACGATTGGAAGCTTGCGCCGGGCACGGATATCAAGCCCATGGTTATTGGAGCGGCTAATGGTTCCAGTCCAATCGCGAAGATCCTGATTAGGAAAAGAAAAACGGTCGAGCTGGACATCGACGCTCTCTGA", "translation": "MTDLGEVVVLPHTLVDEIRNESKLSFPSANMQDFHGDIPGFEAMSQFANDSLLLEAVVRKQLTKYLSQVMEPLSAETTHALAVNIGDSQDWHEITLKPTILDGIARISSRVFLGTQLCRSEDWLQITKAYTINLFVAAGKLRMYPRPLRRFIHWFVPECKKLRGQFGEARRVIDPVIAARREMRQAAIRKGEKVPYFNDALDWADEEASAKNISYEPAGFQLMLSVAATHTTTDLLVQVMIDLAQHPEFMDMAREEIIRELRNNGWKKTSLYNMKLLDSIAKESQRLKPISLAAMRRRATADIKLSTGLVLKKGTRTIVDIFRMRDPEVYEDPEKWDGSRFVKMREQPGKENQSMLVSTHRDHLAFGHGVYACPGRAFAANEIKVALCHLLMKYDWKLAPGTDIKPMVIGAANGSSPIAKILIRKRKTVELDIDAL"}, "identity": 0.9174311926605505, "similarity": 0.9220183486238532}, "bd17a6b8-8232-475d-a01a-1a3da1623420": {"uid": "bd17a6b8-8232-475d-a01a-1a3da1623420", "query": {"uid": "7d70fb89-9906-4b2b-a42a-c65ae7edaad1", "label": "KAI1855452.1", "names": {"protein_id": "KAI1855452.1", "cluster_role": "hit_required"}, "start": 6955, "end": 9286, "strand": -1, "sequence": "ATGCAGTCCTCTGACATGGCCTTGGGCAATTGGATGAATAATACGCGCAAGAAGCGACGGCCTGCTCTGGCTTGCTCCTCCTGCAGACGCAGAAAGATCAGGTAAATCTTGTCTATATCTTCCGCAAACTTTGATATCTAATCATCGGCATTCCTCACAGGTGTGATCGACAAACGCCTTGTGAGCAGTGCATCAAGGCCAACATCGAAACATGTAGCTACGTCACGAGCTCAAGGGCCTCGCCTAACAGTGCCCCCTTTCATCCGCAGGACACACAGTTCTATGTGTTCGAACAAGCTCCTTCGCAGTCCAGGATGGAAACAAACTTCACTACAAGCAGCAACTGGATGCCTGAAGTTCCTTCGGATGCTTCGAGCACCCTATCTAGCCACCATGGTCACTCACTATCCATAGGCGCCTCTCTGCCGGCGGAGCAAGTACAGGTCCCTGCTGCTTCAGGTCCATTCTCACAATCTCCACTAGAGAACTGGTTTCCTGCAATCAAAAGAGCGACAAGAGGGTCTTTCTCAAGAACCAGGTTCTATGGGCAGAGCCACTGGCTCAATTTTGTGCATCAGGTATGGTATCACCCAGCGTATCACTCCAAGAGCAATGCCTGGCACTCACATTTCACATTCTCCCCAAGCACAGGCAGTCATAACTGCCCACGAGGCCAATGAGAGCAATCGCTGCACTATAGCAAGATGTCGTTCACTTAGCGACGTCATTGCCACGCAAGAAGCCGTTCGATCCCAGACCGCGTTCGATTCTTACAGAGATCTGATCCCAGATCGAGCGGTAGCAGACGTTCTCATTCAAGCGTACCTGCGGACTTTCCAGAGGGTGTTTGGTATTCTGTCTGTTGCTACATTCTTGGACAACTATAAAGCGTTCCAAGCCAACCCTGACGCGGTTGGCGATACCTTCGCTGTTCCGCTTGCCCTCGTGTTATGTCTCGGTTCGAGTTTCTGTTCGCAAGAAGCCGGCATCGCTAGAAATACCGTCCTAGGATGGGTTGGCTTTGCGTCTAGCCGGATTTACTCCTCAATCGACACGAAAGAGCTCAATCTCGATGTCATACGTACACACTGTTTGTTTTTTCTGACTCGGCAGGTCTTCTGTGTGGATGAAAGCAACCACTGGTTGCCGGCAGGATCACTTATGCGCCTGGCTATACATCTAAGCCTTCACATCGATCCAGTGAAACACGACTTCCAGGATATGCCACCCTCAGAGATCGAGGCTCGACGTAGATTATGGGCGACGGTACTAGAGCTGGAAGTCCAGTCAAGCATGGATCATGGCGAGCGACCCTCCATTGGTGTCGAGGATTACGACTGCGCGCCGCCGTTAAACATTGACGATGCGGACTTGAATACCAGCACACCCTTACCCAAGGCGGAAGATGAACTCACCCAGACCTCGGTCCAGATCCTATTGATGAGGAGCATACCCACCCGTTTGAAGATTGCGAGACTTCTAAACAACTTCCAGGGAGACCTATCTTTCGAGGCGGTTTTGAGCCTGAGTTCAGAGCTTTCGGAAACCCTAAAATGCTGTACAAGGCTCCTCGAGGCTTTCCGGATGAGCACAAATTCTCCGACGGCATTTCAGACCAAAATGTATGACCTGATGGTTCAGAGGTTCGTCCTAGGGTTACACCATCCGTTTGCTCTTAAAGCTATGGAGAACCCTTCCTATTACTACTCGCGGAAGATGTGTGTTGGGGCATCCCTGCGCCTTCTCACGCACAACTCAGCTCTGTCAGGCGACGAGGACTTCCAGCGTATTCGTATGCGTGGGTCCGGTCTCTTCATGATTCCATTCACGCAATGTGCTCTGTATTTGTGCAGCGAACTTACGGATCAGGCTGAGACAGAGGAGCCGGTTCCTACAAATGGACAGGAAACATCCCTCTACAAACAGCTCCATTCAGGGACAAAGTCCTATCTCAACTGTGTCAAAGAACGGAGCCAGTTGAGCGAGAGGGATCTGGGATGCTATTTGTCTGTCTGCTGTCTGCTGGCACAAGCCGACGCCATGAAGTCGAACACGTCCGTCGAGCCGAAGATCTCGCAGGCCCTGGCCAACGGCCTCAATGCATACCATGAATCCTTGCTTAGTCGTTTACAAGAGAGTAAGGAGTTGACTAGCTGGGAGATGTATGATGAGCTATCGAACGGTGATGGGGCCAATAACAATCAGGAATGGCCGGCTTGGGATGAACCGACCGTGAACCTGAACTTGGATCCGTCATGGGGACCAGCGGTTCTGACACCTCCATCGGGCCGGTGGCAGTCACAAGGTTTGCTGACCAAGTTCGGTACGTAG", "translation": "MQSSDMALGNWMNNTRKKRRPALACSSCRRRKIRCDRQTPCEQCIKANIETCSYVTSSRASPNSAPFHPQDTQFYVFEQAPSQSRMETNFTTSSNWMPEVPSDASSTLSSHHGHSLSIGASLPAEQVQVPAASGPFSQSPLENWFPAIKRATRGSFSRTRFYGQSHWLNFVHQAVITAHEANESNRCTIARCRSLSDVIATQEAVRSQTAFDSYRDLIPDRAVADVLIQAYLRTFQRVFGILSVATFLDNYKAFQANPDAVGDTFAVPLALVLCLGSSFCSQEAGIARNTVLGWVGFASSRIYSSIDTKELNLDVIRTHCLFFLTRQVFCVDESNHWLPAGSLMRLAIHLSLHIDPVKHDFQDMPPSEIEARRRLWATVLELEVQSSMDHGERPSIGVEDYDCAPPLNIDDADLNTSTPLPKAEDELTQTSVQILLMRSIPTRLKIARLLNNFQGDLSFEAVLSLSSELSETLKCCTRLLEAFRMSTNSPTAFQTKMYDLMVQRFVLGLHHPFALKAMENPSYYYSRKMCVGASLRLLTHNSALSGDEDFQRIRMRGSGLFMIPFTQCALYLCSELTDQAETEEPVPTNGQETSLYKQLHSGTKSYLNCVKERSQLSERDLGCYLSVCCLLAQADAMKSNTSVEPKISQALANGLNAYHESLLSRLQESKELTSWEMYDELSNGDGANNNQEWPAWDEPTVNLNLDPSWGPAVLTPPSGRWQSQGLLTKFGT"}, "target": {"uid": "3f5b2cb0-8cbc-4006-8919-12809b6f3d09", "label": "KAI1866410.1", "names": {"protein_id": "KAI1866410.1", "cluster_role": "intermediate"}, "start": 25064, "end": 26312, "strand": 1, "sequence": "ATGCAGTCCTCTGACATGGCCTTGGGCAATTGGATGAATAATACGCGCAAGAAGCGACGGCCTGCTCTGGCTTGCTCCTCCTGCAGACGCAGAAAGATCAGGTAAATCTTGTCTATATCTTCCGCAAACTTTGATATCTAATCATCAGTATTCCTCACAGGTGTGATCGACAAACGCCTTGTGAACAGTGCATCAAGGCCAACATCGAAACATGTAGCTACGTCACGAGCTCAAGGGCCTCGCCTAACAGTGCCCCCTTTCATCCGCAGGACACACAATTCTATGTGTTCGAACAAGCTCCTTCGCAGTTCAGGATGGAAACAAACTTCACTACAAGCAGCAACTGGATGCCTGAAGTTCCTTCGGATGCTTCGAGCACCCTATCTAGCCACCATGGTCACTCACTATCCAAAGGCGCCTCTCTGCCGGCGGAGCAAGTACAGGTCTCTGCTGCTTCAGGTCCATTCTCACAATCTCCACTAGAGAACTGGTTTCCTGCAATCAAAAGAGCGACAAGAGGGTCCTTCTCAAGAACCAGGTTCTATGGGCAGAGCCACTGGCTCAATTTTGTGCATCAGGTATGGTATCACCCAGCGTATCACTCCAAGAGCAATGCCTGGCACTCACATTTCACATTCTCCCCAAGCACAGGCGGTCATAACTGCCCACGAGGCCAATGAGAGCAATCGCTGCACTATAGCAAGATGTCGTTCACTTAGCGACGTCATTGCCACGCAAGAAGCCGTTCGATCCCAGACCGCGTTCGATTCTTACAGAGATCTGATCCCAGATCGAGCGGTAGCAGACGTTCTCATTCAAGCGTACCTGCGGACTTTCCAGAGGGTGTTTGGTATTCTGTCTGTTGCTACATTCTTGGACAACTATAAAGCGTTCCAAGCCAACCCTGACGCGGTTGGCGATACCTTCGCTGTTCCGCTTGCCCTCGTGTTATGTCTCGGTTCGAGTTTCTGTTCGCAAGAAGCCGGCATCGCTAGAAATACCGTCCTAGGATGGGTTGGCTTTGCGTCTAGCCGGATTTACTCCTCAATCGACACGAAAGAGCTCAATCTCGATGTCATACGTACACACTGTTTGTTTTTTCTGACTCGGCAGGTCTTCTGTGTGGATGAAAGCAACCACTGGTTGCCGGCAGGATCACTTATGCGCCTGGCTATACATCTAAGCCTTCACATCGATCCAGTGAAACACGACTTCCAGGATATGCCACCCTCAGAGATCGAGGCTTGA", "translation": "MQSSDMALGNWMNNTRKKRRPALACSSCRRRKIRCDRQTPCEQCIKANIETCSYVTSSRASPNSAPFHPQDTQFYVFEQAPSQFRMETNFTTSSNWMPEVPSDASSTLSSHHGHSLSKGASLPAEQVQVSAASGPFSQSPLENWFPAIKRATRGSFSRTRFYGQSHWLNFVHQAVITAHEANESNRCTIARCRSLSDVIATQEAVRSQTAFDSYRDLIPDRAVADVLIQAYLRTFQRVFGILSVATFLDNYKAFQANPDAVGDTFAVPLALVLCLGSSFCSQEAGIARNTVLGWVGFASSRIYSSIDTKELNLDVIRTHCLFFLTRQVFCVDESNHWLPAGSLMRLAIHLSLHIDPVKHDFQDMPPSEIEA"}, "identity": 0.5027322404371585, "similarity": 0.5027322404371585}, "5b449a65-f451-46d1-b1b1-be91dc42ac69": {"uid": "5b449a65-f451-46d1-b1b1-be91dc42ac69", "query": {"uid": "7d70fb89-9906-4b2b-a42a-c65ae7edaad1", "label": "KAI1855452.1", "names": {"protein_id": "KAI1855452.1", "cluster_role": "hit_required"}, "start": 6955, "end": 9286, "strand": -1, "sequence": "ATGCAGTCCTCTGACATGGCCTTGGGCAATTGGATGAATAATACGCGCAAGAAGCGACGGCCTGCTCTGGCTTGCTCCTCCTGCAGACGCAGAAAGATCAGGTAAATCTTGTCTATATCTTCCGCAAACTTTGATATCTAATCATCGGCATTCCTCACAGGTGTGATCGACAAACGCCTTGTGAGCAGTGCATCAAGGCCAACATCGAAACATGTAGCTACGTCACGAGCTCAAGGGCCTCGCCTAACAGTGCCCCCTTTCATCCGCAGGACACACAGTTCTATGTGTTCGAACAAGCTCCTTCGCAGTCCAGGATGGAAACAAACTTCACTACAAGCAGCAACTGGATGCCTGAAGTTCCTTCGGATGCTTCGAGCACCCTATCTAGCCACCATGGTCACTCACTATCCATAGGCGCCTCTCTGCCGGCGGAGCAAGTACAGGTCCCTGCTGCTTCAGGTCCATTCTCACAATCTCCACTAGAGAACTGGTTTCCTGCAATCAAAAGAGCGACAAGAGGGTCTTTCTCAAGAACCAGGTTCTATGGGCAGAGCCACTGGCTCAATTTTGTGCATCAGGTATGGTATCACCCAGCGTATCACTCCAAGAGCAATGCCTGGCACTCACATTTCACATTCTCCCCAAGCACAGGCAGTCATAACTGCCCACGAGGCCAATGAGAGCAATCGCTGCACTATAGCAAGATGTCGTTCACTTAGCGACGTCATTGCCACGCAAGAAGCCGTTCGATCCCAGACCGCGTTCGATTCTTACAGAGATCTGATCCCAGATCGAGCGGTAGCAGACGTTCTCATTCAAGCGTACCTGCGGACTTTCCAGAGGGTGTTTGGTATTCTGTCTGTTGCTACATTCTTGGACAACTATAAAGCGTTCCAAGCCAACCCTGACGCGGTTGGCGATACCTTCGCTGTTCCGCTTGCCCTCGTGTTATGTCTCGGTTCGAGTTTCTGTTCGCAAGAAGCCGGCATCGCTAGAAATACCGTCCTAGGATGGGTTGGCTTTGCGTCTAGCCGGATTTACTCCTCAATCGACACGAAAGAGCTCAATCTCGATGTCATACGTACACACTGTTTGTTTTTTCTGACTCGGCAGGTCTTCTGTGTGGATGAAAGCAACCACTGGTTGCCGGCAGGATCACTTATGCGCCTGGCTATACATCTAAGCCTTCACATCGATCCAGTGAAACACGACTTCCAGGATATGCCACCCTCAGAGATCGAGGCTCGACGTAGATTATGGGCGACGGTACTAGAGCTGGAAGTCCAGTCAAGCATGGATCATGGCGAGCGACCCTCCATTGGTGTCGAGGATTACGACTGCGCGCCGCCGTTAAACATTGACGATGCGGACTTGAATACCAGCACACCCTTACCCAAGGCGGAAGATGAACTCACCCAGACCTCGGTCCAGATCCTATTGATGAGGAGCATACCCACCCGTTTGAAGATTGCGAGACTTCTAAACAACTTCCAGGGAGACCTATCTTTCGAGGCGGTTTTGAGCCTGAGTTCAGAGCTTTCGGAAACCCTAAAATGCTGTACAAGGCTCCTCGAGGCTTTCCGGATGAGCACAAATTCTCCGACGGCATTTCAGACCAAAATGTATGACCTGATGGTTCAGAGGTTCGTCCTAGGGTTACACCATCCGTTTGCTCTTAAAGCTATGGAGAACCCTTCCTATTACTACTCGCGGAAGATGTGTGTTGGGGCATCCCTGCGCCTTCTCACGCACAACTCAGCTCTGTCAGGCGACGAGGACTTCCAGCGTATTCGTATGCGTGGGTCCGGTCTCTTCATGATTCCATTCACGCAATGTGCTCTGTATTTGTGCAGCGAACTTACGGATCAGGCTGAGACAGAGGAGCCGGTTCCTACAAATGGACAGGAAACATCCCTCTACAAACAGCTCCATTCAGGGACAAAGTCCTATCTCAACTGTGTCAAAGAACGGAGCCAGTTGAGCGAGAGGGATCTGGGATGCTATTTGTCTGTCTGCTGTCTGCTGGCACAAGCCGACGCCATGAAGTCGAACACGTCCGTCGAGCCGAAGATCTCGCAGGCCCTGGCCAACGGCCTCAATGCATACCATGAATCCTTGCTTAGTCGTTTACAAGAGAGTAAGGAGTTGACTAGCTGGGAGATGTATGATGAGCTATCGAACGGTGATGGGGCCAATAACAATCAGGAATGGCCGGCTTGGGATGAACCGACCGTGAACCTGAACTTGGATCCGTCATGGGGACCAGCGGTTCTGACACCTCCATCGGGCCGGTGGCAGTCACAAGGTTTGCTGACCAAGTTCGGTACGTAG", "translation": "MQSSDMALGNWMNNTRKKRRPALACSSCRRRKIRCDRQTPCEQCIKANIETCSYVTSSRASPNSAPFHPQDTQFYVFEQAPSQSRMETNFTTSSNWMPEVPSDASSTLSSHHGHSLSIGASLPAEQVQVPAASGPFSQSPLENWFPAIKRATRGSFSRTRFYGQSHWLNFVHQAVITAHEANESNRCTIARCRSLSDVIATQEAVRSQTAFDSYRDLIPDRAVADVLIQAYLRTFQRVFGILSVATFLDNYKAFQANPDAVGDTFAVPLALVLCLGSSFCSQEAGIARNTVLGWVGFASSRIYSSIDTKELNLDVIRTHCLFFLTRQVFCVDESNHWLPAGSLMRLAIHLSLHIDPVKHDFQDMPPSEIEARRRLWATVLELEVQSSMDHGERPSIGVEDYDCAPPLNIDDADLNTSTPLPKAEDELTQTSVQILLMRSIPTRLKIARLLNNFQGDLSFEAVLSLSSELSETLKCCTRLLEAFRMSTNSPTAFQTKMYDLMVQRFVLGLHHPFALKAMENPSYYYSRKMCVGASLRLLTHNSALSGDEDFQRIRMRGSGLFMIPFTQCALYLCSELTDQAETEEPVPTNGQETSLYKQLHSGTKSYLNCVKERSQLSERDLGCYLSVCCLLAQADAMKSNTSVEPKISQALANGLNAYHESLLSRLQESKELTSWEMYDELSNGDGANNNQEWPAWDEPTVNLNLDPSWGPAVLTPPSGRWQSQGLLTKFGT"}, "target": {"uid": "a0be4d32-1df7-46d9-842a-a7176b8a1472", "label": "KAI1866411.1", "names": {"protein_id": "KAI1866411.1", "cluster_role": "intermediate"}, "start": 26357, "end": 27041, "strand": 1, "sequence": "ATGGATCATGGCGAGCGACCCTCCATTGGTGTCGAGGATTACGACTGCGCGCCGCCGTTAAACATTGACGATGCGGACTTGAATACCAGCACACCCTTACCCAAGGCGGAAGATGAACTCACCCAGACCTCGGTCCAGATCCGTTTGATGAGGAGCATACCCACCCGTTTGAAGATTGCGAGACTTCTAAACAACTTCCAGGGAGACCTATCTTTCGAGGCGGTTTTGAGCCTGAGTTCAGAGCTTTCGGAAATCCTCAAATGCTGTACAAGGCTCCTCGAGGCTTTCCGGATGAGCACAAATTCTCCGACGGCATTTCAGACCAAAATGTATGACCTGATGGTTCAGAGGTTCGTCCTAGGGTTACACCATCCGTTTGCTCTTAAAGCTATGGAGAACCCTTCCTATTACTACTCGCGGAAGATGTGTGTTGGGGCATCCCTGCGCCTTCTCACGCACAACTCAGCTCTGTCAGGCGACGACGACTTCCAGCGTATTCGTATGCGTGGGTCCGGTCTCTTCATGATTCCATTCACGCAATGTGCTCTGTATTTGTGCAGCGAACTTACGGATCAGGCTGAGACAGAGGAGCCGGTTCCTACAAATGGACAGGAAACATCCCTCTACAAACAGCTCCATTCAGGGACAAAGTCCTATCTCAACTGTGTCAAAGAACGGAGCTAG", "translation": "MDHGERPSIGVEDYDCAPPLNIDDADLNTSTPLPKAEDELTQTSVQIRLMRSIPTRLKIARLLNNFQGDLSFEAVLSLSSELSEILKCCTRLLEAFRMSTNSPTAFQTKMYDLMVQRFVLGLHHPFALKAMENPSYYYSRKMCVGASLRLLTHNSALSGDDDFQRIRMRGSGLFMIPFTQCALYLCSELTDQAETEEPVPTNGQETSLYKQLHSGTKSYLNCVKERS"}, "identity": 0.30601092896174864, "similarity": 0.3073770491803279}, "3ac88347-6b47-4809-9389-baa307ade093": {"uid": "3ac88347-6b47-4809-9389-baa307ade093", "query": {"uid": "fd055ef4-1375-4341-8ed2-b87f94fc189e", "label": "KAI1855453.1", "names": {"protein_id": "KAI1855453.1", "cluster_role": "hit_required"}, "start": 11303, "end": 12666, "strand": -1, "sequence": "ATGTCGACCGAGTCGACTAACAGCGAAAAGGTTGGCGGCCGCATCAGCCCACCGCCCAAAGCAGATGTCGAGTCTGCTCCTCCCCGCGCCCCTCCAGCGCCGCCAAATGGCGGACTGAAGGCCTGGTTACAGGTCGTGGGCAGCTGGGCCATCGTTTTCAACACTTGGGGCACCATCATCACCTTTGGCGACTTCCAAGCCTTCTACGAAAGGGGAACGCTGTTCACCGAGTCCTCCTCGAATATCTCCTGGATCGGCTCCATCCAGTCGTTGATGGTGTTCGTCGTTGGTGCCGTCATTGGTCCCATCTACGATCGAGGCTATCTCAAGCTGTTGCTGCTCATCGGGACCTTTGGTATTGTCTTCGGTCACATGATGCTCTCCCTCTGCTCGGAATATTGGCAGGTAGTCTTGTCTCAGGGCTTCGTAATCGGCATTGGTGGTGGCTGTCTGTTCGTCCCCGCATTGGCAGTGGTCCAGCCCTACTTCAGCAGCCGACTCGGACTTGCTCTTGGCATAGTCGCCACGGGGAGCTCACTCGGCGGTATCATCTACCCCATCATTTTCATCAACCTTATCGAGAGAGTCGGCTTCGCCTGGACCGTGCGCGCCATGGGCTTCGTGGCCTTGGGCTCCCTGCTAGTCCCCCTGGCAGTATCCGAGATGCGCGCCAAGCCCCCGGCTGTGCGAAGAATGCTTGACTTGACGGCCTTCTCAGACGGCCCGTTCATGCTCTGTATACTGGGTTGCTTCCTTGGCTATGCCGGCTCTCATGTCTCCTTCTTCTACATTGCATACTACGGACAGGCCAACGGCTGGATGACGGGCACTTTGGCGCTCTACCTTCTGCCTATCCTGAATTCAGCATCAGCGATTGGCAGAGTACTACCAAACTGGTTGGCGGATAAAGTGGGCCCCGTCAACGTTGTCATTCCAGGTATGCCCATCACCCTGTTACATTGGGGTAGCTAGATAGGCTGACTGACTTGAGATAGGTTCACTCATCATTGGCGTGATTCTACTTTGTAATCTTGCCGTAACAAACGCTGCTGGTATTATCTGCACGGCTCTATTCTTTGGCTTCTTGTCTGGCATATTTGTTGCAACTCCACCCCTCTTATTCATGGTCTTCACCAAAGACAAGACTAAACTCGGTGCACGGATGGGGCTGGCATACGCACTTGTTGGCCTGAGTGTTCTTCCCGGTGGACCTGGCGCCGGAGGCGTGCTACAGCATAATTCAACTAGGCTTGACTGGGTTGCTGCCTGGGTGTATGCAGGCGTGCTTCCCTTATCTGCCTGCCTCGTTTTCTGCGGTTTGAGAGTGTGGCAAGCGGGCACCAAGCTGAAAGTAAAAGTATAA", "translation": "MSTESTNSEKVGGRISPPPKADVESAPPRAPPAPPNGGLKAWLQVVGSWAIVFNTWGTIITFGDFQAFYERGTLFTESSSNISWIGSIQSLMVFVVGAVIGPIYDRGYLKLLLLIGTFGIVFGHMMLSLCSEYWQVVLSQGFVIGIGGGCLFVPALAVVQPYFSSRLGLALGIVATGSSLGGIIYPIIFINLIERVGFAWTVRAMGFVALGSLLVPLAVSEMRAKPPAVRRMLDLTAFSDGPFMLCILGCFLGYAGSHVSFFYIAYYGQANGWMTGTLALYLLPILNSASAIGRVLPNWLADKVGPVNVVIPGSLIIGVILLCNLAVTNAAGIICTALFFGFLSGIFVATPPLLFMVFTKDKTKLGARMGLAYALVGLSVLPGGPGAGGVLQHNSTRLDWVAAWVYAGVLPLSACLVFCGLRVWQAGTKLKVKV"}, "target": {"uid": "86b47697-0b87-422b-9ba1-c40496dd1d56", "label": "KAI1866409.1", "names": {"protein_id": "KAI1866409.1", "cluster_role": "hit_required"}, "start": 21395, "end": 22758, "strand": 1, "sequence": "ATGTCGACCGAGTCGACTAACAGCGAAAAGGTTGGCGGCCGCATCAGCCCACCGCCCAAAGCAGATGTCGAGTCTGCTCCTCCCCGCGCCCCTCCAGCGCCGCCAAATGGCGGACTGAAGGCCTGGTTACAGGTCGTGGGCAGCTGGGCCATCGTTTTCAACACTTGGGGCACCATCATCACCTTTGGCGACTTCCAAGCCTTCTACGAAAGGGGAACGCTGTTCACCGAGTCCTCCTCGAATATCTCCTGGATCGGCTCCATCCAGTCGTTGATGGTGTTCGTCGTTGGTGCCGTCATTGGTCCCATCTACGATCGAGGCTATCTCAAGCTGTTGCTGCTCATCGGGACCTTTGGTATTGTCTTCGGTCACATGATGCTCTCCCTCTGCTCGGAATATTGGCAGGTAGTCTTGTCTCAGGGCTTCGTAGTCGGCATTGGTGGTGGCTGTCTGTTCGTCCCCGCATTGGCAGTGGTCCAGCCCTACTTCAGCAGCCGACTCGGACTTGCTCTTGGCATAGTCGCCACGGGGAGCTCACTCGGCGGTATCATCTACCCCATCATTTTCATCAACCTTATCGAGAGAGTCGGCTTCGCCTGGACCGTGCGCGCCATGGGCTTCGTGGCCTTGGGCTCCCTGCTAGTCCCCCTGGCAGTATCCGAGATGCGCGCCAAGCCCCCGGCTGTGCGAAGAATGCTTGACTTGACGGCCTTCTCAGACGGCCCGTTCATGCTCTGTATACTGGGTTGCTTCCTTGGCTATGCCGGCTCTCATGTCTCCTTCTTCTACATTGCATACTACGGACAGGCCAACGGCTGGATGACGGGCACTTTGGCGCTCTACCTTCTGCCTATCCTGAATTCAGCATCAGCGATTGGCAGAGTACTACCAAACTGGTTGGCGGATAAAGTGGGCCCCGTCAACGTTGTCATTCCAGGTATGCCCATCACCCTGTTACATTGGGGTAGCTAGATAGGCTGACTGACTTGAGATAGGTTCACTCACCATTGGCGTGATTCTACTTTGTAATCTTGCCGTAACAAACGCTGCTGGTATTATCTGCACGGCTCTATTCTTTGGCTTCTTGTCTGGCATATTTGTTGCAACTCCACCCCTCTTATTCATGGTCTTCACCAAAGACAAGACTAAACTCGGTGCACGGATGGGGCTGGCATACGCACTTGTTGGCCTGAGTGTTCTTCCCGGTGGACCTGGCGCCGGAGGCGTGCTACAGCATAATTCAACTAGGCTTGACTGGGTTGCTGCCTGGGTGTATGCAGGCGTGCTTCCCTTATCTGCCTGCCTCGTTTTCTGCGGTTTGAGAGTGTGGCAAGCGGGCACCAAGCTGAAAGTGAAAGTATAA", "translation": "MSTESTNSEKVGGRISPPPKADVESAPPRAPPAPPNGGLKAWLQVVGSWAIVFNTWGTIITFGDFQAFYERGTLFTESSSNISWIGSIQSLMVFVVGAVIGPIYDRGYLKLLLLIGTFGIVFGHMMLSLCSEYWQVVLSQGFVVGIGGGCLFVPALAVVQPYFSSRLGLALGIVATGSSLGGIIYPIIFINLIERVGFAWTVRAMGFVALGSLLVPLAVSEMRAKPPAVRRMLDLTAFSDGPFMLCILGCFLGYAGSHVSFFYIAYYGQANGWMTGTLALYLLPILNSASAIGRVLPNWLADKVGPVNVVIPGSLTIGVILLCNLAVTNAAGIICTALFFGFLSGIFVATPPLLFMVFTKDKTKLGARMGLAYALVGLSVLPGGPGAGGVLQHNSTRLDWVAAWVYAGVLPLSACLVFCGLRVWQAGTKLKVKV"}, "identity": 0.9953917050691244, "similarity": 0.9976958525345622}, "59e252ba-435a-4e31-9317-cbba41d0b14e": {"uid": "59e252ba-435a-4e31-9317-cbba41d0b14e", "query": {"uid": "bd7e5a18-b660-4ab5-bb5c-efd2fac86e0a", "label": "KAI1855455.1", "names": {"protein_id": "KAI1855455.1", "cluster_role": "hit_required"}, "start": 14764, "end": 16767, "strand": -1, "sequence": "ATGTATTCCTTGCCTTTAGTGCCTCAGCATATTATTGCTGCTGGGACTTTTGTACTGGTTGTCGCATTAACTGCTCTGTATCGTGCTCTTCTGCCAAAGCCAATACCAGGCATTCCTTACAAGAAGGGCAGCGACAGACGAATACTAGGGGATGTCCAGGATGTAAGACCAGGCATGAGACTAGGTCATAGATCTTGCTAACACCTGAAGTAGGTCCTCAAGTGGAACTACGAGACAAAAGAAATATGGAGCTACATGAGGCGACTTGCTGTTGAACTGGATTCGCCTGTCATTCAGGTCTTCATGAGACCCTTTGGCAAGCCCTGGGTTATCGTGAACGATTTTCGGGAGGCGCATGACATCCAAATGTTCCGGTCCAGCGATTTTGACCGTGCTCGTGTTCTTGAGGATATATTTGGCGTTCTGCTTCCCTCATGTCATGTATGGGTAAGTGTCTTGCAGCTCTGAAAACATCTAATGCTGCGTTACAATCATGCTCCCTCCCCCCACCCGCGAGATGTAGAGTCAATACTGATCAATACACAAAGATGCCTACCAACGACAAATTTCGAGCTCATCGAAACCTCACTAGGGATACCATGTCCCCGGCGTTCCTCAACGGAATCGTCGCGCCAGCTCTGCACGAACGATGCCAGAACATGCTCGAGCTATGGAACGAAAGGGCACGCTTAGCGCAAGGCAGACCTTTTGAAGGAGACCACGACATTTTCAGGGCCACCCTTGACATCATACTGGCAGCAACTTTTGAGCTGGAGGCAGGAACCATTTCAACTCACAAGAAGCATCTATCTGGGCTTAAAGAGATGAAACTTCCAGACGGTCAAGACCTGCCCGCTGTATTCCCAGAGATCAACGACCCGAAAGAGTTCACGTCAATCCGGTCATTGCTTGACAGTGTCGAGATTGGCTTGAACTCACCACTTCCGACGCCGCATATGAAGTTTGCCCTAAGCTTCTATCCAGAGCTTTCAGCTGCAAGGAAGTACAAAGACGAGATGATTGGCCAACGGGTGCAGAGAGCTTGGGATAAGTTCTACGCCAATCCAGATGCCCAAGGTTCTGTACACTGTGCTATGGACCTGTTGATTCAGCGTCAGGCACAAATGGCCAAGAAAGAGAACCGTGATATGACCTATGATATCCAGGCTATCAAAGGCGAGCTGTTCGGTTTCATCGCCGCCGGCCACGAGACCACGTCGACGACCATATGTTGGGCAATCAAATATCTGACTGAGTACCAAGAGGTACAAAAGATATTGCGAGACAAGCTACGGGAGACACACCATTGTGCTTTCGCAGCTGGGCGGCTGCCGTCCGCGGATGAGATCGTCAGCAATACGACAGCTTACCTAGATGCTTTCATTGAAGAGAACCATCGCTGTGGAAATACGGTGCCGACGATTGTGAGACATACAATCAATGACACCACAATTCTTGGCCACAAAATACCAAAGGGGACTGATGTCTTCATGCTTACCAATGGTCCAAGTTATCAGGCCCCATCATTTTCCGTGGACGAGACTTTGCGCACTAAGTCGAGTCAAGATGGGAAGGGAAAGTTCGGCAACTGGAGTAGTGAGGACATTGACCAGTTTAGCCCCGATCGATGGTTAGTTTCAGAGGGAAATGGCGAGGTCCGATTCGATGCCCGCGCTGGACCTGCGCACCCTTACGGAGTCGGCCAGCGTGGCTGTTTTGGTAAGCCTATCGCTCTTCTTCATTCCTATCGTGCGCCAGGAGTGTGCTCTAGATTCTGTCCCATTTAGATATATACTGGACTCTTAACTACATAATTATAGTAGAGTCTAACATTCTTTGCAGGCTCGAAATTCGCGCAATTGGAGCTAAAAGTCATCCTGACCCTGATTGTTTGGACGTTCGAGCTGAAGCCCATTCCAGCTGCTCTAGCGGGGTTTGAGGGACATGATAAGAACACCAAGCGGGCACAGAAAGTTTATATCAGACTTTCCAAAGTAGATTAA", "translation": "MYSLPLVPQHIIAAGTFVLVVALTALYRALLPKPIPGIPYKKGSDRRILGDVQDVLKWNYETKEIWSYMRRLAVELDSPVIQVFMRPFGKPWVIVNDFREAHDIQMFRSSDFDRARVLEDIFGVLLPSCHVWMPTNDKFRAHRNLTRDTMSPAFLNGIVAPALHERCQNMLELWNERARLAQGRPFEGDHDIFRATLDIILAATFELEAGTISTHKKHLSGLKEMKLPDGQDLPAVFPEINDPKEFTSIRSLLDSVEIGLNSPLPTPHMKFALSFYPELSAARKYKDEMIGQRVQRAWDKFYANPDAQGSVHCAMDLLIQRQAQMAKKENRDMTYDIQAIKGELFGFIAAGHETTSTTICWAIKYLTEYQEVQKILRDKLRETHHCAFAAGRLPSADEIVSNTTAYLDAFIEENHRCGNTVPTIVRHTINDTTILGHKIPKGTDVFMLTNGPSYQAPSFSVDETLRTKSSQDGKGKFGNWSSEDIDQFSPDRWLVSEGNGEVRFDARAGPAHPYGVGQRGCFGSKFAQLELKVILTLIVWTFELKPIPAALAGFEGHDKNTKRAQKVYIRLSKVD"}, "target": {"uid": "e5e56113-e326-4d3b-b0e4-55ff9cce1cb5", "label": "KAI1866408.1", "names": {"protein_id": "KAI1866408.1", "cluster_role": "hit_required"}, "start": 17304, "end": 19307, "strand": 1, "sequence": "ATGTATTCCTTGCCTTTAATGCCTCAGCATATTATTGCTGCTGGGACTTTTGTACTGGTTGTCGCATTACCTGCTCTGTATCGTGCTCTTCTCCCAAAGCCAATACCAGGAATTCCTTACAAGAAGGGCAGCGACAGACGAATACTAGGGGATGTCCAGGATGTAAGACCAGGCATGAGACTAGGTCATAGATCTTGCTGACACCTGAAGTAGGTCCTCAAGTGGAACTACGAGACAAAAGAAATATGGAGCTACATGAGGCGACTTGCTGTTGAACTGGATTCGCCTGTCATTCAGGTCTTCATGAGACCCTTTGGCAAGCCTTGGGTTATCGTGAACGATTTTCGCGAGGCGCATGACATCCAAATGTTCCGGTCCAGCGATTTTGACCGTGCTCGTGTTCTTGAGGATATATTTGGCGTTCTGCTTCCCTCTTGTCATGTATGGGTAAGTGTCTTGCAGCTCTAAAAACATCTAATGCTGCGTTACAATCATGCTCCCTCCCCCCACCCGCGAGATGTAGAGTCAATACTGATCAATACACAAAGATGCCTACCAACGACAAATTTCGAGCTCATCGAAACCTCATTAGGGATACCATGTCCCCGGCGTTCCTCAACGGAATCGTCGCGCCAGCTCTGCACGAACGATGCCAGAACATGCTCGAGCTATGGAAGGAAAGGGCACGCTTAGCGCAAGGCAGACCTTTTGAAGGAGACCACGACATTTTCAGGGCCACCCTTGACATCATACTGGCAGCAACTTTTGAGCTGGAGGCAGGAACCATTTCAACTCACAAGAAGCATCTATCTGGGCTTAAAGAGATGAAACTTCCAGACGGTCAAGACCTGCCCGCTGTATTCCCAGAGATCAACGACCCGAAAGAGTTCACGTCAATCCGGTCATTGCTTGACAGTGTCGAGATTGGCTTGAACTCACCACTTCCGACGCCGCATATGAAGTTTGCCCTAAGCTTCTATCCAGAGCTTTCAGCTGCAAGGAAGTACAAAGACGAGATGATTGGCCAACGGGTGCAGAGAGCTTGGGATAAGTTCTACGCCAATCCAGATGCCCAAGGTTCTGTACACTGTGCTATGGACCTGTTGATTCAGCGTCAGGCACAAATGGCCAAGAAAGAGAACCGTGATATGACCTATGATATCCAGGCAATCAAAGGCGAGCTGTTCGGTTTCATCGCCGCCGGCCACGAGACCACGTCGACGACCATATGTTGGGCAATCAAATATCTGACTGAGTACCAAGAGGTACAAAAGATATTGCGAGACAAGCTACGGGAGACACACCATTGTGCTTTCGCAGCTGGGCGGCTGCCGTCCGCGGATGAGATCGTCAGCAATACGACAGCTTACCTAGATGCTTTCATTGAAGAGAACCATCGCTGTGGAAATACGGTGCCGACGATTGTGAGACATACAATCAATGACACCACAATTCTTGGCCACAAAATACCAAAGGGGACTGATGTTTTCATGCTTACCAATGGTCCAAGTTATCAGGCCCCATCATTTTCCGTGGACGAGACTTTGCGCACTAAGTCGAGTCAAGATGGGAAGGGAAAGTTCGGCAACTGGAGTAGTGAGGACATTGACCAGTTTAGCCCCGATCGATGGTTAGTTTCAGAGGGAAATGGCGAGGTCCGATTCGATGCCCGCGCTGGACCTGCGCACCCTTACGGAGTCGGCCAGCGTGGCTGTTTTGGTAAGCCTATCGCTCTTCTTCATTCCTATCGTGCGCCAGGAGTGTGCTCTAGATTCTGTCCCATTTAGATATATACTGGACTCTTAACTACATAATTATAGTAGAGTCTAACATTCTTTGCAGGCTCGAAATTCGCGCAATTGGAGCTAAAAGTCATCCTGACCCTGATTGTTTGGACGTTCGAGCTGAAGCCCATTCCAGCTGCTCTAGCGGGGTTTGAGGGACATGATAAGAACACCAAGCGGGCACAGAAAGTTTATATCAGACTTTCCAAAGTAGATTAA", "translation": "MYSLPLMPQHIIAAGTFVLVVALPALYRALLPKPIPGIPYKKGSDRRILGDVQDVLKWNYETKEIWSYMRRLAVELDSPVIQVFMRPFGKPWVIVNDFREAHDIQMFRSSDFDRARVLEDIFGVLLPSCHVWMPTNDKFRAHRNLIRDTMSPAFLNGIVAPALHERCQNMLELWKERARLAQGRPFEGDHDIFRATLDIILAATFELEAGTISTHKKHLSGLKEMKLPDGQDLPAVFPEINDPKEFTSIRSLLDSVEIGLNSPLPTPHMKFALSFYPELSAARKYKDEMIGQRVQRAWDKFYANPDAQGSVHCAMDLLIQRQAQMAKKENRDMTYDIQAIKGELFGFIAAGHETTSTTICWAIKYLTEYQEVQKILRDKLRETHHCAFAAGRLPSADEIVSNTTAYLDAFIEENHRCGNTVPTIVRHTINDTTILGHKIPKGTDVFMLTNGPSYQAPSFSVDETLRTKSSQDGKGKFGNWSSEDIDQFSPDRWLVSEGNGEVRFDARAGPAHPYGVGQRGCFGSKFAQLELKVILTLIVWTFELKPIPAALAGFEGHDKNTKRAQKVYIRLSKVD"}, "identity": 0.9930434782608696, "similarity": 0.9930434782608696}, "73b76e6b-bf19-44a1-9ddc-c1939af6008b": {"uid": "73b76e6b-bf19-44a1-9ddc-c1939af6008b", "query": {"uid": "3c56c91c-dd08-4412-a633-3cf527029097", "label": "KAI1855456.1", "names": {"protein_id": "KAI1855456.1", "cluster_role": "hit_required"}, "start": 17377, "end": 19008, "strand": 1, "sequence": "ATGCATTCAGGTTCTATTCTGATAATTTTCATTCTCTCTGCAATTTTGTACTGGATTGCAGCAGCCACTCTAAACTATGTTCGTTACGAAAAGACACGTGCTGAGTTTGGCTGCCCGCCGCTTAAGGCATATCCAGGCTGGGACAAGATTCTCGGCCTTGACTATGTCTACGCCATGTTGAAGGCTCTGAAAGAAGACCGCTTCTTGCAATTTCAGACAGATACCTACTCCGCTCGGGGTTCCAAGGTCTGGCGAGCAAACTTTCTAGGCAACCGTATGGTGTACAGCTCAGAGCCCGAGAATATGAAGGCTTTATCTACTTCCCAAAAAGATGCATTTGCCGTGGAGCCGATTAGGGTAGCCAACGGCGCAATCACTCCATTCACTGGGCGCGGTGTCAGCTCTTCAGATGGCGAGAAATGGCAACATTCTCGTGATTTGGTCAAACCGTACTTTGAGCGAGCGGGATTTGCCAATCTCAATCGCCTTAGAGAGCATGTAGACCGTTTAATGAGTCAAATTCCGTCTGACAGCTCGACAGTGGATATGCAACCACTGTTCCAGCGCTGGGTCAGTTGATTTTCTATACTGACGAACGTCCGGTGGAGAGTGGAAGCTGACAAGAGCCTAGTTCCTTGACACATCCACCGATTTTCTTTTTGGTGAGAGGGTGCACTCACTTGATCATCCAGAAAGGGGTTGGCCCCAGAAGGATATGGTCAAAGTAATGGCTGGGCTGCGGTTGCGCTTACAACTCAGCTCGTTCCTTTTCCTACATAGAGATAAGGAGTGGTTCGCGGCGTGTAAACGTATTCAAGGCTTCCTCAGTCACTATATTGAACAAGCATATAGACAATTAGAGGAGGAAAAGAAAGGAATTCCCGCAACCTATAAGAACGGTGAACCCCGCGACGACTTTTTATGGACCGTTGCTCGGCACGTACCTGACCCGATCGAACTTCGCACACAGCTTACAGGCGTCTGGATCCCTTCTAATGAGACAACTTCAATCCTTATGAGCAATACCATATACGCTTTGGCCAGGAACCCTAGGGTAGTTCAAAAGCTGCGGGAGGCTGTCCTTGAGTATGGAGACAAGCCCTTGACCTTTGAAGGCCTAAGATCAATCAATTACCTTAGATGGACTGTTAACGAGAGTAAGTGTTTTCTATTGTGGTAGTGCATTTAGTTTTTGGGTCTCACATCACTCAGGTCATCGACTGTATCCTGTCAGTTTACAGACTGTCAGAGCTTGTATCAAGGACACAACGCTCCCAACAGGGGGTGGAGAAGACGGCAAGGCACCTATCTTTTGTGCCAAAGGTGACATTGTGCACTGCAACCGTTACCTAATGCACCGTGACCCCGAACTCTGGGGTTCCGACACAGAACAGTTTCTTCCTGAACGATGGGAGAAGGCCCGCCCTATGTGGAGCTTTGTCCCTTTTGGTGGTGGTCCACGGATCTGCCCAGCCCACGTGATGGTGGACACCGAGTGCAGTTACGCTATTTTCAGGCTTTTGCAGCAATTCAAGGCGATCGAGCCCAGAGATGATGAGCCTTACGCGGCTGTCATGCGCGTAGGCCCATCCAGTAAGTATGGATGCAAGGTTGCTTTCATCCCAGCCTGA", "translation": "MHSGSILIIFILSAILYWIAAATLNYVRYEKTRAEFGCPPLKAYPGWDKILGLDYVYAMLKALKEDRFLQFQTDTYSARGSKVWRANFLGNRMVYSSEPENMKALSTSQKDAFAVEPIRVANGAITPFTGRGVSSSDGEKWQHSRDLVKPYFERAGFANLNRLREHVDRLMSQIPSDSSTVDMQPLFQRWFLDTSTDFLFGERVHSLDHPERGWPQKDMVKVMAGLRLRLQLSSFLFLHRDKEWFAACKRIQGFLSHYIEQAYRQLEEEKKGIPATYKNGEPRDDFLWTVARHVPDPIELRTQLTGVWIPSNETTSILMSNTIYALARNPRVVQKLREAVLEYGDKPLTFEGLRSINYLRWTVNESHRLYPVSLQTVRACIKDTTLPTGGGEDGKAPIFCAKGDIVHCNRYLMHRDPELWGSDTEQFLPERWEKARPMWSFVPFGGGPRICPAHVMVDTECSYAIFRLLQQFKAIEPRDDEPYAAVMRVGPSSKYGCKVAFIPA"}, "target": {"uid": "2451258d-d656-45d0-a12d-b2394cb8f05e", "label": "KAI1866407.1", "names": {"protein_id": "KAI1866407.1", "cluster_role": "hit_required"}, "start": 15063, "end": 16694, "strand": -1, "sequence": "ATGCATTCAGGTTCTATTCTGATAATTTTCACACTCTCTGCAATTTTGTACTGGATTGCAGCAGCCACTCTAAACTATGTTCGTTACGAAAAGACACGTGCTGAGTTTGGCTGCCCGCCGCTTAAGGCATATCCAGGCTGGGACAAGATTCTCGGCCTTGACTATGTCTACGCCATGTTGAAGGCTCTGAAAGAAGACCGCTTCTTGCAATTTCAGACAGATACCTACTCCGCTCGGGGTTCCAAGGTCTGGCGAGCAAACTTTCTAGGCAACCGTATGGTGTACAGCTCAGAGCCCGAGAATATGAAGGCTTTATCTACTTCCCAAAAAGATGCATTTGCTGTGGAGCCGATTAGGGTAGCCAACGGCGCAATCACTCCATTCACTGGGCGCGGTGTCAGCTCTTCAGATGGCGAGAAATGGCAACATTCTCGTGATTTGGTCAAACCGTACTTTGAGCGAGCGGGATTTGCCAATCTCAATCGCCTTAGAGAGCATGTAGACCGTTTAATGAGTCAAATTCCGTCTGACAGCTCGACAGTGGATATGCAACCACTATTCCAGCGCTGGGTCAGTTGATTTTCTATACTGACGAACGTCCGGTGGAGAGTGGAAGCTGACAAGAGCCTAGTTCCTTGACACATCCACCGATTTTCTTTTTGGTGAGACGGTGAACTCACTTGATCATCCAGAAAGGGGTTGGCCCCAGAAGGATATGGTCAAAGTAATGGCTGGGCTGCGGTTGCGCTTACAACTCAGCTCGTTCCTTTTCCTACATAGAGATAAGGAGTGGTTCGCGGCGTGTAAACGTATTCAAGGCTTCCTCAGTCACTATATTGAACAAGCATATAGACAATTAGAGGAGGAAAAGAAAGGAATTCCCGCAACCTATAAGAACGGTGAACCCCGCGACGACTTTTTATGGACCGTTGCTCGACACGTCCCTGACCCGATCGAACTTCGCACGCAGCTTACAGGCGTCTGGATCCCTTCTAACGAGACAACTTCAATCCTTATGAGCAATACTATATACGCTTTGGCCAGGAACCCTAGGGTAGTTCAAAAGCTGCGGGAGGCTGTCCTTGAGTATGGAGACAAGCCCTTGACCTTTGAAGGCCTAAGATCAATCAATTACCTTAGATGGACTGTTAACGAGAGTAAGTGTTTTCTATTGTGGTAGTGCATTTAATTTTTGGGTCTCACATCACTCAGGTCATCGACTGTATCCTGTCAGTTTACAGACTGTCAGAGCTTGTATCAAGGACACAACGCTCCCAACAGGGGGTGGAGAAGACGGCAAGGCACCTATCTTTTGTGCCAAAGGTGATATTGTGCACTGCAACCGTTACCTAATGCACCGTGACCCCGAACTCTGGGGTTCCGACACAGAACAGTTTCTTCCTGAACGATGGGAGAAGGCCCGCCCTATGTGGAGCTTTGTCCCTTTTGGTGGTGGTCCACGGATCTGCCCAGCCCACGTGATGGTGGACACCGAGTGCAGTTATGCTATTTTCAGGCTTTTGCAGCGATTCAAGGCGATCGAGCCCAGAGATGATGAGCCTTACGCGGCTGTCATGCGCGTAGGCCCATCCAGTAAGTATGGATGCAAGGTTGCTTTCATCCCAGCCTGA", "translation": "MHSGSILIIFTLSAILYWIAAATLNYVRYEKTRAEFGCPPLKAYPGWDKILGLDYVYAMLKALKEDRFLQFQTDTYSARGSKVWRANFLGNRMVYSSEPENMKALSTSQKDAFAVEPIRVANGAITPFTGRGVSSSDGEKWQHSRDLVKPYFERAGFANLNRLREHVDRLMSQIPSDSSTVDMQPLFQRWFLDTSTDFLFGETVNSLDHPERGWPQKDMVKVMAGLRLRLQLSSFLFLHRDKEWFAACKRIQGFLSHYIEQAYRQLEEEKKGIPATYKNGEPRDDFLWTVARHVPDPIELRTQLTGVWIPSNETTSILMSNTIYALARNPRVVQKLREAVLEYGDKPLTFEGLRSINYLRWTVNESHRLYPVSLQTVRACIKDTTLPTGGGEDGKAPIFCAKGDIVHCNRYLMHRDPELWGSDTEQFLPERWEKARPMWSFVPFGGGPRICPAHVMVDTECSYAIFRLLQRFKAIEPRDDEPYAAVMRVGPSSKYGCKVAFIPA"}, "identity": 0.9920634920634921, "similarity": 0.9920634920634921}, "becff346-73f4-445b-9b10-8912fac7ed97": {"uid": "becff346-73f4-445b-9b10-8912fac7ed97", "query": {"uid": "14beb209-c942-4bf5-95e5-56948fdf97f4", "label": "KAI1855457.1", "names": {"protein_id": "KAI1855457.1", "cluster_role": "hit_required"}, "start": 20493, "end": 32585, "strand": 1, "sequence": "ATGGCAGAACAGATAGCGATAGTAGGATCTGCATGTCGATTCCCCGGCGGTGCGAGCTCGCCCTCGAAACTCTGGGACCTCTTAAAATCGCCTCGTGATGTAGTCCGAGACTTCCCCCCAGAGAGACTCAACTTTCAGAATTTCCACAGTCATAATGGAGAACACCACGGCCGGACAGATGTGCAGGGAAGATCATACCTGCTCCAAGAGGACTGCCGCCTCTTCGACGCTGCTTTCTTCAAGATCAACCCCATGGAGGCCGAGGGTATGGATCCACAGCAACGTCTCCTTCTTGAGACCGTTTTCGAGGCTATAGAGGCGGCAGGCTGGCCCATGGAGGAGTTAGAGGGATCTCAGACTTCCGTACACGTCGGCAACATGACGGTAGACTTTAACGACATCCAAATGCGGGATCCTGAAGCACTACCGACCTATTCAGCCACTGGACTGGCTCGCAGCATCCTCTCCAATAGAATCTCGTTTTTCTTTGACTTCAAAGGGCCATCCGTTACGATCGACACTGCATGTTCCAGCTCCTTGGTGGCTTTGCACCAAGCCGTGCAGTGCCTCCGAAACGGCGAGGCCAGCCAGGCAGTGGTGGCTGGAGTGACCCTGCTCCTGGACCCAGGCATGTATATTGCCGAGTCCAAGCTACATATGCTGTCCCCCGATTCGCGGTCGCGCATGTGGGATAAGGACGCTAATGGGTATGCTCGTGGCGAAGGCTGTGCGGTGGTGGTCTTGAAGCCCCTTGCCAAAGCCATTGCGGACAATGATCATATCGAATGCATTATACGTGAGACGGGCGTCAACTCAGACGGACGCACGGATGGCATCACCATGCCTAGCTCCACGGCACAGGCCTCACTGATCCGTCAAACTTATAGGCGGGCAGGCCTCAACCCCATCAAGGATCGTCCCCAATTTTTCGAGTGTCACGGTACTGGGACTTTGGCCGGCGACCCTGTAGAGGCGCGCGCCATTAAAGAAGCTTTCTTCCACAATACTGATGGTTCTGACGAAATCGAGGTGAAAGACACATCCCAAGAGCCCCTATACTGCGGATCTGTGAAAACTGTTATCGGTCACCTTGAAGGATGTGCAGGGTTGGCAGGCGTCTTGAAAGCATCGCTAGCCCTGCAGAACAAAATAATCCCTCCGAATATGCATTTCAGCCAGCTAAACCCAGCCATTGCGCCTTACTACGAGAATATTCACGTACCTACTTCCTCTCAGCCATGGCCAGAGACTCAAGGGAGGCCATTGCGTGCAAGCGTGAATTCATTCGGATTTGGTGGCACAAATGCCCATGCTATTCTTGAGAGGTTTAGCTACGCAGACCATCAGAGCCTGAAGGATGGTCCAGCCTCTGAGATGGAACCCATAGGACCATTCGTCTTCTCAGCCAAATCTAGGACCACACTTCTTCGACAGCTCAAGCAGACTGTTGACCACATTTGGTCAAATCCCTTGCTTGATCTTGATACCCTTGCTTGGGTTCTCCAGACCAGGAGGACTGCACTTTCGATGCGGACGTGCATACATGCCACTGACCGTCAGGGACTACTCGACGGACTCGAGAAACAGATTAACGCGGCCGAGGTGTCAAGCGATGCTCCTTTCGGCGTGAAGGCGAATACGCTCAACGATACCAAGCAGTTCAGGATTTTGGGAGTCTTCACGGGCCAGGTAAGTCGATCGACCATCCGAGTCAAAGGCACTTGCTCACAAACACACCAATCCAGGGTGCTCAAACTGCAGCTATGGGGCGGGAGCTAATGGCATCCTCTCCCATCTTTCTTGACGCTATAAGAAGATGCGAAGAAGCATTAAAATTGATTCCAGAGCCGGCTGAATGGTCATTGATAGAAGAATTGGGTACTGAAGGGCCTCGTTCCCGTGTGGCCCAAGCCCAGTTCTCGCAACCACTCTGCACGGCTATACAAATTGGCCTTGTAGATTTACTACGGGCTTCTGGGATCAGCTTTGGAGCAGTTGTCGGCCATTCTTCCGGCGAAATAGGAGCCGCGTATGCAGCTGGTATTCTGGACGTTAAGGACGCCATGGGCATTGCCTACTACAGAGGGTTGGTCTCCTCGTTAGCCAGAGGCTCGAAGGGAGAAGAGGGTGGTATGATGGCTGTCGGGGTTTCTCTCAACGAAGCTCGCGCCTTCTGTAGTAGACCTGAGTTTTCTGGTCGACTCCAGGTCGCAGCAAGTAATGCGCCGTCGACTGTGACCTTATCTGGGGATTTGAATGTTATACGCCAGGCTGAAGAAATTCTAAGCAAAGAAGGCACATTCGCCAGGAGACTCCAAGTCGATACGGCGTACCATTCTCATCATATGCGTCCCTGCGCTACTGCATACTTGGGATATCTCAGAGCCCTCGATGTGAAAGTTAGACAGTCACATGACTCCTGCTTTTGGTCTTCCAGCGTCCACAGAAACGTGGACATGCGTCAACGACTTGGCGAGTTACGGGACCAGTATTGGGTGGACAATATGGTAAAGACTGTCTTATTCACCCAGTCCACCTTGTTCGCCATCCAAAGTGTTCCATCGCTCACCGTGGGACTTGAGCTGGGACCCCATCCAGCGTTGAAAGGTCCGGTTACGCAAACTTGGGACTCAATTCGAGATTCGCCGCTGCCTTATGCAGGCTGTCTCGACCGCAAATTAGGAAACCTGTTTACCATATCTACAGCTATCGGACTGGTGTGGAGTCATCTCGGGCCTTCAGCAGTTGACTTTGAAGAATTCCGTGAGGCTTTGGGGTCAAGTCGCACGAGGCGAGTCCTGAAGGACCTACCTGCATACCCCTGGGACCATGATCAAATTTACTGGCACGAGTCTCGATTGTCTCACAACTATCGTCGAGGTTCGCGTGCTCCAAACATGCTTTTGGGGCGACTGCAAGAGGACTGCAAGACTGAGATGACCTGGCGCAATATCTTCCGCTTGAACGAAATGCCGTGGTTGAGAGGGCACACATTTCAAGGTCAGGTCATCTTCCCCGGGGCCGGTTATGTGAGCATGGCTCTGGAAGCCGCAAAGTCTTTTGCGCGGGAGCGGCATGTTGAAGTCGTCGAGATACACAATGTCAGCATTACGAAAGCTTTGGTTATCGAGGAAGATACCAGTGGTGTAGAAGTCCTCTTCACACTTCGTCAACTAGACTCAACAGCTCAGAAGGGTCATGATCAGCGAGTACTAAAAGCCGCCTTCTCCTGTTATAGCTGTTCCGATGGTCATGTCTTGGACGCAGCGTGTCATGGTCAATTAACCATACACCTTGGCGAGCCCGGAAAGGATACGCTAGGGCTGCCTCAAAGGCAAATTTCCTCGATCGAACTCCCTCCTCTAGACGTTGAACGATTTTTCAAGGCAATCGATAGCCTTGGAATAGTCTACAAGGGATCGTTCCGCGCCTTGGAATCCATCAACAGAATCAGGGGCCATGCACAGGCAGCGGCATCCTGGGCGGATGGTCAGCTAAACGATAGCATGCTGCTCCACCCAGAGATTCTTGACGTTGGGTGCTCCACCCAGAGATTCTTGACGTTGGGTTTCAGGTCGGTTTTGCTACCTTCGCATCGATAGCCGAGGGTGCAATGGGGGCTACATACCTCCCTAAAGGAATTCGTCGTGTCGTCGTGGACTATGCGCAGAGCCTCGGCGAGCCTTCGGGAACAGCTACTACCATGGAGGCTCACTTGATCAATTCGTCAAGCGATATAGTCGAAGTAGATATCAATATATGCGATACGCGTAACGGTATCTCTAGGGTACAGGTTGAGGGCCTCCTGTTGAAGGCCATTGCAGAGCCACAGCCTACGGGTGATCGATTGCTGTACGCCAAGACCGTCTGGGATAACGACGCCGCGGGGGAGTTGATTATTCCCTCGTCGACAGTCGTCTTGGCTTCAGATTTGGAGTACATTGACGCAGTAGAGCGGACGGCGCTTTTCTTCATGAAGAGTCTTACTCAGGAGTTTTGTCCACAGGAAATCAGGGCCTTCAAATGGTACCACCAAGAACTTTTCCGGGCGATCGAACTGTTCTTGAAGCCAGTTCGAGAAGGAATCCATCCTGTTTTGAAACAAGAATGGCTTCAAGATAACCGTGCCACGATCCGCACTTTTTCTGAGCAGTATCCAGGAAGTGTAGATCTACAACTTCTCACAGCAGTGGGTGAAAACTGGCCCTCAGTTATGCGCGGCGAGTCGGAAATGCTGGAGCATATGTTGAAAGATACGATGCTGAGCCGACTGTACATGGACGGCCGTGGTTTTTCAATCTGTAACGACTACGTCGCTGCATATATGAAGAAAATCACGCACAAGTACCCGCGCACGCGAATCTTGGAGATCGGGGCTGGTACAGGTGGGACAACTCGTAGTGTCTTGGTAAGTCGATTGTCTATCAACATGTTCATGTTCAGTTGTTCCAATGGGCCACAGGGCAGATCAAACCGTTAATACTCTACAGGACAGTATCGGTGATGCCTATACATCATACACCTATACCGATATCTCAGCTGGCTTCTTTGAGCATGCGGCTGAGAGATTTACAGACCATTCCCAGAAGATGGAGTTCAAGACATTCAACGCGGAAAAGACCCCTGGCGAGCAAGGACTGGCAGTAGGAACCTACGACATCATCATTGCCGCCAACGTCTTACACGCCACGCGGAACTTGGCACAGACCATGCAAAACGTCCGGTCCTTACTGCGTCCAGGCGGCTTCCTAGTTGCTGTGGAGGTCACTGGCACCATGCTTCGCGAGCCAGGCCTCATGGGTGGCCTAGAGGGATGGTGGCTTGGTGTTGACGATGGACGTTTCCCATGTCCAGGTATTTCGGCCAAGAGCTGGCATGATGTTTTCCAGAGCAATGGGTTCTCGGGCGTTGATTCCATCGCCTACGACTTCCCTGAAGTCAAACGCCACAACTGTTCGGTGCTCATCACCCAGGCGGTGGACGAAAAATACGATATTCTGCGCAACCCCATTACATCGATCGATGCTGTCCCAGAAACCCAAGTCCTTATTGTAGGAGGTGCCACGTTACCGGTGTCTAAGGCAGTTCGTCGAGTCGAGAAGATGCTCCGACGATGGACGCCACGCATCAAGGCTTTCAACAGCGTCGCGGACCTGGACCCCTCTGAGGTCAGCCCAGGTACCTCAGTATTGTGTCTTTCAGATCTTGACGAGCCGATATTCAAGGCTTTGATGGACTCCAAGCGATTGAACAATCTGCAGGAGATGCTAGGGAATGCCGAGAACGTGTTGTGGGTAACGAGTGGCCGGCTAAGCCATGACCCCTACAGCAATATGATGATTGGTATCGGTCGTGCGCTCGCCTTTGAGCTACCGCACGTCCGCATGCAGTTCTTAGATTTTGATGAACAGTCCTCGTGGGACATGGAAATGGTAGTTCAGTATCTTGCTCGTATGGTGCTTCTATCCTCACCGCAGTATCTAGACTACAATATGCTCTGGACGCACGAGCCTGAGGTCCACGTCAGAGGTGACCAAACGTTGGTGCCACGTTTGATCCGAGACGATTCTTCTAATGAGAGTCTCAACTCTCGCCGCCGTCAGGTCACGAGGCTAGCAAAGGAGTCCGAGTCGGTCGAATTGATCCACGGCGACGATCAAACTGTGCTCGTCAAAACGAAGCAGTCGCATCAGTCAGACACTGGATCCGTAGAATTTGTTGTCAGATTGTCCGTGGCTCTACATTCCAAAGACGAAGCGCCTTGTTATTTATGTTTTGGTAAAGTGGGAAACTCCGATAAGCCAGCTTTCGCATTGTCGAAAACCGACTGTTCGACGCATGTCTTACCACCCCGGCAGGTGTTCGAACCACGGACCCTGAGTACTTGCGATGACAAGCTCCTCATTTCTGTTGCTTCCTCACTGATAGCATGCCATATTCTCTCAAGCTACCATGGTGAGGAGACTTTGATGGTCTACGAGCCGACAGAGGGCATCGCAGAAGCCATATCCAATGCTGCAGAGCGGAAGGTGCTCTTCGTTTCCGGAGAAGCGACACAGACCGGCAAAGGTTGGATCACGATACACCCGCTAAGCTCTGCTCGAACAGTCCGTCGACTGATACCTGCTGATGCTCGTTTTCTACTCGATCTCTCGGGCAACAATCAGAACGCACCCGCCAGTATGATGGGGAATATACCGCTCCAGTGCAGCTGTGTCAAATTCAGGCCCAATACCATTCCTAATGACCGCACTACCCTGGGAGTTGCATTCGACATGGCTGTCTTGGCGAAAACTGGTCCAAGTCCCAAAGTCGTCAAGATAGGCGAGACCGAGGCCGAAGAGTTTTGCACCAGGCGCCTTGCCACTGTAATTGACTGGGAACGCACAGGTCCACTGAGTATAGTGATACCTCCGCCCGACGCACAACAGGTCTTTTCGGGCAGCAAAACTTATCTGCTGGTGGGTATGGCGGGTGAACTGGGCCAATCGCTGTGTCGGTATATGTCCAGCTGCGGTGCCCGCCACATTGTCGTCGCGAGTCGTAATCCCGCGTGCGGCGAGCGCTGGCTCGAAGATATGCGCGCAGCTGGGGTCAACATCCACGCCACCCAGCTGGACGTAACAGACCGGGATCAGGTGCAAGCTACTCTTTCTAAGCTCAGGACATCGATGCCTCAAATTGGAGGCGTAGCTAATGCCGCATTGGTGCTCGAGGACTCGCTCTTTGTCAATGCCACAGCTGACAGTGTCAACAAACAGCTGAAGCCGAAAGTCGACGGCACTGTACATCTCAACGACGATTTTGTGGAAGACGACTTGGACTTCTTCATAGTATTCTCGTCACTGGGTAGTGTGTATGGAAATGCTGGCCAATCCATATACCATGCTGCCAACATGTTCATGACAAGTCTGGTAGAACAGCGAAGGAGTAAAGGCAAATCGGCATCTGTAATCGACGTCGGTATGATCTCAGACATCGGATACGTCGCCAAGAGCGAAAGGAGCGGGTCTGGAATTGAGAAGCATCTTCAGTCACAGTTTTATATGCCACTGGCAGAGACTGAATTCCACCATCTGTTCCTCCAGGGCGTCCTCTGTGGCCATCCGAGCTCTGAAAATGCGCATCTCACCATTGGAATCCAACCCTTCATTGATGAGCAAGACGCAATCAAGCCTCAATGGTACGACAATCCGTATTTCTCTCATATGGTCGTCCAGCCTTCGTCTTCCAATGGATCTAACCAGCCTGCGACATCGGCCCAGCAATTGCAGGAAAGGTTGGAAAGTGTCTCTTCGATTGAACAAGCATCAGACGTGTACCACACGATGTTCAGAAACAAGATGGAGGCAATGATGAAAATTCCTGCTACTTCAATCGACATCTACGCCCCCTTGTCTGACCTGGGGCTTGATTCCTTACTAGGTGTAGAGATCCGAACCTGGTTGCTGAAGGAGATGTATATCGACGTTCCGCTTCTCAGGATTCTGGGTCGAGACTCGATCGCATCCATCTGTTCTGTAGCTGCTGAGAGACTGCTCTCGGGAAAAGTGGCGTCTAACGCAGACGACAAGGCAGCGGAAACGGTGTTCGTATCAGTCGGCAGCGCCGATAATGTCCAAGCTCTCCAGGTTCCAGAGCAAACTGTCAGCTATTCCACGTCCCAAGTTTCGGAGGCGAGCCTCAGCTCAGAGTTTGGTACTCCTGCAGACTCCAAAACCACTGACACAGGTTCGTATGACCAAGATTTACCGCCCGTCCTGCGTCCTACGATAGTGTCAACGTCTTGGGAGCCAACGTCCTTATTTCCGATAGAGTTCAGTCGAACAGAACGAATGTCATACGCGCAGGCGAGTCTGCATTTCCTTCAAACTTACTTGGATGATCCTACCACATTCAATGTTACTGCTCAGTACGAGATCAATGGTTCGCTGAACGTGAGTCGATTCACGCAAGCTTTAGAGAAAACATTGGCACGCCATGACGCATTCCAGACTTGCTTCTTCACAGAGCCTGGGACTCTTGAACCGAAACAAGGGGTTGCTGCGGTTCATTCTGGCGACAGAGTATTCCATGTTGAGTCAGCTTCAATACAGACCGTCTGTGAATTATATCAAAGCCTTGCGCTTCAGCAATGGGATCTCACGTCTGGACGGACTTTTCAGGCTATTCTGGTGACGCATGCGTCTGATGTACACAGCTTGATCATTGGATGCCATCATCTTATCATGGATGGAATGAGCTGGCACCTGTTTCTCCGGGACCTTGACCGAGCATATCAGATGCTACCATTCCAGCCTAATATCGTTCCTTCATATCTAGATTTCGCTCGGAATCAGGAACAAGCACTTGCCGAGGGGGGTATGGACACCTCTCTAGCCTACTGGATGAGCAAACTTCAGCCAATCCCAGCTGTGATTCCGCTCTTGCCACTGGCGCAGACGAGAACAAGAAAGACTCGCCGCAAGTATGGAAATAACAGGCTTGAGAGAGAGCTTTCCTTAGATATGGTTGGCCATGTCAAAAAGGCAAGTCAAGCCTGCCGTTCCACTCCCATGCAGTTTTATCTATCGGTTCTGCAGGTTCTTCTCTCTCGTCTTCTGGACTTGCAAGAAGTCTGCATTGGTGTGACCGATCTGGGACGTGGGTACAGCGCAAGCGACAATGGGCGCGAAGAAACAATTGGGCAATATGGAGAAACCGTTGGCCACTTTACCAACCTTCTTCCTATGCGTTTCAACATCGACCGCCATGAGACCTTCTCCCACCTCGTACATGAGACTTCGCGAACAGTGCTCGAGGGGCAGAGCCACGCCACCGTACCTCTGGACATCATTCTATCAAAGCTAGATATGGAACGATCGCCGTCGCACACGCCGATCTTCCAGGTTGCTTTCAACTATCGCGTTGGCAGCTTGCTCCAGAGGAAGTTAGGCGGTTGTACCATGAACTTGATTCAATACGAAGATGCGAAGAACCCGTACGACATCACGCTGAACGTGACCCAAACTGCCAAAGGCGGTCATTCCTTGGAACTGTTGACTAGCGACTACCTTTACTCTGCCCCGACCTCGGAATTCTTGATGAACGTCTATATCCATCTTCTCAAGTCTCTGTCTTCCGACCAGAGGTGGAAGCTCCGTGACTGTAAGCTCTACGATGATGAGAAAGTCGGCGACGTGCTCCGATTGGGTCATGGACCTAGGATCGTTCACGAATGGCCAGATACCATTTCTAGAAGAATCCAACAGGTATATTCAGCATTCCCTCAAGTTATTGCCATCAAGGACAGCACAACCTCCGTGACGTACGCGCAACTGGCAAGGCGTGTGCAGTCCATTGGACAAGCATTAATGGGGGCTGGAGTGGAACCATACAGTTGCGTAGCTGTTTTATGCGAGCCTAGCATCGACACATTTGCATCAATGCTGGCTATCCTACATATTGGCGCAGTATATGTTCTACTCGATATGAGTCTACCCGCCACCAGGCATCGCACCATGGTGGCAGCATGCGATGCAAAACTTTTGGTCTTCCATCATCGCACATCAGACGCTGCCTCTCAGTTTGACTCTATCTCCAAGGTGGACCTATCGCAAGAGCTCGGGGGATCCAAGCAGCGTTTCCCTGCTGAGCCCTTCGAAAGCGATACCAGCTTCGTACTCTTTACGAGCGGTTCCACTGGCACACCCAAAGGCATCCGTCTTTCGCAGAGTGGGATCATGAATTACGCTGCCTCCAAGAGTGCAGAACTTGGCCTCAAGCAGCCAAAAGTACTCCAGCAGAGCTCGACAGGCTTTGACATGTCTGTCGCTCAAGCTGTCAATGCTCTTGCGAATGCTGGGACCCTAGTCGTAGCCCCGTTGGGGATGCGCGGCGATCCTGTTGCGATTGGGCAGATGATGTTAGCTGAACAGATTGAGTTCACTCTATGCACTCCATCAGAGTATCTCATGCTGTTCACTTATGGAGGTGATAGCCTCCGGCACTGTACTTCGTGGACGCACGCATGCTGTGGTGGCGAGGCCGTGACTGAGAAGTTGGTCTCCGAGTTTCGAAGATTGGAATTACCCAACCTAAACATGCTCACCGACTGCTATGGTCCGACCGAAATTTCATGTGCTGCGACTTTCTGCCAAATACCTCTAAGTACGCACGACAAGGTTGAACTTCATAACTCCATCGGCAAAGCCATCTCCAACACTTCTATTTACATTCTTGGGCAAGATTCAGGGATGGTTCCGGTTGGTTTCGAGGGAGAGATATGCGTAGGCGGCGCTGGGGTTGCGAGAGGCTATCAAGACGCCGCAACCAGTTCTGCTAGATTTATCGCAAACCCGTTCGCAACTGCAGAAGACGTGTCACGAGGTTGGACGACCTTGTACAGGACTGGAGACAAAGGTTGCATCCGAGAAGACGGGTCGATAGTGTTCTTGGGTCGAATGGACGGTGATACACTGATTAAACTCCGTGGCCTGCGCATAGAGCTTACCGAGGTCGCCAATATCATCATGAATGCTGGGAAGGGCTCATTCGCCGATACGATTGTGACAGTCCGTGGCCCGTCTGACTCCCAGTTTCTGGTGGCACATGTGGCCGTTGCCGAAGAGAATCGCCCATCCCAGGAAGATCTTGATAGGATTTGCGCCGAGCTCCCTCTACCTCGGTACATGGTGCCTTCCATAATTGTGGCCCTTGACCGTCTACCAACCTCATCAAATGGAAAGGTTGATAGGAAAGCCGTTCAGTCACTCCCTCTACCAGATCGGAAGAAAATGGCTCATATGACTAAGGCTGAGGAGCCGGAGCCATTGACCGTAGCCGAAGGCGAGCTTCGACTGATCTGGCGAGAAGTCCTCGGCGAGGCTGCTGGCGCTGCCAATATCGGAGCGGGCAGCGACTTCTTCACAGTAGGAGGAAGCTCACTTCTCCTAGTCCGTCTACAGAATGCTCTCAAGGAGAAGATGGGCGTGCAGCTGCCGCTCAAATATCTCTACCAAGCTAGCACGCTGCGTAACATGGCAGTCGTCACGAGCCACGAGCGAGGCGAACTTATTGTTGATATGATTGACTGGGAAGCAGAGACGGGCATTCAAGACGAAGTGCTGAGTTCAGCTAATGCACTGATTACACATGCACCGAAGCGTACGCAACGCCAGGTTCTGTTGACCGGGGCTTCTGGGTTTCTGGGTTTCGAGATCCTGGCGAAACTCCTAGAAGACGATGACGTTTTCCACGTTCACTGCATTGCTGTGAATCCAGATCATGCATCCAAGTTGCCGAAGTCCGACAAAATCACAGTTTACACAGGCAGTCTGCTGAGTCCCACCCTCGGTCTGTCATCACGCGACATGGAGAGGCTGCAACAAGATGTGGATCAGATCATCCACGCAGGCGCTCAGGGTCACTGCCTGAACAACTACTCGTCGGTGCGCGCGGCGAATTACGTATCAACACAGTTTCTCCTCCTCAAGCTCGCGGTCCCGCGCGCAGTCCCCTTCGATTACATCTCATCTGCGCGCGTCATCCTTTACGAATCCGGCTCACACGCGTCGGCACCCGTGTCCATGGCTGCGCACCCACCGCCCACAGACGGCAGCCAGGGCTACACGGCGTCCAAGTGGGCGAGCGAGCGATGGCTCGAACGCGTCGCGTCGATAGAGGCAATGAAACTTCCTATCACCATCCATCGTCACTGTTCTATCATCGGCGCCACTGCACCGCACGACGACGCCATGAACTCGGTCATCCGGTACTCAATCCTCAGCAGCACCGTGCCTGCGCTGCCGAATGCCGAGGGGTACTTCGACTTTGAGGATGTGAGCAAGGTGGCGCAATCGATCGCTGCCAAGACCGACCGTGATCCAGCAGGCGGTCTCGAGTTCCGCCACCATAGCAGTAACATCCGGGTCCCCTTCAGCGACCTCGCACAGCGTATGACCACACTCTACGGGGGCGAATTCACAACAGTGGGGATGGATGAGTGGTTGCGAAGTGCGGAGGAACTTGGTATTGAAGACCTTATTGTGAGTTATCTAAAAGCGAACGTCGTTGGTAGTGGCCAGTTATCATTCCCATATTTGGGTGCCTGA", "translation": "MAEQIAIVGSACRFPGGASSPSKLWDLLKSPRDVVRDFPPERLNFQNFHSHNGEHHGRTDVQGRSYLLQEDCRLFDAAFFKINPMEAEGMDPQQRLLLETVFEAIEAAGWPMEELEGSQTSVHVGNMTVDFNDIQMRDPEALPTYSATGLARSILSNRISFFFDFKGPSVTIDTACSSSLVALHQAVQCLRNGEASQAVVAGVTLLLDPGMYIAESKLHMLSPDSRSRMWDKDANGYARGEGCAVVVLKPLAKAIADNDHIECIIRETGVNSDGRTDGITMPSSTAQASLIRQTYRRAGLNPIKDRPQFFECHGTGTLAGDPVEARAIKEAFFHNTDGSDEIEVKDTSQEPLYCGSVKTVIGHLEGCAGLAGVLKASLALQNKIIPPNMHFSQLNPAIAPYYENIHVPTSSQPWPETQGRPLRASVNSFGFGGTNAHAILERFSYADHQSLKDGPASEMEPIGPFVFSAKSRTTLLRQLKQTVDHIWSNPLLDLDTLAWVLQTRRTALSMRTCIHATDRQGLLDGLEKQINAAEVSSDAPFGVKANTLNDTKQFRILGVFTGQGAQTAAMGRELMASSPIFLDAIRRCEEALKLIPEPAEWSLIEELGTEGPRSRVAQAQFSQPLCTAIQIGLVDLLRASGISFGAVVGHSSGEIGAAYAAGILDVKDAMGIAYYRGLVSSLARGSKGEEGGMMAVGVSLNEARAFCSRPEFSGRLQVAASNAPSTVTLSGDLNVIRQAEEILSKEGTFARRLQVDTAYHSHHMRPCATAYLGYLRALDVKVRQSHDSCFWSSSVHRNVDMRQRLGELRDQYWVDNMVKTVLFTQSTLFAIQSVPSLTVGLELGPHPALKGPVTQTWDSIRDSPLPYAGCLDRKLGNLFTISTAIGLVWSHLGPSAVDFEEFREALGSSRTRRVLKDLPAYPWDHDQIYWHESRLSHNYRRGSRAPNMLLGRLQEDCKTEMTWRNIFRLNEMPWLRGHTFQGQVIFPGAGYVSMALEAAKSFARERHVEVVEIHNVSITKALVIEEDTSGVEVLFTLRQLDSTAQKGHDQRVLKAAFSCYSCSDGHVLDAACHGQLTIHLGEPGKDTLGLPQRQISSIELPPLDVERFFKAIDSLGIVYKGSFRALESINRIRGHAQAAASWADEILDVGFQVGFATFASIAEGAMGATYLPKGIRRVVVDYAQSLGEPSGTATTMEAHLINSSSDIVEVDINICDTRNGISRVQVEGLLLKAIAEPQPTGDRLLYAKTVWDNDAAGELIIPSSTVVLASDLEYIDAVERTALFFMKSLTQEFCPQEIRAFKWYHQELFRAIELFLKPVREGIHPVLKQEWLQDNRATIRTFSEQYPGSVDLQLLTAVGENWPSVMRGESEMLEHMLKDTMLSRLYMDGRGFSICNDYVAAYMKKITHKYPRTRILEIGAGTGGTTRSVLDSIGDAYTSYTYTDISAGFFEHAAERFTDHSQKMEFKTFNAEKTPGEQGLAVGTYDIIIAANVLHATRNLAQTMQNVRSLLRPGGFLVAVEVTGTMLREPGLMGGLEGWWLGVDDGRFPCPGISAKSWHDVFQSNGFSGVDSIAYDFPEVKRHNCSVLITQAVDEKYDILRNPITSIDAVPETQVLIVGGATLPVSKAVRRVEKMLRRWTPRIKAFNSVADLDPSEVSPGTSVLCLSDLDEPIFKALMDSKRLNNLQEMLGNAENVLWVTSGRLSHDPYSNMMIGIGRALAFELPHVRMQFLDFDEQSSWDMEMVVQYLARMVLLSSPQYLDYNMLWTHEPEVHVRGDQTLVPRLIRDDSSNESLNSRRRQVTRLAKESESVELIHGDDQTVLVKTKQSHQSDTGSVEFVVRLSVALHSKDEAPCYLCFGKVGNSDKPAFALSKTDCSTHVLPPRQVFEPRTLSTCDDKLLISVASSLIACHILSSYHGEETLMVYEPTEGIAEAISNAAERKVLFVSGEATQTGKGWITIHPLSSARTVRRLIPADARFLLDLSGNNQNAPASMMGNIPLQCSCVKFRPNTIPNDRTTLGVAFDMAVLAKTGPSPKVVKIGETEAEEFCTRRLATVIDWERTGPLSIVIPPPDAQQVFSGSKTYLLVGMAGELGQSLCRYMSSCGARHIVVASRNPACGERWLEDMRAAGVNIHATQLDVTDRDQVQATLSKLRTSMPQIGGVANAALVLEDSLFVNATADSVNKQLKPKVDGTVHLNDDFVEDDLDFFIVFSSLGSVYGNAGQSIYHAANMFMTSLVEQRRSKGKSASVIDVGMISDIGYVAKSERSGSGIEKHLQSQFYMPLAETEFHHLFLQGVLCGHPSSENAHLTIGIQPFIDEQDAIKPQWYDNPYFSHMVVQPSSSNGSNQPATSAQQLQERLESVSSIEQASDVYHTMFRNKMEAMMKIPATSIDIYAPLSDLGLDSLLGVEIRTWLLKEMYIDVPLLRILGRDSIASICSVAAERLLSGKVASNADDKAAETVFVSVGSADNVQALQVPEQTVSYSTSQVSEASLSSEFGTPADSKTTDTGSYDQDLPPVLRPTIVSTSWEPTSLFPIEFSRTERMSYAQASLHFLQTYLDDPTTFNVTAQYEINGSLNVSRFTQALEKTLARHDAFQTCFFTEPGTLEPKQGVAAVHSGDRVFHVESASIQTVCELYQSLALQQWDLTSGRTFQAILVTHASDVHSLIIGCHHLIMDGMSWHLFLRDLDRAYQMLPFQPNIVPSYLDFARNQEQALAEGGMDTSLAYWMSKLQPIPAVIPLLPLAQTRTRKTRRKYGNNRLERELSLDMVGHVKKASQACRSTPMQFYLSVLQVLLSRLLDLQEVCIGVTDLGRGYSASDNGREETIGQYGETVGHFTNLLPMRFNIDRHETFSHLVHETSRTVLEGQSHATVPLDIILSKLDMERSPSHTPIFQVAFNYRVGSLLQRKLGGCTMNLIQYEDAKNPYDITLNVTQTAKGGHSLELLTSDYLYSAPTSEFLMNVYIHLLKSLSSDQRWKLRDCKLYDDEKVGDVLRLGHGPRIVHEWPDTISRRIQQVYSAFPQVIAIKDSTTSVTYAQLARRVQSIGQALMGAGVEPYSCVAVLCEPSIDTFASMLAILHIGAVYVLLDMSLPATRHRTMVAACDAKLLVFHHRTSDAASQFDSISKVDLSQELGGSKQRFPAEPFESDTSFVLFTSGSTGTPKGIRLSQSGIMNYAASKSAELGLKQPKVLQQSSTGFDMSVAQAVNALANAGTLVVAPLGMRGDPVAIGQMMLAEQIEFTLCTPSEYLMLFTYGGDSLRHCTSWTHACCGGEAVTEKLVSEFRRLELPNLNMLTDCYGPTEISCAATFCQIPLSTHDKVELHNSIGKAISNTSIYILGQDSGMVPVGFEGEICVGGAGVARGYQDAATSSARFIANPFATAEDVSRGWTTLYRTGDKGCIREDGSIVFLGRMDGDTLIKLRGLRIELTEVANIIMNAGKGSFADTIVTVRGPSDSQFLVAHVAVAEENRPSQEDLDRICAELPLPRYMVPSIIVALDRLPTSSNGKVDRKAVQSLPLPDRKKMAHMTKAEEPEPLTVAEGELRLIWREVLGEAAGAANIGAGSDFFTVGGSSLLLVRLQNALKEKMGVQLPLKYLYQASTLRNMAVVTSHERGELIVDMIDWEAETGIQDEVLSSANALITHAPKRTQRQVLLTGASGFLGFEILAKLLEDDDVFHVHCIAVNPDHASKLPKSDKITVYTGSLLSPTLGLSSRDMERLQQDVDQIIHAGAQGHCLNNYSSVRAANYVSTQFLLLKLAVPRAVPFDYISSARVILYESGSHASAPVSMAAHPPPTDGSQGYTASKWASERWLERVASIEAMKLPITIHRHCSIIGATAPHDDAMNSVIRYSILSSTVPALPNAEGYFDFEDVSKVAQSIAAKTDRDPAGGLEFRHHSSNIRVPFSDLAQRMTTLYGGEFTTVGMDEWLRSAEELGIEDLIVSYLKANVVGSGQLSFPYLGA"}, "target": {"uid": "27281d21-911b-454d-9b73-b7feceeb0a97", "label": "KAI1866406.1", "names": {"protein_id": "KAI1866406.1", "cluster_role": "hit_required"}, "start": 1504, "end": 13567, "strand": -1, "sequence": "ATGGCAGAACAGATAGCGATAGTAGGATCTGCATGTCGATTCCCCGGCGGTGCGAGCTCGCCCTCGAAACTCTGGGACCTCTTAAAATCGCCTCGTGATGTAGTCCGAGACTTCCCCCCAGAGAGACTCAACTTTCAGAATTTCCACAGTCATAATGGAGAACACCACGGCCGGACAGATGTGCAGGGAAGATCATATCTGCTCCAAGAGGACTGCCGCCTCTTCGACGCTGCTTTCTTCAAGATCAACCCCATGGAGACCGAGGGTATGGATCCACAGCAACGTCTCCTTCTTGAGACCGTCTTCGAGGCTATAGAGGCGGCAGGCTGGCCCATGGAGGAGTTAGAGGGATCTCAGACTTCCGTACACGTCGGCAACATGACGGTAGACTTTAACGACATCCAAATGCGGGATCCTGAAGCACTACCGACCTATTCAGCCACTGGACTGGCTCGCATCATCCTCTCCAATAGAATCTCGTTTTTCTTTGACTTCAAAGGGCCATCCGTTACGATCGACACTGCATGTTCCAGCTCCTTGGTGGCTTTGCACCAAGCCGTGCAGTGCCTCCGAAACGGCGAGGCCAGCCAGGCAGTGGTGGCTGGAGTGACCCTGCTCCTGGACCCAGGCATGTATATTGCCGAGTCCAAGCTACATATGCTGTCCCCCGATTCGCGGTCGCGCATGTGGGATAAGGACGCTAATGGGTATGCTCGTGGCGAAGGCTGTGCGGTGGTGGTCTTGAAGCCCCTTGCCAAAGCCATTGCGGACAATGATCATATCGAATGCATTATACGTGAGACGGGCGTCAACTCAGACGGACGCACGGATGGCATCACCATGCCTAGCTCCACGGCACAGGCCTCACTGATCCGTCAAACTTATAGGCGGGCAGGCCTCAACCCCATCAAGGATCGTCCCCAATTTTTCGAGTGTCACGGTACTGGGACTTTGGCCGGCGACCCTGTAGAGGCGCGCGCCATTAAAGAAGCTTTCTTCCACAATATTGATGGTTCTGACGAAATCGAGGTGAAAGACACATCCCAAGAGCCCCTATACTGCGGATCTGTGAAAACTGTTATCGGTCACCTTGAAGGATGTGCAGGGTTGGCAGGCGTCTTGAAAGCATCGCTAGCCCTGCAGAACAAAATAATCCCTCCGAATATGCATTTCAGCCAGCTAAACCCAGCCATTGCGCCTTACTACGAGAATATTCACGTACCTACTTCCTCTCAGCCATGGCCAGAGACTCAAGGGAGGCCATTGCGTGCAAGCGTGAATTCATTCGGATTTGGTGGCACAAATGCCCATGCTATTCTTGAGAGGTTTAGCTACGCAGACCATCAGAGCATGAAGGATGGTCCAGCCTCTGAGATGGGACCCATAGGACCATTCGTCTTCTCAGCCAAATCTAGGACCACACTTCTTCGACAGCTCAAACAGACTGTTGAGCACATTCAGTCAAATCCCTTGCTTGATCTTGATGCCCTTGCTTGGGTTCTCCAGACCAGGAGGACTGCACTCTCGATGCGGACGTGCATACATGCCACTGACCGTCAGGGACTACTCGACGGACTCGAGAAACAGATTCACGCAGCCGAGGTGTCAAGCGATGCTCCTTTCGGCGTGAAGGCGAATACGCTCAACGATACCAAGCAGTTCAGGATTTTGGGAGTCTTCACGGGCCAGGTAAGTCGATCGACCATCCGAGTCAAAGGCACTTGCTCACAAACACACCAATCCAGGGTGCTCAAACTGCAGCTATGGGGCGGGAGCTAATGGCATCCTCTCCCATCTTTCTTGACGCTATAAGAAGATGCGAAGAAGCATTAAAATTGATTCCAGAGCCGGCTGAATGGTCATTGATAGAAGAATTGGGTACTGAAGGGCCTCGTTCCCGTGTGGCCCAAGCCCAGTTCTCGCAACCACTCTGCACGGCTATACAAATTGGCCTTGTAGATTTACTACGGGCTTCTGGGATCAGCTTTGGAGCAGTTGTCGGCCATTCTTCCGGCGAAATAGGAGCCGCGTATGCAGCTGGTATTCTGGACGTTAAGGACGCCATGGGCATTGCCTACTACAGAGGGTTGGTCTCCTCGTTAGCCAGAGGCTCGAAGGGAGAAGAGGGTGGTATGATGGCTGTCGGGCTTTCTCTCAACGAAGCTCGCGCCTTCTGTAGTAGACCTGAGTTTTCTGGTCGACTCCAGGTCGCAGCAAGTAATGCGCCGTCGACTGTGACCTTATCTGGGGATTTGAATGCTATACGCCAGGCTGAAGAAATTCTAAGCAAAGAAGGCACATTCGCCAGGAGACTCCAAGTCGATACGGCGTACCATTCTCATCATATGCGTCCCTGCGCTACTGCATACTTGGGATATCTCAGAGCCCTCGATGTGCAAGTTAGACAGTCACATGACTCCTGCTTTTGGTCTTCCAGCGTCCACAGAAACGTGGACATGCGTCAACGACTTGGCGAGTTACGGGACCAGTATTGGGTAGACAATATGGTAAAGACTGTCTTATTCACCCAGTCCACCTTGTTCGCCATTCAAAGTGTTCCATCGCTCACCGTGGGACTTGAGCTGGGACCCCATCCAGCGTTGAAAGGTCCGGTTACGCAAACTTGGGACTCAATTCGAGATTCCCCGCTGCCTTATGCAGGCTGTCTCGACCGCAAAGTGGGAAACCTGTTTACCATATCTACAGCTATCGGACTGGTGTGGAGTCATCTCGGGCCTTCAGCAGTTGACTTTGAAGAATTCCGTGACGCTTTGGGGTCAAGTCGCACGAGGCGAGTCCTGAAGGACCTACCTGCATACCCCTGGGACCATGATCAAATTTACTGGCACGAGTCTCGATTGTCTCACAACTATCGTCGAGGTTCGCGTGCTCCAAACATGCTTTTGGGGCGACTGCAAGAGGACTGCAAGACTGAGATGACCTGGCGTAATATCTTCCGCTTGAACGAAATGCCGTGGTTGAGAGGGCATACATTTCAAGGCCAGGTCATCTTCCCCGGGGCCGGTTATGTGAGCATGGCTCTGGAAGCCGCAAAGTCTTTTGCGCGGGAGCGGCATGTTGAAGTCGTCGAGATACACAATGTCAGCATTACGAAAGCTTTGGTTATCGAGGAAGATACCAGTGGTGTAGAAGTCCTCTTCACACTTCGTCAACTAGACTCAACAGCTCAGAAGGGTCATGATCAGCGAGTACTAAAAGCCGCCTTCTCCTGTTATAGCTGTTCCGATGGTCATGTTTTGGACGCAGCGTGTCATGGTCAATTAACCATACACCTTGGCGAGCCCGGAAAGGATACGCTAGGGCTGCCTCAAAGGCAAATTTCCTCGATCGAACTCCCTCCTCTAGACGTTGAACGATTTTTCAAAGCAATCGATAGCCTTGGAATAGTCTACAAGGGATCGTTCCGCGCCTTGGAATCCATCAACAGAATCAGGGGCCATGCACAGGCAGCGGCATCCTGGGCGGATGGTCAGCTAAACGATAGCATGCTGCTCCACCCAGAGATTCTTGACGTTGGGTTTCAGGTCGGTTTTGCTACCTTCGCATCGATAGCCGAGGGTGCAATGGGGGCTACATACCTCCCTAAAGGAATTTGTCGTGTCGTCGTGGACTATGCGCAGAGCCTCGGCGAGTCTTCGGGAACAGCTACTACCATGGAGGCTCACTTGATCAATTCGTCAAGCGATATAGTCGAAGTAGATATCAATATATGCGATACGCGTAACGGTATCTCTAGGGTACAGGTTGAGGGCCTCCTGTTGAAGGCCATGGCAGAGCCACAGCCTACGGGTGATCGATTGCTGTACGCCAAGACCGTCTGGGATAACGACGCCGCGGGGGAGTTGATTATTCCCTCGTCGACAGTCGTCTTGGCTTCAGATTTGGAGTACATTGACGCAGTAGAGCGGACGGCGCTTTTCTTCATGAAGAGTCTTACTCAGGAGTTTTGTCCACAGGAAATCAGGGCCTTCAAATGGTACCACCAAGAACTTTTCCGGGCGATCGAACTGTTCTTGAAGCCAGTTCGAGAAGGAATCCATCCTGTTTTGAAACAGGAATGGCTTCAAGATAACCGTGCCACGATCTGCACTTTTTCTGAGCAGTATCCAGGAAGTGTAGATCTACAACTTCTCACAGCAGTGGGTGAAAACTGGCCCTCAGTTATGCGCGGCGAGTCGGAAATGCTGGAGCATATGTTGAAAGATACGATGCTGAGCCGACTGTACATGGACGGCCGTGGTTTTTCAATCTGTAACGACTACGTCGCTGCATATATGAAGAAAATCACGCACAAGTACCCGCGCACGCGAATCTTGGAGATCGGGGCTGGTACAGGTGGGACAACTCGTAGTGTCTTGGTAAGTCGATTGTCTATCAACATGTTCATGTTCAGTTGTTCCAATGGGCCACAGGACAGATCAAACCGTTAATACTCTACAGGACAGTATCGGTGATGCCTATACATCATACACCTATACCGATATCTCAGCTGGCTTCTTTGAGCATGCGGCTGAGAGATTTACAGACCATTCCCAGAAGATGGAGTTCAAGACATTCAACGCGGAAAAGACCCCTGGCGAGCAAGGACTGGCAGTAGGAACCTACGACATCATCATTGCCGCCAACGTCTTACACGCCACGCGGAACTTGGCACAGACCATGCAAAACGTCCGGTCCTTACTGCGTCCAGGTGGCTTCCTAGTTGCTGTGGAGGTCACTGGCACCATGCTTCGCGAGCCAGGCCTCATGGGTGGCCTAGAGGGATGGTGGCTTGGTGTTGACGATGGACGTTTCCCATGTCCAGGTATTTCGGCCAAGAGCTGGCATGATGTTTTCCAGAGCAATGGGTTCTCGGGCGTTGATTCCATCGCCTACGACTTCCCTGAAGTCAAACGCCACAACTGTTCGGTGCTCATCACCCAGGCGGTGGACGAAAAATACGATATTCTGCGCAACCCCATTACATCGATCGATGCTGTCCCAGAAACCCAAGTCCTTATTGTAGGAGGTGCCACGTTACCGGTGTCTAAGGCAGTTCGTCGAGTCGAGAAGATGCTCCGACGATGGACGCCACGCATCAAGGCTTTCAACAGCGTCGCGGACCTGGACCCCTCTGAGGTCAGCCCAGGTACCTCAGTATTGTGTCTTTCAGATCTTGACGAGCCGATATTCAAGGCTTTGATGGACTCCAAGCGATTGAACAATCTGCAGGAGATGCTAGGGAATGCCGAGAACGTGTTGTGGGTAACAAGTGGCCGGCTAAGCCATGACCCCTACAGCAATATGATGATTGGTATCGGTCGTGCGCTCGCCTTTGAGCTACCGCACGTCCGCATGCAGTTCTTAGATTTTGATGAACAGTCCTCGTGGGACATGGAAATGGTAGTTCAGTATCTTGCTCGTATGGTGCTTCTATCCTCACCGCAGTATCTAGACTACAATATGCTCTGGACACACGAGCCTGAGGTCCACGTCAGAGGTGACCAAACGTTGGTGCCACGTTTGATCCGAGACGATTCTTCTAATGAGAGTCTCAACTCTCGCCGCCGTCAGGTCACGAGGCTAGCAAAGGAGTCCGAGTCGGTCGAATTGATCCACGGCGACGATCAAACTGTGCTCGTCAAAACGAAGCAGTCGCATCAGTCAGACACTGGATCCGTAGAATTTGTTGTCAGATTGTCCGTGGCTCTACATTCCAAACATGAAGCGCCTTGTTATTTATGTTTTGGTAAAGTGGGAAACTCCGATAAGCCAGCTTTCGCATTGTCGAAAACCGACTGTTCGACGCATGGCTTACCACCCCGGCAGGTGTTCGAACCACGGACCCTGAGTACTTGCGATGACAAGCTCCTCATTTCTGTTGCTTCCTCACTGATAGCATGCCATGTTCTCTCAAGCTACCATGGTGAGGAGACTTTGATGGTCTACGAGCCGACAGAGGGCATCGCAGAAGCCATATCCAATGCTGCAGAGCGGAAGGTGCTCTTCGTTTCCGGAGAAGCGACACAGACCGGCAAAGGTTGGATCACGATACACCCGCTAAGCTCTGCTCGAACAGTCCGTCGACTGATACCTGCTGATGCTCGTTTTCTACTCGATCTCTCGGGCAACAATCAGAGCGCACCCGCCAGTATGATGAGGAATATACCGCCCCAGTGCAGCTGTGTCAAATTCAGGCCGAATACCATTCCTAATGACCGCACTACCCTGGGAGTTGCATTCGACATGGCTGTCTTGGCGAAAACTGGTCCAAGTCCCAAAGTCGTCAAGATAGGCGAGACCGGGGCCGAAGAGTTTTGCACCAGGCGCCTTGCCACTGTAATTGACTGGGAACGCACAGGTCCACTGAGTATAGTGATACCTCCGCCCGACGCACAACAGGTCTTTTCGGGCAGCAAAACTTATCTGCTGGTGGGTATGGCGGGTGAACTGGGCCAATCGCTGTGTCGCTATATGTCCAACTGCGGTGCCCGCCACATTGTCGTCGCGAGTCGTAATCCCGCGTGCGGCGAGCGCTGGCTCGAAGATATGCGCGCAGCTGGGGTCAACATCCACGCCACCCAGCTGGACGTAACAGACCGGGATCAGGTGCAAGCTACTCTGTCTAAGCTCAGGACATCGATGCCTCAAATTGGAGGCGTAGCTAATGCCGCATTGGTGCTCGAGGACTCGCTCTTTGTCAATGCCACAGCTGACAGTGTCAACAAACAGCTGAAGCCGAAAGTCGACGGCACTGTACATCTCAACGACGATTTTGTGGAAGACGACTTGGACTTCTTCATAGTATTCTCATCACTGGGTAGTGTGTATGGAAATGCTGGCCAATCCATATACCATGCTGCCAACATGTTCATGACAAGTCTGGTAGAACAGCGAAGGAGTAAAGGCAAATCGGCATCTGTAATCGACGTCGGTATGATCTCAGACATCGGATACGTCGCCAAGAGCGAAAGGAGCGGGTCTGGAATTGAGAAGCATCTTCAGTCACAGTTTTATATGCCACTGGCAGAGACTGAATTCCACCATCTGTTCCTCCAGGGCGTCCTCTGTGGCCATCCGAGCTCTGAAAATGCGCATCTCACCATTGGAATCCAACCCTTCATTGATGAGCAAGACGCAATCAAGCCTCAATGGTACGACAATCCGTATTTCTCTCATATGGTCGTCCAGCCTTCGTCTTCCAATGGATCTAACCAGCCTGCGACATCGGCCCAGCAATTGCAGGAAAGGTTGGAAAGTGTCTCTTCGATTGAACAAGCATCAGACGTGTACCACACGATGTTCAGAAACAAGATGGAGGCAATGATGAAAATTCCTGCTACTTCAATCGACATATACGCCCCCTTGTCTGACCTGGGGCTTGATTCCTTACTAGGGGTAGAGATCCGAACCTGGTTGCTGAAGGAGATGTATATCGACGTTCCGCTTCTCAGGATTCTGGGTCGAGACTCGATCGCATCCATCTGTTCTGTAGCTGCTGAGAGACTGCTCTCGGGAAAAGTGGCGTCTAACGCAGACGACAAGGCAGCAGAAACGGTGTTCGTATCAGTCGGCAGCGCCGATAATGTCCAAGCTCTCCAGGTTCCAGAGCAAACTGTCAGCTATTCCACGTCCCAAGTTTCGGAGGCGAGCCTCAGCTCAGAGTTTGGTACTCCTGCAGACTCCAAAACCACTGATACAGGTTCGTATGACCAAGATTTACCGCCCGTCCTGCGTCCTACGATAGTGTCAACGTCTTGGGAGCCAACGTCCTTATTTCCGATAGAGTTCAGTCGAACAGAACGAATGTCATACGCGCAGGCGAGTCTGCATTTCCTTCAAACTTACTTGGATGATCCTACCACATTCAATGTTACTGCTCAGTACGAGATCAATGGTTCGCTGAACGTGAGTCGATTCACGCAAGCTTTAGAGAAAACATTGGCACGCCATGACGCATTCCAGACTTGCTTCTTCACAGAGCCTGGGACTCTTGAACCGAAACAAGGGGTTGCTGCGGTTCATTCTGGCGACAGAGTATTCCATGTTGAGTCAGCTTCAATACAGACCGTCTGTGAATTATATCAAAGCCTTGCGCTTCAGCAATGGGATCTCACGTCTGGACGGACTTTTCAGGCTATTCTGGTGACGCATGCGTCTGATGTACACAGCTTGATCATTGGATGCCATCATCTTATCATGGATGGAATGAGCTGGCACCTGTTTCTCCGGGACCTTGACCGAGCATATCAGATGCTACCATTCCAGCCTAAGATCGTTCCTTCATATCTAGATTTCGCTCGGAATCAGAAACAAGCACTTGCCGAGGGGGGTATGGACACCTCTCTAGCCTACTGGATGAGCAAACTTCAGCCAATCCCAGCTGTGATTCCGCTCTTGCCACTGGCGCAGACGAGAACAAGAAAGACTCGCCGCAAGTATGGAAATAACAGGCTTGAGAGAGAGCTTTCCTTAGATATGGTTGGCCATGTCAAAAGGGCAAGTCAAGCCTGCCGTTCCACTCCCATGCAGTTTTATCTATCGGTTCTGCAGGTTCTTCTCTCTCGTCTTCTGGACTTGCAAGAAGTCTGCATTGGTGTGACCGATCTGGGACGTGGGTACAGCGCAAGCGACAATGGGCGCGAAGAAACAATTGGGCAATATGGAGAAACCGTTGGCCACTTTACCAACCTTCTTCCTATGCGTTTCGACATCGACCGCCATGAGACCTTCTCCCACCTCGTACATGAGACTTCGCGAACAGTGCTTGAGGGGCAGAGCCACGCCACCGTACCTCTGGACATCATTCTATCAAAGCTAGATATGGAACGATCGCCGTCGCACACGCCGGTCTTCCAGGTTGCTTTCAACTATCGCGTTGGCAGCTTGCTCCAGAGGAAGTTAGGCGGTTGTACCATGAACTTGATTCAATACGAAGATGCGAAGAACCCGTACGACATCACGCTGAACGTGACCCAAACTGCCAAAGGCGGTCATTCCTTGGAACTGTTGACTAGCGACTACCTTTACTCCGCCCCGACCTCGGAATTCTTGATGAACGTCTATATCCATCTTCTCAAGTCTCTGTCTTCCGACCAGAGGTGGAAGCTCCGTGACTGTAAGCTCTACGATGATGAGAAAGTCGGCGACGTGCTCCGATTGGGTCATGGACCTAGGATCGTTCACGAATGGCCAGATACCATTTCTAGAAGAATCCAACAGGTATATTCAGCATTCCCTCAAGTTATTGCCATCAAGGACAGCACAACCTCCGTGACGTACGCGCAACTGGCAAGGCGTGTGCAGTCCATTGGACAAGCATTAATGGGGGCTGGAGTGGAACCATACAGTTGCGTAGCTGTTTTATGCGAGCCTAGCATCGACACATTTGCATCAATGCTGGCTATCCTACATATTGGCGCAGTATATGTTCCACTCGATATGAGTCTACCCGCCACCAGGCATCGCACCATGGTGGCAGCATGCGATGCAAAACTTTTGGTCTTCCATCATCGCACATCAGACGCTGCCTCTCAGTTTGACTCTATCTCCAAGGTGGACCTATCGCAAGAGCTCGGGGGATCCAAGCAGCGTTTCCCTGCTGAGCCCTTCGAAAGCGATACCAGCTTCGTACTCTTTACGAGCGGTTCCACTGGCACACCCAAAGGTATCCGTCTTTCGCAGAGTGGGATCATGAATTACGCTGCCTCCAAGAGTGCAGAACTTGGCCTCAAGCAGCCAAAAGTACTCCAGCAGAGCTCGACAGGCTTTGACATGTCTGTCGCTCAAGCTGTCAATGCTCTTGCGAATGCTGGGACCCTAGTCGTAGCCCCGTTGGGGATGCGCGGCGATCCTGTTGCGATTGGTCAGATGATGTTAGCTGAACAGATTGAGTTCACTCTATGCACTCCATCAGAGTATCTCATGCTGTTCACTTATGGAGGTGATAGCCTTCGGCACTGTACTTCGTGGACGCACGCATGCTGTGGTGGCGAGGCCGTGACTGAGAAGTTGGTCTCCGAGTTTCGAAGACTGGAATTACCCAACCTAAACATGCTGACCGACTGCTATGGTCCGACCGAAATTTCATGTGCTGCGACTTTCTGCCAAATACCTCTAAGTACGCACGACAAGGTTGAACTTCATAACTCCATCGGCAAAGCCATCTCCAACACTTCTATTTACATTCTTGGGCAAGATTCAGGGATGGTTCCGGTTGGTTTCGAGGGAGAGATATGCGTAGGCGGCGCTGGGGTTGCGAGAGGCTATCAAGACGCCGCAACCAGTTCTGCTAGATTTATCGCAAACCCGTTCGCAACTGCAGAAGACGTGTCACGAGGTTGGACGACCTTGTACAGGACTGGAGACAAGGGTTGCATCCGAGAAGACGGGTCGATAGTGTTCTTCGGTCGAATGGACGGTGATACACTGATTAAACTCCGTGGCCTGCGCATAGAGCTTACCGAGGTCGCCAATATCATCATGAATGCTGGGAAGGGCTCATTCGCCGATACGATTGTGACAGTCCGTGGCCCGTCTGACTCCCAGTTTCTGGTGACACATGTGGCCGTTGCCGAAGAGAATCGCCAATCCCAGGAAGATCTTGATAGGATTTGCGCCGAGCTCCCCTTACCTCGGTACATGGTGCCTTCCATAATTGTGGCCCTTGACCGTCTACCAACCTCATCAAATGGAAAAGTTGATAGGAAAGCCGTACAGTCACTCCCTCTACCAGATCGGAATAAAATGGCTCATATGACTAAGGCTGAGGAGCCGGAGCCATTGACCGTAGCCGAAGGCGAGCTTCGACTGATCTGGCGAGAAGTCCTCGGCGAGGCTGCTGGCGCTGCCAATATCCGAGCAGGCAGCGACTTCTTCACAGTAGGAGGAAGCTCACTTCTCCTAGTCCGTCTGCAGAATGCTTTAAAGGAGAAGATGGGCGTGCAGCTGCCGCTCAAAGATCTCTACCAAGCTAGCCCGCTGCGTAACATGGCAGTCGTCACGAGCCACGAGCGAGGCGACCTTATTGTTGATATGATTGACTGGGAAGCAGAGACGGGCATTCAAGACGAAGTGCTGAGCTCGGCTGGGGCGCTGATTACACATGCACCGAAGCGTACGCAACGCCAGGTTCTGTTGACCGGGGCTACTGGGTTTCTGGGTTTCGAGATCCTGGCGAAACTCCTAGAAGACGATGACGTTTCCCACGTTCACTGCATTGCTGTGAATCCAGATCATGCATCCAAGTTGCCGAAGTCCGACAAGATCACAGTTTACACAGGCAGTCTGTTGAGTCCCACCCTCGGTCTGTCATCACGCGACATGGAGAGGCTGCAACAAGATGTGGATCAGATCATCCACGCAGGCGCTCAGGGTCACTGTCTGAACAACTACTCGTCGGTGCGCGCGGCGAATTACGTATCAACACAGTTTCTCATCCTCAAGCTCGCGGTCCCGCGCGCAGTCCCCTTCGATTACATCTCATCTGCGCGCGTCATCCTTTACGAATCCGGCTCACACGCGTCGGCACCCGTGTCCATGGCTGCGCACCCACCGCCCACAGACGGCAGCCAGGGCTACACGGCGTCCAAGTGGGCGAGCGAGCGATGGCTCGAACGCGTCGCGTCGATAGAGGCAATGAAACTTCCTATCACCATCCATCGTCACTGTTCTATCATCGGCGCCACTGCACCGCACGACGACGCCATGAACTCGGTCATCCGGTACTCAATCCTCAGCAGCACCGTGCCTGCGCTGCCGAATGCCGAGGGGTACTTCGACTTTGAGGATGTGAGCAAGGTGGCGCAATCGATCGCTGCCAAGACCGACCGTGATCCAGCAGGCGGTCTCCAGTTCCGCCACCATAGCAGTAACATCCGGGTCCCCTTCAGCGACCTCGCACAGCGTATGACCACACTCTACGGGGGCGAATTCACAACAGTGGGGATGGATGAGTGGTTGCGAAGTGCGGAGGAACTTGGTATTGAAGACCTTATTGTGAGTTATCTAAAAGCGAACGTCGTTGGTAGGGGCCAGTTATCATTCCCATATTTGGGTGCCTGA", "translation": "MAEQIAIVGSACRFPGGASSPSKLWDLLKSPRDVVRDFPPERLNFQNFHSHNGEHHGRTDVQGRSYLLQEDCRLFDAAFFKINPMETEGMDPQQRLLLETVFEAIEAAGWPMEELEGSQTSVHVGNMTVDFNDIQMRDPEALPTYSATGLARIILSNRISFFFDFKGPSVTIDTACSSSLVALHQAVQCLRNGEASQAVVAGVTLLLDPGMYIAESKLHMLSPDSRSRMWDKDANGYARGEGCAVVVLKPLAKAIADNDHIECIIRETGVNSDGRTDGITMPSSTAQASLIRQTYRRAGLNPIKDRPQFFECHGTGTLAGDPVEARAIKEAFFHNIDGSDEIEVKDTSQEPLYCGSVKTVIGHLEGCAGLAGVLKASLALQNKIIPPNMHFSQLNPAIAPYYENIHVPTSSQPWPETQGRPLRASVNSFGFGGTNAHAILERFSYADHQSMKDGPASEMGPIGPFVFSAKSRTTLLRQLKQTVEHIQSNPLLDLDALAWVLQTRRTALSMRTCIHATDRQGLLDGLEKQIHAAEVSSDAPFGVKANTLNDTKQFRILGVFTGQGAQTAAMGRELMASSPIFLDAIRRCEEALKLIPEPAEWSLIEELGTEGPRSRVAQAQFSQPLCTAIQIGLVDLLRASGISFGAVVGHSSGEIGAAYAAGILDVKDAMGIAYYRGLVSSLARGSKGEEGGMMAVGLSLNEARAFCSRPEFSGRLQVAASNAPSTVTLSGDLNAIRQAEEILSKEGTFARRLQVDTAYHSHHMRPCATAYLGYLRALDVQVRQSHDSCFWSSSVHRNVDMRQRLGELRDQYWVDNMVKTVLFTQSTLFAIQSVPSLTVGLELGPHPALKGPVTQTWDSIRDSPLPYAGCLDRKVGNLFTISTAIGLVWSHLGPSAVDFEEFRDALGSSRTRRVLKDLPAYPWDHDQIYWHESRLSHNYRRGSRAPNMLLGRLQEDCKTEMTWRNIFRLNEMPWLRGHTFQGQVIFPGAGYVSMALEAAKSFARERHVEVVEIHNVSITKALVIEEDTSGVEVLFTLRQLDSTAQKGHDQRVLKAAFSCYSCSDGHVLDAACHGQLTIHLGEPGKDTLGLPQRQISSIELPPLDVERFFKAIDSLGIVYKGSFRALESINRIRGHAQAAASWADGQLNDSMLLHPEILDVGFQVGFATFASIAEGAMGATYLPKGICRVVVDYAQSLGESSGTATTMEAHLINSSSDIVEVDINICDTRNGISRVQVEGLLLKAMAEPQPTGDRLLYAKTVWDNDAAGELIIPSSTVVLASDLEYIDAVERTALFFMKSLTQEFCPQEIRAFKWYHQELFRAIELFLKPVREGIHPVLKQEWLQDNRATICTFSEQYPGSVDLQLLTAVGENWPSVMRGESEMLEHMLKDTMLSRLYMDGRGFSICNDYVAAYMKKITHKYPRTRILEIGAGTGGTTRSVLDSIGDAYTSYTYTDISAGFFEHAAERFTDHSQKMEFKTFNAEKTPGEQGLAVGTYDIIIAANVLHATRNLAQTMQNVRSLLRPGGFLVAVEVTGTMLREPGLMGGLEGWWLGVDDGRFPCPGISAKSWHDVFQSNGFSGVDSIAYDFPEVKRHNCSVLITQAVDEKYDILRNPITSIDAVPETQVLIVGGATLPVSKAVRRVEKMLRRWTPRIKAFNSVADLDPSEVSPGTSVLCLSDLDEPIFKALMDSKRLNNLQEMLGNAENVLWVTSGRLSHDPYSNMMIGIGRALAFELPHVRMQFLDFDEQSSWDMEMVVQYLARMVLLSSPQYLDYNMLWTHEPEVHVRGDQTLVPRLIRDDSSNESLNSRRRQVTRLAKESESVELIHGDDQTVLVKTKQSHQSDTGSVEFVVRLSVALHSKHEAPCYLCFGKVGNSDKPAFALSKTDCSTHGLPPRQVFEPRTLSTCDDKLLISVASSLIACHVLSSYHGEETLMVYEPTEGIAEAISNAAERKVLFVSGEATQTGKGWITIHPLSSARTVRRLIPADARFLLDLSGNNQSAPASMMRNIPPQCSCVKFRPNTIPNDRTTLGVAFDMAVLAKTGPSPKVVKIGETGAEEFCTRRLATVIDWERTGPLSIVIPPPDAQQVFSGSKTYLLVGMAGELGQSLCRYMSNCGARHIVVASRNPACGERWLEDMRAAGVNIHATQLDVTDRDQVQATLSKLRTSMPQIGGVANAALVLEDSLFVNATADSVNKQLKPKVDGTVHLNDDFVEDDLDFFIVFSSLGSVYGNAGQSIYHAANMFMTSLVEQRRSKGKSASVIDVGMISDIGYVAKSERSGSGIEKHLQSQFYMPLAETEFHHLFLQGVLCGHPSSENAHLTIGIQPFIDEQDAIKPQWYDNPYFSHMVVQPSSSNGSNQPATSAQQLQERLESVSSIEQASDVYHTMFRNKMEAMMKIPATSIDIYAPLSDLGLDSLLGVEIRTWLLKEMYIDVPLLRILGRDSIASICSVAAERLLSGKVASNADDKAAETVFVSVGSADNVQALQVPEQTVSYSTSQVSEASLSSEFGTPADSKTTDTGSYDQDLPPVLRPTIVSTSWEPTSLFPIEFSRTERMSYAQASLHFLQTYLDDPTTFNVTAQYEINGSLNVSRFTQALEKTLARHDAFQTCFFTEPGTLEPKQGVAAVHSGDRVFHVESASIQTVCELYQSLALQQWDLTSGRTFQAILVTHASDVHSLIIGCHHLIMDGMSWHLFLRDLDRAYQMLPFQPKIVPSYLDFARNQKQALAEGGMDTSLAYWMSKLQPIPAVIPLLPLAQTRTRKTRRKYGNNRLERELSLDMVGHVKRASQACRSTPMQFYLSVLQVLLSRLLDLQEVCIGVTDLGRGYSASDNGREETIGQYGETVGHFTNLLPMRFDIDRHETFSHLVHETSRTVLEGQSHATVPLDIILSKLDMERSPSHTPVFQVAFNYRVGSLLQRKLGGCTMNLIQYEDAKNPYDITLNVTQTAKGGHSLELLTSDYLYSAPTSEFLMNVYIHLLKSLSSDQRWKLRDCKLYDDEKVGDVLRLGHGPRIVHEWPDTISRRIQQVYSAFPQVIAIKDSTTSVTYAQLARRVQSIGQALMGAGVEPYSCVAVLCEPSIDTFASMLAILHIGAVYVPLDMSLPATRHRTMVAACDAKLLVFHHRTSDAASQFDSISKVDLSQELGGSKQRFPAEPFESDTSFVLFTSGSTGTPKGIRLSQSGIMNYAASKSAELGLKQPKVLQQSSTGFDMSVAQAVNALANAGTLVVAPLGMRGDPVAIGQMMLAEQIEFTLCTPSEYLMLFTYGGDSLRHCTSWTHACCGGEAVTEKLVSEFRRLELPNLNMLTDCYGPTEISCAATFCQIPLSTHDKVELHNSIGKAISNTSIYILGQDSGMVPVGFEGEICVGGAGVARGYQDAATSSARFIANPFATAEDVSRGWTTLYRTGDKGCIREDGSIVFFGRMDGDTLIKLRGLRIELTEVANIIMNAGKGSFADTIVTVRGPSDSQFLVTHVAVAEENRQSQEDLDRICAELPLPRYMVPSIIVALDRLPTSSNGKVDRKAVQSLPLPDRNKMAHMTKAEEPEPLTVAEGELRLIWREVLGEAAGAANIRAGSDFFTVGGSSLLLVRLQNALKEKMGVQLPLKDLYQASPLRNMAVVTSHERGDLIVDMIDWEAETGIQDEVLSSAGALITHAPKRTQRQVLLTGATGFLGFEILAKLLEDDDVSHVHCIAVNPDHASKLPKSDKITVYTGSLLSPTLGLSSRDMERLQQDVDQIIHAGAQGHCLNNYSSVRAANYVSTQFLILKLAVPRAVPFDYISSARVILYESGSHASAPVSMAAHPPPTDGSQGYTASKWASERWLERVASIEAMKLPITIHRHCSIIGATAPHDDAMNSVIRYSILSSTVPALPNAEGYFDFEDVSKVAQSIAAKTDRDPAGGLQFRHHSSNIRVPFSDLAQRMTTLYGGEFTTVGMDEWLRSAEELGIEDLIVSYLKANVVGRGQLSFPYLGA"}, "identity": 0.9856567689984902, "similarity": 0.9891796678409662}, "9134c365-3f4c-40bd-953a-13f0a9e85122": {"uid": "9134c365-3f4c-40bd-953a-13f0a9e85122", "query": {"uid": "4cecc8a0-4c1f-4ca0-9588-d9ee1ccc6d14", "label": "KAI1855458.1", "names": {"protein_id": "KAI1855458.1", "cluster_role": "intermediate"}, "start": 32806, "end": 34089, "strand": -1, "sequence": "ATGGCGCTCCTCACATGGCCACCGCAGTACAGCTTATTGCAGTATTTGCGATTGAAGGTCACCGTTACCATTTTGCGAGTTTTCGTCAACATGATCGGTCGCGAGAAGATCCAACGCGATCGAGCCCTAGTTCCCAACGATGTTCGGCAGGTCAAAATAAGCATACCATCACGGGATCCCAAACGCCGTATTGCGGCAAACGTCTATTACCCTCCAGGCTACTCCACGACTCACCCCACGCCCGTGCTTGTTAATTGGCACGGCAGTGGCTTTGTCCTGCCCCTCTTGGGCTCCGACGTGGCGTTTTGCTCCCGCATAGCCCAGGCCGCCGGAATAGTCGTCGTCGACGCGGACTACCGCAAGGGACCTGAACACCCTTTCCCTGGGCCGTTGAACGACGTCGAGGACACCCTTCAGTGGGTCGTGACTCAAGAAGGTCTGGACGCCAAGAACGTTGGGCTCTCCGGCTTTAGCGCAGGGGCCTGTCTTGCTTTGGAGGCTGCCTCGACAGTTCGAGTCGATCAAAATCAGGAACAACTTCATATCCGGGCAGTAGTGGCCTTCTATCCTATCACTGACTTGGCAATGGCTCCTGAAAATAAGAAGGTCCCTCGTCCGATTAAACCCCATCCGATATGGGCACTACACATCTTCAACGATTGTTACGCCCCTGATCCAGAGTCAAGAAAAAACCCAGCCGTTTCTCCATCTTTTGTTGACGCAAAAAGCTTCCCATCATTAACGGCTTTCATCCTCTGTGAAGGGGATTCGCTACGGCCTGAGGCTACCCAGTTGGCAGACAGACTACAAGAGCAGAAAAACTCCTCGCAGGATGTGGTTCTGCATGTGTTAGAGGGAGTCCCCCATGGATTCGATAAGGGCGCGCAGGAGGGCACGTTGGAGTGGGCTCGGCGCGAGGAGGCCTATGAGTTTGTAATTAAACTTTTAAGGCGCGTTTTTAATAATTAACGATTAAACTTATAAATTATTATTATTATTGTTACAATATTAAAAAGATTTTAAAAAAGAAAAAAGGGAAAAAGAAAATTAGTATTTTTCCCGTTAGAACCGCCCGCCTTGATTGACTGACTCGCAGTCACTTTGTGGTCTACTACGCATTTGTTGGCTGGTCTTGGTCTCGACTCCTGGCGCTGATCCAGGCCATGGGCCACAGCGTGCTGGACGTTGCCATTGTATTTTGGATGTTGTTCGGAAAACAAAACGAGCCCCCGTCGACTGTAAATATCACCAATAGTGTTCTGCTAGTAAAGGTATGGGCCTAG", "translation": "MALLTWPPQYSLLQYLRLKVTVTILRVFVNMIGREKIQRDRALVPNDVRQVKISIPSRDPKRRIAANVYYPPGYSTTHPTPVLVNWHGSGFVLPLLGSDVAFCSRIAQAAGIVVVDADYRKGPEHPFPGPLNDVEDTLQWVVTQEGLDAKNVGLSGFSAGACLALEAASTVRVDQNQEQLHIRAVVAFYPITDLAMAPENKKVPRPIKPHPIWALHIFNDCYAPDPESRKNPAVSPSFVDAKSFPSLTAFILCEGDSLRPEATQLADRLQEQKNSSQDVVLHVLEGVPHGFDKGAQEGTLEWARREEAYDHFVVYYAFVGWSWSRLLALIQAMGHSVLDVAIVFWMLFGKQNEPPSTVNITNSVLLVKVWA"}, "target": {"uid": "8514b1ca-a4cf-44a2-9b1a-386d4a09f2e5", "label": "KAI1866405.1", "names": {"protein_id": "KAI1866405.1", "cluster_role": "intermediate"}, "start": 0, "end": 1283, "strand": 1, "sequence": "ATGGCGCTCCTCACATGGCCACCGCAGTACAGCTTATTGCAGTATTTGCGATTGAAGGTCACCGTTACCATTTTGCGAGTTTTCGTCAACATGATCGGTCGCGAGAAGATCCAACGCGATCGAGCCCTTGTTCCCAACGATGTTCGGCAGGTCAAAATAAGCATACCATCACGGGATCCCAAACGCCGTATTGCGGCAAACGTCTATTACCCTCCAGGCTACTCCACGACTCACCCCACGCCCGTGCTTGTTAATTGGCACGGCAGTGGCTTTGTCCTGCCCCTCTTGGGCTCCGACGTGGCGTTTTGCTCCCGCATAGCCCAGGCCGCCGGAATAGTCGTCGTCGACGCGGACTACCGCAAGGGACCTGAACACCCTTTCCCTGGGCCGTTGAACGACGTCGAGGACACCCTTCAGTGGGTCGTGACTCAAGAAGGTCTGGACGCCAAGAACGTTGGGCTCTCCGGCTTTAGCGCAGGGGCCTGTCTTGCTTTGGAGGCTGCCTCGACAGTTCGAGTCGATCAAAATCAGGAACAACTTCATATCCGGGCAGTAGTGGCCTTCTATCCTATCACTGACTTGGCAATGGCTCCTGAAGACAAGAGGGTCCCTCGTCCGATTAAACCCCATCCGATATGGGCACTACACATCTTCAACGATTGTTACGCCCCTGATCCAGAGTCAAGAAAAAACCCAGCCGTTTCTCCATCTTTTGTTGACGTGAAAAGCTTCCCGTCATTAACGGCTTTCATCCTCTGTGAAGGGGATTCGCTAAGGCCTGAGGCTACCCAGTTGGCAGACAGACTACAAGAGCAGAAAAACTCCTCGCAGGATGTGGTTCTGCATGTGTTAGAGGGAGTCCCCCATGGATTCGATAAGGGCGCGCAGGAGGGCACGTTGGAGTGGGCTCGGCGCGAGGAGGCCTATGAGTTTGTAATTAAACTTTTAAGGCGCGTTTTTAATAATTAACGATTAAACTTATAAATTATTATTATTATTATTGTTACAATATTAAAAAACTTTTAAAAAAGAAAAAAGGGAAAAAGAAGATTAGTATTTTCCCCGTTAGAACCGCCCGCCTTGATTGACTGACTCGCAGTCACCTTGTCTACTACGCATTTGTTGGCTGGTCTTGGTCTCGACTCCTGGCGCTGATCCAGGCCATGGGCTACAGCGTGCTGGACGTTGCCATTGTATTTTGGATGTTTTTCGGAAAACAAAACGAGCCCCCATCGACTGGAAATATCACCGATAGTGTTCTGCTAGTAAAGGTATGGGCCTAG", "translation": "MALLTWPPQYSLLQYLRLKVTVTILRVFVNMIGREKIQRDRALVPNDVRQVKISIPSRDPKRRIAANVYYPPGYSTTHPTPVLVNWHGSGFVLPLLGSDVAFCSRIAQAAGIVVVDADYRKGPEHPFPGPLNDVEDTLQWVVTQEGLDAKNVGLSGFSAGACLALEAASTVRVDQNQEQLHIRAVVAFYPITDLAMAPEDKRVPRPIKPHPIWALHIFNDCYAPDPESRKNPAVSPSFVDVKSFPSLTAFILCEGDSLRPEATQLADRLQEQKNSSQDVVLHVLEGVPHGFDKGAQEGTLEWARREEAYDHLVYYAFVGWSWSRLLALIQAMGYSVLDVAIVFWMFFGKQNEPPSTGNITDSVLLVKVWA"}, "identity": 0.9757412398921833, "similarity": 0.9919137466307277}, "181cddab-a490-4e7c-9959-c007c38bfd2e": {"uid": "181cddab-a490-4e7c-9959-c007c38bfd2e", "query": {"uid": "7d70fb89-9906-4b2b-a42a-c65ae7edaad1", "label": "KAI1855452.1", "names": {"protein_id": "KAI1855452.1", "cluster_role": "hit_required"}, "start": 6955, "end": 9286, "strand": -1, "sequence": "ATGCAGTCCTCTGACATGGCCTTGGGCAATTGGATGAATAATACGCGCAAGAAGCGACGGCCTGCTCTGGCTTGCTCCTCCTGCAGACGCAGAAAGATCAGGTAAATCTTGTCTATATCTTCCGCAAACTTTGATATCTAATCATCGGCATTCCTCACAGGTGTGATCGACAAACGCCTTGTGAGCAGTGCATCAAGGCCAACATCGAAACATGTAGCTACGTCACGAGCTCAAGGGCCTCGCCTAACAGTGCCCCCTTTCATCCGCAGGACACACAGTTCTATGTGTTCGAACAAGCTCCTTCGCAGTCCAGGATGGAAACAAACTTCACTACAAGCAGCAACTGGATGCCTGAAGTTCCTTCGGATGCTTCGAGCACCCTATCTAGCCACCATGGTCACTCACTATCCATAGGCGCCTCTCTGCCGGCGGAGCAAGTACAGGTCCCTGCTGCTTCAGGTCCATTCTCACAATCTCCACTAGAGAACTGGTTTCCTGCAATCAAAAGAGCGACAAGAGGGTCTTTCTCAAGAACCAGGTTCTATGGGCAGAGCCACTGGCTCAATTTTGTGCATCAGGTATGGTATCACCCAGCGTATCACTCCAAGAGCAATGCCTGGCACTCACATTTCACATTCTCCCCAAGCACAGGCAGTCATAACTGCCCACGAGGCCAATGAGAGCAATCGCTGCACTATAGCAAGATGTCGTTCACTTAGCGACGTCATTGCCACGCAAGAAGCCGTTCGATCCCAGACCGCGTTCGATTCTTACAGAGATCTGATCCCAGATCGAGCGGTAGCAGACGTTCTCATTCAAGCGTACCTGCGGACTTTCCAGAGGGTGTTTGGTATTCTGTCTGTTGCTACATTCTTGGACAACTATAAAGCGTTCCAAGCCAACCCTGACGCGGTTGGCGATACCTTCGCTGTTCCGCTTGCCCTCGTGTTATGTCTCGGTTCGAGTTTCTGTTCGCAAGAAGCCGGCATCGCTAGAAATACCGTCCTAGGATGGGTTGGCTTTGCGTCTAGCCGGATTTACTCCTCAATCGACACGAAAGAGCTCAATCTCGATGTCATACGTACACACTGTTTGTTTTTTCTGACTCGGCAGGTCTTCTGTGTGGATGAAAGCAACCACTGGTTGCCGGCAGGATCACTTATGCGCCTGGCTATACATCTAAGCCTTCACATCGATCCAGTGAAACACGACTTCCAGGATATGCCACCCTCAGAGATCGAGGCTCGACGTAGATTATGGGCGACGGTACTAGAGCTGGAAGTCCAGTCAAGCATGGATCATGGCGAGCGACCCTCCATTGGTGTCGAGGATTACGACTGCGCGCCGCCGTTAAACATTGACGATGCGGACTTGAATACCAGCACACCCTTACCCAAGGCGGAAGATGAACTCACCCAGACCTCGGTCCAGATCCTATTGATGAGGAGCATACCCACCCGTTTGAAGATTGCGAGACTTCTAAACAACTTCCAGGGAGACCTATCTTTCGAGGCGGTTTTGAGCCTGAGTTCAGAGCTTTCGGAAACCCTAAAATGCTGTACAAGGCTCCTCGAGGCTTTCCGGATGAGCACAAATTCTCCGACGGCATTTCAGACCAAAATGTATGACCTGATGGTTCAGAGGTTCGTCCTAGGGTTACACCATCCGTTTGCTCTTAAAGCTATGGAGAACCCTTCCTATTACTACTCGCGGAAGATGTGTGTTGGGGCATCCCTGCGCCTTCTCACGCACAACTCAGCTCTGTCAGGCGACGAGGACTTCCAGCGTATTCGTATGCGTGGGTCCGGTCTCTTCATGATTCCATTCACGCAATGTGCTCTGTATTTGTGCAGCGAACTTACGGATCAGGCTGAGACAGAGGAGCCGGTTCCTACAAATGGACAGGAAACATCCCTCTACAAACAGCTCCATTCAGGGACAAAGTCCTATCTCAACTGTGTCAAAGAACGGAGCCAGTTGAGCGAGAGGGATCTGGGATGCTATTTGTCTGTCTGCTGTCTGCTGGCACAAGCCGACGCCATGAAGTCGAACACGTCCGTCGAGCCGAAGATCTCGCAGGCCCTGGCCAACGGCCTCAATGCATACCATGAATCCTTGCTTAGTCGTTTACAAGAGAGTAAGGAGTTGACTAGCTGGGAGATGTATGATGAGCTATCGAACGGTGATGGGGCCAATAACAATCAGGAATGGCCGGCTTGGGATGAACCGACCGTGAACCTGAACTTGGATCCGTCATGGGGACCAGCGGTTCTGACACCTCCATCGGGCCGGTGGCAGTCACAAGGTTTGCTGACCAAGTTCGGTACGTAG", "translation": "MQSSDMALGNWMNNTRKKRRPALACSSCRRRKIRCDRQTPCEQCIKANIETCSYVTSSRASPNSAPFHPQDTQFYVFEQAPSQSRMETNFTTSSNWMPEVPSDASSTLSSHHGHSLSIGASLPAEQVQVPAASGPFSQSPLENWFPAIKRATRGSFSRTRFYGQSHWLNFVHQAVITAHEANESNRCTIARCRSLSDVIATQEAVRSQTAFDSYRDLIPDRAVADVLIQAYLRTFQRVFGILSVATFLDNYKAFQANPDAVGDTFAVPLALVLCLGSSFCSQEAGIARNTVLGWVGFASSRIYSSIDTKELNLDVIRTHCLFFLTRQVFCVDESNHWLPAGSLMRLAIHLSLHIDPVKHDFQDMPPSEIEARRRLWATVLELEVQSSMDHGERPSIGVEDYDCAPPLNIDDADLNTSTPLPKAEDELTQTSVQILLMRSIPTRLKIARLLNNFQGDLSFEAVLSLSSELSETLKCCTRLLEAFRMSTNSPTAFQTKMYDLMVQRFVLGLHHPFALKAMENPSYYYSRKMCVGASLRLLTHNSALSGDEDFQRIRMRGSGLFMIPFTQCALYLCSELTDQAETEEPVPTNGQETSLYKQLHSGTKSYLNCVKERSQLSERDLGCYLSVCCLLAQADAMKSNTSVEPKISQALANGLNAYHESLLSRLQESKELTSWEMYDELSNGDGANNNQEWPAWDEPTVNLNLDPSWGPAVLTPPSGRWQSQGLLTKFGT"}, "target": {"uid": "9093079f-a4df-4660-bd5f-5cd884078b48", "label": "XP_051313566.1", "names": {"protein_id": "XP_051313566.1", "cluster_role": "hit_required"}, "start": 17735, "end": 20029, "strand": -1, "sequence": "ATGAATGTATCTGAACTCGAATCATGCACAAAACTGGGCGAACCTGTACGCAACAAGCGGCGGCCGGCATTGGCTTGCTTGCACTGTCGCAAGAGGAAAATAAAGTAGGGCCTTTCAGATCACATTGGGTAACAGACTCAGTACTAACCAAAAACTGACGCAGGTGTGACCGTCAGACGCCCTGTTTATCGTGCACAAAGGCAAACGAAACCTGTATCTACGTCTATGACAGCAGACGCACACCCACTACCGCCCCATTCGATGCTTCTGAAATTCAAGTATCTGTTTTCGAACAAACACCAAGGCGAGAGCTTATTCGTGCCATGGCGAGCCCCAAGTCCCCCGCGAAATATGACCCTTCGGTGGAAGAGTCCAGTGGCGGCACCTCCGGTTCACCGAGTATTTCTGCTTCTAGTAAATACTCTCTGCCACTCCAGGCATCTGAATCGGCTTCTGTATTCCCGATGGAACCTGGGCTGGATCCCACAACAATATTGGAAGACATTATAGTACCAAGTATCTCTCCGGCCCCTTATACATATCCTATCCCCTTAACGAATACACCCGTGTCTGGTGTATTCTATAAAAGTAGATACTATGGGGAGAGCCATTGGCTCAACTTCCTTCACCTCGTAAGTCTATCTCAAAAATCCGGTGTCACCTAGGTCAATTCTCATCACTTCCAGTCCCCCGAAGTGTGTTCGGCGATCCAGACCCACGAGAGCAGGTATAATGAACCAGACCACATAACCTTTGCGAAATGCAAATCGTTGAGTAGGAATATAAAAGCGAATGAGATTCTTGTGGCCCATACTCTCATTTCCATCGGCTCGGTCCGAGATCTGGTGCCCACTAAAACCGCTTCCACGCGTCTAGTGCAGGCGTATATTCGGACATTCCAAACGGTCTTCGGGATATTGCATATTCCTTCATTTAACGAAGAATATAAGGTCTTTTGGGACGATTCTACATACAACAACGAGGTATTCGACATAACACTTCTTCTCGTCATGTATATTGGTTCTACCTTCTGTCCGAGTGAGACTGGTGTCACCCATTCGATGATTGATCGGTGGGTTCCGTATATCTTGTCGCGGTTAAGTACGTCTCAAGCCAGAATAGGATCTGACTTCGACAACCTCCGCATACACACATTACTACTACTAGCTCGCCAGACAAGGCGGTTCAGTTGTAATGTACCGTGGCTATCTAGCGGATTCTTACTTCGAATGGCCATGCAGATGGGCCTCCATATTGATCCCGAAAACCAACCAATACCTGTCGTGCTGTGTTCAGAGGTGGAACCGCGTCGACGACTATGGGCTGCAATTATAGAACTGGAGGTGCAATCTAGCTTGGACTACGGCCATATCCCGTGTATCAACAGTGGGGATTATGACTGCCTGCCTCCATCAAACATTGACGACTCAACCTTTGCTGGAAACACAACAGCTGGCATGCCCCAACCGTTAAACTTGTTGACCCAGACGTCTTTCCAGATATTATTGATGATGACGATGCCTATCCGGTTGAAAATAGTCAAGTTTGTCAATGATTTCCGAGCCGAGAAGTCGTTTGAAAAGGCCTTGGGCCTCGGCTCAGAGATTTCGGCTACGTCGGACAAATGCTTCGCCATCATAGAGGATTATCGCATGAGCAGCCGACCTCCCACGGTATTCCAAACTAAGATGTTTGAACTCTTGGTAAAACGATTTTTCATGGCTCTTCATCATCCATTTGCGACGAGGTCGAATTATGGTACGCACTACCATTTTTCGCGCAAGCTATGCCTTGACACATCAGTTGCTCTATTATCAGGGGCTGTAGAGTCGACCAACGATCACTTCTACCACATCTCTTTATATGGGACAGGTTTATATTGCAACACATATACCCAAGCTGCACTCTACTTGGGCAGTGAGCTCGTGAATACTTGTCAAATGCAAGACGATTGGTTATTTACAGCTGCGACACATGACGAAATGCGAAAGGCCATCGATAGGTACCTCGAATTGAGACTCGCACGACTTAAGGCTTGCGATAGGGGTTTTAAATATTATGTGTTTGTGTCATGTCTCCTAGCCCAGGCTGAGGCGAAGCAGATGGGCAGATCCGAAGAGCTGGAGGTACAAATGGCCTTGAAAAGGAGTCTCGAGATGTGTTATTCGACGCTTCAGACACATACCCACAGCCATGAGATCATCGATTGGGAAATGCTGGACGTGCACGCCAGTTTCGTTCAAACAGACGAGTTATCAGAAATTCCTCCATGGGATAATGTATTAGGTATATAG", "translation": "MNVSELESCTKLGEPVRNKRRPALACLHCRKRKIKCDRQTPCLSCTKANETCIYVYDSRRTPTTAPFDASEIQVSVFEQTPRRELIRAMASPKSPAKYDPSVEESSGGTSGSPSISASSKYSLPLQASESASVFPMEPGLDPTTILEDIIVPSISPAPYTYPIPLTNTPVSGVFYKSRYYGESHWLNFLHLSPEVCSAIQTHESRYNEPDHITFAKCKSLSRNIKANEILVAHTLISIGSVRDLVPTKTASTRLVQAYIRTFQTVFGILHIPSFNEEYKVFWDDSTYNNEVFDITLLLVMYIGSTFCPSETGVTHSMIDRWVPYILSRLSTSQARIGSDFDNLRIHTLLLLARQTRRFSCNVPWLSSGFLLRMAMQMGLHIDPENQPIPVVLCSEVEPRRRLWAAIIELEVQSSLDYGHIPCINSGDYDCLPPSNIDDSTFAGNTTAGMPQPLNLLTQTSFQILLMMTMPIRLKIVKFVNDFRAEKSFEKALGLGSEISATSDKCFAIIEDYRMSSRPPTVFQTKMFELLVKRFFMALHHPFATRSNYGTHYHFSRKLCLDTSVALLSGAVESTNDHFYHISLYGTGLYCNTYTQAALYLGSELVNTCQMQDDWLFTAATHDEMRKAIDRYLELRLARLKACDRGFKYYVFVSCLLAQAEAKQMGRSEELEVQMALKRSLEMCYSTLQTHTHSHEIIDWEMLDVHASFVQTDELSEIPPWDNVLGI"}, "identity": 0.36280884265279584, "similarity": 0.5071521456436932}, "f77195fd-9a1c-4d53-979f-a1ed3012e1ca": {"uid": "f77195fd-9a1c-4d53-979f-a1ed3012e1ca", "query": {"uid": "fd055ef4-1375-4341-8ed2-b87f94fc189e", "label": "KAI1855453.1", "names": {"protein_id": "KAI1855453.1", "cluster_role": "hit_required"}, "start": 11303, "end": 12666, "strand": -1, "sequence": "ATGTCGACCGAGTCGACTAACAGCGAAAAGGTTGGCGGCCGCATCAGCCCACCGCCCAAAGCAGATGTCGAGTCTGCTCCTCCCCGCGCCCCTCCAGCGCCGCCAAATGGCGGACTGAAGGCCTGGTTACAGGTCGTGGGCAGCTGGGCCATCGTTTTCAACACTTGGGGCACCATCATCACCTTTGGCGACTTCCAAGCCTTCTACGAAAGGGGAACGCTGTTCACCGAGTCCTCCTCGAATATCTCCTGGATCGGCTCCATCCAGTCGTTGATGGTGTTCGTCGTTGGTGCCGTCATTGGTCCCATCTACGATCGAGGCTATCTCAAGCTGTTGCTGCTCATCGGGACCTTTGGTATTGTCTTCGGTCACATGATGCTCTCCCTCTGCTCGGAATATTGGCAGGTAGTCTTGTCTCAGGGCTTCGTAATCGGCATTGGTGGTGGCTGTCTGTTCGTCCCCGCATTGGCAGTGGTCCAGCCCTACTTCAGCAGCCGACTCGGACTTGCTCTTGGCATAGTCGCCACGGGGAGCTCACTCGGCGGTATCATCTACCCCATCATTTTCATCAACCTTATCGAGAGAGTCGGCTTCGCCTGGACCGTGCGCGCCATGGGCTTCGTGGCCTTGGGCTCCCTGCTAGTCCCCCTGGCAGTATCCGAGATGCGCGCCAAGCCCCCGGCTGTGCGAAGAATGCTTGACTTGACGGCCTTCTCAGACGGCCCGTTCATGCTCTGTATACTGGGTTGCTTCCTTGGCTATGCCGGCTCTCATGTCTCCTTCTTCTACATTGCATACTACGGACAGGCCAACGGCTGGATGACGGGCACTTTGGCGCTCTACCTTCTGCCTATCCTGAATTCAGCATCAGCGATTGGCAGAGTACTACCAAACTGGTTGGCGGATAAAGTGGGCCCCGTCAACGTTGTCATTCCAGGTATGCCCATCACCCTGTTACATTGGGGTAGCTAGATAGGCTGACTGACTTGAGATAGGTTCACTCATCATTGGCGTGATTCTACTTTGTAATCTTGCCGTAACAAACGCTGCTGGTATTATCTGCACGGCTCTATTCTTTGGCTTCTTGTCTGGCATATTTGTTGCAACTCCACCCCTCTTATTCATGGTCTTCACCAAAGACAAGACTAAACTCGGTGCACGGATGGGGCTGGCATACGCACTTGTTGGCCTGAGTGTTCTTCCCGGTGGACCTGGCGCCGGAGGCGTGCTACAGCATAATTCAACTAGGCTTGACTGGGTTGCTGCCTGGGTGTATGCAGGCGTGCTTCCCTTATCTGCCTGCCTCGTTTTCTGCGGTTTGAGAGTGTGGCAAGCGGGCACCAAGCTGAAAGTAAAAGTATAA", "translation": "MSTESTNSEKVGGRISPPPKADVESAPPRAPPAPPNGGLKAWLQVVGSWAIVFNTWGTIITFGDFQAFYERGTLFTESSSNISWIGSIQSLMVFVVGAVIGPIYDRGYLKLLLLIGTFGIVFGHMMLSLCSEYWQVVLSQGFVIGIGGGCLFVPALAVVQPYFSSRLGLALGIVATGSSLGGIIYPIIFINLIERVGFAWTVRAMGFVALGSLLVPLAVSEMRAKPPAVRRMLDLTAFSDGPFMLCILGCFLGYAGSHVSFFYIAYYGQANGWMTGTLALYLLPILNSASAIGRVLPNWLADKVGPVNVVIPGSLIIGVILLCNLAVTNAAGIICTALFFGFLSGIFVATPPLLFMVFTKDKTKLGARMGLAYALVGLSVLPGGPGAGGVLQHNSTRLDWVAAWVYAGVLPLSACLVFCGLRVWQAGTKLKVKV"}, "target": {"uid": "8da28f7f-8cc8-4316-a10f-dbf22ab5d385", "label": "XP_051313567.1", "names": {"protein_id": "XP_051313567.1", "cluster_role": "hit_required"}, "start": 21216, "end": 22628, "strand": -1, "sequence": "ATGGCGCCTCGGGGGGTTAATCCTGACGGGAACTTTAGCGCCGCGGAAAAGGTTAACGGTAGCGGTCTTCCTTCTGCCGTAAAAACCAATCCACCACCTGACGGGGGCTTCGGTGCCTGGCTGCAGGTTTTTGCTAGCTGGGTTCTGATTTTTAATGCTTGGGGTACGTAGATGTGGTATGAGCGTATTTGTATATGGCGTGAGAATGCTGACAGCTGAGAATAGGTATCTCGATCACGTTTGGTGATTACCAGGCATACTACGAATCCGGCCGACTGTTCCAACAGACTTCATCCAATATTTCCTGGATTGGATCTATCCAAGCTTTTCTCATATTTGGCGTTGGCGCAGTAGCTGGCCCTTTCTATGACCGGGGTTACTTACGACTCATCTTATTGGTTGGCAGCTTTCTTGTGGTCTTCGGCCATATGATGCTGTCACTCTGCCATGAGTATTGGCAGGTATTACTCGCCCAAGGCTTCGCCGTTGGAATTGGAGGTGGTTGCTTATTTGTGCCTTCCCTTGCCGTCATGCAACCTTATTTCAGTAAGAATTTAGGGTTGGCTCTTGGCATCGCTGCTACTGGAAGTTCTCTAGGCGGCGTCATTTACCCTGTTATTTTCATTAATCTCATCGACAAGGTTGGCTTTGGCTGGACTACGCGTGTCATTGGCTTTGTTTCACTTGCTACCCTAATTATTCCCCTATCTTTCTCCAAGATGCGTATCAAACCTGCAGGAGTCCGTAGCATCATCGACAAGACAGCATTTACCGACGGTCCGTACTTGCTTTGTATCCTTGCCTGCCTCCTCGGATACATCGGTTGCTATACCGCTTTCTACTATATTGCCTACTTTGGCGAGGCTCGAAACTGGATGGGTTCAAGCTTAGCTCTGTATCTCGTCCCTATTTTGAACGCCTCGTCCGCCTTCGGTCGAGCGGTACCGAACTGGCTTACAGATAAATTGGGCCCTACGAACGTCGTCATGCCCGGTAAGTTGCTTGGCCTATGACTTGCATATGTTCTAACTTTTGTTTGTCTAGGTGCCCTCTTGACAGGAGTTCTGCTACTCTGCCTCTTGGCGGTGCATAATTCCGCAGGACTTATTGTCATCGCCGCGTTCTTAGGTTTTACAACCGGGGTATTCATCGCCACCCCCCCAGTTCTTTTTATCTCCTTGACTAAGGATAAGTCCAAAGTTGGAACTCGAGTGGGTATGGCCTTTGCCATAGTCGGTCTTGGTGTGCTAGCGGGAGGACCCGGCGGTGGTGGGATTTTGCAGCGCAACCCGGACAATTTAGATTGGACTTCCACGTGGATATATGCGGGTGTATGTACGCTTGCCTCGGGTCTTACGTTCGCCGTGTTGAAATTTTGGCGCGGCGGTCCGAACCCTTTGGCCAAAGTCTAA", "translation": "MAPRGVNPDGNFSAAEKVNGSGLPSAVKTNPPPDGGFGAWLQVFASWVLIFNAWGISITFGDYQAYYESGRLFQQTSSNISWIGSIQAFLIFGVGAVAGPFYDRGYLRLILLVGSFLVVFGHMMLSLCHEYWQVLLAQGFAVGIGGGCLFVPSLAVMQPYFSKNLGLALGIAATGSSLGGVIYPVIFINLIDKVGFGWTTRVIGFVSLATLIIPLSFSKMRIKPAGVRSIIDKTAFTDGPYLLCILACLLGYIGCYTAFYYIAYFGEARNWMGSSLALYLVPILNASSAFGRAVPNWLTDKLGPTNVVMPGALLTGVLLLCLLAVHNSAGLIVIAAFLGFTTGVFIATPPVLFISLTKDKSKVGTRVGMAFAIVGLGVLAGGPGGGGILQRNPDNLDWTSTWIYAGVCTLASGLTFAVLKFWRGGPNPLAKV"}, "identity": 0.5986394557823129, "similarity": 0.7528344671201814}, "cd5ddbb2-339d-4433-8059-4e3ec2bdba1e": {"uid": "cd5ddbb2-339d-4433-8059-4e3ec2bdba1e", "query": {"uid": "44da9e09-7c83-49c3-ad03-a4b69e5c07b4", "label": "KAI1855454.1", "names": {"protein_id": "KAI1855454.1", "cluster_role": "hit_required"}, "start": 13399, "end": 14418, "strand": 1, "sequence": "ATGCATCTAGCAGCTGTACGCGAAGCTAACGAGACGTACCGTGCCAAAAATCAGCAAGATGCATCACCCGTATACGTATTTGCTGGCGCAACAAGTGGCATTGGGGCCAGCACCCTATCCCGTATGGCGGACATGTCGAGTTCACCAACATTCTATGTCATCGGAAGATCAGAGTCCCGTTTCGCCACTCAGAGACTTCTACTTGGGAAAGCCAACCCATCATGTAGGGTGATATTCCTCGAAGCCGAATTCTCGTTGCTCAGCCATGTCGATCGTGTGTGCAAGAAGATCGCTGATTCGACTCACAAAGTCGACGGGCTTTACATGAGTCCCGGCATGATACCCCTGAACGGGGCAAGTTGTAGGGCCTACTCTACTCATCTAGGCCCGGCATAGTGGTTGACTTGTTTTTCTTACTGACAGATACCCATGAAGGACTTGAGACCTGTTTTGCCATCTCGTATTATTCTAGGATGCTTCTCACGGAAAGATTGCTGCCACTGCTCCGAAAGTCACGAGACCCAAAGGTTATGTGTGTCCTGAATGGCGGGAAGGAGGCAGTTATCGGACTGGACAACCTTGGGCTCGAGAACTCTTGGACTCCACTAGCTGTGGTTGGACATTCCACCACCATGACCACACTCTCCTTTGAACACCTGGCCCAGGACAACCGACACATCACATTCATGCATGTCTATCCGGGATGGGTAAGAACAGATAATTTTGCGCGCCTGACCGCGCCGGAGTCAGCCAGTATATTCTGGGGCATGGCATTGGCACTCATCCGCTCGCTTGCCGAAACATTAGCATTTCTTTTTGGCACGTCCGCAGAAGAGTGTGCCGAGAGGCAAGTTTTCCACCTGACGGATCCACGTTACGGGCCTGGCGTTAGACGAATTGGACATCAAAGCGAAGAAATTGCGGAAACTCCTGTGCTGAGGGAGTATAAGGAGTCATCTTTGGCGGAAAGCGTCTGGGATCATAACAAACGTATATTTGACAGAGTCCTCAATGGGTAG", "translation": "MHLAAVREANETYRAKNQQDASPVYVFAGATSGIGASTLSRMADMSSSPTFYVIGRSESRFATQRLLLGKANPSCRVIFLEAEFSLLSHVDRVCKKIADSTHKVDGLYMSPGMIPLNGASYTHEGLETCFAISYYSRMLLTERLLPLLRKSRDPKVMCVLNGGKEAVIGLDNLGLENSWTPLAVVGHSTTMTTLSFEHLAQDNRHITFMHVYPGWVRTDNFARLTAPESASIFWGMALALIRSLAETLAFLFGTSAEECAERQVFHLTDPRYGPGVRRIGHQSEEIAETPVLREYKESSLAESVWDHNKRIFDRVLNG"}, "target": {"uid": "5d6a0247-e25f-47d1-b4bc-c9be9de9c856", "label": "XP_051313568.1", "names": {"protein_id": "XP_051313568.1", "cluster_role": "hit_required"}, "start": 23406, "end": 24438, "strand": 1, "sequence": "ATGGTTTCCCACATTACTATTCGCGAGGCCAATACTCGCTTCTCTAACAGACAAAGGAATGATCCGGGACGAGTCTGCGTTTTTGCGGGCGCTACTAGTGGCATCGGGGCTAGCACTCTCGAACGCTTAACATGCGTCCTATCATCGCCAACTATTTACATCATAGGAAGGTCGGCGAAGCGTTTTGCCGCTCAACAGGCCAGACTCTACAGTCTCAATAGATCTTGCCGAATTGTGTTCCTCCAAGCCCAAGTTTCATTGCTTGCTGATGTCGATACTGTCTGCAAGAAGATTGCCAATCAAGAACGCGCGGTGGATTATCTGTTCATGAGTCCAGGCTTGATCCCAATAAATGGGCCGGAATGTGTGTTTACGCCTCCCGAAATCCTTTGTGCAACACGAATGAAGGCCTCCTTTCTAATTAGCTCAGACACTAAAGAAGGCCTTGAGATATGCTTTGCTATGTCCTACTATGCTAGGATGAGATTGATACATAACTTACTGCCTCTTCTCCGCCGATCATCGCAGCCGAGGATCCTAAGCGTATTGAACGGCGGCAAGGAAAAACAAATGCGAGATGACGACATTGGCTTGGAGAAACACTGGTCTTCACTGGCTGTTGTTGGCCACTCTTCCACCATGACAAGTCTGAGCTTCGATTACCTTGCAAAGCAAAATCCAAAGATGGTCTTCTTACATACGTATCCTGGCTGGGTTAAAACTGATAACTTTGCTAGGCTTGAAGCACCGCCATCTTCCGGAATATTGTGGGTGATATTCTTGCTACTTCTGCGTAGTCTTACTGGCATACTAGCATCCTTGTTTGGATTTTCGTCCGAGCAGTGCGCTGAGCGTCAAGTATTTTACTTGACAAGCGAAAGATATACTCCAGGCGCATGGCGTATTGACCACAATAGCGAAACGGCCGGGAAAAATCGTATGTTAGATAAATATAGACAACACGGTTGGCCAGAAAGGATCTGGGAACATACAGCGAGAGTCTTTGAAAAGACTTTGTTTGGAAGTAGGTAG", "translation": "MVSHITIREANTRFSNRQRNDPGRVCVFAGATSGIGASTLERLTCVLSSPTIYIIGRSAKRFAAQQARLYSLNRSCRIVFLQAQVSLLADVDTVCKKIANQERAVDYLFMSPGLIPINGPEYTKEGLEICFAMSYYARMRLIHNLLPLLRRSSQPRILSVLNGGKEKQMRDDDIGLEKHWSSLAVVGHSSTMTSLSFDYLAKQNPKMVFLHTYPGWVKTDNFARLEAPPSSGILWVIFLLLLRSLTGILASLFGFSSEQCAERQVFYLTSERYTPGAWRIDHNSETAGKNRMLDKYRQHGWPERIWEHTARVFEKTLFGSR"}, "identity": 0.5434782608695652, "similarity": 0.6863354037267081}, "0876f694-38f1-44af-8680-428ddd5cf2fe": {"uid": "0876f694-38f1-44af-8680-428ddd5cf2fe", "query": {"uid": "bd7e5a18-b660-4ab5-bb5c-efd2fac86e0a", "label": "KAI1855455.1", "names": {"protein_id": "KAI1855455.1", "cluster_role": "hit_required"}, "start": 14764, "end": 16767, "strand": -1, "sequence": "ATGTATTCCTTGCCTTTAGTGCCTCAGCATATTATTGCTGCTGGGACTTTTGTACTGGTTGTCGCATTAACTGCTCTGTATCGTGCTCTTCTGCCAAAGCCAATACCAGGCATTCCTTACAAGAAGGGCAGCGACAGACGAATACTAGGGGATGTCCAGGATGTAAGACCAGGCATGAGACTAGGTCATAGATCTTGCTAACACCTGAAGTAGGTCCTCAAGTGGAACTACGAGACAAAAGAAATATGGAGCTACATGAGGCGACTTGCTGTTGAACTGGATTCGCCTGTCATTCAGGTCTTCATGAGACCCTTTGGCAAGCCCTGGGTTATCGTGAACGATTTTCGGGAGGCGCATGACATCCAAATGTTCCGGTCCAGCGATTTTGACCGTGCTCGTGTTCTTGAGGATATATTTGGCGTTCTGCTTCCCTCATGTCATGTATGGGTAAGTGTCTTGCAGCTCTGAAAACATCTAATGCTGCGTTACAATCATGCTCCCTCCCCCCACCCGCGAGATGTAGAGTCAATACTGATCAATACACAAAGATGCCTACCAACGACAAATTTCGAGCTCATCGAAACCTCACTAGGGATACCATGTCCCCGGCGTTCCTCAACGGAATCGTCGCGCCAGCTCTGCACGAACGATGCCAGAACATGCTCGAGCTATGGAACGAAAGGGCACGCTTAGCGCAAGGCAGACCTTTTGAAGGAGACCACGACATTTTCAGGGCCACCCTTGACATCATACTGGCAGCAACTTTTGAGCTGGAGGCAGGAACCATTTCAACTCACAAGAAGCATCTATCTGGGCTTAAAGAGATGAAACTTCCAGACGGTCAAGACCTGCCCGCTGTATTCCCAGAGATCAACGACCCGAAAGAGTTCACGTCAATCCGGTCATTGCTTGACAGTGTCGAGATTGGCTTGAACTCACCACTTCCGACGCCGCATATGAAGTTTGCCCTAAGCTTCTATCCAGAGCTTTCAGCTGCAAGGAAGTACAAAGACGAGATGATTGGCCAACGGGTGCAGAGAGCTTGGGATAAGTTCTACGCCAATCCAGATGCCCAAGGTTCTGTACACTGTGCTATGGACCTGTTGATTCAGCGTCAGGCACAAATGGCCAAGAAAGAGAACCGTGATATGACCTATGATATCCAGGCTATCAAAGGCGAGCTGTTCGGTTTCATCGCCGCCGGCCACGAGACCACGTCGACGACCATATGTTGGGCAATCAAATATCTGACTGAGTACCAAGAGGTACAAAAGATATTGCGAGACAAGCTACGGGAGACACACCATTGTGCTTTCGCAGCTGGGCGGCTGCCGTCCGCGGATGAGATCGTCAGCAATACGACAGCTTACCTAGATGCTTTCATTGAAGAGAACCATCGCTGTGGAAATACGGTGCCGACGATTGTGAGACATACAATCAATGACACCACAATTCTTGGCCACAAAATACCAAAGGGGACTGATGTCTTCATGCTTACCAATGGTCCAAGTTATCAGGCCCCATCATTTTCCGTGGACGAGACTTTGCGCACTAAGTCGAGTCAAGATGGGAAGGGAAAGTTCGGCAACTGGAGTAGTGAGGACATTGACCAGTTTAGCCCCGATCGATGGTTAGTTTCAGAGGGAAATGGCGAGGTCCGATTCGATGCCCGCGCTGGACCTGCGCACCCTTACGGAGTCGGCCAGCGTGGCTGTTTTGGTAAGCCTATCGCTCTTCTTCATTCCTATCGTGCGCCAGGAGTGTGCTCTAGATTCTGTCCCATTTAGATATATACTGGACTCTTAACTACATAATTATAGTAGAGTCTAACATTCTTTGCAGGCTCGAAATTCGCGCAATTGGAGCTAAAAGTCATCCTGACCCTGATTGTTTGGACGTTCGAGCTGAAGCCCATTCCAGCTGCTCTAGCGGGGTTTGAGGGACATGATAAGAACACCAAGCGGGCACAGAAAGTTTATATCAGACTTTCCAAAGTAGATTAA", "translation": "MYSLPLVPQHIIAAGTFVLVVALTALYRALLPKPIPGIPYKKGSDRRILGDVQDVLKWNYETKEIWSYMRRLAVELDSPVIQVFMRPFGKPWVIVNDFREAHDIQMFRSSDFDRARVLEDIFGVLLPSCHVWMPTNDKFRAHRNLTRDTMSPAFLNGIVAPALHERCQNMLELWNERARLAQGRPFEGDHDIFRATLDIILAATFELEAGTISTHKKHLSGLKEMKLPDGQDLPAVFPEINDPKEFTSIRSLLDSVEIGLNSPLPTPHMKFALSFYPELSAARKYKDEMIGQRVQRAWDKFYANPDAQGSVHCAMDLLIQRQAQMAKKENRDMTYDIQAIKGELFGFIAAGHETTSTTICWAIKYLTEYQEVQKILRDKLRETHHCAFAAGRLPSADEIVSNTTAYLDAFIEENHRCGNTVPTIVRHTINDTTILGHKIPKGTDVFMLTNGPSYQAPSFSVDETLRTKSSQDGKGKFGNWSSEDIDQFSPDRWLVSEGNGEVRFDARAGPAHPYGVGQRGCFGSKFAQLELKVILTLIVWTFELKPIPAALAGFEGHDKNTKRAQKVYIRLSKVD"}, "target": {"uid": "a5a3272e-37ff-42cf-8dbf-10be939d019a", "label": "XP_051313569.1", "names": {"protein_id": "XP_051313569.1", "cluster_role": "hit_required"}, "start": 24761, "end": 26639, "strand": -1, "sequence": "ATGGTCAAAACAATGGCTGTTACGATTCAAACGTTATTTTCCCCAACAGCTGGTGCCACGGCTTGTTTGGTGCTGGCCCTCCTTTACTGTGTACGTCGGGTGCTGCTTCCAAAGCCAATTCCAGGAATACCATACAATAAAGCCAGCGCTGGAAGAATTCTTGGAGATGTTCCGGATGTAAGATACTGTAACTTTGATAAGAAATGGGTTTCCAAGCTAAAAAAGAATTATTAGGTTCTCGCATGGAAGGCGGAAACGATGGAGATATGGAGTTATGTTCGAAAGCTCGCTATCGAACTAGACTCCCCTGTGATCCAGATGTTCATGCGTCCTTATGCGAAGCCTTGGGTCATTGTCAACGATTTTCGCGAGGCTATGGACATTCAGACGTATCGAAATACCGACTTCGACCGTGCTCATTTCCTAGGCGATATTTTCAAACCTTTGCTCCCAGGAAATCATGTTTGGATGCCAACGGGTGACCAATTCCGAGCAAATCGCCAACTTATCCGAGATACCATGTCTCCGTTCTTCCTTTACCAAGTCGCTGGTCCCGGTATTCACTCTGCCACGCAGGGACTTCTTAGGCTGTGGCGTGAGCGGGCACGCTTGGCTCAAGGACATGCATTCGAGGCAGACAACGACATCTTCAGGGCCACTGTTGACGTCATTCTCACAGCTACCTTCGGATTTGAGATCGGGGCCGTCGTGTCGCAAGCAGATATTCTTTCTAAAACAGATAGTATCAACCTCTCTGTTGACATGGACAAGCCTGCAATCTTTCCGGCAATTAGGGATCCCGACGAATTTACATCAATACGTACTCTGGTAGACAGCGTCGAAATCGCCATGAACTCTCCCGTGCCGAGATTTTCGCTTTCCTTTGCCCTGAAATTCCATCCTTCCTTAAGAAAGGCAAGAGCGTACAAGGACAGGATGATTGACGAACGATTGAAAATGGCGTGGGAGAAATTCGCCGAGGGCGCGGATCGGGATGACCGAGTCAAATGTGCGGTCGACCTTTTGGTGCAGCGTGAAGTGCAGATGGCGAATAAAGAGAAGCGTGCCATCCAATACGATACATTAGCAATCCGAGATGAGCTTTTCGGCTTCCTACAGGCGGGCCATGAGACAGGGTCTACTACGCTGTGCTGGGCGGTCAAGTACTTGACAGCGAATCAAAATGTGCAGCAAAAACTCCGTGCAGCGCTAAAATCAGCCCATACGCGAGCCGTGGGGGCAGGGGATATGCCGTCTGCCGAAGAGATCGCCAAAGCAAACGTGCCGTATTTGGACGCATTTATCGAAGAGACGCATCGGTGTGGCACGACTAGTTCAGCCGTTGTGCGAGTAGCAATCAGGGATACCACAATCCTAGGACATAAGGTTCCCAAAGGAAGTGACATCTTCCTCCTCAATAACGGACCCAGCTTCCAAACGCGACCGTTTGACATTGACGAGTCATCGCGTACAGCAACCAGCCGCGAGGCCAAAGACAAGTACGGAGTCTGGAATCCATCTACCATCCAAAAATTCTGGCCTGAAAGATGGCTCGTTGAGGAGAAAGCAGGTAGTGGTGAGATCCGGTTTGATCCTTACGCCGGGCCTGTGATGGCTTTTGGGACGGGCTTGCGTGGATGTTTTGGTAAGTGCAAAAATTGCTAATACATATTGTGAGGTTTTTTTCTAACTTATTTATTTCATGTCACAACAGGTACTAAGCTCGCTTCTCTCGAATTGAAAATCATTATTACGCTCATCGTGTGGTGCTTTGAACTGCAAGAAACGCCTACTTCGTTGTCGGGATTCGGGGCCCATGACAAGAATACTCGTAGGCCGCAACAGGTATATCTTAAGTTGAAGGAGGTTGGTATTTGA", "translation": "MVKTMAVTIQTLFSPTAGATACLVLALLYCVRRVLLPKPIPGIPYNKASAGRILGDVPDVLAWKAETMEIWSYVRKLAIELDSPVIQMFMRPYAKPWVIVNDFREAMDIQTYRNTDFDRAHFLGDIFKPLLPGNHVWMPTGDQFRANRQLIRDTMSPFFLYQVAGPGIHSATQGLLRLWRERARLAQGHAFEADNDIFRATVDVILTATFGFEIGAVVSQADILSKTDSINLSVDMDKPAIFPAIRDPDEFTSIRTLVDSVEIAMNSPVPRFSLSFALKFHPSLRKARAYKDRMIDERLKMAWEKFAEGADRDDRVKCAVDLLVQREVQMANKEKRAIQYDTLAIRDELFGFLQAGHETGSTTLCWAVKYLTANQNVQQKLRAALKSAHTRAVGAGDMPSAEEIAKANVPYLDAFIEETHRCGTTSSAVVRVAIRDTTILGHKVPKGSDIFLLNNGPSFQTRPFDIDESSRTATSREAKDKYGVWNPSTIQKFWPERWLVEEKAGSGEIRFDPYAGPVMAFGTGLRGCFGTKLASLELKIIITLIVWCFELQETPTSLSGFGAHDKNTRRPQQVYLKLKEVGI"}, "identity": 0.5692307692307692, "similarity": 0.6923076923076923}, "ec969f28-f00a-47ca-a6a2-73ffa5a88ad5": {"uid": "ec969f28-f00a-47ca-a6a2-73ffa5a88ad5", "query": {"uid": "3c56c91c-dd08-4412-a633-3cf527029097", "label": "KAI1855456.1", "names": {"protein_id": "KAI1855456.1", "cluster_role": "hit_required"}, "start": 17377, "end": 19008, "strand": 1, "sequence": "ATGCATTCAGGTTCTATTCTGATAATTTTCATTCTCTCTGCAATTTTGTACTGGATTGCAGCAGCCACTCTAAACTATGTTCGTTACGAAAAGACACGTGCTGAGTTTGGCTGCCCGCCGCTTAAGGCATATCCAGGCTGGGACAAGATTCTCGGCCTTGACTATGTCTACGCCATGTTGAAGGCTCTGAAAGAAGACCGCTTCTTGCAATTTCAGACAGATACCTACTCCGCTCGGGGTTCCAAGGTCTGGCGAGCAAACTTTCTAGGCAACCGTATGGTGTACAGCTCAGAGCCCGAGAATATGAAGGCTTTATCTACTTCCCAAAAAGATGCATTTGCCGTGGAGCCGATTAGGGTAGCCAACGGCGCAATCACTCCATTCACTGGGCGCGGTGTCAGCTCTTCAGATGGCGAGAAATGGCAACATTCTCGTGATTTGGTCAAACCGTACTTTGAGCGAGCGGGATTTGCCAATCTCAATCGCCTTAGAGAGCATGTAGACCGTTTAATGAGTCAAATTCCGTCTGACAGCTCGACAGTGGATATGCAACCACTGTTCCAGCGCTGGGTCAGTTGATTTTCTATACTGACGAACGTCCGGTGGAGAGTGGAAGCTGACAAGAGCCTAGTTCCTTGACACATCCACCGATTTTCTTTTTGGTGAGAGGGTGCACTCACTTGATCATCCAGAAAGGGGTTGGCCCCAGAAGGATATGGTCAAAGTAATGGCTGGGCTGCGGTTGCGCTTACAACTCAGCTCGTTCCTTTTCCTACATAGAGATAAGGAGTGGTTCGCGGCGTGTAAACGTATTCAAGGCTTCCTCAGTCACTATATTGAACAAGCATATAGACAATTAGAGGAGGAAAAGAAAGGAATTCCCGCAACCTATAAGAACGGTGAACCCCGCGACGACTTTTTATGGACCGTTGCTCGGCACGTACCTGACCCGATCGAACTTCGCACACAGCTTACAGGCGTCTGGATCCCTTCTAATGAGACAACTTCAATCCTTATGAGCAATACCATATACGCTTTGGCCAGGAACCCTAGGGTAGTTCAAAAGCTGCGGGAGGCTGTCCTTGAGTATGGAGACAAGCCCTTGACCTTTGAAGGCCTAAGATCAATCAATTACCTTAGATGGACTGTTAACGAGAGTAAGTGTTTTCTATTGTGGTAGTGCATTTAGTTTTTGGGTCTCACATCACTCAGGTCATCGACTGTATCCTGTCAGTTTACAGACTGTCAGAGCTTGTATCAAGGACACAACGCTCCCAACAGGGGGTGGAGAAGACGGCAAGGCACCTATCTTTTGTGCCAAAGGTGACATTGTGCACTGCAACCGTTACCTAATGCACCGTGACCCCGAACTCTGGGGTTCCGACACAGAACAGTTTCTTCCTGAACGATGGGAGAAGGCCCGCCCTATGTGGAGCTTTGTCCCTTTTGGTGGTGGTCCACGGATCTGCCCAGCCCACGTGATGGTGGACACCGAGTGCAGTTACGCTATTTTCAGGCTTTTGCAGCAATTCAAGGCGATCGAGCCCAGAGATGATGAGCCTTACGCGGCTGTCATGCGCGTAGGCCCATCCAGTAAGTATGGATGCAAGGTTGCTTTCATCCCAGCCTGA", "translation": "MHSGSILIIFILSAILYWIAAATLNYVRYEKTRAEFGCPPLKAYPGWDKILGLDYVYAMLKALKEDRFLQFQTDTYSARGSKVWRANFLGNRMVYSSEPENMKALSTSQKDAFAVEPIRVANGAITPFTGRGVSSSDGEKWQHSRDLVKPYFERAGFANLNRLREHVDRLMSQIPSDSSTVDMQPLFQRWFLDTSTDFLFGERVHSLDHPERGWPQKDMVKVMAGLRLRLQLSSFLFLHRDKEWFAACKRIQGFLSHYIEQAYRQLEEEKKGIPATYKNGEPRDDFLWTVARHVPDPIELRTQLTGVWIPSNETTSILMSNTIYALARNPRVVQKLREAVLEYGDKPLTFEGLRSINYLRWTVNESHRLYPVSLQTVRACIKDTTLPTGGGEDGKAPIFCAKGDIVHCNRYLMHRDPELWGSDTEQFLPERWEKARPMWSFVPFGGGPRICPAHVMVDTECSYAIFRLLQQFKAIEPRDDEPYAAVMRVGPSSKYGCKVAFIPA"}, "target": {"uid": "d8030c36-ff30-4615-a485-7ed6775f1e3d", "label": "XP_051313570.1", "names": {"protein_id": "XP_051313570.1", "cluster_role": "hit_required"}, "start": 27533, "end": 29015, "strand": 1, "sequence": "ATGGGCCTAGACTATGTCTACGCCATGTTTCAAGCGCTAGCTGAGAATCGGTTTCTCGAGTTCAACCGCGAGACGTATGCAGCGCGTGGCTCGAAGAGCTGGACGGCCATCTTCATGGGCAACCGCATGGTCTACAGCTCTGAGCCCGAGAATATGAAGGCTTTGTCTACATCCCATCGTGACGCTTTCGCCGTTGAGCCGATTCGAGTTGGCAACGGTGCCATCACGCCTTTTCAGGGCCGCGGTGTTAGCTCTTCTGATGGACCCAAATGGCAATACTCGCGCGACTTGGTCAAGCCTTACTTTGACCGCGAGGGATTTTCCAACCTCGACCGCCTTAGGACACACGTAGACCGTCTGATTAGCAAGATTCCTACGGATGGGTCGATGGTAGACATGCAGCCCTTATTCAGGCGATGGGTGAGTAGAGTATCTTATCGTGATGGTTATGCGAGTGAGCTGATGATTCATCTCCCCAGTTGCTTGACACATCGACGGATTTTCTATTCGGCCGAACCGTAAACTCGCTCGACAACCCCGACCAGGATTGGCCATACAGAGACATGGTTACCGTTATGCGCGGGCTTCGGCTACGTCTCCAGCTGAGTTCGTTCGTGTTCCTCCACCGGGATAAGGAGTTTTTCGCAGCATGCAAGAGGATCCACGGTTTCCTAGACGCGTACATTGAAGAAGCATACAGACAGCTCCAGGTTGAAAAGGATACCGGGAAGTCGGCAACATACGAAAATGGGAAGCCTCGAGACGATTTCCTCTGGACAATCGCTCGCCATGTGCCCGACCCTCTCGAACTTCGTACGCAATTGACAGGCGTTTGGATCCCTTCCAACGAAACAACCTCCATACTCATGAGTAATACTATCTTCGCTCTAGCAAGACACCCAGAAGTGGTAAAGAAGCTGCGAAAAGAAATTCTTGACTACGGAGACAAGCCAGTGACATTTTCGGGCTTGAGGTCGCTAAATTATCTGAGATATGTCGTCAATGAGAGTAAGCACAAATCTTACGAGCAAGAATATGTCGCATAGTTGCTAATTAAATACAGCCCACCGACTTTACCCAGTTAGTCTCCAGACCGTGCGCGCGTGTGTTAGAGACACGACCCTCCCAACTGGTGGGGGTCCCAGCGGTAAGGACCCCATTTTCTGTGGCAAGGGGGACATCATGCACTGCAATCGCTTCCTCATGCACCGAGATCCTGATCTTTGGGGTCCTGATGCGGAAGAATTCCGCCCTGAACGGTGGGAGACAGCGCGCCCGATGTGGAATTTCGTGCCGTTTGGCGGCGGCCCACGGATTTGCCCTGCGCACGTTATGGTAGACACGGAGTGCAGCTACGCGGTATTTCGCATCCTACAGAACTTCAAGGCCATCGAAGCTAGGGACGATGAACCGTATACGGCTGTGATGAGAGTCGGACCGTCGAATAAGAATGGTGTTAAGGTTGCCTTTATTCCAGCGTAA", "translation": "MGLDYVYAMFQALAENRFLEFNRETYAARGSKSWTAIFMGNRMVYSSEPENMKALSTSHRDAFAVEPIRVGNGAITPFQGRGVSSSDGPKWQYSRDLVKPYFDREGFSNLDRLRTHVDRLISKIPTDGSMVDMQPLFRRWLLDTSTDFLFGRTVNSLDNPDQDWPYRDMVTVMRGLRLRLQLSSFVFLHRDKEFFAACKRIHGFLDAYIEEAYRQLQVEKDTGKSATYENGKPRDDFLWTIARHVPDPLELRTQLTGVWIPSNETTSILMSNTIFALARHPEVVKKLRKEILDYGDKPVTFSGLRSLNYLRYVVNETHRLYPVSLQTVRACVRDTTLPTGGGPSGKDPIFCGKGDIMHCNRFLMHRDPDLWGPDAEEFRPERWETARPMWNFVPFGGGPRICPAHVMVDTECSYAVFRILQNFKAIEARDDEPYTAVMRVGPSNKNGVKVAFIPA"}, "identity": 0.7128712871287128, "similarity": 0.7782178217821782}, "eba53f92-63b6-493f-8e2f-1a15908a003a": {"uid": "eba53f92-63b6-493f-8e2f-1a15908a003a", "query": {"uid": "14beb209-c942-4bf5-95e5-56948fdf97f4", "label": "KAI1855457.1", "names": {"protein_id": "KAI1855457.1", "cluster_role": "hit_required"}, "start": 20493, "end": 32585, "strand": 1, "sequence": "ATGGCAGAACAGATAGCGATAGTAGGATCTGCATGTCGATTCCCCGGCGGTGCGAGCTCGCCCTCGAAACTCTGGGACCTCTTAAAATCGCCTCGTGATGTAGTCCGAGACTTCCCCCCAGAGAGACTCAACTTTCAGAATTTCCACAGTCATAATGGAGAACACCACGGCCGGACAGATGTGCAGGGAAGATCATACCTGCTCCAAGAGGACTGCCGCCTCTTCGACGCTGCTTTCTTCAAGATCAACCCCATGGAGGCCGAGGGTATGGATCCACAGCAACGTCTCCTTCTTGAGACCGTTTTCGAGGCTATAGAGGCGGCAGGCTGGCCCATGGAGGAGTTAGAGGGATCTCAGACTTCCGTACACGTCGGCAACATGACGGTAGACTTTAACGACATCCAAATGCGGGATCCTGAAGCACTACCGACCTATTCAGCCACTGGACTGGCTCGCAGCATCCTCTCCAATAGAATCTCGTTTTTCTTTGACTTCAAAGGGCCATCCGTTACGATCGACACTGCATGTTCCAGCTCCTTGGTGGCTTTGCACCAAGCCGTGCAGTGCCTCCGAAACGGCGAGGCCAGCCAGGCAGTGGTGGCTGGAGTGACCCTGCTCCTGGACCCAGGCATGTATATTGCCGAGTCCAAGCTACATATGCTGTCCCCCGATTCGCGGTCGCGCATGTGGGATAAGGACGCTAATGGGTATGCTCGTGGCGAAGGCTGTGCGGTGGTGGTCTTGAAGCCCCTTGCCAAAGCCATTGCGGACAATGATCATATCGAATGCATTATACGTGAGACGGGCGTCAACTCAGACGGACGCACGGATGGCATCACCATGCCTAGCTCCACGGCACAGGCCTCACTGATCCGTCAAACTTATAGGCGGGCAGGCCTCAACCCCATCAAGGATCGTCCCCAATTTTTCGAGTGTCACGGTACTGGGACTTTGGCCGGCGACCCTGTAGAGGCGCGCGCCATTAAAGAAGCTTTCTTCCACAATACTGATGGTTCTGACGAAATCGAGGTGAAAGACACATCCCAAGAGCCCCTATACTGCGGATCTGTGAAAACTGTTATCGGTCACCTTGAAGGATGTGCAGGGTTGGCAGGCGTCTTGAAAGCATCGCTAGCCCTGCAGAACAAAATAATCCCTCCGAATATGCATTTCAGCCAGCTAAACCCAGCCATTGCGCCTTACTACGAGAATATTCACGTACCTACTTCCTCTCAGCCATGGCCAGAGACTCAAGGGAGGCCATTGCGTGCAAGCGTGAATTCATTCGGATTTGGTGGCACAAATGCCCATGCTATTCTTGAGAGGTTTAGCTACGCAGACCATCAGAGCCTGAAGGATGGTCCAGCCTCTGAGATGGAACCCATAGGACCATTCGTCTTCTCAGCCAAATCTAGGACCACACTTCTTCGACAGCTCAAGCAGACTGTTGACCACATTTGGTCAAATCCCTTGCTTGATCTTGATACCCTTGCTTGGGTTCTCCAGACCAGGAGGACTGCACTTTCGATGCGGACGTGCATACATGCCACTGACCGTCAGGGACTACTCGACGGACTCGAGAAACAGATTAACGCGGCCGAGGTGTCAAGCGATGCTCCTTTCGGCGTGAAGGCGAATACGCTCAACGATACCAAGCAGTTCAGGATTTTGGGAGTCTTCACGGGCCAGGTAAGTCGATCGACCATCCGAGTCAAAGGCACTTGCTCACAAACACACCAATCCAGGGTGCTCAAACTGCAGCTATGGGGCGGGAGCTAATGGCATCCTCTCCCATCTTTCTTGACGCTATAAGAAGATGCGAAGAAGCATTAAAATTGATTCCAGAGCCGGCTGAATGGTCATTGATAGAAGAATTGGGTACTGAAGGGCCTCGTTCCCGTGTGGCCCAAGCCCAGTTCTCGCAACCACTCTGCACGGCTATACAAATTGGCCTTGTAGATTTACTACGGGCTTCTGGGATCAGCTTTGGAGCAGTTGTCGGCCATTCTTCCGGCGAAATAGGAGCCGCGTATGCAGCTGGTATTCTGGACGTTAAGGACGCCATGGGCATTGCCTACTACAGAGGGTTGGTCTCCTCGTTAGCCAGAGGCTCGAAGGGAGAAGAGGGTGGTATGATGGCTGTCGGGGTTTCTCTCAACGAAGCTCGCGCCTTCTGTAGTAGACCTGAGTTTTCTGGTCGACTCCAGGTCGCAGCAAGTAATGCGCCGTCGACTGTGACCTTATCTGGGGATTTGAATGTTATACGCCAGGCTGAAGAAATTCTAAGCAAAGAAGGCACATTCGCCAGGAGACTCCAAGTCGATACGGCGTACCATTCTCATCATATGCGTCCCTGCGCTACTGCATACTTGGGATATCTCAGAGCCCTCGATGTGAAAGTTAGACAGTCACATGACTCCTGCTTTTGGTCTTCCAGCGTCCACAGAAACGTGGACATGCGTCAACGACTTGGCGAGTTACGGGACCAGTATTGGGTGGACAATATGGTAAAGACTGTCTTATTCACCCAGTCCACCTTGTTCGCCATCCAAAGTGTTCCATCGCTCACCGTGGGACTTGAGCTGGGACCCCATCCAGCGTTGAAAGGTCCGGTTACGCAAACTTGGGACTCAATTCGAGATTCGCCGCTGCCTTATGCAGGCTGTCTCGACCGCAAATTAGGAAACCTGTTTACCATATCTACAGCTATCGGACTGGTGTGGAGTCATCTCGGGCCTTCAGCAGTTGACTTTGAAGAATTCCGTGAGGCTTTGGGGTCAAGTCGCACGAGGCGAGTCCTGAAGGACCTACCTGCATACCCCTGGGACCATGATCAAATTTACTGGCACGAGTCTCGATTGTCTCACAACTATCGTCGAGGTTCGCGTGCTCCAAACATGCTTTTGGGGCGACTGCAAGAGGACTGCAAGACTGAGATGACCTGGCGCAATATCTTCCGCTTGAACGAAATGCCGTGGTTGAGAGGGCACACATTTCAAGGTCAGGTCATCTTCCCCGGGGCCGGTTATGTGAGCATGGCTCTGGAAGCCGCAAAGTCTTTTGCGCGGGAGCGGCATGTTGAAGTCGTCGAGATACACAATGTCAGCATTACGAAAGCTTTGGTTATCGAGGAAGATACCAGTGGTGTAGAAGTCCTCTTCACACTTCGTCAACTAGACTCAACAGCTCAGAAGGGTCATGATCAGCGAGTACTAAAAGCCGCCTTCTCCTGTTATAGCTGTTCCGATGGTCATGTCTTGGACGCAGCGTGTCATGGTCAATTAACCATACACCTTGGCGAGCCCGGAAAGGATACGCTAGGGCTGCCTCAAAGGCAAATTTCCTCGATCGAACTCCCTCCTCTAGACGTTGAACGATTTTTCAAGGCAATCGATAGCCTTGGAATAGTCTACAAGGGATCGTTCCGCGCCTTGGAATCCATCAACAGAATCAGGGGCCATGCACAGGCAGCGGCATCCTGGGCGGATGGTCAGCTAAACGATAGCATGCTGCTCCACCCAGAGATTCTTGACGTTGGGTGCTCCACCCAGAGATTCTTGACGTTGGGTTTCAGGTCGGTTTTGCTACCTTCGCATCGATAGCCGAGGGTGCAATGGGGGCTACATACCTCCCTAAAGGAATTCGTCGTGTCGTCGTGGACTATGCGCAGAGCCTCGGCGAGCCTTCGGGAACAGCTACTACCATGGAGGCTCACTTGATCAATTCGTCAAGCGATATAGTCGAAGTAGATATCAATATATGCGATACGCGTAACGGTATCTCTAGGGTACAGGTTGAGGGCCTCCTGTTGAAGGCCATTGCAGAGCCACAGCCTACGGGTGATCGATTGCTGTACGCCAAGACCGTCTGGGATAACGACGCCGCGGGGGAGTTGATTATTCCCTCGTCGACAGTCGTCTTGGCTTCAGATTTGGAGTACATTGACGCAGTAGAGCGGACGGCGCTTTTCTTCATGAAGAGTCTTACTCAGGAGTTTTGTCCACAGGAAATCAGGGCCTTCAAATGGTACCACCAAGAACTTTTCCGGGCGATCGAACTGTTCTTGAAGCCAGTTCGAGAAGGAATCCATCCTGTTTTGAAACAAGAATGGCTTCAAGATAACCGTGCCACGATCCGCACTTTTTCTGAGCAGTATCCAGGAAGTGTAGATCTACAACTTCTCACAGCAGTGGGTGAAAACTGGCCCTCAGTTATGCGCGGCGAGTCGGAAATGCTGGAGCATATGTTGAAAGATACGATGCTGAGCCGACTGTACATGGACGGCCGTGGTTTTTCAATCTGTAACGACTACGTCGCTGCATATATGAAGAAAATCACGCACAAGTACCCGCGCACGCGAATCTTGGAGATCGGGGCTGGTACAGGTGGGACAACTCGTAGTGTCTTGGTAAGTCGATTGTCTATCAACATGTTCATGTTCAGTTGTTCCAATGGGCCACAGGGCAGATCAAACCGTTAATACTCTACAGGACAGTATCGGTGATGCCTATACATCATACACCTATACCGATATCTCAGCTGGCTTCTTTGAGCATGCGGCTGAGAGATTTACAGACCATTCCCAGAAGATGGAGTTCAAGACATTCAACGCGGAAAAGACCCCTGGCGAGCAAGGACTGGCAGTAGGAACCTACGACATCATCATTGCCGCCAACGTCTTACACGCCACGCGGAACTTGGCACAGACCATGCAAAACGTCCGGTCCTTACTGCGTCCAGGCGGCTTCCTAGTTGCTGTGGAGGTCACTGGCACCATGCTTCGCGAGCCAGGCCTCATGGGTGGCCTAGAGGGATGGTGGCTTGGTGTTGACGATGGACGTTTCCCATGTCCAGGTATTTCGGCCAAGAGCTGGCATGATGTTTTCCAGAGCAATGGGTTCTCGGGCGTTGATTCCATCGCCTACGACTTCCCTGAAGTCAAACGCCACAACTGTTCGGTGCTCATCACCCAGGCGGTGGACGAAAAATACGATATTCTGCGCAACCCCATTACATCGATCGATGCTGTCCCAGAAACCCAAGTCCTTATTGTAGGAGGTGCCACGTTACCGGTGTCTAAGGCAGTTCGTCGAGTCGAGAAGATGCTCCGACGATGGACGCCACGCATCAAGGCTTTCAACAGCGTCGCGGACCTGGACCCCTCTGAGGTCAGCCCAGGTACCTCAGTATTGTGTCTTTCAGATCTTGACGAGCCGATATTCAAGGCTTTGATGGACTCCAAGCGATTGAACAATCTGCAGGAGATGCTAGGGAATGCCGAGAACGTGTTGTGGGTAACGAGTGGCCGGCTAAGCCATGACCCCTACAGCAATATGATGATTGGTATCGGTCGTGCGCTCGCCTTTGAGCTACCGCACGTCCGCATGCAGTTCTTAGATTTTGATGAACAGTCCTCGTGGGACATGGAAATGGTAGTTCAGTATCTTGCTCGTATGGTGCTTCTATCCTCACCGCAGTATCTAGACTACAATATGCTCTGGACGCACGAGCCTGAGGTCCACGTCAGAGGTGACCAAACGTTGGTGCCACGTTTGATCCGAGACGATTCTTCTAATGAGAGTCTCAACTCTCGCCGCCGTCAGGTCACGAGGCTAGCAAAGGAGTCCGAGTCGGTCGAATTGATCCACGGCGACGATCAAACTGTGCTCGTCAAAACGAAGCAGTCGCATCAGTCAGACACTGGATCCGTAGAATTTGTTGTCAGATTGTCCGTGGCTCTACATTCCAAAGACGAAGCGCCTTGTTATTTATGTTTTGGTAAAGTGGGAAACTCCGATAAGCCAGCTTTCGCATTGTCGAAAACCGACTGTTCGACGCATGTCTTACCACCCCGGCAGGTGTTCGAACCACGGACCCTGAGTACTTGCGATGACAAGCTCCTCATTTCTGTTGCTTCCTCACTGATAGCATGCCATATTCTCTCAAGCTACCATGGTGAGGAGACTTTGATGGTCTACGAGCCGACAGAGGGCATCGCAGAAGCCATATCCAATGCTGCAGAGCGGAAGGTGCTCTTCGTTTCCGGAGAAGCGACACAGACCGGCAAAGGTTGGATCACGATACACCCGCTAAGCTCTGCTCGAACAGTCCGTCGACTGATACCTGCTGATGCTCGTTTTCTACTCGATCTCTCGGGCAACAATCAGAACGCACCCGCCAGTATGATGGGGAATATACCGCTCCAGTGCAGCTGTGTCAAATTCAGGCCCAATACCATTCCTAATGACCGCACTACCCTGGGAGTTGCATTCGACATGGCTGTCTTGGCGAAAACTGGTCCAAGTCCCAAAGTCGTCAAGATAGGCGAGACCGAGGCCGAAGAGTTTTGCACCAGGCGCCTTGCCACTGTAATTGACTGGGAACGCACAGGTCCACTGAGTATAGTGATACCTCCGCCCGACGCACAACAGGTCTTTTCGGGCAGCAAAACTTATCTGCTGGTGGGTATGGCGGGTGAACTGGGCCAATCGCTGTGTCGGTATATGTCCAGCTGCGGTGCCCGCCACATTGTCGTCGCGAGTCGTAATCCCGCGTGCGGCGAGCGCTGGCTCGAAGATATGCGCGCAGCTGGGGTCAACATCCACGCCACCCAGCTGGACGTAACAGACCGGGATCAGGTGCAAGCTACTCTTTCTAAGCTCAGGACATCGATGCCTCAAATTGGAGGCGTAGCTAATGCCGCATTGGTGCTCGAGGACTCGCTCTTTGTCAATGCCACAGCTGACAGTGTCAACAAACAGCTGAAGCCGAAAGTCGACGGCACTGTACATCTCAACGACGATTTTGTGGAAGACGACTTGGACTTCTTCATAGTATTCTCGTCACTGGGTAGTGTGTATGGAAATGCTGGCCAATCCATATACCATGCTGCCAACATGTTCATGACAAGTCTGGTAGAACAGCGAAGGAGTAAAGGCAAATCGGCATCTGTAATCGACGTCGGTATGATCTCAGACATCGGATACGTCGCCAAGAGCGAAAGGAGCGGGTCTGGAATTGAGAAGCATCTTCAGTCACAGTTTTATATGCCACTGGCAGAGACTGAATTCCACCATCTGTTCCTCCAGGGCGTCCTCTGTGGCCATCCGAGCTCTGAAAATGCGCATCTCACCATTGGAATCCAACCCTTCATTGATGAGCAAGACGCAATCAAGCCTCAATGGTACGACAATCCGTATTTCTCTCATATGGTCGTCCAGCCTTCGTCTTCCAATGGATCTAACCAGCCTGCGACATCGGCCCAGCAATTGCAGGAAAGGTTGGAAAGTGTCTCTTCGATTGAACAAGCATCAGACGTGTACCACACGATGTTCAGAAACAAGATGGAGGCAATGATGAAAATTCCTGCTACTTCAATCGACATCTACGCCCCCTTGTCTGACCTGGGGCTTGATTCCTTACTAGGTGTAGAGATCCGAACCTGGTTGCTGAAGGAGATGTATATCGACGTTCCGCTTCTCAGGATTCTGGGTCGAGACTCGATCGCATCCATCTGTTCTGTAGCTGCTGAGAGACTGCTCTCGGGAAAAGTGGCGTCTAACGCAGACGACAAGGCAGCGGAAACGGTGTTCGTATCAGTCGGCAGCGCCGATAATGTCCAAGCTCTCCAGGTTCCAGAGCAAACTGTCAGCTATTCCACGTCCCAAGTTTCGGAGGCGAGCCTCAGCTCAGAGTTTGGTACTCCTGCAGACTCCAAAACCACTGACACAGGTTCGTATGACCAAGATTTACCGCCCGTCCTGCGTCCTACGATAGTGTCAACGTCTTGGGAGCCAACGTCCTTATTTCCGATAGAGTTCAGTCGAACAGAACGAATGTCATACGCGCAGGCGAGTCTGCATTTCCTTCAAACTTACTTGGATGATCCTACCACATTCAATGTTACTGCTCAGTACGAGATCAATGGTTCGCTGAACGTGAGTCGATTCACGCAAGCTTTAGAGAAAACATTGGCACGCCATGACGCATTCCAGACTTGCTTCTTCACAGAGCCTGGGACTCTTGAACCGAAACAAGGGGTTGCTGCGGTTCATTCTGGCGACAGAGTATTCCATGTTGAGTCAGCTTCAATACAGACCGTCTGTGAATTATATCAAAGCCTTGCGCTTCAGCAATGGGATCTCACGTCTGGACGGACTTTTCAGGCTATTCTGGTGACGCATGCGTCTGATGTACACAGCTTGATCATTGGATGCCATCATCTTATCATGGATGGAATGAGCTGGCACCTGTTTCTCCGGGACCTTGACCGAGCATATCAGATGCTACCATTCCAGCCTAATATCGTTCCTTCATATCTAGATTTCGCTCGGAATCAGGAACAAGCACTTGCCGAGGGGGGTATGGACACCTCTCTAGCCTACTGGATGAGCAAACTTCAGCCAATCCCAGCTGTGATTCCGCTCTTGCCACTGGCGCAGACGAGAACAAGAAAGACTCGCCGCAAGTATGGAAATAACAGGCTTGAGAGAGAGCTTTCCTTAGATATGGTTGGCCATGTCAAAAAGGCAAGTCAAGCCTGCCGTTCCACTCCCATGCAGTTTTATCTATCGGTTCTGCAGGTTCTTCTCTCTCGTCTTCTGGACTTGCAAGAAGTCTGCATTGGTGTGACCGATCTGGGACGTGGGTACAGCGCAAGCGACAATGGGCGCGAAGAAACAATTGGGCAATATGGAGAAACCGTTGGCCACTTTACCAACCTTCTTCCTATGCGTTTCAACATCGACCGCCATGAGACCTTCTCCCACCTCGTACATGAGACTTCGCGAACAGTGCTCGAGGGGCAGAGCCACGCCACCGTACCTCTGGACATCATTCTATCAAAGCTAGATATGGAACGATCGCCGTCGCACACGCCGATCTTCCAGGTTGCTTTCAACTATCGCGTTGGCAGCTTGCTCCAGAGGAAGTTAGGCGGTTGTACCATGAACTTGATTCAATACGAAGATGCGAAGAACCCGTACGACATCACGCTGAACGTGACCCAAACTGCCAAAGGCGGTCATTCCTTGGAACTGTTGACTAGCGACTACCTTTACTCTGCCCCGACCTCGGAATTCTTGATGAACGTCTATATCCATCTTCTCAAGTCTCTGTCTTCCGACCAGAGGTGGAAGCTCCGTGACTGTAAGCTCTACGATGATGAGAAAGTCGGCGACGTGCTCCGATTGGGTCATGGACCTAGGATCGTTCACGAATGGCCAGATACCATTTCTAGAAGAATCCAACAGGTATATTCAGCATTCCCTCAAGTTATTGCCATCAAGGACAGCACAACCTCCGTGACGTACGCGCAACTGGCAAGGCGTGTGCAGTCCATTGGACAAGCATTAATGGGGGCTGGAGTGGAACCATACAGTTGCGTAGCTGTTTTATGCGAGCCTAGCATCGACACATTTGCATCAATGCTGGCTATCCTACATATTGGCGCAGTATATGTTCTACTCGATATGAGTCTACCCGCCACCAGGCATCGCACCATGGTGGCAGCATGCGATGCAAAACTTTTGGTCTTCCATCATCGCACATCAGACGCTGCCTCTCAGTTTGACTCTATCTCCAAGGTGGACCTATCGCAAGAGCTCGGGGGATCCAAGCAGCGTTTCCCTGCTGAGCCCTTCGAAAGCGATACCAGCTTCGTACTCTTTACGAGCGGTTCCACTGGCACACCCAAAGGCATCCGTCTTTCGCAGAGTGGGATCATGAATTACGCTGCCTCCAAGAGTGCAGAACTTGGCCTCAAGCAGCCAAAAGTACTCCAGCAGAGCTCGACAGGCTTTGACATGTCTGTCGCTCAAGCTGTCAATGCTCTTGCGAATGCTGGGACCCTAGTCGTAGCCCCGTTGGGGATGCGCGGCGATCCTGTTGCGATTGGGCAGATGATGTTAGCTGAACAGATTGAGTTCACTCTATGCACTCCATCAGAGTATCTCATGCTGTTCACTTATGGAGGTGATAGCCTCCGGCACTGTACTTCGTGGACGCACGCATGCTGTGGTGGCGAGGCCGTGACTGAGAAGTTGGTCTCCGAGTTTCGAAGATTGGAATTACCCAACCTAAACATGCTCACCGACTGCTATGGTCCGACCGAAATTTCATGTGCTGCGACTTTCTGCCAAATACCTCTAAGTACGCACGACAAGGTTGAACTTCATAACTCCATCGGCAAAGCCATCTCCAACACTTCTATTTACATTCTTGGGCAAGATTCAGGGATGGTTCCGGTTGGTTTCGAGGGAGAGATATGCGTAGGCGGCGCTGGGGTTGCGAGAGGCTATCAAGACGCCGCAACCAGTTCTGCTAGATTTATCGCAAACCCGTTCGCAACTGCAGAAGACGTGTCACGAGGTTGGACGACCTTGTACAGGACTGGAGACAAAGGTTGCATCCGAGAAGACGGGTCGATAGTGTTCTTGGGTCGAATGGACGGTGATACACTGATTAAACTCCGTGGCCTGCGCATAGAGCTTACCGAGGTCGCCAATATCATCATGAATGCTGGGAAGGGCTCATTCGCCGATACGATTGTGACAGTCCGTGGCCCGTCTGACTCCCAGTTTCTGGTGGCACATGTGGCCGTTGCCGAAGAGAATCGCCCATCCCAGGAAGATCTTGATAGGATTTGCGCCGAGCTCCCTCTACCTCGGTACATGGTGCCTTCCATAATTGTGGCCCTTGACCGTCTACCAACCTCATCAAATGGAAAGGTTGATAGGAAAGCCGTTCAGTCACTCCCTCTACCAGATCGGAAGAAAATGGCTCATATGACTAAGGCTGAGGAGCCGGAGCCATTGACCGTAGCCGAAGGCGAGCTTCGACTGATCTGGCGAGAAGTCCTCGGCGAGGCTGCTGGCGCTGCCAATATCGGAGCGGGCAGCGACTTCTTCACAGTAGGAGGAAGCTCACTTCTCCTAGTCCGTCTACAGAATGCTCTCAAGGAGAAGATGGGCGTGCAGCTGCCGCTCAAATATCTCTACCAAGCTAGCACGCTGCGTAACATGGCAGTCGTCACGAGCCACGAGCGAGGCGAACTTATTGTTGATATGATTGACTGGGAAGCAGAGACGGGCATTCAAGACGAAGTGCTGAGTTCAGCTAATGCACTGATTACACATGCACCGAAGCGTACGCAACGCCAGGTTCTGTTGACCGGGGCTTCTGGGTTTCTGGGTTTCGAGATCCTGGCGAAACTCCTAGAAGACGATGACGTTTTCCACGTTCACTGCATTGCTGTGAATCCAGATCATGCATCCAAGTTGCCGAAGTCCGACAAAATCACAGTTTACACAGGCAGTCTGCTGAGTCCCACCCTCGGTCTGTCATCACGCGACATGGAGAGGCTGCAACAAGATGTGGATCAGATCATCCACGCAGGCGCTCAGGGTCACTGCCTGAACAACTACTCGTCGGTGCGCGCGGCGAATTACGTATCAACACAGTTTCTCCTCCTCAAGCTCGCGGTCCCGCGCGCAGTCCCCTTCGATTACATCTCATCTGCGCGCGTCATCCTTTACGAATCCGGCTCACACGCGTCGGCACCCGTGTCCATGGCTGCGCACCCACCGCCCACAGACGGCAGCCAGGGCTACACGGCGTCCAAGTGGGCGAGCGAGCGATGGCTCGAACGCGTCGCGTCGATAGAGGCAATGAAACTTCCTATCACCATCCATCGTCACTGTTCTATCATCGGCGCCACTGCACCGCACGACGACGCCATGAACTCGGTCATCCGGTACTCAATCCTCAGCAGCACCGTGCCTGCGCTGCCGAATGCCGAGGGGTACTTCGACTTTGAGGATGTGAGCAAGGTGGCGCAATCGATCGCTGCCAAGACCGACCGTGATCCAGCAGGCGGTCTCGAGTTCCGCCACCATAGCAGTAACATCCGGGTCCCCTTCAGCGACCTCGCACAGCGTATGACCACACTCTACGGGGGCGAATTCACAACAGTGGGGATGGATGAGTGGTTGCGAAGTGCGGAGGAACTTGGTATTGAAGACCTTATTGTGAGTTATCTAAAAGCGAACGTCGTTGGTAGTGGCCAGTTATCATTCCCATATTTGGGTGCCTGA", "translation": "MAEQIAIVGSACRFPGGASSPSKLWDLLKSPRDVVRDFPPERLNFQNFHSHNGEHHGRTDVQGRSYLLQEDCRLFDAAFFKINPMEAEGMDPQQRLLLETVFEAIEAAGWPMEELEGSQTSVHVGNMTVDFNDIQMRDPEALPTYSATGLARSILSNRISFFFDFKGPSVTIDTACSSSLVALHQAVQCLRNGEASQAVVAGVTLLLDPGMYIAESKLHMLSPDSRSRMWDKDANGYARGEGCAVVVLKPLAKAIADNDHIECIIRETGVNSDGRTDGITMPSSTAQASLIRQTYRRAGLNPIKDRPQFFECHGTGTLAGDPVEARAIKEAFFHNTDGSDEIEVKDTSQEPLYCGSVKTVIGHLEGCAGLAGVLKASLALQNKIIPPNMHFSQLNPAIAPYYENIHVPTSSQPWPETQGRPLRASVNSFGFGGTNAHAILERFSYADHQSLKDGPASEMEPIGPFVFSAKSRTTLLRQLKQTVDHIWSNPLLDLDTLAWVLQTRRTALSMRTCIHATDRQGLLDGLEKQINAAEVSSDAPFGVKANTLNDTKQFRILGVFTGQGAQTAAMGRELMASSPIFLDAIRRCEEALKLIPEPAEWSLIEELGTEGPRSRVAQAQFSQPLCTAIQIGLVDLLRASGISFGAVVGHSSGEIGAAYAAGILDVKDAMGIAYYRGLVSSLARGSKGEEGGMMAVGVSLNEARAFCSRPEFSGRLQVAASNAPSTVTLSGDLNVIRQAEEILSKEGTFARRLQVDTAYHSHHMRPCATAYLGYLRALDVKVRQSHDSCFWSSSVHRNVDMRQRLGELRDQYWVDNMVKTVLFTQSTLFAIQSVPSLTVGLELGPHPALKGPVTQTWDSIRDSPLPYAGCLDRKLGNLFTISTAIGLVWSHLGPSAVDFEEFREALGSSRTRRVLKDLPAYPWDHDQIYWHESRLSHNYRRGSRAPNMLLGRLQEDCKTEMTWRNIFRLNEMPWLRGHTFQGQVIFPGAGYVSMALEAAKSFARERHVEVVEIHNVSITKALVIEEDTSGVEVLFTLRQLDSTAQKGHDQRVLKAAFSCYSCSDGHVLDAACHGQLTIHLGEPGKDTLGLPQRQISSIELPPLDVERFFKAIDSLGIVYKGSFRALESINRIRGHAQAAASWADEILDVGFQVGFATFASIAEGAMGATYLPKGIRRVVVDYAQSLGEPSGTATTMEAHLINSSSDIVEVDINICDTRNGISRVQVEGLLLKAIAEPQPTGDRLLYAKTVWDNDAAGELIIPSSTVVLASDLEYIDAVERTALFFMKSLTQEFCPQEIRAFKWYHQELFRAIELFLKPVREGIHPVLKQEWLQDNRATIRTFSEQYPGSVDLQLLTAVGENWPSVMRGESEMLEHMLKDTMLSRLYMDGRGFSICNDYVAAYMKKITHKYPRTRILEIGAGTGGTTRSVLDSIGDAYTSYTYTDISAGFFEHAAERFTDHSQKMEFKTFNAEKTPGEQGLAVGTYDIIIAANVLHATRNLAQTMQNVRSLLRPGGFLVAVEVTGTMLREPGLMGGLEGWWLGVDDGRFPCPGISAKSWHDVFQSNGFSGVDSIAYDFPEVKRHNCSVLITQAVDEKYDILRNPITSIDAVPETQVLIVGGATLPVSKAVRRVEKMLRRWTPRIKAFNSVADLDPSEVSPGTSVLCLSDLDEPIFKALMDSKRLNNLQEMLGNAENVLWVTSGRLSHDPYSNMMIGIGRALAFELPHVRMQFLDFDEQSSWDMEMVVQYLARMVLLSSPQYLDYNMLWTHEPEVHVRGDQTLVPRLIRDDSSNESLNSRRRQVTRLAKESESVELIHGDDQTVLVKTKQSHQSDTGSVEFVVRLSVALHSKDEAPCYLCFGKVGNSDKPAFALSKTDCSTHVLPPRQVFEPRTLSTCDDKLLISVASSLIACHILSSYHGEETLMVYEPTEGIAEAISNAAERKVLFVSGEATQTGKGWITIHPLSSARTVRRLIPADARFLLDLSGNNQNAPASMMGNIPLQCSCVKFRPNTIPNDRTTLGVAFDMAVLAKTGPSPKVVKIGETEAEEFCTRRLATVIDWERTGPLSIVIPPPDAQQVFSGSKTYLLVGMAGELGQSLCRYMSSCGARHIVVASRNPACGERWLEDMRAAGVNIHATQLDVTDRDQVQATLSKLRTSMPQIGGVANAALVLEDSLFVNATADSVNKQLKPKVDGTVHLNDDFVEDDLDFFIVFSSLGSVYGNAGQSIYHAANMFMTSLVEQRRSKGKSASVIDVGMISDIGYVAKSERSGSGIEKHLQSQFYMPLAETEFHHLFLQGVLCGHPSSENAHLTIGIQPFIDEQDAIKPQWYDNPYFSHMVVQPSSSNGSNQPATSAQQLQERLESVSSIEQASDVYHTMFRNKMEAMMKIPATSIDIYAPLSDLGLDSLLGVEIRTWLLKEMYIDVPLLRILGRDSIASICSVAAERLLSGKVASNADDKAAETVFVSVGSADNVQALQVPEQTVSYSTSQVSEASLSSEFGTPADSKTTDTGSYDQDLPPVLRPTIVSTSWEPTSLFPIEFSRTERMSYAQASLHFLQTYLDDPTTFNVTAQYEINGSLNVSRFTQALEKTLARHDAFQTCFFTEPGTLEPKQGVAAVHSGDRVFHVESASIQTVCELYQSLALQQWDLTSGRTFQAILVTHASDVHSLIIGCHHLIMDGMSWHLFLRDLDRAYQMLPFQPNIVPSYLDFARNQEQALAEGGMDTSLAYWMSKLQPIPAVIPLLPLAQTRTRKTRRKYGNNRLERELSLDMVGHVKKASQACRSTPMQFYLSVLQVLLSRLLDLQEVCIGVTDLGRGYSASDNGREETIGQYGETVGHFTNLLPMRFNIDRHETFSHLVHETSRTVLEGQSHATVPLDIILSKLDMERSPSHTPIFQVAFNYRVGSLLQRKLGGCTMNLIQYEDAKNPYDITLNVTQTAKGGHSLELLTSDYLYSAPTSEFLMNVYIHLLKSLSSDQRWKLRDCKLYDDEKVGDVLRLGHGPRIVHEWPDTISRRIQQVYSAFPQVIAIKDSTTSVTYAQLARRVQSIGQALMGAGVEPYSCVAVLCEPSIDTFASMLAILHIGAVYVLLDMSLPATRHRTMVAACDAKLLVFHHRTSDAASQFDSISKVDLSQELGGSKQRFPAEPFESDTSFVLFTSGSTGTPKGIRLSQSGIMNYAASKSAELGLKQPKVLQQSSTGFDMSVAQAVNALANAGTLVVAPLGMRGDPVAIGQMMLAEQIEFTLCTPSEYLMLFTYGGDSLRHCTSWTHACCGGEAVTEKLVSEFRRLELPNLNMLTDCYGPTEISCAATFCQIPLSTHDKVELHNSIGKAISNTSIYILGQDSGMVPVGFEGEICVGGAGVARGYQDAATSSARFIANPFATAEDVSRGWTTLYRTGDKGCIREDGSIVFLGRMDGDTLIKLRGLRIELTEVANIIMNAGKGSFADTIVTVRGPSDSQFLVAHVAVAEENRPSQEDLDRICAELPLPRYMVPSIIVALDRLPTSSNGKVDRKAVQSLPLPDRKKMAHMTKAEEPEPLTVAEGELRLIWREVLGEAAGAANIGAGSDFFTVGGSSLLLVRLQNALKEKMGVQLPLKYLYQASTLRNMAVVTSHERGELIVDMIDWEAETGIQDEVLSSANALITHAPKRTQRQVLLTGASGFLGFEILAKLLEDDDVFHVHCIAVNPDHASKLPKSDKITVYTGSLLSPTLGLSSRDMERLQQDVDQIIHAGAQGHCLNNYSSVRAANYVSTQFLLLKLAVPRAVPFDYISSARVILYESGSHASAPVSMAAHPPPTDGSQGYTASKWASERWLERVASIEAMKLPITIHRHCSIIGATAPHDDAMNSVIRYSILSSTVPALPNAEGYFDFEDVSKVAQSIAAKTDRDPAGGLEFRHHSSNIRVPFSDLAQRMTTLYGGEFTTVGMDEWLRSAEELGIEDLIVSYLKANVVGSGQLSFPYLGA"}, "target": {"uid": "c0f8578c-571d-41f4-a418-a1bc2eaccbdd", "label": "XP_051313565.1", "names": {"protein_id": "XP_051313565.1", "cluster_role": "hit_required"}, "start": 4615, "end": 16556, "strand": -1, "sequence": "ATGAGTCCTGAACCAATAGCTATTGTGGGATCTGCTTGCAGATTTCCAGGCTCTGCGAGTTCGCCATCTAAGCTTTGGGACCTGCTGGAGGAACCGAGAGATTTGGTCAAGGAGTTCCCCCCTGAGAGACTCAATTTTTCTAACTTCTTCAACGGTGGTGGGAAACGGCATGGCTATACGGACGTTAACAAAAAGTCATATCTACTCGATGAAGATTGTCGTCTCTTCGATGCGGCCTTTTTTCGCATCAATCCCAAAGAAGCTACCGGAATGGACCCACAACAACGCATTCTGCTGGAGACAGTCTTCGAAGCTCTCGAAGCTGCAGGACAGCCGTTAGATACGGTAGAAGGCTCCTCGACTGGTGTGTATGTCGGTGTTATGACTTCGGATTTCAACGACATTCAGATGCGCGACCCGGAGACGTTACCAACATACACGGCGACTAGTCTTGCTCGGAGCATTTTATCGAATAGGATTTCGTACTTTTTCGATTTAAAGGGGCCATCTATTACCCTTGATACGGCGTGCTCAAGTTCACTAGTAGCGCTACACCAGGCGGTCGAATGTCTCAGGAATGGCGGGGCTTCTCAAGCTATTGTAGCGGGAACCACGCTGCTTCTTGATCCGGGGATGTACATCGCAGAATCCAAGTTGCACATGCTTTCGCCTGATTCACGTTCTCGGATGTGGGATAAGGGCGCGAATGGATACGCTCGAGGAGAAGGTTGTGCTGCTGTACTCCTAAAGCCGCTTAGCAAGGCAATCCAGGACGGCGATGATATCGAATGCATTATTAGGGAGACGGGCGTGAATTCTGACGGTCGAACAAACGGCATAACAATGCCAAGCTCATCAGCACAAGCTGCTCTTATCCGGAAAACATATGAAAGAGCGGGTCTAGATCCCGTCGTGGACCGGTGCCAGTACTTCGAATGCCATGGAACAGGTACCTTGGCTGGCGACCCCATCGAAGCCCGCGCCATTCAAGAGGCATTTTTCCCGGGTTCGTCAAGGCCTCAGGCTGGTGATCCGCTTTATTGCGGTTCAATCAAAACCGTTATAGGTCATTTGGAGGGGTGTGCTGGACTGGCAGGAGTCCTCAAAGCGGCACTGGCACTGAAACACAAAACTATACCACCGAATATGCATTTCCGAGAATTAAATCCCGCCATCGAACCATTCTACGCAAATCTTAATGTTCCTACTTCAAAGATACCTTGGCCAGAAACCAACGGGCAGCCGTTGCGTGCCAGTGTCAATAGCTTCGGATTTGGAGGGACAAATGCCCACGCCATTCTGGAGAGATATGAACCGCCAGAGGCCAAAGAAGGCGAGAGGGCCGTTCTTGGGCCTTTCGTATTTTCTGCGAAGTCTCGCTCAGCCTTGCTTGGTAGGCTCAGGGAAGCTTCAACATACATCAAGCAAAATCCAAGCCTGGATTTAGACGCCCTAAGCTATACGCTTCGCTCGAAGCGATCCGCGTTTCCAGTACGGATAGCTTTCCCCTCATCCAGTCTTGAAAGGCTTTTGGATGGCATTGGCACCCAAATTGTTCTCGCGGGGGATTCTCTAGATTCGTTAGGTGTGCAAGCACTTACCACAAATCCCGATAAGCCATTTACAATCCTCGGTGTTTTTACCGGTCAAGTACGCTCGTCCCTGATTTCGTCGCGTAACGAACTCTAGAAAATTGCTAATTGTTTATTAGGGGGCGCAATGGGCCACTATGGGTCGAGAGCTAATTACTCATTCCCAATTATTCCGCCAGTCGCTTAAGAGAACTGAAGAAGCACTGGGAACAATCCCTGAAGCCCCTGAGTGGTCGATACTGGAGGAATTGATGGCGGAAGATGACAGGTCACGCATTTCCGAAGCTCAATTTTCACAACCTTTGTGTACGGCCATCCAAATCGCACTTGTTGATCTTTTACATGCATGCAATGTCAGATTCGACGCGGTTGTCGGTCACTCATCCGGCGAAATAGGGGCGGCTTATGCGGTCGGCCTTTTAAATGTGAGGGACGCTATTGCAATCGCGTACTATAGGGGTTTCGTTGCCCACCTGGCAAAGGGGCCAACGGGTCAGAAAGGTGGTATGATGGCCGCTGGTATGTCGTTGGAGGCTGCCACCGCATTCTGCTCCGAACCGATATTTTCTGACCGTATCGGAGTCGCTGCTAGTAATTCTCCTTCGAGTGTTACCCTATCGGGTGATCTAGATGCCATACACGAAGCCAAAGAAAAACTAGACGGTGACAAGGTTTTCGCGAGGCTTCTAAAAGTTGACACTGCCTACCACTCACACCACATGTTGCATAGCGCGGACACATACGCGCGATATCTCGACCGACTGAATATCCAGATCCAAACGCGGCAAGGAGATTGCTCATGGCATTCGAGCGTACTAGAAAACGGCCAAGATATGCTTCGAGAGCCAAAACTCACGTCTACGTTGAAGGGTCAATACTGGATTGATAATATGGTGAAGCCGGTCCTGTTCTCCCAGGCAGTCGAATTGTCGGTGTTAGGCGATCGATCGCCCAACTTGGCACTGGAGGTTGGTGCGCACGCAGCATTGAAAGGCCCGGCAAACCAAACAATTAAGTCGTCGACTGGCTCAGTACTACCTTATATCGGCTGCTTAGCCCGCGCAGAGAATGATGTCGAGTCTATGTCTCGTGTAATCGGGTTCTTATGGAGCCGCTTAGGCCCATCATATGTATCTTTTGATGGCTGGCGAATGGCTTTTGGGTTACCAGCACAACGTAAGATTCTCAAAGGCTTGCCTACTTACTCGTGGGACCATCACGAAGTTTATTGGCAAGAATCGCGTCTCTCCCACAACTATCGCTTAGGAACACACAGTACGCATGACCTTCTCGGTCGACTTCGTGAAGATCTGCCTTCTGAAATGACTTGGCGGAACGTCATCGACCTAGAAGATCTTCCTTGGATTCGAGGCCATACTTTCCAGGGCCAAGTCATATTCCCTGGCGCTGGGTATGTGAGTTTAGCGGCCCAAGCAGCCCGCCATTTCGTTCGAGAAGATACGATCAGCATGATCGAGATTCGGGATATGAATATTGCTAGGGCTGTGATAGTGGATGAAGGCAGTGCAGGGGTGGAAATGGTGTTTACCATTCGCAGTAAGGACAACCAGAGCAGACACGACCATGGCTCCATATTGGAAGCTGAGTTCGTGTGTCATAGCTGTGATGACGGGCGCAGCCTTATGAAAGTTTGCGACGGACACTTGCTTCTGCATTTAGGACTTGGTCAGAACATGCCTCTAAGTCCTGCATCTCACATCGAACTCCCATATCTTGATATCGACAGATTCTATCAAACCATGTCTCGACTTGATATCGTCTATGATGGCGTTTTCCGCACTTTGCGTTCTATGAATAGAGCTCTAGGTCATTCTAAAGCGACTGCCACTTGGGAAAAAAGAGATCTGAACGAACAATACATACTACACCCTGCTGTATTGGATGTCGCCTTCCAAGCGGGTTGTGCCTCATTCATATCTGTCGCGGAAAAGGCTTTAGGAAGCACTTATCTCCCTGCCGGGATCAAGCGTATCCTCATTGACCCTAGTCAGGGGTATCAGGGAGAAGCGGGAGAAATAAGCATCGAGATTGAAAGTCATCTCGCCAATTCCACGAACAAGCTTCGCGAAGTAGACATTAATATGTGCAACAGGCTTACCGGCGTCACCGGTGTTCAGATAGATGGTTTGGTGTTAAAGGCGATTGCAGAACCTCAACCCTCAGACGATCGCAAACTCTTCGCTAAGACTATTTGGGATATTGATGCTGCTTACGGCGTACCCAGCCCACCACCACGCAGCATCACAAAGGAAGAATTGGAGTACATCGATGCCGTCGAGCGCACGGCACTGTTCTTCTTACAGAGAATAGCGCGTGATACGAAGCCTGAAGAGATCGAAAATTTCAAATGGTACCACCATCAGCTTCTGCGCGCTGTTCCAAAGTTCGTAGAGCCTATCCGCCAAGGGCGCCACGCAGTTCTAAGGAAAGAATGGCTCAATGACGATCGTGAAATAATCGACCAATTTGCGCGTCGCTACCCTGATAGCGTAGACATTGCTCTTCTCACAGCAGTAGGCGAGGGCCTGCCAAGTGTTCTCCGCGGTGAAACGGGTATGCTAGAGCACATGCTGAAGGACAACTTGCTTGGTCGACTATACATGGAAGGCCGTGGTTTTAGTATCTGCAACGACTATGTCGCTGACTTCGTGGGCAAGATTGTCCACAAGTACCCGAGAAGCAACCTTTTTGAAGTTGGTGCCGGTACAGGTGGGACGACGCGAACCGTTTTAGATACCATCGGGGAGGCTTACTCGACTTATACATACACTGATATCTCGGCCGGATTCTTCGAGAAAGCCGCCGAAAAGTTCGCTGATCACGCCCACAAGATGAACTTCAAGACATTTAATGCCGAGACCCGGGCTGCTGAACAAGGGTTCGCTGAAGGTTCCTACGACGTAGTGATCGCAGCCAACGTTTTGCACGCCACCCGTGACCTTGCGCAAACGATGCGACACGTTCGATCATTACTACGCCCTGGCGGCTATCTCGTCGCAGTTGAAGTAACCGGCACAATGCTTCGCGAACCGGGCCTGATGGGCGGTCTAGAAGGCTGGTGGCTGGGTACTGACGATGGCCGCTTCCCCTGCCCCGGTGTCTCTGCGAAGGAATGGCACAATGTCCTTCAAGAAACTGGCTTCTCCGGTGTTGATTCCGTCATGTACGACATGCCCGACACGGCGCGACATAACTGTTCGGTGTTTGTGACACAGGCGACGGATGACGACTTTAAGACCCTGCAAGACCCGTTATCATCTTTGGACCTTGTTCCCGAAGCCCCTGTTATCATTGTGGGCGGTCAGACGCTAGCGGCCTCAAAGTTTGCCGGGCGAATAGAAAGAATATTGCGAAGATGGGTTTCTCAAGTAATCAGGTATACCACACTTGATGATTTAAATCCATCTGAAGTTACACCAGATACCTGTGTCATATCCCTCACAGACCTGGACAAGGCGATGTTCTCCGAGCCGATAAAGTCTACCAATCTTGAAAACTTACAAGAATTATTGGGAAATGCACGAAACACACTCTGGATTACTTCGGGTCGCCTTGCGGAAGATCCATACTCGAATATGATGATAGGGATAGGTCGCGCATTATCTTTCGAGCTGCCACATGTGCATATTCAATCCCTGGATTTCGATGTCGAATCTTCCTGGGATGCAGAGGTTGTCGCTCAATATCTTCTCCGTATGGCACTCCTTTCTTCGGACAAGTACCTGGACCATAACATGCTTTGGGCCCAGGAACCGGAGGTTGCGATGCAAGGAGATACAACATTGATTCCACGCGTGGTTCAGGACGACGCGGCTGACGAAGGTCTCAATGCACAGCGGCGTCAGATTATTCGGCCGATAGACTCTTCGGAGAGAGTACAGGCCTTGCATTCTGGATCTCGCTTAAACCTCATCAAGAACGATGTTCAGTCTACTGGAAAGCCAGACAATTATGTCGAACTAGACGTTACATATTCCGTAGCGCTTCATGAAGGCCACCGGGAATCTGCTTGTTTCTTAAGCGTCGGGGCCGTGGCAAACGGAGAATTAGCCTATACTCTCTCCGAAAAAGACTGCTCGACTGTTTCTAGGCCTAGACACGAAGTCTTAAAACTGTCTCTGGCCAATTTTGACGTAACCACTCCAGTCTTTCTTGGCTCTACCCTAATTGCTGCTCATGTACTCGCTGATAGCCCAACGAACGGTACTCTGTTAGTCCACGAGCCGACAGATGGTATCGCGGAGGCAATAGAAAATGTCGCGAAGGCAACCAATCGTCAGGTACTATTTGCTTCATCTTCCAGAACGGAGAAAGAGGGTCGCAGATGGGTCCACATTCATCCTCACGCCCAAGCGCGCACAGTTCGCCGGCTGATACCAAAGGATACGACGATGGTATTCACTTTCACCGACGTGTCGATAGATAATATACTTCCTTGTCTTCCGAAAAGATGCAAAATTCGGAAGTTCAATGCGGGTTCGTTGTTAAGTCAGCATACGGCTCTATCAGCGGAGTTTGAATTGAAACCAAGAATCCATAGTGAACCCTTGGTTATCAACGTAAGCGATATAACGGAAGCGTCCAGAGAACTGGGACCTCATCGGCGACTTTCTGTTGTCTTGGATTGGAAACGAGCTGGCCCTGTCAACGCGATAATACCACCCCTTGAATCAAGTGGGATTTTCTCCCCGGATAAGACCTACTTCATGGTTGGATTAGCTGGGGAACTAGGGCAATCTTTATGTCGCTTCATGGTCAGCTGTGGCGCCCGTCATATGGTGCTATCCAGTCGGAACCCCGTCGTTAATGCAGATTGGTTGAGAGACATGGCTTTAGATGGAGCTGACGTGCAAATTGTCAAAATGGACGTCTCCGATCGTGAACAAGTCCGCGAGACAGTATCTATGCTCCGTAGAACGATGCCTGAGATTGGAGGCGTCGCTAACGGCGCGCTCGTCCTCGAAGATACGTTTTTCATCAATGCGACGGCTGACAACGTGCGAAACCAGCTCAAACCCAAGGTGGACGGCACTGCATACCTTGACGAAGAATTTGCCAGTGATGACTTGGAGTTCTTTATGGCATTCTCTTCTCTAGGAAGTGTATATGGAAATGCTGGCCAGTCCATTTATCATGCTGCCAACATGTTCATGACAAGCTTAGTAGAAAAGCGGCGACGACGAGGCCAAGCAGCATCTGTCATCAATATTGGCATGATTGTTGATGTCGGGTACGTCGCGAGAAGCAAAAGGGATGGCAGCAATGTTGAAGAGCACCTCCGATCTCAATTCTACACACCTTTGGCAGAGGCTGAATTTCACCATCTGTTTCTCCAAGGTGTGGTTTCTGGCCGTCCTGGATCCACCCACGCTGATGTGACGATGGGAATTCAACCCTTTATTGACGGCCCGGACGTTACTACAAGGCCGCATTGGTATACGAACCCTCGCTTCTCGCATATGATTTTCTCGCGCGTGTCATCCGATGGAGCATCACAGTCGACATCATCGGAGCAACAGCTACGGCAGAAGCTTGAGAGTGTACAGACTGTTGCGGAAGCCGCAGAAGCGTATTATGAGCTTTTTTGCCGAAAAATCGAGTCCATGATGAAAATCCCTTGGGCGTCGATCAATATTAAAGCACCCCTGTCTGATCTGGGGCTGGATTCTTTACTTGGAGTGGAGATACGAACCTGGTTGATTCAGAACATGCACACTGATGTTCCGCTGCTTAAAATTCTAGGTTCCGATTCAATTTTCTCGATTTGTGCGATTGCTGCTCAGAATCTTATCCAACGCAAAGGGCTGGCAAGCGAAGCCGAGGTAATAGTCGGTAGCCGAACCGCACCCAAGGTTGAATTAAGCGTCCCTGAGGAAGAAAGCGCAAGTTTCAATTCTGGCTCACCTGTGTTTGTCATAAGTGATTCCCAAGGTTCCAGTACCCCCAACACACAACACTCTAGCAAGGGTACACCATCTCTTTCTCAGTCGAGTCAGAGTTCGCCCGAAATCCAGGATACTCCTCTATCTTCAGCCTCATCTGTGTCTGAACTTCCCCTAGCATCAGAACCCCAAGACGATAAACCACAATCAATTATAGACTTCAAGCAAACTGGGCGCGTTTCATTCGCTCAGGCAAGTTTACACTTCCTCCAAAACTTCTTGGATGATCCCACGACCTTCAATGTTACAGCCCACTATGCGATCAATGGACTGCTCAATGTCACTAGGTTCAAGCGAGCTTTGGAAAAGACCCTTAATCGACATGAAGCCTACCGAACTTGTTTCTTCACTGAGCCCGGAAGCCTTGAATTCAAGCAAGGCGTTACCCTCAATAGTGAAACAAAGCGTTACACCCACGTAAACTCCAAACCTACTGCGGAGCATATATTCCAAGCTTACATGAGGTGGAATTGGGCGTTAGAAGCAGGGCATACCTTCCATGCTACACTAATAACTCATTCACCCGAATCGCATTCTCTTGTCATTGGATGCCATCATATCATAATGGATGGTAGCAGCTGGCACATCTTCCTGAGGGATTTGGACCGTGCCTATCAAATGAGCCCCTTAAGACCAGTTACAACATCCTATTTGGATTTCGCACGCCTGCAGAATGAATCGCTCGCTGATGGTCAACTCGATAAACATATTTCGTATTGGTCGCAACAATTGGATTCGATCCCAGGCGTGCTACCACTCTTACCTTTCGCAAAGACTAAGAGTAGGAAGTCAAGGGGCACGTACGGTAACCACACCGTCCACACAAACCTCGACGCCGTTACGGTGCAGCATATCAGAACGGCGAGCCAGGAATGCCGATCAACTCCAATGCAGTTTTATCTCGCCGTATTGCAAGCACTTCTTGCCCGTTTCCTGGAACTTGACGATATCTGCATCGGTTTGACTGATGCCGGTCGCGGAGAGGACGGAAGCTGTGCGGAGACCGTTGGTCATTTCACTAATCTATTGCCGATGCGGTTCCAAGTGAACAGAGAACACACATTCGAGGAACTTGTGCGAAGCACAGCTAAAACCGTTCTGAATGGATTCAACCACAATCAGGTCCCGATCGAAGTAATTTTGGAAAGGCTTGGCGTCGAGCGATCGTCCGTCTACCCGCCCCTATTCCAAGTTACGTTCAACCATCGCATCGGCGACCTACTGCATGGAAGTTTAGGCAACTGCAAGCTGGAGCTGGTCAAATATGTTGATTCTAAGAACCCTTATGACCTCTCATTTAACGTCACTCAAGCCGCAGATGGTGGCAATTTCATCGAACTGTCGTCAAATGACGATTTGTATTCGAGGGAAGCCACCCAGTCGATCTTAGACGCATATGTCCACCTACTGGAGAGCTTCTCGCTCGACCATTCTACCAAAATACAAGATTGCCGGCCATTTACAGACATTCAAGTCGAGAAAGCCCTGGATATTGGCCGAGGACCAAGGATGATGCCAAGGAGATGGCCTGAGACAGTGACCGAAAGATTTCGTGATGTTTGCTTGACCTCTCCAGACTCAGTTGCCATCAAAGACGACAAGGAATCTCTGGCATATATCCAACTCTCTCATCGTGTCAACGGGGTTGTCGCGGCTTTGAAGAATTCCGGCGCGGGTCACGGGAGTCGCATTGCAGTGCTCTGTGAACCGAGCGTCGACACATATGCAGCTATGCTAGCAATTCTACATCTCGGTGCTGTCTACGTGCCTTTGGACGTAAGCTTACCGGCTGCGAGGCATCATGCTATGATTGACACATGCAAACCTCAGCTGATAATTTGTCATCCCGCGACTTCAGTCGCGGCAGCGGATGCCAGCTCTAACTATGGCCTAGCAATGCTTAACTTATCCGACGTGACACCTATAGCGAGCGAGGTACCCTCTTCAGCAAACGCGACAATAGACAGCTTCCTACTGTTCACTAGTGGTTCAACAGGCACACCCAAGGGCATACGACTTTCTCAAGCCGGCATTCTGAACTACGCAGCATCAAAGAGCGCAAGACTCGGTCTAGAAAGGACCACAGTATTACAGCAAAGCTCTACCGGCTTCGACATGGCTATCGCTCAGGCATTCAATGCGTTCGCCAACGCGGGGACATTGGTTGTCGCCCCCGCAAAAGCCCGCGGAGACCCTATCATGATTGCTCAACTGATGTTGCGCGAGTCCGTTGAATTGACTATTTGCACACCCTCTGAATACGCCATGCTCGCTACTTACGCAGCCGAAATCCTAGGGCAGTGTAAGTCATGGAGGTACGCCTGCTCCGGGGGAGAGGCAGTGACGGATAGGCTTCTTTCCGAACTTCGCCGTCTCGAGCTACCCGAACTTGTATTGACTGACTGTTACGGTCCGACGGAAATATCGTGCGCGGCAACGTTCCAGACAATACCTCTGCAGCCGGACTCAGAGGACAATAGCGCGCCGGGAACAGTTGGTAAGGCTATTCCAAACGTTTCTATCTACATCGTCGGAAACGGTGGTGAAGCGTTGCCAATTGGGTTCCCAGGAGAGATATGTGTTGGGGGGCATGGTGTCGCGAAAGGCTATCTCGACGAGAAACTTAGCTCGGAAAAATTCGTTACTGATCCATTTGCGACACCAGAAGACCAAGCGCGAGGATGGCGCGTCATGTACAAGACCGGCGACAAGGGCTGTCTCCAGGAAGATGGTTCTGTCGTATTCTTAGGTCGAATGGATGGCGATACCCTGGTCAAACTCCGTGGCTTACGGATTGAGCTGAATGAAGTGGCGAACGTTATCCTCCAAACGGCACAAGGTTCCTTAGCCGATGCAGTAGTTACTGTTCGGGGCGAGCCCGGATTTCTTGTCGCCCATGTTGTTTTCGCACGGCGGGAGCAGCCTTTAGAACAGGCCGAACTTGAGAAAATCTGCGCTGACCTACCTCTACCAAGATACATGATCCCTTCGATGATCATACCACTTGATCGTCTATCATTCACGCCCAATGGTAAAGTCGACAGGAAGGCCCTCTGTGCTCTCCCATTACCCGCAAGGAACATCAACTCGGGCTCGAAAACCCCTCTAACCGTGCCTGAGGGTGAACTTAGGCTTATCTGGAGAGACATCCTTGGCCAAGCAGCCGGAGCAGCTGATATTGGTGCGGATACTGACTTCTTCACCGTAGGTGGAAGTTCTTTGCTATTAGCTCGGCTGCAAAACGCCTTGAAAGAGAGGATGGGTGTGCAAATGCCGCTCCAGGATCTCTACCAAGCCAGCACGCTCAGGCGAATGGCCAAATTGACAAGTAACCAAAGAAGTCAACTCGTCGAGGAGGCAATCGATTGGGACGCGGAAACTTCGATTCCCGACTATGTACTGGAGGCCGCACAAACACATATTTCCCCTCGACCCCGCCAGAACAAACGCAGCGTCGTGCTTACCGGTGCGACAGGCTTCATAGGTTCTGAGGTCCTCCGACACCTAATCAAGGACGATAATGTCTCTGAAATCCACTGCATCGCCGTGGCACCAGATGCGAAACACAAAGTGCTGCTAGACGACAAGGTCATCATTTACGAAGGCAGCCTCCTCAGCCCTAGGTTAGGGCTCACGCGGAGAGAACAGGATGAATTACAAGCCAAGACGGATCAGATTATCCACGCGGGAGCGCAAGGCCATTGCTTGAACAACTACTCATCTGTGCGACACGCTAATGTCATCTCAACCCAATTCCTCACAGCGCTGGCCCTCCCCCGTCGCGTCCCGCTACACTTCATCTCATCGGCGCGCGTGATCCTACAATCGGGCCAATTCGCAATCCCACCTGTTTCCGTTGCGCAATATCCGCCGCCAACAGACGGGTCGCAAGGTTTCACATCATCAAAATGGGCTAGTGAACGGTTCCTCGAAGCGGTGGCGCGCGCTACGGGTTTACCCGTCGCCATTCACCGCCCGTGTTCAGTCATCGGGGATCGTGCTCCGCACGACGACGCCATGAACTCCGTTGTTCGCTTCTCGTTACTAAGCCGCAAGGTTCCTGACGTCCCACACGCGGAGGGTTTCTTCGACTTCAAGGATGCGGTCGCGTTAGCAGGTGAGATCGCAAACGGCCCAATTGCGTCAGCGGCACCGAAAGACCCCGCCGTCTCGTTCAGACACCATAGTAGCGGAGTGAAAGTACCGTTTGGTCAACTCGCTAGACACATGGAATCTTTGTATGGTGGGACGTTCGAGACAGTTAGTATGGATGAGTGGCTCCAAGTGGCAGAGGGTCTGGGTATTGAGGATTTAATTGTGAGTTATTTGAAAGCGAATGTGGCTGGCGGGTCGAAGTTGGAATTCCCGTACTTGGGCATGGAATGA", "translation": "MSPEPIAIVGSACRFPGSASSPSKLWDLLEEPRDLVKEFPPERLNFSNFFNGGGKRHGYTDVNKKSYLLDEDCRLFDAAFFRINPKEATGMDPQQRILLETVFEALEAAGQPLDTVEGSSTGVYVGVMTSDFNDIQMRDPETLPTYTATSLARSILSNRISYFFDLKGPSITLDTACSSSLVALHQAVECLRNGGASQAIVAGTTLLLDPGMYIAESKLHMLSPDSRSRMWDKGANGYARGEGCAAVLLKPLSKAIQDGDDIECIIRETGVNSDGRTNGITMPSSSAQAALIRKTYERAGLDPVVDRCQYFECHGTGTLAGDPIEARAIQEAFFPGSSRPQAGDPLYCGSIKTVIGHLEGCAGLAGVLKAALALKHKTIPPNMHFRELNPAIEPFYANLNVPTSKIPWPETNGQPLRASVNSFGFGGTNAHAILERYEPPEAKEGERAVLGPFVFSAKSRSALLGRLREASTYIKQNPSLDLDALSYTLRSKRSAFPVRIAFPSSSLERLLDGIGTQIVLAGDSLDSLGVQALTTNPDKPFTILGVFTGQGAQWATMGRELITHSQLFRQSLKRTEEALGTIPEAPEWSILEELMAEDDRSRISEAQFSQPLCTAIQIALVDLLHACNVRFDAVVGHSSGEIGAAYAVGLLNVRDAIAIAYYRGFVAHLAKGPTGQKGGMMAAGMSLEAATAFCSEPIFSDRIGVAASNSPSSVTLSGDLDAIHEAKEKLDGDKVFARLLKVDTAYHSHHMLHSADTYARYLDRLNIQIQTRQGDCSWHSSVLENGQDMLREPKLTSTLKGQYWIDNMVKPVLFSQAVELSVLGDRSPNLALEVGAHAALKGPANQTIKSSTGSVLPYIGCLARAENDVESMSRVIGFLWSRLGPSYVSFDGWRMAFGLPAQRKILKGLPTYSWDHHEVYWQESRLSHNYRLGTHSTHDLLGRLREDLPSEMTWRNVIDLEDLPWIRGHTFQGQVIFPGAGYVSLAAQAARHFVREDTISMIEIRDMNIARAVIVDEGSAGVEMVFTIRSKDNQSRHDHGSILEAEFVCHSCDDGRSLMKVCDGHLLLHLGLGQNMPLSPASHIELPYLDIDRFYQTMSRLDIVYDGVFRTLRSMNRALGHSKATATWEKRDLNEQYILHPAVLDVAFQAGCASFISVAEKALGSTYLPAGIKRILIDPSQGYQGEAGEISIEIESHLANSTNKLREVDINMCNRLTGVTGVQIDGLVLKAIAEPQPSDDRKLFAKTIWDIDAAYGVPSPPPRSITKEELEYIDAVERTALFFLQRIARDTKPEEIENFKWYHHQLLRAVPKFVEPIRQGRHAVLRKEWLNDDREIIDQFARRYPDSVDIALLTAVGEGLPSVLRGETGMLEHMLKDNLLGRLYMEGRGFSICNDYVADFVGKIVHKYPRSNLFEVGAGTGGTTRTVLDTIGEAYSTYTYTDISAGFFEKAAEKFADHAHKMNFKTFNAETRAAEQGFAEGSYDVVIAANVLHATRDLAQTMRHVRSLLRPGGYLVAVEVTGTMLREPGLMGGLEGWWLGTDDGRFPCPGVSAKEWHNVLQETGFSGVDSVMYDMPDTARHNCSVFVTQATDDDFKTLQDPLSSLDLVPEAPVIIVGGQTLAASKFAGRIERILRRWVSQVIRYTTLDDLNPSEVTPDTCVISLTDLDKAMFSEPIKSTNLENLQELLGNARNTLWITSGRLAEDPYSNMMIGIGRALSFELPHVHIQSLDFDVESSWDAEVVAQYLLRMALLSSDKYLDHNMLWAQEPEVAMQGDTTLIPRVVQDDAADEGLNAQRRQIIRPIDSSERVQALHSGSRLNLIKNDVQSTGKPDNYVELDVTYSVALHEGHRESACFLSVGAVANGELAYTLSEKDCSTVSRPRHEVLKLSLANFDVTTPVFLGSTLIAAHVLADSPTNGTLLVHEPTDGIAEAIENVAKATNRQVLFASSSRTEKEGRRWVHIHPHAQARTVRRLIPKDTTMVFTFTDVSIDNILPCLPKRCKIRKFNAGSLLSQHTALSAEFELKPRIHSEPLVINVSDITEASRELGPHRRLSVVLDWKRAGPVNAIIPPLESSGIFSPDKTYFMVGLAGELGQSLCRFMVSCGARHMVLSSRNPVVNADWLRDMALDGADVQIVKMDVSDREQVRETVSMLRRTMPEIGGVANGALVLEDTFFINATADNVRNQLKPKVDGTAYLDEEFASDDLEFFMAFSSLGSVYGNAGQSIYHAANMFMTSLVEKRRRRGQAASVINIGMIVDVGYVARSKRDGSNVEEHLRSQFYTPLAEAEFHHLFLQGVVSGRPGSTHADVTMGIQPFIDGPDVTTRPHWYTNPRFSHMIFSRVSSDGASQSTSSEQQLRQKLESVQTVAEAAEAYYELFCRKIESMMKIPWASINIKAPLSDLGLDSLLGVEIRTWLIQNMHTDVPLLKILGSDSIFSICAIAAQNLIQRKGLASEAEVIVGSRTAPKVELSVPEEESASFNSGSPVFVISDSQGSSTPNTQHSSKGTPSLSQSSQSSPEIQDTPLSSASSVSELPLASEPQDDKPQSIIDFKQTGRVSFAQASLHFLQNFLDDPTTFNVTAHYAINGLLNVTRFKRALEKTLNRHEAYRTCFFTEPGSLEFKQGVTLNSETKRYTHVNSKPTAEHIFQAYMRWNWALEAGHTFHATLITHSPESHSLVIGCHHIIMDGSSWHIFLRDLDRAYQMSPLRPVTTSYLDFARLQNESLADGQLDKHISYWSQQLDSIPGVLPLLPFAKTKSRKSRGTYGNHTVHTNLDAVTVQHIRTASQECRSTPMQFYLAVLQALLARFLELDDICIGLTDAGRGEDGSCAETVGHFTNLLPMRFQVNREHTFEELVRSTAKTVLNGFNHNQVPIEVILERLGVERSSVYPPLFQVTFNHRIGDLLHGSLGNCKLELVKYVDSKNPYDLSFNVTQAADGGNFIELSSNDDLYSREATQSILDAYVHLLESFSLDHSTKIQDCRPFTDIQVEKALDIGRGPRMMPRRWPETVTERFRDVCLTSPDSVAIKDDKESLAYIQLSHRVNGVVAALKNSGAGHGSRIAVLCEPSVDTYAAMLAILHLGAVYVPLDVSLPAARHHAMIDTCKPQLIICHPATSVAAADASSNYGLAMLNLSDVTPIASEVPSSANATIDSFLLFTSGSTGTPKGIRLSQAGILNYAASKSARLGLERTTVLQQSSTGFDMAIAQAFNAFANAGTLVVAPAKARGDPIMIAQLMLRESVELTICTPSEYAMLATYAAEILGQCKSWRYACSGGEAVTDRLLSELRRLELPELVLTDCYGPTEISCAATFQTIPLQPDSEDNSAPGTVGKAIPNVSIYIVGNGGEALPIGFPGEICVGGHGVAKGYLDEKLSSEKFVTDPFATPEDQARGWRVMYKTGDKGCLQEDGSVVFLGRMDGDTLVKLRGLRIELNEVANVILQTAQGSLADAVVTVRGEPGFLVAHVVFARREQPLEQAELEKICADLPLPRYMIPSMIIPLDRLSFTPNGKVDRKALCALPLPARNINSGSKTPLTVPEGELRLIWRDILGQAAGAADIGADTDFFTVGGSSLLLARLQNALKERMGVQMPLQDLYQASTLRRMAKLTSNQRSQLVEEAIDWDAETSIPDYVLEAAQTHISPRPRQNKRSVVLTGATGFIGSEVLRHLIKDDNVSEIHCIAVAPDAKHKVLLDDKVIIYEGSLLSPRLGLTRREQDELQAKTDQIIHAGAQGHCLNNYSSVRHANVISTQFLTALALPRRVPLHFISSARVILQSGQFAIPPVSVAQYPPPTDGSQGFTSSKWASERFLEAVARATGLPVAIHRPCSVIGDRAPHDDAMNSVVRFSLLSRKVPDVPHAEGFFDFKDAVALAGEIANGPIASAAPKDPAVSFRHHSSGVKVPFGQLARHMESLYGGTFETVSMDEWLQVAEGLGIEDLIVSYLKANVAGGSKLEFPYLGME"}, "identity": 0.5707196029776674, "similarity": 0.7049627791563275}, "b08d86ff-b960-4b9f-9a39-fb7fd9f58470": {"uid": "b08d86ff-b960-4b9f-9a39-fb7fd9f58470", "query": {"uid": "31aa7fa3-a485-4045-b081-c5fd1ea8c200", "label": "KAI1855451.1", "names": {"protein_id": "KAI1855451.1", "cluster_role": "hit_required"}, "start": 5000, "end": 6462, "strand": 1, "sequence": "ATGCAGGTGAGCATGGAGTTGCGTCCCTTCCAGCCTAATGGAATAGACTTCTGAATGTTGTAGGACTTTCACGGGGATATCCCAGGGTTTGAGGCCATGTCCCAGTTTGCAAACGATAGTCTCTTGCTCGAGGCTGTGGTCAGAAAACAGCTCACTAAGTATTTGTGTAAGTTTTCATATGCGAATGTGCAGTGCTACCTATAGAATTATTTGCTTACCGCAAATCTATGTAGCGCAAGTGATGGAGCCACTGTCCGCTGAGACTACCCATGCGCTTGCTATGAATATAGGAGACTCCCAGGGTAAGTGCCCAGCCAATCCAGACGTACAAATTTTGAGACAATATTGACACTAACAGATTGGCATGAGATCACACTCAAGCCCACAATCCTGGATGTCATTGCTCGCATATCATCTCGTGTGTTTTTGGGCACCCAACTCTGTCGCAGCGAAGATTGGCTACAGATTACGAAAGCTTACACGATCAATCTGTTTGTGGCAGCAGGGAAGCTGCGCATGTATCCCCGGCCTCTCCGCAGATTCATACACTGGTTCGTCCCAGAATGCAAGAAGCTCCGCGGGCAGTTTGGTGAGGCACGGCGGGTGATTGACCCCGTCATTGCCGCAAGGCGAGAAATGCGCCAGGCAGCCATCCGCAAAGGGGAGAAGGTGCCATATTTCAATGATGCGCTCGATTGGGCAGACGAGGAAGCTTCTGCGAAGAATATGAGCTATGAACCGGCGGGATTTCAGTTGATGCTCTCGGTTGCCGCCACGCACACCACGACGGACCTGCTCGTCCAAGTTATGATAGACCTCGCCCAGCACCCTGAGTTCATGGACATGGCTCGAGAGGAGATCGTCAGAGAGCTCAGAAGCAACGGATGGAAAAAGACGTCGCTTTACAACATGAAGCTTCTCGATAGTATCGCCAAGGAATCGCAGCGACTGAAGCCAATTAGCCTAGGTAAGTATCTCATTACTTTGGAATTGGAAGGCGGTTTCGACTGATCACGCTTCTTGCACAGCCGCTATGCGCCGTCGGGCAACTGCAGATATCAAGTTGTCTACCGGGCTGGTCTTGAAGAAAGGGACCCGTACCATCGTGGACATCTTCAGGATGCGGGATCCCGAAGTGTACGAAGACCCTGAAAAATGGGACGGAAGCCGGTTCGTCAAGATGCGGGAGCAGCCTGGGAAGAAGAACCAGTCCATGCTGGTGTCGACTCACCGAGACCACCTGGCCTTCGGCCACGGCGTTTACGCGTGCCCAGGCAGGGCGTTTGCGGCGAACGAAATCAAGGTTGCGCTCTGTCATCTTCTCATGAAGTACGATTGGAAGCTTGCGCCGGGCACGGATATCAAGCCCATGGTTATTGGAGCGGCTAATGGTTCCAGTCCAATCGCGAAGATCCTGATTAGGAAAAGAAAAACGGTCGAGCTGGACATCGACGCTCTCTGA", "translation": "MQDFHGDIPGFEAMSQFANDSLLLEAVVRKQLTKYLSQVMEPLSAETTHALAMNIGDSQDWHEITLKPTILDVIARISSRVFLGTQLCRSEDWLQITKAYTINLFVAAGKLRMYPRPLRRFIHWFVPECKKLRGQFGEARRVIDPVIAARREMRQAAIRKGEKVPYFNDALDWADEEASAKNMSYEPAGFQLMLSVAATHTTTDLLVQVMIDLAQHPEFMDMAREEIVRELRSNGWKKTSLYNMKLLDSIAKESQRLKPISLAAMRRRATADIKLSTGLVLKKGTRTIVDIFRMRDPEVYEDPEKWDGSRFVKMREQPGKKNQSMLVSTHRDHLAFGHGVYACPGRAFAANEIKVALCHLLMKYDWKLAPGTDIKPMVIGAANGSSPIAKILIRKRKTVELDIDAL"}, "target": {"uid": "ec7f91f0-584f-427b-9a5a-ab938ebbcabd", "label": "KAJ0418305.1", "names": {"protein_id": "KAJ0418305.1", "cluster_role": "hit_required"}, "start": 29449, "end": 31382, "strand": -1, "sequence": "ATGTCTTTCGTTCTCCCTCTTCACCTGCAGCATGAATGGGCGCATCTGTCCGTCTTGGAAGCCATTGGAGACCCCGCGAGGGCGGTACAGATCATGACGGCCCTTTTTCTGGTCCTCATCGGCAGCGTTCTGTGGCTCCTGAGAAGCCCCTTCCGTTCCGATGTTCACAAGCTGCCCTCGATTAACCCCGTGCCCTGGTTCAGGTCCTCGACTGAAGCGAAGGTACGCCAATAGAAAGCATGCCTGCTGTTGGGGTAGTAGGAATTTTGTTATTCCATGCTAACAGGTTCCGCACCGCTATCGATAGAGAGCGTTCCTAACCTCGAGTACTCGCCTGTTTGCGCGAGCCCGCGTTCTCTTCCCCAACACGCCATACCGCATGCTAACAGACCTCGGCGACGTGCTCGTGATTCCGCGCAACCTAATTGAGGAGATCAAGAATGAGTCGAAGCTCAGTTTCCCGGCGGCGAATATGGAGGCATCACATTCCAAATAGTTACAGGGGGAACAGCGGCCACTGACCTCTTGTAGGATTTCCACGGCAGGATCCCAGGCTTTGAAGCAATGACTCAGTTCGGAGGGCCATTACTGAGGAATGTCGCCCGCAAACAGCTTAATAAATACCTCTGTGAGTGGTCATTTGATCTTTTTTTCCAGCCTGGGTGGAGTTGAGTTATTTCCCAGGGAAGCTTACAGAGCCCTTGTCCGAGGAGGGCAGCCATGCGATAAGCACCAACTTTGGCGAGTCATCAGGTAAAAAACTCATTGCCAGTGTCCATGAAGTATTTAAACAGAAGTTTCCAAGGCTGACCGGTAGCGAAGAATGGAGCGAACTCACCCTGAAACCCCAAATTCTCGACGTCGTCGCGCGCATGTCCTCGCGCGTCTTCATGGGCAACCAACTCTGCCGCGATCCACACTGGCTCACGATAACAAAGGGCTACACTGTCAACCTCTTCTTCGCAGCAACGAAGCTCCGCGTCTACCCTCGCTCCCTCCGACCCCTCGTGCACTGGTTCCTGCCTGAATGCCGGAACATTCGCGAGCAGTACCGAGCCGCGCACAGTGTGATCGAACCCGTCCTCGCCAAGCGACGAAGGATCAGACAGCAGGTTACCCAAGCCGGAAAACCAGCCCCATACTTCGACGACGCGCTGGACTGGGCGGATGAAGAGGCCGAGCGGCTCGGCGTGGAGTATAACCACGAGGCATTCCAGCTCATGCTCTCCATGGCGGCGATCCATACGACGACGGATCTGCTTGTGCAGGTTATGCTTGATCTCGCGCAGCATCCGGAGCTGCTTCCCATTGTGAGGGGGGAGATTGTGCGAGTGCTCAAAGAGGACGGGTGGGGAAAGAACGCGCTTGATCGCTTGGTTACGTTGGATAGTTTGATTAAAGAGTCGCAGCGCTTGAAACCTGTTAGTATGGGTATGACGCCGACCAGCCGCTCTTTATGTAGTCGGGAATGTGTACTGTATGTACTAACGCTAGGACAGCGGCAATGCGCCGCCTCGCCACAGCCAGTATAACCCTCTCAACCGGTCTAACAATCCCCAAAGGAACTCGCACCTTCGTCGACTCTTACCCAATGCGCGATTCCACCGTCTACACCGACCCAGAGACCTGGGACCCCGAGCGCTTCCTCCGACTGCGATCCCAACCGGGTAAAGAACGCTCATCCCTCCTCGTGAACACCTCCGCCGACCATCTGGGTTTCGGACACGGGATCTTCGCGTGTCCCGGACGATTCTTTGCTGCTAATGAGATGAAGGTTGCACTTTGTCATATATTGATCAAGTATGAGTGGGAACTGGCGGAGGGGACGGATGTGAGGCCGTTGGTGTTGGGGGCTGCGACGATGGCGAATCCGGGTGCGAGGATTCGTATTCGTAAAAGAAGCGATCCGGAGATCGACTTGGACACTCTGTGA", "translation": "MSFVLPLHLQHEWAHLSVLEAIGDPARAVQIMTALFLVLIGSVLWLLRSPFRSDVHKLPSINPVPWFRSSTEAKRAFLTSSTRLFARARVLFPNTPYRMLTDLGDVLDFHGRIPGFEAMTQFGGPLLRNVARKQLNKYLWKLTEPLSEEGSHAISTNFGESSGKKLIASVHEVFKQKFPRLTGSEEWSELTLKPQILDVVARMSSRVFMGNQLCRDPHWLTITKGYTVNLFFAATKLRVYPRSLRPLVHWFLPECRNIREQYRAAHSVIEPVLAKRRRIRQQVTQAGKPAPYFDDALDWADEEAERLGVEYNHEAFQLMLSMAAIHTTTDLLVQVMLDLAQHPELLPIVRGEIVRVLKEDGWGKNALDRLVTLDSLIKESQRLKPVSMAAMRRLATASITLSTGLTIPKGTRTFVDSYPMRDSTVYTDPETWDPERFLRLRSQPGKERSSLLVNTSADHLGFGHGIFACPGRFFAANEMKVALCHILIKYEWELAEGTDVRPLVLGAATMANPGARIRIRKRSDPEIDLDTL"}, "identity": 0.46254681647940077, "similarity": 0.5543071161048689}, "02a82242-f727-4894-8cce-5585ee5f43bd": {"uid": "02a82242-f727-4894-8cce-5585ee5f43bd", "query": {"uid": "7d70fb89-9906-4b2b-a42a-c65ae7edaad1", "label": "KAI1855452.1", "names": {"protein_id": "KAI1855452.1", "cluster_role": "hit_required"}, "start": 6955, "end": 9286, "strand": -1, "sequence": "ATGCAGTCCTCTGACATGGCCTTGGGCAATTGGATGAATAATACGCGCAAGAAGCGACGGCCTGCTCTGGCTTGCTCCTCCTGCAGACGCAGAAAGATCAGGTAAATCTTGTCTATATCTTCCGCAAACTTTGATATCTAATCATCGGCATTCCTCACAGGTGTGATCGACAAACGCCTTGTGAGCAGTGCATCAAGGCCAACATCGAAACATGTAGCTACGTCACGAGCTCAAGGGCCTCGCCTAACAGTGCCCCCTTTCATCCGCAGGACACACAGTTCTATGTGTTCGAACAAGCTCCTTCGCAGTCCAGGATGGAAACAAACTTCACTACAAGCAGCAACTGGATGCCTGAAGTTCCTTCGGATGCTTCGAGCACCCTATCTAGCCACCATGGTCACTCACTATCCATAGGCGCCTCTCTGCCGGCGGAGCAAGTACAGGTCCCTGCTGCTTCAGGTCCATTCTCACAATCTCCACTAGAGAACTGGTTTCCTGCAATCAAAAGAGCGACAAGAGGGTCTTTCTCAAGAACCAGGTTCTATGGGCAGAGCCACTGGCTCAATTTTGTGCATCAGGTATGGTATCACCCAGCGTATCACTCCAAGAGCAATGCCTGGCACTCACATTTCACATTCTCCCCAAGCACAGGCAGTCATAACTGCCCACGAGGCCAATGAGAGCAATCGCTGCACTATAGCAAGATGTCGTTCACTTAGCGACGTCATTGCCACGCAAGAAGCCGTTCGATCCCAGACCGCGTTCGATTCTTACAGAGATCTGATCCCAGATCGAGCGGTAGCAGACGTTCTCATTCAAGCGTACCTGCGGACTTTCCAGAGGGTGTTTGGTATTCTGTCTGTTGCTACATTCTTGGACAACTATAAAGCGTTCCAAGCCAACCCTGACGCGGTTGGCGATACCTTCGCTGTTCCGCTTGCCCTCGTGTTATGTCTCGGTTCGAGTTTCTGTTCGCAAGAAGCCGGCATCGCTAGAAATACCGTCCTAGGATGGGTTGGCTTTGCGTCTAGCCGGATTTACTCCTCAATCGACACGAAAGAGCTCAATCTCGATGTCATACGTACACACTGTTTGTTTTTTCTGACTCGGCAGGTCTTCTGTGTGGATGAAAGCAACCACTGGTTGCCGGCAGGATCACTTATGCGCCTGGCTATACATCTAAGCCTTCACATCGATCCAGTGAAACACGACTTCCAGGATATGCCACCCTCAGAGATCGAGGCTCGACGTAGATTATGGGCGACGGTACTAGAGCTGGAAGTCCAGTCAAGCATGGATCATGGCGAGCGACCCTCCATTGGTGTCGAGGATTACGACTGCGCGCCGCCGTTAAACATTGACGATGCGGACTTGAATACCAGCACACCCTTACCCAAGGCGGAAGATGAACTCACCCAGACCTCGGTCCAGATCCTATTGATGAGGAGCATACCCACCCGTTTGAAGATTGCGAGACTTCTAAACAACTTCCAGGGAGACCTATCTTTCGAGGCGGTTTTGAGCCTGAGTTCAGAGCTTTCGGAAACCCTAAAATGCTGTACAAGGCTCCTCGAGGCTTTCCGGATGAGCACAAATTCTCCGACGGCATTTCAGACCAAAATGTATGACCTGATGGTTCAGAGGTTCGTCCTAGGGTTACACCATCCGTTTGCTCTTAAAGCTATGGAGAACCCTTCCTATTACTACTCGCGGAAGATGTGTGTTGGGGCATCCCTGCGCCTTCTCACGCACAACTCAGCTCTGTCAGGCGACGAGGACTTCCAGCGTATTCGTATGCGTGGGTCCGGTCTCTTCATGATTCCATTCACGCAATGTGCTCTGTATTTGTGCAGCGAACTTACGGATCAGGCTGAGACAGAGGAGCCGGTTCCTACAAATGGACAGGAAACATCCCTCTACAAACAGCTCCATTCAGGGACAAAGTCCTATCTCAACTGTGTCAAAGAACGGAGCCAGTTGAGCGAGAGGGATCTGGGATGCTATTTGTCTGTCTGCTGTCTGCTGGCACAAGCCGACGCCATGAAGTCGAACACGTCCGTCGAGCCGAAGATCTCGCAGGCCCTGGCCAACGGCCTCAATGCATACCATGAATCCTTGCTTAGTCGTTTACAAGAGAGTAAGGAGTTGACTAGCTGGGAGATGTATGATGAGCTATCGAACGGTGATGGGGCCAATAACAATCAGGAATGGCCGGCTTGGGATGAACCGACCGTGAACCTGAACTTGGATCCGTCATGGGGACCAGCGGTTCTGACACCTCCATCGGGCCGGTGGCAGTCACAAGGTTTGCTGACCAAGTTCGGTACGTAG", "translation": "MQSSDMALGNWMNNTRKKRRPALACSSCRRRKIRCDRQTPCEQCIKANIETCSYVTSSRASPNSAPFHPQDTQFYVFEQAPSQSRMETNFTTSSNWMPEVPSDASSTLSSHHGHSLSIGASLPAEQVQVPAASGPFSQSPLENWFPAIKRATRGSFSRTRFYGQSHWLNFVHQAVITAHEANESNRCTIARCRSLSDVIATQEAVRSQTAFDSYRDLIPDRAVADVLIQAYLRTFQRVFGILSVATFLDNYKAFQANPDAVGDTFAVPLALVLCLGSSFCSQEAGIARNTVLGWVGFASSRIYSSIDTKELNLDVIRTHCLFFLTRQVFCVDESNHWLPAGSLMRLAIHLSLHIDPVKHDFQDMPPSEIEARRRLWATVLELEVQSSMDHGERPSIGVEDYDCAPPLNIDDADLNTSTPLPKAEDELTQTSVQILLMRSIPTRLKIARLLNNFQGDLSFEAVLSLSSELSETLKCCTRLLEAFRMSTNSPTAFQTKMYDLMVQRFVLGLHHPFALKAMENPSYYYSRKMCVGASLRLLTHNSALSGDEDFQRIRMRGSGLFMIPFTQCALYLCSELTDQAETEEPVPTNGQETSLYKQLHSGTKSYLNCVKERSQLSERDLGCYLSVCCLLAQADAMKSNTSVEPKISQALANGLNAYHESLLSRLQESKELTSWEMYDELSNGDGANNNQEWPAWDEPTVNLNLDPSWGPAVLTPPSGRWQSQGLLTKFGT"}, "target": {"uid": "2f367b80-4552-4fd2-8a82-2660f18da42a", "label": "KAJ0418300.1", "names": {"protein_id": "KAJ0418300.1", "cluster_role": "hit_required"}, "start": 17913, "end": 20209, "strand": -1, "sequence": "ATGGAAAACGGCTTCTCCTTGATCGAGTTGACACCAGAAACACTGGGTGGACAGCCGATGCGAAAGAAGAGACGCCCTGCCCTCGCGTGTCAAGAGTGTCGACGTCGAAAGATCCGCTGCGACCGACGGACTCCATGCGGGCAATGCTGCAAGGCCAACTTACCCTCGTGCAGCTACGTCTGTGACAGCCGGAGAACACCAACCACCGCACCATTTGAGCCTCACGATACGCACTTTTCGGTTTTGCAGCAGGGTGCGGGATTCCCTTTACCGAACGACATCTCAACGGTCTCCTTGGGCATTGATAATCCTCGAACGCCTAGTGTGGCATCCGTTCATTCACCCAGTGCTCACAATATGGATTCTTTGATGAGTTCGTCCGGAGATGCGCAGCTGATGCTGCCATCGCATTTCATCGGGTGGAATGAGACCGCTGATGTCGGTGCGTCGGATATGGTACTAGACCTGGCATTGAACCACCAGATGGATCGTCTGCTGTCTCCACCATTCCCCGGTGACGGGAAGTCTCGAATTCAAGGACTGGTTTCCAAAGCACGATATCTGGGTCAAAGTCACTGGAAAAACTTTGCACAGCCGGTGAGTCATGAGAAAAACTTTGTTGTCTCGTTAGTGGTGACATACTGATACATGTCTGTCGCTTCTAGTCTGCCGCAGTCCAGTCCGTCATGAATACGCTCGCAGCTAGAGCACGACAGGAGAACACGACACTCGCGAGATGTAAAACCGTCGCCGAGAAAGTAAAGGGTCAGCGCTTGATGTTCCTACCAGCTATCGGCAGTCGGAGGGATCTCCTCCCCGAAAGAAGCGTTGCCGACCGTTTGCTGCAGGCCTATCTACGCACTGCGCAGTCTGTCCTAGGAATTGTGAGTGTTCCGTCGTTCTACCGAAGATATGTAGACCTATGGAGTAGCTCTACTCCCGCCGATGAAACATTCGAAATTCTTCTGCTACTGGTCTTAGCGATAGGGTGGGCTGTGTGCTCCCAGGAATCCGCCGTTTTACGGTCAACCGTATTGCAATGGATCGACGTCGCGAGGACCTGGCTTGGCTCACCAATGAACAAAAAGCGACGGGGTTTAGATGCCATCCGTGTCCACTGCCTGTTCATATTAGCGTGTCAATTTCTCGCGATCCCAGAGGACCAGTCCTGTTTTGGCACGGCAGCTCTGGTACGCACGGCAATGCAGATGGGCCTACACATCGATCCAACGCGGTGCGCATTTGACGAACCACTCTCGCTGCTTGAGATCCAATCTAGCCGTCGCCTATGGGCTACTATTCTGGAGCTTGAATTGCAAAGCTGCTTGGACCATGGTATAGTTCCAAGTATCGGCGTTGACGAGTACGACACGGAGCTTCCGGTTAACGTGGATGATGCTACTCTGGACAGTCCATCGCCGAGGACTGGGAACGAAGGAACTTTTGGACTGACGGAACAGGATATGAGCCAACTCACCTCGTGCTCTTTACAAATTCTACTTGCGCAAGCAATACCAGTGCGACTTAAGATCGTTCGCTTTCTCAATAGCTTCCGACCCGCGGTACAGCCCTTCGAGCAGGCCTTGAAACTCAGCGCCGATCTATCGTCACTGATGAAAATGGCATCAGATCGAATCGAAGCGTATCGTATCAGCTGCAGCCCTCCGCCCACGGCCTTCCAAACACAGTTCTTTGATCACCTCCTTCAGCGAACCATGCTGGCTCTCCACCACCCCTTTGCCGCCCGCGCTTTGAAGGACCAGTCTCTCTACTACTCCCGCAAGATTTGCTTTGAAGCAACCCTCTCTCTTCTATCCCGGTTGGTATTTCCGGGCGACGCCGACTTTTACCAGCTGCGTGTTGCCAGCGGCGGCCTCTTTTCCTCGGCGTACACTCAGTGCGTCCTCTTCCTCTGCGCTGAACTCGTAGACCAGTCCGATATAGGCGTACCTTCCCCAGTAAACCCACGGACAGGGTATGTACGGCGCGAGATGCAGGCCGCTGTACAGCGATTTCTGGATCTCACCCTCCAGAAGTTTCGAGCTGGGACAGAGACAAACGCGAAATTGTACGCCACGATCCATGGCGTCATGGCCCATGCGGATGCGATTGAGGCGGGGATGTCGGCCTCTCGTACAGACAGTCGGATTCGTGAAGCTGTCGATGAGAGTTTGGAAACTGTTCACGGAATCCTCTCCCGTCGGACCGGGGAAGACAGACACTCGGTGAACCTGCAGCCGAACCGGATGGACATACCAGACGTCCTGCCCGCGGACCAGGGGTTCTGGCCACCTAG", "translation": "MENGFSLIELTPETLGGQPMRKKRRPALACQECRRRKIRCDRRTPCGQCCKANLPSCSYVCDSRRTPTTAPFEPHDTHFSVLQQGAGFPLPNDISTVSLGIDNPRTPSVASVHSPSAHNMDSLMSSSGDAQLMLPSHFIGWNETADVGASDMVLDLALNHQMDRLLSPPFPGDGKSRIQGLVSKARYLGQSHWKNFAQPSAAVQSVMNTLAARARQENTTLARCKTVAEKVKGQRLMFLPAIGSRRDLLPERSVADRLLQAYLRTAQSVLGIVSVPSFYRRYVDLWSSSTPADETFEILLLLVLAIGWAVCSQESAVLRSTVLQWIDVARTWLGSPMNKKRRGLDAIRVHCLFILACQFLAIPEDQSCFGTAALVRTAMQMGLHIDPTRCAFDEPLSLLEIQSSRRLWATILELELQSCLDHGIVPSIGVDEYDTELPVNVDDATLDSPSPRTGNEGTFGLTEQDMSQLTSCSLQILLAQAIPVRLKIVRFLNSFRPAVQPFEQALKLSADLSSLMKMASDRIEAYRISCSPPPTAFQTQFFDHLLQRTMLALHHPFAARALKDQSLYYSRKICFEATLSLLSRLVFPGDADFYQLRVASGGLFSSAYTQCVLFLCAELVDQSDIGVPSPVNPRTGYVRREMQAAVQRFLDLTLQKFRAGTETNAKLYATIHGVMAHADAIEAGMSASRTDSRIREAVDESLETVHGILSRRTGEDRHSVNLQPNRMDIPDVLPADQGFWPP"}, "identity": 0.3570536828963795, "similarity": 0.4993757802746567}, "efb4fa60-7099-444f-ba23-2ec5daabdf43": {"uid": "efb4fa60-7099-444f-ba23-2ec5daabdf43", "query": {"uid": "fd055ef4-1375-4341-8ed2-b87f94fc189e", "label": "KAI1855453.1", "names": {"protein_id": "KAI1855453.1", "cluster_role": "hit_required"}, "start": 11303, "end": 12666, "strand": -1, "sequence": "ATGTCGACCGAGTCGACTAACAGCGAAAAGGTTGGCGGCCGCATCAGCCCACCGCCCAAAGCAGATGTCGAGTCTGCTCCTCCCCGCGCCCCTCCAGCGCCGCCAAATGGCGGACTGAAGGCCTGGTTACAGGTCGTGGGCAGCTGGGCCATCGTTTTCAACACTTGGGGCACCATCATCACCTTTGGCGACTTCCAAGCCTTCTACGAAAGGGGAACGCTGTTCACCGAGTCCTCCTCGAATATCTCCTGGATCGGCTCCATCCAGTCGTTGATGGTGTTCGTCGTTGGTGCCGTCATTGGTCCCATCTACGATCGAGGCTATCTCAAGCTGTTGCTGCTCATCGGGACCTTTGGTATTGTCTTCGGTCACATGATGCTCTCCCTCTGCTCGGAATATTGGCAGGTAGTCTTGTCTCAGGGCTTCGTAATCGGCATTGGTGGTGGCTGTCTGTTCGTCCCCGCATTGGCAGTGGTCCAGCCCTACTTCAGCAGCCGACTCGGACTTGCTCTTGGCATAGTCGCCACGGGGAGCTCACTCGGCGGTATCATCTACCCCATCATTTTCATCAACCTTATCGAGAGAGTCGGCTTCGCCTGGACCGTGCGCGCCATGGGCTTCGTGGCCTTGGGCTCCCTGCTAGTCCCCCTGGCAGTATCCGAGATGCGCGCCAAGCCCCCGGCTGTGCGAAGAATGCTTGACTTGACGGCCTTCTCAGACGGCCCGTTCATGCTCTGTATACTGGGTTGCTTCCTTGGCTATGCCGGCTCTCATGTCTCCTTCTTCTACATTGCATACTACGGACAGGCCAACGGCTGGATGACGGGCACTTTGGCGCTCTACCTTCTGCCTATCCTGAATTCAGCATCAGCGATTGGCAGAGTACTACCAAACTGGTTGGCGGATAAAGTGGGCCCCGTCAACGTTGTCATTCCAGGTATGCCCATCACCCTGTTACATTGGGGTAGCTAGATAGGCTGACTGACTTGAGATAGGTTCACTCATCATTGGCGTGATTCTACTTTGTAATCTTGCCGTAACAAACGCTGCTGGTATTATCTGCACGGCTCTATTCTTTGGCTTCTTGTCTGGCATATTTGTTGCAACTCCACCCCTCTTATTCATGGTCTTCACCAAAGACAAGACTAAACTCGGTGCACGGATGGGGCTGGCATACGCACTTGTTGGCCTGAGTGTTCTTCCCGGTGGACCTGGCGCCGGAGGCGTGCTACAGCATAATTCAACTAGGCTTGACTGGGTTGCTGCCTGGGTGTATGCAGGCGTGCTTCCCTTATCTGCCTGCCTCGTTTTCTGCGGTTTGAGAGTGTGGCAAGCGGGCACCAAGCTGAAAGTAAAAGTATAA", "translation": "MSTESTNSEKVGGRISPPPKADVESAPPRAPPAPPNGGLKAWLQVVGSWAIVFNTWGTIITFGDFQAFYERGTLFTESSSNISWIGSIQSLMVFVVGAVIGPIYDRGYLKLLLLIGTFGIVFGHMMLSLCSEYWQVVLSQGFVIGIGGGCLFVPALAVVQPYFSSRLGLALGIVATGSSLGGIIYPIIFINLIERVGFAWTVRAMGFVALGSLLVPLAVSEMRAKPPAVRRMLDLTAFSDGPFMLCILGCFLGYAGSHVSFFYIAYYGQANGWMTGTLALYLLPILNSASAIGRVLPNWLADKVGPVNVVIPGSLIIGVILLCNLAVTNAAGIICTALFFGFLSGIFVATPPLLFMVFTKDKTKLGARMGLAYALVGLSVLPGGPGAGGVLQHNSTRLDWVAAWVYAGVLPLSACLVFCGLRVWQAGTKLKVKV"}, "target": {"uid": "2ad250b3-fd93-4075-bde8-af028df93b0d", "label": "KAJ0418301.1", "names": {"protein_id": "KAJ0418301.1", "cluster_role": "hit_required"}, "start": 21610, "end": 23075, "strand": -1, "sequence": "ATGGCGACCAACACCGAGATTGCAAAGCCCCCACTCGCCGACTCCGCGGGCGAGAAGGGCGAGGCTTCGTCCACACCGTCATCGTCATCGACATCCTCGGCTCCTGTCGCAGCAGTCCAGGCCGCTCCTCCCAATCCGCCCCCAAATGGCGGCACCGTGGCATGGCTTCAGGTTGTGGGCAGTTGGTTTATCGTCTTCAACACAATGGGTCCGTACCACCGATCATGCGTTTCATAGGTCTCAGCTGATGTTGACCTCGCTTAGGCATCATTACGACTTTTGGCGACTACCAGGCTTACTATGAACGTGGCATCGTATTCGAACAGACTTCGTCGAACATTTCTTGGATTGGCTCCATTCAATCGCTCATTGTATTCGCCTTTGGCGCCGTGGTGGGGCCCATCTACGACCGGGGCTACTTGAAACTGCTCATACTCGTGGGTACCTTCGGTCTCGTGTTTGGGCATATGGTCTTGTCGATCTGCAAGGAATACTGGCAAGTTGTACTCGCCCAGGGCTTCGTCGTTGGACTTGGAGGAGGCTGCCTCTTCGTTCCCGCACTGGCTGTCATCCAACCGTACTTTAGTAGCCGGCTTGGTCTGGCGCTGGGGCTTGCAGCCACTGGGAGCTCCCTGGGCGGCATCTTATACCCAATCATCTTCATCAATCTCATTGACAAGGTGGGCTTTGGATGGACGACTCGAATCATCGGCTTCATTGTTTTGGGCACGATGATGGTGCCGATCGCTGTGTCCAAAATGAGACTCAAGCCGCCCGCCGTGCGCAAGATGGTGGACTGGACTGCCTTTACTGATAGGCCTTTTTTGCTCTGCGTCCTTGGGTGCTTCCTGGGGTACGCCGGGTCACAAGTCGCATTCTTCTACGTTCCATACTTTGGAGAGGCGAATGGATGGGTCAATGGTACTCTGGCTCTATACCTCTTGCCGATCCTCAATGCTGCTTCCTCCTTCGGCCGTGTCCTTCCTAACTGGTTGGCTGATAAGATGGGAGCCATCAACGTCATTGTTCCCGGTAAGCTCACACTTTCCAGACACTATTCTTGTCACTACCTTGGTGCTAACGGAACTATGTCACAGGCTCACTTCTCGTTGGCGTCGTTCTCCTCTCCAACCTGGCAGTCAACAGCGCAGCGGGAATCATCTGCACAGCCATCTTCTTCGGCTTTCTGTCGGGTCTCTTCGTTGCAACACCACCGTTGCTCTTCATGTTGTTTACGCAGGATAAATCCAAGCTCGGAGCCCGCATGGGTGTGGCCTATGGTATGTTGGGTCTCGCCGTGCTGCCTGGAGGCCCCGGTGCAGGAGCCGTTCTGCAGCACGATTCGAGTCGGCTGGACTGGACTGCAGCCTGGACGTACGGTGGCGTTCTCCCCCTTGCGGCATTTGTCGTATTTTGCGTTCTGAGGGTTCAGCGTGGCGGAGTTAAGTTAGCGGTGAAGGTTTAG", "translation": "MATNTEIAKPPLADSAGEKGEASSTPSSSSTSSAPVAAVQAAPPNPPPNGGTVAWLQVVGSWFIVFNTMGIITTFGDYQAYYERGIVFEQTSSNISWIGSIQSLIVFAFGAVVGPIYDRGYLKLLILVGTFGLVFGHMVLSICKEYWQVVLAQGFVVGLGGGCLFVPALAVIQPYFSSRLGLALGLAATGSSLGGILYPIIFINLIDKVGFGWTTRIIGFIVLGTMMVPIAVSKMRLKPPAVRKMVDWTAFTDRPFLLCVLGCFLGYAGSQVAFFYVPYFGEANGWVNGTLALYLLPILNAASSFGRVLPNWLADKMGAINVIVPGSLLVGVVLLSNLAVNSAAGIICTAIFFGFLSGLFVATPPLLFMLFTQDKSKLGARMGVAYGMLGLAVLPGGPGAGAVLQHDSSRLDWTAAWTYGGVLPLAAFVVFCVLRVQRGGVKLAVKV"}, "identity": 0.6899563318777293, "similarity": 0.8100436681222707}, "fae159eb-f650-4886-92c8-a654fe0f54f9": {"uid": "fae159eb-f650-4886-92c8-a654fe0f54f9", "query": {"uid": "44da9e09-7c83-49c3-ad03-a4b69e5c07b4", "label": "KAI1855454.1", "names": {"protein_id": "KAI1855454.1", "cluster_role": "hit_required"}, "start": 13399, "end": 14418, "strand": 1, "sequence": "ATGCATCTAGCAGCTGTACGCGAAGCTAACGAGACGTACCGTGCCAAAAATCAGCAAGATGCATCACCCGTATACGTATTTGCTGGCGCAACAAGTGGCATTGGGGCCAGCACCCTATCCCGTATGGCGGACATGTCGAGTTCACCAACATTCTATGTCATCGGAAGATCAGAGTCCCGTTTCGCCACTCAGAGACTTCTACTTGGGAAAGCCAACCCATCATGTAGGGTGATATTCCTCGAAGCCGAATTCTCGTTGCTCAGCCATGTCGATCGTGTGTGCAAGAAGATCGCTGATTCGACTCACAAAGTCGACGGGCTTTACATGAGTCCCGGCATGATACCCCTGAACGGGGCAAGTTGTAGGGCCTACTCTACTCATCTAGGCCCGGCATAGTGGTTGACTTGTTTTTCTTACTGACAGATACCCATGAAGGACTTGAGACCTGTTTTGCCATCTCGTATTATTCTAGGATGCTTCTCACGGAAAGATTGCTGCCACTGCTCCGAAAGTCACGAGACCCAAAGGTTATGTGTGTCCTGAATGGCGGGAAGGAGGCAGTTATCGGACTGGACAACCTTGGGCTCGAGAACTCTTGGACTCCACTAGCTGTGGTTGGACATTCCACCACCATGACCACACTCTCCTTTGAACACCTGGCCCAGGACAACCGACACATCACATTCATGCATGTCTATCCGGGATGGGTAAGAACAGATAATTTTGCGCGCCTGACCGCGCCGGAGTCAGCCAGTATATTCTGGGGCATGGCATTGGCACTCATCCGCTCGCTTGCCGAAACATTAGCATTTCTTTTTGGCACGTCCGCAGAAGAGTGTGCCGAGAGGCAAGTTTTCCACCTGACGGATCCACGTTACGGGCCTGGCGTTAGACGAATTGGACATCAAAGCGAAGAAATTGCGGAAACTCCTGTGCTGAGGGAGTATAAGGAGTCATCTTTGGCGGAAAGCGTCTGGGATCATAACAAACGTATATTTGACAGAGTCCTCAATGGGTAG", "translation": "MHLAAVREANETYRAKNQQDASPVYVFAGATSGIGASTLSRMADMSSSPTFYVIGRSESRFATQRLLLGKANPSCRVIFLEAEFSLLSHVDRVCKKIADSTHKVDGLYMSPGMIPLNGASYTHEGLETCFAISYYSRMLLTERLLPLLRKSRDPKVMCVLNGGKEAVIGLDNLGLENSWTPLAVVGHSTTMTTLSFEHLAQDNRHITFMHVYPGWVRTDNFARLTAPESASIFWGMALALIRSLAETLAFLFGTSAEECAERQVFHLTDPRYGPGVRRIGHQSEEIAETPVLREYKESSLAESVWDHNKRIFDRVLNG"}, "target": {"uid": "488f0e53-709a-45f6-8444-6317ad54f207", "label": "KAJ0418302.1", "names": {"protein_id": "KAJ0418302.1", "cluster_role": "hit_required"}, "start": 23533, "end": 24593, "strand": 1, "sequence": "ATGGTCGCCCTTACAGCCGTTAGAGAGTGCAACACATGTGCAGCCTCCGATGAGCGCATGGTCTGTGTCTGTGCGGGCGCTACAAGCGGGATCGGCGCTGGAACCCTGTCGCGCCTCGTTCAGCTCAGGCCAAACTCCACATTCTACGTGATCGGCCGGTCTGCCGCTCGTTTCGCCGCATTCCAGCAACAAGACTTGATTGGATCCATCCAGTCCCAGAATGGGTCTGGCAAAGTGGTCTTTCTGGAAGCCGAGTTCTCTGTCCTAGCCCAGGTAGATGACGTGTGTCGCAAAATATCTGGCATCGAGAACCGCGTTGATTGGTTGTATATGAGTCCAGGCATGATTCCATTGAACGGTGCACAATGTAAGACACTTTCCCAATTTGAGGATTCAAACGTTGACGTCCGGCCAAGTCACTAGTGAAGGCCTTGAAACGTGCTTTGCTCTTTCGTACTACTCCCGAGCCCGGCTACTCACCAACCTCCTCCCGCTCTTGAATCGCTCGCGGCGGCCGAAAGTGCTCAATGTACTCAACGGAGGAAAAGAGCAGCCGTTGCTCGAAGATGACTTAGGGCTCGAGCACAATTGGTCAGCCATTCGCGTAGTCAACCACTCTACCACGATGACCAGTCTGCTACTCGATCACTTGTCCGCGCAGAATCCAGAAATAGCCTTCATACACGCACAGCCCGGCTGGGTTCATACCGACAATTTCGCTCGTTTAAGCGATGGGGACCATGGCTTGGTGTGGGACCTAGTTGTCAGAGGAATTCAGAGCGTGGTGACAGTCTTAGTGACGATATTTGGTATCTCTACGAGCGAGGCAGGAGAGCGACAGGCCTTCCATCTGACTAGCGGGTTATTCGGTCCGGGAACATGGCTGGTAGACCATCACAGCGAGGACGTTGCACCTAATCTAGTCATGAAACAAGGTCGTCAGCAATCGCTCCCGGGGAAAGTCTGGAGTCATACCGATGGGTTCTTCACGAAGCACACTGGGCATGCCCGGCTGCGGACACCGGCCGATCAGACATGGACCCGAGGAGAACCTCTCTAA", "translation": "MVALTAVRECNTCAASDERMVCVCAGATSGIGAGTLSRLVQLRPNSTFYVIGRSAARFAAFQQQDLIGSIQSQNGSGKVVFLEAEFSVLAQVDDVCRKISGIENRVDWLYMSPGMIPLNGAQFTSEGLETCFALSYYSRARLLTNLLPLLNRSRRPKVLNVLNGGKEQPLLEDDLGLEHNWSAIRVVNHSTTMTSLLLDHLSAQNPEIAFIHAQPGWVHTDNFARLSDGDHGLVWDLVVRGIQSVVTVLVTIFGISTSEAGERQAFHLTSGLFGPGTWLVDHHSEDVAPNLVMKQGRQQSLPGKVWSHTDGFFTKHTGHARLRTPADQTWTRGEPL"}, "identity": 0.4809384164222874, "similarity": 0.6041055718475073}, "2fb0fd25-1a04-403a-8380-c690fdbee36e": {"uid": "2fb0fd25-1a04-403a-8380-c690fdbee36e", "query": {"uid": "bd7e5a18-b660-4ab5-bb5c-efd2fac86e0a", "label": "KAI1855455.1", "names": {"protein_id": "KAI1855455.1", "cluster_role": "hit_required"}, "start": 14764, "end": 16767, "strand": -1, "sequence": "ATGTATTCCTTGCCTTTAGTGCCTCAGCATATTATTGCTGCTGGGACTTTTGTACTGGTTGTCGCATTAACTGCTCTGTATCGTGCTCTTCTGCCAAAGCCAATACCAGGCATTCCTTACAAGAAGGGCAGCGACAGACGAATACTAGGGGATGTCCAGGATGTAAGACCAGGCATGAGACTAGGTCATAGATCTTGCTAACACCTGAAGTAGGTCCTCAAGTGGAACTACGAGACAAAAGAAATATGGAGCTACATGAGGCGACTTGCTGTTGAACTGGATTCGCCTGTCATTCAGGTCTTCATGAGACCCTTTGGCAAGCCCTGGGTTATCGTGAACGATTTTCGGGAGGCGCATGACATCCAAATGTTCCGGTCCAGCGATTTTGACCGTGCTCGTGTTCTTGAGGATATATTTGGCGTTCTGCTTCCCTCATGTCATGTATGGGTAAGTGTCTTGCAGCTCTGAAAACATCTAATGCTGCGTTACAATCATGCTCCCTCCCCCCACCCGCGAGATGTAGAGTCAATACTGATCAATACACAAAGATGCCTACCAACGACAAATTTCGAGCTCATCGAAACCTCACTAGGGATACCATGTCCCCGGCGTTCCTCAACGGAATCGTCGCGCCAGCTCTGCACGAACGATGCCAGAACATGCTCGAGCTATGGAACGAAAGGGCACGCTTAGCGCAAGGCAGACCTTTTGAAGGAGACCACGACATTTTCAGGGCCACCCTTGACATCATACTGGCAGCAACTTTTGAGCTGGAGGCAGGAACCATTTCAACTCACAAGAAGCATCTATCTGGGCTTAAAGAGATGAAACTTCCAGACGGTCAAGACCTGCCCGCTGTATTCCCAGAGATCAACGACCCGAAAGAGTTCACGTCAATCCGGTCATTGCTTGACAGTGTCGAGATTGGCTTGAACTCACCACTTCCGACGCCGCATATGAAGTTTGCCCTAAGCTTCTATCCAGAGCTTTCAGCTGCAAGGAAGTACAAAGACGAGATGATTGGCCAACGGGTGCAGAGAGCTTGGGATAAGTTCTACGCCAATCCAGATGCCCAAGGTTCTGTACACTGTGCTATGGACCTGTTGATTCAGCGTCAGGCACAAATGGCCAAGAAAGAGAACCGTGATATGACCTATGATATCCAGGCTATCAAAGGCGAGCTGTTCGGTTTCATCGCCGCCGGCCACGAGACCACGTCGACGACCATATGTTGGGCAATCAAATATCTGACTGAGTACCAAGAGGTACAAAAGATATTGCGAGACAAGCTACGGGAGACACACCATTGTGCTTTCGCAGCTGGGCGGCTGCCGTCCGCGGATGAGATCGTCAGCAATACGACAGCTTACCTAGATGCTTTCATTGAAGAGAACCATCGCTGTGGAAATACGGTGCCGACGATTGTGAGACATACAATCAATGACACCACAATTCTTGGCCACAAAATACCAAAGGGGACTGATGTCTTCATGCTTACCAATGGTCCAAGTTATCAGGCCCCATCATTTTCCGTGGACGAGACTTTGCGCACTAAGTCGAGTCAAGATGGGAAGGGAAAGTTCGGCAACTGGAGTAGTGAGGACATTGACCAGTTTAGCCCCGATCGATGGTTAGTTTCAGAGGGAAATGGCGAGGTCCGATTCGATGCCCGCGCTGGACCTGCGCACCCTTACGGAGTCGGCCAGCGTGGCTGTTTTGGTAAGCCTATCGCTCTTCTTCATTCCTATCGTGCGCCAGGAGTGT
```
