## Additional File 11 for "Genome sequencing and physiological characterization of three *Neoarthrinium moseri* strains": A825D574G874I43_session.json (part 2 of 4)

```
GCTCTAGATTCTGTCCCATTTAGATATATACTGGACTCTTAACTACATAATTATAGTAGAGTCTAACATTCTTTGCAGGCTCGAAATTCGCGCAATTGGAGCTAAAAGTCATCCTGACCCTGATTGTTTGGACGTTCGAGCTGAAGCCCATTCCAGCTGCTCTAGCGGGGTTTGAGGGACATGATAAGAACACCAAGCGGGCACAGAAAGTTTATATCAGACTTTCCAAAGTAGATTAA", "translation": "MYSLPLVPQHIIAAGTFVLVVALTALYRALLPKPIPGIPYKKGSDRRILGDVQDVLKWNYETKEIWSYMRRLAVELDSPVIQVFMRPFGKPWVIVNDFREAHDIQMFRSSDFDRARVLEDIFGVLLPSCHVWMPTNDKFRAHRNLTRDTMSPAFLNGIVAPALHERCQNMLELWNERARLAQGRPFEGDHDIFRATLDIILAATFELEAGTISTHKKHLSGLKEMKLPDGQDLPAVFPEINDPKEFTSIRSLLDSVEIGLNSPLPTPHMKFALSFYPELSAARKYKDEMIGQRVQRAWDKFYANPDAQGSVHCAMDLLIQRQAQMAKKENRDMTYDIQAIKGELFGFIAAGHETTSTTICWAIKYLTEYQEVQKILRDKLRETHHCAFAAGRLPSADEIVSNTTAYLDAFIEENHRCGNTVPTIVRHTINDTTILGHKIPKGTDVFMLTNGPSYQAPSFSVDETLRTKSSQDGKGKFGNWSSEDIDQFSPDRWLVSEGNGEVRFDARAGPAHPYGVGQRGCFGSKFAQLELKVILTLIVWTFELKPIPAALAGFEGHDKNTKRAQKVYIRLSKVD"}, "target": {"uid": "65dcdd09-7de7-4d7f-b008-155b0cd988c7", "label": "KAJ0418303.1", "names": {"protein_id": "KAJ0418303.1", "cluster_role": "hit_required"}, "start": 24993, "end": 26844, "strand": -1, "sequence": "ATGCTTGGAGAAATTCAATCCAGTGTTGTCACTCCCATTGGAGGCCTCTCTGCTGCCGTGCTGGTTACGGCTGCTTTGTTCTTGCTTCATCGTGCCCTTCTACCAAAGCCTATCCCTGGGATTCCTCACAACAAAACCAGCGCAAGGCGCATTCTAGGCGATGCCCCCGATGTGAGTTGAGAACGGCGCCATGATCTTCAGATTCGAGTTGATAAGCCTCTCTAGGTCCTCCGGTGGAATAAACAGACCAAAGAGATATGGAGCTATATCCGCAAGCTGGCCGTCGATCTCGATTCACCGGTGATTCAAGTGTTTATGCGGCCACTAAGTCGGCCTTGGGTGGTTGTCTGTGACTTTCGCGAGGCCCAGGATATCCAGATGCATCGGTCCCAAGAATTCGATCGGGCACGCGTTTTGAAGGATATCTTTGGCGAGCTACTTCCAAATTGTCATGTCTGGGTGAGTTACTTGGCCCTGAATGACCTAGCGAGATGTGCGCTCATCCAGGAATAGATGCCCACTGGCGACCAGTTCAAGGCCCACCGTAACCTGATCCGGGATACCATGTCGCCTTCATTCCTGCACGGCGTTGTAGGGCCAGCAATTCACACAAAGATCATGGCCATGCTACATCTCTGGAAAGAAAGAGCTCGTCTTGCACAACGCCGACCATTCGAGGGAGACCACGATATCTTTCGGGCGACCCTCGATGTGATCCTGTCGGCTACATTCGAGTTGGAAGCCGGTACAATCGCAGCTCAGACAGCGCTGCTCGAAAAATTGGATAGTATAGCTCTTCCGGCTGACCGCGACAGCCCAGTCGTGTTTCCCAATGCGGAAGACCCGGAGGCGTTCACTTCCATCAGATCCCTTCTGGATAGCGTGGAAATCGGGCTCAATTCGCCCGTCCCAACACAACACATGCGGTTCGCGCTGGCCTTTTATCCGGAACTCTCCTCAGCGCGCAAGTACAAAAACAGCATGATCGCCGAGCGTGTTGACCGCGCTTGGAAGAGATTCGGAGACCAGAAACACGGCGACGACCAGGTCCGATGTGCGCTAGATCTGCTAATCCAGCGGCAGGCGCAAATGGCTCGCAAAGAGCACCGCGATCCAACGTATGATGTGGAAGCGATCAAGGGCGAGCTCTTTGGGTTCATTGCCGCCGGCCACGAGACGACCTCGACAACCATCTGCTGGGCACTGAAATTCCTTACTGTTCATCAAGACGTCCAAGAAAATTTGCGTAATATCCTTCAAACAGTTTACCCACGTGCGAAAGAAGCCGGAGATGTCCCGACCACGGAAGAAATTGTCAATGCCTCTGTCCCGTATCTGGATGCCTTCATTGAAGAGAGTCATCGGTGTGGCAACACTGTGCCTACTATCGTCCGACACACGATCAAGGACGCCGTCGTGCTGGGACATCGCATTCCCAAGGGTACAGACGTGTTCCTGTTGACGAACGGACCCAGTTATCAGTCGGCAGCATTAAAAGTCGACGAATCGTTGCGCAGTTCCACGAGTCGGGACAGCAAAGGCCGATTCGGAGACTGGAATACTGCAGACATCGACCAATTCTCCCCTGAACGATGGCTCACGCACGATGAAAAGGGTCAACCGCGTTTCGATCCTCGGGCGGGGCCGGCTCATCCGTACGGCACTGGCCAGCGGGGCTGCTTCGGGTCGAAATTCGCCATGTTGGAGTTGAGGATGATCATCACGTTGGTTCTCTGGTGTTTTCATCTCGAACAGACGCCTCCGTCATTGTCGAGCTTTGCGGGACATGATCAGAATACCAAGCGTGCACAACAAGTGTATCTTCGCCTGAGCGAGACCGGAAACTGGTAA", "translation": "MLGEIQSSVVTPIGGLSAAVLVTAALFLLHRALLPKPIPGIPHNKTSARRILGDAPDVLRWNKQTKEIWSYIRKLAVDLDSPVIQVFMRPLSRPWVVVCDFREAQDIQMHRSQEFDRARVLKDIFGELLPNCHVWMPTGDQFKAHRNLIRDTMSPSFLHGVVGPAIHTKIMAMLHLWKERARLAQRRPFEGDHDIFRATLDVILSATFELEAGTIAAQTALLEKLDSIALPADRDSPVVFPNAEDPEAFTSIRSLLDSVEIGLNSPVPTQHMRFALAFYPELSSARKYKNSMIAERVDRAWKRFGDQKHGDDQVRCALDLLIQRQAQMARKEHRDPTYDVEAIKGELFGFIAAGHETTSTTICWALKFLTVHQDVQENLRNILQTVYPRAKEAGDVPTTEEIVNASVPYLDAFIEESHRCGNTVPTIVRHTIKDAVVLGHRIPKGTDVFLLTNGPSYQSAALKVDESLRSSTSRDSKGRFGDWNTADIDQFSPERWLTHDEKGQPRFDPRAGPAHPYGTGQRGCFGSKFAMLELRMIITLVLWCFHLEQTPPSLSSFAGHDQNTKRAQQVYLRLSETGNW"}, "identity": 0.6557659208261618, "similarity": 0.7624784853700516}, "15b0ae96-a9fe-4985-86ed-b73a1d78d1cf": {"uid": "15b0ae96-a9fe-4985-86ed-b73a1d78d1cf", "query": {"uid": "3c56c91c-dd08-4412-a633-3cf527029097", "label": "KAI1855456.1", "names": {"protein_id": "KAI1855456.1", "cluster_role": "hit_required"}, "start": 17377, "end": 19008, "strand": 1, "sequence": "ATGCATTCAGGTTCTATTCTGATAATTTTCATTCTCTCTGCAATTTTGTACTGGATTGCAGCAGCCACTCTAAACTATGTTCGTTACGAAAAGACACGTGCTGAGTTTGGCTGCCCGCCGCTTAAGGCATATCCAGGCTGGGACAAGATTCTCGGCCTTGACTATGTCTACGCCATGTTGAAGGCTCTGAAAGAAGACCGCTTCTTGCAATTTCAGACAGATACCTACTCCGCTCGGGGTTCCAAGGTCTGGCGAGCAAACTTTCTAGGCAACCGTATGGTGTACAGCTCAGAGCCCGAGAATATGAAGGCTTTATCTACTTCCCAAAAAGATGCATTTGCCGTGGAGCCGATTAGGGTAGCCAACGGCGCAATCACTCCATTCACTGGGCGCGGTGTCAGCTCTTCAGATGGCGAGAAATGGCAACATTCTCGTGATTTGGTCAAACCGTACTTTGAGCGAGCGGGATTTGCCAATCTCAATCGCCTTAGAGAGCATGTAGACCGTTTAATGAGTCAAATTCCGTCTGACAGCTCGACAGTGGATATGCAACCACTGTTCCAGCGCTGGGTCAGTTGATTTTCTATACTGACGAACGTCCGGTGGAGAGTGGAAGCTGACAAGAGCCTAGTTCCTTGACACATCCACCGATTTTCTTTTTGGTGAGAGGGTGCACTCACTTGATCATCCAGAAAGGGGTTGGCCCCAGAAGGATATGGTCAAAGTAATGGCTGGGCTGCGGTTGCGCTTACAACTCAGCTCGTTCCTTTTCCTACATAGAGATAAGGAGTGGTTCGCGGCGTGTAAACGTATTCAAGGCTTCCTCAGTCACTATATTGAACAAGCATATAGACAATTAGAGGAGGAAAAGAAAGGAATTCCCGCAACCTATAAGAACGGTGAACCCCGCGACGACTTTTTATGGACCGTTGCTCGGCACGTACCTGACCCGATCGAACTTCGCACACAGCTTACAGGCGTCTGGATCCCTTCTAATGAGACAACTTCAATCCTTATGAGCAATACCATATACGCTTTGGCCAGGAACCCTAGGGTAGTTCAAAAGCTGCGGGAGGCTGTCCTTGAGTATGGAGACAAGCCCTTGACCTTTGAAGGCCTAAGATCAATCAATTACCTTAGATGGACTGTTAACGAGAGTAAGTGTTTTCTATTGTGGTAGTGCATTTAGTTTTTGGGTCTCACATCACTCAGGTCATCGACTGTATCCTGTCAGTTTACAGACTGTCAGAGCTTGTATCAAGGACACAACGCTCCCAACAGGGGGTGGAGAAGACGGCAAGGCACCTATCTTTTGTGCCAAAGGTGACATTGTGCACTGCAACCGTTACCTAATGCACCGTGACCCCGAACTCTGGGGTTCCGACACAGAACAGTTTCTTCCTGAACGATGGGAGAAGGCCCGCCCTATGTGGAGCTTTGTCCCTTTTGGTGGTGGTCCACGGATCTGCCCAGCCCACGTGATGGTGGACACCGAGTGCAGTTACGCTATTTTCAGGCTTTTGCAGCAATTCAAGGCGATCGAGCCCAGAGATGATGAGCCTTACGCGGCTGTCATGCGCGTAGGCCCATCCAGTAAGTATGGATGCAAGGTTGCTTTCATCCCAGCCTGA", "translation": "MHSGSILIIFILSAILYWIAAATLNYVRYEKTRAEFGCPPLKAYPGWDKILGLDYVYAMLKALKEDRFLQFQTDTYSARGSKVWRANFLGNRMVYSSEPENMKALSTSQKDAFAVEPIRVANGAITPFTGRGVSSSDGEKWQHSRDLVKPYFERAGFANLNRLREHVDRLMSQIPSDSSTVDMQPLFQRWFLDTSTDFLFGERVHSLDHPERGWPQKDMVKVMAGLRLRLQLSSFLFLHRDKEWFAACKRIQGFLSHYIEQAYRQLEEEKKGIPATYKNGEPRDDFLWTVARHVPDPIELRTQLTGVWIPSNETTSILMSNTIYALARNPRVVQKLREAVLEYGDKPLTFEGLRSINYLRWTVNESHRLYPVSLQTVRACIKDTTLPTGGGEDGKAPIFCAKGDIVHCNRYLMHRDPELWGSDTEQFLPERWEKARPMWSFVPFGGGPRICPAHVMVDTECSYAIFRLLQQFKAIEPRDDEPYAAVMRVGPSSKYGCKVAFIPA"}, "target": {"uid": "f7865ab0-c850-4419-9410-f1f87e438971", "label": "KAJ0418304.1", "names": {"protein_id": "KAJ0418304.1", "cluster_role": "hit_required"}, "start": 27204, "end": 28840, "strand": 1, "sequence": "ATGGTAACTGGACAATTGATCATCTTCTTCCTGGCTGGAGCCCTCCTTCTCTGGATAACGAAAGCCATTCTCCAATTTCAGCGCTATGAACGAACTCGGAAACAGCTGGGATGCACACCACTACCGCGCTATCCCGGATGGGATCACATATTAGGCACGGGCTACGTCCGTTCTATGGTCCGCGCCCTGAAAGCCAACCGCTTTCTCGAATTCCAGCGAGAGACATATGGCTTATTTGGGTCTAAGTCCTGGCAAGCCAGCTTCATGGGTAATCGGATGGTCTACAGCTGCAGTCCGGAAAATATGAAGGCCATGTCCACAACCCATCGCGACAGCTTCGCGGTGGAGCCCATTCGAGTCGCCAACGGTGCCATCACACCCTTTACCGGTCGCGGCGTAAGCTCGTCTGATGGCGAGAGATGGGCCATGTCGCGCGACTTGGTTAAGCCGTACTTTGAACGATCGGGATTCGCCAACTTGGCTCGGTTGGAGGTCCATGTTGATCGACTGCTGGGCAAGATTCCGACGGATGGTTCGACAGTGGACATGCAGCCGCTCTTCCAGCGATGGGTAAGAGTTATATAGTCTTGACTGCCCTCACCTGAGCTTACTGTAGTAACGATGTACAGTTCCTCGACACCTCAACCGACTTTCTGTTTGGCGAGACTGTGAACTCGCTCGATAACCCCGAGCGAGCCTGGCCACACCGCGACATGGTAACCGTCATGGCCGGTCTCCGTCTCCGCCTGCAACTCAGTTCCTTTCTTTTCCTCCACCGCGACAAGGAATGGTTTGCCGCCTGTCACCGTATCCACGGGTTCCTTGACAACTACATACAGCAAGCCTATAGAGACCTGGAGGAAGAGCGAGCGTCTGGCAAGCCTGCCACGTATGCCAATGGTGAGCCTCGAGATGACTTCCTTTGGACCATCGCTCGTCAAGTACCAGACCCTATCGAGTTGCGGACCCAACTTACGGGGATCTGGATTCCTTCCAACGAAACCACATCTATTCTGATGAGCAACACGGTGTTTGCGCTCTCTCGACATCCCGAGGTTGTTGCGAAGCTGCGCAAGGCGGTGTTAGACTATGGTGACCGGCTGTTAACCTTTGAAGGCCTTCGATCAATCAACTACCTCCGATGGGTAGTCAACGAGAGTAAGACATCACTGATGGCTCCACATGAGACTACACATTTACTCACAATGAATCCATAGGCCACCGTCTCTACCCCGTCAGCCTCCAAACCGTGCGCGCCTGCGTAAAAGACACAACCCTCCCCGTCGGCGGCGGAGTAGACGGCACATCCCCCATCTTCTGCACAAAGGGCGACATCGTCCACGGCAACCGGTACCTCATGCACCGCGACCCTGCGATCTGGGGCCCCGACGCGGAGGAGTTCCGACCGGAGCGATGGGAGACTGCTCGGCCGCTGTGGGGGTTTGTCCCCTTTGGCGGAGGGCCACGGATCTGTCCGGCGCATGTCATGGTTGATACGGAGTGCAGTTATACTATTTTCCGGCTGCTGCAAAGGTTTAAGGCTATTGAGTCGAGGGACTCGAGGCCGTATGAGGCGGTTATGCGGGTTGGGCCGTCGAATAAGAATGGGTGTCAGGTGGCTTTTGTGCCGGCGTAG", "translation": "MVTGQLIIFFLAGALLLWITKAILQFQRYERTRKQLGCTPLPRYPGWDHILGTGYVRSMVRALKANRFLEFQRETYGLFGSKSWQASFMGNRMVYSCSPENMKAMSTTHRDSFAVEPIRVANGAITPFTGRGVSSSDGERWAMSRDLVKPYFERSGFANLARLEVHVDRLLGKIPTDGSTVDMQPLFQRWFLDTSTDFLFGETVNSLDNPERAWPHRDMVTVMAGLRLRLQLSSFLFLHRDKEWFAACHRIHGFLDNYIQQAYRDLEEERASGKPATYANGEPRDDFLWTIARQVPDPIELRTQLTGIWIPSNETTSILMSNTVFALSRHPEVVAKLRKAVLDYGDRLLTFEGLRSINYLRWVVNESHRLYPVSLQTVRACVKDTTLPVGGGVDGTSPIFCTKGDIVHGNRYLMHRDPAIWGPDAEEFRPERWETARPLWGFVPFGGGPRICPAHVMVDTECSYTIFRLLQRFKAIESRDSRPYEAVMRVGPSNKNGCQVAFVPA"}, "identity": 0.7623762376237624, "similarity": 0.8356435643564356}, "6fa2cbb2-1303-413e-82ad-0a9103995c83": {"uid": "6fa2cbb2-1303-413e-82ad-0a9103995c83", "query": {"uid": "14beb209-c942-4bf5-95e5-56948fdf97f4", "label": "KAI1855457.1", "names": {"protein_id": "KAI1855457.1", "cluster_role": "hit_required"}, "start": 20493, "end": 32585, "strand": 1, "sequence": "ATGGCAGAACAGATAGCGATAGTAGGATCTGCATGTCGATTCCCCGGCGGTGCGAGCTCGCCCTCGAAACTCTGGGACCTCTTAAAATCGCCTCGTGATGTAGTCCGAGACTTCCCCCCAGAGAGACTCAACTTTCAGAATTTCCACAGTCATAATGGAGAACACCACGGCCGGACAGATGTGCAGGGAAGATCATACCTGCTCCAAGAGGACTGCCGCCTCTTCGACGCTGCTTTCTTCAAGATCAACCCCATGGAGGCCGAGGGTATGGATCCACAGCAACGTCTCCTTCTTGAGACCGTTTTCGAGGCTATAGAGGCGGCAGGCTGGCCCATGGAGGAGTTAGAGGGATCTCAGACTTCCGTACACGTCGGCAACATGACGGTAGACTTTAACGACATCCAAATGCGGGATCCTGAAGCACTACCGACCTATTCAGCCACTGGACTGGCTCGCAGCATCCTCTCCAATAGAATCTCGTTTTTCTTTGACTTCAAAGGGCCATCCGTTACGATCGACACTGCATGTTCCAGCTCCTTGGTGGCTTTGCACCAAGCCGTGCAGTGCCTCCGAAACGGCGAGGCCAGCCAGGCAGTGGTGGCTGGAGTGACCCTGCTCCTGGACCCAGGCATGTATATTGCCGAGTCCAAGCTACATATGCTGTCCCCCGATTCGCGGTCGCGCATGTGGGATAAGGACGCTAATGGGTATGCTCGTGGCGAAGGCTGTGCGGTGGTGGTCTTGAAGCCCCTTGCCAAAGCCATTGCGGACAATGATCATATCGAATGCATTATACGTGAGACGGGCGTCAACTCAGACGGACGCACGGATGGCATCACCATGCCTAGCTCCACGGCACAGGCCTCACTGATCCGTCAAACTTATAGGCGGGCAGGCCTCAACCCCATCAAGGATCGTCCCCAATTTTTCGAGTGTCACGGTACTGGGACTTTGGCCGGCGACCCTGTAGAGGCGCGCGCCATTAAAGAAGCTTTCTTCCACAATACTGATGGTTCTGACGAAATCGAGGTGAAAGACACATCCCAAGAGCCCCTATACTGCGGATCTGTGAAAACTGTTATCGGTCACCTTGAAGGATGTGCAGGGTTGGCAGGCGTCTTGAAAGCATCGCTAGCCCTGCAGAACAAAATAATCCCTCCGAATATGCATTTCAGCCAGCTAAACCCAGCCATTGCGCCTTACTACGAGAATATTCACGTACCTACTTCCTCTCAGCCATGGCCAGAGACTCAAGGGAGGCCATTGCGTGCAAGCGTGAATTCATTCGGATTTGGTGGCACAAATGCCCATGCTATTCTTGAGAGGTTTAGCTACGCAGACCATCAGAGCCTGAAGGATGGTCCAGCCTCTGAGATGGAACCCATAGGACCATTCGTCTTCTCAGCCAAATCTAGGACCACACTTCTTCGACAGCTCAAGCAGACTGTTGACCACATTTGGTCAAATCCCTTGCTTGATCTTGATACCCTTGCTTGGGTTCTCCAGACCAGGAGGACTGCACTTTCGATGCGGACGTGCATACATGCCACTGACCGTCAGGGACTACTCGACGGACTCGAGAAACAGATTAACGCGGCCGAGGTGTCAAGCGATGCTCCTTTCGGCGTGAAGGCGAATACGCTCAACGATACCAAGCAGTTCAGGATTTTGGGAGTCTTCACGGGCCAGGTAAGTCGATCGACCATCCGAGTCAAAGGCACTTGCTCACAAACACACCAATCCAGGGTGCTCAAACTGCAGCTATGGGGCGGGAGCTAATGGCATCCTCTCCCATCTTTCTTGACGCTATAAGAAGATGCGAAGAAGCATTAAAATTGATTCCAGAGCCGGCTGAATGGTCATTGATAGAAGAATTGGGTACTGAAGGGCCTCGTTCCCGTGTGGCCCAAGCCCAGTTCTCGCAACCACTCTGCACGGCTATACAAATTGGCCTTGTAGATTTACTACGGGCTTCTGGGATCAGCTTTGGAGCAGTTGTCGGCCATTCTTCCGGCGAAATAGGAGCCGCGTATGCAGCTGGTATTCTGGACGTTAAGGACGCCATGGGCATTGCCTACTACAGAGGGTTGGTCTCCTCGTTAGCCAGAGGCTCGAAGGGAGAAGAGGGTGGTATGATGGCTGTCGGGGTTTCTCTCAACGAAGCTCGCGCCTTCTGTAGTAGACCTGAGTTTTCTGGTCGACTCCAGGTCGCAGCAAGTAATGCGCCGTCGACTGTGACCTTATCTGGGGATTTGAATGTTATACGCCAGGCTGAAGAAATTCTAAGCAAAGAAGGCACATTCGCCAGGAGACTCCAAGTCGATACGGCGTACCATTCTCATCATATGCGTCCCTGCGCTACTGCATACTTGGGATATCTCAGAGCCCTCGATGTGAAAGTTAGACAGTCACATGACTCCTGCTTTTGGTCTTCCAGCGTCCACAGAAACGTGGACATGCGTCAACGACTTGGCGAGTTACGGGACCAGTATTGGGTGGACAATATGGTAAAGACTGTCTTATTCACCCAGTCCACCTTGTTCGCCATCCAAAGTGTTCCATCGCTCACCGTGGGACTTGAGCTGGGACCCCATCCAGCGTTGAAAGGTCCGGTTACGCAAACTTGGGACTCAATTCGAGATTCGCCGCTGCCTTATGCAGGCTGTCTCGACCGCAAATTAGGAAACCTGTTTACCATATCTACAGCTATCGGACTGGTGTGGAGTCATCTCGGGCCTTCAGCAGTTGACTTTGAAGAATTCCGTGAGGCTTTGGGGTCAAGTCGCACGAGGCGAGTCCTGAAGGACCTACCTGCATACCCCTGGGACCATGATCAAATTTACTGGCACGAGTCTCGATTGTCTCACAACTATCGTCGAGGTTCGCGTGCTCCAAACATGCTTTTGGGGCGACTGCAAGAGGACTGCAAGACTGAGATGACCTGGCGCAATATCTTCCGCTTGAACGAAATGCCGTGGTTGAGAGGGCACACATTTCAAGGTCAGGTCATCTTCCCCGGGGCCGGTTATGTGAGCATGGCTCTGGAAGCCGCAAAGTCTTTTGCGCGGGAGCGGCATGTTGAAGTCGTCGAGATACACAATGTCAGCATTACGAAAGCTTTGGTTATCGAGGAAGATACCAGTGGTGTAGAAGTCCTCTTCACACTTCGTCAACTAGACTCAACAGCTCAGAAGGGTCATGATCAGCGAGTACTAAAAGCCGCCTTCTCCTGTTATAGCTGTTCCGATGGTCATGTCTTGGACGCAGCGTGTCATGGTCAATTAACCATACACCTTGGCGAGCCCGGAAAGGATACGCTAGGGCTGCCTCAAAGGCAAATTTCCTCGATCGAACTCCCTCCTCTAGACGTTGAACGATTTTTCAAGGCAATCGATAGCCTTGGAATAGTCTACAAGGGATCGTTCCGCGCCTTGGAATCCATCAACAGAATCAGGGGCCATGCACAGGCAGCGGCATCCTGGGCGGATGGTCAGCTAAACGATAGCATGCTGCTCCACCCAGAGATTCTTGACGTTGGGTGCTCCACCCAGAGATTCTTGACGTTGGGTTTCAGGTCGGTTTTGCTACCTTCGCATCGATAGCCGAGGGTGCAATGGGGGCTACATACCTCCCTAAAGGAATTCGTCGTGTCGTCGTGGACTATGCGCAGAGCCTCGGCGAGCCTTCGGGAACAGCTACTACCATGGAGGCTCACTTGATCAATTCGTCAAGCGATATAGTCGAAGTAGATATCAATATATGCGATACGCGTAACGGTATCTCTAGGGTACAGGTTGAGGGCCTCCTGTTGAAGGCCATTGCAGAGCCACAGCCTACGGGTGATCGATTGCTGTACGCCAAGACCGTCTGGGATAACGACGCCGCGGGGGAGTTGATTATTCCCTCGTCGACAGTCGTCTTGGCTTCAGATTTGGAGTACATTGACGCAGTAGAGCGGACGGCGCTTTTCTTCATGAAGAGTCTTACTCAGGAGTTTTGTCCACAGGAAATCAGGGCCTTCAAATGGTACCACCAAGAACTTTTCCGGGCGATCGAACTGTTCTTGAAGCCAGTTCGAGAAGGAATCCATCCTGTTTTGAAACAAGAATGGCTTCAAGATAACCGTGCCACGATCCGCACTTTTTCTGAGCAGTATCCAGGAAGTGTAGATCTACAACTTCTCACAGCAGTGGGTGAAAACTGGCCCTCAGTTATGCGCGGCGAGTCGGAAATGCTGGAGCATATGTTGAAAGATACGATGCTGAGCCGACTGTACATGGACGGCCGTGGTTTTTCAATCTGTAACGACTACGTCGCTGCATATATGAAGAAAATCACGCACAAGTACCCGCGCACGCGAATCTTGGAGATCGGGGCTGGTACAGGTGGGACAACTCGTAGTGTCTTGGTAAGTCGATTGTCTATCAACATGTTCATGTTCAGTTGTTCCAATGGGCCACAGGGCAGATCAAACCGTTAATACTCTACAGGACAGTATCGGTGATGCCTATACATCATACACCTATACCGATATCTCAGCTGGCTTCTTTGAGCATGCGGCTGAGAGATTTACAGACCATTCCCAGAAGATGGAGTTCAAGACATTCAACGCGGAAAAGACCCCTGGCGAGCAAGGACTGGCAGTAGGAACCTACGACATCATCATTGCCGCCAACGTCTTACACGCCACGCGGAACTTGGCACAGACCATGCAAAACGTCCGGTCCTTACTGCGTCCAGGCGGCTTCCTAGTTGCTGTGGAGGTCACTGGCACCATGCTTCGCGAGCCAGGCCTCATGGGTGGCCTAGAGGGATGGTGGCTTGGTGTTGACGATGGACGTTTCCCATGTCCAGGTATTTCGGCCAAGAGCTGGCATGATGTTTTCCAGAGCAATGGGTTCTCGGGCGTTGATTCCATCGCCTACGACTTCCCTGAAGTCAAACGCCACAACTGTTCGGTGCTCATCACCCAGGCGGTGGACGAAAAATACGATATTCTGCGCAACCCCATTACATCGATCGATGCTGTCCCAGAAACCCAAGTCCTTATTGTAGGAGGTGCCACGTTACCGGTGTCTAAGGCAGTTCGTCGAGTCGAGAAGATGCTCCGACGATGGACGCCACGCATCAAGGCTTTCAACAGCGTCGCGGACCTGGACCCCTCTGAGGTCAGCCCAGGTACCTCAGTATTGTGTCTTTCAGATCTTGACGAGCCGATATTCAAGGCTTTGATGGACTCCAAGCGATTGAACAATCTGCAGGAGATGCTAGGGAATGCCGAGAACGTGTTGTGGGTAACGAGTGGCCGGCTAAGCCATGACCCCTACAGCAATATGATGATTGGTATCGGTCGTGCGCTCGCCTTTGAGCTACCGCACGTCCGCATGCAGTTCTTAGATTTTGATGAACAGTCCTCGTGGGACATGGAAATGGTAGTTCAGTATCTTGCTCGTATGGTGCTTCTATCCTCACCGCAGTATCTAGACTACAATATGCTCTGGACGCACGAGCCTGAGGTCCACGTCAGAGGTGACCAAACGTTGGTGCCACGTTTGATCCGAGACGATTCTTCTAATGAGAGTCTCAACTCTCGCCGCCGTCAGGTCACGAGGCTAGCAAAGGAGTCCGAGTCGGTCGAATTGATCCACGGCGACGATCAAACTGTGCTCGTCAAAACGAAGCAGTCGCATCAGTCAGACACTGGATCCGTAGAATTTGTTGTCAGATTGTCCGTGGCTCTACATTCCAAAGACGAAGCGCCTTGTTATTTATGTTTTGGTAAAGTGGGAAACTCCGATAAGCCAGCTTTCGCATTGTCGAAAACCGACTGTTCGACGCATGTCTTACCACCCCGGCAGGTGTTCGAACCACGGACCCTGAGTACTTGCGATGACAAGCTCCTCATTTCTGTTGCTTCCTCACTGATAGCATGCCATATTCTCTCAAGCTACCATGGTGAGGAGACTTTGATGGTCTACGAGCCGACAGAGGGCATCGCAGAAGCCATATCCAATGCTGCAGAGCGGAAGGTGCTCTTCGTTTCCGGAGAAGCGACACAGACCGGCAAAGGTTGGATCACGATACACCCGCTAAGCTCTGCTCGAACAGTCCGTCGACTGATACCTGCTGATGCTCGTTTTCTACTCGATCTCTCGGGCAACAATCAGAACGCACCCGCCAGTATGATGGGGAATATACCGCTCCAGTGCAGCTGTGTCAAATTCAGGCCCAATACCATTCCTAATGACCGCACTACCCTGGGAGTTGCATTCGACATGGCTGTCTTGGCGAAAACTGGTCCAAGTCCCAAAGTCGTCAAGATAGGCGAGACCGAGGCCGAAGAGTTTTGCACCAGGCGCCTTGCCACTGTAATTGACTGGGAACGCACAGGTCCACTGAGTATAGTGATACCTCCGCCCGACGCACAACAGGTCTTTTCGGGCAGCAAAACTTATCTGCTGGTGGGTATGGCGGGTGAACTGGGCCAATCGCTGTGTCGGTATATGTCCAGCTGCGGTGCCCGCCACATTGTCGTCGCGAGTCGTAATCCCGCGTGCGGCGAGCGCTGGCTCGAAGATATGCGCGCAGCTGGGGTCAACATCCACGCCACCCAGCTGGACGTAACAGACCGGGATCAGGTGCAAGCTACTCTTTCTAAGCTCAGGACATCGATGCCTCAAATTGGAGGCGTAGCTAATGCCGCATTGGTGCTCGAGGACTCGCTCTTTGTCAATGCCACAGCTGACAGTGTCAACAAACAGCTGAAGCCGAAAGTCGACGGCACTGTACATCTCAACGACGATTTTGTGGAAGACGACTTGGACTTCTTCATAGTATTCTCGTCACTGGGTAGTGTGTATGGAAATGCTGGCCAATCCATATACCATGCTGCCAACATGTTCATGACAAGTCTGGTAGAACAGCGAAGGAGTAAAGGCAAATCGGCATCTGTAATCGACGTCGGTATGATCTCAGACATCGGATACGTCGCCAAGAGCGAAAGGAGCGGGTCTGGAATTGAGAAGCATCTTCAGTCACAGTTTTATATGCCACTGGCAGAGACTGAATTCCACCATCTGTTCCTCCAGGGCGTCCTCTGTGGCCATCCGAGCTCTGAAAATGCGCATCTCACCATTGGAATCCAACCCTTCATTGATGAGCAAGACGCAATCAAGCCTCAATGGTACGACAATCCGTATTTCTCTCATATGGTCGTCCAGCCTTCGTCTTCCAATGGATCTAACCAGCCTGCGACATCGGCCCAGCAATTGCAGGAAAGGTTGGAAAGTGTCTCTTCGATTGAACAAGCATCAGACGTGTACCACACGATGTTCAGAAACAAGATGGAGGCAATGATGAAAATTCCTGCTACTTCAATCGACATCTACGCCCCCTTGTCTGACCTGGGGCTTGATTCCTTACTAGGTGTAGAGATCCGAACCTGGTTGCTGAAGGAGATGTATATCGACGTTCCGCTTCTCAGGATTCTGGGTCGAGACTCGATCGCATCCATCTGTTCTGTAGCTGCTGAGAGACTGCTCTCGGGAAAAGTGGCGTCTAACGCAGACGACAAGGCAGCGGAAACGGTGTTCGTATCAGTCGGCAGCGCCGATAATGTCCAAGCTCTCCAGGTTCCAGAGCAAACTGTCAGCTATTCCACGTCCCAAGTTTCGGAGGCGAGCCTCAGCTCAGAGTTTGGTACTCCTGCAGACTCCAAAACCACTGACACAGGTTCGTATGACCAAGATTTACCGCCCGTCCTGCGTCCTACGATAGTGTCAACGTCTTGGGAGCCAACGTCCTTATTTCCGATAGAGTTCAGTCGAACAGAACGAATGTCATACGCGCAGGCGAGTCTGCATTTCCTTCAAACTTACTTGGATGATCCTACCACATTCAATGTTACTGCTCAGTACGAGATCAATGGTTCGCTGAACGTGAGTCGATTCACGCAAGCTTTAGAGAAAACATTGGCACGCCATGACGCATTCCAGACTTGCTTCTTCACAGAGCCTGGGACTCTTGAACCGAAACAAGGGGTTGCTGCGGTTCATTCTGGCGACAGAGTATTCCATGTTGAGTCAGCTTCAATACAGACCGTCTGTGAATTATATCAAAGCCTTGCGCTTCAGCAATGGGATCTCACGTCTGGACGGACTTTTCAGGCTATTCTGGTGACGCATGCGTCTGATGTACACAGCTTGATCATTGGATGCCATCATCTTATCATGGATGGAATGAGCTGGCACCTGTTTCTCCGGGACCTTGACCGAGCATATCAGATGCTACCATTCCAGCCTAATATCGTTCCTTCATATCTAGATTTCGCTCGGAATCAGGAACAAGCACTTGCCGAGGGGGGTATGGACACCTCTCTAGCCTACTGGATGAGCAAACTTCAGCCAATCCCAGCTGTGATTCCGCTCTTGCCACTGGCGCAGACGAGAACAAGAAAGACTCGCCGCAAGTATGGAAATAACAGGCTTGAGAGAGAGCTTTCCTTAGATATGGTTGGCCATGTCAAAAAGGCAAGTCAAGCCTGCCGTTCCACTCCCATGCAGTTTTATCTATCGGTTCTGCAGGTTCTTCTCTCTCGTCTTCTGGACTTGCAAGAAGTCTGCATTGGTGTGACCGATCTGGGACGTGGGTACAGCGCAAGCGACAATGGGCGCGAAGAAACAATTGGGCAATATGGAGAAACCGTTGGCCACTTTACCAACCTTCTTCCTATGCGTTTCAACATCGACCGCCATGAGACCTTCTCCCACCTCGTACATGAGACTTCGCGAACAGTGCTCGAGGGGCAGAGCCACGCCACCGTACCTCTGGACATCATTCTATCAAAGCTAGATATGGAACGATCGCCGTCGCACACGCCGATCTTCCAGGTTGCTTTCAACTATCGCGTTGGCAGCTTGCTCCAGAGGAAGTTAGGCGGTTGTACCATGAACTTGATTCAATACGAAGATGCGAAGAACCCGTACGACATCACGCTGAACGTGACCCAAACTGCCAAAGGCGGTCATTCCTTGGAACTGTTGACTAGCGACTACCTTTACTCTGCCCCGACCTCGGAATTCTTGATGAACGTCTATATCCATCTTCTCAAGTCTCTGTCTTCCGACCAGAGGTGGAAGCTCCGTGACTGTAAGCTCTACGATGATGAGAAAGTCGGCGACGTGCTCCGATTGGGTCATGGACCTAGGATCGTTCACGAATGGCCAGATACCATTTCTAGAAGAATCCAACAGGTATATTCAGCATTCCCTCAAGTTATTGCCATCAAGGACAGCACAACCTCCGTGACGTACGCGCAACTGGCAAGGCGTGTGCAGTCCATTGGACAAGCATTAATGGGGGCTGGAGTGGAACCATACAGTTGCGTAGCTGTTTTATGCGAGCCTAGCATCGACACATTTGCATCAATGCTGGCTATCCTACATATTGGCGCAGTATATGTTCTACTCGATATGAGTCTACCCGCCACCAGGCATCGCACCATGGTGGCAGCATGCGATGCAAAACTTTTGGTCTTCCATCATCGCACATCAGACGCTGCCTCTCAGTTTGACTCTATCTCCAAGGTGGACCTATCGCAAGAGCTCGGGGGATCCAAGCAGCGTTTCCCTGCTGAGCCCTTCGAAAGCGATACCAGCTTCGTACTCTTTACGAGCGGTTCCACTGGCACACCCAAAGGCATCCGTCTTTCGCAGAGTGGGATCATGAATTACGCTGCCTCCAAGAGTGCAGAACTTGGCCTCAAGCAGCCAAAAGTACTCCAGCAGAGCTCGACAGGCTTTGACATGTCTGTCGCTCAAGCTGTCAATGCTCTTGCGAATGCTGGGACCCTAGTCGTAGCCCCGTTGGGGATGCGCGGCGATCCTGTTGCGATTGGGCAGATGATGTTAGCTGAACAGATTGAGTTCACTCTATGCACTCCATCAGAGTATCTCATGCTGTTCACTTATGGAGGTGATAGCCTCCGGCACTGTACTTCGTGGACGCACGCATGCTGTGGTGGCGAGGCCGTGACTGAGAAGTTGGTCTCCGAGTTTCGAAGATTGGAATTACCCAACCTAAACATGCTCACCGACTGCTATGGTCCGACCGAAATTTCATGTGCTGCGACTTTCTGCCAAATACCTCTAAGTACGCACGACAAGGTTGAACTTCATAACTCCATCGGCAAAGCCATCTCCAACACTTCTATTTACATTCTTGGGCAAGATTCAGGGATGGTTCCGGTTGGTTTCGAGGGAGAGATATGCGTAGGCGGCGCTGGGGTTGCGAGAGGCTATCAAGACGCCGCAACCAGTTCTGCTAGATTTATCGCAAACCCGTTCGCAACTGCAGAAGACGTGTCACGAGGTTGGACGACCTTGTACAGGACTGGAGACAAAGGTTGCATCCGAGAAGACGGGTCGATAGTGTTCTTGGGTCGAATGGACGGTGATACACTGATTAAACTCCGTGGCCTGCGCATAGAGCTTACCGAGGTCGCCAATATCATCATGAATGCTGGGAAGGGCTCATTCGCCGATACGATTGTGACAGTCCGTGGCCCGTCTGACTCCCAGTTTCTGGTGGCACATGTGGCCGTTGCCGAAGAGAATCGCCCATCCCAGGAAGATCTTGATAGGATTTGCGCCGAGCTCCCTCTACCTCGGTACATGGTGCCTTCCATAATTGTGGCCCTTGACCGTCTACCAACCTCATCAAATGGAAAGGTTGATAGGAAAGCCGTTCAGTCACTCCCTCTACCAGATCGGAAGAAAATGGCTCATATGACTAAGGCTGAGGAGCCGGAGCCATTGACCGTAGCCGAAGGCGAGCTTCGACTGATCTGGCGAGAAGTCCTCGGCGAGGCTGCTGGCGCTGCCAATATCGGAGCGGGCAGCGACTTCTTCACAGTAGGAGGAAGCTCACTTCTCCTAGTCCGTCTACAGAATGCTCTCAAGGAGAAGATGGGCGTGCAGCTGCCGCTCAAATATCTCTACCAAGCTAGCACGCTGCGTAACATGGCAGTCGTCACGAGCCACGAGCGAGGCGAACTTATTGTTGATATGATTGACTGGGAAGCAGAGACGGGCATTCAAGACGAAGTGCTGAGTTCAGCTAATGCACTGATTACACATGCACCGAAGCGTACGCAACGCCAGGTTCTGTTGACCGGGGCTTCTGGGTTTCTGGGTTTCGAGATCCTGGCGAAACTCCTAGAAGACGATGACGTTTTCCACGTTCACTGCATTGCTGTGAATCCAGATCATGCATCCAAGTTGCCGAAGTCCGACAAAATCACAGTTTACACAGGCAGTCTGCTGAGTCCCACCCTCGGTCTGTCATCACGCGACATGGAGAGGCTGCAACAAGATGTGGATCAGATCATCCACGCAGGCGCTCAGGGTCACTGCCTGAACAACTACTCGTCGGTGCGCGCGGCGAATTACGTATCAACACAGTTTCTCCTCCTCAAGCTCGCGGTCCCGCGCGCAGTCCCCTTCGATTACATCTCATCTGCGCGCGTCATCCTTTACGAATCCGGCTCACACGCGTCGGCACCCGTGTCCATGGCTGCGCACCCACCGCCCACAGACGGCAGCCAGGGCTACACGGCGTCCAAGTGGGCGAGCGAGCGATGGCTCGAACGCGTCGCGTCGATAGAGGCAATGAAACTTCCTATCACCATCCATCGTCACTGTTCTATCATCGGCGCCACTGCACCGCACGACGACGCCATGAACTCGGTCATCCGGTACTCAATCCTCAGCAGCACCGTGCCTGCGCTGCCGAATGCCGAGGGGTACTTCGACTTTGAGGATGTGAGCAAGGTGGCGCAATCGATCGCTGCCAAGACCGACCGTGATCCAGCAGGCGGTCTCGAGTTCCGCCACCATAGCAGTAACATCCGGGTCCCCTTCAGCGACCTCGCACAGCGTATGACCACACTCTACGGGGGCGAATTCACAACAGTGGGGATGGATGAGTGGTTGCGAAGTGCGGAGGAACTTGGTATTGAAGACCTTATTGTGAGTTATCTAAAAGCGAACGTCGTTGGTAGTGGCCAGTTATCATTCCCATATTTGGGTGCCTGA", "translation": "MAEQIAIVGSACRFPGGASSPSKLWDLLKSPRDVVRDFPPERLNFQNFHSHNGEHHGRTDVQGRSYLLQEDCRLFDAAFFKINPMEAEGMDPQQRLLLETVFEAIEAAGWPMEELEGSQTSVHVGNMTVDFNDIQMRDPEALPTYSATGLARSILSNRISFFFDFKGPSVTIDTACSSSLVALHQAVQCLRNGEASQAVVAGVTLLLDPGMYIAESKLHMLSPDSRSRMWDKDANGYARGEGCAVVVLKPLAKAIADNDHIECIIRETGVNSDGRTDGITMPSSTAQASLIRQTYRRAGLNPIKDRPQFFECHGTGTLAGDPVEARAIKEAFFHNTDGSDEIEVKDTSQEPLYCGSVKTVIGHLEGCAGLAGVLKASLALQNKIIPPNMHFSQLNPAIAPYYENIHVPTSSQPWPETQGRPLRASVNSFGFGGTNAHAILERFSYADHQSLKDGPASEMEPIGPFVFSAKSRTTLLRQLKQTVDHIWSNPLLDLDTLAWVLQTRRTALSMRTCIHATDRQGLLDGLEKQINAAEVSSDAPFGVKANTLNDTKQFRILGVFTGQGAQTAAMGRELMASSPIFLDAIRRCEEALKLIPEPAEWSLIEELGTEGPRSRVAQAQFSQPLCTAIQIGLVDLLRASGISFGAVVGHSSGEIGAAYAAGILDVKDAMGIAYYRGLVSSLARGSKGEEGGMMAVGVSLNEARAFCSRPEFSGRLQVAASNAPSTVTLSGDLNVIRQAEEILSKEGTFARRLQVDTAYHSHHMRPCATAYLGYLRALDVKVRQSHDSCFWSSSVHRNVDMRQRLGELRDQYWVDNMVKTVLFTQSTLFAIQSVPSLTVGLELGPHPALKGPVTQTWDSIRDSPLPYAGCLDRKLGNLFTISTAIGLVWSHLGPSAVDFEEFREALGSSRTRRVLKDLPAYPWDHDQIYWHESRLSHNYRRGSRAPNMLLGRLQEDCKTEMTWRNIFRLNEMPWLRGHTFQGQVIFPGAGYVSMALEAAKSFARERHVEVVEIHNVSITKALVIEEDTSGVEVLFTLRQLDSTAQKGHDQRVLKAAFSCYSCSDGHVLDAACHGQLTIHLGEPGKDTLGLPQRQISSIELPPLDVERFFKAIDSLGIVYKGSFRALESINRIRGHAQAAASWADEILDVGFQVGFATFASIAEGAMGATYLPKGIRRVVVDYAQSLGEPSGTATTMEAHLINSSSDIVEVDINICDTRNGISRVQVEGLLLKAIAEPQPTGDRLLYAKTVWDNDAAGELIIPSSTVVLASDLEYIDAVERTALFFMKSLTQEFCPQEIRAFKWYHQELFRAIELFLKPVREGIHPVLKQEWLQDNRATIRTFSEQYPGSVDLQLLTAVGENWPSVMRGESEMLEHMLKDTMLSRLYMDGRGFSICNDYVAAYMKKITHKYPRTRILEIGAGTGGTTRSVLDSIGDAYTSYTYTDISAGFFEHAAERFTDHSQKMEFKTFNAEKTPGEQGLAVGTYDIIIAANVLHATRNLAQTMQNVRSLLRPGGFLVAVEVTGTMLREPGLMGGLEGWWLGVDDGRFPCPGISAKSWHDVFQSNGFSGVDSIAYDFPEVKRHNCSVLITQAVDEKYDILRNPITSIDAVPETQVLIVGGATLPVSKAVRRVEKMLRRWTPRIKAFNSVADLDPSEVSPGTSVLCLSDLDEPIFKALMDSKRLNNLQEMLGNAENVLWVTSGRLSHDPYSNMMIGIGRALAFELPHVRMQFLDFDEQSSWDMEMVVQYLARMVLLSSPQYLDYNMLWTHEPEVHVRGDQTLVPRLIRDDSSNESLNSRRRQVTRLAKESESVELIHGDDQTVLVKTKQSHQSDTGSVEFVVRLSVALHSKDEAPCYLCFGKVGNSDKPAFALSKTDCSTHVLPPRQVFEPRTLSTCDDKLLISVASSLIACHILSSYHGEETLMVYEPTEGIAEAISNAAERKVLFVSGEATQTGKGWITIHPLSSARTVRRLIPADARFLLDLSGNNQNAPASMMGNIPLQCSCVKFRPNTIPNDRTTLGVAFDMAVLAKTGPSPKVVKIGETEAEEFCTRRLATVIDWERTGPLSIVIPPPDAQQVFSGSKTYLLVGMAGELGQSLCRYMSSCGARHIVVASRNPACGERWLEDMRAAGVNIHATQLDVTDRDQVQATLSKLRTSMPQIGGVANAALVLEDSLFVNATADSVNKQLKPKVDGTVHLNDDFVEDDLDFFIVFSSLGSVYGNAGQSIYHAANMFMTSLVEQRRSKGKSASVIDVGMISDIGYVAKSERSGSGIEKHLQSQFYMPLAETEFHHLFLQGVLCGHPSSENAHLTIGIQPFIDEQDAIKPQWYDNPYFSHMVVQPSSSNGSNQPATSAQQLQERLESVSSIEQASDVYHTMFRNKMEAMMKIPATSIDIYAPLSDLGLDSLLGVEIRTWLLKEMYIDVPLLRILGRDSIASICSVAAERLLSGKVASNADDKAAETVFVSVGSADNVQALQVPEQTVSYSTSQVSEASLSSEFGTPADSKTTDTGSYDQDLPPVLRPTIVSTSWEPTSLFPIEFSRTERMSYAQASLHFLQTYLDDPTTFNVTAQYEINGSLNVSRFTQALEKTLARHDAFQTCFFTEPGTLEPKQGVAAVHSGDRVFHVESASIQTVCELYQSLALQQWDLTSGRTFQAILVTHASDVHSLIIGCHHLIMDGMSWHLFLRDLDRAYQMLPFQPNIVPSYLDFARNQEQALAEGGMDTSLAYWMSKLQPIPAVIPLLPLAQTRTRKTRRKYGNNRLERELSLDMVGHVKKASQACRSTPMQFYLSVLQVLLSRLLDLQEVCIGVTDLGRGYSASDNGREETIGQYGETVGHFTNLLPMRFNIDRHETFSHLVHETSRTVLEGQSHATVPLDIILSKLDMERSPSHTPIFQVAFNYRVGSLLQRKLGGCTMNLIQYEDAKNPYDITLNVTQTAKGGHSLELLTSDYLYSAPTSEFLMNVYIHLLKSLSSDQRWKLRDCKLYDDEKVGDVLRLGHGPRIVHEWPDTISRRIQQVYSAFPQVIAIKDSTTSVTYAQLARRVQSIGQALMGAGVEPYSCVAVLCEPSIDTFASMLAILHIGAVYVLLDMSLPATRHRTMVAACDAKLLVFHHRTSDAASQFDSISKVDLSQELGGSKQRFPAEPFESDTSFVLFTSGSTGTPKGIRLSQSGIMNYAASKSAELGLKQPKVLQQSSTGFDMSVAQAVNALANAGTLVVAPLGMRGDPVAIGQMMLAEQIEFTLCTPSEYLMLFTYGGDSLRHCTSWTHACCGGEAVTEKLVSEFRRLELPNLNMLTDCYGPTEISCAATFCQIPLSTHDKVELHNSIGKAISNTSIYILGQDSGMVPVGFEGEICVGGAGVARGYQDAATSSARFIANPFATAEDVSRGWTTLYRTGDKGCIREDGSIVFLGRMDGDTLIKLRGLRIELTEVANIIMNAGKGSFADTIVTVRGPSDSQFLVAHVAVAEENRPSQEDLDRICAELPLPRYMVPSIIVALDRLPTSSNGKVDRKAVQSLPLPDRKKMAHMTKAEEPEPLTVAEGELRLIWREVLGEAAGAANIGAGSDFFTVGGSSLLLVRLQNALKEKMGVQLPLKYLYQASTLRNMAVVTSHERGELIVDMIDWEAETGIQDEVLSSANALITHAPKRTQRQVLLTGASGFLGFEILAKLLEDDDVFHVHCIAVNPDHASKLPKSDKITVYTGSLLSPTLGLSSRDMERLQQDVDQIIHAGAQGHCLNNYSSVRAANYVSTQFLLLKLAVPRAVPFDYISSARVILYESGSHASAPVSMAAHPPPTDGSQGYTASKWASERWLERVASIEAMKLPITIHRHCSIIGATAPHDDAMNSVIRYSILSSTVPALPNAEGYFDFEDVSKVAQSIAAKTDRDPAGGLEFRHHSSNIRVPFSDLAQRMTTLYGGEFTTVGMDEWLRSAEELGIEDLIVSYLKANVVGSGQLSFPYLGA"}, "target": {"uid": "9cd50ca4-d952-4c8b-81bf-6f8004cd9289", "label": "KAJ0418299.1", "names": {"protein_id": "KAJ0418299.1", "cluster_role": "hit_required"}, "start": 5000, "end": 17129, "strand": -1, "sequence": "ATGGAACCAATTGCAATTGTGGGGTCTGCCTGCAGGTTCCCTGGATCCGCAACCTCGCCAGCAAAGCTCTGGGAGTTGTTGAAAAGCCCTAGGAACGTGCTTCGCCAATTCCCTGCAGAACGGCTCGCAGTTCAGAACTTCTACAATGCCAATGGGGAGTATCATGGCCGAACGGACGTCAAAGGTTCTTCGTATCTCTTGGACGAAGATCCTCGGCTCTTCGATGCCTCCTTCTTTCGAATTAGCCCCAAAGAAGCTGAAAGCATGGATCCGCAGCAACGAATCATACTCGAAACCGTGTTCGAAAGCTTAGAATCAGCAGGACGGACTCTGCACATGATGGAAGGCTCCAACACTGGAGTTTATGTTGGGGTTATGACTGCCGACTACCATGATATCCAAATGCGAGACCCGGACAGTTTCGCCACATACACTGCCACTGGTACGGCGCGCAGCATCCTCTCCAACCGAGTCTCTTACGTCTTTGACTTGAAGGGGCCCTCGATTACGTTCGATACGGCATGCTCGAGCTCGCTGGTCGCACTTCATCAAGCCGTACAAGCACTACGGAATGGTGAGACATCTCAAGCGATCGTCGCGGGCTCGACGCTACTCCTAGACCCGTCAATGTACATTGCCGAGTCTAACCTGCATATGCTGTCCCCGGATTCCCGATCTCGGATGTGGGACGCAGCTGCCAATGGCTACGCGCGAGGCGAGGGATGCGCGGCGGTTGTTCTGAAGCCGCTTAGTAAAGCCATTCAGGATAACGACCACATTGAATGCATTATCCGTGCAAGTGGAGTCAACTCCGACGGGCGAACAAAAGGTATCACCATGCCAAGCGCTGAGGCGCAGACTGCCCTCATACGACAAACCTATGCCGCCGCCGGGCTCGACCCTGCCGTTGACCGCTGCGAATTTTTCGAGTGTCATGGTACTGGCACGCTTGCGGGTGATCCAGTGGAAGCACGCGCAGTTCACGATGCCTTCTTTCCGGATGGTGCAGTCCATGATAAAGCCCCGGTCTATTGTGGGTCCATCAAGACCATCATCGGACATCTCGAGGGCTGCGCCGGTCTCGCGGGTGTGTTGAAAGCTTCACTTGCACTGCAGAATAAATCGATCCCTCCAAATATGCACTTTAACAAACTAAATCCCGAGATTGCACCATACTATGGGAATCTGCAGGTACCGACAAAACTATCACCAATGGTCGAGCAGCGGAATCGCCCTCTGCGAGCTAGTGTGAACAGTTTCGGGTTCGGCGGAACGAATGCTCATGTTATCCTAGAGAGGTATGAGCACGCGCCTGTGGGACAATCCGAAGGCAGGTACGAGATATCTTCGAATGGACTCTTATCTTCCGGTCCGTTTGTCTTCTCAGCAAAGTCACGCAGCGCCCTGCATAGGCAGCTCGAATCATACCGCGACTACATCGACAACAATGAAGAGATTAACTTGGATACCCTTCGCTATATTCTACAGTCACGACGGACGATCTTCCCGGTCCGATCCGCGCTCCCAGCATCAAGCCGGAAGGAATTGTTGCAAATGCTGACTGAATGCATCGGGCTGCCGGAAGAGAAAATTGGAATTCAAGCAGTTTCTGAGGGATCTGGTAGCGCTGCTCGCATTTTGGGTGTCTTTACTGGGCAGGTGAGTGTCCGATGAGTCTATTCGCAGCGCAAATCCCGCTAACAGTGCATCTAGGGCGCTCAATCTGCGCAAATGGGAAAGGCGCTGATGGAGCGTTGCGCCAAGTTCCGAGAGTCAATTGTCGACTCTCAAAGCTTTCTACGTCAACTTCCGGATGCACCTTCTTGGTCATTAATAGAGGAGCTTTCCGCTTCAACAGAACTTTCGAACGTCTCCAAGGCACAATACTCTCAGCCACTTTGTACTGCAATCCAAATAGCACTGGTGGACTTGCTGCGTGCCGTGGGTATACACTTAGTCACAGTCGTCGGCCACTCGTCCGGTGAAATCGGGGCGGCGTACGCAGCCGGAATCCTAACAGCTCGAGATGCAATGGGCATTTCCTACTATCGCGGGTTAGTCGCTCGTTTTGCCAAAGGAGACCACGGCCAGCTTGGTGGTATGGTCGCCGTTGGCCTCGGCATGCAAGAGGCGCAGAAAGTGTGCTCAACTCCTCAGTTCGCCGGACGAATCTCGGTCGCTGCCTGCAACGGTCCTTCGAGTGTGACGCTTGCTGGAGATGCCGACGCGGCGAAGGAGATGAAGGCATACTGTGATGGTCGAGAAATATTTGCAAGACAGTTACACGTGGACACGGCCTATCATTCTCACCATATGCAGCGCTGCGCTGAAGCTTACCGTCGTTACCTGAAAGATTTGCATATTCGAATTCAAGCACCCTCAGGACAGTGCAGATGGTTCTCCAGCGTCTTATTGGGCCAGGAGATAACGTCTGACAATGCTGATATGAATGGACTTGAATACGAGTACTGGGTCAACAACATGATTCAGCCAGTTCTCTTTTCGCAAGCAGTTGAGCGGGCATGGACCGCAGGCGGCCCCTTTCCGATGGCCATAGAAATAGGACCCCACCCTGCGCTACGAGGCCCAGTCCAACAAACACTCAAGGGTCTCGGTGTTGAGGCATCAACCATTCCTTACACCTGGTGCTTAGAGCGACGATATCAAGATTGCAAGTCACTACTCTCCGCTATAGGATCAATATGGTGCCATCTTGGACCATCGGCAGTCAATCTCAACCAGTGGAGAGAACAGTGCGGAGCACCGCAGACCCAGCAGCAGGTACTCAAAGGACTTCCGAAGTACCCCTGGGACCATAGCCAGATTTACTGGCATGAATCGCGCATATCACGCACGTATCGGCTGAACTCACATCCACCTCACGAGCTGCTCGGCCGCATTCAAGAGCATCAGCCAGGCACGTTGATCCAGTGGCGCAATATCTTCCACCTGTCTGAGCTTCCTTGGCTCCGCGGCCATTGCTTTCAGGGACAGGCTATTTTCCCTGCCGCGGGATACGTCGCTATGGCCATCGAGGCGGCCAAAGCGTTCTCCAACGACCAAACCGTTCAGCTGCTTGAAATCTCAGACCTTCAAATAGCCAAGGCACTTGTGCTGGAGGAAGGTGGGAAAGGCACCGAAACACTTTTCACCATGAGGTCTCGGTTTGAACCGCAGCCATCCACGGACGCAAAAGTCGTTACAGCTGAGTTTGTCGCTCTCTGTGCATCTGGTGGCGATGCCGTTGAGCGATCTTGCAGTGGAACCGTGTGCATGCACCTAAATTCTTCAGGCTCAGAATCGCTGTTACCTGATGTGCAAGTATCTCCAGTGGAACTCCCTCCGCTCAGTGTCGATCGATTCTTCCAGGCAACCACTGCGATGGGTATTGAGTACGATGGCATCTTTAAAGCCTTCTCGTCTCTTAACCGCATCCGTGGGCATTCTAAAGCATCCGCAGAATGGGCAAGCGGTCTTCTAGGTACAGAGTACATGCTGCACCCTGCATTACTGGATGTCAGTTTCCAAGCTGGAGTTGCAACATTGGTTTCCATCGCTGATAGCGCGCTTGGAAGCACCTACCTGCCCGCGTCGATCAAACGTGTGTTGATAGATCCCAAACTGGACTTTTCCCGCGCCGATGGCGCAACTGCTATCAGATTGGAGGCATACCAGTCCGATACTAGTTCAAGAGACTGTGTTGAAATTGACATCAACGTTCATTGCAGTCCCGATTCCAATGCAACCGTACAAATCGAGGGCTTGGTGCTGAAGCCTGTTGGTGAGCCTTCCGCGTCGGAAGACCGCAACATATTCGCTACTACGGTTTGGGATCTGGATCCGACTTACGGGCTTCCTTCCCCAACGAGGCAGGTGGAGTTTCCGGACGAAGTCGATTATATTATTGCCGTGGAGCGGACCGCACTCTATTTTATGCAGAGCCTCGCCCAGGACATCGGGCAGGAGGAAGTCCCCGGCCTAAAATGGCACCACCAGGAACTTCTCCGAGGCATCGATACTTTTGTACGATCTGTCCAGGATGGGCGACGCCCCGTTCTGCGGGAAGAATGGCTGCATGATACTCGGGATACTATTCGATCGTTTGCCGAGAAATACCCTGATAGTGTTGATCTCGCTCTCTTGACATCTGTTGGAGAGAACTGGCCTTCGGTGCTTCGTGGCCAGTCGGAGATGTTGGAACACATGTTGAAGGACAATTTGCTCGGTCGCCTCTACACCGAAGGCCGCGGTTTCTCTGAATGTAACGATTACGTGGCGCAATATATGAAAGCCATTACCCACAAGTTTCCCCGAGTGAAGATTCTGGAGATCGGAGCAGGGACAGGAGGCACCACTCGCCGCGTTTTGGATGAGATCCGCAGTGCATATTCGTCATACACGTACACTGATATTTCTGCTGGGTTCTTCGAAAAAGCATCGGAACGTTTCTCTGATCACGCATCGACCATGGAGTTCCGTGTGTTCAATGTGGAAAACTCCCCGGCGGAGCAAGGACTGGTCGAAGGATCCTACGACATTGTTATTGCTGCCAACGTGTTGCATGCTACCCGACGTTTGGATGAGACAATGCGCAACGCAAGATCTCTGCTCCGACCGGGTGGATACCTCATCGCCGTCGAGGTAACCGGCTCTATGTTACGGGAGTCAGGACTCATGGGCGGCCTCGAGGGGTGGTGGCTGGGTGGACACGATGGGCGTTTCCCGGGACCAGGAATCTCAGATCGAGAGTGGCATTCTGTTTTGCAGCGTTCAGGCTTCTCTGGTGTTGACTCCATTGTCTATGACATGCCGGATACCGCACGGCATAACTGCTCTGTCTTTGTGGCCCGTGCCATCGATGAGCGGATTGAACATTTGGACGATCCACTATCAGCATCAGTTGATTGCACTCAGGAGTCTCGAGTGTTGATACTGGGTGGCAAGTCTCTACAAGCCGCTCGGCTGGTAGATCGCGCGCGAAAGCTGCTTAAGCAATTCACCTCGTCTGTCGCGGTATGCGGAAGCATCGAAGAACTGGATCTTTCGATTGTTGCTCCAAACTCGTCGATACTCTCCCTGGTTGACCTTGATCAGCCACTCTTCTCAAAAAGTCTGACAACAATCGAAATTGACAACCTGCAAGAGCTACTGGGGAATGCTCGCAACGTGGTTTGGGTGACTGCTGGCCGACGCGGAGCGGACCCATACGCGAACATGATGATTGGAATCGGTCGAGCCCTTGTGCATGAACTGCCTCATGTCCAGATGCAGTTCCTGGACTTCGAGTCAGATGTTTCTCTCGATGCGAAGGAGGCAGTGTCTTGTCTTTTGCGTCTTTCTGTTCTGGGAGCCGACAAAGACTGGAAGAATAGTGAGATCTTGTGGGCGACCGAGCCAGAACTGGTCGTGTCCAAAGATGGAGTATTGATCCCGCGCCTGGTCGCTGACAAGAGCGCCAATGAGACGTTGAATGCAGGCCGGAGAGTCATTCGCAAGAAGGTGAAGCCTTCTGAACACGTCAAGCTACTTCTCTCCGGCCCTGGCAAGGGCGAGATAGTCGCCAGCCGTGATACTTCCTCCAGCCAGTCTCAACCGGAGCTCGTCACCATCAATGTTCATCATTCAGTAGCACTTTCTCCTCGTCTAGGCGACGACTCATGCTTCCTTTGTTCTGGTGTATCACAGATCACGGGCTGTCCGGTGGTAGCAATCAGTGAGAGCGCCAGCTCTCGGATAACAGTGTCTGTCGCGGACGTTGTCGAAGTGCCGGAGCCAGCTTCAACATTTGATGGCACTCTCGCCTGTCGCCCCGAGGATTTGTTAGCAGCCGCGGCGGTTCTTGTGTCGTCTGCAATAGCAACATGTACAGCTACATACCAAGATTCTCTGCTTGTTCACGATTGCCCAGCACAGTTTCTCTCTGCCATCCAAATCGCCGGCGTGCGGCTGCGGAAAAAAATCGTGTTTGTGGGGTCATTGCGAAGTGGCACAGGTCCAGATTACATTCATATTCACCCGCTCGGCTCGGAGCGAACTATTCGACGTCAACTTCCGAGGAATATTGGCGTCGTCTTAACATTCGCGCCTGCCGTTCCACAGCAAATCGTTGCTTGTTTGCCTCAACATTGCACAGTCCTCACGTTCGATGCAAGAAAAATACCCCGACAGGCCAGCGCTATCTCTAGTGCATTCCTCTTGTCACAGGGGCTTCCTTCATCACCCAATATGTCTGTGACTAAGATAGTCGATGCCGACTGCCAGACCCTCTCTAAGCCAGCGAGGGACCCGGTAATTATTGATTGGCGGCGCACCGATCCTATTTCTGCCATACTCCCGGCACTCGATCCACAAGAATACTTTGCTGAGGATAAAACTTACTTTCTCGTTGGTATGGCGGGTGAGCTGGGCCAATCTCTCTGTACATACATGGTGGCGAACGGCGCAAGATATCTTGTTGTGGCTAGTCGCAACCCGCCTGCTGACGCCCACTGGGTGTCAGAACTGCGCAAATTAGGAGCCGACCTGCGCATGATCAAGATGGATGTGTCCAAGCGAGCAGAGGTCCAAGAGGCTGTACTGACGATAAGACGTGAGCTTCCTCCTGTCGCTGGCGTTGCCAACGCTGCCCTTGTGCTAGATGACACGCTTTTTGTAAATGCCACAGTCGACAACATCCAAAAGCAACTTGCGCCAAAGGTGGACGGCTCACGTTATCTGGACGAGGCCTTTGCAAACTCGGACTTGGACTTCTTCATCGCGTTTTCGTCTCTGGGGAGCGTTTATGGCAATCCAGGCCAATCCATCTACCACGCCGCTAATCTATTCATGACAAGCTTGGTTCAACGGAGACGCAGACAAGGCCAAGCTGGATCTGTCATCAACGTTGGCATGATTGTTGATGTAGGGTACGTCGCTCGCAATGAGAGGGAACATGGTTATATTGAAGATCATCTGCGAGCGCAGTTCTACACACCATTGGCCGAGACCGAATTCCACCAACTCTTCCTTCAGGGTATTATTTCGGGACACCCTGCTTCATCGACCTCCGGAGGAGAGGTAACTATGGGAATTCAGGCATTCGTTGATGATCCAGCCGCGACGAATCGACCAGGTTGGTACGAGAATCCGTTCTTCTCCCATATGGTCGCCTCGCATACTAGCTCGGACCCGTCCAAGGAGACAACCGGCAACCCTATGCAGAAGTGTCGTCTTGAGCTCGACAACGCCCATAGCTTGGCCGAAGCGAGAGATGCCCTCCAAAACCTCTTTTGCTATAAAATTGAAGCGACAATGAAAATACCCGCCAGCACTGTGGACGTGCGCGCCCCACTGTCCGATCTCGGTCTGGACTCATTGCTCGCCGTGGAGATTCGATCCTGGCTACTGAAAGACCTGCAGGTTGACATACCTATTCTAAAAATCATGGGCCGTGACCCGATTGCCTCGCTGTGTGATATCGCCGCTCGTCAACGCCTTCCGGATGTCATGGATGAGACGTCCCGAAAGGAATTGGCGTCTCCTAGCCAATCAGCTACCCCTGTTGTCCAGCCCCGGGCAAGCACAGTGCCTGACCCGATTAACATGCCATCACCAGAGCCATTTTCAGAAAAAAATAAGGATGACCCTGGTTCTGTCGAGCTCCCTCAACTTCCGCTGATCACAGAATCAACCAAACATGTCAACTACGCTAGCTCGGCCGAGAGCAGCGGTTCAGTAGACGAGACGCATACAAGCTTCAGTCAATCCAAAGCAACACCATCTGTTTCGTCGGAGTCCAGCGCAGCTGAATTACTCATGCAGCCAAAGCAGTTCTTGCCGAGCCAAAATTTCCAGCGACAGAGTCCGCTATCCTACTCCCAGTCCAGCATGCATTTCATCCACAACTACCTGGAGGACCCAACTACGTTCAATGTGACTGCTCAGTACGAGATCCATGGCCCATTGAATGTTGGCCGTTTTGCTCGAGCATTGGACCGGACTCTGTCTCGGCATGACGCTTATCGCACTTGTTTGTTCACGCAGACGGGAAGCCTCGATCCTGTTCAAGCAGTTTACCATTCTTCCTCGGCGGAAAATTCCCGACTGACACACATAACGAATGCCTCCCACGATAACGTATCCAGCACCTTTGCAGACCTTGCCGGCCGAAAGTGGGACCTTGCAGAGGGTCGCACCTTTGAGGCTGTTCTGATCACACATGCACCAGAGCACCACACTCTAGTCGTGGGCTGCCATCATATCATCATGGACGGGATGAGTTGGCATATTTTCCTGACAGATCTCAATAACGCGTATACGATGCGTCCCTTCCTAAGCCCTACTGTGTCCTACCTGGACTTTGCGGATGAACAGAATCACCTCGTGGAGAGTGGAGAGATTAAAGATCAAATTCAGTACTGGATGCAGGAGATGAGGCCAACACCAGAAACCCTACCGCTCCTCCCGATTGCGAACGCTCGCCGCCGGCCTTCCCGTAAAAGTTACGGCAATCACAGAAAGCAGTGCCACATTCCAGCTGAAGTCAGTCGCCGGGTCAAAAGCGCCAGCCAGGAATGTGGAGCTACCCCGATGCACTTCTACCTGGCTGTCATGCAGGTACTTTTTGCTCGCATGCTTGATATTGAGGACCTTTGTATCGGGGTCACAGATACAGGTCGAGGCGACAGTGGTCGCTTCGACAACACAGTCGGCCACTTTACCAATCTCCTGCCCATGAGGTTTGGGATTGACGTCGATGCACCGTTCTCGAAACTCCTCAGCAAGACAACTGACACGGCCTTGCGGGCCTACAGCCATTCCGACGTCCCCATTGACCTGCTTATCAGCCATCTCAACGTGCACCGTTCTGCAGACTATCCACCGCTGTTTCAAGTGGCTTTCAACTACCGCGTCGGAGACTTGCTCAACAGAGACCTCGGCCCGTGCCGCCTTATTCTCGCTAAATATGAGGATGCACGCACGCCATATGACTTGACATTCAACGTGACCATCGACAGTCGGGGGAGCAATTTGGTGGAACTCGCATCAAACGACCAGCTTTATTCCGCCGAGGCAACTGAGACCATCTTGGAGACATACGCAACTTGGCTCAGCAGTCTAGTGGCGAACACACACGTTCCAATTCGAGAGGGTAAGCTTGCCTCAGCTGACCAGGTCGATCGTGCTGTCATGCTCGGCCGGGGTCCTAGGGTGCATGACGCGTGGCCGGAGAGCCTCCCCGACCGCATCGACCAGATAACTCAGTCAACGCCAGACGCAATGGCTGTCAAAGATGACGAGGGCTCGCTATCATATCGTCAATTTACTCAAAAAGCGAACTCCATCGTGTCCATGTTGATAGCTGCAGGCGCTGGCCCAGGTTCTAGAATCGCCGTGCTGCTTGAACCGAGCACTGACACCTACGTGACTCTGCTGGCTATTTTATATCTGGGAGGTGTCTACATTCCGTTGGACACGACTCTACCGTCCTCTCGGCATGAGGCAATTCTAAAGGCTTGCGATCCTCGCTTTCTTGTTGTAAATCGTCGGACAACAGTTCCTGGTCCCCACAGCACCGGTGGCGTGATGGGAGGTTTGAAGGCAGTGGACATTTCCGATGCCTCGTTTTCTTCTCTTCGGCCATTTACACCATCTAAACTCGACGATCATGAAAGCTTCCTGCTCTTCACAAGTGGGTCGACTGGCACGCCAAAAGGCATTCGTCTGTCCCAAGCTGGGATTATGAACTACGCGGCTGCCAAAAGGTCTGCCTTGGGACTTGGCCCAGTCAAAGTCCTGCAGCAGAGCTCAACCGGCTTCGACATGTCCCTCGCGCAAGCATGGAATGCATTCGCTAATGGCGGTACGCTGATAGTTGCCAGCTCGCGCGTTCGCGGAGACCCAGTCCTTCTCTCGAAGTTGATGCGCGACGAACAAATTGAAATGACCATCGCCACGCCCTCCGAATATATGCTGATGGCTACATACGGCGCTGACCATCTACGCAACTGCCACACCTGGCGGCATATATGCTCTGGTGGGGAGACTGTCTCCACTCAACTGATCAATCAACTGCGTAGCCTAGACCTCCGCCTCGCTACTCTCACAGACTGCTATGGTCCTACCGAGATATCGTGCGCCGCGACATTCAACGCCATCTCGATCTCTGATCACGGTAAAAGCGCGTCTTCGCTCACTGGCTCCGTTGGTTTCCCAATCTTGAATACATCGGTGTACATTGTCGATTCTCGAACACGGGAGATTCTCCCCGTTGGTTTCACCGGCGAGATCTGTATCGGTGGCGCTGGTGTGGCACTTGGCTACCTCGATCCAAAGCTCAACGAGGAAAAATTCGCCGCCGACTCATTTGCGACTAGCGAGGACCTGGCTAAGGGATGGTGGAGTATGTATCGAACTGGCGACCGTGGCTGTCTCAGTGCCGACGGATCACTCGTGTTCTTGGGCCGAGTAGATGGTGACTCGATGGTCAAGCTTCGTGGATTGCGCATTGAGCTAGATGAGGTTGCCCATGCTATTCTTGCTGCTTCAGATGGCACTTTGACCGATGCAGCGGTCACAGTCCGGGGAGATCCTGAGTTCCTCGTTGCCCACGTCGTACCCTCACGGCGCGATGAAACTGACACTCAGGGCCTAAGTTCAACCCTATCTCGACTCAGTCTACCGCGCTACATGATTCCATCCATGATCCTTCCCTTGAACGGCCTACCAACGACGCCGAACGGTAAGCTCGATCGCAAGGCTCTCAGGAATTTACCGTTACCCGCCACGAAGACCACCCGTGAAACAAATACGAACACAAGCTATCCACCCCTGACTGTTGCACAAGGCGAGCTGTGTCGACTATGGCGGCAAATCCTTGGCGAAGTCATCGGCGAAGCCCCCATTCACTCACAAACTGATTTTTTCGCCATTGGCGGCAGCTCACTGCAGCTAGTCCGGCTCCAAAATGCTTTGCGCGAGCGCATGGGAGTGGAGGCTTCGCTCCAGGACCTTTATCGACTGAGCACGCTGGGCAAAATGGCAGCGCTTATGAGCGATGAGCGCAGTCGCTTGGTGACTGAGGCGATTGACTGGGAGGCGGAGACAGATATCCCTGATCATGTGCAGGCAACCATTGATGAGACAGCTCTAGTCGACACAAATTCAGAACTCCAAGTCAGGAATGCAACCACTCTGCGTGGCAAGAGAGAGGTTGTTCTAACTGGCGCCACGGCTTTCCTGGGATCTGAGATCCTCAGGGCGCTTCTGCACGATCCCAGTGTAGCTCACGTCCATTGCATTGCAGTGAGTCTCGGCGATGAAGCTCAAATCGAGAAAATTTCTGGAGGCTCTTCGAGAGTCTCTGTGTACGTGGGCAGTCTCCTCAGCTCGACGTTGGGCCTCTCCGATGATCAGATTCGAGTTCTCCAGAGTCGCATGGACCAAATCATCCATGCCGGCTCACAAGGTCACTGCCTGAACAACTACACCTCGCTCCGGACCGCCAACCTCCTCACCACACAAACATTATCTACCTGGGCCATTCCACGACGCGTGCCGCTTCACTTTATCTCGTCGGGCCGAGTCATCCTCCAATCCGGAGCCTGTGAAGCCGGCCCCGCGTCCATGATCGCTCATCTTCCACCATCGGACGGCTCCGAAGGATTCACAGCATCCAAATGGGCGGGCGAAGCGTTCCTAGAGAAAGTGTCGCGCGCATGCGGTCTCCCCGTCACGATCCACAGGACATGTTCCGTGATCGGCGACCGCGCCCCATCGGACGACGCGATGAATTCCGTCCTTCGGTTCTCGCGGCTCAGTCGCACTGTGCCCTTAGTCCAGAACGCAGAGGGCTTCTTTGACTTCCACGAAGTCACTGAGGTCGCCAGGGCCATCGCTCAAGATCAGACAGCGGATGGCCGTATCTCCTTCCGGCATCACAGCAGTGGTGTGCGGATCACCTTTGACCAGCTGGCGCCGCGGATGGGGAGTCTCTATGGTGGCCACTTTGAGAAGGTAGAGCTGGTGGCTTGGATCCGACATGCGAGACAGCTGGGAATGGAAGAGCTCATTGTTAGCTATCTGCAGGCTAATGTTGCTGGTGCGGGGAGCTTGAGGTTTCCATATCTGGGCGGGACGTCCTGTGCATGA", "translation": "MEPIAIVGSACRFPGSATSPAKLWELLKSPRNVLRQFPAERLAVQNFYNANGEYHGRTDVKGSSYLLDEDPRLFDASFFRISPKEAESMDPQQRIILETVFESLESAGRTLHMMEGSNTGVYVGVMTADYHDIQMRDPDSFATYTATGTARSILSNRVSYVFDLKGPSITFDTACSSSLVALHQAVQALRNGETSQAIVAGSTLLLDPSMYIAESNLHMLSPDSRSRMWDAAANGYARGEGCAAVVLKPLSKAIQDNDHIECIIRASGVNSDGRTKGITMPSAEAQTALIRQTYAAAGLDPAVDRCEFFECHGTGTLAGDPVEARAVHDAFFPDGAVHDKAPVYCGSIKTIIGHLEGCAGLAGVLKASLALQNKSIPPNMHFNKLNPEIAPYYGNLQVPTKLSPMVEQRNRPLRASVNSFGFGGTNAHVILERYEHAPVGQSEGRYEISSNGLLSSGPFVFSAKSRSALHRQLESYRDYIDNNEEINLDTLRYILQSRRTIFPVRSALPASSRKELLQMLTECIGLPEEKIGIQAVSEGSGSAARILGVFTGQGAQSAQMGKALMERCAKFRESIVDSQSFLRQLPDAPSWSLIEELSASTELSNVSKAQYSQPLCTAIQIALVDLLRAVGIHLVTVVGHSSGEIGAAYAAGILTARDAMGISYYRGLVARFAKGDHGQLGGMVAVGLGMQEAQKVCSTPQFAGRISVAACNGPSSVTLAGDADAAKEMKAYCDGREIFARQLHVDTAYHSHHMQRCAEAYRRYLKDLHIRIQAPSGQCRWFSSVLLGQEITSDNADMNGLEYEYWVNNMIQPVLFSQAVERAWTAGGPFPMAIEIGPHPALRGPVQQTLKGLGVEASTIPYTWCLERRYQDCKSLLSAIGSIWCHLGPSAVNLNQWREQCGAPQTQQQVLKGLPKYPWDHSQIYWHESRISRTYRLNSHPPHELLGRIQEHQPGTLIQWRNIFHLSELPWLRGHCFQGQAIFPAAGYVAMAIEAAKAFSNDQTVQLLEISDLQIAKALVLEEGGKGTETLFTMRSRFEPQPSTDAKVVTAEFVALCASGGDAVERSCSGTVCMHLNSSGSESLLPDVQVSPVELPPLSVDRFFQATTAMGIEYDGIFKAFSSLNRIRGHSKASAEWASGLLGTEYMLHPALLDVSFQAGVATLVSIADSALGSTYLPASIKRVLIDPKLDFSRADGATAIRLEAYQSDTSSRDCVEIDINVHCSPDSNATVQIEGLVLKPVGEPSASEDRNIFATTVWDLDPTYGLPSPTRQVEFPDEVDYIIAVERTALYFMQSLAQDIGQEEVPGLKWHHQELLRGIDTFVRSVQDGRRPVLREEWLHDTRDTIRSFAEKYPDSVDLALLTSVGENWPSVLRGQSEMLEHMLKDNLLGRLYTEGRGFSECNDYVAQYMKAITHKFPRVKILEIGAGTGGTTRRVLDEIRSAYSSYTYTDISAGFFEKASERFSDHASTMEFRVFNVENSPAEQGLVEGSYDIVIAANVLHATRRLDETMRNARSLLRPGGYLIAVEVTGSMLRESGLMGGLEGWWLGGHDGRFPGPGISDREWHSVLQRSGFSGVDSIVYDMPDTARHNCSVFVARAIDERIEHLDDPLSASVDCTQESRVLILGGKSLQAARLVDRARKLLKQFTSSVAVCGSIEELDLSIVAPNSSILSLVDLDQPLFSKSLTTIEIDNLQELLGNARNVVWVTAGRRGADPYANMMIGIGRALVHELPHVQMQFLDFESDVSLDAKEAVSCLLRLSVLGADKDWKNSEILWATEPELVVSKDGVLIPRLVADKSANETLNAGRRVIRKKVKPSEHVKLLLSGPGKGEIVASRDTSSSQSQPELVTINVHHSVALSPRLGDDSCFLCSGVSQITGCPVVAISESASSRITVSVADVVEVPEPASTFDGTLACRPEDLLAAAAVLVSSAIATCTATYQDSLLVHDCPAQFLSAIQIAGVRLRKKIVFVGSLRSGTGPDYIHIHPLGSERTIRRQLPRNIGVVLTFAPAVPQQIVACLPQHCTVLTFDARKIPRQASAISSAFLLSQGLPSSPNMSVTKIVDADCQTLSKPARDPVIIDWRRTDPISAILPALDPQEYFAEDKTYFLVGMAGELGQSLCTYMVANGARYLVVASRNPPADAHWVSELRKLGADLRMIKMDVSKRAEVQEAVLTIRRELPPVAGVANAALVLDDTLFVNATVDNIQKQLAPKVDGSRYLDEAFANSDLDFFIAFSSLGSVYGNPGQSIYHAANLFMTSLVQRRRRQGQAGSVINVGMIVDVGYVARNEREHGYIEDHLRAQFYTPLAETEFHQLFLQGIISGHPASSTSGGEVTMGIQAFVDDPAATNRPGWYENPFFSHMVASHTSSDPSKETTGNPMQKCRLELDNAHSLAEARDALQNLFCYKIEATMKIPASTVDVRAPLSDLGLDSLLAVEIRSWLLKDLQVDIPILKIMGRDPIASLCDIAARQRLPDVMDETSRKELASPSQSATPVVQPRASTVPDPINMPSPEPFSEKNKDDPGSVELPQLPLITESTKHVNYASSAESSGSVDETHTSFSQSKATPSVSSESSAAELLMQPKQFLPSQNFQRQSPLSYSQSSMHFIHNYLEDPTTFNVTAQYEIHGPLNVGRFARALDRTLSRHDAYRTCLFTQTGSLDPVQAVYHSSSAENSRLTHITNASHDNVSSTFADLAGRKWDLAEGRTFEAVLITHAPEHHTLVVGCHHIIMDGMSWHIFLTDLNNAYTMRPFLSPTVSYLDFADEQNHLVESGEIKDQIQYWMQEMRPTPETLPLLPIANARRRPSRKSYGNHRKQCHIPAEVSRRVKSASQECGATPMHFYLAVMQVLFARMLDIEDLCIGVTDTGRGDSGRFDNTVGHFTNLLPMRFGIDVDAPFSKLLSKTTDTALRAYSHSDVPIDLLISHLNVHRSADYPPLFQVAFNYRVGDLLNRDLGPCRLILAKYEDARTPYDLTFNVTIDSRGSNLVELASNDQLYSAEATETILETYATWLSSLVANTHVPIREGKLASADQVDRAVMLGRGPRVHDAWPESLPDRIDQITQSTPDAMAVKDDEGSLSYRQFTQKANSIVSMLIAAGAGPGSRIAVLLEPSTDTYVTLLAILYLGGVYIPLDTTLPSSRHEAILKACDPRFLVVNRRTTVPGPHSTGGVMGGLKAVDISDASFSSLRPFTPSKLDDHESFLLFTSGSTGTPKGIRLSQAGIMNYAAAKRSALGLGPVKVLQQSSTGFDMSLAQAWNAFANGGTLIVASSRVRGDPVLLSKLMRDEQIEMTIATPSEYMLMATYGADHLRNCHTWRHICSGGETVSTQLINQLRSLDLRLATLTDCYGPTEISCAATFNAISISDHGKSASSLTGSVGFPILNTSVYIVDSRTREILPVGFTGEICIGGAGVALGYLDPKLNEEKFAADSFATSEDLAKGWWSMYRTGDRGCLSADGSLVFLGRVDGDSMVKLRGLRIELDEVAHAILAASDGTLTDAAVTVRGDPEFLVAHVVPSRRDETDTQGLSSTLSRLSLPRYMIPSMILPLNGLPTTPNGKLDRKALRNLPLPATKTTRETNTNTSYPPLTVAQGELCRLWRQILGEVIGEAPIHSQTDFFAIGGSSLQLVRLQNALRERMGVEASLQDLYRLSTLGKMAALMSDERSRLVTEAIDWEAETDIPDHVQATIDETALVDTNSELQVRNATTLRGKREVVLTGATAFLGSEILRALLHDPSVAHVHCIAVSLGDEAQIEKISGGSSRVSVYVGSLLSSTLGLSDDQIRVLQSRMDQIIHAGSQGHCLNNYTSLRTANLLTTQTLSTWAIPRRVPLHFISSGRVILQSGACEAGPASMIAHLPPSDGSEGFTASKWAGEAFLEKVSRACGLPVTIHRTCSVIGDRAPSDDAMNSVLRFSRLSRTVPLVQNAEGFFDFHEVTEVARAIAQDQTADGRISFRHHSSGVRITFDQLAPRMGSLYGGHFEKVELVAWIRHARQLGMEELIVSYLQANVAGAGSLRFPYLGGTSCA"}, "identity": 0.5112469437652811, "similarity": 0.6584352078239609}, "f2c7bd7f-5339-4709-b60a-ee6dff1d4313": {"uid": "f2c7bd7f-5339-4709-b60a-ee6dff1d4313", "query": {"uid": "19a3a496-7f3a-4a35-a992-85aebc4350fc", "label": "RYP45085.1", "names": {"protein_id": "RYP45085.1", "cluster_role": "hit_required"}, "start": 2870, "end": 14976, "strand": -1, "sequence": "ATGTCTGAACCCATTGCCATTGTGGGATCTGCCTGCAGGTTCCCCGGATCGGCTACCTCACCATCCAAGCTCTGGGATTTATTGAGGGCGCCGCGAGACGTACTTCGCGAGTTCCCTTCAGAGAGGCTGAAGTTGTCGAATTTCTTTAGCCGTAATGGCGAGGATCACGGCCGGACAAACGTAGAGAACAAGTCTTACCTGCTCCAAGAAGACTGCCGTCTATTCGATGCGGCCTTCTTTCGAATCAACCCTAAAGAAGCTGAGGCCATGGACCCCCAACAGCGCCTTCTCTTGGAAACCGTTTTCGAGGCTATCGAAGCAGCAGGCTGGCCGTTAGAGATGATTGAGGGGTCGCTCACTTCCGTTCACGTCGGCGTCATGACTACAGATTTCTATGACATCCAAGTGCGAGATCCCGAAATGCTACCAACATACTCAGCCACCGGGTTGGCGCGCAGCATCCTGTCAAACCGCATCTCTTACTTTTTCGATTTCAGGGGTCCTTCTATCACTATTGACACGGCGTGCTCCAGCTCGCTGGTTGCTCTTCATCAAGCCGTCCAGAGCCTGCGGAACGGCGAAGCTGCTCAGGCCGTGGTGGCCGGCACCGCCCTGCTCCTGGACCCTTCGATGTATATAGCGGAGTCCAAGCTTCACATGCTATCTTCTGACTCTCGCTCGCGCATGTGGGATAAGAACGCTAATGGATATGCGCGTGGCGAGGGGACGGCGGCGCTCATATTGAAGCCATTGAGTAAAGCCATCGAGGAAAATGACCATATCGAATGCATTGTACGCGAAACCGGTATCAACTCGGACGGCCGCACAAACGGTATAACGATGCCCAGTGCTGCAGCTCAGGCAGCTCTCATCCGCCGGACGTATGAGCGCGCTGGTCTGGACCCTGTTACGGACCGATGCCAGTACTTCGAATGTCACGGAACCGGAACGCCAGCCGGAGATCCTGTCGAGGCACGCGCCATCAAAGAAGCTTTATTTCCAATTTCAGGAGTACCGGAAGACTGTGGTAAGGGACGTGCTGCCCACCAGCCACTATACTGCGGCTCTGTCAAGACTGTGATAGGTCATCTTGAAGGCTGTGCCGGCCTAGCTGGAGTTCTCAAAGCATCTTTGGCTTTACAAAACAAGGAGATACCGCCTAATATGCACTTTGAGCAACTCAATCCTGATATTGCAGCGTACTATGATGGCCTTTGCGTCCCAACTTCGGTCGTTCCATGGCCAGAGACTAATGGTAAGCCTTTACGCGCAAGTGTAAACAGCTTTGGGTTTGGAGGGACGAATTCTCACGCCATCCTGGAGCGTTATTGCCCCGAGGCCGAAAAATATGATAGCGGCGAAGTCGGCGGGAACGAATTCACCGGACTGTTTGTTCTCTCGGCGAAGACTCGGTCCTCACTCCTCCGTACGCTCAAGAGCACGGTAGAGCACATAACCTCAAACCCTTCGCTCGATCTTGGTACTCTAAGCTGGGCCCTTCGAACGCGACGAACAGCATTTCCGGTGCGAACATTTGTTACTGCATTGGATCGTGAGAAGCTCCTGGAACGGCTCCAGAAACAGATTCATTCAGCCGAGGTTCACGATGATGCGCCGCTCGGCATTAGAGCGGCCGCTCTTGAGCTAGGCCAGAAGCCTCGGATCGTTGGTGTATTCACCGGCCAGGTAGATTCCAAATTCTCAAAAAGACCCTGTTTTCTTACGAGGCTGACCACTGCAGGGCGCACAATCCGCAGCTATGGGTGAAGAACTCATGACCCACTGCCCCCTATTTCTCGAATCCCTCCAAAGATGCGAAAGCGTGTTAGAATCTCTCCCGGAGCGACCTAACTGGTCTTTGATGGAGGAGCTAGCCGCAAGGGAACCTGATTCGCGCGTTTCAAAAGCTGAATTCTCGCAACCGCTTTGCACAGCAATCCAGATCGCTCTTGTGGATCTTCTTCGCGCCTGTGGGATCAACTTTGCTGCTGTTGTTGGCCATTCTTCCGGCGAAATAGGGGCCGCATATGCTGCTGGTATCCTGAATGCCAGAGAAGCGATGGGAATAGCTTATTATAGAGGTATGGTCTCGGGAATGGCAAGAGGACCTCGCGATCAGAAGGGCGGCATGATGGCTGTCGGGATGGCGCTTGACGACGCTGTCGCATTCTGTAACCAGCCAGAGTTCCGCGGGAGGATCCAGGTCGCCGCTTGCAACGCACCGTCTAGTGTCACCCTATCCGGAGATCTGCCTGCTATATGCGAGGCCAAAGAACGCCTTGTCCGAGACGGCGTCTTCGCAAGACAGCTCCAAGTCGACACAGCTTATCATTCTCATCATATGCTTTCTTGCGCAAATGTATATCTGGAACATCTGAAAGCCCTTAGTGTCCAAGTGCGGGAACCACATGACGGCTGCTCCTGGACTTCTAGTGTCTACCCAGACACGAACCTGGACCAGAGACTGGACCAGCTCAGAGACCAGTACTGGGTTGACAATATGGTGAAGCCCGTACTATTCTCTCAAGCCCTGTTATCGACGATGCAAAGTATGCCATCGCCCGCTATAGCCTTGGAGATTGGGCCGCATCCGGCTTTGAAAGGACCGGTCCAGCAAACACTCAAAGCAACTCGGGACTCTCCCCTCCCTTACTCGGGCTGCTTAGAGCGCGCAGCAAGCGACCGAGAAACTATTTGGGCGGCGCTCGGGTTCGTTTGGGCCCACCTAGGTCCTTCAGCTGTGGACTTCGATGAGTGGCAGAAAGCGTGCTCGGCAAAGCGCCAGCTCCAACTACCCAAAAACCTACCGGCGTACTCGTGGGATCACGATCATATCTATTGGCACGAGTCGCGAATATCGCACAACTACCGGCTGGGGTCGCAACGTCCGCATGCACTCCTGGGGCGACTCCAAGACGATTACAAGAGCGAGATGACGTGGCGCAATGTATTCCGCCTAAGCGAGATGCCTTGGCTGCAGGGGCACATGTTTCAAGGCCAGGCTCTATTCCCTGCAGCTGGTTACGTGAGCATGGCTTTGCAAGCGGCTGAGTCGTTCGCGCAAAGTAAGATGATCAAGGTGGTCGAGATTCGGGACCTGCGTATCTCCCGAGCTATAGTCGTAGAAGATAGAGCGGGCGTGGAAGTAATCTTCATCGTCAGACGTCAAAGCCTCCAAGACGACGAAGATGGCGAGGCTACGTTGCAGCTTGACTTCGACAGCTATACTTCCCCTGATGGGCGTGTGTTGGATAAGGCTTGCCATGGAAATCTTCTCATCCACTTTGGACAGCCTTCAGCTACCGGTGACTTACCGCCCAGCCCGATTTCCTCCGTGGAACTTCCGCCGCTGGACATCGAGAGATTCTTCGCAGCCATTGCTGGGCTCGGAATCGTTTACGAGGATGATTTTCGCGCTTTGCACTCGATCAACAGGATTTGGGGCCACGCGAAGGCATCGGCGTCTTGGACCAGCGACCAGCTCGGCCAAGAGCATAGGCTTCATCCAGCCGTTCTAGATGTTGGCTTTCAGGTTGGCTTTGCCACATTTGCGTCAATCGCAGAGGGCGCGATGCGAACCACGTACCTGCCTTCAAGAATCCGTCGTGTCATCGTCGACTACAACCACACTTTTCGAGGTGCGTCAGGGGACACGAATATCGCAATCGAGTCTTACCTGGCGAACGCATCAAACGAAATGATCGAGGTCGATGTCAACATTTGCGATTCGTCTAGCCATATCTCAGGCGTCCAGGTTGAAGGGTTGGTTCTGAAAGCTATTGCGGAGCCTCAACCTTCAGACGATCGATTGCTCTTCGCGAAGACGGTCTGGCACTCTGACGCTGCCTCCGGATTGGCCGTTGTTAATTCATCCGAAGTAACAAAAGGTGAAGTAGAGTATATCGATGCAGTTGAGAGGACAGCGCTTTTCTTTATGAAGAGCCTGGCGCGTGAGATACGGCCCCGAGAGATCCAGGACTGCAAGTGGCACCATCAAGAGCTATTCCGAGCCATTGAAACATTCTTGAGTCCCATACGCGAAGGGAAGCATGCCTTCCTCAAGCAGGAATGGCTTGAGGATGACCGCGAGACCATACGCAAATTTGCCGAGCGATATCCAGGCAGTGTCGATCTCGAACTTCTGACAGCAGTAGGAGAGAATTGGCCTTCCGTCGTGCGCGGCGAGTCGGATATGTTAGAACACATGCTGAAGAACGACCTTCTAGCTCGATTGTACATGGAAGGACGAGGCTTCGCGGCTTGTAATGAGTACGTCGCCGCGTACATGAAAACCATCACTCACAAGTATCCAAGGGTACGCATCCTCGAGGTGGGAGCAGGTACCGGTGGGACAACTCGCAGCGTCTTGGTAAGTGGCCGAAGAGCCACCTTCCCTGTCTCGTGCTGCCATTAGAAGCCTTCTCTGTCGATTATAGACCTATGCAGTCCCAGGCGGGCTGTTATTTTCCTCCAAAATTATGGGATCATCTGATTATCATGACTGTTAACATATTGGCAGGACTCGATCGGCGATGCATATTTATCATATACTTACACCGATATTTCGGCCGGCTTTTTCGAGAAGGCCGCTGAAAAGTTCACTGACCATGTCCATAAGATGGATTTCAAGGTCTTGGACGCTGAGAAACTTCCTTCGGAGCAAGGGTTCGTCGAAGGTTCCTACGACATCATCATCGCGGCGAATGTATTACACGCGACCAGCAAATTGTCCGAGACGATGCGCCGCACGAGGTCATTATTGCGACCTGGGGGCTTTCTGGTCGCTGTTGAGGTTACCGGTACAATGCTTCGCGAGCCTGGCCTGATGGGCGGCCTAGAAGGCTGGTGGCTGGGCACCGAAGATGGACGGTTCCCATGTCCCGGTATCTCTGCTAAAGACTGGCATGATGTCTTACAGGCGAACGGCTTCTCGGGTGTTGACTCCATCATCTACGACTTTCCCGACGTGTCAAGACACAACTGCTCTGTATTCGTCACACAGGCTGTGAACGACAAGTTTGACCTCCTGCGTGAGCCCCTATCCTCGCCACAAGATATTCCGGAGATCCCGGTTGTGATCATAGGGGGGCAGACCTTGCCCGTTTCCAAAGCTGTCCGCCGTGCCGAAAGGCTCCTTCGACGCTGGACGCAGTCTGTCACTATCGTGAGCCGTGTCGAGGACTTGAATCCGTTGGAAATCGCGCCAGGCACTTCAGTCCTATGTCTCACGGAACTCGACGCGCCTATCTTCAAAGAGGCAATGAGCAGTGAGAGACTAGAAAGTCTTCAAGAAATGTTGGCGAGTGCTCAAAATGTGCTGTGGGTAACGTGTGGCCGTCTGGCTGATGACCCCTATTCAAACATGATGGTCGGAGTGGGTCGTGCCGTCGCTTTCGAGATTCCCCATATGCAGATGCAGTTCCTAGACTTTGACAAGCCGTCCTCGGTGGATATTGAAAAGGCTGTACAGCACCTGGCCCGCATGGTGCTTCTATCCTCTCCAGAATATAAAAATCACGGCATGCTGTGGGCCCAAGAGCCCGAAATCCATGTTAAAGGGGAGGAGACGCTCATCCCGCGTTTGGTTCAAGATGACTCTGCGAACGAGAGCCTCAATTCAACACGACGCCGGATTATCCGACCGGTGGGAAAGTCTGAGGTGATCGAACTTGTGCACAACAAGTCCCAGCCCAGTCTGGCCCAGACAAACCAGAAGCCCGTTCCTGAGGGTTTCCTGGAAGTAGATGTCGAGCTTTCAATCGCGTTGCATTGCGGCTCTGAAGAGCCTTTCTACCTATGCTTCGGTCACACGAGGACGAGAGGCCAGCCAGCGTTTGCACTAAGCCACACAAACCGTTCGACTCTGGTACTTGCACCTGGCCGAGTTTTCGAGCCTCGCGTCCCATGCTCCTACAATGCACAGACGCTAGTCTCCATTGCGTCTTCCCTTATTGCATCTCATATACTGTCGGACTGTCCTGCAGAAGGCTTAGTGCTTGTGTACGAACCGACGCAAACTATCGCAAAAGCTATCTCGAAAGCCGCTGAACGCAATGTCTTGTTCGCTTCCGCCACGGCAGGGAAGTCCGATGAAGGATGGATTGCGATACACCCACTATCCCCAGCTCGAGCAAAAGACCGACAGATGCCCCGCGATGTGAGCTTGGTGGTGGACTTGTCAGGTAGCAGAAGAGCATTCAGTAACATAGCGTCATGCCTGCCGAATAACTGCACTGTCCGGAACTTCAGAGCTAGCGGCATCTCTCAAGATCGGACTACCATTTCCGCGGCCTACGAGACGGCGATGTGTGCTACGGCCGATGCAGACCCTCGCGTCGTCAACATACAACATGCAGACTCTCAAAGCATCTTCGGCAAAGAGCGTCTTTCCACCGTTGTGGACTGGAAGCGGGTAGACGTAGTCAACGTGATCATACCGGCTTCAGATGTGCGAGAGGTGTTTTCCGGGAACAAAACGTACCTTCTTGTCGGTATGGCCGGCGAGCTGGGTCAATCTCTCTGTCGCTACATGTCCAGCTGTGGTGCCCGTCACATTGTGGTGGCCAGTCGAAATCCCACCTGCGACCCCAGCTGGCTTGAAGACATGCGGGCGGCTGGAGTCAATATCCGAGTCGCAAAAATGGACGTGACTGACAGAGATCAAGTGGGGGCTACTATTACCGCTTTACGACACTCGATGCCCGAGATTGGTGGCGTGGCCAACGCAGCACTGGTCCTAGAGGACTCGCTATTTGTCAACACAACGGCCGATAGTGTCAGCAGACAATTAAGGCCTAAGGTTGAAGGCACGATCTACCTCCACGAGCATTTCGCTAATGACAACTTGGATTTCTTCGTTGCTTTCTCGTCCCTTGGAAGCGTCTACGGTAACGGCGGCCAGTCTATATATCATGCCGCCAACTTGTTCATGACGAGCCTAGTGGAACAGCGAAGGAAACAGGGCCAGGCTGCATCTGTCATTGATATCGGTATGATCTCAGATGTCGGGTATGTGGCCAAGAGCGAAAGGTCCGGATCGGGCATTGAGGACCATCTTCGGTCACAGTTCTATGCGCCACTCGCGGAGACCGAATTCCACCATTTGTTCTTACAAGCTGTCCTCTCCGGTCACCCGGGCTCCGAGAATGCACACCTAACAATGGGTATCCAACCCTTCATAGACGCCCCCAACAGCATTAAGAAACCACAATGGTATGACAATCCTTATTTCTCACATATGACACGTCAACCCTCTTCGACGGGTGGACACGAGCGGTCTGGCACATCGACGCAACAGCTGCACGAAAGACTTGAGAACGCGCAGTCCATCGCAGAAGCCATAGAAGTCTATCAGACCCTGTTTACCATCAGGATCGAGTCTATGATGAAGATTAACGCGGCATCAATCGACGTCCACGCCCCACTCTCTGACCTTGGTCTAGACTCCCTGTTAGGGGTCGAGATCAGGACGTGGCTACTCAGGGAAATGGACATCGACGTTCCTCTCCTCCGGATTTTGGGTCGAGATTCTATATCACAGATAAGCTCAGTGGCAGCCAAAAAGCGCTTCGGCGATCAGGAAACGGCGGCCAAAGATGGAGGAGCCGAGTCACAGCCGGCTCCCGTGATGAACGAGACACAGGTCGAACAAATCATTGCCTTCAAAGCTAAACAGGAGCTCCATATTGATGGCTCTGAAGGCTCTGTGATATCTAATCCATCTTCGAAGGTCTCTGTGTCTGCCTCATCAACAGAGTCGGATTCTGGTCAGGCAATTGATCTTCTCAAGGAATCATTACCTTCCCCGCCATCGACGGTTGCAAATACGCCGTGGGAGGCTGAAGGGTCGGTGGCTCCGCAGGATTATGAGCGCATCGAGCGCATGTCATATTCTCAGGCTAGTCTCTATTTCTTGCAGAGTTTCTTGGAGGATCCCACGACCTTCAATGTCACTGCGCAGTACGAGATCAAGGGGCCGCTGGTTGTCGCCCGGTTCACACGAGCACTGGACAGAACTCTTGCCAGACATGATGCTTTCAAGACGTGCTTTTTTGCTGAAGCAGGGTCTTTCGGGATGAAGCAAGGAATTGTTTCCAGTGACCTTAGAGCGCGGTTGATCCACTTGCCTTTTGCCTCGACCGAAGATGTCTCTGAAGTATTCCAGATGCTCGCCAAGCGTCACTGGAAACTCAGCACCGGGCACACATTCCAAGCAGTTTTGATGACCCACAATCCAGAGTCGCATACGATAGTCTTCGGCTGTCACCATCTAGTTATGGATGGATTAAGCTGGCATCTCTTCCTACGGGATCTCGATCGTGCTTACCAGATGTTACCGTTTCAGCCACCTAAAGCACCTTCGTATCTAGACTTCTCTCGTGAGCAATGCGAGGCGCTGGACGATGCACGCCTTGAAGAATCCATAAAGTACTGGATTGGAAAGCTTGATCCCCTTCCCAATGTGCTTCCACTTCTATCACTGGCTCAGACAAGAGTCAGGAAACAGCGACGGGCATACGGCAATAACAGAGCTCAAAAAGAGCTATCTCCCAGCACGGTCCAGGCCATGAAGGGATCGTGCAAGTCATGCAGCGTGACCCTTATGCAGTTCTACCTGACAGCTTTCCAGACGCTTCTGGCTCGGTTGCTGGATCTGGAGGAGATCTGCATTGGCGTTACCGATACTGGGCGCGGCCAGGGCGAGTGGGCGGAGACTATTGGCCATTTCTCAAACCTCTTGCCTATGAGATTTCAAATCAACAAGGACAGCACGTTCGAGAGCCTCGCCCGAAAGACATCGCAGACCGTACTGGAAGGCTACGGGCATGCCGGGGTTCCCCTTGACGCTATCCTTGAGAAGTTAGACATGCAACGCTCCTCAGCATACACGCCTCTTTTCCAAGTAGCTTTCAACTACCGCATAGGCGACTTGCTTGAGACGAAACTCGGAAACTGTGCCGTGAGCTTAGTACAATACGAGGATGCAAGAACGCCTTACGATTTCACTCTGAATGTGACGCAGTCGGCGAATGGCGGTCATCTTCTAGAGCTCATATCCAGCGATTACCTGTATTCTGTCCCCGTCACGAACTGGGTGCTGGACACATACGTCAGACTGTTGAGCTCTCTGTCCCTCGACCAGTCGACCAAAGTCCAAGACTGCAAGCTTTACAATGATGAGCAAGTCGAGAGCGCCCTCAGCCTCGGCCACGGCCCAACAGAAAATTATGCTTGGCCTGAGACGCTCAGTGAGAGATTCGAGGAGGTCTCTTCCTTATTCCCTGCCTCGATAGCTATCAAAGACGACACGAGCTCTATGACATACGACCAGCTGGCCCAACGTGTGCGCTTCGTTACTCGAGCCTTGCTAGACATTGGCATCCAAGAGGAAGGTCGTGTAGCTGTATTGTGTGTTCCCAGCATTGACACATATACAGCCATGTTGGCGATTCTCAACATCGGTGCAGTGTACATCCCCCTCGACATGAGCTTGCCCGCCGCAAGGCATCATGCCATGCTCGAGATTTGCGATCCGCAGCTGCTCATCTTCCACCATCACACAGCCAACGCTGCCTCCGGGATTGCCGGTGTGCCGACATTGAATCTTTCTCAACTACCCCGAGACCCTCCGTCATCAATTCCGATCCCGGTAACCCGCAGTGCCACAAGCTTCCTTCTCTTCACTAGTGGCTCGACTGGCACCCCAAAGGGCATCAAGCTTTCGCAGAAGGGGATCATGAACTACGCAGCTTCCAAGGGCGCGATGCTGGGCCTTGACCAGATAAAGGTCCTACAGCAGAGCTCGACGGGCTTTGACATGTCCATTGCCCAGGCGTTCAATGCCTTCGCAAATGGCGGAACGCTGGTTATCGCTCCCCAGTGGGCTCGTGGTGACCCCGTAGCAATCTCGCAGATCATGCTGGATGAACAGATTGAGTTCACGATCTGCACGCCGTCCGAGTATCTCACTCTAGCCGCATACGGGGCCGATGCGTTGCGACAATGCAGGTCGTGGAGGCATGCCTGCTCCGGTGGAGAGGCCGTGACTGACAAGCTCATCTCAGAGCTCCAAAGACTGGAGCTCCCTGGACTTATACTGACTGATTGCTACGGTCCCACGGAGATATCTTGCGCTGCGACATTCCGCACAGTGCCTTTAGTAGCCGGCGACCACGACAAGCTGTGCACATCCGTCGGTAAAGCCATCCCAAATACCTGCATTTACATCGTCGACGGGAACCGCAAACTGCTACCAGCCGGCTTCGAGGGAGAGATATGTATAGGTGGTTATGGAGTTGCTAAAGGGTACCTCGACGCTTCTGTCAGCTCTGCCAAATTCATCCGAGATCCATTTGCGACATCAGAAGACAAGGCTAGGGGATGGACCCACATGTACATGACCGGAGACAAGGGGTGTCTGCGGGAAGATGGATCACTCGTGTTTCTCGGGCGAATCGACGGTGATTCCCTTGTGAAACTCCGCGGCCTGCGCATCGAGCTTAATGAAGTAGCAAACGCCATTTTGCAGACCGCAGAGGGTTCATTGGCCGACGCAGTCGTGTCAGTTCGCGGCCCGCCCCAATCGGAATTCCTCGTGGCGCACGTTGCTCCTACAGGAGGACGAAATCTGCCGGAGTCCGAGATGGACGCGCTACGTTCAGGACTTCCCTTACCTCGCTACATGATACCCTCAATAATAATACAACTTGACCGCTTACCGACAACACCCAACGGGAAGGTGGACAGGAAGCTCGTACAGTCTCTACCTCTGCCGAGCAGCGGAATTCCCGCTGATACCGACGAGGAGAGTCCACTTACTGTCGCGGAAGGTGAGCTCCGTCTGATCTGGCGTGATGTCCTAGGACCTGCGGCGGGCTCCGCCAACATTAGGGCTCATACCGATTTCTTCACCGTTGGTGGGAGCTCTCTGCTGCTAGTTCGCCTGCAAAACGCCCTGAAGGAGAAGATGGGGGTACAGATGCCGTTGCAGAATCTGTACCAGGCCAGCACGTTACGCAATATGGCTGCGGTGACAAGCCACGAAAGGGGACAGCTTCTCGTCGAGACGATAGACTGGGCCGCGGAGACTGAGATCCCGGCTGGGCTGCTGGATCCCATCCCGGACTTGCCCATGCCTTCGTCAGGGCCCAGGCTGAGACGGCGCCGGGTCCTCCTCACAGGCTCGGCAGGGTTCCTGGGCTCTGAGATTCTAAAATGTCTGATAACATCCGACGACGTGTCCCATGTCTACTGCGTGGCTATTTCGGCGGATCAGCTCCATGCGATCCCAGAGTCTGAAAAGATAACCAAATACGCCGGCAGCCTCCTCAGTCCCAACCTTGGCTTGTTGTCAAGCGACGTGCAGTTTCTGCGATCCGAAGTCGACCAGATAATCCACGCTGGCGCACAGGGACACTGTCTGAACAATTACTGGTCGGTCCGGAGCGCGAATTATCTATCAACGCAGTTCCTCGTTTCGAAAATTGCTCTTCCGCGTCGCGTCCCACTGCAGTATATATCCTCGGCCCGCGTGATTCTGTTTAAGCCCGGCTCGTACGCCTCCGCACCCGCGTCGATGGCGTCGCATCCACCACCTACGGACGGCAGCCAAGGCTTCACGGCGTCGAAGTGGGCCAGCGAACGTTTTCTCGAGCAGGTGTCGGACCGAGCGGGCCTGCCAATAACGATACACCGCCACTGCTCTATAATTGGAGCCACGGCGCCTCATGACGATGCGATGAACTCCGTAATCCGGTACTCACTACTCAGCCGGACGGTGCCGGAATTGCCTAATGCATACGGTTATTTTGATTTTGAGGATGTCGGCAAGGTCGCCGCCTCTATTGCGGCAAGCGCCGTTGACCAAAGTCAGGGGCTTCAATTCCGTCACCACAGCAGTAATGTGAAAGTGTCGTTCAGCCAACTAGCACAACGCATGGAGTTTCTGTATGGGGGAGAGTTCAAGGCGGTCAGCATGGATGACTGGCTGGAAAGCGCCAGCAAGCTAGGCGTTGAAGATCTCATTGTCAGCTATTTAAGGGCCAATGTGGCAGGCGGGGATCATCTATCTTTCCCTTATCTGGGTCAGGACGCGGGTGAAACATAG", "translation": "MSEPIAIVGSACRFPGSATSPSKLWDLLRAPRDVLREFPSERLKLSNFFSRNGEDHGRTNVENKSYLLQEDCRLFDAAFFRINPKEAEAMDPQQRLLLETVFEAIEAAGWPLEMIEGSLTSVHVGVMTTDFYDIQVRDPEMLPTYSATGLARSILSNRISYFFDFRGPSITIDTACSSSLVALHQAVQSLRNGEAAQAVVAGTALLLDPSMYIAESKLHMLSSDSRSRMWDKNANGYARGEGTAALILKPLSKAIEENDHIECIVRETGINSDGRTNGITMPSAAAQAALIRRTYERAGLDPVTDRCQYFECHGTGTPAGDPVEARAIKEALFPISGVPEDCGKGRAAHQPLYCGSVKTVIGHLEGCAGLAGVLKASLALQNKEIPPNMHFEQLNPDIAAYYDGLCVPTSVVPWPETNGKPLRASVNSFGFGGTNSHAILERYCPEAEKYDSGEVGGNEFTGLFVLSAKTRSSLLRTLKSTVEHITSNPSLDLGTLSWALRTRRTAFPVRTFVTALDREKLLERLQKQIHSAEVHDDAPLGIRAAALELGQKPRIVGVFTGQGAQSAAMGEELMTHCPLFLESLQRCESVLESLPERPNWSLMEELAAREPDSRVSKAEFSQPLCTAIQIALVDLLRACGINFAAVVGHSSGEIGAAYAAGILNAREAMGIAYYRGMVSGMARGPRDQKGGMMAVGMALDDAVAFCNQPEFRGRIQVAACNAPSSVTLSGDLPAICEAKERLVRDGVFARQLQVDTAYHSHHMLSCANVYLEHLKALSVQVREPHDGCSWTSSVYPDTNLDQRLDQLRDQYWVDNMVKPVLFSQALLSTMQSMPSPAIALEIGPHPALKGPVQQTLKATRDSPLPYSGCLERAASDRETIWAALGFVWAHLGPSAVDFDEWQKACSAKRQLQLPKNLPAYSWDHDHIYWHESRISHNYRLGSQRPHALLGRLQDDYKSEMTWRNVFRLSEMPWLQGHMFQGQALFPAAGYVSMALQAAESFAQSKMIKVVEIRDLRISRAIVVEDRAGVEVIFIVRRQSLQDDEDGEATLQLDFDSYTSPDGRVLDKACHGNLLIHFGQPSATGDLPPSPISSVELPPLDIERFFAAIAGLGIVYEDDFRALHSINRIWGHAKASASWTSDQLGQEHRLHPAVLDVGFQVGFATFASIAEGAMRTTYLPSRIRRVIVDYNHTFRGASGDTNIAIESYLANASNEMIEVDVNICDSSSHISGVQVEGLVLKAIAEPQPSDDRLLFAKTVWHSDAASGLAVVNSSEVTKGEVEYIDAVERTALFFMKSLAREIRPREIQDCKWHHQELFRAIETFLSPIREGKHAFLKQEWLEDDRETIRKFAERYPGSVDLELLTAVGENWPSVVRGESDMLEHMLKNDLLARLYMEGRGFAACNEYVAAYMKTITHKYPRVRILEVGAGTGGTTRSVLDSIGDAYLSYTYTDISAGFFEKAAEKFTDHVHKMDFKVLDAEKLPSEQGFVEGSYDIIIAANVLHATSKLSETMRRTRSLLRPGGFLVAVEVTGTMLREPGLMGGLEGWWLGTEDGRFPCPGISAKDWHDVLQANGFSGVDSIIYDFPDVSRHNCSVFVTQAVNDKFDLLREPLSSPQDIPEIPVVIIGGQTLPVSKAVRRAERLLRRWTQSVTIVSRVEDLNPLEIAPGTSVLCLTELDAPIFKEAMSSERLESLQEMLASAQNVLWVTCGRLADDPYSNMMVGVGRAVAFEIPHMQMQFLDFDKPSSVDIEKAVQHLARMVLLSSPEYKNHGMLWAQEPEIHVKGEETLIPRLVQDDSANESLNSTRRRIIRPVGKSEVIELVHNKSQPSLAQTNQKPVPEGFLEVDVELSIALHCGSEEPFYLCFGHTRTRGQPAFALSHTNRSTLVLAPGRVFEPRVPCSYNAQTLVSIASSLIASHILSDCPAEGLVLVYEPTQTIAKAISKAAERNVLFASATAGKSDEGWIAIHPLSPARAKDRQMPRDVSLVVDLSGSRRAFSNIASCLPNNCTVRNFRASGISQDRTTISAAYETAMCATADADPRVVNIQHADSQSIFGKERLSTVVDWKRVDVVNVIIPASDVREVFSGNKTYLLVGMAGELGQSLCRYMSSCGARHIVVASRNPTCDPSWLEDMRAAGVNIRVAKMDVTDRDQVGATITALRHSMPEIGGVANAALVLEDSLFVNTTADSVSRQLRPKVEGTIYLHEHFANDNLDFFVAFSSLGSVYGNGGQSIYHAANLFMTSLVEQRRKQGQAASVIDIGMISDVGYVAKSERSGSGIEDHLRSQFYAPLAETEFHHLFLQAVLSGHPGSENAHLTMGIQPFIDAPNSIKKPQWYDNPYFSHMTRQPSSTGGHERSGTSTQQLHERLENAQSIAEAIEVYQTLFTIRIESMMKINAASIDVHAPLSDLGLDSLLGVEIRTWLLREMDIDVPLLRILGRDSISQISSVAAKKRFGDQETAAKDGGAESQPAPVMNETQVEQIIAFKAKQELHIDGSEGSVISNPSSKVSVSASSTESDSGQAIDLLKESLPSPPSTVANTPWEAEGSVAPQDYERIERMSYSQASLYFLQSFLEDPTTFNVTAQYEIKGPLVVARFTRALDRTLARHDAFKTCFFAEAGSFGMKQGIVSSDLRARLIHLPFASTEDVSEVFQMLAKRHWKLSTGHTFQAVLMTHNPESHTIVFGCHHLVMDGLSWHLFLRDLDRAYQMLPFQPPKAPSYLDFSREQCEALDDARLEESIKYWIGKLDPLPNVLPLLSLAQTRVRKQRRAYGNNRAQKELSPSTVQAMKGSCKSCSVTLMQFYLTAFQTLLARLLDLEEICIGVTDTGRGQGEWAETIGHFSNLLPMRFQINKDSTFESLARKTSQTVLEGYGHAGVPLDAILEKLDMQRSSAYTPLFQVAFNYRIGDLLETKLGNCAVSLVQYEDARTPYDFTLNVTQSANGGHLLELISSDYLYSVPVTNWVLDTYVRLLSSLSLDQSTKVQDCKLYNDEQVESALSLGHGPTENYAWPETLSERFEEVSSLFPASIAIKDDTSSMTYDQLAQRVRFVTRALLDIGIQEEGRVAVLCVPSIDTYTAMLAILNIGAVYIPLDMSLPAARHHAMLEICDPQLLIFHHHTANAASGIAGVPTLNLSQLPRDPPSSIPIPVTRSATSFLLFTSGSTGTPKGIKLSQKGIMNYAASKGAMLGLDQIKVLQQSSTGFDMSIAQAFNAFANGGTLVIAPQWARGDPVAISQIMLDEQIEFTICTPSEYLTLAAYGADALRQCRSWRHACSGGEAVTDKLISELQRLELPGLILTDCYGPTEISCAATFRTVPLVAGDHDKLCTSVGKAIPNTCIYIVDGNRKLLPAGFEGEICIGGYGVAKGYLDASVSSAKFIRDPFATSEDKARGWTHMYMTGDKGCLREDGSLVFLGRIDGDSLVKLRGLRIELNEVANAILQTAEGSLADAVVSVRGPPQSEFLVAHVAPTGGRNLPESEMDALRSGLPLPRYMIPSIIIQLDRLPTTPNGKVDRKLVQSLPLPSSGIPADTDEESPLTVAEGELRLIWRDVLGPAAGSANIRAHTDFFTVGGSSLLLVRLQNALKEKMGVQMPLQNLYQASTLRNMAAVTSHERGQLLVETIDWAAETEIPAGLLDPIPDLPMPSSGPRLRRRRVLLTGSAGFLGSEILKCLITSDDVSHVYCVAISADQLHAIPESEKITKYAGSLLSPNLGLLSSDVQFLRSEVDQIIHAGAQGHCLNNYWSVRSANYLSTQFLVSKIALPRRVPLQYISSARVILFKPGSYASAPASMASHPPPTDGSQGFTASKWASERFLEQVSDRAGLPITIHRHCSIIGATAPHDDAMNSVIRYSLLSRTVPELPNAYGYFDFEDVGKVAASIAASAVDQSQGLQFRHHSSNVKVSFSQLAQRMEFLYGGEFKAVSMDDWLESASKLGVEDLIVSYLRANVAGGDHLSFPYLGQDAGET"}, "target": {"uid": "9fa2486f-016d-46af-85c4-31ebe7c8729c", "label": "KAI8632911.1", "names": {"protein_id": "KAI8632911.1", "cluster_role": "hit_required"}, "start": 5000, "end": 15179, "strand": 1, "sequence": "ATGGGTCAAACCCTCTATTCGGCTTCATCTGTTTTTCGAAACTCGATGCAAAGGTGCGAGAAGATACTAGAAGGCTGTATTGAAGCTCCATCTTGGTCGCTGGTGGCAGAAATGCACGCTGCATCTCATTTCCGAATTCACGAGGCTGGGATATCTCAGGCGCTTTGCACAGCGGTGCAAATCTCACTAGTCAATCTCTTGCGTGTCGTCGGCACCGAGTTTGACATCGTTGTCGGTCATTCATCAGGGGAGATTGCCGCTGCTTTCGTCGCAGGAGTCCTGACAGAGAACGATGCGATGGTCGTTGCTTATTATCGTGGTCTCGCAGTGCAGACAACTCAGCAAGAGGGCGGTATGATGGCCGTTTCCATGTCTTGGGAGGATGCAACCGAGTTTTGCAAAAAGCCAAACTATGACGGGCGGCTTGTTGTGGCTGCCAGTAACTCTCCTGGAAATGTTACCATTTCAGGTGACTCGAGCGTATTAAACAAGGCTCAGAAGGAGCTGGAAGACTCAAACATATTTGCCAAATTTCTCCATGTGAACGTGGCATACCATTCACACCAAATGAATGATTGCGCCAAAATTTATAGTTCTTATCTCAAAGAACACAAGATAGAAATTCGAGAAAATCGTGCGAGGTGTGTCTGGATCTCAAGTCTGTGGCCTGGTATCGAAATGTCCACTGCAAAGTCCGACATGTTAGCCGCGGAGTATTGGGTCGATAATATGACCCACCCAGTACTTTTCTCTCAAGCTATTGAGAAAGTGATTGCCGACGATCCGAAGCTACCAGATCTCATTATTGAGGTTGGGCCTCATCCCGCTCTCGAAGTGCCGGTTCGTCAAACATTGAACGCCCACCGGGAGGTTTCAGTACCCTACATGTGTTGTTTACGGCGTAATGAGAACGACCTAGAGACCTTCTCATCTTTAGTTGGCTCAATTTGGTGCTATCTAGGATCCGTAGACTTTGGACTCTGGAGACAAGCATTTGACCAGCCACCTCCAGCACCGATGCCCAAGGATTTACCTTCATATCCGTGGGACCACGACCAAATACACTGGCAAGAAAGTCGCATTTCTCGAATGCATCGTCTAGGGCCTTCAAATACGCATGAGCTCCTGGGGCGAGTTTGCGATGACTACGGGGATCAGATTACTTGGCGCAACATAATTAGACTCCGAGAGATTCCTTGGCTAGCAGGCCACAAATTCCAGGGACAGATTATCGTTCCGGCCGCCGCATATGTGAGCATGGCTCTGGATGCCGCAAAGCAGTGGACTCGGGGGCGTATGGTAAGCCTCGTCGCAATCAAGGATATGGTCATCCATCGAGGTTTGGTGATTGAGGAAGACTTGGAAGTTGAAACGATTTTTCGACTCCATGAGGTATCAGATGTTCCCTCGCGGCTCGAAACTCGCTTTACCTTATACAGCTACTCGGACAACCGCACAGTCATCAAAACATGCACTGGCAGCCTGATCATGCATTTTGAGTCTCTGCCCCGAGCTCCGTGCACGCAGATGCACGAGTTGGAACATACATTGCCGTCGTTAGACGCGGAGAGCTTCTACCAAGCAGCTGAAGATGTTTCAATCCAGTATGCTGGCGTGTTCCGAGCAATCAAAAGCATCAGACGCATCTGGGGTTATGCTACCGCACTCGCCGTGTGGTCTCAATGCCAACTCTCCGAGGTGTATGAGCTGCACCCAGCTATTCTAGACGTAGCTTTCCAAGCGGGATTTGCAACATTCTTATCGACAGCGACAAATTCTGCTAAGGGTCACTATTTACCTATCAGTATCCGGCGTTTGATAATTGATCCGTCGGTGAGCTTTGAACACACGCAAAGAAATGTCAGCATCAATACCGAGGCCCACCTGGTTGGCTCTTCCGACGCTACTATGGAACTTGACCTTGAAGTATGTGAGTGTTCAAAAGGTCTTGTTGGAATACAAATTGAAGGCCTCATGTTAAGGTTGGCAGCTGAGCGGCTTCCATCAGAAGACCGACTCCTTTACACGAAAACTATCTGGGATATCGACGCGTCCGGCCTACTGCCCATCTCTGATGATCGGCATCTGTCTAAGGAGGAAGTCCAGCACATCGATGCAGTAGAGCGTACCGCGCTCTTTTTTCTCTGCGATCTAGTTCGCAAGCACAATCCGTCCAATACCCATCTACTCAAATGGCACCACCAGGAATTTCTGCGAGCCACTGAAGTTCTATTGTCTTCGGTGCGTCAAGGGCGCCATCCAGTAGCCCAAGCTGCATGGCTGGAGGACGAACGAGCAACAGTTGACGAGATAGCTAGATTATACCCCGACAGTGTCGAAATAGCGCTTCTTCACGCGACTGGCGAGAATTGGCTCAACGTAATGCGCGGCGATTCGGAGATGCTGCAACACATGCTCAAAAATGACCTGCTAAGCCGCCTTTACACCGATGGCCGTGGCTTTTCCTTTTGCAATGATCAGTTGGCGAAATATGCGACACAGATTGCTCACAAGTACCCACAGGCGAAAATACTAGAAATTGGGGCTGGCACAGGTGGCACGACCCGCAAAGTGCTAGATGCTATTGGCAATGCATACTCCTCATACACTTTTACGGACATTTCGTCTGGTTTCTTCCAAAAAGCAGCGCATAGGCTCTCAGATCACGCCCGCAAACTGTCTTTCAAGGTTCTGGATATTGAGGGGTCCGCGACAGAGCAAGGATTCGAACAGGAATCGTTCGATGTCATTGTGGCTGCGAACGTTCTCCATGCCACCCGTCACCTCTCACAGGCAGTGGGCAATGCCAGATCGCTGCTACGTACTGGAGGTTTCCTGCTTATAGTGGAAGTGACAGGGGCCATGCTCCGCGAAATGGGCCTTATGGGCGGCCTGGAAGGTTGGTGGTTAGGCTCTCCGGAGGGGAGGTTCCCAAGCCCAGGGGTATCAAGTGAAGCCTGGCAAGGACTTCTGAAAGAAAATGGATTTTCGGGTGTCGAGGCCTTGGTCCTAGATACCCCTGACGTCTCCAGACACAGCTGCTCGGTTTTCGTCGCTCGCGCTGTCGATCAGCATTACACTGCACTTATCAGCCCTCTTAGCCATATCCGCTTCATTCCCCAGGGGCAGAGGATATTGATCATCAGCGGCAGGAGTTGCTCATCAATTTATAAAGCACAGCGAGCCAAAGAGCTACTCAACCCTATGCAGTCAGATGTAACTGTCATAGACACCATCGATTCTTTGAGCCCAGGAGACCTCACTCGCGATACTTCGATTTTAAATATGGAGGAGCTCGATAGGCCGCTATTCTCCCCAAACATTCAGCCTCTTACCTTGAGAAACCTTAAGTTGATTTTTGAGACAGTAACCAATCTGGTATGGTTAACGCATGGCCGGATCGCAAAAGACCCATATTCCAACATGATGATAGGTATTGGTCGTGCTCTCACAATAGAGCTCCCTCGCCGCAATTTCCGTTTTATCGAGCTGGCTGACGATGCCGAAAGAAATATTGATCTGGCTGTTGAGACTCTTCTACAATTACTGATGTTGACCTCAGATAATTTCAATGAGGCGGCCGGGGATATACTGTGGGCCGACGAGCAGGAGGTCTTGGTGAAGGATGGACAAAGATACATTCCCCGCCTGGTCCCGAACATAGAAGCCAACATAGACCTCAATGCCACTCGGCGCCACGTACAGAGGTTTGCGGGAGCGCACGACATCATAGAGATAATGTACGCTGGATACGAGACCCCGAGCCTTGTTGTGAGGGGTATGGAAACCCTACACATGGATGACAATGTCTTAATTCAGGTGCAACTATCAGTGAGGCTATGCTCCGACGACGCAGATATGTGCTTCTTGTGTTCCGGAGTTCGAGTTCCAAGCCAAGAAATAGTGTTTGCCTTGAGCGACACAGATGCTTCAATCTTATCAATTGCGCCATGCCAAGTGTTCTGTCCATCTTCAACGACCGAATGCAGCGCCGCTGGGATAGCAGAGATTGCGGCGGAGATAATTGCGTCTCATTTGATCTTTCAGTGCTCTGAGGGAGATGTGGTCGTCCATGAGCCCAATGACATGGTCGCCACTGCTATTCAACGTCGCTCGCCGATCAATGGGCGCAAATTTATATTCACTACTCTCTCGCAGCGGATAAGAAAGGACTGGGTCAACATCCATCCTTTGTCATCTCGCCGGAGACTTCAAAATATCCTTCCTTCAAATAATGTGAGACATCTATTCAGCTTCTCGCACGACCGGATCGATCTTATTACCCGTACTCTCCCGGCTGGATGTGAAACACATTGGTTTAGACCAAGCAGGATATGTCGTGACCAGGATACAATAAGAGACGCTTACTTCTTTTCAACATGTCTCGAGCACAAGGAACCGATGCCATCGACCAAGGTACGTGACGTCGCGCGATCACCGTGTCCTTTAGCCATATTGTCGACCGTAGTCGATTGGCGGCGAGATCATCCGGTAGAAGCGCGAGTCGTACAGAATACTGGGCGACATTTATTCTCGTCTTCAAAGACTTATCTTCTTGTGGGGCTCGCCGGTGAGCTTGGCCAGTCTTTAACCCGCTTCATGGTAGCTTGTGGTGCTCTACATATCATTGTGGCCAGCCGAAATGCCACCGCAAAGGCAGACTGGGTGCCGAGAATTCGGGCCACCGGAATAGACCTGATAGCTATAAATACAGACATCGGCGAAATCGAACAAGTGAAGGCATTGCTGGCGAAGGCTGAAGCTCGTGGTATGCCCCCAATATTCGGTGTCATGAATGCCGCCATGGTGCTCGCGGACGCTCTTTTCCTCGATTCCAATTTGGTTTCCATCAATCAGACACTTGCTCCCAAGGTCGTTGGAACAGTAAACCTCGACAAAGTTTTCGGGGATACTGTACAATTGGATTTTTTCATTGCATTCTCATCACTGGGAAGCGTCCTAGGGAATGCCGGCCAGTCGATTTATCACGCAGCGAATATGTTCATGTCAAGTATCATAGAGAATCGAAGACTTCGAGGCCGCGTGGGCAGCCTCATCAACATTGGTATGATCGCAGACGTCGGTTATGTAGCTCAGAAGGTGCGTCAGGGCTCAAAAATCGACGAGCATCTCAAGTCCCAATTATACACGCCATTATCGGAAAGTGAGGTCCATCATCTGGTATCACAGGCAATCCTATTTGGTCACCCAACTTCAAGAAATGGAGAGCTGACAATGGGTTTTGAGCCATCCGTCAGAGGCGCGTGTCGTGGCCCAGCTCCTGCATGGGCAGCCAACCCTCGTTTCGCGCATATGTTTCAGACCGATGGAAGTATTGGCACAGACCCAGCCATTCGCTTAGAAGGGGCCGTATCGACCGCTCTCGGAGACTATGCAACAGCGAGTTCATGTTCGGCTGAAGAGGCCTTTCAGTTATTTCAACGCGAATTCACAAAGAAGGTCCAGCTTCTACTTCAGGTACCCATTACTGCCATCGATATCCAGGCACCATTGTCTGACCTTGGACTGGACTCGCTCCTCGCCATTGAAATTCGAGCCTGGGTCTCGGAATATATGCGTGTAGATGTATCGATCTTGGAAATACTGAGCCGAGAGTCGATATCAGCAGTTTGCTCCCGAGCCGTCCGTCAGCTTATGCAGGATAGGTTGACTAGAGATGATAACAGCCATTCGGCTGTGTCAGACCTAGCATCCATCTCCTCAAGTGATGACACGCACAGTCAGAGTAGCATTACAGAAGCTACACATGACAAAAGAATCTTGAGTATTAGCTCCAAGATGTGTTCCCGTTCAAGTGATTCAGACTCTTTCACTTCTGTTGTGGCAGGCACACCACCAGAAATAGATGCTAAGGAGGCGAGTCGGGGGGATGGCATGGCTCGCATCCCACAGCCAGAAGCGCAGCCATCTGCAGACATGTATCTTGACGCGGACTGCTTCACTAGAACTGGCCCCCTTTCCTATGCTCAAAGGAGCATGTACTTCATGCAGAGCATATTGGATGACCCAACTACCTTTAATGTGACAGCTGAATATGAGATACACGGCCTGCTTGATGTCCATAACTTCTCCCAAGCTTTGAATAAAGTATTATGTCACCATGAAGTCTTTCGCACCTGCATTTTCACAGATTCCAGAACTCTGGAAGTAAGACAAGGACTCCTGTCGGGGCCTAAGCCGGGAGCTTTCACACATATAAACGCCCCAAAGAGTGAAAATCGCCAAATTCTTGAAAAACTAGCCCGAACACCCTGGAATCTCTCCAAAGGCCAATGCTTTCAAGCAATCTTGGTCACGCACTCGGCGAACTCGCACAGTGTTATTTTTGGCTGCCATCATATCATCATGGATGGGCTGAGCTGGCATATTCTTCTGACGGATCTTGATCGTGCCTATCGACTGCTCCCTCTTCATGCCAAATATAACTCCTATTATGACTTTGCTTCCAAGCAAGTTCAAGATATATGTTCGGGAAAACTCGAGTTGTCCATCTTGTACTGGTTAGACCAGTTTCGAGTGCTGCCAGAATCCATCCCTCTCTTGGCTATCGCAGAGTTTCGATACAGAAAAGAGCGTAGATCGTTTCGAAATCACCACGCGCAGCGCGAAATAAACGCTCAAATGGTTGATAAGATCAAACACGCCAGCATCGGTCTGCGGTCAACGTCAATGCAGTTCTATCTGTCTACTCTAGTGGCACTGATGCATTGTATGCTCGAGGTAGAGTACCTTTGCATCGGAGTGACAGATTCTGGTCAGGGCACGACAAGACCGCTACATACAATTGGTCATTTTGTCAACATACTCCCGATGTGTTTCAGAATTGGTGGAAATCCGTTATTTGCCGACTTGGTGCGAACTACGACACAGACTGTACTTGAGGGTTTCGCTCGAGCCGATGTTCCGCTGGACCTTATCATAGCACGGCTCGAAAACCGGCGACCGATGGACCACATGCCCTTATTTCAGATTGCTTATAACTATCGAGTCGGTAACCTCATATGCTCGAGCCTTGGATCTCATACCATGAATTTGGTTCAGTACGCGGATACAAGGACTCCGTACGACTTCACCTTCAACATTTCACAAGCAGGTGACGGGAAGCACCTTCTTGAGGTCACCTCATGTGACTATCTCTTTTCCATTGCCAGTACAGAGCTGATGCTAAATTTATATCTCTCATTCCTAGAAGCCGTTTTGAATGACGGGCCAGACCTTCGGGTTCGACAACTGCCACCTCTCATTGTCGAAGATATCAAATATCTCGACGTACAGGAACAAGCGGAGGGTCGCTCTCAAGCCTGGCCAGATAGTATCGCTGCTAGATTCACGCAGGTGGCGGCGGAGAATGAGAATTTAGCGGCCCTGAGTGATGATCGGACTTCGCTGAGCTATGGCGAGCTCGAAGAACGAATTTCTTGTATTGCATTCGCCCTTATACAGGCGGGGGTTAGCAAGGGTGCGCGTATTTCTGTACTGACGCTACCGTGCGTAGACACGTACGTTTCTATGTTGGCGATCTTGCGCATCGGAGCGTTCTACGTGCCTCTAGACGCCAGCCTCCCAGTACCACGCCTGAATACAGTCATCAATACCTGTGAGCCAGGACTAATTCTCATCAATGGGACAACACAAGCCCTTGGTGCTGAACTGGCACAGTCTTCCCAGATAAATATACTGGACCTGGACCAAGTAAGCCAAGCTGCACGTGAGACTGTTCCTACTGCGCCATCTTTTGGAGGCGGCTTCATACTGTTTACGAGTGGCTCGACTGGGGTACCCAAAGCCGTGGTTCTGAGGGAAGAAGGCATCATGAACTATGCAAGCGCTAAGAATGAGCTGCTCGCTTTGGAGCACCCGAGAGTACTACAACAAAGCTCCATTGGGTTCGACATGTCCATCGCGCAAGCCATCAACGCCATCATGAATGGCGGGGAGCTCATCATCGCCCCAGCCAGTGCGCGAAGCGACCCACAAGACCTTGCGAATCTCATGCTGAGCCGTGGCGTGGACATGACGATAGCCACACCATCCGAGTACGTCATGCTTGCCACATATGCGCGAGACACAATATCTCAATGTCGGTCTTGGCGACACGCCTGCGCGGGCGGGGAGCCCATCAACGAACAGCTTCTCACTAGAATACGGGACCTAAGTCTGCCTCATCTTCAGCTTACGGATTTCTATGGCCCGACTGAAACCTCTTGTGCTGCGACCTTCCGCCACATCCCGCTGGATTCTACCTTGCACCCCTCTGGCGTGGCTCTTGGTACTATGCGGCCTCTCGTGAACGTGCGGGTATACATTGTGGATAGCGATTTGAACCTTCTTCCCCCCGGTTTTCCTGGCGAGATATGCGTGGGCGGAGTAGCAGTGGCCCAGGGCTACTCTGATAGGGAACAGAATCTCGGAGCATTTGTGCCAAATCCATTCGCAACGGCAGCAGACGTGGCGCGAGAATGGAAGACACTTTACAGAACAGGGGACCGAGGGTGCCTCGCCAGCGACGGGGGATTGGTGTTACTCGGGCGGATGGGCGGCAGCGCTATGGTCAAGCTTCGCGGGTTGCGCATCGACCTTAGCGAGATTTCCGATGCGATCGTGCAGGCAGCAGGAGGAAAGTTGACAGAGGCCGTGGTCACGACGCGCGGCGATCCTATGTTCCTCGTCGCCCATGTCGTACTAGCACCGGGCAGCCATTGGTCGCAGGCGGATCTGGACTCCTTGTCTACGTCGCTGCCATTTCCACTTTACATGCTTCCGAGCAGAATACTTATTTTAGAGAAAATGCCTCACACTGCTAATGGAAAGGTAGACAGAGCCGCTGTAGAGCGGCTCCAACTGCCTTTGTGCTCGGGGCGCGTCGAGGCAGATAAGGAACTCGGCGTGGTAGAGGAAGAGCTGAGAATGCTCTGGAGGAGTACACTGGGTCCCACTGTAGGAGATAGGAGGATCGACGACAAAACCGATTTCTTTGAAGTTGGCGGGAGTTCCCTACACCTAGTTCATCTTCAGAGCGTGATAGCAGAGAAGACAGGAGTGCAGCTTTTGCTGTCAGATCTGTATCAGAAGAGCACGCTTAGCAGGATGGCATCGCTGATGAGCAACGCGCGGAGTCGCGTCGAAGCCCCCGAGTCCATTGACTGGGACAAGGAGACCGAAGTTCCTAGTGAGTTTTTAAGGGTCGCCCCAGTCGCGAACTCTCCCGTCCGGAATGATGGGCGGCGCGTGGTCTTGACCGGGGCTATAAGCTTTCTGGGTTCGCATTTGCTCAAAGCACTGCTGGCAGACGGCAAGGTTTCCCACATATTCTGCGTCGCTGTTCCGCCAGACTCTCACACCCAAGTGCCCAAAGACTCGAGAATCACGTTGTTCTCCGGCAGTCTTCGTAGCCCGCGCCTGGGGCTATCTCCCCAGGATCAGGAGTTCCTGGAGCTTCACGCCGACCACATCATTCATGCGGGCTCGCAAGGTCACTGCCTAAACAACTATACGTCGCTGCAAAGAGCCAACGTCCACGCACTAAAGTTCCTCGCTTCGATGGCCCTCAGGAGGCGCATTCCGCTGCTATTCATCTCGTCTGGTCGGGTAATCCTATACTCCGGCTTATTCGCAATGACCCCAGGCACAATGGCACTCTTTCCTCCGCCCACGGACGGCTCGCAGGGCTATACGGCCTCAAAGTGGGTCGGTGAGGTGTTCCTCGAGAAGCTCTCGAAACAGACAGGCCTGTCCGTCGCCATCCACCGTGTGTGCTCAGTCATAGGGGCCCAGGCTCCACCGGATGATGCCCTGAACTCAGTTATTCACTACTCAAAACTGATGAAGAAGGTACCCAGAATACCCCAAGCAAGGGGCTTCTTCGACTTTAACGACGTCGAAGTGATCGCGCGCGACATCGTTTCGGAAAGCCGGACGTGCACGGGTGAGGTGGCCACTATTCTATTCCGCCACCATAGCGGCGGCGTCGAGGTCCCGTTCCAAGATATTGCGCAGCGAATGGGAAGCTTTTACGGTGGCCATTACGACACCATAAGCTTGGATGACTGGATTGCGAGCGCTCAAGCGATCGGCTTGGAGAGCTTGGTAGCCAGCTACTTGAAGGCCAACGTGGCAGGGGTTACGGACTTGACATTTCCTTACCTCGGTCTGGCTTAG", "translation": "MGQTLYSASSVFRNSMQRCEKILEGCIEAPSWSLVAEMHAASHFRIHEAGISQALCTAVQISLVNLLRVVGTEFDIVVGHSSGEIAAAFVAGVLTENDAMVVAYYRGLAVQTTQQEGGMMAVSMSWEDATEFCKKPNYDGRLVVAASNSPGNVTISGDSSVLNKAQKELEDSNIFAKFLHVNVAYHSHQMNDCAKIYSSYLKEHKIEIRENRARCVWISSLWPGIEMSTAKSDMLAAEYWVDNMTHPVLFSQAIEKVIADDPKLPDLIIEVGPHPALEVPVRQTLNAHREVSVPYMCCLRRNENDLETFSSLVGSIWCYLGSVDFGLWRQAFDQPPPAPMPKDLPSYPWDHDQIHWQESRISRMHRLGPSNTHELLGRVCDDYGDQITWRNIIRLREIPWLAGHKFQGQIIVPAAAYVSMALDAAKQWTRGRMVSLVAIKDMVIHRGLVIEEDLEVETIFRLHEVSDVPSRLETRFTLYSYSDNRTVIKTCTGSLIMHFESLPRAPCTQMHELEHTLPSLDAESFYQAAEDVSIQYAGVFRAIKSIRRIWGYATALAVWSQCQLSEVYELHPAILDVAFQAGFATFLSTATNSAKGHYLPISIRRLIIDPSVSFEHTQRNVSINTEAHLVGSSDATMELDLEVCECSKGLVGIQIEGLMLRLAAERLPSEDRLLYTKTIWDIDASGLLPISDDRHLSKEEVQHIDAVERTALFFLCDLVRKHNPSNTHLLKWHHQEFLRATEVLLSSVRQGRHPVAQAAWLEDERATVDEIARLYPDSVEIALLHATGENWLNVMRGDSEMLQHMLKNDLLSRLYTDGRGFSFCNDQLAKYATQIAHKYPQAKILEIGAGTGGTTRKVLDAIGNAYSSYTFTDISSGFFQKAAHRLSDHARKLSFKVLDIEGSATEQGFEQESFDVIVAANVLHATRHLSQAVGNARSLLRTGGFLLIVEVTGAMLREMGLMGGLEGWWLGSPEGRFPSPGVSSEAWQGLLKENGFSGVEALVLDTPDVSRHSCSVFVARAVDQHYTALISPLSHIRFIPQGQRILIISGRSCSSIYKAQRAKELLNPMQSDVTVIDTIDSLSPGDLTRDTSILNMEELDRPLFSPNIQPLTLRNLKLIFETVTNLVWLTHGRIAKDPYSNMMIGIGRALTIELPRRNFRFIELADDAERNIDLAVETLLQLLMLTSDNFNEAAGDILWADEQEVLVKDGQRYIPRLVPNIEANIDLNATRRHVQRFAGAHDIIEIMYAGYETPSLVVRGMETLHMDDNVLIQVQLSVRLCSDDADMCFLCSGVRVPSQEIVFALSDTDASILSIAPCQVFCPSSTTECSAAGIAEIAAEIIASHLIFQCSEGDVVVHEPNDMVATAIQRRSPINGRKFIFTTLSQRIRKDWVNIHPLSSRRRLQNILPSNNVRHLFSFSHDRIDLITRTLPAGCETHWFRPSRICRDQDTIRDAYFFSTCLEHKEPMPSTKVRDVARSPCPLAILSTVVDWRRDHPVEARVVQNTGRHLFSSSKTYLLVGLAGELGQSLTRFMVACGALHIIVASRNATAKADWVPRIRATGIDLIAINTDIGEIEQVKALLAKAEARGMPPIFGVMNAAMVLADALFLDSNLVSINQTLAPKVVGTVNLDKVFGDTVQLDFFIAFSSLGSVLGNAGQSIYHAANMFMSSIIENRRLRGRVGSLINIGMIADVGYVAQKVRQGSKIDEHLKSQLYTPLSESEVHHLVSQAILFGHPTSRNGELTMGFEPSVRGACRGPAPAWAANPRFAHMFQTDGSIGTDPAIRLEGAVSTALGDYATASSCSAEEAFQLFQREFTKKVQLLLQVPITAIDIQAPLSDLGLDSLLAIEIRAWVSEYMRVDVSILEILSRESISAVCSRAVRQLMQDRLTRDDNSHSAVSDLASISSSDDTHSQSSITEATHDKRILSISSKMCSRSSDSDSFTSVVAGTPPEIDAKEASRGDGMARIPQPEAQPSADMYLDADCFTRTGPLSYAQRSMYFMQSILDDPTTFNVTAEYEIHGLLDVHNFSQALNKVLCHHEVFRTCIFTDSRTLEVRQGLLSGPKPGAFTHINAPKSENRQILEKLARTPWNLSKGQCFQAILVTHSANSHSVIFGCHHIIMDGLSWHILLTDLDRAYRLLPLHAKYNSYYDFASKQVQDICSGKLELSILYWLDQFRVLPESIPLLAIAEFRYRKERRSFRNHHAQREINAQMVDKIKHASIGLRSTSMQFYLSTLVALMHCMLEVEYLCIGVTDSGQGTTRPLHTIGHFVNILPMCFRIGGNPLFADLVRTTTQTVLEGFARADVPLDLIIARLENRRPMDHMPLFQIAYNYRVGNLICSSLGSHTMNLVQYADTRTPYDFTFNISQAGDGKHLLEVTSCDYLFSIASTELMLNLYLSFLEAVLNDGPDLRVRQLPPLIVEDIKYLDVQEQAEGRSQAWPDSIAARFTQVAAENENLAALSDDRTSLSYGELEERISCIAFALIQAGVSKGARISVLTLPCVDTYVSMLAILRIGAFYVPLDASLPVPRLNTVINTCEPGLILINGTTQALGAELAQSSQINILDLDQVSQAARETVPTAPSFGGGFILFTSGSTGVPKAVVLREEGIMNYASAKNELLALEHPRVLQQSSIGFDMSIAQAINAIMNGGELIIAPASARSDPQDLANLMLSRGVDMTIATPSEYVMLATYARDTISQCRSWRHACAGGEPINEQLLTRIRDLSLPHLQLTDFYGPTETSCAATFRHIPLDSTLHPSGVALGTMRPLVNVRVYIVDSDLNLLPPGFPGEICVGGVAVAQGYSDREQNLGAFVPNPFATAADVAREWKTLYRTGDRGCLASDGGLVLLGRMGGSAMVKLRGLRIDLSEISDAIVQAAGGKLTEAVVTTRGDPMFLVAHVVLAPGSHWSQADLDSLSTSLPFPLYMLPSRILILEKMPHTANGKVDRAAVERLQLPLCSGRVEADKELGVVEEELRMLWRSTLGPTVGDRRIDDKTDFFEVGGSSLHLVHLQSVIAEKTGVQLLLSDLYQKSTLSRMASLMSNARSRVEAPESIDWDKETEVPSEFLRVAPVANSPVRNDGRRVVLTGAISFLGSHLLKALLADGKVSHIFCVAVPPDSHTQVPKDSRITLFSGSLRSPRLGLSPQDQEFLELHADHIIHAGSQGHCLNNYTSLQRANVHALKFLASMALRRRIPLLFISSGRVILYSGLFAMTPGTMALFPPPTDGSQGYTASKWVGEVFLEKLSKQTGLSVAIHRVCSVIGAQAPPDDALNSVIHYSKLMKKVPRIPQARGFFDFNDVEVIARDIVSESRTCTGEVATILFRHHSGGVEVPFQDIAQRMGSFYGGHYDTISLDDWIASAQAIGLESLVASYLKANVAGVTDLTFPYLGLA"}, "identity": 0.3779255974377926, "similarity": 0.5173688100517368}, "acefd6dd-8475-42b2-922b-06a9a5622fb6": {"uid": "acefd6dd-8475-42b2-922b-06a9a5622fb6", "query": {"uid": "900ef2ba-7afb-4046-acc6-be4068689e8c", "label": "RYP45087.1", "names": {"protein_id": "RYP45087.1", "cluster_role": "hit_required"}, "start": 18695, "end": 20586, "strand": -1, "sequence": "ATGCGAAAACCCACAGCCATAGATCTCGGTATGTTCACCGCATCATCTTAGACAAAGAAATCTGTAGCTTCCGGGAGAGTCCCACGGTGCAACGCCACTTATCAGTTCCTGGCATCATATCACCTTCACTTCCCCAGTTCGCGGACACTAGCGATACAGCCGTGAAAGATTCACTGTCCAATCCTACTCCCTTAATAAAACCACAAGCAGTCACGATCAGTATGTATTCAGTGTCAATTGTGGTTGCTTCCGTCATTGCAGTCTTTTTGTACTGGATAGGAAATGCTTGCCTCAACTACTTTAACTATGAGCGTGCACGAGCTGAATTTGGGTGCGCTCCGCTCCGCTCGTATCCTAGCTGGGACAGGATTCTGGGCCTGGACTACGTCTACGCTATGTTGCAAGCATTGAAAGAGGACCGCTTCTTACAGTTCCAGAAAGAGACGTACTCTACCCGCGGTTCTAAAGTTTGGAAGGCAAATTTCCTGGGCAATAGGATGGTTTACAGCTCCGAACCTGAGAACATGAAGGCATTATCAACATCGCACAGGGAAAGCTTCGCTGTAGAGCCGATCCGCGTGGCAAATGGTGCCATAACGCCTTTCACTGGGCGTGGAGTCAGCTCATCGGATGGCACGAAGTGGCAATATTCGCGTGATTTGGTGAAGCCCTATTTCGACCGAGCGGGCTTCTCCAATCTCAACCGTCTTGGCGAACACGTAGATCGGTTGCTGAACAAAATACCGGTTGACGGCTCGACGGTAGATATGCAGCCTTTGTTTCAAAGATGGGTTAGTATGAATGACCTTTTCTATGAGCGGTAAAAGTCTGATTTGGTGCTTAGTTCCTTGATACATCGACCGATTTCCTCTTCGGAGAAACGGTGAACTCTCTCGATCACCCCGAACGAGACTGGCCGCACAAAGACATGGTCAAAGTCATGGCGGGCTTGAGACTGCGCCTTCAGCTGAGCTCGTTCCTTTTCTTGCATCGGGATAAAGAGTGGTTTGCTGCGTGCAAACGCATTCACGGGTTTCTGGACGGGTATATTGACCGGGCCTACAAGCAAATCGAAGAAGAAAAGAAAGGCATACCGGCCACGTATAAGAATGGAAAACTTCGTGACGATTTCTTGTGGACTATTGCGCGCCATGTCCCCGACAAGCTTGAGCTTCGCACCCAGCTGACCGGTGTCTGGATCCCATCAAACGAGACAACGTCGATTTTGATGAGCAACACTATCTTTGCATTGGCGAGACACCCCAAAGTTGTGGAGAAATTGCGTCAAGCAATCCTCGAATACGGAGACAAACCGGTGACATTTGAAGGCCTGCGATCAATTAACTATTTAAGATGGACAGTCAACGAAAGTCAGTAACCCAATAGGATAATGGATTTGATTAAGTGCAACTAATGAGACTATTCGTGCAGGTCATCGCCTCTATCCCGTCAGTCTACAGACAGTGCGGGCTTGTGTCAAAGACACAGCTCTCCCGACAGGGGGTGGCGAAGATGGTAAGGCTCCCATCTTCTGCGCAAAGGGCGACATTGTCCATTGTAACCGCTATCTCATGCACCGCGACCCGGACCTTTGGGGCCCCGACGCGGAAGAATTCCGCCCTGAGCGCTGGGAAAAGGCGAGACCGATGTGGAATTTTGTCCCTTTTGGCGGCGGTCCCCGGATTTGCCCGGCACACGTGATGGTTGATACGGAATGTAGTTATGCGGTTTTCAGGCTTCTTCAAAACTTCAAGGCTATTGAGCCTCGGGACAGCGAGCCTTACACCGCTGTCATGCGCGTAGGGCCGTCAAATAAGAATGGTTGCAAGGTTGCATTCATACCGGCATGAGCCGCAGTGGCTGACACAACTAATCCAGTCTTATGGACTAG", "translation": "MRKPTAIDLGNACLNYFNYERARAEFGCAPLRSYPSWDRILGLDYVYAMLQALKEDRFLQFQKETYSTRGSKVWKANFLGNRMVYSSEPENMKALSTSHRESFAVEPIRVANGAITPFTGRGVSSSDGTKWQYSRDLVKPYFDRAGFSNLNRLGEHVDRLLNKIPVDGSTVDMQPLFQRWFLDTSTDFLFGETVNSLDHPERDWPHKDMVKVMAGLRLRLQLSSFLFLHRDKEWFAACKRIHGFLDGYIDRAYKQIEEEKKGIPATYKNGKLRDDFLWTIARHVPDKLELRTQLTGVWIPSNETTSILMSNTIFALARHPKVVEKLRQAILEYGDKPVTFEGLRSINYLRWTVNESHRLYPVSLQTVRACVKDTALPTGGGEDGKAPIFCAKGDIVHCNRYLMHRDPDLWGPDAEEFRPERWEKARPMWNFVPFGGGPRICPAHVMVDTECSYAVFRLLQNFKAIEPRDSEPYTAVMRVGPLMD"}, "target": {"uid": "2c192c3f-7c35-42ec-bbfa-8a46fca2b951", "label": "KAI8632915.1", "names": {"protein_id": "KAI8632915.1", "cluster_role": "hit_required"}, "start": 26208, "end": 27993, "strand": -1, "sequence": "ATGCCTCTTGTTGTCCCGTTCGTCCTGGCCCTTGGAATTGCTAGCATTTTGACCTGGGTCACGTCTTCATGGCTTAAGCACATTCGCTATGAGCAAACACGCGAACAACTTGGGTGTCCACCCCTTGAGACTTACCCCGGCTATGACAAGATCCTAGGCTTGGATTTCGTCTACGCCATGATGGCAGCTCTCAAGGAAGATCGAGTTCTCGAATATCTCCGGGAGCTGTATGCTAACCGTCGATCAAAGGTCTGGGCTGCAAATTTTTTGGGAAAGCGTATGGTGTACACAATGGAGCCAGAGCACATCAAGGCGCTATCCACATCACACTTCGAGAATTTTGCCATAGAGCCTATCCGCGTCGGCAATGGTGCTATCACACCCTTTACCGGGCGTGGGGTTAGCTCTTCGGATGGTGCCAGGTGGGCCGCGTCGCGCAAGCTTGTCCAGCCATACTTCGATCGGGCGGGCTATACGAACCTAGAACGCTTGAGGAGCCATGTTGATCGACTTATTGATAAGATTCCGGTAGATGGGTCGTCAGTAGATATGCAGCCTTTGCTTCAGCGATGGGTAAGTAGGAGCAATTACAACGTTTCCCCCTGTATTATATCAAGTTCTTCCCAGCTCAGCGACAATAGTTTCTTGATACGTCGACAGAGTTTCTGTTCGGCGAGTCCGTGAACTGCATTGATCACGAAGAACGAGAATGGCCACGCCATAATATGATAGAGGTCATGAAAGGCTTACGATTTCGCCTCCAACTAGGCTCCTTTCTATTTCTGCACCGTGACAAGAGCTGGCTGGCTGCTTGCAGGCGGATCCATCAATTCCTAGACGGGTACATTGACAAGGCTTACCGGGATTATGACAGGGAGCAGCGACTTGGTGTGACTGCGACCTACGCGAATGGCAAGCCGCGCGACGACTTTCTCTGGACTCTCGTCTCCAAGATTCCAGACAAGCTGGAGTTGAGGACGCAACTCATGGGAGTCTGGATACCGTCTAATGAAACCACGTCTATATTAACGTCCAACGTATTATTCGCAATGGCACGGTACCCCAGAGTCGTAGAAAAGCTAAGGGCACAAATCCTCGCGTACGGGGACAAGCCCATATCTTTCGAAGGGCTCAGGTCAATAAATTACCTGAGATGGATTATCAACGAGAGTTAGTCTCAAATGTGCCAGCAAGACCGGTAACAACTTTACTTCGTACCAGTACTGCTAACTAACAGGCATTGCCCACACAGCTCACAGACTTTATCCCGTCAGCCTTCAAACCGTTCGCCTATGTATCAAAGACACAGTGTTGTCCTCAGCCGACATGAACAGCTGCCAGTCTCCGTTGTTCTGCGCGAAGGGTGACGTAGTGCATTGTAATCGATATCTGAGTAAGTGTAGAGCGGCGCCTGGCACATCCTGCTTAATTATTGTCTCATCATGTCTCGTTTCGATACTTGCCAACCTCTTCTCAACCAGCTGACTTGTACCTCTTCTTCGTCTAGTGCAGAGAGACAAGACCATATGGGGACTGGACGCCGACGAGTTTCGGCCCGAAAGATGGAAGACAGCCAGACCTTTATGGGCTTTCGTGCCCTTCGGCGGCGGCTCGCGGATTTGTCCTGCACATGTGATGGTCGACACGGAATGCAGCTATACTATTTTTCGCATATTTCAGTGTTTCAAGTCTTTAAAAGCCTCGGATATTAGTCCGTACACAGCCGTGATGGGAATTGGACTGTCGAGCAAGGACGGTTGCAAGGTATCATTTGTTCCGCAATGA", "translation": "MPLVVPFVLALGIASILTWVTSSWLKHIRYEQTREQLGCPPLETYPGYDKILGLDFVYAMMAALKEDRVLEYLRELYANRRSKVWAANFLGKRMVYTMEPEHIKALSTSHFENFAIEPIRVGNGAITPFTGRGVSSSDGARWAASRKLVQPYFDRAGYTNLERLRSHVDRLIDKIPVDGSSVDMQPLLQRWFLDTSTEFLFGESVNCIDHEEREWPRHNMIEVMKGLRFRLQLGSFLFLHRDKSWLAACRRIHQFLDGYIDKAYRDYDREQRLGVTATYANGKPRDDFLWTLVSKIPDKLELRTQLMGVWIPSNETTSILTSNVLFAMARYPRVVEKLRAQILAYGDKPISFEGLRSINYLRWIINETHRLYPVSLQTVRLCIKDTVLSSADMNSCQSPLFCAKGDVVHCNRYLMQRDKTIWGLDADEFRPERWKTARPLWAFVPFGGGSRICPAHVMVDTECSYTIFRIFQCFKSLKASDISPYTAVMGIGLSSKDGCKVSFVPQ"}, "identity": 0.650197628458498, "similarity": 0.7707509881422925}, "93204dd6-7dbf-452d-ae7b-b1113af3c218": {"uid": "93204dd6-7dbf-452d-ae7b-b1113af3c218", "query": {"uid": "42d64e53-fedf-4a3c-9912-998df71c3865", "label": "RYP45088.1", "names": {"protein_id": "RYP45088.1", "cluster_role": "hit_required"}, "start": 21692, "end": 23089, "strand": 1, "sequence": "ATGTCGCCAGCTTTCCTCAACGGCGTTGTCGCGCCTGCCCTTCACGCTAAGACGCTCGGCATGCTTGAGTTATGGCAAGAAAGGGCGCGTTTGGCGAAAGGACGCCCTTTCGAGGGGGATCATGACCTCTTCAGAGCTACTCTAGACATCATACTGGCAGCAACATTCGAGCTGGAAGCTGGTTCCATTGCAGCCCATAAGAAACTCCTGTCACAGCTTGACGAGATAAAACTCCCGGCGGATCGTGACACACCGATCGTGTTCCCAGATGCCAAAGATCCGAGGGAGTTCACGTCTATCAGGTCGCTACTCGATAGTGTTGAAATTGGCCTCAACTCCCCGTTACCAACAACGCATATGAAATTTGCTCTGAAGTTCTACCCAGAACTCTCATCCGCCAGAAAGTACAAGGATGCCATGATTGGCAACAGGGTACAGAAGGCATGGGAGAAGTTCTCCAACAACCCAGACCGGAATGATGGAGTCAAGTGCGCCGTCGACTTACTGATACAGCGTCAAGCACAAATGGCGGGGAAGGAAAATCGAGACATGGCGTATGATATCCAGGCTATCAAAGGCGAGCTGTTTGGCTTTATCGCTGCTGGCCACGAGACCACTTCGACCACTCTGTGCTGGGCGCTTAAGTACCTGACAGAATATCAGGAGGTGCAGAAGACACTACGATCACAGCTAAGATCGACGCATCGTCGTGCGGCTGGGGCGGGCGAGATACCCACAGCTGATGACATTGTAAGCGCTAGTGTGCCTTATCTTGATGCTTTCATCGAGGAGAACCACCGCTGCGGAAACACTGTCCCGACAATCGTCAGACACACGATAAACGACACTGTGATTCTAGGTCGTAAGATACCCAAGGGCACGGACATCTTCATGCTCACAAACGGGCCTAGCTATCAGGCTCCGCCTTTTGTGGTGGATGAATCCGTGCGTAGCAGAACAAGCAAAGAAGGAAAGGATAAATACGGAACTTGGGATGACACCGGTATCGATAAGTTTATACCGGAACGCTGGCTGGTCGATGACGCCAGCGGGAATCCCAAATTCAGTCCTCGGGCTGGTCCGGTCCATCCCTACGGAGCAGGGCAGCGTAGTTGTTTCGGTAGGTCTTACTTTCTCCTCTTTCATTTGCTTTCAGTCGATACAGCGCCTTTGCTCTTTCAAATCCCGCGCGTGTCTTGCTGGTTAGGTTGGACTGACTCGGGGCCAACAAAACAGGCTCGAAATTTGCCACTTTGGAGCTAAAGGTTATCATTACTTTAATCATGTGGTGTTTTGAGCTCCTACCGATTCCCCCAGCTCTAGCTGGATTTGAGGGGCATGATAAGAACACCAAGAGAGCACAAAAGGTTTTTATCAGACTGGCAGAAGCAAATTGA", "translation": "MSPAFLNGVVAPALHAKTLGMLELWQERARLAKGRPFEGDHDLFRATLDIILAATFELEAGSIAAHKKLLSQLDEIKLPADRDTPIVFPDAKDPREFTSIRSLLDSVEIGLNSPLPTTHMKFALKFYPELSSARKYKDAMIGNRVQKAWEKFSNNPDRNDGVKCAVDLLIQRQAQMAGKENRDMAYDIQAIKGELFGFIAAGHETTSTTLCWALKYLTEYQEVQKTLRSQLRSTHRRAAGAGEIPTADDIVSASVPYLDAFIEENHRCGNTVPTIVRHTINDTVILGRKIPKGTDIFMLTNGPSYQAPPFVVDESVRSRTSKEGKDKYGTWDDTGIDKFIPERWLVDDASGNPKFSPRAGPVHPYGAGQRSCFGSKFATLELKVIITLIMWCFELLPIPPALAGFEGHDKNTKRAQKVFIRLAEAN"}, "target": {"uid": "fe19e081-3028-4d56-aa2a-7b3e26b63bac", "label": "KAI8632916.1", "names": {"protein_id": "KAI8632916.1", "cluster_role": "hit_required"}, "start": 28716, "end": 30712, "strand": 1, "sequence": "ATGTTTACCGTATCATTTCTGAACCTAGGTGTCGTCACCCTAAGCATTGTAATACTAGGCATATGCTTACATCGAGCTTTACTACCCAAACCAATTCCTGGCATCCCATACAAGAAAGCAAGTGCCAGGCGTATTCTGGGAGATGTAGTAGATGTAAGTCTCACCCATTCTCGTGAGAAAAAATTTGTGAACGAATGTCGTAGTGTGCTTGCTATTGGCTGACTAAGTTCGGATTCTGGATCAGATAGCGAAAGGACAAATGGAGACCAACGAGATGTGGAAGTATGTTGGGAACCTCTCTGTCGAACTCAACTCCCCCATTTTCCAGATGTTCATGCGCCCGCTTGGAAAACCGTGGGTAGTCGTTACAGATTTCCGCGAAGCCGAGGATATTCTTATGCGTAGACAAGGAGAGTTCGATCGGTCGACTTTCCTAGGGGAAGTATTTGGTCCATTATTGCCAAACAACCATGTGTGGGTATGTATCTATGAAGTTATCAGTACATTCCCAACCCTAGAGATACTTGTTCTAGGATCGAAGGAATATTTAAATGAGAACGCGGAGTGACTGAAACGGTTTTATCACAGATGCCAAGCGATGAGCGCTTCCGAGCCCATCGTCACTTGCTTCGAGATACGATGTCCCCAGGTTTTCTCAATGGAGTTGTTGCTCCTAGCATACACACGGCAATTCTCAGCCTGCTTGACTTGTGGAGGCTGAAGGATCGCATTGCGAAAGGTCGTCCAGTGCAGGTTGATGAGGATATCATACGGGGCGTTGTGGATGTCGTCCTTTCAGTATCGTATGGGCTCCACGTAGAAACCATTAAAACCCAGATAAATACGATATTGTCTTCCGAGGAGGCATTGCCCAGCTCTGGAGGACACGAAACCCCCGTCGTGTTTCCCGAGGCCGAAGACCCCAAAATCTACCAGTCTGTCAGGACCTTAATCGACAGTATACAAATCGGTATGAGCTCACCTGTTCCTCGACAACATATGAAGTTCGCATTGGGATTCTACCCATCTCTAGTGTCTGCCAGGAGGTTCCTTGATAATGTTGTTACGACGCAGCTGCGGGCAACGTACCAAAAGTTCACGACAAACTTGAACGACAAAGATCAAGTCAATTGTGCAATGGATCTTCTAGTTCAGGCAGAGATTGAACTAGCAAGGAAAGAAGCACGCTCTCTACAATACGATACGCCTGTCATCAAAGACGAGTTATTTGGCTTTTTCACTGCCGGCCATGAAACCACATCCACGTCATTACGATGGGCTCTGAAACATCTCACCAAGTTCCCGAATATTCAGAAAAAACTTCGGGATGCATTGCGCTTGGTACACAGCGATGCGGCGAGGCGTGGTGAGCTTCCTAGCCCTGAGGATATTGTGAAAAATCCCGTCCCCTACCTTGACGCCTTCATTGAAGAGAACCATCGCCAAGCCGCCGCCATTCCCACACTCATTCGAATGACTACCAAAGAGGCATACATACTTGGCCACAAAGTGCCAAAAGGGACCGATATTTTCATGCCCGTCAACGGGCCAAGCTACTTGCGACCGGGCCTCACAGTTGATGAAGATAAGCGAAGTGCTACAAGCCAGGCCGCCAAGGGCCGACATGGTGTTTGGGACGATAAAGAGATTGGCGACTTCAAGCCGGAACGCTTCCTTACTACAAATGCAGACGGAATCACAACGTTCAATCCACGGGCCGGGCCTGTGATGCCTTACGGGGCTGGATTGCGAAGCTGCTTTGGTGAGTGGCCACGTCCCGCTTTGGTGACGAAATTGTGGTGTGTCGCTAACGCTTTATACCTGCCCAGGCATCAAGTTAGCAAAACTTGAACTGACTATGATTATTACGATGATCGTATGGTCGTTCGAACTGAAACCGCCACCCGCAGAGCTGCTGTCATTTGCTGCTATTGATAAAAATACTCACAGACCACAGCACACATACGTGAGACTTGCTGAGGTGACTCAATGGTGA", "translation": "MFTVSFLNLGVVTLSIVILGICLHRALLPKPIPGIPYKKASARRILGDVVDIAKGQMETNEMWKYVGNLSVELNSPIFQMFMRPLGKPWVVVTDFREAEDILMRRQGEFDRSTFLGEVFGPLLPNNHVWMPSDERFRAHRHLLRDTMSPGFLNGVVAPSIHTAILSLLDLWRLKDRIAKGRPVQVDEDIIRGVVDVVLSVSYGLHVETIKTQINTILSSEEALPSSGGHETPVVFPEAEDPKIYQSVRTLIDSIQIGMSSPVPRQHMKFALGFYPSLVSARRFLDNVVTTQLRATYQKFTTNLNDKDQVNCAMDLLVQAEIELARKEARSLQYDTPVIKDELFGFFTAGHETTSTSLRWALKHLTKFPNIQKKLRDALRLVHSDAARRGELPSPEDIVKNPVPYLDAFIEENHRQAAAIPTLIRMTTKEAYILGHKVPKGTDIFMPVNGPSYLRPGLTVDEDKRSATSQAAKGRHGVWDDKEIGDFKPERFLTTNADGITTFNPRAGPVMPYGAGLRSCFGIKLAKLELTMIITMIVWSFELKPPPAELLSFAAIDKNTHRPQHTYVRLAEVTQW"}, "identity": 0.37565217391304345, "similarity": 0.4991304347826087}, "d15cac79-7a88-4a93-85a6-e94795908eac": {"uid": "d15cac79-7a88-4a93-85a6-e94795908eac", "query": {"uid": "b91b3ace-3ad2-4e12-87ea-574b040a8f10", "label": "RYP45089.1", "names": {"protein_id": "RYP45089.1", "cluster_role": "hit_required"}, "start": 23673, "end": 24684, "strand": -1, "sequence": "ATGCATCTCTCACTAATCCGCGAGGCCAATGCGCGTTATTCTAGTAGCCATGAGCCAGTCGTTTGCGTTTTTGCAGGTGCGACAAGTGGCATCGGCGCCAGCACGATCGAGCGCTTGGCGCGCATGTTCGAGAGGCCTACGTTCTATGTTGTGGGGAGGTCAAAGAGCCGTTTTGCACCCCAGCGTACGCGGTTAAACGCCATCAACCCCTCCTGTAAGATCGTCTTCCTCGAAGCAGAGTTCTCCCTGCTCAGCCACGTGGATGATGTGTGCAACCAGATCAGCGCCTCCGAGCAGAAAGTCGATCTCTTATACATGAGCCCTGGTCTGATACCTTTAAACGGAGCCGAATGTAAGTACGCATGCGACCTGAGTATCAATTTCCTAGATGAGAATTAACCAAGCCTCTTGTTAGATACCAAGGAAGGTCTTGAGACCTGCTTCGTCATTTCCTACTATGCCAGAATGCGCCTCATCGAGAATCTGCTACCTCTCCTCCGCCGGGCACCGGAGCCAAGGGTCCTAAGCGTTCTCAATGGCGGGAAGGAAGCATCCATCAACGAAGACGATCTTGGCCTGGAGGAGGCCTGGTCCCTTCTATCTGTAGTTGCTCACGCCACTACTATGACCACCCTAGCCTTTGAGTTTCTTGCTACACAGAACAAGGAGATGACTTTCTTACATGTTTATCCCGGCTGGGTGAGAACGGACAACTTCTCACGTCTCACCGCTCCGGAGTCATCGGGCTTTGCATGGGCATCAGTGTTGGCATTCGTGCGTGGTCTCGCCAGTATGCTTGCGTTGCTTTTCGGTACTTCGGCCGAAGACTGTGCAGAGAGACAAGCCTACTACCTAACAAGCTGCCGATATAAGCCGGGGGTGTGGCGAATTGACCACTTGAGCAATGGAGCTCCAGAGAGTGACCTATTGAGGAAGTATCGAGAGGAGTCGTCGCCTGAGAGAGTGTGGGACCACACTCAGCGCGTCTTCAATGCGATTTTCCATAGGTAA", "translation": "MHLSLIREANARYSSSHEPVVCVFAGATSGIGASTIERLARMFERPTFYVVGRSKSRFAPQRTRLNAINPSCKIVFLEAEFSLLSHVDDVCNQISASEQKVDLLYMSPGLIPLNGAEYTKEGLETCFVISYYARMRLIENLLPLLRRAPEPRVLSVLNGGKEASINEDDLGLEEAWSLLSVVAHATTMTTLAFEFLATQNKEMTFLHVYPGWVRTDNFSRLTAPESSGFAWASVLAFVRGLASMLALLFGTSAEDCAERQAYYLTSCRYKPGVWRIDHLSNGAPESDLLRKYREESSPERVWDHTQRVFNAIFHR"}, "target": {"uid": "92718e5f-4620-4527-a8c0-38e139de98a1", "label": "KAI8632913.1", "names": {"protein_id": "KAI8632913.1", "cluster_role": "hit_required"}, "start": 21731, "end": 22773, "strand": 1, "sequence": "ATGGTGCAAATAGACACCATCATCCGGGCTAACCAGCAATTCTCTAGCCAACATCGAGATGATCGTATTGTTGGTGTCTTCGCTGGCGCCACGAGTGGCATCGGGGCACGAACCCTTGAAAGGATGATCACCATGTACCGCGCACCAGTATTCTACGTCTTGGGAAGATCGTCTGCCCGCTTCGCAGCCCAGCGAAAGGCACTTGAGTTGCTCAACCCGGATTGTACCATTGTCTACATTGAAACCGATGTGTCGCTCATCTCGGGCGTTGATCGTGCATCCGAGCAGATCAAACACGCTGAGAAGAAGGTCGACTACCTCTATACAAGCATGGGCGGACTACCGCTGGCTGGCGCCGAATGTACGCGGCCCGCCGTCTTTTCGCAAAAGCCAATGGCTAACCACTCACATATTCTCTCCAGATACTGCCGAGGGGCTCGAGACGTGCTTCGCTATATCATACTATTCCAGGATCCGCTTGCTTTCCAATCTTCTGCCGCTCCTTCGACAATCACCACGACCTCGGGTCCTCACAGTACTCAACGGAGGCAGGGAGACGAACATCAACGAAGAAGACATAGGACTTGAAAAGAACTGGACTCTGAGAGGCCTGGTTGCCCATACTACCCTGTTTACGAGCCTGATGTTCGACCGTATTGCTGCTGAAAATCAACTCACGCTGATACACAATCATCCCGGGTTGGTAGAGTCCGACAATGTCCGCCGCATTCGGCCACCCCCGGACATGCCTTTCATACGGAGATTATTTCTGCGGACGGCCAAGTTCATCTTCTCCATCATACGTTACTTTACCGGCATGTCTCCACGCGAGGCTGGTGAGCGCCAAACCTATCATTTGACCAACGACGCATACGGACCGGGTTCCCACCGAGTCAGTAAACTCAGTGAGATTGTCGTGGACAATGATGCATTGGCTACATACAAGCAGCGTGGGTGGATGGATAGAGTCTGGGAGTTTACCGTGTCCACCTGGGACAAGGCTTTGGCGAATAGTAGAGGAAGGGTTCAAGATACGGATTAG", "translation": "MVQIDTIIRANQQFSSQHRDDRIVGVFAGATSGIGARTLERMITMYRAPVFYVLGRSSARFAAQRKALELLNPDCTIVYIETDVSLISGVDRASEQIKHAEKKVDYLYTSMGGLPLAGAEYTAEGLETCFAISYYSRIRLLSNLLPLLRQSPRPRVLTVLNGGRETNINEEDIGLEKNWTLRGLVAHTTLFTSLMFDRIAAENQLTLIHNHPGLVESDNVRRIRPPPDMPFIRRLFLRTAKFIFSIIRYFTGMSPREAGERQTYHLTNDAYGPGSHRVSKLSEIVVDNDALATYKQRGWMDRVWEFTVSTWDKALANSRGRVQDTD"}, "identity": 0.44954128440366975, "similarity": 0.6207951070336392}, "621cf666-8cb6-4932-889f-9c5b9a67a7a6": {"uid": "621cf666-8cb6-4932-889f-9c5b9a67a7a6", "query": {"uid": "19a3a496-7f3a-4a35-a992-85aebc4350fc", "label": "RYP45085.1", "names": {"protein_id": "RYP45085.1", "cluster_role": "hit_required"}, "start": 2870, "end": 14976, "strand": -1, "sequence": "ATGTCTGAACCCATTGCCATTGTGGGATCTGCCTGCAGGTTCCCCGGATCGGCTACCTCACCATCCAAGCTCTGGGATTTATTGAGGGCGCCGCGAGACGTACTTCGCGAGTTCCCTTCAGAGAGGCTGAAGTTGTCGAATTTCTTTAGCCGTAATGGCGAGGATCACGGCCGGACAAACGTAGAGAACAAGTCTTACCTGCTCCAAGAAGACTGCCGTCTATTCGATGCGGCCTTCTTTCGAATCAACCCTAAAGAAGCTGAGGCCATGGACCCCCAACAGCGCCTTCTCTTGGAAACCGTTTTCGAGGCTATCGAAGCAGCAGGCTGGCCGTTAGAGATGATTGAGGGGTCGCTCACTTCCGTTCACGTCGGCGTCATGACTACAGATTTCTATGACATCCAAGTGCGAGATCCCGAAATGCTACCAACATACTCAGCCACCGGGTTGGCGCGCAGCATCCTGTCAAACCGCATCTCTTACTTTTTCGATTTCAGGGGTCCTTCTATCACTATTGACACGGCGTGCTCCAGCTCGCTGGTTGCTCTTCATCAAGCCGTCCAGAGCCTGCGGAACGGCGAAGCTGCTCAGGCCGTGGTGGCCGGCACCGCCCTGCTCCTGGACCCTTCGATGTATATAGCGGAGTCCAAGCTTCACATGCTATCTTCTGACTCTCGCTCGCGCATGTGGGATAAGAACGCTAATGGATATGCGCGTGGCGAGGGGACGGCGGCGCTCATATTGAAGCCATTGAGTAAAGCCATCGAGGAAAATGACCATATCGAATGCATTGTACGCGAAACCGGTATCAACTCGGACGGCCGCACAAACGGTATAACGATGCCCAGTGCTGCAGCTCAGGCAGCTCTCATCCGCCGGACGTATGAGCGCGCTGGTCTGGACCCTGTTACGGACCGATGCCAGTACTTCGAATGTCACGGAACCGGAACGCCAGCCGGAGATCCTGTCGAGGCACGCGCCATCAAAGAAGCTTTATTTCCAATTTCAGGAGTACCGGAAGACTGTGGTAAGGGACGTGCTGCCCACCAGCCACTATACTGCGGCTCTGTCAAGACTGTGATAGGTCATCTTGAAGGCTGTGCCGGCCTAGCTGGAGTTCTCAAAGCATCTTTGGCTTTACAAAACAAGGAGATACCGCCTAATATGCACTTTGAGCAACTCAATCCTGATATTGCAGCGTACTATGATGGCCTTTGCGTCCCAACTTCGGTCGTTCCATGGCCAGAGACTAATGGTAAGCCTTTACGCGCAAGTGTAAACAGCTTTGGGTTTGGAGGGACGAATTCTCACGCCATCCTGGAGCGTTATTGCCCCGAGGCCGAAAAATATGATAGCGGCGAAGTCGGCGGGAACGAATTCACCGGACTGTTTGTTCTCTCGGCGAAGACTCGGTCCTCACTCCTCCGTACGCTCAAGAGCACGGTAGAGCACATAACCTCAAACCCTTCGCTCGATCTTGGTACTCTAAGCTGGGCCCTTCGAACGCGACGAACAGCATTTCCGGTGCGAACATTTGTTACTGCATTGGATCGTGAGAAGCTCCTGGAACGGCTCCAGAAACAGATTCATTCAGCCGAGGTTCACGATGATGCGCCGCTCGGCATTAGAGCGGCCGCTCTTGAGCTAGGCCAGAAGCCTCGGATCGTTGGTGTATTCACCGGCCAGGTAGATTCCAAATTCTCAAAAAGACCCTGTTTTCTTACGAGGCTGACCACTGCAGGGCGCACAATCCGCAGCTATGGGTGAAGAACTCATGACCCACTGCCCCCTATTTCTCGAATCCCTCCAAAGATGCGAAAGCGTGTTAGAATCTCTCCCGGAGCGACCTAACTGGTCTTTGATGGAGGAGCTAGCCGCAAGGGAACCTGATTCGCGCGTTTCAAAAGCTGAATTCTCGCAACCGCTTTGCACAGCAATCCAGATCGCTCTTGTGGATCTTCTTCGCGCCTGTGGGATCAACTTTGCTGCTGTTGTTGGCCATTCTTCCGGCGAAATAGGGGCCGCATATGCTGCTGGTATCCTGAATGCCAGAGAAGCGATGGGAATAGCTTATTATAGAGGTATGGTCTCGGGAATGGCAAGAGGACCTCGCGATCAGAAGGGCGGCATGATGGCTGTCGGGATGGCGCTTGACGACGCTGTCGCATTCTGTAACCAGCCAGAGTTCCGCGGGAGGATCCAGGTCGCCGCTTGCAACGCACCGTCTAGTGTCACCCTATCCGGAGATCTGCCTGCTATATGCGAGGCCAAAGAACGCCTTGTCCGAGACGGCGTCTTCGCAAGACAGCTCCAAGTCGACACAGCTTATCATTCTCATCATATGCTTTCTTGCGCAAATGTATATCTGGAACATCTGAAAGCCCTTAGTGTCCAAGTGCGGGAACCACATGACGGCTGCTCCTGGACTTCTAGTGTCTACCCAGACACGAACCTGGACCAGAGACTGGACCAGCTCAGAGACCAGTACTGGGTTGACAATATGGTGAAGCCCGTACTATTCTCTCAAGCCCTGTTATCGACGATGCAAAGTATGCCATCGCCCGCTATAGCCTTGGAGATTGGGCCGCATCCGGCTTTGAAAGGACCGGTCCAGCAAACACTCAAAGCAACTCGGGACTCTCCCCTCCCTTACTCGGGCTGCTTAGAGCGCGCAGCAAGCGACCGAGAAACTATTTGGGCGGCGCTCGGGTTCGTTTGGGCCCACCTAGGTCCTTCAGCTGTGGACTTCGATGAGTGGCAGAAAGCGTGCTCGGCAAAGCGCCAGCTCCAACTACCCAAAAACCTACCGGCGTACTCGTGGGATCACGATCATATCTATTGGCACGAGTCGCGAATATCGCACAACTACCGGCTGGGGTCGCAACGTCCGCATGCACTCCTGGGGCGACTCCAAGACGATTACAAGAGCGAGATGACGTGGCGCAATGTATTCCGCCTAAGCGAGATGCCTTGGCTGCAGGGGCACATGTTTCAAGGCCAGGCTCTATTCCCTGCAGCTGGTTACGTGAGCATGGCTTTGCAAGCGGCTGAGTCGTTCGCGCAAAGTAAGATGATCAAGGTGGTCGAGATTCGGGACCTGCGTATCTCCCGAGCTATAGTCGTAGAAGATAGAGCGGGCGTGGAAGTAATCTTCATCGTCAGACGTCAAAGCCTCCAAGACGACGAAGATGGCGAGGCTACGTTGCAGCTTGACTTCGACAGCTATACTTCCCCTGATGGGCGTGTGTTGGATAAGGCTTGCCATGGAAATCTTCTCATCCACTTTGGACAGCCTTCAGCTACCGGTGACTTACCGCCCAGCCCGATTTCCTCCGTGGAACTTCCGCCGCTGGACATCGAGAGATTCTTCGCAGCCATTGCTGGGCTCGGAATCGTTTACGAGGATGATTTTCGCGCTTTGCACTCGATCAACAGGATTTGGGGCCACGCGAAGGCATCGGCGTCTTGGACCAGCGACCAGCTCGGCCAAGAGCATAGGCTTCATCCAGCCGTTCTAGATGTTGGCTTTCAGGTTGGCTTTGCCACATTTGCGTCAATCGCAGAGGGCGCGATGCGAACCACGTACCTGCCTTCAAGAATCCGTCGTGTCATCGTCGACTACAACCACACTTTTCGAGGTGCGTCAGGGGACACGAATATCGCAATCGAGTCTTACCTGGCGAACGCATCAAACGAAATGATCGAGGTCGATGTCAACATTTGCGATTCGTCTAGCCATATCTCAGGCGTCCAGGTTGAAGGGTTGGTTCTGAAAGCTATTGCGGAGCCTCAACCTTCAGACGATCGATTGCTCTTCGCGAAGACGGTCTGGCACTCTGACGCTGCCTCCGGATTGGCCGTTGTTAATTCATCCGAAGTAACAAAAGGTGAAGTAGAGTATATCGATGCAGTTGAGAGGACAGCGCTTTTCTTTATGAAGAGCCTGGCGCGTGAGATACGGCCCCGAGAGATCCAGGACTGCAAGTGGCACCATCAAGAGCTATTCCGAGCCATTGAAACATTCTTGAGTCCCATACGCGAAGGGAAGCATGCCTTCCTCAAGCAGGAATGGCTTGAGGATGACCGCGAGACCATACGCAAATTTGCCGAGCGATATCCAGGCAGTGTCGATCTCGAACTTCTGACAGCAGTAGGAGAGAATTGGCCTTCCGTCGTGCGCGGCGAGTCGGATATGTTAGAACACATGCTGAAGAACGACCTTCTAGCTCGATTGTACATGGAAGGACGAGGCTTCGCGGCTTGTAATGAGTACGTCGCCGCGTACATGAAAACCATCACTCACAAGTATCCAAGGGTACGCATCCTCGAGGTGGGAGCAGGTACCGGTGGGACAACTCGCAGCGTCTTGGTAAGTGGCCGAAGAGCCACCTTCCCTGTCTCGTGCTGCCATTAGAAGCCTTCTCTGTCGATTATAGACCTATGCAGTCCCAGGCGGGCTGTTATTTTCCTCCAAAATTATGGGATCATCTGATTATCATGACTGTTAACATATTGGCAGGACTCGATCGGCGATGCATATTTATCATATACTTACACCGATATTTCGGCCGGCTTTTTCGAGAAGGCCGCTGAAAAGTTCACTGACCATGTCCATAAGATGGATTTCAAGGTCTTGGACGCTGAGAAACTTCCTTCGGAGCAAGGGTTCGTCGAAGGTTCCTACGACATCATCATCGCGGCGAATGTATTACACGCGACCAGCAAATTGTCCGAGACGATGCGCCGCACGAGGTCATTATTGCGACCTGGGGGCTTTCTGGTCGCTGTTGAGGTTACCGGTACAATGCTTCGCGAGCCTGGCCTGATGGGCGGCCTAGAAGGCTGGTGGCTGGGCACCGAAGATGGACGGTTCCCATGTCCCGGTATCTCTGCTAAAGACTGGCATGATGTCTTACAGGCGAACGGCTTCTCGGGTGTTGACTCCATCATCTACGACTTTCCCGACGTGTCAAGACACAACTGCTCTGTATTCGTCACACAGGCTGTGAACGACAAGTTTGACCTCCTGCGTGAGCCCCTATCCTCGCCACAAGATATTCCGGAGATCCCGGTTGTGATCATAGGGGGGCAGACCTTGCCCGTTTCCAAAGCTGTCCGCCGTGCCGAAAGGCTCCTTCGACGCTGGACGCAGTCTGTCACTATCGTGAGCCGTGTCGAGGACTTGAATCCGTTGGAAATCGCGCCAGGCACTTCAGTCCTATGTCTCACGGAACTCGACGCGCCTATCTTCAAAGAGGCAATGAGCAGTGAGAGACTAGAAAGTCTTCAAGAAATGTTGGCGAGTGCTCAAAATGTGCTGTGGGTAACGTGTGGCCGTCTGGCTGATGACCCCTATTCAAACATGATGGTCGGAGTGGGTCGTGCCGTCGCTTTCGAGATTCCCCATATGCAGATGCAGTTCCTAGACTTTGACAAGCCGTCCTCGGTGGATATTGAAAAGGCTGTACAGCACCTGGCCCGCATGGTGCTTCTATCCTCTCCAGAATATAAAAATCACGGCATGCTGTGGGCCCAAGAGCCCGAAATCCATGTTAAAGGGGAGGAGACGCTCATCCCGCGTTTGGTTCAAGATGACTCTGCGAACGAGAGCCTCAATTCAACACGACGCCGGATTATCCGACCGGTGGGAAAGTCTGAGGTGATCGAACTTGTGCACAACAAGTCCCAGCCCAGTCTGGCCCAGACAAACCAGAAGCCCGTTCCTGAGGGTTTCCTGGAAGTAGATGTCGAGCTTTCAATCGCGTTGCATTGCGGCTCTGAAGAGCCTTTCTACCTATGCTTCGGTCACACGAGGACGAGAGGCCAGCCAGCGTTTGCACTAAGCCACACAAACCGTTCGACTCTGGTACTTGCACCTGGCCGAGTTTTCGAGCCTCGCGTCCCATGCTCCTACAATGCACAGACGCTAGTCTCCATTGCGTCTTCCCTTATTGCATCTCATATACTGTCGGACTGTCCTGCAGAAGGCTTAGTGCTTGTGTACGAACCGACGCAAACTATCGCAAAAGCTATCTCGAAAGCCGCTGAACGCAATGTCTTGTTCGCTTCCGCCACGGCAGGGAAGTCCGATGAAGGATGGATTGCGATACACCCACTATCCCCAGCTCGAGCAAAAGACCGACAGATGCCCCGCGATGTGAGCTTGGTGGTGGACTTGTCAGGTAGCAGAAGAGCATTCAGTAACATAGCGTCATGCCTGCCGAATAACTGCACTGTCCGGAACTTCAGAGCTAGCGGCATCTCTCAAGATCGGACTACCATTTCCGCGGCCTACGAGACGGCGATGTGTGCTACGGCCGATGCAGACCCTCGCGTCGTCAACATACAACATGCAGACTCTCAAAGCATCTTCGGCAAAGAGCGTCTTTCCACCGTTGTGGACTGGAAGCGGGTAGACGTAGTCAACGTGATCATACCGGCTTCAGATGTGCGAGAGGTGTTTTCCGGGAACAAAACGTACCTTCTTGTCGGTATGGCCGGCGAGCTGGGTCAATCTCTCTGTCGCTACATGTCCAGCTGTGGTGCCCGTCACATTGTGGTGGCCAGTCGAAATCCCACCTGCGACCCCAGCTGGCTTGAAGACATGCGGGCGGCTGGAGTCAATATCCGAGTCGCAAAAATGGACGTGACTGACAGAGATCAAGTGGGGGCTACTATTACCGCTTTACGACACTCGATGCCCGAGATTGGTGGCGTGGCCAACGCAGCACTGGTCCTAGAGGACTCGCTATTTGTCAACACAACGGCCGATAGTGTCAGCAGACAATTAAGGCCTAAGGTTGAAGGCACGATCTACCTCCACGAGCATTTCGCTAATGACAACTTGGATTTCTTCGTTGCTTTCTCGTCCCTTGGAAGCGTCTACGGTAACGGCGGCCAGTCTATATATCATGCCGCCAACTTGTTCATGACGAGCCTAGTGGAACAGCGAAGGAAACAGGGCCAGGCTGCATCTGTCATTGATATCGGTATGATCTCAGATGTCGGGTATGTGGCCAAGAGCGAAAGGTCCGGATCGGGCATTGAGGACCATCTTCGGTCACAGTTCTATGCGCCACTCGCGGAGACCGAATTCCACCATTTGTTCTTACAAGCTGTCCTCTCCGGTCACCCGGGCTCCGAGAATGCACACCTAACAATGGGTATCCAACCCTTCATAGACGCCCCCAACAGCATTAAGAAACCACAATGGTATGACAATCCTTATTTCTCACATATGACACGTCAACCCTCTTCGACGGGTGGACACGAGCGGTCTGGCACATCGACGCAACAGCTGCACGAAAGACTTGAGAACGCGCAGTCCATCGCAGAAGCCATAGAAGTCTATCAGACCCTGTTTACCATCAGGATCGAGTCTATGATGAAGATTAACGCGGCATCAATCGACGTCCACGCCCCACTCTCTGACCTTGGTCTAGACTCCCTGTTAGGGGTCGAGATCAGGACGTGGCTACTCAGGGAAATGGACATCGACGTTCCTCTCCTCCGGATTTTGGGTCGAGATTCTATATCACAGATAAGCTCAGTGGCAGCCAAAAAGCGCTTCGGCGATCAGGAAACGGCGGCCAAAGATGGAGGAGCCGAGTCACAGCCGGCTCCCGTGATGAACGAGACACAGGTCGAACAAATCATTGCCTTCAAAGCTAAACAGGAGCTCCATATTGATGGCTCTGAAGGCTCTGTGATATCTAATCCATCTTCGAAGGTCTCTGTGTCTGCCTCATCAACAGAGTCGGATTCTGGTCAGGCAATTGATCTTCTCAAGGAATCATTACCTTCCCCGCCATCGACGGTTGCAAATACGCCGTGGGAGGCTGAAGGGTCGGTGGCTCCGCAGGATTATGAGCGCATCGAGCGCATGTCATATTCTCAGGCTAGTCTCTATTTCTTGCAGAGTTTCTTGGAGGATCCCACGACCTTCAATGTCACTGCGCAGTACGAGATCAAGGGGCCGCTGGTTGTCGCCCGGTTCACACGAGCACTGGACAGAACTCTTGCCAGACATGATGCTTTCAAGACGTGCTTTTTTGCTGAAGCAGGGTCTTTCGGGATGAAGCAAGGAATTGTTTCCAGTGACCTTAGAGCGCGGTTGATCCACTTGCCTTTTGCCTCGACCGAAGATGTCTCTGAAGTATTCCAGATGCTCGCCAAGCGTCACTGGAAACTCAGCACCGGGCACACATTCCAAGCAGTTTTGATGACCCACAATCCAGAGTCGCATACGATAGTCTTCGGCTGTCACCATCTAGTTATGGATGGATTAAGCTGGCATCTCTTCCTACGGGATCTCGATCGTGCTTACCAGATGTTACCGTTTCAGCCACCTAAAGCACCTTCGTATCTAGACTTCTCTCGTGAGCAATGCGAGGCGCTGGACGATGCACGCCTTGAAGAATCCATAAAGTACTGGATTGGAAAGCTTGATCCCCTTCCCAATGTGCTTCCACTTCTATCACTGGCTCAGACAAGAGTCAGGAAACAGCGACGGGCATACGGCAATAACAGAGCTCAAAAAGAGCTATCTCCCAGCACGGTCCAGGCCATGAAGGGATCGTGCAAGTCATGCAGCGTGACCCTTATGCAGTTCTACCTGACAGCTTTCCAGACGCTTCTGGCTCGGTTGCTGGATCTGGAGGAGATCTGCATTGGCGTTACCGATACTGGGCGCGGCCAGGGCGAGTGGGCGGAGACTATTGGCCATTTCTCAAACCTCTTGCCTATGAGATTTCAAATCAACAAGGACAGCACGTTCGAGAGCCTCGCCCGAAAGACATCGCAGACCGTACTGGAAGGCTACGGGCATGCCGGGGTTCCCCTTGACGCTATCCTTGAGAAGTTAGACATGCAACGCTCCTCAGCATACACGCCTCTTTTCCAAGTAGCTTTCAACTACCGCATAGGCGACTTGCTTGAGACGAAACTCGGAAACTGTGCCGTGAGCTTAGTACAATACGAGGATGCAAGAACGCCTTACGATTTCACTCTGAATGTGACGCAGTCGGCGAATGGCGGTCATCTTCTAGAGCTCATATCCAGCGATTACCTGTATTCTGTCCCCGTCACGAACTGGGTGCTGGACACATACGTCAGACTGTTGAGCTCTCTGTCCCTCGACCAGTCGACCAAAGTCCAAGACTGCAAGCTTTACAATGATGAGCAAGTCGAGAGCGCCCTCAGCCTCGGCCACGGCCCAACAGAAAATTATGCTTGGCCTGAGACGCTCAGTGAGAGATTCGAGGAGGTCTCTTCCTTATTCCCTGCCTCGATAGCTATCAAAGACGACACGAGCTCTATGACATACGACCAGCTGGCCCAACGTGTGCGCTTCGTTACTCGAGCCTTGCTAGACATTGGCATCCAAGAGGAAGGTCGTGTAGCTGTATTGTGTGTTCCCAGCATTGACACATATACAGCCATGTTGGCGATTCTCAACATCGGTGCAGTGTACATCCCCCTCGACATGAGCTTGCCCGCCGCAAGGCATCATGCCATGCTCGAGATTTGCGATCCGCAGCTGCTCATCTTCCACCATCACACAGCCAACGCTGCCTCCGGGATTGCCGGTGTGCCGACATTGAATCTTTCTCAACTACCCCGAGACCCTCCGTCATCAATTCCGATCCCGGTAACCCGCAGTGCCACAAGCTTCCTTCTCTTCACTAGTGGCTCGACTGGCACCCCAAAGGGCATCAAGCTTTCGCAGAAGGGGATCATGAACTACGCAGCTTCCAAGGGCGCGATGCTGGGCCTTGACCAGATAAAGGTCCTACAGCAGAGCTCGACGGGCTTTGACATGTCCATTGCCCAGGCGTTCAATGCCTTCGCAAATGGCGGAACGCTGGTTATCGCTCCCCAGTGGGCTCGTGGTGACCCCGTAGCAATCTCGCAGATCATGCTGGATGAACAGATTGAGTTCACGATCTGCACGCCGTCCGAGTATCTCACTCTAGCCGCATACGGGGCCGATGCGTTGCGACAATGCAGGTCGTGGAGGCATGCCTGCTCCGGTGGAGAGGCCGTGACTGACAAGCTCATCTCAGAGCTCCAAAGACTGGAGCTCCCTGGACTTATACTGACTGATTGCTACGGTCCCACGGAGATATCTTGCGCTGCGACATTCCGCACAGTGCCTTTAGTAGCCGGCGACCACGACAAGCTGTGCACATCCGTCGGTAAAGCCATCCCAAATACCTGCATTTACATCGTCGACGGGAACCGCAAACTGCTACCAGCCGGCTTCGAGGGAGAGATATGTATAGGTGGTTATGGAGTTGCTAAAGGGTACCTCGACGCTTCTGTCAGCTCTGCCAAATTCATCCGAGATCCATTTGCGACATCAGAAGACAAGGCTAGGGGATGGACCCACATGTACATGACCGGAGACAAGGGGTGTCTGCGGGAAGATGGATCACTCGTGTTTCTCGGGCGAATCGACGGTGATTCCCTTGTGAAACTCCGCGGCCTGCGCATCGAGCTTAATGAAGTAGCAAACGCCATTTTGCAGACCGCAGAGGGTTCATTGGCCGACGCAGTCGTGTCAGTTCGCGGCCCGCCCCAATCGGAATTCCTCGTGGCGCACGTTGCTCCTACAGGAGGACGAAATCTGCCGGAGTCCGAGATGGACGCGCTACGTTCAGGACTTCCCTTACCTCGCTACATGATACCCTCAATAATAATACAACTTGACCGCTTACCGACAACACCCAACGGGAAGGTGGACAGGAAGCTCGTACAGTCTCTACCTCTGCCGAGCAGCGGAATTCCCGCTGATACCGACGAGGAGAGTCCACTTACTGTCGCGGAAGGTGAGCTCCGTCTGATCTGGCGTGATGTCCTAGGACCTGCGGCGGGCTCCGCCAACATTAGGGCTCATACCGATTTCTTCACCGTTGGTGGGAGCTCTCTGCTGCTAGTTCGCCTGCAAAACGCCCTGAAGGAGAAGATGGGGGTACAGATGCCGTTGCAGAATCTGTACCAGGCCAGCACGTTACGCAATATGGCTGCGGTGACAAGCCACGAAAGGGGACAGCTTCTCGTCGAGACGATAGACTGGGCCGCGGAGACTGAGATCCCGGCTGGGCTGCTGGATCCCATCCCGGACTTGCCCATGCCTTCGTCAGGGCCCAGGCTGAGACGGCGCCGGGTCCTCCTCACAGGCTCGGCAGGGTTCCTGGGCTCTGAGATTCTAAAATGTCTGATAACATCCGACGACGTGTCCCATGTCTACTGCGTGGCTATTTCGGCGGATCAGCTCCATGCGATCCCAGAGTCTGAAAAGATAACCAAATACGCCGGCAGCCTCCTCAGTCCCAACCTTGGCTTGTTGTCAAGCGACGTGCAGTTTCTGCGATCCGAAGTCGACCAGATAATCCACGCTGGCGCACAGGGACACTGTCTGAACAATTACTGGTCGGTCCGGAGCGCGAATTATCTATCAACGCAGTTCCTCGTTTCGAAAATTGCTCTTCCGCGTCGCGTCCCACTGCAGTATATATCCTCGGCCCGCGTGATTCTGTTTAAGCCCGGCTCGTACGCCTCCGCACCCGCGTCGATGGCGTCGCATCCACCACCTACGGACGGCAGCCAAGGCTTCACGGCGTCGAAGTGGGCCAGCGAACGTTTTCTCGAGCAGGTGTCGGACCGAGCGGGCCTGCCAATAACGATACACCGCCACTGCTCTATAATTGGAGCCACGGCGCCTCATGACGATGCGATGAACTCCGTAATCCGGTACTCACTACTCAGCCGGACGGTGCCGGAATTGCCTAATGCATACGGTTATTTTGATTTTGAGGATGTCGGCAAGGTCGCCGCCTCTATTGCGGCAAGCGCCGTTGACCAAAGTCAGGGGCTTCAATTCCGTCACCACAGCAGTAATGTGAAAGTGTCGTTCAGCCAACTAGCACAACGCATGGAGTTTCTGTATGGGGGAGAGTTCAAGGCGGTCAGCATGGATGACTGGCTGGAAAGCGCCAGCAAGCTAGGCGTTGAAGATCTCATTGTCAGCTATTTAAGGGCCAATGTGGCAGGCGGGGATCATCTATCTTTCCCTTATCTGGGTCAGGACGCGGGTGAAACATAG", "translation": "MSEPIAIVGSACRFPGSATSPSKLWDLLRAPRDVLREFPSERLKLSNFFSRNGEDHGRTNVENKSYLLQEDCRLFDAAFFRINPKEAEAMDPQQRLLLETVFEAIEAAGWPLEMIEGSLTSVHVGVMTTDFYDIQVRDPEMLPTYSATGLARSILSNRISYFFDFRGPSITIDTACSSSLVALHQAVQSLRNGEAAQAVVAGTALLLDPSMYIAESKLHMLSSDSRSRMWDKNANGYARGEGTAALILKPLSKAIEENDHIECIVRETGINSDGRTNGITMPSAAAQAALIRRTYERAGLDPVTDRCQYFECHGTGTPAGDPVEARAIKEALFPISGVPEDCGKGRAAHQPLYCGSVKTVIGHLEGCAGLAGVLKASLALQNKEIPPNMHFEQLNPDIAAYYDGLCVPTSVVPWPETNGKPLRASVNSFGFGGTNSHAILERYCPEAEKYDSGEVGGNEFTGLFVLSAKTRSSLLRTLKSTVEHITSNPSLDLGTLSWALRTRRTAFPVRTFVTALDREKLLERLQKQIHSAEVHDDAPLGIRAAALELGQKPRIVGVFTGQGAQSAAMGEELMTHCPLFLESLQRCESVLESLPERPNWSLMEELAAREPDSRVSKAEFSQPLCTAIQIALVDLLRACGINFAAVVGHSSGEIGAAYAAGILNAREAMGIAYYRGMVSGMARGPRDQKGGMMAVGMALDDAVAFCNQPEFRGRIQVAACNAPSSVTLSGDLPAICEAKERLVRDGVFARQLQVDTAYHSHHMLSCANVYLEHLKALSVQVREPHDGCSWTSSVYPDTNLDQRLDQLRDQYWVDNMVKPVLFSQALLSTMQSMPSPAIALEIGPHPALKGPVQQTLKATRDSPLPYSGCLERAASDRETIWAALGFVWAHLGPSAVDFDEWQKACSAKRQLQLPKNLPAYSWDHDHIYWHESRISHNYRLGSQRPHALLGRLQDDYKSEMTWRNVFRLSEMPWLQGHMFQGQALFPAAGYVSMALQAAESFAQSKMIKVVEIRDLRISRAIVVEDRAGVEVIFIVRRQSLQDDEDGEATLQLDFDSYTSPDGRVLDKACHGNLLIHFGQPSATGDLPPSPISSVELPPLDIERFFAAIAGLGIVYEDDFRALHSINRIWGHAKASASWTSDQLGQEHRLHPAVLDVGFQVGFATFASIAEGAMRTTYLPSRIRRVIVDYNHTFRGASGDTNIAIESYLANASNEMIEVDVNICDSSSHISGVQVEGLVLKAIAEPQPSDDRLLFAKTVWHSDAASGLAVVNSSEVTKGEVEYIDAVERTALFFMKSLAREIRPREIQDCKWHHQELFRAIETFLSPIREGKHAFLKQEWLEDDRETIRKFAERYPGSVDLELLTAVGENWPSVVRGESDMLEHMLKNDLLARLYMEGRGFAACNEYVAAYMKTITHKYPRVRILEVGAGTGGTTRSVLDSIGDAYLSYTYTDISAGFFEKAAEKFTDHVHKMDFKVLDAEKLPSEQGFVEGSYDIIIAANVLHATSKLSETMRRTRSLLRPGGFLVAVEVTGTMLREPGLMGGLEGWWLGTEDGRFPCPGISAKDWHDVLQANGFSGVDSIIYDFPDVSRHNCSVFVTQAVNDKFDLLREPLSSPQDIPEIPVVIIGGQTLPVSKAVRRAERLLRRWTQSVTIVSRVEDLNPLEIAPGTSVLCLTELDAPIFKEAMSSERLESLQEMLASAQNVLWVTCGRLADDPYSNMMVGVGRAVAFEIPHMQMQFLDFDKPSSVDIEKAVQHLARMVLLSSPEYKNHGMLWAQEPEIHVKGEETLIPRLVQDDSANESLNSTRRRIIRPVGKSEVIELVHNKSQPSLAQTNQKPVPEGFLEVDVELSIALHCGSEEPFYLCFGHTRTRGQPAFALSHTNRSTLVLAPGRVFEPRVPCSYNAQTLVSIASSLIASHILSDCPAEGLVLVYEPTQTIAKAISKAAERNVLFASATAGKSDEGWIAIHPLSPARAKDRQMPRDVSLVVDLSGSRRAFSNIASCLPNNCTVRNFRASGISQDRTTISAAYETAMCATADADPRVVNIQHADSQSIFGKERLSTVVDWKRVDVVNVIIPASDVREVFSGNKTYLLVGMAGELGQSLCRYMSSCGARHIVVASRNPTCDPSWLEDMRAAGVNIRVAKMDVTDRDQVGATITALRHSMPEIGGVANAALVLEDSLFVNTTADSVSRQLRPKVEGTIYLHEHFANDNLDFFVAFSSLGSVYGNGGQSIYHAANLFMTSLVEQRRKQGQAASVIDIGMISDVGYVAKSERSGSGIEDHLRSQFYAPLAETEFHHLFLQAVLSGHPGSENAHLTMGIQPFIDAPNSIKKPQWYDNPYFSHMTRQPSSTGGHERSGTSTQQLHERLENAQSIAEAIEVYQTLFTIRIESMMKINAASIDVHAPLSDLGLDSLLGVEIRTWLLREMDIDVPLLRILGRDSISQISSVAAKKRFGDQETAAKDGGAESQPAPVMNETQVEQIIAFKAKQELHIDGSEGSVISNPSSKVSVSASSTESDSGQAIDLLKESLPSPPSTVANTPWEAEGSVAPQDYERIERMSYSQASLYFLQSFLEDPTTFNVTAQYEIKGPLVVARFTRALDRTLARHDAFKTCFFAEAGSFGMKQGIVSSDLRARLIHLPFASTEDVSEVFQMLAKRHWKLSTGHTFQAVLMTHNPESHTIVFGCHHLVMDGLSWHLFLRDLDRAYQMLPFQPPKAPSYLDFSREQCEALDDARLEESIKYWIGKLDPLPNVLPLLSLAQTRVRKQRRAYGNNRAQKELSPSTVQAMKGSCKSCSVTLMQFYLTAFQTLLARLLDLEEICIGVTDTGRGQGEWAETIGHFSNLLPMRFQINKDSTFESLARKTSQTVLEGYGHAGVPLDAILEKLDMQRSSAYTPLFQVAFNYRIGDLLETKLGNCAVSLVQYEDARTPYDFTLNVTQSANGGHLLELISSDYLYSVPVTNWVLDTYVRLLSSLSLDQSTKVQDCKLYNDEQVESALSLGHGPTENYAWPETLSERFEEVSSLFPASIAIKDDTSSMTYDQLAQRVRFVTRALLDIGIQEEGRVAVLCVPSIDTYTAMLAILNIGAVYIPLDMSLPAARHHAMLEICDPQLLIFHHHTANAASGIAGVPTLNLSQLPRDPPSSIPIPVTRSATSFLLFTSGSTGTPKGIKLSQKGIMNYAASKGAMLGLDQIKVLQQSSTGFDMSIAQAFNAFANGGTLVIAPQWARGDPVAISQIMLDEQIEFTICTPSEYLTLAAYGADALRQCRSWRHACSGGEAVTDKLISELQRLELPGLILTDCYGPTEISCAATFRTVPLVAGDHDKLCTSVGKAIPNTCIYIVDGNRKLLPAGFEGEICIGGYGVAKGYLDASVSSAKFIRDPFATSEDKARGWTHMYMTGDKGCLREDGSLVFLGRIDGDSLVKLRGLRIELNEVANAILQTAEGSLADAVVSVRGPPQSEFLVAHVAPTGGRNLPESEMDALRSGLPLPRYMIPSIIIQLDRLPTTPNGKVDRKLVQSLPLPSSGIPADTDEESPLTVAEGELRLIWRDVLGPAAGSANIRAHTDFFTVGGSSLLLVRLQNALKEKMGVQMPLQNLYQASTLRNMAAVTSHERGQLLVETIDWAAETEIPAGLLDPIPDLPMPSSGPRLRRRRVLLTGSAGFLGSEILKCLITSDDVSHVYCVAISADQLHAIPESEKITKYAGSLLSPNLGLLSSDVQFLRSEVDQIIHAGAQGHCLNNYWSVRSANYLSTQFLVSKIALPRRVPLQYISSARVILFKPGSYASAPASMASHPPPTDGSQGFTASKWASERFLEQVSDRAGLPITIHRHCSIIGATAPHDDAMNSVIRYSLLSRTVPELPNAYGYFDFEDVGKVAASIAASAVDQSQGLQFRHHSSNVKVSFSQLAQRMEFLYGGEFKAVSMDDWLESASKLGVEDLIVSYLRANVAGGDHLSFPYLGQDAGET"}, "target": {"uid": "0fa68bcb-b938-4c34-aa00-5a5162709686", "label": "KAK5997599.1", "names": {"protein_id": "KAK5997599.1", "cluster_role": "hit_required"}, "start": 4454, "end": 16428, "strand": -1, "sequence": "ATGCATGAACCATTTGCAATTGTAGGATCTGCTTGCAGGTTTCCTGGGTCCTCTACTTCACCATCCAAGCTCTGGAACTTATTAAGCTCCCCTAGAGATATCCTCCATGACTTTGCTCCAGAAAGACTCAACCTTTCCAACTTCTACAGCCAAGATGGAGAGCACCACGGTCGTACAGACGTTAAGCAATCATACTTGACGGAAGAGGACGTACGCTGTTTTGATGCGTCCTTCTTTCGTATCAACCCCAAGGAGGTCGAAGGAATGGATCCACAGCAACGGATCCTGCTAGAAACGGTGTTTGAGTCTGTCGAGGCTGCAGGCTGGCCCTTGGAGTCTTTTGAAGGCTCCTCAACTGGTGTTTATGTGGGTTCGATGACGGCGGACTACAACGACATTCAGATGCGCGACCCGGAAGCCTTCCCCACATACACAGCTACCGGTGTGGCTCGAAGTATTCTATCGAATCGAGTTTCATACTGTTTCAACCTGAAAGGTCCATCAATGACCATTGATACGGCATGCTCCAGTTCGCTAGTCGCATTGAATCAAGCCATTCAGTCGATTCGAAATGGTGATGCTACACAAGCTGTCGTAGCAGGAACAACATTGCTACTTGACCCGTCCTTTTATATCTTGGAGTCAAAGCTGCACATGCTCTCCCCGGACTCTAGATCACGAATGTGGGATCAAGATGCAAACGGTTATGCCCGTGGTGAGGGTTGTGCAGCTGTGTTGATTAAGCCTCTGAGCAAAGCTATTGCAGACAACGATCATATTGAATGCGTAATTCGGGGTACTGGTGTTAATTCGGATGGGCGAACAAACGGCATTACTATGCCAAGTCCCACGGCACAGACAGAACTTATTCGCAAGACCTATAGAGATGCCGGTTTAGACCCTGTCAAGAATCGATGCCAGTTCTTTGAGTGCCACGGGACCGGAACACCAGCTGGTGACCCAGTGGAAGCTCGAGCTATTAGAGACGCTTTCTTCCCAGGGCAATCTGACTTGTACAAGATAGACGATATTCTTTACTGTGGTTCCATTAAGACAATTATCGGCCATCTTGAGGGTTGCGCTGGTCTTGCTGGCGTGCTCAAGGCGTCTCTGGCTCTCCAGAACCAGCGAATTCCCCCGAATATGCACTTCAACGAACTCAGCTCTGCGGTGAAGCCATTCTACGATAACCTTCGAATTCCAACCCAACTGTTGCCGTGGCCTCAGACTGATGGGCCTCTACGTGCCAGCGTCAATAGCTTCGGCTTCGGAGGTACCAATGCTCATGTGATTCTCGAAAGCTACCAGCCACCATCATCTGCAGTCAGCAAAATTAGACAGGACAGCAGCACTGCGCAAGAAAGCGAAGTCTTGCCAGGTCCATTCTTGTTTTCGGCAAAAACCAAGTCTTCACTTTTAAAGCAACTCAAAACATTTTCGGATTATATCCAAGCGAACCCAACTTTGGATCTTGATGCCCTGAGCTGGATGCTTCAATCGAGACGAACTGCTTTCCCTATTAGAGCTGCTCTTGCTGCTTCCAGTCGCCAGCAACTTGTAGATCTTCTGGCAAAGCAGACAAAGGCTGGTGATAGCTCTGAAGATGCGCCAATCGGGATCCGAGCAATTACAGCAGATCCAAATCGGCCTCCTAAGATTCTTGGTGTCTTCACTGGTCAGGTATGAACTTATCCAGCCCATCTTTCGGATTGCATCTACACCAAAGCTAACAGTTTTTTTTATTAGGGCGCGCAGTCTGCGGCTATGGGCCGTGTTCTAATGGCACACTGTGCAGTATTCCGAGAGTCCATTGAAAGATGCGAGCGATTCCTACAGTCACTACCAAACCCACCACGGTGGTCATTGATCAAGGAGCTCGCAGCTGAAGGTTCCGACTCTCGCGTTTCTGAAGCAGAATTCTCGCAGCCGCTCTGTACCGCGATTCAAATTGCCCTTGTCGACCTCCTGCGTACTGCTGGCGTCAATCTTGATGTCGTTGTTGGTCATTCGTCTGGCGAGATTGGCGCTGCTTATGCGGTCGGTTTGTTACGAGCGAGGGACGCCATGGGAATAGCCTACTATCGAGGTCAGGTAGCTCATCTCGCAAAAGGCGGCGATGGACAAGATGGTGGCATGATGGCTGTCGGACTGTCCTTTAAAGATGCCATTGCTTACTGCAAACGAGCTCAATTCCACGGTCGTATCCGAGTGGCAGCTAGTAATGCCCCTTCGAGTGTAACCTTGGCGGGTGATTTGGATGTCATCAACGACGCAAAGGTGGACCTCGACGAGGATAAAACATTTGCTAGGCTGCTCAAAGTCGATACTGCATACCACTCTCATCATATGCTTCGATGTGCCGAAGCCTACAAATCACACCTTGATGAGTTAAACATCCAACTTCAAGAGCCACGAAAGGGTTGCTCATGGTTTTCGAGTGTGAAAGGCCAAGAAGACATGCTTAATGGACCATTGGATCAGCTCAAAGACCAGTATTGGGTAGACAATATGGTGCAGCCTGTGCTCTTCTCCCAAGCTGTTGAGTTTGCTTGGCAGACTGCTGGCCCATTTTCTATTGGGCTAGAAGTCGGACCTCACCCAGCGTTAAAGGGGCCGGTTAGCCAGACCCTCAAGTCTGTAGCTTCCGACGTTTTCATTTCTTATTCTGGATGCTTGGAGCGAACGGGTGACGATTTGAACACCATGGAAAGAGCTCTAGGGCTGCTTTGGAGCTACCTTGGTCCATCATTCGTCCATTTCGATGGTTGGCGGAAGGCTTGTGGCTATTCGGACAAGCTTCAAGCTCTCAAAGGCCTACCTTCATATCCTTGGGACCATGATCAAATCTACTGGCGGGAGTCAAGGATCTCGCACAATTACCGCCTTGGGACGCAGCGACCACATGAGTTGCTTGGTCGGCTACAGGAAGACTTGCAGCACAGCATGACCTGGCGTAATATCTTCCATCTCAGAGAGATGCCCTGGCTGAGGGGTCACAAGTTTCAGAACCAAGTCATTTTTCCTGCTGCCGGCTACGTAAGCATGGCTACACAAGCGGCCAATATTTTTGCCAGAGACCAGGAAGTGAAGCTATTCGAGATCAAGGATGTCAAAATTACCAAGGGACTGTTAATTGACGAGGATGGCCCCGGAGTTGAAGCAGTTTTTACTATTTACTCTCGAAATAGTGGAGTTGACGGTGTTCTAGAAGCTGACTTTGCTTGTTACGGTTGTACTGATGGTAGAAATATGGACAAAACCTGCGATGGGCGCATCGTGATACATTTGGGCGAGTCTATGTTCGGAGACCCCCCGCGGCTCAATTATCCAAGGCAGAACTCCCACCGCTAAGTGTCGACCGATTCTTCAAGGCTACCTCTGAGATGGGCATTGACTATGATGGAGCATTCCGAGCTTTTACCTCGATGAAGAGAATCTGGGGTCACTCCAAGGCCTCTGCCGTCTGGGAAGATGGTCATCTTGAAGAGTCTTATTTACTGCACCCCGCGATTCTTGATGTCGGTTTCCAAGCTGCCGTTGCAACTTACACCTCGATCGCTGAAAAAGCAACAGCAAGCACTTATTTGCCTGCAGCGATTCGACACGTCGTCATTGATCCAACCAAGCGGCTCTACAAGAAGTCCAAGGAGACTGCTGTCGATATCGAGGCTCATCTTTCCGAGTTCAACAGCTCCATCGTCGAAGTAGACATTATCATGCAGGAAACGGCGAGCGAAGTATGTAGTGTTCAGGTTGAGGGCCTCATTCTAAAAGCCATTGCCGAACCGCTTCCTTCGGACGATCGACTTCTATTTGCAAAGACCGTTTGGGAAGTTGATGCGTCTGATGGGTTGCCGACTCCCTCTCCAAGGGAGATTCGTCAAGCTGAGATTGACTACATCGACGCAGTGGAACGAACAGCGCTTTATTTCATGCAGAGCCTGGTCAAAGTCATCCGCCCAGAAGAGATTGACAAGTTCAAGTGGCATCATCAGCAGCTCTTCCGTGCCATCGATACTTTTATTCGACCCATTAAAGAGGGTCGTCATCCTTTTTTGAAGAAGGAATGGCTTCGGGATAGCCGTGAAGTAATTGGAAAATTTGCTGAGCGCTATCCGGACAGTGTAGATCTCGCTCTCTTGACGGCTGTTGGAGAAAATTGGCCATCTGTTATGCGCAGCCAGTCTGAAATGCTTGAACACATGCTGAAGGACAACCTGTTAGGTCGGTTGTACATGGAGGGCAGAGGTTTTGCTCTCTGTAACGATTATGCTGCGGACTTTATGAAGAAGATTAGTCACAAACACCCGAGAGCCAATATTCTAGAGATTGGCGCCGGTACAGGAGGAACAACCCGGGCGGTGTTTGACGTGATTGGCGATGGATACTCGTCATACATGTATACCGATATTTCCGCCGGCTTCTTCGAGAAGGCTGCCGAGAAGTTTGCGGACCACGCTCACAAGATGGAATTTAAGACCTTCAACGCCGAGAAGGCTCCCGCTGAGCAAGGCTTTGTTGAGGAATCGTATGATGTGATTATTGCGGCAAACGTACTCCATGCCACCAGGGATCTGGCCCAGACCATGAAGCATGCAAGGGCCTTACTGCGCCCGGGTGGTTATCTCATTGCAGTCGAGGTTACCGGAAGCATGCTTCGTGAACCTGGCCTTATGGGGGGTCTTGAAGGCTGGTGGCTTGGTGTTGACGATGGTCGGTTCCCATGCCCAGGTATCTCGGTCAGAGAGTGGCATGGCGTTCTTCAGACTACCGGCTTCTCCGGAGTCGACTCTGTTGTTTACGATATGCCGGATGTCCTGCGACATAACTGTTCCGTCTTCGTCAGCCAGGCCGTAGACGAACGATTCAACCTCCTATGTGATCCGTTGGACTCGATAGATCTCGTTCCTGAGTCTGAAGTTTTAATCATTGGAGGCAAGACTTTTCCAGTTCTCAAAGCTGTCCGACAAGCACAGAAGCTGTTGAGGCGCTGGACCCCGAGCATCAAAGTGTACAATAGCATCGATGATCTGGACCTGACTGCCATCTCGCCGGAGACTTCAGTTCTATGTTTTGCTGAGCTTGATTCACCAATCTTCTCAGAGAGTTTGACATCAAAGCGGTTAGAGAACATACAAGAATTGCTGGGAAATGCCAAGAATGTGCTGTGGGTGACGAACGGCCGCCTCGCAGAAAGCCCCTACTCCAATATGATGATTGGTATTGGCCGCGCCCTGGCATACGAACTGCCCCATGTGCAAGTCCAGTTCCTTGACTTTGATCAAGAGTCTTCCTGGAATATGGAAATTGCTGTTCAGTACCTCCTCCGACAGGTGCTCCTTGGGTCACGCGATTTCCGGAACCATAATATGCTGTGGGCGCAAGAGCCGGAAGTCGAAGTGCGTGGAGAAACGACGCTCATTCCACGACTTATCAAGGATAACGCTGCCAACGAATCTCTCAACGCAAGTCGTCGCCGAATTGTCAAGCCAGCTAACGAATCTGAGAGCATCGAGGCAGTCTATCGCGGTCCGCAGGTCGAACTCGTCAGAGTTTATCCCGGCACTGCCGTTGCAGGTTACGTAGAAGTCGATGTTAAGTTCTCCGTGGCTCTGCCATCAAGTTTCGAATCCCTTTTCTTCTTGATCTCTGGCCGCTTGCGCGGTTCCAACAGAGTAGCATTGACTATTAGTGATACAGACGCCTCTACCATTGTTGTCCCGCAGGCTGCTGTTTTTGAACTTGCCACTACGGAAACTTGCGACGCCAAATTGCTTGCTACCATAGCATCAAGTTTAGTCGCTCAATCTGTTCTTGTAAACTCTCCCAAGCAAGGAACTCTGCTGGTGCAGGATCCAACAGATGATATCGCCGGGGCCATATCCATGGCTGCAAAATCCGTCAACAGAAAAGTAATGTTCCTCGAGAGCAGATCCAGCAAGCGTCCCGGATGGATCTCTCTTAATCCCTTGGCTTCAATTCGAACAATCAGCAGAGTTTTGCCGATTGACACCACTGCCTTTTTGACATTCTCCGGTGCCGAACTGGACAAGATCTCGCAATGTCTTCCCAAGCGTTTGAGGGCGCAGAAATTTGAGCTCGACGGCGCATTAAGAGAACAAGCATCCCTTTCAGCTGCATTTTCAGATGCCCAGTCAGCATCTTTACGATCAGAGCCATTAATAGTTAAACTGGAAGATGCAGTTGAACTCAAGGCGAACCAACGTCACTCAATTGTGCTTGATTGGACGCGCACTGGCTCTGTTGATGTTATTATCCCCCCTCTTGACGCCTCCAGAGTCTTCATGCCAGACAAAACCTACTTTTTGGTAGGTATGACAGGCGAATTAGGCCAGTCAATTTGCTTCTTCATGGTCAACCACGGTGTCCGACATATTGTTATCGCTAGCAGAAACCCTAACAAGGAGGCTCACTGGCTCGAAGACCTTCGGATGCTCGGTGCGGACATTCAGATTGTCAAGATGGATGTATCAGATAAGGCACAAGTTGAGGCTACAGCAGAAATGATTCGCAAGACCATGCCTGAGGTTGGGGGCGTGGCAAATGCAGCTCTGGTCCTGGAAGATTCGCTGTTTGTCAATACGACTGTTGCCAGCATTGAGAGGCAGCTTCGACCAAAAGTGGATGGAACAATTCATCTTGACAAGGAATTTGCCAATGATGATCTAGACTTCTTTCTTACCTTTTCCTCTTTAGGAAGTGTCTATGGTAATGCTGGGCAGTCCATCTACCACGCCGCCAATATGTTCATGACCAGCTTGGTCGAGCAGCGACGGCTTCGTGGCAGGGCAGGTTCAGTCATTGACGTCGGTATGATTGTCGATGTTGGATATGTTGCCAAGAGTGAAAGACAAAATCCCTTTATTGAAGAGCATCTCAAATCTCAATTCTATACACCACTTGCCGAAACAGAATTCCATAACTTGGTGCTTCAAGGAATACTTTCTGGTCGCCCAGGGACACCCAGCGCCGAGGTAACCATGGGCATCCAACCCTTCATTGATGATCCCAATTCTTCTTCAAAACCCCAGTGGTACAATAACCCATTCTTCTCCCACATGATTCTCGATCCAGTTTCTACCGACAGCCCAGCGGAGTCTGGCAGCCCAATGCAGCAATTGCGTGCCAAACTTGACAATGCTCAGACAATTGCGGAAGCAACCGAGGCATTCCAGGCAATGTTTTGCAAGAAAATCGAGGTTATGATGAAGATACCTGCTACGTCAATTGATGTCAATGCTCCACTTTCTGACTTGGGTCTCGACTCGCTTCTTGCCGTTGAGATTCGAACTTGGTTACTCAAGGATATGCAAACCGACATTCCCATCTTGAGGATTCTAGGTCGTGACTCAATGTCGTGTATATGCGTTAGCGCTGCAGAGAAGTTGATGCAGGGCAAGGCTGTTGTGTTTGGTCAAGTCAAGGTGGAAGATAGACATGGTGGAGAGAAGGTCACAACAAACGTCAGCGAGGCAGAGACCAGAGACCTTGAAATGACTTCAGAGCTCTCTACCCCCTCTGTCTCTGTGATTGAAGAACATCTCCAGGTCGACAACTCGACAATCACTTCCAACTCGATAATAGATACCCCGGCATCATCGGAGTACGGCGAGTTATTGGAGTCAAAGTCGCCAAATGGGTATGGCACAACAACGCCAGCAAACTCCACGGTATCAGCAATAGCTCTCAAAGTCCCATTGGAATTAAAGCAGGAACCACTCAATCTAGAGTATAAACGAGTTGAAGAACTGTCTTATTCTCAATCAAGCATGCACTTCTTACAGAACTTTCTCGACGATCCAACAACTTTCAACGTAACCGCAGAGTACAGAATTCAGGGGCACTTGAACCTGGGCCGATTTGCTCGTGCCCTAGAAAAGACCCTTGATCGACATGATGCCTTCCAGACTTGCTTCTTTACAGAAAATGGCAGCCTTGAACCCAAGCAGGGCATTACTTCAACCTTGAGCAATGGTCGATTGATCCAAATGCAGTCACAGTCTGACGAAGATATCCAGCTCGTTTTCCAAACTCTTTCCCAGCGAAAGTGGAAGCTCAGCAGCGGTCAAACATTCCAGGCCGTATTGGTCACTCATACACCAGAGTCGCACACTCTTTTAGTAGGCTGCCATCATATGGTTATGGATGGAATGGGCTGGCACATCTTTCTCAATGACCTTGATTGCGCATATCAAATGAAACCATTCCCAGGTCCATCGATATCGTATCTTGACTTTTCTCGTCAACAAATCGATGCTCTCGAAGGAGGGAAACTTGAGGAATCCATCAAGTACTGGATGGATGAAATGCAGCCAGCCCCGAGTCTTTTGCCTCTCTTACCCCTTTCAACTTCCAGGACTAGAAAGGCTCGTCGTGTCCATGGAAACAACACCGTCCAGAGGGAGCTCAACGCAGAGACTGTCCAGAGGATCAAAGGGGCCAGTCATACTTATAGGGCGACTCCAATGCAATTTTACTTGGCTGCCATGCAAGTCCTATTTGCTCGCATCCTCCAGGTGAATGACATTTGCATTGGTGTAACGGATGCCGGACGTGGCGATGAGAAGTACGATCAAACAATAGGCCACTTCACCAATCTACTACCGATGCGCTTCTGCATAGAAAAACACCAATCTTTCTCCCAACTTGTTCAGAATACAACCGAAAGGGTTCTGAAAGGTTGTAGTCATTCGGTTGTGCCAATCGACCTCATCATGGAAAAACTGGATATGCAGCGATCTGCTGCTTACACACCTCTCTTCCAGGTCGCCTTCAATTACCGCGTCGGCGATCTGCTCAACCGAACATTGGGTAACTGTACGCTAGCGCTGAATAGATATGTCGACGCGAGAACACCATATGACCTGACGTTCAATCTGACTCAAAACTCTCAGGGGGCAGCCTCGTCGAAGTGTCTTCCAATGACCAGCTATATTCGACTGCGGCCACAGAATTCGTGATGAATACGTACATTCACATTCTGGAGAGTACTTCTGTCGATCCATCGCTTAGAGTACAAGATATCAACATGTTTACCACCAAGGAGATGGAGCGCACATTGAGCTTGGGACGAGGACCAAGGGTTGAATTCTCGTGGCCAGAGACTCTGACGGAGAGAGTTAGGCACGTTTGCGCTGAATTTCCCAATTCGATCGCCATCAAGGATGAGGAAAAATCTTTAACGTACAGCCAGCTCGCTGAGCACGTCAACTCCCTCGCCGCCGTCTTGCTCGCTGCCGGTGCCAAAGCAAAGTCTCGCGTCGCAGTTTTATGCGAGCCAAGTGCTAATACATACGTAACCATGCTGGCCCTTCTTCACATCGGAGCAATCTACATTCCATTGGATGTCAGCCTGCCTACAGCCCGCCATCGATCCATGATTGGGGTTTGCAAGCCGATATTGTTGGTCTTTCACTCTGAGACGGCTGCGGCTGCGTGCGAACTTGCCGTTGCAAGACAGTTACGTTTCCTAGATATTTCCGAGCCTTCCAAGACTACGCAAAACGTCCCCGCGGCCGCTACGCCAGATGGTGATGGCTTCCTGCTCTTTACCAGTGGATCCGCCGGAACTCCCAAGGCCATTCGTCTAAATCAATCCGGCATCATGAACTATGCAGCGGCAAAGAGCTCCAAACTTGGGCTTGGTCCAGTCAGTGTGCTACAGCAAAGTTCGACTGGCTTTGACATGTCCGTCGCCCAAGCTTTCAACGCCTTCGCCAACGGTGGTACCTTGGTAATCGCCAGCTCCAAAGCACGTGGTGACCCTCTCCTTCTCACACAACTGATGCTTGATGAAGCAATTGAATTCACCATCTGCACGCCATCTGAATATCTTATGTGGGCCACATACGGAGGTGATGCCCTACGGAAATGCACCTCTTGGAAATACGCATGCTCCGGAGGTGAAGCTGTCACCGAGAAGCTACTTTCTGAGCTTCGGCGTCTTGAGCTTCCTAGCCTAACACTCACGGATTGCTTCGGCCCTACGGAAATCTCTTGTGCGGCTACGCTCCGAACAATACCGATTTCCAAGACCAGAGAGATGACATCCGATCCTGTCTCGGTTGGAAAAGCTATTCAGAATACTTCCATCTACGTTGTTGATAACAACGGGGATGCCTTACCCGTTGGTTTTCCTGGTGAAATCTGCGTAGGCGGACAGGGTGTTGCGATAGGGTACTCGGACTCCTCCCTCAATTCCACCAAGTTTATCCGCAACTCCTTTGCAACTCCCGACGATGAAGCAATGGGCTGGACTAGACTTTACAAGACTGGAGACAAGGGCTGTCTTCGAGAAGACGGTTCCTTAGTATTCTTCGGTCGCAGCGACGGTGACACTCTTGTCAAGCTTCGCGGCCTGCGCATCGAGCTCGACGAAGTCGCCAACGTTATTCTCGCTACGTCGCAGAGCTGTCTCTCAGATGCAGCAGTGACGGTCCGAGGTCAGCCAGAGTTTCTCATTGCGCATGTCGTCTTCGCTTCCGGATGTCATATGACCCAGTCTGAACTCGAGAAGCTTAGGTCCGATCTACCCTTGCCACGGTACATGATCCCCTCGAGGATCATCCCTCTAGTTGCCATGCCCACCACCGCAAATAAGAAGATTGACCGTAAATCCCTCGTGGCCCTTGATTTACCACTTCAAGAAGCCCCTACTAGTGATCAGGATGAGTCCCTTACCGTCACTGAAGGTGAGCTTCGGCTTTTATGGAGAGATGTCCTCGGCGAAGCGGCTGGATCAGTCAACATCCGCGCACGAACCGACTTCTTCACCGTAGGCGGAAGCTCCCTCCTACTAGTTCGTCTTCAAAACGCCCTTAGAGAGCGCATGGGTGTTTCTATGCCGCTGCAGGATCTATATCAGGCCAGTACCCTAGGCAAGATGGCAGCCTTGATCAGCAAGGATCGCAGTCAACTCGTCGCTGAAGTGATTGACTGGATAGCCGAAACAGAGACCCCGCCTGCGGTACTAGCCGCTGCATCGTCCCCTGACACCTCCTCGCCGATTCCTCGACTGCATAGGCGCGAGATTGTGCTCACCGATTCGACTGGCTTTCTCGGCTCAGAGATTCTCTCTATACTACTCACCGATGAAGACGTAGTGAAAGTGCACTGCATTGCCGTTCCGCCAGCAGACCAAAACAAATTGCCTCCTCACCAAAAAGTGGTCGTGTATATCGGCAGCCTCCTGAGTCCTACCCTCGGTCTCTCAGCCCACGAAATCACCACCATCCAGTCCGACATGGACCAAATCATCCATGCCGGCGCGCAAGGCCACTGCCTCAACAATTACTCCTCTGTCCGCCATGCGAATCTCCTTTCAACCCAGTTCCTCGCCACGTTGGCTCTCCCCCGCCGGGTTCCCCTCCACTTCATATCCTCTGCCCGCGTGATCCTCCAGTCTGGCACGTACGAATCTGCACCTGCCTCCATGATCGACCACCATCCTCCGACAGATGGCTCCCAGGGATTTACCTCGTCCAAATGGGCCAGCGAGCGCTTCCTAGAACTCGTCTCCAGAGAGACACGCCTCCCCATCGCAATTCACCGACACTGCTCCGTCATCGGCTCGCGCGCACCACACGATGACGCCATGAATTCAGTAATCAGGTACTCTCTCCTTAGCCGCACGGTGCCCTCGGTCCCAAATGCTGAGGGATTCTTTGACTTCAAAGACGTCGTCGCCGTGGCATCGGAAATCGCTCGCGGGTCAGTAGCTAGCGCAGCGGGGATATCCTTCCGACACCACAGCAGCGGCGTCAAGGTGCCCTTCAGTGAGCTGGCGCGGCGAATGGAGGAGCTACATGGAGGTGAGTTTGAGGTGGTGAGTATGGATGAGTGGTTGCGCACGGCGGAGAAGCTTGGGATTGAGGATTTGATTGTCAGTTACTTGGAGGCTAATGTTGCCCATGGTGCGAAGCTGGTATTCCCGTTCTTGGGGACAAAAGAGTAG", "translation": "MHEPFAIVGSACRFPGSSTSPSKLWNLLSSPRDILHDFAPERLNLSNFYSQDGEHHGRTDVKQSYLTEEDVRCFDASFFRINPKEVEGMDPQQRILLETVFESVEAAGWPLESFEGSSTGVYVGSMTADYNDIQMRDPEAFPTYTATGVARSILSNRVSYCFNLKGPSMTIDTACSSSLVALNQAIQSIRNGDATQAVVAGTTLLLDPSFYILESKLHMLSPDSRSRMWDQDANGYARGEGCAAVLIKPLSKAIADNDHIECVIRGTGVNSDGRTNGITMPSPTAQTELIRKTYRDAGLDPVKNRCQFFECHGTGTPAGDPVEARAIRDAFFPGQSDLYKIDDILYCGSIKTIIGHLEGCAGLAGVLKASLALQNQRIPPNMHFNELSSAVKPFYDNLRIPTQLLPWPQTDGPLRASVNSFGFGGTNAHVILESYQPPSSAVSKIRQDSSTAQESEVLPGPFLFSAKTKSSLLKQLKTFSDYIQANPTLDLDALSWMLQSRRTAFPIRAALAASSRQQLVDLLAKQTKAGDSSEDAPIGIRAITADPNRPPKILGVFTGQGAQSAAMGRVLMAHCAVFRESIERCERFLQSLPNPPRWSLIKELAAEGSDSRVSEAEFSQPLCTAIQIALVDLLRTAGVNLDVVVGHSSGEIGAAYAVGLLRARDAMGIAYYRGQVAHLAKGGDGQDGGMMAVGLSFKDAIAYCKRAQFHGRIRVAASNAPSSVTLAGDLDVINDAKVDLDEDKTFARLLKVDTAYHSHHMLRCAEAYKSHLDELNIQLQEPRKGCSWFSSVKGQEDMLNGPLDQLKDQYWVDNMVQPVLFSQAVEFAWQTAGPFSIGLEVGPHPALKGPVSQTLKSVASDVFISYSGCLERTGDDLNTMERALGLLWSYLGPSFVHFDGWRKACGYSDKLQALKGLPSYPWDHDQIYWRESRISHNYRLGTQRPHELLGRLQEDLQHSMTWRNIFHLREMPWLRGHKFQNQVIFPAAGYVSMATQAANIFARDQEVKLFEIKDVKITKGLLIDEDGPGVEAKYGQNLRWAHRDTFGRVYVRRPPAAQLSKAELPPLSVDRFFKATSEMGIDYDGAFRAFTSMKRIWGHSKASAVWEDGHLEESYLLHPAILDVGFQAAVATYTSIAEKATASTYLPAAIRHVVIDPTKRLYKKSKETAVDIEAHLSEFNSSIVEVDIIMQETASEVCSVQVEGLILKAIAEPLPSDDRLLFAKTVWEVDASDGLPTPSPREIRQAEIDYIDAVERTALYFMQSLVKVIRPEEIDKFKWHHQQLFRAIDTFIRPIKEGRHPFLKKEWLRDSREVIGKFAERYPDSVDLALLTAVGENWPSVMRSQSEMLEHMLKDNLLGRLYMEGRGFALCNDYAADFMKKISHKHPRANILEIGAGTGGTTRAVFDVIGDGYSSYMYTDISAGFFEKAAEKFADHAHKMEFKTFNAEKAPAEQGFVEESYDVIIAANVLHATRDLAQTMKHARALLRPGGYLIAVEVTGSMLREPGLMGGLEGWWLGVDDGRFPCPGISVREWHGVLQTTGFSGVDSVVYDMPDVLRHNCSVFVSQAVDERFNLLCDPLDSIDLVPESEVLIIGGKTFPVLKAVRQAQKLLRRWTPSIKVYNSIDDLDLTAISPETSVLCFAELDSPIFSESLTSKRLENIQELLGNAKNVLWVTNGRLAESPYSNMMIGIGRALAYELPHVQVQFLDFDQESSWNMEIAVQYLLRQVLLGSRDFRNHNMLWAQEPEVEVRGETTLIPRLIKDNAANESLNASRRRIVKPANESESIEAVYRGPQVELVRVYPGTAVAGYVEVDVKFSVALPSSFESLFFLISGRLRGSNRVALTISDTDASTIVVPQAAVFELATTETCDAKLLATIASSLVAQSVLVNSPKQGTLLVQDPTDDIAGAISMAAKSVNRKVMFLESRSSKRPGWISLNPLASIRTISRVLPIDTTAFLTFSGAELDKISQCLPKRLRAQKFELDGALREQASLSAAFSDAQSASLRSEPLIVKLEDAVELKANQRHSIVLDWTRTGSVDVIIPPLDASRVFMPDKTYFLVGMTGELGQSICFFMVNHGVRHIVIASRNPNKEAHWLEDLRMLGADIQIVKMDVSDKAQVEATAEMIRKTMPEVGGVANAALVLEDSLFVNTTVASIERQLRPKVDGTIHLDKEFANDDLDFFLTFSSLGSVYGNAGQSIYHAANMFMTSLVEQRRLRGRAGSVIDVGMIVDVGYVAKSERQNPFIEEHLKSQFYTPLAETEFHNLVLQGILSGRPGTPSAEVTMGIQPFIDDPNSSSKPQWYNNPFFSHMILDPVSTDSPAESGSPMQQLRAKLDNAQTIAEATEAFQAMFCKKIEVMMKIPATSIDVNAPLSDLGLDSLLAVEIRTWLLKDMQTDIPILRILGRDSMSCICVSAAEKLMQGKAVVFGQVKVEDRHGGEKVTTNVSEAETRDLEMTSELSTPSVSVIEEHLQVDNSTITSNSIIDTPASSEYGELLESKSPNGYGTTTPANSTVSAIALKVPLELKQEPLNLEYKRVEELSYSQSSMHFLQNFLDDPTTFNVTAEYRIQGHLNLGRFARALEKTLDRHDAFQTCFFTENGSLEPKQGITSTLSNGRLIQMQSQSDEDIQLVFQTLSQRKWKLSSGQTFQAVLVTHTPESHTLLVGCHHMVMDGMGWHIFLNDLDCAYQMKPFPGPSISYLDFSRQQIDALEGGKLEESIKYWMDEMQPAPSLLPLLPLSTSRTRKARRVHGNNTVQRELNAETVQRIKGASHTYRATPMQFYLAAMQVLFARILQVNDICIGVTDAGRGDEKYDQTIGHFTNLLPMRFCIEKHQSFSQLVQNTTERVLKGCSHSVVPIDLIMEKLDMQRSAAYTPLFQVAFNYRVGDLLNRTLGNWGSLVEVSSNDQLYSTAATEFVMNTYIHILESTSVDPSLRVQDINMFTTKEMERTLSLGRGPRVEFSWPETLTERVRHVCAEFPNSIAIKDEEKSLTYSQLAEHVNSLAAVLLAAGAKAKSRVAVLCEPSANTYVTMLALLHIGAIYIPLDVSLPTARHRSMIGVCKPILLVFHSETAAAACELAVARQLRFLDISEPSKTTQNVPAAATPDGDGFLLFTSGSAGTPKAIRLNQSGIMNYAAAKSSKLGLGPVSVLQQSSTGFDMSVAQAFNAFANGGTLVIASSKARGDPLLLTQLMLDEAIEFTICTPSEYLMWATYGGDALRKCTSWKYACSGGEAVTEKLLSELRRLELPSLTLTDCFGPTEISCAATLRTIPISKTREMTSDPVSVGKAIQNTSIYVVDNNGDALPVGFPGEICVGGQGVAIGYSDSSLNSTKFIRNSFATPDDEAMGWTRLYKTGDKGCLREDGSLVFFGRSDGDTLVKLRGLRIELDEVANVILATSQSCLSDAAVTVRGQPEFLIAHVVFASGCHMTQSELEKLRSDLPLPRYMIPSRIIPLVAMPTTANKKIDRKSLVALDLPLQEAPTSDQDESLTVTEGELRLLWRDVLGEAAGSVNIRARTDFFTVGGSSLLLVRLQNALRERMGVSMPLQDLYQASTLGKMAALISKDRSQLVAEVIDWIAETETPPAVLAAASSPDTSSPIPRLHRREIVLTDSTGFLGSEILSILLTDEDVVKVHCIAVPPADQNKLPPHQKVVVYIGSLLSPTLGLSAHEITTIQSDMDQIIHAGAQGHCLNNYSSVRHANLLSTQFLATLALPRRVPLHFISSARVILQSGTYESAPASMIDHHPPTDGSQGFTSSKWASERFLELVSRETRLPIAIHRHCSVIGSRAPHDDAMNSVIRYSLLSRTVPSVPNAEGFFDFKDVVAVASEIARGSVASAAGISFRHHSSGVKVPFSELARRMEELHGGEFEVVSMDEWLRTAEKLGIEDLIVSYLEANVAHGAKLVFPFLGTKE"}, "identity": 0.5834369559810992, "similarity": 0.715991047003233}, "69e68522-80b1-493b-b4a4-5d02ab087d99": {"uid": "69e68522-80b1-493b-b4a4-5d02ab087d99", "query": {"uid": "49e97f0d-f848-4b59-a11e-b1b0d4079077", "label": "RYP45086.1", "names": {"protein_id": "RYP45086.1", "cluster_role": "hit_required"}, "start": 16771, "end": 18246, "strand": 1, "sequence": "ATGCAGGTAAACTCACTTTATCACGCGGCTCGAAGAGCGCTAATGAACCGCCTTTTGCGCTATGCAGGATTTCCACGGGGATATCCCTGGGTTTGAAGCTATGTCTGAGTTCGCCAACGACAACCTTTTGCTCGATGCTGTTGTTAGAAAGCAGCTGACCAAGTATTTGTGTGAGTCACTAAAAGATAGTAAGCTCACCGGTGAACGGAGAGATTCTAAGAGCAAATCTGGATAGCTCGAGTGACAGAGCCCTTGTCTGCTGAAACAACTCATGCACTCTCCGTCAACTTCGGCGACTCGCCAGGTTGGTTTTCCGAATCATTACTTTGGCAATGAACCTATGGCTGAAAACCCTTAATTAATTGATGCAGAGTGGCATGAGGTGACTTTGAAGTCTACGCTCTTGGACGTCATTGCCCGAATATCGTCCCGTGTCTTTCTCGGTACTCAGCTTTGCCGCAACGAAGAATGGCTCAGCATTACAAAGGCGTACACCATCAATTTGTTTGTTGCGGCTGTCAAACTACGCATGTACCCTCGCCCCTTACGGAAGCTCGTGCATTGGTTCATCCCCGAATGCAAGAAGCTTCGTGGACAGTTTGACGAATCGCGCCGTGTGATACATCCCGTTATAGCTGCCCGGCGGGAAACCCGCCGGGCAGCACTTGCAGCAGGGGAAAAAGTACCATACTTTAATGACGCTCTCGATTGGGTAGACGAAGAGTCGTCGGCGAAAGGCATTAAATATGACCCAGTCGGGTTTCAGTTGATGCTGTCCGTCGCAGCTATACACACTACGACAGACCTTCTCGTTCAGGTCATGATAGACCTCGCACAGCATCCTGAGTTCATGGAACTGGCTAGAGAAGAGATCGTTCGAGAGCTGCGAGACGGAGGTTGGAAGAAAGCATCACTATACAATATGAAGCTTCTTGATAGTATAGTCAAGGAGTCTCAGCGGCTAAAGCCGATTAGTCTCGGTAAGCCCGATTCCAAAAAGCAAGTATGAAGATGCAGCTAACTGGTGCATCATTTTTACAGCTGCTATGCGTCGTCGGGCTGTCAAAGACATTAAGCTGTCTACTGGCCTAGTCCTCAAGAAAGGGACGCGGACTATTGTGGACATTTATCGCATGCGAGATCCTGAAGTGTATGATAATCCGGACGAGTGGGATGGATACCGTTTCCTCAAGCTACGTGCCCTGCCCGGCAAAGACAACATGGCACAACTGGTGGCAACCCACCGAGACCATTTGGCTTTCGGCCATGGGATATATGCGTGCCCAGGCAGATCATTTGCCGCAAACGAGATCAAGGTTGCCCTCTGTCATATTCTGATGAAGTATGACTGGATTCTCGCACCAGGCACTGATACACAACCCATGGTCATCGGAGCGTCCAATAGTTCTAGCCCAACGGCTAAGATACTAATCAAGAAAAGGGAGAAGATAGAGTTAGATGTCGACTCGGTTTGA", "translation": "MQDFHGDIPGFEAMSEFANDNLLLDAVVRKQLTKYLSRVTEPLSAETTHALSVNFGDSPEWHEVTLKSTLLDVIARISSRVFLGTQLCRNEEWLSITKAYTINLFVAAVKLRMYPRPLRKLVHWFIPECKKLRGQFDESRRVIHPVIAARRETRRAALAAGEKVPYFNDALDWVDEESSAKGIKYDPVGFQLMLSVAAIHTTTDLLVQVMIDLAQHPEFMELAREEIVRELRDGGWKKASLYNMKLLDSIVKESQRLKPISLAAMRRRAVKDIKLSTGLVLKKGTRTIVDIYRMRDPEVYDNPDEWDGYRFLKLRALPGKDNMAQLVATHRDHLAFGHGIYACPGRSFAANEIKVALCHILMKYDWILAPGTDTQPMVIGASNSSSPTAKILIKKREKIELDVDSV"}, "target": {"uid": "c6a7689e-9191-4e7e-a91d-b458ddf614ee", "label": "KAK5997605.1", "names": {"protein_id": "KAK5997605.1", "cluster_role": "hit_required"}, "start": 29597, "end": 31530, "strand": -1, "sequence": "ATGTCATCTTTAACAACACCATTTCCACTGCTAGAGGATTGGCCCCAGTCTATGCCAATGCCCTCATATGAGATGTCGCCATATGTTGCGACAGCATTTCTCGGCGTGTTATTGGCATACATATGGCTTGCCTCATCTTCAGACATCAAGAAACTCCCATCAATTAACCCGGTTGGTTTGTTTGGTTCTGAAACAGAAGCCAAGGTAAGTTTTATCTACCAGGCATAATTGCTGTCGCTAACTGATCGACTCATCAGCGTCAATTTCTTCTTTCAAGTACGCATTTGTTTAAAAAGGCCCGCGAGCTATTCCCAGACCAGCCCTATCGGATGTTGACGGATTTGGGCGATGTTGTCGTGCTCCCTCACCGACTAGTAGATGAGATTCGCAACGAGGCCAAGCTTAGTTTTCCTGCCGCCAACTTGGAGGTATGCTGGATACCGACCTGTTTTTTGTCATGAATGTCCTGTCCTATACGAATCTAGGGGTTCACTAAACATCGTCGATATTGTAGGACTTTCATGGGAGTATTCCTGGATTTGAAGCCATGTCACAGTTCGCCAATGACGACCAACTGCTTGAAGCTGTACTAAGAAAGCGATTGACCACACATCTCTGTGAGCCGATACTCAAATTCTTTCTTGATTAATCTCTCAATCTTTCACAATGGCTCATGTACATAACAGCTAAAGTAACAGAGCCACTAGCGGAGGAAATGGCTATTGCAGCCTCCGTCAATTTAGGTGACTCTCATGGTGAGTACCCCTTTTACTAACTACCTGGGTGACCGTCTAGATGAAGTACCAAGATACGAATCTCCTAACGGCCAACAGAATGGACTGAGATGACCCTCAAGCCTGCAATCTTGGACATTGTTGCTCGAATCTCTTCTCGCGTCTTCCTTGGCGACCAGCTTTGCCGCGATGCTGAATGGTTAAACATCACCAAGCAATACACCATCAACCTGTTTTACTCAGCAGCCAAACTCCGTGTCTATCCTCGCAACCTGCGCAAGCTCTTTCATTGGTTTCTGCCAGAGTGCAAGGCCCTCCGTGCGCAGTACAGAGAAGCAGAGCGTGTGATTGCTCCCGTGATTGCGAAGCGGCGTGAGATTCGGCGAATGGCATTGGCCGATGGCAAGCTGCCGCCCTATTTTAACGATGCTCTCGACTGGGCAGATGAGGAGGCGACCCGCAAGGGACTCAAATTCAACATGCCCGCTTTCCAGCTCATGCTCTCGGTCGGTGCGACTCATACGACGACGGACTTGTTGGCACAAGTGATGCTAGACCTGGCACAGAATCCCGAGTATATGCAGCTGGCGAGGGAGGAGATTGTGCGAGAGTTGAGGATGGGGGTTGGAAGAAGAATTCGCTGTATAACATGAAGTTGCTTGATAGCATTGCCAAAGAGTCACAGCGGTTGAAGCCCGTCAGTCTTGGTAAGTCATCCATGCGCGCATGATCCTTTACGTACAGCGGCTTGGTAACAATGAACAGCTGCAATGCGTCGGATGGCCATCGACAATGTTACGCTCTCCAATGGCCTGGTCATCCCAAAAGGTGCTCGCACATTCGTCGACGCTTACCGTATGCGCGACCCGGATGCCTACGAGAACCCAGAAAAGTGGGATGGTAGCCGTTTCCTCAAGCTGCGTTCGCAGTCGGGTAAGGATAGCATGTCCCTCCTTGTATCGACCCACCGAGACCATCTCGGTTTCGGGCATGGCGTCTGGGCCTGCCCTGGAAGATTCTTTGCCGCAAATGAGGTCAAGGTAGCGTTGTGTCATATTTTGATCAAGTATGAATGGAAATTGTCGCCTGGAACAGACGTCAAGCCAATGATTATGGGGGCAGCGACGGGTGTGAGTCCGACGGCAAAGGTACTGATTAGAAAGAGGGAGAAGATGGAGCTGGATATTGACTCCCTGTAG", "translation": "MSSLTTPFPLLEDWPQSMPMPSYEMSPYVATAFLGVLLAYIWLASSSDIKKLPSINPVGLFGSETEAKRQFLLSSTHLFKKARELFPDQPYRMLTDLGDVVVLPHRLVDEIRNEAKLSFPAANLEDFHGSIPGFEAMSQFANDDQLLEAVLRKRLTTHLSKVTEPLAEEMAIAASVNLGDSHEWTEMTLKPAILDIVARISSRVFLGDQLCRDAEWLNITKQYTINLFYSAAKLRVYPRNLRKLFHWFLPECKALRAQYREAERVIAPVIAKRREIRRMALADGKLPPYFNDALDWADEEATRKGLKFNMPAFQLMLSVGATHTTTDLLAQVMLDLAQNPEYMQLAREEILLDSIAKESQRLKPVSLAAMRRMAIDNVTLSNGLVIPKGARTFVDAYRMRDPDAYENPEKWDGSRFLKLRSQSGKDSMSLLVSTHRDHLGFGHGVWACPGRFFAANEVKVALCHILIKYEWKLSPGTDVKPMIMGAATGVSPTAKVLIRKREKMELDIDSL"}, "identity": 0.5103969754253308, "similarity": 0.5992438563327032}, "a76d6142-64ac-43e5-b438-1bccc02041c3": {"uid": "a76d6142-64ac-43e5-b438-1bccc02041c3", "query": {"uid": "900ef2ba-7afb-4046-acc6-be4068689e8c", "label": "RYP45087.1", "names": {"protein_id": "RYP45087.1", "cluster_role": "hit_required"}, "start": 18695, "end": 20586, "strand": -1, "sequence": "ATGCGAAAACCCACAGCCATAGATCTCGGTATGTTCACCGCATCATCTTAGACAAAGAAATCTGTAGCTTCCGGGAGAGTCCCACGGTGCAACGCCACTTATCAGTTCCTGGCATCATATCACCTTCACTTCCCCAGTTCGCGGACACTAGCGATACAGCCGTGAAAGATTCACTGTCCAATCCTACTCCCTTAATAAAACCACAAGCAGTCACGATCAGTATGTATTCAGTGTCAATTGTGGTTGCTTCCGTCATTGCAGTCTTTTTGTACTGGATAGGAAATGCTTGCCTCAACTACTTTAACTATGAGCGTGCACGAGCTGAATTTGGGTGCGCTCCGCTCCGCTCGTATCCTAGCTGGGACAGGATTCTGGGCCTGGACTACGTCTACGCTATGTTGCAAGCATTGAAAGAGGACCGCTTCTTACAGTTCCAGAAAGAGACGTACTCTACCCGCGGTTCTAAAGTTTGGAAGGCAAATTTCCTGGGCAATAGGATGGTTTACAGCTCCGAACCTGAGAACATGAAGGCATTATCAACATCGCACAGGGAAAGCTTCGCTGTAGAGCCGATCCGCGTGGCAAATGGTGCCATAACGCCTTTCACTGGGCGTGGAGTCAGCTCATCGGATGGCACGAAGTGGCAATATTCGCGTGATTTGGTGAAGCCCTATTTCGACCGAGCGGGCTTCTCCAATCTCAACCGTCTTGGCGAACACGTAGATCGGTTGCTGAACAAAATACCGGTTGACGGCTCGACGGTAGATATGCAGCCTTTGTTTCAAAGATGGGTTAGTATGAATGACCTTTTCTATGAGCGGTAAAAGTCTGATTTGGTGCTTAGTTCCTTGATACATCGACCGATTTCCTCTTCGGAGAAACGGTGAACTCTCTCGATCACCCCGAACGAGACTGGCCGCACAAAGACATGGTCAAAGTCATGGCGGGCTTGAGACTGCGCCTTCAGCTGAGCTCGTTCCTTTTCTTGCATCGGGATAAAGAGTGGTTTGCTGCGTGCAAACGCATTCACGGGTTTCTGGACGGGTATATTGACCGGGCCTACAAGCAAATCGAAGAAGAAAAGAAAGGCATACCGGCCACGTATAAGAATGGAAAACTTCGTGACGATTTCTTGTGGACTATTGCGCGCCATGTCCCCGACAAGCTTGAGCTTCGCACCCAGCTGACCGGTGTCTGGATCCCATCAAACGAGACAACGTCGATTTTGATGAGCAACACTATCTTTGCATTGGCGAGACACCCCAAAGTTGTGGAGAAATTGCGTCAAGCAATCCTCGAATACGGAGACAAACCGGTGACATTTGAAGGCCTGCGATCAATTAACTATTTAAGATGGACAGTCAACGAAAGTCAGTAACCCAATAGGATAATGGATTTGATTAAGTGCAACTAATGAGACTATTCGTGCAGGTCATCGCCTCTATCCCGTCAGTCTACAGACAGTGCGGGCTTGTGTCAAAGACACAGCTCTCCCGACAGGGGGTGGCGAAGATGGTAAGGCTCCCATCTTCTGCGCAAAGGGCGACATTGTCCATTGTAACCGCTATCTCATGCACCGCGACCCGGACCTTTGGGGCCCCGACGCGGAAGAATTCCGCCCTGAGCGCTGGGAAAAGGCGAGACCGATGTGGAATTTTGTCCCTTTTGGCGGCGGTCCCCGGATTTGCCCGGCACACGTGATGGTTGATACGGAATGTAGTTATGCGGTTTTCAGGCTTCTTCAAAACTTCAAGGCTATTGAGCCTCGGGACAGCGAGCCTTACACCGCTGTCATGCGCGTAGGGCCGTCAAATAAGAATGGTTGCAAGGTTGCATTCATACCGGCATGAGCCGCAGTGGCTGACACAACTAATCCAGTCTTATGGACTAG", "translation": "MRKPTAIDLGNACLNYFNYERARAEFGCAPLRSYPSWDRILGLDYVYAMLQALKEDRFLQFQKETYSTRGSKVWKANFLGNRMVYSSEPENMKALSTSHRESFAVEPIRVANGAITPFTGRGVSSSDGTKWQYSRDLVKPYFDRAGFSNLNRLGEHVDRLLNKIPVDGSTVDMQPLFQRWFLDTSTDFLFGETVNSLDHPERDWPHKDMVKVMAGLRLRLQLSSFLFLHRDKEWFAACKRIHGFLDGYIDRAYKQIEEEKKGIPATYKNGKLRDDFLWTIARHVPDKLELRTQLTGVWIPSNETTSILMSNTIFALARHPKVVEKLRQAILEYGDKPVTFEGLRSINYLRWTVNESHRLYPVSLQTVRACVKDTALPTGGGEDGKAPIFCAKGDIVHCNRYLMHRDPDLWGPDAEEFRPERWEKARPMWNFVPFGGGPRICPAHVMVDTECSYAVFRLLQNFKAIEPRDSEPYTAVMRVGPLMD"}, "target": {"uid": "b4adfea5-c2b9-4c20-8f5e-7dcab2bc7a8b", "label": "KAK5997604.1", "names": {"protein_id": "KAK5997604.1", "cluster_role": "hit_required"}, "start": 27596, "end": 29237, "strand": 1, "sequence": "ATGATCACTGCAAAATTATCAATTTTATTTGTCTTCTTCATTTTGATCTACTGGATCAGCAGCGTGTTCCTTGAATATCGTCGGTATGAGAAAACTCGCCAACAGATGGGATGCGCGCCGCTCCCGCGATACCCCAACAGGGACAAGATCCTGGGTCTCGACTATGTCATGGCCATGCTGAAAGCCCTCAAAGAGAATCGCTTCTTGGAGTTTCAAAAGGAGACATACTCTGGTCGCGGCTCCAAAGTCTGGCAGGCCAATTTCATGGGCAATCGCATGGTGTACAGTTCTGAGCCGGAGAATATGAAGGCCCTGTCTACATCGCACAAGGATAGCTTTGCTATCGAGCCTATTCGGGTCGCAAACGGCGCCATCACGCCGCTTACGGGCCGTGGTGTCAGTTCGTCGGATGGGGAAAAGTGGCAGTCCTCTCGCGATCTAGTCAAGCCGTACTTTGAGCGCTCAGGTTTCGCCAACCTGAGCCGTTTGAGCGAGCATGTGGATCGTCTGTTGAATAAGATTCCTACAGATGGGTCAACCGTCGATATGCAGCCACTATTCCAGCGATGGGTAAGCAAACGGGTTTCAAGTATTCTTTAAAACTCATTTAGCTGAACTTTGCTACCCAGTTCCTTGATACATCGACAGACTTCCTTTTCGGCGAAACAGTCAACTCGCTGGATCATCCTGAACATGACTCGCCACAGAGAGACATGGTCATAGTCATGGCTGGGCTCCGCGTTCGGCTGCAACTGAGTTCATTCCTCTTTCTTCATCGCGACAAGGAATGGTTCGCAGCTTGCAAGCGAATTCACGCCTTCTTGGACAAGTACATCGACGAGGCTTATCGACAGCTGGAACAAGAAAAGAAGAACGACAAGCCAGCGGCCTATCCTAATGGGGAACCCCGCGATGACTTTCTGTGGACAATCGCTCGCCATGTGCCGGACAAGCTTAAACTTCGAACACAATTAACGGGTGTCTGGATTCCTTCTAATGAGACGACATCGATTTTGATGAGCAATACTCTGTTTGCGCTGGCAAGACATCCCGGGGTTGTTGAGAGACTTCGAAAAGAGATTCTTGCTTATGGCGACAAGCCCCTTACATTTGAAGGCCTCAGGTCCATCTCTTATCTGCGATGGGTCGTCAATGAAAGTGAGTTTTATACTTTTTCCAAGCCCCCAAGACTAATAATTGTCAAATCTAACATCATCCATAGGTCATCGTCTCTACCCAGTCAGTCTCCAAACCGTCCGTGCCTGTATCAAAGATACCGCGCTTCCCACCGGCGGCGGCCCAGACGGGAAATCCCCCATCTACTGCTCCAAAGGCGACATCGTGCACTGTAACCGCTACCTCATGCATCGCGATCCTGATCTCTGGGGGCCCGACGCCGAGGTGTTTCGCCCCGAGAGGTGGGAGACGGCACGCCCAATGTGGAACTTTGTGCCGTTTGGTGGAGGGCCGCGAATCTGCCCAGCACATGTCATGGTCGATACTGAGTGCAGCTATACCATCTTTAGATTACTGCAGGTCTTCAAGGCGATTGAACCGAGAGATGATGAACCTTATACGGCGGTTATGCGAGTCGGGCCTTCGAATAAGAACGGCTGCAAGGTTGCCTTCATTCCAGCTTGA", "translation": "MITAKLSILFVFFILIYWISSVFLEYRRYEKTRQQMGCAPLPRYPNRDKILGLDYVMAMLKALKENRFLEFQKETYSGRGSKVWQANFMGNRMVYSSEPENMKALSTSHKDSFAIEPIRVANGAITPLTGRGVSSSDGEKWQSSRDLVKPYFERSGFANLSRLSEHVDRLLNKIPTDGSTVDMQPLFQRWFLDTSTDFLFGETVNSLDHPEHDSPQRDMVIVMAGLRVRLQLSSFLFLHRDKEWFAACKRIHAFLDKYIDEAYRQLEQEKKNDKPAAYPNGEPRDDFLWTIARHVPDKLKLRTQLTGVWIPSNETTSILMSNTLFALARHPGVVERLRKEILAYGDKPLTFEGLRSISYLRWVVNESHRLYPVSLQTVRACIKDTALPTGGGPDGKSPIYCSKGDIVHCNRYLMHRDPDLWGPDAEVFRPERWETARPMWNFVPFGGGPRICPAHVMVDTECSYTIFRLLQVFKAIEPRDDEPYTAVMRVGPSNKNGCKVAFIPA"}, "identity": 0.7900990099009901, "similarity": 0.8475247524752475}, "e9170daa-61a2-4743-944e-bf221ab6eee5": {"uid": "e9170daa-61a2-4743-944e-bf221ab6eee5", "query": {"uid": "42d64e53-fedf-4a3c-9912-998df71c3865", "label": "RYP45088.1", "names": {"protein_id": "RYP45088.1", "cluster_role": "hit_required"}, "start": 21692, "end": 23089, "strand": 1, "sequence": "ATGTCGCCAGCTTTCCTCAACGGCGTTGTCGCGCCTGCCCTTCACGCTAAGACGCTCGGCATGCTTGAGTTATGGCAAGAAAGGGCGCGTTTGGCGAAAGGACGCCCTTTCGAGGGGGATCATGACCTCTTCAGAGCTACTCTAGACATCATACTGGCAGCAACATTCGAGCTGGAAGCTGGTTCCATTGCAGCCCATAAGAAACTCCTGTCACAGCTTGACGAGATAAAACTCCCGGCGGATCGTGACACACCGATCGTGTTCCCAGATGCCAAAGATCCGAGGGAGTTCACGTCTATCAGGTCGCTACTCGATAGTGTTGAAATTGGCCTCAACTCCCCGTTACCAACAACGCATATGAAATTTGCTCTGAAGTTCTACCCAGAACTCTCATCCGCCAGAAAGTACAAGGATGCCATGATTGGCAACAGGGTACAGAAGGCATGGGAGAAGTTCTCCAACAACCCAGACCGGAATGATGGAGTCAAGTGCGCCGTCGACTTACTGATACAGCGTCAAGCACAAATGGCGGGGAAGGAAAATCGAGACATGGCGTATGATATCCAGGCTATCAAAGGCGAGCTGTTTGGCTTTATCGCTGCTGGCCACGAGACCACTTCGACCACTCTGTGCTGGGCGCTTAAGTACCTGACAGAATATCAGGAGGTGCAGAAGACACTACGATCACAGCTAAGATCGACGCATCGTCGTGCGGCTGGGGCGGGCGAGATACCCACAGCTGATGACATTGTAAGCGCTAGTGTGCCTTATCTTGATGCTTTCATCGAGGAGAACCACCGCTGCGGAAACACTGTCCCGACAATCGTCAGACACACGATAAACGACACTGTGATTCTAGGTCGTAAGATACCCAAGGGCACGGACATCTTCATGCTCACAAACGGGCCTAGCTATCAGGCTCCGCCTTTTGTGGTGGATGAATCCGTGCGTAGCAGAACAAGCAAAGAAGGAAAGGATAAATACGGAACTTGGGATGACACCGGTATCGATAAGTTTATACCGGAACGCTGGCTGGTCGATGACGCCAGCGGGAATCCCAAATTCAGTCCTCGGGCTGGTCCGGTCCATCCCTACGGAGCAGGGCAGCGTAGTTGTTTCGGTAGGTCTTACTTTCTCCTCTTTCATTTGCTTTCAGTCGATACAGCGCCTTTGCTCTTTCAAATCCCGCGCGTGTCTTGCTGGTTAGGTTGGACTGACTCGGGGCCAACAAAACAGGCTCGAAATTTGCCACTTTGGAGCTAAAGGTTATCATTACTTTAATCATGTGGTGTTTTGAGCTCCTACCGATTCCCCCAGCTCTAGCTGGATTTGAGGGGCATGATAAGAACACCAAGAGAGCACAAAAGGTTTTTATCAGACTGGCAGAAGCAAATTGA", "translation": "MSPAFLNGVVAPALHAKTLGMLELWQERARLAKGRPFEGDHDLFRATLDIILAATFELEAGSIAAHKKLLSQLDEIKLPADRDTPIVFPDAKDPREFTSIRSLLDSVEIGLNSPLPTTHMKFALKFYPELSSARKYKDAMIGNRVQKAWEKFSNNPDRNDGVKCAVDLLIQRQAQMAGKENRDMAYDIQAIKGELFGFIAAGHETTSTTLCWALKYLTEYQEVQKTLRSQLRSTHRRAAGAGEIPTADDIVSASVPYLDAFIEENHRCGNTVPTIVRHTINDTVILGRKIPKGTDIFMLTNGPSYQAPPFVVDESVRSRTSKEGKDKYGTWDDTGIDKFIPERWLVDDASGNPKFSPRAGPVHPYGAGQRSCFGSKFATLELKVIITLIMWCFELLPIPPALAGFEGHDKNTKRAQKVFIRLAEAN"}, "target": {"uid": "2a245c60-7f1a-4125-ae3a-369bce5206e7", "label": "KAK5997603.1", "names": {"protein_id": "KAK5997603.1", "cluster_role": "hit_required"}, "start": 25197, "end": 27152, "strand": -1, "sequence": "ATGGCGGTGATTTCGACTTTATCGGCAGCAGTGCCAAAGACGCCATTAACAATCAGTGCTGTCACTCTCTTCATAATAGCAGCAATTGGTTTACTTTATCGCGCTCTCCTCCCAAAGCCGATTCCTGGTATCCCTTACAAGAAGTCCAGTGCGAGGAGAATCCTTGGCGATGCACCAGACGTAAGTAAGAACACTCAACCCCCCTCCCCGTTCGTTCCATGAACAACTTTTACTCACCGAAAAGCAACAGGTTCTTAGATGGAACAAAGAAACCAAGGAAATATGGAGCTACATCAGAAACCTTGCGATAGAGCTAGATTCCCCAGTGATCCAAGTCTTCATGCGTCCTCTGGGAAAGCCGTGGGTCATCCTCTGTGACTTCCGCGAGGCTCAAGATATTCAGATGTACCGATCAAATGACTTTGATCGCGCTCGGGTGTTGGAGGATATCTTTGGTTCGCTTCTTCCCAACTGCCACGTCTGGGTATGCACATTTGATCCTTTAATCCTCGTTATTTATCAATGAATCGAGTGTAGGATATGCTAATGCCGTCCCTGTAGATGCCTAGCAATGACAAGTTCAAAGCCCATCGCAATCTCATTCGCGATACCATGTCTCCGGCTTTCCTGAATGGAGTTGTTGGCCCAGTCATCCATGCAAAGACTCAGAGTATGCTTACCCTGTGGCGTGAGAGAGCCCGGCTAGCACAAGGTCGTCCGTTCGAGGGTGACCACGACCTCTTTCGAGCCACTCTAGATGTCATCTTGTCTGCCACTTTTGAGCTAGAGGCAGGGTCTATTGCAGCCCAGACCAAGCTTCTATCGCGGCTGGATACGATCGCATTACCCGCTGACGTTGACACTCCCGTGGAGTTTCCCACCGCAAAAGATCCACAGGAGTTCACATCAATCCGCTCACTGCTAGACAGCGTCGAAATTGCGCTAAACTCTCCCTTTCCCACTGCTCATCTCAGCTTTGCCCTCAACTTTTATCCAGAACTCTCCTCCGCTAGAAAGTACAAGGACGGCATGATCGCCGAACGTGTGCAGCGCGCATGGAAGAAATTCGGTGAGAACGCAGACCAGGACGACAAAGTCGCTTGTGCTGTCGATCTCCTAATCCAACGTCAAGCACAGATGGCCAAGAAAGAGAACCGCAACCTTGGCTATGACGTCCAGGCAATCAAGGGGGAGCTATTTGGCTTCATTGCTGCCGGTCATGAGACAACTTCCACCACCATTTGCTGGGCTGTCAAGTATCTCACAGAGTACCCAGAGGTTCAAAAGAAATTGCGGTCTATTCTCAGAGCAACTTATAAGCGTGCCGTAGATGCAAGGGAGCCGCCCACTGCGGAAGAGATTGCAAAGACCACCATACCCTACCTAGACGCCTTTATTGAGGAGAGTCATCGTTGCGGCAACACTGTTCCGACAATCGTCAGGCACGCTATCCGGGACACAACTGTTTTGGGATACAAAATTCCCAAGGGAACAGATGTTTTCATGCTCACGAATGGTCCAAGCTATCAGTCTCCCGCTTTCTCAGTCAATGAATCAGAGCGCAGCAAGACTAGCCATGACTCAAAAGACAAATTCGGCTCTTGGAACTCTTCAGACATCCATCTGTTTATCCCAGAGAGATGGATTGTCAAGGAACAGAATGGGGAAGAAAGGTTCGACCCTCGAGCTGGGCCAGCTCACCCATATGGTACTGGACTACGTGGCTGTTTTGGTAAGTTTTCTCATTTCCGTAAAACATGTGGAATATCTTCTCACCAACCACCCAAATATCAGGGTCCAAATTTGCAGCGTTGGAGCTCAAGATCATCATTACGCTGATTCTGTGGTCGTTTGATCTCCAAGAAATCCCACCTCCGTTGCGAGGCTTTGAGGGCCATGACAAAAACACAAAGAGGGCACAAAAGGTTTTTATTCGACTTGCAGAGGTGAATTAA", "translation": "MAVISTLSAAVPKTPLTISAVTLFIIAAIGLLYRALLPKPIPGIPYKKSSARRILGDAPDVLRWNKETKEIWSYIRNLAIELDSPVIQVFMRPLGKPWVILCDFREAQDIQMYRSNDFDRARVLEDIFGSLLPNCHVWMPSNDKFKAHRNLIRDTMSPAFLNGVVGPVIHAKTQSMLTLWRERARLAQGRPFEGDHDLFRATLDVILSATFELEAGSIAAQTKLLSRLDTIALPADVDTPVEFPTAKDPQEFTSIRSLLDSVEIALNSPFPTAHLSFALNFYPELSSARKYKDGMIAERVQRAWKKFGENADQDDKVACAVDLLIQRQAQMAKKENRNLGYDVQAIKGELFGFIAAGHETTSTTICWAVKYLTEYPEVQKKLRSILRATYKRAVDAREPPTAEEIAKTTIPYLDAFIEESHRCGNTVPTIVRHAIRDTTVLGYKIPKGTDVFMLTNGPSYQSPAFSVNESERSKTSHDSKDKFGSWNSSDIHLFIPERWIVKEQNGEERFDPRAGPAHPYGTGLRGCFGSKFAALELKIIITLILWSFDLQEIPPPLRGFEGHDKNTKRAQKVFIRLAEVN"}, "identity": 0.5456110154905336, "similarity": 0.6179001721170396}, "f847e4c6-c12a-4c40-8de6-d86183da38a7": {"uid": "f847e4c6-c12a-4c40-8de6-d86183da38a7", "query": {"uid": "b91b3ace-3ad2-4e12-87ea-574b040a8f10", "label": "RYP45089.1", "names": {"protein_id": "RYP45089.1", "cluster_role": "hit_required"}, "start": 23673, "end": 24684, "strand": -1, "sequence": "ATGCATCTCTCACTAATCCGCGAGGCCAATGCGCGTTATTCTAGTAGCCATGAGCCAGTCGTTTGCGTTTTTGCAGGTGCGACAAGTGGCATCGGCGCCAGCACGATCGAGCGCTTGGCGCGCATGTTCGAGAGGCCTACGTTCTATGTTGTGGGGAGGTCAAAGAGCCGTTTTGCACCCCAGCGTACGCGGTTAAACGCCATCAACCCCTCCTGTAAGATCGTCTTCCTCGAAGCAGAGTTCTCCCTGCTCAGCCACGTGGATGATGTGTGCAACCAGATCAGCGCCTCCGAGCAGAAAGTCGATCTCTTATACATGAGCCCTGGTCTGATACCTTTAAACGGAGCCGAATGTAAGTACGCATGCGACCTGAGTATCAATTTCCTAGATGAGAATTAACCAAGCCTCTTGTTAGATACCAAGGAAGGTCTTGAGACCTGCTTCGTCATTTCCTACTATGCCAGAATGCGCCTCATCGAGAATCTGCTACCTCTCCTCCGCCGGGCACCGGAGCCAAGGGTCCTAAGCGTTCTCAATGGCGGGAAGGAAGCATCCATCAACGAAGACGATCTTGGCCTGGAGGAGGCCTGGTCCCTTCTATCTGTAGTTGCTCACGCCACTACTATGACCACCCTAGCCTTTGAGTTTCTTGCTACACAGAACAAGGAGATGACTTTCTTACATGTTTATCCCGGCTGGGTGAGAACGGACAACTTCTCACGTCTCACCGCTCCGGAGTCATCGGGCTTTGCATGGGCATCAGTGTTGGCATTCGTGCGTGGTCTCGCCAGTATGCTTGCGTTGCTTTTCGGTACTTCGGCCGAAGACTGTGCAGAGAGACAAGCCTACTACCTAACAAGCTGCCGATATAAGCCGGGGGTGTGGCGAATTGACCACTTGAGCAATGGAGCTCCAGAGAGTGACCTATTGAGGAAGTATCGAGAGGAGTCGTCGCCTGAGAGAGTGTGGGACCACACTCAGCGCGTCTTCAATGCGATTTTCCATAGGTAA", "translation": "MHLSLIREANARYSSSHEPVVCVFAGATSGIGASTIERLARMFERPTFYVVGRSKSRFAPQRTRLNAINPSCKIVFLEAEFSLLSHVDDVCNQISASEQKVDLLYMSPGLIPLNGAEYTKEGLETCFVISYYARMRLIENLLPLLRRAPEPRVLSVLNGGKEASINEDDLGLEEAWSLLSVVAHATTMTTLAFEFLATQNKEMTFLHVYPGWVRTDNFSRLTAPESSGFAWASVLAFVRGLASMLALLFGTSAEDCAERQAYYLTSCRYKPGVWRIDHLSNGAPESDLLRKYREESSPERVWDHTQRVFNAIFHR"}, "target": {"uid": "2a225937-247f-4ede-a33a-4e1f1d70c786", "label": "KAK5997602.1", "names": {"protein_id": "KAK5997602.1", "cluster_role": "hit_required"}, "start": 23684, "end": 24747, "strand": 1, "sequence": "ATGGTGCATTTCACAACCGTGGTCGAGTCCAACGCACAGTTTGCGAGAGACCACAAGGATATGGAACTCGTGTGTGTCCTCGCGGGTGCGACCAGCGGCATTGGCGCCAGCACGCTCGAAACCCTGGTCAGTTTGATGCCAAAGTCAAGATTCTATGTTATAGGACGTTCAGCAGCTCGATTTACAAGTCAACAGACTTTATTGGAATACACCACCGCCAGCTGCAACGTTGTTTTCATCGAAGCCGAGTTTTCTTTGCTCTCCCATGTAGATAACGTGTGCGAGCAGATTGTCGCCAGAGAGAGTAGGGTAGACTACTTATGCATGAGTCCTGGCATGATCCCATTGAACGGGGCAGAGTGTTAGTTTACCCACCTTACTTTAAAGAATGGGTTTGTTTTTTTAAAATGAAAGAGGCAAACTGACGCTTTGGTTAGACACAAAGGAAGGACTAGAAACATGTTTCGCCATCTCATATTATTCGAGAATGCGACTTTTGTTCAATCTTTTGCCGTTACTCCGCCGATCGACTTCCCCCCGTGTACTCAACATACTCAACGCCGGAAAGGAAAAAGCGTTGGCAGATGACGACCTTGGCCTTGAGAGGAACTGGTCGGCGCTGACCGTGATAAATCATGCGACGACCATGACCAGCCTTGCCTTTGAACACCTGGCGCCAAAGGAGGAGAAGATGACACTAATACACGTCTATCCCGGCTGGGTAAGGACGGATAATTTCTCCCATCTTACAGCTCCAGAAGACTCCGGACTGTTATGGAGGTCCTTTTTGTGGTTTATACGGAATCTTGCTGGTACGCTGGCGCTGCTCTTTGGTGTCTCAGCGAAGGAGTGTGGCCAGAGGCAGGCGTTCCATCTCATAAGTGATAGATTTGGTCCCGGGGCATGGCGACTTGATCATGTAAGTGAAGAGGCTCCAGAAACGAGCGCTCTAAAAAATTACAACGCACATTCATGGCCGGGAAGAATTTGGAATTATACGATTAGCATTTTTGAACAGCAATCTTTGAGAGACAAAGGGGTCTACAGCCAAGATAGAGCATGA", "translation": "MVHFTTVVESNAQFARDHKDMELVCVLAGATSGIGASTLETLVSLMPKSRFYVIGRSAARFTSQQTLLEYTTASCNVVFIEAEFSLLSHVDNVCEQIVARESRVDYLCMSPGMIPLNGAEYTKEGLETCFAISYYSRMRLLFNLLPLLRRSTSPRVLNILNAGKEKALADDDLGLERNWSALTVINHATTMTSLAFEHLAPKEEKMTLIHVYPGWVRTDNFSHLTAPEDSGLLWRSFLWFIRNLAGTLALLFGVSAKECGQRQAFHLISDRFGPGAWRLDHVSEEAPETSALKNYNAHSWPGRIWNYTISIFEQQSLRDKGVYSQDRA"}, "identity": 0.5701219512195121, "similarity": 0.7134146341463414}, "fae99bbb-49b8-4c72-8c02-9f478a3ba14d": {"uid": "fae99bbb-49b8-4c72-8c02-9f478a3ba14d", "query": {"uid": "f930f265-ff6a-477c-a0a0-378320a6697e", "label": "RYP45090.1", "names": {"protein_id": "RYP45090.1", "cluster_role": "hit_required"}, "start": 25372, "end": 29845, "strand": 1, "sequence": "ATGTCGACTAGTACCAACGATACTGAGAAGGTGAATGGCCGGGCCAGTCATTCACCAAAAGATGACGCCGAGGCTGCCATTCCTCTACCACCTGGCCCAGCCCTGGCGCCACCAAACGGCGGTTCTAAGGCATGGCTGCAGGTTCTAGGCAGTTGGATGATGGTGTTCAATACCTGGGGTGAGTTTCAGAGCAACCACCCACCCCGGGCTAGCGCTGACAGTGATCAACACAGGCACCATCATCACGTTTGGCGACTATCAAGCTTACTACGAGAGAGGATTCCTCTTCAACGAATCGTCGGCTAACATCTCATGGATCGGGTCCATCCAGTCGCTGATGGTTTTTATCATCGGTGCCGTTATAGGACCAATTTATGACCGCGGCTACTTGAAACTGTTGCTCCTTGTGGGCACCTTCGGCCTGGTGTTCGGCCACATGATGTTGTCGTTATGTACCGAGTATTGGCAGGTCGTTTTGGCCCAGGGCTTCGTGGTCGGCATTGGTGGCGGCTGCATCTTCGTTCCGGCGCTGGCTGTCGTCCAGCCCTACTTCAGCAGCCGGCTTGGCCTCGCTCTCGGAGTCGTCGCGACCGGGTCCAGCTTGGGTGGTATTATTTACCCGATAGTCTTCATCAACCTCATCGACAAGGTCGGCTTCGCATGGACCACGCGGACTATCGGCTTCATTGCACTCGGTACCCTGCTGATTCCTATCCTAGTCTCCGAGATGCGCGCGAAACCGCCAACTATCCGCAAGATCCTGGATTTTTCAGCTTTCAAGGACGGACCCTTCATGCTTTGTATCCTCGGCTGCTTCCTGGGTTACGCCGGTTCGCATGTGTCGTTCTTTTACATCGCATACTTCGGCCAGGCGAACGGCTGGATGACTGGCAACCTAGCCCTATACCTACTACCAATACTGAATTCAGCATCAGCCGTTGGCCGAGTGTTGCCGAATTGGCTAGCCGACAAGATAGGGCCTGTCAATGTTGTCATCCCCGGTAAGTAGAGTGGAACACCGATTGATATGCCTTCTGGTACCGAGTAGCTGACGTGTCCATCTAGGTTCACTAATCATTAGTGCGATTTTGCTCTGCAACTTGGCAGTTGTCAATGCCGGTGGCATTATATGCACCGCCTTGTTCTTCGGCTTCTTGTCTGGCATATTTGTTGCGACACCACCGCTCTTGTTCATGGTCCTAACAAAGGATAAGACGAAGCTTGGTGCCCGCATGGGGATGGCATACGCGCTAGTAGGTCTCAGTGTACTTCCTGGCGGTCCTGGTGCAGGCGCTGTTTTGCAGCACGATGGGGACAACCTTGACTGGTCTGCAGCTTGGACATACGCCGGTATTCTTCCGTTATGTGCCTTCCTGGTATTTTGCGGGTTGAGAGTGTGGCTGAAGGGATTTAACCTTATGGCGAAACTCTAGTCTGAGGTGTTACACAAGCGCATCGGGTACCGATTGGCCAAAAGGAACTGATTGTGGACCAGTACATTGCTTATTCTGACTGTCAAAATAGCAGAATCGACTGTCAGCCGCACAGGCGATTGGAATCTTAGTGAGTACCTCGATAAGTAATCAGACATTCTTAGTGGTCAGACGGGCGTTGCCACCAATCAGATAGCCAGAACTTCTGGGTACTACAGTAAGTTTTCAATAGTCTGCGGCTACATGCCTCGTGACCCCCCGGCAGGGCCCCCGCTCTGCCCCCGTCCTGGCCGCCTGTGTGGGGCAAAACCAACCGACAAATCAACCCTTCACCTATGCAACCATCGAGCCAACGTAATACTCGTAAAACGTTCCAGAGTGTGAAATCGATTGCCAGAATCCTTCGGTTAAACTCCGACCAGAACTCTGTTCTCGGTTCCTTGGCTTAAAGGTTTGATCCGAAAGCCGGTATGCTGACTTCTCGTAATAATTTATCGTTCGTTTATTTATTTAGTCGGAAGCATCTTTGCCTAACACTTGTGGGCTAAGGTATGCTTGTGTTCCTTCAACTTTTCTATCGCCGGCATGGCACCAGCAAGGAGGCTTCGGTTACAATAACTTGACATCCTACCGTATTACAAGGCAGACTGATCATAATGGCTATGCCCGGGCTTGACCAGAATAACCAATCCTGGGTGAACACTCGCCAGCAACGGCGGCCGGCTCTCGCCTGTTCCACGTGTAGGCGTAGAAAAATTAGGTGACTCATACCTACTCTCACGTCCTCGGTAGAGACTCAGGTCTAACTCTGCGAAATCAAAATAGGTGTGACCGACAGACGCCATGCGAACAATGCACCAAAGCAGGTATTAGCGTTTGTAGCTATGTCACCAATAAGCAAACCAGCCCAACAGCGGCCCCTTTCCACCCGCAAGACACACAATTCTCTGTGTTCGAGCAAGCCCCCCGTCGACCCAGCACGAGGGCAAGCATCACAACGACGAGCAGCGCCTTAGCATCTGATGCTTATTCTCACGGCTCTGCGGGATTCTCTACCTTCCAGGAACCAGCACTGTTACTCAGCACTTCTCACGCTCCGGAGGCGGGAACTAGTTTCAACAAATCTCCTAATAGACCGAACAAGCAACTGCCTCGGCCATTTGAAGATTGGTTTCCCACAACGAGATCTTCTCTCAGAGGCTCATTCTCTAAGTCCAGATTCTACGGACAGAGTCACTGGCTCAATTTTGTGCATCAAGTGGGGCTGCCTTCTTTTACGGCTACATACTAGCCCCTTAAAAACTTTGCCTGTACTGACACTCAGCAGTCCGTGAAAGTAACTGAAGCCGTGGTGGCCTACGAGACCAATGAGAACAAGCGCTACACAATAGCTCGATACTTATCTCTCGCTAACCTCGTTAAGAAGCAAGAATCGGTTACTGCTCAACCAGAAATGGGTGGATCTTTCAGAGACATGATCCCACCACGTGCGGAATCCGACCTTCTCGTCCAGGCGTACCTTCGTACCTTCCAGACAGTCTTCGGCATCCTCTCAGTTTCCTCGTTTCGCGATAGCTATAAACATTTCTGGGACAACCCTGTTACAGCCAGCGACAAGTTCTTGACTACTCTTCTCCTCGTGATGTCTCTGGGGTCGATCTTCTGCTCGCGGGAGATCAACATCGAGCGCACGACGGTTCTGCGGTGGATTCATTCCGCTTCCATATGGGTCCACTCACCAAAAGAGATGGATCAGCTCGACCTGGACGACCTTCGCATACAATGTTTGTTCTTGCTTGCGCGGCAGGCCAGGGACATTAACAACGATAAGTACTGGTTATCCACGGACTCCCTAGTGCGTATGGCTATACATTTGGGTCTCCATTTGGATCCAGCGAAACACAATCTCTCAGATATGTCATCGTCTGAGATAGAAGCCCGCCGAAGACTCTGGGCGACTGTCCTCGAGCTCGAAGTCCAGTCCAGCATGGACCATGGGAGCTGCCCTTCGGTTGACAGCGAACACTACGATTGCGCCGCACCAAGCAACGTTGACGACGTGGGTGCGGAGGGTGACATCTCAGCCCCAAAGCCTGAGAACCAGCTCACGCAGTCCTCAATCCAGATCCTACTGACGAGGAGCATTCGTACCCGTCTACGCATAGCACGCTTCTTGAATACTTTCCGAAGTGAAATGCCCTTTGATACGGCATTAAGTCTGAGCTCAGAACTCGCTGAGTACCTCAAGGGCTGCACTAACATCCTCGAAGCTTACCGCATGAGCACGAGCCCGCCGACGGCTTTTCAGACGAAACTGTATGACCTCTTAACGCGGAGGTTTTTCCTGGGTTTGCACCATCCTTTCGCTGTAATGGCTATGAAAGACCCATCATATTACTACTCACGCAAGATGTGCATCGAGACTTCGCTGTTTCTGTGTTCCCAGACGACGCTGTCCGGCGACGAAGACTTCCAGCACCTCAGACTAAGTGGTTCGGGGCTTTTCCATAATCCGTACACACAAAGTGTACTTTACATGTGTTCGGAGCTTATCGATCAAGCGGAGGTCGGCGGGCCTCTGTCCACGAGCCCTCGGGAAACATCACTATGCAAGGATATGCGCATCGCCGCAGAGTCCTACATGGACTTAGCTCTGGGACGCATCAAGTTGGGCGAGAGAAGTATTCAGTGCTACGTGGCCGTATGCTGTTTGCTCGCACAGGTTGATGCCGTAAAAGCCCGCGCCGCCGTCGAGCCGAGGATCTCGGAGGCCCTGGGAAAATACCTCGAGAAGTATCACGGGCGTCTGATGGACCGGGTGCAAGAAGCTCCAGAGCTAACGGACTGGGAGATCTACGACAGCCCGTCCAGGCCGTCTACGGATGATGAGGCGATCGATTGGTCGCTGTGGGATGAGCATATGACGAATGCTAGCGTCGACCAGAGCTGGGGACCTGCCGTTCTGACACCGCCGAATGGGCGCTGGCGATCTCAAGGCTTATTGCATAATTTCGGAGCAGAACCAAGTCATCTCCAATGA", "translation": "MSTSTNDTEKVNGRASHSPKDDAEAAIPLPPGPALAPPNGGSKAWLQVLGSWMMVFNTWGTIITFGDYQAYYERGFLFNESSANISWIGSIQSLMVFIIGAVIGPIYDRGYLKLLLLVGTFGLVFGHMMLSLCTEYWQVVLAQGFVVGIGGGCIFVPALAVVQPYFSSRLGLALGVVATGSSLGGIIYPIVFINLIDKVGFAWTTRTIGFIALGTLLIPILVSEMRAKPPTIRKILDFSAFKDGPFMLCILGCFLGYAGSHVSFFYIAYFGQANGWMTGNLALYLLPILNSASAVGRVLPNWLADKIGPVNVVIPGSLIISAILLCNLAVVNAGGIICTALFFGFLSGIFVATPPLLFMVLTKDKTKLGARMGMAYALVGLSVLPGGPGAGAVLQHDGDNLDWSAAWTYAGILPLSESTVSRTGDWNLSVTDRRHANNAPKQSVKVTEAVVAYETNENKRYTIARYLSLANLVKKQESVTAQPEMGGSFRDMIPPRAESDLLVQAYLRTFQTVFGILSVSSFRDSYKHFWDNPVTASDKFLTTLLLVMSLGSIFCSREINIERTTVLRWIHSASIWVHSPKEMDQLDLDDLRIQCLFLLARQARDINNDKYWLSTDSLVRMAIHLGLHLDPAKHNLSDMSSSEIEARRRLWATVLELEVQSSMDHGSCPSVDSEHYDCAAPSNVDDVGAEGDISAPKPENQLTQSSIQILLTRSIRTRLRIARFLNTFRSEMPFDTALSLSSELAEYLKGCTNILEAYRMSTSPPTAFQTKLYDLLTRRFFLGLHHPFAVMAMKDPSYYYSRKMCIETSLFLCSQTTLSGDEDFQHLRLSGSGLFHNPYTQSVLYMCSELIDQAEVGGPLSTSPRETSLCKDMRIAAESYMDLALGRIKLGERSIQCYVAVCCLLAQVDAVKARAAVEPRISEALGKYLEKYHGRLMDRVQEAPELTDWEIYDSPSRPSTDDEAIDWSLWDEHMTNASVDQSWGPAVLTPPNGRWRSQGLLHNFGAEPSHLQ"}, "target": {"uid": "6e8f6f12-7384-40aa-9279-d924eb4a21cd", "label": "KAK5997601.1", "names": {"protein_id": "KAK5997601.1", "cluster_role": "hit_required"}, "start": 21524, "end": 22914, "strand": -1, "sequence": "ATGACAATCAATAGCTACAACGAAAAAGAACATGCTCCGGCATCATCCAACCACTCGACCGACGATGCCATCTTCTCGCCTGAGGAAACTGTACCCGCTCCTCCGAAGCCAAGCCCTCCACCAAATGGGGGGACCAAAGCGTGGCTGCAGGTCTTTGGTAGTTGGTTCATGGTCTTCAATACTTGGGGCACCATCACGACTTTTGGCGACTACCAGGCGTATTATGAAAAGGGCACCCTTTTCCATCAATCTTCGTCCAACATTGCCTGGATTGGTTCCATCCAGTCTCTGATGGTCTTTGCCGTTGGTGCCTTCATTGGTCCAATCTACGACCGCGGTCACCTGAAGCTGCTACTCGTTGTGGGCACATTTGGCATCGTCTTTGGACACATGATGCTATCATTGTGCAATGACTATTGGCAAGTGATTCTAGCTCAGGGTTTTGTCGTTGGCATCGGCGGTGGCTGTTTATTTGTACCGGCTCTCGCTGTCATACAACAATACTTTAGCACTCGGCTTGGCCTTGCGCTCGGTATCGCGGCCACAGGAAGCTCTCTTGGCGGCATCATCTACCCCATCATCTTCATCAACCTCATTGACACCGCTGGGTTTGCGTGGACTACTCGAGCCATTGGCTTCATCGCTCTGGGCACCCTCATGATCCCCATCACCGTCTCGCAAATGCGCATGAAGCCTCCAGCTGTCCGCAAGATGATTGATCTCTCAGCCTTTTCGGACGGCCCGTTTGTGGTCTGTGTTCTTGGGTGCTTCCTCGGCTACGCTGGTTCTCAGGTAGCCTTCTTCTATGTTGCCTTTTTCGGCCAAGACCATGGCTGGATGAGCCCCAAATTGGCGCTGTATCTTGTCCCCATCCTCAATTCAGCTTCCGCAGTGGGACGTGTGCTCCCAAATTGGCTGGCTGATAGGTTTGGTGCCGTGAATGTCGTCGTGCCTGGTATGTAATTCCCTGCCATTCTTCACTTTCACAGATTTGGTGCCATTACTGATCTTCACACACTCAGGTTCGCTGTTGATTGGTGTCGTTCTGCTGTGCAATTTAGCTGTCCATAGTTCCGCTGGTGTCATCTGTACCTCACTCTTCTTCGGCTTCCTGTCCGGCATATTTGTTGCAACTCCTCCTCTTTTATTCATGCTTTTGACCAACGACAAGAGCAAGCTCGGGTCGCGTATGGGACTAGCGTATGCTATGCTTGGCTTGAGCGTTCTTCTGGGAGGACCAGGTGCCGGTGGTGTTTTGCAGCATGACAAGAGCCGTAATGACTGGAACGCCGCCTGGGGGTTTGCAGGCGCACTTCCTTTGGCTGCCTTCTTGGTCTTCAGCGCACTAAGAGTCTGGCAAGGCGGCCTTAAACTTGCCGTAAAAGTCTAG", "translation": "MTINSYNEKEHAPASSNHSTDDAIFSPEETVPAPPKPSPPPNGGTKAWLQVFGSWFMVFNTWGTITTFGDYQAYYEKGTLFHQSSSNIAWIGSIQSLMVFAVGAFIGPIYDRGHLKLLLVVGTFGIVFGHMMLSLCNDYWQVILAQGFVVGIGGGCLFVPALAVIQQYFSTRLGLALGIAATGSSLGGIIYPIIFINLIDTAGFAWTTRAIGFIALGTLMIPITVSQMRMKPPAVRKMIDLSAFSDGPFVVCVLGCFLGYAGSQVAFFYVAFFGQDHGWMSPKLALYLVPILNSASAVGRVLPNWLADRFGAVNVVVPGSLLIGVVLLCNLAVHSSAGVICTSLFFGFLSGIFVATPPLLFMLLTNDKSKLGSRMGLAYAMLGLSVLLGGPGAGGVLQHDKSRNDWNAAWGFAGALPLAAFLVFSALRVWQGGLKLAVKV"}, "identity": 0.3176007866273353, "similarity": 0.3667649950835792}, "c9a7f031-5799-4325-837f-1028f6b9d93f": {"uid": "c9a7f031-5799-4325-837f-1028f6b9d93f", "query": {"uid": "19a3a496-7f3a-4a35-a992-85aebc4350fc", "label": "RYP45085.1", "names": {"protein_id": "RYP45085.1", "cluster_role": "hit_required"}, "start": 2870, "end": 14976, "strand": -1, "sequence": "ATGTCTGAACCCATTGCCATTGTGGGATCTGCCTGCAGGTTCCCCGGATCGGCTACCTCACCATCCAAGCTCTGGGATTTATTGAGGGCGCCGCGAGACGTACTTCGCGAGTTCCCTTCAGAGAGGCTGAAGTTGTCGAATTTCTTTAGCCGTAATGGCGAGGATCACGGCCGGACAAACGTAGAGAACAAGTCTTACCTGCTCCAAGAAGACTGCCGTCTATTCGATGCGGCCTTCTTTCGAATCAACCCTAAAGAAGCTGAGGCCATGGACCCCCAACAGCGCCTTCTCTTGGAAACCGTTTTCGAGGCTATCGAAGCAGCAGGCTGGCCGTTAGAGATGATTGAGGGGTCGCTCACTTCCGTTCACGTCGGCGTCATGACTACAGATTTCTATGACATCCAAGTGCGAGATCCCGAAATGCTACCAACATACTCAGCCACCGGGTTGGCGCGCAGCATCCTGTCAAACCGCATCTCTTACTTTTTCGATTTCAGGGGTCCTTCTATCACTATTGACACGGCGTGCTCCAGCTCGCTGGTTGCTCTTCATCAAGCCGTCCAGAGCCTGCGGAACGGCGAAGCTGCTCAGGCCGTGGTGGCCGGCACCGCCCTGCTCCTGGACCCTTCGATGTATATAGCGGAGTCCAAGCTTCACATGCTATCTTCTGACTCTCGCTCGCGCATGTGGGATAAGAACGCTAATGGATATGCGCGTGGCGAGGGGACGGCGGCGCTCATATTGAAGCCATTGAGTAAAGCCATCGAGGAAAATGACCATATCGAATGCATTGTACGCGAAACCGGTATCAACTCGGACGGCCGCACAAACGGTATAACGATGCCCAGTGCTGCAGCTCAGGCAGCTCTCATCCGCCGGACGTATGAGCGCGCTGGTCTGGACCCTGTTACGGACCGATGCCAGTACTTCGAATGTCACGGAACCGGAACGCCAGCCGGAGATCCTGTCGAGGCACGCGCCATCAAAGAAGCTTTATTTCCAATTTCAGGAGTACCGGAAGACTGTGGTAAGGGACGTGCTGCCCACCAGCCACTATACTGCGGCTCTGTCAAGACTGTGATAGGTCATCTTGAAGGCTGTGCCGGCCTAGCTGGAGTTCTCAAAGCATCTTTGGCTTTACAAAACAAGGAGATACCGCCTAATATGCACTTTGAGCAACTCAATCCTGATATTGCAGCGTACTATGATGGCCTTTGCGTCCCAACTTCGGTCGTTCCATGGCCAGAGACTAATGGTAAGCCTTTACGCGCAAGTGTAAACAGCTTTGGGTTTGGAGGGACGAATTCTCACGCCATCCTGGAGCGTTATTGCCCCGAGGCCGAAAAATATGATAGCGGCGAAGTCGGCGGGAACGAATTCACCGGACTGTTTGTTCTCTCGGCGAAGACTCGGTCCTCACTCCTCCGTACGCTCAAGAGCACGGTAGAGCACATAACCTCAAACCCTTCGCTCGATCTTGGTACTCTAAGCTGGGCCCTTCGAACGCGACGAACAGCATTTCCGGTGCGAACATTTGTTACTGCATTGGATCGTGAGAAGCTCCTGGAACGGCTCCAGAAACAGATTCATTCAGCCGAGGTTCACGATGATGCGCCGCTCGGCATTAGAGCGGCCGCTCTTGAGCTAGGCCAGAAGCCTCGGATCGTTGGTGTATTCACCGGCCAGGTAGATTCCAAATTCTCAAAAAGACCCTGTTTTCTTACGAGGCTGACCACTGCAGGGCGCACAATCCGCAGCTATGGGTGAAGAACTCATGACCCACTGCCCCCTATTTCTCGAATCCCTCCAAAGATGCGAAAGCGTGTTAGAATCTCTCCCGGAGCGACCTAACTGGTCTTTGATGGAGGAGCTAGCCGCAAGGGAACCTGATTCGCGCGTTTCAAAAGCTGAATTCTCGCAACCGCTTTGCACAGCAATCCAGATCGCTCTTGTGGATCTTCTTCGCGCCTGTGGGATCAACTTTGCTGCTGTTGTTGGCCATTCTTCCGGCGAAATAGGGGCCGCATATGCTGCTGGTATCCTGAATGCCAGAGAAGCGATGGGAATAGCTTATTATAGAGGTATGGTCTCGGGAATGGCAAGAGGACCTCGCGATCAGAAGGGCGGCATGATGGCTGTCGGGATGGCGCTTGACGACGCTGTCGCATTCTGTAACCAGCCAGAGTTCCGCGGGAGGATCCAGGTCGCCGCTTGCAACGCACCGTCTAGTGTCACCCTATCCGGAGATCTGCCTGCTATATGCGAGGCCAAAGAACGCCTTGTCCGAGACGGCGTCTTCGCAAGACAGCTCCAAGTCGACACAGCTTATCATTCTCATCATATGCTTTCTTGCGCAAATGTATATCTGGAACATCTGAAAGCCCTTAGTGTCCAAGTGCGGGAACCACATGACGGCTGCTCCTGGACTTCTAGTGTCTACCCAGACACGAACCTGGACCAGAGACTGGACCAGCTCAGAGACCAGTACTGGGTTGACAATATGGTGAAGCCCGTACTATTCTCTCAAGCCCTGTTATCGACGATGCAAAGTATGCCATCGCCCGCTATAGCCTTGGAGATTGGGCCGCATCCGGCTTTGAAAGGACCGGTCCAGCAAACACTCAAAGCAACTCGGGACTCTCCCCTCCCTTACTCGGGCTGCTTAGAGCGCGCAGCAAGCGACCGAGAAACTATTTGGGCGGCGCTCGGGTTCGTTTGGGCCCACCTAGGTCCTTCAGCTGTGGACTTCGATGAGTGGCAGAAAGCGTGCTCGGCAAAGCGCCAGCTCCAACTACCCAAAAACCTACCGGCGTACTCGTGGGATCACGATCATATCTATTGGCACGAGTCGCGAATATCGCACAACTACCGGCTGGGGTCGCAACGTCCGCATGCACTCCTGGGGCGACTCCAAGACGATTACAAGAGCGAGATGACGTGGCGCAATGTATTCCGCCTAAGCGAGATGCCTTGGCTGCAGGGGCACATGTTTCAAGGCCAGGCTCTATTCCCTGCAGCTGGTTACGTGAGCATGGCTTTGCAAGCGGCTGAGTCGTTCGCGCAAAGTAAGATGATCAAGGTGGTCGAGATTCGGGACCTGCGTATCTCCCGAGCTATAGTCGTAGAAGATAGAGCGGGCGTGGAAGTAATCTTCATCGTCAGACGTCAAAGCCTCCAAGACGACGAAGATGGCGAGGCTACGTTGCAGCTTGACTTCGACAGCTATACTTCCCCTGATGGGCGTGTGTTGGATAAGGCTTGCCATGGAAATCTTCTCATCCACTTTGGACAGCCTTCAGCTACCGGTGACTTACCGCCCAGCCCGATTTCCTCCGTGGAACTTCCGCCGCTGGACATCGAGAGATTCTTCGCAGCCATTGCTGGGCTCGGAATCGTTTACGAGGATGATTTTCGCGCTTTGCACTCGATCAACAGGATTTGGGGCCACGCGAAGGCATCGGCGTCTTGGACCAGCGACCAGCTCGGCCAAGAGCATAGGCTTCATCCAGCCGTTCTAGATGTTGGCTTTCAGGTTGGCTTTGCCACATTTGCGTCAATCGCAGAGGGCGCGATGCGAACCACGTACCTGCCTTCAAGAATCCGTCGTGTCATCGTCGACTACAACCACACTTTTCGAGGTGCGTCAGGGGACACGAATATCGCAATCGAGTCTTACCTGGCGAACGCATCAAACGAAATGATCGAGGTCGATGTCAACATTTGCGATTCGTCTAGCCATATCTCAGGCGTCCAGGTTGAAGGGTTGGTTCTGAAAGCTATTGCGGAGCCTCAACCTTCAGACGATCGATTGCTCTTCGCGAAGACGGTCTGGCACTCTGACGCTGCCTCCGGATTGGCCGTTGTTAATTCATCCGAAGTAACAAAAGGTGAAGTAGAGTATATCGATGCAGTTGAGAGGACAGCGCTTTTCTTTATGAAGAGCCTGGCGCGTGAGATACGGCCCCGAGAGATCCAGGACTGCAAGTGGCACCATCAAGAGCTATTCCGAGCCATTGAAACATTCTTGAGTCCCATACGCGAAGGGAAGCATGCCTTCCTCAAGCAGGAATGGCTTGAGGATGACCGCGAGACCATACGCAAATTTGCCGAGCGATATCCAGGCAGTGTCGATCTCGAACTTCTGACAGCAGTAGGAGAGAATTGGCCTTCCGTCGTGCGCGGCGAGTCGGATATGTTAGAACACATGCTGAAGAACGACCTTCTAGCTCGATTGTACATGGAAGGACGAGGCTTCGCGGCTTGTAATGAGTACGTCGCCGCGTACATGAAAACCATCACTCACAAGTATCCAAGGGTACGCATCCTCGAGGTGGGAGCAGGTACCGGTGGGACAACTCGCAGCGTCTTGGTAAGTGGCCGAAGAGCCACCTTCCCTGTCTCGTGCTGCCATTAGAAGCCTTCTCTGTCGATTATAGACCTATGCAGTCCCAGGCGGGCTGTTATTTTCCTCCAAAATTATGGGATCATCTGATTATCATGACTGTTAACATATTGGCAGGACTCGATCGGCGATGCATATTTATCATATACTTACACCGATATTTCGGCCGGCTTTTTCGAGAAGGCCGCTGAAAAGTTCACTGACCATGTCCATAAGATGGATTTCAAGGTCTTGGACGCTGAGAAACTTCCTTCGGAGCAAGGGTTCGTCGAAGGTTCCTACGACATCATCATCGCGGCGAATGTATTACACGCGACCAGCAAATTGTCCGAGACGATGCGCCGCACGAGGTCATTATTGCGACCTGGGGGCTTTCTGGTCGCTGTTGAGGTTACCGGTACAATGCTTCGCGAGCCTGGCCTGATGGGCGGCCTAGAAGGCTGGTGGCTGGGCACCGAAGATGGACGGTTCCCATGTCCCGGTATCTCTGCTAAAGACTGGCATGATGTCTTACAGGCGAACGGCTTCTCGGGTGTTGACTCCATCATCTACGACTTTCCCGACGTGTCAAGACACAACTGCTCTGTATTCGTCACACAGGCTGTGAACGACAAGTTTGACCTCCTGCGTGAGCCCCTATCCTCGCCACAAGATATTCCGGAGATCCCGGTTGTGATCATAGGGGGGCAGACCTTGCCCGTTTCCAAAGCTGTCCGCCGTGCCGAAAGGCTCCTTCGACGCTGGACGCAGTCTGTCACTATCGTGAGCCGTGTCGAGGACTTGAATCCGTTGGAAATCGCGCCAGGCACTTCAGTCCTATGTCTCACGGAACTCGACGCGCCTATCTTCAAAGAGGCAATGAGCAGTGAGAGACTAGAAAGTCTTCAAGAAATGTTGGCGAGTGCTCAAAATGTGCTGTGGGTAACGTGTGGCCGTCTGGCTGATGACCCCTATTCAAACATGATGGTCGGAGTGGGTCGTGCCGTCGCTTTCGAGATTCCCCATATGCAGATGCAGTTCCTAGACTTTGACAAGCCGTCCTCGGTGGATATTGAAAAGGCTGTACAGCACCTGGCCCGCATGGTGCTTCTATCCTCTCCAGAATATAAAAATCACGGCATGCTGTGGGCCCAAGAGCCCGAAATCCATGTTAAAGGGGAGGAGACGCTCATCCCGCGTTTGGTTCAAGATGACTCTGCGAACGAGAGCCTCAATTCAACACGACGCCGGATTATCCGACCGGTGGGAAAGTCTGAGGTGATCGAACTTGTGCACAACAAGTCCCAGCCCAGTCTGGCCCAGACAAACCAGAAGCCCGTTCCTGAGGGTTTCCTGGAAGTAGATGTCGAGCTTTCAATCGCGTTGCATTGCGGCTCTGAAGAGCCTTTCTACCTATGCTTCGGTCACACGAGGACGAGAGGCCAGCCAGCGTTTGCACTAAGCCACACAAACCGTTCGACTCTGGTACTTGCACCTGGCCGAGTTTTCGAGCCTCGCGTCCCATGCTCCTACAATGCACAGACGCTAGTCTCCATTGCGTCTTCCCTTATTGCATCTCATATACTGTCGGACTGTCCTGCAGAAGGCTTAGTGCTTGTGTACGAACCGACGCAAACTATCGCAAAAGCTATCTCGAAAGCCGCTGAACGCAATGTCTTGTTCGCTTCCGCCACGGCAGGGAAGTCCGATGAAGGATGGATTGCGATACACCCACTATCCCCAGCTCGAGCAAAAGACCGACAGATGCCCCGCGATGTGAGCTTGGTGGTGGACTTGTCAGGTAGCAGAAGAGCATTCAGTAACATAGCGTCATGCCTGCCGAATAACTGCACTGTCCGGAACTTCAGAGCTAGCGGCATCTCTCAAGATCGGACTACCATTTCCGCGGCCTACGAGACGGCGATGTGTGCTACGGCCGATGCAGACCCTCGCGTCGTCAACATACAACATGCAGACTCTCAAAGCATCTTCGGCAAAGAGCGTCTTTCCACCGTTGTGGACTGGAAGCGGGTAGACGTAGTCAACGTGATCATACCGGCTTCAGATGTGCGAGAGGTGTTTTCCGGGAACAAAACGTACCTTCTTGTCGGTATGGCCGGCGAGCTGGGTCAATCTCTCTGTCGCTACATGTCCAGCTGTGGTGCCCGTCACATTGTGGTGGCCAGTCGAAATCCCACCTGCGACCCCAGCTGGCTTGAAGACATGCGGGCGGCTGGAGTCAATATCCGAGTCGCAAAAATGGACGTGACTGACAGAGATCAAGTGGGGGCTACTATTACCGCTTTACGACACTCGATGCCCGAGATTGGTGGCGTGGCCAACGCAGCACTGGTCCTAGAGGACTCGCTATTTGTCAACACAACGGCCGATAGTGTCAGCAGACAATTAAGGCCTAAGGTTGAAGGCACGATCTACCTCCACGAGCATTTCGCTAATGACAACTTGGATTTCTTCGTTGCTTTCTCGTCCCTTGGAAGCGTCTACGGTAACGGCGGCCAGTCTATATATCATGCCGCCAACTTGTTCATGACGAGCCTAGTGGAACAGCGAAGGAAACAGGGCCAGGCTGCATCTGTCATTGATATCGGTATGATCTCAGATGTCGGGTATGTGGCCAAGAGCGAAAGGTCCGGATCGGGCATTGAGGACCATCTTCGGTCACAGTTCTATGCGCCACTCGCGGAGACCGAATTCCACCATTTGTTCTTACAAGCTGTCCTCTCCGGTCACCCGGGCTCCGAGAATGCACACCTAACAATGGGTATCCAACCCTTCATAGACGCCCCCAACAGCATTAAGAAACCACAATGGTATGACAATCCTTATTTCTCACATATGACACGTCAACCCTCTTCGACGGGTGGACACGAGCGGTCTGGCACATCGACGCAACAGCTGCACGAAAGACTTGAGAACGCGCAGTCCATCGCAGAAGCCATAGAAGTCTATCAGACCCTGTTTACCATCAGGATCGAGTCTATGATGAAGATTAACGCGGCATCAATCGACGTCCACGCCCCACTCTCTGACCTTGGTCTAGACTCCCTGTTAGGGGTCGAGATCAGGACGTGGCTACTCAGGGAAATGGACATCGACGTTCCTCTCCTCCGGATTTTGGGTCGAGATTCTATATCACAGATAAGCTCAGTGGCAGCCAAAAAGCGCTTCGGCGATCAGGAAACGGCGGCCAAAGATGGAGGAGCCGAGTCACAGCCGGCTCCCGTGATGAACGAGACACAGGTCGAACAAATCATTGCCTTCAAAGCTAAACAGGAGCTCCATATTGATGGCTCTGAAGGCTCTGTGATATCTAATCCATCTTCGAAGGTCTCTGTGTCTGCCTCATCAACAGAGTCGGATTCTGGTCAGGCAATTGATCTTCTCAAGGAATCATTACCTTCCCCGCCATCGACGGTTGCAAATACGCCGTGGGAGGCTGAAGGGTCGGTGGCTCCGCAGGATTATGAGCGCATCGAGCGCATGTCATATTCTCAGGCTAGTCTCTATTTCTTGCAGAGTTTCTTGGAGGATCCCACGACCTTCAATGTCACTGCGCAGTACGAGATCAAGGGGCCGCTGGTTGTCGCCCGGTTCACACGAGCACTGGACAGAACTCTTGCCAGACATGATGCTTTCAAGACGTGCTTTTTTGCTGAAGCAGGGTCTTTCGGGATGAAGCAAGGAATTGTTTCCAGTGACCTTAGAGCGCGGTTGATCCACTTGCCTTTTGCCTCGACCGAAGATGTCTCTGAAGTATTCCAGATGCTCGCCAAGCGTCACTGGAAACTCAGCACCGGGCACACATTCCAAGCAGTTTTGATGACCCACAATCCAGAGTCGCATACGATAGTCTTCGGCTGTCACCATCTAGTTATGGATGGATTAAGCTGGCATCTCTTCCTACGGGATCTCGATCGTGCTTACCAGATGTTACCGTTTCAGCCACCTAAAGCACCTTCGTATCTAGACTTCTCTCGTGAGCAATGCGAGGCGCTGGACGATGCACGCCTTGAAGAATCCATAAAGTACTGGATTGGAAAGCTTGATCCCCTTCCCAATGTGCTTCCACTTCTATCACTGGCTCAGACAAGAGTCAGGAAACAGCGACGGGCATACGGCAATAACAGAGCTCAAAAAGAGCTATCTCCCAGCACGGTCCAGGCCATGAAGGGATCGTGCAAGTCATGCAGCGTGACCCTTATGCAGTTCTACCTGACAGCTTTCCAGACGCTTCTGGCTCGGTTGCTGGATCTGGAGGAGATCTGCATTGGCGTTACCGATACTGGGCGCGGCCAGGGCGAGTGGGCGGAGACTATTGGCCATTTCTCAAACCTCTTGCCTATGAGATTTCAAATCAACAAGGACAGCACGTTCGAGAGCCTCGCCCGAAAGACATCGCAGACCGTACTGGAAGGCTACGGGCATGCCGGGGTTCCCCTTGACGCTATCCTTGAGAAGTTAGACATGCAACGCTCCTCAGCATACACGCCTCTTTTCCAAGTAGCTTTCAACTACCGCATAGGCGACTTGCTTGAGACGAAACTCGGAAACTGTGCCGTGAGCTTAGTACAATACGAGGATGCAAGAACGCCTTACGATTTCACTCTGAATGTGACGCAGTCGGCGAATGGCGGTCATCTTCTAGAGCTCATATCCAGCGATTACCTGTATTCTGTCCCCGTCACGAACTGGGTGCTGGACACATACGTCAGACTGTTGAGCTCTCTGTCCCTCGACCAGTCGACCAAAGTCCAAGACTGCAAGCTTTACAATGATGAGCAAGTCGAGAGCGCCCTCAGCCTCGGCCACGGCCCAACAGAAAATTATGCTTGGCCTGAGACGCTCAGTGAGAGATTCGAGGAGGTCTCTTCCTTATTCCCTGCCTCGATAGCTATCAAAGACGACACGAGCTCTATGACATACGACCAGCTGGCCCAACGTGTGCGCTTCGTTACTCGAGCCTTGCTAGACATTGGCATCCAAGAGGAAGGTCGTGTAGCTGTATTGTGTGTTCCCAGCATTGACACATATACAGCCATGTTGGCGATTCTCAACATCGGTGCAGTGTACATCCCCCTCGACATGAGCTTGCCCGCCGCAAGGCATCATGCCATGCTCGAGATTTGCGATCCGCAGCTGCTCATCTTCCACCATCACACAGCCAACGCTGCCTCCGGGATTGCCGGTGTGCCGACATTGAATCTTTCTCAACTACCCCGAGACCCTCCGTCATCAATTCCGATCCCGGTAACCCGCAGTGCCACAAGCTTCCTTCTCTTCACTAGTGGCTCGACTGGCACCCCAAAGGGCATCAAGCTTTCGCAGAAGGGGATCATGAACTACGCAGCTTCCAAGGGCGCGATGCTGGGCCTTGACCAGATAAAGGTCCTACAGCAGAGCTCGACGGGCTTTGACATGTCCATTGCCCAGGCGTTCAATGCCTTCGCAAATGGCGGAACGCTGGTTATCGCTCCCCAGTGGGCTCGTGGTGACCCCGTAGCAATCTCGCAGATCATGCTGGATGAACAGATTGAGTTCACGATCTGCACGCCGTCCGAGTATCTCACTCTAGCCGCATACGGGGCCGATGCGTTGCGACAATGCAGGTCGTGGAGGCATGCCTGCTCCGGTGGAGAGGCCGTGACTGACAAGCTCATCTCAGAGCTCCAAAGACTGGAGCTCCCTGGACTTATACTGACTGATTGCTACGGTCCCACGGAGATATCTTGCGCTGCGACATTCCGCACAGTGCCTTTAGTAGCCGGCGACCACGACAAGCTGTGCACATCCGTCGGTAAAGCCATCCCAAATACCTGCATTTACATCGTCGACGGGAACCGCAAACTGCTACCAGCCGGCTTCGAGGGAGAGATATGTATAGGTGGTTATGGAGTTGCTAAAGGGTACCTCGACGCTTCTGTCAGCTCTGCCAAATTCATCCGAGATCCATTTGCGACATCAGAAGACAAGGCTAGGGGATGGACCCACATGTACATGACCGGAGACAAGGGGTGTCTGCGGGAAGATGGATCACTCGTGTTTCTCGGGCGAATCGACGGTGATTCCCTTGTGAAACTCCGCGGCCTGCGCATCGAGCTTAATGAAGTAGCAAACGCCATTTTGCAGACCGCAGAGGGTTCATTGGCCGACGCAGTCGTGTCAGTTCGCGGCCCGCCCCAATCGGAATTCCTCGTGGCGCACGTTGCTCCTACAGGAGGACGAAATCTGCCGGAGTCCGAGATGGACGCGCTACGTTCAGGACTTCCCTTACCTCGCTACATGATACCCTCAATAATAATACAACTTGACCGCTTACCGACAACACCCAACGGGAAGGTGGACAGGAAGCTCGTACAGTCTCTACCTCTGCCGAGCAGCGGAATTCCCGCTGATACCGACGAGGAGAGTCCACTTACTGTCGCGGAAGGTGAGCTCCGTCTGATCTGGCGTGATGTCCTAGGACCTGCGGCGGGCTCCGCCAACATTAGGGCTCATACCGATTTCTTCACCGTTGGTGGGAGCTCTCTGCTGCTAGTTCGCCTGCAAAACGCCCTGAAGGAGAAGATGGGGGTACAGATGCCGTTGCAGAATCTGTACCAGGCCAGCACGTTACGCAATATGGCTGCGGTGACAAGCCACGAAAGGGGACAGCTTCTCGTCGAGACGATAGACTGGGCCGCGGAGACTGAGATCCCGGCTGGGCTGCTGGATCCCATCCCGGACTTGCCCATGCCTTCGTCAGGGCCCAGGCTGAGACGGCGCCGGGTCCTCCTCACAGGCTCGGCAGGGTTCCTGGGCTCTGAGATTCTAAAATGTCTGATAACATCCGACGACGTGTCCCATGTCTACTGCGTGGCTATTTCGGCGGATCAGCTCCATGCGATCCCAGAGTCTGAAAAGATAACCAAATACGCCGGCAGCCTCCTCAGTCCCAACCTTGGCTTGTTGTCAAGCGACGTGCAGTTTCTGCGATCCGAAGTCGACCAGATAATCCACGCTGGCGCACAGGGACACTGTCTGAACAATTACTGGTCGGTCCGGAGCGCGAATTATCTATCAACGCAGTTCCTCGTTTCGAAAATTGCTCTTCCGCGTCGCGTCCCACTGCAGTATATATCCTCGGCCCGCGTGATTCTGTTTAAGCCCGGCTCGTACGCCTCCGCACCCGCGTCGATGGCGTCGCATCCACCACCTACGGACGGCAGCCAAGGCTTCACGGCGTCGAAGTGGGCCAGCGAACGTTTTCTCGAGCAGGTGTCGGACCGAGCGGGCCTGCCAATAACGATACACCGCCACTGCTCTATAATTGGAGCCACGGCGCCTCATGACGATGCGATGAACTCCGTAATCCGGTACTCACTACTCAGCCGGACGGTGCCGGAATTGCCTAATGCATACGGTTATTTTGATTTTGAGGATGTCGGCAAGGTCGCCGCCTCTATTGCGGCAAGCGCCGTTGACCAAAGTCAGGGGCTTCAATTCCGTCACCACAGCAGTAATGTGAAAGTGTCGTTCAGCCAACTAGCACAACGCATGGAGTTTCTGTATGGGGGAGAGTTCAAGGCGGTCAGCATGGATGACTGGCTGGAAAGCGCCAGCAAGCTAGGCGTTGAAGATCTCATTGTCAGCTATTTAAGGGCCAATGTGGCAGGCGGGGATCATCTATCTTTCCCTTATCTGGGTCAGGACGCGGGTGAAACATAG", "translation": "MSEPIAIVGSACRFPGSATSPSKLWDLLRAPRDVLREFPSERLKLSNFFSRNGEDHGRTNVENKSYLLQEDCRLFDAAFFRINPKEAEAMDPQQRLLLETVFEAIEAAGWPLEMIEGSLTSVHVGVMTTDFYDIQVRDPEMLPTYSATGLARSILSNRISYFFDFRGPSITIDTACSSSLVALHQAVQSLRNGEAAQAVVAGTALLLDPSMYIAESKLHMLSSDSRSRMWDKNANGYARGEGTAALILKPLSKAIEENDHIECIVRETGINSDGRTNGITMPSAAAQAALIRRTYERAGLDPVTDRCQYFECHGTGTPAGDPVEARAIKEALFPISGVPEDCGKGRAAHQPLYCGSVKTVIGHLEGCAGLAGVLKASLALQNKEIPPNMHFEQLNPDIAAYYDGLCVPTSVVPWPETNGKPLRASVNSFGFGGTNSHAILERYCPEAEKYDSGEVGGNEFTGLFVLSAKTRSSLLRTLKSTVEHITSNPSLDLGTLSWALRTRRTAFPVRTFVTALDREKLLERLQKQIHSAEVHDDAPLGIRAAALELGQKPRIVGVFTGQGAQSAAMGEELMTHCPLFLESLQRCESVLESLPERPNWSLMEELAAREPDSRVSKAEFSQPLCTAIQIALVDLLRACGINFAAVVGHSSGEIGAAYAAGILNAREAMGIAYYRGMVSGMARGPRDQKGGMMAVGMALDDAVAFCNQPEFRGRIQVAACNAPSSVTLSGDLPAICEAKERLVRDGVFARQLQVDTAYHSHHMLSCANVYLEHLKALSVQVREPHDGCSWTSSVYPDTNLDQRLDQLRDQYWVDNMVKPVLFSQALLSTMQSMPSPAIALEIGPHPALKGPVQQTLKATRDSPLPYSGCLERAASDRETIWAALGFVWAHLGPSAVDFDEWQKACSAKRQLQLPKNLPAYSWDHDHIYWHESRISHNYRLGSQRPHALLGRLQDDYKSEMTWRNVFRLSEMPWLQGHMFQGQALFPAAGYVSMALQAAESFAQSKMIKVVEIRDLRISRAIVVEDRAGVEVIFIVRRQSLQDDEDGEATLQLDFDSYTSPDGRVLDKACHGNLLIHFGQPSATGDLPPSPISSVELPPLDIERFFAAIAGLGIVYEDDFRALHSINRIWGHAKASASWTSDQLGQEHRLHPAVLDVGFQVGFATFASIAEGAMRTTYLPSRIRRVIVDYNHTFRGASGDTNIAIESYLANASNEMIEVDVNICDSSSHISGVQVEGLVLKAIAEPQPSDDRLLFAKTVWHSDAASGLAVVNSSEVTKGEVEYIDAVERTALFFMKSLAREIRPREIQDCKWHHQELFRAIETFLSPIREGKHAFLKQEWLEDDRETIRKFAERYPGSVDLELLTAVGENWPSVVRGESDMLEHMLKNDLLARLYMEGRGFAACNEYVAAYMKTITHKYPRVRILEVGAGTGGTTRSVLDSIGDAYLSYTYTDISAGFFEKAAEKFTDHVHKMDFKVLDAEKLPSEQGFVEGSYDIIIAANVLHATSKLSETMRRTRSLLRPGGFLVAVEVTGTMLREPGLMGGLEGWWLGTEDGRFPCPGISAKDWHDVLQANGFSGVDSIIYDFPDVSRHNCSVFVTQAVNDKFDLLREPLSSPQDIPEIPVVIIGGQTLPVSKAVRRAERLLRRWTQSVTIVSRVEDLNPLEIAPGTSVLCLTELDAPIFKEAMSSERLESLQEMLASAQNVLWVTCGRLADDPYSNMMVGVGRAVAFEIPHMQMQFLDFDKPSSVDIEKAVQHLARMVLLSSPEYKNHGMLWAQEPEIHVKGEETLIPRLVQDDSANESLNSTRRRIIRPVGKSEVIELVHNKSQPSLAQTNQKPVPEGFLEVDVELSIALHCGSEEPFYLCFGHTRTRGQPAFALSHTNRSTLVLAPGRVFEPRVPCSYNAQTLVSIASSLIASHILSDCPAEGLVLVYEPTQTIAKAISKAAERNVLFASATAGKSDEGWIAIHPLSPARAKDRQMPRDVSLVVDLSGSRRAFSNIASCLPNNCTVRNFRASGISQDRTTISAAYETAMCATADADPRVVNIQHADSQSIFGKERLSTVVDWKRVDVVNVIIPASDVREVFSGNKTYLLVGMAGELGQSLCRYMSSCGARHIVVASRNPTCDPSWLEDMRAAGVNIRVAKMDVTDRDQVGATITALRHSMPEIGGVANAALVLEDSLFVNTTADSVSRQLRPKVEGTIYLHEHFANDNLDFFVAFSSLGSVYGNGGQSIYHAANLFMTSLVEQRRKQGQAASVIDIGMISDVGYVAKSERSGSGIEDHLRSQFYAPLAETEFHHLFLQAVLSGHPGSENAHLTMGIQPFIDAPNSIKKPQWYDNPYFSHMTRQPSSTGGHERSGTSTQQLHERLENAQSIAEAIEVYQTLFTIRIESMMKINAASIDVHAPLSDLGLDSLLGVEIRTWLLREMDIDVPLLRILGRDSISQISSVAAKKRFGDQETAAKDGGAESQPAPVMNETQVEQIIAFKAKQELHIDGSEGSVISNPSSKVSVSASSTESDSGQAIDLLKESLPSPPSTVANTPWEAEGSVAPQDYERIERMSYSQASLYFLQSFLEDPTTFNVTAQYEIKGPLVVARFTRALDRTLARHDAFKTCFFAEAGSFGMKQGIVSSDLRARLIHLPFASTEDVSEVFQMLAKRHWKLSTGHTFQAVLMTHNPESHTIVFGCHHLVMDGLSWHLFLRDLDRAYQMLPFQPPKAPSYLDFSREQCEALDDARLEESIKYWIGKLDPLPNVLPLLSLAQTRVRKQRRAYGNNRAQKELSPSTVQAMKGSCKSCSVTLMQFYLTAFQTLLARLLDLEEICIGVTDTGRGQGEWAETIGHFSNLLPMRFQINKDSTFESLARKTSQTVLEGYGHAGVPLDAILEKLDMQRSSAYTPLFQVAFNYRIGDLLETKLGNCAVSLVQYEDARTPYDFTLNVTQSANGGHLLELISSDYLYSVPVTNWVLDTYVRLLSSLSLDQSTKVQDCKLYNDEQVESALSLGHGPTENYAWPETLSERFEEVSSLFPASIAIKDDTSSMTYDQLAQRVRFVTRALLDIGIQEEGRVAVLCVPSIDTYTAMLAILNIGAVYIPLDMSLPAARHHAMLEICDPQLLIFHHHTANAASGIAGVPTLNLSQLPRDPPSSIPIPVTRSATSFLLFTSGSTGTPKGIKLSQKGIMNYAASKGAMLGLDQIKVLQQSSTGFDMSIAQAFNAFANGGTLVIAPQWARGDPVAISQIMLDEQIEFTICTPSEYLTLAAYGADALRQCRSWRHACSGGEAVTDKLISELQRLELPGLILTDCYGPTEISCAATFRTVPLVAGDHDKLCTSVGKAIPNTCIYIVDGNRKLLPAGFEGEICIGGYGVAKGYLDASVSSAKFIRDPFATSEDKARGWTHMYMTGDKGCLREDGSLVFLGRIDGDSLVKLRGLRIELNEVANAILQTAEGSLADAVVSVRGPPQSEFLVAHVAPTGGRNLPESEMDALRSGLPLPRYMIPSIIIQLDRLPTTPNGKVDRKLVQSLPLPSSGIPADTDEESPLTVAEGELRLIWRDVLGPAAGSANIRAHTDFFTVGGSSLLLVRLQNALKEKMGVQMPLQNLYQASTLRNMAAVTSHERGQLLVETIDWAAETEIPAGLLDPIPDLPMPSSGPRLRRRRVLLTGSAGFLGSEILKCLITSDDVSHVYCVAISADQLHAIPESEKITKYAGSLLSPNLGLLSSDVQFLRSEVDQIIHAGAQGHCLNNYWSVRSANYLSTQFLVSKIALPRRVPLQYISSARVILFKPGSYASAPASMASHPPPTDGSQGFTASKWASERFLEQVSDRAGLPITIHRHCSIIGATAPHDDAMNSVIRYSLLSRTVPELPNAYGYFDFEDVGKVAASIAASAVDQSQGLQFRHHSSNVKVSFSQLAQRMEFLYGGEFKAVSMDDWLESASKLGVEDLIVSYLRANVAGGDHLSFPYLGQDAGET"}, "target": {"uid": "1fe71de7-0a11-44cb-9845-acbfda5d6d92", "label": "XP_049174476.1", "names": {"protein_id": "XP_049174476.1", "cluster_role": "hit_required"}, "start": 2266, "end": 14329, "strand": -1, "sequence": "ATGGCAGAACAGATAGCGATAGTAGGATCTGCATGTCGATTCCCCGGCGGTGCGAGCTCGCCCTCGAAACTCTGGGACCTCTTAAAATCGCCTCGTGATGTAGTCCGAGACTTCCCCCCAGAGAGACTCAACTTTCAGAATTTCCACAGTCATAATGGAGAACACCACGGCCGGACAGATGTGCAGGGAAGATCATATCTGCTCCAAGAGGACTGCCGCCTCTTCGACGCTGCTTTCTTCAAGATCAACCCCATGGAGGCCGAGGGTATGGATCCACAGCAACGTCTCCTTCTTGAGACCGTCTTCGAGGCTATAGAGGCGGCAGGCTGGCCCATGGAGGAGTTAGAGGGATCTCAGACTTCCGTACACGTCGGCAACATGACGGTAGACTTTAACGACATCCAAATGCGGGATCCTGAAGCACTACCGACCTATTCAGCCACTGGACTGGCTCGCAGCATCCTCTCCAATAGAATCTCGTTTTTCTTTGACTTCAAAGGGCCATCCGTTACGATCGACACTGCATGTTCCAGCTCCTTGGTGGCTTTGCACCAAGCCGTGCAGTGCCTCCGAAACGGCGAGGCCAGCCAGGCAGTGGTGGCTGGAGTGACCCTGCTCCTGGACCCAGGCATGTATATTGCCGAGTCCAAGCTACATATGCTGTCCCCCGATTCGCGGTCGCGCATGTGGGATAAGGACGCTAATGGGTATGCTCGTGGCGAAGGCTGTGCGGTGGTGGTCTTGAAGCCCCTTGCCAAAGCCATTGCGGACAATGATCATATCGAATGCATTATACGTGAGACGGGCGTCAACTCAGACGGACGCACGGATGGCATCACCATGCCTAGCTCCACGGCACAGGCCTCACTGATCCTTCAAACTTATAGGCGGGCAGGCCTCAACCCCATCAAGGATCGTCCCCAATTTTTCGAGTGTCACGGTACTGGGACTTTGGCCGGCGACCCTGTAGAGGCGCGCGCCATTAAAGAAGCTTTCTTCCACAATACTGATGGTTCCGACGAAATCGAGGTGATAGACACATCCCAAGAGCCCCTATACTGCGGATCTGTGAAAACTGTTATCGGTCACCTTGAAGGATGTGCAGGGTTGGCAGGCGTCTTGAAAGCATCGCTAGCCCTGCAGAACAAAATAATCCCTCCGAATATGCATTTCAGCCAACTAAACCCAGCCATTGAGCCTTTCTACGAGAATGTTCACGTACCTACTTCCTCTCAGCCATGGCCAGAGACTCAAGGGAGGCCATTGCGTGCAAGCGTGAATTCATTCGGATTTGGTGGCACAAATGCCCATGCTATTCTTGAGAGGTTTAGCTACGCAGACCATCAGAGCATGAAGGATGGTCCAGCCTCTGAGATGGGACCCATAGGACCATTCGTCTTCTCAGCCAAATCTAGGACCACACTTCTTCGACAGCTCAAGCAGACTGTTGAGCACATTCAGTCAAATCCCTTGCTTGATCTTGATGCCCTTGCTTGGGTTCTCCAGACCAGGAGGACTGCACTTTCGATGCGGACGTGCATACATGCCACTGACCGTCAGGGACTACTCGACGGACTCGAGAAACAGATTCACGCGGCCGAGGTGTCAAGCGATGCTCCTTTCGGCGTGAAGGCGAATACGCTCAACGATACCAAGCAGTTCAGGATTTTGGGAGTCTTCACGGGCCAGGTAAGTCGATCGACCATCCGAGTCAAAGGCACTTGCTCACAAACACACCAATCCAGGGTGCTCAAACTGCAGCTATGGGGCGGGAGCTAATGGCATCCTCTCCCATCTTTCTTGACGCTATAAGAAGATGCGAAGAAGCATTAAAATTGATTCCAGAGCCGGCTGAATGGTCATTGATAGAAGAATTGGGTACTGAAGGGCCTCGTTCCCGTGTGGCCCAAGCCCAGTTCTCGCAACCACTCTGCACGGCTATACAAATTGGCCTTGTAGATTTACTACGGGCTTCTGGGATCAGCTTTGGAGCAGTTGTCGGCCATTCTTCCGGCGAAATAGGAGCCGCGTATGCAGCTGGTATTCTGGACGTTAAGGACGCCATGGGCATTGCCTACTACAGAGGGTTGGTCTCCTCGTTAGCCAGAGGCTCGAAGGGAGAAGAGGGTGGTATGATGGCTGTCGGGCTTTCTCTCAACGAAGCTCGCGCCTTCTGTAGTAGACCTGAGTTTTCTGGTCGACTCCAGGTCGCAGCAAGTAATGGGCCGTCGACTGTGACCTTATCTGGGGATTTGAATGCTATACGCCAGGCTGAAGAAATTTCAAGCAAAGAAGGCACATTCGCCAGGAGACTCCAAGTCGATACGGCGTACCATTCTCATCATATGCGTCCCTGCGCTACTGCATACTTGGGATATCTCAGAGCCCTCGATGTGCAAGTTAGACAGTCACATGACTCCTGCTTTTGGTCTTCCAGCGTCCACAGAAACGTGGACATGCGTCAACGACTTGGCGAGTTACGGGACCAGTATTGGGTAGACAATATGGTAAAGACTGTCTTATTCACCCAGTCCACCTTGTTCGCCATTCAAAGTGTTCCATCGCTCACCGTGGGACTTGAGCTGGGACCCCATCCAGCGTTGAAAGGTCCGGTTACGCAAACTTGGGACTCAATTCGAGATTCCCCGCTGCCTTATGCAGGCTGTCTCGACCGCAAAGTGGGAAACCTGTTTACCATATCTACAGCTATCGGACTGGTGTGGAGTCATCTCGGGCCTTCAGCAGTTGACTTTGAAGAATTCCGTGACGCTTTGGGGTCAAGTCGCACGAGGCGAGTCCTGAAGGACCTACCTGCATACCCCTGGGACCATGATCAAATTTACTGGCACGAGTCTCGATTGTCTCACAACTATCGTCGAGGTTCGCGTGCTCCAAACATGCTTTTGGGGCGACTGCAAGAGGACTGCAAGACTGAGATGACCTGGCGCAATATCTTCCGCTTGAACGAAATGCCGTGGTTGAGAGGGCACACATTTCAAGGTCAGGTCATCTTCCCCGGGGCCGGTTATGTGAGCATGGCTCTGGAAGCCGCAAAGTCTTTTGCGCGGGAGCGGCATGTTGAAGTCGTCGAGATACACAATGTCAGCATTACGAAAGCTTTGGTTATCGAGGAAGATACCAGTGGTGTAGAAGTCCTCTTCACACTTCGTCAACTAGACTCAACAGCTCAGAAGGGTCATGATCAGCGAGTACTAAAAGCCGCCTTCTCCTGTTATAGCTGTTCCGATGGTCATGTCTTGGACGCAGCGTGTCATGGTCAATTAACCATACACCTTGGCGAGCCCGGAAAGGATACGCTAGGGCTGCCTCAAAGGCAAATTTCCTCGATCGAACTCCCTCCTCTACACGTTGAACGATTTTTCAAGGCAATCGATAGCCTTGGAATAGTCTACAAGGGATCGTTCCGCGCCTTGGAATCCATCAACAGAATCAGGGGCCATGCACAGGCAGCGGCATCCTGGGCGGATGGTCAGCTAAACGATAGCATGCTGCTCCACCCAGAGATTCTTGACGTTGGGTTTCAGGTCGGTTTTGCTACCTTCGCATCGATAGCCGAGGGTGCAATGGGGGCTACATACCTCCCTAAAGGAATTCGTCGTGTCGTCGTGGACTATGCGCAGAGCCTCGGCGAGCCTTCGGGAACAGCTACTACCATGGAGGCTCACTTGATCAATTCGTCAAGCGATATAGTCGAAGTAGATATCAATATATGCGATACGCGTAACGGTATCTCTAGGGTACAGGTTGAGGGCCTCCTGTTGAAGGCCATTGCAGAGCCACAGCCTACGGGTGATCGATTGCTGTACGCCAAGACCGTCTGGGATAACGACGCCGCGGGGGAGTTGATTATTCCCTCGTCGACAGTCGTCTTGGCTTCAGATTTGGAGTACATTGACGCAGTAGAGCGGACGGCGCTTTTCTTCATGAAGAGTCTTACTCAGGAGTTTTGTCCACAGGAAATCAGGGCCTTCAAATGGTACCACCAAGAACTTTTCCGGGCGATCGAACTGTTCTTGAAGCCAGTTCGAGAAGGAATCCATCCTGTTTTGAAACAAGAATGGCTTCAAGATAACCGTGCCACGATCCGCACTTTTTCTGAGCAGTATCCAGGAAGTGTAGATCTACAACTTCTCACAGCAGTGGGTGAAAACTGGCCCTCAGTTATGCGCGGCGAGTCGGAAATGCTGGAGCATATGTTGAAAGATACGATGCTGAGCCGACTGTACATGGACGGCCGTGGTTTTTCAATCTGTAACGACTACGTCGCTGCATATATGAAGAAAATCACGCACAAGTACCCGCGCACCCGAATCTTGGAGATCGGGGCTGGTACAGGTGGGACAACTCGTAGTGTCTTGGTAAGTCGATTGTCTATCAACATGTTCATGTTCAGTTGTTCCAATGGGCCACAGGGCAGATCAAACCGTTAATACTCTACAGGACAGTATCGGTGATGCCTATACATCATACGCCTATACCGATATCTCAGCTGGCTTCTTTGAGCATGCGGCTGAGAGATTTACAGACCATTCCCAGAAGATGGAGTTCAAGACATTCAACGCGGAAAAGACCCCTGGCGAGCAAGGACTGGCAGTAGAAACCTACGACATCATCATTGCCGCCAACGTCTTACACGCCACGCGGAACTTGGCACAGACCATGCAAAACGTCCGGTCCTTACTGCGTCCAGGTGGCTTCCTAGTTGCTGTGGAGGTCACTGGCACCATGCTTCGCGAGCCAGGCCTCATGGGTGGCCTAGAGGGATGGTGGCTTGGTGTTGACGATGGACGTTTCCCATGTCCAGGTATTTCGGCCAAGAGCTGGCATGATGTTTTCCAGAGCAATGGGTTCTCGGGCGTTGATTCCATCGCCTACGACTTCCCTGAAGTCAAACGCCACAACTGTTCGGTGCTCATCACCCAGGCGGTGGACGAAAAATACGATGTTCTGCGCAACCCCATTACATCGATCGATGCTGTCCCAGAAACTCAATTCCTTATTGTAGGAGGCGCCACGTTACCGGTGTCTAAGGCAGTTCGTCGAGTCGAGAAGATGCTCCGACGATGGACGCCACGCATCAAGGCTTTCAACAGCGTCGCGGACCTGGACCCCTCTGAGGTCAGCCCAGGTACCTCAGTATTGTGTCTTTCAGATCTTGACGAGCCGATATTCAAAGCTTTGATGGACTCCAAGCGATTGAACAATCTGCAGGAGATGCTAGGGAATGCCGAGAACGTGTTGTGGGTAACAAGTGGCCGGCTAAGCCATGACCCCTACAGCAATATGATGATTGGTATCGGTCGTGCGCTCGCCTTTGAGCTACCGCACGTCCGCATGCAGTTCTTAGATTTTGATGAACAGTCCTCGTGGGACATGGAAATGGTAGTTCAGTATCTTGCTCGTATGGTGCTTCTATCCTCACCGCAGTATCTAGACTACAATATGCTCTGGACACACGAGCCTGAGGTCCACGTCAGAGGTGACCAAACGTTGGTGCCACGTTTGATCCGAGACGATTCTTCTAATGAGAGTCTCAACTCTCGCCGCCGTCAGGTCACGAGGCTAGCAAAGGAGTCCGAGTCGGTCGAATTGATCCACGGCGACGATCAAACTGTGCTCGTCAAAACGAAGCAGTCGCATCAGTCAGACACTGGATCCGTAGAATTTGTTGTCAGATTGTCCGTGGCTCTACATTCCAAAGACGAAGCGCCTTGTTATTTATGTTTTGGTAAAGTGGGAAACTCCGATAAGCCAGCTTTCGCATTGTCGAAAACCGACTGTTCGACGCATGTCTTACCACCCCGGCAGGTGTTCGAACCACGGACCCTGAGTACTTGCGATGACAAGCTCCTCATTTCTGTTGCTTCCTCACTGATAGCATGCCATATTCTCTCAAGCTACCATGGTGAGGAGACTTTGATGGTCTACGAGCCGACAGAGGGCATCGCAGAAGCCATATCCAATGCTGCAGAGCGGAAGGTGCTCTTCGTTTCCGGAGAAGCGACACAGACCGGCAAAGGTTGTATCACGATACACCCGCTAAGCTCTGCTCGAACAGTCCGTCGACTGATACCTGCTGATGCTCGTTTTCTACTCGATCTCTCGGGCAACAATCAGAACGCACCCGCCAGTATGATGGGGAATATACCGCTCCAGTGCAGCTGTGTCAAATTCAGGCCCAATACCATTCCTAATGACCGCACTACCCTGGGAGTTGCATTCGACATGGCTGTCTTGGCGAAAACTGGTCCAAGTCCCAAAGTCGTCAAGATAGGCGAGACCGAGGCCGAAGAGTTTTGCACCAGGCGCCTTGCCACTGTAATTGACTGGGAACGCACAGGTCCACTGAGTATAGTGATACCTCCGCCCGACGCACAACAGGTCTTTTCGGGCAGCAAAACTTATCTGCTGGTGGGTATGGCGGGTGAACTGGGCCAATCGCTGTGTCGCTATATGTCCAGCTGCGGTGCCCGCCACATTGTCGTCGCGAGTCGTAATCCCGCGTGCGGCGAGCGCTGGCTCGAAGATATGCGCGCAGCTGGGGTCAACATCCACGCCACCCAGCTGGACGTAACAGACCGGGATCAGGTGCAAGCTACTCTTTCTAAGCTCAGGACATCGATGCCTCAAATTGGAGGCGTAGCTAATGCCGCATTGGTGCTCGAGGACTCGCTCTTTGTCAATGCCACAGCTGACAGTGTCAACAAACAGCTGAAGCCGAAAGTCGACGGCACTGTACATCTCAACGACGATTTTGTGGAAGACGACTTGGACTTCTTCATAGTATTCTCGTCACTGGGTAGTGTGTATGGAAATGCTGGCCAATCCATATACCATGCTGCCAACATGTTCATGACAAGTCTGGTAGAACAGCGAAGGAGTAAAGGCAAATCGGCATCTGTAATCGACGTCGGTATGATCTCAGACATCGGATACGTCGCCAAGAGCGAAAGGAGCGGGTCTGGAATTGAGAAGCATCTTCAGTCACAGTTTTATATGCCACTGGCAGAGACTGAATTCCACCATCTGTTCCTCCAGGGCGTCCTCTGTGGCCATCCGAGCTCTGAAAATGCGCATCTCACCATTGGAATCCAACCCTTCATTGATGAGCAAGACGCAATCAAGCCTCAATGGTACGACAATCCGTATTTCTCTCATATGGTCGTCCAGCCTTCGTCTTCCAATGGATCTAACCAGCCTGCGACATCGGCCCAGCAATTGCAGGAAAGGTTGGAAAGTGTCTCTTCGATTGAACAAGCATCAGACGTGTACCACACGATGTTCAGAAACAAGATGGAGGCAATGATGAAAATTCCTGCTACTTCAATCGACATCTACGCCCCCTTGTCTGACCTGGGGCTTGATTCCTTACTAGGTGTAGAGATCCGAACCTGGTTGCTGAAGGAGATGTATATCGACGTTCCGCTTCTCAGGATTCTGGGTCGAGACTCGATCGCATCCATCTGTTCTGTAGCTGCCGAGAGACTGCTCTCGGGAAAAGTGGCGTCTAACGCAGACGACAAGGCAGCGGAAACGGTGTTCGTATCAGTCGGCAGCGCCGATAATGTCCAAGCTCTCCAGGTTCCAGAGCAAACTGTCAGCTATTCCACGTCCCAAGTTTCGGAGGCGAGCCTCAGCTCAGAGTTTGGTACTCCTGCAGACTCCAAAACCACTGACACAGGTTCGTATGACCAAGATTTACCGCCCGTCCTGCGTCCTACGATAGTGTCAACGTCTTGGGAGCCAACGTCCTTATTTCCGATAGAGTTCAGTCGAACAGAACGAATGTCATACGCGCAGGCGAGTCTGCATTTCCTTCAAACTTACTTGGATGATCCTACCACATTCAATGTTACTGCTCAGTACGAGATCAATGGTTCGCTGAACGTGAGTCGATTCACGCAAGCTTTAGAGAAAACATTGGCACGCCATGACGCATTCCAGACTTGCTTCTTCACAGAGCCTGGGACTCTTGAACCGAAACAAGGGGTTGCTGCGGTTCATTCTGGCGACAGAGTATTCCATGTTGAGTCAGCTTCAATACAGACCGTCTGTGAATTATATCAAAGCCTTGCGCTTCAGCAATGGGATCTCACGTCTGGACGGACTTTTCAGGCTATTCTGGTGACGCATGCGTCTGATGTACACAGCTTGATCATTGAATGCCATCATCTTATCATGGATGGAATGAGCTGGCACCTGTTTCTCCGGGACCTTGACCGAGCATATCAGATGCTACCATTCCAGCCTAATATCGTTCCTTCATATCTAGATTTCGCTCGGAATCAGGAACAAGCACTTGCCGAGGGGGGTATGGACACCTCTCTAGCCTACTGGATGAGCAAACTTCAGCCAATCCCAGCTGTGATTCCGCTCTTGCCACTGGCGCAGACGAGAACAAGAAAGACTCGCCGCAAGTATGGAAATAACAGGCTTGAGAGAGAGCTTTCCTTAGATATGGTTGGCCATGTCAAAAAGGCAAGTCAAGCCTGCCGTTCCACTCCCATGCAGTTTTATCTATCGGTTCTGCAGGTTCTTCTCTCTCGTCTTCTGGACTTGCAAGAAGTCTGCATTGGTGTGACCGATCTGGGACGTGGGTACAGCGCAAGCGACAATGGGCGCGAAGAAACAATTGGGCAATATGGAGAAACCGTTGGCCACTTTACCAACCTTCTTCCTATGCGTTTCAACATCGACCGCCATGAGACCTTCTCCCACCTCGTACATGAGACTTCGCGAACAGTGCTCGAGGGGCAGAGCCACGCCACCGTACCTCTGGACATCATTCTATCAAAGCTAGATATGGAACGATCGCCGTCGCACACGCCGGTCTTCCAGGTTGCTTTCAACTATCGCGTTGGCAGCTTGCTCCAGAGGAAGTTAGGCGGTTGTACCATGAACTTGATTCAATACGAAGATGCGAAGAACCCGTACGACATCACGCTGAACGTGACCCAAACTGCCAAAGGCGGTCATTCCTTGGAACTGTTGACTAGCGACTACCTTTACTCCGCCCCGACCTCGGAATTCTTGATGAACGTCTATATCCATCTTCTCAAGTCTCTGTCTTCCGACCAGAGGTGGAAGCTCCGTGACTGTAAGCTCTACGATGATGAGAAAGTCGGCGACGTGCTCCGATTGGGTCATGGACCTAGGATCGTTCACGAATGGCCAGATACCATTTCTAGAAGAATCCAAAAGGTATATTCAGCATTCCCTCAAGTTATTGCCATCAAGGACAGCACAACCTCCGTGACGTACGCGCAACTGGCAAGGCGTGTGCAGTCCATTGGACAAGCATTAATGGGGGCTGGAGTGGAACCATACAGTTGCGTAGCTGTTTTATGCGAGCCTAGCATCGACACATTTGCATCAATGCTGGCTATCCTACATATTGGCGCAGTATATGTTCCACTCGATATGAGTCTACCCGCCACCAGGCATCGCACCATGGTGGCAGCATGCGATGCAAAACTTTTGGTCTTCCATCATCGCACATCAGACGCTGCCTCTCAGTTTGACTCTATCTCCAAGGTGGACCTATCGCAAGAGCTCGGGGGATCCAAGCAGCGTTTCCCTGCTGAGCCCTTCGAAAGCGATACCAGCTTCGTACTCTTTACGAGCGGTTCCACTGGCACACCCAAAGGTATCCGTCTTTCGCAGAGTGGGATCATGAATTACGCTGCCTCCAAGAGTGCAGAACTTGGCCTCAAGCAGCCAAAAGTACTCCAGCAGAGCTCGACAGGCTTTGACATGTCTGTCGCTCAAGCTGTCAATGCTCTTGCGAATGCTGGGACCCTAGTCGTAGCCCCGTTGGGGATGCGCGGCGATCCTGTTGCGATTGGGCAGATGATGTTAGCTGAACAGATTGAGTTCACTCTATGCACTCCATCAGAGTATCTCATGCTGTTCACTTATGGAGGTGATAGCCTCCGGCACTGTACTTCGTGGACGCACGCATGCTGTGGTGGCGAGGCCGTGACTGAGAAGTTGGTCTCCGAGTTTCGAAGATTGGAATTACCCAACCTAAACATGCTGACCGACTGCTATGGTCCGACCGAAATTTCATGTGCTGCGACTTTCTGCCAAATACCTCTAAGTACGCACGACAAGGTTGAACTTCATAACTCCATCGGCAAAGCCATCTCCAACACTTCTATTTACATTCTTGGGCAAGATTCAGGGATGGTTCCGGTTGGTTTCGAGGGAGAGATATGCGTAGGCGGCGCTGGGGTTGCGAGAGGCTATCAAGACGCCGCAACCAGTTCTGCTAGATTTATCGCAAACCCGTTCGCAACTGCAGAAGACGTGTCACGAGGTTGGACGACCTTGTACAGGACTGGAGACAAGGGTTGCATCCGAGAAGACGGGTCGATAGTGTTCTTGGGTCGAATGGACGGTGATACACTGATTAAACTCCGTGGCCTGCGCATAGAGCTTACCGAGGTCGCCAATATCATCATGAATGCTGGGAAGGGCTCATTCGCCGATACGATTGTGACAGTCCGTGGCCCGTCTGACTCCCAGTTTCTGGTGGCACATGTGGCCGTTGCCGAAGAGAATCGCCAATCCCAGGAAGATCTTGATAGGATTTGCGCCGAGCTCCCCTTACCTCGGTACATGGTGCCTTCCATAATTGTGGCCCTTGACCGTCTACCAACCTCATCAAATGGAAAAGTTGATAGGAAAGCCGTACAGTCACTCCCTCTACCAGATCGGAATAAAATGGCTCATATGACTAAGGCTGAGGAGCCGGAGCCATTGACCGTAGCCGAAGGCGAGCTTCGACTGATCTGGCGAGAAGTCCTCGGCGAGGCTGCTGGCGCTGCCAATATCCGAGCGGGCAGCGATTTCTTCACAGTAGGAGGAAGCTCACTTCTCCTAGTCCGTCTGCAGAATGCTTTAAAGGAGAAGATCGGCGTGCAGCTGCCGCTCAAAGATCTCTACCAAGCTAGCACGCTGCGTAACATGGCAGTCGTCACGAGCCACGAGCGAGGCGACCTTATTGTTGATATGATTGACTGGGAAGCAGAGACGGGCATTCAAGACGAAGTGCTGAGCTCGGCTGGGGCGCTGATTACACATGCACCGAAGCGTACGCAACGCCAGGTTCTGTTGACCGGGGCTACTGGGTTTCTGGGTTTCGAGATCCTGGCGAAACTCCTAGAAGACGATGACGTTTCCCACGTTCACTGCATTGCTGTGAATCCAGATCATGCATCCAAGTTGCCGAAGTCCGACAAGATCACAGTTTACACAGGCAGTCTGCTGAGTCCCACCCTCGGTCTGTCATCACGCGACATGGAGAGGCTGCAACAAGATGTGGATCAGATCATCCACGCAGGCGCTCAGGGTCACTGCCTGAACAACTACTCGTCGGTGCGCGCGGCGAATTACGTATCAACACAGTTTCTCCTCCTCAAGCTCGCGGTCCCGCGCGCAGTCCCCTTCGATTACATCTCATCTGCGCGCGTCATCCTTTACGAATCCGGCTCACACGCGTCGGCACCCGTGTCCATGGCTGCGCACCCACCGCCCACAGACGGCAGCCAGGGCTACACGGCGTCCAAGTGGGCGAGCGAGCGATGGCTCGAACGCGTCGCGTCGATAGAGGCAATGAAACTTCCTATCACCATCCATCGTCACTGTTCTATCATCGGCGCCACTGCACCGCACGACGACGCCATGAACTCGGTCATCCGGTACTCAATCCTCAGCAGCACCGTGCCTGCGCTGCCGAATGCCGAGGGGTACTTCGACTTTGAGGATGTGAGCAAGGTGGCGCAATCGATCGCTGCCAAGACCGACCGTGATCCAGCAGGCGGTCTCGAGTTCCGCCACCATAGCAGTAACATCCGGGTCCCCTTCAGCGACCTCGCACAGCGTATGACCACACTCTACGGGGGCGAATTCACAACAGTGGGGATGGATGAGTGGTTGCGAAGTGCGGAGGAACTTGGTATTGAAGACCTTATTGTGAGTTATCTAAAAGCGAACGTCGTTGGTAGTGGCCAGTTATCATTCCCATATTTGGGTGCCTGA", "translation": "MAEQIAIVGSACRFPGGASSPSKLWDLLKSPRDVVRDFPPERLNFQNFHSHNGEHHGRTDVQGRSYLLQEDCRLFDAAFFKINPMEAEGMDPQQRLLLETVFEAIEAAGWPMEELEGSQTSVHVGNMTVDFNDIQMRDPEALPTYSATGLARSILSNRISFFFDFKGPSVTIDTACSSSLVALHQAVQCLRNGEASQAVVAGVTLLLDPGMYIAESKLHMLSPDSRSRMWDKDANGYARGEGCAVVVLKPLAKAIADNDHIECIIRETGVNSDGRTDGITMPSSTAQASLILQTYRRAGLNPIKDRPQFFECHGTGTLAGDPVEARAIKEAFFHNTDGSDEIEVIDTSQEPLYCGSVKTVIGHLEGCAGLAGVLKASLALQNKIIPPNMHFSQLNPAIEPFYENVHVPTSSQPWPETQGRPLRASVNSFGFGGTNAHAILERFSYADHQSMKDGPASEMGPIGPFVFSAKSRTTLLRQLKQTVEHIQSNPLLDLDALAWVLQTRRTALSMRTCIHATDRQGLLDGLEKQIHAAEVSSDAPFGVKANTLNDTKQFRILGVFTGQGAQTAAMGRELMASSPIFLDAIRRCEEALKLIPEPAEWSLIEELGTEGPRSRVAQAQFSQPLCTAIQIGLVDLLRASGISFGAVVGHSSGEIGAAYAAGILDVKDAMGIAYYRGLVSSLARGSKGEEGGMMAVGLSLNEARAFCSRPEFSGRLQVAASNGPSTVTLSGDLNAIRQAEEISSKEGTFARRLQVDTAYHSHHMRPCATAYLGYLRALDVQVRQSHDSCFWSSSVHRNVDMRQRLGELRDQYWVDNMVKTVLFTQSTLFAIQSVPSLTVGLELGPHPALKGPVTQTWDSIRDSPLPYAGCLDRKVGNLFTISTAIGLVWSHLGPSAVDFEEFRDALGSSRTRRVLKDLPAYPWDHDQIYWHESRLSHNYRRGSRAPNMLLGRLQEDCKTEMTWRNIFRLNEMPWLRGHTFQGQVIFPGAGYVSMALEAAKSFARERHVEVVEIHNVSITKALVIEEDTSGVEVLFTLRQLDSTAQKGHDQRVLKAAFSCYSCSDGHVLDAACHGQLTIHLGEPGKDTLGLPQRQISSIELPPLHVERFFKAIDSLGIVYKGSFRALESINRIRGHAQAAASWADGQLNDSMLLHPEILDVGFQVGFATFASIAEGAMGATYLPKGIRRVVVDYAQSLGEPSGTATTMEAHLINSSSDIVEVDINICDTRNGISRVQVEGLLLKAIAEPQPTGDRLLYAKTVWDNDAAGELIIPSSTVVLASDLEYIDAVERTALFFMKSLTQEFCPQEIRAFKWYHQELFRAIELFLKPVREGIHPVLKQEWLQDNRATIRTFSEQYPGSVDLQLLTAVGENWPSVMRGESEMLEHMLKDTMLSRLYMDGRGFSICNDYVAAYMKKITHKYPRTRILEIGAGTGGTTRSVLDSIGDAYTSYAYTDISAGFFEHAAERFTDHSQKMEFKTFNAEKTPGEQGLAVETYDIIIAANVLHATRNLAQTMQNVRSLLRPGGFLVAVEVTGTMLREPGLMGGLEGWWLGVDDGRFPCPGISAKSWHDVFQSNGFSGVDSIAYDFPEVKRHNCSVLITQAVDEKYDVLRNPITSIDAVPETQFLIVGGATLPVSKAVRRVEKMLRRWTPRIKAFNSVADLDPSEVSPGTSVLCLSDLDEPIFKALMDSKRLNNLQEMLGNAENVLWVTSGRLSHDPYSNMMIGIGRALAFELPHVRMQFLDFDEQSSWDMEMVVQYLARMVLLSSPQYLDYNMLWTHEPEVHVRGDQTLVPRLIRDDSSNESLNSRRRQVTRLAKESESVELIHGDDQTVLVKTKQSHQSDTGSVEFVVRLSVALHSKDEAPCYLCFGKVGNSDKPAFALSKTDCSTHVLPPRQVFEPRTLSTCDDKLLISVASSLIACHILSSYHGEETLMVYEPTEGIAEAISNAAERKVLFVSGEATQTGKGCITIHPLSSARTVRRLIPADARFLLDLSGNNQNAPASMMGNIPLQCSCVKFRPNTIPNDRTTLGVAFDMAVLAKTGPSPKVVKIGETEAEEFCTRRLATVIDWERTGPLSIVIPPPDAQQVFSGSKTYLLVGMAGELGQSLCRYMSSCGARHIVVASRNPACGERWLEDMRAAGVNIHATQLDVTDRDQVQATLSKLRTSMPQIGGVANAALVLEDSLFVNATADSVNKQLKPKVDGTVHLNDDFVEDDLDFFIVFSSLGSVYGNAGQSIYHAANMFMTSLVEQRRSKGKSASVIDVGMISDIGYVAKSERSGSGIEKHLQSQFYMPLAETEFHHLFLQGVLCGHPSSENAHLTIGIQPFIDEQDAIKPQWYDNPYFSHMVVQPSSSNGSNQPATSAQQLQERLESVSSIEQASDVYHTMFRNKMEAMMKIPATSIDIYAPLSDLGLDSLLGVEIRTWLLKEMYIDVPLLRILGRDSIASICSVAAERLLSGKVASNADDKAAETVFVSVGSADNVQALQVPEQTVSYSTSQVSEASLSSEFGTPADSKTTDTGSYDQDLPPVLRPTIVSTSWEPTSLFPIEFSRTERMSYAQASLHFLQTYLDDPTTFNVTAQYEINGSLNVSRFTQALEKTLARHDAFQTCFFTEPGTLEPKQGVAAVHSGDRVFHVESASIQTVCELYQSLALQQWDLTSGRTFQAILVTHASDVHSLIIECHHLIMDGMSWHLFLRDLDRAYQMLPFQPNIVPSYLDFARNQEQALAEGGMDTSLAYWMSKLQPIPAVIPLLPLAQTRTRKTRRKYGNNRLERELSLDMVGHVKKASQACRSTPMQFYLSVLQVLLSRLLDLQEVCIGVTDLGRGYSASDNGREETIGQYGETVGHFTNLLPMRFNIDRHETFSHLVHETSRTVLEGQSHATVPLDIILSKLDMERSPSHTPVFQVAFNYRVGSLLQRKLGGCTMNLIQYEDAKNPYDITLNVTQTAKGGHSLELLTSDYLYSAPTSEFLMNVYIHLLKSLSSDQRWKLRDCKLYDDEKVGDVLRLGHGPRIVHEWPDTISRRIQKVYSAFPQVIAIKDSTTSVTYAQLARRVQSIGQALMGAGVEPYSCVAVLCEPSIDTFASMLAILHIGAVYVPLDMSLPATRHRTMVAACDAKLLVFHHRTSDAASQFDSISKVDLSQELGGSKQRFPAEPFESDTSFVLFTSGSTGTPKGIRLSQSGIMNYAASKSAELGLKQPKVLQQSSTGFDMSVAQAVNALANAGTLVVAPLGMRGDPVAIGQMMLAEQIEFTLCTPSEYLMLFTYGGDSLRHCTSWTHACCGGEAVTEKLVSEFRRLELPNLNMLTDCYGPTEISCAATFCQIPLSTHDKVELHNSIGKAISNTSIYILGQDSGMVPVGFEGEICVGGAGVARGYQDAATSSARFIANPFATAEDVSRGWTTLYRTGDKGCIREDGSIVFLGRMDGDTLIKLRGLRIELTEVANIIMNAGKGSFADTIVTVRGPSDSQFLVAHVAVAEENRQSQEDLDRICAELPLPRYMVPSIIVALDRLPTSSNGKVDRKAVQSLPLPDRNKMAHMTKAEEPEPLTVAEGELRLIWREVLGEAAGAANIRAGSDFFTVGGSSLLLVRLQNALKEKIGVQLPLKDLYQASTLRNMAVVTSHERGDLIVDMIDWEAETGIQDEVLSSAGALITHAPKRTQRQVLLTGATGFLGFEILAKLLEDDDVSHVHCIAVNPDHASKLPKSDKITVYTGSLLSPTLGLSSRDMERLQQDVDQIIHAGAQGHCLNNYSSVRAANYVSTQFLLLKLAVPRAVPFDYISSARVILYESGSHASAPVSMAAHPPPTDGSQGYTASKWASERWLERVASIEAMKLPITIHRHCSIIGATAPHDDAMNSVIRYSILSSTVPALPNAEGYFDFEDVSKVAQSIAAKTDRDPAGGLEFRHHSSNIRVPFSDLAQRMTTLYGGEFTTVGMDEWLRSAEELGIEDLIVSYLKANVVGSGQLSFPYLGA"}, "identity": 0.6399002493765586, "similarity": 0.7523690773067332}, "ab230b3d-e51a-4964-9453-788a4665cdf0": {"uid": "ab230b3d-e51a-4964-9453-788a4665cdf0", "query": {"uid": "49e97f0d-f848-4b59-a11e-b1b0d4079077", "label": "RYP45086.1", "names": {"protein_id": "RYP45086.1", "cluster_role": "hit_required"}, "start": 16771, "end": 18246, "strand": 1, "sequence": "ATGCAGGTAAACTCACTTTATCACGCGGCTCGAAGAGCGCTAATGAACCGCCTTTTGCGCTATGCAGGATTTCCACGGGGATATCCCTGGGTTTGAAGCTATGTCTGAGTTCGCCAACGACAACCTTTTGCTCGATGCTGTTGTTAGAAAGCAGCTGACCAAGTATTTGTGTGAGTCACTAAAAGATAGTAAGCTCACCGGTGAACGGAGAGATTCTAAGAGCAAATCTGGATAGCTCGAGTGACAGAGCCCTTGTCTGCTGAAACAACTCATGCACTCTCCGTCAACTTCGGCGACTCGCCAGGTTGGTTTTCCGAATCATTACTTTGGCAATGAACCTATGGCTGAAAACCCTTAATTAATTGATGCAGAGTGGCATGAGGTGACTTTGAAGTCTACGCTCTTGGACGTCATTGCCCGAATATCGTCCCGTGTCTTTCTCGGTACTCAGCTTTGCCGCAACGAAGAATGGCTCAGCATTACAAAGGCGTACACCATCAATTTGTTTGTTGCGGCTGTCAAACTACGCATGTACCCTCGCCCCTTACGGAAGCTCGTGCATTGGTTCATCCCCGAATGCAAGAAGCTTCGTGGACAGTTTGACGAATCGCGCCGTGTGATACATCCCGTTATAGCTGCCCGGCGGGAAACCCGCCGGGCAGCACTTGCAGCAGGGGAAAAAGTACCATACTTTAATGACGCTCTCGATTGGGTAGACGAAGAGTCGTCGGCGAAAGGCATTAAATATGACCCAGTCGGGTTTCAGTTGATGCTGTCCGTCGCAGCTATACACACTACGACAGACCTTCTCGTTCAGGTCATGATAGACCTCGCACAGCATCCTGAGTTCATGGAACTGGCTAGAGAAGAGATCGTTCGAGAGCTGCGAGACGGAGGTTGGAAGAAAGCATCACTATACAATATGAAGCTTCTTGATAGTATAGTCAAGGAGTCTCAGCGGCTAAAGCCGATTAGTCTCGGTAAGCCCGATTCCAAAAAGCAAGTATGAAGATGCAGCTAACTGGTGCATCATTTTTACAGCTGCTATGCGTCGTCGGGCTGTCAAAGACATTAAGCTGTCTACTGGCCTAGTCCTCAAGAAAGGGACGCGGACTATTGTGGACATTTATCGCATGCGAGATCCTGAAGTGTATGATAATCCGGACGAGTGGGATGGATACCGTTTCCTCAAGCTACGTGCCCTGCCCGGCAAAGACAACATGGCACAACTGGTGGCAACCCACCGAGACCATTTGGCTTTCGGCCATGGGATATATGCGTGCCCAGGCAGATCATTTGCCGCAAACGAGATCAAGGTTGCCCTCTGTCATATTCTGATGAAGTATGACTGGATTCTCGCACCAGGCACTGATACACAACCCATGGTCATCGGAGCGTCCAATAGTTCTAGCCCAACGGCTAAGATACTAATCAAGAAAAGGGAGAAGATAGAGTTAGATGTCGACTCGGTTTGA", "translation": "MQDFHGDIPGFEAMSEFANDNLLLDAVVRKQLTKYLSRVTEPLSAETTHALSVNFGDSPEWHEVTLKSTLLDVIARISSRVFLGTQLCRNEEWLSITKAYTINLFVAAVKLRMYPRPLRKLVHWFIPECKKLRGQFDESRRVIHPVIAARRETRRAALAAGEKVPYFNDALDWVDEESSAKGIKYDPVGFQLMLSVAAIHTTTDLLVQVMIDLAQHPEFMELAREEIVRELRDGGWKKASLYNMKLLDSIVKESQRLKPISLAAMRRRAVKDIKLSTGLVLKKGTRTIVDIYRMRDPEVYDNPDEWDGYRFLKLRALPGKDNMAQLVATHRDHLAFGHGIYACPGRSFAANEIKVALCHILMKYDWILAPGTDTQPMVIGASNSSSPTAKILIKKREKIELDVDSV"}, "target": {"uid": "d5f2ef45-472d-420f-8dff-f8f2805db00d", "label": "XP_049174481.1", "names": {"protein_id": "XP_049174481.1", "cluster_role": "hit_required"}, "start": 28370, "end": 29832, "strand": -1, "sequence": "ATGCAGGTGAGCATGGAGTTGCGTCCCTTCCAGCCTAATGGAATAGACTTCTGAATGTTGTAGGACTTTCACGGGGATATCCCGGGGTTTGAGGCCATGTCCCAGTTTGCAAACGATAGTCTCTTGCTCGAGGCTGTGGTCAGAAAACAGCTCACTAAGTATTTGTGTAAGTTTTCATATGCGAATGTGCAGTGCTACCTATAGAATTATTTGCTTACCGCAAATCTATGTAGCGCAAGTGATGGAGCCACTGTCCGCTGAGACTACCCATGCGCTTGCTGTGAATATAGGAGACTCCCAGGGTAAGTGCCCAGCCAATCCAGACGTACAAATTTTGAGACAATATTGACACTAACAGATTGGCATGAGATCACACTCAAGCCCACAATCCTGGATGTCATTGCTCGCATATCATCTCGTGTGTTTTTGGGCACCCAACTCTGTCGCAGCGAAGATTGGCTACAGATTACCAAAGCTTACACGATCAATCTGTTTGTGGCAGCAGGGATGCTGCGCATGTATCCCCGGCCTCTCCGCAGATTCATACACTGGTTCGTCCCAGAATGCGAGAAGCTCCGCGGGCAGTTTGGTGAGGCACGGCGGGTGATTGACCCCGTCATTGCCGCAAGGCGAGAAATGCGCCAGGCAGCCATCCGCAAAGGGGAGAAGGTGCCATATTTCAATGATGCGCTCGATTGGGCAGACGAGGAAGCTTCTGCGAAGAATATCAGCTATGAACCGGCGGGATTTCAGTTGATGCTCTCGGTTGCCGCCACGCACACCACGACGGACCTGCTCGTTCAAGTTATGATAGACCTCGCCCAGCACCCTGAGTTCATGGACATGGCTCGAGAGGAGATCGTCAGAGAGCTCAGAAACAACGGATGGAAGAAGACGTCGCTTTACAACATGAAGCTTCTCGATAGTATCGCCAAGGAATCGCAGCGACTGAAGCCAATCAGCCTAGGTAAGTATCTCATTACTTTGGAATTGGAAGGCGGTTTCGACTGATCACGCTTCTTGCACAGCTGCTATGCGCCGTCGGGCAACTGCAGATATCAAGTTGTCTACCGGGCTGGTCTTGAAGAAAGGGACCCGTACCATCGTGGACATCTTCAGGATGCGGGATCCCGAAGTGTACGAAGACCCTGAAAAATGGGACGGAAGTCGGTTCGTCAAGATGCGGGAGCAGCCTGGGAAAGAGAACCAGTCCATGCTGGTGTCGACTCACCGAGACCACCTGGCCTTCGGCCACGGCGTTTACGCGTGCCCAGGCAGGGCGTTTGCGGCGAACGAAATCAAGGTTGCGCTCTGTCATCTTCTCATGAAGTACGACTGGAAGCTTGCGCCGGGCACGGATATCAAGCCTATGGTTATTGGAGCGGCTAATGGTTCCAGTCCAATCGCGAAGATCCTGATTAGGAAAAGAAAAACGGTCGAGCTGGACATCGACACTCTCTGA", "translation": "MQDFHGDIPGFEAMSQFANDSLLLEAVVRKQLTKYLSQVMEPLSAETTHALAVNIGDSQDWHEITLKPTILDVIARISSRVFLGTQLCRSEDWLQITKAYTINLFVAAGMLRMYPRPLRRFIHWFVPECEKLRGQFGEARRVIDPVIAARREMRQAAIRKGEKVPYFNDALDWADEEASAKNISYEPAGFQLMLSVAATHTTTDLLVQVMIDLAQHPEFMDMAREEIVRELRNNGWKKTSLYNMKLLDSIAKESQRLKPISLAAMRRRATADIKLSTGLVLKKGTRTIVDIFRMRDPEVYEDPEKWDGSRFVKMREQPGKENQSMLVSTHRDHLAFGHGVYACPGRAFAANEIKVALCHLLMKYDWKLAPGTDIKPMVIGAANGSSPIAKILIRKRKTVELDIDTL"}, "identity": 0.812807881773399, "similarity": 0.8866995073891626}, "a0ac7e56-27c7-44c1-aa40-bf496acae6bf": {"uid": "a0ac7e56-27c7-44c1-aa40-bf496acae6bf", "query": {"uid": "900ef2ba-7afb-4046-acc6-be4068689e8c", "label": "RYP45087.1", "names": {"protein_id": "RYP45087.1", "cluster_role": "hit_required"}, "start": 18695, "end": 20586, "strand": -1, "sequence": "ATGCGAAAACCCACAGCCATAGATCTCGGTATGTTCACCGCATCATCTTAGACAAAGAAATCTGTAGCTTCCGGGAGAGTCCCACGGTGCAACGCCACTTATCAGTTCCTGGCATCATATCACCTTCACTTCCCCAGTTCGCGGACACTAGCGATACAGCCGTGAAAGATTCACTGTCCAATCCTACTCCCTTAATAAAACCACAAGCAGTCACGATCAGTATGTATTCAGTGTCAATTGTGGTTGCTTCCGTCATTGCAGTCTTTTTGTACTGGATAGGAAATGCTTGCCTCAACTACTTTAACTATGAGCGTGCACGAGCTGAATTTGGGTGCGCTCCGCTCCGCTCGTATCCTAGCTGGGACAGGATTCTGGGCCTGGACTACGTCTACGCTATGTTGCAAGCATTGAAAGAGGACCGCTTCTTACAGTTCCAGAAAGAGACGTACTCTACCCGCGGTTCTAAAGTTTGGAAGGCAAATTTCCTGGGCAATAGGATGGTTTACAGCTCCGAACCTGAGAACATGAAGGCATTATCAACATCGCACAGGGAAAGCTTCGCTGTAGAGCCGATCCGCGTGGCAAATGGTGCCATAACGCCTTTCACTGGGCGTGGAGTCAGCTCATCGGATGGCACGAAGTGGCAATATTCGCGTGATTTGGTGAAGCCCTATTTCGACCGAGCGGGCTTCTCCAATCTCAACCGTCTTGGCGAACACGTAGATCGGTTGCTGAACAAAATACCGGTTGACGGCTCGACGGTAGATATGCAGCCTTTGTTTCAAAGATGGGTTAGTATGAATGACCTTTTCTATGAGCGGTAAAAGTCTGATTTGGTGCTTAGTTCCTTGATACATCGACCGATTTCCTCTTCGGAGAAACGGTGAACTCTCTCGATCACCCCGAACGAGACTGGCCGCACAAAGACATGGTCAAAGTCATGGCGGGCTTGAGACTGCGCCTTCAGCTGAGCTCGTTCCTTTTCTTGCATCGGGATAAAGAGTGGTTTGCTGCGTGCAAACGCATTCACGGGTTTCTGGACGGGTATATTGACCGGGCCTACAAGCAAATCGAAGAAGAAAAGAAAGGCATACCGGCCACGTATAAGAATGGAAAACTTCGTGACGATTTCTTGTGGACTATTGCGCGCCATGTCCCCGACAAGCTTGAGCTTCGCACCCAGCTGACCGGTGTCTGGATCCCATCAAACGAGACAACGTCGATTTTGATGAGCAACACTATCTTTGCATTGGCGAGACACCCCAAAGTTGTGGAGAAATTGCGTCAAGCAATCCTCGAATACGGAGACAAACCGGTGACATTTGAAGGCCTGCGATCAATTAACTATTTAAGATGGACAGTCAACGAAAGTCAGTAACCCAATAGGATAATGGATTTGATTAAGTGCAACTAATGAGACTATTCGTGCAGGTCATCGCCTCTATCCCGTCAGTCTACAGACAGTGCGGGCTTGTGTCAAAGACACAGCTCTCCCGACAGGGGGTGGCGAAGATGGTAAGGCTCCCATCTTCTGCGCAAAGGGCGACATTGTCCATTGTAACCGCTATCTCATGCACCGCGACCCGGACCTTTGGGGCCCCGACGCGGAAGAATTCCGCCCTGAGCGCTGGGAAAAGGCGAGACCGATGTGGAATTTTGTCCCTTTTGGCGGCGGTCCCCGGATTTGCCCGGCACACGTGATGGTTGATACGGAATGTAGTTATGCGGTTTTCAGGCTTCTTCAAAACTTCAAGGCTATTGAGCCTCGGGACAGCGAGCCTTACACCGCTGTCATGCGCGTAGGGCCGTCAAATAAGAATGGTTGCAAGGTTGCATTCATACCGGCATGAGCCGCAGTGGCTGACACAACTAATCCAGTCTTATGGACTAG", "translation": "MRKPTAIDLGNACLNYFNYERARAEFGCAPLRSYPSWDRILGLDYVYAMLQALKEDRFLQFQKETYSTRGSKVWKANFLGNRMVYSSEPENMKALSTSHRESFAVEPIRVANGAITPFTGRGVSSSDGTKWQYSRDLVKPYFDRAGFSNLNRLGEHVDRLLNKIPVDGSTVDMQPLFQRWFLDTSTDFLFGETVNSLDHPERDWPHKDMVKVMAGLRLRLQLSSFLFLHRDKEWFAACKRIHGFLDGYIDRAYKQIEEEKKGIPATYKNGKLRDDFLWTIARHVPDKLELRTQLTGVWIPSNETTSILMSNTIFALARHPKVVEKLRQAILEYGDKPVTFEGLRSINYLRWTVNESHRLYPVSLQTVRACVKDTALPTGGGEDGKAPIFCAKGDIVHCNRYLMHRDPDLWGPDAEEFRPERWEKARPMWNFVPFGGGPRICPAHVMVDTECSYAVFRLLQNFKAIEPRDSEPYTAVMRVGPLMD"}, "target": {"uid": "2ffe6160-adfa-40e9-8412-0d00931f9145", "label": "XP_049174477.1", "names": {"protein_id": "XP_049174477.1", "cluster_role": "hit_required"}, "start": 15823, "end": 17454, "strand": -1, "sequence": "ATGCATTCAGGTTCTATTCTGATAATTTTCACTCTCTCTGCAATTTTGTACTGGATTGCAGCAGCCACTCTAAACTATGTTCGTTACGAAAAGACACGTGCTGAGTTTGGCTGCCCGCCGCTTAAGGCATATCCAGGCTGGGACAAGATTCTCGGCCTTGACTATGTCTACGCCATGTTGAAGGCTCTGAAAGAAGACCGCTTCTTGCAATTTCAGACAGATACCTACTCCGCTCGGGGTTCCAAGGTCTGGCGAGCAAACTTTCTAGGCAACCGTATGGTGTACAGCTCAGAGCCCGAGAATATGAAGGCTTTATCTACTTCCCAAAAAGATGCATTTGCCGTGGAGCCGATTAGGGTAGCCAACGGCGCAATCACTCCATTCACTGGGCGCGGTGTCAGCTCTTCAGATGGCGAGAAATGGCAACATTCTCGTGATTTGGTCAAACCGTACTTTGAGCGAGCGGGATTTGCCAATCTCAATCGCCTTAGAGAGCATGTAGACCGTTTAATGAGTCAAATTCCGTCTGACAGCTCGACAGTGGATATGCAACCACTATTCCAGCGCTGGGTCAGTTGATTTTCTATACTGACGAACGTCCGGTGGAGAGTGGAAGCTGACAAGAGCCTAGTTCCTTGACACATCCACCGATTTTCTTTTTGGTGAGACGGTGAACTCACTTGATCATCCAGAAAGGGGTTGGCCCCAGAAGGATATGGTCAAAGTAATGGCTGGGCTGCGGTTGCGCTTACAACTCAGCTCGTTCCTTTTCCTACATAGAGATAAGGAGTGGTTCGCGGCGTGTAAACGTATTCAAGGCTTCCTCAGTCACTATATTGAACAAGCATATAGACAATTAGAGGAGGAAAAGAAAGGAATTCCCGCAACCTATAAGAACGGTGAACCCCGCGACGACTTTTTATGGACCGTTGCTCGACACGTCCCTGACCCGATCGAACTTCGCACGCAGCTTACAGGCGTCTGGATCCCTTCTAACGAGACAACTTCAATCCTTATGAGCAATACTATATACGCTTTGGCCAGGAACCCTAGGGTAGTTCAAAAGCTGCGGGAGGCTGTCCTTGAGTATGGAGACAAGCCCTTGACCTTTGAAGGCCTAAGATCAATCAATTACCTTAGATGGACTGTTAACGAGAGTAAGTGTTTTCTATTGTGGTAGTGCATTTAATTTTTGGGTCTCACATCACTCAGGTCATCGACTGTATCCTGTCAGTTTACAGACTGTCAGAGCTTGTATCAAGGACACAACGCTCCCAACAGGGGGTGGAGAAGACGGCAAGGCACCTATCTTTTGTGCCAAAGGTGATATTGTGCACTGCAACCGTTACCTAATGCACCGTGACCCCGAACTCTGGGGTTCCGACACAGAACAGTTTCTTCCTGAACGATGGGAGAAGGCCCGCCCTATGTGGAGCTTTGTCCCTTTTGGTGGTGGTCCACGGATCTGCCCAGCCCACGTGATGGTGGACACCGAGTGCAGTTACGCTATTTTCAGGCTTTTGCAGCGATTCAAGGCGATCAAGCCCAGAGATGATGAGCCTTACGCGGCTGTCATGCGCGTAGGCCCATCCAGTAAGTATGGATGCAAGGTTGCTTTCATCCCAGCCTGA", "translation": "MHSGSILIIFTLSAILYWIAAATLNYVRYEKTRAEFGCPPLKAYPGWDKILGLDYVYAMLKALKEDRFLQFQTDTYSARGSKVWRANFLGNRMVYSSEPENMKALSTSQKDAFAVEPIRVANGAITPFTGRGVSSSDGEKWQHSRDLVKPYFERAGFANLNRLREHVDRLMSQIPSDSSTVDMQPLFQRWFLDTSTDFLFGETVNSLDHPERGWPQKDMVKVMAGLRLRLQLSSFLFLHRDKEWFAACKRIQGFLSHYIEQAYRQLEEEKKGIPATYKNGEPRDDFLWTVARHVPDPIELRTQLTGVWIPSNETTSILMSNTIYALARNPRVVQKLREAVLEYGDKPLTFEGLRSINYLRWTVNESHRLYPVSLQTVRACIKDTTLPTGGGEDGKAPIFCAKGDIVHCNRYLMHRDPELWGSDTEQFLPERWEKARPMWSFVPFGGGPRICPAHVMVDTECSYAIFRLLQRFKAIKPRDDEPYAAVMRVGPSSKYGCKVAFIPA"}, "identity": 0.8095238095238095, "similarity": 0.8690476190476191}, "56d1b37b-8ad1-4119-a835-0f11c53bdfe8": {"uid": "56d1b37b-8ad1-4119-a835-0f11c53bdfe8", "query": {"uid": "42d64e53-fedf-4a3c-9912-998df71c3865", "label": "RYP45088.1", "names": {"protein_id": "RYP45088.1", "cluster_role": "hit_required"}, "start": 21692, "end": 23089, "strand": 1, "sequence": "ATGTCGCCAGCTTTCCTCAACGGCGTTGTCGCGCCTGCCCTTCACGCTAAGACGCTCGGCATGCTTGAGTTATGGCAAGAAAGGGCGCGTTTGGCGAAAGGACGCCCTTTCGAGGGGGATCATGACCTCTTCAGAGCTACTCTAGACATCATACTGGCAGCAACATTCGAGCTGGAAGCTGGTTCCATTGCAGCCCATAAGAAACTCCTGTCACAGCTTGACGAGATAAAACTCCCGGCGGATCGTGACACACCGATCGTGTTCCCAGATGCCAAAGATCCGAGGGAGTTCACGTCTATCAGGTCGCTACTCGATAGTGTTGAAATTGGCCTCAACTCCCCGTTACCAACAACGCATATGAAATTTGCTCTGAAGTTCTACCCAGAACTCTCATCCGCCAGAAAGTACAAGGATGCCATGATTGGCAACAGGGTACAGAAGGCATGGGAGAAGTTCTCCAACAACCCAGACCGGAATGATGGAGTCAAGTGCGCCGTCGACTTACTGATACAGCGTCAAGCACAAATGGCGGGGAAGGAAAATCGAGACATGGCGTATGATATCCAGGCTATCAAAGGCGAGCTGTTTGGCTTTATCGCTGCTGGCCACGAGACCACTTCGACCACTCTGTGCTGGGCGCTTAAGTACCTGACAGAATATCAGGAGGTGCAGAAGACACTACGATCACAGCTAAGATCGACGCATCGTCGTGCGGCTGGGGCGGGCGAGATACCCACAGCTGATGACATTGTAAGCGCTAGTGTGCCTTATCTTGATGCTTTCATCGAGGAGAACCACCGCTGCGGAAACACTGTCCCGACAATCGTCAGACACACGATAAACGACACTGTGATTCTAGGTCGTAAGATACCCAAGGGCACGGACATCTTCATGCTCACAAACGGGCCTAGCTATCAGGCTCCGCCTTTTGTGGTGGATGAATCCGTGCGTAGCAGAACAAGCAAAGAAGGAAAGGATAAATACGGAACTTGGGATGACACCGGTATCGATAAGTTTATACCGGAACGCTGGCTGGTCGATGACGCCAGCGGGAATCCCAAATTCAGTCCTCGGGCTGGTCCGGTCCATCCCTACGGAGCAGGGCAGCGTAGTTGTTTCGGTAGGTCTTACTTTCTCCTCTTTCATTTGCTTTCAGTCGATACAGCGCCTTTGCTCTTTCAAATCCCGCGCGTGTCTTGCTGGTTAGGTTGGACTGACTCGGGGCCAACAAAACAGGCTCGAAATTTGCCACTTTGGAGCTAAAGGTTATCATTACTTTAATCATGTGGTGTTTTGAGCTCCTACCGATTCCCCCAGCTCTAGCTGGATTTGAGGGGCATGATAAGAACACCAAGAGAGCACAAAAGGTTTTTATCAGACTGGCAGAAGCAAATTGA", "translation": "MSPAFLNGVVAPALHAKTLGMLELWQERARLAKGRPFEGDHDLFRATLDIILAATFELEAGSIAAHKKLLSQLDEIKLPADRDTPIVFPDAKDPREFTSIRSLLDSVEIGLNSPLPTTHMKFALKFYPELSSARKYKDAMIGNRVQKAWEKFSNNPDRNDGVKCAVDLLIQRQAQMAGKENRDMAYDIQAIKGELFGFIAAGHETTSTTLCWALKYLTEYQEVQKTLRSQLRSTHRRAAGAGEIPTADDIVSASVPYLDAFIEENHRCGNTVPTIVRHTINDTVILGRKIPKGTDIFMLTNGPSYQAPPFVVDESVRSRTSKEGKDKYGTWDDTGIDKFIPERWLVDDASGNPKFSPRAGPVHPYGAGQRSCFGSKFATLELKVIITLIMWCFELLPIPPALAGFEGHDKNTKRAQKVFIRLAEAN"}, "target": {"uid": "2f1c93b0-49c9-4de5-a4bc-a1e26bb54fcc", "label": "XP_049174478.1", "names": {"protein_id": "XP_049174478.1", "cluster_role": "hit_required"}, "start": 18064, "end": 20067, "strand": 1, "sequence": "ATGTATTCCTTGCCTTTAATGCCTCAGCATATTATTGCTGCTGGGACTTTTGTACTGGTTGTCGCATTACCTGCTCTGTATCGTGCTCTTCTCCCAAAGCCAATACCAGGAATTCCTTACAAGAAGGGCAGCGACAGACGAATACTAGGGGATGTCCAGGATGTAAGACCAGGCATGAGACTAGGTCATAGATCTTGCTGACACCTGAAGTAGGTCCTCAAGTGGAACTACGAGACAAAAGAAATATGGAGCTACATGAGGCGACTTGCTGTTGAACTGGATTCGCCTGTCATTCAGGTCTTCATGAGACCCTTTGGCAAGCCCTGGGTTATCGTGAACGATTTTCGCGAGGCGCATGACATCCAAATGTTCCGGTCCAGCGATTTTGACCGTGCTCGTGTTCTTGAGGATATATTTGGCGTTCTGCTTCCCTCATGTCATGTATGGGTAAGTGTCTTGCAGCTCTAAAAACATCTAATGCTGCGTTACAATCATACTCCCTCCCCCCACCCGCGAGATGTAGAGTCAATACTGATCAATACACAAAGATGCCTACCAACGACAAATTTCGAGCTCATCGAAACCTAATTAGGGATACCATGTCCCCGGCGTTCCTCAACGGAATCGTCGCGCCAGCTCTGCACGAACGATGCCAGAACATGCTCGAGCTATGGAAGGAAAGGGCACGCTTAGCGCAAGGCAGACCTTTTGAAGGAGACCACGACATTTTCAGGGCCACCCTTGACATCATACTGGCAGCAACTTTTGAGCTGGAGGCAGGAACCATTTCAACTCACAAGAAGCATCTATCTGGGCTTAAAGAGATGAAACTTCCAGACGGTCAAGACCTGCCCGCTGTATTCCCAGAGATCAACGACCCGAAAGAGTTCACGTCAATCCGGTCATTGCTTGACAGTGTCGAGATTGGCTTGAACTCACCACTTCCGACGCCGCATATGAAGTTTGCCCTAAGCTTCTATCCAGAGCTTTCAGCTGCAAGGAAGTACAAAGACGAGATGATTGGCCAACGGGTGCAGAGAGCTTGGGATAAGTTCTACGCCAATCCAGATGCCCAAGGTTCTGTACACTGTGCTATGGACCTGTTGATTCAGCGTCAGGCACAAATGGCCAAGAAAGAGAACCGTGATATGACCTATGATATCCAGGCAATCAAAGGCGAGCTGTTCGGTTTCATCGCCGCCGGCCACGAGACCACGTCGACGACCATATGTTGGGCAATCAAATATCTGACTGAGTACCAAGACGTACAAAAGATATTGCGAGACAAGCTACGGGAGACACACCATTGTGCTTTCGCAGCTGGGCGGCTGCCGTCCGCGGATGAGATCGTCAGCAATACGACAGCTTACCTAGATGCTTTCATTGAAGAGAACCATCGCTGTGGAAATACGGTGCCGACGATTGTGAGACATACAATCAATGACACCACAATTCTTGGCCACAAAATACCAAAGGGGACTGATGTTTTCATGCTTACCAATGGTCCAAGTTATCAGGCCCCATCATGTTCCGTGGACGAGACTTTGCGCACTAAGTCGAGTCAAGATGGGAAGGGAAAGTTCGGCAACTGGAGTAGTGAGGACATTGACCAGTTTAGCCCCGATCGATGGTTAGTTTCAGAGGGAAATGGCGAGGTCCGATTCGATGCCCGCGCTGGACCTGCGCACCCTTACGGAGTCGGCCAGCGTGGCTGTTTTGGTAAGCCTATCGCTCTTCTTCATTCCTATCGTGCGCCAGGAGTGTGCTCTAGATTCTGTCCCATTTAGATATATACTGGACTCTTAACTACATAATTATAGTAGAGTCTAACATTCTTTGCAGGCTCGAAATTCGCGCAATTGGAGCTAAAAGTCATCCTGACCCTGATTGTTTGGACGTTCGCGCTGAAGCCCATTCCAGCTGCTCTAGCGGGGTTTGAGGGACATGATAAGAACACCAAGCGGGCACAGAAAGTTTATATCAGACTTTCCAAAGTAGATTAA", "translation": "MYSLPLMPQHIIAAGTFVLVVALPALYRALLPKPIPGIPYKKGSDRRILGDVQDVLKWNYETKEIWSYMRRLAVELDSPVIQVFMRPFGKPWVIVNDFREAHDIQMFRSSDFDRARVLEDIFGVLLPSCHVWMPTNDKFRAHRNLIRDTMSPAFLNGIVAPALHERCQNMLELWKERARLAQGRPFEGDHDIFRATLDIILAATFELEAGTISTHKKHLSGLKEMKLPDGQDLPAVFPEINDPKEFTSIRSLLDSVEIGLNSPLPTPHMKFALSFYPELSAARKYKDEMIGQRVQRAWDKFYANPDAQGSVHCAMDLLIQRQAQMAKKENRDMTYDIQAIKGELFGFIAAGHETTSTTICWAIKYLTEYQDVQKILRDKLRETHHCAFAAGRLPSADEIVSNTTAYLDAFIEENHRCGNTVPTIVRHTINDTTILGHKIPKGTDVFMLTNGPSYQAPSCSVDETLRTKSSQDGKGKFGNWSSEDIDQFSPDRWLVSEGNGEVRFDARAGPAHPYGVGQRGCFGSKFAQLELKVILTLIVWTFALKPIPAALAGFEGHDKNTKRAQKVYIRLSKVD"}, "identity": 0.5530434782608695, "similarity": 0.6260869565217392}, "ab874390-dbe7-4403-a8f2-f97b5a48161f": {"uid": "ab874390-dbe7-4403-a8f2-f97b5a48161f", "query": {"uid": "f930f265-ff6a-477c-a0a0-378320a6697e", "label": "RYP45090.1", "names": {"protein_id": "RYP45090.1", "cluster_role": "hit_required"}, "start": 25372, "end": 29845, "strand": 1, "sequence": "ATGTCGACTAGTACCAACGATACTGAGAAGGTGAATGGCCGGGCCAGTCATTCACCAAAAGATGACGCCGAGGCTGCCATTCCTCTACCACCTGGCCCAGCCCTGGCGCCACCAAACGGCGGTTCTAAGGCATGGCTGCAGGTTCTAGGCAGTTGGATGATGGTGTTCAATACCTGGGGTGAGTTTCAGAGCAACCACCCACCCCGGGCTAGCGCTGACAGTGATCAACACAGGCACCATCATCACGTTTGGCGACTATCAAGCTTACTACGAGAGAGGATTCCTCTTCAACGAATCGTCGGCTAACATCTCATGGATCGGGTCCATCCAGTCGCTGATGGTTTTTATCATCGGTGCCGTTATAGGACCAATTTATGACCGCGGCTACTTGAAACTGTTGCTCCTTGTGGGCACCTTCGGCCTGGTGTTCGGCCACATGATGTTGTCGTTATGTACCGAGTATTGGCAGGTCGTTTTGGCCCAGGGCTTCGTGGTCGGCATTGGTGGCGGCTGCATCTTCGTTCCGGCGCTGGCTGTCGTCCAGCCCTACTTCAGCAGCCGGCTTGGCCTCGCTCTCGGAGTCGTCGCGACCGGGTCCAGCTTGGGTGGTATTATTTACCCGATAGTCTTCATCAACCTCATCGACAAGGTCGGCTTCGCATGGACCACGCGGACTATCGGCTTCATTGCACTCGGTACCCTGCTGATTCCTATCCTAGTCTCCGAGATGCGCGCGAAACCGCCAACTATCCGCAAGATCCTGGATTTTTCAGCTTTCAAGGACGGACCCTTCATGCTTTGTATCCTCGGCTGCTTCCTGGGTTACGCCGGTTCGCATGTGTCGTTCTTTTACATCGCATACTTCGGCCAGGCGAACGGCTGGATGACTGGCAACCTAGCCCTATACCTACTACCAATACTGAATTCAGCATCAGCCGTTGGCCGAGTGTTGCCGAATTGGCTAGCCGACAAGATAGGGCCTGTCAATGTTGTCATCCCCGGTAAGTAGAGTGGAACACCGATTGATATGCCTTCTGGTACCGAGTAGCTGACGTGTCCATCTAGGTTCACTAATCATTAGTGCGATTTTGCTCTGCAACTTGGCAGTTGTCAATGCCGGTGGCATTATATGCACCGCCTTGTTCTTCGGCTTCTTGTCTGGCATATTTGTTGCGACACCACCGCTCTTGTTCATGGTCCTAACAAAGGATAAGACGAAGCTTGGTGCCCGCATGGGGATGGCATACGCGCTAGTAGGTCTCAGTGTACTTCCTGGCGGTCCTGGTGCAGGCGCTGTTTTGCAGCACGATGGGGACAACCTTGACTGGTCTGCAGCTTGGACATACGCCGGTATTCTTCCGTTATGTGCCTTCCTGGTATTTTGCGGGTTGAGAGTGTGGCTGAAGGGATTTAACCTTATGGCGAAACTCTAGTCTGAGGTGTTACACAAGCGCATCGGGTACCGATTGGCCAAAAGGAACTGATTGTGGACCAGTACATTGCTTATTCTGACTGTCAAAATAGCAGAATCGACTGTCAGCCGCACAGGCGATTGGAATCTTAGTGAGTACCTCGATAAGTAATCAGACATTCTTAGTGGTCAGACGGGCGTTGCCACCAATCAGATAGCCAGAACTTCTGGGTACTACAGTAAGTTTTCAATAGTCTGCGGCTACATGCCTCGTGACCCCCCGGCAGGGCCCCCGCTCTGCCCCCGTCCTGGCCGCCTGTGTGGGGCAAAACCAACCGACAAATCAACCCTTCACCTATGCAACCATCGAGCCAACGTAATACTCGTAAAACGTTCCAGAGTGTGAAATCGATTGCCAGAATCCTTCGGTTAAACTCCGACCAGAACTCTGTTCTCGGTTCCTTGGCTTAAAGGTTTGATCCGAAAGCCGGTATGCTGACTTCTCGTAATAATTTATCGTTCGTTTATTTATTTAGTCGGAAGCATCTTTGCCTAACACTTGTGGGCTAAGGTATGCTTGTGTTCCTTCAACTTTTCTATCGCCGGCATGGCACCAGCAAGGAGGCTTCGGTTACAATAACTTGACATCCTACCGTATTACAAGGCAGACTGATCATAATGGCTATGCCCGGGCTTGACCAGAATAACCAATCCTGGGTGAACACTCGCCAGCAACGGCGGCCGGCTCTCGCCTGTTCCACGTGTAGGCGTAGAAAAATTAGGTGACTCATACCTACTCTCACGTCCTCGGTAGAGACTCAGGTCTAACTCTGCGAAATCAAAATAGGTGTGACCGACAGACGCCATGCGAACAATGCACCAAAGCAGGTATTAGCGTTTGTAGCTATGTCACCAATAAGCAAACCAGCCCAACAGCGGCCCCTTTCCACCCGCAAGACACACAATTCTCTGTGTTCGAGCAAGCCCCCCGTCGACCCAGCACGAGGGCAAGCATCACAACGACGAGCAGCGCCTTAGCATCTGATGCTTATTCTCACGGCTCTGCGGGATTCTCTACCTTCCAGGAACCAGCACTGTTACTCAGCACTTCTCACGCTCCGGAGGCGGGAACTAGTTTCAACAAATCTCCTAATAGACCGAACAAGCAACTGCCTCGGCCATTTGAAGATTGGTTTCCCACAACGAGATCTTCTCTCAGAGGCTCATTCTCTAAGTCCAGATTCTACGGACAGAGTCACTGGCTCAATTTTGTGCATCAAGTGGGGCTGCCTTCTTTTACGGCTACATACTAGCCCCTTAAAAACTTTGCCTGTACTGACACTCAGCAGTCCGTGAAAGTAACTGAAGCCGTGGTGGCCTACGAGACCAATGAGAACAAGCGCTACACAATAGCTCGATACTTATCTCTCGCTAACCTCGTTAAGAAGCAAGAATCGGTTACTGCTCAACCAGAAATGGGTGGATCTTTCAGAGACATGATCCCACCACGTGCGGAATCCGACCTTCTCGTCCAGGCGTACCTTCGTACCTTCCAGACAGTCTTCGGCATCCTCTCAGTTTCCTCGTTTCGCGATAGCTATAAACATTTCTGGGACAACCCTGTTACAGCCAGCGACAAGTTCTTGACTACTCTTCTCCTCGTGATGTCTCTGGGGTCGATCTTCTGCTCGCGGGAGATCAACATCGAGCGCACGACGGTTCTGCGGTGGATTCATTCCGCTTCCATATGGGTCCACTCACCAAAAGAGATGGATCAGCTCGACCTGGACGACCTTCGCATACAATGTTTGTTCTTGCTTGCGCGGCAGGCCAGGGACATTAACAACGATAAGTACTGGTTATCCACGGACTCCCTAGTGCGTATGGCTATACATTTGGGTCTCCATTTGGATCCAGCGAAACACAATCTCTCAGATATGTCATCGTCTGAGATAGAAGCCCGCCGAAGACTCTGGGCGACTGTCCTCGAGCTCGAAGTCCAGTCCAGCATGGACCATGGGAGCTGCCCTTCGGTTGACAGCGAACACTACGATTGCGCCGCACCAAGCAACGTTGACGACGTGGGTGCGGAGGGTGACATCTCAGCCCCAAAGCCTGAGAACCAGCTCACGCAGTCCTCAATCCAGATCCTACTGACGAGGAGCATTCGTACCCGTCTACGCATAGCACGCTTCTTGAATACTTTCCGAAGTGAAATGCCCTTTGATACGGCATTAAGTCTGAGCTCAGAACTCGCTGAGTACCTCAAGGGCTGCACTAACATCCTCGAAGCTTACCGCATGAGCACGAGCCCGCCGACGGCTTTTCAGACGAAACTGTATGACCTCTTAACGCGGAGGTTTTTCCTGGGTTTGCACCATCCTTTCGCTGTAATGGCTATGAAAGACCCATCATATTACTACTCACGCAAGATGTGCATCGAGACTTCGCTGTTTCTGTGTTCCCAGACGACGCTGTCCGGCGACGAAGACTTCCAGCACCTCAGACTAAGTGGTTCGGGGCTTTTCCATAATCCGTACACACAAAGTGTACTTTACATGTGTTCGGAGCTTATCGATCAAGCGGAGGTCGGCGGGCCTCTGTCCACGAGCCCTCGGGAAACATCACTATGCAAGGATATGCGCATCGCCGCAGAGTCCTACATGGACTTAGCTCTGGGACGCATCAAGTTGGGCGAGAGAAGTATTCAGTGCTACGTGGCCGTATGCTGTTTGCTCGCACAGGTTGATGCCGTAAAAGCCCGCGCCGCCGTCGAGCCGAGGATCTCGGAGGCCCTGGGAAAATACCTCGAGAAGTATCACGGGCGTCTGATGGACCGGGTGCAAGAAGCTCCAGAGCTAACGGACTGGGAGATCTACGACAGCCCGTCCAGGCCGTCTACGGATGATGAGGCGATCGATTGGTCGCTGTGGGATGAGCATATGACGAATGCTAGCGTCGACCAGAGCTGGGGACCTGCCGTTCTGACACCGCCGAATGGGCGCTGGCGATCTCAAGGCTTATTGCATAATTTCGGAGCAGAACCAAGTCATCTCCAATGA", "translation": "MSTSTNDTEKVNGRASHSPKDDAEAAIPLPPGPALAPPNGGSKAWLQVLGSWMMVFNTWGTIITFGDYQAYYERGFLFNESSANISWIGSIQSLMVFIIGAVIGPIYDRGYLKLLLLVGTFGLVFGHMMLSLCTEYWQVVLAQGFVVGIGGGCIFVPALAVVQPYFSSRLGLALGVVATGSSLGGIIYPIVFINLIDKVGFAWTTRTIGFIALGTLLIPILVSEMRAKPPTIRKILDFSAFKDGPFMLCILGCFLGYAGSHVSFFYIAYFGQANGWMTGNLALYLLPILNSASAVGRVLPNWLADKIGPVNVVIPGSLIISAILLCNLAVVNAGGIICTALFFGFLSGIFVATPPLLFMVLTKDKTKLGARMGMAYALVGLSVLPGGPGAGAVLQHDGDNLDWSAAWTYAGILPLSESTVSRTGDWNLSVTDRRHANNAPKQSVKVTEAVVAYETNENKRYTIARYLSLANLVKKQESVTAQPEMGGSFRDMIPPRAESDLLVQAYLRTFQTVFGILSVSSFRDSYKHFWDNPVTASDKFLTTLLLVMSLGSIFCSREINIERTTVLRWIHSASIWVHSPKEMDQLDLDDLRIQCLFLLARQARDINNDKYWLSTDSLVRMAIHLGLHLDPAKHNLSDMSSSEIEARRRLWATVLELEVQSSMDHGSCPSVDSEHYDCAAPSNVDDVGAEGDISAPKPENQLTQSSIQILLTRSIRTRLRIARFLNTFRSEMPFDTALSLSSELAEYLKGCTNILEAYRMSTSPPTAFQTKLYDLLTRRFFLGLHHPFAVMAMKDPSYYYSRKMCIETSLFLCSQTTLSGDEDFQHLRLSGSGLFHNPYTQSVLYMCSELIDQAEVGGPLSTSPRETSLCKDMRIAAESYMDLALGRIKLGERSIQCYVAVCCLLAQVDAVKARAAVEPRISEALGKYLEKYHGRLMDRVQEAPELTDWEIYDSPSRPSTDDEAIDWSLWDEHMTNASVDQSWGPAVLTPPNGRWRSQGLLHNFGAEPSHLQ"}, "target": {"uid": "82be5baf-93e4-4d91-bc75-a9e9437a1f7d", "label": "XP_049174479.1", "names": {"protein_id": "XP_049174479.1", "cluster_role": "hit_required"}, "start": 22165, "end": 23528, "strand": 1, "sequence": "ATGTCGACCGAGTCGACTAACAGCGAAAAGGTTGGCGGCCGCATCAGCCCACCGCCCAAAGCAGATGTCGAGTCTGCTCCTCCCCGCGCCCCTCCAGCGCCGCCAAATGGCGGACTGAAGGCCTGGTTACAGGTCGTGGGCAGCTGGGCCATCGTTTTCAACACTTGGGGCACCATCATCACCTTTGGCGACTTCCAAGCCTTCTACGAAAGGGGAACGCTGTTCACCGAGTCCTCCTCGAATATCTCCTGGATCGGCTCCATCCAGTCGTTGATGGTGTTCGTCGTTGGTGCCGTCATTGGTCCCATCTACGATCGAGGCTATCTCAAGCTGTTGCTGCTCATCGGGACCTTTGGTATTGTCTTCGGTCACATGATGCTCTCCCTCTGCTCGGAATATTGGCAGGTAGTCTTGTCTCAGGGCTTCGTAGTCGGCATTGGTGGTGGCTGTCTGTTCGTCCCCGCATTGGCAGTGGTCCAGCCCTACTTCAGCAGCCGACTCGGACTTGCTCTTGGCATAGTCGCCACGGGGAGCTCACTCGGCGGTATCATCTACCCCATCATTTTCATCAACCTTATCGAGAGAGTCGGCTTCGCCTGGACCGTGCGCGCCATGGGCTTCGTGGCCTTGGGCTCCCTGCTAGTCCCCCTGGCAGTATCCGAGATGCGCGCCAAGCCCCCGGCTGTGCGAAGAATGCTTGACTTGACGGCCTTCTCAGACGGCCCGTTCATGCTCTGTATACTGGGTTGCTTCCTTGGCTATGCCGGCTCTCATGTCTCCTTCTTCTACATTGCATACTACGGACAGGCCAACGGCTGGATGACGGGCACTTTGGCGCTCTACCTTCTGCCTATCCTGAATTCAGCATCAGCGATTGGCAGAGTACTACCAAACTGGTTGGCGGATAAAGTGGGCCCCGTCAACGTTGTCATTCCAGGTATGCCCATCACCCTGTTACATTGGGGTAGCTAGATAGGCTGACTGACTTGAGATAGGTTCACTCATCATTGGTGTGATTTTACTTTGTAATCTTGCCGTAACAAACGCTGCTGGTATTATCTGCACGGCTCTATTCTTTGGCTTCTTGTCTGGCATATTTGTTGCAACTCCACCCCTCTTATTCATGGTCTTCACCAAAGACAAGACTAAACTCGGTGCACGGATGGGGCTGGCATACGCACTTGTTGGCCTGAGTGTTCTTCCCGGTGGACCTGGCGCCGGAGGCGTGCTACAGCATCATTCCACTAGGCTTGACTGGGTTGCTGCCTGGGTGTATGCAGGCGTGCTTCCCTTATCTGCCTGCCTCGTTTTCTGCGGTTTGAGAGTGTGGCAAGCGGGCACCAAGCTGAAAGTGAAAGTATAA", "translation": "MSTESTNSEKVGGRISPPPKADVESAPPRAPPAPPNGGLKAWLQVVGSWAIVFNTWGTIITFGDFQAFYERGTLFTESSSNISWIGSIQSLMVFVVGAVIGPIYDRGYLKLLLLIGTFGIVFGHMMLSLCSEYWQVVLSQGFVVGIGGGCLFVPALAVVQPYFSSRLGLALGIVATGSSLGGIIYPIIFINLIERVGFAWTVRAMGFVALGSLLVPLAVSEMRAKPPAVRRMLDLTAFSDGPFMLCILGCFLGYAGSHVSFFYIAYYGQANGWMTGTLALYLLPILNSASAIGRVLPNWLADKVGPVNVVIPGSLIIGVILLCNLAVTNAAGIICTALFFGFLSGIFVATPPLLFMVFTKDKTKLGARMGLAYALVGLSVLPGGPGAGGVLQHHSTRLDWVAAWVYAGVLPLSACLVFCGLRVWQAGTKLKVKV"}, "identity": 0.34881422924901184, "similarity": 0.383399209486166}, "3c41a6ee-a842-40c5-b447-fbdd21ea4363": {"uid": "3c41a6ee-a842-40c5-b447-fbdd21ea4363", "query": {"uid": "f930f265-ff6a-477c-a0a0-378320a6697e", "label": "RYP45090.1", "names": {"protein_id": "RYP45090.1", "cluster_role": "hit_required"}, "start": 25372, "end": 29845, "strand": 1, "sequence": "ATGTCGACTAGTACCAACGATACTGAGAAGGTGAATGGCCGGGCCAGTCATTCACCAAAAGATGACGCCGAGGCTGCCATTCCTCTACCACCTGGCCCAGCCCTGGCGCCACCAAACGGCGGTTCTAAGGCATGGCTGCAGGTTCTAGGCAGTTGGATGATGGTGTTCAATACCTGGGGTGAGTTTCAGAGCAACCACCCACCCCGGGCTAGCGCTGACAGTGATCAACACAGGCACCATCATCACGTTTGGCGACTATCAAGCTTACTACGAGAGAGGATTCCTCTTCAACGAATCGTCGGCTAACATCTCATGGATCGGGTCCATCCAGTCGCTGATGGTTTTTATCATCGGTGCCGTTATAGGACCAATTTATGACCGCGGCTACTTGAAACTGTTGCTCCTTGTGGGCACCTTCGGCCTGGTGTTCGGCCACATGATGTTGTCGTTATGTACCGAGTATTGGCAGGTCGTTTTGGCCCAGGGCTTCGTGGTCGGCATTGGTGGCGGCTGCATCTTCGTTCCGGCGCTGGCTGTCGTCCAGCCCTACTTCAGCAGCCGGCTTGGCCTCGCTCTCGGAGTCGTCGCGACCGGGTCCAGCTTGGGTGGTATTATTTACCCGATAGTCTTCATCAACCTCATCGACAAGGTCGGCTTCGCATGGACCACGCGGACTATCGGCTTCATTGCACTCGGTACCCTGCTGATTCCTATCCTAGTCTCCGAGATGCGCGCGAAACCGCCAACTATCCGCAAGATCCTGGATTTTTCAGCTTTCAAGGACGGACCCTTCATGCTTTGTATCCTCGGCTGCTTCCTGGGTTACGCCGGTTCGCATGTGTCGTTCTTTTACATCGCATACTTCGGCCAGGCGAACGGCTGGATGACTGGCAACCTAGCCCTATACCTACTACCAATACTGAATTCAGCATCAGCCGTTGGCCGAGTGTTGCCGAATTGGCTAGCCGACAAGATAGGGCCTGTCAATGTTGTCATCCCCGGTAAGTAGAGTGGAACACCGATTGATATGCCTTCTGGTACCGAGTAGCTGACGTGTCCATCTAGGTTCACTAATCATTAGTGCGATTTTGCTCTGCAACTTGGCAGTTGTCAATGCCGGTGGCATTATATGCACCGCCTTGTTCTTCGGCTTCTTGTCTGGCATATTTGTTGCGACACCACCGCTCTTGTTCATGGTCCTAACAAAGGATAAGACGAAGCTTGGTGCCCGCATGGGGATGGCATACGCGCTAGTAGGTCTCAGTGTACTTCCTGGCGGTCCTGGTGCAGGCGCTGTTTTGCAGCACGATGGGGACAACCTTGACTGGTCTGCAGCTTGGACATACGCCGGTATTCTTCCGTTATGTGCCTTCCTGGTATTTTGCGGGTTGAGAGTGTGGCTGAAGGGATTTAACCTTATGGCGAAACTCTAGTCTGAGGTGTTACACAAGCGCATCGGGTACCGATTGGCCAAAAGGAACTGATTGTGGACCAGTACATTGCTTATTCTGACTGTCAAAATAGCAGAATCGACTGTCAGCCGCACAGGCGATTGGAATCTTAGTGAGTACCTCGATAAGTAATCAGACATTCTTAGTGGTCAGACGGGCGTTGCCACCAATCAGATAGCCAGAACTTCTGGGTACTACAGTAAGTTTTCAATAGTCTGCGGCTACATGCCTCGTGACCCCCCGGCAGGGCCCCCGCTCTGCCCCCGTCCTGGCCGCCTGTGTGGGGCAAAACCAACCGACAAATCAACCCTTCACCTATGCAACCATCGAGCCAACGTAATACTCGTAAAACGTTCCAGAGTGTGAAATCGATTGCCAGAATCCTTCGGTTAAACTCCGACCAGAACTCTGTTCTCGGTTCCTTGGCTTAAAGGTTTGATCCGAAAGCCGGTATGCTGACTTCTCGTAATAATTTATCGTTCGTTTATTTATTTAGTCGGAAGCATCTTTGCCTAACACTTGTGGGCTAAGGTATGCTTGTGTTCCTTCAACTTTTCTATCGCCGGCATGGCACCAGCAAGGAGGCTTCGGTTACAATAACTTGACATCCTACCGTATTACAAGGCAGACTGATCATAATGGCTATGCCCGGGCTTGACCAGAATAACCAATCCTGGGTGAACACTCGCCAGCAACGGCGGCCGGCTCTCGCCTGTTCCACGTGTAGGCGTAGAAAAATTAGGTGACTCATACCTACTCTCACGTCCTCGGTAGAGACTCAGGTCTAACTCTGCGAAATCAAAATAGGTGTGACCGACAGACGCCATGCGAACAATGCACCAAAGCAGGTATTAGCGTTTGTAGCTATGTCACCAATAAGCAAACCAGCCCAACAGCGGCCCCTTTCCACCCGCAAGACACACAATTCTCTGTGTTCGAGCAAGCCCCCCGTCGACCCAGCACGAGGGCAAGCATCACAACGACGAGCAGCGCCTTAGCATCTGATGCTTATTCTCACGGCTCTGCGGGATTCTCTACCTTCCAGGAACCAGCACTGTTACTCAGCACTTCTCACGCTCCGGAGGCGGGAACTAGTTTCAACAAATCTCCTAATAGACCGAACAAGCAACTGCCTCGGCCATTTGAAGATTGGTTTCCCACAACGAGATCTTCTCTCAGAGGCTCATTCTCTAAGTCCAGATTCTACGGACAGAGTCACTGGCTCAATTTTGTGCATCAAGTGGGGCTGCCTTCTTTTACGGCTACATACTAGCCCCTTAAAAACTTTGCCTGTACTGACACTCAGCAGTCCGTGAAAGTAACTGAAGCCGTGGTGGCCTACGAGACCAATGAGAACAAGCGCTACACAATAGCTCGATACTTATCTCTCGCTAACCTCGTTAAGAAGCAAGAATCGGTTACTGCTCAACCAGAAATGGGTGGATCTTTCAGAGACATGATCCCACCACGTGCGGAATCCGACCTTCTCGTCCAGGCGTACCTTCGTACCTTCCAGACAGTCTTCGGCATCCTCTCAGTTTCCTCGTTTCGCGATAGCTATAAACATTTCTGGGACAACCCTGTTACAGCCAGCGACAAGTTCTTGACTACTCTTCTCCTCGTGATGTCTCTGGGGTCGATCTTCTGCTCGCGGGAGATCAACATCGAGCGCACGACGGTTCTGCGGTGGATTCATTCCGCTTCCATATGGGTCCACTCACCAAAAGAGATGGATCAGCTCGACCTGGACGACCTTCGCATACAATGTTTGTTCTTGCTTGCGCGGCAGGCCAGGGACATTAACAACGATAAGTACTGGTTATCCACGGACTCCCTAGTGCGTATGGCTATACATTTGGGTCTCCATTTGGATCCAGCGAAACACAATCTCTCAGATATGTCATCGTCTGAGATAGAAGCCCGCCGAAGACTCTGGGCGACTGTCCTCGAGCTCGAAGTCCAGTCCAGCATGGACCATGGGAGCTGCCCTTCGGTTGACAGCGAACACTACGATTGCGCCGCACCAAGCAACGTTGACGACGTGGGTGCGGAGGGTGACATCTCAGCCCCAAAGCCTGAGAACCAGCTCACGCAGTCCTCAATCCAGATCCTACTGACGAGGAGCATTCGTACCCGTCTACGCATAGCACGCTTCTTGAATACTTTCCGAAGTGAAATGCCCTTTGATACGGCATTAAGTCTGAGCTCAGAACTCGCTGAGTACCTCAAGGGCTGCACTAACATCCTCGAAGCTTACCGCATGAGCACGAGCCCGCCGACGGCTTTTCAGACGAAACTGTATGACCTCTTAACGCGGAGGTTTTTCCTGGGTTTGCACCATCCTTTCGCTGTAATGGCTATGAAAGACCCATCATATTACTACTCACGCAAGATGTGCATCGAGACTTCGCTGTTTCTGTGTTCCCAGACGACGCTGTCCGGCGACGAAGACTTCCAGCACCTCAGACTAAGTGGTTCGGGGCTTTTCCATAATCCGTACACACAAAGTGTACTTTACATGTGTTCGGAGCTTATCGATCAAGCGGAGGTCGGCGGGCCTCTGTCCACGAGCCCTCGGGAAACATCACTATGCAAGGATATGCGCATCGCCGCAGAGTCCTACATGGACTTAGCTCTGGGACGCATCAAGTTGGGCGAGAGAAGTATTCAGTGCTACGTGGCCGTATGCTGTTTGCTCGCACAGGTTGATGCCGTAAAAGCCCGCGCCGCCGTCGAGCCGAGGATCTCGGAGGCCCTGGGAAAATACCTCGAGAAGTATCACGGGCGTCTGATGGACCGGGTGCAAGAAGCTCCAGAGCTAACGGACTGGGAGATCTACGACAGCCCGTCCAGGCCGTCTACGGATGATGAGGCGATCGATTGGTCGCTGTGGGATGAGCATATGACGAATGCTAGCGTCGACCAGAGCTGGGGACCTGCCGTTCTGACACCGCCGAATGGGCGCTGGCGATCTCAAGGCTTATTGCATAATTTCGGAGCAGAACCAAGTCATCTCCAATGA", "translation": "MSTSTNDTEKVNGRASHSPKDDAEAAIPLPPGPALAPPNGGSKAWLQVLGSWMMVFNTWGTIITFGDYQAYYERGFLFNESSANISWIGSIQSLMVFIIGAVIGPIYDRGYLKLLLLVGTFGLVFGHMMLSLCTEYWQVVLAQGFVVGIGGGCIFVPALAVVQPYFSSRLGLALGVVATGSSLGGIIYPIVFINLIDKVGFAWTTRTIGFIALGTLLIPILVSEMRAKPPTIRKILDFSAFKDGPFMLCILGCFLGYAGSHVSFFYIAYFGQANGWMTGNLALYLLPILNSASAVGRVLPNWLADKIGPVNVVIPGSLIISAILLCNLAVVNAGGIICTALFFGFLSGIFVATPPLLFMVLTKDKTKLGARMGMAYALVGLSVLPGGPGAGAVLQHDGDNLDWSAAWTYAGILPLSESTVSRTGDWNLSVTDRRHANNAPKQSVKVTEAVVAYETNENKRYTIARYLSLANLVKKQESVTAQPEMGGSFRDMIPPRAESDLLVQAYLRTFQTVFGILSVSSFRDSYKHFWDNPVTASDKFLTTLLLVMSLGSIFCSREINIERTTVLRWIHSASIWVHSPKEMDQLDLDDLRIQCLFLLARQARDINNDKYWLSTDSLVRMAIHLGLHLDPAKHNLSDMSSSEIEARRRLWATVLELEVQSSMDHGSCPSVDSEHYDCAAPSNVDDVGAEGDISAPKPENQLTQSSIQILLTRSIRTRLRIARFLNTFRSEMPFDTALSLSSELAEYLKGCTNILEAYRMSTSPPTAFQTKLYDLLTRRFFLGLHHPFAVMAMKDPSYYYSRKMCIETSLFLCSQTTLSGDEDFQHLRLSGSGLFHNPYTQSVLYMCSELIDQAEVGGPLSTSPRETSLCKDMRIAAESYMDLALGRIKLGERSIQCYVAVCCLLAQVDAVKARAAVEPRISEALGKYLEKYHGRLMDRVQEAPELTDWEIYDSPSRPSTDDEAIDWSLWDEHMTNASVDQSWGPAVLTPPNGRWRSQGLLHNFGAEPSHLQ"}, "target": {"uid": "97f0a469-b428-433c-97fe-fa85364dc6e3", "label": "XP_049174480.1", "names": {"protein_id": "XP_049174480.1", "cluster_role": "hit_required"}, "start": 25545, "end": 27987, "strand": 1, "sequence": "ATGCAGTCCTCTGACATGGCCTTGGGCAATTGGATGAATAATACGCGCAAGAAGCGACGGCCTGCTCTGGCTTGCTCCTCCTGCAGACGCAGAAAGATCAGGTAAATCTTGTCTATATCTTCCGCAAACTTTGATATCTAATCATCGGCATTCCTCACAGGTGTGATCGACAAACGCCTTGTGAGCAGTGCATCAAGGCCAACATCGAAACATGTAGCTACGTCACGAGCTCAAGGGCCTCGCCTAACAGTGCCCCCTTTCATCCGCAGGACACACAGTTCTATGTGTTCGAACAAGCTCCTTCGCAGTCCAGGATGGAAACAAACTTCACTACAAGCAGCAACTGGATGCCTGAAGTTCCTTCGGATGCTTCGAGCACCCTATCTAGCCACCATGGTCACTCACTATCCATAGGCGCCTCTCTGCCGGCGGAGCAAGTACAGGTCCCTGCTGCTTCAGGTCCATTCTCACAATCTCCACTAGAGAACTGGTTTCCTGCAATCAAAAGAGCGACAAGAGGGTCTTTCTCAAGAACCAGGTTCTATGGGCAGAGCCACTGGCTCAATTTTGTGCATCAGGTATGGTATCACCCAGCGTATCACTCCAAGAGCAATGCCTGGCACTCACATTTCACATTCTCCCCAAGCACAGGCAGTCATAACTGCCCACGAGGCCAATGAGAGCAATCGCTGCACTATAGCAAGATGTCGTTCACTTAGCGACGTCATTGCCACGCAAGAAGCCGTTCGATCCCAGACCGCGTTCGATTCTTACAGAGATCTGATCCCAGATCGAGCGGTAGCAGACGTTCTCATTCAAGCGTACCTGCGGACTTTCCAGAGGGTGTTTGGTATTCTGTCTGTTGCTACATTCTTGGACAACTATAAAGCGTTCCAAGCCAACCCTGACGCGGTTGGCGATACCTTCGCTGTTCCGCTTGCCCTCGTGTTATGTCTCGGTTCGAGTTTCTGTTCGCAAGAAGCCGGCATCGCTAGAAATACCGTCCTAGGATGGGTTGGCTTTGCGTCTAGCCGGATTTACTCCTCAATCGACACGAAAGAGCTCAATCTCGATGTCATACGTACACACTGTTTGTTTTTTCTGACTCGGCAGGTCTTCTGTGTGGATGAAAGCAACCACTGGTTGCCGGCAGGATCACTTATGCGCCTGGCTATACATCTAAGCCTTCACATCGATCCAGTGAAACACGACTTCCAGGATATGCCACCCTCAGAGATCGAGGCTCGACGTAGATTATGGGCGACGGTACTAGAGCTGGAAGTCCAGTCAAGCATGGATCATGGCGAGCGACCCTCCATTGGTGTCGAGGATTACGACTGCGCGCCGCCATTAAACATTGACGATGCGGACTTGAATACCAGCACACCCTTACCCAAGGCGGAAGATGAACTCACCCAGACCTCGGTCCAGATCCTATTGATGAGGAGCATACCCACCCGTTTGAAGATTGCGAGACTTCTAAACAACTTCCAGGGAGACCTATCTTTCGAGGCGGTTTTGAGCCTGAGTTCAGAGCTTTCGGAAATCCTCAAATGCTGTACAAGGCTCCTCGAGGCTTTCCGGATGAGCACAAATTCTCCGACGGCATTTCAGACCAAAATGTATGACCTGATGGTTCAGAGGTTCGTCCTAGGGTTACACCATCCGTTTGCTCTTAAAGCTATGGAGAACCCTTCCTATTACTACTCGCGGAAGATGTGTGTTGGGGCATCCCTGCGCCTTCTCACGCACAACTCAGCTCTGTCAGGCGACGACGACTTCCAGCGTATTCGTATGCGTGGGTCCGGTCTCTTCATGATTCCATTCACGCAATGTGCTCTGTATTTGTGCAGCGAACTTACGGATCAGGCTGAGACAGAGGAGCCGGTTCCTACAAATGGACAGGAAACATCCCTCTACAAACAGCTCCATTCAGGGACAAAGTCCTATCTCAACTGTGTCAAAGAACGGAGCCAGTTGAGCGAGAGGGATCTGGGATGCTATTTGTCTGTCTGCTGTCTGCTGGCACAAGCCGACGCCATGAAGTCGAACACGTCCGTCGAGCCGAAGATCTCGCAGGCCCTGGCCAACGGCCTCAATGCATACCATGAATCCTTGCTTAGTCGTTTACAAGAGAGTAAGGAGTTGACTAGCTGGGAGATGTATGATGAGCTATCGAACGGTGATGGGGCCAATAACAATCAGGAATGGCCGGCTTGGGATGAACCGACCGTGAACCTGAACTTGGATCCGTCATGGGGACCAGCGGTTCTGACACCTCCATCGGGCCGGTGGCAGTCACAAGGTTTGCTGACCAAAGTTCGGTACGTAGCTCAACAAAACAGACAGTCAAGTCACAACATATGCTGTAGATTTGTACTTAAGTGGCACGTGAAAAAGCCTGTTGACTTCCAAGGCTCGACCCTCACCCATGAGCTCTAA", "translation": "MQSSDMALGNWMNNTRKKRRPALACSSCRRRKIRCDRQTPCEQCIKANIETCSYVTSSRASPNSAPFHPQDTQFYVFEQAPSQSRMETNFTTSSNWMPEVPSDASSTLSSHHGHSLSIGASLPAEQVQVPAASGPFSQSPLENWFPAIKRATRGSFSRTRFYGQSHWLNFVHQAVITAHEANESNRCTIARCRSLSDVIATQEAVRSQTAFDSYRDLIPDRAVADVLIQAYLRTFQRVFGILSVATFLDNYKAFQANPDAVGDTFAVPLALVLCLGSSFCSQEAGIARNTVLGWVGFASSRIYSSIDTKELNLDVIRTHCLFFLTRQVFCVDESNHWLPAGSLMRLAIHLSLHIDPVKHDFQDMPPSEIEARRRLWATVLELEVQSSMDHGERPSIGVEDYDCAPPLNIDDADLNTSTPLPKAEDELTQTSVQILLMRSIPTRLKIARLLNNFQGDLSFEAVLSLSSELSEILKCCTRLLEAFRMSTNSPTAFQTKMYDLMVQRFVLGLHHPFALKAMENPSYYYSRKMCVGASLRLLTHNSALSGDDDFQRIRMRGSGLFMIPFTQCALYLCSELTDQAETEEPVPTNGQETSLYKQLHSGTKSYLNCVKERSQLSERDLGCYLSVCCLLAQADAMKSNTSVEPKISQALANGLNAYHESLLSRLQESKELTSWEMYDELSNGDGANNNQEWPAWDEPTVNLNLDPSWGPAVLTPPSGRWQSQGLLTKVRFVLKWHVKKPVDFQGSTLTHEL"}, "identity": 0.3511154219204656, "similarity": 0.44616876818622697}, "1de584e1-c11a-4279-be20-05ccf11fd0bb": {"uid": "1de584e1-c11a-4279-be20-05ccf11fd0bb", "query": {"uid": "19a3a496-7f3a-4a35-a992-85aebc4350fc", "label": "RYP45085.1", "names": {"protein_id": "RYP45085.1", "cluster_role": "hit_required"}, "start": 2870, "end": 14976, "strand": -1, "sequence": "ATGTCTGAACCCATTGCCATTGTGGGATCTGCCTGCAGGTTCCCCGGATCGGCTACCTCACCATCCAAGCTCTGGGATTTATTGAGGGCGCCGCGAGACGTACTTCGCGAGTTCCCTTCAGAGAGGCTGAAGTTGTCGAATTTCTTTAGCCGTAATGGCGAGGATCACGGCCGGACAAACGTAGAGAACAAGTCTTACCTGCTCCAAGAAGACTGCCGTCTATTCGATGCGGCCTTCTTTCGAATCAACCCTAAAGAAGCTGAGGCCATGGACCCCCAACAGCGCCTTCTCTTGGAAACCGTTTTCGAGGCTATCGAAGCAGCAGGCTGGCCGTTAGAGATGATTGAGGGGTCGCTCACTTCCGTTCACGTCGGCGTCATGACTACAGATTTCTATGACATCCAAGTGCGAGATCCCGAAATGCTACCAACATACTCAGCCACCGGGTTGGCGCGCAGCATCCTGTCAAACCGCATCTCTTACTTTTTCGATTTCAGGGGTCCTTCTATCACTATTGACACGGCGTGCTCCAGCTCGCTGGTTGCTCTTCATCAAGCCGTCCAGAGCCTGCGGAACGGCGAAGCTGCTCAGGCCGTGGTGGCCGGCACCGCCCTGCTCCTGGACCCTTCGATGTATATAGCGGAGTCCAAGCTTCACATGCTATCTTCTGACTCTCGCTCGCGCATGTGGGATAAGAACGCTAATGGATATGCGCGTGGCGAGGGGACGGCGGCGCTCATATTGAAGCCATTGAGTAAAGCCATCGAGGAAAATGACCATATCGAATGCATTGTACGCGAAACCGGTATCAACTCGGACGGCCGCACAAACGGTATAACGATGCCCAGTGCTGCAGCTCAGGCAGCTCTCATCCGCCGGACGTATGAGCGCGCTGGTCTGGACCCTGTTACGGACCGATGCCAGTACTTCGAATGTCACGGAACCGGAACGCCAGCCGGAGATCCTGTCGAGGCACGCGCCATCAAAGAAGCTTTATTTCCAATTTCAGGAGTACCGGAAGACTGTGGTAAGGGACGTGCTGCCCACCAGCCACTATACTGCGGCTCTGTCAAGACTGTGATAGGTCATCTTGAAGGCTGTGCCGGCCTAGCTGGAGTTCTCAAAGCATCTTTGGCTTTACAAAACAAGGAGATACCGCCTAATATGCACTTTGAGCAACTCAATCCTGATATTGCAGCGTACTATGATGGCCTTTGCGTCCCAACTTCGGTCGTTCCATGGCCAGAGACTAATGGTAAGCCTTTACGCGCAAGTGTAAACAGCTTTGGGTTTGGAGGGACGAATTCTCACGCCATCCTGGAGCGTTATTGCCCCGAGGCCGAAAAATATGATAGCGGCGAAGTCGGCGGGAACGAATTCACCGGACTGTTTGTTCTCTCGGCGAAGACTCGGTCCTCACTCCTCCGTACGCTCAAGAGCACGGTAGAGCACATAACCTCAAACCCTTCGCTCGATCTTGGTACTCTAAGCTGGGCCCTTCGAACGCGACGAACAGCATTTCCGGTGCGAACATTTGTTACTGCATTGGATCGTGAGAAGCTCCTGGAACGGCTCCAGAAACAGATTCATTCAGCCGAGGTTCACGATGATGCGCCGCTCGGCATTAGAGCGGCCGCTCTTGAGCTAGGCCAGAAGCCTCGGATCGTTGGTGTATTCACCGGCCAGGTAGATTCCAAATTCTCAAAAAGACCCTGTTTTCTTACGAGGCTGACCACTGCAGGGCGCACAATCCGCAGCTATGGGTGAAGAACTCATGACCCACTGCCCCCTATTTCTCGAATCCCTCCAAAGATGCGAAAGCGTGTTAGAATCTCTCCCGGAGCGACCTAACTGGTCTTTGATGGAGGAGCTAGCCGCAAGGGAACCTGATTCGCGCGTTTCAAAAGCTGAATTCTCGCAACCGCTTTGCACAGCAATCCAGATCGCTCTTGTGGATCTTCTTCGCGCCTGTGGGATCAACTTTGCTGCTGTTGTTGGCCATTCTTCCGGCGAAATAGGGGCCGCATATGCTGCTGGTATCCTGAATGCCAGAGAAGCGATGGGAATAGCTTATTATAGAGGTATGGTCTCGGGAATGGCAAGAGGACCTCGCGATCAGAAGGGCGGCATGATGGCTGTCGGGATGGCGCTTGACGACGCTGTCGCATTCTGTAACCAGCCAGAGTTCCGCGGGAGGATCCAGGTCGCCGCTTGCAACGCACCGTCTAGTGTCACCCTATCCGGAGATCTGCCTGCTATATGCGAGGCCAAAGAACGCCTTGTCCGAGACGGCGTCTTCGCAAGACAGCTCCAAGTCGACACAGCTTATCATTCTCATCATATGCTTTCTTGCGCAAATGTATATCTGGAACATCTGAAAGCCCTTAGTGTCCAAGTGCGGGAACCACATGACGGCTGCTCCTGGACTTCTAGTGTCTACCCAGACACGAACCTGGACCAGAGACTGGACCAGCTCAGAGACCAGTACTGGGTTGACAATATGGTGAAGCCCGTACTATTCTCTCAAGCCCTGTTATCGACGATGCAAAGTATGCCATCGCCCGCTATAGCCTTGGAGATTGGGCCGCATCCGGCTTTGAAAGGACCGGTCCAGCAAACACTCAAAGCAACTCGGGACTCTCCCCTCCCTTACTCGGGCTGCTTAGAGCGCGCAGCAAGCGACCGAGAAACTATTTGGGCGGCGCTCGGGTTCGTTTGGGCCCACCTAGGTCCTTCAGCTGTGGACTTCGATGAGTGGCAGAAAGCGTGCTCGGCAAAGCGCCAGCTCCAACTACCCAAAAACCTACCGGCGTACTCGTGGGATCACGATCATATCTATTGGCACGAGTCGCGAATATCGCACAACTACCGGCTGGGGTCGCAACGTCCGCATGCACTCCTGGGGCGACTCCAAGACGATTACAAGAGCGAGATGACGTGGCGCAATGTATTCCGCCTAAGCGAGATGCCTTGGCTGCAGGGGCACATGTTTCAAGGCCAGGCTCTATTCCCTGCAGCTGGTTACGTGAGCATGGCTTTGCAAGCGGCTGAGTCGTTCGCGCAAAGTAAGATGATCAAGGTGGTCGAGATTCGGGACCTGCGTATCTCCCGAGCTATAGTCGTAGAAGATAGAGCGGGCGTGGAAGTAATCTTCATCGTCAGACGTCAAAGCCTCCAAGACGACGAAGATGGCGAGGCTACGTTGCAGCTTGACTTCGACAGCTATACTTCCCCTGATGGGCGTGTGTTGGATAAGGCTTGCCATGGAAATCTTCTCATCCACTTTGGACAGCCTTCAGCTACCGGTGACTTACCGCCCAGCCCGATTTCCTCCGTGGAACTTCCGCCGCTGGACATCGAGAGATTCTTCGCAGCCATTGCTGGGCTCGGAATCGTTTACGAGGATGATTTTCGCGCTTTGCACTCGATCAACAGGATTTGGGGCCACGCGAAGGCATCGGCGTCTTGGACCAGCGACCAGCTCGGCCAAGAGCATAGGCTTCATCCAGCCGTTCTAGATGTTGGCTTTCAGGTTGGCTTTGCCACATTTGCGTCAATCGCAGAGGGCGCGATGCGAACCACGTACCTGCCTTCAAGAATCCGTCGTGTCATCGTCGACTACAACCACACTTTTCGAGGTGCGTCAGGGGACACGAATATCGCAATCGAGTCTTACCTGGCGAACGCATCAAACGAAATGATCGAGGTCGATGTCAACATTTGCGATTCGTCTAGCCATATCTCAGGCGTCCAGGTTGAAGGGTTGGTTCTGAAAGCTATTGCGGAGCCTCAACCTTCAGACGATCGATTGCTCTTCGCGAAGACGGTCTGGCACTCTGACGCTGCCTCCGGATTGGCCGTTGTTAATTCATCCGAAGTAACAAAAGGTGAAGTAGAGTATATCGATGCAGTTGAGAGGACAGCGCTTTTCTTTATGAAGAGCCTGGCGCGTGAGATACGGCCCCGAGAGATCCAGGACTGCAAGTGGCACCATCAAGAGCTATTCCGAGCCATTGAAACATTCTTGAGTCCCATACGCGAAGGGAAGCATGCCTTCCTCAAGCAGGAATGGCTTGAGGATGACCGCGAGACCATACGCAAATTTGCCGAGCGATATCCAGGCAGTGTCGATCTCGAACTTCTGACAGCAGTAGGAGAGAATTGGCCTTCCGTCGTGCGCGGCGAGTCGGATATGTTAGAACACATGCTGAAGAACGACCTTCTAGCTCGATTGTACATGGAAGGACGAGGCTTCGCGGCTTGTAATGAGTACGTCGCCGCGTACATGAAAACCATCACTCACAAGTATCCAAGGGTACGCATCCTCGAGGTGGGAGCAGGTACCGGTGGGACAACTCGCAGCGTCTTGGTAAGTGGCCGAAGAGCCACCTTCCCTGTCTCGTGCTGCCATTAGAAGCCTTCTCTGTCGATTATAGACCTATGCAGTCCCAGGCGGGCTGTTATTTTCCTCCAAAATTATGGGATCATCTGATTATCATGACTGTTAACATATTGGCAGGACTCGATCGGCGATGCATATTTATCATATACTTACACCGATATTTCGGCCGGCTTTTTCGAGAAGGCCGCTGAAAAGTTCACTGACCATGTCCATAAGATGGATTTCAAGGTCTTGGACGCTGAGAAACTTCCTTCGGAGCAAGGGTTCGTCGAAGGTTCCTACGACATCATCATCGCGGCGAATGTATTACACGCGACCAGCAAATTGTCCGAGACGATGCGCCGCACGAGGTCATTATTGCGACCTGGGGGCTTTCTGGTCGCTGTTGAGGTTACCGGTACAATGCTTCGCGAGCCTGGCCTGATGGGCGGCCTAGAAGGCTGGTGGCTGGGCACCGAAGATGGACGGTTCCCATGTCCCGGTATCTCTGCTAAAGACTGGCATGATGTCTTACAGGCGAACGGCTTCTCGGGTGTTGACTCCATCATCTACGACTTTCCCGACGTGTCAAGACACAACTGCTCTGTATTCGTCACACAGGCTGTGAACGACAAGTTTGACCTCCTGCGTGAGCCCCTATCCTCGCCACAAGATATTCCGGAGATCCCGGTTGTGATCATAGGGGGGCAGACCTTGCCCGTTTCCAAAGCTGTCCGCCGTGCCGAAAGGCTCCTTCGACGCTGGACGCAGTCTGTCACTATCGTGAGCCGTGTCGAGGACTTGAATCCGTTGGAAATCGCGCCAGGCACTTCAGTCCTATGTCTCACGGAACTCGACGCGCCTATCTTCAAAGAGGCAATGAGCAGTGAGAGACTAGAAAGTCTTCAAGAAATGTTGGCGAGTGCTCAAAATGTGCTGTGGGTAACGTGTGGCCGTCTGGCTGATGACCCCTATTCAAACATGATGGTCGGAGTGGGTCGTGCCGTCGCTTTCGAGATTCCCCATATGCAGATGCAGTTCCTAGACTTTGACAAGCCGTCCTCGGTGGATATTGAAAAGGCTGTACAGCACCTGGCCCGCATGGTGCTTCTATCCTCTCCAGAATATAAAAATCACGGCATGCTGTGGGCCCAAGAGCCCGAAATCCATGTTAAAGGGGAGGAGACGCTCATCCCGCGTTTGGTTCAAGATGACTCTGCGAACGAGAGCCTCAATTCAACACGACGCCGGATTATCCGACCGGTGGGAAAGTCTGAGGTGATCGAACTTGTGCACAACAAGTCCCAGCCCAGTCTGGCCCAGACAAACCAGAAGCCCGTTCCTGAGGGTTTCCTGGAAGTAGATGTCGAGCTTTCAATCGCGTTGCATTGCGGCTCTGAAGAGCCTTTCTACCTATGCTTCGGTCACACGAGGACGAGAGGCCAGCCAGCGTTTGCACTAAGCCACACAAACCGTTCGACTCTGGTACTTGCACCTGGCCGAGTTTTCGAGCCTCGCGTCCCATGCTCCTACAATGCACAGACGCTAGTCTCCATTGCGTCTTCCCTTATTGCATCTCATATACTGTCGGACTGTCCTGCAGAAGGCTTAGTGCTTGTGTACGAACCGACGCAAACTATCGCAAAAGCTATCTCGAAAGCCGCTGAACGCAATGTCTTGTTCGCTTCCGCCACGGCAGGGAAGTCCGATGAAGGATGGATTGCGATACACCCACTATCCCCAGCTCGAGCAAAAGACCGACAGATGCCCCGCGATGTGAGCTTGGTGGTGGACTTGTCAGGTAGCAGAAGAGCATTCAGTAACATAGCGTCATGCCTGCCGAATAACTGCACTGTCCGGAACTTCAGAGCTAGCGGCATCTCTCAAGATCGGACTACCATTTCCGCGGCCTACGAGACGGCGATGTGTGCTACGGCCGATGCAGACCCTCGCGTCGTCAACATACAACATGCAGACTCTCAAAGCATCTTCGGCAAAGAGCGTCTTTCCACCGTTGTGGACTGGAAGCGGGTAGACGTAGTCAACGTGATCATACCGGCTTCAGATGTGCGAGAGGTGTTTTCCGGGAACAAAACGTACCTTCTTGTCGGTATGGCCGGCGAGCTGGGTCAATCTCTCTGTCGCTACATGTCCAGCTGTGGTGCCCGTCACATTGTGGTGGCCAGTCGAAATCCCACCTGCGACCCCAGCTGGCTTGAAGACATGCGGGCGGCTGGAGTCAATATCCGAGTCGCAAAAATGGACGTGACTGACAGAGATCAAGTGGGGGCTACTATTACCGCTTTACGACACTCGATGCCCGAGATTGGTGGCGTGGCCAACGCAGCACTGGTCCTAGAGGACTCGCTATTTGTCAACACAACGGCCGATAGTGTCAGCAGACAATTAAGGCCTAAGGTTGAAGGCACGATCTACCTCCACGAGCATTTCGCTAATGACAACTTGGATTTCTTCGTTGCTTTCTCGTCCCTTGGAAGCGTCTACGGTAACGGCGGCCAGTCTATATATCATGCCGCCAACTTGTTCATGACGAGCCTAGTGGAACAGCGAAGGAAACAGGGCCAGGCTGCATCTGTCATTGATATCGGTATGATCTCAGATGTCGGGTATGTGGCCAAGAGCGAAAGGTCCGGATCGGGCATTGAGGACCATCTTCGGTCACAGTTCTATGCGCCACTCGCGGAGACCGAATTCCACCATTTGTTCTTACAAGCTGTCCTCTCCGGTCACCCGGGCTCCGAGAATGCACACCTAACAATGGGTATCCAACCCTTCATAGACGCCCCCAACAGCATTAAGAAACCACAATGGTATGACAATCCTTATTTCTCACATATGACACGTCAACCCTCTTCGACGGGTGGACACGAGCGGTCTGGCACATCGACGCAACAGCTGCACGAAAGACTTGAGAACGCGCAGTCCATCGCAGAAGCCATAGAAGTCTATCAGACCCTGTTTACCATCAGGATCGAGTCTATGATGAAGATTAACGCGGCATCAATCGACGTCCACGCCCCACTCTCTGACCTTGGTCTAGACTCCCTGTTAGGGGTCGAGATCAGGACGTGGCTACTCAGGGAAATGGACATCGACGTTCCTCTCCTCCGGATTTTGGGTCGAGATTCTATATCACAGATAAGCTCAGTGGCAGCCAAAAAGCGCTTCGGCGATCAGGAAACGGCGGCCAAAGATGGAGGAGCCGAGTCACAGCCGGCTCCCGTGATGAACGAGACACAGGTCGAACAAATCATTGCCTTCAAAGCTAAACAGGAGCTCCATATTGATGGCTCTGAAGGCTCTGTGATATCTAATCCATCTTCGAAGGTCTCTGTGTCTGCCTCATCAACAGAGTCGGATTCTGGTCAGGCAATTGATCTTCTCAAGGAATCATTACCTTCCCCGCCATCGACGGTTGCAAATACGCCGTGGGAGGCTGAAGGGTCGGTGGCTCCGCAGGATTATGAGCGCATCGAGCGCATGTCATATTCTCAGGCTAGTCTCTATTTCTTGCAGAGTTTCTTGGAGGATCCCACGACCTTCAATGTCACTGCGCAGTACGAGATCAAGGGGCCGCTGGTTGTCGCCCGGTTCACACGAGCACTGGACAGAACTCTTGCCAGACATGATGCTTTCAAGACGTGCTTTTTTGCTGAAGCAGGGTCTTTCGGGATGAAGCAAGGAATTGTTTCCAGTGACCTTAGAGCGCGGTTGATCCACTTGCCTTTTGCCTCGACCGAAGATGTCTCTGAAGTATTCCAGATGCTCGCCAAGCGTCACTGGAAACTCAGCACCGGGCACACATTCCAAGCAGTTTTGATGACCCACAATCCAGAGTCGCATACGATAGTCTTCGGCTGTCACCATCTAGTTATGGATGGATTAAGCTGGCATCTCTTCCTACGGGATCTCGATCGTGCTTACCAGATGTTACCGTTTCAGCCACCTAAAGCACCTTCGTATCTAGACTTCTCTCGTGAGCAATGCGAGGCGCTGGACGATGCACGCCTTGAAGAATCCATAAAGTACTGGATTGGAAAGCTTGATCCCCTTCCCAATGTGCTTCCACTTCTATCACTGGCTCAGACAAGAGTCAGGAAACAGCGACGGGCATACGGCAATAACAGAGCTCAAAAAGAGCTATCTCCCAGCACGGTCCAGGCCATGAAGGGATCGTGCAAGTCATGCAGCGTGACCCTTATGCAGTTCTACCTGACAGCTTTCCAGACGCTTCTGGCTCGGTTGCTGGATCTGGAGGAGATCTGCATTGGCGTTACCGATACTGGGCGCGGCCAGGGCGAGTGGGCGGAGACTATTGGCCATTTCTCAAACCTCTTGCCTATGAGATTTCAAATCAACAAGGACAGCACGTTCGAGAGCCTCGCCCGAAAGACATCGCAGACCGTACTGGAAGGCTACGGGCATGCCGGGGTTCCCCTTGACGCTATCCTTGAGAAGTTAGACATGCAACGCTCCTCAGCATACACGCCTCTTTTCCAAGTAGCTTTCAACTACCGCATAGGCGACTTGCTTGAGACGAAACTCGGAAACTGTGCCGTGAGCTTAGTACAATACGAGGATGCAAGAACGCCTTACGATTTCACTCTGAATGTGACGCAGTCGGCGAATGGCGGTCATCTTCTAGAGCTCATATCCAGCGATTACCTGTATTCTGTCCCCGTCACGAACTGGGTGCTGGACACATACGTCAGACTGTTGAGCTCTCTGTCCCTCGACCAGTCGACCAAAGTCCAAGACTGCAAGCTTTACAATGATGAGCAAGTCGAGAGCGCCCTCAGCCTCGGCCACGGCCCAACAGAAAATTATGCTTGGCCTGAGACGCTCAGTGAGAGATTCGAGGAGGTCTCTTCCTTATTCCCTGCCTCGATAGCTATCAAAGACGACACGAGCTCTATGACATACGACCAGCTGGCCCAACGTGTGCGCTTCGTTACTCGAGCCTTGCTAGACATTGGCATCCAAGAGGAAGGTCGTGTAGCTGTATTGTGTGTTCCCAGCATTGACACATATACAGCCATGTTGGCGATTCTCAACATCGGTGCAGTGTACATCCCCCTCGACATGAGCTTGCCCGCCGCAAGGCATCATGCCATGCTCGAGATTTGCGATCCGCAGCTGCTCATCTTCCACCATCACACAGCCAACGCTGCCTCCGGGATTGCCGGTGTGCCGACATTGAATCTTTCTCAACTACCCCGAGACCCTCCGTCATCAATTCCGATCCCGGTAACCCGCAGTGCCACAAGCTTCCTTCTCTTCACTAGTGGCTCGACTGGCACCCCAAAGGGCATCAAGCTTTCGCAGAAGGGGATCATGAACTACGCAGCTTCCAAGGGCGCGATGCTGGGCCTTGACCAGATAAAGGTCCTACAGCAGAGCTCGACGGGCTTTGACATGTCCATTGCCCAGGCGTTCAATGCCTTCGCAAATGGCGGAACGCTGGTTATCGCTCCCCAGTGGGCTCGTGGTGACCCCGTAGCAATCTCGCAGATCATGCTGGATGAACAGATTGAGTTCACGATCTGCACGCCGTCCGAGTATCTCACTCTAGCCGCATACGGGGCCGATGCGTTGCGACAATGCAGGTCGTGGAGGCATGCCTGCTCCGGTGGAGAGGCCGTGACTGACAAGCTCATCTCAGAGCTCCAAAGACTGGAGCTCCCTGGACTTATACTGACTGATTGCTACGGTCCCACGGAGATATCTTGCGCTGCGACATTCCGCACAGTGCCTTTAGTAGCCGGCGACCACGACAAGCTGTGCACATCCGTCGGTAAAGCCATCCCAAATACCTGCATTTACATCGTCGACGGGAACCGCAAACTGCTACCAGCCGGCTTCGAGGGAGAGATATGTATAGGTGGTTATGGAGTTGCTAAAGGGTACCTCGACGCTTCTGTCAGCTCTGCCAAATTCATCCGAGATCCATTTGCGACATCAGAAGACAAGGCTAGGGGATGGACCCACATGTACATGACCGGAGACAAGGGGTGTCTGCGGGAAGATGGATCACTCGTGTTTCTCGGGCGAATCGACGGTGATTCCCTTGTGAAACTCCGCGGCCTGCGCATCGAGCTTAATGAAGTAGCAAACGCCATTTTGCAGACCGCAGAGGGTTCATTGGCCGACGCAGTCGTGTCAGTTCGCGGCCCGCCCCAATCGGAATTCCTCGTGGCGCACGTTGCTCCTACAGGAGGACGAAATCTGCCGGAGTCCGAGATGGACGCGCTACGTTCAGGACTTCCCTTACCTCGCTACATGATACCCTCAATAATAATACAACTTGACCGCTTACCGACAACACCCAACGGGAAGGTGGACAGGAAGCTCGTACAGTCTCTACCTCTGCCGAGCAGCGGAATTCCCGCTGATACCGACGAGGAGAGTCCACTTACTGTCGCGGAAGGTGAGCTCCGTCTGATCTGGCGTGATGTCCTAGGACCTGCGGCGGGCTCCGCCAACATTAGGGCTCATACCGATTTCTTCACCGTTGGTGGGAGCTCTCTGCTGCTAGTTCGCCTGCAAAACGCCCTGAAGGAGAAGATGGGGGTACAGATGCCGTTGCAGAATCTGTACCAGGCCAGCACGTTACGCAATATGGCTGCGGTGACAAGCCACGAAAGGGGACAGCTTCTCGTCGAGACGATAGACTGGGCCGCGGAGACTGAGATCCCGGCTGGGCTGCTGGATCCCATCCCGGACTTGCCCATGCCTTCGTCAGGGCCCAGGCTGAGACGGCGCCGGGTCCTCCTCACAGGCTCGGCAGGGTTCCTGGGCTCTGAGATTCTAAAATGTCTGATAACATCCGACGACGTGTCCCATGTCTACTGCGTGGCTATTTCGGCGGATCAGCTCCATGCGATCCCAGAGTCTGAAAAGATAACCAAATACGCCGGCAGCCTCCTCAGTCCCAACCTTGGCTTGTTGTCAAGCGACGTGCAGTTTCTGCGATCCGAAGTCGACCAGATAATCCACGCTGGCGCACAGGGACACTGTCTGAACAATTACTGGTCGGTCCGGAGCGCGAATTATCTATCAACGCAGTTCCTCGTTTCGAAAATTGCTCTTCCGCGTCGCGTCCCACTGCAGTATATATCCTCGGCCCGCGTGATTCTGTTTAAGCCCGGCTCGTACGCCTCCGCACCCGCGTCGATGGCGTCGCATCCACCACCTACGGACGGCAGCCAAGGCTTCACGGCGTCGAAGTGGGCCAGCGAACGTTTTCTCGAGCAGGTGTCGGACCGAGCGGGCCTGCCAATAACGATACACCGCCACTGCTCTATAATTGGAGCCACGGCGCCTCATGACGATGCGATGAACTCCGTAATCCGGTACTCACTACTCAGCCGGACGGTGCCGGAATTGCCTAATGCATACGGTTATTTTGATTTTGAGGATGTCGGCAAGGTCGCCGCCTCTATTGCGGCAAGCGCCGTTGACCAAAGTCAGGGGCTTCAATTCCGTCACCACAGCAGTAATGTGAAAGTGTCGTTCAGCCAACTAGCACAACGCATGGAGTTTCTGTATGGGGGAGAGTTCAAGGCGGTCAGCATGGATGACTGGCTGGAAAGCGCCAGCAAGCTAGGCGTTGAAGATCTCATTGTCAGCTATTTAAGGGCCAATGTGGCAGGCGGGGATCATCTATCTTTCCCTTATCTGGGTCAGGACGCGGGTGAAACATAG", "translation": "MSEPIAIVGSACRFPGSATSPSKLWDLLRAPRDVLREFPSERLKLSNFFSRNGEDHGRTNVENKSYLLQEDCRLFDAAFFRINPKEAEAMDPQQRLLLETVFEAIEAAGWPLEMIEGSLTSVHVGVMTTDFYDIQVRDPEMLPTYSATGLARSILSNRISYFFDFRGPSITIDTACSSSLVALHQAVQSLRNGEAAQAVVAGTALLLDPSMYIAESKLHMLSSDSRSRMWDKNANGYARGEGTAALILKPLSKAIEENDHIECIVRETGINSDGRTNGITMPSAAAQAALIRRTYERAGLDPVTDRCQYFECHGTGTPAGDPVEARAIKEALFPISGVPEDCGKGRAAHQPLYCGSVKTVIGHLEGCAGLAGVLKASLALQNKEIPPNMHFEQLNPDIAAYYDGLCVPTSVVPWPETNGKPLRASVNSFGFGGTNSHAILERYCPEAEKYDSGEVGGNEFTGLFVLSAKTRSSLLRTLKSTVEHITSNPSLDLGTLSWALRTRRTAFPVRTFVTALDREKLLERLQKQIHSAEVHDDAPLGIRAAALELGQKPRIVGVFTGQGAQSAAMGEELMTHCPLFLESLQRCESVLESLPERPNWSLMEELAAREPDSRVSKAEFSQPLCTAIQIALVDLLRACGINFAAVVGHSSGEIGAAYAAGILNAREAMGIAYYRGMVSGMARGPRDQKGGMMAVGMALDDAVAFCNQPEFRGRIQVAACNAPSSVTLSGDLPAICEAKERLVRDGVFARQLQVDTAYHSHHMLSCANVYLEHLKALSVQVREPHDGCSWTSSVYPDTNLDQRLDQLRDQYWVDNMVKPVLFSQALLSTMQSMPSPAIALEIGPHPALKGPVQQTLKATRDSPLPYSGCLERAASDRETIWAALGFVWAHLGPSAVDFDEWQKACSAKRQLQLPKNLPAYSWDHDHIYWHESRISHNYRLGSQRPHALLGRLQDDYKSEMTWRNVFRLSEMPWLQGHMFQGQALFPAAGYVSMALQAAESFAQSKMIKVVEIRDLRISRAIVVEDRAGVEVIFIVRRQSLQDDEDGEATLQLDFDSYTSPDGRVLDKACHGNLLIHFGQPSATGDLPPSPISSVELPPLDIERFFAAIAGLGIVYEDDFRALHSINRIWGHAKASASWTSDQLGQEHRLHPAVLDVGFQVGFATFASIAEGAMRTTYLPSRIRRVIVDYNHTFRGASGDTNIAIESYLANASNEMIEVDVNICDSSSHISGVQVEGLVLKAIAEPQPSDDRLLFAKTVWHSDAASGLAVVNSSEVTKGEVEYIDAVERTALFFMKSLAREIRPREIQDCKWHHQELFRAIETFLSPIREGKHAFLKQEWLEDDRETIRKFAERYPGSVDLELLTAVGENWPSVVRGESDMLEHMLKNDLLARLYMEGRGFAACNEYVAAYMKTITHKYPRVRILEVGAGTGGTTRSVLDSIGDAYLSYTYTDISAGFFEKAAEKFTDHVHKMDFKVLDAEKLPSEQGFVEGSYDIIIAANVLHATSKLSETMRRTRSLLRPGGFLVAVEVTGTMLREPGLMGGLEGWWLGTEDGRFPCPGISAKDWHDVLQANGFSGVDSIIYDFPDVSRHNCSVFVTQAVNDKFDLLREPLSSPQDIPEIPVVIIGGQTLPVSKAVRRAERLLRRWTQSVTIVSRVEDLNPLEIAPGTSVLCLTELDAPIFKEAMSSERLESLQEMLASAQNVLWVTCGRLADDPYSNMMVGVGRAVAFEIPHMQMQFLDFDKPSSVDIEKAVQHLARMVLLSSPEYKNHGMLWAQEPEIHVKGEETLIPRLVQDDSANESLNSTRRRIIRPVGKSEVIELVHNKSQPSLAQTNQKPVPEGFLEVDVELSIALHCGSEEPFYLCFGHTRTRGQPAFALSHTNRSTLVLAPGRVFEPRVPCSYNAQTLVSIASSLIASHILSDCPAEGLVLVYEPTQTIAKAISKAAERNVLFASATAGKSDEGWIAIHPLSPARAKDRQMPRDVSLVVDLSGSRRAFSNIASCLPNNCTVRNFRASGISQDRTTISAAYETAMCATADADPRVVNIQHADSQSIFGKERLSTVVDWKRVDVVNVIIPASDVREVFSGNKTYLLVGMAGELGQSLCRYMSSCGARHIVVASRNPTCDPSWLEDMRAAGVNIRVAKMDVTDRDQVGATITALRHSMPEIGGVANAALVLEDSLFVNTTADSVSRQLRPKVEGTIYLHEHFANDNLDFFVAFSSLGSVYGNGGQSIYHAANLFMTSLVEQRRKQGQAASVIDIGMISDVGYVAKSERSGSGIEDHLRSQFYAPLAETEFHHLFLQAVLSGHPGSENAHLTMGIQPFIDAPNSIKKPQWYDNPYFSHMTRQPSSTGGHERSGTSTQQLHERLENAQSIAEAIEVYQTLFTIRIESMMKINAASIDVHAPLSDLGLDSLLGVEIRTWLLREMDIDVPLLRILGRDSISQISSVAAKKRFGDQETAAKDGGAESQPAPVMNETQVEQIIAFKAKQELHIDGSEGSVISNPSSKVSVSASSTESDSGQAIDLLKESLPSPPSTVANTPWEAEGSVAPQDYERIERMSYSQASLYFLQSFLEDPTTFNVTAQYEIKGPLVVARFTRALDRTLARHDAFKTCFFAEAGSFGMKQGIVSSDLRARLIHLPFASTEDVSEVFQMLAKRHWKLSTGHTFQAVLMTHNPESHTIVFGCHHLVMDGLSWHLFLRDLDRAYQMLPFQPPKAPSYLDFSREQCEALDDARLEESIKYWIGKLDPLPNVLPLLSLAQTRVRKQRRAYGNNRAQKELSPSTVQAMKGSCKSCSVTLMQFYLTAFQTLLARLLDLEEICIGVTDTGRGQGEWAETIGHFSNLLPMRFQINKDSTFESLARKTSQTVLEGYGHAGVPLDAILEKLDMQRSSAYTPLFQVAFNYRIGDLLETKLGNCAVSLVQYEDARTPYDFTLNVTQSANGGHLLELISSDYLYSVPVTNWVLDTYVRLLSSLSLDQSTKVQDCKLYNDEQVESALSLGHGPTENYAWPETLSERFEEVSSLFPASIAIKDDTSSMTYDQLAQRVRFVTRALLDIGIQEEGRVAVLCVPSIDTYTAMLAILNIGAVYIPLDMSLPAARHHAMLEICDPQLLIFHHHTANAASGIAGVPTLNLSQLPRDPPSSIPIPVTRSATSFLLFTSGSTGTPKGIKLSQKGIMNYAASKGAMLGLDQIKVLQQSSTGFDMSIAQAFNAFANGGTLVIAPQWARGDPVAISQIMLDEQIEFTICTPSEYLTLAAYGADALRQCRSWRHACSGGEAVTDKLISELQRLELPGLILTDCYGPTEISCAATFRTVPLVAGDHDKLCTSVGKAIPNTCIYIVDGNRKLLPAGFEGEICIGGYGVAKGYLDASVSSAKFIRDPFATSEDKARGWTHMYMTGDKGCLREDGSLVFLGRIDGDSLVKLRGLRIELNEVANAILQTAEGSLADAVVSVRGPPQSEFLVAHVAPTGGRNLPESEMDALRSGLPLPRYMIPSIIIQLDRLPTTPNGKVDRKLVQSLPLPSSGIPADTDEESPLTVAEGELRLIWRDVLGPAAGSANIRAHTDFFTVGGSSLLLVRLQNALKEKMGVQMPLQNLYQASTLRNMAAVTSHERGQLLVETIDWAAETEIPAGLLDPIPDLPMPSSGPRLRRRRVLLTGSAGFLGSEILKCLITSDDVSHVYCVAISADQLHAIPESEKITKYAGSLLSPNLGLLSSDVQFLRSEVDQIIHAGAQGHCLNNYWSVRSANYLSTQFLVSKIALPRRVPLQYISSARVILFKPGSYASAPASMASHPPPTDGSQGFTASKWASERFLEQVSDRAGLPITIHRHCSIIGATAPHDDAMNSVIRYSLLSRTVPELPNAYGYFDFEDVGKVAASIAASAVDQSQGLQFRHHSSNVKVSFSQLAQRMEFLYGGEFKAVSMDDWLESASKLGVEDLIVSYLRANVAGGDHLSFPYLGQDAGET"}, "target": {"uid": "47290f2c-e4aa-44e2-b0cc-d9ea31df8ddb", "label": "QNH68024.1", "names": {"protein_id": "QNH68024.1", "cluster_role": "hit_required"}, "start": 14697, "end": 26854, "strand": 1, "sequence": "ATGGAGCCAATCGCCATTGTTGGGTCCTCGTGCAGGTTCCCCGGAGCCGCAACTTCCCCCTCCAAACTCTGGGAGCTGTTGAAAGAACCCAAGGACGTACTTCGTTCGTTCCCTCCAGAACGACTGGCGTTTCAAAATTTTTACAATTCGAACGGAGAACACCATGGAAGAACAGATGTCAAGGGTTCTTCCTATCTCCTGGATGAAGACCCTCGTCTCTTCGATGCATCATTCTTCCGCATCAACCCTAAGGAAGCAGAGAGTATGGATCCACAACAACGGATCCTACTGGAAACTGTGTTCGAGTGTTTTGAATCCGCTGGGTGGCCTCTTGATAGGCTAGAAGGGTCTTCAACTGGTGTGTATGTCGGTGTTATGACTGCTGACTATAACGAAATCCAAATGCGAGATGCCGATAGCTTTGCCACATACACCGCTACCGGCACGGCACGCAGTATCCTCTCAAATCGAGTATCCTACGTTTTCGATCTGAAGGGTCCCTCCATAACTCTCGATACTGCCTGCTCTAGCTCTTTGGTTGCTCTTCATCAGGCCGTGCAAGCTGTACGAAATGGCGAGGCCTCCCAAGCCATCGTTGCTGGTTCTACGCTGCTCCTAGATCCTGCGATGTATATCGCCGAGTCTAATCTTCACATGCTCTCCCCTGATTCTCGATCTCGGATGTGGGATGAAGCTGCCAATGGGTATGCACGAGGCGAGGGATGTGCAGCTATCGCCGTAAAGCCTCTTAGCAAAGCAATCGAGGACAACGACGAAATTGAATGTGTTATCCGTGCTACGGGAGTGAACTCTGACGGGCGAACCAAGGGTATCACAATGCCAAGTTCAGAGGCTCAAACCAGACTTATCCGACAAACCTATGCCGCAGCTGGGCTGGACCCTGCGGTCGACAGATGTGATTTCTTCGAATGTCACGGCACTGGTACCCTTGCTGGAGACCCAGTTGAAGCACGAGCCATCAGTGATGCATTTTGCACTAATGGAGCTCAATCTAACAGTCCGCTTTATTGTGGCTCCGTCAAGACCGTCATTGGCCACCTGGAAGGCTGCGCAGGCCTTGCAGGCCTACTGAAAGCATCACTCGCAATTCAAAATAAAACAATTCCTCCAAACCTCCACTTTGAGCGACTGAATCCTGCCATCAAACCATATTATGGCCCACTGCGCGTTCCGACAAAGGCCATCCCGATGATTGAGAATTCTGGTCTGCCCCTGCGTGCTAGTGTAAACAGCTTCGGCTTTGGTGGAACAAATGCTCATGTTATTCTGGAAAGCTATACGTCACCAGCCCCCACAGAAGTATTTGCGGAGTGCCAAAATGTTTCAGAAGCCTTAGTACAAGGTCCTTTTGTATTTTCTGCTAAGAGTCGGACCGCACTTCACAAGATTCTTGGGTTATATCGGGACTATGTTGAGAAAGATGAGGTATTGGACCTTGATACACTCCGATATAGTCTTCAATCACGACGGACTATTTTGCCAATAAGAGCATCGCTACCGGCTTCTGATCGTTCAGAGCTTCTGCGAATGCTTGATGAATACGTCAATCTTCCTGAACAGAAGGTCGGAGTCCAGGCCTATCAACCAGCATCCGACAAAGCTCCCCTGACTCTAGGTGTTTTCACTGGACAGGTACGTTTTATAGAAACCTTTTTAAACACTTTCTACATACAAGATTTGCAAGCAAGACTGACTTTGAAAATAGGGTGCTCAATCTGCGGAGATGGGCAAGGCTCTCATGGAACGTTTTCCACGGTTCCGGGCTTCAATTCTCGATTGTGAACATTCTCTACGCCAACTGCCGGATGCGCCTTCTTGGTCTCTCGCAGAAGAGCTTCTTGCCAGCACTGGATTTTCCAACGTCTCGAAAGCCGCATACTCTCAGCCACTTTGCACAGCAATTCAAATCGCCCTCATAGACTTGATCCGTGCAGTGGGTATAAAGTTAGACGGAGTAGTAGGCCACTCGTCCGGTGAGATCGGCGCTGCGTATGCAGCTGGATTTCTGAGGATTCGAGATGCTATGGGCATTGCTTATTATCGTGGCGTCGTGGCTCATCTGGCAAAGGGAGACCAAGGTCAGCCTGGCGGTATGATAGCTCTGGGCCTTTCTATGCAAGAAGCCCGAAAGGTGTGCTCCATGCCCCAATTTAATGGACGAGTTTCTGTCGCTGCCTGCAATGGGCCTTCTAGCGTGACAGTTGCTGGAGATTCGGATGTCGTAAAGGATCTCAAAAGCTATCTTGATACTCGAGAGGTGTTTGCAAGGCAGCTGCAAGTGGACACGGCTTATCATTCACACCATATGCAGCGCTGCGCAGATACTTATCGACGCTATTTGAAGAATCTGAACATCTGCATCCAGAGGCCCTCCCGCCAATGCACATGGTTTTCCAGTGTCACCCAGGGACTGGAAGTGACTGGTGACGGAAACACCGCACACGATATCCAATGCGAGTACTGGGTGAGCAACATGGTCCAACCTGTTCTTTTCTATCAGGCAGTCAAGACTGCTTGGAACTTAAGAGGACCCTTTGCCATGGCCATGGAAGTTGGACCTCACCCTGCCTTGCGTGGTCCAGTCCAACAGACATTGAAGTCTCTCGGTATCGACTCGGCTGTGCCTTACACCGGATGCTTGGAACGAGGCGCTCAAACATGCAAACCCTTCCTTGCTGCTGTAGGTGCCATATGGTGTCATCTTGGACCATCCTCAGTTGACCTTGACAGTTGGAGAGAGGTATGCGGAGCTTCAACCCCTCCAAAGCGACTGTCTAAATCTCTTCCCGTGTACCCTTGGGACCATAATCAGATTTTCTGGCATGAATCACGAATCTCGCGTACTTACCGTCTTGATGCACACCCCCCGCATGAGCTTCTTGGTCGTGTTCAGGAGTATCATAAGGGCATAATGATACAATGGCGAAATATCCTCCATCTCTCCGAGATTCCTTGGCTTCGAGGCCATCGTTTCCAGGGTCAGATTATCTTTCCCGCGGCAGGATACGTTGCCATGGCTGTTGAGGCGGCTAGATCATTTGCAGGAAGTCAGCCCATCCAACTTCTGGAGATTTCAAATTTTGAGATAGCCAAGGCACTTGTTCTAGAGGAATCCGATTCCGGTACTGAAACTCTGTTTACTATGAGAGCGATTACTGGACCCCAAGGATCCAATGATGAAAGAATCATTACGGCCGAATTTTCGTGTATCAGTGCATCGGGTGATGATGAGCCCGAGAAGTCCTGCAGTGGAAGGGTATCCATACATCTGAGTGCACCGGGCTTGGAGTTGCTCCCCGAGGTCCAGACTTCACCCGCGAACCTTCCTCCGCTCAGTGTGGATCGGTTTTTCAAGGCAGCCAAAGGAATGGGCATTGATTACGATGGCATTTTTCGAGCCTTCTCATCTCTGAATCGCATTCGTGGTCATGCTAAAGCCTCTGCTACGTGGACCAAAAACCAGCTGAGTACTGATTACTTACTGCACCCTGCTTTGTTAGACGTTGGATTCCAATCAGGACTGGCAACATTCGTATCCAACGCGGATAAAGCTCTTGGAAGCACATACTTGCCTGCTTCTATCGGGCGTGTCTTGATAGACCCCAATCTCAGCTTCTCTCAGGGTGATGGTGAAACCACAATAAGCCTAGAGGCCCATCAGACCGATTCCGTTGGAAGAAATACCATTGATGTGGACATCACCTTTCATAGTAGCCCCGACTCTCATGCAGCTGTCCAAGTTGAAGGGCTAGTGCTGAAATCCGTCGGCGAGCCTCCAGCTTCTGACGATCGCCATATTTTCGCTGCCACCATCTGGGATTCTGATGCAACATATGGACTCCCTCGCCCCACCAGGGAGCTTGAGTTTCCGGACGAGGATAATTACATTGCCGCAGTTGAGAGAACTTCTCTATACTTCATGCAGAGACTTGCTGCAGGGATCCGATCTGAAGAGATTCCGGGTCTTAAATGGCATCACCAGGAGCTGCTCCGCGGCATTGACACTTTCATCCAATCAGTGAAGGATAGGAAGCATCCCGTTTTGAAGGAAGAATGGCTTCATGATACCAGGGACAATATTCGATGCTTTGCCGAAAAATACCCTGACAGTGTTGATCTTGCTCTCCTGACTTCTGTTGGGGAGAACTGGCCTTCGGTTCTTCGTGGTGAATCCGAAATGCTCGAACACATGCTCAAAGATAACCTACTAGGTCGTCTGTATATGGAGGGACGTGGATTCGCCGAGTGTAATGGCTACGTCGCGCAGTATATGAAAGTGATCAGCCATAAATTTCCGAGAGCGAAGATCCTTGAGATTGGAGCAGGCACTGGAGGCACCACTCGCCGCGTATTTGATGAAATTGGAAATGCGTATTCATCATATACCTATACAGACATTTCGGCGGGATTCTTTGAAAAGGCATCTGAAAAGTTCTCCGACCATGCTTCTACTATGGATTTCCGCATTTTCAATGTCGAAAAGTCCCCAGCAGAGCAAGGATTGAGCGAAGCTTCCTATGATGTTGTCATCGCCGCCAATGTGCTACACGCCACCCGACATTTAGACGAGACCATGCACAATGCAAGAGCTCTGTTACGCCCTGGTGGGTATCTTATTGCTGTTGAAGTGACAGGGTCTATGTTACGAGAGTCTGGACTTATGGGTGGCCTTGAAGGCTGGTGGCTAGGAGGTCCCGACGGACGTTTCCCTGGTCCCGGGATCTCTGACCGGAAATGGCATTCTGTTTTACAACGAACAGGATTCTCTGGTATTGATTCCATTGTTTATGATATGCCAGATACTGCTCGGCATAACTGCTCCGTCTTTGTGACTCGTGCTGTTGACCAACACATTGAGCTACTAGACGATCCGATATCGTCTATCCACCACATCCCTGAGTCTCCAGTGCTGATTCTAGGTGGCAAGAGTCTGGAAGGTGTTAGGCTAGTAGATAGAGCACGGAAGCTCTTGAAGCGATGCACCTCCTCTATCACAGTTTGTGGAAGCATAGAGGAACTGGACCCATCGACAATGATTCCGAATTCTTCAGTCCTGTCTTTGATAGAGCTTGACCAGACTATATTTTCTAAGGGCTTGACAACTTCCCAGTTGGAGAATTTGCAAGAGCTACTTGGAAACGCCCGAAATGTGGTCTGGGTGACGACTGGCCGACGTGCGACAGATCCATACGCCAACATGATGATTGGCATCGGTCGAGCCCTTGCGCATGAGATGCCCCATGTTCAGATGCAGTTTTTGGACTTTGAACCAAATGTTCCTCTCGATGCGGAAGAGGCAGTTGCTTGTCTTCTGCGGCTGGTCATTCTGGGCGAGAGAAAAGATCAGGGACTTAACATCCTGTGGGCAATGGAGCCGGAGCTTGTTGTATCGAAAGATGGAACGATGATACCTCGCCTAGTTCCGGACCGGAAGGCCAATGGATATTTGAATGCAGGCCGGAGGCTCATTCACGAGAAGATCGGTTTCCAAGATCCTGTTGGAATCCTGCTGTCCGGTCCTGCTAAGGGCGATTTGGTGCAAATTCGAGCCAATTTCCCAGACCTTTCTGAGCTAAGATCAGTGGTCGTCGATGTTCATCATTCCGTGGCCCTCGGTCCTAGCTCGGAGGAAAAGTCATGCTTTCTTTGCTCTGGAGTCTCCCAATTCACAGAATCTCCTGTGCTTGCTATTGCCGAGAATGCCACTTCTCAAGTAGTTGTACCCGTCGAAAACATTTTTGAGGTTCCGGAGTCATATCCGATGCCTGATGGGACTCTAGGATGCCACCCCGACGATGTATTGGCAGCTGCAGCAGTTCTTGTAGCGTCAATGGTAGTCACTTCTACCACTGGATATCAAGGCACTATTCTCATCCACGATTGCCCAACAGCTTTTCTCGAAGCCATTCAAATTGCCGGGGCCCGGCTTCACAGAAGAATCGTTTTCATTGGATCATCGCATATAGAGACCGATCTGAGCTATATCCATGTTCATCCTCTCAGCTCACAGCGAATAATTCAAAGTCAACTTCCGAAAGATGTGGGCGCTCTGTTTACGTTCGCTCCAATCGTTCCAGAGCGAATACTTCTCTGCCTCCCTCGTGGCTGCGTCACACACACATTTGATGCAAGAAGCATTCCGCGACAATCTAGCGCTGTCTCCAGTGCATTCCTTCTTTCTCAAGAGCTTCGTATCTCACCCTCAGCGCCATTCATCAGCATAGCTAGTGCCGATAGACAAGCTCTCTTCAACTCAAAATCTGCCCCTATAATCATCGATTGGCGTCGGAATGAACCTGTTACTGCTATTCTCCCGCCACTGAATGCCCGAGAATTTCTGTCTCCAGAAAAGACATACTTCCTCGTTGGAATGGCTGGAGAACTGGGCCAGTCACTCTGTACCTTTATGGTAGCCAATGGCGCGCGATACATTGTTGTGGCTAGCCGAAATCCTCCAGTCGACGCGCACTGGGTATCAGAGCTCCGTGCATCAGGGGCCGATCTGCGAGTCATCAAGATGGACGTTACTAGGAACGCAGATGTACAAGAAGCTGCATGCATGATCCGACGCGAGCTTCCTCCGATTGGTGGCGTGGCCAATGCGGCCCTCGTTCTGGACGACTCACTCTTCGTCAATGCAACGGTTGAAAATACGGAAAGGCAACTAGCGCCAAAGGTCGACGGCTCACGCTACTTGGATCAGGCTTTTGCCAATTCTAGTTTGGACTTCTTCATCACATTTTCGTCCCTAGGCAGCGTTTATGGTAACCCGGGTCAGTCTATTTACCATGCAGCTAACATGTTCATGACAAGTTTAGTTGAACGAAGACGCCAACAAGGTCAGGCTGGATCCGTCATGAATGTTGGCATGATTGTTGATGTGGGCTATGTCGCTCGCAAGGAAAGAGAGCATGGTTATCTTGAAGACCATCTGCGAGCCCAATTCTATACTCCGTTGGCTGAGAGTGAGTTCCACCAGCTATTCCTCCAGGCAATTGTTTCTGGACATCCAGTTTCATCGGACTCTGGATCAGAGGTTACTATGGGAATCCAATCATTTGTCGATGACCCTAATGCAACAAATCGGCCACAATGGTATGAGAATCCATTTTTTTCTCATATGATATCTTCGCCCACCGCCGGGGAAGCTTCGAAAGATGCACCCAGCAACCCTATGCAGAAGTTCCGGACTATACTTGATAGCGCGACTACAATTTCTGAAGCAGCCGACGCTTTTCAGAACTTGTTCTGTTTAAAGATAGAAGCGGCCATGAAAATACCCGCAAGCACTATTGACGTGGGGGTACCATTGTCTGAGTTCGGATTGGATTCGTTGCTGGCAGTGGAGATTCGCTCATGGCTCCTGAAGGATCTGAAAGTCGACATACCAATCCTGAAAATCATGGGCCGTGATCCTCTCGCAGCCCTATGCGTCAATGCAGCCCATCAACGACTCCCACGAGTGACAGATGAGTCTCCTAAAGTTGAGACAGCACTTACCGATCCCTCTGAAACAATAGCCACCGGGAACCCGGAATCCTTTGACAGCTCCATAAAACAGCCCCTGGATACCACTCGATCTTCTAAGCCCTTCTTGCAAAACTCAGAAGATGAGCCGGAATCTAATCATCTGTCCCATTTTAAGGATATCGCCCCATCAATCAACATCGTTGACGACGATAGCTCTGGCGACAGCGGATCATCGGTAGATATCAAAGATTCTGGTTATGGTCGATCGAACCGAACGCCTTCCACTTCAACTGCCTCTACTACAGATGATATTCCCACTCTTCCGAAGCAGCCATCCTCACTCTCACGCCACGATTGTCAAAGACTGGGCCCGTTGTCGTACTCCCAGTCTAGCATGCACTTCTTGCAAAACTATCTGGATGATCCAACAACGTTCAATGTTACAGCGCAATATATCATATCTGGCCCATTGAATGTCAACCGCTTTGCTCGGGCCTTGGATCGAACGCTTTTGCGGCATGACGCATATCAAACATGCTTCCTTATGGAACCTGGAGATCTAGAACCTATCCAGGCAGTTGTCTCGCCTTCGGAGATACCAGCTCGATTTACACACAAGCCTAATGCCTCTCAGCAAGATGCTTCCATTGCTTTTGCAGACTTGGCCCGGCGGAAATGGGACCTCACAAAGGGAGACACATTCCAAGCTGTTCTATTCACGCATGAGCCAGGAAGGCATACACTGGTCGTGGGCTGCCATCATATTATCATGGATGGCATGAGCTGGCATGTTTTCTTGACCGATCTAAATAACGCCTATATCATGCGTCCGTTTGAAGCCCCTTCTGTGCCCTATCTCGATTTTGCTCAACAACAGGCTGTCCTAGTGGAGAGCGGACAGATGGAAAATTCCAAGCAATTTTGGATGAGAGAAATGCAACCCATTCCAGAAAGGATTCCACTTTCTCCGATTTCTCATGCAAAACGTCGACCCTTGCGCAGAACTTATGGAAGCCACACAAAGCAGTGCCATCTCCCAGCAGTAATGAGCCACCAGATCAAACGCGCAAGTCAGGAATGTGGAGCTACGCCAATGCACTTCTACTTGTCCGTTATGCAGGTTCTGTTTTCACGAATGCTTCAACTCGAGGATATTTGTATCGGTGTCACAGATACAGGAAGAGGCGGCACTGGTCAGTTCAACGAAACAGTCGGTCACTTCACAAATCTTTTGCCTATGCGATTTCGAATCGATGCCGATAAGCCATTTTCAACCCTCCTCAACAGCACTACTGAAACGGCTTTGAAAGCCTACAGCCATGCAGAGCTGCCCATCGACCTACTTCTCAGTCACCTGGATCTACATCGATCGGCCACCTATCCACCACTATTTCAAGTGGCTTTCAACTATCGTGTAGGGGATCTTCTCAATCGAGATTTGGGTCCCTGCCGGCTGGAACTTGCCCAATATGAGGATGCACGTACGCCGTACGACTTGACGTTCAATGTGACTCTTGGCAGCTCTGGCAGTAATTTATTGGAAATCTCGTCGAATGACCAACTATATTCCGCCGACGCGACGGAGAGCATCTTGAAGACCTATACCACTTTGCTCGACAGTCTTTCGAGGGATACGCATGTTAGAGTCCAGGACAGTAAGCTCTTCAAGCAAGAGCAAGTCGAGCATGCTTTATCTCTGGGTCAAGGGCCGAGGTCGCACCACGGTTGGCCTGAAGCCCTCCCTGACCGCATCAATCAAATCAACCAGTTGACACCCAATGCAATCGCGATCAAGGATGAAGAGCGGTCGCTCTCTTACAGCCTTTTGATTCATGAGACGAATGCTATCGTCTCCATGCTGACAATTGCAGGGGCCGGTCCAAGATCCAGAATTGCAGTGCTTCTTGAACCAAGCACGACTACATATACAACGATGTTGGCGATATTGTGTCTAGGGGCTGTTTACATCCCGCTAGATGTTGCCCTTCCTTCTTCTCGACATCAGACAATTGTCAAAGCTTGCGATCCTCACTTTCTCATCGTACATTCTCAGACAGTATCGGCTGGCCGCAATGTCACCAGTTCTGTGTTTAGCGGTTTGAAAACAGTCGACATAACCAATCTCCCTTACTCGCCTCTCGAGGTATTAGCTCCTGGTCAACCAACAAATCAAGAAAGTTTCTTGCTATTTACAAGCGGTTCCACGGGTACCCCAAAGGGCATCCGTCTTTCACAAAAAGGCATTCTGAACTACGCCGCCGCCAAAAGTTCCGCCTTGAAACTTGGGCCTGTCAGGGTTCTTCAGCAGAGCTCAACGGGTTTCGATATGTCTTTAGCACAGGCTTTCAATGCATTTGCTAATGGTGGGACGCTGGTGGTCGCTAGCTCACGCGTTCGAGGAGATCCAGTTCTTCTCTCGAAATTGATGCAAGACGACCAAATCGAGCTTACAATCGCAACACCTTCCGAATATCTTATGATGGCTACATATGGGGTCGATCATCTTCGGAATTGTCACGCCTGGAGACACATTTGCTCCGGTGGAGAAGCAGTCTCTGACCAATTAGTTTCTCAATTGCAGTTCTTGCGTCTGCCTCTCAGTATTTTAACTGACTGCTATGGTCCTACGGAAATTTCTTGCGCAGGGACTTTCAATCATATCCCGCTGCAGACAGAAGCACACACTGGTACTTCGTCACTCAATGGATCTGTGGGCCTCCCAATCCCCAATACCTCCGTATGCATTCTCGATTCTCAAACAAATGAGCCTCTTCCAGTTGGCTTCCCTGGAGAGATTTGTATCGGGGGAGCTGGTGTGGCACTAGGTTATTTAGATTTGCAGATGAACGAGTCAAAATTTGTCTCAAATCGCTTCGCCACCGCGGAAGATATAGCAGCTGGATGGACGATGATGTACCGAACTGGTGATCTTGGCTCCCTTCGACCTGATGGGTCACTCTTGTTCTTGGGACGAGTGGATGGTGATTCGATGGTGAAGCTTCGTGGACTACGGATTGAGCTTGATGAAGTTGCCCATGCCATTCTTGTCGCCTCGCAAGGCACACTAACCGATGCAGCTGTCAGCATTCGTGGAGACCCCGAGTTCCTCGTTGCATTTGCTGTGTCTTCTCCAGGCCATGATCTTAGCCCGCAAGATCTCAAGCAAATTCTTTCTCGACTTACGCTGCCCCGATACATGATACCATCTTTGATTTTCTCTTTGGATAGTCTACCCACAACACCAAACGGCAAACTTGATCGGAAAGCTCTCGGTGCAATGGCATTACCCACGTCTAATCCCGTCGATGAACAGATTATGGAGTCTGACCAGCCACCCTTGACTGTGGCAGAAGGCGAGTTGAGTCGACTCTGGCGTCAGATACTTGGAGAGGCTGTCGGTGCGGCGGCCATTGTAGCGAAAACCGATTTCTTTGCTGTCGGTGGAAGTTCGTTGCTGCTGGTCAGACTTCAAAGTGCCTTGCGCGAACGCATGGGAGTTGAGGCTACTCTTCAGGACCTTTATCAAACTAGCACTCTTGGACGAATGGCTGCTCTCATGAGCAACGAACGGAGTCATTTGGTGGCTGATGCCATTGACTGGTCTGCAGAAACAGACATACCCCCTCATTTACAAAAGGCAATTAATATTGATTCCAGCAGTATGGAAACTGGATTTGATGTTGTGGACTCTCGCAATTTTGGTCATGGAAGGGAGGTTGTTTTGACTGGGGCCACTGGGTTTTTGGGATCAGAAATTCTCAGGGCGCTTCTGGATGACCCAGGTGTATCCCACATTCACTGCATTGCAGTAGGCCACGGAGATCAAAATCAGCTCAATAAAATCACAGGGGGATCTTCAAAGGTTACGGCATACATAGGCAGTCTTCTCAGCCCGACGTTGGGTCTCTCAACTGATCAGATCGAGTGCCTTCAGCGTCACATGCAACAAATAATTCACGCTGGTGCTCAAGGGCACTGCTTAAACAACTATACGTCTGTTCGATCGGCCAACCTCCTCTCAACTCAAGTCCTGGCTTCGTGGGCCATTTCACGTCGCGTTCCACTGCATTTCATCTCGTCGGGGCGAGTCATTCTTCAATCCGGTGCCTACGAATCGAACGCGGAATCAATGATAAATAATCCGCCTCCAACCGACGGGTCCGAGGGTTTCACAGCCTCCAAGTGGGCGAGCGAGGTATTTTTGGAAAAATTCTCCCAAGCAAGCGGAGTTCCTGTTGTCATCCATCGCGCCTGTTCAGTCATTGGCAATCGCGCACCCTCTGACGACGCGATGAACTCGGTCCTGCGCTTCTCACGACTGAGTCGTACCGTACCCGTGGTCCCAAATGCAGAAGGATTTTTTGATTTCCACGACGTAGTGGACGTCGCTCATGAAATTGTCCGGGGCCAGATAGCTGGCGACAGTCTGTGCTTTCGACACCATAGCAGTGGTGTGAGGATTTCGTTTGATCAATTGGCGTCTCGAATGGAAAATATCTATGGCGAACGCTTTGAGAAGGTGAATTTGTCAGATTGGATTCGGAGTGCGAAGGAACTTGGAATGGAGGACCTGATTGTCAGCTATTTGGAGGCGAATGTAGCGCGGGGAGGAAGGTTGCGGTTCCCATACTTGGGGGGCACTCGCTCTGTATCCATGCAGCAGTAA", "translation": "MEPIAIVGSSCRFPGAATSPSKLWELLKEPKDVLRSFPPERLAFQNFYNSNGEHHGRTDVKGSSYLLDEDPRLFDASFFRINPKEAESMDPQQRILLETVFECFESAGWPLDRLEGSSTGVYVGVMTADYNEIQMRDADSFATYTATGTARSILSNRVSYVFDLKGPSITLDTACSSSLVALHQAVQAVRNGEASQAIVAGSTLLLDPAMYIAESNLHMLSPDSRSRMWDEAANGYARGEGCAAIAVKPLSKAIEDNDEIECVIRATGVNSDGRTKGITMPSSEAQTRLIRQTYAAAGLDPAVDRCDFFECHGTGTLAGDPVEARAISDAFCTNGAQSNSPLYCGSVKTVIGHLEGCAGLAGLLKASLAIQNKTIPPNLHFERLNPAIKPYYGPLRVPTKAIPMIENSGLPLRASVNSFGFGGTNAHVILESYTSPAPTEVFAECQNVSEALVQGPFVFSAKSRTALHKILGLYRDYVEKDEVLDLDTLRYSLQSRRTILPIRASLPASDRSELLRMLDEYVNLPEQKVGVQAYQPASDKAPLTLGVFTGQVRFIETFLNTFYIQDLQARLTLKIGCSICGDGQGSHGTFSTVPGFNSRFTGFSNVSKAAYSQPLCTAIQIALIDLIRAVGIKLDGVVGHSSGEIGAAYAAGFLRIRDAMGIAYYRGVVAHLAKGDQGQPGGMIALGLSMQEARKVCSMPQFNGRVSVAACNGPSSVTVAGDSDVVKDLKSYLDTREVFARQLQVDTAYHSHHMQRCADTYRRYLKNLNICIQRPSRQCTWFSSVTQGLEVTGDGNTAHDIQCEYWVSNMVQPVLFYQAVKTAWNLRGPFAMAMEVGPHPALRGPVQQTLKSLGIDSAVPYTGCLERGAQTCKPFLAAVGAIWCHLGPSSVDLDSWREVCGASTPPKRLSKSLPVYPWDHNQIFWHESRISRTYRLDAHPPHELLGRVQEYHKGIMIQWRNILHLSEIPWLRGHRFQGQIIFPAAGYVAMAVEAARSFAGSQPIQLLEISNFEIAKALVLEESDSGTETLFTMRAITGPQGSNDERIITAEFSCISASGDDEPEKSCSGRVSIHLSAPGLELLPEVQTSPANLPPLSVDRFFKAAKGMGIDYDGIFRAFSSLNRIRGHAKASATWTKNQLSTDYLLHPALLDVGFQSGLATFVSNADKALGSTYLPASIGRVLIDPNLSFSQGDGETTISLEAHQTDSVGRNTIDVDITFHSSPDSHAAVQVEGLVLKSVGEPPASDDRHIFAATIWDSDATYGLPRPTRELEFPDEDNYIAAVERTSLYFMQRLAAGIRSEEIPGLKWHHQELLRGIDTFIQSVKDRKHPVLKEEWLHDTRDNIRCFAEKYPDSVDLALLTSVGENWPSVLRGESEMLEHMLKDNLLGRLYMEGRGFAECNGYVAQYMKVISHKFPRAKILEIGAGTGGTTRRVFDEIGNAYSSYTYTDISAGFFEKASEKFSDHASTMDFRIFNVEKSPAEQGLSEASYDVVIAANVLHATRHLDETMHNARALLRPGGYLIAVEVTGSMLRESGLMGGLEGWWLGGPDGRFPGPGISDRKWHSVLQRTGFSGIDSIVYDMPDTARHNCSVFVTRAVDQHIELLDDPISSIHHIPESPVLILGGKSLEGVRLVDRARKLLKRCTSSITVCGSIEELDPSTMIPNSSVLSLIELDQTIFSKGLTTSQLENLQELLGNARNVVWVTTGRRATDPYANMMIGIGRALAHEMPHVQMQFLDFEPNVPLDAEEAVACLLRLVILGERKDQGLNILWAMEPELVVSKDGTMIPRLVPDRKANGYLNAGRRLIHEKIGFQDPVGILLSGPAKGDLVQIRANFPDLSELRSVVVDVHHSVALGPSSEEKSCFLCSGVSQFTESPVLAIAENATSQVVVPVENIFEVPESYPMPDGTLGCHPDDVLAAAAVLVASMVVTSTTGYQGTILIHDCPTAFLEAIQIAGARLHRRIVFIGSSHIETDLSYIHVHPLSSQRIIQSQLPKDVGALFTFAPIVPERILLCLPRGCVTHTFDARSIPRQSSAVSSAFLLSQELRISPSAPFISIASADRQALFNSKSAPIIIDWRRNEPVTAILPPLNAREFLSPEKTYFLVGMAGELGQSLCTFMVANGARYIVVASRNPPVDAHWVSELRASGADLRVIKMDVTRNADVQEAACMIRRELPPIGGVANAALVLDDSLFVNATVENTERQLAPKVDGSRYLDQAFANSSLDFFITFSSLGSVYGNPGQSIYHAANMFMTSLVERRRQQGQAGSVMNVGMIVDVGYVARKEREHGYLEDHLRAQFYTPLAESEFHQLFLQAIVSGHPVSSDSGSEVTMGIQSFVDDPNATNRPQWYENPFFSHMISSPTAGEASKDAPSNPMQKFRTILDSATTISEAADAFQNLFCLKIEAAMKIPASTIDVGVPLSEFGLDSLLAVEIRSWLLKDLKVDIPILKIMGRDPLAALCVNAAHQRLPRVTDESPKVETALTDPSETIATGNPESFDSSIKQPLDTTRSSKPFLQNSEDEPESNHLSHFKDIAPSINIVDDDSSGDSGSSVDIKDSGYGRSNRTPSTSTASTTDDIPTLPKQPSSLSRHDCQRLGPLSYSQSSMHFLQNYLDDPTTFNVTAQYIISGPLNVNRFARALDRTLLRHDAYQTCFLMEPGDLEPIQAVVSPSEIPARFTHKPNASQQDASIAFADLARRKWDLTKGDTFQAVLFTHEPGRHTLVVGCHHIIMDGMSWHVFLTDLNNAYIMRPFEAPSVPYLDFAQQQAVLVESGQMENSKQFWMREMQPIPERIPLSPISHAKRRPLRRTYGSHTKQCHLPAVMSHQIKRASQECGATPMHFYLSVMQVLFSRMLQLEDICIGVTDTGRGGTGQFNETVGHFTNLLPMRFRIDADKPFSTLLNSTTETALKAYSHAELPIDLLLSHLDLHRSATYPPLFQVAFNYRVGDLLNRDLGPCRLELAQYEDARTPYDLTFNVTLGSSGSNLLEISSNDQLYSADATESILKTYTTLLDSLSRDTHVRVQDSKLFKQEQVEHALSLGQGPRSHHGWPEALPDRINQINQLTPNAIAIKDEERSLSYSLLIHETNAIVSMLTIAGAGPRSRIAVLLEPSTTTYTTMLAILCLGAVYIPLDVALPSSRHQTIVKACDPHFLIVHSQTVSAGRNVTSSVFSGLKTVDITNLPYSPLEVLAPGQPTNQESFLLFTSGSTGTPKGIRLSQKGILNYAAAKSSALKLGPVRVLQQSSTGFDMSLAQAFNAFANGGTLVVASSRVRGDPVLLSKLMQDDQIELTIATPSEYLMMATYGVDHLRNCHAWRHICSGGEAVSDQLVSQLQFLRLPLSILTDCYGPTEISCAGTFNHIPLQTEAHTGTSSLNGSVGLPIPNTSVCILDSQTNEPLPVGFPGEICIGGAGVALGYLDLQMNESKFVSNRFATAEDIAAGWTMMYRTGDLGSLRPDGSLLFLGRVDGDSMVKLRGLRIELDEVAHAILVASQGTLTDAAVSIRGDPEFLVAFAVSSPGHDLSPQDLKQILSRLTLPRYMIPSLIFSLDSLPTTPNGKLDRKALGAMALPTSNPVDEQIMESDQPPLTVAEGELSRLWRQILGEAVGAAAIVAKTDFFAVGGSSLLLVRLQSALRERMGVEATLQDLYQTSTLGRMAALMSNERSHLVADAIDWSAETDIPPHLQKAINIDSSSMETGFDVVDSRNFGHGREVVLTGATGFLGSEILRALLDDPGVSHIHCIAVGHGDQNQLNKITGGSSKVTAYIGSLLSPTLGLSTDQIECLQRHMQQIIHAGAQGHCLNNYTSVRSANLLSTQVLASWAISRRVPLHFISSGRVILQSGAYESNAESMINNPPPTDGSEGFTASKWASEVFLEKFSQASGVPVVIHRACSVIGNRAPSDDAMNSVLRFSRLSRTVPVVPNAEGFFDFHDVVDVAHEIVRGQIAGDSLCFRHHSSGVRISFDQLASRMENIYGERFEKVNLSDWIRSAKELGMEDLIVSYLEANVARGGRLRFPYLGGTRSVSMQQ"}, "identity": 0.5191697191697192, "similarity": 0.6573870573870574}, "39b9cb55-5285-4881-bcd6-c19c5f6ea93b": {"uid": "39b9cb55-5285-4881-bcd6-c19c5f6ea93b", "query": {"uid": "49e97f0d-f848-4b59-a11e-b1b0d4079077", "label": "RYP45086.1", "names": {"protein_id": "RYP45086.1", "cluster_role": "hit_required"}, "start": 16771, "end": 18246, "strand": 1, "sequence": "ATGCAGGTAAACTCACTTTATCACGCGGCTCGAAGAGCGCTAATGAACCGCCTTTTGCGCTATGCAGGATTTCCACGGGGATATCCCTGGGTTTGAAGCTATGTCTGAGTTCGCCAACGACAACCTTTTGCTCGATGCTGTTGTTAGAAAGCAGCTGACCAAGTATTTGTGTGAGTCACTAAAAGATAGTAAGCTCACCGGTGAACGGAGAGATTCTAAGAGCAAATCTGGATAGCTCGAGTGACAGAGCCCTTGTCTGCTGAAACAACTCATGCACTCTCCGTCAACTTCGGCGACTCGCCAGGTTGGTTTTCCGAATCATTACTTTGGCAATGAACCTATGGCTGAAAACCCTTAATTAATTGATGCAGAGTGGCATGAGGTGACTTTGAAGTCTACGCTCTTGGACGTCATTGCCCGAATATCGTCCCGTGTCTTTCTCGGTACTCAGCTTTGCCGCAACGAAGAATGGCTCAGCATTACAAAGGCGTACACCATCAATTTGTTTGTTGCGGCTGTCAAACTACGCATGTACCCTCGCCCCTTACGGAAGCTCGTGCATTGGTTCATCCCCGAATGCAAGAAGCTTCGTGGACAGTTTGACGAATCGCGCCGTGTGATACATCCCGTTATAGCTGCCCGGCGGGAAACCCGCCGGGCAGCACTTGCAGCAGGGGAAAAAGTACCATACTTTAATGACGCTCTCGATTGGGTAGACGAAGAGTCGTCGGCGAAAGGCATTAAATATGACCCAGTCGGGTTTCAGTTGATGCTGTCCGTCGCAGCTATACACACTACGACAGACCTTCTCGTTCAGGTCATGATAGACCTCGCACAGCATCCTGAGTTCATGGAACTGGCTAGAGAAGAGATCGTTCGAGAGCTGCGAGACGGAGGTTGGAAGAAAGCATCACTATACAATATGAAGCTTCTTGATAGTATAGTCAAGGAGTCTCAGCGGCTAAAGCCGATTAGTCTCGGTAAGCCCGATTCCAAAAAGCAAGTATGAAGATGCAGCTAACTGGTGCATCATTTTTACAGCTGCTATGCGTCGTCGGGCTGTCAAAGACATTAAGCTGTCTACTGGCCTAGTCCTCAAGAAAGGGACGCGGACTATTGTGGACATTTATCGCATGCGAGATCCTGAAGTGTATGATAATCCGGACGAGTGGGATGGATACCGTTTCCTCAAGCTACGTGCCCTGCCCGGCAAAGACAACATGGCACAACTGGTGGCAACCCACCGAGACCATTTGGCTTTCGGCCATGGGATATATGCGTGCCCAGGCAGATCATTTGCCGCAAACGAGATCAAGGTTGCCCTCTGTCATATTCTGATGAAGTATGACTGGATTCTCGCACCAGGCACTGATACACAACCCATGGTCATCGGAGCGTCCAATAGTTCTAGCCCAACGGCTAAGATACTAATCAAGAAAAGGGAGAAGATAGAGTTAGATGTCGACTCGGTTTGA", "translation": "MQDFHGDIPGFEAMSEFANDNLLLDAVVRKQLTKYLSRVTEPLSAETTHALSVNFGDSPEWHEVTLKSTLLDVIARISSRVFLGTQLCRNEEWLSITKAYTINLFVAAVKLRMYPRPLRKLVHWFIPECKKLRGQFDESRRVIHPVIAARRETRRAALAAGEKVPYFNDALDWVDEESSAKGIKYDPVGFQLMLSVAAIHTTTDLLVQVMIDLAQHPEFMELAREEIVRELRDGGWKKASLYNMKLLDSIVKESQRLKPISLAAMRRRAVKDIKLSTGLVLKKGTRTIVDIYRMRDPEVYDNPDEWDGYRFLKLRALPGKDNMAQLVATHRDHLAFGHGIYACPGRSFAANEIKVALCHILMKYDWILAPGTDTQPMVIGASNSSSPTAKILIKKREKIELDVDSV"}, "target": {"uid": "61aff83e-5c0d-42d5-98b6-0c79161ce51a", "label": "QNH68018.1", "names": {"protein_id": "QNH68018.1", "cluster_role": "hit_required"}, "start": 0, "end": 1901, "strand": 1, "sequence": "ATGACTGCCAATACATCCCTGCCTATGTCCTTTGCCTTTCAACATGCATGGACCCCTTTGTCGGATTTTGACATCGCGTCAGGCGGAACCTATTTTATGACGGCTGTTTTGCTTATCTCAGTGACAAGTTTATGGCTGGGTAGTTCGCGCTCCGATGTTCAGAAATTGCCATCAATCAACCCGGTAGCTTGGTTTGGATCCTCAACCGAAGCAAAAGTAAATTAAAGCATTGTGTATTGGAGATAAAGAATCAAAACGAGCTAATTTTCATCTGGATAGAGAGCATTCTTGACTTCCAGTACTCGTCTCTTTGCCAAAGCCCGTGTACTATTTCCCAACCAACCCTATCGCATGTTGACCGATCTAGGTGATGTGCTTGTGATTCCGCGTCAACTAATCGACGAGATTCGCAACGAAACGAAGCTCAGCTTTCCAGCGGCGAATATGGAGGTATTAAATGACCCAATTGCGCAATTTATACCAAGAAGGAATTTATTCACCAAAATAGGCTTTTCATGGGAACATCCCTGGCTTCGAGGCTATGGCGCAATTCGATAATGGTGGTCTCTTGCTTAAGACTGTCGTCCGGAAGCAATTGACCAAGTATTTGTGTAGGAGCTCAATCTAGATTATCCAGGTCATTGATAGCATCTAATAATAATTCAAAAATTCCAGCCAAGGTTACGCAGCCTTTGTCCGAAGAAGCTGCACATGCTATCAGCACTAATCTTGGTGAATCCTCAGGTAAGGTCAGATAAAAAATTCCTTAATTCGAAAAGCAGTGCTTATAATCGGCAAAGAATCACAGGATATTGTTCTCAAACCATTGGTACTTGACATTGTCGCCCGCATGTCATCGCGCGTGTTCATGGGCACGCAGCTCTGCCGTGATCCCGAATGGCTGAAAATCACTAAACAATACACTATGAATCTTTTCTTCGCAGCCACCAAGCTTCGTGTGTACCCGCGTCCACTTCGTCGTTTTGTTCACTGGTTCCTACCTGAATGTCGTGACATGCGTGCTCAATACAAAGAGGCCCAGCGTGTGATCGAGCCTGTAGTGATGGAGCGACGAGAAATTCGAAAGCAGGGCATTCGCGAAGGCAAGAATGCCCCATATTTCAATGACGCTTTGGATTGGGCGGATGAAGAGGCAGAGCGTCTAGGAATCCAATATAACCACGAGGCCTTTCAGTTGATGCTATCTGTGGCGGCCATCCACACAACGACTGACCTTCTCGTGCAAGTGATGCTGGATTTGACTCAACATCCAGAGATTATCCCAGTAGTGCGGGCCGAGATAGTGCGAGAGCTTCAGGTTGATGGGTGGGGAAAATCTGCACTAGACAGATTGAAAACCATGGATAGCTTGATCAAAGAGTCGCAGCGGTTGAAGCCCGTCGGCATGGGTAAGTGACATCAGAAATACAAGCAAAATCGAAAATAGACTGCTAACACAGTGGAAAGCGGCGATGCGTCGAGTTGCCGTTGACAAGGTCACACTATCAAATGGCCTCGTCATTCCGAAAGGAACGCGGACATTCGTCGATTGCTTCCCCATGCGCGATCCGGCTGTCTATGACAACCCTGAAACATGGGACCCTGAGAGATTCCTACGTATGAGATCTCAGCCCGGAAAAGAACGCTCTTCATTGCTTGTGACTACAGCATCTGATCACCTTGGATTTGGACATGGTGTATTCGCATGTCCAGGCCGTTTTTTCGCGGCAAACGAGATCAAGGTGGCTCTGTGCCATATTCTAATGAAATATGAATGGGAATTGACCCCAGGAACTAGTGTAAGCCCGCTGATCCTAGGAGCTGCAACTATGTCAAACCCGACTTCAAAGATTCGGATTCGAAAGAGACTAAACCCGGAGTTGGACTTGGATGCGATTTGA", "translation": "MTANTSLPMSFAFQHAWTPLSDFDIASGGTYFMTAVLLISVTSLWLGSSRSDVQKLPSINPVAWFGSSTEAKRAFLTSSTRLFAKARVLFPNQPYRMLTDLGDVLVIPRQLIDEIRNETKLSFPAANMEAFHGNIPGFEAMAQFDNGGLLLKTVVRKQLTKYLSKVTQPLSEEAAHAISTNLGESSESQDIVLKPLVLDIVARMSSRVFMGTQLCRDPEWLKITKQYTMNLFFAATKLRVYPRPLRRFVHWFLPECRDMRAQYKEAQRVIEPVVMERREIRKQGIREGKNAPYFNDALDWADEEAERLGIQYNHEAFQLMLSVAAIHTTTDLLVQVMLDLTQHPEIIPVVRAEIVRELQVDGWGKSALDRLKTMDSLIKESQRLKPVGMAAMRRVAVDKVTLSNGLVIPKGTRTFVDCFPMRDPAVYDNPETWDPERFLRMRSQPGKERSSLLVTTASDHLGFGHGVFACPGRFFAANEIKVALCHILMKYEWELTPGTSVSPLILGAATMSNPTSKIRIRKRLNPELDLDAI"}, "identity": 0.4727954971857411, "similarity": 0.5609756097560976}, "22e667b8-91a1-463e-838a-86088367b62a": {"uid": "22e667b8-91a1-463e-838a-86088367b62a", "query": {"uid": "900ef2ba-7afb-4046-acc6-be4068689e8c", "label": "RYP45087.1", "names": {"protein_id": "RYP45087.1", "cluster_role": "hit_required"}, "start": 18695, "end": 20586, "strand": -1, "sequence": "ATGCGAAAACCCACAGCCATAGATCTCGGTATGTTCACCGCATCATCTTAGACAAAGAAATCTGTAGCTTCCGGGAGAGTCCCACGGTGCAACGCCACTTATCAGTTCCTGGCATCATATCACCTTCACTTCCCCAGTTCGCGGACACTAGCGATACAGCCGTGAAAGATTCACTGTCCAATCCTACTCCCTTAATAAAACCACAAGCAGTCACGATCAGTATGTATTCAGTGTCAATTGTGGTTGCTTCCGTCATTGCAGTCTTTTTGTACTGGATAGGAAATGCTTGCCTCAACTACTTTAACTATGAGCGTGCACGAGCTGAATTTGGGTGCGCTCCGCTCCGCTCGTATCCTAGCTGGGACAGGATTCTGGGCCTGGACTACGTCTACGCTATGTTGCAAGCATTGAAAGAGGACCGCTTCTTACAGTTCCAGAAAGAGACGTACTCTACCCGCGGTTCTAAAGTTTGGAAGGCAAATTTCCTGGGCAATAGGATGGTTTACAGCTCCGAACCTGAGAACATGAAGGCATTATCAACATCGCACAGGGAAAGCTTCGCTGTAGAGCCGATCCGCGTGGCAAATGGTGCCATAACGCCTTTCACTGGGCGTGGAGTCAGCTCATCGGATGGCACGAAGTGGCAATATTCGCGTGATTTGGTGAAGCCCTATTTCGACCGAGCGGGCTTCTCCAATCTCAACCGTCTTGGCGAACACGTAGATCGGTTGCTGAACAAAATACCGGTTGACGGCTCGACGGTAGATATGCAGCCTTTGTTTCAAAGATGGGTTAGTATGAATGACCTTTTCTATGAGCGGTAAAAGTCTGATTTGGTGCTTAGTTCCTTGATACATCGACCGATTTCCTCTTCGGAGAAACGGTGAACTCTCTCGATCACCCCGAACGAGACTGGCCGCACAAAGACATGGTCAAAGTCATGGCGGGCTTGAGACTGCGCCTTCAGCTGAGCTCGTTCCTTTTCTTGCATCGGGATAAAGAGTGGTTTGCTGCGTGCAAACGCATTCACGGGTTTCTGGACGGGTATATTGACCGGGCCTACAAGCAAATCGAAGAAGAAAAGAAAGGCATACCGGCCACGTATAAGAATGGAAAACTTCGTGACGATTTCTTGTGGACTATTGCGCGCCATGTCCCCGACAAGCTTGAGCTTCGCACCCAGCTGACCGGTGTCTGGATCCCATCAAACGAGACAACGTCGATTTTGATGAGCAACACTATCTTTGCATTGGCGAGACACCCCAAAGTTGTGGAGAAATTGCGTCAAGCAATCCTCGAATACGGAGACAAACCGGTGACATTTGAAGGCCTGCGATCAATTAACTATTTAAGATGGACAGTCAACGAAAGTCAGTAACCCAATAGGATAATGGATTTGATTAAGTGCAACTAATGAGACTATTCGTGCAGGTCATCGCCTCTATCCCGTCAGTCTACAGACAGTGCGGGCTTGTGTCAAAGACACAGCTCTCCCGACAGGGGGTGGCGAAGATGGTAAGGCTCCCATCTTCTGCGCAAAGGGCGACATTGTCCATTGTAACCGCTATCTCATGCACCGCGACCCGGACCTTTGGGGCCCCGACGCGGAAGAATTCCGCCCTGAGCGCTGGGAAAAGGCGAGACCGATGTGGAATTTTGTCCCTTTTGGCGGCGGTCCCCGGATTTGCCCGGCACACGTGATGGTTGATACGGAATGTAGTTATGCGGTTTTCAGGCTTCTTCAAAACTTCAAGGCTATTGAGCCTCGGGACAGCGAGCCTTACACCGCTGTCATGCGCGTAGGGCCGTCAAATAAGAATGGTTGCAAGGTTGCATTCATACCGGCATGAGCCGCAGTGGCTGACACAACTAATCCAGTCTTATGGACTAG", "translation": "MRKPTAIDLGNACLNYFNYERARAEFGCAPLRSYPSWDRILGLDYVYAMLQALKEDRFLQFQKETYSTRGSKVWKANFLGNRMVYSSEPENMKALSTSHRESFAVEPIRVANGAITPFTGRGVSSSDGTKWQYSRDLVKPYFDRAGFSNLNRLGEHVDRLLNKIPVDGSTVDMQPLFQRWFLDTSTDFLFGETVNSLDHPERDWPHKDMVKVMAGLRLRLQLSSFLFLHRDKEWFAACKRIHGFLDGYIDRAYKQIEEEKKGIPATYKNGKLRDDFLWTIARHVPDKLELRTQLTGVWIPSNETTSILMSNTIFALARHPKVVEKLRQAILEYGDKPVTFEGLRSINYLRWTVNESHRLYPVSLQTVRACVKDTALPTGGGEDGKAPIFCAKGDIVHCNRYLMHRDPDLWGPDAEEFRPERWEKARPMWNFVPFGGGPRICPAHVMVDTECSYAVFRLLQNFKAIEPRDSEPYTAVMRVGPLMD"}, "target": {"uid": "bb6cc855-e868-4f77-b23e-6e8c10c75670", "label": "QNH68019.1", "names": {"protein_id": "QNH68019.1", "cluster_role": "hit_required"}, "start": 2450, "end": 4076, "strand": -1, "sequence": "ATGGTGACCGGACAATTGACACTTCCCTTTCTTGTTTCCGCTATTCTGTTGTGGATATTAAAGGGACTGTTCCAATATCAACAATATGAAAGAACTCGAAAACAACTGGGATGCGCACCACTATCTCGATATCCGGGGTGGGATCGCATTCTTGGCACCGGTTATGTTCGTTCTATGATACGTGCCATGAAAGAAAACCGCTTTTTAGAATTTCAACGCGAAACATATGATGCATTTGAGTCAAAGGTTTGGCAAGCGAACTTCATGGGAAACCGCATGGTGTATAGCTCGAAGCCAGAGAACATGAAGGCCATGTCAACATCGCATCGCGATAGTTTCGCAGTTGAACCGATCCGGGTCGCCAATGGAGCCATCACACCCTTTACTGGTCGTGGGGTGAGTTCGTCTGATGGTGCCAAGTGGCTCATGTCTCGGGATCTCGTCAAACCATATTTTGAACGATCGGGCTTCACAAATTTAGGCCGTTTGGAGGGTCATGTAGACCGACTCCTTAGCAAAATCCCAACAGATGGATCGGCAATCGACATGCAACCACTCTTCCAGCGCTGGGTAAGAATGTCATTCATTTTTTTATTTGGTATCACAGAGTTTAACGATGTACAGTTTTTGGATACTTCTACGGACTTCTTGTTCGGCCAGACTGTAAACTCGCTCGACGACCCAGAGCGTGGATGGCCGCATCGCGATATGGTCACTGTCATGTCTGGTCTTCGTCTCCGTCTTCAACTAAGTTCATTCCTTTTCCTTCATCGTGACAAGGAGTGGTTTGCTGCTTGCAAGCGTATTCACGGGTTTCTTGATGGTTATATTCAACAGGCATATAAGGAGCTTGAAGAAGAGCGAATTTCTGGAAAGCCTGCTACCTATGCGAACGGGGAGCCGCGAGATGATTTTCTTTGGACAATAGCCCGGCGGGTGCCCGATCCCATTGAATTGCGAACTCAACTAACAGGCGTTTGGATCCCGTCCAATGAGACGACTTCGATTCTGATGAGCAACACTTTGTTTGCACTATCAAGACATCCTGAAGTCGTTCAGAAGCTGCGAGACGCCGTTTTGGAGTATGGCGATCAACCCTTAACGTTTGAAGGGCTTCGATCAATTAAATATCTTCGGTGGGTTGTCAACGAAAGTAAGATTCTATGAAAAGTTCCATAAGAAGATGCATATCACTAACGATGAGTAGGTCACCGTCTTTACCCAGTCAGTCTGCAGACCGTTCGTGCCTGTGTGAAAGACACAACATTACCTGTTGGCGGTGGGCCGGATGGCACATCGCCAATATTTTGCGCCAAGGGTGACATTGTACACTGCAATCGCTACCTTATGCACCGCGATCCAGATCTATGGGGACCAGACGCTGAAGAATTCCGACCGGAGAGATGGGAAAGCGCTCGCCCCCTCTGGAACTTTGTGCCTTTCGGCGGAGGTCCACGTATCTGTCCGGCACATGTAATGGTGGATACGGAATGCAGCTACACTATTTTCCGCTTGCTGCAAAGATTCAAAGCTATTGAGTCAAGAGATGATAAGCCTTACGAGGCGGTGATGAGGGTTGGGCCATCGAACAAGAATGGGTGCAAGGTAGCATTTGTGCCAGCGTAG", "translation": "MVTGQLTLPFLVSAILLWILKGLFQYQQYERTRKQLGCAPLSRYPGWDRILGTGYVRSMIRAMKENRFLEFQRETYDAFESKVWQANFMGNRMVYSSKPENMKAMSTSHRDSFAVEPIRVANGAITPFTGRGVSSSDGAKWLMSRDLVKPYFERSGFTNLGRLEGHVDRLLSKIPTDGSAIDMQPLFQRWFLDTSTDFLFGQTVNSLDDPERGWPHRDMVTVMSGLRLRLQLSSFLFLHRDKEWFAACKRIHGFLDGYIQQAYKELEEERISGKPATYANGEPRDDFLWTIARRVPDPIELRTQLTGVWIPSNETTSILMSNTLFALSRHPEVVQKLRDAVLEYGDQPLTFEGLRSIKYLRWVVNESHRLYPVSLQTVRACVKDTTLPVGGGPDGTSPIFCAKGDIVHCNRYLMHRDPDLWGPDAEEFRPERWESARPLWNFVPFGGGPRICPAHVMVDTECSYTIFRLLQRFKAIESRDDKPYEAVMRVGPSNKNGCKVAFVPA"}, "identity": 0.7663366336633664, "similarity": 0.8217821782178217}, "363d7618-0574-4ba6-b070-63d23f11e9ff": {"uid": "363d7618-0574-4ba6-b070-63d23f11e9ff", "query": {"uid": "42d64e53-fedf-4a3c-9912-998df71c3865", "label": "RYP45088.1", "names": {"protein_id": "RYP45088.1", "cluster_role": "hit_required"}, "start": 21692, "end": 23089, "strand": 1, "sequence": "ATGTCGCCAGCTTTCCTCAACGGCGTTGTCGCGCCTGCCCTTCACGCTAAGACGCTCGGCATGCTTGAGTTATGGCAAGAAAGGGCGCGTTTGGCGAAAGGACGCCCTTTCGAGGGGGATCATGACCTCTTCAGAGCTACTCTAGACATCATACTGGCAGCAACATTCGAGCTGGAAGCTGGTTCCATTGCAGCCCATAAGAAACTCCTGTCACAGCTTGACGAGATAAAACTCCCGGCGGATCGTGACACACCGATCGTGTTCCCAGATGCCAAAGATCCGAGGGAGTTCACGTCTATCAGGTCGCTACTCGATAGTGTTGAAATTGGCCTCAACTCCCCGTTACCAACAACGCATATGAAATTTGCTCTGAAGTTCTACCCAGAACTCTCATCCGCCAGAAAGTACAAGGATGCCATGATTGGCAACAGGGTACAGAAGGCATGGGAGAAGTTCTCCAACAACCCAGACCGGAATGATGGAGTCAAGTGCGCCGTCGACTTACTGATACAGCGTCAAGCACAAATGGCGGGGAAGGAAAATCGAGACATGGCGTATGATATCCAGGCTATCAAAGGCGAGCTGTTTGGCTTTATCGCTGCTGGCCACGAGACCACTTCGACCACTCTGTGCTGGGCGCTTAAGTACCTGACAGAATATCAGGAGGTGCAGAAGACACTACGATCACAGCTAAGATCGACGCATCGTCGTGCGGCTGGGGCGGGCGAGATACCCACAGCTGATGACATTGTAAGCGCTAGTGTGCCTTATCTTGATGCTTTCATCGAGGAGAACCACCGCTGCGGAAACACTGTCCCGACAATCGTCAGACACACGATAAACGACACTGTGATTCTAGGTCGTAAGATACCCAAGGGCACGGACATCTTCATGCTCACAAACGGGCCTAGCTATCAGGCTCCGCCTTTTGTGGTGGATGAATCCGTGCGTAGCAGAACAAGCAAAGAAGGAAAGGATAAATACGGAACTTGGGATGACACCGGTATCGATAAGTTTATACCGGAACGCTGGCTGGTCGATGACGCCAGCGGGAATCCCAAATTCAGTCCTCGGGCTGGTCCGGTCCATCCCTACGGAGCAGGGCAGCGTAGTTGTTTCGGTAGGTCTTACTTTCTCCTCTTTCATTTGCTTTCAGTCGATACAGCGCCTTTGCTCTTTCAAATCCCGCGCGTGTCTTGCTGGTTAGGTTGGACTGACTCGGGGCCAACAAAACAGGCTCGAAATTTGCCACTTTGGAGCTAAAGGTTATCATTACTTTAATCATGTGGTGTTTTGAGCTCCTACCGATTCCCCCAGCTCTAGCTGGATTTGAGGGGCATGATAAGAACACCAAGAGAGCACAAAAGGTTTTTATCAGACTGGCAGAAGCAAATTGA", "translation": "MSPAFLNGVVAPALHAKTLGMLELWQERARLAKGRPFEGDHDLFRATLDIILAATFELEAGSIAAHKKLLSQLDEIKLPADRDTPIVFPDAKDPREFTSIRSLLDSVEIGLNSPLPTTHMKFALKFYPELSSARKYKDAMIGNRVQKAWEKFSNNPDRNDGVKCAVDLLIQRQAQMAGKENRDMAYDIQAIKGELFGFIAAGHETTSTTLCWALKYLTEYQEVQKTLRSQLRSTHRRAAGAGEIPTADDIVSASVPYLDAFIEENHRCGNTVPTIVRHTINDTVILGRKIPKGTDIFMLTNGPSYQAPPFVVDESVRSRTSKEGKDKYGTWDDTGIDKFIPERWLVDDASGNPKFSPRAGPVHPYGAGQRSCFGSKFATLELKVIITLIMWCFELLPIPPALAGFEGHDKNTKRAQKVFIRLAEAN"}, "target": {"uid": "ffb07268-7749-4632-9627-04865863dfde", "label": "QNH68020.1", "names": {"protein_id": "QNH68020.1", "cluster_role": "hit_required"}, "start": 4498, "end": 6351, "strand": 1, "sequence": "ATGGTGCTCGGGACGTTCAGTTCCAAAATTTCTACGCCTATGGGTATATTATCTGTTGCCTTGGTGTCAACAGTGGTGCTGGTCTTCATTTATCGTGCCCTTCTTCCCAAACCCATCCCCGGAATACCTCATAACAAAATCAGCGCACGGCGCATTCTCGGCGATGCACCGGATGTGAGTTCAATTTCTGGTCTTATATGACCGCAGGTGTAACTGATATTTCTCCTCAGATTCTGCGTTGGAACAAGCAGACAAAAGAAATTTGGAGTTATATCCGTAATTTGGCTCTCGAATTAGATTCCCCTGTCATACAGGTGTTTATGCGACCTCTGAGTCGGCCTTGGGTGATTATCTGTGATTTTCGTGAAGCCCAGGATATCCAGATGCATCGATCACAGGATTTTGATCGGGCGCGCGTTCTGGAAGATATTTTCGGAGCGTTGCTTCCAAACTGCCATGTGTGGGTGAGTTTATTTGATTGGCTGTAATACGAAAGAGATGTGCTAATTTCCGTACAGATGCCCACTGGTGGTCGATTTAAGGCTCATCGTAACTTGATCCGTGATACCATGTCGCCTTCATTTCTGCATGGTGTCGTAGGCCCAGCAATCCACACCAAAACCATGGCCATGTTAGGACTTTGGAAGGAGAGAACCCGTCTTGCGGAGGGTCGACCTTTCGAAGGAGATCATGACATATTCCGTGCCACCCTAGACGTGATTTTGGCCGCAACCTTTGAATTGGAAGTCGGCTCGATCGCAGCGCAGACGAAGATGCTCAACAGCTTAGATGGGATAGCCCTTCCAGCTGACCGAGACAGTCCACTTGTATTTCCTGATGCCGAAGATCCAGAGGCCTTCACTTCCATTAGATCACTGCTAGACAGCGTTGAGATTGGATTGAATTCACCCCTCCCAACAACCCATATGCGCTTTGCTCTCTCCTTCTACCCGGAACTTTCATCCGCACGAAAGTACAAGGACAATATGATAGCGGAGCGGGTACAACGTGCTTGGAAAAAATTTGGAGATCAGAAAAGTGGCGATGATCAAATCCGATGTGCAGTTGATCTTCTCATTCAAAGACAAGCGCAGATGGCCAGAAAAGAACAGCGCGATCCAACGTATGATGTGGAGGCGATTAAAGGGGAGCTATTTGGATTCATTGCCGCTGGTCACGAAACTACCTCCACGACTATTTGCTGGGCTTTGAAATTCCTCACTGCTCATCAAGACGTGCAAGAGAAATTGCGCGACACTCTTCGGGAGGTGCATGTTCGTGCAAAGGAAGCCGGAGATGTCCCAACAACAGAAGAGATTGTGAATGCGACCGTACCATATCTAGATGCATTCATCGAGGAGAGTCATAGATGCGGCAACACCGTGCCTACCATCGTCCGGCACGCCATCCGGGATACAGTCGTCCTAGGCCATCACATCCCCAAGGGTACAGATGTGTTCATGTTGACGAATGGACCAAGCTACCAGTCGCCAGCGTTAAAAATAAACGAGTCACTGCGTAGTGCGACTAGTCGAGACACCAAGAGTCGATTTGGAGATTGGAACCTTTCTGACATCGATCAATTCATACCCGAGCGGTGGCTCACTCGTGATGATGAAGGTCAAATGCGATTCGACCCTCGGGCGGGACCGGCACATCCATATGGTACCGGTCAGCGAGGATGCTTTGGATCGAAATTTGCGATACTGGAGCTGAGAATGATCATCACTCTGGTCACTTGGTGTTTTCACTTACAAGAAACTCCCCCGTCCTTGTCTGGTTTCGCGGGACACGACCAAAACACCAAACGAGCACAACAGGTATACATGCGTCTGGCGGAGGTTATCAATTAG", "translation": "MVLGTFSSKISTPMGILSVALVSTVVLVFIYRALLPKPIPGIPHNKISARRILGDAPDILRWNKQTKEIWSYIRNLALELDSPVIQVFMRPLSRPWVIICDFREAQDIQMHRSQDFDRARVLEDIFGALLPNCHVWMPTGGRFKAHRNLIRDTMSPSFLHGVVGPAIHTKTMAMLGLWKERTRLAEGRPFEGDHDIFRATLDVILAATFELEVGSIAAQTKMLNSLDGIALPADRDSPLVFPDAEDPEAFTSIRSLLDSVEIGLNSPLPTTHMRFALSFYPELSSARKYKDNMIAERVQRAWKKFGDQKSGDDQIRCAVDLLIQRQAQMARKEQRDPTYDVEAIKGELFGFIAAGHETTSTTICWALKFLTAHQDVQEKLRDTLREVHVRAKEAGDVPTTEEIVNATVPYLDAFIEESHRCGNTVPTIVRHAIRDTVVLGHHIPKGTDVFMLTNGPSYQSPALKINESLRSATSRDTKSRFGDWNLSDIDQFIPERWLTRDDEGQMRFDPRAGPAHPYGTGQRGCFGSKFAILELRMIITLVTWCFHLQETPPSLSGFAGHDQNTKRAQQVYMRLAEVIN"}, "identity": 0.5189655172413793, "similarity": 0.6017241379310345}, "c11eb277-e1c7-4c6d-be54-d41596cb56db": {"uid": "c11eb277-e1c7-4c6d-be54-d41596cb56db", "query": {"uid": "b91b3ace-3ad2-4e12-87ea-574b040a8f10", "label": "RYP45089.1", "names": {"protein_id": "RYP45089.1", "cluster_role": "hit_required"}, "start": 23673, "end": 24684, "strand": -1, "sequence": "ATGCATCTCTCACTAATCCGCGAGGCCAATGCGCGTTATTCTAGTAGCCATGAGCCAGTCGTTTGCGTTTTTGCAGGTGCGACAAGTGGCATCGGCGCCAGCACGATCGAGCGCTTGGCGCGCATGTTCGAGAGGCCTACGTTCTATGTTGTGGGGAGGTCAAAGAGCCGTTTTGCACCCCAGCGTACGCGGTTAAACGCCATCAACCCCTCCTGTAAGATCGTCTTCCTCGAAGCAGAGTTCTCCCTGCTCAGCCACGTGGATGATGTGTGCAACCAGATCAGCGCCTCCGAGCAGAAAGTCGATCTCTTATACATGAGCCCTGGTCTGATACCTTTAAACGGAGCCGAATGTAAGTACGCATGCGACCTGAGTATCAATTTCCTAGATGAGAATTAACCAAGCCTCTTGTTAGATACCAAGGAAGGTCTTGAGACCTGCTTCGTCATTTCCTACTATGCCAGAATGCGCCTCATCGAGAATCTGCTACCTCTCCTCCGCCGGGCACCGGAGCCAAGGGTCCTAAGCGTTCTCAATGGCGGGAAGGAAGCATCCATCAACGAAGACGATCTTGGCCTGGAGGAGGCCTGGTCCCTTCTATCTGTAGTTGCTCACGCCACTACTATGACCACCCTAGCCTTTGAGTTTCTTGCTACACAGAACAAGGAGATGACTTTCTTACATGTTTATCCCGGCTGGGTGAGAACGGACAACTTCTCACGTCTCACCGCTCCGGAGTCATCGGGCTTTGCATGGGCATCAGTGTTGGCATTCGTGCGTGGTCTCGCCAGTATGCTTGCGTTGCTTTTCGGTACTTCGGCCGAAGACTGTGCAGAGAGACAAGCCTACTACCTAACAAGCTGCCGATATAAGCCGGGGGTGTGGCGAATTGACCACTTGAGCAATGGAGCTCCAGAGAGTGACCTATTGAGGAAGTATCGAGAGGAGTCGTCGCCTGAGAGAGTGTGGGACCACACTCAGCGCGTCTTCAATGCGATTTTCCATAGGTAA", "translation": "MHLSLIREANARYSSSHEPVVCVFAGATSGIGASTIERLARMFERPTFYVVGRSKSRFAPQRTRLNAINPSCKIVFLEAEFSLLSHVDDVCNQISASEQKVDLLYMSPGLIPLNGAEYTKEGLETCFVISYYARMRLIENLLPLLRRAPEPRVLSVLNGGKEASINEDDLGLEEAWSLLSVVAHATTMTTLAFEFLATQNKEMTFLHVYPGWVRTDNFSRLTAPESSGFAWASVLAFVRGLASMLALLFGTSAEDCAERQAYYLTSCRYKPGVWRIDHLSNGAPESDLLRKYREESSPERVWDHTQRVFNAIFHR"}, "target": {"uid": "c9b3e048-9695-4f4b-8c3c-32df7fa544ce", "label": "QNH68021.1", "names": {"protein_id": "QNH68021.1", "cluster_role": "hit_required"}, "start": 6671, "end": 7713, "strand": -1, "sequence": "ATGGTTACCTTCACATTGGTCGCCGAATGCAATCAGCGTGCAGCCTCCGATGAACCCTCGGTCAGTGTCTTCGCAGGCGCAACGAGTGGCATTGGGGCTGCAACGCTAGCGCGCATAGTGGAACTAAGGCCTAACTCCACCATTTATGTCATCGGTCGGTCTGCCACTCGTTTCGCTCAAACCCAGCAAAAGGATTTGGTCGAATCCATCGAAGCTCGAAAGGGGACTGGACAATTGGTCTTTCTAGAAGCGGAGTTCTCCATTTTGTCTCAGGTAGATGATGTTTGTCGACAAGTAGCTCGGTGTGAAAACAGGGTGGATTGGTTGTATATGAGTCCAGGAATGCTTCCTTTCAATGGAGCACAATGTATGTAAAATAAATCCCCAAGGAAACTGCAAGTGTCGAAGTCGTGAATTTCAGGTTCACCAATAACCGAATTTCTTAGATACCACCGAAGGTCTTGAGACGTGTTTTGCTCTGTCGTACTACTCACGAATGCGATTGCTCACCAATCTCCTCCCTTTGTTGAGACAATCGCCACAGCCGAGAGTATTGAATGTTCTGAACGCAGGAAAAGAGCAACCCCTTCTTGAAGATGACCTAGGTCTCAAGAAAAATTGGTCGGCCATCCAAGTAGTCAATCACTCGACGACCATGACCAGTCTATTGTTTGACCACTTGTCTGCACAAAATCCAGGTATAGCTTTCATACATACCCAGCCCGGATGGGTGCATACCGACAATTTCGCTCGTCTCCTCGACCCTGAACAGGGATTGATGTGGAGATTGACGGTAACATGCATTCAAGGCATCGCGAGAACATTGGTAGGGCTTTTTGGTATCTCTGCAAGTGAGGCTGGCGAGCGACAGGCTTTCCATCTAGCGAGCGGACTATTCGGCCCTGGGGCATGGATGGTTGATTATAAAAGTGAGGATGTTCCACCAAATAGCGTTATGAGACGGGCTCGCAAGGAATCGTTGTCAGTGAAAGTCTGGAATCATACAAACCAGGTCTTTGTGGAAGCATTGCGACCGAATTAA", "translation": "MVTFTLVAECNQRAASDEPSVSVFAGATSGIGAATLARIVELRPNSTIYVIGRSATRFAQTQQKDLVESIEARKGTGQLVFLEAEFSILSQVDDVCRQVARCENRVDWLYMSPGMLPFNGAQYTTEGLETCFALSYYSRMRLLTNLLPLLRQSPQPRVLNVLNAGKEQPLLEDDLGLKKNWSAIQVVNHSTTMTSLLFDHLSAQNPGIAFIHTQPGWVHTDNFARLLDPEQGLMWRLTVTCIQGIARTLVGLFGISASEAGERQAFHLASGLFGPGAWMVDYKSEDVPPNSVMRRARKESLSVKVWNHTNQVFVEALRPN"}, "identity": 0.5031055900621118, "similarity": 0.6614906832298136}, "cca12d2e-f532-4838-a8b1-d9c325e701c6": {"uid": "cca12d2e-f532-4838-a8b1-d9c325e701c6", "query": {"uid": "f930f265-ff6a-477c-a0a0-378320a6697e", "label": "RYP45090.1", "names": {"protein_id": "RYP45090.1", "cluster_role": "hit_required"}, "start": 25372, "end": 29845, "strand": 1, "sequence": "ATGTCGACTAGTACCAACGATACTGAGAAGGTGAATGGCCGGGCCAGTCATTCACCAAAAGATGACGCCGAGGCTGCCATTCCTCTACCACCTGGCCCAGCCCTGGCGCCACCAAACGGCGGTTCTAAGGCATGGCTGCAGGTTCTAGGCAGTTGGATGATGGTGTTCAATACCTGGGGTGAGTTTCAGAGCAACCACCCACCCCGGGCTAGCGCTGACAGTGATCAACACAGGCACCATCATCACGTTTGGCGACTATCAAGCTTACTACGAGAGAGGATTCCTCTTCAACGAATCGTCGGCTAACATCTCATGGATCGGGTCCATCCAGTCGCTGATGGTTTTTATCATCGGTGCCGTTATAGGACCAATTTATGACCGCGGCTACTTGAAACTGTTGCTCCTTGTGGGCACCTTCGGCCTGGTGTTCGGCCACATGATGTTGTCGTTATGTACCGAGTATTGGCAGGTCGTTTTGGCCCAGGGCTTCGTGGTCGGCATTGGTGGCGGCTGCATCTTCGTTCCGGCGCTGGCTGTCGTCCAGCCCTACTTCAGCAGCCGGCTTGGCCTCGCTCTCGGAGTCGTCGCGACCGGGTCCAGCTTGGGTGGTATTATTTACCCGATAGTCTTCATCAACCTCATCGACAAGGTCGGCTTCGCATGGACCACGCGGACTATCGGCTTCATTGCACTCGGTACCCTGCTGATTCCTATCCTAGTCTCCGAGATGCGCGCGAAACCGCCAACTATCCGCAAGATCCTGGATTTTTCAGCTTTCAAGGACGGACCCTTCATGCTTTGTATCCTCGGCTGCTTCCTGGGTTACGCCGGTTCGCATGTGTCGTTCTTTTACATCGCATACTTCGGCCAGGCGAACGGCTGGATGACTGGCAACCTAGCCCTATACCTACTACCAATACTGAATTCAGCATCAGCCGTTGGCCGAGTGTTGCCGAATTGGCTAGCCGACAAGATAGGGCCTGTCAATGTTGTCATCCCCGGTAAGTAGAGTGGAACACCGATTGATATGCCTTCTGGTACCGAGTAGCTGACGTGTCCATCTAGGTTCACTAATCATTAGTGCGATTTTGCTCTGCAACTTGGCAGTTGTCAATGCCGGTGGCATTATATGCACCGCCTTGTTCTTCGGCTTCTTGTCTGGCATATTTGTTGCGACACCACCGCTCTTGTTCATGGTCCTAACAAAGGATAAGACGAAGCTTGGTGCCCGCATGGGGATGGCATACGCGCTAGTAGGTCTCAGTGTACTTCCTGGCGGTCCTGGTGCAGGCGCTGTTTTGCAGCACGATGGGGACAACCTTGACTGGTCTGCAGCTTGGACATACGCCGGTATTCTTCCGTTATGTGCCTTCCTGGTATTTTGCGGGTTGAGAGTGTGGCTGAAGGGATTTAACCTTATGGCGAAACTCTAGTCTGAGGTGTTACACAAGCGCATCGGGTACCGATTGGCCAAAAGGAACTGATTGTGGACCAGTACATTGCTTATTCTGACTGTCAAAATAGCAGAATCGACTGTCAGCCGCACAGGCGATTGGAATCTTAGTGAGTACCTCGATAAGTAATCAGACATTCTTAGTGGTCAGACGGGCGTTGCCACCAATCAGATAGCCAGAACTTCTGGGTACTACAGTAAGTTTTCAATAGTCTGCGGCTACATGCCTCGTGACCCCCCGGCAGGGCCCCCGCTCTGCCCCCGTCCTGGCCGCCTGTGTGGGGCAAAACCAACCGACAAATCAACCCTTCACCTATGCAACCATCGAGCCAACGTAATACTCGTAAAACGTTCCAGAGTGTGAAATCGATTGCCAGAATCCTTCGGTTAAACTCCGACCAGAACTCTGTTCTCGGTTCCTTGGCTTAAAGGTTTGATCCGAAAGCCGGTATGCTGACTTCTCGTAATAATTTATCGTTCGTTTATTTATTTAGTCGGAAGCATCTTTGCCTAACACTTGTGGGCTAAGGTATGCTTGTGTTCCTTCAACTTTTCTATCGCCGGCATGGCACCAGCAAGGAGGCTTCGGTTACAATAACTTGACATCCTACCGTATTACAAGGCAGACTGATCATAATGGCTATGCCCGGGCTTGACCAGAATAACCAATCCTGGGTGAACACTCGCCAGCAACGGCGGCCGGCTCTCGCCTGTTCCACGTGTAGGCGTAGAAAAATTAGGTGACTCATACCTACTCTCACGTCCTCGGTAGAGACTCAGGTCTAACTCTGCGAAATCAAAATAGGTGTGACCGACAGACGCCATGCGAACAATGCACCAAAGCAGGTATTAGCGTTTGTAGCTATGTCACCAATAAGCAAACCAGCCCAACAGCGGCCCCTTTCCACCCGCAAGACACACAATTCTCTGTGTTCGAGCAAGCCCCCCGTCGACCCAGCACGAGGGCAAGCATCACAACGACGAGCAGCGCCTTAGCATCTGATGCTTATTCTCACGGCTCTGCGGGATTCTCTACCTTCCAGGAACCAGCACTGTTACTCAGCACTTCTCACGCTCCGGAGGCGGGAACTAGTTTCAACAAATCTCCTAATAGACCGAACAAGCAACTGCCTCGGCCATTTGAAGATTGGTTTCCCACAACGAGATCTTCTCTCAGAGGCTCATTCTCTAAGTCCAGATTCTACGGACAGAGTCACTGGCTCAATTTTGTGCATCAAGTGGGGCTGCCTTCTTTTACGGCTACATACTAGCCCCTTAAAAACTTTGCCTGTACTGACACTCAGCAGTCCGTGAAAGTAACTGAAGCCGTGGTGGCCTACGAGACCAATGAGAACAAGCGCTACACAATAGCTCGATACTTATCTCTCGCTAACCTCGTTAAGAAGCAAGAATCGGTTACTGCTCAACCAGAAATGGGTGGATCTTTCAGAGACATGATCCCACCACGTGCGGAATCCGACCTTCTCGTCCAGGCGTACCTTCGTACCTTCCAGACAGTCTTCGGCATCCTCTCAGTTTCCTCGTTTCGCGATAGCTATAAACATTTCTGGGACAACCCTGTTACAGCCAGCGACAAGTTCTTGACTACTCTTCTCCTCGTGATGTCTCTGGGGTCGATCTTCTGCTCGCGGGAGATCAACATCGAGCGCACGACGGTTCTGCGGTGGATTCATTCCGCTTCCATATGGGTCCACTCACCAAAAGAGATGGATCAGCTCGACCTGGACGACCTTCGCATACAATGTTTGTTCTTGCTTGCGCGGCAGGCCAGGGACATTAACAACGATAAGTACTGGTTATCCACGGACTCCCTAGTGCGTATGGCTATACATTTGGGTCTCCATTTGGATCCAGCGAAACACAATCTCTCAGATATGTCATCGTCTGAGATAGAAGCCCGCCGAAGACTCTGGGCGACTGTCCTCGAGCTCGAAGTCCAGTCCAGCATGGACCATGGGAGCTGCCCTTCGGTTGACAGCGAACACTACGATTGCGCCGCACCAAGCAACGTTGACGACGTGGGTGCGGAGGGTGACATCTCAGCCCCAAAGCCTGAGAACCAGCTCACGCAGTCCTCAATCCAGATCCTACTGACGAGGAGCATTCGTACCCGTCTACGCATAGCACGCTTCTTGAATACTTTCCGAAGTGAAATGCCCTTTGATACGGCATTAAGTCTGAGCTCAGAACTCGCTGAGTACCTCAAGGGCTGCACTAACATCCTCGAAGCTTACCGCATGAGCACGAGCCCGCCGACGGCTTTTCAGACGAAACTGTATGACCTCTTAACGCGGAGGTTTTTCCTGGGTTTGCACCATCCTTTCGCTGTAATGGCTATGAAAGACCCATCATATTACTACTCACGCAAGATGTGCATCGAGACTTCGCTGTTTCTGTGTTCCCAGACGACGCTGTCCGGCGACGAAGACTTCCAGCACCTCAGACTAAGTGGTTCGGGGCTTTTCCATAATCCGTACACACAAAGTGTACTTTACATGTGTTCGGAGCTTATCGATCAAGCGGAGGTCGGCGGGCCTCTGTCCACGAGCCCTCGGGAAACATCACTATGCAAGGATATGCGCATCGCCGCAGAGTCCTACATGGACTTAGCTCTGGGACGCATCAAGTTGGGCGAGAGAAGTATTCAGTGCTACGTGGCCGTATGCTGTTTGCTCGCACAGGTTGATGCCGTAAAAGCCCGCGCCGCCGTCGAGCCGAGGATCTCGGAGGCCCTGGGAAAATACCTCGAGAAGTATCACGGGCGTCTGATGGACCGGGTGCAAGAAGCTCCAGAGCTAACGGACTGGGAGATCTACGACAGCCCGTCCAGGCCGTCTACGGATGATGAGGCGATCGATTGGTCGCTGTGGGATGAGCATATGACGAATGCTAGCGTCGACCAGAGCTGGGGACCTGCCGTTCTGACACCGCCGAATGGGCGCTGGCGATCTCAAGGCTTATTGCATAATTTCGGAGCAGAACCAAGTCATCTCCAATGA", "translation": "MSTSTNDTEKVNGRASHSPKDDAEAAIPLPPGPALAPPNGGSKAWLQVLGSWMMVFNTWGTIITFGDYQAYYERGFLFNESSANISWIGSIQSLMVFIIGAVIGPIYDRGYLKLLLLVGTFGLVFGHMMLSLCTEYWQVVLAQGFVVGIGGGCIFVPALAVVQPYFSSRLGLALGVVATGSSLGGIIYPIVFINLIDKVGFAWTTRTIGFIALGTLLIPILVSEMRAKPPTIRKILDFSAFKDGPFMLCILGCFLGYAGSHVSFFYIAYFGQANGWMTGNLALYLLPILNSASAVGRVLPNWLADKIGPVNVVIPGSLIISAILLCNLAVVNAGGIICTALFFGFLSGIFVATPPLLFMVLTKDKTKLGARMGMAYALVGLSVLPGGPGAGAVLQHDGDNLDWSAAWTYAGILPLSESTVSRTGDWNLSVTDRRHANNAPKQSVKVTEAVVAYETNENKRYTIARYLSLANLVKKQESVTAQPEMGGSFRDMIPPRAESDLLVQAYLRTFQTVFGILSVSSFRDSYKHFWDNPVTASDKFLTTLLLVMSLGSIFCSREINIERTTVLRWIHSASIWVHSPKEMDQLDLDDLRIQCLFLLARQARDINNDKYWLSTDSLVRMAIHLGLHLDPAKHNLSDMSSSEIEARRRLWATVLELEVQSSMDHGSCPSVDSEHYDCAAPSNVDDVGAEGDISAPKPENQLTQSSIQILLTRSIRTRLRIARFLNTFRSEMPFDTALSLSSELAEYLKGCTNILEAYRMSTSPPTAFQTKLYDLLTRRFFLGLHHPFAVMAMKDPSYYYSRKMCIETSLFLCSQTTLSGDEDFQHLRLSGSGLFHNPYTQSVLYMCSELIDQAEVGGPLSTSPRETSLCKDMRIAAESYMDLALGRIKLGERSIQCYVAVCCLLAQVDAVKARAAVEPRISEALGKYLEKYHGRLMDRVQEAPELTDWEIYDSPSRPSTDDEAIDWSLWDEHMTNASVDQSWGPAVLTPPNGRWRSQGLLHNFGAEPSHLQ"}, "target": {"uid": "538f1f91-f76c-4a66-a768-ff128517db70", "label": "QNH68022.1", "names": {"protein_id": "QNH68022.1", "cluster_role": "hit_required"}, "start": 8463, "end": 9996, "strand": 1, "sequence": "ATGGCGACCCACAACGATACCGCACAGACACCACTGGCCGAGTCGGCGGCCGAAAAGGGCGAAAACTCGTCGGGCAGTGCCTCAACAGCCTCCGATTCAGTCCCACCGGGCCCGGCCCGGCCCTCCAATCCGCCCCCAAATGGTGGAACTGCGGCGTGGCTTCAGGTCGTGGGAAGTTGGTTCATGGTGTTTAACACAATGGGTGCGTGTTATCTTGCCTTACTAGTACTGTTTCCATTTTTGATTCTTTTTACTATTTTTTTTATATTATTATTACTTTATTATTATTGTTATTGTTTCCATGCTGACATTGATATCCCTCAAGGTATTATTACTACATTTGGTGATTACCAGGCCTACTATGAGCGCGGTCTGCTATTCCATGAGACCTCATCCAACATTTCCTGGATTGGCTCAATCCAATCTCTCATCGTATTCGCATTCGGCGCGGTTGTGGGCCCCATATACGATCGAGGTTACTTGAAAATGTTGATCATCGCAGGTACCTTTGGGCTCGTATTCGGCCATATGATGCTGTCACTCTGTACAGAGTTTTGGCAAGTCGTATTAGCCCAGGGATTTGTTGTCGGTTTGGGAGGAGGTTGCCTCTTCGTCCCCGCATTGGCTGTGATCCAACCTTACTTCAGTAGTCGACTTGGTTTGGCTTTGGGGCTTGCAGCAACTGGAAGCTCACTGGGTGGTATCTTATACCCTATCATTTTCATCAACCTGATCGACAAGGTGGGATTTCCATGGACCACTCGCATTATTGGCTTTATCGCTTTGGCCACATTGATGGTGCCGATCGCCGTATCCAAAATGAGATTCACGCCACCTGCTGTGCGTAAGATGGTGGATTGGACAGTCTTCAAAGATTTACCTTTCTTACTTTGTGTTCTCGGATGCTTCTTGGGTTACGCCGGGTCCCAAGTGGCTTTCTTCTATGTTCCTTTCTTTGGAGAAGCCAACAAGTGGGTCAATGGCTCGCTGGCACTCTATTTACTACCCATTCTTAATGCTGCTTCCTCGATCGGTCGTGTCCTACCTAACTGGATGGCTGATAAAATGGGTGCTATCAATGTTATTATACCCGGTATGACCTTTCATACCCTATGTATTAACCTTATTAGGGTAGTAGTATGAAGCTGACTTGCTATGATTACAGGATCCCTCCTTATCGGTGTCGTATTGCTCTGCAATTTGGCAGTCAGCAGTGCAGCAGGGATTATATGCACTGCAGTATTCTTCGGCTTCCTTTCCGGTCTCTTCGTTGCCACCCCTCCATTGCTTTTCATGCTGTTCACAGAAGACAAAACTAAGCTTGGATCTCGCATGGGGGTGGCGTATGGTATGCTTGGCCTGGCTGTACTACCAGGAGGCCCTGGCGCAGGGGCTGTTCTTCAGCATGATTCGACTCGCCTTGACTGGACTGCAGCCTGGACCTTTGCTGGGGTTCTCCCATTAGCAGCATGCGTGGTCTTTTGTCTTTTGAGGATCCATCGCAAAGGTTTGACCTTGGTTGCGAAGGTTTAG", "translation": "MATHNDTAQTPLAESAAEKGENSSGSASTASDSVPPGPARPSNPPPNGGTAAWLQVVGSWFMVFNTMGIITTFGDYQAYYERGLLFHETSSNISWIGSIQSLIVFAFGAVVGPIYDRGYLKMLIIAGTFGLVFGHMMLSLCTEFWQVVLAQGFVVGLGGGCLFVPALAVIQPYFSSRLGLALGLAATGSSLGGILYPIIFINLIDKVGFPWTTRIIGFIALATLMVPIAVSKMRFTPPAVRKMVDWTVFKDLPFLLCVLGCFLGYAGSQVAFFYVPFFGEANKWVNGSLALYLLPILNAASSIGRVLPNWMADKMGAINVIIPGSLLIGVVLLCNLAVSSAAGIICTAVFFGFLSGLFVATPPLLFMLFTEDKTKLGSRMGVAYGMLGLAVLPGGPGAGAVLQHDSTRLDWTAAWTFAGVLPLAACVVFCLLRIHRKGLTLVAKV"}, "identity": 0.31047992164544563, "similarity": 0.3584720861900098}, "e805e4bc-b0b6-4536-b773-829d5192bd29": {"uid": "e805e4bc-b0b6-4536-b773-829d5192bd29", "query": {"uid": "19a3a496-7f3a-4a35-a992-85aebc4350fc", "label": "RYP45085.1", "names": {"protein_id": "RYP45085.1", "cluster_role": "hit_required"}, "start": 2870, "end": 14976, "strand": -1, "sequence": "ATGTCTGAACCCATTGCCATTGTGGGATCTGCCTGCAGGTTCCCCGGATCGGCTACCTCACCATCCAAGCTCTGGGATTTATTGAGGGCGCCGCGAGACGTACTTCGCGAGTTCCCTTCAGAGAGGCTGAAGTTGTCGAATTTCTTTAGCCGTAATGGCGAGGATCACGGCCGGACAAACGTAGAGAACAAGTCTTACCTGCTCCAAGAAGACTGCCGTCTATTCGATGCGGCCTTCTTTCGAATCAACCCTAAAGAAGCTGAGGCCATGGACCCCCAACAGCGCCTTCTCTTGGAAACCGTTTTCGAGGCTATCGAAGCAGCAGGCTGGCCGTTAGAGATGATTGAGGGGTCGCTCACTTCCGTTCACGTCGGCGTCATGACTACAGATTTCTATGACATCCAAGTGCGAGATCCCGAAATGCTACCAACATACTCAGCCACCGGGTTGGCGCGCAGCATCCTGTCAAACCGCATCTCTTACTTTTTCGATTTCAGGGGTCCTTCTATCACTATTGACACGGCGTGCTCCAGCTCGCTGGTTGCTCTTCATCAAGCCGTCCAGAGCCTGCGGAACGGCGAAGCTGCTCAGGCCGTGGTGGCCGGCACCGCCCTGCTCCTGGACCCTTCGATGTATATAGCGGAGTCCAAGCTTCACATGCTATCTTCTGACTCTCGCTCGCGCATGTGGGATAAGAACGCTAATGGATATGCGCGTGGCGAGGGGACGGCGGCGCTCATATTGAAGCCATTGAGTAAAGCCATCGAGGAAAATGACCATATCGAATGCATTGTACGCGAAACCGGTATCAACTCGGACGGCCGCACAAACGGTATAACGATGCCCAGTGCTGCAGCTCAGGCAGCTCTCATCCGCCGGACGTATGAGCGCGCTGGTCTGGACCCTGTTACGGACCGATGCCAGTACTTCGAATGTCACGGAACCGGAACGCCAGCCGGAGATCCTGTCGAGGCACGCGCCATCAAAGAAGCTTTATTTCCAATTTCAGGAGTACCGGAAGACTGTGGTAAGGGACGTGCTGCCCACCAGCCACTATACTGCGGCTCTGTCAAGACTGTGATAGGTCATCTTGAAGGCTGTGCCGGCCTAGCTGGAGTTCTCAAAGCATCTTTGGCTTTACAAAACAAGGAGATACCGCCTAATATGCACTTTGAGCAACTCAATCCTGATATTGCAGCGTACTATGATGGCCTTTGCGTCCCAACTTCGGTCGTTCCATGGCCAGAGACTAATGGTAAGCCTTTACGCGCAAGTGTAAACAGCTTTGGGTTTGGAGGGACGAATTCTCACGCCATCCTGGAGCGTTATTGCCCCGAGGCCGAAAAATATGATAGCGGCGAAGTCGGCGGGAACGAATTCACCGGACTGTTTGTTCTCTCGGCGAAGACTCGGTCCTCACTCCTCCGTACGCTCAAGAGCACGGTAGAGCACATAACCTCAAACCCTTCGCTCGATCTTGGTACTCTAAGCTGGGCCCTTCGAACGCGACGAACAGCATTTCCGGTGCGAACATTTGTTACTGCATTGGATCGTGAGAAGCTCCTGGAACGGCTCCAGAAACAGATTCATTCAGCCGAGGTTCACGATGATGCGCCGCTCGGCATTAGAGCGGCCGCTCTTGAGCTAGGCCAGAAGCCTCGGATCGTTGGTGTATTCACCGGCCAGGTAGATTCCAAATTCTCAAAAAGACCCTGTTTTCTTACGAGGCTGACCACTGCAGGGCGCACAATCCGCAGCTATGGGTGAAGAACTCATGACCCACTGCCCCCTATTTCTCGAATCCCTCCAAAGATGCGAAAGCGTGTTAGAATCTCTCCCGGAGCGACCTAACTGGTCTTTGATGGAGGAGCTAGCCGCAAGGGAACCTGATTCGCGCGTTTCAAAAGCTGAATTCTCGCAACCGCTTTGCACAGCAATCCAGATCGCTCTTGTGGATCTTCTTCGCGCCTGTGGGATCAACTTTGCTGCTGTTGTTGGCCATTCTTCCGGCGAAATAGGGGCCGCATATGCTGCTGGTATCCTGAATGCCAGAGAAGCGATGGGAATAGCTTATTATAGAGGTATGGTCTCGGGAATGGCAAGAGGACCTCGCGATCAGAAGGGCGGCATGATGGCTGTCGGGATGGCGCTTGACGACGCTGTCGCATTCTGTAACCAGCCAGAGTTCCGCGGGAGGATCCAGGTCGCCGCTTGCAACGCACCGTCTAGTGTCACCCTATCCGGAGATCTGCCTGCTATATGCGAGGCCAAAGAACGCCTTGTCCGAGACGGCGTCTTCGCAAGACAGCTCCAAGTCGACACAGCTTATCATTCTCATCATATGCTTTCTTGCGCAAATGTATATCTGGAACATCTGAAAGCCCTTAGTGTCCAAGTGCGGGAACCACATGACGGCTGCTCCTGGACTTCTAGTGTCTACCCAGACACGAACCTGGACCAGAGACTGGACCAGCTCAGAGACCAGTACTGGGTTGACAATATGGTGAAGCCCGTACTATTCTCTCAAGCCCTGTTATCGACGATGCAAAGTATGCCATCGCCCGCTATAGCCTTGGAGATTGGGCCGCATCCGGCTTTGAAAGGACCGGTCCAGCAAACACTCAAAGCAACTCGGGACTCTCCCCTCCCTTACTCGGGCTGCTTAGAGCGCGCAGCAAGCGACCGAGAAACTATTTGGGCGGCGCTCGGGTTCGTTTGGGCCCACCTAGGTCCTTCAGCTGTGGACTTCGATGAGTGGCAGAAAGCGTGCTCGGCAAAGCGCCAGCTCCAACTACCCAAAAACCTACCGGCGTACTCGTGGGATCACGATCATATCTATTGGCACGAGTCGCGAATATCGCACAACTACCGGCTGGGGTCGCAACGTCCGCATGCACTCCTGGGGCGACTCCAAGACGATTACAAGAGCGAGATGACGTGGCGCAATGTATTCCGCCTAAGCGAGATGCCTTGGCTGCAGGGGCACATGTTTCAAGGCCAGGCTCTATTCCCTGCAGCTGGTTACGTGAGCATGGCTTTGCAAGCGGCTGAGTCGTTCGCGCAAAGTAAGATGATCAAGGTGGTCGAGATTCGGGACCTGCGTATCTCCCGAGCTATAGTCGTAGAAGATAGAGCGGGCGTGGAAGTAATCTTCATCGTCAGACGTCAAAGCCTCCAAGACGACGAAGATGGCGAGGCTACGTTGCAGCTTGACTTCGACAGCTATACTTCCCCTGATGGGCGTGTGTTGGATAAGGCTTGCCATGGAAATCTTCTCATCCACTTTGGACAGCCTTCAGCTACCGGTGACTTACCGCCCAGCCCGATTTCCTCCGTGGAACTTCCGCCGCTGGACATCGAGAGATTCTTCGCAGCCATTGCTGGGCTCGGAATCGTTTACGAGGATGATTTTCGCGCTTTGCACTCGATCAACAGGATTTGGGGCCACGCGAAGGCATCGGCGTCTTGGACCAGCGACCAGCTCGGCCAAGAGCATAGGCTTCATCCAGCCGTTCTAGATGTTGGCTTTCAGGTTGGCTTTGCCACATTTGCGTCAATCGCAGAGGGCGCGATGCGAACCACGTACCTGCCTTCAAGAATCCGTCGTGTCATCGTCGACTACAACCACACTTTTCGAGGTGCGTCAGGGGACACGAATATCGCAATCGAGTCTTACCTGGCGAACGCATCAAACGAAATGATCGAGGTCGATGTCAACATTTGCGATTCGTCTAGCCATATCTCAGGCGTCCAGGTTGAAGGGTTGGTTCTGAAAGCTATTGCGGAGCCTCAACCTTCAGACGATCGATTGCTCTTCGCGAAGACGGTCTGGCACTCTGACGCTGCCTCCGGATTGGCCGTTGTTAATTCATCCGAAGTAACAAAAGGTGAAGTAGAGTATATCGATGCAGTTGAGAGGACAGCGCTTTTCTTTATGAAGAGCCTGGCGCGTGAGATACGGCCCCGAGAGATCCAGGACTGCAAGTGGCACCATCAAGAGCTATTCCGAGCCATTGAAACATTCTTGAGTCCCATACGCGAAGGGAAGCATGCCTTCCTCAAGCAGGAATGGCTTGAGGATGACCGCGAGACCATACGCAAATTTGCCGAGCGATATCCAGGCAGTGTCGATCTCGAACTTCTGACAGCAGTAGGAGAGAATTGGCCTTCCGTCGTGCGCGGCGAGTCGGATATGTTAGAACACATGCTGAAGAACGACCTTCTAGCTCGATTGTACATGGAAGGACGAGGCTTCGCGGCTTGTAATGAGTACGTCGCCGCGTACATGAAAACCATCACTCACAAGTATCCAAGGGTACGCATCCTCGAGGTGGGAGCAGGTACCGGTGGGACAACTCGCAGCGTCTTGGTAAGTGGCCGAAGAGCCACCTTCCCTGTCTCGTGCTGCCATTAGAAGCCTTCTCTGTCGATTATAGACCTATGCAGTCCCAGGCGGGCTGTTATTTTCCTCCAAAATTATGGGATCATCTGATTATCATGACTGTTAACATATTGGCAGGACTCGATCGGCGATGCATATTTATCATATACTTACACCGATATTTCGGCCGGCTTTTTCGAGAAGGCCGCTGAAAAGTTCACTGACCATGTCCATAAGATGGATTTCAAGGTCTTGGACGCTGAGAAACTTCCTTCGGAGCAAGGGTTCGTCGAAGGTTCCTACGACATCATCATCGCGGCGAATGTATTACACGCGACCAGCAAATTGTCCGAGACGATGCGCCGCACGAGGTCATTATTGCGACCTGGGGGCTTTCTGGTCGCTGTTGAGGTTACCGGTACAATGCTTCGCGAGCCTGGCCTGATGGGCGGCCTAGAAGGCTGGTGGCTGGGCACCGAAGATGGACGGTTCCCATGTCCCGGTATCTCTGCTAAAGACTGGCATGATGTCTTACAGGCGAACGGCTTCTCGGGTGTTGACTCCATCATCTACGACTTTCCCGACGTGTCAAGACACAACTGCTCTGTATTCGTCACACAGGCTGTGAACGACAAGTTTGACCTCCTGCGTGAGCCCCTATCCTCGCCACAAGATATTCCGGAGATCCCGGTTGTGATCATAGGGGGGCAGACCTTGCCCGTTTCCAAAGCTGTCCGCCGTGCCGAAAGGCTCCTTCGACGCTGGACGCAGTCTGTCACTATCGTGAGCCGTGTCGAGGACTTGAATCCGTTGGAAATCGCGCCAGGCACTTCAGTCCTATGTCTCACGGAACTCGACGCGCCTATCTTCAAAGAGGCAATGAGCAGTGAGAGACTAGAAAGTCTTCAAGAAATGTTGGCGAGTGCTCAAAATGTGCTGTGGGTAACGTGTGGCCGTCTGGCTGATGACCCCTATTCAAACATGATGGTCGGAGTGGGTCGTGCCGTCGCTTTCGAGATTCCCCATATGCAGATGCAGTTCCTAGACTTTGACAAGCCGTCCTCGGTGGATATTGAAAAGGCTGTACAGCACCTGGCCCGCATGGTGCTTCTATCCTCTCCAGAATATAAAAATCACGGCATGCTGTGGGCCCAAGAGCCCGAAATCCATGTTAAAGGGGAGGAGACGCTCATCCCGCGTTTGGTTCAAGATGACTCTGCGAACGAGAGCCTCAATTCAACACGACGCCGGATTATCCGACCGGTGGGAAAGTCTGAGGTGATCGAACTTGTGCACAACAAGTCCCAGCCCAGTCTGGCCCAGACAAACCAGAAGCCCGTTCCTGAGGGTTTCCTGGAAGTAGATGTCGAGCTTTCAATCGCGTTGCATTGCGGCTCTGAAGAGCCTTTCTACCTATGCTTCGGTCACACGAGGACGAGAGGCCAGCCAGCGTTTGCACTAAGCCACACAAACCGTTCGACTCTGGTACTTGCACCTGGCCGAGTTTTCGAGCCTCGCGTCCCATGCTCCTACAATGCACAGACGCTAGTCTCCATTGCGTCTTCCCTTATTGCATCTCATATACTGTCGGACTGTCCTGCAGAAGGCTTAGTGCTTGTGTACGAACCGACGCAAACTATCGCAAAAGCTATCTCGAAAGCCGCTGAACGCAATGTCTTGTTCGCTTCCGCCACGGCAGGGAAGTCCGATGAAGGATGGATTGCGATACACCCACTATCCCCAGCTCGAGCAAAAGACCGACAGATGCCCCGCGATGTGAGCTTGGTGGTGGACTTGTCAGGTAGCAGAAGAGCATTCAGTAACATAGCGTCATGCCTGCCGAATAACTGCACTGTCCGGAACTTCAGAGCTAGCGGCATCTCTCAAGATCGGACTACCATTTCCGCGGCCTACGAGACGGCGATGTGTGCTACGGCCGATGCAGACCCTCGCGTCGTCAACATACAACATGCAGACTCTCAAAGCATCTTCGGCAAAGAGCGTCTTTCCACCGTTGTGGACTGGAAGCGGGTAGACGTAGTCAACGTGATCATACCGGCTTCAGATGTGCGAGAGGTGTTTTCCGGGAACAAAACGTACCTTCTTGTCGGTATGGCCGGCGAGCTGGGTCAATCTCTCTGTCGCTACATGTCCAGCTGTGGTGCCCGTCACATTGTGGTGGCCAGTCGAAATCCCACCTGCGACCCCAGCTGGCTTGAAGACATGCGGGCGGCTGGAGTCAATATCCGAGTCGCAAAAATGGACGTGACTGACAGAGATCAAGTGGGGGCTACTATTACCGCTTTACGACACTCGATGCCCGAGATTGGTGGCGTGGCCAACGCAGCACTGGTCCTAGAGGACTCGCTATTTGTCAACACAACGGCCGATAGTGTCAGCAGACAATTAAGGCCTAAGGTTGAAGGCACGATCTACCTCCACGAGCATTTCGCTAATGACAACTTGGATTTCTTCGTTGCTTTCTCGTCCCTTGGAAGCGTCTACGGTAACGGCGGCCAGTCTATATATCATGCCGCCAACTTGTTCATGACGAGCCTAGTGGAACAGCGAAGGAAACAGGGCCAGGCTGCATCTGTCATTGATATCGGTATGATCTCAGATGTCGGGTATGTGGCCAAGAGCGAAAGGTCCGGATCGGGCATTGAGGACCATCTTCGGTCACAGTTCTATGCGCCACTCGCGGAGACCGAATTCCACCATTTGTTCTTACAAGCTGTCCTCTCCGGTCACCCGGGCTCCGAGAATGCACACCTAACAATGGGTATCCAACCCTTCATAGACGCCCCCAACAGCATTAAGAAACCACAATGGTATGACAATCCTTATTTCTCACATATGACACGTCAACCCTCTTCGACGGGTGGACACGAGCGGTCTGGCACATCGACGCAACAGCTGCACGAAAGACTTGAGAACGCGCAGTCCATCGCAGAAGCCATAGAAGTCTATCAGACCCTGTTTACCATCAGGATCGAGTCTATGATGAAGATTAACGCGGCATCAATCGACGTCCACGCCCCACTCTCTGACCTTGGTCTAGACTCCCTGTTAGGGGTCGAGATCAGGACGTGGCTACTCAGGGAAATGGACATCGACGTTCCTCTCCTCCGGATTTTGGGTCGAGATTCTATATCACAGATAAGCTCAGTGGCAGCCAAAAAGCGCTTCGGCGATCAGGAAACGGCGGCCAAAGATGGAGGAGCCGAGTCACAGCCGGCTCCCGTGATGAACGAGACACAGGTCGAACAAATCATTGCCTTCAAAGCTAAACAGGAGCTCCATATTGATGGCTCTGAAGGCTCTGTGATATCTAATCCATCTTCGAAGGTCTCTGTGTCTGCCTCATCAACAGAGTCGGATTCTGGTCAGGCAATTGATCTTCTCAAGGAATCATTACCTTCCCCGCCATCGACGGTTGCAAATACGCCGTGGGAGGCTGAAGGGTCGGTGGCTCCGCAGGATTATGAGCGCATCGAGCGCATGTCATATTCTCAGGCTAGTCTCTATTTCTTGCAGAGTTTCTTGGAGGATCCCACGACCTTCAATGTCACTGCGCAGTACGAGATCAAGGGGCCGCTGGTTGTCGCCCGGTTCACACGAGCACTGGACAGAACTCTTGCCAGACATGATGCTTTCAAGACGTGCTTTTTTGCTGAAGCAGGGTCTTTCGGGATGAAGCAAGGAATTGTTTCCAGTGACCTTAGAGCGCGGTTGATCCACTTGCCTTTTGCCTCGACCGAAGATGTCTCTGAAGTATTCCAGATGCTCGCCAAGCGTCACTGGAAACTCAGCACCGGGCACACATTCCAAGCAGTTTTGATGACCCACAATCCAGAGTCGCATACGATAGTCTTCGGCTGTCACCATCTAGTTATGGATGGATTAAGCTGGCATCTCTTCCTACGGGATCTCGATCGTGCTTACCAGATGTTACCGTTTCAGCCACCTAAAGCACCTTCGTATCTAGACTTCTCTCGTGAGCAATGCGAGGCGCTGGACGATGCACGCCTTGAAGAATCCATAAAGTACTGGATTGGAAAGCTTGATCCCCTTCCCAATGTGCTTCCACTTCTATCACTGGCTCAGACAAGAGTCAGGAAACAGCGACGGGCATACGGCAATAACAGAGCTCAAAAAGAGCTATCTCCCAGCACGGTCCAGGCCATGAAGGGATCGTGCAAGTCATGCAGCGTGACCCTTATGCAGTTCTACCTGACAGCTTTCCAGACGCTTCTGGCTCGGTTGCTGGATCTGGAGGAGATCTGCATTGGCGTTACCGATACTGGGCGCGGCCAGGGCGAGTGGGCGGAGACTATTGGCCATTTCTCAAACCTCTTGCCTATGAGATTTCAAATCAACAAGGACAGCACGTTCGAGAGCCTCGCCCGAAAGACATCGCAGACCGTACTGGAAGGCTACGGGCATGCCGGGGTTCCCCTTGACGCTATCCTTGAGAAGTTAGACATGCAACGCTCCTCAGCATACACGCCTCTTTTCCAAGTAGCTTTCAACTACCGCATAGGCGACTTGCTTGAGACGAAACTCGGAAACTGTGCCGTGAGCTTAGTACAATACGAGGATGCAAGAACGCCTTACGATTTCACTCTGAATGTGACGCAGTCGGCGAATGGCGGTCATCTTCTAGAGCTCATATCCAGCGATTACCTGTATTCTGTCCCCGTCACGAACTGGGTGCTGGACACATACGTCAGACTGTTGAGCTCTCTGTCCCTCGACCAGTCGACCAAAGTCCAAGACTGCAAGCTTTACAATGATGAGCAAGTCGAGAGCGCCCTCAGCCTCGGCCACGGCCCAACAGAAAATTATGCTTGGCCTGAGACGCTCAGTGAGAGATTCGAGGAGGTCTCTTCCTTATTCCCTGCCTCGATAGCTATCAAAGACGACACGAGCTCTATGACATACGACCAGCTGGCCCAACGTGTGCGCTTCGTTACTCGAGCCTTGCTAGACATTGGCATCCAAGAGGAAGGTCGTGTAGCTGTATTGTGTGTTCCCAGCATTGACACATATACAGCCATGTTGGCGATTCTCAACATCGGTGCAGTGTACATCCCCCTCGACATGAGCTTGCCCGCCGCAAGGCATCATGCCATGCTCGAGATTTGCGATCCGCAGCTGCTCATCTTCCACCATCACACAGCCAACGCTGCCTCCGGGATTGCCGGTGTGCCGACATTGAATCTTTCTCAACTACCCCGAGACCCTCCGTCATCAATTCCGATCCCGGTAACCCGCAGTGCCACAAGCTTCCTTCTCTTCACTAGTGGCTCGACTGGCACCCCAAAGGGCATCAAGCTTTCGCAGAAGGGGATCATGAACTACGCAGCTTCCAAGGGCGCGATGCTGGGCCTTGACCAGATAAAGGTCCTACAGCAGAGCTCGACGGGCTTTGACATGTCCATTGCCCAGGCGTTCAATGCCTTCGCAAATGGCGGAACGCTGGTTATCGCTCCCCAGTGGGCTCGTGGTGACCCCGTAGCAATCTCGCAGATCATGCTGGATGAACAGATTGAGTTCACGATCTGCACGCCGTCCGAGTATCTCACTCTAGCCGCATACGGGGCCGATGCGTTGCGACAATGCAGGTCGTGGAGGCATGCCTGCTCCGGTGGAGAGGCCGTGACTGACAAGCTCATCTCAGAGCTCCAAAGACTGGAGCTCCCTGGACTTATACTGACTGATTGCTACGGTCCCACGGAGATATCTTGCGCTGCGACATTCCGCACAGTGCCTTTAGTAGCCGGCGACCACGACAAGCTGTGCACATCCGTCGGTAAAGCCATCCCAAATACCTGCATTTACATCGTCGACGGGAACCGCAAACTGCTACCAGCCGGCTTCGAGGGAGAGATATGTATAGGTGGTTATGGAGTTGCTAAAGGGTACCTCGACGCTTCTGTCAGCTCTGCCAAATTCATCCGAGATCCATTTGCGACATCAGAAGACAAGGCTAGGGGATGGACCCACATGTACATGACCGGAGACAAGGGGTGTCTGCGGGAAGATGGATCACTCGTGTTTCTCGGGCGAATCGACGGTGATTCCCTTGTGAAACTCCGCGGCCTGCGCATCGAGCTTAATGAAGTAGCAAACGCCATTTTGCAGACCGCAGAGGGTTCATTGGCCGACGCAGTCGTGTCAGTTCGCGGCCCGCCCCAATCGGAATTCCTCGTGGCGCACGTTGCTCCTACAGGAGGACGAAATCTGCCGGAGTCCGAGATGGACGCGCTACGTTCAGGACTTCCCTTACCTCGCTACATGATACCCTCAATAATAATACAACTTGACCGCTTACCGACAACACCCAACGGGAAGGTGGACAGGAAGCTCGTACAGTCTCTACCTCTGCCGAGCAGCGGAATTCCCGCTGATACCGACGAGGAGAGTCCACTTACTGTCGCGGAAGGTGAGCTCCGTCTGATCTGGCGTGATGTCCTAGGACCTGCGGCGGGCTCCGCCAACATTAGGGCTCATACCGATTTCTTCACCGTTGGTGGGAGCTCTCTGCTGCTAGTTCGCCTGCAAAACGCCCTGAAGGAGAAGATGGGGGTACAGATGCCGTTGCAGAATCTGTACCAGGCCAGCACGTTACGCAATATGGCTGCGGTGACAAGCCACGAAAGGGGACAGCTTCTCGTCGAGACGATAGACTGGGCCGCGGAGACTGAGATCCCGGCTGGGCTGCTGGATCCCATCCCGGACTTGCCCATGCCTTCGTCAGGGCCCAGGCTGAGACGGCGCCGGGTCCTCCTCACAGGCTCGGCAGGGTTCCTGGGCTCTGAGATTCTAAAATGTCTGATAACATCCGACGACGTGTCCCATGTCTACTGCGTGGCTATTTCGGCGGATCAGCTCCATGCGATCCCAGAGTCTGAAAAGATAACCAAATACGCCGGCAGCCTCCTCAGTCCCAACCTTGGCTTGTTGTCAAGCGACGTGCAGTTTCTGCGATCCGAAGTCGACCAGATAATCCACGCTGGCGCACAGGGACACTGTCTGAACAATTACTGGTCGGTCCGGAGCGCGAATTATCTATCAACGCAGTTCCTCGTTTCGAAAATTGCTCTTCCGCGTCGCGTCCCACTGCAGTATATATCCTCGGCCCGCGTGATTCTGTTTAAGCCCGGCTCGTACGCCTCCGCACCCGCGTCGATGGCGTCGCATCCACCACCTACGGACGGCAGCCAAGGCTTCACGGCGTCGAAGTGGGCCAGCGAACGTTTTCTCGAGCAGGTGTCGGACCGAGCGGGCCTGCCAATAACGATACACCGCCACTGCTCTATAATTGGAGCCACGGCGCCTCATGACGATGCGATGAACTCCGTAATCCGGTACTCACTACTCAGCCGGACGGTGCCGGAATTGCCTAATGCATACGGTTATTTTGATTTTGAGGATGTCGGCAAGGTCGCCGCCTCTATTGCGGCAAGCGCCGTTGACCAAAGTCAGGGGCTTCAATTCCGTCACCACAGCAGTAATGTGAAAGTGTCGTTCAGCCAACTAGCACAACGCATGGAGTTTCTGTATGGGGGAGAGTTCAAGGCGGTCAGCATGGATGACTGGCTGGAAAGCGCCAGCAAGCTAGGCGTTGAAGATCTCATTGTCAGCTATTTAAGGGCCAATGTGGCAGGCGGGGATCATCTATCTTTCCCTTATCTGGGTCAGGACGCGGGTGAAACATAG", "translation": "MSEPIAIVGSACRFPGSATSPSKLWDLLRAPRDVLREFPSERLKLSNFFSRNGEDHGRTNVENKSYLLQEDCRLFDAAFFRINPKEAEAMDPQQRLLLETVFEAIEAAGWPLEMIEGSLTSVHVGVMTTDFYDIQVRDPEMLPTYSATGLARSILSNRISYFFDFRGPSITIDTACSSSLVALHQAVQSLRNGEAAQAVVAGTALLLDPSMYIAESKLHMLSSDSRSRMWDKNANGYARGEGTAALILKPLSKAIEENDHIECIVRETGINSDGRTNGITMPSAAAQAALIRRTYERAGLDPVTDRCQYFECHGTGTPAGDPVEARAIKEALFPISGVPEDCGKGRAAHQPLYCGSVKTVIGHLEGCAGLAGVLKASLALQNKEIPPNMHFEQLNPDIAAYYDGLCVPTSVVPWPETNGKPLRASVNSFGFGGTNSHAILERYCPEAEKYDSGEVGGNEFTGLFVLSAKTRSSLLRTLKSTVEHITSNPSLDLGTLSWALRTRRTAFPVRTFVTALDREKLLERLQKQIHSAEVHDDAPLGIRAAALELGQKPRIVGVFTGQGAQSAAMGEELMTHCPLFLESLQRCESVLESLPERPNWSLMEELAAREPDSRVSKAEFSQPLCTAIQIALVDLLRACGINFAAVVGHSSGEIGAAYAAGILNAREAMGIAYYRGMVSGMARGPRDQKGGMMAVGMALDDAVAFCNQPEFRGRIQVAACNAPSSVTLSGDLPAICEAKERLVRDGVFARQLQVDTAYHSHHMLSCANVYLEHLKALSVQVREPHDGCSWTSSVYPDTNLDQRLDQLRDQYWVDNMVKPVLFSQALLSTMQSMPSPAIALEIGPHPALKGPVQQTLKATRDSPLPYSGCLERAASDRETIWAALGFVWAHLGPSAVDFDEWQKACSAKRQLQLPKNLPAYSWDHDHIYWHESRISHNYRLGSQRPHALLGRLQDDYKSEMTWRNVFRLSEMPWLQGHMFQGQALFPAAGYVSMALQAAESFAQSKMIKVVEIRDLRISRAIVVEDRAGVEVIFIVRRQSLQDDEDGEATLQLDFDSYTSPDGRVLDKACHGNLLIHFGQPSATGDLPPSPISSVELPPLDIERFFAAIAGLGIVYEDDFRALHSINRIWGHAKASASWTSDQLGQEHRLHPAVLDVGFQVGFATFASIAEGAMRTTYLPSRIRRVIVDYNHTFRGASGDTNIAIESYLANASNEMIEVDVNICDSSSHISGVQVEGLVLKAIAEPQPSDDRLLFAKTVWHSDAASGLAVVNSSEVTKGEVEYIDAVERTALFFMKSLAREIRPREIQDCKWHHQELFRAIETFLSPIREGKHAFLKQEWLEDDRETIRKFAERYPGSVDLELLTAVGENWPSVVRGESDMLEHMLKNDLLARLYMEGRGFAACNEYVAAYMKTITHKYPRVRILEVGAGTGGTTRSVLDSIGDAYLSYTYTDISAGFFEKAAEKFTDHVHKMDFKVLDAEKLPSEQGFVEGSYDIIIAANVLHATSKLSETMRRTRSLLRPGGFLVAVEVTGTMLREPGLMGGLEGWWLGTEDGRFPCPGISAKDWHDVLQANGFSGVDSIIYDFPDVSRHNCSVFVTQAVNDKFDLLREPLSSPQDIPEIPVVIIGGQTLPVSKAVRRAERLLRRWTQSVTIVSRVEDLNPLEIAPGTSVLCLTELDAPIFKEAMSSERLESLQEMLASAQNVLWVTCGRLADDPYSNMMVGVGRAVAFEIPHMQMQFLDFDKPSSVDIEKAVQHLARMVLLSSPEYKNHGMLWAQEPEIHVKGEETLIPRLVQDDSANESLNSTRRRIIRPVGKSEVIELVHNKSQPSLAQTNQKPVPEGFLEVDVELSIALHCGSEEPFYLCFGHTRTRGQPAFALSHTNRSTLVLAPGRVFEPRVPCSYNAQTLVSIASSLIASHILSDCPAEGLVLVYEPTQTIAKAISKAAERNVLFASATAGKSDEGWIAIHPLSPARAKDRQMPRDVSLVVDLSGSRRAFSNIASCLPNNCTVRNFRASGISQDRTTISAAYETAMCATADADPRVVNIQHADSQSIFGKERLSTVVDWKRVDVVNVIIPASDVREVFSGNKTYLLVGMAGELGQSLCRYMSSCGARHIVVASRNPTCDPSWLEDMRAAGVNIRVAKMDVTDRDQVGATITALRHSMPEIGGVANAALVLEDSLFVNTTADSVSRQLRPKVEGTIYLHEHFANDNLDFFVAFSSLGSVYGNGGQSIYHAANLFMTSLVEQRRKQGQAASVIDIGMISDVGYVAKSERSGSGIEDHLRSQFYAPLAETEFHHLFLQAVLSGHPGSENAHLTMGIQPFIDAPNSIKKPQWYDNPYFSHMTRQPSSTGGHERSGTSTQQLHERLENAQSIAEAIEVYQTLFTIRIESMMKINAASIDVHAPLSDLGLDSLLGVEIRTWLLREMDIDVPLLRILGRDSISQISSVAAKKRFGDQETAAKDGGAESQPAPVMNETQVEQIIAFKAKQELHIDGSEGSVISNPSSKVSVSASSTESDSGQAIDLLKESLPSPPSTVANTPWEAEGSVAPQDYERIERMSYSQASLYFLQSFLEDPTTFNVTAQYEIKGPLVVARFTRALDRTLARHDAFKTCFFAEAGSFGMKQGIVSSDLRARLIHLPFASTEDVSEVFQMLAKRHWKLSTGHTFQAVLMTHNPESHTIVFGCHHLVMDGLSWHLFLRDLDRAYQMLPFQPPKAPSYLDFSREQCEALDDARLEESIKYWIGKLDPLPNVLPLLSLAQTRVRKQRRAYGNNRAQKELSPSTVQAMKGSCKSCSVTLMQFYLTAFQTLLARLLDLEEICIGVTDTGRGQGEWAETIGHFSNLLPMRFQINKDSTFESLARKTSQTVLEGYGHAGVPLDAILEKLDMQRSSAYTPLFQVAFNYRIGDLLETKLGNCAVSLVQYEDARTPYDFTLNVTQSANGGHLLELISSDYLYSVPVTNWVLDTYVRLLSSLSLDQSTKVQDCKLYNDEQVESALSLGHGPTENYAWPETLSERFEEVSSLFPASIAIKDDTSSMTYDQLAQRVRFVTRALLDIGIQEEGRVAVLCVPSIDTYTAMLAILNIGAVYIPLDMSLPAARHHAMLEICDPQLLIFHHHTANAASGIAGVPTLNLSQLPRDPPSSIPIPVTRSATSFLLFTSGSTGTPKGIKLSQKGIMNYAASKGAMLGLDQIKVLQQSSTGFDMSIAQAFNAFANGGTLVIAPQWARGDPVAISQIMLDEQIEFTICTPSEYLTLAAYGADALRQCRSWRHACSGGEAVTDKLISELQRLELPGLILTDCYGPTEISCAATFRTVPLVAGDHDKLCTSVGKAIPNTCIYIVDGNRKLLPAGFEGEICIGGYGVAKGYLDASVSSAKFIRDPFATSEDKARGWTHMYMTGDKGCLREDGSLVFLGRIDGDSLVKLRGLRIELNEVANAILQTAEGSLADAVVSVRGPPQSEFLVAHVAPTGGRNLPESEMDALRSGLPLPRYMIPSIIIQLDRLPTTPNGKVDRKLVQSLPLPSSGIPADTDEESPLTVAEGELRLIWRDVLGPAAGSANIRAHTDFFTVGGSSLLLVRLQNALKEKMGVQMPLQNLYQASTLRNMAAVTSHERGQLLVETIDWAAETEIPAGLLDPIPDLPMPSSGPRLRRRRVLLTGSAGFLGSEILKCLITSDDVSHVYCVAISADQLHAIPESEKITKYAGSLLSPNLGLLSSDVQFLRSEVDQIIHAGAQGHCLNNYWSVRSANYLSTQFLVSKIALPRRVPLQYISSARVILFKPGSYASAPASMASHPPPTDGSQGFTASKWASERFLEQVSDRAGLPITIHRHCSIIGATAPHDDAMNSVIRYSLLSRTVPELPNAYGYFDFEDVGKVAASIAASAVDQSQGLQFRHHSSNVKVSFSQLAQRMEFLYGGEFKAVSMDDWLESASKLGVEDLIVSYLRANVAGGDHLSFPYLGQDAGET"}, "target": {"uid": "e3612923-d3af-40ff-87e6-29e774aef77c", "label": "XP_018063373.1", "names": {"protein_id": "XP_018063373.1", "cluster_role": "intermediate"}, "start": 10046, "end": 22066, "strand": -1, "sequence": "ATGGCGGAACCAATCGCAATCGTTGGCTCTGCTTGCAGGTTTCCAGGTTCTGCGAGCTCACCATCTCAGCTCTGGGGTTTGTTGAAAGCACCAAGAGATGTGATACGCGACTTTCCTGTCGACAGATTCAACTTTTCCGGCTTCTATGACCAGGACGGTGACCGTCCGGGCTGTACCAATGTTCAAGGCCAGTCCTACTTGCTTCAGGAAGACTGCCGACTTTTCGACAATGCTTTTTTTCGTATCAATAACAAAGAGGCCCACAGTATGGACCCCCAGCAGCGGATTCTTCTGGAAACATTCTTCGAAACCCTTGAAGCTGCTGGGTGGCCATTGGAAAAGATGGAAGGGTCTTCGACTTCGGTTTACGTTGGGGTGATGACTTCGGACTATAACGACATTCAGATGCGCGACCTGGAGAGTCTTCCAACTTATTCGGCAACTGGTTTGGCACGCAGCATCCTTGCGAACAGATTATCTTACTTCTTCGATCTGAAGGGACCGTCGATGACTATCGACACAGCATGCTCCAGTTCCATGGTTGCCCTACATCAAGCAGTCCAAGGACTCAGAAATGGTGATGCAGCGCAAGCCATCGTGGCAGGCAGTACGCTATTACTTGATCATGCAACTTACATCGCCGAATCCAAGCTGCATATGCTCTCTCCCGACTCCCGCTCAAGAATGTGGGATAAAGGTGCAAATGGATATGCTCGGGGTGAAGGCTGCGCGGCGATTCTTCTCAAACCACTTAGCAGAGCCATTGAAGACAATGATGATATCGAGTGCATCATACGTGAATCAGCTGTCAACTCAGATGGCCGCACGCAAGGATTAACTATGCCCAACTCATCTGCTCAAGCAAATCTCATTCGACAGACGTACGAGAAAGCTGGTTTAGATTCTCTCAAGGATCGCTGCCAGTATTTTGAGTGTCACGGCACCGGAACCTTGGCCGGGGACGTGGCCGAAGCTCGTGCGATCCAAGAAGCTTTCTTCCCAAGTGGAGCTGATGTTGTACCCCCAGCCAATAAACTGTATTGCGGTTCTATCAAGACCGTGATCGGACATCTCGAAGGCTGTGCTGGCATTGCCGGTATTCTGAAGGGATCCTTGGCTATCCAGAACCAAGAAATACCTCCAAACATGCACTTCAAGCATTTAAATCCGGCGATCGAACCTCACTACGCAAATATTTGCGTCCCGACTTCCCTTGTATCTTGGCCGGATACCAATGGCAAGCCGTTACGCGCGAGTGTGAACAGTTTTGGCTTTGGTGGTACTAACGCTCATGTTATCCTCGAGAGCTATCAACGGTCTTCTGTCGCAATGCCTGTGGATCAAGAGAGAGGAAACTGCGAGTCCCAAACTAACCTCGTTGGGCCGTTCGTTTTCTCGGCAAAAAGTCATTCCTCCTTACTTGGTTCTCTCGCGCAAATGGCAGACCACATTCGTCGAAATCCCTCACTTGATTTAGACGCTCTGAGCTGGGTACTCCATTCGAGGCGGACTGGATTTGTCCTAAGGACCGCAATCGTTGCTTCGGATCGCCAAATGCTCCTTGATTCTCTGGAAAGGCAACTTATCTTGGATGAGGCACGTTCTGATTCCCAAGGCCCGGGATATGATTACCATCGTTCGAAAATTCTTGGTGTCTTCACTGGCCAGGTATTGAAGCCAAAGATCCAGAACACTACCAGAGGCTGACTCCTGTTATAGGGCGCACAATGGGCATGCATGGGCCGCGAGCTCATGGTCCAGTCACCTACCTTCCGGAAATCTCTCGGAGAATGCGAAGAAGCACTCAGAGCACTTCCTGATGGGCCTTCATGGTCTCTGAAACAGGAGTTAAGCTTAGAAGCCCCTCTCTCACGAATTTCCCAAGGTGAAATCTCGCAACCACTCTGTGTAGCGATTCAAATATCTCTTGTACACCTTCTACGAGCCGCTGGCGTTCATCTCGACGCGGTTGTAGGCCACTCTTCGGGCGAAGTCAGTGCTGCATATGCAGCCGGGCTTCTGAGCGTAAGAGATGCTATGGGCATCTCCTACTACCGAGGATTAGTAGCTCATCTAGCTCAAGGTGACTCAGGTCAAACAGGTGCAATGATTGCTGTCGGTATGGGGCTCGAGGACGCAACAGCCTTTTGCTCACAGGCCAGATTTGTTGGCCGTATCGGGGTTGCTGCCAGTAACTCGCCTTCTAGCGTTACTCTCTCTGGTGATTCGAATGCTATCCACGAAGCGGAAGTTATCTTTGACCAAGACAAGATATTTTCACGGCTGCCGAAGGTTGATAAGGCCTATCATTCCCATCACATGATTTGCTGTGCAGAAGCATACTCGGACCTCCTGAAATCATTGGATGTCTCCCTTCAAGCACCCCAAAAAGATTGTGTCTGGTACTCGAGTGTGGATGAACATCTAAACTCGCTTCAGGGATCACTAGAGTCTTTGAGCGGCCCATATTGGGTTGAGAATATGATCAGACCCGTTCGATTTTCCCAAGCTCTGGAGGCGGTTTTGTCGCAAGGCAATTCTTTCGCCATCGCATTGGAAGTCGGGCCCCATCCCACTTTAAAGGGCTCCGTGAACGAGACATTCAAACGAGTTGCTGACGCTTCGATACAATACGCTGGCTGCTTAGAACGTGGAAAGAACGATGTAGAGTCTATGTCAGCAATACTTGGACTGCTGTGGACCCATCTGGGTCCTTCATCTGTCGACCTTGACGGCTGTCGTACCGCCTTCAACAAACCGAAAAACCCGCAAATGCCAAAAGCTCTCCCCTCATACTGTTGGGACCATGAACAGATTTTCTGGCACGAATCACGCCTATCGCGCGAGTATCGTTCCAGCGCTCAACGCACGCATGAGCTCCTGGGTCGTCTGCGACAAGACACACAGTACGAAATGACTTGGCGAAATGTGTTCCGTCAGAAGGACATCCCTTGGCTCCGAGGGCATAGGTTCCAGGGCCAAGTTGTCTTTCCCGGGGCTGGCTATGTCAGTATGGTGATGCAAGCGAGTGAGGCATTCGTGCGTGCCCGTCCTGTCAAAATGTTGGAGATCCAAGATATGAATATAGCCAAGGCGTTGGTGATCCACGAAGACGACGAAGGCGTTGAGATCATCTTCACGATTAGAAGCCGTCACAACCCGAGTAAAATGGCCGATGATTTTATCCTACAAGCTGATTTTACTTGTTACAGCTGCTCTGATGAGCGTACGTTGGATATGTGCTGCGATGGCGTTCTGGTTATACATCTCGGCTCGTCTACAAGTGGGTATTTTCCACCCAGCCCTATTTGTGAGGATGAACTTCCACCACTTGATGTCGATCGATTTTTCTCTACGACTGCTGCGCTGGGAATCGTCTATGATGGCGTATTCCGCGCCTTAAAATCCATCAACAGGATCTGGGGCGTCTCGAAAGCGTCCGCTACCTGGGCGGATGGCATACTTGGAGATAATTATGCGCTACATCCAGCTATTTTAGACGTCAGCTTTCAGGTCGGATTTGCTACCTTTGCCTCGACAGCCGAGAAAGCCATGGGAAGTACGTATCTTCCAGCCGGAATTAGACGTGCTTTCGTCGATCCCGCGCAGAGATATCGAGCACCTTCAGGAGAAACGAGCATAGGGATCGATGCCCACCTCGTCAAGTCGACTAGCAGTATTTTAGAACTTGACATCAATCTTTATGATGAAACAAGTAACGCATCTGGTGTCCGAATTGATGGTCTAATCCTCAAAGCCATTGCCGAGCCGCAGCCTTCAGATGACAGACAACTGTTTGCAAAGACATTTTGGGACGTGGACGTAGCGTGTGGCCTTCCAGATCCATCATCATCTGAGGCTACAAAAGAAGACTTTCAGTACATCGATGCCGTAGAGCGTACCGCGCTCTTCTTCATGCAAGACTTGTGCCGAAAGATACACGCCGAAGAAATTGCGGGTTTCAAATGGCACCACCAGGCTTTATTTCGAGGCATCAATACGCTTCTGGATCCAATTCGTGAAGGCCGCCATGCCATCGTGCAGAAGGAATGGTTGAACGACACCGAAGAGACGATTCGTGAATTTGCCAACCATTTTCAAGACAGTGTTGATCTGGCGCTCTTGACTGTTGTGGGCGAGAATCTTCCTTCAGTAGTTCGGGGCGAGTCAGAAATGCTGGAGCACATGCTGAAAGATGACCTACTTGGCCGTTTATACACTGAAGGTCGAGGATTTGCAGCTTGTAACGAGAATATCGCGGAGTTTATGCGCAAAATCAGCCACAAGCACCCCAGGATCAAGATTCTGGAAATTGGTGCTGGTACGGGTGGGACAACACGCAGTGTCTTAGACGCTATTGGCAGTTCATATCTGTCTTACACATATACCGACATTTCGGCTGGCTTCTTTGAGAAAGCAGCTCGTAGGTTTGCCGATCATTCTCCAAGGATGGACTTCAAGACTTTCAATGTTGAAGAAGATCCTGTAGACCAAGGATTCGGGAAAGGACCGTACGATGTCATCATCGCGGCAAATGTGTTACACGCAACTCGGAGGCTTGCCCAAACGGTCCAGCATGTCAGATCTCTGTTGCGTCCAGGAGGTTTCTTGCTTGCCGCAGAAGTCACAGGCACCATGCTACGCGAGACTGGCTTGATGGGGGGCCTTGAAGGCTGGTGGTTGGGAGTCGAGGACGGACGGTTCCCATGCCCTGGTGTCTCCGCGAAAGAATGGGATGATATCCTTCTCGCGAATGGATTCTCCGGCGTCGAATCTATAATCTATGATTTCCCTGATATCTCACGGCACAATTGCTCTGTCTTCATCACGCGTGCCTTCGATGAGCGGCTTGAGCTGTTGAATGACCCGCTGGCATTGGTAGGCCCCATTCCAGAGTCTCGAGTATTGATCCTTGGAGGTCAGACGATGTCTGTGTCTAAAGTTGTTCGCCAAGCCGGAAAGCTTGCGAAACGCTGGACACCGCAAATTACGATATGTCCGAACATTGATGCTTTAGATCCTTCTTCAATGATATCAGGAATGAGTGTACTCTGTCTGACAGAACTTGACGAACCAATTTTCTCTTGAAAGCTCAATGACAGAAGACTCGAGAACCTGCAAGAGCTGTTAGGCAACGCTGCGAATGTACTATGGGTGGCAAATGGTCGCCTTGTGGACAACCCATATTCGAATATCATGATTGGCATCGGTCGTTCTCTGGCTCTGGAACTACCGCATGTTGAAATGCAGTTTCTTGATTTTGATCAACACTCCTCGTGGGATATGGAGATGGCCACACGGTATCTGCTCCGGATGGTACTTCTCTCGTCTCCACAACATGTCAACCACGGCATGCTCTGGGCTCAAGAGCCAGAGATTGTAGTGAAAGGGGGTAGCATACTCATACCACGCCTGGTCCCGGATCATGATCTGAACGAAAGGCTGAATGCAAAGCGTCGTCGGATCACGAAATTCTTGGAGCCGACTGGCAGGATTGAAGTTTCCTACCAGTCTTCACCATCTCACCTCATCCAGAGTGATTCCTGTGCTCCCCCAAAGATTTCGTCCTGGTTGACGTTGAGCTATCCGTGGCTTTGCATTCACATTCGGAGAAGGCTTTGTTCCTGTGCTTCGGGCACATACATGGGAGACCAGCATTTGCGCTATCCAACACCAATTCTTCCACCGCAATCGTATCAACTCATAATTCTCTTGAGCTGTCCCTGCAATGTGATTACAATGCTGGCAGCTTAGTTGTGGTGGGCTCTGCATTGATTGCCTCTTATATACTGTCCAACAGTCCTGCAACTGGCACAATATTAGTGCATGAACCACTACGCTGTATCGCAGAAGCGCTTGCCACAGCCGCGATATCGACGAGACGCAAGTTGCTATTCATTAAAGCCATGGCAACAACAGGCCATTCAAATTGGAATGTACTTCACCCACTCGCGCCGACCAGGGTCATCCGTGCGTTGATACCAGACGATTCGTCTACCATGTGGCGTTTCTCGGACGTTCATGTTGACAACATCTTGTCAAACCTTCCAAATACTTGTGTGGTGAAAACTTTTGACCCTCATTCTCTGCGTCTGGCTCATCAAGATGGTGTAATTGCTGACGCGATAGCACTGCCAACTCAAGTTGAGGTAGTGCCATCGATAATCAAAATCTGTGACACGAATGTGTTTCTAGATAAATTGAATACGGAGAGACTTTCAACGGTAGTAGAGTGGCAGCGGACTAACCTCTTGAAAGTCATCATACCGCCCATCGACCTGAGCAAAATCTTTGCTGCCGATAAAACTTATTTCATGGTCGGCATGGCTAGTGAGTTGGGCCAATCTCTATGTCGTTTTATGATCAGTTGTGGCGCTTGTCACATTGTTCTGGCGAGTCGAAACGCCAACAGCGACGCAAAGTGGCCAGCGAGTATACGTTCGTCTTCCGTGGATGTTCGTATCGTGAAAATGGATGTCACAGATCGAGCACAGGTACATGAAACGGCTTCAATGATTCGAAATACCATGCCGGAGATTGCTGGCGTAGCTAATGGTGCAATGGTGCTTGAAGACTCTCTGTTCCTCAACACTACGGTTGCTTCGATTGAGAAGCAACTCAAACCCAAAATTGACGGCATAGTCTACCTGGACGAGGAATTTGCCCAAGACAATCTGGACTTCTTCATCGCTTTCTCTTCGCTAGGAAGTGAGTATGGCAATGCTGGACAGTCCATATATCATGCTGCCAATATGTTTATGTCCAGCTTAGTCGCGAAGCGGAGACGAAGAGGCCAGTCAGCGTCAGTCATCAATATTGGCATGATCACAGATGTAGGATATGTTGCCAAGAGTCAGAGGGCAAACACCGAAATCGAGCAACATCTTCGTTCGCAATTCTATACGTCTCTAGCCGAAACCGAATTTCACCATCTATTCATTCAAGCAATTTTGTCTGGCCACCCGAACTCAACAAACGCGGAACTCACGATGGGAATGGAAACTTTTGTCGACCATCCAAATGCGTCTGCAAGACCGCAATGGTTCAACAATCCACGCTTCTCTCACATGGTTGTCTCACCGGTTTCCAGCGACGGATCAGCTCGCCGTAGCACATCAGCAGAGCAGCATCGCAAAAGATTGGAATTGGCAAGTTCCACCGCCGAAGTCTCTGCCGCCTTCGAGGAGCTGTTCTGTAAGAAAATCGAATCAATGATAAAAATTCCTCTCGCTTCGATTAGCATCAAAGCGCCGCTATCCGACCTGGGCCTCGACTCCCTCCTTGCAGTCGAAATACGGATATGGTTGCTCAAGGACTTGGGACTTGATGTGCCCCTGCTTGAAATTCTAGGCCGCGAGTCAATATGGTCAATTTCATCTCGAGCCGCGAGTAGATACATTGAGCAACGAACAAGATCCGCCGAGATGATGGCTACATCAACCAATTCTGAGTCGACAGTCGATGTCACTGAAGGGGACTCAAGCACAGCTACGGAGCGCTCTGAAATTCTAGAATCGCAAGTAGGATGTTCCCAAGAGTATGACACCTCCGATTCTACTTCATTGTCGAGCCCGAGAATAGCACCTTCAGGACTCTCTTCTACTTTGGAGCTAGATTATACGCACACCGAGTTCGTGTCATATCCACAGGCGAGCCTTCACTTCTTGCAAAATTTCTTGGAGGACCGTACGGCGTTCAATGTTACTGCACAGTATAGCATTAAGGGCCAACTAAATGTTGCCAGATTCTCACGAGCGATAGAAAAGACTTTAGCCTTCCACGAGGCATATCAAACTTGCTTCTTTACCCACCCTGGAAACTCAGATCTCCATCAAGGCATTACACTAAGCGGGAATCTGAAAGACCGCTTTGTTCATGTTGACACAGCAACTTCTGAAGACGTCCAGCTGCAATTCCAGACCCTAGTTGATACTGAGTGGGACTTGCCAAAAGGGCCAATATTCAAAGCTGTACTATTTACGCATGCAACGGAGTTCCACACAATAATCTTTGGCTGCCATCATATTATCATGGATGGTATGAGCTGGCACATTTTTCTCCAAGATTTGGAGCGTGGATATCAACTGATTCCGTTTGCAACCGTACCGAACTCGTATCGAGAGTTCTCTCGGCTGCAGATCGATGCTCTAAAGAGCGGAGCCCTGGAAGACTCCATTGGATACTGGATGCATGAGCTGGACCCAATTCCAAGCGTGCTGCCATTATTTCCATTTTCGCTGAGGAGAAGCCGACAATCACAGCCTGTGTACCGCAATCACACTGTCCGAAGGGAAATCAATGAAGAAGCCGTGTCTAAGATCAAAGATGGGAGCCAGATGTGCCGGGCAACGACAATGCAATTCTATCTAGCCGTTATGCAGGCTCTTTTTGCTCGTCTCCTTGATATAGAAGAACTCTGCATCGGCGTTACCGATGCTGGTCGTGGTCCTGGCGGAAACTTCTCAAGCACTATCGGCCATTTCACTAATCTTCTACCTATGCGCTTTCGGATGAGCAAAGAGCGACCGTTCGAAGACCTCGTCCAGGATACGTCCCGGAAAGTCCTAAGCAGTCTTGATCATGCTCAAATTCCTATTGATGTCATCCTCGAACGTCTTGGGATGCCACGATCTTCAGCACATACACCGCTTTTCCAAATCGCCTTCAATTATCGCATTGGCGACTTGTTACAGCGAAAGCTGGGAAATTGCTCTCTAAATTTGGTGCGGTACGTGGACGCGAAGACGCCCTATGACTTGACGTTCAACATTACACAAACAACACCTGGAGCCCATCTTATTGAGATTTCATCTAGCACCTATCTATATTCCGCTTCTACCACCGAATTCATTATGAATACCTACGTAAACTTGCTTGAGAGCTTATCACTTGATCCATTACAAACATTGCAGAGCTGCACAACATGCAGCAAGCTTCAGCTCGAGCGAGCACCCAGTCTGGGACGAGGTCCAAGAATCCAGCACATGTGGCCCGAGACACTGACAGAAAGATTCCAACAAGTATGCACCGACTACCCAGAATCCCTTGCCATCAAACACAACCAGCTTGTTATGACATATGCCCAACTTTCACGTCGAGTGAGTGCCATTGCCTCGGCGCTGAGAAGTGCCAAAGTCAATGTCGGCGCCCATATCGCAGTTATTTGTGAGCCCAGCATAGACACATATGCGGCCATGCTCGGAATCTTGCACGTTGGAGCTATTTATGTCCCTCTTGATCCTGTTCTGCCAGTCGCACGACAACGAGCCATAATGAGAGTGTGTAAGCCGGATCTGCTGCTTTTTCACTGTGCTACCACTATTGCCGTAGCACAGTGCGATGTGGGAGACTTTGTTCCAAGGCTGAACTTGTCCGAGTTACCAATTTCTGTCGACGAGACTCCGGCCACGGTAGCATTGGACCATTCGGATGCCTTTTTACTCTTCACTAGCGGCTCAACAGGTACTCCAAAAGGAGTTAGACTCACACAGAGCGGCGTGATGAATTATGCTGCATCGAAAAGTGCATTTCTCGGTCTTGGGCAAGTGACAGTGCTGCAGCAGAGTTCGATCGGATTTGACATGTCAATCGCTCAGGCTTTCAACGCTTTTGCAAATGCAGGAACCCTAGTGGTGGCTTCATCCGAGTGCCGCGGAGACCCAATGATGATTGCGCGCCTGATGATGGAGAACTCTGTCCACTTCACAATATGTACTCCTTCGGAGTATCTCATGCTCGCTACTTATGCTCCGGACTTGCTTCGGGCATGCAGTTCGTGGCGGTATGCCTGCTCCGGTGGAGAGCCTGTTGCAGACGGCTTGGTCTCTGCTTTTCAACGATTGGAAATACCTGGCCTCACCTTGACGAACTGTTATGGGCCGACTGAAGTTTCTTGTGCCGTAACACTACGCTCCTTGCCTGTTCAAGACGAGTCCAGCATGCCTTATTCGGTTGGTAAAGCCATTCCCAATACATCGGTCTACATCCTCGGCGATAGCTGTGAGGCATTACCAATAGGATTTCCAGGAGAGATATATATTGGCGGCCGCGGCGTTGCGAGAGGCTACCTTGATATCGAGCTCAAGTCCACCAAATTTCTACCTGATCCATTTGCCACCCCAGAAGACGTCTCACAGGGATGGGGCTTCATGTACAAGACAGGTGACAGGGGGTGTTTACTCGAGGATGGATCTCTTGTCCTATCAGGCCGAATCGAGGGAGACACTCTCATCAAACTCCGTGGCTTTCGGATTGAGCTCAATGAAGTTGCCAATGCCATTCTACAAGCATCAAAAGGCGTTCTATCCGATGCAATCGTCACAGTTCGTGGCCAGCCAGAGTTTCTCGTCGCTCACATTGTATTGGCATCAGGAAAGAACCAAACTCAGGCTGAGCTGGACAGGCTTTGCGCTTGTCTTCTCTTGCCCCAATATATGATCCCAGCGATGATTATAGCGATTGATCATTTACCCACTACAATTAACGGAAAGATAGACAGAAGAGCTATGTCCGAGTTTGCCTTGCCGACTCGAAACAGGGAGTATGGTGATGACAGCAATCTTACAATAGCCGAAGGAGAGTTGCGATTGATCTGGAAAGATATTCTTGGCGACGCCGCAGGTGCTGCTCATATCAGAGCCGACACAGACTTCTTCGTCATAGGAGGGAGTTCGTTACTCCTTGTGCGCTTACAGAGTGCTCTCAAAGAGAGAATGGGAATTGGCATACCCCTTCACGAGCTGTACCGCTGCAGCACATTGAGAGCTATGGCAGCAGTAACAAACGAGGAGCGAGGCCGGCTCGTTACACAGACAATCGACTGGGAATTGGAGACATCCATTGATCCTGTCCCAGAGCATGTTTTAGCAGCTAATGGATCTACAAACCCAGTTCTGACTCTTCGAAATCAGCGGAGAATTGTGCTTACAGGCGCGACGGGCTTCTTAGGCTCAGAGATCCTCACGGTTTTGATGGATGATAACGAAGTTGCAACTATATACTGTATTGCTGTACCTGCAGATGCACGACATAGAATACCGGTGGACCCCAAGGTCGTCGTTCACACTGGAAGTCTCTCAAGTCCCAATTTGGGCCTCTCCAGAAGCGAGATGGCGATTTTAGAGGGCAATATCGACCAAATCATCCATGCGGACTCGCAAGGACACTGTTTGAACAACTACGCCTCACTCAGAGACGCAAATTATCTCTCTACCAGATTCCTCACGACAATGGCGCTTCCCTACCGAGTACCTATTCATTTCATCTCATCCCCGCGCGTCATCCTCCAGTCTGGCACATACACCTCGCCATCCATCTCGATGGCTGCCTGCCCACCACCCACAGATGGCTCCCAAGGTTTCACATCCTCTAAATGGGCCAGCGAGTGCTTCTTAGAGAAAATGGCGAACAAAACAAGTCTTCCCGTTGTCATCCACCGTCCCTGTTCGGTCATTGGCGCAAGAGCGCCGCACGACGACGCCATGAATGCAGTAATCCGCTACTCGATTCTCAGTCGAACGGTCCCCGATCTTCCCAACATCGAAGGTTTCTTTGACTTCAAAGACGTGGCCACCGTCGCCGCTGACATTGTCCGCTGTCCCGTCCCTGCTGCAGGCATTTCGTTCAAGCATCATAGCAGCGGAGTTCAGGTCCCCTTCAGCCAGCTTGCGCGGCGAATGGAGAACCTATATGGTGGGAAGTTTGCACTCGTGAGTATGGCGGAGTGGATTCTAACTGCGATTGAGCTCGGCATCGAGGACTTGATTGTGAGGTATCTGGAGGCTAACATTGCGGGTGGAGGGAAGCTGGTATTTCCTTATATGGGAGAATCATTATGAGGCTGTTATATATATTTCATTTCCTCGCTGCAGTCTGTCTCTTGTTCCATTTTAAATTATTTATTTTTTAGTGTATTCGCCTCAATATCTTTGTCATTTGAGTCTTGGTATTCAGGCACATCTGAGCAGGCTTCGGCGCCGATATTAAATTATTCGATAATATCGTGCCGATATCGAATCCGT", "translation": "MAEPIAIVGSACRFPGSASSPSQLWGLLKAPRDVIRDFPVDRFNFSGFYDQDGDRPGCTNVQGQSYLLQEDCRLFDNAFFRINNKEAHSMDPQQRILLETFFETLEAAGWPLEKMEGSSTSVYVGVMTSDYNDIQMRDLESLPTYSATGLARSILANRLSYFFDLKGPSMTIDTACSSSMVALHQAVQGLRNGDAAQAIVAGSTLLLDHATYIAESKLHMLSPDSRSRMWDKGANGYARGEGCAAILLKPLSRAIEDNDDIECIIRESAVNSDGRTQGLTMPNSSAQANLIRQTYEKAGLDSLKDRCQYFECHGTGTLAGDVAEARAIQEAFFPSGADVVPPANKLYCGSIKTVIGHLEGCAGIAGILKGSLAIQNQEIPPNMHFKHLNPAIEPHYANICVPTSLVSWPDTNGKPLRASVNSFGFGGTNAHVILESYQRSSVAMPVDQERGNCESQTNLVGPFVFSAKSHSSLLGSLAQMADHIRRNPSLDLDALSWVLHSRRTGFVLRTAIVASDRQMLLDSLERQLILDEARSDSQGPGYDYHRSKILGVFTGQGAQWACMGRELMVQSPTFRKSLGECEEALRALPDGPSWSLKQELSLEAPLSRISQGEISQPLCVAIQISLVHLLRAAGVHLDAVVGHSSGEVSAAYAAGLLSVRDAMGISYYRGLVAHLAQGDSGQTGAMIAVGMGLEDATAFCSQARFVGRIGVAASNSPSSVTLSGDSNAIHEAEVIFDQDKIFSRLPKVDKAYHSHHMICCAEAYSDLLKSLDVSLQAPQKDCVWYSSVDEHLNSLQGSLESLSGPYWVENMIRPVRFSQALEAVLSQGNSFAIALEVGPHPTLKGSVNETFKRVADASIQYAGCLERGKNDVESMSAILGLLWTHLGPSSVDLDGCRTAFNKPKNPQMPKALPSYCWDHEQIFWHESRLSREYRSSAQRTHELLGRLRQDTQYEMTWRNVFRQKDIPWLRGHRFQGQVVFPGAGYVSMVMQASEAFVRARPVKMLEIQDMNIAKALVIHEDDEGVEIIFTIRSRHNPSKMADDFILQADFTCYSCSDERTLDMCCDGVLVIHLGSSTSGYFPPSPIYVSFQVGFATFASTAEKAMGSTYLPAGIRRAFVDPAQRYRAPSGETSIGIDAHLVKSTSSILELDINLYDETSNASGVRIDGLILKAIAEPQPSDDRQLFAKTFWDVDVACGLPDPSSSEATKEDFQYIDAVERTALFFMQDLCRKIHAEEIAGFKWHHQALFRGINTLLDPIREGRHAIVQKEWLNDTEETIREFANHFQDSVDLALLTVVGENLPSVVRGESEMLEHMLKDDLLGRLYTEGRGFAACNENIAEFMRKISHKHPRIKILEIGAGTGGTTRSVLDAIGSSYLSYTYTDISAGFFEKAARRFADHSPRMDFKTFNVEEDPVDQGFGKGPYDVIIAANVLHATRRLAQTVQHVRSLLRPGGFLLAAEVTGTMLRETGLMGGLEGWWLGVEDGRFPCPGVSAKEWDDILLANGFSGVESIIYDFPDISRHNCSVFITRAFDERLELLNDPLALVGPIPESRVLILGGQTMSVSKVVRQAGKLAKRWTPQITICPNIDALDPSSMISGMSLNDRRLENLQELLGNAANVLWVANGRLVDNPYSNIMIGIGRSLALELPHVEMQFLDFDQHSSWDMEMATRYLLRMVLLSSPQHPEIVVKGGSILIPRLVPDHDLNERLNAKRHFVLVDVELSVALHSHSEKALFLCFGHIHGRPAFALSNTNSSTAIVSTHNSLELSLQCDYNAGSLVVVGSALIASYILSNSPATGTILVHEPLRCIAEALATAAISTRRKLLFIKAMATTGHSNWNVLHPLAPTRVIRALIPDDSSTMWRFSDVHVDNILSNLPNTCVVKTFDPHSLRLAHQDGVIADAIALPTQVEVVPSIIKICDTNVFLDKLNTERLSTVVEWQRTNLLKVIIPPIDLSKIFAADKTYFMVGMASELGQSLCRFMISCGACHIVLASRNANSDAKWPASIRSSSVDVRIVKMDVTDRAQVHETASMIRNTMPEIAGVANGAMVLEDSLFLNTTVASIEKQLKPKIDGIVYLDEEFAQDNLDFFIAFSSLGSEYGNAGQSIYHAANMFMSSLVAKRRRRGQSASVINIGMITDVGYVAKSQRANTEIEQHLRSQFYTSLAETEFHHLFIQAILSGHPNSTNAELTMGMETFVDHPNASARPQWFNNPRFSHMVVSPVSSDGSARRSTSAEQHRKRLELASSTAEVSAAFEELFCKKIESMIKIPLASISIKAPLSDLGLDSLLAVEIRIWLLKDLGLDVPLLEILGRESIWSISSRAASRYIEQRTRSAEMMATSTNSESTVDVTEGDSSTATERSEILESQVGCSQEYDTSDSTSLSSPRIAPSGLSSTLELDYTHTEFVSYPQASLHFLQNFLEDRTAFNVTAQYSIKGQLNVARFSRAIEKTLAFHEAYQTCFFTHPGNSDLHQGITLSGNLKDRFVHVDTATSEDVQLQFQTLVDTEWDLPKGPIFKAVLFTHATEFHTIIFGCHHIIMDGMSWHIFLQDLERGYQLIPFATVPNSYREFSRLQIDALKSGALEDSIGYWMHELDPIPSVLPLFPFSLRRSRQSQPVYRNHTIKDGSQMCRATTMQFYLAVMQALFARLLDIEELCIGVTDAGRGPGGNFSSTIGHFTNLLPMRFRMSKERPFEDLVQDTSRKVLSSLDHAQIPIDVILERLGMPRSSAHTPLFQIAFNYRIGDLLQRKLGNCSLNLVRYVDAKTPYDLTFNITQTTPGAHLIEISSSTYLYSASTTEFIMNTYVNLLESLSLDPLQTLQSCTTCSKLQLERAPSLGRGPRIQHMWPETLTERFQQVCTDYPESLAIKHNQLVMTYAQLSRRVINPSIDTYAAMLGILHVGAIYVPLDPVLPVARQRAIMRVCKPDLLLFHCATTIAVAQCDVGDFVPRLNLSELPISVDETPATVALDHSDAFLLFTSGSTGTPKGVRLTQSGVMNYAASKSAFLGLGQVTVLQQSSIGFDMSIAQAFNAFANAGTLVVASSECRGDPMMIARLMMENSVHFTICTPSEYLMLATYAPDLLRACSSWRYACSGGEPVADGLVSAFQRLEIPGLTLTNCYGPTEVSCAVTLRSLPVQDESSMPYSVGKAIPNTSVYILGDSCEALPIGFPGEIYIGGRGVARGYLDIELKSTKFLPDPFATPEDVSQGWGFMYKTGDRGCLLEDGSLVLSGRIEGDTLIKLRGFRIELNEVANAILQASKGVLSDAIVTVRGQPEFLVAHIVLASGKNQTQAELDRLCACLLLPQYMIPAMIIAIDHLPTTINGKIDRRAMSEFALPTRNREYGDDSNLTIAEGELRLIWKDILGDAAGAAHIRADTDFFVIGGSSLLLVRLQSALKERMGIGIPLHELYRCSTLRAMAAVTNEERGRLVTQTIDWELETSIDPVPEHVLAANGSTNPVLTLRNQRRIVLTGATGFLGSEILTVLMDDNEVATIYCIAVPADARHRIPVDPKVVVHTGSLSSPNLGLSRSEMAILEGNIDQIIHADSQGHCLNNYASLRDANYLSTRFLTTMALPYRVPIHFISSPRVILQSGTYTSPSISMAACPPPTDGSQGFTSSKWASECFLEKMANKTSLPVVIHRPCSVIGARAPHDDAMNAVIRYSILSRTVPDLPNIEGFFDFKDVATVAADIVRCPVPAAGISFKHHSSGVQVPFSQLARRMENLYGGKFALVSMAEWILTAIELGIEDLIVRYLEANIAGGGKLVFPYMGESL"}, "identity": 0.5482827277252365, "similarity": 0.6707317073170732}, "e331924a-e810-4606-851c-2f58c2bc98af": {"uid": "e331924a-e810-4606-851c-2f58c2bc98af", "query": {"uid": "900ef2ba-7afb-4046-acc6-be4068689e8c", "label": "RYP45087.1", "names": {"protein_id": "RYP45087.1", "cluster_role": "hit_required"}, "start": 18695, "end": 20586, "strand": -1, "sequence": "ATGCGAAAACCCACAGCCATAGATCTCGGTATGTTCACCGCATCATCTTAGACAAAGAAATCTGTAGCTTCCGGGAGAGTCCCACGGTGCAACGCCACTTATCAGTTCCTGGCATCATATCACCTTCACTTCCCCAGTTCGCGGACACTAGCGATACAGCCGTGAAAGATTCACTGTCCAATCCTACTCCCTTAATAAAACCACAAGCAGTCACGATCAGTATGTATTCAGTGTCAATTGTGGTTGCTTCCGTCATTGCAGTCTTTTTGTACTGGATAGGAAATGCTTGCCTCAACTACTTTAACTATGAGCGTGCACGAGCTGAATTTGGGTGCGCTCCGCTCCGCTCGTATCCTAGCTGGGACAGGATTCTGGGCCTGGACTACGTCTACGCTATGTTGCAAGCATTGAAAGAGGACCGCTTCTTACAGTTCCAGAAAGAGACGTACTCTACCCGCGGTTCTAAAGTTTGGAAGGCAAATTTCCTGGGCAATAGGATGGTTTACAGCTCCGAACCTGAGAACATGAAGGCATTATCAACATCGCACAGGGAAAGCTTCGCTGTAGAGCCGATCCGCGTGGCAAATGGTGCCATAACGCCTTTCACTGGGCGTGGAGTCAGCTCATCGGATGGCACGAAGTGGCAATATTCGCGTGATTTGGTGAAGCCCTATTTCGACCGAGCGGGCTTCTCCAATCTCAACCGTCTTGGCGAACACGTAGATCGGTTGCTGAACAAAATACCGGTTGACGGCTCGACGGTAGATATGCAGCCTTTGTTTCAAAGATGGGTTAGTATGAATGACCTTTTCTATGAGCGGTAAAAGTCTGATTTGGTGCTTAGTTCCTTGATACATCGACCGATTTCCTCTTCGGAGAAACGGTGAACTCTCTCGATCACCCCGAACGAGACTGGCCGCACAAAGACATGGTCAAAGTCATGGCGGGCTTGAGACTGCGCCTTCAGCTGAGCTCGTTCCTTTTCTTGCATCGGGATAAAGAGTGGTTTGCTGCGTGCAAACGCATTCACGGGTTTCTGGACGGGTATATTGACCGGGCCTACAAGCAAATCGAAGAAGAAAAGAAAGGCATACCGGCCACGTATAAGAATGGAAAACTTCGTGACGATTTCTTGTGGACTATTGCGCGCCATGTCCCCGACAAGCTTGAGCTTCGCACCCAGCTGACCGGTGTCTGGATCCCATCAAACGAGACAACGTCGATTTTGATGAGCAACACTATCTTTGCATTGGCGAGACACCCCAAAGTTGTGGAGAAATTGCGTCAAGCAATCCTCGAATACGGAGACAAACCGGTGACATTTGAAGGCCTGCGATCAATTAACTATTTAAGATGGACAGTCAACGAAAGTCAGTAACCCAATAGGATAATGGATTTGATTAAGTGCAACTAATGAGACTATTCGTGCAGGTCATCGCCTCTATCCCGTCAGTCTACAGACAGTGCGGGCTTGTGTCAAAGACACAGCTCTCCCGACAGGGGGTGGCGAAGATGGTAAGGCTCCCATCTTCTGCGCAAAGGGCGACATTGTCCATTGTAACCGCTATCTCATGCACCGCGACCCGGACCTTTGGGGCCCCGACGCGGAAGAATTCCGCCCTGAGCGCTGGGAAAAGGCGAGACCGATGTGGAATTTTGTCCCTTTTGGCGGCGGTCCCCGGATTTGCCCGGCACACGTGATGGTTGATACGGAATGTAGTTATGCGGTTTTCAGGCTTCTTCAAAACTTCAAGGCTATTGAGCCTCGGGACAGCGAGCCTTACACCGCTGTCATGCGCGTAGGGCCGTCAAATAAGAATGGTTGCAAGGTTGCATTCATACCGGCATGAGCCGCAGTGGCTGACACAACTAATCCAGTCTTATGGACTAG", "translation": "MRKPTAIDLGNACLNYFNYERARAEFGCAPLRSYPSWDRILGLDYVYAMLQALKEDRFLQFQKETYSTRGSKVWKANFLGNRMVYSSEPENMKALSTSHRESFAVEPIRVANGAITPFTGRGVSSSDGTKWQYSRDLVKPYFDRAGFSNLNRLGEHVDRLLNKIPVDGSTVDMQPLFQRWFLDTSTDFLFGETVNSLDHPERDWPHKDMVKVMAGLRLRLQLSSFLFLHRDKEWFAACKRIHGFLDGYIDRAYKQIEEEKKGIPATYKNGKLRDDFLWTIARHVPDKLELRTQLTGVWIPSNETTSILMSNTIFALARHPKVVEKLRQAILEYGDKPVTFEGLRSINYLRWTVNESHRLYPVSLQTVRACVKDTALPTGGGEDGKAPIFCAKGDIVHCNRYLMHRDPDLWGPDAEEFRPERWEKARPMWNFVPFGGGPRICPAHVMVDTECSYAVFRLLQNFKAIEPRDSEPYTAVMRVGPLMD"}, "target": {"uid": "17abe224-8bea-4044-9811-3aeb36327e4f", "label": "XP_018063375.1", "names": {"protein_id": "XP_018063375.1", "cluster_role": "hit_required"}, "start": 25724, "end": 27373, "strand": 1, "sequence": "ATGATCTTTACTACCTCCCTTCTCTTTTCTGGTCTTCCCATTTTTGCGCTGACTCTTATTGTCTGGATTGGCCATGCCTGCTTCAAATATCACCAATACGAGCGAATGCGTGTGCAGTTTGGGTGTTCACCGTTCAAACATTATCCAAGCTGGGACAGAATCCTCGGCCTTGATTATGTTTATGACATGGTCAAAGCAATCAAAGAGAATCGCTTCCTCGAGTTCCAGAAAGAAACATACTCTGCTAGTGGGGCCAAGGTTTGGAGAGCCAACTTTCTCGGGAACCGGATGATCTACAGCTCGGAATCTGAGAACATGAAGGCCGTGTCCACTTCTCATGGAGATTGTTTTGCAGTTGAGCCAATCCGAGTAGGAAATGGAGCCATAACTCCATTTCCGGGTCGTGGTGTCAGTTCGTCTGACGGCGCGAAGTGGCAAGCTTCGCGAGATCTAGTCAAACCATATTTTGACCGTGCTGGTTACTCCAATCTGCAGCGGCTGAGTCAACATGTCGATCGATTGCTAGATAAGATCCCAAAGGATGGATCAGTCATTGATATGCAGCCATTGTTCCAGAGATGGGTATTTGGAAATAATTACTACTTTTTGGAAACCGTGCGCTGACTGGGCCGTTAAGTTTCTTGACACATCCACAGACTTTCTATTTGGAGAGACAGTCAACTCTCTTGACAAACCGGAAAACCAATGGCCATTCAGAGATATGATTGCTGTTATGGCGGGATTGCGCCTCCGATTACAACTCAGCTCTTTCTTATTTCTCCACCGTGATCCTGAATGGCTTGCTGCTTGCAAGCGGATCCATGTATTCCTCGATACCTACATCGAAAAAGCTTACAAGCAACTGGAAGATGAGAAGAACGGGATGCAAGCGACTTACGCAAGCGGAGAGGCTCGGAACGACTTCCTCTGGACGATTGCCCGTCAAGTGCCTGATAAGCTCGAGCTGCGGACGCAGTTGACTGCTGTTTGGATCCCGTCTAATGAGACGACATCTATTCTCATGAGTAACACCTTATTTGCTCTCGCACGACATCCCGAAGTTGTCCAGAAGCTACGGAAAGAAATTCTCAAATACGGAGATAAGCTCTTGACATTTGAAGGCTTGCGATCAATCGATTACCTGCGATGGATCATCAACGAAAGTAAGCATTACCTTTGTCCTTCAGATTGAACATCGCTATGTACTGGAGCCTGACAGCCTTCTCTCAGGTCATCGTCTGTATCCTGTCAGCCTGCAGACGGTTCGAGCTTGCGTCAAAAATACCAGCCTCCCTACAGGCGGTGGCACACATGGCAAAGCACCCATTTTCTGCGCAAAAGGAGATATCGTGCATTGTAACCGATATCTCATGCATCGTGACCCGGATTTCTGGGGTTCTGATGCTGAGATATTCCGTCCAGAACGATGGGCAGAAGTCAGGCCCTTATGGAACTTCGTTCCTTTCGGCGGGGGACCCAGAATTTGTCCCGCTCATGTTATGGTGGACACTGAGTGCAGCTACACCATTTTCCGGATCTTGCAGAACTTCAAGGCAATTGAACCTAGAGACGATGAGCCATATACAGCTGTCATGAGGGTTGGCCCGTCAAATAAAAATGGTTGCAAGCTTTCCTTTGTACCCGCCTGA", "translation": "MIFTTSLLFSGLPIFALTLIVWIGHACFKYHQYERMRVQFGCSPFKHYPSWDRILGLDYVYDMVKAIKENRFLEFQKETYSASGAKVWRANFLGNRMIYSSESENMKAVSTSHGDCFAVEPIRVGNGAITPFPGRGVSSSDGAKWQASRDLVKPYFDRAGYSNLQRLSQHVDRLLDKIPKDGSVIDMQPLFQRWFLDTSTDFLFGETVNSLDKPENQWPFRDMIAVMAGLRLRLQLSSFLFLHRDPEWLAACKRIHVFLDTYIEKAYKQLEDEKNGMQATYASGEARNDFLWTIARQVPDKLELRTQLTAVWIPSNETTSILMSNTLFALARHPEVVQKLRKEILKYGDKLLTFEGLRSIDYLRWIINESHRLYPVSLQTVRACVKNTSLPTGGGTHGKAPIFCAKGDIVHCNRYLMHRDPDFWGSDAEIFRPERWAEVRPLWNFVPFGGGPRICPAHVMVDTECSYTIFRILQNFKAIEPRDDEPYTAVMRVGPSNKNGCKLSFVPA"}, "identity": 0.7539370078740157, "similarity": 0.8366141732283464}, "a5df2380-0b44-48f8-9caf-49d4d951df57": {"uid": "a5df2380-0b44-48f8-9caf-49d4d951df57", "query": {"uid": "42d64e53-fedf-4a3c-9912-998df71c3865", "label": "RYP45088.1", "names": {"protein_id": "RYP45088.1", "cluster_role": "hit_required"}, "start": 21692, "end": 23089, "strand": 1, "sequence": "ATGTCGCCAGCTTTCCTCAACGGCGTTGTCGCGCCTGCCCTTCACGCTAAGACGCTCGGCATGCTTGAGTTATGGCAAGAAAGGGCGCGTTTGGCGAAAGGACGCCCTTTCGAGGGGGATCATGACCTCTTCAGAGCTACTCTAGACATCATACTGGCAGCAACATTCGAGCTGGAAGCTGGTTCCATTGCAGCCCATAAGAAACTCCTGTCACAGCTTGACGAGATAAAACTCCCGGCGGATCGTGACACACCGATCGTGTTCCCAGATGCCAAAGATCCGAGGGAGTTCACGTCTATCAGGTCGCTACTCGATAGTGTTGAAATTGGCCTCAACTCCCCGTTACCAACAACGCATATGAAATTTGCTCTGAAGTTCTACCCAGAACTCTCATCCGCCAGAAAGTACAAGGATGCCATGATTGGCAACAGGGTACAGAAGGCATGGGAGAAGTTCTCCAACAACCCAGACCGGAATGATGGAGTCAAGTGCGCCGTCGACTTACTGATACAGCGTCAAGCACAAATGGCGGGGAAGGAAAATCGAGACATGGCGTATGATATCCAGGCTATCAAAGGCGAGCTGTTTGGCTTTATCGCTGCTGGCCACGAGACCACTTCGACCACTCTGTGCTGGGCGCTTAAGTACCTGACAGAATATCAGGAGGTGCAGAAGACACTACGATCACAGCTAAGATCGACGCATCGTCGTGCGGCTGGGGCGGGCGAGATACCCACAGCTGATGACATTGTAAGCGCTAGTGTGCCTTATCTTGATGCTTTCATCGAGGAGAACCACCGCTGCGGAAACACTGTCCCGACAATCGTCAGACACACGATAAACGACACTGTGATTCTAGGTCGTAAGATACCCAAGGGCACGGACATCTTCATGCTCACAAACGGGCCTAGCTATCAGGCTCCGCCTTTTGTGGTGGATGAATCCGTGCGTAGCAGAACAAGCAAAGAAGGAAAGGATAAATACGGAACTTGGGATGACACCGGTATCGATAAGTTTATACCGGAACGCTGGCTGGTCGATGACGCCAGCGGGAATCCCAAATTCAGTCCTCGGGCTGGTCCGGTCCATCCCTACGGAGCAGGGCAGCGTAGTTGTTTCGGTAGGTCTTACTTTCTCCTCTTTCATTTGCTTTCAGTCGATACAGCGCCTTTGCTCTTTCAAATCCCGCGCGTGTCTTGCTGGTTAGGTTGGACTGACTCGGGGCCAACAAAACAGGCTCGAAATTTGCCACTTTGGAGCTAAAGGTTATCATTACTTTAATCATGTGGTGTTTTGAGCTCCTACCGATTCCCCCAGCTCTAGCTGGATTTGAGGGGCATGATAAGAACACCAAGAGAGCACAAAAGGTTTTTATCAGACTGGCAGAAGCAAATTGA", "translation": "MSPAFLNGVVAPALHAKTLGMLELWQERARLAKGRPFEGDHDLFRATLDIILAATFELEAGSIAAHKKLLSQLDEIKLPADRDTPIVFPDAKDPREFTSIRSLLDSVEIGLNSPLPTTHMKFALKFYPELSSARKYKDAMIGNRVQKAWEKFSNNPDRNDGVKCAVDLLIQRQAQMAGKENRDMAYDIQAIKGELFGFIAAGHETTSTTLCWALKYLTEYQEVQKTLRSQLRSTHRRAAGAGEIPTADDIVSASVPYLDAFIEENHRCGNTVPTIVRHTINDTVILGRKIPKGTDIFMLTNGPSYQAPPFVVDESVRSRTSKEGKDKYGTWDDTGIDKFIPERWLVDDASGNPKFSPRAGPVHPYGAGQRSCFGSKFATLELKVIITLIMWCFELLPIPPALAGFEGHDKNTKRAQKVFIRLAEAN"}, "target": {"uid": "5bd1b437-8b02-4f1a-8b67-fe8a3edbe047", "label": "XP_018063374.1", "names": {"protein_id": "XP_018063374.1", "cluster_role": "hit_required"}, "start": 23457, "end": 25380, "strand": -1, "sequence": "ATGTTGCTCTCTAATCTTGGCGTCATTGTTTGTACGTTGCTAGTCGTGGTACTCTGGCTTTATCGTCATCTTCTCCCTAAGCCTATTCCCGGAATACCATATAATGAGAGAAGTGTAAAACGGATGCTCGGAGATCTTCCCGATGTGAGCTCCAAGTTTTCGTCTCGTGGTCTTTTCCATAAGCTGACGAGAAATGAAGGCTTTCAAATGGCGACAAGAGACAGGCGAGATGTGGAGCTATATCCGAAATCAAGCTCTGGAGCTGAATTCGCCTATATTTCAGATGTTCATGAGAAGCCCGATCGGAAAGCCGTGAGTAATTCTGGCAGATTTCCGTGAAGCTCAAGACATCCAAATGTATCGGCAAAGCGAATTCGATCGCTCGGCCTTTTTGAGTGATATCTTTGGTCCTCTGTTACCAGGAAATCACGTTTGGGTATGTTCCGATTTACTTTCTATGTCTTCATTGAAACTGCGCTCTATTTGATTGCATCTGTTAATATTTTAACTCTCTTCAGATGCCTAGCAATGATGAATTTCGATCACATCGCAACCTAATTAAAGACACAATGTCTCCACCATTCCTTCGAAATGTAGTTGCTCCTGCTATCCATTCAGCGATTGAAGACCTGCTCGAGCTTTGGCAGCAGAAATTACGCTTAGCCCAGGGGAGGCCATTTCAAGCGGACCATGACCTCATCAGGGGTGTTGTTGATGTTATTATGTTAGCCACTTTGGGTGTCCAGACCGGCCTCAGCAAGTCACAGTCAGAACTACTTTCGGAAACAGAGAAGCTCGATCTATCTACAGATATCAACGTACCTCCAGTATTTCCAGCTGCTACCGAGTCTCGTGCTTATACGGCCATCAGAACTCTAGTCGACAGTATCCAAATTGGAATGACTTCGCCAGCACCAAGGATGCACATGAATTTCGCACTGAAATTCTACCCATCCTTGGCTGCCGCCAGAAAATATACAGATCAGATGATGACAGGGGTGCTGCACACTGCATGGCAAAAAGCTTCTCGGAGTGGCCAAGATGATCAAGTTACTTCCGCCGTGGACCTGCTAATACGACGTGAAGTACAGTTGGCGGAGAAATAGAATCGTAAGGCCGAGTACGATACTCGAGTGATCCGAGACGAGCTCTTTGGATTCTACCTCGCCGGTCACGAGACAACTTCAACAACTCTTTGCTGGGCTGTGAAGCACCTTATTGTGTACCAGGAGGTGCAGGAAAAGCTATTCTCAGCTTTGAAGTCGGTGCACAAGCGAGCGGTGGAAGAGGACCGTCTTCCTACAGCGCATGAGATTGTCGACGCTGAAGTCCCGTATCTGGATGCTTTCATTGAGGAAAATCATCGATTGGGTACCGCTATACCAACTGTCATCAGACGAGCTACAAGAGACGCTGTGGTGCTTGGCCATGTGATACCCAAAGGAACTGATGTTTTCATGATAATGAATGGGCCAAGCTTCCAAAGTCCAGCTCTTGGAATAGCGGAAGACAAGCGCAGCGCTACCAGCAGGGACTCCAAGGACCGGTATGGTGTCTGGAATGATGAAAATGTTGGAAAGTTCCTGCCAGAACGCTTTCTCGCCGAAGACGAGAAGGGGATAACCAAATTCAATCCTTTTGCAGGGCCAGTGCTTCCGTACGGAGTAGGACTTCGTAGTTGCTTTGGTAAGCATTCCAACTCACATCCGCTCAGACCCAGCGCCAATTATTATCGGTTTGTGCAGGACTAACTTGTCCACTGTAGGGATTAAACTCGGCATTTTGGAATTGAGGGTAATCATCACGATGATCGTTTGGACTTTTGTATTGCAAAAGACGCCACCCGCTTTATCGTCATTGAAAGGGGTTGACGTAAACACTCACAGAGCGCAACAAACATACATTCGGCTGAAGAATAGATAA", "translation": "MLLSNLGVIVCTLLVVVLWLYRHLLPKPIPGIPYNERSVKRMLGDLPDAFKWRQETGEMWSYIRNQALELNSPIFQMFMRSPIGKPEFDRSAFLSDIFGPLLPGNHVWMPSNDEFRSHRNLIKDTMSPPFLRNVVAPAIHSAIEDLLELWQQKLRLAQGRPFQADHDLIRGVVDVIMLATLGVQTGLSKSQSELLSETEKLDLSTDINVPPVFPAATESRAYTAIRTLVDSIQIGMTSPAPRMHMNFALKFYPSLAAARKYTDQMMTGVLHTAWQKASRSGQDDQVTSAVDLLIRLIRDELFGFYLAGHETTSTTLCWAVKHLIVYQEVQEKLFSALKSVHKRAVEEDRLPTAHEIVDAEVPYLDAFIEENHRLGTAIPTVIRRATRDAVVLGHVIPKGTDVFMIMNGPSFQSPALGIAEDKRSATSRDSKDRYGVWNDENVGKFLPERFLAEDEKGITKFNPFAGPVLPYGVGLRSCFGIKLGILELRVIITMIVWTFVLQKTPPALSSLKGVDVNTHRAQQTYIRLKNR"}, "identity": 0.3956442831215971, "similarity": 0.5045372050816697}, "60acaa01-b976-4f0a-b5b7-7df9ca7aac78": {"uid": "60acaa01-b976-4f0a-b5b7-7df9ca7aac78", "query": {"uid": "b91b3ace-3ad2-4e12-87ea-574b040a8f10", "label": "RYP45089.1", "names": {"protein_id": "RYP45089.1", "cluster_role": "hit_required"}, "start": 23673, "end": 24684, "strand": -1, "sequence": "ATGCATCTCTCACTAATCCGCGAGGCCAATGCGCGTTATTCTAGTAGCCATGAGCCAGTCGTTTGCGTTTTTGCAGGTGCGACAAGTGGCATCGGCGCCAGCACGATCGAGCGCTTGGCGCGCATGTTCGAGAGGCCTACGTTCTATGTTGTGGGGAGGTCAAAGAGCCGTTTTGCACCCCAGCGTACGCGGTTAAACGCCATCAACCCCTCCTGTAAGATCGTCTTCCTCGAAGCAGAGTTCTCCCTGCTCAGCCACGTGGATGATGTGTGCAACCAGATCAGCGCCTCCGAGCAGAAAGTCGATCTCTTATACATGAGCCCTGGTCTGATACCTTTAAACGGAGCCGAATGTAAGTACGCATGCGACCTGAGTATCAATTTCCTAGATGAGAATTAACCAAGCCTCTTGTTAGATACCAAGGAAGGTCTTGAGACCTGCTTCGTCATTTCCTACTATGCCAGAATGCGCCTCATCGAGAATCTGCTACCTCTCCTCCGCCGGGCACCGGAGCCAAGGGTCCTAAGCGTTCTCAATGGCGGGAAGGAAGCATCCATCAACGAAGACGATCTTGGCCTGGAGGAGGCCTGGTCCCTTCTATCTGTAGTTGCTCACGCCACTACTATGACCACCCTAGCCTTTGAGTTTCTTGCTACACAGAACAAGGAGATGACTTTCTTACATGTTTATCCCGGCTGGGTGAGAACGGACAACTTCTCACGTCTCACCGCTCCGGAGTCATCGGGCTTTGCATGGGCATCAGTGTTGGCATTCGTGCGTGGTCTCGCCAGTATGCTTGCGTTGCTTTTCGGTACTTCGGCCGAAGACTGTGCAGAGAGACAAGCCTACTACCTAACAAGCTGCCGATATAAGCCGGGGGTGTGGCGAATTGACCACTTGAGCAATGGAGCTCCAGAGAGTGACCTATTGAGGAAGTATCGAGAGGAGTCGTCGCCTGAGAGAGTGTGGGACCACACTCAGCGCGTCTTCAATGCGATTTTCCATAGGTAA", "translation": "MHLSLIREANARYSSSHEPVVCVFAGATSGIGASTIERLARMFERPTFYVVGRSKSRFAPQRTRLNAINPSCKIVFLEAEFSLLSHVDDVCNQISASEQKVDLLYMSPGLIPLNGAEYTKEGLETCFVISYYARMRLIENLLPLLRRAPEPRVLSVLNGGKEASINEDDLGLEEAWSLLSVVAHATTMTTLAFEFLATQNKEMTFLHVYPGWVRTDNFSRLTAPESSGFAWASVLAFVRGLASMLALLFGTSAEDCAERQAYYLTSCRYKPGVWRIDHLSNGAPESDLLRKYREESSPERVWDHTQRVFNAIFHR"}, "target": {"uid": "a7c819e4-8e7d-4ad0-aab2-ae3b6363d557", "label": "XP_018063371.1", "names": {"protein_id": "XP_018063371.1", "cluster_role": "hit_required"}, "start": 5000, "end": 6158, "strand": 1, "sequence": "ATGGTAAAAATTGACACCATCAGGGCGAGCAACGCACCCTTCGCCAATCAGCATCATGAAGGGCTCGTGTGCGTCTTTGCTGGCGCAACGAGTGGTATCGGCCTTGCGACCTGCCAGAAAATGACAACAATGTTGCAGTCTTCAACATTTTACATTCTAGGCAGATCGCCTGAGCGGTATACGGACCTGCTCGATCAAATGAGAGAGCTTGCTCCTAGCAACAAAATCGTCTATGTTGAGACCCAAGTCTCTCTGATCGCCAGCATCGATGCTGCTTGTGCTCAGATCAGTTCGGCGGAGCAGAAGGTGGATTACTTGTGCATGAGCCCGGGCGGCATGCCTTTTCAGGGTGCTGTATGTACGTATATGATCTCTGCTCTTCAACACGAATGAATGTGCGACGTTAACATGGTATATAGACACAGATGAGGGTCTCGAAACATGATTCGCCCTTTCCTACTACTCGAGGCTGCGACTTTTATCCAATCTTTTGCCCCTCCTCAATCGAGCATCACAACCCCGCGTTCTTTCCATTCTCAACGGCACCAGAGAGAAGAAGATCAACGAAGATGATATAGGTCTCGAGAAGGCTTGGGGTATCACGGCGGTCGTAGGCCACAGTACTCTCTTAACAAGCCTGGCCTTCGACCACTTGGCCGCGCATGATAGCCAGAAGCACATCGTCTTTATACATAGTACGCCAGGGTTTGTGAGTTCTGAAGTAGGCCGCACCACGTATCCTTCCAAAAAGGATGGGTACTTTTGGTGGGCATTCATATCTGTGATGCAGATAGTATCAGGGTGGATGATACGTGAGTCCCAGCTTCCCGAAGAACGACTTCTGATCCCTTGCTGTCGATGGAGTTGCATTTCAGACTTGGGCGTACTGTAGACTCCTGAACTATAGAGAAGGGACATACTAACAGAATCCAACCACTAGGCAATTTTGGCATGGCAGCGAAAGAGTCTGGCGAGAGATTTGCCTTCCTTCTCATAAGCGACACTCTCAGTCCTGGATCCTGGCGCACTACCAGACTCAGCGACACCGTTCCCGAGAACAACATTCTCAAGGAATATCACGAACGCGGCTGGGGAGAAAAGATCTGGGATTTTACCATCGGTGTTTGGGAGGAGGCTCTAATAAAGGGCACTGCATGA", "translation": "MVKIDTIRASNAPFANQHHEGLVCVFAGATSGIGLATCQKMTTMLQSSTFYILGRSPERYTDLLDQMRELAPSNKIVYVETQVSLIASIDAACAQISSAEQKVDYLCMSPGGMPFQGAVCTLRLLSNLLPLLNRASQPRVLSILNGTREKKINEDDIGLEKAWGITAVVGHSTLLTSLAFDHLAAHDSQKHIVFIHSRTTYPSKKDGYFWWAFISVMQIVSGWMIRNFGMAAKESGERFAFLLISDTLSPGSWRTTRLSDTVPENNILKEYHERGWGEKIWDFTIGVWEEALIKGTA"}, "identity": 0.3931888544891641, "similarity": 0.5541795665634675}, "6436f6c8-6fa8-437a-a8f4-601b778fb2a1": {"uid": "6436f6c8-6fa8-437a-a8f4-601b778fb2a1", "query": {"uid": "19a3a496-7f3a-4a35-a992-85aebc4350fc", "label": "RYP45085.1", "names": {"protein_id": "RYP45085.1", "cluster_role": "hit_required"}, "start": 2870, "end": 14976, "strand": -1, "sequence": "ATGTCTGAACCCATTGCCATTGTGGGATCTGCCTGCAGGTTCCCCGGATCGGCTACCTCACCATCCAAGCTCTGGGATTTATTGAGGGCGCCGCGAGACGTACTTCGCGAGTTCCCTTCAGAGAGGCTGAAGTTGTCGAATTTCTTTAGCCGTAATGGCGAGGATCACGGCCGGACAAACGTAGAGAACAAGTCTTACCTGCTCCAAGAAGACTGCCGTCTATTCGATGCGGCCTTCTTTCGAATCAACCCTAAAGAAGCTGAGGCCATGGACCCCCAACAGCGCCTTCTCTTGGAAACCGTTTTCGAGGCTATCGAAGCAGCAGGCTGGCCGTTAGAGATGATTGAGGGGTCGCTCACTTCCGTTCACGTCGGCGTCATGACTACAGATTTCTATGACATCCAAGTGCGAGATCCCGAAATGCTACCAACATACTCAGCCACCGGGTTGGCGCGCAGCATCCTGTCAAACCGCATCTCTTACTTTTTCGATTTCAGGGGTCCTTCTATCACTATTGACACGGCGTGCTCCAGCTCGCTGGTTGCTCTTCATCAAGCCGTCCAGAGCCTGCGGAACGGCGAAGCTGCTCAGGCCGTGGTGGCCGGCACCGCCCTGCTCCTGGACCCTTCGATGTATATAGCGGAGTCCAAGCTTCACATGCTATCTTCTGACTCTCGCTCGCGCATGTGGGATAAGAACGCTAATGGATATGCGCGTGGCGAGGGGACGGCGGCGCTCATATTGAAGCCATTGAGTAAAGCCATCGAGGAAAATGACCATATCGAATGCATTGTACGCGAAACCGGTATCAACTCGGACGGCCGCACAAACGGTATAACGATGCCCAGTGCTGCAGCTCAGGCAGCTCTCATCCGCCGGACGTATGAGCGCGCTGGTCTGGACCCTGTTACGGACCGATGCCAGTACTTCGAATGTCACGGAACCGGAACGCCAGCCGGAGATCCTGTCGAGGCACGCGCCATCAAAGAAGCTTTATTTCCAATTTCAGGAGTACCGGAAGACTGTGGTAAGGGACGTGCTGCCCACCAGCCACTATACTGCGGCTCTGTCAAGACTGTGATAGGTCATCTTGAAGGCTGTGCCGGCCTAGCTGGAGTTCTCAAAGCATCTTTGGCTTTACAAAACAAGGAGATACCGCCTAATATGCACTTTGAGCAACTCAATCCTGATATTGCAGCGTACTATGATGGCCTTTGCGTCCCAACTTCGGTCGTTCCATGGCCAGAGACTAATGGTAAGCCTTTACGCGCAAGTGTAAACAGCTTTGGGTTTGGAGGGACGAATTCTCACGCCATCCTGGAGCGTTATTGCCCCGAGGCCGAAAAATATGATAGCGGCGAAGTCGGCGGGAACGAATTCACCGGACTGTTTGTTCTCTCGGCGAAGACTCGGTCCTCACTCCTCCGTACGCTCAAGAGCACGGTAGAGCACATAACCTCAAACCCTTCGCTCGATCTTGGTACTCTAAGCTGGGCCCTTCGAACGCGACGAACAGCATTTCCGGTGCGAACATTTGTTACTGCATTGGATCGTGAGAAGCTCCTGGAACGGCTCCAGAAACAGATTCATTCAGCCGAGGTTCACGATGATGCGCCGCTCGGCATTAGAGCGGCCGCTCTTGAGCTAGGCCAGAAGCCTCGGATCGTTGGTGTATTCACCGGCCAGGTAGATTCCAAATTCTCAAAAAGACCCTGTTTTCTTACGAGGCTGACCACTGCAGGGCGCACAATCCGCAGCTATGGGTGAAGAACTCATGACCCACTGCCCCCTATTTCTCGAATCCCTCCAAAGATGCGAAAGCGTGTTAGAATCTCTCCCGGAGCGACCTAACTGGTCTTTGATGGAGGAGCTAGCCGCAAGGGAACCTGATTCGCGCGTTTCAAAAGCTGAATTCTCGCAACCGCTTTGCACAGCAATCCAGATCGCTCTTGTGGATCTTCTTCGCGCCTGTGGGATCAACTTTGCTGCTGTTGTTGGCCATTCTTCCGGCGAAATAGGGGCCGCATATGCTGCTGGTATCCTGAATGCCAGAGAAGCGATGGGAATAGCTTATTATAGAGGTATGGTCTCGGGAATGGCAAGAGGACCTCGCGATCAGAAGGGCGGCATGATGGCTGTCGGGATGGCGCTTGACGACGCTGTCGCATTCTGTAACCAGCCAGAGTTCCGCGGGAGGATCCAGGTCGCCGCTTGCAACGCACCGTCTAGTGTCACCCTATCCGGAGATCTGCCTGCTATATGCGAGGCCAAAGAACGCCTTGTCCGAGACGGCGTCTTCGCAAGACAGCTCCAAGTCGACACAGCTTATCATTCTCATCATATGCTTTCTTGCGCAAATGTATATCTGGAACATCTGAAAGCCCTTAGTGTCCAAGTGCGGGAACCACATGACGGCTGCTCCTGGACTTCTAGTGTCTACCCAGACACGAACCTGGACCAGAGACTGGACCAGCTCAGAGACCAGTACTGGGTTGACAATATGGTGAAGCCCGTACTATTCTCTCAAGCCCTGTTATCGACGATGCAAAGTATGCCATCGCCCGCTATAGCCTTGGAGATTGGGCCGCATCCGGCTTTGAAAGGACCGGTCCAGCAAACACTCAAAGCAACTCGGGACTCTCCCCTCCCTTACTCGGGCTGCTTAGAGCGCGCAGCAAGCGACCGAGAAACTATTTGGGCGGCGCTCGGGTTCGTTTGGGCCCACCTAGGTCCTTCAGCTGTGGACTTCGATGAGTGGCAGAAAGCGTGCTCGGCAAAGCGCCAGCTCCAACTACCCAAAAACCTACCGGCGTACTCGTGGGATCACGATCATATCTATTGGCACGAGTCGCGAATATCGCACAACTACCGGCTGGGGTCGCAACGTCCGCATGCACTCCTGGGGCGACTCCAAGACGATTACAAGAGCGAGATGACGTGGCGCAATGTATTCCGCCTAAGCGAGATGCCTTGGCTGCAGGGGCACATGTTTCAAGGCCAGGCTCTATTCCCTGCAGCTGGTTACGTGAGCATGGCTTTGCAAGCGGCTGAGTCGTTCGCGCAAAGTAAGATGATCAAGGTGGTCGAGATTCGGGACCTGCGTATCTCCCGAGCTATAGTCGTAGAAGATAGAGCGGGCGTGGAAGTAATCTTCATCGTCAGACGTCAAAGCCTCCAAGACGACGAAGATGGCGAGGCTACGTTGCAGCTTGACTTCGACAGCTATACTTCCCCTGATGGGCGTGTGTTGGATAAGGCTTGCCATGGAAATCTTCTCATCCACTTTGGACAGCCTTCAGCTACCGGTGACTTACCGCCCAGCCCGATTTCCTCCGTGGAACTTCCGCCGCTGGACATCGAGAGATTCTTCGCAGCCATTGCTGGGCTCGGAATCGTTTACGAGGATGATTTTCGCGCTTTGCACTCGATCAACAGGATTTGGGGCCACGCGAAGGCATCGGCGTCTTGGACCAGCGACCAGCTCGGCCAAGAGCATAGGCTTCATCCAGCCGTTCTAGATGTTGGCTTTCAGGTTGGCTTTGCCACATTTGCGTCAATCGCAGAGGGCGCGATGCGAACCACGTACCTGCCTTCAAGAATCCGTCGTGTCATCGTCGACTACAACCACACTTTTCGAGGTGCGTCAGGGGACACGAATATCGCAATCGAGTCTTACCTGGCGAACGCATCAAACGAAATGATCGAGGTCGATGTCAACATTTGCGATTCGTCTAGCCATATCTCAGGCGTCCAGGTTGAAGGGTTGGTTCTGAAAGCTATTGCGGAGCCTCAACCTTCAGACGATCGATTGCTCTTCGCGAAGACGGTCTGGCACTCTGACGCTGCCTCCGGATTGGCCGTTGTTAATTCATCCGAAGTAACAAAAGGTGAAGTAGAGTATATCGATGCAGTTGAGAGGACAGCGCTTTTCTTTATGAAGAGCCTGGCGCGTGAGATACGGCCCCGAGAGATCCAGGACTGCAAGTGGCACCATCAAGAGCTATTCCGAGCCATTGAAACATTCTTGAGTCCCATACGCGAAGGGAAGCATGCCTTCCTCAAGCAGGAATGGCTTGAGGATGACCGCGAGACCATACGCAAATTTGCCGAGCGATATCCAGGCAGTGTCGATCTCGAACTTCTGACAGCAGTAGGAGAGAATTGGCCTTCCGTCGTGCGCGGCGAGTCGGATATGTTAGAACACATGCTGAAGAACGACCTTCTAGCTCGATTGTACATGGAAGGACGAGGCTTCGCGGCTTGTAATGAGTACGTCGCCGCGTACATGAAAACCATCACTCACAAGTATCCAAGGGTACGCATCCTCGAGGTGGGAGCAGGTACCGGTGGGACAACTCGCAGCGTCTTGGTAAGTGGCCGAAGAGCCACCTTCCCTGTCTCGTGCTGCCATTAGAAGCCTTCTCTGTCGATTATAGACCTATGCAGTCCCAGGCGGGCTGTTATTTTCCTCCAAAATTATGGGATCATCTGATTATCATGACTGTTAACATATTGGCAGGACTCGATCGGCGATGCATATTTATCATATACTTACACCGATATTTCGGCCGGCTTTTTCGAGAAGGCCGCTGAAAAGTTCACTGACCATGTCCATAAGATGGATTTCAAGGTCTTGGACGCTGAGAAACTTCCTTCGGAGCAAGGGTTCGTCGAAGGTTCCTACGACATCATCATCGCGGCGAATGTATTACACGCGACCAGCAAATTGTCCGAGACGATGCGCCGCACGAGGTCATTATTGCGACCTGGGGGCTTTCTGGTCGCTGTTGAGGTTACCGGTACAATGCTTCGCGAGCCTGGCCTGATGGGCGGCCTAGAAGGCTGGTGGCTGGGCACCGAAGATGGACGGTTCCCATGTCCCGGTATCTCTGCTAAAGACTGGCATGATGTCTTACAGGCGAACGGCTTCTCGGGTGTTGACTCCATCATCTACGACTTTCCCGACGTGTCAAGACACAACTGCTCTGTATTCGTCACACAGGCTGTGAACGACAAGTTTGACCTCCTGCGTGAGCCCCTATCCTCGCCACAAGATATTCCGGAGATCCCGGTTGTGATCATAGGGGGGCAGACCTTGCCCGTTTCCAAAGCTGTCCGCCGTGCCGAAAGGCTCCTTCGACGCTGGACGCAGTCTGTCACTATCGTGAGCCGTGTCGAGGACTTGAATCCGTTGGAAATCGCGCCAGGCACTTCAGTCCTATGTCTCACGGAACTCGACGCGCCTATCTTCAAAGAGGCAATGAGCAGTGAGAGACTAGAAAGTCTTCAAGAAATGTTGGCGAGTGCTCAAAATGTGCTGTGGGTAACGTGTGGCCGTCTGGCTGATGACCCCTATTCAAACATGATGGTCGGAGTGGGTCGTGCCGTCGCTTTCGAGATTCCCCATATGCAGATGCAGTTCCTAGACTTTGACAAGCCGTCCTCGGTGGATATTGAAAAGGCTGTACAGCACCTGGCCCGCATGGTGCTTCTATCCTCTCCAGAATATAAAAATCACGGCATGCTGTGGGCCCAAGAGCCCGAAATCCATGTTAAAGGGGAGGAGACGCTCATCCCGCGTTTGGTTCAAGATGACTCTGCGAACGAGAGCCTCAATTCAACACGACGCCGGATTATCCGACCGGTGGGAAAGTCTGAGGTGATCGAACTTGTGCACAACAAGTCCCAGCCCAGTCTGGCCCAGACAAACCAGAAGCCCGTTCCTGAGGGTTTCCTGGAAGTAGATGTCGAGCTTTCAATCGCGTTGCATTGCGGCTCTGAAGAGCCTTTCTACCTATGCTTCGGTCACACGAGGACGAGAGGCCAGCCAGCGTTTGCACTAAGCCACACAAACCGTTCGACTCTGGTACTTGCACCTGGCCGAGTTTTCGAGCCTCGCGTCCCATGCTCCTACAATGCACAGACGCTAGTCTCCATTGCGTCTTCCCTTATTGCATCTCATATACTGTCGGACTGTCCTGCAGAAGGCTTAGTGCTTGTGTACGAACCGACGCAAACTATCGCAAAAGCTATCTCGAAAGCCGCTGAACGCAATGTCTTGTTCGCTTCCGCCACGGCAGGGAAGTCCGATGAAGGATGGATTGCGATACACCCACTATCCCCAGCTCGAGCAAAAGACCGACAGATGCCCCGCGATGTGAGCTTGGTGGTGGACTTGTCAGGTAGCAGAAGAGCATTCAGTAACATAGCGTCATGCCTGCCGAATAACTGCACTGTCCGGAACTTCAGAGCTAGCGGCATCTCTCAAGATCGGACTACCATTTCCGCGGCCTACGAGACGGCGATGTGTGCTACGGCCGATGCAGACCCTCGCGTCGTCAACATACAACATGCAGACTCTCAAAGCATCTTCGGCAAAGAGCGTCTTTCCACCGTTGTGGACTGGAAGCGGGTAGACGTAGTCAACGTGATCATACCGGCTTCAGATGTGCGAGAGGTGTTTTCCGGGAACAAAACGTACCTTCTTGTCGGTATGGCCGGCGAGCTGGGTCAATCTCTCTGTCGCTACATGTCCAGCTGTGGTGCCCGTCACATTGTGGTGGCCAGTCGAAATCCCACCTGCGACCCCAGCTGGCTTGAAGACATGCGGGCGGCTGGAGTCAATATCCGAGTCGCAAAAATGGACGTGACTGACAGAGATCAAGTGGGGGCTACTATTACCGCTTTACGACACTCGATGCCCGAGATTGGTGGCGTGGCCAACGCAGCACTGGTCCTAGAGGACTCGCTATTTGTCAACACAACGGCCGATAGTGTCAGCAGACAATTAAGGCCTAAGGTTGAAGGCACGATCTACCTCCACGAGCATTTCGCTAATGACAACTTGGATTTCTTCGTTGCTTTCTCGTCCCTTGGAAGCGTCTACGGTAACGGCGGCCAGTCTATATATCATGCCGCCAACTTGTTCATGACGAGCCTAGTGGAACAGCGAAGGAAACAGGGCCAGGCTGCATCTGTCATTGATATCGGTATGATCTCAGATGTCGGGTATGTGGCCAAGAGCGAAAGGTCCGGATCGGGCATTGAGGACCATCTTCGGTCACAGTTCTATGCGCCACTCGCGGAGACCGAATTCCACCATTTGTTCTTACAAGCTGTCCTCTCCGGTCACCCGGGCTCCGAGAATGCACACCTAACAATGGGTATCCAACCCTTCATAGACGCCCCCAACAGCATTAAGAAACCACAATGGTATGACAATCCTTATTTCTCACATATGACACGTCAACCCTCTTCGACGGGTGGACACGAGCGGTCTGGCACATCGACGCAACAGCTGCACGAAAGACTTGAGAACGCGCAGTCCATCGCAGAAGCCATAGAAGTCTATCAGACCCTGTTTACCATCAGGATCGAGTCTATGATGAAGATTAACGCGGCATCAATCGACGTCCACGCCCCACTCTCTGACCTTGGTCTAGACTCCCTGTTAGGGGTCGAGATCAGGACGTGGCTACTCAGGGAAATGGACATCGACGTTCCTCTCCTCCGGATTTTGGGTCGAGATTCTATATCACAGATAAGCTCAGTGGCAGCCAAAAAGCGCTTCGGCGATCAGGAAACGGCGGCCAAAGATGGAGGAGCCGAGTCACAGCCGGCTCCCGTGATGAACGAGACACAGGTCGAACAAATCATTGCCTTCAAAGCTAAACAGGAGCTCCATATTGATGGCTCTGAAGGCTCTGTGATATCTAATCCATCTTCGAAGGTCTCTGTGTCTGCCTCATCAACAGAGTCGGATTCTGGTCAGGCAATTGATCTTCTCAAGGAATCATTACCTTCCCCGCCATCGACGGTTGCAAATACGCCGTGGGAGGCTGAAGGGTCGGTGGCTCCGCAGGATTATGAGCGCATCGAGCGCATGTCATATTCTCAGGCTAGTCTCTATTTCTTGCAGAGTTTCTTGGAGGATCCCACGACCTTCAATGTCACTGCGCAGTACGAGATCAAGGGGCCGCTGGTTGTCGCCCGGTTCACACGAGCACTGGACAGAACTCTTGCCAGACATGATGCTTTCAAGACGTGCTTTTTTGCTGAAGCAGGGTCTTTCGGGATGAAGCAAGGAATTGTTTCCAGTGACCTTAGAGCGCGGTTGATCCACTTGCCTTTTGCCTCGACCGAAGATGTCTCTGAAGTATTCCAGATGCTCGCCAAGCGTCACTGGAAACTCAGCACCGGGCACACATTCCAAGCAGTTTTGATGACCCACAATCCAGAGTCGCATACGATAGTCTTCGGCTGTCACCATCTAGTTATGGATGGATTAAGCTGGCATCTCTTCCTACGGGATCTCGATCGTGCTTACCAGATGTTACCGTTTCAGCCACCTAAAGCACCTTCGTATCTAGACTTCTCTCGTGAGCAATGCGAGGCGCTGGACGATGCACGCCTTGAAGAATCCATAAAGTACTGGATTGGAAAGCTTGATCCCCTTCCCAATGTGCTTCCACTTCTATCACTGGCTCAGACAAGAGTCAGGAAACAGCGACGGGCATACGGCAATAACAGAGCTCAAAAAGAGCTATCTCCCAGCACGGTCCAGGCCATGAAGGGATCGTGCAAGTCATGCAGCGTGACCCTTATGCAGTTCTACCTGACAGCTTTCCAGACGCTTCTGGCTCGGTTGCTGGATCTGGAGGAGATCTGCATTGGCGTTACCGATACTGGGCGCGGCCAGGGCGAGTGGGCGGAGACTATTGGCCATTTCTCAAACCTCTTGCCTATGAGATTTCAAATCAACAAGGACAGCACGTTCGAGAGCCTCGCCCGAAAGACATCGCAGACCGTACTGGAAGGCTACGGGCATGCCGGGGTTCCCCTTGACGCTATCCTTGAGAAGTTAGACATGCAACGCTCCTCAGCATACACGCCTCTTTTCCAAGTAGCTTTCAACTACCGCATAGGCGACTTGCTTGAGACGAAACTCGGAAACTGTGCCGTGAGCTTAGTACAATACGAGGATGCAAGAACGCCTTACGATTTCACTCTGAATGTGACGCAGTCGGCGAATGGCGGTCATCTTCTAGAGCTCATATCCAGCGATTACCTGTATTCTGTCCCCGTCACGAACTGGGTGCTGGACACATACGTCAGACTGTTGAGCTCTCTGTCCCTCGACCAGTCGACCAAAGTCCAAGACTGCAAGCTTTACAATGATGAGCAAGTCGAGAGCGCCCTCAGCCTCGGCCACGGCCCAACAGAAAATTATGCTTGGCCTGAGACGCTCAGTGAGAGATTCGAGGAGGTCTCTTCCTTATTCCCTGCCTCGATAGCTATCAAAGACGACACGAGCTCTATGACATACGACCAGCTGGCCCAACGTGTGCGCTTCGTTACTCGAGCCTTGCTAGACATTGGCATCCAAGAGGAAGGTCGTGTAGCTGTATTGTGTGTTCCCAGCATTGACACATATACAGCCATGTTGGCGATTCTCAACATCGGTGCAGTGTACATCCCCCTCGACATGAGCTTGCCCGCCGCAAGGCATCATGCCATGCTCGAGATTTGCGATCCGCAGCTGCTCATCTTCCACCATCACACAGCCAACGCTGCCTCCGGGATTGCCGGTGTGCCGACATTGAATCTTTCTCAACTACCCCGAGACCCTCCGTCATCAATTCCGATCCCGGTAACCCGCAGTGCCACAAGCTTCCTTCTCTTCACTAGTGGCTCGACTGGCACCCCAAAGGGCATCAAGCTTTCGCAGAAGGGGATCATGAACTACGCAGCTTCCAAGGGCGCGATGCTGGGCCTTGACCAGATAAAGGTCCTACAGCAGAGCTCGACGGGCTTTGACATGTCCATTGCCCAGGCGTTCAATGCCTTCGCAAATGGCGGAACGCTGGTTATCGCTCCCCAGTGGGCTCGTGGTGACCCCGTAGCAATCTCGCAGATCATGCTGGATGAACAGATTGAGTTCACGATCTGCACGCCGTCCGAGTATCTCACTCTAGCCGCATACGGGGCCGATGCGTTGCGACAATGCAGGTCGTGGAGGCATGCCTGCTCCGGTGGAGAGGCCGTGACTGACAAGCTCATCTCAGAGCTCCAAAGACTGGAGCTCCCTGGACTTATACTGACTGATTGCTACGGTCCCACGGAGATATCTTGCGCTGCGACATTCCGCACAGTGCCTTTAGTAGCCGGCGACCACGACAAGCTGTGCACATCCGTCGGTAAAGCCATCCCAAATACCTGCATTTACATCGTCGACGGGAACCGCAAACTGCTACCAGCCGGCTTCGAGGGAGAGATATGTATAGGTGGTTATGGAGTTGCTAAAGGGTACCTCGACGCTTCTGTCAGCTCTGCCAAATTCATCCGAGATCCATTTGCGACATCAGAAGACAAGGCTAGGGGATGGACCCACATGTACATGACCGGAGACAAGGGGTGTCTGCGGGAAGATGGATCACTCGTGTTTCTCGGGCGAATCGACGGTGATTCCCTTGTGAAACTCCGCGGCCTGCGCATCGAGCTTAATGAAGTAGCAAACGCCATTTTGCAGACCGCAGAGGGTTCATTGGCCGACGCAGTCGTGTCAGTTCGCGGCCCGCCCCAATCGGAATTCCTCGTGGCGCACGTTGCTCCTACAGGAGGACGAAATCTGCCGGAGTCCGAGATGGACGCGCTACGTTCAGGACTTCCCTTACCTCGCTACATGATACCCTCAATAATAATACAACTTGACCGCTTACCGACAACACCCAACGGGAAGGTGGACAGGAAGCTCGTACAGTCTCTACCTCTGCCGAGCAGCGGAATTCCCGCTGATACCGACGAGGAGAGTCCACTTACTGTCGCGGAAGGTGAGCTCCGTCTGATCTGGCGTGATGTCCTAGGACCTGCGGCGGGCTCCGCCAACATTAGGGCTCATACCGATTTCTTCACCGTTGGTGGGAGCTCTCTGCTGCTAGTTCGCCTGCAAAACGCCCTGAAGGAGAAGATGGGGGTACAGATGCCGTTGCAGAATCTGTACCAGGCCAGCACGTTACGCAATATGGCTGCGGTGACAAGCCACGAAAGGGGACAGCTTCTCGTCGAGACGATAGACTGGGCCGCGGAGACTGAGATCCCGGCTGGGCTGCTGGATCCCATCCCGGACTTGCCCATGCCTTCGTCAGGGCCCAGGCTGAGACGGCGCCGGGTCCTCCTCACAGGCTCGGCAGGGTTCCTGGGCTCTGAGATTCTAAAATGTCTGATAACATCCGACGACGTGTCCCATGTCTACTGCGTGGCTATTTCGGCGGATCAGCTCCATGCGATCCCAGAGTCTGAAAAGATAACCAAATACGCCGGCAGCCTCCTCAGTCCCAACCTTGGCTTGTTGTCAAGCGACGTGCAGTTTCTGCGATCCGAAGTCGACCAGATAATCCACGCTGGCGCACAGGGACACTGTCTGAACAATTACTGGTCGGTCCGGAGCGCGAATTATCTATCAACGCAGTTCCTCGTTTCGAAAATTGCTCTTCCGCGTCGCGTCCCACTGCAGTATATATCCTCGGCCCGCGTGATTCTGTTTAAGCCCGGCTCGTACGCCTCCGCACCCGCGTCGATGGCGTCGCATCCACCACCTACGGACGGCAGCCAAGGCTTCACGGCGTCGAAGTGGGCCAGCGAACGTTTTCTCGAGCAGGTGTCGGACCGAGCGGGCCTGCCAATAACGATACACCGCCACTGCTCTATAATTGGAGCCACGGCGCCTCATGACGATGCGATGAACTCCGTAATCCGGTACTCACTACTCAGCCGGACGGTGCCGGAATTGCCTAATGCATACGGTTATTTTGATTTTGAGGATGTCGGCAAGGTCGCCGCCTCTATTGCGGCAAGCGCCGTTGACCAAAGTCAGGGGCTTCAATTCCGTCACCACAGCAGTAATGTGAAAGTGTCGTTCAGCCAACTAGCACAACGCATGGAGTTTCTGTATGGGGGAGAGTTCAAGGCGGTCAGCATGGATGACTGGCTGGAAAGCGCCAGCAAGCTAGGCGTTGAAGATCTCATTGTCAGCTATTTAAGGGCCAATGTGGCAGGCGGGGATCATCTATCTTTCCCTTATCTGGGTCAGGACGCGGGTGAAACATAG", "translation": "MSEPIAIVGSACRFPGSATSPSKLWDLLRAPRDVLREFPSERLKLSNFFSRNGEDHGRTNVENKSYLLQEDCRLFDAAFFRINPKEAEAMDPQQRLLLETVFEAIEAAGWPLEMIEGSLTSVHVGVMTTDFYDIQVRDPEMLPTYSATGLARSILSNRISYFFDFRGPSITIDTACSSSLVALHQAVQSLRNGEAAQAVVAGTALLLDPSMYIAESKLHMLSSDSRSRMWDKNANGYARGEGTAALILKPLSKAIEENDHIECIVRETGINSDGRTNGITMPSAAAQAALIRRTYERAGLDPVTDRCQYFECHGTGTPAGDPVEARAIKEALFPISGVPEDCGKGRAAHQPLYCGSVKTVIGHLEGCAGLAGVLKASLALQNKEIPPNMHFEQLNPDIAAYYDGLCVPTSVVPWPETNGKPLRASVNSFGFGGTNSHAILERYCPEAEKYDSGEVGGNEFTGLFVLSAKTRSSLLRTLKSTVEHITSNPSLDLGTLSWALRTRRTAFPVRTFVTALDREKLLERLQKQIHSAEVHDDAPLGIRAAALELGQKPRIVGVFTGQGAQSAAMGEELMTHCPLFLESLQRCESVLESLPERPNWSLMEELAAREPDSRVSKAEFSQPLCTAIQIALVDLLRACGINFAAVVGHSSGEIGAAYAAGILNAREAMGIAYYRGMVSGMARGPRDQKGGMMAVGMALDDAVAFCNQPEFRGRIQVAACNAPSSVTLSGDLPAICEAKERLVRDGVFARQLQVDTAYHSHHMLSCANVYLEHLKALSVQVREPHDGCSWTSSVYPDTNLDQRLDQLRDQYWVDNMVKPVLFSQALLSTMQSMPSPAIALEIGPHPALKGPVQQTLKATRDSPLPYSGCLERAASDRETIWAALGFVWAHLGPSAVDFDEWQKACSAKRQLQLPKNLPAYSWDHDHIYWHESRISHNYRLGSQRPHALLGRLQDDYKSEMTWRNVFRLSEMPWLQGHMFQGQALFPAAGYVSMALQAAESFAQSKMIKVVEIRDLRISRAIVVEDRAGVEVIFIVRRQSLQDDEDGEATLQLDFDSYTSPDGRVLDKACHGNLLIHFGQPSATGDLPPSPISSVELPPLDIERFFAAIAGLGIVYEDDFRALHSINRIWGHAKASASWTSDQLGQEHRLHPAVLDVGFQVGFATFASIAEGAMRTTYLPSRIRRVIVDYNHTFRGASGDTNIAIESYLANASNEMIEVDVNICDSSSHISGVQVEGLVLKAIAEPQPSDDRLLFAKTVWHSDAASGLAVVNSSEVTKGEVEYIDAVERTALFFMKSLAREIRPREIQDCKWHHQELFRAIETFLSPIREGKHAFLKQEWLEDDRETIRKFAERYPGSVDLELLTAVGENWPSVVRGESDMLEHMLKNDLLARLYMEGRGFAACNEYVAAYMKTITHKYPRVRILEVGAGTGGTTRSVLDSIGDAYLSYTYTDISAGFFEKAAEKFTDHVHKMDFKVLDAEKLPSEQGFVEGSYDIIIAANVLHATSKLSETMRRTRSLLRPGGFLVAVEVTGTMLREPGLMGGLEGWWLGTEDGRFPCPGISAKDWHDVLQANGFSGVDSIIYDFPDVSRHNCSVFVTQAVNDKFDLLREPLSSPQDIPEIPVVIIGGQTLPVSKAVRRAERLLRRWTQSVTIVSRVEDLNPLEIAPGTSVLCLTELDAPIFKEAMSSERLESLQEMLASAQNVLWVTCGRLADDPYSNMMVGVGRAVAFEIPHMQMQFLDFDKPSSVDIEKAVQHLARMVLLSSPEYKNHGMLWAQEPEIHVKGEETLIPRLVQDDSANESLNSTRRRIIRPVGKSEVIELVHNKSQPSLAQTNQKPVPEGFLEVDVELSIALHCGSEEPFYLCFGHTRTRGQPAFALSHTNRSTLVLAPGRVFEPRVPCSYNAQTLVSIASSLIASHILSDCPAEGLVLVYEPTQTIAKAISKAAERNVLFASATAGKSDEGWIAIHPLSPARAKDRQMPRDVSLVVDLSGSRRAFSNIASCLPNNCTVRNFRASGISQDRTTISAAYETAMCATADADPRVVNIQHADSQSIFGKERLSTVVDWKRVDVVNVIIPASDVREVFSGNKTYLLVGMAGELGQSLCRYMSSCGARHIVVASRNPTCDPSWLEDMRAAGVNIRVAKMDVTDRDQVGATITALRHSMPEIGGVANAALVLEDSLFVNTTADSVSRQLRPKVEGTIYLHEHFANDNLDFFVAFSSLGSVYGNGGQSIYHAANLFMTSLVEQRRKQGQAASVIDIGMISDVGYVAKSERSGSGIEDHLRSQFYAPLAETEFHHLFLQAVLSGHPGSENAHLTMGIQPFIDAPNSIKKPQWYDNPYFSHMTRQPSSTGGHERSGTSTQQLHERLENAQSIAEAIEVYQTLFTIRIESMMKINAASIDVHAPLSDLGLDSLLGVEIRTWLLREMDIDVPLLRILGRDSISQISSVAAKKRFGDQETAAKDGGAESQPAPVMNETQVEQIIAFKAKQELHIDGSEGSVISNPSSKVSVSASSTESDSGQAIDLLKESLPSPPSTVANTPWEAEGSVAPQDYERIERMSYSQASLYFLQSFLEDPTTFNVTAQYEIKGPLVVARFTRALDRTLARHDAFKTCFFAEAGSFGMKQGIVSSDLRARLIHLPFASTEDVSEVFQMLAKRHWKLSTGHTFQAVLMTHNPESHTIVFGCHHLVMDGLSWHLFLRDLDRAYQMLPFQPPKAPSYLDFSREQCEALDDARLEESIKYWIGKLDPLPNVLPLLSLAQTRVRKQRRAYGNNRAQKELSPSTVQAMKGSCKSCSVTLMQFYLTAFQTLLARLLDLEEICIGVTDTGRGQGEWAETIGHFSNLLPMRFQINKDSTFESLARKTSQTVLEGYGHAGVPLDAILEKLDMQRSSAYTPLFQVAFNYRIGDLLETKLGNCAVSLVQYEDARTPYDFTLNVTQSANGGHLLELISSDYLYSVPVTNWVLDTYVRLLSSLSLDQSTKVQDCKLYNDEQVESALSLGHGPTENYAWPETLSERFEEVSSLFPASIAIKDDTSSMTYDQLAQRVRFVTRALLDIGIQEEGRVAVLCVPSIDTYTAMLAILNIGAVYIPLDMSLPAARHHAMLEICDPQLLIFHHHTANAASGIAGVPTLNLSQLPRDPPSSIPIPVTRSATSFLLFTSGSTGTPKGIKLSQKGIMNYAASKGAMLGLDQIKVLQQSSTGFDMSIAQAFNAFANGGTLVIAPQWARGDPVAISQIMLDEQIEFTICTPSEYLTLAAYGADALRQCRSWRHACSGGEAVTDKLISELQRLELPGLILTDCYGPTEISCAATFRTVPLVAGDHDKLCTSVGKAIPNTCIYIVDGNRKLLPAGFEGEICIGGYGVAKGYLDASVSSAKFIRDPFATSEDKARGWTHMYMTGDKGCLREDGSLVFLGRIDGDSLVKLRGLRIELNEVANAILQTAEGSLADAVVSVRGPPQSEFLVAHVAPTGGRNLPESEMDALRSGLPLPRYMIPSIIIQLDRLPTTPNGKVDRKLVQSLPLPSSGIPADTDEESPLTVAEGELRLIWRDVLGPAAGSANIRAHTDFFTVGGSSLLLVRLQNALKEKMGVQMPLQNLYQASTLRNMAAVTSHERGQLLVETIDWAAETEIPAGLLDPIPDLPMPSSGPRLRRRRVLLTGSAGFLGSEILKCLITSDDVSHVYCVAISADQLHAIPESEKITKYAGSLLSPNLGLLSSDVQFLRSEVDQIIHAGAQGHCLNNYWSVRSANYLSTQFLVSKIALPRRVPLQYISSARVILFKPGSYASAPASMASHPPPTDGSQGFTASKWASERFLEQVSDRAGLPITIHRHCSIIGATAPHDDAMNSVIRYSLLSRTVPELPNAYGYFDFEDVGKVAASIAASAVDQSQGLQFRHHSSNVKVSFSQLAQRMEFLYGGEFKAVSMDDWLESASKLGVEDLIVSYLRANVAGGDHLSFPYLGQDAGET"}, "target": {"uid": "8a1c09a3-bb5f-42e2-910e-04e631a0ba8b", "label": "KAK2752687.1", "names": {"protein_id": "KAK2752687.1", "cluster_role": "hit_required"}, "start": 5000, "end": 17116, "strand": -1, "sequence": "ATGGAACCAATTGCGATTGTAGGGTCTGCCTGCAGGTTCCCCGGATCCGCATCATCCCCAGCGAAGCTCTGGGATTTGCTGAAAGAGCCTCGGGACGTCCTCCGCCCTTTCCCTCCAGAACGACTGGCAGTCCAGAACTTTTACAACGCCAACGGAGAGTACCATGGCCGAACAGATGTCAAGGGCTCCTCCTATCTTCTCAATGAAGATCCTCGTCAATTCGATGCATCCTTCTTTCGGATCAGCCCCAAGGAGGCAGAGAGCATGGACCCACAGCAACGCATCCTGCTGGAAACCGTGTTCGAATGCCTTGAGGCTGCAGGTTGGCCTCTTGACAAAATGGAAGGATCCCCAACTGGAGTATATGTTGGTGTTATGACTGCCGACTATCACGATATACAAATGCGGGACCCGGATAGTTTCGCCACATACACTGCCACTGGCACCGCACGCAGCATCCTCTCCAACCGAGTCTCCTACGTTTTTGATCTGAAGGGCCCGTCGATCACTTTTGATACAGCATGCTCGAGCTCGTTGGTTGCACTTCACCAGGCCGTGCAAGCACTGCGAAATGGCGAAGCATCTCAAGCCATTGTCGCGGGATCTACACTACTGATGGACCCTTCCATGTACATCGCTGAGTCCAACCTCCATATGCTGTCCCCTGATTCTCGGTCTCGTATGTGGGATGAGGCTGCCAACGGTTACGCGCGAGGCGAGGGATGCGCAGCAGTTGTCCTGAAACCTCTGAGTAAATCGATCGAGGATAACGATAATATTGAATGTATTATCCGTGCAGCTGGCGTCAATTCTGACGGACGAACCAAAGGCATCACCATGCCAAGTGCAGAAGCTCAATCTGCTCTCATCAGACACACCTATGCCTCTGCTGGCCTCGATCCTGTAGTGGATGGCTGCGACTTTTTTGAGTGTCACGGGACCGGCACGCCTGCGGGGGATCCAGTGGAGGCTCGCGCCGTTAGCAATGCATTTTTTCCTGATGGAAATGAAAGCAAAAGCCCGCTCTACTGCGGCTCGATCAAGACTGTCATTGGGCATCTCGAGGGCTGCGCAGGCCTCGCAGGCGTTCTAAAAGCATCACTTGCACTCCAGAACAAATCAATTCCTCCGAATCTCCACTTCAACCGGCTCAACCCTGAGATTGCACGCTACTATGGAAATTTGCTGGTTCCGACAGAGGTAATGCCGATGGACGAGCACCCCGATCGACCATTACGAGCTAGTGTGAACAGCTTTGGATTTGGCGGAACCAATGCTCACGTTATTCTGGAGAGGTACGAGCATGCTTCAATCTCCGGGTATGAGGGCGATGGGGTATCGATTGGGTTATGCTCCGGTCCATTTGTGTTTTCAGCCAAGACTCGCAGTGCACTACACAAGCTGCTCGGGTTATACCACGATTATATCAACGAGAACCAGCAAATGGACCTCGATACCCTCAGCTATTGTCTGCAGACACGTCGGACCACCTTTCCGGTCCGCGTGGCACTTCTAGCTTCCAACCGCTCACAGCTCCTGCGTATGCTGACTGAATACCTCAATCTCCCGGAAGAAAAACTAGGAGTTCAGGCTTCTGCAACCGAATCAGAAGGCGCTTCTCGAATTATAGGTGTATTCACTGGGCAGGTGAGCGTTCTGGATTCTGATTGTCGACATCAGAGCAAGATAAAAGAACGGATGCTAACATTCTATAGGGTGCTCAATTTTCAGAAATGGGAAAGGCACTGATGGAGAGCTGCCCCCGGTTTCGGGCCTCAATCTTCGAGTGTGAAAACTTTCTCCGCCAACTGCCGGATGCACCTTCATGGTCCCTGACAGAGGAGCTATCCGCTACGAGTGAATCTTCCAACATCTCTCAAGCGCAGTATTCTCAGCCACTGTGCACAGCAATCCAAATTGCGCTGGTAGACTTGCTTCGTGCCGTTGATATTCAATTCGATGCGGTTGTCGGTCACTCCTCTGGTGAAATTGGAGCTGCCTACGCCGCCGGACTCCTGTCAGCTCGCGATGCAATGGGCATTGCATACTACCGTGGTCTGGTCGCGCATATGGCTAAGGGAAAACAAGGTCAGCCTGGTGGTATGATTGCCGTCGGTCTCCCGATGCAAGAAGCCCACCAGGTGTGCTCTACGCCGGAGTTCGCTGGGCGAATTTCGGTCGCTGCCTGCAACGGCCCTTCTAGTGTGACGCTCGCCGGAGACGCAGATGCCGTGAAAGAGGCGAAGAGATACTTCGATGGTAGAGATGTCTTTGCACGACAGTTGCATGTGGATACGGCTTATCACTCTCACCATATGCAGCGCTGTGCGGATACCTACCGCCGTTACTTGAGGAATTTGCATATTCAAATACGAAAGCCCTCGGGTCAATGCAGATGGTTTTCCAGCGTCTCCGAGGGACTGGAAGTAACGGCTGGCAGCAGTGCAACGAATTCACTTGAATGCGAATATTGGGCGAAAAACATGGTCCAACCTGTCCTCTTCTCGCAGGCGGTACGAAGCGCGTGGGCAGCCAGAGGACCATTTGCCGTTGGCATGGAAGTCGGGCCGCACCCCGCGCTACGAGGTCCTGTACAGCAAACATTGAAGGACATCGGAATCGAGACTTCAGCAATGCCTTATACCTGGTGTCTAGAGCGAGGCGCTCAAGATTGCAAGCCGTTCCTAACTGCCATAGGATCCGTATGGTGCCATCTCGGACCATCCGCAGTCGGCCTCGACCGATGGAGAGAAATATGCGAAGCTTCACACATTTCAAAGCGAGTCCTGAAAGGGCTGCCCTCATACCCCTGGGACCATAATCAAATTTACTGGCATGAATCACGGGTCTCACGCACGTACCGACTCAATCCACACCCACCTCATGAGCTTCTTGGTCGAGTCCAAGAACATCATCACGGTAAAATGAAACAGTGGCGCAATATCCTGCACCTGTCTGAGCTTCCTTGGCTTCGCGGCCATCGTTTCCAAGGACAAGCTATTTTTCCAGCCGCTGGATATGTTGCGATGGCCATAGAGGCGGCTAAATCATTTGCTGGCGGTTGGGCCATTCAGCTGCTGGAGATCTCAGACCTCGAAATAGCCAAAGCACTTGTGCTGGAGGAGACTAGCCAAGGTACCGAAACACTGTTCACCATGAGTTCTTATTCTGTCCTACAGTCAACAGAAGATGTGAACATTGTTAGTGCGGAATTCGTGTCACTCTACGCGTCGGGAGAGGATGCTCTTGAAAGATCGTGCAGCGGAACCATTCACATCCATCTCGGCCCACCAGCAACCGAATCGATGCCTGAGATTCGAGCATCCTCGGTCGAACTCCCTCCACTCAATGTGGACCGGTTTTTCAAGGCAACCACTAGCATGGGTATTGAGTATGATGGCATTTTCCGGGCTTTCTCATCTCTCAATCGCATTCGTGGTCATTCTAAGGCTTCTGCGGAGTGGGCGAAAGGTCTACTGAGCACAGAATATCTACTGCATCCTGCTTTGCTGGACGTTAGTTTCCAAGCTGGACTAGCGACAATAATATCCATTGCAGATGGGGCTCTTGGAAGCACCCACCTACCTTCGTCAATCAAGCGTGTCCTGGTAGACCCCCAGTTGAACTTCTCTGGTGACGACGGTGCCACGGCTATCGGTCTGGAAGCGTACCAAGCCAACCCCGGCCAACAAAACAGTATGGAGATTGACATCACTGTCCATAGCAGCTCTAATACTAATGCTGCCGTTCAAATTGAGGGACTGGTGCTTAAACCTGTCGGAGAGCCTTCATCCTCTGAGGATCGGCATATCTTCGCTGCCACGGTTTGGAGTGTGGAGCCAAATTGTGGGCTTCCTACCCCCACAAGGCTGGCAGATTTCCCCGACGAAGACAACTATATTAATGCTGTCGAGCGAACATCTCTGTACTTCATGCAAAATCTCGCCCAGGACATCTTGCCGGAAGAGATTCCCCACCTGAAATGGCATCACCAGGAATTTCTTCGAGGCATCGATACGTTCGTTCGATCTGTCCAGGAAGGAAACCATCCCGTGTTGAAGGGAGAATGGCTCAATGATACCCGTGACACCATTCGATGTTTTGCAGAAAAATACCCAGATAGTGTTGACATTGCTCTCTTGACTTCTGTTGGGGAAAACTGGCCATCGGTCTTTCGTGGTCAGTCGGAGATGCTGGAGCACATGACAAAGGACAACCTGCTCGGCCGCCTCTACACGGAAGGCCGTGGATTCTCCGAATGCAACGACTACGTGGCGCAATACATGAAGGCCATAAGTCACAAGTTTCCTAAAGCGAAGATTCTCGAAATCGGAGCGGGAACCGGAGGCACAACACGCCGCGTGTTGGACGAAGTTACGAGCGCATATTCATCATATACGTATACTGATATCTCTGCAGGATTTTTCGAGAAAGCATCGGAGAGATTTGCTGACCATGCAGCGACAATGGAATTCCGTGTTTTCAATGTGGAGAACTCTCCAGCACAGCAAGGCTTAACCGAAAATTCGTTCGACGTTGTCATTGCCGCTAATGTGTTGCACGCTACTCGAAACTTGGACGAGACCATGCGTAACGCAAGATCTCTGCTTCGACCCGGCGGATATCTCATTGCTGTTGAGGTGACCGGATCCATGTTACGAGAGTCTGGACTCATGGGTGGCCTCGAAGGCTGGTGGCTAGGCGGCCATGATGGGCGATTCCCTGGACCAGGAATCTCCGATCGCAAGTGGCATTCCGTTTTACAGCGAGCAGGATTCTCCGGTATTGATTCCATTGTGTACGATATGCCCGATACCGCTCGACACAACTGCTCCGTCTTCGTGACCCGTGCCATGGACGAGCTTATTGAATCACTGCACAACCCGCTAGAATCCGGTCCCCTCACTTCTGAGCCTTCAGTAATTATACTGGGCGGTAAGTCCCTACGAGGAGCTCGTCTTGTAGACCGCGCACGGAAGCTGCTGAAGCAATTCACCTCATCTGTCACGCTCTGCGAGAGTGTCGAGGCCCTGGATTTTTCTACGATTGTCCCGAATTCTTCGGTCCTCTCGCTGGTGGAGCTGGATGAGACGCTGTTTTCGAAGGTGTTGACTTCGGGCCAACTTGACAGCTTGCAAGAGCTACTTGGGAATGCTCGAAATGTTGTTTGGGTCACGGCTGGACGACTTGCAACAGACCCATACGCAAACATGATGGTTGGCATTGCTCGAGCGCTTGCGCATGAATTGCCTCATGTCCAAATGCAGTTCTTGGACTTTGAGCCAGATGTGCCCCTCGATGCGAAGGAGGCCGTGGCTTGTCTTCTGCGCCTAATTATCCTGGGAGGTGATAAGGACGAGAAGGATAATGAGATCTTGTGGTCGATTGAGCCAGAGATTGTTATCTCGAAGAATGGAGTTCTAATTCCTCGCCTGGTCAGCGACCAGAAGGCCAATGAGAGTTTGAACGCAGGCCGAAGACTCATCCGCAAGCAGCTCAACCCTCAAGAATCCGCCCGGCTACAGCTCTCCGGCCCTACCAAAGGCCAGTTAGTCGCCACCCGACGCAACCCTCTGAGCTTTTCTCGGTCGGAATACATAACAATAGATGTTCACCACTCGGTGGCACTTTCCACCCGTATTGATGAGAACTCTTGTTTCCTTGTCTCTGGTGTCTCTCAAGTTACGGGGTCTCCAGTGGTAGCCATCAGCGAGGATGCCAGCTCTCAAATAGTCGTGTCGCCTGAGAACATCGTTCAAGTTCCAGAGGCAGCTGCAACATCCAATAACACTCTCGCATGTTGCCCAGAGGATCTATTGTCAGCCGCGGCGGTCCTTGTGGCGTCGACAGTCGCAACGCGTACCGCTGCGTTTCAGGGCACCCTTCTTATTCACGATTGTCCAGAGCGTTTTCTCCCTGCTATCCAGGCCGTGGGCGCCCGGATCCAGAGACGAGTTGTTTTTATAGGCTCCTCGCAGAATGGTATCTCAGGTTACACCCACATTCACCCACTCAGCTCTGAGCGAAATATTCGACTTCTCCTTCCAAAAAGCGTGGGCGCCGTCTTTACCTTCGCCTCTGCCATTCCACAACGGGTTCTCTCTTGTCTACCTGAAGATTGTCCCGTACATACGTTCAATGCTAGAAGCATACCTCGCCAATCCAGTGCGATCTCAAGTGCTTTCCTCTTGGCCCAAGGGCTTTGCACGACTTCCAATGTGCATGCGACAAGGATAATTGATGCCGACTCTAATATACTCTTCAACTCAGGCAGCGACCCTGTGATCATTGATTGGCGGCGCACCGAGCCTATCAGTGCGATTTTGTCGCCTCTTGATGCCACTGAATACTTTTCGGGCAACAAAACCTACTTCCTCGTTGGCATGACGGGTGAGTTAGGTCAGTCGCTCTGTACGTTCATGATTGCCAACGGCGCAAGATACATCGTTGTGGCCAGTCGAAATCCCCCTGTCGACGCACACTGGGTGTCTGCTCTGCGTGAAACCGGCGCCGATTTACGCATCATCAAGATGAATGTGTCAAAGCGTTCAGATGTACAGGAGGCTGTGCTCATGATTCGACGTGAGCTTCCACCTATTGGTGGCGTGGCTAACGCAGCCCTTGTCCTGGATGATTCTCTCTTTGTTAACACAACAGTTGATAAAATCGAAAAACAACTTGCGCCGAAGGTTGATGGCTCACGCTACCTGGATGAGGCCTTTGTCAACTCAGACTTGGACTTTTTCATTGCTTTCTCGTCTCTCGGAAGTGTTTATGGCAATCCGGGCCAATCTATTTACCACGCTGCAAACTTGTTCATGACAAGCTTGGTTGAACGGAGACGTCGACGAGGCCAAGCTGGATCCGTCATAAATGTGGGCATGATTGCTGACGTCGGGTACGTCGCTCGAAATGAGAGAGAACATGGTTATATTGAAGACCATCTGCGAGCTCAGTTTTACACATCTTTGGCTGAGACAGAATTCCATCAACTATTCCTTCAGGGTATCATCAGTGGTCATCCTGCTTCGTCGATATCTGGAGCTGAGGTGACTATGGGCATTCAATCGTTCGTTGATGACCCGAATGCGACAAATCGGCCAGGGTGGTACAATAATCCGTTCTTCTCTCATATGATATCCCCGCATACTACTCGGGATTCTTCGAAAAAGTCAACTGGCAAGCCGATCCAGAAATTCCGTCTAGAGCTCGAAAATGCAACAACCCTAGCCGAAGCGACCGCTGCGCTCCAGAATCTCTTCTGTCATAAGATCGAAGCGATCATGAAAATTCCCGCAAGCACGGTCGATGTGTGCATGGCGTTGTCTGACCTCGGACTGGATTCATTGCTTGCCGTGGAGATTCGTTCCTGGCTCCTGAAAGACCTACAGATTGATTTCCCAATCTTGAAGATCATGGGTCGTGATTCAATTTCGTCGCTTTGTGTTGTGGCCGCGCGCCAACGACTTCCTGATGCCGAGGACGACACGTCCAGAGACAGCCCTGCTGTTGTTGATCCATCAGGTACAGATGATGCCAAGCTCTCAGAACACCCAGGAAATACGAGTGTAGCGATCCCTGACACCACGTCATCTCTGCGGAGCGTAGAGAATGGCTTTGGTTCGAGCGAGCTCTCCCAGTTTGCTATGACTTCCGCAACGCCAAACACGATTCACTACACCAGCTCAGGGGAAAGTGGCGATTCGGCTGACTCACATACCGGCTTGAGTCGGTCCAAAGCAACACCGTCCGTCTCATCCGAGTCTAGCGTAGAATATGTATTCTCGCCGCCAAAACAGCCCTTCTCGAGCAGTGAATTCAAACGCCAGTGCCCGCTATCCTACTCTCAATCAAGTATGCAGTTCCTGCAGAACTACCTGGAAGACCCAACAACTTTCAATGTCACAGCTCAATACGAAATCAATGGCCCATTAAATGTCGGCCGCTTCGCTCGAGCATTGGAACGAACTCTGTCGCGGCACGACGCTTATAGGACGTGCTTTTTCACGGAAACAGGGAGCCTCCAGCCGGTTCAAGCAGTTTTGGCATCTCCTGTGGAACATTCCATATTTACACACAAGCCTAATGCCTCTCGCAAGGACTCCTCCATCACCTTCACAGACTTGGCCCGGCGGAATTGGAGGTTGGCAGAGGGTAGAACCTTCGAGGCTGTTCTTCTCACACATGCACCAGAACATCATACACTAGTTGTGGGGTGCCATCATATTATCATGGATGGTATGAGCTGGCACGTATTTTTGACTGATCTCAACAAAGCTTATGCGATGCGTCCCTTCGAAAGCCCCGCAACATCCTATCTGGAATTTGCCCAAGAACAGAACCGGCTTGTGGATAGTGGCGGAATGGAAAGCTCAATTCAGTTTTGGATGCAAGAGATGCAACCCACTCCAGAAGCAATTCCACTTCTCCCGATCGCGAGCGTCCGCCGCCGGCCTTCTCGCAGACGTTACGGCAATCACCGAAAGCAGGGTCAAGTCCCGGCAGACCTCAGCCACCGGATCAAACGGGCGAGTCAAGAATGTGGGGCTACCCCCATGCATTTCTATCTGGCTGTCATGCAGGTCCTTTTCTCACGGATGCTACAAGTTGAGGACGTCTGCATTGGTGTGACGGAGACTGGAAGAGGCCATGGCGGTCACTTTAATCACACCGTTGGCCATTTCACCAACCTTATCCCAATGAGATTCCAAATCGATCTCAATGAACCATTCTCCAATATTCTCAGCAAGACGACCGACACGGCATTGCGGACTTACAGCCATGCAGAGGTCCCAATCGACCTCCTTATCAGCCGCCTTAACGTTAACCGTTCCGCTGACTACCCACCACTTTTCCAAGTAGCCTTCAACTATCGCGTCGGTGACTTGCTCACCAGAGAGCTAGGCCCATGCCAACTCGTTCTGGCGCAGTATGAGGATGCTCGCACGCCGTACGACTTGACTTTCAATGTGACTCAGAACAGCAATGGGAACAGCTTGGTGGAACTTGCATCAAACGACCAGCTCTATTCAGGCGAGGCAACTGAGACCATCTTAAAGGCATACACCATGCTTCTCAATATCCTGCCAAGCGATATCCACGTCCCAATCCGAGAGAGTAGGCTCTCCCCAAAAAAGCATATTGAGCAAGCAGTAACGCTTGGCCAGGGGCCAAGGTTGCAGCACGGGTGGCCGGGGACCCTCCCTGACCGTATCAACCAGATCCATCAGTTAACGCCGGAGGTAATCGCCGTGAAAGATGAGCAGCAGTCGTTGTCATATAGTCAACTTGTGCAAAAGACAAACGGCATCGTGTCCATTTTGGTAGCGGCGCGAGCCGGTTCAGGCTCCAGAATCGCCGTCCTTCTCGAGCCTAGCGCCGTCACATACGTGACTATCTTGGCTATTCTATGTCTGGGAGCTGTCTATATCCCCTTAGACGTGGCGCTACCTTCTTCTCGACACGAGGCAATTCTAAAGGCTTGCGATCCTCAATTCCTCGTTGTACAATCTTCGACGATGACCTCTGGTCGCCGTCTCACCAGCTCCCTGGCGCGTGGTTTAAGAACAGTCGATATCTCCAATGTCCCATTTTCATCTCTCAGGTCATTAACGTCTCCTCAGCCGGCGGGTCAAGAAAGCTTCCTTCTCTTCACGAGCGGTTCGACTGGCACTCCGAAAGGCATTCGGCTGTCGCAGGCCGGAATAATGAACTACGCCGCTGCTAAAAGTTCTGCCTTGTCCCTCGGTCCGGTTAGAGTGCTCCAACAGAGCTCAACAGGCTTCGATATGTCTCTAGCACAGGCCTGGAATGCACTTGTCAATGGTGGCACACTGGTGGTTGCTAGCTCACGCGTCCGAGGCGACCCTGTTCTTCTCTCAAAATTGATGCGGGACGAACAAATCGAGTTGACGATCGCAACCCCTTCCGAATACATGCTGATTGCTACCTATGGGGCCGATTATCTGCGAAACAGTCATGCTTGGCGATATATTTGTTCCGGTGGAGAAGCTGTGTCTACCCAGCTGATTGAACAACTGCGAAACCTACACCTGCCACTCACTACTCTGACTGACTGCTATGGTCCTACGGAGATATCTTGCGCAGCGACGTTCAACAACATTCCAATACAGGAAGTCGATATCGTCGCGTCTTCGCTCACTGGATCAGTCGGCTTCCCAATTCAAAACACCTCTCTGTACATTATCGATTCTCAGAAAGATGAAATTCTTCCGATCGGCTTCGCTGGGGAAATATGTGTCGGGGGCGCTGGTGTCGCGCTTGGCTACATAGACCCAGAGATCAGCAAGGAGAAATTCGTCACTAATGCCTTCGCTACCGCCGAAGACACAGAGATGGGATGGAATATGATGTATCGAACTGGGGATCGGGGCTGTCTCCGTGCTGATGGGTCCCTTGTTTTCCTGGGCAGAGTGGATGGGGATTCAATGGTGAAACTTCGTGGTTTGCGCATCGAGCTTGATGAGGTTGCTCACGCTATTCTGGCTGCGTCACAAGGCTCTCTCACTGATGCAGCCGTCACCATCCATGGAGATCCCGAGTTTCTCGTTGCACATGTTGTGCCTTCTCGCGATCGTGACCTTGACCTGCAGGATCTGCAACATATTCTTTCTCGGCTTAGCCTACCGCGGTACATGATACCATCGATGATCCTCCCCTTGGACGCACTGCCAACGACGCCAAACGGTAAGCTGGATCGCAGGGCTCTCAGCGCATTGCCTCTACCCGCGGCGGTGGAGCCTGGTCAAGAAAATAATACGGCACCGAATCATCCGCCCTTGACTGTTGCAGAAGGCGAGCTTAGTCGACTGTGGCGGCAGATCCTAGGGGATGTCGTCGCTGGGGCCTCAATCCATGCGAAAACTGATTTCTTCTCCGTTGGAGGAAGCTCATTGCAACTGGTAAGACTGCAAAACGCCCTGCGTGAGCGCATGGGTGTCGAGGCCTCTCTTCAAGATCTATACCGCTTGAGTACCCTCGGCAAAATGGCAGCACTTATGAGCGATGAGCGGAGCCGCTTGGTGGCCGATGCGATAGACTGGGCGGCGGAGACGGACATACCTAATCATGTACAGGCGGTGATTGATACGGCATCAATTAATGCAACGTCAGGGGGTTATTCCGAAAGACCTGTCACCTCGACCAACAGGAGGGAAGTCGTTTTGACCGGTGCCTCTGGGTTCTTGGGGTCCGAGATCCTCAGGGAGCTCCTGCAGGATCCCAGTGTAACTCACGTCTACTGTATTGCGGTGAGCCCTGGAGACCAAGCCACGATTGAGAAAGTCTCGGCAGGGTCCTCGAGGGTTTCTGTCTACAAGGGCAGTCTTCTGAGTCCAACATTGGGCCTGTCCACTGGTCAGATTCAAAACATTCAGGGTCGCATAGACCAAATCATCCATGCAGGAGCTCAAGGGCACTGCTTAAACAATTTCACCTCGCTCCGTACCGCCAACCTGGTTTCCACACAAACATTAGCTTCATGGGCGATTCCACGACGAGTGCCACTGCATTTCGTGTCCTCAGGCCGCGTAATTCTTCAATCTGGGACATGCGAGGCCGGTCCTAAATCAATGATCTCTCATCTCCCACCAACCGATGGGTCTGAGGGCTTCACAGCGACCAAGTGGGCAAGCGAGGCGTTCTTGGAGAAGGTATCGGGCGTATCCGAACTTCCCGTTGTCATTCACCGCACATGCTCACTCATCGGTGATCGGGCGCCCTCAGACGACGCTATGAATTCCGTTCTACGATTCTCGCGATTAAGCCGCACTGTGCCCTCGGTCCCGAATGCCGACGGCTTCTTCGACTTCCACGATGTCACAGAAATTGCTAGGGCCATTGCCCAAGATCAACCTGATGTTAACCGCGTGTCTTTTCGACACCATAGCAGTGGTGTGCGTATTACATTTGATGAGTTGGCACCTCGAATGGCTAGTCTTTATGGTGGCCACTTTGAGAAGGTACCGTTAGCGAATTGGATTCAGCGTGCCCGGGAGCTTGGAATGGAAGAGCTCATTGTTAGCTATCTCGATGCTAACGTTGCTGGCGCAGGACGGTTGAAATTCCCGTACCTAGGAGGGACTCGCAGCGTATGA", "translation": "MEPIAIVGSACRFPGSASSPAKLWDLLKEPRDVLRPFPPERLAVQNFYNANGEYHGRTDVKGSSYLLNEDPRQFDASFFRISPKEAESMDPQQRILLETVFECLEAAGWPLDKMEGSPTGVYVGVMTADYHDIQMRDPDSFATYTATGTARSILSNRVSYVFDLKGPSITFDTACSSSLVALHQAVQALRNGEASQAIVAGSTLLMDPSMYIAESNLHMLSPDSRSRMWDEAANGYARGEGCAAVVLKPLSKSIEDNDNIECIIRAAGVNSDGRTKGITMPSAEAQSALIRHTYASAGLDPVVDGCDFFECHGTGTPAGDPVEARAVSNAFFPDGNESKSPLYCGSIKTVIGHLEGCAGLAGVLKASLALQNKSIPPNLHFNRLNPEIARYYGNLLVPTEVMPMDEHPDRPLRASVNSFGFGGTNAHVILERYEHASISGYEGDGVSIGLCSGPFVFSAKTRSALHKLLGLYHDYINENQQMDLDTLSYCLQTRRTTFPVRVALLASNRSQLLRMLTEYLNLPEEKLGVQASATESEGASRIIGVFTGQGAQFSEMGKALMESCPRFRASIFECENFLRQLPDAPSWSLTEELSATSESSNISQAQYSQPLCTAIQIALVDLLRAVDIQFDAVVGHSSGEIGAAYAAGLLSARDAMGIAYYRGLVAHMAKGKQGQPGGMIAVGLPMQEAHQVCSTPEFAGRISVAACNGPSSVTLAGDADAVKEAKRYFDGRDVFARQLHVDTAYHSHHMQRCADTYRRYLRNLHIQIRKPSGQCRWFSSVSEGLEVTAGSSATNSLECEYWAKNMVQPVLFSQAVRSAWAARGPFAVGMEVGPHPALRGPVQQTLKDIGIETSAMPYTWCLERGAQDCKPFLTAIGSVWCHLGPSAVGLDRWREICEASHISKRVLKGLPSYPWDHNQIYWHESRVSRTYRLNPHPPHELLGRVQEHHHGKMKQWRNILHLSELPWLRGHRFQGQAIFPAAGYVAMAIEAAKSFAGGWAIQLLEISDLEIAKALVLEETSQGTETLFTMSSYSVLQSTEDVNIVSAEFVSLYASGEDALERSCSGTIHIHLGPPATESMPEIRASSVELPPLNVDRFFKATTSMGIEYDGIFRAFSSLNRIRGHSKASAEWAKGLLSTEYLLHPALLDVSFQAGLATIISIADGALGSTHLPSSIKRVLVDPQLNFSGDDGATAIGLEAYQANPGQQNSMEIDITVHSSSNTNAAVQIEGLVLKPVGEPSSSEDRHIFAATVWSVEPNCGLPTPTRLADFPDEDNYINAVERTSLYFMQNLAQDILPEEIPHLKWHHQEFLRGIDTFVRSVQEGNHPVLKGEWLNDTRDTIRCFAEKYPDSVDIALLTSVGENWPSVFRGQSEMLEHMTKDNLLGRLYTEGRGFSECNDYVAQYMKAISHKFPKAKILEIGAGTGGTTRRVLDEVTSAYSSYTYTDISAGFFEKASERFADHAATMEFRVFNVENSPAQQGLTENSFDVVIAANVLHATRNLDETMRNARSLLRPGGYLIAVEVTGSMLRESGLMGGLEGWWLGGHDGRFPGPGISDRKWHSVLQRAGFSGIDSIVYDMPDTARHNCSVFVTRAMDELIESLHNPLESGPLTSEPSVIILGGKSLRGARLVDRARKLLKQFTSSVTLCESVEALDFSTIVPNSSVLSLVELDETLFSKVLTSGQLDSLQELLGNARNVVWVTAGRLATDPYANMMVGIARALAHELPHVQMQFLDFEPDVPLDAKEAVACLLRLIILGGDKDEKDNEILWSIEPEIVISKNGVLIPRLVSDQKANESLNAGRRLIRKQLNPQESARLQLSGPTKGQLVATRRNPLSFSRSEYITIDVHHSVALSTRIDENSCFLVSGVSQVTGSPVVAISEDASSQIVVSPENIVQVPEAAATSNNTLACCPEDLLSAAAVLVASTVATRTAAFQGTLLIHDCPERFLPAIQAVGARIQRRVVFIGSSQNGISGYTHIHPLSSERNIRLLLPKSVGAVFTFASAIPQRVLSCLPEDCPVHTFNARSIPRQSSAISSAFLLAQGLCTTSNVHATRIIDADSNILFNSGSDPVIIDWRRTEPISAILSPLDATEYFSGNKTYFLVGMTGELGQSLCTFMIANGARYIVVASRNPPVDAHWVSALRETGADLRIIKMNVSKRSDVQEAVLMIRRELPPIGGVANAALVLDDSLFVNTTVDKIEKQLAPKVDGSRYLDEAFVNSDLDFFIAFSSLGSVYGNPGQSIYHAANLFMTSLVERRRRRGQAGSVINVGMIADVGYVARNEREHGYIEDHLRAQFYTSLAETEFHQLFLQGIISGHPASSISGAEVTMGIQSFVDDPNATNRPGWYNNPFFSHMISPHTTRDSSKKSTGKPIQKFRLELENATTLAEATAALQNLFCHKIEAIMKIPASTVDVCMALSDLGLDSLLAVEIRSWLLKDLQIDFPILKIMGRDSISSLCVVAARQRLPDAEDDTSRDSPAVVDPSGTDDAKLSEHPGNTSVAIPDTTSSLRSVENGFGSSELSQFAMTSATPNTIHYTSSGESGDSADSHTGLSRSKATPSVSSESSVEYVFSPPKQPFSSSEFKRQCPLSYSQSSMQFLQNYLEDPTTFNVTAQYEINGPLNVGRFARALERTLSRHDAYRTCFFTETGSLQPVQAVLASPVEHSIFTHKPNASRKDSSITFTDLARRNWRLAEGRTFEAVLLTHAPEHHTLVVGCHHIIMDGMSWHVFLTDLNKAYAMRPFESPATSYLEFAQEQNRLVDSGGMESSIQFWMQEMQPTPEAIPLLPIASVRRRPSRRRYGNHRKQGQVPADLSHRIKRASQECGATPMHFYLAVMQVLFSRMLQVEDVCIGVTETGRGHGGHFNHTVGHFTNLIPMRFQIDLNEPFSNILSKTTDTALRTYSHAEVPIDLLISRLNVNRSADYPPLFQVAFNYRVGDLLTRELGPCQLVLAQYEDARTPYDLTFNVTQNSNGNSLVELASNDQLYSGEATETILKAYTMLLNILPSDIHVPIRESRLSPKKHIEQAVTLGQGPRLQHGWPGTLPDRINQIHQLTPEVIAVKDEQQSLSYSQLVQKTNGIVSILVAARAGSGSRIAVLLEPSAVTYVTILAILCLGAVYIPLDVALPSSRHEAILKACDPQFLVVQSSTMTSGRRLTSSLARGLRTVDISNVPFSSLRSLTSPQPAGQESFLLFTSGSTGTPKGIRLSQAGIMNYAAAKSSALSLGPVRVLQQSSTGFDMSLAQAWNALVNGGTLVVASSRVRGDPVLLSKLMRDEQIELTIATPSEYMLIATYGADYLRNSHAWRYICSGGEAVSTQLIEQLRNLHLPLTTLTDCYGPTEISCAATFNNIPIQEVDIVASSLTGSVGFPIQNTSLYIIDSQKDEILPIGFAGEICVGGAGVALGYIDPEISKEKFVTNAFATAEDTEMGWNMMYRTGDRGCLRADGSLVFLGRVDGDSMVKLRGLRIELDEVAHAILAASQGSLTDAAVTIHGDPEFLVAHVVPSRDRDLDLQDLQHILSRLSLPRYMIPSMILPLDALPTTPNGKLDRRALSALPLPAAVEPGQENNTAPNHPPLTVAEGELSRLWRQILGDVVAGASIHAKTDFFSVGGSSLQLVRLQNALRERMGVEASLQDLYRLSTLGKMAALMSDERSRLAVIDTASINATSGGYSERPVTSTNRREVVLTGASGFLGSEILRELLQDPSVTHVYCIAVSPGDQATIEKVSAGSSRVSVYKGSLLSPTLGLSTGQIQNIQGRIDQIIHAGAQGHCLNNFTSLRTANLVSTQTLASWAIPRRVPLHFVSSGRVILQSGTCEAGPKSMISHLPPTDGSEGFTATKWASEAFLEKVSGVSELPVVIHRTCSLIGDRAPSDDAMNSVLRFSRLSRTVPSVPNADGFFDFHDVTEIARAIAQDQPDVNRVSFRHHSSGVRITFDELAPRMASLYGGHFEKVPLANWIQRARELGMEELIVSYLDANVAGAGRLKFPYLGGTRSV"}, "identity": 0.5257199113955205, "similarity": 0.6662564607432931}, "473f948c-889a-49df-b668-be57fb6120e2": {"uid": "473f948c-889a-49df-b668-be57fb6120e2", "query": {"uid": "49e97f0d-f848-4b59-a11e-b1b0d4079077", "label": "RYP45086.1", "names": {"protein_id": "RYP45086.1", "cluster_role": "hit_required"}, "start": 16771, "end": 18246, "strand": 1, "sequence": "ATGCAGGTAAACTCACTTTATCACGCGGCTCGAAGAGCGCTAATGAACCGCCTTTTGCGCTATGCAGGATTTCCACGGGGATATCCCTGGGTTTGAAGCTATGTCTGAGTTCGCCAACGACAACCTTTTGCTCGATGCTGTTGTTAGAAAGCAGCTGACCAAGTATTTGTGTGAGTCACTAAAAGATAGTAAGCTCACCGGTGAACGGAGAGATTCTAAGAGCAAATCTGGATAGCTCGAGTGACAGAGCCCTTGTCTGCTGAAACAACTCATGCACTCTCCGTCAACTTCGGCGACTCGCCAGGTTGGTTTTCCGAATCATTACTTTGGCAATGAACCTATGGCTGAAAACCCTTAATTAATTGATGCAGAGTGGCATGAGGTGACTTTGAAGTCTACGCTCTTGGACGTCATTGCCCGAATATCGTCCCGTGTCTTTCTCGGTACTCAGCTTTGCCGCAACGAAGAATGGCTCAGCATTACAAAGGCGTACACCATCAATTTGTTTGTTGCGGCTGTCAAACTACGCATGTACCCTCGCCCCTTACGGAAGCTCGTGCATTGGTTCATCCCCGAATGCAAGAAGCTTCGTGGACAGTTTGACGAATCGCGCCGTGTGATACATCCCGTTATAGCTGCCCGGCGGGAAACCCGCCGGGCAGCACTTGCAGCAGGGGAAAAAGTACCATACTTTAATGACGCTCTCGATTGGGTAGACGAAGAGTCGTCGGCGAAAGGCATTAAATATGACCCAGTCGGGTTTCAGTTGATGCTGTCCGTCGCAGCTATACACACTACGACAGACCTTCTCGTTCAGGTCATGATAGACCTCGCACAGCATCCTGAGTTCATGGAACTGGCTAGAGAAGAGATCGTTCGAGAGCTGCGAGACGGAGGTTGGAAGAAAGCATCACTATACAATATGAAGCTTCTTGATAGTATAGTCAAGGAGTCTCAGCGGCTAAAGCCGATTAGTCTCGGTAAGCCCGATTCCAAAAAGCAAGTATGAAGATGCAGCTAACTGGTGCATCATTTTTACAGCTGCTATGCGTCGTCGGGCTGTCAAAGACATTAAGCTGTCTACTGGCCTAGTCCTCAAGAAAGGGACGCGGACTATTGTGGACATTTATCGCATGCGAGATCCTGAAGTGTATGATAATCCGGACGAGTGGGATGGATACCGTTTCCTCAAGCTACGTGCCCTGCCCGGCAAAGACAACATGGCACAACTGGTGGCAACCCACCGAGACCATTTGGCTTTCGGCCATGGGATATATGCGTGCCCAGGCAGATCATTTGCCGCAAACGAGATCAAGGTTGCCCTCTGTCATATTCTGATGAAGTATGACTGGATTCTCGCACCAGGCACTGATACACAACCCATGGTCATCGGAGCGTCCAATAGTTCTAGCCCAACGGCTAAGATACTAATCAAGAAAAGGGAGAAGATAGAGTTAGATGTCGACTCGGTTTGA", "translation": "MQDFHGDIPGFEAMSEFANDNLLLDAVVRKQLTKYLSRVTEPLSAETTHALSVNFGDSPEWHEVTLKSTLLDVIARISSRVFLGTQLCRNEEWLSITKAYTINLFVAAVKLRMYPRPLRKLVHWFIPECKKLRGQFDESRRVIHPVIAARRETRRAALAAGEKVPYFNDALDWVDEESSAKGIKYDPVGFQLMLSVAAIHTTTDLLVQVMIDLAQHPEFMELAREEIVRELRDGGWKKASLYNMKLLDSIVKESQRLKPISLAAMRRRAVKDIKLSTGLVLKKGTRTIVDIYRMRDPEVYDNPDEWDGYRFLKLRALPGKDNMAQLVATHRDHLAFGHGIYACPGRSFAANEIKVALCHILMKYDWILAPGTDTQPMVIGASNSSSPTAKILIKKREKIELDVDSV"}, "target": {"uid": "96cef126-ed9e-4f5d-a0d9-200edbdb7b8d", "label": "KAK2752693.1", "names": {"protein_id": "KAK2752693.1", "cluster_role": "hit_required"}, "start": 29976, "end": 31916, "strand": -1, "sequence": "ATGAGTACCAAAATCTCGTTACCTCTAATTTTCCCGTTCAGCCCTAACCATGGATGGGCCACTCTTTCTCAATTCGGGCTTGACAACCACGAACGGGCAGCCTATCTTACAACAGCTGCTTTGCTGGTCCTTACTGGAAGTTTTCTATGGCTCCTAAGCAGCTATTCTCGTCCTAGTGTTCGAAAGTTGCCCTCGATCAATCCTGTACCATGGTTTGGCTCGTCTACTGAAGCAAAGGTGACCGAAAAGCCCTGATGCCATCTGGTGAAGCGAACCTTTATATTGACAAGCATACTTGCCCGATAGAAAGCATTCTTAACATCGAGCACTCGTCTCTTCTCAAAGGCCCGAGTACTCTTCCCCAACCAGGCATACCGCATGCTAACGGACCTGGGCGATGTCCTTGTAATTCCGCGCCAGCTAATCGATGAGATTCGAAATGAATCGAAGCTCAGTTTCCCGGCGGCAAATATGGAGGTATACAGCACCAGAGAAGTGACATATGACTGAATTTCGCTCACTTCATTCTAGGATTTCCACGGGAAGATCCCAGGCTTCGAGGCGATGGCGCAGTTCGGAGGGCCTTTGCTGAGAGCTGTTGCCCGCAAACAGTTGAATAAATACCTCTGTGGGTGCCTGATTTTTTCCAAGTACGGGAATGTGACCGTGCTGAGTACATGATTCCAGGGAAAACTACGGAGCCTTTATCCGAGGAGGGCAGTCATGCCATAAGCCTCAACTTTGGCGAGTCCCCAGGTAAGCACTCGCAGCCGATGGGTATGGCGCCGACTTGTAGTAGACGCTTGCATCAAGGCTAAGGCGTCGTACAGAAGGGAACGAGATCGTCCTCAAACCACCAATGCTCGACATCGTCGCACGCATGTCCTCACGCGTATTCTTGGGCAAGCAACTCTGCCGCGACCCCGAATGGCTCAGAATCACCAAAGGATACACGGTAAACCTCTTTGTCTCAGCGACAAAGCTGCGCGTGTACCCGCGAGCCCTCCGTCCACTCGTACACTGGTTCCTACCTGAGTGTCGAAATATTCGCGCACAGTACAGAGAGGCACATCGTGTCATCGAGCCTGTGCTAGCTAAGCGGCGCGAGATCCGACAGCAAGCCAAATGCGAAGGCAAACCCGCGCCGTACTTTGATGACGCCCTCGACTGGGCAGACGAAGAGGCGGAGCGCCTGGGTGTCGAGTATAATCAAGAAGCGTTCCAGCTTATGCTTTCCATGGCGGCTATCCATACCACGACGGATCTGCTGGTGCAGGTCATGCTTGATCTGGCGCAGCATCCGGAAGTTATTCCTGTGGTCCGGGAGGAGATTGTGCGGGTGTTGAAGGCTGAGGGGTGGGGAAAAACCGCGCTCGATAGGTTGACCACGATGGATAGTTTGATTAAGGAGTCGCAGCGGTTGAAGCCTGTTAGTATGGGTAAGACGCCAATTTTCTATTGCAGCCGCTAAGTACAAACCAAAGCTATATACTAACCATAATGCAGCTGCAATGCGCCGGATCGCAACCGACAAGATCACGCTCTCCAACGGCCTCGTCATCCCAAAAGGCACGCGGACGTTCGTAGATTCCTACCCCATGCGCGATGCTAGCGTCTATGAAAATCCGGACAAATGGGACGCCGAACGATTCCTGCGTATGAGGCAGCAGCCTGGCAGGGAGCGATCGTCGCTGCTGGTTAATACATGCGCCGACCATCTCGGATTCGGGCACGGCGTGTTCGCGTGTCCGGGCCGGTTCTTCGCCGCAAACGAGATGAAGGTCGCTCTGTGTCACATCCTGATGAAGTATGAGTGGAGTCTCGCTGAAGGTACTGATGTTAGCCCCTTGGTTTTGGGGGCTGCGACTATGGCGAATCCGGCTGCAAAGATCAAGATTCGCAAAAGGTCGGATCCGGAGCTGGACTTGGATGCAATCTGA", "translation": "MSTKISLPLIFPFSPNHGWATLSQFGLDNHERAAYLTTAALLVLTGSFLWLLSSYSRPSVRKLPSINPVPWFGSSTEAKKAFLTSSTRLFSKARVLFPNQAYRMLTDLGDVLVIPRQLIDEIRNESKLSFPAANMEDFHGKIPGFEAMAQFGGPLLRAVARKQLNKYLWKTTEPLSEEGSHAISLNFGESPEGNEIVLKPPMLDIVARMSSRVFLGKQLCRDPEWLRITKGYTVNLFVSATKLRVYPRALRPLVHWFLPECRNIRAQYREAHRVIEPVLAKRREIRQQAKCEGKPAPYFDDALDWADEEAERLGVEYNQEAFQLMLSMAAIHTTTDLLVQVMLDLAQHPEVIPVVREEIVRVLKAEGWGKTALDRLTTMDSLIKESQRLKPVSMAAMRRIATDKITLSNGLVIPKGTRTFVDSYPMRDASVYENPDKWDAERFLRMRQQPGRERSSLLVNTCADHLGFGHGVFACPGRFFAANEMKVALCHILMKYEWSLAEGTDVSPLVLGAATMANPAAKIKIRKRSDPELDLDAI"}, "identity": 0.4648148148148148, "similarity": 0.5555555555555556}, "641f0620-f52b-40a8-80ce-49747c4407d1": {"uid": "641f0620-f52b-40a8-80ce-49747c4407d1", "query": {"uid": "900ef2ba-7afb-4046-acc6-be4068689e8c", "label": "RYP45087.1", "names": {"protein_id": "RYP45087.1", "cluster_role": "hit_required"}, "start": 18695, "end": 20586, "strand": -1, "sequence": "ATGCGAAAACCCACAGCCATAGATCTCGGTATGTTCACCGCATCATCTTAGACAAAGAAATCTGTAGCTTCCGGGAGAGTCCCACGGTGCAACGCCACTTATCAGTTCCTGGCATCATATCACCTTCACTTCCCCAGTTCGCGGACACTAGCGATACAGCCGTGAAAGATTCACTGTCCAATCCTACTCCCTTAATAAAACCACAAGCAGTCACGATCAGTATGTATTCAGTGTCAATTGTGGTTGCTTCCGTCATTGCAGTCTTTTTGTACTGGATAGGAAATGCTTGCCTCAACTACTTTAACTATGAGCGTGCACGAGCTGAATTTGGGTGCGCTCCGCTCCGCTCGTATCCTAGCTGGGACAGGATTCTGGGCCTGGACTACGTCTACGCTATGTTGCAAGCATTGAAAGAGGACCGCTTCTTACAGTTCCAGAAAGAGACGTACTCTACCCGCGGTTCTAAAGTTTGGAAGGCAAATTTCCTGGGCAATAGGATGGTTTACAGCTCCGAACCTGAGAACATGAAGGCATTATCAACATCGCACAGGGAAAGCTTCGCTGTAGAGCCGATCCGCGTGGCAAATGGTGCCATAACGCCTTTCACTGGGCGTGGAGTCAGCTCATCGGATGGCACGAAGTGGCAATATTCGCGTGATTTGGTGAAGCCCTATTTCGACCGAGCGGGCTTCTCCAATCTCAACCGTCTTGGCGAACACGTAGATCGGTTGCTGAACAAAATACCGGTTGACGGCTCGACGGTAGATATGCAGCCTTTGTTTCAAAGATGGGTTAGTATGAATGACCTTTTCTATGAGCGGTAAAAGTCTGATTTGGTGCTTAGTTCCTTGATACATCGACCGATTTCCTCTTCGGAGAAACGGTGAACTCTCTCGATCACCCCGAACGAGACTGGCCGCACAAAGACATGGTCAAAGTCATGGCGGGCTTGAGACTGCGCCTTCAGCTGAGCTCGTTCCTTTTCTTGCATCGGGATAAAGAGTGGTTTGCTGCGTGCAAACGCATTCACGGGTTTCTGGACGGGTATATTGACCGGGCCTACAAGCAAATCGAAGAAGAAAAGAAAGGCATACCGGCCACGTATAAGAATGGAAAACTTCGTGACGATTTCTTGTGGACTATTGCGCGCCATGTCCCCGACAAGCTTGAGCTTCGCACCCAGCTGACCGGTGTCTGGATCCCATCAAACGAGACAACGTCGATTTTGATGAGCAACACTATCTTTGCATTGGCGAGACACCCCAAAGTTGTGGAGAAATTGCGTCAAGCAATCCTCGAATACGGAGACAAACCGGTGACATTTGAAGGCCTGCGATCAATTAACTATTTAAGATGGACAGTCAACGAAAGTCAGTAACCCAATAGGATAATGGATTTGATTAAGTGCAACTAATGAGACTATTCGTGCAGGTCATCGCCTCTATCCCGTCAGTCTACAGACAGTGCGGGCTTGTGTCAAAGACACAGCTCTCCCGACAGGGGGTGGCGAAGATGGTAAGGCTCCCATCTTCTGCGCAAAGGGCGACATTGTCCATTGTAACCGCTATCTCATGCACCGCGACCCGGACCTTTGGGGCCCCGACGCGGAAGAATTCCGCCCTGAGCGCTGGGAAAAGGCGAGACCGATGTGGAATTTTGTCCCTTTTGGCGGCGGTCCCCGGATTTGCCCGGCACACGTGATGGTTGATACGGAATGTAGTTATGCGGTTTTCAGGCTTCTTCAAAACTTCAAGGCTATTGAGCCTCGGGACAGCGAGCCTTACACCGCTGTCATGCGCGTAGGGCCGTCAAATAAGAATGGTTGCAAGGTTGCATTCATACCGGCATGAGCCGCAGTGGCTGACACAACTAATCCAGTCTTATGGACTAG", "translation": "MRKPTAIDLGNACLNYFNYERARAEFGCAPLRSYPSWDRILGLDYVYAMLQALKEDRFLQFQKETYSTRGSKVWKANFLGNRMVYSSEPENMKALSTSHRESFAVEPIRVANGAITPFTGRGVSSSDGTKWQYSRDLVKPYFDRAGFSNLNRLGEHVDRLLNKIPVDGSTVDMQPLFQRWFLDTSTDFLFGETVNSLDHPERDWPHKDMVKVMAGLRLRLQLSSFLFLHRDKEWFAACKRIHGFLDGYIDRAYKQIEEEKKGIPATYKNGKLRDDFLWTIARHVPDKLELRTQLTGVWIPSNETTSILMSNTIFALARHPKVVEKLRQAILEYGDKPVTFEGLRSINYLRWTVNESHRLYPVSLQTVRACVKDTALPTGGGEDGKAPIFCAKGDIVHCNRYLMHRDPDLWGPDAEEFRPERWEKARPMWNFVPFGGGPRICPAHVMVDTECSYAVFRLLQNFKAIEPRDSEPYTAVMRVGPLMD"}, "target": {"uid": "e75d4e77-289c-4039-b3b6-0c22372236db", "label": "KAK2752692.1", "names": {"protein_id": "KAK2752692.1", "cluster_role": "hit_required"}, "start": 27793, "end": 29424, "strand": 1, "sequence": "ATGATCGCCGGAAAACTGTCTTCACTTTTTCTGGCTGTGGCTATTATTTTCTGGATAATCAAGGCCACTCGCCAATATCGGCAGTATGAAAAGACTCGGAAGCAACTAGGCTGTTCACCGCTCCCCCGATATCCTGAATGGGACCGCATTCTCGGCACCGGCTACGTTAGAGCTATGGTACGTGCCCTGAAAAATAACCGATTTCTAGAATTCCAGCGGGAAACATATGGATCGTTCGACGGTAAGGCCTGGCAGGCCAACTTCATGGGCAATCGTATGATCTATAGCTCCAAGCCGGAGAACATGAAGGCCATGTCCACGACCCATCGCGATAGCTTTGCGGTTGAACCTATCCGAGTCGCCAATGGTGCCATCACACCGTTCACTGGTCGCGGCGTCAGCTCGTCCGATGGCGCTCATTGGGCTATGTCTCGTGACTTGGTCAAGCCGTACTTTGAACGGTCGGGCTTCGCCAACCTACGCCGTTTGGAGCTTCATGTTGATCGGCTACTTGGCAAGATCCCAACCGATGGGTCGACGGTGGACATGCAGCCGCTCTTCCAGCGATGGGTAAGAACATTGACCCGTTGAATGTTATTCTCAAGCAACAATAATAACTCTGTCCAGTTTCTGGACACTTCCACAGACTTCCTGTTCGGGCAGACTGTGAACTCGCTGGACAACCCCGAGCAAGCATGGCCACATAGCGACATGGTAACTGTCATGGCTGGTCTTCGCCTTCGACTGCAACTCAGTTCATTCCTTTTCCTCCACCGAGATAAGAAGTGGTTTGCTGCTTGTCGTCGTATTCACGGCTTCCTCGACAACTATATCCAGCAGGCGTACAAAGATCTCGAAGAGGAGCGAGCCTCTGGAAAGCCCGCAACATATGCTAACGGGGAGCCCCGAGATGATTTTCTGTGGACAATCGCACGTCAAGTGCCCGACCCCATTGAGTTGCGGACTCAATTGACGGGAGTCTGGATTCCATCAAATGAGACAACTTCGATCTTGATGAGCAACACCGTGTTCGCTCTATCCCGGCACCCTGAAGTTGTCAGAAAACTACGCAAGGCGGTGTTGGAGTACGGTGACCGGCCTTTGACCTTCGAAGGCCTCCGATCAATCAAATACCTTCGCTGGGTAGTCAACGAGAGTAAGTCTGGATTCTACAAGTTAAATCAAGTATGACAATCGGCTAATTATATATAGGCCACCGTCTTTACCCAGTCAGCTTACAAACGGTCCGCGCCTGTGTGAAGGATACAACATTGCCCGTCAGTGGCGGACCAGATGGCAAATCGCCCATTTTTTGCGCCAAGGGTGACATCGTACACGGCAACCGGTACCTTATGCACCGCGATCCCGAGATATGGGGCCTCGATGCTGAGGAGTTCCGCCCTGAGCGCTGGGAAACTGCTCGGCCGCTTTGGGGTTTCGTGCCATTCGGTGGAGGACCACGTATCTGCCCGGCGCATGTTATGGTGGATACGGAGTGCAGCTACACAGTCTTCCGGCTGCTGCAGCGGTTCAAGGCCATCGAGTCGAGAGATCCGAAACCGTATGAAGCGGTCATGAGGGTTGGGCCGTCGAATAAGAATGGGTGCAAGGTGGCTTTTGTGCCAGCGTAG", "translation": "MIAGKLSSLFLAVAIIFWIIKATRQYRQYEKTRKQLGCSPLPRYPEWDRILGTGYVRAMVRALKNNRFLEFQRETYGSFDGKAWQANFMGNRMIYSSKPENMKAMSTTHRDSFAVEPIRVANGAITPFTGRGVSSSDGAHWAMSRDLVKPYFERSGFANLRRLELHVDRLLGKIPTDGSTVDMQPLFQRWFLDTSTDFLFGQTVNSLDNPEQAWPHSDMVTVMAGLRLRLQLSSFLFLHRDKKWFAACRRIHGFLDNYIQQAYKDLEEERASGKPATYANGEPRDDFLWTIARQVPDPIELRTQLTGVWIPSNETTSILMSNTVFALSRHPEVVRKLRKAVLEYGDRPLTFEGLRSIKYLRWVVNESHRLYPVSLQTVRACVKDTTLPVSGGPDGKSPIFCAKGDIVHGNRYLMHRDPEIWGLDAEEFRPERWETARPLWGFVPFGGGPRICPAHVMVDTECSYTVFRLLQRFKAIESRDPKPYEAVMRVGPSNKNGCKVAFVPA"}, "identity": 0.7425742574257426, "similarity": 0.80990099009901}, "52f8b490-2ed8-4247-aaf1-dd1ce8f87673": {"uid": "52f8b490-2ed8-4247-aaf1-dd1ce8f87673", "query": {"uid": "42d64e53-fedf-4a3c-9912-998df71c3865", "label": "RYP45088.1", "names": {"protein_id": "RYP45088.1", "cluster_role": "hit_required"}, "start": 21692, "end": 23089, "strand": 1, "sequence": "ATGTCGCCAGCTTTCCTCAACGGCGTTGTCGCGCCTGCCCTTCACGCTAAGACGCTCGGCATGCTTGAGTTATGGCAAGAAAGGGCGCGTTTGGCGAAAGGACGCCCTTTCGAGGGGGATCATGACCTCTTCAGAGCTACTCTAGACATCATACTGGCAGCAACATTCGAGCTGGAAGCTGGTTCCATTGCAGCCCATAAGAAACTCCTGTCACAGCTTGACGAGATAAAACTCCCGGCGGATCGTGACACACCGATCGTGTTCCCAGATGCCAAAGATCCGAGGGAGTTCACGTCTATCAGGTCGCTACTCGATAGTGTTGAAATTGGCCTCAACTCCCCGTTACCAACAACGCATATGAAATTTGCTCTGAAGTTCTACCCAGAACTCTCATCCGCCAGAAAGTACAAGGATGCCATGATTGGCAACAGGGTACAGAAGGCATGGGAGAAGTTCTCCAACAACCCAGACCGGAATGATGGAGTCAAGTGCGCCGTCGACTTACTGATACAGCGTCAAGCACAAATGGCGGGGAAGGAAAATCGAGACATGGCGTATGATATCCAGGCTATCAAAGGCGAGCTGTTTGGCTTTATCGCTGCTGGCCACGAGACCACTTCGACCACTCTGTGCTGGGCGCTTAAGTACCTGACAGAATATCAGGAGGTGCAGAAGACACTACGATCACAGCTAAGATCGACGCATCGTCGTGCGGCTGGGGCGGGCGAGATACCCACAGCTGATGACATTGTAAGCGCTAGTGTGCCTTATCTTGATGCTTTCATCGAGGAGAACCACCGCTGCGGAAACACTGTCCCGACAATCGTCAGACACACGATAAACGACACTGTGATTCTAGGTCGTAAGATACCCAAGGGCACGGACATCTTCATGCTCACAAACGGGCCTAGCTATCAGGCTCCGCCTTTTGTGGTGGATGAATCCGTGCGTAGCAGAACAAGCAAAGAAGGAAAGGATAAATACGGAACTTGGGATGACACCGGTATCGATAAGTTTATACCGGAACGCTGGCTGGTCGATGACGCCAGCGGGAATCCCAAATTCAGTCCTCGGGCTGGTCCGGTCCATCCCTACGGAGCAGGGCAGCGTAGTTGTTTCGGTAGGTCTTACTTTCTCCTCTTTCATTTGCTTTCAGTCGATACAGCGCCTTTGCTCTTTCAAATCCCGCGCGTGTCTTGCTGGTTAGGTTGGACTGACTCGGGGCCAACAAAACAGGCTCGAAATTTGCCACTTTGGAGCTAAAGGTTATCATTACTTTAATCATGTGGTGTTTTGAGCTCCTACCGATTCCCCCAGCTCTAGCTGGATTTGAGGGGCATGATAAGAACACCAAGAGAGCACAAAAGGTTTTTATCAGACTGGCAGAAGCAAATTGA", "translation": "MSPAFLNGVVAPALHAKTLGMLELWQERARLAKGRPFEGDHDLFRATLDIILAATFELEAGSIAAHKKLLSQLDEIKLPADRDTPIVFPDAKDPREFTSIRSLLDSVEIGLNSPLPTTHMKFALKFYPELSSARKYKDAMIGNRVQKAWEKFSNNPDRNDGVKCAVDLLIQRQAQMAGKENRDMAYDIQAIKGELFGFIAAGHETTSTTLCWALKYLTEYQEVQKTLRSQLRSTHRRAAGAGEIPTADDIVSASVPYLDAFIEENHRCGNTVPTIVRHTINDTVILGRKIPKGTDIFMLTNGPSYQAPPFVVDESVRSRTSKEGKDKYGTWDDTGIDKFIPERWLVDDASGNPKFSPRAGPVHPYGAGQRSCFGSKFATLELKVIITLIMWCFELLPIPPALAGFEGHDKNTKRAQKVFIRLAEAN"}, "target": {"uid": "59a4153e-f9bd-474f-8650-cc51c8e95de2", "label": "KAK2752691.1", "names": {"protein_id": "KAK2752691.1", "cluster_role": "hit_required"}, "start": 25555, "end": 26890, "strand": -1, "sequence": "ATGCCGACCGGCGACCAGTTCAAGGCCCACCGTAACTTGATCCGTGATACCATGTCACCTTCGTTTTTGCATGGGGTTGTAGGTCCTGCGATCCATACGAAGATCATGGCCATGCTTGATCTCTGGAAGGAGAGAGCCCGTCTTGCACAAGGTCGACCATTCGAGGGAGATCACGATATCTTTCGAGCAACCCTTGACGTAATCCTGTCGGCTACATTCGAATTGGAAGCCGAAACGATCGCAGCTCAGAGCGCACAGCTCAAAAGTGTGGACAGCATAGCTGTTCCAGCAGACCGAGACAACCCAGTGGTGTTTCCAAACGCAGAGGACCCTGAGACGTTCACTTCTATCAGATCACTCCTAGACAGCGTTGAGATTGGACTCAACTCCCCGCTCCCGACACCACACATGCGATTCGCATTGGCCTTCTATCCGGAACTTTCGTCGGCACGCAAGTTCAAAGACAACATGATCGCCGAGCGCGTCAGACGCGCGTGGAATAAATTTGCAGACCTGAAAAGCGGCGATGATCAGGTCCGAAGTGCGGTGGATTTACTTATCCAACGGCAGGCGCAAATGGCGCGAAAGGAGCAGCGCGATCCGACCTATGATGTTGAAGCGATCAAAGGCGAGCTCTTCGGATTCATCGCCGCCGGTCACGAGACGACCTCGACGACCATCTGCTGGGCACTGAAATTCCTCACTGTGCACCAGGATGTCCAAAATAAATTGCGCAGCATACTTCAGACAGTTTATTCACGCGCGAAAGAAGCCGGAGATGTGCCGACCACAGAAGAGATTGTGCATGCATCCGTCCCGTATCTCGATGCCTTCATTGAAGAGAGCCATCGATGTGGCAACACAGTCCCGACTATTGTCCGGCACACAATCCGGGATACTGTAGTCCTAGGGCATCGTATTCCAAAAGGTACAGACGTATTCTTGTTAACGAATGGTCCAAGCTATCAGTCGCCAGCGTTGAAAGTCGATGAATCGTTGCGAAATGCCACAAGCCGGGAAGGCAAGGGCCGGTTCGGTGACTGGGACGTGTCTGACATTGACCAGTTTCTACCCGAGCGGTGGCTCGTTCGCGATGAAAAAGATCAATGGCGCTTCGATCCTCGAGCAGGACCAGCTCATCCGTACGGTGCTGGTCAACGAGGTTGCTTTGGGTCCAAGTTTGCCATGCTGGAGCTGCGAATGATCATCACGTTGGTACTTTGGTGTTTCCATCTAGACGAAACGCCGCCCGCCTTGTCGAGCTTTGCGGGACATGACCAGAACACAAAGCGAGCACAACAAGTATACCTACGTCTGAGCGAGGTTGTCAGTTAG", "translation": "MPTGDQFKAHRNLIRDTMSPSFLHGVVGPAIHTKIMAMLDLWKERARLAQGRPFEGDHDIFRATLDVILSATFELEAETIAAQSAQLKSVDSIAVPADRDNPVVFPNAEDPETFTSIRSLLDSVEIGLNSPLPTPHMRFALAFYPELSSARKFKDNMIAERVRRAWNKFADLKSGDDQVRSAVDLLIQRQAQMARKEQRDPTYDVEAIKGELFGFIAAGHETTSTTICWALKFLTVHQDVQNKLRSILQTVYSRAKEAGDVPTTEEIVHASVPYLDAFIEESHRCGNTVPTIVRHTIRDTVVLGHRIPKGTDVFLLTNGPSYQSPALKVDESLRNATSREGKGRFGDWDVSDIDQFLPERWLVRDEKDQWRFDPRAGPAHPYGAGQRGCFGSKFAMLELRMIITLVLWCFHLDETPPALSSFAGHDQNTKRAQQVYLRLSEVVS"}, "identity": 0.6621621621621622, "similarity": 0.7725225225225225}, "bc89c6c7-6f2e-43fd-979b-da3ae706abbf": {"uid": "bc89c6c7-6f2e-43fd-979b-da3ae706abbf", "query": {"uid": "b91b3ace-3ad2-4e12-87ea-574b040a8f10", "label": "RYP45089.1", "names": {"protein_id": "RYP45089.1", "cluster_role": "hit_required"}, "start": 23673, "end": 24684, "strand": -1, "sequence": "ATGCATCTCTCACTAATCCGCGAGGCCAATGCGCGTTATTCTAGTAGCCATGAGCCAGTCGTTTGCGTTTTTGCAGGTGCGACAAGTGGCATCGGCGCCAGCACGATCGAGCGCTTGGCGCGCATGTTCGAGAGGCCTACGTTCTATGTTGTGGGGAGGTCAAAGAGCCGTTTTGCACCCCAGCGTACGCGGTTAAACGCCATCAACCCCTCCTGTAAGATCGTCTTCCTCGAAGCAGAGTTCTCCCTGCTCAGCCACGTGGATGATGTGTGCAACCAGATCAGCGCCTCCGAGCAGAAAGTCGATCTCTTATACATGAGCCCTGGTCTGATACCTTTAAACGGAGCCGAATGTAAGTACGCATGCGACCTGAGTATCAATTTCCTAGATGAGAATTAACCAAGCCTCTTGTTAGATACCAAGGAAGGTCTTGAGACCTGCTTCGTCATTTCCTACTATGCCAGAATGCGCCTCATCGAGAATCTGCTACCTCTCCTCCGCCGGGCACCGGAGCCAAGGGTCCTAAGCGTTCTCAATGGCGGGAAGGAAGCATCCATCAACGAAGACGATCTTGGCCTGGAGGAGGCCTGGTCCCTTCTATCTGTAGTTGCTCACGCCACTACTATGACCACCCTAGCCTTTGAGTTTCTTGCTACACAGAACAAGGAGATGACTTTCTTACATGTTTATCCCGGCTGGGTGAGAACGGACAACTTCTCACGTCTCACCGCTCCGGAGTCATCGGGCTTTGCATGGGCATCAGTGTTGGCATTCGTGCGTGGTCTCGCCAGTATGCTTGCGTTGCTTTTCGGTACTTCGGCCGAAGACTGTGCAGAGAGACAAGCCTACTACCTAACAAGCTGCCGATATAAGCCGGGGGTGTGGCGAATTGACCACTTGAGCAATGGAGCTCCAGAGAGTGACCTATTGAGGAAGTATCGAGAGGAGTCGTCGCCTGAGAGAGTGTGGGACCACACTCAGCGCGTCTTCAATGCGATTTTCCATAGGTAA", "translation": "MHLSLIREANARYSSSHEPVVCVFAGATSGIGASTIERLARMFERPTFYVVGRSKSRFAPQRTRLNAINPSCKIVFLEAEFSLLSHVDDVCNQISASEQKVDLLYMSPGLIPLNGAEYTKEGLETCFVISYYARMRLIENLLPLLRRAPEPRVLSVLNGGKEASINEDDLGLEEAWSLLSVVAHATTMTTLAFEFLATQNKEMTFLHVYPGWVRTDNFSRLTAPESSGFAWASVLAFVRGLASMLALLFGTSAEDCAERQAYYLTSCRYKPGVWRIDHLSNGAPESDLLRKYREESSPERVWDHTQRVFNAIFHR"}, "target": {"uid": "5d39c9ab-df7e-4c1c-8220-dad472402d5b", "label": "KAK2752690.1", "names": {"protein_id": "KAK2752690.1", "cluster_role": "hit_required"}, "start": 23548, "end": 24566, "strand": 1, "sequence": "ATGGTCCCTCTCACAAACGTCAGAGAGTGCAATGCACGTACTGTCTCCGATGAGCACACGGTATGTGTCTTGGCAGGCGCTACCAGCGGGATTGGAGCCAGCACACTCTCGCAGCTCGTGGAGCTACGCCCGAACGGTACATTCTTCGTCATCGGCCGGTCTGCGGCTCGGTTCGCTCGATCCCAACAACAACACTTAATTAAATCCATTCAATCCCAAAAAGGGTCTGGTCACGTGGTTTTTCTGGAAGCCGAGTTCGGCATTTTGGCCCAGGTGGACGACGTATGTCGCCAAATCGCCCGCCGCGAAGAGCGAGTTGATTGGTTGTACATGAGCCCAGGCATGCTACCCTTCAACGGAGCACAATGTACGTAGAGGCACCTATCTCATGCGAGGAATATATCGATAACCCACCTACCCAGATACGAGCGAGGGTCTCGAGACGTGTTTCGCTCTTTCGTACTATTCCCGAGCGCGGCTGCTCATCAACCTCATGCCTCTCATGAAGCGATCGCCGCGGCCGAAGGTGCTCAATGTACTAAACGGAGGGAAAGAGCAGTCGGTGCTTGAGGATGACTTAGGCCTCAACCACAATTGGTCGGCCCTTCGAGTAGTCAACCACTCAACTACGATGACCAGTTTGTTATTCGATCACTTGTCCGCGCAGAATACGAAGATAGCTTTCATACACGCCCAGCCTGGGTGGGTCCACACTGACAATTTCGCCCGTCTGAGTGAAGATGCCCATGGTGTGATCTGGGGATTGATTGTGACAGGTATCCAGAGTCTAGCGAGAGTCTTGGTGGCGCTTTTTGGTATTTCCGTGGGCGAGGCTGGCGAGCGACAGGCCTTCCATCTCACAAGCTCATTGTTCGGTCCGGGCACATGGCTGGTCGATCATCAAAGCCAGGATGTTCCGCCTAATCAGGTCGTGAGACAAGCTCGTCAGCATTCGCTCCCTTCCACTATCTGGAGGCATACCAATGAGGTTTTTCAGAAGATACTGCCGTCGTATTAG", "translation": "MVPLTNVRECNARTVSDEHTVCVLAGATSGIGASTLSQLVELRPNGTFFVIGRSAARFARSQQQHLIKSIQSQKGSGHVVFLEAEFGILAQVDDVCRQIARREERVDWLYMSPGMLPFNGAQYTSEGLETCFALSYYSRARLLINLMPLMKRSPRPKVLNVLNGGKEQSVLEDDLGLNHNWSALRVVNHSTTMTSLLFDHLSAQNTKIAFIHAQPGWVHTDNFARLSEDAHGVIWGLIVTGIQSLARVLVALFGISVGEAGERQAFHLTSSLFGPGTWLVDHQSQDVPPNQVVRQARQHSLPSTIWRHTNEVFQKILPSY"}, "identity": 0.5031055900621118, "similarity": 0.6677018633540373}, "3bed9326-aa09-4bbe-b46b-6aa4ee8c23a1": {"uid": "3bed9326-aa09-4bbe-b46b-6aa4ee8c23a1", "query": {"uid": "f930f265-ff6a-477c-a0a0-378320a6697e", "label": "RYP45090.1", "names": {"protein_id": "RYP45090.1", "cluster_role": "hit_required"}, "start": 25372, "end": 29845, "strand": 1, "sequence": "ATGTCGACTAGTACCAACGATACTGAGAAGGTGAATGGCCGGGCCAGTCATTCACCAAAAGATGACGCCGAGGCTGCCATTCCTCTACCACCTGGCCCAGCCCTGGCGCCACCAAACGGCGGTTCTAAGGCATGGCTGCAGGTTCTAGGCAGTTGGATGATGGTGTTCAATACCTGGGGTGAGTTTCAGAGCAACCACCCACCCCGGGCTAGCGCTGACAGTGATCAACACAGGCACCATCATCACGTTTGGCGACTATCAAGCTTACTACGAGAGAGGATTCCTCTTCAACGAATCGTCGGCTAACATCTCATGGATCGGGTCCATCCAGTCGCTGATGGTTTTTATCATCGGTGCCGTTATAGGACCAATTTATGACCGCGGCTACTTGAAACTGTTGCTCCTTGTGGGCACCTTCGGCCTGGTGTTCGGCCACATGATGTTGTCGTTATGTACCGAGTATTGGCAGGTCGTTTTGGCCCAGGGCTTCGTGGTCGGCATTGGTGGCGGCTGCATCTTCGTTCCGGCGCTGGCTGTCGTCCAGCCCTACTTCAGCAGCCGGCTTGGCCTCGCTCTCGGAGTCGTCGCGACCGGGTCCAGCTTGGGTGGTATTATTTACCCGATAGTCTTCATCAACCTCATCGACAAGGTCGGCTTCGCATGGACCACGCGGACTATCGGCTTCATTGCACTCGGTACCCTGCTGATTCCTATCCTAGTCTCCGAGATGCGCGCGAAACCGCCAACTATCCGCAAGATCCTGGATTTTTCAGCTTTCAAGGACGGACCCTTCATGCTTTGTATCCTCGGCTGCTTCCTGGGTTACGCCGGTTCGCATGTGTCGTTCTTTTACATCGCATACTTCGGCCAGGCGAACGGCTGGATGACTGGCAACCTAGCCCTATACCTACTACCAATACTGAATTCAGCATCAGCCGTTGGCCGAGTGTTGCCGAATTGGCTAGCCGACAAGATAGGGCCTGTCAATGTTGTCATCCCCGGTAAGTAGAGTGGAACACCGATTGATATGCCTTCTGGTACCGAGTAGCTGACGTGTCCATCTAGGTTCACTAATCATTAGTGCGATTTTGCTCTGCAACTTGGCAGTTGTCAATGCCGGTGGCATTATATGCACCGCCTTGTTCTTCGGCTTCTTGTCTGGCATATTTGTTGCGACACCACCGCTCTTGTTCATGGTCCTAACAAAGGATAAGACGAAGCTTGGTGCCCGCATGGGGATGGCATACGCGCTAGTAGGTCTCAGTGTACTTCCTGGCGGTCCTGGTGCAGGCGCTGTTTTGCAGCACGATGGGGACAACCTTGACTGGTCTGCAGCTTGGACATACGCCGGTATTCTTCCGTTATGTGCCTTCCTGGTATTTTGCGGGTTGAGAGTGTGGCTGAAGGGATTTAACCTTATGGCGAAACTCTAGTCTGAGGTGTTACACAAGCGCATCGGGTACCGATTGGCCAAAAGGAACTGATTGTGGACCAGTACATTGCTTATTCTGACTGTCAAAATAGCAGAATCGACTGTCAGCCGCACAGGCGATTGGAATCTTAGTGAGTACCTCGATAAGTAATCAGACATTCTTAGTGGTCAGACGGGCGTTGCCACCAATCAGATAGCCAGAACTTCTGGGTACTACAGTAAGTTTTCAATAGTCTGCGGCTACATGCCTCGTGACCCCCCGGCAGGGCCCCCGCTCTGCCCCCGTCCTGGCCGCCTGTGTGGGGCAAAACCAACCGACAAATCAACCCTTCACCTATGCAACCATCGAGCCAACGTAATACTCGTAAAACGTTCCAGAGTGTGAAATCGATTGCCAGAATCCTTCGGTTAAACTCCGACCAGAACTCTGTTCTCGGTTCCTTGGCTTAAAGGTTTGATCCGAAAGCCGGTATGCTGACTTCTCGTAATAATTTATCGTTCGTTTATTTATTTAGTCGGAAGCATCTTTGCCTAACACTTGTGGGCTAAGGTATGCTTGTGTTCCTTCAACTTTTCTATCGCCGGCATGGCACCAGCAAGGAGGCTTCGGTTACAATAACTTGACATCCTACCGTATTACAAGGCAGACTGATCATAATGGCTATGCCCGGGCTTGACCAGAATAACCAATCCTGGGTGAACACTCGCCAGCAACGGCGGCCGGCTCTCGCCTGTTCCACGTGTAGGCGTAGAAAAATTAGGTGACTCATACCTACTCTCACGTCCTCGGTAGAGACTCAGGTCTAACTCTGCGAAATCAAAATAGGTGTGACCGACAGACGCCATGCGAACAATGCACCAAAGCAGGTATTAGCGTTTGTAGCTATGTCACCAATAAGCAAACCAGCCCAACAGCGGCCCCTTTCCACCCGCAAGACACACAATTCTCTGTGTTCGAGCAAGCCCCCCGTCGACCCAGCACGAGGGCAAGCATCACAACGACGAGCAGCGCCTTAGCATCTGATGCTTATTCTCACGGCTCTGCGGGATTCTCTACCTTCCAGGAACCAGCACTGTTACTCAGCACTTCTCACGCTCCGGAGGCGGGAACTAGTTTCAACAAATCTCCTAATAGACCGAACAAGCAACTGCCTCGGCCATTTGAAGATTGGTTTCCCACAACGAGATCTTCTCTCAGAGGCTCATTCTCTAAGTCCAGATTCTACGGACAGAGTCACTGGCTCAATTTTGTGCATCAAGTGGGGCTGCCTTCTTTTACGGCTACATACTAGCCCCTTAAAAACTTTGCCTGTACTGACACTCAGCAGTCCGTGAAAGTAACTGAAGCCGTGGTGGCCTACGAGACCAATGAGAACAAGCGCTACACAATAGCTCGATACTTATCTCTCGCTAACCTCGTTAAGAAGCAAGAATCGGTTACTGCTCAACCAGAAATGGGTGGATCTTTCAGAGACATGATCCCACCACGTGCGGAATCCGACCTTCTCGTCCAGGCGTACCTTCGTACCTTCCAGACAGTCTTCGGCATCCTCTCAGTTTCCTCGTTTCGCGATAGCTATAAACATTTCTGGGACAACCCTGTTACAGCCAGCGACAAGTTCTTGACTACTCTTCTCCTCGTGATGTCTCTGGGGTCGATCTTCTGCTCGCGGGAGATCAACATCGAGCGCACGACGGTTCTGCGGTGGATTCATTCCGCTTCCATATGGGTCCACTCACCAAAAGAGATGGATCAGCTCGACCTGGACGACCTTCGCATACAATGTTTGTTCTTGCTTGCGCGGCAGGCCAGGGACATTAACAACGATAAGTACTGGTTATCCACGGACTCCCTAGTGCGTATGGCTATACATTTGGGTCTCCATTTGGATCCAGCGAAACACAATCTCTCAGATATGTCATCGTCTGAGATAGAAGCCCGCCGAAGACTCTGGGCGACTGTCCTCGAGCTCGAAGTCCAGTCCAGCATGGACCATGGGAGCTGCCCTTCGGTTGACAGCGAACACTACGATTGCGCCGCACCAAGCAACGTTGACGACGTGGGTGCGGAGGGTGACATCTCAGCCCCAAAGCCTGAGAACCAGCTCACGCAGTCCTCAATCCAGATCCTACTGACGAGGAGCATTCGTACCCGTCTACGCATAGCACGCTTCTTGAATACTTTCCGAAGTGAAATGCCCTTTGATACGGCATTAAGTCTGAGCTCAGAACTCGCTGAGTACCTCAAGGGCTGCACTAACATCCTCGAAGCTTACCGCATGAGCACGAGCCCGCCGACGGCTTTTCAGACGAAACTGTATGACCTCTTAACGCGGAGGTTTTTCCTGGGTTTGCACCATCCTTTCGCTGTAATGGCTATGAAAGACCCATCATATTACTACTCACGCAAGATGTGCATCGAGACTTCGCTGTTTCTGTGTTCCCAGACGACGCTGTCCGGCGACGAAGACTTCCAGCACCTCAGACTAAGTGGTTCGGGGCTTTTCCATAATCCGTACACACAAAGTGTACTTTACATGTGTTCGGAGCTTATCGATCAAGCGGAGGTCGGCGGGCCTCTGTCCACGAGCCCTCGGGAAACATCACTATGCAAGGATATGCGCATCGCCGCAGAGTCCTACATGGACTTAGCTCTGGGACGCATCAAGTTGGGCGAGAGAAGTATTCAGTGCTACGTGGCCGTATGCTGTTTGCTCGCACAGGTTGATGCCGTAAAAGCCCGCGCCGCCGTCGAGCCGAGGATCTCGGAGGCCCTGGGAAAATACCTCGAGAAGTATCACGGGCGTCTGATGGACCGGGTGCAAGAAGCTCCAGAGCTAACGGACTGGGAGATCTACGACAGCCCGTCCAGGCCGTCTACGGATGATGAGGCGATCGATTGGTCGCTGTGGGATGAGCATATGACGAATGCTAGCGTCGACCAGAGCTGGGGACCTGCCGTTCTGACACCGCCGAATGGGCGCTGGCGATCTCAAGGCTTATTGCATAATTTCGGAGCAGAACCAAGTCATCTCCAATGA", "translation": "MSTSTNDTEKVNGRASHSPKDDAEAAIPLPPGPALAPPNGGSKAWLQVLGSWMMVFNTWGTIITFGDYQAYYERGFLFNESSANISWIGSIQSLMVFIIGAVIGPIYDRGYLKLLLLVGTFGLVFGHMMLSLCTEYWQVVLAQGFVVGIGGGCIFVPALAVVQPYFSSRLGLALGVVATGSSLGGIIYPIVFINLIDKVGFAWTTRTIGFIALGTLLIPILVSEMRAKPPTIRKILDFSAFKDGPFMLCILGCFLGYAGSHVSFFYIAYFGQANGWMTGNLALYLLPILNSASAVGRVLPNWLADKIGPVNVVIPGSLIISAILLCNLAVVNAGGIICTALFFGFLSGIFVATPPLLFMVLTKDKTKLGARMGMAYALVGLSVLPGGPGAGAVLQHDGDNLDWSAAWTYAGILPLSESTVSRTGDWNLSVTDRRHANNAPKQSVKVTEAVVAYETNENKRYTIARYLSLANLVKKQESVTAQPEMGGSFRDMIPPRAESDLLVQAYLRTFQTVFGILSVSSFRDSYKHFWDNPVTASDKFLTTLLLVMSLGSIFCSREINIERTTVLRWIHSASIWVHSPKEMDQLDLDDLRIQCLFLLARQARDINNDKYWLSTDSLVRMAIHLGLHLDPAKHNLSDMSSSEIEARRRLWATVLELEVQSSMDHGSCPSVDSEHYDCAAPSNVDDVGAEGDISAPKPENQLTQSSIQILLTRSIRTRLRIARFLNTFRSEMPFDTALSLSSELAEYLKGCTNILEAYRMSTSPPTAFQTKLYDLLTRRFFLGLHHPFAVMAMKDPSYYYSRKMCIETSLFLCSQTTLSGDEDFQHLRLSGSGLFHNPYTQSVLYMCSELIDQAEVGGPLSTSPRETSLCKDMRIAAESYMDLALGRIKLGERSIQCYVAVCCLLAQVDAVKARAAVEPRISEALGKYLEKYHGRLMDRVQEAPELTDWEIYDSPSRPSTDDEAIDWSLWDEHMTNASVDQSWGPAVLTPPNGRWRSQGLLHNFGAEPSHLQ"}, "target": {"uid": "a98968a8-4939-4c87-a4ff-01530b0495d9", "label": "KAK2752689.1", "names": {"protein_id": "KAK2752689.1", "cluster_role": "hit_required"}, "start": 21452, "end": 22914, "strand": -1, "sequence": "ATGGCGACCAACACCGAGACCGACAGCTCCGCACTCGCCGACTTAGCGGACGAGAAAGGCGAACCGTCGCCTGCGCCTTCATCGGCATCCTCTGCTGCTACCCCGACGGCTCAGAGTACCCCTCCTAAACCGCCCCCAAACGGTGGAAGCGTGGCTTGGCTTCAGGTAGTGGGTAGCTTCTTCATGGTCTTCAATACTATGGGTGCGTATCGCGTCGATCATACGTCTGATGAATGTCAGCTGACGTTACCGTCAATTAGGTATCATTACGACCTTTGGGGACTACCAGGCCTACTATGAAGGCGGCTCCCTATTCGAAGAGACATCGTCCAACATCTCCTGGATTGGTTCCATCCAATCGCTCATTGTATTCGCCTTTGGTGCCGTTGTGGGCCCGATTTACGACCGCGGCTTTTTGAAACTGTTGATTCTTGCGGGCACATTCGGCCTCGTCTTTGGCCATATGATGCTGTCGATTTGTAACGAATATTGGCAAGTTGTACTTGCTCAAGGCTTTGTCATTGGCCTTGGCGGAGGCTGTCTCTTTGTCCCAGCATTAGCCGTCATCCAACCCTACTTTAGCAGCCGGCTTGGCTTGGCACTGGGGCTTGCAGCAACCGGGAGCTCGCTGGGTGGCATCTTGTACCCGATTATCTTCATCAATCTGATCGATCAAGTGGGCTTTCGATGGACCACCCGCATTCTTGGCTTCATTGTATTGGGAACGATGATGGTGCCGATTGCCGTCTCAAAGATGAGAGTCAAGCCCCCGGCTGTGCGTAAGATGGTGGATTGGACGGTCTTTACAGATGCACCTTTCTTACTCTGTGTCCTTGGGTGCTTCTTGGGGTACGCCGGCTCACAGGTCGCATTCTTCTACGTTCCATACTTCGGAGAGGCGAATGACTGGGTTAATGGCTCACTGGCTCTGTACCTACTGCCAATCCTGAATGCCGCTTCCTCCATTGGTCGTGTCCTCCCCAACTGGTTAGCTGATAAGATGGGTGCTGTCAACGTCATCATTCCTGGTAAGCCCCTCTCACTCAACGCCCTTCTTTTTCCTAGACTGGGCGCTTACTGAACTGCTTTGACAGGGTCTCTCCTGGTCGGCGTCGTTTTACTCTCCAATTTGGCAGTCAACACTGCAGCGGGAATCATCTGTACCGCGATATTCTTTGGCTTCCTGTCCGGTCTTTTCGTTGCCACACCGCCGTTGCTTTTCATGTTGTTTACGGCTGATAAAAGCAAGCTTGGGGCTCGCATGGGCGTGGCGTATGGTATGCTGGGCCTCGCTGTCTTGCCGGGAGGGCCTGGTGCCGGAGCCATCCTGCAGCATGACCCCAGTCGCCTGGACTGGACCGCAGCGTGGACGTACGGAGGTGTTCTCGCCTTTGCAGCATTCCTCGTATTTTGTGTGCTGAGAGTTCAGCGCGAAGGGTTTAACTTGTCTGCGAAGGTTTAA", "translation": "MATNTETDSSALADLADEKGEPSPAPSSASSAATPTAQSTPPKPPPNGGSVAWLQVVGSFFMVFNTMGIITTFGDYQAYYEGGSLFEETSSNISWIGSIQSLIVFAFGAVVGPIYDRGFLKLLILAGTFGLVFGHMMLSICNEYWQVVLAQGFVIGLGGGCLFVPALAVIQPYFSSRLGLALGLAATGSSLGGILYPIIFINLIDQVGFRWTTRILGFIVLGTMMVPIAVSKMRVKPPAVRKMVDWTVFTDAPFLLCVLGCFLGYAGSQVAFFYVPYFGEANDWVNGSLALYLLPILNAASSIGRVLPNWLADKMGAVNVIIPGSLLVGVVLLSNLAVNTAAGIICTAIFFGFLSGLFVATPPLLFMLFTADKSKLGARMGVAYGMLGLAVLPGGPGAGAILQHDPSRLDWTAAWTYGGVLAFAAFLVFCVLRVQREGFNLSAKV"}, "identity": 0.3010752688172043, "similarity": 0.3548387096774194}, "b03df9d4-0406-481c-b8da-893cf280bb68": {"uid": "b03df9d4-0406-481c-b8da-893cf280bb68", "query": {"uid": "19a3a496-7f3a-4a35-a992-85aebc4350fc", "label": "RYP45085.1", "names": {"protein_id": "RYP45085.1", "cluster_role": "hit_required"}, "start": 2870, "end": 14976, "strand": -1, "sequence": "ATGTCTGAACCCATTGCCATTGTGGGATCTGCCTGCAGGTTCCCCGGATCGGCTACCTCACCATCCAAGCTCTGGGATTTATTGAGGGCGCCGCGAGACGTACTTCGCGAGTTCCCTTCAGAGAGGCTGAAGTTGTCGAATTTCTTTAGCCGTAATGGCGAGGATCACGGCCGGACAAACGTAGAGAACAAGTCTTACCTGCTCCAAGAAGACTGCCGTCTATTCGATGCGGCCTTCTTTCGAATCAACCCTAAAGAAGCTGAGGCCATGGACCCCCAACAGCGCCTTCTCTTGGAAACCGTTTTCGAGGCTATCGAAGCAGCAGGCTGGCCGTTAGAGATGATTGAGGGGTCGCTCACTTCCGTTCACGTCGGCGTCATGACTACAGATTTCTATGACATCCAAGTGCGAGATCCCGAAATGCTACCAACATACTCAGCCACCGGGTTGGCGCGCAGCATCCTGTCAAACCGCATCTCTTACTTTTTCGATTTCAGGGGTCCTTCTATCACTATTGACACGGCGTGCTCCAGCTCGCTGGTTGCTCTTCATCAAGCCGTCCAGAGCCTGCGGAACGGCGAAGCTGCTCAGGCCGTGGTGGCCGGCACCGCCCTGCTCCTGGACCCTTCGATGTATATAGCGGAGTCCAAGCTTCACATGCTATCTTCTGACTCTCGCTCGCGCATGTGGGATAAGAACGCTAATGGATATGCGCGTGGCGAGGGGACGGCGGCGCTCATATTGAAGCCATTGAGTAAAGCCATCGAGGAAAATGACCATATCGAATGCATTGTACGCGAAACCGGTATCAACTCGGACGGCCGCACAAACGGTATAACGATGCCCAGTGCTGCAGCTCAGGCAGCTCTCATCCGCCGGACGTATGAGCGCGCTGGTCTGGACCCTGTTACGGACCGATGCCAGTACTTCGAATGTCACGGAACCGGAACGCCAGCCGGAGATCCTGTCGAGGCACGCGCCATCAAAGAAGCTTTATTTCCAATTTCAGGAGTACCGGAAGACTGTGGTAAGGGACGTGCTGCCCACCAGCCACTATACTGCGGCTCTGTCAAGACTGTGATAGGTCATCTTGAAGGCTGTGCCGGCCTAGCTGGAGTTCTCAAAGCATCTTTGGCTTTACAAAACAAGGAGATACCGCCTAATATGCACTTTGAGCAACTCAATCCTGATATTGCAGCGTACTATGATGGCCTTTGCGTCCCAACTTCGGTCGTTCCATGGCCAGAGACTAATGGTAAGCCTTTACGCGCAAGTGTAAACAGCTTTGGGTTTGGAGGGACGAATTCTCACGCCATCCTGGAGCGTTATTGCCCCGAGGCCGAAAAATATGATAGCGGCGAAGTCGGCGGGAACGAATTCACCGGACTGTTTGTTCTCTCGGCGAAGACTCGGTCCTCACTCCTCCGTACGCTCAAGAGCACGGTAGAGCACATAACCTCAAACCCTTCGCTCGATCTTGGTACTCTAAGCTGGGCCCTTCGAACGCGACGAACAGCATTTCCGGTGCGAACATTTGTTACTGCATTGGATCGTGAGAAGCTCCTGGAACGGCTCCAGAAACAGATTCATTCAGCCGAGGTTCACGATGATGCGCCGCTCGGCATTAGAGCGGCCGCTCTTGAGCTAGGCCAGAAGCCTCGGATCGTTGGTGTATTCACCGGCCAGGTAGATTCCAAATTCTCAAAAAGACCCTGTTTTCTTACGAGGCTGACCACTGCAGGGCGCACAATCCGCAGCTATGGGTGAAGAACTCATGACCCACTGCCCCCTATTTCTCGAATCCCTCCAAAGATGCGAAAGCGTGTTAGAATCTCTCCCGGAGCGACCTAACTGGTCTTTGATGGAGGAGCTAGCCGCAAGGGAACCTGATTCGCGCGTTTCAAAAGCTGAATTCTCGCAACCGCTTTGCACAGCAATCCAGATCGCTCTTGTGGATCTTCTTCGCGCCTGTGGGATCAACTTTGCTGCTGTTGTTGGCCATTCTTCCGGCGAAATAGGGGCCGCATATGCTGCTGGTATCCTGAATGCCAGAGAAGCGATGGGAATAGCTTATTATAGAGGTATGGTCTCGGGAATGGCAAGAGGACCTCGCGATCAGAAGGGCGGCATGATGGCTGTCGGGATGGCGCTTGACGACGCTGTCGCATTCTGTAACCAGCCAGAGTTCCGCGGGAGGATCCAGGTCGCCGCTTGCAACGCACCGTCTAGTGTCACCCTATCCGGAGATCTGCCTGCTATATGCGAGGCCAAAGAACGCCTTGTCCGAGACGGCGTCTTCGCAAGACAGCTCCAAGTCGACACAGCTTATCATTCTCATCATATGCTTTCTTGCGCAAATGTATATCTGGAACATCTGAAAGCCCTTAGTGTCCAAGTGCGGGAACCACATGACGGCTGCTCCTGGACTTCTAGTGTCTACCCAGACACGAACCTGGACCAGAGACTGGACCAGCTCAGAGACCAGTACTGGGTTGACAATATGGTGAAGCCCGTACTATTCTCTCAAGCCCTGTTATCGACGATGCAAAGTATGCCATCGCCCGCTATAGCCTTGGAGATTGGGCCGCATCCGGCTTTGAAAGGACCGGTCCAGCAAACACTCAAAGCAACTCGGGACTCTCCCCTCCCTTACTCGGGCTGCTTAGAGCGCGCAGCAAGCGACCGAGAAACTATTTGGGCGGCGCTCGGGTTCGTTTGGGCCCACCTAGGTCCTTCAGCTGTGGACTTCGATGAGTGGCAGAAAGCGTGCTCGGCAAAGCGCCAGCTCCAACTACCCAAAAACCTACCGGCGTACTCGTGGGATCACGATCATATCTATTGGCACGAGTCGCGAATATCGCACAACTACCGGCTGGGGTCGCAACGTCCGCATGCACTCCTGGGGCGACTCCAAGACGATTACAAGAGCGAGATGACGTGGCGCAATGTATTCCGCCTAAGCGAGATGCCTTGGCTGCAGGGGCACATGTTTCAAGGCCAGGCTCTATTCCCTGCAGCTGGTTACGTGAGCATGGCTTTGCAAGCGGCTGAGTCGTTCGCGCAAAGTAAGATGATCAAGGTGGTCGAGATTCGGGACCTGCGTATCTCCCGAGCTATAGTCGTAGAAGATAGAGCGGGCGTGGAAGTAATCTTCATCGTCAGACGTCAAAGCCTCCAAGACGACGAAGATGGCGAGGCTACGTTGCAGCTTGACTTCGACAGCTATACTTCCCCTGATGGGCGTGTGTTGGATAAGGCTTGCCATGGAAATCTTCTCATCCACTTTGGACAGCCTTCAGCTACCGGTGACTTACCGCCCAGCCCGATTTCCTCCGTGGAACTTCCGCCGCTGGACATCGAGAGATTCTTCGCAGCCATTGCTGGGCTCGGAATCGTTTACGAGGATGATTTTCGCGCTTTGCACTCGATCAACAGGATTTGGGGCCACGCGAAGGCATCGGCGTCTTGGACCAGCGACCAGCTCGGCCAAGAGCATAGGCTTCATCCAGCCGTTCTAGATGTTGGCTTTCAGGTTGGCTTTGCCACATTTGCGTCAATCGCAGAGGGCGCGATGCGAACCACGTACCTGCCTTCAAGAATCCGTCGTGTCATCGTCGACTACAACCACACTTTTCGAGGTGCGTCAGGGGACACGAATATCGCAATCGAGTCTTACCTGGCGAACGCATCAAACGAAATGATCGAGGTCGATGTCAACATTTGCGATTCGTCTAGCCATATCTCAGGCGTCCAGGTTGAAGGGTTGGTTCTGAAAGCTATTGCGGAGCCTCAACCTTCAGACGATCGATTGCTCTTCGCGAAGACGGTCTGGCACTCTGACGCTGCCTCCGGATTGGCCGTTGTTAATTCATCCGAAGTAACAAAAGGTGAAGTAGAGTATATCGATGCAGTTGAGAGGACAGCGCTTTTCTTTATGAAGAGCCTGGCGCGTGAGATACGGCCCCGAGAGATCCAGGACTGCAAGTGGCACCATCAAGAGCTATTCCGAGCCATTGAAACATTCTTGAGTCCCATACGCGAAGGGAAGCATGCCTTCCTCAAGCAGGAATGGCTTGAGGATGACCGCGAGACCATACGCAAATTTGCCGAGCGATATCCAGGCAGTGTCGATCTCGAACTTCTGACAGCAGTAGGAGAGAATTGGCCTTCCGTCGTGCGCGGCGAGTCGGATATGTTAGAACACATGCTGAAGAACGACCTTCTAGCTCGATTGTACATGGAAGGACGAGGCTTCGCGGCTTGTAATGAGTACGTCGCCGCGTACATGAAAACCATCACTCACAAGTATCCAAGGGTACGCATCCTCGAGGTGGGAGCAGGTACCGGTGGGACAACTCGCAGCGTCTTGGTAAGTGGCCGAAGAGCCACCTTCCCTGTCTCGTGCTGCCATTAGAAGCCTTCTCTGTCGATTATAGACCTATGCAGTCCCAGGCGGGCTGTTATTTTCCTCCAAAATTATGGGATCATCTGATTATCATGACTGTTAACATATTGGCAGGACTCGATCGGCGATGCATATTTATCATATACTTACACCGATATTTCGGCCGGCTTTTTCGAGAAGGCCGCTGAAAAGTTCACTGACCATGTCCATAAGATGGATTTCAAGGTCTTGGACGCTGAGAAACTTCCTTCGGAGCAAGGGTTCGTCGAAGGTTCCTACGACATCATCATCGCGGCGAATGTATTACACGCGACCAGCAAATTGTCCGAGACGATGCGCCGCACGAGGTCATTATTGCGACCTGGGGGCTTTCTGGTCGCTGTTGAGGTTACCGGTACAATGCTTCGCGAGCCTGGCCTGATGGGCGGCCTAGAAGGCTGGTGGCTGGGCACCGAAGATGGACGGTTCCCATGTCCCGGTATCTCTGCTAAAGACTGGCATGATGTCTTACAGGCGAACGGCTTCTCGGGTGTTGACTCCATCATCTACGACTTTCCCGACGTGTCAAGACACAACTGCTCTGTATTCGTCACACAGGCTGTGAACGACAAGTTTGACCTCCTGCGTGAGCCCCTATCCTCGCCACAAGATATTCCGGAGATCCCGGTTGTGATCATAGGGGGGCAGACCTTGCCCGTTTCCAAAGCTGTCCGCCGTGCCGAAAGGCTCCTTCGACGCTGGACGCAGTCTGTCACTATCGTGAGCCGTGTCGAGGACTTGAATCCGTTGGAAATCGCGCCAGGCACTTCAGTCCTATGTCTCACGGAACTCGACGCGCCTATCTTCAAAGAGGCAATGAGCAGTGAGAGACTAGAAAGTCTTCAAGAAATGTTGGCGAGTGCTCAAAATGTGCTGTGGGTAACGTGTGGCCGTCTGGCTGATGACCCCTATTCAAACATGATGGTCGGAGTGGGTCGTGCCGTCGCTTTCGAGATTCCCCATATGCAGATGCAGTTCCTAGACTTTGACAAGCCGTCCTCGGTGGATATTGAAAAGGCTGTACAGCACCTGGCCCGCATGGTGCTTCTATCCTCTCCAGAATATAAAAATCACGGCATGCTGTGGGCCCAAGAGCCCGAAATCCATGTTAAAGGGGAGGAGACGCTCATCCCGCGTTTGGTTCAAGATGACTCTGCGAACGAGAGCCTCAATTCAACACGACGCCGGATTATCCGACCGGTGGGAAAGTCTGAGGTGATCGAACTTGTGCACAACAAGTCCCAGCCCAGTCTGGCCCAGACAAACCAGAAGCCCGTTCCTGAGGGTTTCCTGGAAGTAGATGTCGAGCTTTCAATCGCGTTGCATTGCGGCTCTGAAGAGCCTTTCTACCTATGCTTCGGTCACACGAGGACGAGAGGCCAGCCAGCGTTTGCACTAAGCCACACAAACCGTTCGACTCTGGTACTTGCACCTGGCCGAGTTTTCGAGCCTCGCGTCCCATGCTCCTACAATGCACAGACGCTAGTCTCCATTGCGTCTTCCCTTATTGCATCTCATATACTGTCGGACTGTCCTGCAGAAGGCTTAGTGCTTGTGTACGAACCGACGCAAACTATCGCAAAAGCTATCTCGAAAGCCGCTGAACGCAATGTCTTGTTCGCTTCCGCCACGGCAGGGAAGTCCGATGAAGGATGGATTGCGATACACCCACTATCCCCAGCTCGAGCAAAAGACCGACAGATGCCCCGCGATGTGAGCTTGGTGGTGGACTTGTCAGGTAGCAGAAGAGCATTCAGTAACATAGCGTCATGCCTGCCGAATAACTGCACTGTCCGGAACTTCAGAGCTAGCGGCATCTCTCAAGATCGGACTACCATTTCCGCGGCCTACGAGACGGCGATGTGTGCTACGGCCGATGCAGACCCTCGCGTCGTCAACATACAACATGCAGACTCTCAAAGCATCTTCGGCAAAGAGCGTCTTTCCACCGTTGTGGACTGGAAGCGGGTAGACGTAGTCAACGTGATCATACCGGCTTCAGATGTGCGAGAGGTGTTTTCCGGGAACAAAACGTACCTTCTTGTCGGTATGGCCGGCGAGCTGGGTCAATCTCTCTGTCGCTACATGTCCAGCTGTGGTGCCCGTCACATTGTGGTGGCCAGTCGAAATCCCACCTGCGACCCCAGCTGGCTTGAAGACATGCGGGCGGCTGGAGTCAATATCCGAGTCGCAAAAATGGACGTGACTGACAGAGATCAAGTGGGGGCTACTATTACCGCTTTACGACACTCGATGCCCGAGATTGGTGGCGTGGCCAACGCAGCACTGGTCCTAGAGGACTCGCTATTTGTCAACACAACGGCCGATAGTGTCAGCAGACAATTAAGGCCTAAGGTTGAAGGCACGATCTACCTCCACGAGCATTTCGCTAATGACAACTTGGATTTCTTCGTTGCTTTCTCGTCCCTTGGAAGCGTCTACGGTAACGGCGGCCAGTCTATATATCATGCCGCCAACTTGTTCATGACGAGCCTAGTGGAACAGCGAAGGAAACAGGGCCAGGCTGCATCTGTCATTGATATCGGTATGATCTCAGATGTCGGGTATGTGGCCAAGAGCGAAAGGTCCGGATCGGGCATTGAGGACCATCTTCGGTCACAGTTCTATGCGCCACTCGCGGAGACCGAATTCCACCATTTGTTCTTACAAGCTGTCCTCTCCGGTCACCCGGGCTCCGAGAATGCACACCTAACAATGGGTATCCAACCCTTCATAGACGCCCCCAACAGCATTAAGAAACCACAATGGTATGACAATCCTTATTTCTCACATATGACACGTCAACCCTCTTCGACGGGTGGACACGAGCGGTCTGGCACATCGACGCAACAGCTGCACGAAAGACTTGAGAACGCGCAGTCCATCGCAGAAGCCATAGAAGTCTATCAGACCCTGTTTACCATCAGGATCGAGTCTATGATGAAGATTAACGCGGCATCAATCGACGTCCACGCCCCACTCTCTGACCTTGGTCTAGACTCCCTGTTAGGGGTCGAGATCAGGACGTGGCTACTCAGGGAAATGGACATCGACGTTCCTCTCCTCCGGATTTTGGGTCGAGATTCTATATCACAGATAAGCTCAGTGGCAGCCAAAAAGCGCTTCGGCGATCAGGAAACGGCGGCCAAAGATGGAGGAGCCGAGTCACAGCCGGCTCCCGTGATGAACGAGACACAGGTCGAACAAATCATTGCCTTCAAAGCTAAACAGGAGCTCCATATTGATGGCTCTGAAGGCTCTGTGATATCTAATCCATCTTCGAAGGTCTCTGTGTCTGCCTCATCAACAGAGTCGGATTCTGGTCAGGCAATTGATCTTCTCAAGGAATCATTACCTTCCCCGCCATCGACGGTTGCAAATACGCCGTGGGAGGCTGAAGGGTCGGTGGCTCCGCAGGATTATGAGCGCATCGAGCGCATGTCATATTCTCAGGCTAGTCTCTATTTCTTGCAGAGTTTCTTGGAGGATCCCACGACCTTCAATGTCACTGCGCAGTACGAGATCAAGGGGCCGCTGGTTGTCGCCCGGTTCACACGAGCACTGGACAGAACTCTTGCCAGACATGATGCTTTCAAGACGTGCTTTTTTGCTGAAGCAGGGTCTTTCGGGATGAAGCAAGGAATTGTTTCCAGTGACCTTAGAGCGCGGTTGATCCACTTGCCTTTTGCCTCGACCGAAGATGTCTCTGAAGTATTCCAGATGCTCGCCAAGCGTCACTGGAAACTCAGCACCGGGCACACATTCCAAGCAGTTTTGATGACCCACAATCCAGAGTCGCATACGATAGTCTTCGGCTGTCACCATCTAGTTATGGATGGATTAAGCTGGCATCTCTTCCTACGGGATCTCGATCGTGCTTACCAGATGTTACCGTTTCAGCCACCTAAAGCACCTTCGTATCTAGACTTCTCTCGTGAGCAATGCGAGGCGCTGGACGATGCACGCCTTGAAGAATCCATAAAGTACTGGATTGGAAAGCTTGATCCCCTTCCCAATGTGCTTCCACTTCTATCACTGGCTCAGACAAGAGTCAGGAAACAGCGACGGGCATACGGCAATAACAGAGCTCAAAAAGAGCTATCTCCCAGCACGGTCCAGGCCATGAAGGGATCGTGCAAGTCATGCAGCGTGACCCTTATGCAGTTCTACCTGACAGCTTTCCAGACGCTTCTGGCTCGGTTGCTGGATCTGGAGGAGATCTGCATTGGCGTTACCGATACTGGGCGCGGCCAGGGCGAGTGGGCGGAGACTATTGGCCATTTCTCAAACCTCTTGCCTATGAGATTTCAAATCAACAAGGACAGCACGTTCGAGAGCCTCGCCCGAAAGACATCGCAGACCGTACTGGAAGGCTACGGGCATGCCGGGGTTCCCCTTGACGCTATCCTTGAGAAGTTAGACATGCAACGCTCCTCAGCATACACGCCTCTTTTCCAAGTAGCTTTCAACTACCGCATAGGCGACTTGCTTGAGACGAAACTCGGAAACTGTGCCGTGAGCTTAGTACAATACGAGGATGCAAGAACGCCTTACGATTTCACTCTGAATGTGACGCAGTCGGCGAATGGCGGTCATCTTCTAGAGCTCATATCCAGCGATTACCTGTATTCTGTCCCCGTCACGAACTGGGTGCTGGACACATACGTCAGACTGTTGAGCTCTCTGTCCCTCGACCAGTCGACCAAAGTCCAAGACTGCAAGCTTTACAATGATGAGCAAGTCGAGAGCGCCCTCAGCCTCGGCCACGGCCCAACAGAAAATTATGCTTGGCCTGAGACGCTCAGTGAGAGATTCGAGGAGGTCTCTTCCTTATTCCCTGCCTCGATAGCTATCAAAGACGACACGAGCTCTATGACATACGACCAGCTGGCCCAACGTGTGCGCTTCGTTACTCGAGCCTTGCTAGACATTGGCATCCAAGAGGAAGGTCGTGTAGCTGTATTGTGTGTTCCCAGCATTGACACATATACAGCCATGTTGGCGATTCTCAACATCGGTGCAGTGTACATCCCCCTCGACATGAGCTTGCCCGCCGCAAGGCATCATGCCATGCTCGAGATTTGCGATCCGCAGCTGCTCATCTTCCACCATCACACAGCCAACGCTGCCTCCGGGATTGCCGGTGTGCCGACATTGAATCTTTCTCAACTACCCCGAGACCCTCCGTCATCAATTCCGATCCCGGTAACCCGCAGTGCCACAAGCTTCCTTCTCTTCACTAGTGGCTCGACTGGCACCCCAAAGGGCATCAAGCTTTCGCAGAAGGGGATCATGAACTACGCAGCTTCCAAGGGCGCGATGCTGGGCCTTGACCAGATAAAGGTCCTACAGCAGAGCTCGACGGGCTTTGACATGTCCATTGCCCAGGCGTTCAATGCCTTCGCAAATGGCGGAACGCTGGTTATCGCTCCCCAGTGGGCTCGTGGTGACCCCGTAGCAATCTCGCAGATCATGCTGGATGAACAGATTGAGTTCACGATCTGCACGCCGTCCGAGTATCTCACTCTAGCCGCATACGGGGCCGATGCGTTGCGACAATGCAGGTCGTGGAGGCATGCCTGCTCCGGTGGAGAGGCCGTGACTGACAAGCTCATCTCAGAGCTCCAAAGACTGGAGCTCCCTGGACTTATACTGACTGATTGCTACGGTCCCACGGAGATATCTTGCGCTGCGACATTCCGCACAGTGCCTTTAGTAGCCGGCGACCACGACAAGCTGTGCACATCCGTCGGTAAAGCCATCCCAAATACCTGCATTTACATCGTCGACGGGAACCGCAAACTGCTACCAGCCGGCTTCGAGGGAGAGATATGTATAGGTGGTTATGGAGTTGCTAAAGGGTACCTCGACGCTTCTGTCAGCTCTGCCAAATTCATCCGAGATCCATTTGCGACATCAGAAGACAAGGCTAGGGGATGGACCCACATGTACATGACCGGAGACAAGGGGTGTCTGCGGGAAGATGGATCACTCGTGTTTCTCGGGCGAATCGACGGTGATTCCCTTGTGAAACTCCGCGGCCTGCGCATCGAGCTTAATGAAGTAGCAAACGCCATTTTGCAGACCGCAGAGGGTTCATTGGCCGACGCAGTCGTGTCAGTTCGCGGCCCGCCCCAATCGGAATTCCTCGTGGCGCACGTTGCTCCTACAGGAGGACGAAATCTGCCGGAGTCCGAGATGGACGCGCTACGTTCAGGACTTCCCTTACCTCGCTACATGATACCCTCAATAATAATACAACTTGACCGCTTACCGACAACACCCAACGGGAAGGTGGACAGGAAGCTCGTACAGTCTCTACCTCTGCCGAGCAGCGGAATTCCCGCTGATACCGACGAGGAGAGTCCACTTACTGTCGCGGAAGGTGAGCTCCGTCTGATCTGGCGTGATGTCCTAGGACCTGCGGCGGGCTCCGCCAACATTAGGGCTCATACCGATTTCTTCACCGTTGGTGGGAGCTCTCTGCTGCTAGTTCGCCTGCAAAACGCCCTGAAGGAGAAGATGGGGGTACAGATGCCGTTGCAGAATCTGTACCAGGCCAGCACGTTACGCAATATGGCTGCGGTGACAAGCCACGAAAGGGGACAGCTTCTCGTCGAGACGATAGACTGGGCCGCGGAGACTGAGATCCCGGCTGGGCTGCTGGATCCCATCCCGGACTTGCCCATGCCTTCGTCAGGGCCCAGGCTGAGACGGCGCCGGGTCCTCCTCACAGGCTCGGCAGGGTTCCTGGGCTCTGAGATTCTAAAATGTCTGATAACATCCGACGACGTGTCCCATGTCTACTGCGTGGCTATTTCGGCGGATCAGCTCCATGCGATCCCAGAGTCTGAAAAGATAACCAAATACGCCGGCAGCCTCCTCAGTCCCAACCTTGGCTTGTTGTCAAGCGACGTGCAGTTTCTGCGATCCGAAGTCGACCAGATAATCCACGCTGGCGCACAGGGACACTGTCTGAACAATTACTGGTCGGTCCGGAGCGCGAATTATCTATCAACGCAGTTCCTCGTTTCGAAAATTGCTCTTCCGCGTCGCGTCCCACTGCAGTATATATCCTCGGCCCGCGTGATTCTGTTTAAGCCCGGCTCGTACGCCTCCGCACCCGCGTCGATGGCGTCGCATCCACCACCTACGGACGGCAGCCAAGGCTTCACGGCGTCGAAGTGGGCCAGCGAACGTTTTCTCGAGCAGGTGTCGGACCGAGCGGGCCTGCCAATAACGATACACCGCCACTGCTCTATAATTGGAGCCACGGCGCCTCATGACGATGCGATGAACTCCGTAATCCGGTACTCACTACTCAGCCGGACGGTGCCGGAATTGCCTAATGCATACGGTTATTTTGATTTTGAGGATGTCGGCAAGGTCGCCGCCTCTATTGCGGCAAGCGCCGTTGACCAAAGTCAGGGGCTTCAATTCCGTCACCACAGCAGTAATGTGAAAGTGTCGTTCAGCCAACTAGCACAACGCATGGAGTTTCTGTATGGGGGAGAGTTCAAGGCGGTCAGCATGGATGACTGGCTGGAAAGCGCCAGCAAGCTAGGCGTTGAAGATCTCATTGTCAGCTATTTAAGGGCCAATGTGGCAGGCGGGGATCATCTATCTTTCCCTTATCTGGGTCAGGACGCGGGTGAAACATAG", "translation": "MSEPIAIVGSACRFPGSATSPSKLWDLLRAPRDVLREFPSERLKLSNFFSRNGEDHGRTNVENKSYLLQEDCRLFDAAFFRINPKEAEAMDPQQRLLLETVFEAIEAAGWPLEMIEGSLTSVHVGVMTTDFYDIQVRDPEMLPTYSATGLARSILSNRISYFFDFRGPSITIDTACSSSLVALHQAVQSLRNGEAAQAVVAGTALLLDPSMYIAESKLHMLSSDSRSRMWDKNANGYARGEGTAALILKPLSKAIEENDHIECIVRETGINSDGRTNGITMPSAAAQAALIRRTYERAGLDPVTDRCQYFECHGTGTPAGDPVEARAIKEALFPISGVPEDCGKGRAAHQPLYCGSVKTVIGHLEGCAGLAGVLKASLALQNKEIPPNMHFEQLNPDIAAYYDGLCVPTSVVPWPETNGKPLRASVNSFGFGGTNSHAILERYCPEAEKYDSGEVGGNEFTGLFVLSAKTRSSLLRTLKSTVEHITSNPSLDLGTLSWALRTRRTAFPVRTFVTALDREKLLERLQKQIHSAEVHDDAPLGIRAAALELGQKPRIVGVFTGQGAQSAAMGEELMTHCPLFLESLQRCESVLESLPERPNWSLMEELAAREPDSRVSKAEFSQPLCTAIQIALVDLLRACGINFAAVVGHSSGEIGAAYAAGILNAREAMGIAYYRGMVSGMARGPRDQKGGMMAVGMALDDAVAFCNQPEFRGRIQVAACNAPSSVTLSGDLPAICEAKERLVRDGVFARQLQVDTAYHSHHMLSCANVYLEHLKALSVQVREPHDGCSWTSSVYPDTNLDQRLDQLRDQYWVDNMVKPVLFSQALLSTMQSMPSPAIALEIGPHPALKGPVQQTLKATRDSPLPYSGCLERAASDRETIWAALGFVWAHLGPSAVDFDEWQKACSAKRQLQLPKNLPAYSWDHDHIYWHESRISHNYRLGSQRPHALLGRLQDDYKSEMTWRNVFRLSEMPWLQGHMFQGQALFPAAGYVSMALQAAESFAQSKMIKVVEIRDLRISRAIVVEDRAGVEVIFIVRRQSLQDDEDGEATLQLDFDSYTSPDGRVLDKACHGNLLIHFGQPSATGDLPPSPISSVELPPLDIERFFAAIAGLGIVYEDDFRALHSINRIWGHAKASASWTSDQLGQEHRLHPAVLDVGFQVGFATFASIAEGAMRTTYLPSRIRRVIVDYNHTFRGASGDTNIAIESYLANASNEMIEVDVNICDSSSHISGVQVEGLVLKAIAEPQPSDDRLLFAKTVWHSDAASGLAVVNSSEVTKGEVEYIDAVERTALFFMKSLAREIRPREIQDCKWHHQELFRAIETFLSPIREGKHAFLKQEWLEDDRETIRKFAERYPGSVDLELLTAVGENWPSVVRGESDMLEHMLKNDLLARLYMEGRGFAACNEYVAAYMKTITHKYPRVRILEVGAGTGGTTRSVLDSIGDAYLSYTYTDISAGFFEKAAEKFTDHVHKMDFKVLDAEKLPSEQGFVEGSYDIIIAANVLHATSKLSETMRRTRSLLRPGGFLVAVEVTGTMLREPGLMGGLEGWWLGTEDGRFPCPGISAKDWHDVLQANGFSGVDSIIYDFPDVSRHNCSVFVTQAVNDKFDLLREPLSSPQDIPEIPVVIIGGQTLPVSKAVRRAERLLRRWTQSVTIVSRVEDLNPLEIAPGTSVLCLTELDAPIFKEAMSSERLESLQEMLASAQNVLWVTCGRLADDPYSNMMVGVGRAVAFEIPHMQMQFLDFDKPSSVDIEKAVQHLARMVLLSSPEYKNHGMLWAQEPEIHVKGEETLIPRLVQDDSANESLNSTRRRIIRPVGKSEVIELVHNKSQPSLAQTNQKPVPEGFLEVDVELSIALHCGSEEPFYLCFGHTRTRGQPAFALSHTNRSTLVLAPGRVFEPRVPCSYNAQTLVSIASSLIASHILSDCPAEGLVLVYEPTQTIAKAISKAAERNVLFASATAGKSDEGWIAIHPLSPARAKDRQMPRDVSLVVDLSGSRRAFSNIASCLPNNCTVRNFRASGISQDRTTISAAYETAMCATADADPRVVNIQHADSQSIFGKERLSTVVDWKRVDVVNVIIPASDVREVFSGNKTYLLVGMAGELGQSLCRYMSSCGARHIVVASRNPTCDPSWLEDMRAAGVNIRVAKMDVTDRDQVGATITALRHSMPEIGGVANAALVLEDSLFVNTTADSVSRQLRPKVEGTIYLHEHFANDNLDFFVAFSSLGSVYGNGGQSIYHAANLFMTSLVEQRRKQGQAASVIDIGMISDVGYVAKSERSGSGIEDHLRSQFYAPLAETEFHHLFLQAVLSGHPGSENAHLTMGIQPFIDAPNSIKKPQWYDNPYFSHMTRQPSSTGGHERSGTSTQQLHERLENAQSIAEAIEVYQTLFTIRIESMMKINAASIDVHAPLSDLGLDSLLGVEIRTWLLREMDIDVPLLRILGRDSISQISSVAAKKRFGDQETAAKDGGAESQPAPVMNETQVEQIIAFKAKQELHIDGSEGSVISNPSSKVSVSASSTESDSGQAIDLLKESLPSPPSTVANTPWEAEGSVAPQDYERIERMSYSQASLYFLQSFLEDPTTFNVTAQYEIKGPLVVARFTRALDRTLARHDAFKTCFFAEAGSFGMKQGIVSSDLRARLIHLPFASTEDVSEVFQMLAKRHWKLSTGHTFQAVLMTHNPESHTIVFGCHHLVMDGLSWHLFLRDLDRAYQMLPFQPPKAPSYLDFSREQCEALDDARLEESIKYWIGKLDPLPNVLPLLSLAQTRVRKQRRAYGNNRAQKELSPSTVQAMKGSCKSCSVTLMQFYLTAFQTLLARLLDLEEICIGVTDTGRGQGEWAETIGHFSNLLPMRFQINKDSTFESLARKTSQTVLEGYGHAGVPLDAILEKLDMQRSSAYTPLFQVAFNYRIGDLLETKLGNCAVSLVQYEDARTPYDFTLNVTQSANGGHLLELISSDYLYSVPVTNWVLDTYVRLLSSLSLDQSTKVQDCKLYNDEQVESALSLGHGPTENYAWPETLSERFEEVSSLFPASIAIKDDTSSMTYDQLAQRVRFVTRALLDIGIQEEGRVAVLCVPSIDTYTAMLAILNIGAVYIPLDMSLPAARHHAMLEICDPQLLIFHHHTANAASGIAGVPTLNLSQLPRDPPSSIPIPVTRSATSFLLFTSGSTGTPKGIKLSQKGIMNYAASKGAMLGLDQIKVLQQSSTGFDMSIAQAFNAFANGGTLVIAPQWARGDPVAISQIMLDEQIEFTICTPSEYLTLAAYGADALRQCRSWRHACSGGEAVTDKLISELQRLELPGLILTDCYGPTEISCAATFRTVPLVAGDHDKLCTSVGKAIPNTCIYIVDGNRKLLPAGFEGEICIGGYGVAKGYLDASVSSAKFIRDPFATSEDKARGWTHMYMTGDKGCLREDGSLVFLGRIDGDSLVKLRGLRIELNEVANAILQTAEGSLADAVVSVRGPPQSEFLVAHVAPTGGRNLPESEMDALRSGLPLPRYMIPSIIIQLDRLPTTPNGKVDRKLVQSLPLPSSGIPADTDEESPLTVAEGELRLIWRDVLGPAAGSANIRAHTDFFTVGGSSLLLVRLQNALKEKMGVQMPLQNLYQASTLRNMAAVTSHERGQLLVETIDWAAETEIPAGLLDPIPDLPMPSSGPRLRRRRVLLTGSAGFLGSEILKCLITSDDVSHVYCVAISADQLHAIPESEKITKYAGSLLSPNLGLLSSDVQFLRSEVDQIIHAGAQGHCLNNYWSVRSANYLSTQFLVSKIALPRRVPLQYISSARVILFKPGSYASAPASMASHPPPTDGSQGFTASKWASERFLEQVSDRAGLPITIHRHCSIIGATAPHDDAMNSVIRYSLLSRTVPELPNAYGYFDFEDVGKVAASIAASAVDQSQGLQFRHHSSNVKVSFSQLAQRMEFLYGGEFKAVSMDDWLESASKLGVEDLIVSYLRANVAGGDHLSFPYLGQDAGET"}, "target": {"uid": "27281d21-911b-454d-9b73-b7feceeb0a97", "label": "KAI1866406.1", "names": {"protein_id": "KAI1866406.1", "cluster_role": "hit_required"}, "start": 1504, "end": 13567, "strand": -1, "sequence": "ATGGCAGAACAGATAGCGATAGTAGGATCTGCATGTCGATTCCCCGGCGGTGCGAGCTCGCCCTCGAAACTCTGGGACCTCTTAAAATCGCCTCGTGATGTAGTCCGAGACTTCCCCCCAGAGAGACTCAACTTTCAGAATTTCCACAGTCATAATGGAGAACACCACGGCCGGACAGATGTGCAGGGAAGATCATATCTGCTCCAAGAGGACTGCCGCCTCTTCGACGCTGCTTTCTTCAAGATCAACCCCATGGAGACCGAGGGTATGGATCCACAGCAACGTCTCCTTCTTGAGACCGTCTTCGAGGCTATAGAGGCGGCAGGCTGGCCCATGGAGGAGTTAGAGGGATCTCAGACTTCCGTACACGTCGGCAACATGACGGTAGACTTTAACGACATCCAAATGCGGGATCCTGAAGCACTACCGACCTATTCAGCCACTGGACTGGCTCGCATCATCCTCTCCAATAGAATCTCGTTTTTCTTTGACTTCAAAGGGCCATCCGTTACGATCGACACTGCATGTTCCAGCTCCTTGGTGGCTTTGCACCAAGCCGTGCAGTGCCTCCGAAACGGCGAGGCCAGCCAGGCAGTGGTGGCTGGAGTGACCCTGCTCCTGGACCCAGGCATGTATATTGCCGAGTCCAAGCTACATATGCTGTCCCCCGATTCGCGGTCGCGCATGTGGGATAAGGACGCTAATGGGTATGCTCGTGGCGAAGGCTGTGCGGTGGTGGTCTTGAAGCCCCTTGCCAAAGCCATTGCGGACAATGATCATATCGAATGCATTATACGTGAGACGGGCGTCAACTCAGACGGACGCACGGATGGCATCACCATGCCTAGCTCCACGGCACAGGCCTCACTGATCCGTCAAACTTATAGGCGGGCAGGCCTCAACCCCATCAAGGATCGTCCCCAATTTTTCGAGTGTCACGGTACTGGGACTTTGGCCGGCGACCCTGTAGAGGCGCGCGCCATTAAAGAAGCTTTCTTCCACAATATTGATGGTTCTGACGAAATCGAGGTGAAAGACACATCCCAAGAGCCCCTATACTGCGGATCTGTGAAAACTGTTATCGGTCACCTTGAAGGATGTGCAGGGTTGGCAGGCGTCTTGAAAGCATCGCTAGCCCTGCAGAACAAAATAATCCCTCCGAATATGCATTTCAGCCAGCTAAACCCAGCCATTGCGCCTTACTACGAGAATATTCACGTACCTACTTCCTCTCAGCCATGGCCAGAGACTCAAGGGAGGCCATTGCGTGCAAGCGTGAATTCATTCGGATTTGGTGGCACAAATGCCCATGCTATTCTTGAGAGGTTTAGCTACGCAGACCATCAGAGCATGAAGGATGGTCCAGCCTCTGAGATGGGACCCATAGGACCATTCGTCTTCTCAGCCAAATCTAGGACCACACTTCTTCGACAGCTCAAACAGACTGTTGAGCACATTCAGTCAAATCCCTTGCTTGATCTTGATGCCCTTGCTTGGGTTCTCCAGACCAGGAGGACTGCACTCTCGATGCGGACGTGCATACATGCCACTGACCGTCAGGGACTACTCGACGGACTCGAGAAACAGATTCACGCAGCCGAGGTGTCAAGCGATGCTCCTTTCGGCGTGAAGGCGAATACGCTCAACGATACCAAGCAGTTCAGGATTTTGGGAGTCTTCACGGGCCAGGTAAGTCGATCGACCATCCGAGTCAAAGGCACTTGCTCACAAACACACCAATCCAGGGTGCTCAAACTGCAGCTATGGGGCGGGAGCTAATGGCATCCTCTCCCATCTTTCTTGACGCTATAAGAAGATGCGAAGAAGCATTAAAATTGATTCCAGAGCCGGCTGAATGGTCATTGATAGAAGAATTGGGTACTGAAGGGCCTCGTTCCCGTGTGGCCCAAGCCCAGTTCTCGCAACCACTCTGCACGGCTATACAAATTGGCCTTGTAGATTTACTACGGGCTTCTGGGATCAGCTTTGGAGCAGTTGTCGGCCATTCTTCCGGCGAAATAGGAGCCGCGTATGCAGCTGGTATTCTGGACGTTAAGGACGCCATGGGCATTGCCTACTACAGAGGGTTGGTCTCCTCGTTAGCCAGAGGCTCGAAGGGAGAAGAGGGTGGTATGATGGCTGTCGGGCTTTCTCTCAACGAAGCTCGCGCCTTCTGTAGTAGACCTGAGTTTTCTGGTCGACTCCAGGTCGCAGCAAGTAATGCGCCGTCGACTGTGACCTTATCTGGGGATTTGAATGCTATACGCCAGGCTGAAGAAATTCTAAGCAAAGAAGGCACATTCGCCAGGAGACTCCAAGTCGATACGGCGTACCATTCTCATCATATGCGTCCCTGCGCTACTGCATACTTGGGATATCTCAGAGCCCTCGATGTGCAAGTTAGACAGTCACATGACTCCTGCTTTTGGTCTTCCAGCGTCCACAGAAACGTGGACATGCGTCAACGACTTGGCGAGTTACGGGACCAGTATTGGGTAGACAATATGGTAAAGACTGTCTTATTCACCCAGTCCACCTTGTTCGCCATTCAAAGTGTTCCATCGCTCACCGTGGGACTTGAGCTGGGACCCCATCCAGCGTTGAAAGGTCCGGTTACGCAAACTTGGGACTCAATTCGAGATTCCCCGCTGCCTTATGCAGGCTGTCTCGACCGCAAAGTGGGAAACCTGTTTACCATATCTACAGCTATCGGACTGGTGTGGAGTCATCTCGGGCCTTCAGCAGTTGACTTTGAAGAATTCCGTGACGCTTTGGGGTCAAGTCGCACGAGGCGAGTCCTGAAGGACCTACCTGCATACCCCTGGGACCATGATCAAATTTACTGGCACGAGTCTCGATTGTCTCACAACTATCGTCGAGGTTCGCGTGCTCCAAACATGCTTTTGGGGCGACTGCAAGAGGACTGCAAGACTGAGATGACCTGGCGTAATATCTTCCGCTTGAACGAAATGCCGTGGTTGAGAGGGCATACATTTCAAGGCCAGGTCATCTTCCCCGGGGCCGGTTATGTGAGCATGGCTCTGGAAGCCGCAAAGTCTTTTGCGCGGGAGCGGCATGTTGAAGTCGTCGAGATACACAATGTCAGCATTACGAAAGCTTTGGTTATCGAGGAAGATACCAGTGGTGTAGAAGTCCTCTTCACACTTCGTCAACTAGACTCAACAGCTCAGAAGGGTCATGATCAGCGAGTACTAAAAGCCGCCTTCTCCTGTTATAGCTGTTCCGATGGTCATGTTTTGGACGCAGCGTGTCATGGTCAATTAACCATACACCTTGGCGAGCCCGGAAAGGATACGCTAGGGCTGCCTCAAAGGCAAATTTCCTCGATCGAACTCCCTCCTCTAGACGTTGAACGATTTTTCAAAGCAATCGATAGCCTTGGAATAGTCTACAAGGGATCGTTCCGCGCCTTGGAATCCATCAACAGAATCAGGGGCCATGCACAGGCAGCGGCATCCTGGGCGGATGGTCAGCTAAACGATAGCATGCTGCTCCACCCAGAGATTCTTGACGTTGGGTTTCAGGTCGGTTTTGCTACCTTCGCATCGATAGCCGAGGGTGCAATGGGGGCTACATACCTCCCTAAAGGAATTTGTCGTGTCGTCGTGGACTATGCGCAGAGCCTCGGCGAGTCTTCGGGAACAGCTACTACCATGGAGGCTCACTTGATCAATTCGTCAAGCGATATAGTCGAAGTAGATATCAATATATGCGATACGCGTAACGGTATCTCTAGGGTACAGGTTGAGGGCCTCCTGTTGAAGGCCATGGCAGAGCCACAGCCTACGGGTGATCGATTGCTGTACGCCAAGACCGTCTGGGATAACGACGCCGCGGGGGAGTTGATTATTCCCTCGTCGACAGTCGTCTTGGCTTCAGATTTGGAGTACATTGACGCAGTAGAGCGGACGGCGCTTTTCTTCATGAAGAGTCTTACTCAGGAGTTTTGTCCACAGGAAATCAGGGCCTTCAAATGGTACCACCAAGAACTTTTCCGGGCGATCGAACTGTTCTTGAAGCCAGTTCGAGAAGGAATCCATCCTGTTTTGAAACAGGAATGGCTTCAAGATAACCGTGCCACGATCTGCACTTTTTCTGAGCAGTATCCAGGAAGTGTAGATCTACAACTTCTCACAGCAGTGGGTGAAAACTGGCCCTCAGTTATGCGCGGCGAGTCGGAAATGCTGGAGCATATGTTGAAAGATACGATGCTGAGCCGACTGTACATGGACGGCCGTGGTTTTTCAATCTGTAACGACTACGTCGCTGCATATATGAAGAAAATCACGCACAAGTACCCGCGCACGCGAATCTTGGAGATCGGGGCTGGTACAGGTGGGACAACTCGTAGTGTCTTGGTAAGTCGATTGTCTATCAACATGTTCATGTTCAGTTGTTCCAATGGGCCACAGGACAGATCAAACCGTTAATACTCTACAGGACAGTATCGGTGATGCCTATACATCATACACCTATACCGATATCTCAGCTGGCTTCTTTGAGCATGCGGCTGAGAGATTTACAGACCATTCCCAGAAGATGGAGTTCAAGACATTCAACGCGGAAAAGACCCCTGGCGAGCAAGGACTGGCAGTAGGAACCTACGACATCATCATTGCCGCCAACGTCTTACACGCCACGCGGAACTTGGCACAGACCATGCAAAACGTCCGGTCCTTACTGCGTCCAGGTGGCTTCCTAGTTGCTGTGGAGGTCACTGGCACCATGCTTCGCGAGCCAGGCCTCATGGGTGGCCTAGAGGGATGGTGGCTTGGTGTTGACGATGGACGTTTCCCATGTCCAGGTATTTCGGCCAAGAGCTGGCATGATGTTTTCCAGAGCAATGGGTTCTCGGGCGTTGATTCCATCGCCTACGACTTCCCTGAAGTCAAACGCCACAACTGTTCGGTGCTCATCACCCAGGCGGTGGACGAAAAATACGATATTCTGCGCAACCCCATTACATCGATCGATGCTGTCCCAGAAACCCAAGTCCTTATTGTAGGAGGTGCCACGTTACCGGTGTCTAAGGCAGTTCGTCGAGTCGAGAAGATGCTCCGACGATGGACGCCACGCATCAAGGCTTTCAACAGCGTCGCGGACCTGGACCCCTCTGAGGTCAGCCCAGGTACCTCAGTATTGTGTCTTTCAGATCTTGACGAGCCGATATTCAAGGCTTTGATGGACTCCAAGCGATTGAACAATCTGCAGGAGATGCTAGGGAATGCCGAGAACGTGTTGTGGGTAACAAGTGGCCGGCTAAGCCATGACCCCTACAGCAATATGATGATTGGTATCGGTCGTGCGCTCGCCTTTGAGCTACCGCACGTCCGCATGCAGTTCTTAGATTTTGATGAACAGTCCTCGTGGGACATGGAAATGGTAGTTCAGTATCTTGCTCGTATGGTGCTTCTATCCTCACCGCAGTATCTAGACTACAATATGCTCTGGACACACGAGCCTGAGGTCCACGTCAGAGGTGACCAAACGTTGGTGCCACGTTTGATCCGAGACGATTCTTCTAATGAGAGTCTCAACTCTCGCCGCCGTCAGGTCACGAGGCTAGCAAAGGAGTCCGAGTCGGTCGAATTGATCCACGGCGACGATCAAACTGTGCTCGTCAAAACGAAGCAGTCGCATCAGTCAGACACTGGATCCGTAGAATTTGTTGTCAGATTGTCCGTGGCTCTACATTCCAAACATGAAGCGCCTTGTTATTTATGTTTTGGTAAAGTGGGAAACTCCGATAAGCCAGCTTTCGCATTGTCGAAAACCGACTGTTCGACGCATGGCTTACCACCCCGGCAGGTGTTCGAACCACGGACCCTGAGTACTTGCGATGACAAGCTCCTCATTTCTGTTGCTTCCTCACTGATAGCATGCCATGTTCTCTCAAGCTACCATGGTGAGGAGACTTTGATGGTCTACGAGCCGACAGAGGGCATCGCAGAAGCCATATCCAATGCTGCAGAGCGGAAGGTGCTCTTCGTTTCCGGAGAAGCGACACAGACCGGCAAAGGTTGGATCACGATACACCCGCTAAGCTCTGCTCGAACAGTCCGTCGACTGATACCTGCTGATGCTCGTTTTCTACTCGATCTCTCGGGCAACAATCAGAGCGCACCCGCCAGTATGATGAGGAATATACCGCCCCAGTGCAGCTGTGTCAAATTCAGGCCGAATACCATTCCTAATGACCGCACTACCCTGGGAGTTGCATTCGACATGGCTGTCTTGGCGAAAACTGGTCCAAGTCCCAAAGTCGTCAAGATAGGCGAGACCGGGGCCGAAGAGTTTTGCACCAGGCGCCTTGCCACTGTAATTGACTGGGAACGCACAGGTCCACTGAGTATAGTGATACCTCCGCCCGACGCACAACAGGTCTTTTCGGGCAGCAAAACTTATCTGCTGGTGGGTATGGCGGGTGAACTGGGCCAATCGCTGTGTCGCTATATGTCCAACTGCGGTGCCCGCCACATTGTCGTCGCGAGTCGTAATCCCGCGTGCGGCGAGCGCTGGCTCGAAGATATGCGCGCAGCTGGGGTCAACATCCACGCCACCCAGCTGGACGTAACAGACCGGGATCAGGTGCAAGCTACTCTGTCTAAGCTCAGGACATCGATGCCTCAAATTGGAGGCGTAGCTAATGCCGCATTGGTGCTCGAGGACTCGCTCTTTGTCAATGCCACAGCTGACAGTGTCAACAAACAGCTGAAGCCGAAAGTCGACGGCACTGTACATCTCAACGACGATTTTGTGGAAGACGACTTGGACTTCTTCATAGTATTCTCATCACTGGGTAGTGTGTATGGAAATGCTGGCCAATCCATATACCATGCTGCCAACATGTTCATGACAAGTCTGGTAGAACAGCGAAGGAGTAAAGGCAAATCGGCATCTGTAATCGACGTCGGTATGATCTCAGACATCGGATACGTCGCCAAGAGCGAAAGGAGCGGGTCTGGAATTGAGAAGCATCTTCAGTCACAGTTTTATATGCCACTGGCAGAGACTGAATTCCACCATCTGTTCCTCCAGGGCGTCCTCTGTGGCCATCCGAGCTCTGAAAATGCGCATCTCACCATTGGAATCCAACCCTTCATTGATGAGCAAGACGCAATCAAGCCTCAATGGTACGACAATCCGTATTTCTCTCATATGGTCGTCCAGCCTTCGTCTTCCAATGGATCTAACCAGCCTGCGACATCGGCCCAGCAATTGCAGGAAAGGTTGGAAAGTGTCTCTTCGATTGAACAAGCATCAGACGTGTACCACACGATGTTCAGAAACAAGATGGAGGCAATGATGAAAATTCCTGCTACTTCAATCGACATATACGCCCCCTTGTCTGACCTGGGGCTTGATTCCTTACTAGGGGTAGAGATCCGAACCTGGTTGCTGAAGGAGATGTATATCGACGTTCCGCTTCTCAGGATTCTGGGTCGAGACTCGATCGCATCCATCTGTTCTGTAGCTGCTGAGAGACTGCTCTCGGGAAAAGTGGCGTCTAACGCAGACGACAAGGCAGCAGAAACGGTGTTCGTATCAGTCGGCAGCGCCGATAATGTCCAAGCTCTCCAGGTTCCAGAGCAAACTGTCAGCTATTCCACGTCCCAAGTTTCGGAGGCGAGCCTCAGCTCAGAGTTTGGTACTCCTGCAGACTCCAAAACCACTGATACAGGTTCGTATGACCAAGATTTACCGCCCGTCCTGCGTCCTACGATAGTGTCAACGTCTTGGGAGCCAACGTCCTTATTTCCGATAGAGTTCAGTCGAACAGAACGAATGTCATACGCGCAGGCGAGTCTGCATTTCCTTCAAACTTACTTGGATGATCCTACCACATTCAATGTTACTGCTCAGTACGAGATCAATGGTTCGCTGAACGTGAGTCGATTCACGCAAGCTTTAGAGAAAACATTGGCACGCCATGACGCATTCCAGACTTGCTTCTTCACAGAGCCTGGGACTCTTGAACCGAAACAAGGGGTTGCTGCGGTTCATTCTGGCGACAGAGTATTCCATGTTGAGTCAGCTTCAATACAGACCGTCTGTGAATTATATCAAAGCCTTGCGCTTCAGCAATGGGATCTCACGTCTGGACGGACTTTTCAGGCTATTCTGGTGACGCATGCGTCTGATGTACACAGCTTGATCATTGGATGCCATCATCTTATCATGGATGGAATGAGCTGGCACCTGTTTCTCCGGGACCTTGACCGAGCATATCAGATGCTACCATTCCAGCCTAAGATCGTTCCTTCATATCTAGATTTCGCTCGGAATCAGAAACAAGCACTTGCCGAGGGGGGTATGGACACCTCTCTAGCCTACTGGATGAGCAAACTTCAGCCAATCCCAGCTGTGATTCCGCTCTTGCCACTGGCGCAGACGAGAACAAGAAAGACTCGCCGCAAGTATGGAAATAACAGGCTTGAGAGAGAGCTTTCCTTAGATATGGTTGGCCATGTCAAAAGGGCAAGTCAAGCCTGCCGTTCCACTCCCATGCAGTTTTATCTATCGGTTCTGCAGGTTCTTCTCTCTCGTCTTCTGGACTTGCAAGAAGTCTGCATTGGTGTGACCGATCTGGGACGTGGGTACAGCGCAAGCGACAATGGGCGCGAAGAAACAATTGGGCAATATGGAGAAACCGTTGGCCACTTTACCAACCTTCTTCCTATGCGTTTCGACATCGACCGCCATGAGACCTTCTCCCACCTCGTACATGAGACTTCGCGAACAGTGCTTGAGGGGCAGAGCCACGCCACCGTACCTCTGGACATCATTCTATCAAAGCTAGATATGGAACGATCGCCGTCGCACACGCCGGTCTTCCAGGTTGCTTTCAACTATCGCGTTGGCAGCTTGCTCCAGAGGAAGTTAGGCGGTTGTACCATGAACTTGATTCAATACGAAGATGCGAAGAACCCGTACGACATCACGCTGAACGTGACCCAAACTGCCAAAGGCGGTCATTCCTTGGAACTGTTGACTAGCGACTACCTTTACTCCGCCCCGACCTCGGAATTCTTGATGAACGTCTATATCCATCTTCTCAAGTCTCTGTCTTCCGACCAGAGGTGGAAGCTCCGTGACTGTAAGCTCTACGATGATGAGAAAGTCGGCGACGTGCTCCGATTGGGTCATGGACCTAGGATCGTTCACGAATGGCCAGATACCATTTCTAGAAGAATCCAACAGGTATATTCAGCATTCCCTCAAGTTATTGCCATCAAGGACAGCACAACCTCCGTGACGTACGCGCAACTGGCAAGGCGTGTGCAGTCCATTGGACAAGCATTAATGGGGGCTGGAGTGGAACCATACAGTTGCGTAGCTGTTTTATGCGAGCCTAGCATCGACACATTTGCATCAATGCTGGCTATCCTACATATTGGCGCAGTATATGTTCCACTCGATATGAGTCTACCCGCCACCAGGCATCGCACCATGGTGGCAGCATGCGATGCAAAACTTTTGGTCTTCCATCATCGCACATCAGACGCTGCCTCTCAGTTTGACTCTATCTCCAAGGTGGACCTATCGCAAGAGCTCGGGGGATCCAAGCAGCGTTTCCCTGCTGAGCCCTTCGAAAGCGATACCAGCTTCGTACTCTTTACGAGCGGTTCCACTGGCACACCCAAAGGTATCCGTCTTTCGCAGAGTGGGATCATGAATTACGCTGCCTCCAAGAGTGCAGAACTTGGCCTCAAGCAGCCAAAAGTACTCCAGCAGAGCTCGACAGGCTTTGACATGTCTGTCGCTCAAGCTGTCAATGCTCTTGCGAATGCTGGGACCCTAGTCGTAGCCCCGTTGGGGATGCGCGGCGATCCTGTTGCGATTGGTCAGATGATGTTAGCTGAACAGATTGAGTTCACTCTATGCACTCCATCAGAGTATCTCATGCTGTTCACTTATGGAGGTGATAGCCTTCGGCACTGTACTTCGTGGACGCACGCATGCTGTGGTGGCGAGGCCGTGACTGAGAAGTTGGTCTCCGAGTTTCGAAGACTGGAATTACCCAACCTAAACATGCTGACCGACTGCTATGGTCCGACCGAAATTTCATGTGCTGCGACTTTCTGCCAAATACCTCTAAGTACGCACGACAAGGTTGAACTTCATAACTCCATCGGCAAAGCCATCTCCAACACTTCTATTTACATTCTTGGGCAAGATTCAGGGATGGTTCCGGTTGGTTTCGAGGGAGAGATATGCGTAGGCGGCGCTGGGGTTGCGAGAGGCTATCAAGACGCCGCAACCAGTTCTGCTAGATTTATCGCAAACCCGTTCGCAACTGCAGAAGACGTGTCACGAGGTTGGACGACCTTGTACAGGACTGGAGACAAGGGTTGCATCCGAGAAGACGGGTCGATAGTGTTCTTCGGTCGAATGGACGGTGATACACTGATTAAACTCCGTGGCCTGCGCATAGAGCTTACCGAGGTCGCCAATATCATCATGAATGCTGGGAAGGGCTCATTCGCCGATACGATTGTGACAGTCCGTGGCCCGTCTGACTCCCAGTTTCTGGTGACACATGTGGCCGTTGCCGAAGAGAATCGCCAATCCCAGGAAGATCTTGATAGGATTTGCGCCGAGCTCCCCTTACCTCGGTACATGGTGCCTTCCATAATTGTGGCCCTTGACCGTCTACCAACCTCATCAAATGGAAAAGTTGATAGGAAAGCCGTACAGTCACTCCCTCTACCAGATCGGAATAAAATGGCTCATATGACTAAGGCTGAGGAGCCGGAGCCATTGACCGTAGCCGAAGGCGAGCTTCGACTGATCTGGCGAGAAGTCCTCGGCGAGGCTGCTGGCGCTGCCAATATCCGAGCAGGCAGCGACTTCTTCACAGTAGGAGGAAGCTCACTTCTCCTAGTCCGTCTGCAGAATGCTTTAAAGGAGAAGATGGGCGTGCAGCTGCCGCTCAAAGATCTCTACCAAGCTAGCCCGCTGCGTAACATGGCAGTCGTCACGAGCCACGAGCGAGGCGACCTTATTGTTGATATGATTGACTGGGAAGCAGAGACGGGCATTCAAGACGAAGTGCTGAGCTCGGCTGGGGCGCTGATTACACATGCACCGAAGCGTACGCAACGCCAGGTTCTGTTGACCGGGGCTACTGGGTTTCTGGGTTTCGAGATCCTGGCGAAACTCCTAGAAGACGATGACGTTTCCCACGTTCACTGCATTGCTGTGAATCCAGATCATGCATCCAAGTTGCCGAAGTCCGACAAGATCACAGTTTACACAGGCAGTCTGTTGAGTCCCACCCTCGGTCTGTCATCACGCGACATGGAGAGGCTGCAACAAGATGTGGATCAGATCATCCACGCAGGCGCTCAGGGTCACTGTCTGAACAACTACTCGTCGGTGCGCGCGGCGAATTACGTATCAACACAGTTTCTCATCCTCAAGCTCGCGGTCCCGCGCGCAGTCCCCTTCGATTACATCTCATCTGCGCGCGTCATCCTTTACGAATCCGGCTCACACGCGTCGGCACCCGTGTCCATGGCTGCGCACCCACCGCCCACAGACGGCAGCCAGGGCTACACGGCGTCCAAGTGGGCGAGCGAGCGATGGCTCGAACGCGTCGCGTCGATAGAGGCAATGAAACTTCCTATCACCATCCATCGTCACTGTTCTATCATCGGCGCCACTGCACCGCACGACGACGCCATGAACTCGGTCATCCGGTACTCAATCCTCAGCAGCACCGTGCCTGCGCTGCCGAATGCCGAGGGGTACTTCGACTTTGAGGATGTGAGCAAGGTGGCGCAATCGATCGCTGCCAAGACCGACCGTGATCCAGCAGGCGGTCTCCAGTTCCGCCACCATAGCAGTAACATCCGGGTCCCCTTCAGCGACCTCGCACAGCGTATGACCACACTCTACGGGGGCGAATTCACAACAGTGGGGATGGATGAGTGGTTGCGAAGTGCGGAGGAACTTGGTATTGAAGACCTTATTGTGAGTTATCTAAAAGCGAACGTCGTTGGTAGGGGCCAGTTATCATTCCCATATTTGGGTGCCTGA", "translation": "MAEQIAIVGSACRFPGGASSPSKLWDLLKSPRDVVRDFPPERLNFQNFHSHNGEHHGRTDVQGRSYLLQEDCRLFDAAFFKINPMETEGMDPQQRLLLETVFEAIEAAGWPMEELEGSQTSVHVGNMTVDFNDIQMRDPEALPTYSATGLARIILSNRISFFFDFKGPSVTIDTACSSSLVALHQAVQCLRNGEASQAVVAGVTLLLDPGMYIAESKLHMLSPDSRSRMWDKDANGYARGEGCAVVVLKPLAKAIADNDHIECIIRETGVNSDGRTDGITMPSSTAQASLIRQTYRRAGLNPIKDRPQFFECHGTGTLAGDPVEARAIKEAFFHNIDGSDEIEVKDTSQEPLYCGSVKTVIGHLEGCAGLAGVLKASLALQNKIIPPNMHFSQLNPAIAPYYENIHVPTSSQPWPETQGRPLRASVNSFGFGGTNAHAILERFSYADHQSMKDGPASEMGPIGPFVFSAKSRTTLLRQLKQTVEHIQSNPLLDLDALAWVLQTRRTALSMRTCIHATDRQGLLDGLEKQIHAAEVSSDAPFGVKANTLNDTKQFRILGVFTGQGAQTAAMGRELMASSPIFLDAIRRCEEALKLIPEPAEWSLIEELGTEGPRSRVAQAQFSQPLCTAIQIGLVDLLRASGISFGAVVGHSSGEIGAAYAAGILDVKDAMGIAYYRGLVSSLARGSKGEEGGMMAVGLSLNEARAFCSRPEFSGRLQVAASNAPSTVTLSGDLNAIRQAEEILSKEGTFARRLQVDTAYHSHHMRPCATAYLGYLRALDVQVRQSHDSCFWSSSVHRNVDMRQRLGELRDQYWVDNMVKTVLFTQSTLFAIQSVPSLTVGLELGPHPALKGPVTQTWDSIRDSPLPYAGCLDRKVGNLFTISTAIGLVWSHLGPSAVDFEEFRDALGSSRTRRVLKDLPAYPWDHDQIYWHESRLSHNYRRGSRAPNMLLGRLQEDCKTEMTWRNIFRLNEMPWLRGHTFQGQVIFPGAGYVSMALEAAKSFARERHVEVVEIHNVSITKALVIEEDTSGVEVLFTLRQLDSTAQKGHDQRVLKAAFSCYSCSDGHVLDAACHGQLTIHLGEPGKDTLGLPQRQISSIELPPLDVERFFKAIDSLGIVYKGSFRALESINRIRGHAQAAASWADGQLNDSMLLHPEILDVGFQVGFATFASIAEGAMGATYLPKGICRVVVDYAQSLGESSGTATTMEAHLINSSSDIVEVDINICDTRNGISRVQVEGLLLKAMAEPQPTGDRLLYAKTVWDNDAAGELIIPSSTVVLASDLEYIDAVERTALFFMKSLTQEFCPQEIRAFKWYHQELFRAIELFLKPVREGIHPVLKQEWLQDNRATICTFSEQYPGSVDLQLLTAVGENWPSVMRGESEMLEHMLKDTMLSRLYMDGRGFSICNDYVAAYMKKITHKYPRTRILEIGAGTGGTTRSVLDSIGDAYTSYTYTDISAGFFEHAAERFTDHSQKMEFKTFNAEKTPGEQGLAVGTYDIIIAANVLHATRNLAQTMQNVRSLLRPGGFLVAVEVTGTMLREPGLMGGLEGWWLGVDDGRFPCPGISAKSWHDVFQSNGFSGVDSIAYDFPEVKRHNCSVLITQAVDEKYDILRNPITSIDAVPETQVLIVGGATLPVSKAVRRVEKMLRRWTPRIKAFNSVADLDPSEVSPGTSVLCLSDLDEPIFKALMDSKRLNNLQEMLGNAENVLWVTSGRLSHDPYSNMMIGIGRALAFELPHVRMQFLDFDEQSSWDMEMVVQYLARMVLLSSPQYLDYNMLWTHEPEVHVRGDQTLVPRLIRDDSSNESLNSRRRQVTRLAKESESVELIHGDDQTVLVKTKQSHQSDTGSVEFVVRLSVALHSKHEAPCYLCFGKVGNSDKPAFALSKTDCSTHGLPPRQVFEPRTLSTCDDKLLISVASSLIACHVLSSYHGEETLMVYEPTEGIAEAISNAAERKVLFVSGEATQTGKGWITIHPLSSARTVRRLIPADARFLLDLSGNNQSAPASMMRNIPPQCSCVKFRPNTIPNDRTTLGVAFDMAVLAKTGPSPKVVKIGETGAEEFCTRRLATVIDWERTGPLSIVIPPPDAQQVFSGSKTYLLVGMAGELGQSLCRYMSNCGARHIVVASRNPACGERWLEDMRAAGVNIHATQLDVTDRDQVQATLSKLRTSMPQIGGVANAALVLEDSLFVNATADSVNKQLKPKVDGTVHLNDDFVEDDLDFFIVFSSLGSVYGNAGQSIYHAANMFMTSLVEQRRSKGKSASVIDVGMISDIGYVAKSERSGSGIEKHLQSQFYMPLAETEFHHLFLQGVLCGHPSSENAHLTIGIQPFIDEQDAIKPQWYDNPYFSHMVVQPSSSNGSNQPATSAQQLQERLESVSSIEQASDVYHTMFRNKMEAMMKIPATSIDIYAPLSDLGLDSLLGVEIRTWLLKEMYIDVPLLRILGRDSIASICSVAAERLLSGKVASNADDKAAETVFVSVGSADNVQALQVPEQTVSYSTSQVSEASLSSEFGTPADSKTTDTGSYDQDLPPVLRPTIVSTSWEPTSLFPIEFSRTERMSYAQASLHFLQTYLDDPTTFNVTAQYEINGSLNVSRFTQALEKTLARHDAFQTCFFTEPGTLEPKQGVAAVHSGDRVFHVESASIQTVCELYQSLALQQWDLTSGRTFQAILVTHASDVHSLIIGCHHLIMDGMSWHLFLRDLDRAYQMLPFQPKIVPSYLDFARNQKQALAEGGMDTSLAYWMSKLQPIPAVIPLLPLAQTRTRKTRRKYGNNRLERELSLDMVGHVKRASQACRSTPMQFYLSVLQVLLSRLLDLQEVCIGVTDLGRGYSASDNGREETIGQYGETVGHFTNLLPMRFDIDRHETFSHLVHETSRTVLEGQSHATVPLDIILSKLDMERSPSHTPVFQVAFNYRVGSLLQRKLGGCTMNLIQYEDAKNPYDITLNVTQTAKGGHSLELLTSDYLYSAPTSEFLMNVYIHLLKSLSSDQRWKLRDCKLYDDEKVGDVLRLGHGPRIVHEWPDTISRRIQQVYSAFPQVIAIKDSTTSVTYAQLARRVQSIGQALMGAGVEPYSCVAVLCEPSIDTFASMLAILHIGAVYVPLDMSLPATRHRTMVAACDAKLLVFHHRTSDAASQFDSISKVDLSQELGGSKQRFPAEPFESDTSFVLFTSGSTGTPKGIRLSQSGIMNYAASKSAELGLKQPKVLQQSSTGFDMSVAQAVNALANAGTLVVAPLGMRGDPVAIGQMMLAEQIEFTLCTPSEYLMLFTYGGDSLRHCTSWTHACCGGEAVTEKLVSEFRRLELPNLNMLTDCYGPTEISCAATFCQIPLSTHDKVELHNSIGKAISNTSIYILGQDSGMVPVGFEGEICVGGAGVARGYQDAATSSARFIANPFATAEDVSRGWTTLYRTGDKGCIREDGSIVFFGRMDGDTLIKLRGLRIELTEVANIIMNAGKGSFADTIVTVRGPSDSQFLVTHVAVAEENRQSQEDLDRICAELPLPRYMVPSIIVALDRLPTSSNGKVDRKAVQSLPLPDRNKMAHMTKAEEPEPLTVAEGELRLIWREVLGEAAGAANIRAGSDFFTVGGSSLLLVRLQNALKEKMGVQLPLKDLYQASPLRNMAVVTSHERGDLIVDMIDWEAETGIQDEVLSSAGALITHAPKRTQRQVLLTGATGFLGFEILAKLLEDDDVSHVHCIAVNPDHASKLPKSDKITVYTGSLLSPTLGLSSRDMERLQQDVDQIIHAGAQGHCLNNYSSVRAANYVSTQFLILKLAVPRAVPFDYISSARVILYESGSHASAPVSMAAHPPPTDGSQGYTASKWASERWLERVASIEAMKLPITIHRHCSIIGATAPHDDAMNSVIRYSILSSTVPALPNAEGYFDFEDVSKVAQSIAAKTDRDPAGGLQFRHHSSNIRVPFSDLAQRMTTLYGGEFTTVGMDEWLRSAEELGIEDLIVSYLKANVVGRGQLSFPYLGA"}, "identity": 0.6412365993517826, "similarity": 0.7524308152580403}, "58fc95c7-abcf-4384-a66b-d63c7ae08c56": {"uid": "58fc95c7-abcf-4384-a66b-d63c7ae08c56", "query": {"uid": "49e97f0d-f848-4b59-a11e-b1b0d4079077", "label": "RYP45086.1", "names": {"protein_id": "RYP45086.1", "cluster_role": "hit_required"}, "start": 16771, "end": 18246, "strand": 1, "sequence": "ATGCAGGTAAACTCACTTTATCACGCGGCTCGAAGAGCGCTAATGAACCGCCTTTTGCGCTATGCAGGATTTCCACGGGGATATCCCTGGGTTTGAAGCTATGTCTGAGTTCGCCAACGACAACCTTTTGCTCGATGCTGTTGTTAGAAAGCAGCTGACCAAGTATTTGTGTGAGTCACTAAAAGATAGTAAGCTCACCGGTGAACGGAGAGATTCTAAGAGCAAATCTGGATAGCTCGAGTGACAGAGCCCTTGTCTGCTGAAACAACTCATGCACTCTCCGTCAACTTCGGCGACTCGCCAGGTTGGTTTTCCGAATCATTACTTTGGCAATGAACCTATGGCTGAAAACCCTTAATTAATTGATGCAGAGTGGCATGAGGTGACTTTGAAGTCTACGCTCTTGGACGTCATTGCCCGAATATCGTCCCGTGTCTTTCTCGGTACTCAGCTTTGCCGCAACGAAGAATGGCTCAGCATTACAAAGGCGTACACCATCAATTTGTTTGTTGCGGCTGTCAAACTACGCATGTACCCTCGCCCCTTACGGAAGCTCGTGCATTGGTTCATCCCCGAATGCAAGAAGCTTCGTGGACAGTTTGACGAATCGCGCCGTGTGATACATCCCGTTATAGCTGCCCGGCGGGAAACCCGCCGGGCAGCACTTGCAGCAGGGGAAAAAGTACCATACTTTAATGACGCTCTCGATTGGGTAGACGAAGAGTCGTCGGCGAAAGGCATTAAATATGACCCAGTCGGGTTTCAGTTGATGCTGTCCGTCGCAGCTATACACACTACGACAGACCTTCTCGTTCAGGTCATGATAGACCTCGCACAGCATCCTGAGTTCATGGAACTGGCTAGAGAAGAGATCGTTCGAGAGCTGCGAGACGGAGGTTGGAAGAAAGCATCACTATACAATATGAAGCTTCTTGATAGTATAGTCAAGGAGTCTCAGCGGCTAAAGCCGATTAGTCTCGGTAAGCCCGATTCCAAAAAGCAAGTATGAAGATGCAGCTAACTGGTGCATCATTTTTACAGCTGCTATGCGTCGTCGGGCTGTCAAAGACATTAAGCTGTCTACTGGCCTAGTCCTCAAGAAAGGGACGCGGACTATTGTGGACATTTATCGCATGCGAGATCCTGAAGTGTATGATAATCCGGACGAGTGGGATGGATACCGTTTCCTCAAGCTACGTGCCCTGCCCGGCAAAGACAACATGGCACAACTGGTGGCAACCCACCGAGACCATTTGGCTTTCGGCCATGGGATATATGCGTGCCCAGGCAGATCATTTGCCGCAAACGAGATCAAGGTTGCCCTCTGTCATATTCTGATGAAGTATGACTGGATTCTCGCACCAGGCACTGATACACAACCCATGGTCATCGGAGCGTCCAATAGTTCTAGCCCAACGGCTAAGATACTAATCAAGAAAAGGGAGAAGATAGAGTTAGATGTCGACTCGGTTTGA", "translation": "MQDFHGDIPGFEAMSEFANDNLLLDAVVRKQLTKYLSRVTEPLSAETTHALSVNFGDSPEWHEVTLKSTLLDVIARISSRVFLGTQLCRNEEWLSITKAYTINLFVAAVKLRMYPRPLRKLVHWFIPECKKLRGQFDESRRVIHPVIAARRETRRAALAAGEKVPYFNDALDWVDEESSAKGIKYDPVGFQLMLSVAAIHTTTDLLVQVMIDLAQHPEFMELAREEIVRELRDGGWKKASLYNMKLLDSIVKESQRLKPISLAAMRRRAVKDIKLSTGLVLKKGTRTIVDIYRMRDPEVYDNPDEWDGYRFLKLRALPGKDNMAQLVATHRDHLAFGHGIYACPGRSFAANEIKVALCHILMKYDWILAPGTDTQPMVIGASNSSSPTAKILIKKREKIELDVDSV"}, "target": {"uid": "c20e26c5-cac5-4275-8bde-dacde9ca0def", "label": "KAI1866413.1", "names": {"protein_id": "KAI1866413.1", "cluster_role": "hit_required"}, "start": 27888, "end": 29440, "strand": -1, "sequence": "ATGACGGATCTTGGGGAGGTTGTTGTCCTTCCCCATACCCTAGTAGATGAGATCCGCAACGAGTCAAAACTCAGCTTTCCCTCTGCCAATATGCAGGTGAGCATGGAGTTGCGTCCCTTCCAGCCTAATGGAATAGACTTCTGAATGTTGTAGGACTTTCACGGGGATATCCCGGGGTTTGAGGCCATGTCCCAGTTTGCAAACGATAGTCTCTTGCTCGAGGCTGTGGTCAGAAAACAGCTCACTAAGTATTTGTGTAAGTTTTCATATGCGAATGTGCAGTGCTACCTATAGAATTATTTGCTTACCGCAAATCTATGTAGCGCAAGTGATGGAGCCACTGTCCGCTGAGACTACCCATGCGCTTGCTGTGAATATAGGAGACTCCCAGGGTAAGTGCCCAGCCAATCCAGACGTACAAATTTTGAGACAATACTGACACTGACAGATTGGCATGAGATCACACTCAAGCCCACAATCCTGGATGGCATTGCTCGCATATCATCTCGTGTGTTTTTGGGCACCCAACTCTGTCGCAGCGAAGATTGGCTACAGATTACCAAAGCTTACACGATCAATCTGTTTGTGGCAGCAGGGAAGCTGCGCATGTATCCCCGGCCTCTCCGCAGATTCATACACTGGTTCGTCCCAGAATGCAAGAAGCTCCGCGGGCAGTTTGGTGAGGCACGGCGGGTGATTGACCCCGTCATTGCCGCAAGGCGAGAAATGCGCCAGGCAGCCATCCGCAAAGGGGAGAAGGTGCCATATTTCAATGATGCGCTTGATTGGGCAGACGAGGAAGCTTCTGCGAAGAATATCAGCTATGAACCGGCGGGATTTCAGTTGATGCTCTCGGTTGCCGCCACGCACACCACGACGGACCTGCTCGTCCAAGTTATGATAGACCTCGCCCAGCACCCTGAGTTCATGGACATGGCTCGAGAGGAGATCATCAGAGAGCTCAGAAACAACGGATGGAAGAAGACGTCGCTTTACAACATGAAGCTTCTCGATAGTATCGCCAAGGAATCGCAGCGACTGAAGCCAATTAGCCTAGGTAAGTATCTCATTACTTTGGAATTGGAAGGCGGTTTCGACTGATCACGCTTCTTGCACAGCCGCTATGCGCCGTCGGGCAACTGCAGATATCAAGTTGTCTACCGGGCTGGTCTTGAAGAAAGGGACCCGTACCATCGTGGACATCTTCAGGATGCGGGATCCCGAAGTGTACGAAGACCCTGAAAAATGGGACGGAAGCCGGTTCGTCAAGATGCGGGAGCAGCCTGGGAAAGAGAACCAGTCCATGCTGGTGTCGACTCACCGAGACCACCTGGCCTTCGGCCACGGCGTTTACGCGTGCCCAGGCAGGGCGTTTGCGGCGAACGAAATCAAGGTTGCGCTCTGTCATCTTCTCATGAAGTACGATTGGAAGCTTGCGCCGGGCACGGATATCAAGCCCATGGTTATTGGAGCGGCTAATGGTTCCAGTCCAATCGCGAAGATCCTGATTAGGAAAAGAAAAACGGTCGAGCTGGACATCGACGCTCTCTGA", "translation": "MTDLGEVVVLPHTLVDEIRNESKLSFPSANMQDFHGDIPGFEAMSQFANDSLLLEAVVRKQLTKYLSQVMEPLSAETTHALAVNIGDSQDWHEITLKPTILDGIARISSRVFLGTQLCRSEDWLQITKAYTINLFVAAGKLRMYPRPLRRFIHWFVPECKKLRGQFGEARRVIDPVIAARREMRQAAIRKGEKVPYFNDALDWADEEASAKNISYEPAGFQLMLSVAATHTTTDLLVQVMIDLAQHPEFMDMAREEIIRELRNNGWKKTSLYNMKLLDSIAKESQRLKPISLAAMRRRATADIKLSTGLVLKKGTRTIVDIFRMRDPEVYEDPEKWDGSRFVKMREQPGKENQSMLVSTHRDHLAFGHGVYACPGRAFAANEIKVALCHLLMKYDWKLAPGTDIKPMVIGAANGSSPIAKILIRKRKTVELDIDAL"}, "identity": 0.7568807339449541, "similarity": 0.8279816513761468}, "9d05398b-642a-4541-8fac-123819f5bbfc": {"uid": "9d05398b-642a-4541-8fac-123819f5bbfc", "query": {"uid": "900ef2ba-7afb-4046-acc6-be4068689e8c", "label": "RYP45087.1", "names": {"protein_id": "RYP45087.1", "cluster_role": "hit_required"}, "start": 18695, "end": 20586, "strand": -1, "sequence": "ATGCGAAAACCCACAGCCATAGATCTCGGTATGTTCACCGCATCATCTTAGACAAAGAAATCTGTAGCTTCCGGGAGAGTCCCACGGTGCAACGCCACTTATCAGTTCCTGGCATCATATCACCTTCACTTCCCCAGTTCGCGGACACTAGCGATACAGCCGTGAAAGATTCACTGTCCAATCCTACTCCCTTAATAAAACCACAAGCAGTCACGATCAGTATGTATTCAGTGTCAATTGTGGTTGCTTCCGTCATTGCAGTCTTTTTGTACTGGATAGGAAATGCTTGCCTCAACTACTTTAACTATGAGCGTGCACGAGCTGAATTTGGGTGCGCTCCGCTCCGCTCGTATCCTAGCTGGGACAGGATTCTGGGCCTGGACTACGTCTACGCTATGTTGCAAGCATTGAAAGAGGACCGCTTCTTACAGTTCCAGAAAGAGACGTACTCTACCCGCGGTTCTAAAGTTTGGAAGGCAAATTTCCTGGGCAATAGGATGGTTTACAGCTCCGAACCTGAGAACATGAAGGCATTATCAACATCGCACAGGGAAAGCTTCGCTGTAGAGCCGATCCGCGTGGCAAATGGTGCCATAACGCCTTTCACTGGGCGTGGAGTCAGCTCATCGGATGGCACGAAGTGGCAATATTCGCGTGATTTGGTGAAGCCCTATTTCGACCGAGCGGGCTTCTCCAATCTCAACCGTCTTGGCGAACACGTAGATCGGTTGCTGAACAAAATACCGGTTGACGGCTCGACGGTAGATATGCAGCCTTTGTTTCAAAGATGGGTTAGTATGAATGACCTTTTCTATGAGCGGTAAAAGTCTGATTTGGTGCTTAGTTCCTTGATACATCGACCGATTTCCTCTTCGGAGAAACGGTGAACTCTCTCGATCACCCCGAACGAGACTGGCCGCACAAAGACATGGTCAAAGTCATGGCGGGCTTGAGACTGCGCCTTCAGCTGAGCTCGTTCCTTTTCTTGCATCGGGATAAAGAGTGGTTTGCTGCGTGCAAACGCATTCACGGGTTTCTGGACGGGTATATTGACCGGGCCTACAAGCAAATCGAAGAAGAAAAGAAAGGCATACCGGCCACGTATAAGAATGGAAAACTTCGTGACGATTTCTTGTGGACTATTGCGCGCCATGTCCCCGACAAGCTTGAGCTTCGCACCCAGCTGACCGGTGTCTGGATCCCATCAAACGAGACAACGTCGATTTTGATGAGCAACACTATCTTTGCATTGGCGAGACACCCCAAAGTTGTGGAGAAATTGCGTCAAGCAATCCTCGAATACGGAGACAAACCGGTGACATTTGAAGGCCTGCGATCAATTAACTATTTAAGATGGACAGTCAACGAAAGTCAGTAACCCAATAGGATAATGGATTTGATTAAGTGCAACTAATGAGACTATTCGTGCAGGTCATCGCCTCTATCCCGTCAGTCTACAGACAGTGCGGGCTTGTGTCAAAGACACAGCTCTCCCGACAGGGGGTGGCGAAGATGGTAAGGCTCCCATCTTCTGCGCAAAGGGCGACATTGTCCATTGTAACCGCTATCTCATGCACCGCGACCCGGACCTTTGGGGCCCCGACGCGGAAGAATTCCGCCCTGAGCGCTGGGAAAAGGCGAGACCGATGTGGAATTTTGTCCCTTTTGGCGGCGGTCCCCGGATTTGCCCGGCACACGTGATGGTTGATACGGAATGTAGTTATGCGGTTTTCAGGCTTCTTCAAAACTTCAAGGCTATTGAGCCTCGGGACAGCGAGCCTTACACCGCTGTCATGCGCGTAGGGCCGTCAAATAAGAATGGTTGCAAGGTTGCATTCATACCGGCATGAGCCGCAGTGGCTGACACAACTAATCCAGTCTTATGGACTAG", "translation": "MRKPTAIDLGNACLNYFNYERARAEFGCAPLRSYPSWDRILGLDYVYAMLQALKEDRFLQFQKETYSTRGSKVWKANFLGNRMVYSSEPENMKALSTSHRESFAVEPIRVANGAITPFTGRGVSSSDGTKWQYSRDLVKPYFDRAGFSNLNRLGEHVDRLLNKIPVDGSTVDMQPLFQRWFLDTSTDFLFGETVNSLDHPERDWPHKDMVKVMAGLRLRLQLSSFLFLHRDKEWFAACKRIHGFLDGYIDRAYKQIEEEKKGIPATYKNGKLRDDFLWTIARHVPDKLELRTQLTGVWIPSNETTSILMSNTIFALARHPKVVEKLRQAILEYGDKPVTFEGLRSINYLRWTVNESHRLYPVSLQTVRACVKDTALPTGGGEDGKAPIFCAKGDIVHCNRYLMHRDPDLWGPDAEEFRPERWEKARPMWNFVPFGGGPRICPAHVMVDTECSYAVFRLLQNFKAIEPRDSEPYTAVMRVGPLMD"}, "target": {"uid": "2451258d-d656-45d0-a12d-b2394cb8f05e", "label": "KAI1866407.1", "names": {"protein_id": "KAI1866407.1", "cluster_role": "hit_required"}, "start": 15063, "end": 16694, "strand": -1, "sequence": "ATGCATTCAGGTTCTATTCTGATAATTTTCACACTCTCTGCAATTTTGTACTGGATTGCAGCAGCCACTCTAAACTATGTTCGTTACGAAAAGACACGTGCTGAGTTTGGCTGCCCGCCGCTTAAGGCATATCCAGGCTGGGACAAGATTCTCGGCCTTGACTATGTCTACGCCATGTTGAAGGCTCTGAAAGAAGACCGCTTCTTGCAATTTCAGACAGATACCTACTCCGCTCGGGGTTCCAAGGTCTGGCGAGCAAACTTTCTAGGCAACCGTATGGTGTACAGCTCAGAGCCCGAGAATATGAAGGCTTTATCTACTTCCCAAAAAGATGCATTTGCTGTGGAGCCGATTAGGGTAGCCAACGGCGCAATCACTCCATTCACTGGGCGCGGTGTCAGCTCTTCAGATGGCGAGAAATGGCAACATTCTCGTGATTTGGTCAAACCGTACTTTGAGCGAGCGGGATTTGCCAATCTCAATCGCCTTAGAGAGCATGTAGACCGTTTAATGAGTCAAATTCCGTCTGACAGCTCGACAGTGGATATGCAACCACTATTCCAGCGCTGGGTCAGTTGATTTTCTATACTGACGAACGTCCGGTGGAGAGTGGAAGCTGACAAGAGCCTAGTTCCTTGACACATCCACCGATTTTCTTTTTGGTGAGACGGTGAACTCACTTGATCATCCAGAAAGGGGTTGGCCCCAGAAGGATATGGTCAAAGTAATGGCTGGGCTGCGGTTGCGCTTACAACTCAGCTCGTTCCTTTTCCTACATAGAGATAAGGAGTGGTTCGCGGCGTGTAAACGTATTCAAGGCTTCCTCAGTCACTATATTGAACAAGCATATAGACAATTAGAGGAGGAAAAGAAAGGAATTCCCGCAACCTATAAGAACGGTGAACCCCGCGACGACTTTTTATGGACCGTTGCTCGACACGTCCCTGACCCGATCGAACTTCGCACGCAGCTTACAGGCGTCTGGATCCCTTCTAACGAGACAACTTCAATCCTTATGAGCAATACTATATACGCTTTGGCCAGGAACCCTAGGGTAGTTCAAAAGCTGCGGGAGGCTGTCCTTGAGTATGGAGACAAGCCCTTGACCTTTGAAGGCCTAAGATCAATCAATTACCTTAGATGGACTGTTAACGAGAGTAAGTGTTTTCTATTGTGGTAGTGCATTTAATTTTTGGGTCTCACATCACTCAGGTCATCGACTGTATCCTGTCAGTTTACAGACTGTCAGAGCTTGTATCAAGGACACAACGCTCCCAACAGGGGGTGGAGAAGACGGCAAGGCACCTATCTTTTGTGCCAAAGGTGATATTGTGCACTGCAACCGTTACCTAATGCACCGTGACCCCGAACTCTGGGGTTCCGACACAGAACAGTTTCTTCCTGAACGATGGGAGAAGGCCCGCCCTATGTGGAGCTTTGTCCCTTTTGGTGGTGGTCCACGGATCTGCCCAGCCCACGTGATGGTGGACACCGAGTGCAGTTATGCTATTTTCAGGCTTTTGCAGCGATTCAAGGCGATCGAGCCCAGAGATGATGAGCCTTACGCGGCTGTCATGCGCGTAGGCCCATCCAGTAAGTATGGATGCAAGGTTGCTTTCATCCCAGCCTGA", "translation": "MHSGSILIIFTLSAILYWIAAATLNYVRYEKTRAEFGCPPLKAYPGWDKILGLDYVYAMLKALKEDRFLQFQTDTYSARGSKVWRANFLGNRMVYSSEPENMKALSTSQKDAFAVEPIRVANGAITPFTGRGVSSSDGEKWQHSRDLVKPYFERAGFANLNRLREHVDRLMSQIPSDSSTVDMQPLFQRWFLDTSTDFLFGETVNSLDHPERGWPQKDMVKVMAGLRLRLQLSSFLFLHRDKEWFAACKRIQGFLSHYIEQAYRQLEEEKKGIPATYKNGEPRDDFLWTVARHVPDPIELRTQLTGVWIPSNETTSILMSNTIYALARNPRVVQKLREAVLEYGDKPLTFEGLRSINYLRWTVNESHRLYPVSLQTVRACIKDTTLPTGGGEDGKAPIFCAKGDIVHCNRYLMHRDPELWGSDTEQFLPERWEKARPMWSFVPFGGGPRICPAHVMVDTECSYAIFRLLQRFKAIEPRDDEPYAAVMRVGPSSKYGCKVAFIPA"}, "identity": 0.8115079365079365, "similarity": 0.871031746031746}, "047c4263-4a05-4842-a49c-f4642b9cfa67": {"uid": "047c4263-4a05-4842-a49c-f4642b9cfa67", "query": {"uid": "42d64e53-fedf-4a3c-9912-998df71c3865", "label": "RYP45088.1", "names": {"protein_id": "RYP45088.1", "cluster_role": "hit_required"}, "start": 21692, "end": 23089, "strand": 1, "sequence": "ATGTCGCCAGCTTTCCTCAACGGCGTTGTCGCGCCTGCCCTTCACGCTAAGACGCTCGGCATGCTTGAGTTATGGCAAGAAAGGGCGCGTTTGGCGAAAGGACGCCCTTTCGAGGGGGATCATGACCTCTTCAGAGCTACTCTAGACATCATACTGGCAGCAACATTCGAGCTGGAAGCTGGTTCCATTGCAGCCCATAAGAAACTCCTGTCACAGCTTGACGAGATAAAACTCCCGGCGGATCGTGACACACCGATCGTGTTCCCAGATGCCAAAGATCCGAGGGAGTTCACGTCTATCAGGTCGCTACTCGATAGTGTTGAAATTGGCCTCAACTCCCCGTTACCAACAACGCATATGAAATTTGCTCTGAAGTTCTACCCAGAACTCTCATCCGCCAGAAAGTACAAGGATGCCATGATTGGCAACAGGGTACAGAAGGCATGGGAGAAGTTCTCCAACAACCCAGACCGGAATGATGGAGTCAAGTGCGCCGTCGACTTACTGATACAGCGTCAAGCACAAATGGCGGGGAAGGAAAATCGAGACATGGCGTATGATATCCAGGCTATCAAAGGCGAGCTGTTTGGCTTTATCGCTGCTGGCCACGAGACCACTTCGACCACTCTGTGCTGGGCGCTTAAGTACCTGACAGAATATCAGGAGGTGCAGAAGACACTACGATCACAGCTAAGATCGACGCATCGTCGTGCGGCTGGGGCGGGCGAGATACCCACAGCTGATGACATTGTAAGCGCTAGTGTGCCTTATCTTGATGCTTTCATCGAGGAGAACCACCGCTGCGGAAACACTGTCCCGACAATCGTCAGACACACGATAAACGACACTGTGATTCTAGGTCGTAAGATACCCAAGGGCACGGACATCTTCATGCTCACAAACGGGCCTAGCTATCAGGCTCCGCCTTTTGTGGTGGATGAATCCGTGCGTAGCAGAACAAGCAAAGAAGGAAAGGATAAATACGGAACTTGGGATGACACCGGTATCGATAAGTTTATACCGGAACGCTGGCTGGTCGATGACGCCAGCGGGAATCCCAAATTCAGTCCTCGGGCTGGTCCGGTCCATCCCTACGGAGCAGGGCAGCGTAGTTGTTTCGGTAGGTCTTACTTTCTCCTCTTTCATTTGCTTTCAGTCGATACAGCGCCTTTGCTCTTTCAAATCCCGCGCGTGTCTTGCTGGTTAGGTTGGACTGACTCGGGGCCAACAAAACAGGCTCGAAATTTGCCACTTTGGAGCTAAAGGTTATCATTACTTTAATCATGTGGTGTTTTGAGCTCCTACCGATTCCCCCAGCTCTAGCTGGATTTGAGGGGCATGATAAGAACACCAAGAGAGCACAAAAGGTTTTTATCAGACTGGCAGAAGCAAATTGA", "translation": "MSPAFLNGVVAPALHAKTLGMLELWQERARLAKGRPFEGDHDLFRATLDIILAATFELEAGSIAAHKKLLSQLDEIKLPADRDTPIVFPDAKDPREFTSIRSLLDSVEIGLNSPLPTTHMKFALKFYPELSSARKYKDAMIGNRVQKAWEKFSNNPDRNDGVKCAVDLLIQRQAQMAGKENRDMAYDIQAIKGELFGFIAAGHETTSTTLCWALKYLTEYQEVQKTLRSQLRSTHRRAAGAGEIPTADDIVSASVPYLDAFIEENHRCGNTVPTIVRHTINDTVILGRKIPKGTDIFMLTNGPSYQAPPFVVDESVRSRTSKEGKDKYGTWDDTGIDKFIPERWLVDDASGNPKFSPRAGPVHPYGAGQRSCFGSKFATLELKVIITLIMWCFELLPIPPALAGFEGHDKNTKRAQKVFIRLAEAN"}, "target": {"uid": "e5e56113-e326-4d3b-b0e4-55ff9cce1cb5", "label": "KAI1866408.1", "names": {"protein_id": "KAI1866408.1", "cluster_role": "hit_required"}, "start": 17304, "end": 19307, "strand": 1, "sequence": "ATGTATTCCTTGCCTTTAATGCCTCAGCATATTATTGCTGCTGGGACTTTTGTACTGGTTGTCGCATTACCTGCTCTGTATCGTGCTCTTCTCCCAAAGCCAATACCAGGAATTCCTTACAAGAAGGGCAGCGACAGACGAATACTAGGGGATGTCCAGGATGTAAGACCAGGCATGAGACTAGGTCATAGATCTTGCTGACACCTGAAGTAGGTCCTCAAGTGGAACTACGAGACAAAAGAAATATGGAGCTACATGAGGCGACTTGCTGTTGAACTGGATTCGCCTGTCATTCAGGTCTTCATGAGACCCTTTGGCAAGCCTTGGGTTATCGTGAACGATTTTCGCGAGGCGCATGACATCCAAATGTTCCGGTCCAGCGATTTTGACCGTGCTCGTGTTCTTGAGGATATATTTGGCGTTCTGCTTCCCTCTTGTCATGTATGGGTAAGTGTCTTGCAGCTCTAAAAACATCTAATGCTGCGTTACAATCATGCTCCCTCCCCCCACCCGCGAGATGTAGAGTCAATACTGATCAATACACAAAGATGCCTACCAACGACAAATTTCGAGCTCATCGAAACCTCATTAGGGATACCATGTCCCCGGCGTTCCTCAACGGAATCGTCGCGCCAGCTCTGCACGAACGATGCCAGAACATGCTCGAGCTATGGAAGGAAAGGGCACGCTTAGCGCAAGGCAGACCTTTTGAAGGAGACCACGACATTTTCAGGGCCACCCTTGACATCATACTGGCAGCAACTTTTGAGCTGGAGGCAGGAACCATTTCAACTCACAAGAAGCATCTATCTGGGCTTAAAGAGATGAAACTTCCAGACGGTCAAGACCTGCCCGCTGTATTCCCAGAGATCAACGACCCGAAAGAGTTCACGTCAATCCGGTCATTGCTTGACAGTGTCGAGATTGGCTTGAACTCACCACTTCCGACGCCGCATATGAAGTTTGCCCTAAGCTTCTATCCAGAGCTTTCAGCTGCAAGGAAGTACAAAGACGAGATGATTGGCCAACGGGTGCAGAGAGCTTGGGATAAGTTCTACGCCAATCCAGATGCCCAAGGTTCTGTACACTGTGCTATGGACCTGTTGATTCAGCGTCAGGCACAAATGGCCAAGAAAGAGAACCGTGATATGACCTATGATATCCAGGCAATCAAAGGCGAGCTGTTCGGTTTCATCGCCGCCGGCCACGAGACCACGTCGACGACCATATGTTGGGCAATCAAATATCTGACTGAGTACCAAGAGGTACAAAAGATATTGCGAGACAAGCTACGGGAGACACACCATTGTGCTTTCGCAGCTGGGCGGCTGCCGTCCGCGGATGAGATCGTCAGCAATACGACAGCTTACCTAGATGCTTTCATTGAAGAGAACCATCGCTGTGGAAATACGGTGCCGACGATTGTGAGACATACAATCAATGACACCACAATTCTTGGCCACAAAATACCAAAGGGGACTGATGTTTTCATGCTTACCAATGGTCCAAGTTATCAGGCCCCATCATTTTCCGTGGACGAGACTTTGCGCACTAAGTCGAGTCAAGATGGGAAGGGAAAGTTCGGCAACTGGAGTAGTGAGGACATTGACCAGTTTAGCCCCGATCGATGGTTAGTTTCAGAGGGAAATGGCGAGGTCCGATTCGATGCCCGCGCTGGACCTGCGCACCCTTACGGAGTCGGCCAGCGTGGCTGTTTTGGTAAGCCTATCGCTCTTCTTCATTCCTATCGTGCGCCAGGAGTGTGCTCTAGATTCTGTCCCATTTAGATATATACTGGACTCTTAACTACATAATTATAGTAGAGTCTAACATTCTTTGCAGGCTCGAAATTCGCGCAATTGGAGCTAAAAGTCATCCTGACCCTGATTGTTTGGACGTTCGAGCTGAAGCCCATTCCAGCTGCTCTAGCGGGGTTTGAGGGACATGATAAGAACACCAAGCGGGCACAGAAAGTTTATATCAGACTTTCCAAAGTAGATTAA", "translation": "MYSLPLMPQHIIAAGTFVLVVALPALYRALLPKPIPGIPYKKGSDRRILGDVQDVLKWNYETKEIWSYMRRLAVELDSPVIQVFMRPFGKPWVIVNDFREAHDIQMFRSSDFDRARVLEDIFGVLLPSCHVWMPTNDKFRAHRNLIRDTMSPAFLNGIVAPALHERCQNMLELWKERARLAQGRPFEGDHDIFRATLDIILAATFELEAGTISTHKKHLSGLKEMKLPDGQDLPAVFPEINDPKEFTSIRSLLDSVEIGLNSPLPTPHMKFALSFYPELSAARKYKDEMIGQRVQRAWDKFYANPDAQGSVHCAMDLLIQRQAQMAKKENRDMTYDIQAIKGELFGFIAAGHETTSTTICWAIKYLTEYQEVQKILRDKLRETHHCAFAAGRLPSADEIVSNTTAYLDAFIEENHRCGNTVPTIVRHTINDTTILGHKIPKGTDVFMLTNGPSYQAPSFSVDETLRTKSSQDGKGKFGNWSSEDIDQFSPDRWLVSEGNGEVRFDARAGPAHPYGVGQRGCFGSKFAQLELKVILTLIVWTFELKPIPAALAGFEGHDKNTKRAQKVYIRLSKVD"}, "identity": 0.5582608695652174, "similarity": 0.6295652173913043}, "eb2759f4-b5bd-4332-8b0f-cce43c3e2455": {"uid": "eb2759f4-b5bd-4332-8b0f-cce43c3e2455", "query": {"uid": "f930f265-ff6a-477c-a0a0-378320a6697e", "label": "RYP45090.1", "names": {"protein_id": "RYP45090.1", "cluster_role": "hit_required"}, "start": 25372, "end": 29845, "strand": 1, "sequence": "ATGTCGACTAGTACCAACGATACTGAGAAGGTGAATGGCCGGGCCAGTCATTCACCAAAAGATGACGCCGAGGCTGCCATTCCTCTACCACCTGGCCCAGCCCTGGCGCCACCAAACGGCGGTTCTAAGGCATGGCTGCAGGTTCTAGGCAGTTGGATGATGGTGTTCAATACCTGGGGTGAGTTTCAGAGCAACCACCCACCCCGGGCTAGCGCTGACAGTGATCAACACAGGCACCATCATCACGTTTGGCGACTATCAAGCTTACTACGAGAGAGGATTCCTCTTCAACGAATCGTCGGCTAACATCTCATGGATCGGGTCCATCCAGTCGCTGATGGTTTTTATCATCGGTGCCGTTATAGGACCAATTTATGACCGCGGCTACTTGAAACTGTTGCTCCTTGTGGGCACCTTCGGCCTGGTGTTCGGCCACATGATGTTGTCGTTATGTACCGAGTATTGGCAGGTCGTTTTGGCCCAGGGCTTCGTGGTCGGCATTGGTGGCGGCTGCATCTTCGTTCCGGCGCTGGCTGTCGTCCAGCCCTACTTCAGCAGCCGGCTTGGCCTCGCTCTCGGAGTCGTCGCGACCGGGTCCAGCTTGGGTGGTATTATTTACCCGATAGTCTTCATCAACCTCATCGACAAGGTCGGCTTCGCATGGACCACGCGGACTATCGGCTTCATTGCACTCGGTACCCTGCTGATTCCTATCCTAGTCTCCGAGATGCGCGCGAAACCGCCAACTATCCGCAAGATCCTGGATTTTTCAGCTTTCAAGGACGGACCCTTCATGCTTTGTATCCTCGGCTGCTTCCTGGGTTACGCCGGTTCGCATGTGTCGTTCTTTTACATCGCATACTTCGGCCAGGCGAACGGCTGGATGACTGGCAACCTAGCCCTATACCTACTACCAATACTGAATTCAGCATCAGCCGTTGGCCGAGTGTTGCCGAATTGGCTAGCCGACAAGATAGGGCCTGTCAATGTTGTCATCCCCGGTAAGTAGAGTGGAACACCGATTGATATGCCTTCTGGTACCGAGTAGCTGACGTGTCCATCTAGGTTCACTAATCATTAGTGCGATTTTGCTCTGCAACTTGGCAGTTGTCAATGCCGGTGGCATTATATGCACCGCCTTGTTCTTCGGCTTCTTGTCTGGCATATTTGTTGCGACACCACCGCTCTTGTTCATGGTCCTAACAAAGGATAAGACGAAGCTTGGTGCCCGCATGGGGATGGCATACGCGCTAGTAGGTCTCAGTGTACTTCCTGGCGGTCCTGGTGCAGGCGCTGTTTTGCAGCACGATGGGGACAACCTTGACTGGTCTGCAGCTTGGACATACGCCGGTATTCTTCCGTTATGTGCCTTCCTGGTATTTTGCGGGTTGAGAGTGTGGCTGAAGGGATTTAACCTTATGGCGAAACTCTAGTCTGAGGTGTTACACAAGCGCATCGGGTACCGATTGGCCAAAAGGAACTGATTGTGGACCAGTACATTGCTTATTCTGACTGTCAAAATAGCAGAATCGACTGTCAGCCGCACAGGCGATTGGAATCTTAGTGAGTACCTCGATAAGTAATCAGACATTCTTAGTGGTCAGACGGGCGTTGCCACCAATCAGATAGCCAGAACTTCTGGGTACTACAGTAAGTTTTCAATAGTCTGCGGCTACATGCCTCGTGACCCCCCGGCAGGGCCCCCGCTCTGCCCCCGTCCTGGCCGCCTGTGTGGGGCAAAACCAACCGACAAATCAACCCTTCACCTATGCAACCATCGAGCCAACGTAATACTCGTAAAACGTTCCAGAGTGTGAAATCGATTGCCAGAATCCTTCGGTTAAACTCCGACCAGAACTCTGTTCTCGGTTCCTTGGCTTAAAGGTTTGATCCGAAAGCCGGTATGCTGACTTCTCGTAATAATTTATCGTTCGTTTATTTATTTAGTCGGAAGCATCTTTGCCTAACACTTGTGGGCTAAGGTATGCTTGTGTTCCTTCAACTTTTCTATCGCCGGCATGGCACCAGCAAGGAGGCTTCGGTTACAATAACTTGACATCCTACCGTATTACAAGGCAGACTGATCATAATGGCTATGCCCGGGCTTGACCAGAATAACCAATCCTGGGTGAACACTCGCCAGCAACGGCGGCCGGCTCTCGCCTGTTCCACGTGTAGGCGTAGAAAAATTAGGTGACTCATACCTACTCTCACGTCCTCGGTAGAGACTCAGGTCTAACTCTGCGAAATCAAAATAGGTGTGACCGACAGACGCCATGCGAACAATGCACCAAAGCAGGTATTAGCGTTTGTAGCTATGTCACCAATAAGCAAACCAGCCCAACAGCGGCCCCTTTCCACCCGCAAGACACACAATTCTCTGTGTTCGAGCAAGCCCCCCGTCGACCCAGCACGAGGGCAAGCATCACAACGACGAGCAGCGCCTTAGCATCTGATGCTTATTCTCACGGCTCTGCGGGATTCTCTACCTTCCAGGAACCAGCACTGTTACTCAGCACTTCTCACGCTCCGGAGGCGGGAACTAGTTTCAACAAATCTCCTAATAGACCGAACAAGCAACTGCCTCGGCCATTTGAAGATTGGTTTCCCACAACGAGATCTTCTCTCAGAGGCTCATTCTCTAAGTCCAGATTCTACGGACAGAGTCACTGGCTCAATTTTGTGCATCAAGTGGGGCTGCCTTCTTTTACGGCTACATACTAGCCCCTTAAAAACTTTGCCTGTACTGACACTCAGCAGTCCGTGAAAGTAACTGAAGCCGTGGTGGCCTACGAGACCAATGAGAACAAGCGCTACACAATAGCTCGATACTTATCTCTCGCTAACCTCGTTAAGAAGCAAGAATCGGTTACTGCTCAACCAGAAATGGGTGGATCTTTCAGAGACATGATCCCACCACGTGCGGAATCCGACCTTCTCGTCCAGGCGTACCTTCGTACCTTCCAGACAGTCTTCGGCATCCTCTCAGTTTCCTCGTTTCGCGATAGCTATAAACATTTCTGGGACAACCCTGTTACAGCCAGCGACAAGTTCTTGACTACTCTTCTCCTCGTGATGTCTCTGGGGTCGATCTTCTGCTCGCGGGAGATCAACATCGAGCGCACGACGGTTCTGCGGTGGATTCATTCCGCTTCCATATGGGTCCACTCACCAAAAGAGATGGATCAGCTCGACCTGGACGACCTTCGCATACAATGTTTGTTCTTGCTTGCGCGGCAGGCCAGGGACATTAACAACGATAAGTACTGGTTATCCACGGACTCCCTAGTGCGTATGGCTATACATTTGGGTCTCCATTTGGATCCAGCGAAACACAATCTCTCAGATATGTCATCGTCTGAGATAGAAGCCCGCCGAAGACTCTGGGCGACTGTCCTCGAGCTCGAAGTCCAGTCCAGCATGGACCATGGGAGCTGCCCTTCGGTTGACAGCGAACACTACGATTGCGCCGCACCAAGCAACGTTGACGACGTGGGTGCGGAGGGTGACATCTCAGCCCCAAAGCCTGAGAACCAGCTCACGCAGTCCTCAATCCAGATCCTACTGACGAGGAGCATTCGTACCCGTCTACGCATAGCACGCTTCTTGAATACTTTCCGAAGTGAAATGCCCTTTGATACGGCATTAAGTCTGAGCTCAGAACTCGCTGAGTACCTCAAGGGCTGCACTAACATCCTCGAAGCTTACCGCATGAGCACGAGCCCGCCGACGGCTTTTCAGACGAAACTGTATGACCTCTTAACGCGGAGGTTTTTCCTGGGTTTGCACCATCCTTTCGCTGTAATGGCTATGAAAGACCCATCATATTACTACTCACGCAAGATGTGCATCGAGACTTCGCTGTTTCTGTGTTCCCAGACGACGCTGTCCGGCGACGAAGACTTCCAGCACCTCAGACTAAGTGGTTCGGGGCTTTTCCATAATCCGTACACACAAAGTGTACTTTACATGTGTTCGGAGCTTATCGATCAAGCGGAGGTCGGCGGGCCTCTGTCCACGAGCCCTCGGGAAACATCACTATGCAAGGATATGCGCATCGCCGCAGAGTCCTACATGGACTTAGCTCTGGGACGCATCAAGTTGGGCGAGAGAAGTATTCAGTGCTACGTGGCCGTATGCTGTTTGCTCGCACAGGTTGATGCCGTAAAAGCCCGCGCCGCCGTCGAGCCGAGGATCTCGGAGGCCCTGGGAAAATACCTCGAGAAGTATCACGGGCGTCTGATGGACCGGGTGCAAGAAGCTCCAGAGCTAACGGACTGGGAGATCTACGACAGCCCGTCCAGGCCGTCTACGGATGATGAGGCGATCGATTGGTCGCTGTGGGATGAGCATATGACGAATGCTAGCGTCGACCAGAGCTGGGGACCTGCCGTTCTGACACCGCCGAATGGGCGCTGGCGATCTCAAGGCTTATTGCATAATTTCGGAGCAGAACCAAGTCATCTCCAATGA", "translation": "MSTSTNDTEKVNGRASHSPKDDAEAAIPLPPGPALAPPNGGSKAWLQVLGSWMMVFNTWGTIITFGDYQAYYERGFLFNESSANISWIGSIQSLMVFIIGAVIGPIYDRGYLKLLLLVGTFGLVFGHMMLSLCTEYWQVVLAQGFVVGIGGGCIFVPALAVVQPYFSSRLGLALGVVATGSSLGGIIYPIVFINLIDKVGFAWTTRTIGFIALGTLLIPILVSEMRAKPPTIRKILDFSAFKDGPFMLCILGCFLGYAGSHVSFFYIAYFGQANGWMTGNLALYLLPILNSASAVGRVLPNWLADKIGPVNVVIPGSLIISAILLCNLAVVNAGGIICTALFFGFLSGIFVATPPLLFMVLTKDKTKLGARMGMAYALVGLSVLPGGPGAGAVLQHDGDNLDWSAAWTYAGILPLSESTVSRTGDWNLSVTDRRHANNAPKQSVKVTEAVVAYETNENKRYTIARYLSLANLVKKQESVTAQPEMGGSFRDMIPPRAESDLLVQAYLRTFQTVFGILSVSSFRDSYKHFWDNPVTASDKFLTTLLLVMSLGSIFCSREINIERTTVLRWIHSASIWVHSPKEMDQLDLDDLRIQCLFLLARQARDINNDKYWLSTDSLVRMAIHLGLHLDPAKHNLSDMSSSEIEARRRLWATVLELEVQSSMDHGSCPSVDSEHYDCAAPSNVDDVGAEGDISAPKPENQLTQSSIQILLTRSIRTRLRIARFLNTFRSEMPFDTALSLSSELAEYLKGCTNILEAYRMSTSPPTAFQTKLYDLLTRRFFLGLHHPFAVMAMKDPSYYYSRKMCIETSLFLCSQTTLSGDEDFQHLRLSGSGLFHNPYTQSVLYMCSELIDQAEVGGPLSTSPRETSLCKDMRIAAESYMDLALGRIKLGERSIQCYVAVCCLLAQVDAVKARAAVEPRISEALGKYLEKYHGRLMDRVQEAPELTDWEIYDSPSRPSTDDEAIDWSLWDEHMTNASVDQSWGPAVLTPPNGRWRSQGLLHNFGAEPSHLQ"}, "target": {"uid": "86b47697-0b87-422b-9ba1-c40496dd1d56", "label": "KAI1866409.1", "names": {"protein_id": "KAI1866409.1", "cluster_role": "hit_required"}, "start": 21395, "end": 22758, "strand": 1, "sequence": "ATGTCGACCGAGTCGACTAACAGCGAAAAGGTTGGCGGCCGCATCAGCCCACCGCCCAAAGCAGATGTCGAGTCTGCTCCTCCCCGCGCCCCTCCAGCGCCGCCAAATGGCGGACTGAAGGCCTGGTTACAGGTCGTGGGCAGCTGGGCCATCGTTTTCAACACTTGGGGCACCATCATCACCTTTGGCGACTTCCAAGCCTTCTACGAAAGGGGAACGCTGTTCACCGAGTCCTCCTCGAATATCTCCTGGATCGGCTCCATCCAGTCGTTGATGGTGTTCGTCGTTGGTGCCGTCATTGGTCCCATCTACGATCGAGGCTATCTCAAGCTGTTGCTGCTCATCGGGACCTTTGGTATTGTCTTCGGTCACATGATGCTCTCCCTCTGCTCGGAATATTGGCAGGTAGTCTTGTCTCAGGGCTTCGTAGTCGGCATTGGTGGTGGCTGTCTGTTCGTCCCCGCATTGGCAGTGGTCCAGCCCTACTTCAGCAGCCGACTCGGACTTGCTCTTGGCATAGTCGCCACGGGGAGCTCACTCGGCGGTATCATCTACCCCATCATTTTCATCAACCTTATCGAGAGAGTCGGCTTCGCCTGGACCGTGCGCGCCATGGGCTTCGTGGCCTTGGGCTCCCTGCTAGTCCCCCTGGCAGTATCCGAGATGCGCGCCAAGCCCCCGGCTGTGCGAAGAATGCTTGACTTGACGGCCTTCTCAGACGGCCCGTTCATGCTCTGTATACTGGGTTGCTTCCTTGGCTATGCCGGCTCTCATGTCTCCTTCTTCTACATTGCATACTACGGACAGGCCAACGGCTGGATGACGGGCACTTTGGCGCTCTACCTTCTGCCTATCCTGAATTCAGCATCAGCGATTGGCAGAGTACTACCAAACTGGTTGGCGGATAAAGTGGGCCCCGTCAACGTTGTCATTCCAGGTATGCCCATCACCCTGTTACATTGGGGTAGCTAGATAGGCTGACTGACTTGAGATAGGTTCACTCACCATTGGCGTGATTCTACTTTGTAATCTTGCCGTAACAAACGCTGCTGGTATTATCTGCACGGCTCTATTCTTTGGCTTCTTGTCTGGCATATTTGTTGCAACTCCACCCCTCTTATTCATGGTCTTCACCAAAGACAAGACTAAACTCGGTGCACGGATGGGGCTGGCATACGCACTTGTTGGCCTGAGTGTTCTTCCCGGTGGACCTGGCGCCGGAGGCGTGCTACAGCATAATTCAACTAGGCTTGACTGGGTTGCTGCCTGGGTGTATGCAGGCGTGCTTCCCTTATCTGCCTGCCTCGTTTTCTGCGGTTTGAGAGTGTGGCAAGCGGGCACCAAGCTGAAAGTGAAAGTATAA", "translation": "MSTESTNSEKVGGRISPPPKADVESAPPRAPPAPPNGGLKAWLQVVGSWAIVFNTWGTIITFGDFQAFYERGTLFTESSSNISWIGSIQSLMVFVVGAVIGPIYDRGYLKLLLLIGTFGIVFGHMMLSLCSEYWQVVLSQGFVVGIGGGCLFVPALAVVQPYFSSRLGLALGIVATGSSLGGIIYPIIFINLIERVGFAWTVRAMGFVALGSLLVPLAVSEMRAKPPAVRRMLDLTAFSDGPFMLCILGCFLGYAGSHVSFFYIAYYGQANGWMTGTLALYLLPILNSASAIGRVLPNWLADKVGPVNVVIPGSLTIGVILLCNLAVTNAAGIICTALFFGFLSGIFVATPPLLFMVFTKDKTKLGARMGLAYALVGLSVLPGGPGAGGVLQHNSTRLDWVAAWVYAGVLPLSACLVFCGLRVWQAGTKLKVKV"}, "identity": 0.34782608695652173, "similarity": 0.383399209486166}, "e7abc3c6-1eb4-4d3f-a516-4f5d90692819": {"uid": "e7abc3c6-1eb4-4d3f-a516-4f5d90692819", "query": {"uid": "19a3a496-7f3a-4a35-a992-85aebc4350fc", "label": "RYP45085.1", "names": {"protein_id": "RYP45085.1", "cluster_role": "hit_required"}, "start": 2870, "end": 14976, "strand": -1, "sequence": "ATGTCTGAACCCATTGCCATTGTGGGATCTGCCTGCAGGTTCCCCGGATCGGCTACCTCACCATCCAAGCTCTGGGATTTATTGAGGGCGCCGCGAGACGTACTTCGCGAGTTCCCTTCAGAGAGGCTGAAGTTGTCGAATTTCTTTAGCCGTAATGGCGAGGATCACGGCCGGACAAACGTAGAGAACAAGTCTTACCTGCTCCAAGAAGACTGCCGTCTATTCGATGCGGCCTTCTTTCGAATCAACCCTAAAGAAGCTGAGGCCATGGACCCCCAACAGCGCCTTCTCTTGGAAACCGTTTTCGAGGCTATCGAAGCAGCAGGCTGGCCGTTAGAGATGATTGAGGGGTCGCTCACTTCCGTTCACGTCGGCGTCATGACTACAGATTTCTATGACATCCAAGTGCGAGATCCCGAAATGCTACCAACATACTCAGCCACCGGGTTGGCGCGCAGCATCCTGTCAAACCGCATCTCTTACTTTTTCGATTTCAGGGGTCCTTCTATCACTATTGACACGGCGTGCTCCAGCTCGCTGGTTGCTCTTCATCAAGCCGTCCAGAGCCTGCGGAACGGCGAAGCTGCTCAGGCCGTGGTGGCCGGCACCGCCCTGCTCCTGGACCCTTCGATGTATATAGCGGAGTCCAAGCTTCACATGCTATCTTCTGACTCTCGCTCGCGCATGTGGGATAAGAACGCTAATGGATATGCGCGTGGCGAGGGGACGGCGGCGCTCATATTGAAGCCATTGAGTAAAGCCATCGAGGAAAATGACCATATCGAATGCATTGTACGCGAAACCGGTATCAACTCGGACGGCCGCACAAACGGTATAACGATGCCCAGTGCTGCAGCTCAGGCAGCTCTCATCCGCCGGACGTATGAGCGCGCTGGTCTGGACCCTGTTACGGACCGATGCCAGTACTTCGAATGTCACGGAACCGGAACGCCAGCCGGAGATCCTGTCGAGGCACGCGCCATCAAAGAAGCTTTATTTCCAATTTCAGGAGTACCGGAAGACTGTGGTAAGGGACGTGCTGCCCACCAGCCACTATACTGCGGCTCTGTCAAGACTGTGATAGGTCATCTTGAAGGCTGTGCCGGCCTAGCTGGAGTTCTCAAAGCATCTTTGGCTTTACAAAACAAGGAGATACCGCCTAATATGCACTTTGAGCAACTCAATCCTGATATTGCAGCGTACTATGATGGCCTTTGCGTCCCAACTTCGGTCGTTCCATGGCCAGAGACTAATGGTAAGCCTTTACGCGCAAGTGTAAACAGCTTTGGGTTTGGAGGGACGAATTCTCACGCCATCCTGGAGCGTTATTGCCCCGAGGCCGAAAAATATGATAGCGGCGAAGTCGGCGGGAACGAATTCACCGGACTGTTTGTTCTCTCGGCGAAGACTCGGTCCTCACTCCTCCGTACGCTCAAGAGCACGGTAGAGCACATAACCTCAAACCCTTCGCTCGATCTTGGTACTCTAAGCTGGGCCCTTCGAACGCGACGAACAGCATTTCCGGTGCGAACATTTGTTACTGCATTGGATCGTGAGAAGCTCCTGGAACGGCTCCAGAAACAGATTCATTCAGCCGAGGTTCACGATGATGCGCCGCTCGGCATTAGAGCGGCCGCTCTTGAGCTAGGCCAGAAGCCTCGGATCGTTGGTGTATTCACCGGCCAGGTAGATTCCAAATTCTCAAAAAGACCCTGTTTTCTTACGAGGCTGACCACTGCAGGGCGCACAATCCGCAGCTATGGGTGAAGAACTCATGACCCACTGCCCCCTATTTCTCGAATCCCTCCAAAGATGCGAAAGCGTGTTAGAATCTCTCCCGGAGCGACCTAACTGGTCTTTGATGGAGGAGCTAGCCGCAAGGGAACCTGATTCGCGCGTTTCAAAAGCTGAATTCTCGCAACCGCTTTGCACAGCAATCCAGATCGCTCTTGTGGATCTTCTTCGCGCCTGTGGGATCAACTTTGCTGCTGTTGTTGGCCATTCTTCCGGCGAAATAGGGGCCGCATATGCTGCTGGTATCCTGAATGCCAGAGAAGCGATGGGAATAGCTTATTATAGAGGTATGGTCTCGGGAATGGCAAGAGGACCTCGCGATCAGAAGGGCGGCATGATGGCTGTCGGGATGGCGCTTGACGACGCTGTCGCATTCTGTAACCAGCCAGAGTTCCGCGGGAGGATCCAGGTCGCCGCTTGCAACGCACCGTCTAGTGTCACCCTATCCGGAGATCTGCCTGCTATATGCGAGGCCAAAGAACGCCTTGTCCGAGACGGCGTCTTCGCAAGACAGCTCCAAGTCGACACAGCTTATCATTCTCATCATATGCTTTCTTGCGCAAATGTATATCTGGAACATCTGAAAGCCCTTAGTGTCCAAGTGCGGGAACCACATGACGGCTGCTCCTGGACTTCTAGTGTCTACCCAGACACGAACCTGGACCAGAGACTGGACCAGCTCAGAGACCAGTACTGGGTTGACAATATGGTGAAGCCCGTACTATTCTCTCAAGCCCTGTTATCGACGATGCAAAGTATGCCATCGCCCGCTATAGCCTTGGAGATTGGGCCGCATCCGGCTTTGAAAGGACCGGTCCAGCAAACACTCAAAGCAACTCGGGACTCTCCCCTCCCTTACTCGGGCTGCTTAGAGCGCGCAGCAAGCGACCGAGAAACTATTTGGGCGGCGCTCGGGTTCGTTTGGGCCCACCTAGGTCCTTCAGCTGTGGACTTCGATGAGTGGCAGAAAGCGTGCTCGGCAAAGCGCCAGCTCCAACTACCCAAAAACCTACCGGCGTACTCGTGGGATCACGATCATATCTATTGGCACGAGTCGCGAATATCGCACAACTACCGGCTGGGGTCGCAACGTCCGCATGCACTCCTGGGGCGACTCCAAGACGATTACAAGAGCGAGATGACGTGGCGCAATGTATTCCGCCTAAGCGAGATGCCTTGGCTGCAGGGGCACATGTTTCAAGGCCAGGCTCTATTCCCTGCAGCTGGTTACGTGAGCATGGCTTTGCAAGCGGCTGAGTCGTTCGCGCAAAGTAAGATGATCAAGGTGGTCGAGATTCGGGACCTGCGTATCTCCCGAGCTATAGTCGTAGAAGATAGAGCGGGCGTGGAAGTAATCTTCATCGTCAGACGTCAAAGCCTCCAAGACGACGAAGATGGCGAGGCTACGTTGCAGCTTGACTTCGACAGCTATACTTCCCCTGATGGGCGTGTGTTGGATAAGGCTTGCCATGGAAATCTTCTCATCCACTTTGGACAGCCTTCAGCTACCGGTGACTTACCGCCCAGCCCGATTTCCTCCGTGGAACTTCCGCCGCTGGACATCGAGAGATTCTTCGCAGCCATTGCTGGGCTCGGAATCGTTTACGAGGATGATTTTCGCGCTTTGCACTCGATCAACAGGATTTGGGGCCACGCGAAGGCATCGGCGTCTTGGACCAGCGACCAGCTCGGCCAAGAGCATAGGCTTCATCCAGCCGTTCTAGATGTTGGCTTTCAGGTTGGCTTTGCCACATTTGCGTCAATCGCAGAGGGCGCGATGCGAACCACGTACCTGCCTTCAAGAATCCGTCGTGTCATCGTCGACTACAACCACACTTTTCGAGGTGCGTCAGGGGACACGAATATCGCAATCGAGTCTTACCTGGCGAACGCATCAAACGAAATGATCGAGGTCGATGTCAACATTTGCGATTCGTCTAGCCATATCTCAGGCGTCCAGGTTGAAGGGTTGGTTCTGAAAGCTATTGCGGAGCCTCAACCTTCAGACGATCGATTGCTCTTCGCGAAGACGGTCTGGCACTCTGACGCTGCCTCCGGATTGGCCGTTGTTAATTCATCCGAAGTAACAAAAGGTGAAGTAGAGTATATCGATGCAGTTGAGAGGACAGCGCTTTTCTTTATGAAGAGCCTGGCGCGTGAGATACGGCCCCGAGAGATCCAGGACTGCAAGTGGCACCATCAAGAGCTATTCCGAGCCATTGAAACATTCTTGAGTCCCATACGCGAAGGGAAGCATGCCTTCCTCAAGCAGGAATGGCTTGAGGATGACCGCGAGACCATACGCAAATTTGCCGAGCGATATCCAGGCAGTGTCGATCTCGAACTTCTGACAGCAGTAGGAGAGAATTGGCCTTCCGTCGTGCGCGGCGAGTCGGATATGTTAGAACACATGCTGAAGAACGACCTTCTAGCTCGATTGTACATGGAAGGACGAGGCTTCGCGGCTTGTAATGAGTACGTCGCCGCGTACATGAAAACCATCACTCACAAGTATCCAAGGGTACGCATCCTCGAGGTGGGAGCAGGTACCGGTGGGACAACTCGCAGCGTCTTGGTAAGTGGCCGAAGAGCCACCTTCCCTGTCTCGTGCTGCCATTAGAAGCCTTCTCTGTCGATTATAGACCTATGCAGTCCCAGGCGGGCTGTTATTTTCCTCCAAAATTATGGGATCATCTGATTATCATGACTGTTAACATATTGGCAGGACTCGATCGGCGATGCATATTTATCATATACTTACACCGATATTTCGGCCGGCTTTTTCGAGAAGGCCGCTGAAAAGTTCACTGACCATGTCCATAAGATGGATTTCAAGGTCTTGGACGCTGAGAAACTTCCTTCGGAGCAAGGGTTCGTCGAAGGTTCCTACGACATCATCATCGCGGCGAATGTATTACACGCGACCAGCAAATTGTCCGAGACGATGCGCCGCACGAGGTCATTATTGCGACCTGGGGGCTTTCTGGTCGCTGTTGAGGTTACCGGTACAATGCTTCGCGAGCCTGGCCTGATGGGCGGCCTAGAAGGCTGGTGGCTGGGCACCGAAGATGGACGGTTCCCATGTCCCGGTATCTCTGCTAAAGACTGGCATGATGTCTTACAGGCGAACGGCTTCTCGGGTGTTGACTCCATCATCTACGACTTTCCCGACGTGTCAAGACACAACTGCTCTGTATTCGTCACACAGGCTGTGAACGACAAGTTTGACCTCCTGCGTGAGCCCCTATCCTCGCCACAAGATATTCCGGAGATCCCGGTTGTGATCATAGGGGGGCAGACCTTGCCCGTTTCCAAAGCTGTCCGCCGTGCCGAAAGGCTCCTTCGACGCTGGACGCAGTCTGTCACTATCGTGAGCCGTGTCGAGGACTTGAATCCGTTGGAAATCGCGCCAGGCACTTCAGTCCTATGTCTCACGGAACTCGACGCGCCTATCTTCAAAGAGGCAATGAGCAGTGAGAGACTAGAAAGTCTTCAAGAAATGTTGGCGAGTGCTCAAAATGTGCTGTGGGTAACGTGTGGCCGTCTGGCTGATGACCCCTATTCAAACATGATGGTCGGAGTGGGTCGTGCCGTCGCTTTCGAGATTCCCCATATGCAGATGCAGTTCCTAGACTTTGACAAGCCGTCCTCGGTGGATATTGAAAAGGCTGTACAGCACCTGGCCCGCATGGTGCTTCTATCCTCTCCAGAATATAAAAATCACGGCATGCTGTGGGCCCAAGAGCCCGAAATCCATGTTAAAGGGGAGGAGACGCTCATCCCGCGTTTGGTTCAAGATGACTCTGCGAACGAGAGCCTCAATTCAACACGACGCCGGATTATCCGACCGGTGGGAAAGTCTGAGGTGATCGAACTTGTGCACAACAAGTCCCAGCCCAGTCTGGCCCAGACAAACCAGAAGCCCGTTCCTGAGGGTTTCCTGGAAGTAGATGTCGAGCTTTCAATCGCGTTGCATTGCGGCTCTGAAGAGCCTTTCTACCTATGCTTCGGTCACACGAGGACGAGAGGCCAGCCAGCGTTTGCACTAAGCCACACAAACCGTTCGACTCTGGTACTTGCACCTGGCCGAGTTTTCGAGCCTCGCGTCCCATGCTCCTACAATGCACAGACGCTAGTCTCCATTGCGTCTTCCCTTATTGCATCTCATATACTGTCGGACTGTCCTGCAGAAGGCTTAGTGCTTGTGTACGAACCGACGCAAACTATCGCAAAAGCTATCTCGAAAGCCGCTGAACGCAATGTCTTGTTCGCTTCCGCCACGGCAGGGAAGTCCGATGAAGGATGGATTGCGATACACCCACTATCCCCAGCTCGAGCAAAAGACCGACAGATGCCCCGCGATGTGAGCTTGGTGGTGGACTTGTCAGGTAGCAGAAGAGCATTCAGTAACATAGCGTCATGCCTGCCGAATAACTGCACTGTCCGGAACTTCAGAGCTAGCGGCATCTCTCAAGATCGGACTACCATTTCCGCGGCCTACGAGACGGCGATGTGTGCTACGGCCGATGCAGACCCTCGCGTCGTCAACATACAACATGCAGACTCTCAAAGCATCTTCGGCAAAGAGCGTCTTTCCACCGTTGTGGACTGGAAGCGGGTAGACGTAGTCAACGTGATCATACCGGCTTCAGATGTGCGAGAGGTGTTTTCCGGGAACAAAACGTACCTTCTTGTCGGTATGGCCGGCGAGCTGGGTCAATCTCTCTGTCGCTACATGTCCAGCTGTGGTGCCCGTCACATTGTGGTGGCCAGTCGAAATCCCACCTGCGACCCCAGCTGGCTTGAAGACATGCGGGCGGCTGGAGTCAATATCCGAGTCGCAAAAATGGACGTGACTGACAGAGATCAAGTGGGGGCTACTATTACCGCTTTACGACACTCGATGCCCGAGATTGGTGGCGTGGCCAACGCAGCACTGGTCCTAGAGGACTCGCTATTTGTCAACACAACGGCCGATAGTGTCAGCAGACAATTAAGGCCTAAGGTTGAAGGCACGATCTACCTCCACGAGCATTTCGCTAATGACAACTTGGATTTCTTCGTTGCTTTCTCGTCCCTTGGAAGCGTCTACGGTAACGGCGGCCAGTCTATATATCATGCCGCCAACTTGTTCATGACGAGCCTAGTGGAACAGCGAAGGAAACAGGGCCAGGCTGCATCTGTCATTGATATCGGTATGATCTCAGATGTCGGGTATGTGGCCAAGAGCGAAAGGTCCGGATCGGGCATTGAGGACCATCTTCGGTCACAGTTCTATGCGCCACTCGCGGAGACCGAATTCCACCATTTGTTCTTACAAGCTGTCCTCTCCGGTCACCCGGGCTCCGAGAATGCACACCTAACAATGGGTATCCAACCCTTCATAGACGCCCCCAACAGCATTAAGAAACCACAATGGTATGACAATCCTTATTTCTCACATATGACACGTCAACCCTCTTCGACGGGTGGACACGAGCGGTCTGGCACATCGACGCAACAGCTGCACGAAAGACTTGAGAACGCGCAGTCCATCGCAGAAGCCATAGAAGTCTATCAGACCCTGTTTACCATCAGGATCGAGTCTATGATGAAGATTAACGCGGCATCAATCGACGTCCACGCCCCACTCTCTGACCTTGGTCTAGACTCCCTGTTAGGGGTCGAGATCAGGACGTGGCTACTCAGGGAAATGGACATCGACGTTCCTCTCCTCCGGATTTTGGGTCGAGATTCTATATCACAGATAAGCTCAGTGGCAGCCAAAAAGCGCTTCGGCGATCAGGAAACGGCGGCCAAAGATGGAGGAGCCGAGTCACAGCCGGCTCCCGTGATGAACGAGACACAGGTCGAACAAATCATTGCCTTCAAAGCTAAACAGGAGCTCCATATTGATGGCTCTGAAGGCTCTGTGATATCTAATCCATCTTCGAAGGTCTCTGTGTCTGCCTCATCAACAGAGTCGGATTCTGGTCAGGCAATTGATCTTCTCAAGGAATCATTACCTTCCCCGCCATCGACGGTTGCAAATACGCCGTGGGAGGCTGAAGGGTCGGTGGCTCCGCAGGATTATGAGCGCATCGAGCGCATGTCATATTCTCAGGCTAGTCTCTATTTCTTGCAGAGTTTCTTGGAGGATCCCACGACCTTCAATGTCACTGCGCAGTACGAGATCAAGGGGCCGCTGGTTGTCGCCCGGTTCACACGAGCACTGGACAGAACTCTTGCCAGACATGATGCTTTCAAGACGTGCTTTTTTGCTGAAGCAGGGTCTTTCGGGATGAAGCAAGGAATTGTTTCCAGTGACCTTAGAGCGCGGTTGATCCACTTGCCTTTTGCCTCGACCGAAGATGTCTCTGAAGTATTCCAGATGCTCGCCAAGCGTCACTGGAAACTCAGCACCGGGCACACATTCCAAGCAGTTTTGATGACCCACAATCCAGAGTCGCATACGATAGTCTTCGGCTGTCACCATCTAGTTATGGATGGATTAAGCTGGCATCTCTTCCTACGGGATCTCGATCGTGCTTACCAGATGTTACCGTTTCAGCCACCTAAAGCACCTTCGTATCTAGACTTCTCTCGTGAGCAATGCGAGGCGCTGGACGATGCACGCCTTGAAGAATCCATAAAGTACTGGATTGGAAAGCTTGATCCCCTTCCCAATGTGCTTCCACTTCTATCACTGGCTCAGACAAGAGTCAGGAAACAGCGACGGGCATACGGCAATAACAGAGCTCAAAAAGAGCTATCTCCCAGCACGGTCCAGGCCATGAAGGGATCGTGCAAGTCATGCAGCGTGACCCTTATGCAGTTCTACCTGACAGCTTTCCAGACGCTTCTGGCTCGGTTGCTGGATCTGGAGGAGATCTGCATTGGCGTTACCGATACTGGGCGCGGCCAGGGCGAGTGGGCGGAGACTATTGGCCATTTCTCAAACCTCTTGCCTATGAGATTTCAAATCAACAAGGACAGCACGTTCGAGAGCCTCGCCCGAAAGACATCGCAGACCGTACTGGAAGGCTACGGGCATGCCGGGGTTCCCCTTGACGCTATCCTTGAGAAGTTAGACATGCAACGCTCCTCAGCATACACGCCTCTTTTCCAAGTAGCTTTCAACTACCGCATAGGCGACTTGCTTGAGACGAAACTCGGAAACTGTGCCGTGAGCTTAGTACAATACGAGGATGCAAGAACGCCTTACGATTTCACTCTGAATGTGACGCAGTCGGCGAATGGCGGTCATCTTCTAGAGCTCATATCCAGCGATTACCTGTATTCTGTCCCCGTCACGAACTGGGTGCTGGACACATACGTCAGACTGTTGAGCTCTCTGTCCCTCGACCAGTCGACCAAAGTCCAAGACTGCAAGCTTTACAATGATGAGCAAGTCGAGAGCGCCCTCAGCCTCGGCCACGGCCCAACAGAAAATTATGCTTGGCCTGAGACGCTCAGTGAGAGATTCGAGGAGGTCTCTTCCTTATTCCCTGCCTCGATAGCTATCAAAGACGACACGAGCTCTATGACATACGACCAGCTGGCCCAACGTGTGCGCTTCGTTACTCGAGCCTTGCTAGACATTGGCATCCAAGAGGAAGGTCGTGTAGCTGTATTGTGTGTTCCCAGCATTGACACATATACAGCCATGTTGGCGATTCTCAACATCGGTGCAGTGTACATCCCCCTCGACATGAGCTTGCCCGCCGCAAGGCATCATGCCATGCTCGAGATTTGCGATCCGCAGCTGCTCATCTTCCACCATCACACAGCCAACGCTGCCTCCGGGATTGCCGGTGTGCCGACATTGAATCTTTCTCAACTACCCCGAGACCCTCCGTCATCAATTCCGATCCCGGTAACCCGCAGTGCCACAAGCTTCCTTCTCTTCACTAGTGGCTCGACTGGCACCCCAAAGGGCATCAAGCTTTCGCAGAAGGGGATCATGAACTACGCAGCTTCCAAGGGCGCGATGCTGGGCCTTGACCAGATAAAGGTCCTACAGCAGAGCTCGACGGGCTTTGACATGTCCATTGCCCAGGCGTTCAATGCCTTCGCAAATGGCGGAACGCTGGTTATCGCTCCCCAGTGGGCTCGTGGTGACCCCGTAGCAATCTCGCAGATCATGCTGGATGAACAGATTGAGTTCACGATCTGCACGCCGTCCGAGTATCTCACTCTAGCCGCATACGGGGCCGATGCGTTGCGACAATGCAGGTCGTGGAGGCATGCCTGCTCCGGTGGAGAGGCCGTGACTGACAAGCTCATCTCAGAGCTCCAAAGACTGGAGCTCCCTGGACTTATACTGACTGATTGCTACGGTCCCACGGAGATATCTTGCGCTGCGACATTCCGCACAGTGCCTTTAGTAGCCGGCGACCACGACAAGCTGTGCACATCCGTCGGTAAAGCCATCCCAAATACCTGCATTTACATCGTCGACGGGAACCGCAAACTGCTACCAGCCGGCTTCGAGGGAGAGATATGTATAGGTGGTTATGGAGTTGCTAAAGGGTACCTCGACGCTTCTGTCAGCTCTGCCAAATTCATCCGAGATCCATTTGCGACATCAGAAGACAAGGCTAGGGGATGGACCCACATGTACATGACCGGAGACAAGGGGTGTCTGCGGGAAGATGGATCACTCGTGTTTCTCGGGCGAATCGACGGTGATTCCCTTGTGAAACTCCGCGGCCTGCGCATCGAGCTTAATGAAGTAGCAAACGCCATTTTGCAGACCGCAGAGGGTTCATTGGCCGACGCAGTCGTGTCAGTTCGCGGCCCGCCCCAATCGGAATTCCTCGTGGCGCACGTTGCTCCTACAGGAGGACGAAATCTGCCGGAGTCCGAGATGGACGCGCTACGTTCAGGACTTCCCTTACCTCGCTACATGATACCCTCAATAATAATACAACTTGACCGCTTACCGACAACACCCAACGGGAAGGTGGACAGGAAGCTCGTACAGTCTCTACCTCTGCCGAGCAGCGGAATTCCCGCTGATACCGACGAGGAGAGTCCACTTACTGTCGCGGAAGGTGAGCTCCGTCTGATCTGGCGTGATGTCCTAGGACCTGCGGCGGGCTCCGCCAACATTAGGGCTCATACCGATTTCTTCACCGTTGGTGGGAGCTCTCTGCTGCTAGTTCGCCTGCAAAACGCCCTGAAGGAGAAGATGGGGGTACAGATGCCGTTGCAGAATCTGTACCAGGCCAGCACGTTACGCAATATGGCTGCGGTGACAAGCCACGAAAGGGGACAGCTTCTCGTCGAGACGATAGACTGGGCCGCGGAGACTGAGATCCCGGCTGGGCTGCTGGATCCCATCCCGGACTTGCCCATGCCTTCGTCAGGGCCCAGGCTGAGACGGCGCCGGGTCCTCCTCACAGGCTCGGCAGGGTTCCTGGGCTCTGAGATTCTAAAATGTCTGATAACATCCGACGACGTGTCCCATGTCTACTGCGTGGCTATTTCGGCGGATCAGCTCCATGCGATCCCAGAGTCTGAAAAGATAACCAAATACGCCGGCAGCCTCCTCAGTCCCAACCTTGGCTTGTTGTCAAGCGACGTGCAGTTTCTGCGATCCGAAGTCGACCAGATAATCCACGCTGGCGCACAGGGACACTGTCTGAACAATTACTGGTCGGTCCGGAGCGCGAATTATCTATCAACGCAGTTCCTCGTTTCGAAAATTGCTCTTCCGCGTCGCGTCCCACTGCAGTATATATCCTCGGCCCGCGTGATTCTGTTTAAGCCCGGCTCGTACGCCTCCGCACCCGCGTCGATGGCGTCGCATCCACCACCTACGGACGGCAGCCAAGGCTTCACGGCGTCGAAGTGGGCCAGCGAACGTTTTCTCGAGCAGGTGTCGGACCGAGCGGGCCTGCCAATAACGATACACCGCCACTGCTCTATAATTGGAGCCACGGCGCCTCATGACGATGCGATGAACTCCGTAATCCGGTACTCACTACTCAGCCGGACGGTGCCGGAATTGCCTAATGCATACGGTTATTTTGATTTTGAGGATGTCGGCAAGGTCGCCGCCTCTATTGCGGCAAGCGCCGTTGACCAAAGTCAGGGGCTTCAATTCCGTCACCACAGCAGTAATGTGAAAGTGTCGTTCAGCCAACTAGCACAACGCATGGAGTTTCTGTATGGGGGAGAGTTCAAGGCGGTCAGCATGGATGACTGGCTGGAAAGCGCCAGCAAGCTAGGCGTTGAAGATCTCATTGTCAGCTATTTAAGGGCCAATGTGGCAGGCGGGGATCATCTATCTTTCCCTTATCTGGGTCAGGACGCGGGTGAAACATAG", "translation": "MSEPIAIVGSACRFPGSATSPSKLWDLLRAPRDVLREFPSERLKLSNFFSRNGEDHGRTNVENKSYLLQEDCRLFDAAFFRINPKEAEAMDPQQRLLLETVFEAIEAAGWPLEMIEGSLTSVHVGVMTTDFYDIQVRDPEMLPTYSATGLARSILSNRISYFFDFRGPSITIDTACSSSLVALHQAVQSLRNGEAAQAVVAGTALLLDPSMYIAESKLHMLSSDSRSRMWDKNANGYARGEGTAALILKPLSKAIEENDHIECIVRETGINSDGRTNGITMPSAAAQAALIRRTYERAGLDPVTDRCQYFECHGTGTPAGDPVEARAIKEALFPISGVPEDCGKGRAAHQPLYCGSVKTVIGHLEGCAGLAGVLKASLALQNKEIPPNMHFEQLNPDIAAYYDGLCVPTSVVPWPETNGKPLRASVNSFGFGGTNSHAILERYCPEAEKYDSGEVGGNEFTGLFVLSAKTRSSLLRTLKSTVEHITSNPSLDLGTLSWALRTRRTAFPVRTFVTALDREKLLERLQKQIHSAEVHDDAPLGIRAAALELGQKPRIVGVFTGQGAQSAAMGEELMTHCPLFLESLQRCESVLESLPERPNWSLMEELAAREPDSRVSKAEFSQPLCTAIQIALVDLLRACGINFAAVVGHSSGEIGAAYAAGILNAREAMGIAYYRGMVSGMARGPRDQKGGMMAVGMALDDAVAFCNQPEFRGRIQVAACNAPSSVTLSGDLPAICEAKERLVRDGVFARQLQVDTAYHSHHMLSCANVYLEHLKALSVQVREPHDGCSWTSSVYPDTNLDQRLDQLRDQYWVDNMVKPVLFSQALLSTMQSMPSPAIALEIGPHPALKGPVQQTLKATRDSPLPYSGCLERAASDRETIWAALGFVWAHLGPSAVDFDEWQKACSAKRQLQLPKNLPAYSWDHDHIYWHESRISHNYRLGSQRPHALLGRLQDDYKSEMTWRNVFRLSEMPWLQGHMFQGQALFPAAGYVSMALQAAESFAQSKMIKVVEIRDLRISRAIVVEDRAGVEVIFIVRRQSLQDDEDGEATLQLDFDSYTSPDGRVLDKACHGNLLIHFGQPSATGDLPPSPISSVELPPLDIERFFAAIAGLGIVYEDDFRALHSINRIWGHAKASASWTSDQLGQEHRLHPAVLDVGFQVGFATFASIAEGAMRTTYLPSRIRRVIVDYNHTFRGASGDTNIAIESYLANASNEMIEVDVNICDSSSHISGVQVEGLVLKAIAEPQPSDDRLLFAKTVWHSDAASGLAVVNSSEVTKGEVEYIDAVERTALFFMKSLAREIRPREIQDCKWHHQELFRAIETFLSPIREGKHAFLKQEWLEDDRETIRKFAERYPGSVDLELLTAVGENWPSVVRGESDMLEHMLKNDLLARLYMEGRGFAACNEYVAAYMKTITHKYPRVRILEVGAGTGGTTRSVLDSIGDAYLSYTYTDISAGFFEKAAEKFTDHVHKMDFKVLDAEKLPSEQGFVEGSYDIIIAANVLHATSKLSETMRRTRSLLRPGGFLVAVEVTGTMLREPGLMGGLEGWWLGTEDGRFPCPGISAKDWHDVLQANGFSGVDSIIYDFPDVSRHNCSVFVTQAVNDKFDLLREPLSSPQDIPEIPVVIIGGQTLPVSKAVRRAERLLRRWTQSVTIVSRVEDLNPLEIAPGTSVLCLTELDAPIFKEAMSSERLESLQEMLASAQNVLWVTCGRLADDPYSNMMVGVGRAVAFEIPHMQMQFLDFDKPSSVDIEKAVQHLARMVLLSSPEYKNHGMLWAQEPEIHVKGEETLIPRLVQDDSANESLNSTRRRIIRPVGKSEVIELVHNKSQPSLAQTNQKPVPEGFLEVDVELSIALHCGSEEPFYLCFGHTRTRGQPAFALSHTNRSTLVLAPGRVFEPRVPCSYNAQTLVSIASSLIASHILSDCPAEGLVLVYEPTQTIAKAISKAAERNVLFASATAGKSDEGWIAIHPLSPARAKDRQMPRDVSLVVDLSGSRRAFSNIASCLPNNCTVRNFRASGISQDRTTISAAYETAMCATADADPRVVNIQHADSQSIFGKERLSTVVDWKRVDVVNVIIPASDVREVFSGNKTYLLVGMAGELGQSLCRYMSSCGARHIVVASRNPTCDPSWLEDMRAAGVNIRVAKMDVTDRDQVGATITALRHSMPEIGGVANAALVLEDSLFVNTTADSVSRQLRPKVEGTIYLHEHFANDNLDFFVAFSSLGSVYGNGGQSIYHAANLFMTSLVEQRRKQGQAASVIDIGMISDVGYVAKSERSGSGIEDHLRSQFYAPLAETEFHHLFLQAVLSGHPGSENAHLTMGIQPFIDAPNSIKKPQWYDNPYFSHMTRQPSSTGGHERSGTSTQQLHERLENAQSIAEAIEVYQTLFTIRIESMMKINAASIDVHAPLSDLGLDSLLGVEIRTWLLREMDIDVPLLRILGRDSISQISSVAAKKRFGDQETAAKDGGAESQPAPVMNETQVEQIIAFKAKQELHIDGSEGSVISNPSSKVSVSASSTESDSGQAIDLLKESLPSPPSTVANTPWEAEGSVAPQDYERIERMSYSQASLYFLQSFLEDPTTFNVTAQYEIKGPLVVARFTRALDRTLARHDAFKTCFFAEAGSFGMKQGIVSSDLRARLIHLPFASTEDVSEVFQMLAKRHWKLSTGHTFQAVLMTHNPESHTIVFGCHHLVMDGLSWHLFLRDLDRAYQMLPFQPPKAPSYLDFSREQCEALDDARLEESIKYWIGKLDPLPNVLPLLSLAQTRVRKQRRAYGNNRAQKELSPSTVQAMKGSCKSCSVTLMQFYLTAFQTLLARLLDLEEICIGVTDTGRGQGEWAETIGHFSNLLPMRFQINKDSTFESLARKTSQTVLEGYGHAGVPLDAILEKLDMQRSSAYTPLFQVAFNYRIGDLLETKLGNCAVSLVQYEDARTPYDFTLNVTQSANGGHLLELISSDYLYSVPVTNWVLDTYVRLLSSLSLDQSTKVQDCKLYNDEQVESALSLGHGPTENYAWPETLSERFEEVSSLFPASIAIKDDTSSMTYDQLAQRVRFVTRALLDIGIQEEGRVAVLCVPSIDTYTAMLAILNIGAVYIPLDMSLPAARHHAMLEICDPQLLIFHHHTANAASGIAGVPTLNLSQLPRDPPSSIPIPVTRSATSFLLFTSGSTGTPKGIKLSQKGIMNYAASKGAMLGLDQIKVLQQSSTGFDMSIAQAFNAFANGGTLVIAPQWARGDPVAISQIMLDEQIEFTICTPSEYLTLAAYGADALRQCRSWRHACSGGEAVTDKLISELQRLELPGLILTDCYGPTEISCAATFRTVPLVAGDHDKLCTSVGKAIPNTCIYIVDGNRKLLPAGFEGEICIGGYGVAKGYLDASVSSAKFIRDPFATSEDKARGWTHMYMTGDKGCLREDGSLVFLGRIDGDSLVKLRGLRIELNEVANAILQTAEGSLADAVVSVRGPPQSEFLVAHVAPTGGRNLPESEMDALRSGLPLPRYMIPSIIIQLDRLPTTPNGKVDRKLVQSLPLPSSGIPADTDEESPLTVAEGELRLIWRDVLGPAAGSANIRAHTDFFTVGGSSLLLVRLQNALKEKMGVQMPLQNLYQASTLRNMAAVTSHERGQLLVETIDWAAETEIPAGLLDPIPDLPMPSSGPRLRRRRVLLTGSAGFLGSEILKCLITSDDVSHVYCVAISADQLHAIPESEKITKYAGSLLSPNLGLLSSDVQFLRSEVDQIIHAGAQGHCLNNYWSVRSANYLSTQFLVSKIALPRRVPLQYISSARVILFKPGSYASAPASMASHPPPTDGSQGFTASKWASERFLEQVSDRAGLPITIHRHCSIIGATAPHDDAMNSVIRYSLLSRTVPELPNAYGYFDFEDVGKVAASIAASAVDQSQGLQFRHHSSNVKVSFSQLAQRMEFLYGGEFKAVSMDDWLESASKLGVEDLIVSYLRANVAGGDHLSFPYLGQDAGET"}, "target": {"uid": "c0f8578c-571d-41f4-a418-a1bc2eaccbdd", "label": "XP_051313565.1", "names": {"protein_id": "XP_051313565.1", "cluster_role": "hit_required"}, "start": 4615, "end": 16556, "strand": -1, "sequence": "ATGAGTCCTGAACCAATAGCTATTGTGGGATCTGCTTGCAGATTTCCAGGCTCTGCGAGTTCGCCATCTAAGCTTTGGGACCTGCTGGAGGAACCGAGAGATTTGGTCAAGGAGTTCCCCCCTGAGAGACTCAATTTTTCTAACTTCTTCAACGGTGGTGGGAAACGGCATGGCTATACGGACGTTAACAAAAAGTCATATCTACTCGATGAAGATTGTCGTCTCTTCGATGCGGCCTTTTTTCGCATCAATCCCAAAGAAGCTACCGGAATGGACCCACAACAACGCATTCTGCTGGAGACAGTCTTCGAAGCTCTCGAAGCTGCAGGACAGCCGTTAGATACGGTAGAAGGCTCCTCGACTGGTGTGTATGTCGGTGTTATGACTTCGGATTTCAACGACATTCAGATGCGCGACCCGGAGACGTTACCAACATACACGGCGACTAGTCTTGCTCGGAGCATTTTATCGAATAGGATTTCGTACTTTTTCGATTTAAAGGGGCCATCTATTACCCTTGATACGGCGTGCTCAAGTTCACTAGTAGCGCTACACCAGGCGGTCGAATGTCTCAGGAATGGCGGGGCTTCTCAAGCTATTGTAGCGGGAACCACGCTGCTTCTTGATCCGGGGATGTACATCGCAGAATCCAAGTTGCACATGCTTTCGCCTGATTCACGTTCTCGGATGTGGGATAAGGGCGCGAATGGATACGCTCGAGGAGAAGGTTGTGCTGCTGTACTCCTAAAGCCGCTTAGCAAGGCAATCCAGGACGGCGATGATATCGAATGCATTATTAGGGAGACGGGCGTGAATTCTGACGGTCGAACAAACGGCATAACAATGCCAAGCTCATCAGCACAAGCTGCTCTTATCCGGAAAACATATGAAAGAGCGGGTCTAGATCCCGTCGTGGACCGGTGCCAGTACTTCGAATGCCATGGAACAGGTACCTTGGCTGGCGACCCCATCGAAGCCCGCGCCATTCAAGAGGCATTTTTCCCGGGTTCGTCAAGGCCTCAGGCTGGTGATCCGCTTTATTGCGGTTCAATCAAAACCGTTATAGGTCATTTGGAGGGGTGTGCTGGACTGGCAGGAGTCCTCAAAGCGGCACTGGCACTGAAACACAAAACTATACCACCGAATATGCATTTCCGAGAATTAAATCCCGCCATCGAACCATTCTACGCAAATCTTAATGTTCCTACTTCAAAGATACCTTGGCCAGAAACCAACGGGCAGCCGTTGCGTGCCAGTGTCAATAGCTTCGGATTTGGAGGGACAAATGCCCACGCCATTCTGGAGAGATATGAACCGCCAGAGGCCAAAGAAGGCGAGAGGGCCGTTCTTGGGCCTTTCGTATTTTCTGCGAAGTCTCGCTCAGCCTTGCTTGGTAGGCTCAGGGAAGCTTCAACATACATCAAGCAAAATCCAAGCCTGGATTTAGACGCCCTAAGCTATACGCTTCGCTCGAAGCGATCCGCGTTTCCAGTACGGATAGCTTTCCCCTCATCCAGTCTTGAAAGGCTTTTGGATGGCATTGGCACCCAAATTGTTCTCGCGGGGGATTCTCTAGATTCGTTAGGTGTGCAAGCACTTACCACAAATCCCGATAAGCCATTTACAATCCTCGGTGTTTTTACCGGTCAAGTACGCTCGTCCCTGATTTCGTCGCGTAACGAACTCTAGAAAATTGCTAATTGTTTATTAGGGGGCGCAATGGGCCACTATGGGTCGAGAGCTAATTACTCATTCCCAATTATTCCGCCAGTCGCTTAAGAGAACTGAAGAAGCACTGGGAACAATCCCTGAAGCCCCTGAGTGGTCGATACTGGAGGAATTGATGGCGGAAGATGACAGGTCACGCATTTCCGAAGCTCAATTTTCACAACCTTTGTGTACGGCCATCCAAATCGCACTTGTTGATCTTTTACATGCATGCAATGTCAGATTCGACGCGGTTGTCGGTCACTCATCCGGCGAAATAGGGGCGGCTTATGCGGTCGGCCTTTTAAATGTGAGGGACGCTATTGCAATCGCGTACTATAGGGGTTTCGTTGCCCACCTGGCAAAGGGGCCAACGGGTCAGAAAGGTGGTATGATGGCCGCTGGTATGTCGTTGGAGGCTGCCACCGCATTCTGCTCCGAACCGATATTTTCTGACCGTATCGGAGTCGCTGCTAGTAATTCTCCTTCGAGTGTTACCCTATCGGGTGATCTAGATGCCATACACGAAGCCAAAGAAAAACTAGACGGTGACAAGGTTTTCGCGAGGCTTCTAAAAGTTGACACTGCCTACCACTCACACCACATGTTGCATAGCGCGGACACATACGCGCGATATCTCGACCGACTGAATATCCAGATCCAAACGCGGCAAGGAGATTGCTCATGGCATTCGAGCGTACTAGAAAACGGCCAAGATATGCTTCGAGAGCCAAAACTCACGTCTACGTTGAAGGGTCAATACTGGATTGATAATATGGTGAAGCCGGTCCTGTTCTCCCAGGCAGTCGAATTGTCGGTGTTAGGCGATCGATCGCCCAACTTGGCACTGGAGGTTGGTGCGCACGCAGCATTGAAAGGCCCGGCAAACCAAACAATTAAGTCGTCGACTGGCTCAGTACTACCTTATATCGGCTGCTTAGCCCGCGCAGAGAATGATGTCGAGTCTATGTCTCGTGTAATCGGGTTCTTATGGAGCCGCTTAGGCCCATCATATGTATCTTTTGATGGCTGGCGAATGGCTTTTGGGTTACCAGCACAACGTAAGATTCTCAAAGGCTTGCCTACTTACTCGTGGGACCATCACGAAGTTTATTGGCAAGAATCGCGTCTCTCCCACAACTATCGCTTAGGAACACACAGTACGCATGACCTTCTCGGTCGACTTCGTGAAGATCTGCCTTCTGAAATGACTTGGCGGAACGTCATCGACCTAGAAGATCTTCCTTGGATTCGAGGCCATACTTTCCAGGGCCAAGTCATATTCCCTGGCGCTGGGTATGTGAGTTTAGCGGCCCAAGCAGCCCGCCATTTCGTTCGAGAAGATACGATCAGCATGATCGAGATTCGGGATATGAATATTGCTAGGGCTGTGATAGTGGATGAAGGCAGTGCAGGGGTGGAAATGGTGTTTACCATTCGCAGTAAGGACAACCAGAGCAGACACGACCATGGCTCCATATTGGAAGCTGAGTTCGTGTGTCATAGCTGTGATGACGGGCGCAGCCTTATGAAAGTTTGCGACGGACACTTGCTTCTGCATTTAGGACTTGGTCAGAACATGCCTCTAAGTCCTGCATCTCACATCGAACTCCCATATCTTGATATCGACAGATTCTATCAAACCATGTCTCGACTTGATATCGTCTATGATGGCGTTTTCCGCACTTTGCGTTCTATGAATAGAGCTCTAGGTCATTCTAAAGCGACTGCCACTTGGGAAAAAAGAGATCTGAACGAACAATACATACTACACCCTGCTGTATTGGATGTCGCCTTCCAAGCGGGTTGTGCCTCATTCATATCTGTCGCGGAAAAGGCTTTAGGAAGCACTTATCTCCCTGCCGGGATCAAGCGTATCCTCATTGACCCTAGTCAGGGGTATCAGGGAGAAGCGGGAGAAATAAGCATCGAGATTGAAAGTCATCTCGCCAATTCCACGAACAAGCTTCGCGAAGTAGACATTAATATGTGCAACAGGCTTACCGGCGTCACCGGTGTTCAGATAGATGGTTTGGTGTTAAAGGCGATTGCAGAACCTCAACCCTCAGACGATCGCAAACTCTTCGCTAAGACTATTTGGGATATTGATGCTGCTTACGGCGTACCCAGCCCACCACCACGCAGCATCACAAAGGAAGAATTGGAGTACATCGATGCCGTCGAGCGCACGGCACTGTTCTTCTTACAGAGAATAGCGCGTGATACGAAGCCTGAAGAGATCGAAAATTTCAAATGGTACCACCATCAGCTTCTGCGCGCTGTTCCAAAGTTCGTAGAGCCTATCCGCCAAGGGCGCCACGCAGTTCTAAGGAAAGAATGGCTCAATGACGATCGTGAAATAATCGACCAATTTGCGCGTCGCTACCCTGATAGCGTAGACATTGCTCTTCTCACAGCAGTAGGCGAGGGCCTGCCAAGTGTTCTCCGCGGTGAAACGGGTATGCTAGAGCACATGCTGAAGGACAACTTGCTTGGTCGACTATACATGGAAGGCCGTGGTTTTAGTATCTGCAACGACTATGTCGCTGACTTCGTGGGCAAGATTGTCCACAAGTACCCGAGAAGCAACCTTTTTGAAGTTGGTGCCGGTACAGGTGGGACGACGCGAACCGTTTTAGATACCATCGGGGAGGCTTACTCGACTTATACATACACTGATATCTCGGCCGGATTCTTCGAGAAAGCCGCCGAAAAGTTCGCTGATCACGCCCACAAGATGAACTTCAAGACATTTAATGCCGAGACCCGGGCTGCTGAACAAGGGTTCGCTGAAGGTTCCTACGACGTAGTGATCGCAGCCAACGTTTTGCACGCCACCCGTGACCTTGCGCAAACGATGCGACACGTTCGATCATTACTACGCCCTGGCGGCTATCTCGTCGCAGTTGAAGTAACCGGCACAATGCTTCGCGAACCGGGCCTGATGGGCGGTCTAGAAGGCTGGTGGCTGGGTACTGACGATGGCCGCTTCCCCTGCCCCGGTGTCTCTGCGAAGGAATGGCACAATGTCCTTCAAGAAACTGGCTTCTCCGGTGTTGATTCCGTCATGTACGACATGCCCGACACGGCGCGACATAACTGTTCGGTGTTTGTGACACAGGCGACGGATGACGACTTTAAGACCCTGCAAGACCCGTTATCATCTTTGGACCTTGTTCCCGAAGCCCCTGTTATCATTGTGGGCGGTCAGACGCTAGCGGCCTCAAAGTTTGCCGGGCGAATAGAAAGAATATTGCGAAGATGGGTTTCTCAAGTAATCAGGTATACCACACTTGATGATTTAAATCCATCTGAAGTTACACCAGATACCTGTGTCATATCCCTCACAGACCTGGACAAGGCGATGTTCTCCGAGCCGATAAAGTCTACCAATCTTGAAAACTTACAAGAATTATTGGGAAATGCACGAAACACACTCTGGATTACTTCGGGTCGCCTTGCGGAAGATCCATACTCGAATATGATGATAGGGATAGGTCGCGCATTATCTTTCGAGCTGCCACATGTGCATATTCAATCCCTGGATTTCGATGTCGAATCTTCCTGGGATGCAGAGGTTGTCGCTCAATATCTTCTCCGTATGGCACTCCTTTCTTCGGACAAGTACCTGGACCATAACATGCTTTGGGCCCAGGAACCGGAGGTTGCGATGCAAGGAGATACAACATTGATTCCACGCGTGGTTCAGGACGACGCGGCTGACGAAGGTCTCAATGCACAGCGGCGTCAGATTATTCGGCCGATAGACTCTTCGGAGAGAGTACAGGCCTTGCATTCTGGATCTCGCTTAAACCTCATCAAGAACGATGTTCAGTCTACTGGAAAGCCAGACAATTATGTCGAACTAGACGTTACATATTCCGTAGCGCTTCATGAAGGCCACCGGGAATCTGCTTGTTTCTTAAGCGTCGGGGCCGTGGCAAACGGAGAATTAGCCTATACTCTCTCCGAAAAAGACTGCTCGACTGTTTCTAGGCCTAGACACGAAGTCTTAAAACTGTCTCTGGCCAATTTTGACGTAACCACTCCAGTCTTTCTTGGCTCTACCCTAATTGCTGCTCATGTACTCGCTGATAGCCCAACGAACGGTACTCTGTTAGTCCACGAGCCGACAGATGGTATCGCGGAGGCAATAGAAAATGTCGCGAAGGCAACCAATCGTCAGGTACTATTTGCTTCATCTTCCAGAACGGAGAAAGAGGGTCGCAGATGGGTCCACATTCATCCTCACGCCCAAGCGCGCACAGTTCGCCGGCTGATACCAAAGGATACGACGATGGTATTCACTTTCACCGACGTGTCGATAGATAATATACTTCCTTGTCTTCCGAAAAGATGCAAAATTCGGAAGTTCAATGCGGGTTCGTTGTTAAGTCAGCATACGGCTCTATCAGCGGAGTTTGAATTGAAACCAAGAATCCATAGTGAACCCTTGGTTATCAACGTAAGCGATATAACGGAAGCGTCCAGAGAACTGGGACCTCATCGGCGACTTTCTGTTGTCTTGGATTGGAAACGAGCTGGCCCTGTCAACGCGATAATACCACCCCTTGAATCAAGTGGGATTTTCTCCCCGGATAAGACCTACTTCATGGTTGGATTAGCTGGGGAACTAGGGCAATCTTTATGTCGCTTCATGGTCAGCTGTGGCGCCCGTCATATGGTGCTATCCAGTCGGAACCCCGTCGTTAATGCAGATTGGTTGAGAGACATGGCTTTAGATGGAGCTGACGTGCAAATTGTCAAAATGGACGTCTCCGATCGTGAACAAGTCCGCGAGACAGTATCTATGCTCCGTAGAACGATGCCTGAGATTGGAGGCGTCGCTAACGGCGCGCTCGTCCTCGAAGATACGTTTTTCATCAATGCGACGGCTGACAACGTGCGAAACCAGCTCAAACCCAAGGTGGACGGCACTGCATACCTTGACGAAGAATTTGCCAGTGATGACTTGGAGTTCTTTATGGCATTCTCTTCTCTAGGAAGTGTATATGGAAATGCTGGCCAGTCCATTTATCATGCTGCCAACATGTTCATGACAAGCTTAGTAGAAAAGCGGCGACGACGAGGCCAAGCAGCATCTGTCATCAATATTGGCATGATTGTTGATGTCGGGTACGTCGCGAGAAGCAAAAGGGATGGCAGCAATGTTGAAGAGCACCTCCGATCTCAATTCTACACACCTTTGGCAGAGGCTGAATTTCACCATCTGTTTCTCCAAGGTGTGGTTTCTGGCCGTCCTGGATCCACCCACGCTGATGTGACGATGGGAATTCAACCCTTTATTGACGGCCCGGACGTTACTACAAGGCCGCATTGGTATACGAACCCTCGCTTCTCGCATATGATTTTCTCGCGCGTGTCATCCGATGGAGCATCACAGTCGACATCATCGGAGCAACAGCTACGGCAGAAGCTTGAGAGTGTACAGACTGTTGCGGAAGCCGCAGAAGCGTATTATGAGCTTTTTTGCCGAAAAATCGAGTCCATGATGAAAATCCCTTGGGCGTCGATCAATATTAAAGCACCCCTGTCTGATCTGGGGCTGGATTCTTTACTTGGAGTGGAGATACGAACCTGGTTGATTCAGAACATGCACACTGATGTTCCGCTGCTTAAAATTCTAGGTTCCGATTCAATTTTCTCGATTTGTGCGATTGCTGCTCAGAATCTTATCCAACGCAAAGGGCTGGCAAGCGAAGCCGAGGTAATAGTCGGTAGCCGAACCGCACCCAAGGTTGAATTAAGCGTCCCTGAGGAAGAAAGCGCAAGTTTCAATTCTGGCTCACCTGTGTTTGTCATAAGTGATTCCCAAGGTTCCAGTACCCCCAACACACAACACTCTAGCAAGGGTACACCATCTCTTTCTCAGTCGAGTCAGAGTTCGCCCGAAATCCAGGATACTCCTCTATCTTCAGCCTCATCTGTGTCTGAACTTCCCCTAGCATCAGAACCCCAAGACGATAAACCACAATCAATTATAGACTTCAAGCAAACTGGGCGCGTTTCATTCGCTCAGGCAAGTTTACACTTCCTCCAAAACTTCTTGGATGATCCCACGACCTTCAATGTTACAGCCCACTATGCGATCAATGGACTGCTCAATGTCACTAGGTTCAAGCGAGCTTTGGAAAAGACCCTTAATCGACATGAAGCCTACCGAACTTGTTTCTTCACTGAGCCCGGAAGCCTTGAATTCAAGCAAGGCGTTACCCTCAATAGTGAAACAAAGCGTTACACCCACGTAAACTCCAAACCTACTGCGGAGCATATATTCCAAGCTTACATGAGGTGGAATTGGGCGTTAGAAGCAGGGCATACCTTCCATGCTACACTAATAACTCATTCACCCGAATCGCATTCTCTTGTCATTGGATGCCATCATATCATAATGGATGGTAGCAGCTGGCACATCTTCCTGAGGGATTTGGACCGTGCCTATCAAATGAGCCCCTTAAGACCAGTTACAACATCCTATTTGGATTTCGCACGCCTGCAGAATGAATCGCTCGCTGATGGTCAACTCGATAAACATATTTCGTATTGGTCGCAACAATTGGATTCGATCCCAGGCGTGCTACCACTCTTACCTTTCGCAAAGACTAAGAGTAGGAAGTCAAGGGGCACGTACGGTAACCACACCGTCCACACAAACCTCGACGCCGTTACGGTGCAGCATATCAGAACGGCGAGCCAGGAATGCCGATCAACTCCAATGCAGTTTTATCTCGCCGTATTGCAAGCACTTCTTGCCCGTTTCCTGGAACTTGACGATATCTGCATCGGTTTGACTGATGCCGGTCGCGGAGAGGACGGAAGCTGTGCGGAGACCGTTGGTCATTTCACTAATCTATTGCCGATGCGGTTCCAAGTGAACAGAGAACACACATTCGAGGAACTTGTGCGAAGCACAGCTAAAACCGTTCTGAATGGATTCAACCACAATCAGGTCCCGATCGAAGTAATTTTGGAAAGGCTTGGCGTCGAGCGATCGTCCGTCTACCCGCCCCTATTCCAAGTTACGTTCAACCATCGCATCGGCGACCTACTGCATGGAAGTTTAGGCAACTGCAAGCTGGAGCTGGTCAAATATGTTGATTCTAAGAACCCTTATGACCTCTCATTTAACGTCACTCAAGCCGCAGATGGTGGCAATTTCATCGAACTGTCGTCAAATGACGATTTGTATTCGAGGGAAGCCACCCAGTCGATCTTAGACGCATATGTCCACCTACTGGAGAGCTTCTCGCTCGACCATTCTACCAAAATACAAGATTGCCGGCCATTTACAGACATTCAAGTCGAGAAAGCCCTGGATATTGGCCGAGGACCAAGGATGATGCCAAGGAGATGGCCTGAGACAGTGACCGAAAGATTTCGTGATGTTTGCTTGACCTCTCCAGACTCAGTTGCCATCAAAGACGACAAGGAATCTCTGGCATATATCCAACTCTCTCATCGTGTCAACGGGGTTGTCGCGGCTTTGAAGAATTCCGGCGCGGGTCACGGGAGTCGCATTGCAGTGCTCTGTGAACCGAGCGTCGACACATATGCAGCTATGCTAGCAATTCTACATCTCGGTGCTGTCTACGTGCCTTTGGACGTAAGCTTACCGGCTGCGAGGCATCATGCTATGATTGACACATGCAAACCTCAGCTGATAATTTGTCATCCCGCGACTTCAGTCGCGGCAGCGGATGCCAGCTCTAACTATGGCCTAGCAATGCTTAACTTATCCGACGTGACACCTATAGCGAGCGAGGTACCCTCTTCAGCAAACGCGACAATAGACAGCTTCCTACTGTTCACTAGTGGTTCAACAGGCACACCCAAGGGCATACGACTTTCTCAAGCCGGCATTCTGAACTACGCAGCATCAAAGAGCGCAAGACTCGGTCTAGAAAGGACCACAGTATTACAGCAAAGCTCTACCGGCTTCGACATGGCTATCGCTCAGGCATTCAATGCGTTCGCCAACGCGGGGACATTGGTTGTCGCCCCCGCAAAAGCCCGCGGAGACCCTATCATGATTGCTCAACTGATGTTGCGCGAGTCCGTTGAATTGACTATTTGCACACCCTCTGAATACGCCATGCTCGCTACTTACGCAGCCGAAATCCTAGGGCAGTGTAAGTCATGGAGGTACGCCTGCTCCGGGGGAGAGGCAGTGACGGATAGGCTTCTTTCCGAACTTCGCCGTCTCGAGCTACCCGAACTTGTATTGACTGACTGTTACGGTCCGACGGAAATATCGTGCGCGGCAACGTTCCAGACAATACCTCTGCAGCCGGACTCAGAGGACAATAGCGCGCCGGGAACAGTTGGTAAGGCTATTCCAAACGTTTCTATCTACATCGTCGGAAACGGTGGTGAAGCGTTGCCAATTGGGTTCCCAGGAGAGATATGTGTTGGGGGGCATGGTGTCGCGAAAGGCTATCTCGACGAGAAACTTAGCTCGGAAAAATTCGTTACTGATCCATTTGCGACACCAGAAGACCAAGCGCGAGGATGGCGCGTCATGTACAAGACCGGCGACAAGGGCTGTCTCCAGGAAGATGGTTCTGTCGTATTCTTAGGTCGAATGGATGGCGATACCCTGGTCAAACTCCGTGGCTTACGGATTGAGCTGAATGAAGTGGCGAACGTTATCCTCCAAACGGCACAAGGTTCCTTAGCCGATGCAGTAGTTACTGTTCGGGGCGAGCCCGGATTTCTTGTCGCCCATGTTGTTTTCGCACGGCGGGAGCAGCCTTTAGAACAGGCCGAACTTGAGAAAATCTGCGCTGACCTACCTCTACCAAGATACATGATCCCTTCGATGATCATACCACTTGATCGTCTATCATTCACGCCCAATGGTAAAGTCGACAGGAAGGCCCTCTGTGCTCTCCCATTACCCGCAAGGAACATCAACTCGGGCTCGAAAACCCCTCTAACCGTGCCTGAGGGTGAACTTAGGCTTATCTGGAGAGACATCCTTGGCCAAGCAGCCGGAGCAGCTGATATTGGTGCGGATACTGACTTCTTCACCGTAGGTGGAAGTTCTTTGCTATTAGCTCGGCTGCAAAACGCCTTGAAAGAGAGGATGGGTGTGCAAATGCCGCTCCAGGATCTCTACCAAGCCAGCACGCTCAGGCGAATGGCCAAATTGACAAGTAACCAAAGAAGTCAACTCGTCGAGGAGGCAATCGATTGGGACGCGGAAACTTCGATTCCCGACTATGTACTGGAGGCCGCACAAACACATATTTCCCCTCGACCCCGCCAGAACAAACGCAGCGTCGTGCTTACCGGTGCGACAGGCTTCATAGGTTCTGAGGTCCTCCGACACCTAATCAAGGACGATAATGTCTCTGAAATCCACTGCATCGCCGTGGCACCAGATGCGAAACACAAAGTGCTGCTAGACGACAAGGTCATCATTTACGAAGGCAGCCTCCTCAGCCCTAGGTTAGGGCTCACGCGGAGAGAACAGGATGAATTACAAGCCAAGACGGATCAGATTATCCACGCGGGAGCGCAAGGCCATTGCTTGAACAACTACTCATCTGTGCGACACGCTAATGTCATCTCAACCCAATTCCTCACAGCGCTGGCCCTCCCCCGTCGCGTCCCGCTACACTTCATCTCATCGGCGCGCGTGATCCTACAATCGGGCCAATTCGCAATCCCACCTGTTTCCGTTGCGCAATATCCGCCGCCAACAGACGGGTCGCAAGGTTTCACATCATCAAAATGGGCTAGTGAACGGTTCCTCGAAGCGGTGGCGCGCGCTACGGGTTTACCCGTCGCCATTCACCGCCCGTGTTCAGTCATCGGGGATCGTGCTCCGCACGACGACGCCATGAACTCCGTTGTTCGCTTCTCGTTACTAAGCCGCAAGGTTCCTGACGTCCCACACGCGGAGGGTTTCTTCGACTTCAAGGATGCGGTCGCGTTAGCAGGTGAGATCGCAAACGGCCCAATTGCGTCAGCGGCACCGAAAGACCCCGCCGTCTCGTTCAGACACCATAGTAGCGGAGTGAAAGTACCGTTTGGTCAACTCGCTAGACACATGGAATCTTTGTATGGTGGGACGTTCGAGACAGTTAGTATGGATGAGTGGCTCCAAGTGGCAGAGGGTCTGGGTATTGAGGATTTAATTGTGAGTTATTTGAAAGCGAATGTGGCTGGCGGGTCGAAGTTGGAATTCCCGTACTTGGGCATGGAATGA", "translation": "MSPEPIAIVGSACRFPGSASSPSKLWDLLEEPRDLVKEFPPERLNFSNFFNGGGKRHGYTDVNKKSYLLDEDCRLFDAAFFRINPKEATGMDPQQRILLETVFEALEAAGQPLDTVEGSSTGVYVGVMTSDFNDIQMRDPETLPTYTATSLARSILSNRISYFFDLKGPSITLDTACSSSLVALHQAVECLRNGGASQAIVAGTTLLLDPGMYIAESKLHMLSPDSRSRMWDKGANGYARGEGCAAVLLKPLSKAIQDGDDIECIIRETGVNSDGRTNGITMPSSSAQAALIRKTYERAGLDPVVDRCQYFECHGTGTLAGDPIEARAIQEAFFPGSSRPQAGDPLYCGSIKTVIGHLEGCAGLAGVLKAALALKHKTIPPNMHFRELNPAIEPFYANLNVPTSKIPWPETNGQPLRASVNSFGFGGTNAHAILERYEPPEAKEGERAVLGPFVFSAKSRSALLGRLREASTYIKQNPSLDLDALSYTLRSKRSAFPVRIAFPSSSLERLLDGIGTQIVLAGDSLDSLGVQALTTNPDKPFTILGVFTGQGAQWATMGRELITHSQLFRQSLKRTEEALGTIPEAPEWSILEELMAEDDRSRISEAQFSQPLCTAIQIALVDLLHACNVRFDAVVGHSSGEIGAAYAVGLLNVRDAIAIAYYRGFVAHLAKGPTGQKGGMMAAGMSLEAATAFCSEPIFSDRIGVAASNSPSSVTLSGDLDAIHEAKEKLDGDKVFARLLKVDTAYHSHHMLHSADTYARYLDRLNIQIQTRQGDCSWHSSVLENGQDMLREPKLTSTLKGQYWIDNMVKPVLFSQAVELSVLGDRSPNLALEVGAHAALKGPANQTIKSSTGSVLPYIGCLARAENDVESMSRVIGFLWSRLGPSYVSFDGWRMAFGLPAQRKILKGLPTYSWDHHEVYWQESRLSHNYRLGTHSTHDLLGRLREDLPSEMTWRNVIDLEDLPWIRGHTFQGQVIFPGAGYVSLAAQAARHFVREDTISMIEIRDMNIARAVIVDEGSAGVEMVFTIRSKDNQSRHDHGSILEAEFVCHSCDDGRSLMKVCDGHLLLHLGLGQNMPLSPASHIELPYLDIDRFYQTMSRLDIVYDGVFRTLRSMNRALGHSKATATWEKRDLNEQYILHPAVLDVAFQAGCASFISVAEKALGSTYLPAGIKRILIDPSQGYQGEAGEISIEIESHLANSTNKLREVDINMCNRLTGVTGVQIDGLVLKAIAEPQPSDDRKLFAKTIWDIDAAYGVPSPPPRSITKEELEYIDAVERTALFFLQRIARDTKPEEIENFKWYHHQLLRAVPKFVEPIRQGRHAVLRKEWLNDDREIIDQFARRYPDSVDIALLTAVGEGLPSVLRGETGMLEHMLKDNLLGRLYMEGRGFSICNDYVADFVGKIVHKYPRSNLFEVGAGTGGTTRTVLDTIGEAYSTYTYTDISAGFFEKAAEKFADHAHKMNFKTFNAETRAAEQGFAEGSYDVVIAANVLHATRDLAQTMRHVRSLLRPGGYLVAVEVTGTMLREPGLMGGLEGWWLGTDDGRFPCPGVSAKEWHNVLQETGFSGVDSVMYDMPDTARHNCSVFVTQATDDDFKTLQDPLSSLDLVPEAPVIIVGGQTLAASKFAGRIERILRRWVSQVIRYTTLDDLNPSEVTPDTCVISLTDLDKAMFSEPIKSTNLENLQELLGNARNTLWITSGRLAEDPYSNMMIGIGRALSFELPHVHIQSLDFDVESSWDAEVVAQYLLRMALLSSDKYLDHNMLWAQEPEVAMQGDTTLIPRVVQDDAADEGLNAQRRQIIRPIDSSERVQALHSGSRLNLIKNDVQSTGKPDNYVELDVTYSVALHEGHRESACFLSVGAVANGELAYTLSEKDCSTVSRPRHEVLKLSLANFDVTTPVFLGSTLIAAHVLADSPTNGTLLVHEPTDGIAEAIENVAKATNRQVLFASSSRTEKEGRRWVHIHPHAQARTVRRLIPKDTTMVFTFTDVSIDNILPCLPKRCKIRKFNAGSLLSQHTALSAEFELKPRIHSEPLVINVSDITEASRELGPHRRLSVVLDWKRAGPVNAIIPPLESSGIFSPDKTYFMVGLAGELGQSLCRFMVSCGARHMVLSSRNPVVNADWLRDMALDGADVQIVKMDVSDREQVRETVSMLRRTMPEIGGVANGALVLEDTFFINATADNVRNQLKPKVDGTAYLDEEFASDDLEFFMAFSSLGSVYGNAGQSIYHAANMFMTSLVEKRRRRGQAASVINIGMIVDVGYVARSKRDGSNVEEHLRSQFYTPLAEAEFHHLFLQGVVSGRPGSTHADVTMGIQPFIDGPDVTTRPHWYTNPRFSHMIFSRVSSDGASQSTSSEQQLRQKLESVQTVAEAAEAYYELFCRKIESMMKIPWASINIKAPLSDLGLDSLLGVEIRTWLIQNMHTDVPLLKILGSDSIFSICAIAAQNLIQRKGLASEAEVIVGSRTAPKVELSVPEEESASFNSGSPVFVISDSQGSSTPNTQHSSKGTPSLSQSSQSSPEIQDTPLSSASSVSELPLASEPQDDKPQSIIDFKQTGRVSFAQASLHFLQNFLDDPTTFNVTAHYAINGLLNVTRFKRALEKTLNRHEAYRTCFFTEPGSLEFKQGVTLNSETKRYTHVNSKPTAEHIFQAYMRWNWALEAGHTFHATLITHSPESHSLVIGCHHIIMDGSSWHIFLRDLDRAYQMSPLRPVTTSYLDFARLQNESLADGQLDKHISYWSQQLDSIPGVLPLLPFAKTKSRKSRGTYGNHTVHTNLDAVTVQHIRTASQECRSTPMQFYLAVLQALLARFLELDDICIGLTDAGRGEDGSCAETVGHFTNLLPMRFQVNREHTFEELVRSTAKTVLNGFNHNQVPIEVILERLGVERSSVYPPLFQVTFNHRIGDLLHGSLGNCKLELVKYVDSKNPYDLSFNVTQAADGGNFIELSSNDDLYSREATQSILDAYVHLLESFSLDHSTKIQDCRPFTDIQVEKALDIGRGPRMMPRRWPETVTERFRDVCLTSPDSVAIKDDKESLAYIQLSHRVNGVVAALKNSGAGHGSRIAVLCEPSVDTYAAMLAILHLGAVYVPLDVSLPAARHHAMIDTCKPQLIICHPATSVAAADASSNYGLAMLNLSDVTPIASEVPSSANATIDSFLLFTSGSTGTPKGIRLSQAGILNYAASKSARLGLERTTVLQQSSTGFDMAIAQAFNAFANAGTLVVAPAKARGDPIMIAQLMLRESVELTICTPSEYAMLATYAAEILGQCKSWRYACSGGEAVTDRLLSELRRLELPELVLTDCYGPTEISCAATFQTIPLQPDSEDNSAPGTVGKAIPNVSIYIVGNGGEALPIGFPGEICVGGHGVAKGYLDEKLSSEKFVTDPFATPEDQARGWRVMYKTGDKGCLQEDGSVVFLGRMDGDTLVKLRGLRIELNEVANVILQTAQGSLADAVVTVRGEPGFLVAHVVFARREQPLEQAELEKICADLPLPRYMIPSMIIPLDRLSFTPNGKVDRKALCALPLPARNINSGSKTPLTVPEGELRLIWRDILGQAAGAADIGADTDFFTVGGSSLLLARLQNALKERMGVQMPLQDLYQASTLRRMAKLTSNQRSQLVEEAIDWDAETSIPDYVLEAAQTHISPRPRQNKRSVVLTGATGFIGSEVLRHLIKDDNVSEIHCIAVAPDAKHKVLLDDKVIIYEGSLLSPRLGLTRREQDELQAKTDQIIHAGAQGHCLNNYSSVRHANVISTQFLTALALPRRVPLHFISSARVILQSGQFAIPPVSVAQYPPPTDGSQGFTSSKWASERFLEAVARATGLPVAIHRPCSVIGDRAPHDDAMNSVVRFSLLSRKVPDVPHAEGFFDFKDAVALAGEIANGPIASAAPKDPAVSFRHHSSGVKVPFGQLARHMESLYGGTFETVSMDEWLQVAEGLGIEDLIVSYLKANVAGGSKLEFPYLGME"}, "identity": 0.5853233830845771, "similarity": 0.7124378109452736}, "a5877907-5dcd-4877-9e53-09298b6ea303": {"uid": "a5877907-5dcd-4877-9e53-09298b6ea303", "query": {"uid": "900ef2ba-7afb-4046-acc6-be4068689e8c", "label": "RYP45087.1", "names": {"protein_id": "RYP45087.1", "cluster_role": "hit_required"}, "start": 18695, "end": 20586, "strand": -1, "sequence": "ATGCGAAAACCCACAGCCATAGATCTCGGTATGTTCACCGCATCATCTTAGACAAAGAAATCTGTAGCTTCCGGGAGAGTCCCACGGTGCAACGCCACTTATCAGTTCCTGGCATCATATCACCTTCACTTCCCCAGTTCGCGGACACTAGCGATACAGCCGTGAAAGATTCACTGTCCAATCCTACTCCCTTAATAAAACCACAAGCAGTCACGATCAGTATGTATTCAGTGTCAATTGTGGTTGCTTCCGTCATTGCAGTCTTTTTGTACTGGATAGGAAATGCTTGCCTCAACTACTTTAACTATGAGCGTGCACGAGCTGAATTTGGGTGCGCTCCGCTCCGCTCGTATCCTAGCTGGGACAGGATTCTGGGCCTGGACTACGTCTACGCTATGTTGCAAGCATTGAAAGAGGACCGCTTCTTACAGTTCCAGAAAGAGACGTACTCTACCCGCGGTTCTAAAGTTTGGAAGGCAAATTTCCTGGGCAATAGGATGGTTTACAGCTCCGAACCTGAGAACATGAAGGCATTATCAACATCGCACAGGGAAAGCTTCGCTGTAGAGCCGATCCGCGTGGCAAATGGTGCCATAACGCCTTTCACTGGGCGTGGAGTCAGCTCATCGGATGGCACGAAGTGGCAATATTCGCGTGATTTGGTGAAGCCCTATTTCGACCGAGCGGGCTTCTCCAATCTCAACCGTCTTGGCGAACACGTAGATCGGTTGCTGAACAAAATACCGGTTGACGGCTCGACGGTAGATATGCAGCCTTTGTTTCAAAGATGGGTTAGTATGAATGACCTTTTCTATGAGCGGTAAAAGTCTGATTTGGTGCTTAGTTCCTTGATACATCGACCGATTTCCTCTTCGGAGAAACGGTGAACTCTCTCGATCACCCCGAACGAGACTGGCCGCACAAAGACATGGTCAAAGTCATGGCGGGCTTGAGACTGCGCCTTCAGCTGAGCTCGTTCCTTTTCTTGCATCGGGATAAAGAGTGGTTTGCTGCGTGCAAACGCATTCACGGGTTTCTGGACGGGTATATTGACCGGGCCTACAAGCAAATCGAAGAAGAAAAGAAAGGCATACCGGCCACGTATAAGAATGGAAAACTTCGTGACGATTTCTTGTGGACTATTGCGCGCCATGTCCCCGACAAGCTTGAGCTTCGCACCCAGCTGACCGGTGTCTGGATCCCATCAAACGAGACAACGTCGATTTTGATGAGCAACACTATCTTTGCATTGGCGAGACACCCCAAAGTTGTGGAGAAATTGCGTCAAGCAATCCTCGAATACGGAGACAAACCGGTGACATTTGAAGGCCTGCGATCAATTAACTATTTAAGATGGACAGTCAACGAAAGTCAGTAACCCAATAGGATAATGGATTTGATTAAGTGCAACTAATGAGACTATTCGTGCAGGTCATCGCCTCTATCCCGTCAGTCTACAGACAGTGCGGGCTTGTGTCAAAGACACAGCTCTCCCGACAGGGGGTGGCGAAGATGGTAAGGCTCCCATCTTCTGCGCAAAGGGCGACATTGTCCATTGTAACCGCTATCTCATGCACCGCGACCCGGACCTTTGGGGCCCCGACGCGGAAGAATTCCGCCCTGAGCGCTGGGAAAAGGCGAGACCGATGTGGAATTTTGTCCCTTTTGGCGGCGGTCCCCGGATTTGCCCGGCACACGTGATGGTTGATACGGAATGTAGTTATGCGGTTTTCAGGCTTCTTCAAAACTTCAAGGCTATTGAGCCTCGGGACAGCGAGCCTTACACCGCTGTCATGCGCGTAGGGCCGTCAAATAAGAATGGTTGCAAGGTTGCATTCATACCGGCATGAGCCGCAGTGGCTGACACAACTAATCCAGTCTTATGGACTAG", "translation": "MRKPTAIDLGNACLNYFNYERARAEFGCAPLRSYPSWDRILGLDYVYAMLQALKEDRFLQFQKETYSTRGSKVWKANFLGNRMVYSSEPENMKALSTSHRESFAVEPIRVANGAITPFTGRGVSSSDGTKWQYSRDLVKPYFDRAGFSNLNRLGEHVDRLLNKIPVDGSTVDMQPLFQRWFLDTSTDFLFGETVNSLDHPERDWPHKDMVKVMAGLRLRLQLSSFLFLHRDKEWFAACKRIHGFLDGYIDRAYKQIEEEKKGIPATYKNGKLRDDFLWTIARHVPDKLELRTQLTGVWIPSNETTSILMSNTIFALARHPKVVEKLRQAILEYGDKPVTFEGLRSINYLRWTVNESHRLYPVSLQTVRACVKDTALPTGGGEDGKAPIFCAKGDIVHCNRYLMHRDPDLWGPDAEEFRPERWEKARPMWNFVPFGGGPRICPAHVMVDTECSYAVFRLLQNFKAIEPRDSEPYTAVMRVGPLMD"}, "target": {"uid": "d8030c36-ff30-4615-a485-7ed6775f1e3d", "label": "XP_051313570.1", "names": {"protein_id": "XP_051313570.1", "cluster_role": "hit_required"}, "start": 27533, "end": 29015, "strand": 1, "sequence": "ATGGGCCTAGACTATGTCTACGCCATGTTTCAAGCGCTAGCTGAGAATCGGTTTCTCGAGTTCAACCGCGAGACGTATGCAGCGCGTGGCTCGAAGAGCTGGACGGCCATCTTCATGGGCAACCGCATGGTCTACAGCTCTGAGCCCGAGAATATGAAGGCTTTGTCTACATCCCATCGTGACGCTTTCGCCGTTGAGCCGATTCGAGTTGGCAACGGTGCCATCACGCCTTTTCAGGGCCGCGGTGTTAGCTCTTCTGATGGACCCAAATGGCAATACTCGCGCGACTTGGTCAAGCCTTACTTTGACCGCGAGGGATTTTCCAACCTCGACCGCCTTAGGACACACGTAGACCGTCTGATTAGCAAGATTCCTACGGATGGGTCGATGGTAGACATGCAGCCCTTATTCAGGCGATGGGTGAGTAGAGTATCTTATCGTGATGGTTATGCGAGTGAGCTGATGATTCATCTCCCCAGTTGCTTGACACATCGACGGATTTTCTATTCGGCCGAACCGTAAACTCGCTCGACAACCCCGACCAGGATTGGCCATACAGAGACATGGTTACCGTTATGCGCGGGCTTCGGCTACGTCTCCAGCTGAGTTCGTTCGTGTTCCTCCACCGGGATAAGGAGTTTTTCGCAGCATGCAAGAGGATCCACGGTTTCCTAGACGCGTACATTGAAGAAGCATACAGACAGCTCCAGGTTGAAAAGGATACCGGGAAGTCGGCAACATACGAAAATGGGAAGCCTCGAGACGATTTCCTCTGGACAATCGCTCGCCATGTGCCCGACCCTCTCGAACTTCGTACGCAATTGACAGGCGTTTGGATCCCTTCCAACGAAACAACCTCCATACTCATGAGTAATACTATCTTCGCTCTAGCAAGACACCCAGAAGTGGTAAAGAAGCTGCGAAAAGAAATTCTTGACTACGGAGACAAGCCAGTGACATTTTCGGGCTTGAGGTCGCTAAATTATCTGAGATATGTCGTCAATGAGAGTAAGCACAAATCTTACGAGCAAGAATATGTCGCATAGTTGCTAATTAAATACAGCCCACCGACTTTACCCAGTTAGTCTCCAGACCGTGCGCGCGTGTGTTAGAGACACGACCCTCCCAACTGGTGGGGGTCCCAGCGGTAAGGACCCCATTTTCTGTGGCAAGGGGGACATCATGCACTGCAATCGCTTCCTCATGCACCGAGATCCTGATCTTTGGGGTCCTGATGCGGAAGAATTCCGCCCTGAACGGTGGGAGACAGCGCGCCCGATGTGGAATTTCGTGCCGTTTGGCGGCGGCCCACGGATTTGCCCTGCGCACGTTATGGTAGACACGGAGTGCAGCTACGCGGTATTTCGCATCCTACAGAACTTCAAGGCCATCGAAGCTAGGGACGATGAACCGTATACGGCTGTGATGAGAGTCGGACCGTCGAATAAGAATGGTGTTAAGGTTGCCTTTATTCCAGCGTAA", "translation": "MGLDYVYAMFQALAENRFLEFNRETYAARGSKSWTAIFMGNRMVYSSEPENMKALSTSHRDAFAVEPIRVGNGAITPFQGRGVSSSDGPKWQYSRDLVKPYFDREGFSNLDRLRTHVDRLISKIPTDGSMVDMQPLFRRWLLDTSTDFLFGRTVNSLDNPDQDWPYRDMVTVMRGLRLRLQLSSFVFLHRDKEFFAACKRIHGFLDAYIEEAYRQLQVEKDTGKSATYENGKPRDDFLWTIARHVPDPLELRTQLTGVWIPSNETTSILMSNTIFALARHPEVVKKLRKEILDYGDKPVTFSGLRSLNYLRYVVNETHRLYPVSLQTVRACVRDTTLPTGGGPSGKDPIFCGKGDIMHCNRFLMHRDPDLWGPDAEEFRPERWETARPMWNFVPFGGGPRICPAHVMVDTECSYAVFRILQNFKAIEARDDEPYTAVMRVGPSNKNGVKVAFIPA"}, "identity": 0.7454545454545455, "similarity": 0.797979797979798}, "92d2fe11-fa13-4763-a85a-78607fa4d495": {"uid": "92d2fe11-fa13-4763-a85a-78607fa4d495", "query": {"uid": "42d64e53-fedf-4a3c-9912-998df71c3865", "label": "RYP45088.1", "names": {"protein_id": "RYP45088.1", "cluster_role": "hit_required"}, "start": 21692, "end": 23089, "strand": 1, "sequence": "ATGTCGCCAGCTTTCCTCAACGGCGTTGTCGCGCCTGCCCTTCACGCTAAGACGCTCGGCATGCTTGAGTTATGGCAAGAAAGGGCGCGTTTGGCGAAAGGACGCCCTTTCGAGGGGGATCATGACCTCTTCAGAGCTACTCTAGACATCATACTGGCAGCAACATTCGAGCTGGAAGCTGGTTCCATTGCAGCCCATAAGAAACTCCTGTCACAGCTTGACGAGATAAAACTCCCGGCGGATCGTGACACACCGATCGTGTTCCCAGATGCCAAAGATCCGAGGGAGTTCACGTCTATCAGGTCGCTACTCGATAGTGTTGAAATTGGCCTCAACTCCCCGTTACCAACAACGCATATGAAATTTGCTCTGAAGTTCTACCCAGAACTCTCATCCGCCAGAAAGTACAAGGATGCCATGATTGGCAACAGGGTACAGAAGGCATGGGAGAAGTTCTCCAACAACCCAGACCGGAATGATGGAGTCAAGTGCGCCGTCGACTTACTGATACAGCGTCAAGCACAAATGGCGGGGAAGGAAAATCGAGACATGGCGTATGATATCCAGGCTATCAAAGGCGAGCTGTTTGGCTTTATCGCTGCTGGCCACGAGACCACTTCGACCACTCTGTGCTGGGCGCTTAAGTACCTGACAGAATATCAGGAGGTGCAGAAGACACTACGATCACAGCTAAGATCGACGCATCGTCGTGCGGCTGGGGCGGGCGAGATACCCACAGCTGATGACATTGTAAGCGCTAGTGTGCCTTATCTTGATGCTTTCATCGAGGAGAACCACCGCTGCGGAAACACTGTCCCGACAATCGTCAGACACACGATAAACGACACTGTGATTCTAGGTCGTAAGATACCCAAGGGCACGGACATCTTCATGCTCACAAACGGGCCTAGCTATCAGGCTCCGCCTTTTGTGGTGGATGAATCCGTGCGTAGCAGAACAAGCAAAGAAGGAAAGGATAAATACGGAACTTGGGATGACACCGGTATCGATAAGTTTATACCGGAACGCTGGCTGGTCGATGACGCCAGCGGGAATCCCAAATTCAGTCCTCGGGCTGGTCCGGTCCATCCCTACGGAGCAGGGCAGCGTAGTTGTTTCGGTAGGTCTTACTTTCTCCTCTTTCATTTGCTTTCAGTCGATACAGCGCCTTTGCTCTTTCAAATCCCGCGCGTGTCTTGCTGGTTAGGTTGGACTGACTCGGGGCCAACAAAACAGGCTCGAAATTTGCCACTTTGGAGCTAAAGGTTATCATTACTTTAATCATGTGGTGTTTTGAGCTCCTACCGATTCCCCCAGCTCTAGCTGGATTTGAGGGGCATGATAAGAACACCAAGAGAGCACAAAAGGTTTTTATCAGACTGGCAGAAGCAAATTGA", "translation": "MSPAFLNGVVAPALHAKTLGMLELWQERARLAKGRPFEGDHDLFRATLDIILAATFELEAGSIAAHKKLLSQLDEIKLPADRDTPIVFPDAKDPREFTSIRSLLDSVEIGLNSPLPTTHMKFALKFYPELSSARKYKDAMIGNRVQKAWEKFSNNPDRNDGVKCAVDLLIQRQAQMAGKENRDMAYDIQAIKGELFGFIAAGHETTSTTLCWALKYLTEYQEVQKTLRSQLRSTHRRAAGAGEIPTADDIVSASVPYLDAFIEENHRCGNTVPTIVRHTINDTVILGRKIPKGTDIFMLTNGPSYQAPPFVVDESVRSRTSKEGKDKYGTWDDTGIDKFIPERWLVDDASGNPKFSPRAGPVHPYGAGQRSCFGSKFATLELKVIITLIMWCFELLPIPPALAGFEGHDKNTKRAQKVFIRLAEAN"}, "target": {"uid": "a5a3272e-37ff-42cf-8dbf-10be939d019a", "label": "XP_051313569.1", "names": {"protein_id": "XP_051313569.1", "cluster_role": "hit_required"}, "start": 24761, "end": 26639, "strand": -1, "sequence": "ATGGTCAAAACAATGGCTGTTACGATTCAAACGTTATTTTCCCCAACAGCTGGTGCCACGGCTTGTTTGGTGCTGGCCCTCCTTTACTGTGTACGTCGGGTGCTGCTTCCAAAGCCAATTCCAGGAATACCATACAATAAAGCCAGCGCTGGAAGAATTCTTGGAGATGTTCCGGATGTAAGATACTGTAACTTTGATAAGAAATGGGTTTCCAAGCTAAAAAAGAATTATTAGGTTCTCGCATGGAAGGCGGAAACGATGGAGATATGGAGTTATGTTCGAAAGCTCGCTATCGAACTAGACTCCCCTGTGATCCAGATGTTCATGCGTCCTTATGCGAAGCCTTGGGTCATTGTCAACGATTTTCGCGAGGCTATGGACATTCAGACGTATCGAAATACCGACTTCGACCGTGCTCATTTCCTAGGCGATATTTTCAAACCTTTGCTCCCAGGAAATCATGTTTGGATGCCAACGGGTGACCAATTCCGAGCAAATCGCCAACTTATCCGAGATACCATGTCTCCGTTCTTCCTTTACCAAGTCGCTGGTCCCGGTATTCACTCTGCCACGCAGGGACTTCTTAGGCTGTGGCGTGAGCGGGCACGCTTGGCTCAAGGACATGCATTCGAGGCAGACAACGACATCTTCAGGGCCACTGTTGACGTCATTCTCACAGCTACCTTCGGATTTGAGATCGGGGCCGTCGTGTCGCAAGCAGATATTCTTTCTAAAACAGATAGTATCAACCTCTCTGTTGACATGGACAAGCCTGCAATCTTTCCGGCAATTAGGGATCCCGACGAATTTACATCAATACGTACTCTGGTAGACAGCGTCGAAATCGCCATGAACTCTCCCGTGCCGAGATTTTCGCTTTCCTTTGCCCTGAAATTCCATCCTTCCTTAAGAAAGGCAAGAGCGTACAAGGACAGGATGATTGACGAACGATTGAAAATGGCGTGGGAGAAATTCGCCGAGGGCGCGGATCGGGATGACCGAGTCAAATGTGCGGTCGACCTTTTGGTGCAGCGTGAAGTGCAGATGGCGAATAAAGAGAAGCGTGCCATCCAATACGATACATTAGCAATCCGAGATGAGCTTTTCGGCTTCCTACAGGCGGGCCATGAGACAGGGTCTACTACGCTGTGCTGGGCGGTCAAGTACTTGACAGCGAATCAAAATGTGCAGCAAAAACTCCGTGCAGCGCTAAAATCAGCCCATACGCGAGCCGTGGGGGCAGGGGATATGCCGTCTGCCGAAGAGATCGCCAAAGCAAACGTGCCGTATTTGGACGCATTTATCGAAGAGACGCATCGGTGTGGCACGACTAGTTCAGCCGTTGTGCGAGTAGCAATCAGGGATACCACAATCCTAGGACATAAGGTTCCCAAAGGAAGTGACATCTTCCTCCTCAATAACGGACCCAGCTTCCAAACGCGACCGTTTGACATTGACGAGTCATCGCGTACAGCAACCAGCCGCGAGGCCAAAGACAAGTACGGAGTCTGGAATCCATCTACCATCCAAAAATTCTGGCCTGAAAGATGGCTCGTTGAGGAGAAAGCAGGTAGTGGTGAGATCCGGTTTGATCCTTACGCCGGGCCTGTGATGGCTTTTGGGACGGGCTTGCGTGGATGTTTTGGTAAGTGCAAAAATTGCTAATACATATTGTGAGGTTTTTTTCTAACTTATTTATTTCATGTCACAACAGGTACTAAGCTCGCTTCTCTCGAATTGAAAATCATTATTACGCTCATCGTGTGGTGCTTTGAACTGCAAGAAACGCCTACTTCGTTGTCGGGATTCGGGGCCCATGACAAGAATACTCGTAGGCCGCAACAGGTATATCTTAAGTTGAAGGAGGTTGGTATTTGA", "translation": "MVKTMAVTIQTLFSPTAGATACLVLALLYCVRRVLLPKPIPGIPYNKASAGRILGDVPDVLAWKAETMEIWSYVRKLAIELDSPVIQMFMRPYAKPWVIVNDFREAMDIQTYRNTDFDRAHFLGDIFKPLLPGNHVWMPTGDQFRANRQLIRDTMSPFFLYQVAGPGIHSATQGLLRLWRERARLAQGHAFEADNDIFRATVDVILTATFGFEIGAVVSQADILSKTDSINLSVDMDKPAIFPAIRDPDEFTSIRTLVDSVEIAMNSPVPRFSLSFALKFHPSLRKARAYKDRMIDERLKMAWEKFAEGADRDDRVKCAVDLLVQREVQMANKEKRAIQYDTLAIRDELFGFLQAGHETGSTTLCWAVKYLTANQNVQQKLRAALKSAHTRAVGAGDMPSAEEIAKANVPYLDAFIEETHRCGTTSSAVVRVAIRDTTILGHKVPKGSDIFLLNNGPSFQTRPFDIDESSRTATSREAKDKYGVWNPSTIQKFWPERWLVEEKAGSGEIRFDPYAGPVMAFGTGLRGCFGTKLASLELKIIITLIVWCFELQETPTSLSGFGAHDKNTRRPQQVYLKLKEVGI"}, "identity": 0.42710120068610635, "similarity": 0.5420240137221269}, "c46f60a5-1d5a-4792-91af-9b95215bd12c": {"uid": "c46f60a5-1d5a-4792-91af-9b95215bd12c", "query": {"uid": "b91b3ace-3ad2-4e12-87ea-574b040a8f10", "label": "RYP45089.1", "names": {"protein_id": "RYP45089.1", "cluster_role": "hit_required"}, "start": 23673, "end": 24684, "strand": -1, "sequence": "ATGCATCTCTCACTAATCCGCGAGGCCAATGCGCGTTATTCTAGTAGCCATGAGCCAGTCGTTTGCGTTTTTGCAGGTGCGACAAGTGGCATCGGCGCCAGCACGATCGAGCGCTTGGCGCGCATGTTCGAGAGGCCTACGTTCTATGTTGTGGGGAGGTCAAAGAGCCGTTTTGCACCCCAGCGTACGCGGTTAAACGCCATCAACCCCTCCTGTAAGATCGTCTTCCTCGAAGCAGAGTTCTCCCTGCTCAGCCACGTGGATGATGTGTGCAACCAGATCAGCGCCTCCGAGCAGAAAGTCGATCTCTTATACATGAGCCCTGGTCTGATACCTTTAAACGGAGCCGAATGTAAGTACGCATGCGACCTGAGTATCAATTTCCTAGATGAGAATTAACCAAGCCTCTTGTTAGATACCAAGGAAGGTCTTGAGACCTGCTTCGTCATTTCCTACTATGCCAGAATGCGCCTCATCGAGAATCTGCTACCTCTCCTCCGCCGGGCACCGGAGCCAAGGGTCCTAAGCGTTCTCAATGGCGGGAAGGAAGCATCCATCAACGAAGACGATCTTGGCCTGGAGGAGGCCTGGTCCCTTCTATCTGTAGTTGCTCACGCCACTACTATGACCACCCTAGCCTTTGAGTTTCTTGCTACACAGAACAAGGAGATGACTTTCTTACATGTTTATCCCGGCTGGGTGAGAACGGACAACTTCTCACGTCTCACCGCTCCGGAGTCATCGGGCTTTGCATGGGCATCAGTGTTGGCATTCGTGCGTGGTCTCGCCAGTATGCTTGCGTTGCTTTTCGGTACTTCGGCCGAAGACTGTGCAGAGAGACAAGCCTACTACCTAACAAGCTGCCGATATAAGCCGGGGGTGTGGCGAATTGACCACTTGAGCAATGGAGCTCCAGAGAGTGACCTATTGAGGAAGTATCGAGAGGAGTCGTCGCCTGAGAGAGTGTGGGACCACACTCAGCGCGTCTTCAATGCGATTTTCCATAGGTAA", "translation": "MHLSLIREANARYSSSHEPVVCVFAGATSGIGASTIERLARMFERPTFYVVGRSKSRFAPQRTRLNAINPSCKIVFLEAEFSLLSHVDDVCNQISASEQKVDLLYMSPGLIPLNGAEYTKEGLETCFVISYYARMRLIENLLPLLRRAPEPRVLSVLNGGKEASINEDDLGLEEAWSLLSVVAHATTMTTLAFEFLATQNKEMTFLHVYPGWVRTDNFSRLTAPESSGFAWASVLAFVRGLASMLALLFGTSAEDCAERQAYYLTSCRYKPGVWRIDHLSNGAPESDLLRKYREESSPERVWDHTQRVFNAIFHR"}, "target": {"uid": "5d6a0247-e25f-47d1-b4bc-c9be9de9c856", "label": "XP_051313568.1", "names": {"protein_id": "XP_051313568.1", "cluster_role": "hit_required"}, "start": 23406, "end": 24438, "strand": 1, "sequence": "ATGGTTTCCCACATTACTATTCGCGAGGCCAATACTCGCTTCTCTAACAGACAAAGGAATGATCCGGGACGAGTCTGCGTTTTTGCGGGCGCTACTAGTGGCATCGGGGCTAGCACTCTCGAACGCTTAACATGCGTCCTATCATCGCCAACTATTTACATCATAGGAAGGTCGGCGAAGCGTTTTGCCGCTCAACAGGCCAGACTCTACAGTCTCAATAGATCTTGCCGAATTGTGTTCCTCCAAGCCCAAGTTTCATTGCTTGCTGATGTCGATACTGTCTGCAAGAAGATTGCCAATCAAGAACGCGCGGTGGATTATCTGTTCATGAGTCCAGGCTTGATCCCAATAAATGGGCCGGAATGTGTGTTTACGCCTCCCGAAATCCTTTGTGCAACACGAATGAAGGCCTCCTTTCTAATTAGCTCAGACACTAAAGAAGGCCTTGAGATATGCTTTGCTATGTCCTACTATGCTAGGATGAGATTGATACATAACTTACTGCCTCTTCTCCGCCGATCATCGCAGCCGAGGATCCTAAGCGTATTGAACGGCGGCAAGGAAAAACAAATGCGAGATGACGACATTGGCTTGGAGAAACACTGGTCTTCACTGGCTGTTGTTGGCCACTCTTCCACCATGACAAGTCTGAGCTTCGATTACCTTGCAAAGCAAAATCCAAAGATGGTCTTCTTACATACGTATCCTGGCTGGGTTAAAACTGATAACTTTGCTAGGCTTGAAGCACCGCCATCTTCCGGAATATTGTGGGTGATATTCTTGCTACTTCTGCGTAGTCTTACTGGCATACTAGCATCCTTGTTTGGATTTTCGTCCGAGCAGTGCGCTGAGCGTCAAGTATTTTACTTGACAAGCGAAAGATATACTCCAGGCGCATGGCGTATTGACCACAATAGCGAAACGGCCGGGAAAAATCGTATGTTAGATAAATATAGACAACACGGTTGGCCAGAAAGGATCTGGGAACATACAGCGAGAGTCTTTGAAAAGACTTTGTTTGGAAGTAGGTAG", "translation": "MVSHITIREANTRFSNRQRNDPGRVCVFAGATSGIGASTLERLTCVLSSPTIYIIGRSAKRFAAQQARLYSLNRSCRIVFLQAQVSLLADVDTVCKKIANQERAVDYLFMSPGLIPINGPEYTKEGLEICFAMSYYARMRLIHNLLPLLRRSSQPRILSVLNGGKEKQMRDDDIGLEKHWSSLAVVGHSSTMTSLSFDYLAKQNPKMVFLHTYPGWVKTDNFARLEAPPSSGILWVIFLLLLRSLTGILASLFGFSSEQCAERQVFYLTSERYTPGAWRIDHNSETAGKNRMLDKYRQHGWPERIWEHTARVFEKTLFGSR"}, "identity": 0.5993788819875776, "similarity": 0.7142857142857143}, "43a431ed-680b-49ad-a082-4bdd91f51fd5": {"uid": "43a431ed-680b-49ad-a082-4bdd91f51fd5", "query": {"uid": "19a3a496-7f3a-4a35-a992-85aebc4350fc", "label": "RYP45085.1", "names": {"protein_id": "RYP45085.1", "cluster_role": "hit_required"}, "start": 2870, "end": 14976, "strand": -1, "sequence": "ATGTCTGAACCCATTGCCATTGTGGGATCTGCCTGCAGGTTCCCCGGATCGGCTACCTCACCATCCAAGCTCTGGGATTTATTGAGGGCGCCGCGAGACGTACTTCGCGAGTTCCCTTCAGAGAGGCTGAAGTTGTCGAATTTCTTTAGCCGTAATGGCGAGGATCACGGCCGGACAAACGTAGAGAACAAGTCTTACCTGCTCCAAGAAGACTGCCGTCTATTCGATGCGGCCTTCTTTCGAATCAACCCTAAAGAAGCTGAGGCCATGGACCCCCAACAGCGCCTTCTCTTGGAAACCGTTTTCGAGGCTATCGAAGCAGCAGGCTGGCCGTTAGAGATGATTGAGGGGTCGCTCACTTCCGTTCACGTCGGCGTCATGACTACAGATTTCTATGACATCCAAGTGCGAGATCCCGAAATGCTACCAACATACTCAGCCACCGGGTTGGCGCGCAGCATCCTGTCAAACCGCATCTCTTACTTTTTCGATTTCAGGGGTCCTTCTATCACTATTGACACGGCGTGCTCCAGCTCGCTGGTTGCTCTTCATCAAGCCGTCCAGAGCCTGCGGAACGGCGAAGCTGCTCAGGCCGTGGTGGCCGGCACCGCCCTGCTCCTGGACCCTTCGATGTATATAGCGGAGTCCAAGCTTCACATGCTATCTTCTGACTCTCGCTCGCGCATGTGGGATAAGAACGCTAATGGATATGCGCGTGGCGAGGGGACGGCGGCGCTCATATTGAAGCCATTGAGTAAAGCCATCGAGGAAAATGACCATATCGAATGCATTGTACGCGAAACCGGTATCAACTCGGACGGCCGCACAAACGGTATAACGATGCCCAGTGCTGCAGCTCAGGCAGCTCTCATCCGCCGGACGTATGAGCGCGCTGGTCTGGACCCTGTTACGGACCGATGCCAGTACTTCGAATGTCACGGAACCGGAACGCCAGCCGGAGATCCTGTCGAGGCACGCGCCATCAAAGAAGCTTTATTTCCAATTTCAGGAGTACCGGAAGACTGTGGTAAGGGACGTGCTGCCCACCAGCCACTATACTGCGGCTCTGTCAAGACTGTGATAGGTCATCTTGAAGGCTGTGCCGGCCTAGCTGGAGTTCTCAAAGCATCTTTGGCTTTACAAAACAAGGAGATACCGCCTAATATGCACTTTGAGCAACTCAATCCTGATATTGCAGCGTACTATGATGGCCTTTGCGTCCCAACTTCGGTCGTTCCATGGCCAGAGACTAATGGTAAGCCTTTACGCGCAAGTGTAAACAGCTTTGGGTTTGGAGGGACGAATTCTCACGCCATCCTGGAGCGTTATTGCCCCGAGGCCGAAAAATATGATAGCGGCGAAGTCGGCGGGAACGAATTCACCGGACTGTTTGTTCTCTCGGCGAAGACTCGGTCCTCACTCCTCCGTACGCTCAAGAGCACGGTAGAGCACATAACCTCAAACCCTTCGCTCGATCTTGGTACTCTAAGCTGGGCCCTTCGAACGCGACGAACAGCATTTCCGGTGCGAACATTTGTTACTGCATTGGATCGTGAGAAGCTCCTGGAACGGCTCCAGAAACAGATTCATTCAGCCGAGGTTCACGATGATGCGCCGCTCGGCATTAGAGCGGCCGCTCTTGAGCTAGGCCAGAAGCCTCGGATCGTTGGTGTATTCACCGGCCAGGTAGATTCCAAATTCTCAAAAAGACCCTGTTTTCTTACGAGGCTGACCACTGCAGGGCGCACAATCCGCAGCTATGGGTGAAGAACTCATGACCCACTGCCCCCTATTTCTCGAATCCCTCCAAAGATGCGAAAGCGTGTTAGAATCTCTCCCGGAGCGACCTAACTGGTCTTTGATGGAGGAGCTAGCCGCAAGGGAACCTGATTCGCGCGTTTCAAAAGCTGAATTCTCGCAACCGCTTTGCACAGCAATCCAGATCGCTCTTGTGGATCTTCTTCGCGCCTGTGGGATCAACTTTGCTGCTGTTGTTGGCCATTCTTCCGGCGAAATAGGGGCCGCATATGCTGCTGGTATCCTGAATGCCAGAGAAGCGATGGGAATAGCTTATTATAGAGGTATGGTCTCGGGAATGGCAAGAGGACCTCGCGATCAGAAGGGCGGCATGATGGCTGTCGGGATGGCGCTTGACGACGCTGTCGCATTCTGTAACCAGCCAGAGTTCCGCGGGAGGATCCAGGTCGCCGCTTGCAACGCACCGTCTAGTGTCACCCTATCCGGAGATCTGCCTGCTATATGCGAGGCCAAAGAACGCCTTGTCCGAGACGGCGTCTTCGCAAGACAGCTCCAAGTCGACACAGCTTATCATTCTCATCATATGCTTTCTTGCGCAAATGTATATCTGGAACATCTGAAAGCCCTTAGTGTCCAAGTGCGGGAACCACATGACGGCTGCTCCTGGACTTCTAGTGTCTACCCAGACACGAACCTGGACCAGAGACTGGACCAGCTCAGAGACCAGTACTGGGTTGACAATATGGTGAAGCCCGTACTATTCTCTCAAGCCCTGTTATCGACGATGCAAAGTATGCCATCGCCCGCTATAGCCTTGGAGATTGGGCCGCATCCGGCTTTGAAAGGACCGGTCCAGCAAACACTCAAAGCAACTCGGGACTCTCCCCTCCCTTACTCGGGCTGCTTAGAGCGCGCAGCAAGCGACCGAGAAACTATTTGGGCGGCGCTCGGGTTCGTTTGGGCCCACCTAGGTCCTTCAGCTGTGGACTTCGATGAGTGGCAGAAAGCGTGCTCGGCAAAGCGCCAGCTCCAACTACCCAAAAACCTACCGGCGTACTCGTGGGATCACGATCATATCTATTGGCACGAGTCGCGAATATCGCACAACTACCGGCTGGGGTCGCAACGTCCGCATGCACTCCTGGGGCGACTCCAAGACGATTACAAGAGCGAGATGACGTGGCGCAATGTATTCCGCCTAAGCGAGATGCCTTGGCTGCAGGGGCACATGTTTCAAGGCCAGGCTCTATTCCCTGCAGCTGGTTACGTGAGCATGGCTTTGCAAGCGGCTGAGTCGTTCGCGCAAAGTAAGATGATCAAGGTGGTCGAGATTCGGGACCTGCGTATCTCCCGAGCTATAGTCGTAGAAGATAGAGCGGGCGTGGAAGTAATCTTCATCGTCAGACGTCAAAGCCTCCAAGACGACGAAGATGGCGAGGCTACGTTGCAGCTTGACTTCGACAGCTATACTTCCCCTGATGGGCGTGTGTTGGATAAGGCTTGCCATGGAAATCTTCTCATCCACTTTGGACAGCCTTCAGCTACCGGTGACTTACCGCCCAGCCCGATTTCCTCCGTGGAACTTCCGCCGCTGGACATCGAGAGATTCTTCGCAGCCATTGCTGGGCTCGGAATCGTTTACGAGGATGATTTTCGCGCTTTGCACTCGATCAACAGGATTTGGGGCCACGCGAAGGCATCGGCGTCTTGGACCAGCGACCAGCTCGGCCAAGAGCATAGGCTTCATCCAGCCGTTCTAGATGTTGGCTTTCAGGTTGGCTTTGCCACATTTGCGTCAATCGCAGAGGGCGCGATGCGAACCACGTACCTGCCTTCAAGAATCCGTCGTGTCATCGTCGACTACAACCACACTTTTCGAGGTGCGTCAGGGGACACGAATATCGCAATCGAGTCTTACCTGGCGAACGCATCAAACGAAATGATCGAGGTCGATGTCAACATTTGCGATTCGTCTAGCCATATCTCAGGCGTCCAGGTTGAAGGGTTGGTTCTGAAAGCTATTGCGGAGCCTCAACCTTCAGACGATCGATTGCTCTTCGCGAAGACGGTCTGGCACTCTGACGCTGCCTCCGGATTGGCCGTTGTTAATTCATCCGAAGTAACAAAAGGTGAAGTAGAGTATATCGATGCAGTTGAGAGGACAGCGCTTTTCTTTATGAAGAGCCTGGCGCGTGAGATACGGCCCCGAGAGATCCAGGACTGCAAGTGGCACCATCAAGAGCTATTCCGAGCCATTGAAACATTCTTGAGTCCCATACGCGAAGGGAAGCATGCCTTCCTCAAGCAGGAATGGCTTGAGGATGACCGCGAGACCATACGCAAATTTGCCGAGCGATATCCAGGCAGTGTCGATCTCGAACTTCTGACAGCAGTAGGAGAGAATTGGCCTTCCGTCGTGCGCGGCGAGTCGGATATGTTAGAACACATGCTGAAGAACGACCTTCTAGCTCGATTGTACATGGAAGGACGAGGCTTCGCGGCTTGTAATGAGTACGTCGCCGCGTACATGAAAACCATCACTCACAAGTATCCAAGGGTACGCATCCTCGAGGTGGGAGCAGGTACCGGTGGGACAACTCGCAGCGTCTTGGTAAGTGGCCGAAGAGCCACCTTCCCTGTCTCGTGCTGCCATTAGAAGCCTTCTCTGTCGATTATAGACCTATGCAGTCCCAGGCGGGCTGTTATTTTCCTCCAAAATTATGGGATCATCTGATTATCATGACTGTTAACATATTGGCAGGACTCGATCGGCGATGCATATTTATCATATACTTACACCGATATTTCGGCCGGCTTTTTCGAGAAGGCCGCTGAAAAGTTCACTGACCATGTCCATAAGATGGATTTCAAGGTCTTGGACGCTGAGAAACTTCCTTCGGAGCAAGGGTTCGTCGAAGGTTCCTACGACATCATCATCGCGGCGAATGTATTACACGCGACCAGCAAATTGTCCGAGACGATGCGCCGCACGAGGTCATTATTGCGACCTGGGGGCTTTCTGGTCGCTGTTGAGGTTACCGGTACAATGCTTCGCGAGCCTGGCCTGATGGGCGGCCTAGAAGGCTGGTGGCTGGGCACCGAAGATGGACGGTTCCCATGTCCCGGTATCTCTGCTAAAGACTGGCATGATGTCTTACAGGCGAACGGCTTCTCGGGTGTTGACTCCATCATCTACGACTTTCCCGACGTGTCAAGACACAACTGCTCTGTATTCGTCACACAGGCTGTGAACGACAAGTTTGACCTCCTGCGTGAGCCCCTATCCTCGCCACAAGATATTCCGGAGATCCCGGTTGTGATCATAGGGGGGCAGACCTTGCCCGTTTCCAAAGCTGTCCGCCGTGCCGAAAGGCTCCTTCGACGCTGGACGCAGTCTGTCACTATCGTGAGCCGTGTCGAGGACTTGAATCCGTTGGAAATCGCGCCAGGCACTTCAGTCCTATGTCTCACGGAACTCGACGCGCCTATCTTCAAAGAGGCAATGAGCAGTGAGAGACTAGAAAGTCTTCAAGAAATGTTGGCGAGTGCTCAAAATGTGCTGTGGGTAACGTGTGGCCGTCTGGCTGATGACCCCTATTCAAACATGATGGTCGGAGTGGGTCGTGCCGTCGCTTTCGAGATTCCCCATATGCAGATGCAGTTCCTAGACTTTGACAAGCCGTCCTCGGTGGATATTGAAAAGGCTGTACAGCACCTGGCCCGCATGGTGCTTCTATCCTCTCCAGAATATAAAAATCACGGCATGCTGTGGGCCCAAGAGCCCGAAATCCATGTTAAAGGGGAGGAGACGCTCATCCCGCGTTTGGTTCAAGATGACTCTGCGAACGAGAGCCTCAATTCAACACGACGCCGGATTATCCGACCGGTGGGAAAGTCTGAGGTGATCGAACTTGTGCACAACAAGTCCCAGCCCAGTCTGGCCCAGACAAACCAGAAGCCCGTTCCTGAGGGTTTCCTGGAAGTAGATGTCGAGCTTTCAATCGCGTTGCATTGCGGCTCTGAAGAGCCTTTCTACCTATGCTTCGGTCACACGAGGACGAGAGGCCAGCCAGCGTTTGCACTAAGCCACACAAACCGTTCGACTCTGGTACTTGCACCTGGCCGAGTTTTCGAGCCTCGCGTCCCATGCTCCTACAATGCACAGACGCTAGTCTCCATTGCGTCTTCCCTTATTGCATCTCATATACTGTCGGACTGTCCTGCAGAAGGCTTAGTGCTTGTGTACGAACCGACGCAAACTATCGCAAAAGCTATCTCGAAAGCCGCTGAACGCAATGTCTTGTTCGCTTCCGCCACGGCAGGGAAGTCCGATGAAGGATGGATTGCGATACACCCACTATCCCCAGCTCGAGCAAAAGACCGACAGATGCCCCGCGATGTGAGCTTGGTGGTGGACTTGTCAGGTAGCAGAAGAGCATTCAGTAACATAGCGTCATGCCTGCCGAATAACTGCACTGTCCGGAACTTCAGAGCTAGCGGCATCTCTCAAGATCGGACTACCATTTCCGCGGCCTACGAGACGGCGATGTGTGCTACGGCCGATGCAGACCCTCGCGTCGTCAACATACAACATGCAGACTCTCAAAGCATCTTCGGCAAAGAGCGTCTTTCCACCGTTGTGGACTGGAAGCGGGTAGACGTAGTCAACGTGATCATACCGGCTTCAGATGTGCGAGAGGTGTTTTCCGGGAACAAAACGTACCTTCTTGTCGGTATGGCCGGCGAGCTGGGTCAATCTCTCTGTCGCTACATGTCCAGCTGTGGTGCCCGTCACATTGTGGTGGCCAGTCGAAATCCCACCTGCGACCCCAGCTGGCTTGAAGACATGCGGGCGGCTGGAGTCAATATCCGAGTCGCAAAAATGGACGTGACTGACAGAGATCAAGTGGGGGCTACTATTACCGCTTTACGACACTCGATGCCCGAGATTGGTGGCGTGGCCAACGCAGCACTGGTCCTAGAGGACTCGCTATTTGTCAACACAACGGCCGATAGTGTCAGCAGACAATTAAGGCCTAAGGTTGAAGGCACGATCTACCTCCACGAGCATTTCGCTAATGACAACTTGGATTTCTTCGTTGCTTTCTCGTCCCTTGGAAGCGTCTACGGTAACGGCGGCCAGTCTATATATCATGCCGCCAACTTGTTCATGACGAGCCTAGTGGAACAGCGAAGGAAACAGGGCCAGGCTGCATCTGTCATTGATATCGGTATGATCTCAGATGTCGGGTATGTGGCCAAGAGCGAAAGGTCCGGATCGGGCATTGAGGACCATCTTCGGTCACAGTTCTATGCGCCACTCGCGGAGACCGAATTCCACCATTTGTTCTTACAAGCTGTCCTCTCCGGTCACCCGGGCTCCGAGAATGCACACCTAACAATGGGTATCCAACCCTTCATAGACGCCCCCAACAGCATTAAGAAACCACAATGGTATGACAATCCTTATTTCTCACATATGACACGTCAACCCTCTTCGACGGGTGGACACGAGCGGTCTGGCACATCGACGCAACAGCTGCACGAAAGACTTGAGAACGCGCAGTCCATCGCAGAAGCCATAGAAGTCTATCAGACCCTGTTTACCATCAGGATCGAGTCTATGATGAAGATTAACGCGGCATCAATCGACGTCCACGCCCCACTCTCTGACCTTGGTCTAGACTCCCTGTTAGGGGTCGAGATCAGGACGTGGCTACTCAGGGAAATGGACATCGACGTTCCTCTCCTCCGGATTTTGGGTCGAGATTCTATATCACAGATAAGCTCAGTGGCAGCCAAAAAGCGCTTCGGCGATCAGGAAACGGCGGCCAAAGATGGAGGAGCCGAGTCACAGCCGGCTCCCGTGATGAACGAGACACAGGTCGAACAAATCATTGCCTTCAAAGCTAAACAGGAGCTCCATATTGATGGCTCTGAAGGCTCTGTGATATCTAATCCATCTTCGAAGGTCTCTGTGTCTGCCTCATCAACAGAGTCGGATTCTGGTCAGGCAATTGATCTTCTCAAGGAATCATTACCTTCCCCGCCATCGACGGTTGCAAATACGCCGTGGGAGGCTGAAGGGTCGGTGGCTCCGCAGGATTATGAGCGCATCGAGCGCATGTCATATTCTCAGGCTAGTCTCTATTTCTTGCAGAGTTTCTTGGAGGATCCCACGACCTTCAATGTCACTGCGCAGTACGAGATCAAGGGGCCGCTGGTTGTCGCCCGGTTCACACGAGCACTGGACAGAACTCTTGCCAGACATGATGCTTTCAAGACGTGCTTTTTTGCTGAAGCAGGGTCTTTCGGGATGAAGCAAGGAATTGTTTCCAGTGACCTTAGAGCGCGGTTGATCCACTTGCCTTTTGCCTCGACCGAAGATGTCTCTGAAGTATTCCAGATGCTCGCCAAGCGTCACTGGAAACTCAGCACCGGGCACACATTCCAAGCAGTTTTGATGACCCACAATCCAGAGTCGCATACGATAGTCTTCGGCTGTCACCATCTAGTTATGGATGGATTAAGCTGGCATCTCTTCCTACGGGATCTCGATCGTGCTTACCAGATGTTACCGTTTCAGCCACCTAAAGCACCTTCGTATCTAGACTTCTCTCGTGAGCAATGCGAGGCGCTGGACGATGCACGCCTTGAAGAATCCATAAAGTACTGGATTGGAAAGCTTGATCCCCTTCCCAATGTGCTTCCACTTCTATCACTGGCTCAGACAAGAGTCAGGAAACAGCGACGGGCATACGGCAATAACAGAGCTCAAAAAGAGCTATCTCCCAGCACGGTCCAGGCCATGAAGGGATCGTGCAAGTCATGCAGCGTGACCCTTATGCAGTTCTACCTGACAGCTTTCCAGACGCTTCTGGCTCGGTTGCTGGATCTGGAGGAGATCTGCATTGGCGTTACCGATACTGGGCGCGGCCAGGGCGAGTGGGCGGAGACTATTGGCCATTTCTCAAACCTCTTGCCTATGAGATTTCAAATCAACAAGGACAGCACGTTCGAGAGCCTCGCCCGAAAGACATCGCAGACCGTACTGGAAGGCTACGGGCATGCCGGGGTTCCCCTTGACGCTATCCTTGAGAAGTTAGACATGCAACGCTCCTCAGCATACACGCCTCTTTTCCAAGTAGCTTTCAACTACCGCATAGGCGACTTGCTTGAGACGAAACTCGGAAACTGTGCCGTGAGCTTAGTACAATACGAGGATGCAAGAACGCCTTACGATTTCACTCTGAATGTGACGCAGTCGGCGAATGGCGGTCATCTTCTAGAGCTCATATCCAGCGATTACCTGTATTCTGTCCCCGTCACGAACTGGGTGCTGGACACATACGTCAGACTGTTGAGCTCTCTGTCCCTCGACCAGTCGACCAAAGTCCAAGACTGCAAGCTTTACAATGATGAGCAAGTCGAGAGCGCCCTCAGCCTCGGCCACGGCCCAACAGAAAATTATGCTTGGCCTGAGACGCTCAGTGAGAGATTCGAGGAGGTCTCTTCCTTATTCCCTGCCTCGATAGCTATCAAAGACGACACGAGCTCTATGACATACGACCAGCTGGCCCAACGTGTGCGCTTCGTTACTCGAGCCTTGCTAGACATTGGCATCCAAGAGGAAGGTCGTGTAGCTGTATTGTGTGTTCCCAGCATTGACACATATACAGCCATGTTGGCGATTCTCAACATCGGTGCAGTGTACATCCCCCTCGACATGAGCTTGCCCGCCGCAAGGCATCATGCCATGCTCGAGATTTGCGATCCGCAGCTGCTCATCTTCCACCATCACACAGCCAACGCTGCCTCCGGGATTGCCGGTGTGCCGACATTGAATCTTTCTCAACTACCCCGAGACCCTCCGTCATCAATTCCGATCCCGGTAACCCGCAGTGCCACAAGCTTCCTTCTCTTCACTAGTGGCTCGACTGGCACCCCAAAGGGCATCAAGCTTTCGCAGAAGGGGATCATGAACTACGCAGCTTCCAAGGGCGCGATGCTGGGCCTTGACCAGATAAAGGTCCTACAGCAGAGCTCGACGGGCTTTGACATGTCCATTGCCCAGGCGTTCAATGCCTTCGCAAATGGCGGAACGCTGGTTATCGCTCCCCAGTGGGCTCGTGGTGACCCCGTAGCAATCTCGCAGATCATGCTGGATGAACAGATTGAGTTCACGATCTGCACGCCGTCCGAGTATCTCACTCTAGCCGCATACGGGGCCGATGCGTTGCGACAATGCAGGTCGTGGAGGCATGCCTGCTCCGGTGGAGAGGCCGTGACTGACAAGCTCATCTCAGAGCTCCAAAGACTGGAGCTCCCTGGACTTATACTGACTGATTGCTACGGTCCCACGGAGATATCTTGCGCTGCGACATTCCGCACAGTGCCTTTAGTAGCCGGCGACCACGACAAGCTGTGCACATCCGTCGGTAAAGCCATCCCAAATACCTGCATTTACATCGTCGACGGGAACCGCAAACTGCTACCAGCCGGCTTCGAGGGAGAGATATGTATAGGTGGTTATGGAGTTGCTAAAGGGTACCTCGACGCTTCTGTCAGCTCTGCCAAATTCATCCGAGATCCATTTGCGACATCAGAAGACAAGGCTAGGGGATGGACCCACATGTACATGACCGGAGACAAGGGGTGTCTGCGGGAAGATGGATCACTCGTGTTTCTCGGGCGAATCGACGGTGATTCCCTTGTGAAACTCCGCGGCCTGCGCATCGAGCTTAATGAAGTAGCAAACGCCATTTTGCAGACCGCAGAGGGTTCATTGGCCGACGCAGTCGTGTCAGTTCGCGGCCCGCCCCAATCGGAATTCCTCGTGGCGCACGTTGCTCCTACAGGAGGACGAAATCTGCCGGAGTCCGAGATGGACGCGCTACGTTCAGGACTTCCCTTACCTCGCTACATGATACCCTCAATAATAATACAACTTGACCGCTTACCGACAACACCCAACGGGAAGGTGGACAGGAAGCTCGTACAGTCTCTACCTCTGCCGAGCAGCGGAATTCCCGCTGATACCGACGAGGAGAGTCCACTTACTGTCGCGGAAGGTGAGCTCCGTCTGATCTGGCGTGATGTCCTAGGACCTGCGGCGGGCTCCGCCAACATTAGGGCTCATACCGATTTCTTCACCGTTGGTGGGAGCTCTCTGCTGCTAGTTCGCCTGCAAAACGCCCTGAAGGAGAAGATGGGGGTACAGATGCCGTTGCAGAATCTGTACCAGGCCAGCACGTTACGCAATATGGCTGCGGTGACAAGCCACGAAAGGGGACAGCTTCTCGTCGAGACGATAGACTGGGCCGCGGAGACTGAGATCCCGGCTGGGCTGCTGGATCCCATCCCGGACTTGCCCATGCCTTCGTCAGGGCCCAGGCTGAGACGGCGCCGGGTCCTCCTCACAGGCTCGGCAGGGTTCCTGGGCTCTGAGATTCTAAAATGTCTGATAACATCCGACGACGTGTCCCATGTCTACTGCGTGGCTATTTCGGCGGATCAGCTCCATGCGATCCCAGAGTCTGAAAAGATAACCAAATACGCCGGCAGCCTCCTCAGTCCCAACCTTGGCTTGTTGTCAAGCGACGTGCAGTTTCTGCGATCCGAAGTCGACCAGATAATCCACGCTGGCGCACAGGGACACTGTCTGAACAATTACTGGTCGGTCCGGAGCGCGAATTATCTATCAACGCAGTTCCTCGTTTCGAAAATTGCTCTTCCGCGTCGCGTCCCACTGCAGTATATATCCTCGGCCCGCGTGATTCTGTTTAAGCCCGGCTCGTACGCCTCCGCACCCGCGTCGATGGCGTCGCATCCACCACCTACGGACGGCAGCCAAGGCTTCACGGCGTCGAAGTGGGCCAGCGAACGTTTTCTCGAGCAGGTGTCGGACCGAGCGGGCCTGCCAATAACGATACACCGCCACTGCTCTATAATTGGAGCCACGGCGCCTCATGACGATGCGATGAACTCCGTAATCCGGTACTCACTACTCAGCCGGACGGTGCCGGAATTGCCTAATGCATACGGTTATTTTGATTTTGAGGATGTCGGCAAGGTCGCCGCCTCTATTGCGGCAAGCGCCGTTGACCAAAGTCAGGGGCTTCAATTCCGTCACCACAGCAGTAATGTGAAAGTGTCGTTCAGCCAACTAGCACAACGCATGGAGTTTCTGTATGGGGGAGAGTTCAAGGCGGTCAGCATGGATGACTGGCTGGAAAGCGCCAGCAAGCTAGGCGTTGAAGATCTCATTGTCAGCTATTTAAGGGCCAATGTGGCAGGCGGGGATCATCTATCTTTCCCTTATCTGGGTCAGGACGCGGGTGAAACATAG", "translation": "MSEPIAIVGSACRFPGSATSPSKLWDLLRAPRDVLREFPSERLKLSNFFSRNGEDHGRTNVENKSYLLQEDCRLFDAAFFRINPKEAEAMDPQQRLLLETVFEAIEAAGWPLEMIEGSLTSVHVGVMTTDFYDIQVRDPEMLPTYSATGLARSILSNRISYFFDFRGPSITIDTACSSSLVALHQAVQSLRNGEAAQAVVAGTALLLDPSMYIAESKLHMLSSDSRSRMWDKNANGYARGEGTAALILKPLSKAIEENDHIECIVRETGINSDGRTNGITMPSAAAQAALIRRTYERAGLDPVTDRCQYFECHGTGTPAGDPVEARAIKEALFPISGVPEDCGKGRAAHQPLYCGSVKTVIGHLEGCAGLAGVLKASLALQNKEIPPNMHFEQLNPDIAAYYDGLCVPTSVVPWPETNGKPLRASVNSFGFGGTNSHAILERYCPEAEKYDSGEVGGNEFTGLFVLSAKTRSSLLRTLKSTVEHITSNPSLDLGTLSWALRTRRTAFPVRTFVTALDREKLLERLQKQIHSAEVHDDAPLGIRAAALELGQKPRIVGVFTGQGAQSAAMGEELMTHCPLFLESLQRCESVLESLPERPNWSLMEELAAREPDSRVSKAEFSQPLCTAIQIALVDLLRACGINFAAVVGHSSGEIGAAYAAGILNAREAMGIAYYRGMVSGMARGPRDQKGGMMAVGMALDDAVAFCNQPEFRGRIQVAACNAPSSVTLSGDLPAICEAKERLVRDGVFARQLQVDTAYHSHHMLSCANVYLEHLKALSVQVREPHDGCSWTSSVYPDTNLDQRLDQLRDQYWVDNMVKPVLFSQALLSTMQSMPSPAIALEIGPHPALKGPVQQTLKATRDSPLPYSGCLERAASDRETIWAALGFVWAHLGPSAVDFDEWQKACSAKRQLQLPKNLPAYSWDHDHIYWHESRISHNYRLGSQRPHALLGRLQDDYKSEMTWRNVFRLSEMPWLQGHMFQGQALFPAAGYVSMALQAAESFAQSKMIKVVEIRDLRISRAIVVEDRAGVEVIFIVRRQSLQDDEDGEATLQLDFDSYTSPDGRVLDKACHGNLLIHFGQPSATGDLPPSPISSVELPPLDIERFFAAIAGLGIVYEDDFRALHSINRIWGHAKASASWTSDQLGQEHRLHPAVLDVGFQVGFATFASIAEGAMRTTYLPSRIRRVIVDYNHTFRGASGDTNIAIESYLANASNEMIEVDVNICDSSSHISGVQVEGLVLKAIAEPQPSDDRLLFAKTVWHSDAASGLAVVNSSEVTKGEVEYIDAVERTALFFMKSLAREIRPREIQDCKWHHQELFRAIETFLSPIREGKHAFLKQEWLEDDRETIRKFAERYPGSVDLELLTAVGENWPSVVRGESDMLEHMLKNDLLARLYMEGRGFAACNEYVAAYMKTITHKYPRVRILEVGAGTGGTTRSVLDSIGDAYLSYTYTDISAGFFEKAAEKFTDHVHKMDFKVLDAEKLPSEQGFVEGSYDIIIAANVLHATSKLSETMRRTRSLLRPGGFLVAVEVTGTMLREPGLMGGLEGWWLGTEDGRFPCPGISAKDWHDVLQANGFSGVDSIIYDFPDVSRHNCSVFVTQAVNDKFDLLREPLSSPQDIPEIPVVIIGGQTLPVSKAVRRAERLLRRWTQSVTIVSRVEDLNPLEIAPGTSVLCLTELDAPIFKEAMSSERLESLQEMLASAQNVLWVTCGRLADDPYSNMMVGVGRAVAFEIPHMQMQFLDFDKPSSVDIEKAVQHLARMVLLSSPEYKNHGMLWAQEPEIHVKGEETLIPRLVQDDSANESLNSTRRRIIRPVGKSEVIELVHNKSQPSLAQTNQKPVPEGFLEVDVELSIALHCGSEEPFYLCFGHTRTRGQPAFALSHTNRSTLVLAPGRVFEPRVPCSYNAQTLVSIASSLIASHILSDCPAEGLVLVYEPTQTIAKAISKAAERNVLFASATAGKSDEGWIAIHPLSPARAKDRQMPRDVSLVVDLSGSRRAFSNIASCLPNNCTVRNFRASGISQDRTTISAAYETAMCATADADPRVVNIQHADSQSIFGKERLSTVVDWKRVDVVNVIIPASDVREVFSGNKTYLLVGMAGELGQSLCRYMSSCGARHIVVASRNPTCDPSWLEDMRAAGVNIRVAKMDVTDRDQVGATITALRHSMPEIGGVANAALVLEDSLFVNTTADSVSRQLRPKVEGTIYLHEHFANDNLDFFVAFSSLGSVYGNGGQSIYHAANLFMTSLVEQRRKQGQAASVIDIGMISDVGYVAKSERSGSGIEDHLRSQFYAPLAETEFHHLFLQAVLSGHPGSENAHLTMGIQPFIDAPNSIKKPQWYDNPYFSHMTRQPSSTGGHERSGTSTQQLHERLENAQSIAEAIEVYQTLFTIRIESMMKINAASIDVHAPLSDLGLDSLLGVEIRTWLLREMDIDVPLLRILGRDSISQISSVAAKKRFGDQETAAKDGGAESQPAPVMNETQVEQIIAFKAKQELHIDGSEGSVISNPSSKVSVSASSTESDSGQAIDLLKESLPSPPSTVANTPWEAEGSVAPQDYERIERMSYSQASLYFLQSFLEDPTTFNVTAQYEIKGPLVVARFTRALDRTLARHDAFKTCFFAEAGSFGMKQGIVSSDLRARLIHLPFASTEDVSEVFQMLAKRHWKLSTGHTFQAVLMTHNPESHTIVFGCHHLVMDGLSWHLFLRDLDRAYQMLPFQPPKAPSYLDFSREQCEALDDARLEESIKYWIGKLDPLPNVLPLLSLAQTRVRKQRRAYGNNRAQKELSPSTVQAMKGSCKSCSVTLMQFYLTAFQTLLARLLDLEEICIGVTDTGRGQGEWAETIGHFSNLLPMRFQINKDSTFESLARKTSQTVLEGYGHAGVPLDAILEKLDMQRSSAYTPLFQVAFNYRIGDLLETKLGNCAVSLVQYEDARTPYDFTLNVTQSANGGHLLELISSDYLYSVPVTNWVLDTYVRLLSSLSLDQSTKVQDCKLYNDEQVESALSLGHGPTENYAWPETLSERFEEVSSLFPASIAIKDDTSSMTYDQLAQRVRFVTRALLDIGIQEEGRVAVLCVPSIDTYTAMLAILNIGAVYIPLDMSLPAARHHAMLEICDPQLLIFHHHTANAASGIAGVPTLNLSQLPRDPPSSIPIPVTRSATSFLLFTSGSTGTPKGIKLSQKGIMNYAASKGAMLGLDQIKVLQQSSTGFDMSIAQAFNAFANGGTLVIAPQWARGDPVAISQIMLDEQIEFTICTPSEYLTLAAYGADALRQCRSWRHACSGGEAVTDKLISELQRLELPGLILTDCYGPTEISCAATFRTVPLVAGDHDKLCTSVGKAIPNTCIYIVDGNRKLLPAGFEGEICIGGYGVAKGYLDASVSSAKFIRDPFATSEDKARGWTHMYMTGDKGCLREDGSLVFLGRIDGDSLVKLRGLRIELNEVANAILQTAEGSLADAVVSVRGPPQSEFLVAHVAPTGGRNLPESEMDALRSGLPLPRYMIPSIIIQLDRLPTTPNGKVDRKLVQSLPLPSSGIPADTDEESPLTVAEGELRLIWRDVLGPAAGSANIRAHTDFFTVGGSSLLLVRLQNALKEKMGVQMPLQNLYQASTLRNMAAVTSHERGQLLVETIDWAAETEIPAGLLDPIPDLPMPSSGPRLRRRRVLLTGSAGFLGSEILKCLITSDDVSHVYCVAISADQLHAIPESEKITKYAGSLLSPNLGLLSSDVQFLRSEVDQIIHAGAQGHCLNNYWSVRSANYLSTQFLVSKIALPRRVPLQYISSARVILFKPGSYASAPASMASHPPPTDGSQGFTASKWASERFLEQVSDRAGLPITIHRHCSIIGATAPHDDAMNSVIRYSLLSRTVPELPNAYGYFDFEDVGKVAASIAASAVDQSQGLQFRHHSSNVKVSFSQLAQRMEFLYGGEFKAVSMDDWLESASKLGVEDLIVSYLRANVAGGDHLSFPYLGQDAGET"}, "target": {"uid": "9cd50ca4-d952-4c8b-81bf-6f8004cd9289", "label": "KAJ0418299.1", "names": {"protein_id": "KAJ0418299.1", "cluster_role": "hit_required"}, "start": 5000, "end": 17129, "strand": -1, "sequence": "ATGGAACCAATTGCAATTGTGGGGTCTGCCTGCAGGTTCCCTGGATCCGCAACCTCGCCAGCAAAGCTCTGGGAGTTGTTGAAAAGCCCTAGGAACGTGCTTCGCCAATTCCCTGCAGAACGGCTCGCAGTTCAGAACTTCTACAATGCCAATGGGGAGTATCATGGCCGAACGGACGTCAAAGGTTCTTCGTATCTCTTGGACGAAGATCCTCGGCTCTTCGATGCCTCCTTCTTTCGAATTAGCCCCAAAGAAGCTGAAAGCATGGATCCGCAGCAACGAATCATACTCGAAACCGTGTTCGAAAGCTTAGAATCAGCAGGACGGACTCTGCACATGATGGAAGGCTCCAACACTGGAGTTTATGTTGGGGTTATGACTGCCGACTACCATGATATCCAAATGCGAGACCCGGACAGTTTCGCCACATACACTGCCACTGGTACGGCGCGCAGCATCCTCTCCAACCGAGTCTCTTACGTCTTTGACTTGAAGGGGCCCTCGATTACGTTCGATACGGCATGCTCGAGCTCGCTGGTCGCACTTCATCAAGCCGTACAAGCACTACGGAATGGTGAGACATCTCAAGCGATCGTCGCGGGCTCGACGCTACTCCTAGACCCGTCAATGTACATTGCCGAGTCTAACCTGCATATGCTGTCCCCGGATTCCCGATCTCGGATGTGGGACGCAGCTGCCAATGGCTACGCGCGAGGCGAGGGATGCGCGGCGGTTGTTCTGAAGCCGCTTAGTAAAGCCATTCAGGATAACGACCACATTGAATGCATTATCCGTGCAAGTGGAGTCAACTCCGACGGGCGAACAAAAGGTATCACCATGCCAAGCGCTGAGGCGCAGACTGCCCTCATACGACAAACCTATGCCGCCGCCGGGCTCGACCCTGCCGTTGACCGCTGCGAATTTTTCGAGTGTCATGGTACTGGCACGCTTGCGGGTGATCCAGTGGAAGCACGCGCAGTTCACGATGCCTTCTTTCCGGATGGTGCAGTCCATGATAAAGCCCCGGTCTATTGTGGGTCCATCAAGACCATCATCGGACATCTCGAGGGCTGCGCCGGTCTCGCGGGTGTGTTGAAAGCTTCACTTGCACTGCAGAATAAATCGATCCCTCCAAATATGCACTTTAACAAACTAAATCCCGAGATTGCACCATACTATGGGAATCTGCAGGTACCGACAAAACTATCACCAATGGTCGAGCAGCGGAATCGCCCTCTGCGAGCTAGTGTGAACAGTTTCGGGTTCGGCGGAACGAATGCTCATGTTATCCTAGAGAGGTATGAGCACGCGCCTGTGGGACAATCCGAAGGCAGGTACGAGATATCTTCGAATGGACTCTTATCTTCCGGTCCGTTTGTCTTCTCAGCAAAGTCACGCAGCGCCCTGCATAGGCAGCTCGAATCATACCGCGACTACATCGACAACAATGAAGAGATTAACTTGGATACCCTTCGCTATATTCTACAGTCACGACGGACGATCTTCCCGGTCCGATCCGCGCTCCCAGCATCAAGCCGGAAGGAATTGTTGCAAATGCTGACTGAATGCATCGGGCTGCCGGAAGAGAAAATTGGAATTCAAGCAGTTTCTGAGGGATCTGGTAGCGCTGCTCGCATTTTGGGTGTCTTTACTGGGCAGGTGAGTGTCCGATGAGTCTATTCGCAGCGCAAATCCCGCTAACAGTGCATCTAGGGCGCTCAATCTGCGCAAATGGGAAAGGCGCTGATGGAGCGTTGCGCCAAGTTCCGAGAGTCAATTGTCGACTCTCAAAGCTTTCTACGTCAACTTCCGGATGCACCTTCTTGGTCATTAATAGAGGAGCTTTCCGCTTCAACAGAACTTTCGAACGTCTCCAAGGCACAATACTCTCAGCCACTTTGTACTGCAATCCAAATAGCACTGGTGGACTTGCTGCGTGCCGTGGGTATACACTTAGTCACAGTCGTCGGCCACTCGTCCGGTGAAATCGGGGCGGCGTACGCAGCCGGAATCCTAACAGCTCGAGATGCAATGGGCATTTCCTACTATCGCGGGTTAGTCGCTCGTTTTGCCAAAGGAGACCACGGCCAGCTTGGTGGTATGGTCGCCGTTGGCCTCGGCATGCAAGAGGCGCAGAAAGTGTGCTCAACTCCTCAGTTCGCCGGACGAATCTCGGTCGCTGCCTGCAACGGTCCTTCGAGTGTGACGCTTGCTGGAGATGCCGACGCGGCGAAGGAGATGAAGGCATACTGTGATGGTCGAGAAATATTTGCAAGACAGTTACACGTGGACACGGCCTATCATTCTCACCATATGCAGCGCTGCGCTGAAGCTTACCGTCGTTACCTGAAAGATTTGCATATTCGAATTCAAGCACCCTCAGGACAGTGCAGATGGTTCTCCAGCGTCTTATTGGGCCAGGAGATAACGTCTGACAATGCTGATATGAATGGACTTGAATACGAGTACTGGGTCAACAACATGATTCAGCCAGTTCTCTTTTCGCAAGCAGTTGAGCGGGCATGGACCGCAGGCGGCCCCTTTCCGATGGCCATAGAAATAGGACCCCACCCTGCGCTACGAGGCCCAGTCCAACAAACACTCAAGGGTCTCGGTGTTGAGGCATCAACCATTCCTTACACCTGGTGCTTAGAGCGACGATATCAAGATTGCAAGTCACTACTCTCCGCTATAGGATCAATATGGTGCCATCTTGGACCATCGGCAGTCAATCTCAACCAGTGGAGAGAACAGTGCGGAGCACCGCAGACCCAGCAGCAGGTACTCAAAGGACTTCCGAAGTACCCCTGGGACCATAGCCAGATTTACTGGCATGAATCGCGCATATCACGCACGTATCGGCTGAACTCACATCCACCTCACGAGCTGCTCGGCCGCATTCAAGAGCATCAGCCAGGCACGTTGATCCAGTGGCGCAATATCTTCCACCTGTCTGAGCTTCCTTGGCTCCGCGGCCATTGCTTTCAGGGACAGGCTATTTTCCCTGCCGCGGGATACGTCGCTATGGCCATCGAGGCGGCCAAAGCGTTCTCCAACGACCAAACCGTTCAGCTGCTTGAAATCTCAGACCTTCAAATAGCCAAGGCACTTGTGCTGGAGGAAGGTGGGAAAGGCACCGAAACACTTTTCACCATGAGGTCTCGGTTTGAACCGCAGCCATCCACGGACGCAAAAGTCGTTACAGCTGAGTTTGTCGCTCTCTGTGCATCTGGTGGCGATGCCGTTGAGCGATCTTGCAGTGGAACCGTGTGCATGCACCTAAATTCTTCAGGCTCAGAATCGCTGTTACCTGATGTGCAAGTATCTCCAGTGGAACTCCCTCCGCTCAGTGTCGATCGATTCTTCCAGGCAACCACTGCGATGGGTATTGAGTACGATGGCATCTTTAAAGCCTTCTCGTCTCTTAACCGCATCCGTGGGCATTCTAAAGCATCCGCAGAATGGGCAAGCGGTCTTCTAGGTACAGAGTACATGCTGCACCCTGCATTACTGGATGTCAGTTTCCAAGCTGGAGTTGCAACATTGGTTTCCATCGCTGATAGCGCGCTTGGAAGCACCTACCTGCCCGCGTCGATCAAACGTGTGTTGATAGATCCCAAACTGGACTTTTCCCGCGCCGATGGCGCAACTGCTATCAGATTGGAGGCATACCAGTCCGATACTAGTTCAAGAGACTGTGTTGAAATTGACATCAACGTTCATTGCAGTCCCGATTCCAATGCAACCGTACAAATCGAGGGCTTGGTGCTGAAGCCTGTTGGTGAGCCTTCCGCGTCGGAAGACCGCAACATATTCGCTACTACGGTTTGGGATCTGGATCCGACTTACGGGCTTCCTTCCCCAACGAGGCAGGTGGAGTTTCCGGACGAAGTCGATTATATTATTGCCGTGGAGCGGACCGCACTCTATTTTATGCAGAGCCTCGCCCAGGACATCGGGCAGGAGGAAGTCCCCGGCCTAAAATGGCACCACCAGGAACTTCTCCGAGGCATCGATACTTTTGTACGATCTGTCCAGGATGGGCGACGCCCCGTTCTGCGGGAAGAATGGCTGCATGATACTCGGGATACTATTCGATCGTTTGCCGAGAAATACCCTGATAGTGTTGATCTCGCTCTCTTGACATCTGTTGGAGAGAACTGGCCTTCGGTGCTTCGTGGCCAGTCGGAGATGTTGGAACACATGTTGAAGGACAATTTGCTCGGTCGCCTCTACACCGAAGGCCGCGGTTTCTCTGAATGTAACGATTACGTGGCGCAATATATGAAAGCCATTACCCACAAGTTTCCCCGAGTGAAGATTCTGGAGATCGGAGCAGGGACAGGAGGCACCACTCGCCGCGTTTTGGATGAGATCCGCAGTGCATATTCGTCATACACGTACACTGATATTTCTGCTGGGTTCTTCGAAAAAGCATCGGAACGTTTCTCTGATCACGCATCGACCATGGAGTTCCGTGTGTTCAATGTGGAAAACTCCCCGGCGGAGCAAGGACTGGTCGAAGGATCCTACGACATTGTTATTGCTGCCAACGTGTTGCATGCTACCCGACGTTTGGATGAGACAATGCGCAACGCAAGATCTCTGCTCCGACCGGGTGGATACCTCATCGCCGTCGAGGTAACCGGCTCTATGTTACGGGAGTCAGGACTCATGGGCGGCCTCGAGGGGTGGTGGCTGGGTGGACACGATGGGCGTTTCCCGGGACCAGGAATCTCAGATCGAGAGTGGCATTCTGTTTTGCAGCGTTCAGGCTTCTCTGGTGTTGACTCCATTGTCTATGACATGCCGGATACCGCACGGCATAACTGCTCTGTCTTTGTGGCCCGTGCCATCGATGAGCGGATTGAACATTTGGACGATCCACTATCAGCATCAGTTGATTGCACTCAGGAGTCTCGAGTGTTGATACTGGGTGGCAAGTCTCTACAAGCCGCTCGGCTGGTAGATCGCGCGCGAAAGCTGCTTAAGCAATTCACCTCGTCTGTCGCGGTATGCGGAAGCATCGAAGAACTGGATCTTTCGATTGTTGCTCCAAACTCGTCGATACTCTCCCTGGTTGACCTTGATCAGCCACTCTTCTCAAAAAGTCTGACAACAATCGAAATTGACAACCTGCAAGAGCTACTGGGGAATGCTCGCAACGTGGTTTGGGTGACTGCTGGCCGACGCGGAGCGGACCCATACGCGAACATGATGATTGGAATCGGTCGAGCCCTTGTGCATGAACTGCCTCATGTCCAGATGCAGTTCCTGGACTTCGAGTCAGATGTTTCTCTCGATGCGAAGGAGGCAGTGTCTTGTCTTTTGCGTCTTTCTGTTCTGGGAGCCGACAAAGACTGGAAGAATAGTGAGATCTTGTGGGCGACCGAGCCAGAACTGGTCGTGTCCAAAGATGGAGTATTGATCCCGCGCCTGGTCGCTGACAAGAGCGCCAATGAGACGTTGAATGCAGGCCGGAGAGTCATTCGCAAGAAGGTGAAGCCTTCTGAACACGTCAAGCTACTTCTCTCCGGCCCTGGCAAGGGCGAGATAGTCGCCAGCCGTGATACTTCCTCCAGCCAGTCTCAACCGGAGCTCGTCACCATCAATGTTCATCATTCAGTAGCACTTTCTCCTCGTCTAGGCGACGACTCATGCTTCCTTTGTTCTGGTGTATCACAGATCACGGGCTGTCCGGTGGTAGCAATCAGTGAGAGCGCCAGCTCTCGGATAACAGTGTCTGTCGCGGACGTTGTCGAAGTGCCGGAGCCAGCTTCAACATTTGATGGCACTCTCGCCTGTCGCCCCGAGGATTTGTTAGCAGCCGCGGCGGTTCTTGTGTCGTCTGCAATAGCAACATGTACAGCTACATACCAAGATTCTCTGCTTGTTCACGATTGCCCAGCACAGTTTCTCTCTGCCATCCAAATCGCCGGCGTGCGGCTGCGGAAAAAAATCGTGTTTGTGGGGTCATTGCGAAGTGGCACAGGTCCAGATTACATTCATATTCACCCGCTCGGCTCGGAGCGAACTATTCGACGTCAACTTCCGAGGAATATTGGCGTCGTCTTAACATTCGCGCCTGCCGTTCCACAGCAAATCGTTGCTTGTTTGCCTCAACATTGCACAGTCCTCACGTTCGATGCAAGAAAAATACCCCGACAGGCCAGCGCTATCTCTAGTGCATTCCTCTTGTCACAGGGGCTTCCTTCATCACCCAATATGTCTGTGACTAAGATAGTCGATGCCGACTGCCAGACCCTCTCTAAGCCAGCGAGGGACCCGGTAATTATTGATTGGCGGCGCACCGATCCTATTTCTGCCATACTCCCGGCACTCGATCCACAAGAATACTTTGCTGAGGATAAAACTTACTTTCTCGTTGGTATGGCGGGTGAGCTGGGCCAATCTCTCTGTACATACATGGTGGCGAACGGCGCAAGATATCTTGTTGTGGCTAGTCGCAACCCGCCTGCTGACGCCCACTGGGTGTCAGAACTGCGCAAATTAGGAGCCGACCTGCGCATGATCAAGATGGATGTGTCCAAGCGAGCAGAGGTCCAAGAGGCTGTACTGACGATAAGACGTGAGCTTCCTCCTGTCGCTGGCGTTGCCAACGCTGCCCTTGTGCTAGATGACACGCTTTTTGTAAATGCCACAGTCGACAACATCCAAAAGCAACTTGCGCCAAAGGTGGACGGCTCACGTTATCTGGACGAGGCCTTTGCAAACTCGGACTTGGACTTCTTCATCGCGTTTTCGTCTCTGGGGAGCGTTTATGGCAATCCAGGCCAATCCATCTACCACGCCGCTAATCTATTCATGACAAGCTTGGTTCAACGGAGACGCAGACAAGGCCAAGCTGGATCTGTCATCAACGTTGGCATGATTGTTGATGTAGGGTACGTCGCTCGCAATGAGAGGGAACATGGTTATATTGAAGATCATCTGCGAGCGCAGTTCTACACACCATTGGCCGAGACCGAATTCCACCAACTCTTCCTTCAGGGTATTATTTCGGGACACCCTGCTTCATCGACCTCCGGAGGAGAGGTAACTATGGGAATTCAGGCATTCGTTGATGATCCAGCCGCGACGAATCGACCAGGTTGGTACGAGAATCCGTTCTTCTCCCATATGGTCGCCTCGCATACTAGCTCGGACCCGTCCAAGGAGACAACCGGCAACCCTATGCAGAAGTGTCGTCTTGAGCTCGACAACGCCCATAGCTTGGCCGAAGCGAGAGATGCCCTCCAAAACCTCTTTTGCTATAAAATTGAAGCGACAATGAAAATACCCGCCAGCACTGTGGACGTGCGCGCCCCACTGTCCGATCTCGGTCTGGACTCATTGCTCGCCGTGGAGATTCGATCCTGGCTACTGAAAGACCTGCAGGTTGACATACCTATTCTAAAAATCATGGGCCGTGACCCGATTGCCTCGCTGTGTGATATCGCCGCTCGTCAACGCCTTCCGGATGTCATGGATGAGACGTCCCGAAAGGAATTGGCGTCTCCTAGCCAATCAGCTACCCCTGTTGTCCAGCCCCGGGCAAGCACAGTGCCTGACCCGATTAACATGCCATCACCAGAGCCATTTTCAGAAAAAAATAAGGATGACCCTGGTTCTGTCGAGCTCCCTCAACTTCCGCTGATCACAGAATCAACCAAACATGTCAACTACGCTAGCTCGGCCGAGAGCAGCGGTTCAGTAGACGAGACGCATACAAGCTTCAGTCAATCCAAAGCAACACCATCTGTTTCGTCGGAGTCCAGCGCAGCTGAATTACTCATGCAGCCAAAGCAGTTCTTGCCGAGCCAAAATTTCCAGCGACAGAGTCCGCTATCCTACTCCCAGTCCAGCATGCATTTCATCCACAACTACCTGGAGGACCCAACTACGTTCAATGTGACTGCTCAGTACGAGATCCATGGCCCATTGAATGTTGGCCGTTTTGCTCGAGCATTGGACCGGACTCTGTCTCGGCATGACGCTTATCGCACTTGTTTGTTCACGCAGACGGGAAGCCTCGATCCTGTTCAAGCAGTTTACCATTCTTCCTCGGCGGAAAATTCCCGACTGACACACATAACGAATGCCTCCCACGATAACGTATCCAGCACCTTTGCAGACCTTGCCGGCCGAAAGTGGGACCTTGCAGAGGGTCGCACCTTTGAGGCTGTTCTGATCACACATGCACCAGAGCACCACACTCTAGTCGTGGGCTGCCATCATATCATCATGGACGGGATGAGTTGGCATATTTTCCTGACAGATCTCAATAACGCGTATACGATGCGTCCCTTCCTAAGCCCTACTGTGTCCTACCTGGACTTTGCGGATGAACAGAATCACCTCGTGGAGAGTGGAGAGATTAAAGATCAAATTCAGTACTGGATGCAGGAGATGAGGCCAACACCAGAAACCCTACCGCTCCTCCCGATTGCGAACGCTCGCCGCCGGCCTTCCCGTAAAAGTTACGGCAATCACAGAAAGCAGTGCCACATTCCAGCTGAAGTCAGTCGCCGGGTCAAAAGCGCCAGCCAGGAATGTGGAGCTACCCCGATGCACTTCTACCTGGCTGTCATGCAGGTACTTTTTGCTCGCATGCTTGATATTGAGGACCTTTGTATCGGGGTCACAGATACAGGTCGAGGCGACAGTGGTCGCTTCGACAACACAGTCGGCCACTTTACCAATCTCCTGCCCATGAGGTTTGGGATTGACGTCGATGCACCGTTCTCGAAACTCCTCAGCAAGACAACTGACACGGCCTTGCGGGCCTACAGCCATTCCGACGTCCCCATTGACCTGCTTATCAGCCATCTCAACGTGCACCGTTCTGCAGACTATCCACCGCTGTTTCAAGTGGCTTTCAACTACCGCGTCGGAGACTTGCTCAACAGAGACCTCGGCCCGTGCCGCCTTATTCTCGCTAAATATGAGGATGCACGCACGCCATATGACTTGACATTCAACGTGACCATCGACAGTCGGGGGAGCAATTTGGTGGAACTCGCATCAAACGACCAGCTTTATTCCGCCGAGGCAACTGAGACCATCTTGGAGACATACGCAACTTGGCTCAGCAGTCTAGTGGCGAACACACACGTTCCAATTCGAGAGGGTAAGCTTGCCTCAGCTGACCAGGTCGATCGTGCTGTCATGCTCGGCCGGGGTCCTAGGGTGCATGACGCGTGGCCGGAGAGCCTCCCCGACCGCATCGACCAGATAACTCAGTCAACGCCAGACGCAATGGCTGTCAAAGATGACGAGGGCTCGCTATCATATCGTCAATTTACTCAAAAAGCGAACTCCATCGTGTCCATGTTGATAGCTGCAGGCGCTGGCCCAGGTTCTAGAATCGCCGTGCTGCTTGAACCGAGCACTGACACCTACGTGACTCTGCTGGCTATTTTATATCTGGGAGGTGTCTACATTCCGTTGGACACGACTCTACCGTCCTCTCGGCATGAGGCAATTCTAAAGGCTTGCGATCCTCGCTTTCTTGTTGTAAATCGTCGGACAACAGTTCCTGGTCCCCACAGCACCGGTGGCGTGATGGGAGGTTTGAAGGCAGTGGACATTTCCGATGCCTCGTTTTCTTCTCTTCGGCCATTTACACCATCTAAACTCGACGATCATGAAAGCTTCCTGCTCTTCACAAGTGGGTCGACTGGCACGCCAAAAGGCATTCGTCTGTCCCAAGCTGGGATTATGAACTACGCGGCTGCCAAAAGGTCTGCCTTGGGACTTGGCCCAGTCAAAGTCCTGCAGCAGAGCTCAACCGGCTTCGACATGTCCCTCGCGCAAGCATGGAATGCATTCGCTAATGGCGGTACGCTGATAGTTGCCAGCTCGCGCGTTCGCGGAGACCCAGTCCTTCTCTCGAAGTTGATGCGCGACGAACAAATTGAAATGACCATCGCCACGCCCTCCGAATATATGCTGATGGCTACATACGGCGCTGACCATCTACGCAACTGCCACACCTGGCGGCATATATGCTCTGGTGGGGAGACTGTCTCCACTCAACTGATCAATCAACTGCGTAGCCTAGACCTCCGCCTCGCTACTCTCACAGACTGCTATGGTCCTACCGAGATATCGTGCGCCGCGACATTCAACGCCATCTCGATCTCTGATCACGGTAAAAGCGCGTCTTCGCTCACTGGCTCCGTTGGTTTCCCAATCTTGAATACATCGGTGTACATTGTCGATTCTCGAACACGGGAGATTCTCCCCGTTGGTTTCACCGGCGAGATCTGTATCGGTGGCGCTGGTGTGGCACTTGGCTACCTCGATCCAAAGCTCAACGAGGAAAAATTCGCCGCCGACTCATTTGCGACTAGCGAGGACCTGGCTAAGGGATGGTGGAGTATGTATCGAACTGGCGACCGTGGCTGTCTCAGTGCCGACGGATCACTCGTGTTCTTGGGCCGAGTAGATGGTGACTCGATGGTCAAGCTTCGTGGATTGCGCATTGAGCTAGATGAGGTTGCCCATGCTATTCTTGCTGCTTCAGATGGCACTTTGACCGATGCAGCGGTCACAGTCCGGGGAGATCCTGAGTTCCTCGTTGCCCACGTCGTACCCTCACGGCGCGATGAAACTGACACTCAGGGCCTAAGTTCAACCCTATCTCGACTCAGTCTACCGCGCTACATGATTCCATCCATGATCCTTCCCTTGAACGGCCTACCAACGACGCCGAACGGTAAGCTCGATCGCAAGGCTCTCAGGAATTTACCGTTACCCGCCACGAAGACCACCCGTGAAACAAATACGAACACAAGCTATCCACCCCTGACTGTTGCACAAGGCGAGCTGTGTCGACTATGGCGGCAAATCCTTGGCGAAGTCATCGGCGAAGCCCCCATTCACTCACAAACTGATTTTTTCGCCATTGGCGGCAGCTCACTGCAGCTAGTCCGGCTCCAAAATGCTTTGCGCGAGCGCATGGGAGTGGAGGCTTCGCTCCAGGACCTTTATCGACTGAGCACGCTGGGCAAAATGGCAGCGCTTATGAGCGATGAGCGCAGTCGCTTGGTGACTGAGGCGATTGACTGGGAGGCGGAGACAGATATCCCTGATCATGTGCAGGCAACCATTGATGAGACAGCTCTAGTCGACACAAATTCAGAACTCCAAGTCAGGAATGCAACCACTCTGCGTGGCAAGAGAGAGGTTGTTCTAACTGGCGCCACGGCTTTCCTGGGATCTGAGATCCTCAGGGCGCTTCTGCACGATCCCAGTGTAGCTCACGTCCATTGCATTGCAGTGAGTCTCGGCGATGAAGCTCAAATCGAGAAAATTTCTGGAGGCTCTTCGAGAGTCTCTGTGTACGTGGGCAGTCTCCTCAGCTCGACGTTGGGCCTCTCCGATGATCAGATTCGAGTTCTCCAGAGTCGCATGGACCAAATCATCCATGCCGGCTCACAAGGTCACTGCCTGAACAACTACACCTCGCTCCGGACCGCCAACCTCCTCACCACACAAACATTATCTACCTGGGCCATTCCACGACGCGTGCCGCTTCACTTTATCTCGTCGGGCCGAGTCATCCTCCAATCCGGAGCCTGTGAAGCCGGCCCCGCGTCCATGATCGCTCATCTTCCACCATCGGACGGCTCCGAAGGATTCACAGCATCCAAATGGGCGGGCGAAGCGTTCCTAGAGAAAGTGTCGCGCGCATGCGGTCTCCCCGTCACGATCCACAGGACATGTTCCGTGATCGGCGACCGCGCCCCATCGGACGACGCGATGAATTCCGTCCTTCGGTTCTCGCGGCTCAGTCGCACTGTGCCCTTAGTCCAGAACGCAGAGGGCTTCTTTGACTTCCACGAAGTCACTGAGGTCGCCAGGGCCATCGCTCAAGATCAGACAGCGGATGGCCGTATCTCCTTCCGGCATCACAGCAGTGGTGTGCGGATCACCTTTGACCAGCTGGCGCCGCGGATGGGGAGTCTCTATGGTGGCCACTTTGAGAAGGTAGAGCTGGTGGCTTGGATCCGACATGCGAGACAGCTGGGAATGGAAGAGCTCATTGTTAGCTATCTGCAGGCTAATGTTGCTGGTGCGGGGAGCTTGAGGTTTCCATATCTGGGCGGGACGTCCTGTGCATGA", "translation": "MEPIAIVGSACRFPGSATSPAKLWELLKSPRNVLRQFPAERLAVQNFYNANGEYHGRTDVKGSSYLLDEDPRLFDASFFRISPKEAESMDPQQRIILETVFESLESAGRTLHMMEGSNTGVYVGVMTADYHDIQMRDPDSFATYTATGTARSILSNRVSYVFDLKGPSITFDTACSSSLVALHQAVQALRNGETSQAIVAGSTLLLDPSMYIAESNLHMLSPDSRSRMWDAAANGYARGEGCAAVVLKPLSKAIQDNDHIECIIRASGVNSDGRTKGITMPSAEAQTALIRQTYAAAGLDPAVDRCEFFECHGTGTLAGDPVEARAVHDAFFPDGAVHDKAPVYCGSIKTIIGHLEGCAGLAGVLKASLALQNKSIPPNMHFNKLNPEIAPYYGNLQVPTKLSPMVEQRNRPLRASVNSFGFGGTNAHVILERYEHAPVGQSEGRYEISSNGLLSSGPFVFSAKSRSALHRQLESYRDYIDNNEEINLDTLRYILQSRRTIFPVRSALPASSRKELLQMLTECIGLPEEKIGIQAVSEGSGSAARILGVFTGQGAQSAQMGKALMERCAKFRESIVDSQSFLRQLPDAPSWSLIEELSASTELSNVSKAQYSQPLCTAIQIALVDLLRAVGIHLVTVVGHSSGEIGAAYAAGILTARDAMGISYYRGLVARFAKGDHGQLGGMVAVGLGMQEAQKVCSTPQFAGRISVAACNGPSSVTLAGDADAAKEMKAYCDGREIFARQLHVDTAYHSHHMQRCAEAYRRYLKDLHIRIQAPSGQCRWFSSVLLGQEITSDNADMNGLEYEYWVNNMIQPVLFSQAVERAWTAGGPFPMAIEIGPHPALRGPVQQTLKGLGVEASTIPYTWCLERRYQDCKSLLSAIGSIWCHLGPSAVNLNQWREQCGAPQTQQQVLKGLPKYPWDHSQIYWHESRISRTYRLNSHPPHELLGRIQEHQPGTLIQWRNIFHLSELPWLRGHCFQGQAIFPAAGYVAMAIEAAKAFSNDQTVQLLEISDLQIAKALVLEEGGKGTETLFTMRSRFEPQPSTDAKVVTAEFVALCASGGDAVERSCSGTVCMHLNSSGSESLLPDVQVSPVELPPLSVDRFFQATTAMGIEYDGIFKAFSSLNRIRGHSKASAEWASGLLGTEYMLHPALLDVSFQAGVATLVSIADSALGSTYLPASIKRVLIDPKLDFSRADGATAIRLEAYQSDTSSRDCVEIDINVHCSPDSNATVQIEGLVLKPVGEPSASEDRNIFATTVWDLDPTYGLPSPTRQVEFPDEVDYIIAVERTALYFMQSLAQDIGQEEVPGLKWHHQELLRGIDTFVRSVQDGRRPVLREEWLHDTRDTIRSFAEKYPDSVDLALLTSVGENWPSVLRGQSEMLEHMLKDNLLGRLYTEGRGFSECNDYVAQYMKAITHKFPRVKILEIGAGTGGTTRRVLDEIRSAYSSYTYTDISAGFFEKASERFSDHASTMEFRVFNVENSPAEQGLVEGSYDIVIAANVLHATRRLDETMRNARSLLRPGGYLIAVEVTGSMLRESGLMGGLEGWWLGGHDGRFPGPGISDREWHSVLQRSGFSGVDSIVYDMPDTARHNCSVFVARAIDERIEHLDDPLSASVDCTQESRVLILGGKSLQAARLVDRARKLLKQFTSSVAVCGSIEELDLSIVAPNSSILSLVDLDQPLFSKSLTTIEIDNLQELLGNARNVVWVTAGRRGADPYANMMIGIGRALVHELPHVQMQFLDFESDVSLDAKEAVSCLLRLSVLGADKDWKNSEILWATEPELVVSKDGVLIPRLVADKSANETLNAGRRVIRKKVKPSEHVKLLLSGPGKGEIVASRDTSSSQSQPELVTINVHHSVALSPRLGDDSCFLCSGVSQITGCPVVAISESASSRITVSVADVVEVPEPASTFDGTLACRPEDLLAAAAVLVSSAIATCTATYQDSLLVHDCPAQFLSAIQIAGVRLRKKIVFVGSLRSGTGPDYIHIHPLGSERTIRRQLPRNIGVVLTFAPAVPQQIVACLPQHCTVLTFDARKIPRQASAISSAFLLSQGLPSSPNMSVTKIVDADCQTLSKPARDPVIIDWRRTDPISAILPALDPQEYFAEDKTYFLVGMAGELGQSLCTYMVANGARYLVVASRNPPADAHWVSELRKLGADLRMIKMDVSKRAEVQEAVLTIRRELPPVAGVANAALVLDDTLFVNATVDNIQKQLAPKVDGSRYLDEAFANSDLDFFIAFSSLGSVYGNPGQSIYHAANLFMTSLVQRRRRQGQAGSVINVGMIVDVGYVARNEREHGYIEDHLRAQFYTPLAETEFHQLFLQGIISGHPASSTSGGEVTMGIQAFVDDPAATNRPGWYENPFFSHMVASHTSSDPSKETTGNPMQKCRLELDNAHSLAEARDALQNLFCYKIEATMKIPASTVDVRAPLSDLGLDSLLAVEIRSWLLKDLQVDIPILKIMGRDPIASLCDIAARQRLPDVMDETSRKELASPSQSATPVVQPRASTVPDPINMPSPEPFSEKNKDDPGSVELPQLPLITESTKHVNYASSAESSGSVDETHTSFSQSKATPSVSSESSAAELLMQPKQFLPSQNFQRQSPLSYSQSSMHFIHNYLEDPTTFNVTAQYEIHGPLNVGRFARALDRTLSRHDAYRTCLFTQTGSLDPVQAVYHSSSAENSRLTHITNASHDNVSSTFADLAGRKWDLAEGRTFEAVLITHAPEHHTLVVGCHHIIMDGMSWHIFLTDLNNAYTMRPFLSPTVSYLDFADEQNHLVESGEIKDQIQYWMQEMRPTPETLPLLPIANARRRPSRKSYGNHRKQCHIPAEVSRRVKSASQECGATPMHFYLAVMQVLFARMLDIEDLCIGVTDTGRGDSGRFDNTVGHFTNLLPMRFGIDVDAPFSKLLSKTTDTALRAYSHSDVPIDLLISHLNVHRSADYPPLFQVAFNYRVGDLLNRDLGPCRLILAKYEDARTPYDLTFNVTIDSRGSNLVELASNDQLYSAEATETILETYATWLSSLVANTHVPIREGKLASADQVDRAVMLGRGPRVHDAWPESLPDRIDQITQSTPDAMAVKDDEGSLSYRQFTQKANSIVSMLIAAGAGPGSRIAVLLEPSTDTYVTLLAILYLGGVYIPLDTTLPSSRHEAILKACDPRFLVVNRRTTVPGPHSTGGVMGGLKAVDISDASFSSLRPFTPSKLDDHESFLLFTSGSTGTPKGIRLSQAGIMNYAAAKRSALGLGPVKVLQQSSTGFDMSLAQAWNAFANGGTLIVASSRVRGDPVLLSKLMRDEQIEMTIATPSEYMLMATYGADHLRNCHTWRHICSGGETVSTQLINQLRSLDLRLATLTDCYGPTEISCAATFNAISISDHGKSASSLTGSVGFPILNTSVYIVDSRTREILPVGFTGEICIGGAGVALGYLDPKLNEEKFAADSFATSEDLAKGWWSMYRTGDRGCLSADGSLVFLGRVDGDSMVKLRGLRIELDEVAHAILAASDGTLTDAAVTVRGDPEFLVAHVVPSRRDETDTQGLSSTLSRLSLPRYMIPSMILPLNGLPTTPNGKLDRKALRNLPLPATKTTRETNTNTSYPPLTVAQGELCRLWRQILGEVIGEAPIHSQTDFFAIGGSSLQLVRLQNALRERMGVEASLQDLYRLSTLGKMAALMSDERSRLVTEAIDWEAETDIPDHVQATIDETALVDTNSELQVRNATTLRGKREVVLTGATAFLGSEILRALLHDPSVAHVHCIAVSLGDEAQIEKISGGSSRVSVYVGSLLSSTLGLSDDQIRVLQSRMDQIIHAGSQGHCLNNYTSLRTANLLTTQTLSTWAIPRRVPLHFISSGRVILQSGACEAGPASMIAHLPPSDGSEGFTASKWAGEAFLEKVSRACGLPVTIHRTCSVIGDRAPSDDAMNSVLRFSRLSRTVPLVQNAEGFFDFHEVTEVARAIAQDQTADGRISFRHHSSGVRITFDQLAPRMGSLYGGHFEKVELVAWIRHARQLGMEELIVSYLQANVAGAGSLRFPYLGGTSCA"}, "identity": 0.521357090554064, "similarity": 0.6626800097632414}, "78eaeaa7-77a9-4864-ab4d-8ab5c9969139": {"uid": "78eaeaa7-77a9-4864-ab4d-8ab5c9969139", "query": {"uid": "49e97f0d-f848-4b59-a11e-b1b0d4079077", "label": "RYP45086.1", "names": {"protein_id": "RYP45086.1", "cluster_role": "hit_required"}, "start": 16771, "end": 18246, "strand": 1, "sequence": "ATGCAGGTAAACTCACTTTATCACGCGGCTCGAAGAGCGCTAATGAACCGCCTTTTGCGCTATGCAGGATTTCCACGGGGATATCCCTGGGTTTGAAGCTATGTCTGAGTTCGCCAACGACAACCTTTTGCTCGATGCTGTTGTTAGAAAGCAGCTGACCAAGTATTTGTGTGAGTCACTAAAAGATAGTAAGCTCACCGGTGAACGGAGAGATTCTAAGAGCAAATCTGGATAGCTCGAGTGACAGAGCCCTTGTCTGCTGAAACAACTCATGCACTCTCCGTCAACTTCGGCGACTCGCCAGGTTGGTTTTCCGAATCATTACTTTGGCAATGAACCTATGGCTGAAAACCCTTAATTAATTGATGCAGAGTGGCATGAGGTGACTTTGAAGTCTACGCTCTTGGACGTCATTGCCCGAATATCGTCCCGTGTCTTTCTCGGTACTCAGCTTTGCCGCAACGAAGAATGGCTCAGCATTACAAAGGCGTACACCATCAATTTGTTTGTTGCGGCTGTCAAACTACGCATGTACCCTCGCCCCTTACGGAAGCTCGTGCATTGGTTCATCCCCGAATGCAAGAAGCTTCGTGGACAGTTTGACGAATCGCGCCGTGTGATACATCCCGTTATAGCTGCCCGGCGGGAAACCCGCCGGGCAGCACTTGCAGCAGGGGAAAAAGTACCATACTTTAATGACGCTCTCGATTGGGTAGACGAAGAGTCGTCGGCGAAAGGCATTAAATATGACCCAGTCGGGTTTCAGTTGATGCTGTCCGTCGCAGCTATACACACTACGACAGACCTTCTCGTTCAGGTCATGATAGACCTCGCACAGCATCCTGAGTTCATGGAACTGGCTAGAGAAGAGATCGTTCGAGAGCTGCGAGACGGAGGTTGGAAGAAAGCATCACTATACAATATGAAGCTTCTTGATAGTATAGTCAAGGAGTCTCAGCGGCTAAAGCCGATTAGTCTCGGTAAGCCCGATTCCAAAAAGCAAGTATGAAGATGCAGCTAACTGGTGCATCATTTTTACAGCTGCTATGCGTCGTCGGGCTGTCAAAGACATTAAGCTGTCTACTGGCCTAGTCCTCAAGAAAGGGACGCGGACTATTGTGGACATTTATCGCATGCGAGATCCTGAAGTGTATGATAATCCGGACGAGTGGGATGGATACCGTTTCCTCAAGCTACGTGCCCTGCCCGGCAAAGACAACATGGCACAACTGGTGGCAACCCACCGAGACCATTTGGCTTTCGGCCATGGGATATATGCGTGCCCAGGCAGATCATTTGCCGCAAACGAGATCAAGGTTGCCCTCTGTCATATTCTGATGAAGTATGACTGGATTCTCGCACCAGGCACTGATACACAACCCATGGTCATCGGAGCGTCCAATAGTTCTAGCCCAACGGCTAAGATACTAATCAAGAAAAGGGAGAAGATAGAGTTAGATGTCGACTCGGTTTGA", "translation": "MQDFHGDIPGFEAMSEFANDNLLLDAVVRKQLTKYLSRVTEPLSAETTHALSVNFGDSPEWHEVTLKSTLLDVIARISSRVFLGTQLCRNEEWLSITKAYTINLFVAAVKLRMYPRPLRKLVHWFIPECKKLRGQFDESRRVIHPVIAARRETRRAALAAGEKVPYFNDALDWVDEESSAKGIKYDPVGFQLMLSVAAIHTTTDLLVQVMIDLAQHPEFMELAREEIVRELRDGGWKKASLYNMKLLDSIVKESQRLKPISLAAMRRRAVKDIKLSTGLVLKKGTRTIVDIYRMRDPEVYDNPDEWDGYRFLKLRALPGKDNMAQLVATHRDHLAFGHGIYACPGRSFAANEIKVALCHILMKYDWILAPGTDTQPMVIGASNSSSPTAKILIKKREKIELDVDSV"}, "target": {"uid": "ec7f91f0-584f-427b-9a5a-ab938ebbcabd", "label": "KAJ0418305.1", "names": {"protein_id": "KAJ0418305.1", "cluster_role": "hit_required"}, "start": 29449, "end": 31382, "strand": -1, "sequence": "ATGTCTTTCGTTCTCCCTCTTCACCTGCAGCATGAATGGGCGCATCTGTCCGTCTTGGAAGCCATTGGAGACCCCGCGAGGGCGGTACAGATCATGACGGCCCTTTTTCTGGTCCTCATCGGCAGCGTTCTGTGGCTCCTGAGAAGCCCCTTCCGTTCCGATGTTCACAAGCTGCCCTCGATTAACCCCGTGCCCTGGTTCAGGTCCTCGACTGAAGCGAAGGTACGCCAATAGAAAGCATGCCTGCTGTTGGGGTAGTAGGAATTTTGTTATTCCATGCTAACAGGTTCCGCACCGCTATCGATAGAGAGCGTTCCTAACCTCGAGTACTCGCCTGTTTGCGCGAGCCCGCGTTCTCTTCCCCAACACGCCATACCGCATGCTAACAGACCTCGGCGACGTGCTCGTGATTCCGCGCAACCTAATTGAGGAGATCAAGAATGAGTCGAAGCTCAGTTTCCCGGCGGCGAATATGGAGGCATCACATTCCAAATAGTTACAGGGGGAACAGCGGCCACTGACCTCTTGTAGGATTTCCACGGCAGGATCCCAGGCTTTGAAGCAATGACTCAGTTCGGAGGGCCATTACTGAGGAATGTCGCCCGCAAACAGCTTAATAAATACCTCTGTGAGTGGTCATTTGATCTTTTTTTCCAGCCTGGGTGGAGTTGAGTTATTTCCCAGGGAAGCTTACAGAGCCCTTGTCCGAGGAGGGCAGCCATGCGATAAGCACCAACTTTGGCGAGTCATCAGGTAAAAAACTCATTGCCAGTGTCCATGAAGTATTTAAACAGAAGTTTCCAAGGCTGACCGGTAGCGAAGAATGGAGCGAACTCACCCTGAAACCCCAAATTCTCGACGTCGTCGCGCGCATGTCCTCGCGCGTCTTCATGGGCAACCAACTCTGCCGCGATCCACACTGGCTCACGATAACAAAGGGCTACACTGTCAACCTCTTCTTCGCAGCAACGAAGCTCCGCGTCTACCCTCGCTCCCTCCGACCCCTCGTGCACTGGTTCCTGCCTGAATGCCGGAACATTCGCGAGCAGTACCGAGCCGCGCACAGTGTGATCGAACCCGTCCTCGCCAAGCGACGAAGGATCAGACAGCAGGTTACCCAAGCCGGAAAACCAGCCCCATACTTCGACGACGCGCTGGACTGGGCGGATGAAGAGGCCGAGCGGCTCGGCGTGGAGTATAACCACGAGGCATTCCAGCTCATGCTCTCCATGGCGGCGATCCATACGACGACGGATCTGCTTGTGCAGGTTATGCTTGATCTCGCGCAGCATCCGGAGCTGCTTCCCATTGTGAGGGGGGAGATTGTGCGAGTGCTCAAAGAGGACGGGTGGGGAAAGAACGCGCTTGATCGCTTGGTTACGTTGGATAGTTTGATTAAAGAGTCGCAGCGCTTGAAACCTGTTAGTATGGGTATGACGCCGACCAGCCGCTCTTTATGTAGTCGGGAATGTGTACTGTATGTACTAACGCTAGGACAGCGGCAATGCGCCGCCTCGCCACAGCCAGTATAACCCTCTCAACCGGTCTAACAATCCCCAAAGGAACTCGCACCTTCGTCGACTCTTACCCAATGCGCGATTCCACCGTCTACACCGACCCAGAGACCTGGGACCCCGAGCGCTTCCTCCGACTGCGATCCCAACCGGGTAAAGAACGCTCATCCCTCCTCGTGAACACCTCCGCCGACCATCTGGGTTTCGGACACGGGATCTTCGCGTGTCCCGGACGATTCTTTGCTGCTAATGAGATGAAGGTTGCACTTTGTCATATATTGATCAAGTATGAGTGGGAACTGGCGGAGGGGACGGATGTGAGGCCGTTGGTGTTGGGGGCTGCGACGATGGCGAATCCGGGTGCGAGGATTCGTATTCGTAAAAGAAGCGATCCGGAGATCGACTTGGACACTCTGTGA", "translation": "MSFVLPLHLQHEWAHLSVLEAIGDPARAVQIMTALFLVLIGSVLWLLRSPFRSDVHKLPSINPVPWFRSSTEAKRAFLTSSTRLFARARVLFPNTPYRMLTDLGDVLDFHGRIPGFEAMTQFGGPLLRNVARKQLNKYLWKLTEPLSEEGSHAISTNFGESSGKKLIASVHEVFKQKFPRLTGSEEWSELTLKPQILDVVARMSSRVFMGNQLCRDPHWLTITKGYTVNLFFAATKLRVYPRSLRPLVHWFLPECRNIREQYRAAHSVIEPVLAKRRRIRQQVTQAGKPAPYFDDALDWADEEAERLGVEYNHEAFQLMLSMAAIHTTTDLLVQVMLDLAQHPELLPIVRGEIVRVLKEDGWGKNALDRLVTLDSLIKESQRLKPVSMAAMRRLATASITLSTGLTIPKGTRTFVDSYPMRDSTVYTDPETWDPERFLRLRSQPGKERSSLLVNTSADHLGFGHGIFACPGRFFAANEMKVALCHILIKYEWELAEGTDVRPLVLGAATMANPGARIRIRKRSDPEIDLDTL"}, "identity": 0.45880149812734083, "similarity": 0.5561797752808989}, "ce74bf3b-0550-416f-9d84-1bb95bcf674b": {"uid": "ce74bf3b-0550-416f-9d84-1bb95bcf674b", "query": {"uid": "900ef2ba-7afb-4046-acc6-be4068689e8c", "label": "RYP45087.1", "names": {"protein_id": "RYP45087.1", "cluster_role": "hit_required"}, "start": 18695, "end": 20586, "strand": -1, "sequence": "ATGCGAAAACCCACAGCCATAGATCTCGGTATGTTCACCGCATCATCTTAGACAAAGAAATCTGTAGCTTCCGGGAGAGTCCCACGGTGCAACGCCACTTATCAGTTCCTGGCATCATATCACCTTCACTTCCCCAGTTCGCGGACACTAGCGATACAGCCGTGAAAGATTCACTGTCCAATCCTACTCCCTTAATAAAACCACAAGCAGTCACGATCAGTATGTATTCAGTGTCAATTGTGGTTGCTTCCGTCATTGCAGTCTTTTTGTACTGGATAGGAAATGCTTGCCTCAACTACTTTAACTATGAGCGTGCACGAGCTGAATTTGGGTGCGCTCCGCTCCGCTCGTATCCTAGCTGGGACAGGATTCTGGGCCTGGACTACGTCTACGCTATGTTGCAAGCATTGAAAGAGGACCGCTTCTTACAGTTCCAGAAAGAGACGTACTCTACCCGCGGTTCTAAAGTTTGGAAGGCAAATTTCCTGGGCAATAGGATGGTTTACAGCTCCGAACCTGAGAACATGAAGGCATTATCAACATCGCACAGGGAAAGCTTCGCTGTAGAGCCGATCCGCGTGGCAAATGGTGCCATAACGCCTTTCACTGGGCGTGGAGTCAGCTCATCGGATGGCACGAAGTGGCAATATTCGCGTGATTTGGTGAAGCCCTATTTCGACCGAGCGGGCTTCTCCAATCTCAACCGTCTTGGCGAACACGTAGATCGGTTGCTGAACAAAATACCGGTTGACGGCTCGACGGTAGATATGCAGCCTTTGTTTCAAAGATGGGTTAGTATGAATGACCTTTTCTATGAGCGGTAAAAGTCTGATTTGGTGCTTAGTTCCTTGATACATCGACCGATTTCCTCTTCGGAGAAACGGTGAACTCTCTCGATCACCCCGAACGAGACTGGCCGCACAAAGACATGGTCAAAGTCATGGCGGGCTTGAGACTGCGCCTTCAGCTGAGCTCGTTCCTTTTCTTGCATCGGGATAAAGAGTGGTTTGCTGCGTGCAAACGCATTCACGGGTTTCTGGACGGGTATATTGACCGGGCCTACAAGCAAATCGAAGAAGAAAAGAAAGGCATACCGGCCACGTATAAGAATGGAAAACTTCGTGACGATTTCTTGTGGACTATTGCGCGCCATGTCCCCGACAAGCTTGAGCTTCGCACCCAGCTGACCGGTGTCTGGATCCCATCAAACGAGACAACGTCGATTTTGATGAGCAACACTATCTTTGCATTGGCGAGACACCCCAAAGTTGTGGAGAAATTGCGTCAAGCAATCCTCGAATACGGAGACAAACCGGTGACATTTGAAGGCCTGCGATCAATTAACTATTTAAGATGGACAGTCAACGAAAGTCAGTAACCCAATAGGATAATGGATTTGATTAAGTGCAACTAATGAGACTATTCGTGCAGGTCATCGCCTCTATCCCGTCAGTCTACAGACAGTGCGGGCTTGTGTCAAAGACACAGCTCTCCCGACAGGGGGTGGCGAAGATGGTAAGGCTCCCATCTTCTGCGCAAAGGGCGACATTGTCCATTGTAACCGCTATCTCATGCACCGCGACCCGGACCTTTGGGGCCCCGACGCGGAAGAATTCCGCCCTGAGCGCTGGGAAAAGGCGAGACCGATGTGGAATTTTGTCCCTTTTGGCGGCGGTCCCCGGATTTGCCCGGCACACGTGATGGTTGATACGGAATGTAGTTATGCGGTTTTCAGGCTTCTTCAAAACTTCAAGGCTATTGAGCCTCGGGACAGCGAGCCTTACACCGCTGTCATGCGCGTAGGGCCGTCAAATAAGAATGGTTGCAAGGTTGCATTCATACCGGCATGAGCCGCAGTGGCTGACACAACTAATCCAGTCTTATGGACTAG", "translation": "MRKPTAIDLGNACLNYFNYERARAEFGCAPLRSYPSWDRILGLDYVYAMLQALKEDRFLQFQKETYSTRGSKVWKANFLGNRMVYSSEPENMKALSTSHRESFAVEPIRVANGAITPFTGRGVSSSDGTKWQYSRDLVKPYFDRAGFSNLNRLGEHVDRLLNKIPVDGSTVDMQPLFQRWFLDTSTDFLFGETVNSLDHPERDWPHKDMVKVMAGLRLRLQLSSFLFLHRDKEWFAACKRIHGFLDGYIDRAYKQIEEEKKGIPATYKNGKLRDDFLWTIARHVPDKLELRTQLTGVWIPSNETTSILMSNTIFALARHPKVVEKLRQAILEYGDKPVTFEGLRSINYLRWTVNESHRLYPVSLQTVRACVKDTALPTGGGEDGKAPIFCAKGDIVHCNRYLMHRDPDLWGPDAEEFRPERWEKARPMWNFVPFGGGPRICPAHVMVDTECSYAVFRLLQNFKAIEPRDSEPYTAVMRVGPLMD"}, "target": {"uid": "f7865ab0-c850-4419-9410-f1f87e438971", "label": "KAJ0418304.1", "names": {"protein_id": "KAJ0418304.1", "cluster_role": "hit_required"}, "start": 27204, "end": 28840, "strand": 1, "sequence": "ATGGTAACTGGACAATTGATCATCTTCTTCCTGGCTGGAGCCCTCCTTCTCTGGATAACGAAAGCCATTCTCCAATTTCAGCGCTATGAACGAACTCGGAAACAGCTGGGATGCACACCACTACCGCGCTATCCCGGATGGGATCACATATTAGGCACGGGCTACGTCCGTTCTATGGTCCGCGCCCTGAAAGCCAACCGCTTTCTCGAATTCCAGCGAGAGACATATGGCTTATTTGGGTCTAAGTCCTGGCAAGCCAGCTTCATGGGTAATCGGATGGTCTACAGCTGCAGTCCGGAAAATATGAAGGCCATGTCCACAACCCATCGCGACAGCTTCGCGGTGGAGCCCATTCGAGTCGCCAACGGTGCCATCACACCCTTTACCGGTCGCGGCGTAAGCTCGTCTGATGGCGAGAGATGGGCCATGTCGCGCGACTTGGTTAAGCCGTACTTTGAACGATCGGGATTCGCCAACTTGGCTCGGTTGGAGGTCCATGTTGATCGACTGCTGGGCAAGATTCCGACGGATGGTTCGACAGTGGACATGCAGCCGCTCTTCCAGCGATGGGTAAGAGTTATATAGTCTTGACTGCCCTCACCTGAGCTTACTGTAGTAACGATGTACAGTTCCTCGACACCTCAACCGACTTTCTGTTTGGCGAGACTGTGAACTCGCTCGATAACCCCGAGCGAGCCTGGCCACACCGCGACATGGTAACCGTCATGGCCGGTCTCCGTCTCCGCCTGCAACTCAGTTCCTTTCTTTTCCTCCACCGCGACAAGGAATGGTTTGCCGCCTGTCACCGTATCCACGGGTTCCTTGACAACTACATACAGCAAGCCTATAGAGACCTGGAGGAAGAGCGAGCGTCTGGCAAGCCTGCCACGTATGCCAATGGTGAGCCTCGAGATGACTTCCTTTGGACCATCGCTCGTCAAGTACCAGACCCTATCGAGTTGCGGACCCAACTTACGGGGATCTGGATTCCTTCCAACGAAACCACATCTATTCTGATGAGCAACACGGTGTTTGCGCTCTCTCGACATCCCGAGGTTGTTGCGAAGCTGCGCAAGGCGGTGTTAGACTATGGTGACCGGCTGTTAACCTTTGAAGGCCTTCGATCAATCAACTACCTCCGATGGGTAGTCAACGAGAGTAAGACATCACTGATGGCTCCACATGAGACTACACATTTACTCACAATGAATCCATAGGCCACCGTCTCTACCCCGTCAGCCTCCAAACCGTGCGCGCCTGCGTAAAAGACACAACCCTCCCCGTCGGCGGCGGAGTAGACGGCACATCCCCCATCTTCTGCACAAAGGGCGACATCGTCCACGGCAACCGGTACCTCATGCACCGCGACCCTGCGATCTGGGGCCCCGACGCGGAGGAGTTCCGACCGGAGCGATGGGAGACTGCTCGGCCGCTGTGGGGGTTTGTCCCCTTTGGCGGAGGGCCACGGATCTGTCCGGCGCATGTCATGGTTGATACGGAGTGCAGTTATACTATTTTCCGGCTGCTGCAAAGGTTTAAGGCTATTGAGTCGAGGGACTCGAGGCCGTATGAGGCGGTTATGCGGGTTGGGCCGTCGAATAAGAATGGGTGTCAGGTGGCTTTTGTGCCGGCGTAG", "translation": "MVTGQLIIFFLAGALLLWITKAILQFQRYERTRKQLGCTPLPRYPGWDHILGTGYVRSMVRALKANRFLEFQRETYGLFGSKSWQASFMGNRMVYSCSPENMKAMSTTHRDSFAVEPIRVANGAITPFTGRGVSSSDGERWAMSRDLVKPYFERSGFANLARLEVHVDRLLGKIPTDGSTVDMQPLFQRWFLDTSTDFLFGETVNSLDNPERAWPHRDMVTVMAGLRLRLQLSSFLFLHRDKEWFAACHRIHGFLDNYIQQAYRDLEEERASGKPATYANGEPRDDFLWTIARQVPDPIELRTQLTGIWIPSNETTSILMSNTVFALSRHPEVVAKLRKAVLDYGDRLLTFEGLRSINYLRWVVNESHRLYPVSLQTVRACVKDTTLPVGGGVDGTSPIFCTKGDIVHGNRYLMHRDPAIWGPDAEEFRPERWETARPLWGFVPFGGGPRICPAHVMVDTECSYTIFRLLQRFKAIESRDSRPYEAVMRVGPSNKNGCQVAFVPA"}, "identity": 0.7405940594059406, "similarity": 0.801980198019802}, "4c83a6de-b386-4f0b-a75c-bc6ce023cf0f": {"uid": "4c83a6de-b386-4f0b-a75c-bc6ce023cf0f", "query": {"uid": "42d64e53-fedf-4a3c-9912-998df71c3865", "label": "RYP45088.1", "names": {"protein_id": "RYP45088.1", "cluster_role": "hit_required"}, "start": 21692, "end": 23089, "strand": 1, "sequence": "ATGTCGCCAGCTTTCCTCAACGGCGTTGTCGCGCCTGCCCTTCACGCTAAGACGCTCGGCATGCTTGAGTTATGGCAAGAAAGGGCGCGTTTGGCGAAAGGACGCCCTTTCGAGGGGGATCATGACCTCTTCAGAGCTACTCTAGACATCATACTGGCAGCAACATTCGAGCTGGAAGCTGGTTCCATTGCAGCCCATAAGAAACTCCTGTCACAGCTTGACGAGATAAAACTCCCGGCGGATCGTGACACACCGATCGTGTTCCCAGATGCCAAAGATCCGAGGGAGTTCACGTCTATCAGGTCGCTACTCGATAGTGTTGAAATTGGCCTCAACTCCCCGTTACCAACAACGCATATGAAATTTGCTCTGAAGTTCTACCCAGAACTCTCATCCGCCAGAAAGTACAAGGATGCCATGATTGGCAACAGGGTACAGAAGGCATGGGAGAAGTTCTCCAACAACCCAGACCGGAATGATGGAGTCAAGTGCGCCGTCGACTTACTGATACAGCGTCAAGCACAAATGGCGGGGAAGGAAAATCGAGACATGGCGTATGATATCCAGGCTATCAAAGGCGAGCTGTTTGGCTTTATCGCTGCTGGCCACGAGACCACTTCGACCACTCTGTGCTGGGCGCTTAAGTACCTGACAGAATATCAGGAGGTGCAGAAGACACTACGATCACAGCTAAGATCGACGCATCGTCGTGCGGCTGGGGCGGGCGAGATACCCACAGCTGATGACATTGTAAGCGCTAGTGTGCCTTATCTTGATGCTTTCATCGAGGAGAACCACCGCTGCGGAAACACTGTCCCGACAATCGTCAGACACACGATAAACGACACTGTGATTCTAGGTCGTAAGATACCCAAGGGCACGGACATCTTCATGCTCACAAACGGGCCTAGCTATCAGGCTCCGCCTTTTGTGGTGGATGAATCCGTGCGTAGCAGAACAAGCAAAGAAGGAAAGGATAAATACGGAACTTGGGATGACACCGGTATCGATAAGTTTATACCGGAACGCTGGCTGGTCGATGACGCCAGCGGGAATCCCAAATTCAGTCCTCGGGCTGGTCCGGTCCATCCCTACGGAGCAGGGCAGCGTAGTTGTTTCGGTAGGTCTTACTTTCTCCTCTTTCATTTGCTTTCAGTCGATACAGCGCCTTTGCTCTTTCAAATCCCGCGCGTGTCTTGCTGGTTAGGTTGGACTGACTCGGGGCCAACAAAACAGGCTCGAAATTTGCCACTTTGGAGCTAAAGGTTATCATTACTTTAATCATGTGGTGTTTTGAGCTCCTACCGATTCCCCCAGCTCTAGCTGGATTTGAGGGGCATGATAAGAACACCAAGAGAGCACAAAAGGTTTTTATCAGACTGGCAGAAGCAAATTGA", "translation": "MSPAFLNGVVAPALHAKTLGMLELWQERARLAKGRPFEGDHDLFRATLDIILAATFELEAGSIAAHKKLLSQLDEIKLPADRDTPIVFPDAKDPREFTSIRSLLDSVEIGLNSPLPTTHMKFALKFYPELSSARKYKDAMIGNRVQKAWEKFSNNPDRNDGVKCAVDLLIQRQAQMAGKENRDMAYDIQAIKGELFGFIAAGHETTSTTLCWALKYLTEYQEVQKTLRSQLRSTHRRAAGAGEIPTADDIVSASVPYLDAFIEENHRCGNTVPTIVRHTINDTVILGRKIPKGTDIFMLTNGPSYQAPPFVVDESVRSRTSKEGKDKYGTWDDTGIDKFIPERWLVDDASGNPKFSPRAGPVHPYGAGQRSCFGSKFATLELKVIITLIMWCFELLPIPPALAGFEGHDKNTKRAQKVFIRLAEAN"}, "target": {"uid": "65dcdd09-7de7-4d7f-b008-155b0cd988c7", "label": "KAJ0418303.1", "names": {"protein_id": "KAJ0418303.1", "cluster_role": "hit_required"}, "start": 24993, "end": 26844, "strand": -1, "sequence": "ATGCTTGGAGAAATTCAATCCAGTGTTGTCACTCCCATTGGAGGCCTCTCTGCTGCCGTGCTGGTTACGGCTGCTTTGTTCTTGCTTCATCGTGCCCTTCTACCAAAGCCTATCCCTGGGATTCCTCACAACAAAACCAGCGCAAGGCGCATTCTAGGCGATGCCCCCGATGTGAGTTGAGAACGGCGCCATGATCTTCAGATTCGAGTTGATAAGCCTCTCTAGGTCCTCCGGTGGAATAAACAGACCAAAGAGATATGGAGCTATATCCGCAAGCTGGCCGTCGATCTCGATTCACCGGTGATTCAAGTGTTTATGCGGCCACTAAGTCGGCCTTGGGTGGTTGTCTGTGACTTTCGCGAGGCCCAGGATATCCAGATGCATCGGTCCCAAGAATTCGATCGGGCACGCGTTTTGAAGGATATCTTTGGCGAGCTACTTCCAAATTGTCATGTCTGGGTGAGTTACTTGGCCCTGAATGACCTAGCGAGATGTGCGCTCATCCAGGAATAGATGCCCACTGGCGACCAGTTCAAGGCCCACCGTAACCTGATCCGGGATACCATGTCGCCTTCATTCCTGCACGGCGTTGTAGGGCCAGCAATTCACACAAAGATCATGGCCATGCTACATCTCTGGAAAGAAAGAGCTCGTCTTGCACAACGCCGACCATTCGAGGGAGACCACGATATCTTTCGGGCGACCCTCGATGTGATCCTGTCGGCTACATTCGAGTTGGAAGCCGGTACAATCGCAGCTCAGACAGCGCTGCTCGAAAAATTGGATAGTATAGCTCTTCCGGCTGACCGCGACAGCCCAGTCGTGTTTCCCAATGCGGAAGACCCGGAGGCGTTCACTTCCATCAGATCCCTTCTGGATAGCGTGGAAATCGGGCTCAATTCGCCCGTCCCAACACAACACATGCGGTTCGCGCTGGCCTTTTATCCGGAACTCTCCTCAGCGCGCAAGTACAAAAACAGCATGATCGCCGAGCGTGTTGACCGCGCTTGGAAGAGATTCGGAGACCAGAAACACGGCGACGACCAGGTCCGATGTGCGCTAGATCTGCTAATCCAGCGGCAGGCGCAAATGGCTCGCAAAGAGCACCGCGATCCAACGTATGATGTGGAAGCGATCAAGGGCGAGCTCTTTGGGTTCATTGCCGCCGGCCACGAGACGACCTCGACAACCATCTGCTGGGCACTGAAATTCCTTACTGTTCATCAAGACGTCCAAGAAAATTTGCGTAATATCCTTCAAACAGTTTACCCACGTGCGAAAGAAGCCGGAGATGTCCCGACCACGGAAGAAATTGTCAATGCCTCTGTCCCGTATCTGGATGCCTTCATTGAAGAGAGTCATCGGTGTGGCAACACTGTGCCTACTATCGTCCGACACACGATCAAGGACGCCGTCGTGCTGGGACATCGCATTCCCAAGGGTACAGACGTGTTCCTGTTGACGAACGGACCCAGTTATCAGTCGGCAGCATTAAAAGTCGACGAATCGTTGCGCAGTTCCACGAGTCGGGACAGCAAAGGCCGATTCGGAGACTGGAATACTGCAGACATCGACCAATTCTCCCCTGAACGATGGCTCACGCACGATGAAAAGGGTCAACCGCGTTTCGATCCTCGGGCGGGGCCGGCTCATCCGTACGGCACTGGCCAGCGGGGCTGCTTCGGGTCGAAATTCGCCATGTTGGAGTTGAGGATGATCATCACGTTGGTTCTCTGGTGTTTTCATCTCGAACAGACGCCTCCGTCATTGTCGAGCTTTGCGGGACATGATCAGAATACCAAGCGTGCACAACAAGTGTATCTTCGCCTGAGCGAGACCGGAAACTGGTAA", "translation": "MLGEIQSSVVTPIGGLSAAVLVTAALFLLHRALLPKPIPGIPHNKTSARRILGDAPDVLRWNKQTKEIWSYIRKLAVDLDSPVIQVFMRPLSRPWVVVCDFREAQDIQMHRSQEFDRARVLKDIFGELLPNCHVWMPTGDQFKAHRNLIRDTMSPSFLHGVVGPAIHTKIMAMLHLWKERARLAQRRPFEGDHDIFRATLDVILSATFELEAGTIAAQTALLEKLDSIALPADRDSPVVFPNAEDPEAFTSIRSLLDSVEIGLNSPVPTQHMRFALAFYPELSSARKYKNSMIAERVDRAWKRFGDQKHGDDQVRCALDLLIQRQAQMARKEHRDPTYDVEAIKGELFGFIAAGHETTSTTICWALKFLTVHQDVQENLRNILQTVYPRAKEAGDVPTTEEIVNASVPYLDAFIEESHRCGNTVPTIVRHTIKDAVVLGHRIPKGTDVFLLTNGPSYQSAALKVDESLRSSTSRDSKGRFGDWNTADIDQFSPERWLTHDEKGQPRFDPRAGPAHPYGTGQRGCFGSKFAMLELRMIITLVLWCFHLEQTPPSLSSFAGHDQNTKRAQQVYLRLSETGNW"}, "identity": 0.4982758620689655, "similarity": 0.5827586206896552}, "eb14d7f9-23b9-4d9e-a93c-6a8ecf83168d": {"uid": "eb14d7f9-23b9-4d9e-a93c-6a8ecf83168d", "query": {"uid": "b91b3ace-3ad2-4e12-87ea-574b040a8f10", "label": "RYP45089.1", "names": {"protein_id": "RYP45089.1", "cluster_role": "hit_required"}, "start": 23673, "end": 24684, "strand": -1, "sequence": "ATGCATCTCTCACTAATCCGCGAGGCCAATGCGCGTTATTCTAGTAGCCATGAGCCAGTCGTTTGCGTTTTTGCAGGTGCGACAAGTGGCATCGGCGCCAGCACGATCGAGCGCTTGGCGCGCATGTTCGAGAGGCCTACGTTCTATGTTGTGGGGAGGTCAAAGAGCCGTTTTGCACCCCAGCGTACGCGGTTAAACGCCATCAACCCCTCCTGTAAGATCGTCTTCCTCGAAGCAGAGTTCTCCCTGCTCAGCCACGTGGATGATGTGTGCAACCAGATCAGCGCCTCCGAGCAGAAAGTCGATCTCTTATACATGAGCCCTGGTCTGATACCTTTAAACGGAGCCGAATGTAAGTACGCATGCGACCTGAGTATCAATTTCCTAGATGAGAATTAACCAAGCCTCTTGTTAGATACCAAGGAAGGTCTTGAGACCTGCTTCGTCATTTCCTACTATGCCAGAATGCGCCTCATCGAGAATCTGCTACCTCTCCTCCGCCGGGCACCGGAGCCAAGGGTCCTAAGCGTTCTCAATGGCGGGAAGGAAGCATCCATCAACGAAGACGATCTTGGCCTGGAGGAGGCCTGGTCCCTTCTATCTGTAGTTGCTCACGCCACTACTATGACCACCCTAGCCTTTGAGTTTCTTGCTACACAGAACAAGGAGATGACTTTCTTACATGTTTATCCCGGCTGGGTGAGAACGGACAACTTCTCACGTCTCACCGCTCCGGAGTCATCGGGCTTTGCATGGGCATCAGTGTTGGCATTCGTGCGTGGTCTCGCCAGTATGCTTGCGTTGCTTTTCGGTACTTCGGCCGAAGACTGTGCAGAGAGACAAGCCTACTACCTAACAAGCTGCCGATATAAGCCGGGGGTGTGGCGAATTGACCACTTGAGCAATGGAGCTCCAGAGAGTGACCTATTGAGGAAGTATCGAGAGGAGTCGTCGCCTGAGAGAGTGTGGGACCACACTCAGCGCGTCTTCAATGCGATTTTCCATAGGTAA", "translation": "MHLSLIREANARYSSSHEPVVCVFAGATSGIGASTIERLARMFERPTFYVVGRSKSRFAPQRTRLNAINPSCKIVFLEAEFSLLSHVDDVCNQISASEQKVDLLYMSPGLIPLNGAEYTKEGLETCFVISYYARMRLIENLLPLLRRAPEPRVLSVLNGGKEASINEDDLGLEEAWSLLSVVAHATTMTTLAFEFLATQNKEMTFLHVYPGWVRTDNFSRLTAPESSGFAWASVLAFVRGLASMLALLFGTSAEDCAERQAYYLTSCRYKPGVWRIDHLSNGAPESDLLRKYREESSPERVWDHTQRVFNAIFHR"}, "target": {"uid": "488f0e53-709a-45f6-8444-6317ad54f207", "label": "KAJ0418302.1", "names": {"protein_id": "KAJ0418302.1", "cluster_role": "hit_required"}, "start": 23533, "end": 24593, "strand": 1, "sequence": "ATGGTCGCCCTTACAGCCGTTAGAGAGTGCAACACATGTGCAGCCTCCGATGAGCGCATGGTCTGTGTCTGTGCGGGCGCTACAAGCGGGATCGGCGCTGGAACCCTGTCGCGCCTCGTTCAGCTCAGGCCAAACTCCACATTCTACGTGATCGGCCGGTCTGCCGCTCGTTTCGCCGCATTCCAGCAACAAGACTTGATTGGATCCATCCAGTCCCAGAATGGGTCTGGCAAAGTGGTCTTTCTGGAAGCCGAGTTCTCTGTCCTAGCCCAGGTAGATGACGTGTGTCGCAAAATATCTGGCATCGAGAACCGCGTTGATTGGTTGTATATGAGTCCAGGCATGATTCCATTGAACGGTGCACAATGTAAGACACTTTCCCAATTTGAGGATTCAAACGTTGACGTCCGGCCAAGTCACTAGTGAAGGCCTTGAAACGTGCTTTGCTCTTTCGTACTACTCCCGAGCCCGGCTACTCACCAACCTCCTCCCGCTCTTGAATCGCTCGCGGCGGCCGAAAGTGCTCAATGTACTCAACGGAGGAAAAGAGCAGCCGTTGCTCGAAGATGACTTAGGGCTCGAGCACAATTGGTCAGCCATTCGCGTAGTCAACCACTCTACCACGATGACCAGTCTGCTACTCGATCACTTGTCCGCGCAGAATCCAGAAATAGCCTTCATACACGCACAGCCCGGCTGGGTTCATACCGACAATTTCGCTCGTTTAAGCGATGGGGACCATGGCTTGGTGTGGGACCTAGTTGTCAGAGGAATTCAGAGCGTGGTGACAGTCTTAGTGACGATATTTGGTATCTCTACGAGCGAGGCAGGAGAGCGACAGGCCTTCCATCTGACTAGCGGGTTATTCGGTCCGGGAACATGGCTGGTAGACCATCACAGCGAGGACGTTGCACCTAATCTAGTCATGAAACAAGGTCGTCAGCAATCGCTCCCGGGGAAAGTCTGGAGTCATACCGATGGGTTCTTCACGAAGCACACTGGGCATGCCCGGCTGCGGACACCGGCCGATCAGACATGGACCCGAGGAGAACCTCTCTAA", "translation": "MVALTAVRECNTCAASDERMVCVCAGATSGIGAGTLSRLVQLRPNSTFYVIGRSAARFAAFQQQDLIGSIQSQNGSGKVVFLEAEFSVLAQVDDVCRKISGIENRVDWLYMSPGMIPLNGAQFTSEGLETCFALSYYSRARLLTNLLPLLNRSRRPKVLNVLNGGKEQPLLEDDLGLEHNWSAIRVVNHSTTMTSLLLDHLSAQNPEIAFIHAQPGWVHTDNFARLSDGDHGLVWDLVVRGIQSVVTVLVTIFGISTSEAGERQAFHLTSGLFGPGTWLVDHHSEDVAPNLVMKQGRQQSLPGKVWSHTDGFFTKHTGHARLRTPADQTWTRGEPL"}, "identity": 0.47352941176470587, "similarity": 0.6205882352941177}, "92962b0b-06db-444a-bd75-8fd3e37e1492": {"uid": "92962b0b-06db-444a-bd75-8fd3e37e1492", "query": {"uid": "f930f265-ff6a-477c-a0a0-378320a6697e", "label": "RYP45090.1", "names": {"protein_id": "RYP45090.1", "cluster_role": "hit_required"}, "start": 25372, "end": 29845, "strand": 1, "sequence": "ATGTCGACTAGTACCAACGATACTGAGAAGGTGAATGGCCGGGCCAGTCATTCACCAAAAGATGACGCCGAGGCTGCCATTCCTCTACCACCTGGCCCAGCCCTGGCGCCACCAAACGGCGGTTCTAAGGCATGGCTGCAGGTTCTAGGCAGTTGGATGATGGTGTTCAATACCTGGGGTGAGTTTCAGAGCAACCACCCACCCCGGGCTAGCGCTGACAGTGATCAACACAGGCACCATCATCACGTTTGGCGACTATCAAGCTTACTACGAGAGAGGATTCCTCTTCAACGAATCGTCGGCTAACATCTCATGGATCGGGTCCATCCAGTCGCTGATGGTTTTTATCATCGGTGCCGTTATAGGACCAATTTATGACCGCGGCTACTTGAAACTGTTGCTCCTTGTGGGCACCTTCGGCCTGGTGTTCGGCCACATGATGTTGTCGTTATGTACCGAGTATTGGCAGGTCGTTTTGGCCCAGGGCTTCGTGGTCGGCATTGGTGGCGGCTGCATCTTCGTTCCGGCGCTGGCTGTCGTCCAGCCCTACTTCAGCAGCCGGCTTGGCCTCGCTCTCGGAGTCGTCGCGACCGGGTCCAGCTTGGGTGGTATTATTTACCCGATAGTCTTCATCAACCTCATCGACAAGGTCGGCTTCGCATGGACCACGCGGACTATCGGCTTCATTGCACTCGGTACCCTGCTGATTCCTATCCTAGTCTCCGAGATGCGCGCGAAACCGCCAACTATCCGCAAGATCCTGGATTTTTCAGCTTTCAAGGACGGACCCTTCATGCTTTGTATCCTCGGCTGCTTCCTGGGTTACGCCGGTTCGCATGTGTCGTTCTTTTACATCGCATACTTCGGCCAGGCGAACGGCTGGATGACTGGCAACCTAGCCCTATACCTACTACCAATACTGAATTCAGCATCAGCCGTTGGCCGAGTGTTGCCGAATTGGCTAGCCGACAAGATAGGGCCTGTCAATGTTGTCATCCCCGGTAAGTAGAGTGGAACACCGATTGATATGCCTTCTGGTACCGAGTAGCTGACGTGTCCATCTAGGTTCACTAATCATTAGTGCGATTTTGCTCTGCAACTTGGCAGTTGTCAATGCCGGTGGCATTATATGCACCGCCTTGTTCTTCGGCTTCTTGTCTGGCATATTTGTTGCGACACCACCGCTCTTGTTCATGGTCCTAACAAAGGATAAGACGAAGCTTGGTGCCCGCATGGGGATGGCATACGCGCTAGTAGGTCTCAGTGTACTTCCTGGCGGTCCTGGTGCAGGCGCTGTTTTGCAGCACGATGGGGACAACCTTGACTGGTCTGCAGCTTGGACATACGCCGGTATTCTTCCGTTATGTGCCTTCCTGGTATTTTGCGGGTTGAGAGTGTGGCTGAAGGGATTTAACCTTATGGCGAAACTCTAGTCTGAGGTGTTACACAAGCGCATCGGGTACCGATTGGCCAAAAGGAACTGATTGTGGACCAGTACATTGCTTATTCTGACTGTCAAAATAGCAGAATCGACTGTCAGCCGCACAGGCGATTGGAATCTTAGTGAGTACCTCGATAAGTAATCAGACATTCTTAGTGGTCAGACGGGCGTTGCCACCAATCAGATAGCCAGAACTTCTGGGTACTACAGTAAGTTTTCAATAGTCTGCGGCTACATGCCTCGTGACCCCCCGGCAGGGCCCCCGCTCTGCCCCCGTCCTGGCCGCCTGTGTGGGGCAAAACCAACCGACAAATCAACCCTTCACCTATGCAACCATCGAGCCAACGTAATACTCGTAAAACGTTCCAGAGTGTGAAATCGATTGCCAGAATCCTTCGGTTAAACTCCGACCAGAACTCTGTTCTCGGTTCCTTGGCTTAAAGGTTTGATCCGAAAGCCGGTATGCTGACTTCTCGTAATAATTTATCGTTCGTTTATTTATTTAGTCGGAAGCATCTTTGCCTAACACTTGTGGGCTAAGGTATGCTTGTGTTCCTTCAACTTTTCTATCGCCGGCATGGCACCAGCAAGGAGGCTTCGGTTACAATAACTTGACATCCTACCGTATTACAAGGCAGACTGATCATAATGGCTATGCCCGGGCTTGACCAGAATAACCAATCCTGGGTGAACACTCGCCAGCAACGGCGGCCGGCTCTCGCCTGTTCCACGTGTAGGCGTAGAAAAATTAGGTGACTCATACCTACTCTCACGTCCTCGGTAGAGACTCAGGTCTAACTCTGCGAAATCAAAATAGGTGTGACCGACAGACGCCATGCGAACAATGCACCAAAGCAGGTATTAGCGTTTGTAGCTATGTCACCAATAAGCAAACCAGCCCAACAGCGGCCCCTTTCCACCCGCAAGACACACAATTCTCTGTGTTCGAGCAAGCCCCCCGTCGACCCAGCACGAGGGCAAGCATCACAACGACGAGCAGCGCCTTAGCATCTGATGCTTATTCTCACGGCTCTGCGGGATTCTCTACCTTCCAGGAACCAGCACTGTTACTCAGCACTTCTCACGCTCCGGAGGCGGGAACTAGTTTCAACAAATCTCCTAATAGACCGAACAAGCAACTGCCTCGGCCATTTGAAGATTGGTTTCCCACAACGAGATCTTCTCTCAGAGGCTCATTCTCTAAGTCCAGATTCTACGGACAGAGTCACTGGCTCAATTTTGTGCATCAAGTGGGGCTGCCTTCTTTTACGGCTACATACTAGCCCCTTAAAAACTTTGCCTGTACTGACACTCAGCAGTCCGTGAAAGTAACTGAAGCCGTGGTGGCCTACGAGACCAATGAGAACAAGCGCTACACAATAGCTCGATACTTATCTCTCGCTAACCTCGTTAAGAAGCAAGAATCGGTTACTGCTCAACCAGAAATGGGTGGATCTTTCAGAGACATGATCCCACCACGTGCGGAATCCGACCTTCTCGTCCAGGCGTACCTTCGTACCTTCCAGACAGTCTTCGGCATCCTCTCAGTTTCCTCGTTTCGCGATAGCTATAAACATTTCTGGGACAACCCTGTTACAGCCAGCGACAAGTTCTTGACTACTCTTCTCCTCGTGATGTCTCTGGGGTCGATCTTCTGCTCGCGGGAGATCAACATCGAGCGCACGACGGTTCTGCGGTGGATTCATTCCGCTTCCATATGGGTCCACTCACCAAAAGAGATGGATCAGCTCGACCTGGACGACCTTCGCATACAATGTTTGTTCTTGCTTGCGCGGCAGGCCAGGGACATTAACAACGATAAGTACTGGTTATCCACGGACTCCCTAGTGCGTATGGCTATACATTTGGGTCTCCATTTGGATCCAGCGAAACACAATCTCTCAGATATGTCATCGTCTGAGATAGAAGCCCGCCGAAGACTCTGGGCGACTGTCCTCGAGCTCGAAGTCCAGTCCAGCATGGACCATGGGAGCTGCCCTTCGGTTGACAGCGAACACTACGATTGCGCCGCACCAAGCAACGTTGACGACGTGGGTGCGGAGGGTGACATCTCAGCCCCAAAGCCTGAGAACCAGCTCACGCAGTCCTCAATCCAGATCCTACTGACGAGGAGCATTCGTACCCGTCTACGCATAGCACGCTTCTTGAATACTTTCCGAAGTGAAATGCCCTTTGATACGGCATTAAGTCTGAGCTCAGAACTCGCTGAGTACCTCAAGGGCTGCACTAACATCCTCGAAGCTTACCGCATGAGCACGAGCCCGCCGACGGCTTTTCAGACGAAACTGTATGACCTCTTAACGCGGAGGTTTTTCCTGGGTTTGCACCATCCTTTCGCTGTAATGGCTATGAAAGACCCATCATATTACTACTCACGCAAGATGTGCATCGAGACTTCGCTGTTTCTGTGTTCCCAGACGACGCTGTCCGGCGACGAAGACTTCCAGCACCTCAGACTAAGTGGTTCGGGGCTTTTCCATAATCCGTACACACAAAGTGTACTTTACATGTGTTCGGAGCTTATCGATCAAGCGGAGGTCGGCGGGCCTCTGTCCACGAGCCCTCGGGAAACATCACTATGCAAGGATATGCGCATCGCCGCAGAGTCCTACATGGACTTAGCTCTGGGACGCATCAAGTTGGGCGAGAGAAGTATTCAGTGCTACGTGGCCGTATGCTGTTTGCTCGCACAGGTTGATGCCGTAAAAGCCCGCGCCGCCGTCGAGCCGAGGATCTCGGAGGCCCTGGGAAAATACCTCGAGAAGTATCACGGGCGTCTGATGGACCGGGTGCAAGAAGCTCCAGAGCTAACGGACTGGGAGATCTACGACAGCCCGTCCAGGCCGTCTACGGATGATGAGGCGATCGATTGGTCGCTGTGGGATGAGCATATGACGAATGCTAGCGTCGACCAGAGCTGGGGACCTGCCGTTCTGACACCGCCGAATGGGCGCTGGCGATCTCAAGGCTTATTGCATAATTTCGGAGCAGAACCAAGTCATCTCCAATGA", "translation": "MSTSTNDTEKVNGRASHSPKDDAEAAIPLPPGPALAPPNGGSKAWLQVLGSWMMVFNTWGTIITFGDYQAYYERGFLFNESSANISWIGSIQSLMVFIIGAVIGPIYDRGYLKLLLLVGTFGLVFGHMMLSLCTEYWQVVLAQGFVVGIGGGCIFVPALAVVQPYFSSRLGLALGVVATGSSLGGIIYPIVFINLIDKVGFAWTTRTIGFIALGTLLIPILVSEMRAKPPTIRKILDFSAFKDGPFMLCILGCFLGYAGSHVSFFYIAYFGQANGWMTGNLALYLLPILNSASAVGRVLPNWLADKIGPVNVVIPGSLIISAILLCNLAVVNAGGIICTALFFGFLSGIFVATPPLLFMVLTKDKTKLGARMGMAYALVGLSVLPGGPGAGAVLQHDGDNLDWSAAWTYAGILPLSESTVSRTGDWNLSVTDRRHANNAPKQSVKVTEAVVAYETNENKRYTIARYLSLANLVKKQESVTAQPEMGGSFRDMIPPRAESDLLVQAYLRTFQTVFGILSVSSFRDSYKHFWDNPVTASDKFLTTLLLVMSLGSIFCSREINIERTTVLRWIHSASIWVHSPKEMDQLDLDDLRIQCLFLLARQARDINNDKYWLSTDSLVRMAIHLGLHLDPAKHNLSDMSSSEIEARRRLWATVLELEVQSSMDHGSCPSVDSEHYDCAAPSNVDDVGAEGDISAPKPENQLTQSSIQILLTRSIRTRLRIARFLNTFRSEMPFDTALSLSSELAEYLKGCTNILEAYRMSTSPPTAFQTKLYDLLTRRFFLGLHHPFAVMAMKDPSYYYSRKMCIETSLFLCSQTTLSGDEDFQHLRLSGSGLFHNPYTQSVLYMCSELIDQAEVGGPLSTSPRETSLCKDMRIAAESYMDLALGRIKLGERSIQCYVAVCCLLAQVDAVKARAAVEPRISEALGKYLEKYHGRLMDRVQEAPELTDWEIYDSPSRPSTDDEAIDWSLWDEHMTNASVDQSWGPAVLTPPNGRWRSQGLLHNFGAEPSHLQ"}, "target": {"uid": "2ad250b3-fd93-4075-bde8-af028df93b0d", "label": "KAJ0418301.1", "names": {"protein_id": "KAJ0418301.1", "cluster_role": "hit_required"}, "start": 21610, "end": 23075, "strand": -1, "sequence": "ATGGCGACCAACACCGAGATTGCAAAGCCCCCACTCGCCGACTCCGCGGGCGAGAAGGGCGAGGCTTCGTCCACACCGTCATCGTCATCGACATCCTCGGCTCCTGTCGCAGCAGTCCAGGCCGCTCCTCCCAATCCGCCCCCAAATGGCGGCACCGTGGCATGGCTTCAGGTTGTGGGCAGTTGGTTTATCGTCTTCAACACAATGGGTCCGTACCACCGATCATGCGTTTCATAGGTCTCAGCTGATGTTGACCTCGCTTAGGCATCATTACGACTTTTGGCGACTACCAGGCTTACTATGAACGTGGCATCGTATTCGAACAGACTTCGTCGAACATTTCTTGGATTGGCTCCATTCAATCGCTCATTGTATTCGCCTTTGGCGCCGTGGTGGGGCCCATCTACGACCGGGGCTACTTGAAACTGCTCATACTCGTGGGTACCTTCGGTCTCGTGTTTGGGCATATGGTCTTGTCGATCTGCAAGGAATACTGGCAAGTTGTACTCGCCCAGGGCTTCGTCGTTGGACTTGGAGGAGGCTGCCTCTTCGTTCCCGCACTGGCTGTCATCCAACCGTACTTTAGTAGCCGGCTTGGTCTGGCGCTGGGGCTTGCAGCCACTGGGAGCTCCCTGGGCGGCATCTTATACCCAATCATCTTCATCAATCTCATTGACAAGGTGGGCTTTGGATGGACGACTCGAATCATCGGCTTCATTGTTTTGGGCACGATGATGGTGCCGATCGCTGTGTCCAAAATGAGACTCAAGCCGCCCGCCGTGCGCAAGATGGTGGACTGGACTGCCTTTACTGATAGGCCTTTTTTGCTCTGCGTCCTTGGGTGCTTCCTGGGGTACGCCGGGTCACAAGTCGCATTCTTCTACGTTCCATACTTTGGAGAGGCGAATGGATGGGTCAATGGTACTCTGGCTCTATACCTCTTGCCGATCCTCAATGCTGCTTCCTCCTTCGGCCGTGTCCTTCCTAACTGGTTGGCTGATAAGATGGGAGCCATCAACGTCATTGTTCCCGGTAAGCTCACACTTTCCAGACACTATTCTTGTCACTACCTTGGTGCTAACGGAACTATGTCACAGGCTCACTTCTCGTTGGCGTCGTTCTCCTCTCCAACCTGGCAGTCAACAGCGCAGCGGGAATCATCTGCACAGCCATCTTCTTCGGCTTTCTGTCGGGTCTCTTCGTTGCAACACCACCGTTGCTCTTCATGTTGTTTACGCAGGATAAATCCAAGCTCGGAGCCCGCATGGGTGTGGCCTATGGTATGTTGGGTCTCGCCGTGCTGCCTGGAGGCCCCGGTGCAGGAGCCGTTCTGCAGCACGATTCGAGTCGGCTGGACTGGACTGCAGCCTGGACGTACGGTGGCGTTCTCCCCCTTGCGGCATTTGTCGTATTTTGCGTTCTGAGGGTTCAGCGTGGCGGAGTTAAGTTAGCGGTGAAGGTTTAG", "translation": "MATNTEIAKPPLADSAGEKGEASSTPSSSSTSSAPVAAVQAAPPNPPPNGGTVAWLQVVGSWFIVFNTMGIITTFGDYQAYYERGIVFEQTSSNISWIGSIQSLIVFAFGAVVGPIYDRGYLKLLILVGTFGLVFGHMVLSICKEYWQVVLAQGFVVGLGGGCLFVPALAVIQPYFSSRLGLALGLAATGSSLGGILYPIIFINLIDKVGFGWTTRIIGFIVLGTMMVPIAVSKMRLKPPAVRKMVDWTAFTDRPFLLCVLGCFLGYAGSQVAFFYVPYFGEANGWVNGTLALYLLPILNAASSFGRVLPNWLADKMGAINVIVPGSLLVGVVLLSNLAVNSAAGIICTAIFFGFLSGLFVATPPLLFMLFTQDKSKLGARMGVAYGMLGLAVLPGGPGAGAVLQHDSSRLDWTAAWTYGGVLPLAAFVVFCVLRVQRGGVKLAVKV"}, "identity": 0.3053658536585366, "similarity": 0.36097560975609755}, "2ceb9c62-cee6-4c19-bc00-bedb9c37428e": {"uid": "2ceb9c62-cee6-4c19-bc00-bedb9c37428e", "query": {"uid": "9fa2486f-016d-46af-85c4-31ebe7c8729c", "label": "KAI8632911.1", "names": {"protein_id": "KAI8632911.1", "cluster_role": "hit_required"}, "start": 5000, "end": 15179, "strand": 1, "sequence": "ATGGGTCAAACCCTCTATTCGGCTTCATCTGTTTTTCGAAACTCGATGCAAAGGTGCGAGAAGATACTAGAAGGCTGTATTGAAGCTCCATCTTGGTCGCTGGTGGCAGAAATGCACGCTGCATCTCATTTCCGAATTCACGAGGCTGGGATATCTCAGGCGCTTTGCACAGCGGTGCAAATCTCACTAGTCAATCTCTTGCGTGTCGTCGGCACCGAGTTTGACATCGTTGTCGGTCATTCATCAGGGGAGATTGCCGCTGCTTTCGTCGCAGGAGTCCTGACAGAGAACGATGCGATGGTCGTTGCTTATTATCGTGGTCTCGCAGTGCAGACAACTCAGCAAGAGGGCGGTATGATGGCCGTTTCCATGTCTTGGGAGGATGCAACCGAGTTTTGCAAAAAGCCAAACTATGACGGGCGGCTTGTTGTGGCTGCCAGTAACTCTCCTGGAAATGTTACCATTTCAGGTGACTCGAGCGTATTAAACAAGGCTCAGAAGGAGCTGGAAGACTCAAACATATTTGCCAAATTTCTCCATGTGAACGTGGCATACCATTCACACCAAATGAATGATTGCGCCAAAATTTATAGTTCTTATCTCAAAGAACACAAGATAGAAATTCGAGAAAATCGTGCGAGGTGTGTCTGGATCTCAAGTCTGTGGCCTGGTATCGAAATGTCCACTGCAAAGTCCGACATGTTAGCCGCGGAGTATTGGGTCGATAATATGACCCACCCAGTACTTTTCTCTCAAGCTATTGAGAAAGTGATTGCCGACGATCCGAAGCTACCAGATCTCATTATTGAGGTTGGGCCTCATCCCGCTCTCGAAGTGCCGGTTCGTCAAACATTGAACGCCCACCGGGAGGTTTCAGTACCCTACATGTGTTGTTTACGGCGTAATGAGAACGACCTAGAGACCTTCTCATCTTTAGTTGGCTCAATTTGGTGCTATCTAGGATCCGTAGACTTTGGACTCTGGAGACAAGCATTTGACCAGCCACCTCCAGCACCGATGCCCAAGGATTTACCTTCATATCCGTGGGACCACGACCAAATACACTGGCAAGAAAGTCGCATTTCTCGAATGCATCGTCTAGGGCCTTCAAATACGCATGAGCTCCTGGGGCGAGTTTGCGATGACTACGGGGATCAGATTACTTGGCGCAACATAATTAGACTCCGAGAGATTCCTTGGCTAGCAGGCCACAAATTCCAGGGACAGATTATCGTTCCGGCCGCCGCATATGTGAGCATGGCTCTGGATGCCGCAAAGCAGTGGACTCGGGGGCGTATGGTAAGCCTCGTCGCAATCAAGGATATGGTCATCCATCGAGGTTTGGTGATTGAGGAAGACTTGGAAGTTGAAACGATTTTTCGACTCCATGAGGTATCAGATGTTCCCTCGCGGCTCGAAACTCGCTTTACCTTATACAGCTACTCGGACAACCGCACAGTCATCAAAACATGCACTGGCAGCCTGATCATGCATTTTGAGTCTCTGCCCCGAGCTCCGTGCACGCAGATGCACGAGTTGGAACATACATTGCCGTCGTTAGACGCGGAGAGCTTCTACCAAGCAGCTGAAGATGTTTCAATCCAGTATGCTGGCGTGTTCCGAGCAATCAAAAGCATCAGACGCATCTGGGGTTATGCTACCGCACTCGCCGTGTGGTCTCAATGCCAACTCTCCGAGGTGTATGAGCTGCACCCAGCTATTCTAGACGTAGCTTTCCAAGCGGGATTTGCAACATTCTTATCGACAGCGACAAATTCTGCTAAGGGTCACTATTTACCTATCAGTATCCGGCGTTTGATAATTGATCCGTCGGTGAGCTTTGAACACACGCAAAGAAATGTCAGCATCAATACCGAGGCCCACCTGGTTGGCTCTTCCGACGCTACTATGGAACTTGACCTTGAAGTATGTGAGTGTTCAAAAGGTCTTGTTGGAATACAAATTGAAGGCCTCATGTTAAGGTTGGCAGCTGAGCGGCTTCCATCAGAAGACCGACTCCTTTACACGAAAACTATCTGGGATATCGACGCGTCCGGCCTACTGCCCATCTCTGATGATCGGCATCTGTCTAAGGAGGAAGTCCAGCACATCGATGCAGTAGAGCGTACCGCGCTCTTTTTTCTCTGCGATCTAGTTCGCAAGCACAATCCGTCCAATACCCATCTACTCAAATGGCACCACCAGGAATTTCTGCGAGCCACTGAAGTTCTATTGTCTTCGGTGCGTCAAGGGCGCCATCCAGTAGCCCAAGCTGCATGGCTGGAGGACGAACGAGCAACAGTTGACGAGATAGCTAGATTATACCCCGACAGTGTCGAAATAGCGCTTCTTCACGCGACTGGCGAGAATTGGCTCAACGTAATGCGCGGCGATTCGGAGATGCTGCAACACATGCTCAAAAATGACCTGCTAAGCCGCCTTTACACCGATGGCCGTGGCTTTTCCTTTTGCAATGATCAGTTGGCGAAATATGCGACACAGATTGCTCACAAGTACCCACAGGCGAAAATACTAGAAATTGGGGCTGGCACAGGTGGCACGACCCGCAAAGTGCTAGATGCTATTGGCAATGCATACTCCTCATACACTTTTACGGACATTTCGTCTGGTTTCTTCCAAAAAGCAGCGCATAGGCTCTCAGATCACGCCCGCAAACTGTCTTTCAAGGTTCTGGATATTGAGGGGTCCGCGACAGAGCAAGGATTCGAACAGGAATCGTTCGATGTCATTGTGGCTGCGAACGTTCTCCATGCCACCCGTCACCTCTCACAGGCAGTGGGCAATGCCAGATCGCTGCTACGTACTGGAGGTTTCCTGCTTATAGTGGAAGTGACAGGGGCCATGCTCCGCGAAATGGGCCTTATGGGCGGCCTGGAAGGTTGGTGGTTAGGCTCTCCGGAGGGGAGGTTCCCAAGCCCAGGGGTATCAAGTGAAGCCTGGCAAGGACTTCTGAAAGAAAATGGATTTTCGGGTGTCGAGGCCTTGGTCCTAGATACCCCTGACGTCTCCAGACACAGCTGCTCGGTTTTCGTCGCTCGCGCTGTCGATCAGCATTACACTGCACTTATCAGCCCTCTTAGCCATATCCGCTTCATTCCCCAGGGGCAGAGGATATTGATCATCAGCGGCAGGAGTTGCTCATCAATTTATAAAGCACAGCGAGCCAAAGAGCTACTCAACCCTATGCAGTCAGATGTAACTGTCATAGACACCATCGATTCTTTGAGCCCAGGAGACCTCACTCGCGATACTTCGATTTTAAATATGGAGGAGCTCGATAGGCCGCTATTCTCCCCAAACATTCAGCCTCTTACCTTGAGAAACCTTAAGTTGATTTTTGAGACAGTAACCAATCTGGTATGGTTAACGCATGGCCGGATCGCAAAAGACCCATATTCCAACATGATGATAGGTATTGGTCGTGCTCTCACAATAGAGCTCCCTCGCCGCAATTTCCGTTTTATCGAGCTGGCTGACGATGCCGAAAGAAATATTGATCTGGCTGTTGAGACTCTTCTACAATTACTGATGTTGACCTCAGATAATTTCAATGAGGCGGCCGGGGATATACTGTGGGCCGACGAGCAGGAGGTCTTGGTGAAGGATGGACAAAGATACATTCCCCGCCTGGTCCCGAACATAGAAGCCAACATAGACCTCAATGCCACTCGGCGCCACGTACAGAGGTTTGCGGGAGCGCACGACATCATAGAGATAATGTACGCTGGATACGAGACCCCGAGCCTTGTTGTGAGGGGTATGGAAACCCTACACATGGATGACAATGTCTTAATTCAGGTGCAACTATCAGTGAGGCTATGCTCCGACGACGCAGATATGTGCTTCTTGTGTTCCGGAGTTCGAGTTCCAAGCCAAGAAATAGTGTTTGCCTTGAGCGACACAGATGCTTCAATCTTATCAATTGCGCCATGCCAAGTGTTCTGTCCATCTTCAACGACCGAATGCAGCGCCGCTGGGATAGCAGAGATTGCGGCGGAGATAATTGCGTCTCATTTGATCTTTCAGTGCTCTGAGGGAGATGTGGTCGTCCATGAGCCCAATGACATGGTCGCCACTGCTATTCAACGTCGCTCGCCGATCAATGGGCGCAAATTTATATTCACTACTCTCTCGCAGCGGATAAGAAAGGACTGGGTCAACATCCATCCTTTGTCATCTCGCCGGAGACTTCAAAATATCCTTCCTTCAAATAATGTGAGACATCTATTCAGCTTCTCGCACGACCGGATCGATCTTATTACCCGTACTCTCCCGGCTGGATGTGAAACACATTGGTTTAGACCAAGCAGGATATGTCGTGACCAGGATACAATAAGAGACGCTTACTTCTTTTCAACATGTCTCGAGCACAAGGAACCGATGCCATCGACCAAGGTACGTGACGTCGCGCGATCACCGTGTCCTTTAGCCATATTGTCGACCGTAGTCGATTGGCGGCGAGATCATCCGGTAGAAGCGCGAGTCGTACAGAATACTGGGCGACATTTATTCTCGTCTTCAAAGACTTATCTTCTTGTGGGGCTCGCCGGTGAGCTTGGCCAGTCTTTAACCCGCTTCATGGTAGCTTGTGGTGCTCTACATATCATTGTGGCCAGCCGAAATGCCACCGCAAAGGCAGACTGGGTGCCGAGAATTCGGGCCACCGGAATAGACCTGATAGCTATAAATACAGACATCGGCGAAATCGAACAAGTGAAGGCATTGCTGGCGAAGGCTGAAGCTCGTGGTATGCCCCCAATATTCGGTGTCATGAATGCCGCCATGGTGCTCGCGGACGCTCTTTTCCTCGATTCCAATTTGGTTTCCATCAATCAGACACTTGCTCCCAAGGTCGTTGGAACAGTAAACCTCGACAAAGTTTTCGGGGATACTGTACAATTGGATTTTTTCATTGCATTCTCATCACTGGGAAGCGTCCTAGGGAATGCCGGCCAGTCGATTTATCACGCAGCGAATATGTTCATGTCAAGTATCATAGAGAATCGAAGACTTCGAGGCCGCGTGGGCAGCCTCATCAACATTGGTATGATCGCAGACGTCGGTTATGTAGCTCAGAAGGTGCGTCAGGGCTCAAAAATCGACGAGCATCTCAAGTCCCAATTATACACGCCATTATCGGAAAGTGAGGTCCATCATCTGGTATCACAGGCAATCCTATTTGGTCACCCAACTTCAAGAAATGGAGAGCTGACAATGGGTTTTGAGCCATCCGTCAGAGGCGCGTGTCGTGGCCCAGCTCCTGCATGGGCAGCCAACCCTCGTTTCGCGCATATGTTTCAGACCGATGGAAGTATTGGCACAGACCCAGCCATTCGCTTAGAAGGGGCCGTATCGACCGCTCTCGGAGACTATGCAACAGCGAGTTCATGTTCGGCTGAAGAGGCCTTTCAGTTATTTCAACGCGAATTCACAAAGAAGGTCCAGCTTCTACTTCAGGTACCCATTACTGCCATCGATATCCAGGCACCATTGTCTGACCTTGGACTGGACTCGCTCCTCGCCATTGAAATTCGAGCCTGGGTCTCGGAATATATGCGTGTAGATGTATCGATCTTGGAAATACTGAGCCGAGAGTCGATATCAGCAGTTTGCTCCCGAGCCGTCCGTCAGCTTATGCAGGATAGGTTGACTAGAGATGATAACAGCCATTCGGCTGTGTCAGACCTAGCATCCATCTCCTCAAGTGATGACACGCACAGTCAGAGTAGCATTACAGAAGCTACACATGACAAAAGAATCTTGAGTATTAGCTCCAAGATGTGTTCCCGTTCAAGTGATTCAGACTCTTTCACTTCTGTTGTGGCAGGCACACCACCAGAAATAGATGCTAAGGAGGCGAGTCGGGGGGATGGCATGGCTCGCATCCCACAGCCAGAAGCGCAGCCATCTGCAGACATGTATCTTGACGCGGACTGCTTCACTAGAACTGGCCCCCTTTCCTATGCTCAAAGGAGCATGTACTTCATGCAGAGCATATTGGATGACCCAACTACCTTTAATGTGACAGCTGAATATGAGATACACGGCCTGCTTGATGTCCATAACTTCTCCCAAGCTTTGAATAAAGTATTATGTCACCATGAAGTCTTTCGCACCTGCATTTTCACAGATTCCAGAACTCTGGAAGTAAGACAAGGACTCCTGTCGGGGCCTAAGCCGGGAGCTTTCACACATATAAACGCCCCAAAGAGTGAAAATCGCCAAATTCTTGAAAAACTAGCCCGAACACCCTGGAATCTCTCCAAAGGCCAATGCTTTCAAGCAATCTTGGTCACGCACTCGGCGAACTCGCACAGTGTTATTTTTGGCTGCCATCATATCATCATGGATGGGCTGAGCTGGCATATTCTTCTGACGGATCTTGATCGTGCCTATCGACTGCTCCCTCTTCATGCCAAATATAACTCCTATTATGACTTTGCTTCCAAGCAAGTTCAAGATATATGTTCGGGAAAACTCGAGTTGTCCATCTTGTACTGGTTAGACCAGTTTCGAGTGCTGCCAGAATCCATCCCTCTCTTGGCTATCGCAGAGTTTCGATACAGAAAAGAGCGTAGATCGTTTCGAAATCACCACGCGCAGCGCGAAATAAACGCTCAAATGGTTGATAAGATCAAACACGCCAGCATCGGTCTGCGGTCAACGTCAATGCAGTTCTATCTGTCTACTCTAGTGGCACTGATGCATTGTATGCTCGAGGTAGAGTACCTTTGCATCGGAGTGACAGATTCTGGTCAGGGCACGACAAGACCGCTACATACAATTGGTCATTTTGTCAACATACTCCCGATGTGTTTCAGAATTGGTGGAAATCCGTTATTTGCCGACTTGGTGCGAACTACGACACAGACTGTACTTGAGGGTTTCGCTCGAGCCGATGTTCCGCTGGACCTTATCATAGCACGGCTCGAAAACCGGCGACCGATGGACCACATGCCCTTATTTCAGATTGCTTATAACTATCGAGTCGGTAACCTCATATGCTCGAGCCTTGGATCTCATACCATGAATTTGGTTCAGTACGCGGATACAAGGACTCCGTACGACTTCACCTTCAACATTTCACAAGCAGGTGACGGGAAGCACCTTCTTGAGGTCACCTCATGTGACTATCTCTTTTCCATTGCCAGTACAGAGCTGATGCTAAATTTATATCTCTCATTCCTAGAAGCCGTTTTGAATGACGGGCCAGACCTTCGGGTTCGACAACTGCCACCTCTCATTGTCGAAGATATCAAATATCTCGACGTACAGGAACAAGCGGAGGGTCGCTCTCAAGCCTGGCCAGATAGTATCGCTGCTAGATTCACGCAGGTGGCGGCGGAGAATGAGAATTTAGCGGCCCTGAGTGATGATCGGACTTCGCTGAGCTATGGCGAGCTCGAAGAACGAATTTCTTGTATTGCATTCGCCCTTATACAGGCGGGGGTTAGCAAGGGTGCGCGTATTTCTGTACTGACGCTACCGTGCGTAGACACGTACGTTTCTATGTTGGCGATCTTGCGCATCGGAGCGTTCTACGTGCCTCTAGACGCCAGCCTCCCAGTACCACGCCTGAATACAGTCATCAATACCTGTGAGCCAGGACTAATTCTCATCAATGGGACAACACAAGCCCTTGGTGCTGAACTGGCACAGTCTTCCCAGATAAATATACTGGACCTGGACCAAGTAAGCCAAGCTGCACGTGAGACTGTTCCTACTGCGCCATCTTTTGGAGGCGGCTTCATACTGTTTACGAGTGGCTCGACTGGGGTACCCAAAGCCGTGGTTCTGAGGGAAGAAGGCATCATGAACTATGCAAGCGCTAAGAATGAGCTGCTCGCTTTGGAGCACCCGAGAGTACTACAACAAAGCTCCATTGGGTTCGACATGTCCATCGCGCAAGCCATCAACGCCATCATGAATGGCGGGGAGCTCATCATCGCCCCAGCCAGTGCGCGAAGCGACCCACAAGACCTTGCGAATCTCATGCTGAGCCGTGGCGTGGACATGACGATAGCCACACCATCCGAGTACGTCATGCTTGCCACATATGCGCGAGACACAATATCTCAATGTCGGTCTTGGCGACACGCCTGCGCGGGCGGGGAGCCCATCAACGAACAGCTTCTCACTAGAATACGGGACCTAAGTCTGCCTCATCTTCAGCTTACGGATTTCTATGGCCCGACTGAAACCTCTTGTGCTGCGACCTTCCGCCACATCCCGCTGGATTCTACCTTGCACCCCTCTGGCGTGGCTCTTGGTACTATGCGGCCTCTCGTGAACGTGCGGGTATACATTGTGGATAGCGATTTGAACCTTCTTCCCCCCGGTTTTCCTGGCGAGATATGCGTGGGCGGAGTAGCAGTGGCCCAGGGCTACTCTGATAGGGAACAGAATCTCGGAGCATTTGTGCCAAATCCATTCGCAACGGCAGCAGACGTGGCGCGAGAATGGAAGACACTTTACAGAACAGGGGACCGAGGGTGCCTCGCCAGCGACGGGGGATTGGTGTTACTCGGGCGGATGGGCGGCAGCGCTATGGTCAAGCTTCGCGGGTTGCGCATCGACCTTAGCGAGATTTCCGATGCGATCGTGCAGGCAGCAGGAGGAAAGTTGACAGAGGCCGTGGTCACGACGCGCGGCGATCCTATGTTCCTCGTCGCCCATGTCGTACTAGCACCGGGCAGCCATTGGTCGCAGGCGGATCTGGACTCCTTGTCTACGTCGCTGCCATTTCCACTTTACATGCTTCCGAGCAGAATACTTATTTTAGAGAAAATGCCTCACACTGCTAATGGAAAGGTAGACAGAGCCGCTGTAGAGCGGCTCCAACTGCCTTTGTGCTCGGGGCGCGTCGAGGCAGATAAGGAACTCGGCGTGGTAGAGGAAGAGCTGAGAATGCTCTGGAGGAGTACACTGGGTCCCACTGTAGGAGATAGGAGGATCGACGACAAAACCGATTTCTTTGAAGTTGGCGGGAGTTCCCTACACCTAGTTCATCTTCAGAGCGTGATAGCAGAGAAGACAGGAGTGCAGCTTTTGCTGTCAGATCTGTATCAGAAGAGCACGCTTAGCAGGATGGCATCGCTGATGAGCAACGCGCGGAGTCGCGTCGAAGCCCCCGAGTCCATTGACTGGGACAAGGAGACCGAAGTTCCTAGTGAGTTTTTAAGGGTCGCCCCAGTCGCGAACTCTCCCGTCCGGAATGATGGGCGGCGCGTGGTCTTGACCGGGGCTATAAGCTTTCTGGGTTCGCATTTGCTCAAAGCACTGCTGGCAGACGGCAAGGTTTCCCACATATTCTGCGTCGCTGTTCCGCCAGACTCTCACACCCAAGTGCCCAAAGACTCGAGAATCACGTTGTTCTCCGGCAGTCTTCGTAGCCCGCGCCTGGGGCTATCTCCCCAGGATCAGGAGTTCCTGGAGCTTCACGCCGACCACATCATTCATGCGGGCTCGCAAGGTCACTGCCTAAACAACTATACGTCGCTGCAAAGAGCCAACGTCCACGCACTAAAGTTCCTCGCTTCGATGGCCCTCAGGAGGCGCATTCCGCTGCTATTCATCTCGTCTGGTCGGGTAATCCTATACTCCGGCTTATTCGCAATGACCCCAGGCACAATGGCACTCTTTCCTCCGCCCACGGACGGCTCGCAGGGCTATACGGCCTCAAAGTGGGTCGGTGAGGTGTTCCTCGAGAAGCTCTCGAAACAGACAGGCCTGTCCGTCGCCATCCACCGTGTGTGCTCAGTCATAGGGGCCCAGGCTCCACCGGATGATGCCCTGAACTCAGTTATTCACTACTCAAAACTGATGAAGAAGGTACCCAGAATACCCCAAGCAAGGGGCTTCTTCGACTTTAACGACGTCGAAGTGATCGCGCGCGACATCGTTTCGGAAAGCCGGACGTGCACGGGTGAGGTGGCCACTATTCTATTCCGCCACCATAGCGGCGGCGTCGAGGTCCCGTTCCAAGATATTGCGCAGCGAATGGGAAGCTTTTACGGTGGCCATTACGACACCATAAGCTTGGATGACTGGATTGCGAGCGCTCAAGCGATCGGCTTGGAGAGCTTGGTAGCCAGCTACTTGAAGGCCAACGTGGCAGGGGTTACGGACTTGACATTTCCTTACCTCGGTCTGGCTTAG", "translation": "MGQTLYSASSVFRNSMQRCEKILEGCIEAPSWSLVAEMHAASHFRIHEAGISQALCTAVQISLVNLLRVVGTEFDIVVGHSSGEIAAAFVAGVLTENDAMVVAYYRGLAVQTTQQEGGMMAVSMSWEDATEFCKKPNYDGRLVVAASNSPGNVTISGDSSVLNKAQKELEDSNIFAKFLHVNVAYHSHQMNDCAKIYSSYLKEHKIEIRENRARCVWISSLWPGIEMSTAKSDMLAAEYWVDNMTHPVLFSQAIEKVIADDPKLPDLIIEVGPHPALEVPVRQTLNAHREVSVPYMCCLRRNENDLETFSSLVGSIWCYLGSVDFGLWRQAFDQPPPAPMPKDLPSYPWDHDQIHWQESRISRMHRLGPSNTHELLGRVCDDYGDQITWRNIIRLREIPWLAGHKFQGQIIVPAAAYVSMALDAAKQWTRGRMVSLVAIKDMVIHRGLVIEEDLEVETIFRLHEVSDVPSRLETRFTLYSYSDNRTVIKTCTGSLIMHFESLPRAPCTQMHELEHTLPSLDAESFYQAAEDVSIQYAGVFRAIKSIRRIWGYATALAVWSQCQLSEVYELHPAILDVAFQAGFATFLSTATNSAKGHYLPISIRRLIIDPSVSFEHTQRNVSINTEAHLVGSSDATMELDLEVCECSKGLVGIQIEGLMLRLAAERLPSEDRLLYTKTIWDIDASGLLPISDDRHLSKEEVQHIDAVERTALFFLCDLVRKHNPSNTHLLKWHHQEFLRATEVLLSSVRQGRHPVAQAAWLEDERATVDEIARLYPDSVEIALLHATGENWLNVMRGDSEMLQHMLKNDLLSRLYTDGRGFSFCNDQLAKYATQIAHKYPQAKILEIGAGTGGTTRKVLDAIGNAYSSYTFTDISSGFFQKAAHRLSDHARKLSFKVLDIEGSATEQGFEQESFDVIVAANVLHATRHLSQAVGNARSLLRTGGFLLIVEVTGAMLREMGLMGGLEGWWLGSPEGRFPSPGVSSEAWQGLLKENGFSGVEALVLDTPDVSRHSCSVFVARAVDQHYTALISPLSHIRFIPQGQRILIISGRSCSSIYKAQRAKELLNPMQSDVTVIDTIDSLSPGDLTRDTSILNMEELDRPLFSPNIQPLTLRNLKLIFETVTNLVWLTHGRIAKDPYSNMMIGIGRALTIELPRRNFRFIELADDAERNIDLAVETLLQLLMLTSDNFNEAAGDILWADEQEVLVKDGQRYIPRLVPNIEANIDLNATRRHVQRFAGAHDIIEIMYAGYETPSLVVRGMETLHMDDNVLIQVQLSVRLCSDDADMCFLCSGVRVPSQEIVFALSDTDASILSIAPCQVFCPSSTTECSAAGIAEIAAEIIASHLIFQCSEGDVVVHEPNDMVATAIQRRSPINGRKFIFTTLSQRIRKDWVNIHPLSSRRRLQNILPSNNVRHLFSFSHDRIDLITRTLPAGCETHWFRPSRICRDQDTIRDAYFFSTCLEHKEPMPSTKVRDVARSPCPLAILSTVVDWRRDHPVEARVVQNTGRHLFSSSKTYLLVGLAGELGQSLTRFMVACGALHIIVASRNATAKADWVPRIRATGIDLIAINTDIGEIEQVKALLAKAEARGMPPIFGVMNAAMVLADALFLDSNLVSINQTLAPKVVGTVNLDKVFGDTVQLDFFIAFSSLGSVLGNAGQSIYHAANMFMSSIIENRRLRGRVGSLINIGMIADVGYVAQKVRQGSKIDEHLKSQLYTPLSESEVHHLVSQAILFGHPTSRNGELTMGFEPSVRGACRGPAPAWAANPRFAHMFQTDGSIGTDPAIRLEGAVSTALGDYATASSCSAEEAFQLFQREFTKKVQLLLQVPITAIDIQAPLSDLGLDSLLAIEIRAWVSEYMRVDVSILEILSRESISAVCSRAVRQLMQDRLTRDDNSHSAVSDLASISSSDDTHSQSSITEATHDKRILSISSKMCSRSSDSDSFTSVVAGTPPEIDAKEASRGDGMARIPQPEAQPSADMYLDADCFTRTGPLSYAQRSMYFMQSILDDPTTFNVTAEYEIHGLLDVHNFSQALNKVLCHHEVFRTCIFTDSRTLEVRQGLLSGPKPGAFTHINAPKSENRQILEKLARTPWNLSKGQCFQAILVTHSANSHSVIFGCHHIIMDGLSWHILLTDLDRAYRLLPLHAKYNSYYDFASKQVQDICSGKLELSILYWLDQFRVLPESIPLLAIAEFRYRKERRSFRNHHAQREINAQMVDKIKHASIGLRSTSMQFYLSTLVALMHCMLEVEYLCIGVTDSGQGTTRPLHTIGHFVNILPMCFRIGGNPLFADLVRTTTQTVLEGFARADVPLDLIIARLENRRPMDHMPLFQIAYNYRVGNLICSSLGSHTMNLVQYADTRTPYDFTFNISQAGDGKHLLEVTSCDYLFSIASTELMLNLYLSFLEAVLNDGPDLRVRQLPPLIVEDIKYLDVQEQAEGRSQAWPDSIAARFTQVAAENENLAALSDDRTSLSYGELEERISCIAFALIQAGVSKGARISVLTLPCVDTYVSMLAILRIGAFYVPLDASLPVPRLNTVINTCEPGLILINGTTQALGAELAQSSQINILDLDQVSQAARETVPTAPSFGGGFILFTSGSTGVPKAVVLREEGIMNYASAKNELLALEHPRVLQQSSIGFDMSIAQAINAIMNGGELIIAPASARSDPQDLANLMLSRGVDMTIATPSEYVMLATYARDTISQCRSWRHACAGGEPINEQLLTRIRDLSLPHLQLTDFYGPTETSCAATFRHIPLDSTLHPSGVALGTMRPLVNVRVYIVDSDLNLLPPGFPGEICVGGVAVAQGYSDREQNLGAFVPNPFATAADVAREWKTLYRTGDRGCLASDGGLVLLGRMGGSAMVKLRGLRIDLSEISDAIVQAAGGKLTEAVVTTRGDPMFLVAHVVLAPGSHWSQADLDSLSTSLPFPLYMLPSRILILEKMPHTANGKVDRAAVERLQLPLCSGRVEADKELGVVEEELRMLWRSTLGPTVGDRRIDDKTDFFEVGGSSLHLVHLQSVIAEKTGVQLLLSDLYQKSTLSRMASLMSNARSRVEAPESIDWDKETEVPSEFLRVAPVANSPVRNDGRRVVLTGAISFLGSHLLKALLADGKVSHIFCVAVPPDSHTQVPKDSRITLFSGSLRSPRLGLSPQDQEFLELHADHIIHAGSQGHCLNNYTSLQRANVHALKFLASMALRRRIPLLFISSGRVILYSGLFAMTPGTMALFPPPTDGSQGYTASKWVGEVFLEKLSKQTGLSVAIHRVCSVIGAQAPPDDALNSVIHYSKLMKKVPRIPQARGFFDFNDVEVIARDIVSESRTCTGEVATILFRHHSGGVEVPFQDIAQRMGSFYGGHYDTISLDDWIASAQAIGLESLVASYLKANVAGVTDLTFPYLGLA"}, "target": {"uid": "0fa68bcb-b938-4c34-aa00-5a5162709686", "label": "KAK5997599.1", "names": {"protein_id": "KAK5997599.1", "cluster_role": "hit_required"}, "start": 4454, "end": 16428, "strand": -1, "sequence": "ATGCATGAACCATTTGCAATTGTAGGATCTGCTTGCAGGTTTCCTGGGTCCTCTACTTCACCATCCAAGCTCTGGAACTTATTAAGCTCCCCTAGAGATATCCTCCATGACTTTGCTCCAGAAAGACTCAACCTTTCCAACTTCTACAGCCAAGATGGAGAGCACCACGGTCGTACAGACGTTAAGCAATCATACTTGACGGAAGAGGACGTACGCTGTTTTGATGCGTCCTTCTTTCGTATCAACCCCAAGGAGGTCGAAGGAATGGATCCACAGCAACGGATCCTGCTAGAAACGGTGTTTGAGTCTGTCGAGGCTGCAGGCTGGCCCTTGGAGTCTTTTGAAGGCTCCTCAACTGGTGTTTATGTGGGTTCGATGACGGCGGACTACAACGACATTCAGATGCGCGACCCGGAAGCCTTCCCCACATACACAGCTACCGGTGTGGCTCGAAGTATTCTATCGAATCGAGTTTCATACTGTTTCAACCTGAAAGGTCCATCAATGACCATTGATACGGCATGCTCCAGTTCGCTAGTCGCATTGAATCAAGCCATTCAGTCGATTCGAAATGGTGATGCTACACAAGCTGTCGTAGCAGGAACAACATTGCTACTTGACCCGTCCTTTTATATCTTGGAGTCAAAGCTGCACATGCTCTCCCCGGACTCTAGATCACGAATGTGGGATCAAGATGCAAACGGTTATGCCCGTGGTGAGGGTTGTGCAGCTGTGTTGATTAAGCCTCTGAGCAAAGCTATTGCAGACAACGATCATATTGAATGCGTAATTCGGGGTACTGGTGTTAATTCGGATGGGCGAACAAACGGCATTACTATGCCAAGTCCCACGGCACAGACAGAACTTATTCGCAAGACCTATAGAGATGCCGGTTTAGACCCTGTCAAGAATCGATGCCAGTTCTTTGAGTGCCACGGGACCGGAACACCAGCTGGTGACCCAGTGGAAGCTCGAGCTATTAGAGACGCTTTCTTCCCAGGGCAATCTGACTTGTACAAGATAGACGATATTCTTTACTGTGGTTCCATTAAGACAATTATCGGCCATCTTGAGGGTTGCGCTGGTCTTGCTGGCGTGCTCAAGGCGTCTCTGGCTCTCCAGAACCAGCGAATTCCCCCGAATATGCACTTCAACGAACTCAGCTCTGCGGTGAAGCCATTCTACGATAACCTTCGAATTCCAACCCAACTGTTGCCGTGGCCTCAGACTGATGGGCCTCTACGTGCCAGCGTCAATAGCTTCGGCTTCGGAGGTACCAATGCTCATGTGATTCTCGAAAGCTACCAGCCACCATCATCTGCAGTCAGCAAAATTAGACAGGACAGCAGCACTGCGCAAGAAAGCGAAGTCTTGCCAGGTCCATTCTTGTTTTCGGCAAAAACCAAGTCTTCACTTTTAAAGCAACTCAAAACATTTTCGGATTATATCCAAGCGAACCCAACTTTGGATCTTGATGCCCTGAGCTGGATGCTTCAATCGAGACGAACTGCTTTCCCTATTAGAGCTGCTCTTGCTGCTTCCAGTCGCCAGCAACTTGTAGATCTTCTGGCAAAGCAGACAAAGGCTGGTGATAGCTCTGAAGATGCGCCAATCGGGATCCGAGCAATTACAGCAGATCCAAATCGGCCTCCTAAGATTCTTGGTGTCTTCACTGGTCAGGTATGAACTTATCCAGCCCATCTTTCGGATTGCATCTACACCAAAGCTAACAGTTTTTTTTATTAGGGCGCGCAGTCTGCGGCTATGGGCCGTGTTCTAATGGCACACTGTGCAGTATTCCGAGAGTCCATTGAAAGATGCGAGCGATTCCTACAGTCACTACCAAACCCACCACGGTGGTCATTGATCAAGGAGCTCGCAGCTGAAGGTTCCGACTCTCGCGTTTCTGAAGCAGAATTCTCGCAGCCGCTCTGTACCGCGATTCAAATTGCCCTTGTCGACCTCCTGCGTACTGCTGGCGTCAATCTTGATGTCGTTGTTGGTCATTCGTCTGGCGAGATTGGCGCTGCTTATGCGGTCGGTTTGTTACGAGCGAGGGACGCCATGGGAATAGCCTACTATCGAGGTCAGGTAGCTCATCTCGCAAAAGGCGGCGATGGACAAGATGGTGGCATGATGGCTGTCGGACTGTCCTTTAAAGATGCCATTGCTTACTGCAAACGAGCTCAATTCCACGGTCGTATCCGAGTGGCAGCTAGTAATGCCCCTTCGAGTGTAACCTTGGCGGGTGATTTGGATGTCATCAACGACGCAAAGGTGGACCTCGACGAGGATAAAACATTTGCTAGGCTGCTCAAAGTCGATACTGCATACCACTCTCATCATATGCTTCGATGTGCCGAAGCCTACAAATCACACCTTGATGAGTTAAACATCCAACTTCAAGAGCCACGAAAGGGTTGCTCATGGTTTTCGAGTGTGAAAGGCCAAGAAGACATGCTTAATGGACCATTGGATCAGCTCAAAGACCAGTATTGGGTAGACAATATGGTGCAGCCTGTGCTCTTCTCCCAAGCTGTTGAGTTTGCTTGGCAGACTGCTGGCCCATTTTCTATTGGGCTAGAAGTCGGACCTCACCCAGCGTTAAAGGGGCCGGTTAGCCAGACCCTCAAGTCTGTAGCTTCCGACGTTTTCATTTCTTATTCTGGATGCTTGGAGCGAACGGGTGACGATTTGAACACCATGGAAAGAGCTCTAGGGCTGCTTTGGAGCTACCTTGGTCCATCATTCGTCCATTTCGATGGTTGGCGGAAGGCTTGTGGCTATTCGGACAAGCTTCAAGCTCTCAAAGGCCTACCTTCATATCCTTGGGACCATGATCAAATCTACTGGCGGGAGTCAAGGATCTCGCACAATTACCGCCTTGGGACGCAGCGACCACATGAGTTGCTTGGTCGGCTACAGGAAGACTTGCAGCACAGCATGACCTGGCGTAATATCTTCCATCTCAGAGAGATGCCCTGGCTGAGGGGTCACAAGTTTCAGAACCAAGTCATTTTTCCTGCTGCCGGCTACGTAAGCATGGCTACACAAGCGGCCAATATTTTTGCCAGAGACCAGGAAGTGAAGCTATTCGAGATCAAGGATGTCAAAATTACCAAGGGACTGTTAATTGACGAGGATGGCCCCGGAGTTGAAGCAGTTTTTACTATTTACTCTCGAAATAGTGGAGTTGACGGTGTTCTAGAAGCTGACTTTGCTTGTTACGGTTGTACTGATGGTAGAAATATGGACAAAACCTGCGATGGGCGCATCGTGATACATTTGGGCGAGTCTATGTTCGGAGACCCCCCGCGGCTCAATTATCCAAGGCAGAACTCCCACCGCTAAGTGTCGACCGATTCTTCAAGGCTACCTCTGAGATGGGCATTGACTATGATGGAGCATTCCGAGCTTTTACCTCGATGAAGAGAATCTGGGGTCACTCCAAGGCCTCTGCCGTCTGGGAAGATGGTCATCTTGAAGAGTCTTATTTACTGCACCCCGCGATTCTTGATGTCGGTTTCCAAGCTGCCGTTGCAACTTACACCTCGATCGCTGAAAAAGCAACAGCAAGCACTTATTTGCCTGCAGCGATTCGACACGTCGTCATTGATCCAACCAAGCGGCTCTACAAGAAGTCCAAGGAGACTGCTGTCGATATCGAGGCTCATCTTTCCGAGTTCAACAGCTCCATCGTCGAAGTAGACATTATCATGCAGGAAACGGCGAGCGAAGTATGTAGTGTTCAGGTTGAGGGCCTCATTCTAAAAGCCATTGCCGAACCGCTTCCTTCGGACGATCGACTTCTATTTGCAAAGACCGTTTGGGAAGTTGATGCGTCTGATGGGTTGCCGACTCCCTCTCCAAGGGAGATTCGTCAAGCTGAGATTGACTACATCGACGCAGTGGAACGAACAGCGCTTTATTTCATGCAGAGCCTGGTCAAAGTCATCCGCCCAGAAGAGATTGACAAGTTCAAGTGGCATCATCAGCAGCTCTTCCGTGCCATCGATACTTTTATTCGACCCATTAAAGAGGGTCGTCATCCTTTTTTGAAGAAGGAATGGCTTCGGGATAGCCGTGAAGTAATTGGAAAATTTGCTGAGCGCTATCCGGACAGTGTAGATCTCGCTCTCTTGACGGCTGTTGGAGAAAATTGGCCATCTGTTATGCGCAGCCAGTCTGAAATGCTTGAACACATGCTGAAGGACAACCTGTTAGGTCGGTTGTACATGGAGGGCAGAGGTTTTGCTCTCTGTAACGATTATGCTGCGGACTTTATGAAGAAGATTAGTCACAAACACCCGAGAGCCAATATTCTAGAGATTGGCGCCGGTACAGGAGGAACAACCCGGGCGGTGTTTGACGTGATTGGCGATGGATACTCGTCATACATGTATACCGATATTTCCGCCGGCTTCTTCGAGAAGGCTGCCGAGAAGTTTGCGGACCACGCTCACAAGATGGAATTTAAGACCTTCAACGCCGAGAAGGCTCCCGCTGAGCAAGGCTTTGTTGAGGAATCGTATGATGTGATTATTGCGGCAAACGTACTCCATGCCACCAGGGATCTGGCCCAGACCATGAAGCATGCAAGGGCCTTACTGCGCCCGGGTGGTTATCTCATTGCAGTCGAGGTTACCGGAAGCATGCTTCGTGAACCTGGCCTTATGGGGGGTCTTGAAGGCTGGTGGCTTGGTGTTGACGATGGTCGGTTCCCATGCCCAGGTATCTCGGTCAGAGAGTGGCATGGCGTTCTTCAGACTACCGGCTTCTCCGGAGTCGACTCTGTTGTTTACGATATGCCGGATGTCCTGCGACATAACTGTTCCGTCTTCGTCAGCCAGGCCGTAGACGAACGATTCAACCTCCTATGTGATCCGTTGGACTCGATAGATCTCGTTCCTGAGTCTGAAGTTTTAATCATTGGAGGCAAGACTTTTCCAGTTCTCAAAGCTGTCCGACAAGCACAGAAGCTGTTGAGGCGCTGGACCCCGAGCATCAAAGTGTACAATAGCATCGATGATCTGGACCTGACTGCCATCTCGCCGGAGACTTCAGTTCTATGTTTTGCTGAGCTTGATTCACCAATCTTCTCAGAGAGTTTGACATCAAAGCGGTTAGAGAACATACAAGAATTGCTGGGAAATGCCAAGAATGTGCTGTGGGTGACGAACGGCCGCCTCGCAGAAAGCCCCTACTCCAATATGATGATTGGTATTGGCCGCGCCCTGGCATACGAACTGCCCCATGTGCAAGTCCAGTTCCTTGACTTTGATCAAGAGTCTTCCTGGAATATGGAAATTGCTGTTCAGTACCTCCTCCGACAGGTGCTCCTTGGGTCACGCGATTTCCGGAACCATAATATGCTGTGGGCGCAAGAGCCGGAAGTCGAAGTGCGTGGAGAAACGACGCTCATTCCACGACTTATCAAGGATAACGCTGCCAACGAATCTCTCAACGCAAGTCGTCGCCGAATTGTCAAGCCAGCTAACGAATCTGAGAGCATCGAGGCAGTCTATCGCGGTCCGCAGGTCGAACTCGTCAGAGTTTATCCCGGCACTGCCGTTGCAGGTTACGTAGAAGTCGATGTTAAGTTCTCCGTGGCTCTGCCATCAAGTTTCGAATCCCTTTTCTTCTTGATCTCTGGCCGCTTGCGCGGTTCCAACAGAGTAGCATTGACTATTAGTGATACAGACGCCTCTACCATTGTTGTCCCGCAGGCTGCTGTTTTTGAACTTGCCACTACGGAAACTTGCGACGCCAAATTGCTTGCTACCATAGCATCAAGTTTAGTCGCTCAATCTGTTCTTGTAAACTCTCCCAAGCAAGGAACTCTGCTGGTGCAGGATCCAACAGATGATATCGCCGGGGCCATATCCATGGCTGCAAAATCCGTCAACAGAAAAGTAATGTTCCTCGAGAGCAGATCCAGCAAGCGTCCCGGATGGATCTCTCTTAATCCCTTGGCTTCAATTCGAACAATCAGCAGAGTTTTGCCGATTGACACCACTGCCTTTTTGACATTCTCCGGTGCCGAACTGGACAAGATCTCGCAATGTCTTCCCAAGCGTTTGAGGGCGCAGAAATTTGAGCTCGACGGCGCATTAAGAGAACAAGCATCCCTTTCAGCTGCATTTTCAGATGCCCAGTCAGCATCTTTACGATCAGAGCCATTAATAGTTAAACTGGAAGATGCAGTTGAACTCAAGGCGAACCAACGTCACTCAATTGTGCTTGATTGGACGCGCACTGGCTCTGTTGATGTTATTATCCCCCCTCTTGACGCCTCCAGAGTCTTCATGCCAGACAAAACCTACTTTTTGGTAGGTATGACAGGCGAATTAGGCCAGTCAATTTGCTTCTTCATGGTCAACCACGGTGTCCGACATATTGTTATCGCTAGCAGAAACCCTAACAAGGAGGCTCACTGGCTCGAAGACCTTCGGATGCTCGGTGCGGACATTCAGATTGTCAAGATGGATGTATCAGATAAGGCACAAGTTGAGGCTACAGCAGAAATGATTCGCAAGACCATGCCTGAGGTTGGGGGCGTGGCAAATGCAGCTCTGGTCCTGGAAGATTCGCTGTTTGTCAATACGACTGTTGCCAGCATTGAGAGGCAGCTTCGACCAAAAGTGGATGGAACAATTCATCTTGACAAGGAATTTGCCAATGATGATCTAGACTTCTTTCTTACCTTTTCCTCTTTAGGAAGTGTCTATGGTAATGCTGGGCAGTCCATCTACCACGCCGCCAATATGTTCATGACCAGCTTGGTCGAGCAGCGACGGCTTCGTGGCAGGGCAGGTTCAGTCATTGACGTCGGTATGATTGTCGATGTTGGATATGTTGCCAAGAGTGAAAGACAAAATCCCTTTATTGAAGAGCATCTCAAATCTCAATTCTATACACCACTTGCCGAAACAGAATTCCATAACTTGGTGCTTCAAGGAATACTTTCTGGTCGCCCAGGGACACCCAGCGCCGAGGTAACCATGGGCATCCAACCCTTCATTGATGATCCCAATTCTTCTTCAAAACCCCAGTGGTACAATAACCCATTCTTCTCCCACATGATTCTCGATCCAGTTTCTACCGACAGCCCAGCGGAGTCTGGCAGCCCAATGCAGCAATTGCGTGCCAAACTTGACAATGCTCAGACAATTGCGGAAGCAACCGAGGCATTCCAGGCAATGTTTTGCAAGAAAATCGAGGTTATGATGAAGATACCTGCTACGTCAATTGATGTCAATGCTCCACTTTCTGACTTGGGTCTCGACTCGCTTCTTGCCGTTGAGATTCGAACTTGGTTACTCAAGGATATGCAAACCGACATTCCCATCTTGAGGATTCTAGGTCGTGACTCAATGTCGTGTATATGCGTTAGCGCTGCAGAGAAGTTGATGCAGGGCAAGGCTGTTGTGTTTGGTCAAGTCAAGGTGGAAGATAGACATGGTGGAGAGAAGGTCACAACAAACGTCAGCGAGGCAGAGACCAGAGACCTTGAAATGACTTCAGAGCTCTCTACCCCCTCTGTCTCTGTGATTGAAGAACATCTCCAGGTCGACAACTCGACAATCACTTCCAACTCGATAATAGATACCCCGGCATCATCGGAGTACGGCGAGTTATTGGAGTCAAAGTCGCCAAATGGGTATGGCACAACAACGCCAGCAAACTCCACGGTATCAGCAATAGCTCTCAAAGTCCCATTGGAATTAAAGCAGGAACCACTCAATCTAGAGTATAAACGAGTTGAAGAACTGTCTTATTCTCAATCAAGCATGCACTTCTTACAGAACTTTCTCGACGATCCAACAACTTTCAACGTAACCGCAGAGTACAGAATTCAGGGGCACTTGAACCTGGGCCGATTTGCTCGTGCCCTAGAAAAGACCCTTGATCGACATGATGCCTTCCAGACTTGCTTCTTTACAGAAAATGGCAGCCTTGAACCCAAGCAGGGCATTACTTCAACCTTGAGCAATGGTCGATTGATCCAAATGCAGTCACAGTCTGACGAAGATATCCAGCTCGTTTTCCAAACTCTTTCCCAGCGAAAGTGGAAGCTCAGCAGCGGTCAAACATTCCAGGCCGTATTGGTCACTCATACACCAGAGTCGCACACTCTTTTAGTAGGCTGCCATCATATGGTTATGGATGGAATGGGCTGGCACATCTTTCTCAATGACCTTGATTGCGCATATCAAATGAAACCATTCCCAGGTCCATCGATATCGTATCTTGACTTTTCTCGTCAACAAATCGATGCTCTCGAAGGAGGGAAACTTGAGGAATCCATCAAGTACTGGATGGATGAAATGCAGCCAGCCCCGAGTCTTTTGCCTCTCTTACCCCTTTCAACTTCCAGGACTAGAAAGGCTCGTCGTGTCCATGGAAACAACACCGTCCAGAGGGAGCTCAACGCAGAGACTGTCCAGAGGATCAAAGGGGCCAGTCATACTTATAGGGCGACTCCAATGCAATTTTACTTGGCTGCCATGCAAGTCCTATTTGCTCGCATCCTCCAGGTGAATGACATTTGCATTGGTGTAACGGATGCCGGACGTGGCGATGAGAAGTACGATCAAACAATAGGCCACTTCACCAATCTACTACCGATGCGCTTCTGCATAGAAAAACACCAATCTTTCTCCCAACTTGTTCAGAATACAACCGAAAGGGTTCTGAAAGGTTGTAGTCATTCGGTTGTGCCAATCGACCTCATCATGGAAAAACTGGATATGCAGCGATCTGCTGCTTACACACCTCTCTTCCAGGTCGCCTTCAATTACCGCGTCGGCGATCTGCTCAACCGAACATTGGGTAACTGTACGCTAGCGCTGAATAGATATGTCGACGCGAGAACACCATATGACCTGACGTTCAATCTGACTCAAAACTCTCAGGGGGCAGCCTCGTCGAAGTGTCTTCCAATGACCAGCTATATTCGACTGCGGCCACAGAATTCGTGATGAATACGTACATTCACATTCTGGAGAGTACTTCTGTCGATCCATCGCTTAGAGTACAAGATATCAACATGTTTACCACCAAGGAGATGGAGCGCACATTGAGCTTGGGACGAGGACCAAGGGTTGAATTCTCGTGGCCAGAGACTCTGACGGAGAGAGTTAGGCACGTTTGCGCTGAATTTCCCAATTCGATCGCCATCAAGGATGAGGAAAAATCTTTAACGTACAGCCAGCTCGCTGAGCACGTCAACTCCCTCGCCGCCGTCTTGCTCGCTGCCGGTGCCAAAGCAAAGTCTCGCGTCGCAGTTTTATGCGAGCCAAGTGCTAATACATACGTAACCATGCTGGCCCTTCTTCACATCGGAGCAATCTACATTCCATTGGATGTCAGCCTGCCTACAGCCCGCCATCGATCCATGATTGGGGTTTGCAAGCCGATATTGTTGGTCTTTCACTCTGAGACGGCTGCGGCTGCGTGCGAACTTGCCGTTGCAAGACAGTTACGTTTCCTAGATATTTCCGAGCCTTCCAAGACTACGCAAAACGTCCCCGCGGCCGCTACGCCAGATGGTGATGGCTTCCTGCTCTTTACCAGTGGATCCGCCGGAACTCCCAAGGCCATTCGTCTAAATCAATCCGGCATCATGAACTATGCAGCGGCAAAGAGCTCCAAACTTGGGCTTGGTCCAGTCAGTGTGCTACAGCAAAGTTCGACTGGCTTTGACATGTCCGTCGCCCAAGCTTTCAACGCCTTCGCCAACGGTGGTACCTTGGTAATCGCCAGCTCCAAAGCACGTGGTGACCCTCTCCTTCTCACACAACTGATGCTTGATGAAGCAATTGAATTCACCATCTGCACGCCATCTGAATATCTTATGTGGGCCACATACGGAGGTGATGCCCTACGGAAATGCACCTCTTGGAAATACGCATGCTCCGGAGGTGAAGCTGTCACCGAGAAGCTACTTTCTGAGCTTCGGCGTCTTGAGCTTCCTAGCCTAACACTCACGGATTGCTTCGGCCCTACGGAAATCTCTTGTGCGGCTACGCTCCGAACAATACCGATTTCCAAGACCAGAGAGATGACATCCGATCCTGTCTCGGTTGGAAAAGCTATTCAGAATACTTCCATCTACGTTGTTGATAACAACGGGGATGCCTTACCCGTTGGTTTTCCTGGTGAAATCTGCGTAGGCGGACAGGGTGTTGCGATAGGGTACTCGGACTCCTCCCTCAATTCCACCAAGTTTATCCGCAACTCCTTTGCAACTCCCGACGATGAAGCAATGGGCTGGACTAGACTTTACAAGACTGGAGACAAGGGCTGTCTTCGAGAAGACGGTTCCTTAGTATTCTTCGGTCGCAGCGACGGTGACACTCTTGTCAAGCTTCGCGGCCTGCGCATCGAGCTCGACGAAGTCGCCAACGTTATTCTCGCTACGTCGCAGAGCTGTCTCTCAGATGCAGCAGTGACGGTCCGAGGTCAGCCAGAGTTTCTCATTGCGCATGTCGTCTTCGCTTCCGGATGTCATATGACCCAGTCTGAACTCGAGAAGCTTAGGTCCGATCTACCCTTGCCACGGTACATGATCCCCTCGAGGATCATCCCTCTAGTTGCCATGCCCACCACCGCAAATAAGAAGATTGACCGTAAATCCCTCGTGGCCCTTGATTTACCACTTCAAGAAGCCCCTACTAGTGATCAGGATGAGTCCCTTACCGTCACTGAAGGTGAGCTTCGGCTTTTATGGAGAGATGTCCTCGGCGAAGCGGCTGGATCAGTCAACATCCGCGCACGAACCGACTTCTTCACCGTAGGCGGAAGCTCCCTCCTACTAGTTCGTCTTCAAAACGCCCTTAGAGAGCGCATGGGTGTTTCTATGCCGCTGCAGGATCTATATCAGGCCAGTACCCTAGGCAAGATGGCAGCCTTGATCAGCAAGGATCGCAGTCAACTCGTCGCTGAAGTGATTGACTGGATAGCCGAAACAGAGACCCCGCCTGCGGTACTAGCCGCTGCATCGTCCCCTGACACCTCCTCGCCGATTCCTCGACTGCATAGGCGCGAGATTGTGCTCACCGATTCGACTGGCTTTCTCGGCTCAGAGATTCTCTCTATACTACTCACCGATGAAGACGTAGTGAAAGTGCACTGCATTGCCGTTCCGCCAGCAGACCAAAACAAATTGCCTCCTCACCAAAAAGTGGTCGTGTATATCGGCAGCCTCCTGAGTCCTACCCTCGGTCTCTCAGCCCACGAAATCACCACCATCCAGTCCGACATGGACCAAATCATCCATGCCGGCGCGCAAGGCCACTGCCTCAACAATTACTCCTCTGTCCGCCATGCGAATCTCCTTTCAACCCAGTTCCTCGCCACGTTGGCTCTCCCCCGCCGGGTTCCCCTCCACTTCATATCCTCTGCCCGCGTGATCCTCCAGTCTGGCACGTACGAATCTGCACCTGCCTCCATGATCGACCACCATCCTCCGACAGATGGCTCCCAGGGATTTACCTCGTCCAAATGGGCCAGCGAGCGCTTCCTAGAACTCGTCTCCAGAGAGACACGCCTCCCCATCGCAATTCACCGACACTGCTCCGTCATCGGCTCGCGCGCACCACACGATGACGCCATGAATTCAGTAATCAGGTACTCTCTCCTTAGCCGCACGGTGCCCTCGGTCCCAAATGCTGAGGGATTCTTTGACTTCAAAGACGTCGTCGCCGTGGCATCGGAAATCGCTCGCGGGTCAGTAGCTAGCGCAGCGGGGATATCCTTCCGACACCACAGCAGCGGCGTCAAGGTGCCCTTCAGTGAGCTGGCGCGGCGAATGGAGGAGCTACATGGAGGTGAGTTTGAGGTGGTGAGTATGGATGAGTGGTTGCGCACGGCGGAGAAGCTTGGGATTGAGGATTTGATTGTCAGTTACTTGGAGGCTAATGTTGCCCATGGTGCGAAGCTGGTATTCCCGTTCTTGGGGACAAAAGAGTAG", "translation": "MHEPFAIVGSACRFPGSSTSPSKLWNLLSSPRDILHDFAPERLNLSNFYSQDGEHHGRTDVKQSYLTEEDVRCFDASFFRINPKEVEGMDPQQRILLETVFESVEAAGWPLESFEGSSTGVYVGSMTADYNDIQMRDPEAFPTYTATGVARSILSNRVSYCFNLKGPSMTIDTACSSSLVALNQAIQSIRNGDATQAVVAGTTLLLDPSFYILESKLHMLSPDSRSRMWDQDANGYARGEGCAAVLIKPLSKAIADNDHIECVIRGTGVNSDGRTNGITMPSPTAQTELIRKTYRDAGLDPVKNRCQFFECHGTGTPAGDPVEARAIRDAFFPGQSDLYKIDDILYCGSIKTIIGHLEGCAGLAGVLKASLALQNQRIPPNMHFNELSSAVKPFYDNLRIPTQLLPWPQTDGPLRASVNSFGFGGTNAHVILESYQPPSSAVSKIRQDSSTAQESEVLPGPFLFSAKTKSSLLKQLKTFSDYIQANPTLDLDALSWMLQSRRTAFPIRAALAASSRQQLVDLLAKQTKAGDSSEDAPIGIRAITADPNRPPKILGVFTGQGAQSAAMGRVLMAHCAVFRESIERCERFLQSLPNPPRWSLIKELAAEGSDSRVSEAEFSQPLCTAIQIALVDLLRTAGVNLDVVVGHSSGEIGAAYAVGLLRARDAMGIAYYRGQVAHLAKGGDGQDGGMMAVGLSFKDAIAYCKRAQFHGRIRVAASNAPSSVTLAGDLDVINDAKVDLDEDKTFARLLKVDTAYHSHHMLRCAEAYKSHLDELNIQLQEPRKGCSWFSSVKGQEDMLNGPLDQLKDQYWVDNMVQPVLFSQAVEFAWQTAGPFSIGLEVGPHPALKGPVSQTLKSVASDVFISYSGCLERTGDDLNTMERALGLLWSYLGPSFVHFDGWRKACGYSDKLQALKGLPSYPWDHDQIYWRESRISHNYRLGTQRPHELLGRLQEDLQHSMTWRNIFHLREMPWLRGHKFQNQVIFPAAGYVSMATQAANIFARDQEVKLFEIKDVKITKGLLIDEDGPGVEAKYGQNLRWAHRDTFGRVYVRRPPAAQLSKAELPPLSVDRFFKATSEMGIDYDGAFRAFTSMKRIWGHSKASAVWEDGHLEESYLLHPAILDVGFQAAVATYTSIAEKATASTYLPAAIRHVVIDPTKRLYKKSKETAVDIEAHLSEFNSSIVEVDIIMQETASEVCSVQVEGLILKAIAEPLPSDDRLLFAKTVWEVDASDGLPTPSPREIRQAEIDYIDAVERTALYFMQSLVKVIRPEEIDKFKWHHQQLFRAIDTFIRPIKEGRHPFLKKEWLRDSREVIGKFAERYPDSVDLALLTAVGENWPSVMRSQSEMLEHMLKDNLLGRLYMEGRGFALCNDYAADFMKKISHKHPRANILEIGAGTGGTTRAVFDVIGDGYSSYMYTDISAGFFEKAAEKFADHAHKMEFKTFNAEKAPAEQGFVEESYDVIIAANVLHATRDLAQTMKHARALLRPGGYLIAVEVTGSMLREPGLMGGLEGWWLGVDDGRFPCPGISVREWHGVLQTTGFSGVDSVVYDMPDVLRHNCSVFVSQAVDERFNLLCDPLDSIDLVPESEVLIIGGKTFPVLKAVRQAQKLLRRWTPSIKVYNSIDDLDLTAISPETSVLCFAELDSPIFSESLTSKRLENIQELLGNAKNVLWVTNGRLAESPYSNMMIGIGRALAYELPHVQVQFLDFDQESSWNMEIAVQYLLRQVLLGSRDFRNHNMLWAQEPEVEVRGETTLIPRLIKDNAANESLNASRRRIVKPANESESIEAVYRGPQVELVRVYPGTAVAGYVEVDVKFSVALPSSFESLFFLISGRLRGSNRVALTISDTDASTIVVPQAAVFELATTETCDAKLLATIASSLVAQSVLVNSPKQGTLLVQDPTDDIAGAISMAAKSVNRKVMFLESRSSKRPGWISLNPLASIRTISRVLPIDTTAFLTFSGAELDKISQCLPKRLRAQKFELDGALREQASLSAAFSDAQSASLRSEPLIVKLEDAVELKANQRHSIVLDWTRTGSVDVIIPPLDASRVFMPDKTYFLVGMTGELGQSICFFMVNHGVRHIVIASRNPNKEAHWLEDLRMLGADIQIVKMDVSDKAQVEATAEMIRKTMPEVGGVANAALVLEDSLFVNTTVASIERQLRPKVDGTIHLDKEFANDDLDFFLTFSSLGSVYGNAGQSIYHAANMFMTSLVEQRRLRGRAGSVIDVGMIVDVGYVAKSERQNPFIEEHLKSQFYTPLAETEFHNLVLQGILSGRPGTPSAEVTMGIQPFIDDPNSSSKPQWYNNPFFSHMILDPVSTDSPAESGSPMQQLRAKLDNAQTIAEATEAFQAMFCKKIEVMMKIPATSIDVNAPLSDLGLDSLLAVEIRTWLLKDMQTDIPILRILGRDSMSCICVSAAEKLMQGKAVVFGQVKVEDRHGGEKVTTNVSEAETRDLEMTSELSTPSVSVIEEHLQVDNSTITSNSIIDTPASSEYGELLESKSPNGYGTTTPANSTVSAIALKVPLELKQEPLNLEYKRVEELSYSQSSMHFLQNFLDDPTTFNVTAEYRIQGHLNLGRFARALEKTLDRHDAFQTCFFTENGSLEPKQGITSTLSNGRLIQMQSQSDEDIQLVFQTLSQRKWKLSSGQTFQAVLVTHTPESHTLLVGCHHMVMDGMGWHIFLNDLDCAYQMKPFPGPSISYLDFSRQQIDALEGGKLEESIKYWMDEMQPAPSLLPLLPLSTSRTRKARRVHGNNTVQRELNAETVQRIKGASHTYRATPMQFYLAAMQVLFARILQVNDICIGVTDAGRGDEKYDQTIGHFTNLLPMRFCIEKHQSFSQLVQNTTERVLKGCSHSVVPIDLIMEKLDMQRSAAYTPLFQVAFNYRVGDLLNRTLGNWGSLVEVSSNDQLYSTAATEFVMNTYIHILESTSVDPSLRVQDINMFTTKEMERTLSLGRGPRVEFSWPETLTERVRHVCAEFPNSIAIKDEEKSLTYSQLAEHVNSLAAVLLAAGAKAKSRVAVLCEPSANTYVTMLALLHIGAIYIPLDVSLPTARHRSMIGVCKPILLVFHSETAAAACELAVARQLRFLDISEPSKTTQNVPAAATPDGDGFLLFTSGSAGTPKAIRLNQSGIMNYAAAKSSKLGLGPVSVLQQSSTGFDMSVAQAFNAFANGGTLVIASSKARGDPLLLTQLMLDEAIEFTICTPSEYLMWATYGGDALRKCTSWKYACSGGEAVTEKLLSELRRLELPSLTLTDCFGPTEISCAATLRTIPISKTREMTSDPVSVGKAIQNTSIYVVDNNGDALPVGFPGEICVGGQGVAIGYSDSSLNSTKFIRNSFATPDDEAMGWTRLYKTGDKGCLREDGSLVFFGRSDGDTLVKLRGLRIELDEVANVILATSQSCLSDAAVTVRGQPEFLIAHVVFASGCHMTQSELEKLRSDLPLPRYMIPSRIIPLVAMPTTANKKIDRKSLVALDLPLQEAPTSDQDESLTVTEGELRLLWRDVLGEAAGSVNIRARTDFFTVGGSSLLLVRLQNALRERMGVSMPLQDLYQASTLGKMAALISKDRSQLVAEVIDWIAETETPPAVLAAASSPDTSSPIPRLHRREIVLTDSTGFLGSEILSILLTDEDVVKVHCIAVPPADQNKLPPHQKVVVYIGSLLSPTLGLSAHEITTIQSDMDQIIHAGAQGHCLNNYSSVRHANLLSTQFLATLALPRRVPLHFISSARVILQSGTYESAPASMIDHHPPTDGSQGFTSSKWASERFLELVSRETRLPIAIHRHCSVIGSRAPHDDAMNSVIRYSLLSRTVPSVPNAEGFFDFKDVVAVASEIARGSVASAAGISFRHHSSGVKVPFSELARRMEELHGGEFEVVSMDEWLRTAEKLGIEDLIVSYLEANVAHGAKLVFPFLGTKE"}, "identity": 0.3766426977436152, "similarity": 0.5107860153731714}, "e2e038cf-bb29-4ec2-af6f-8f6ddf80d572": {"uid": "e2e038cf-bb29-4ec2-af6f-8f6ddf80d572", "query": {"uid": "7e0ce7fe-2a43-4819-aa6d-f85fa50e8812", "label": "KAI8632912.1", "names": {"protein_id": "KAI8632912.1", "cluster_role": "hit_required"}, "start": 15610, "end": 18124, "strand": -1, "sequence": "ATGGCGGATTCGGAGCGCTTGGCATTTCATAGTCTGAATGAAATACGGCGACAGAAAAGACGTCCGCCGCTAGCTTGTATACAATGCCGTCGCCGAAAAATCAAGTAAGTTGACGCTGATCGGGATATGATCTCAGTTGTCTCACCATCCACATCCCAGGTGTGACCGCTGCCAGCCATGCCAACAATGTCAAAAAGCCGGGAACGAGTACTGCACATATGCCCATGACAAAAGACGCAGTCTATCGGAGGCACCATTCAGAGCGCAGGAGACACAATTCTCCGTGTTCCATAAGCTTCCATTGGTGCCAGACCAGACTTTTGCGTCAGGATCTCTAGCTGAGCCACTGTTCAGCACTGGAACCGAGCCAGAATATGATTTCTCGGGTCTCTCTGGCTCAGTCGGCTCCGGAACAAGTGGTTTCACGCCTGAAGCTTGGGACACCGGCAATTTTATGGATTTCGACTCACAGCTAGACACTGCCCTAGAGCAATACCAACCCGAGTTTGAGTCAGCGATGATGTCGGAATCATATAGCGAAGGTACATTGCCCACCCGATCAGAGAGAATTGAGCTGACCGAAGCGTACATGGTCGTTCAGGGAGAGGGGCGTTACTGCTACGGCTGGGACCAGATACGGCACGTACGTACTTTTTGTTGGTTTTGTGATATGCTGTATTTGCCTGGAGGCTAAGATTTAATGGATGAAGGTCAAGCCAGTATCGAGCCCACGCCGCCTTCAACCATCAGTTCCACCGACGACCTATCCAAGTTTCCTGACATTAGGCCTCTTTTCACGAAGGAAAGGTATGGGCCAAGTCACTGGGTTCATTTCCTACGCATGGTAAGCACTGCTTCTCGTTAACTTTTCCGTTGAGAGTTTCAGCGTCATGAATTGACACTTTGGTATGAAATATCATAAAGCCACCACAAGTCAAAACTGTCATACAACAACAAGAAATGCTGGCTTCACGTAGTGATGACTGCGATATACATACATATGAGTCTTGTAGGATCCTAAAAAATGAGATCCGAACTCGAATCCGTCGGCAAGCTGACGCTGTCTCGATCCATCGTATTTTACCTTCTCGCCGTGTAGCAGATCGCCTGGTTCAGGCGTATTTGCATACCTTTCAGTCGTTGTTCGCAATTTTAGACATTCCCTTATTCCGCGCTCAGTACGACGACATCTGGAAAAGTCCCGAGCCACCACGAGGAATCACGGTATGCCTCCTTTTGTTCGTCCTGTGCGTAGGATCCACCTGTCTGCCCCCTGAAGCTAGAGTGTCATGGGTGGTCACACAATCGTGGTTCTACGCTGCAGTATCGTGGGTGAGAGAAGCCGCAGAGAAGGCAGACTTTAACATGGATTGGCTCCGCCTACGTTGTCTTCAAATCCTTGCGCGCCAAGTGCTATGGCAAAAACCCAGTGCCGTAATCCAATCAACAGCCTCTATTGTCCGAGAAGCGTTGGATAGACTTCGCCGCGGCACAGATCACGTGGCCGGGCATGCTGTATCCGGCACCCTCGGCAAGGAAACCGAGTCAAGGCTTCTAGCTATTGTTGTCGAGCTGGATATCCAGGAGGCTATGCTCTGCGGTCGTCTACCGGTGATCAACGATCATGAGTTCCAACTCTACCTTCGTAGCAATGCCGGAGTTGATGGACCGTCAAGTGTGCTAGCATGCAACTCTAAAGCTGAGTTTACAGAGCTATCGTTTCACGGCCTCTTACAGAAGACACTGCCTCTGCGCCTTAAGATCGCCCGATACGTGAACAATTCGAACCAGGAGAAAAGATACGAAGAGACCTTGGCGTTGGGCCAAGAACTTCTGGCGGCCCTTGATGTGTGCAAAAGTCAGATTGACAGCTTTCGCATGAGCAGCCGACCTCCGACGACATGCCAAATAAGGCTTTTCGACCTCCTCAACTACGGATTCCTGCTCGGTCTTCATCATGCATTCGCTGTCCAGGCACGTGACGATCCTGCATACCACTATTCTCTCACCATCTGCCGTAGCACATCGCTCTCGCTCCTCGCAGCCATGTCGGGGCCCGAGAACGAGGATTTCAGGCGGCTTTGCCTCCAGGGATCGAGACTACTGTGCGACGTGCACCGCAAGAGCGCACTCTACCTCCTTGGCGAGATGATGCACGAATCGCAAGCAAACTCGCTCTTCGCGCGAGACCCGGTGACGTTACTCACCCGTCGGGAAATGCGCCGTGGTGTACAAGGCTACCTCGAGCTCTCGAGGTCTCGCGTAGCTGCTGGAGACATAAGCGTCAAATTTTACTTGCTTTTGTCCTCCCTGATAGTCTTCGCAGACAAACCACAGTTTGGTGCTCGAGCCCGAGAAGAGGTCACTTTCGTATGGAAAAGAAATCTGGAGCTTTGTCACTCGCGGCTTAGGGCGCTGAGGCTTGAGCAAAAGGGCTACTTGACCTCGGACCTGCGTCCCTCTGGAATCTCAGAGATATCGTTCGACAGTGCAGGCGTTGGGTTTCTACTATAA", "translation": "MADSERLAFHSLNEIRRQKRRPPLACIQCRRRKIKCDRCQPCQQCQKAGNEYCTYAHDKRRSLSEAPFRAQETQFSVFHKLPLVPDQTFASGSLAEPLFSTGTEPEYDFSGLSGSVGSGTSGFTPEAWDTGNFMDFDSQLDTALEQYQPEFESAMMSESYSEGRGALLLRLGPDTARQASIEPTPPSTISSTDDLSKFPDIRPLFTKERYGPSHWVHFLRMPPQVKTVIQQQEMLASRSDDCDIHTYESCRILKNEIRTRIRRQADAVSIHRILPSRRVADRLVQAYLHTFQSLFAILDIPLFRAQYDDIWKSPEPPRGITVCLLLFVLCVGSTCLPPEARVSWVVTQSWFYAAVSWVREAAEKADFNMDWLRLRCLQILARQVLWQKPSAVIQSTASIVREALDRLRRGTDHVAGHAVSGTLGKETESRLLAIVVELDIQEAMLCGRLPVINDHEFQLYLRSNAGVDGPSSVLACNSKAEFTELSFHGLLQKTLPLRLKIARYVNNSNQEKRYEETLALGQELLAALDVCKSQIDSFRMSSRPPTTCQIRLFDLLNYGFLLGLHHAFAVQARDDPAYHYSLTICRSTSLSLLAAMSGPENEDFRRLCLQGSRLLCDVHRKSALYLLGEMMHESQANSLFARDPVTLLTRREMRRGVQGYLELSRSRVAAGDISVKFYLLLSSLIVFADKPQFGARAREEVTFVWKRNLELCHSRLRALRLEQKGYLTSDLRPSGISEISFDSAGVGFLL"}, "target": {"uid": "408032af-b663-4a06-8db1-87de312a568b", "label": "KAK5997600.1", "names": {"protein_id": "KAK5997600.1", "cluster_role": "hit_required"}, "start": 17671, "end": 20050, "strand": -1, "sequence": "ATGAATATCGTCGAGCTCAACTTGGACGCAACGGGTGGCAAACCCCGCCGCAAGAAGCGGAGACCTGCTCTTGCATGCCAAGAATGTCGACGTCGTAAGATCAGGTGAGTTTCTTTACTTATCCTTCCTTGGCTTCACTGTTGACTAACCATATTTACAGATGCGACCGGCAGCCGTATTGTACACCCTGCGTCAAGGCGAATATTGACTCTTGCAGTTATGTCTACGATGATCGCATTTCGCCAAAAGCTGCCCCGTTTGAAGCCCAAGACACACAGTTTTCCGTCTTTGAACAGACATCTCCGTGGTCCATGGCAACCTCCATTGCCTCATCAACCAGCCCTCACAGTATAGCGGGCATCACTTTGGAGGACAGAGCGGCAAATTCCGACTCTGCCAAGTCGGACTCGGTATCTAATACTGCTGCAACCTCGCTTCGAAGCCCAGGTCCCCAACTACACCTCGACTTCGATATTGGTCTGGATACCGCATTTGATACTCTCAATAATTCACCACTCCATAACAGCGACAACACGGCATCTGTACATTATTCCCCGTTACCAGGCATCCTTCACGACACGGCTAGTCCATCTGTAAGGGGAATCCTGTCCGACGCTCGATTCTTTGGTCAAAGTCATTGGATAAACTTTGCACAGCTGGTAGGCCACACACGCTCTCTCTCACACGCACCATCTTCTGACACAGTTTGCCTCTCGATAGACCCCGGAAATCCTCGCTGCAATTGGGAGTTACGAGGCAGATCAGCGCTTTCATTCTGGCGCCAGCTTGGCTCGATGCAAGGCGATTGGCAGAAGCAAGAAGGAACAAGAAATTTTTGCCATTACCGCCCCCTTTTTTGGATCTGCAAGGAGCCTGATTCCGACTCGTGCCATCTGCGATCGATTTGTCCAGGCCTACTTACGGACCTTCCAAACCGTATTTGGAATCTTGAATGTGACTTCATTCTACAACGCATACCGAGCCTTTTGGAATGACGTGAAATCCGCTACAGAGATGTTCAATATCAGTCTGCTTCTGGTCATGTGTATTGGCTCTGCGTGTGGCACGGATGATACAACGGTTCCAAGAGCAAAGATGCTGCAATGGATCTCTGCGGCGTGCACATGGCTCAACTCAGCAGAAAGAACGAAAAGCTCAGGCATGGATATCCTTCGCATACAATGCCTCTACGTGCTTGCCTGCCAGGTGAAAGCTGTGGAGAACGAAAATTCGTGGCTTTCAACGGGAAATCTCGTTCGCACAGCTATGCATATGGGAATTCATATAGATGCAAAGATTCACTCTCTCGGCGGTGTCTCTACAACTGATGTACAATCCCGCCGCCGTTTGTGGGCTACAATCCTGGAGTTGGAGCTACAGTCAAGTATGGACCATGGAGGACAGCCCTGCATTGAGGTCGATGGCTATGACTGTGACTTACCGTTGAACATTGATGATGCGGCCCTCGAGAACTCAGATTCCGACATCGACACATTGGTCAAGCCATTAGACCGGCTTACACAATCATCGTTCCAAATCTTGCTCATGAAAACAATACCGGTTCGCCTAAAAATAGCCAAGTTTATCAACAGTTTTCAGCTCGACCCTTCATTCGACAAGGCACTAGAATTGAGCACGGAGCTTTCGGCAGTTCTAAAGACTTGCTCAGCCCACATTGAGGCTTACCATATGAGCAGTAGCCCGCCCACTGCATTTCAAACCAATTTGTTCGATCTGCTATGCCAGCGAATGTTCCTTGGTCTTCATCATCCCTTTGCGGTCAAGGCAATGACCAATCCTGCGTACTATTACTCTCGAAAGATGTGCTTCGAAACCGCAGTTGGTCTATTGTCTAGTTCGGCATTCTCAGTTGTTGATGACTTCCATCGTCTACGGCTTTCTAGTTCCGGCATCTTTCGGACCATATACACGCAAAGTGCCCTTTATATGTGCAGCGAACTCAACGACAAGTCTGATATTGGCGTGCCCGTTCCATCAAATCCACGTGTAACATACGTACGTACCGAGATGCAAGATGCAGTTCAGAGATATCTTGATCTTGCAACGGCGAGGATAAGCGCCGGAGAGATCGAGGTTAAACCCTATGTCATCGTGTCTTGTCTGCTTGCGCAGGCAGAAGTTATCGTGACGGGAGCCAATGCACACGGCAAAATCTGCGACGCATTACAGAAGAGTCTTGTAACTAGCTATTCGCTCTTGATATCTCACGGGCAAAATGCGACTACATCAGCATCTACTAGAGAAAATAGTAGCACATCTCCAAGTTTCACGACTTTTGAAGGCGAGAGCCGGTGGTCGCAATGGGATGATACTATGATGGGAGACATCAATGATACCAATTACCTACTTAATCTATGA", "translation": "MNIVELNLDATGGKPRRKKRRPALACQECRRRKIRCDRQPYCTPCVKANIDSCSYVYDDRISPKAAPFEAQDTQFSVFEQTSPWSMATSIASSTSPHSIAGITLEDRAANSDSAKSDSVSNTAATSLRSPGPQLHLDFDIGLDTAFDTLNNSPLHNSDNTASVHYSPLPGILHDTASPSVRGILSDARFFGQSHWINFAQLTPEILAAIGSYEADQRFHSGASLARCKAIGRSKKEQEIFAITAPFFGSARSLIPTRAICDRFVQAYLRTFQTVFGILNVTSFYNAYRAFWNDVKSATEMFNISLLLVMCIGSACGTDDTTVPRAKMLQWISAACTWLNSAERTKSSGMDILRIQCLYVLACQVKAVENENSWLSTGNLVRTAMHMGIHIDAKIHSLGGVSTTDVQSRRRLWATILELELQSSMDHGGQPCIEVDGYDCDLPLNIDDAALENSDSDIDTLVKPLDRLTQSSFQILLMKTIPVRLKIAKFINSFQLDPSFDKALELSTELSAVLKTCSAHIEAYHMSSSPPTAFQTNLFDLLCQRMFLGLHHPFAVKAMTNPAYYYSRKMCFETAVGLLSSSAFSVVDDFHRLRLSSSGIFRTIYTQSALYMCSELNDKSDIGVPVPSNPRVTYVRTEMQDAVQRYLDLATARISAGEIEVKPYVIVSCLLAQAEVIVTGANAHGKICDALQKSLVTSYSLLISHGQNATTSASTRENSSTSPSFTTFEGESRWSQWDDTMMGDINDTNYLLNL"}, "identity": 0.30875, "similarity": 0.46}, "b7a75d62-067c-403e-8642-da7a0f850c08": {"uid": "b7a75d62-067c-403e-8642-da7a0f850c08", "query": {"uid": "92718e5f-4620-4527-a8c0-38e139de98a1", "label": "KAI8632913.1", "names": {"protein_id": "KAI8632913.1", "cluster_role": "hit_required"}, "start": 21731, "end": 22773, "strand": 1, "sequence": "ATGGTGCAAATAGACACCATCATCCGGGCTAACCAGCAATTCTCTAGCCAACATCGAGATGATCGTATTGTTGGTGTCTTCGCTGGCGCCACGAGTGGCATCGGGGCACGAACCCTTGAAAGGATGATCACCATGTACCGCGCACCAGTATTCTACGTCTTGGGAAGATCGTCTGCCCGCTTCGCAGCCCAGCGAAAGGCACTTGAGTTGCTCAACCCGGATTGTACCATTGTCTACATTGAAACCGATGTGTCGCTCATCTCGGGCGTTGATCGTGCATCCGAGCAGATCAAACACGCTGAGAAGAAGGTCGACTACCTCTATACAAGCATGGGCGGACTACCGCTGGCTGGCGCCGAATGTACGCGGCCCGCCGTCTTTTCGCAAAAGCCAATGGCTAACCACTCACATATTCTCTCCAGATACTGCCGAGGGGCTCGAGACGTGCTTCGCTATATCATACTATTCCAGGATCCGCTTGCTTTCCAATCTTCTGCCGCTCCTTCGACAATCACCACGACCTCGGGTCCTCACAGTACTCAACGGAGGCAGGGAGACGAACATCAACGAAGAAGACATAGGACTTGAAAAGAACTGGACTCTGAGAGGCCTGGTTGCCCATACTACCCTGTTTACGAGCCTGATGTTCGACCGTATTGCTGCTGAAAATCAACTCACGCTGATACACAATCATCCCGGGTTGGTAGAGTCCGACAATGTCCGCCGCATTCGGCCACCCCCGGACATGCCTTTCATACGGAGATTATTTCTGCGGACGGCCAAGTTCATCTTCTCCATCATACGTTACTTTACCGGCATGTCTCCACGCGAGGCTGGTGAGCGCCAAACCTATCATTTGACCAACGACGCATACGGACCGGGTTCCCACCGAGTCAGTAAACTCAGTGAGATTGTCGTGGACAATGATGCATTGGCTACATACAAGCAGCGTGGGTGGATGGATAGAGTCTGGGAGTTTACCGTGTCCACCTGGGACAAGGCTTTGGCGAATAGTAGAGGAAGGGTTCAAGATACGGATTAG", "translation": "MVQIDTIIRANQQFSSQHRDDRIVGVFAGATSGIGARTLERMITMYRAPVFYVLGRSSARFAAQRKALELLNPDCTIVYIETDVSLISGVDRASEQIKHAEKKVDYLYTSMGGLPLAGAEYTAEGLETCFAISYYSRIRLLSNLLPLLRQSPRPRVLTVLNGGRETNINEEDIGLEKNWTLRGLVAHTTLFTSLMFDRIAAENQLTLIHNHPGLVESDNVRRIRPPPDMPFIRRLFLRTAKFIFSIIRYFTGMSPREAGERQTYHLTNDAYGPGSHRVSKLSEIVVDNDALATYKQRGWMDRVWEFTVSTWDKALANSRGRVQDTD"}, "target": {"uid": "2a225937-247f-4ede-a33a-4e1f1d70c786", "label": "KAK5997602.1", "names": {"protein_id": "KAK5997602.1", "cluster_role": "hit_required"}, "start": 23684, "end": 24747, "strand": 1, "sequence": "ATGGTGCATTTCACAACCGTGGTCGAGTCCAACGCACAGTTTGCGAGAGACCACAAGGATATGGAACTCGTGTGTGTCCTCGCGGGTGCGACCAGCGGCATTGGCGCCAGCACGCTCGAAACCCTGGTCAGTTTGATGCCAAAGTCAAGATTCTATGTTATAGGACGTTCAGCAGCTCGATTTACAAGTCAACAGACTTTATTGGAATACACCACCGCCAGCTGCAACGTTGTTTTCATCGAAGCCGAGTTTTCTTTGCTCTCCCATGTAGATAACGTGTGCGAGCAGATTGTCGCCAGAGAGAGTAGGGTAGACTACTTATGCATGAGTCCTGGCATGATCCCATTGAACGGGGCAGAGTGTTAGTTTACCCACCTTACTTTAAAGAATGGGTTTGTTTTTTTAAAATGAAAGAGGCAAACTGACGCTTTGGTTAGACACAAAGGAAGGACTAGAAACATGTTTCGCCATCTCATATTATTCGAGAATGCGACTTTTGTTCAATCTTTTGCCGTTACTCCGCCGATCGACTTCCCCCCGTGTACTCAACATACTCAACGCCGGAAAGGAAAAAGCGTTGGCAGATGACGACCTTGGCCTTGAGAGGAACTGGTCGGCGCTGACCGTGATAAATCATGCGACGACCATGACCAGCCTTGCCTTTGAACACCTGGCGCCAAAGGAGGAGAAGATGACACTAATACACGTCTATCCCGGCTGGGTAAGGACGGATAATTTCTCCCATCTTACAGCTCCAGAAGACTCCGGACTGTTATGGAGGTCCTTTTTGTGGTTTATACGGAATCTTGCTGGTACGCTGGCGCTGCTCTTTGGTGTCTCAGCGAAGGAGTGTGGCCAGAGGCAGGCGTTCCATCTCATAAGTGATAGATTTGGTCCCGGGGCATGGCGACTTGATCATGTAAGTGAAGAGGCTCCAGAAACGAGCGCTCTAAAAAATTACAACGCACATTCATGGCCGGGAAGAATTTGGAATTATACGATTAGCATTTTTGAACAGCAATCTTTGAGAGACAAAGGGGTCTACAGCCAAGATAGAGCATGA", "translation": "MVHFTTVVESNAQFARDHKDMELVCVLAGATSGIGASTLETLVSLMPKSRFYVIGRSAARFTSQQTLLEYTTASCNVVFIEAEFSLLSHVDNVCEQIVARESRVDYLCMSPGMIPLNGAEYTKEGLETCFAISYYSRMRLLFNLLPLLRRSTSPRVLNILNAGKEKALADDDLGLERNWSALTVINHATTMTSLAFEHLAPKEEKMTLIHVYPGWVRTDNFSHLTAPEDSGLLWRSFLWFIRNLAGTLALLFGVSAKECGQRQAFHLISDRFGPGAWRLDHVSEEAPETSALKNYNAHSWPGRIWNYTISIFEQQSLRDKGVYSQDRA"}, "identity": 0.4481707317073171, "similarity": 0.625}, "584f4a60-0ae6-43ab-8158-ff464d18b1ac": {"uid": "584f4a60-0ae6-43ab-8158-ff464d18b1ac", "query": {"uid": "2c192c3f-7c35-42ec-bbfa-8a46fca2b951", "label": "KAI8632915.1", "names": {"protein_id": "KAI8632915.1", "cluster_role": "hit_required"}, "start": 26208, "end": 27993, "strand": -1, "sequence": "ATGCCTCTTGTTGTCCCGTTCGTCCTGGCCCTTGGAATTGCTAGCATTTTGACCTGGGTCACGTCTTCATGGCTTAAGCACATTCGCTATGAGCAAACACGCGAACAACTTGGGTGTCCACCCCTTGAGACTTACCCCGGCTATGACAAGATCCTAGGCTTGGATTTCGTCTACGCCATGATGGCAGCTCTCAAGGAAGATCGAGTTCTCGAATATCTCCGGGAGCTGTATGCTAACCGTCGATCAAAGGTCTGGGCTGCAAATTTTTTGGGAAAGCGTATGGTGTACACAATGGAGCCAGAGCACATCAAGGCGCTATCCACATCACACTTCGAGAATTTTGCCATAGAGCCTATCCGCGTCGGCAATGGTGCTATCACACCCTTTACCGGGCGTGGGGTTAGCTCTTCGGATGGTGCCAGGTGGGCCGCGTCGCGCAAGCTTGTCCAGCCATACTTCGATCGGGCGGGCTATACGAACCTAGAACGCTTGAGGAGCCATGTTGATCGACTTATTGATAAGATTCCGGTAGATGGGTCGTCAGTAGATATGCAGCCTTTGCTTCAGCGATGGGTAAGTAGGAGCAATTACAACGTTTCCCCCTGTATTATATCAAGTTCTTCCCAGCTCAGCGACAATAGTTTCTTGATACGTCGACAGAGTTTCTGTTCGGCGAGTCCGTGAACTGCATTGATCACGAAGAACGAGAATGGCCACGCCATAATATGATAGAGGTCATGAAAGGCTTACGATTTCGCCTCCAACTAGGCTCCTTTCTATTTCTGCACCGTGACAAGAGCTGGCTGGCTGCTTGCAGGCGGATCCATCAATTCCTAGACGGGTACATTGACAAGGCTTACCGGGATTATGACAGGGAGCAGCGACTTGGTGTGACTGCGACCTACGCGAATGGCAAGCCGCGCGACGACTTTCTCTGGACTCTCGTCTCCAAGATTCCAGACAAGCTGGAGTTGAGGACGCAACTCATGGGAGTCTGGATACCGTCTAATGAAACCACGTCTATATTAACGTCCAACGTATTATTCGCAATGGCACGGTACCCCAGAGTCGTAGAAAAGCTAAGGGCACAAATCCTCGCGTACGGGGACAAGCCCATATCTTTCGAAGGGCTCAGGTCAATAAATTACCTGAGATGGATTATCAACGAGAGTTAGTCTCAAATGTGCCAGCAAGACCGGTAACAACTTTACTTCGTACCAGTACTGCTAACTAACAGGCATTGCCCACACAGCTCACAGACTTTATCCCGTCAGCCTTCAAACCGTTCGCCTATGTATCAAAGACACAGTGTTGTCCTCAGCCGACATGAACAGCTGCCAGTCTCCGTTGTTCTGCGCGAAGGGTGACGTAGTGCATTGTAATCGATATCTGAGTAAGTGTAGAGCGGCGCCTGGCACATCCTGCTTAATTATTGTCTCATCATGTCTCGTTTCGATACTTGCCAACCTCTTCTCAACCAGCTGACTTGTACCTCTTCTTCGTCTAGTGCAGAGAGACAAGACCATATGGGGACTGGACGCCGACGAGTTTCGGCCCGAAAGATGGAAGACAGCCAGACCTTTATGGGCTTTCGTGCCCTTCGGCGGCGGCTCGCGGATTTGTCCTGCACATGTGATGGTCGACACGGAATGCAGCTATACTATTTTTCGCATATTTCAGTGTTTCAAGTCTTTAAAAGCCTCGGATATTAGTCCGTACACAGCCGTGATGGGAATTGGACTGTCGAGCAAGGACGGTTGCAAGGTATCATTTGTTCCGCAATGA", "translation": "MPLVVPFVLALGIASILTWVTSSWLKHIRYEQTREQLGCPPLETYPGYDKILGLDFVYAMMAALKEDRVLEYLRELYANRRSKVWAANFLGKRMVYTMEPEHIKALSTSHFENFAIEPIRVGNGAITPFTGRGVSSSDGARWAASRKLVQPYFDRAGYTNLERLRSHVDRLIDKIPVDGSSVDMQPLLQRWFLDTSTEFLFGESVNCIDHEEREWPRHNMIEVMKGLRFRLQLGSFLFLHRDKSWLAACRRIHQFLDGYIDKAYRDYDREQRLGVTATYANGKPRDDFLWTLVSKIPDKLELRTQLMGVWIPSNETTSILTSNVLFAMARYPRVVEKLRAQILAYGDKPISFEGLRSINYLRWIINETHRLYPVSLQTVRLCIKDTVLSSADMNSCQSPLFCAKGDVVHCNRYLMQRDKTIWGLDADEFRPERWKTARPLWAFVPFGGGSRICPAHVMVDTECSYTIFRIFQCFKSLKASDISPYTAVMGIGLSSKDGCKVSFVPQ"}, "target": {"uid": "b4adfea5-c2b9-4c20-8f5e-7dcab2bc7a8b", "label": "KAK5997604.1", "names": {"protein_id": "KAK5997604.1", "cluster_role": "hit_required"}, "start": 27596, "end": 29237, "strand": 1, "sequence": "ATGATCACTGCAAAATTATCAATTTTATTTGTCTTCTTCATTTTGATCTACTGGATCAGCAGCGTGTTCCTTGAATATCGTCGGTATGAGAAAACTCGCCAACAGATGGGATGCGCGCCGCTCCCGCGATACCCCAACAGGGACAAGATCCTGGGTCTCGACTATGTCATGGCCATGCTGAAAGCCCTCAAAGAGAATCGCTTCTTGGAGTTTCAAAAGGAGACATACTCTGGTCGCGGCTCCAAAGTCTGGCAGGCCAATTTCATGGGCAATCGCATGGTGTACAGTTCTGAGCCGGAGAATATGAAGGCCCTGTCTACATCGCACAAGGATAGCTTTGCTATCGAGCCTATTCGGGTCGCAAACGGCGCCATCACGCCGCTTACGGGCCGTGGTGTCAGTTCGTCGGATGGGGAAAAGTGGCAGTCCTCTCGCGATCTAGTCAAGCCGTACTTTGAGCGCTCAGGTTTCGCCAACCTGAGCCGTTTGAGCGAGCATGTGGATCGTCTGTTGAATAAGATTCCTACAGATGGGTCAACCGTCGATATGCAGCCACTATTCCAGCGATGGGTAAGCAAACGGGTTTCAAGTATTCTTTAAAACTCATTTAGCTGAACTTTGCTACCCAGTTCCTTGATACATCGACAGACTTCCTTTTCGGCGAAACAGTCAACTCGCTGGATCATCCTGAACATGACTCGCCACAGAGAGACATGGTCATAGTCATGGCTGGGCTCCGCGTTCGGCTGCAACTGAGTTCATTCCTCTTTCTTCATCGCGACAAGGAATGGTTCGCAGCTTGCAAGCGAATTCACGCCTTCTTGGACAAGTACATCGACGAGGCTTATCGACAGCTGGAACAAGAAAAGAAGAACGACAAGCCAGCGGCCTATCCTAATGGGGAACCCCGCGATGACTTTCTGTGGACAATCGCTCGCCATGTGCCGGACAAGCTTAAACTTCGAACACAATTAACGGGTGTCTGGATTCCTTCTAATGAGACGACATCGATTTTGATGAGCAATACTCTGTTTGCGCTGGCAAGACATCCCGGGGTTGTTGAGAGACTTCGAAAAGAGATTCTTGCTTATGGCGACAAGCCCCTTACATTTGAAGGCCTCAGGTCCATCTCTTATCTGCGATGGGTCGTCAATGAAAGTGAGTTTTATACTTTTTCCAAGCCCCCAAGACTAATAATTGTCAAATCTAACATCATCCATAGGTCATCGTCTCTACCCAGTCAGTCTCCAAACCGTCCGTGCCTGTATCAAAGATACCGCGCTTCCCACCGGCGGCGGCCCAGACGGGAAATCCCCCATCTACTGCTCCAAAGGCGACATCGTGCACTGTAACCGCTACCTCATGCATCGCGATCCTGATCTCTGGGGGCCCGACGCCGAGGTGTTTCGCCCCGAGAGGTGGGAGACGGCACGCCCAATGTGGAACTTTGTGCCGTTTGGTGGAGGGCCGCGAATCTGCCCAGCACATGTCATGGTCGATACTGAGTGCAGCTATACCATCTTTAGATTACTGCAGGTCTTCAAGGCGATTGAACCGAGAGATGATGAACCTTATACGGCGGTTATGCGAGTCGGGCCTTCGAATAAGAACGGCTGCAAGGTTGCCTTCATTCCAGCTTGA", "translation": "MITAKLSILFVFFILIYWISSVFLEYRRYEKTRQQMGCAPLPRYPNRDKILGLDYVMAMLKALKENRFLEFQKETYSGRGSKVWQANFMGNRMVYSSEPENMKALSTSHKDSFAIEPIRVANGAITPLTGRGVSSSDGEKWQSSRDLVKPYFERSGFANLSRLSEHVDRLLNKIPTDGSTVDMQPLFQRWFLDTSTDFLFGETVNSLDHPEHDSPQRDMVIVMAGLRVRLQLSSFLFLHRDKEWFAACKRIHAFLDKYIDEAYRQLEQEKKNDKPAAYPNGEPRDDFLWTIARHVPDKLKLRTQLTGVWIPSNETTSILMSNTLFALARHPGVVERLRKEILAYGDKPLTFEGLRSISYLRWVVNESHRLYPVSLQTVRACIKDTALPTGGGPDGKSPIYCSKGDIVHCNRYLMHRDPDLWGPDAEVFRPERWETARPMWNFVPFGGGPRICPAHVMVDTECSYTIFRLLQVFKAIEPRDDEPYTAVMRVGPSNKNGCKVAFIPA"}, "identity": 0.656188605108055, "similarity": 0.7701375245579568}, "7dcd64ba-4d0a-4683-abf9-ff05bd2fe4b7": {"uid": "7dcd64ba-4d0a-4683-abf9-ff05bd2fe4b7", "query": {"uid": "fe19e081-3028-4d56-aa2a-7b3e26b63bac", "label": "KAI8632916.1", "names": {"protein_id": "KAI8632916.1", "cluster_role": "hit_required"}, "start": 28716, "end": 30712, "strand": 1, "sequence": "ATGTTTACCGTATCATTTCTGAACCTAGGTGTCGTCACCCTAAGCATTGTAATACTAGGCATATGCTTACATCGAGCTTTACTACCCAAACCAATTCCTGGCATCCCATACAAGAAAGCAAGTGCCAGGCGTATTCTGGGAGATGTAGTAGATGTAAGTCTCACCCATTCTCGTGAGAAAAAATTTGTGAACGAATGTCGTAGTGTGCTTGCTATTGGCTGACTAAGTTCGGATTCTGGATCAGATAGCGAAAGGACAAATGGAGACCAACGAGATGTGGAAGTATGTTGGGAACCTCTCTGTCGAACTCAACTCCCCCATTTTCCAGATGTTCATGCGCCCGCTTGGAAAACCGTGGGTAGTCGTTACAGATTTCCGCGAAGCCGAGGATATTCTTATGCGTAGACAAGGAGAGTTCGATCGGTCGACTTTCCTAGGGGAAGTATTTGGTCCATTATTGCCAAACAACCATGTGTGGGTATGTATCTATGAAGTTATCAGTACATTCCCAACCCTAGAGATACTTGTTCTAGGATCGAAGGAATATTTAAATGAGAACGCGGAGTGACTGAAACGGTTTTATCACAGATGCCAAGCGATGAGCGCTTCCGAGCCCATCGTCACTTGCTTCGAGATACGATGTCCCCAGGTTTTCTCAATGGAGTTGTTGCTCCTAGCATACACACGGCAATTCTCAGCCTGCTTGACTTGTGGAGGCTGAAGGATCGCATTGCGAAAGGTCGTCCAGTGCAGGTTGATGAGGATATCATACGGGGCGTTGTGGATGTCGTCCTTTCAGTATCGTATGGGCTCCACGTAGAAACCATTAAAACCCAGATAAATACGATATTGTCTTCCGAGGAGGCATTGCCCAGCTCTGGAGGACACGAAACCCCCGTCGTGTTTCCCGAGGCCGAAGACCCCAAAATCTACCAGTCTGTCAGGACCTTAATCGACAGTATACAAATCGGTATGAGCTCACCTGTTCCTCGACAACATATGAAGTTCGCATTGGGATTCTACCCATCTCTAGTGTCTGCCAGGAGGTTCCTTGATAATGTTGTTACGACGCAGCTGCGGGCAACGTACCAAAAGTTCACGACAAACTTGAACGACAAAGATCAAGTCAATTGTGCAATGGATCTTCTAGTTCAGGCAGAGATTGAACTAGCAAGGAAAGAAGCACGCTCTCTACAATACGATACGCCTGTCATCAAAGACGAGTTATTTGGCTTTTTCACTGCCGGCCATGAAACCACATCCACGTCATTACGATGGGCTCTGAAACATCTCACCAAGTTCCCGAATATTCAGAAAAAACTTCGGGATGCATTGCGCTTGGTACACAGCGATGCGGCGAGGCGTGGTGAGCTTCCTAGCCCTGAGGATATTGTGAAAAATCCCGTCCCCTACCTTGACGCCTTCATTGAAGAGAACCATCGCCAAGCCGCCGCCATTCCCACACTCATTCGAATGACTACCAAAGAGGCATACATACTTGGCCACAAAGTGCCAAAAGGGACCGATATTTTCATGCCCGTCAACGGGCCAAGCTACTTGCGACCGGGCCTCACAGTTGATGAAGATAAGCGAAGTGCTACAAGCCAGGCCGCCAAGGGCCGACATGGTGTTTGGGACGATAAAGAGATTGGCGACTTCAAGCCGGAACGCTTCCTTACTACAAATGCAGACGGAATCACAACGTTCAATCCACGGGCCGGGCCTGTGATGCCTTACGGGGCTGGATTGCGAAGCTGCTTTGGTGAGTGGCCACGTCCCGCTTTGGTGACGAAATTGTGGTGTGTCGCTAACGCTTTATACCTGCCCAGGCATCAAGTTAGCAAAACTTGAACTGACTATGATTATTACGATGATCGTATGGTCGTTCGAACTGAAACCGCCACCCGCAGAGCTGCTGTCATTTGCTGCTATTGATAAAAATACTCACAGACCACAGCACACATACGTGAGACTTGCTGAGGTGACTCAATGGTGA", "translation": "MFTVSFLNLGVVTLSIVILGICLHRALLPKPIPGIPYKKASARRILGDVVDIAKGQMETNEMWKYVGNLSVELNSPIFQMFMRPLGKPWVVVTDFREAEDILMRRQGEFDRSTFLGEVFGPLLPNNHVWMPSDERFRAHRHLLRDTMSPGFLNGVVAPSIHTAILSLLDLWRLKDRIAKGRPVQVDEDIIRGVVDVVLSVSYGLHVETIKTQINTILSSEEALPSSGGHETPVVFPEAEDPKIYQSVRTLIDSIQIGMSSPVPRQHMKFALGFYPSLVSARRFLDNVVTTQLRATYQKFTTNLNDKDQVNCAMDLLVQAEIELARKEARSLQYDTPVIKDELFGFFTAGHETTSTSLRWALKHLTKFPNIQKKLRDALRLVHSDAARRGELPSPEDIVKNPVPYLDAFIEENHRQAAAIPTLIRMTTKEAYILGHKVPKGTDIFMPVNGPSYLRPGLTVDEDKRSATSQAAKGRHGVWDDKEIGDFKPERFLTTNADGITTFNPRAGPVMPYGAGLRSCFGIKLAKLELTMIITMIVWSFELKPPPAELLSFAAIDKNTHRPQHTYVRLAEVTQW"}, "target": {"uid": "2a245c60-7f1a-4125-ae3a-369bce5206e7", "label": "KAK5997603.1", "names": {"protein_id": "KAK5997603.1", "cluster_role": "hit_required"}, "start": 25197, "end": 27152, "strand": -1, "sequence": "ATGGCGGTGATTTCGACTTTATCGGCAGCAGTGCCAAAGACGCCATTAACAATCAGTGCTGTCACTCTCTTCATAATAGCAGCAATTGGTTTACTTTATCGCGCTCTCCTCCCAAAGCCGATTCCTGGTATCCCTTACAAGAAGTCCAGTGCGAGGAGAATCCTTGGCGATGCACCAGACGTAAGTAAGAACACTCAACCCCCCTCCCCGTTCGTTCCATGAACAACTTTTACTCACCGAAAAGCAACAGGTTCTTAGATGGAACAAAGAAACCAAGGAAATATGGAGCTACATCAGAAACCTTGCGATAGAGCTAGATTCCCCAGTGATCCAAGTCTTCATGCGTCCTCTGGGAAAGCCGTGGGTCATCCTCTGTGACTTCCGCGAGGCTCAAGATATTCAGATGTACCGATCAAATGACTTTGATCGCGCTCGGGTGTTGGAGGATATCTTTGGTTCGCTTCTTCCCAACTGCCACGTCTGGGTATGCACATTTGATCCTTTAATCCTCGTTATTTATCAATGAATCGAGTGTAGGATATGCTAATGCCGTCCCTGTAGATGCCTAGCAATGACAAGTTCAAAGCCCATCGCAATCTCATTCGCGATACCATGTCTCCGGCTTTCCTGAATGGAGTTGTTGGCCCAGTCATCCATGCAAAGACTCAGAGTATGCTTACCCTGTGGCGTGAGAGAGCCCGGCTAGCACAAGGTCGTCCGTTCGAGGGTGACCACGACCTCTTTCGAGCCACTCTAGATGTCATCTTGTCTGCCACTTTTGAGCTAGAGGCAGGGTCTATTGCAGCCCAGACCAAGCTTCTATCGCGGCTGGATACGATCGCATTACCCGCTGACGTTGACACTCCCGTGGAGTTTCCCACCGCAAAAGATCCACAGGAGTTCACATCAATCCGCTCACTGCTAGACAGCGTCGAAATTGCGCTAAACTCTCCCTTTCCCACTGCTCATCTCAGCTTTGCCCTCAACTTTTATCCAGAACTCTCCTCCGCTAGAAAGTACAAGGACGGCATGATCGCCGAACGTGTGCAGCGCGCATGGAAGAAATTCGGTGAGAACGCAGACCAGGACGACAAAGTCGCTTGTGCTGTCGATCTCCTAATCCAACGTCAAGCACAGATGGCCAAGAAAGAGAACCGCAACCTTGGCTATGACGTCCAGGCAATCAAGGGGGAGCTATTTGGCTTCATTGCTGCCGGTCATGAGACAACTTCCACCACCATTTGCTGGGCTGTCAAGTATCTCACAGAGTACCCAGAGGTTCAAAAGAAATTGCGGTCTATTCTCAGAGCAACTTATAAGCGTGCCGTAGATGCAAGGGAGCCGCCCACTGCGGAAGAGATTGCAAAGACCACCATACCCTACCTAGACGCCTTTATTGAGGAGAGTCATCGTTGCGGCAACACTGTTCCGACAATCGTCAGGCACGCTATCCGGGACACAACTGTTTTGGGATACAAAATTCCCAAGGGAACAGATGTTTTCATGCTCACGAATGGTCCAAGCTATCAGTCTCCCGCTTTCTCAGTCAATGAATCAGAGCGCAGCAAGACTAGCCATGACTCAAAAGACAAATTCGGCTCTTGGAACTCTTCAGACATCCATCTGTTTATCCCAGAGAGATGGATTGTCAAGGAACAGAATGGGGAAGAAAGGTTCGACCCTCGAGCTGGGCCAGCTCACCCATATGGTACTGGACTACGTGGCTGTTTTGGTAAGTTTTCTCATTTCCGTAAAACATGTGGAATATCTTCTCACCAACCACCCAAATATCAGGGTCCAAATTTGCAGCGTTGGAGCTCAAGATCATCATTACGCTGATTCTGTGGTCGTTTGATCTCCAAGAAATCCCACCTCCGTTGCGAGGCTTTGAGGGCCATGACAAAAACACAAAGAGGGCACAAAAGGTTTTTATTCGACTTGCAGAGGTGAATTAA", "translation": "MAVISTLSAAVPKTPLTISAVTLFIIAAIGLLYRALLPKPIPGIPYKKSSARRILGDAPDVLRWNKETKEIWSYIRNLAIELDSPVIQVFMRPLGKPWVILCDFREAQDIQMYRSNDFDRARVLEDIFGSLLPNCHVWMPSNDKFKAHRNLIRDTMSPAFLNGVVGPVIHAKTQSMLTLWRERARLAQGRPFEGDHDLFRATLDVILSATFELEAGSIAAQTKLLSRLDTIALPADVDTPVEFPTAKDPQEFTSIRSLLDSVEIALNSPFPTAHLSFALNFYPELSSARKYKDGMIAERVQRAWKKFGENADQDDKVACAVDLLIQRQAQMAKKENRNLGYDVQAIKGELFGFIAAGHETTSTTICWAVKYLTEYPEVQKKLRSILRATYKRAVDAREPPTAEEIAKTTIPYLDAFIEESHRCGNTVPTIVRHAIRDTTVLGYKIPKGTDVFMLTNGPSYQSPAFSVNESERSKTSHDSKDKFGSWNSSDIHLFIPERWIVKEQNGEERFDPRAGPAHPYGTGLRGCFGSKFAALELKIIITLILWSFDLQEIPPPLRGFEGHDKNTKRAQKVFIRLAEVN"}, "identity": 0.4982876712328767, "similarity": 0.6832191780821918}, "b5ed551c-057e-470e-9bb3-2159a6e9c4dc": {"uid": "b5ed551c-057e-470e-9bb3-2159a6e9c4dc", "query": {"uid": "9fa2486f-016d-46af-85c4-31ebe7c8729c", "label": "KAI8632911.1", "names": {"protein_id": "KAI8632911.1", "cluster_role": "hit_required"}, "start": 5000, "end": 15179, "strand": 1, "sequence": "ATGGGTCAAACCCTCTATTCGGCTTCATCTGTTTTTCGAAACTCGATGCAAAGGTGCGAGAAGATACTAGAAGGCTGTATTGAAGCTCCATCTTGGTCGCTGGTGGCAGAAATGCACGCTGCATCTCATTTCCGAATTCACGAGGCTGGGATATCTCAGGCGCTTTGCACAGCGGTGCAAATCTCACTAGTCAATCTCTTGCGTGTCGTCGGCACCGAGTTTGACATCGTTGTCGGTCATTCATCAGGGGAGATTGCCGCTGCTTTCGTCGCAGGAGTCCTGACAGAGAACGATGCGATGGTCGTTGCTTATTATCGTGGTCTCGCAGTGCAGACAACTCAGCAAGAGGGCGGTATGATGGCCGTTTCCATGTCTTGGGAGGATGCAACCGAGTTTTGCAAAAAGCCAAACTATGACGGGCGGCTTGTTGTGGCTGCCAGTAACTCTCCTGGAAATGTTACCATTTCAGGTGACTCGAGCGTATTAAACAAGGCTCAGAAGGAGCTGGAAGACTCAAACATATTTGCCAAATTTCTCCATGTGAACGTGGCATACCATTCACACCAAATGAATGATTGCGCCAAAATTTATAGTTCTTATCTCAAAGAACACAAGATAGAAATTCGAGAAAATCGTGCGAGGTGTGTCTGGATCTCAAGTCTGTGGCCTGGTATCGAAATGTCCACTGCAAAGTCCGACATGTTAGCCGCGGAGTATTGGGTCGATAATATGACCCACCCAGTACTTTTCTCTCAAGCTATTGAGAAAGTGATTGCCGACGATCCGAAGCTACCAGATCTCATTATTGAGGTTGGGCCTCATCCCGCTCTCGAAGTGCCGGTTCGTCAAACATTGAACGCCCACCGGGAGGTTTCAGTACCCTACATGTGTTGTTTACGGCGTAATGAGAACGACCTAGAGACCTTCTCATCTTTAGTTGGCTCAATTTGGTGCTATCTAGGATCCGTAGACTTTGGACTCTGGAGACAAGCATTTGACCAGCCACCTCCAGCACCGATGCCCAAGGATTTACCTTCATATCCGTGGGACCACGACCAAATACACTGGCAAGAAAGTCGCATTTCTCGAATGCATCGTCTAGGGCCTTCAAATACGCATGAGCTCCTGGGGCGAGTTTGCGATGACTACGGGGATCAGATTACTTGGCGCAACATAATTAGACTCCGAGAGATTCCTTGGCTAGCAGGCCACAAATTCCAGGGACAGATTATCGTTCCGGCCGCCGCATATGTGAGCATGGCTCTGGATGCCGCAAAGCAGTGGACTCGGGGGCGTATGGTAAGCCTCGTCGCAATCAAGGATATGGTCATCCATCGAGGTTTGGTGATTGAGGAAGACTTGGAAGTTGAAACGATTTTTCGACTCCATGAGGTATCAGATGTTCCCTCGCGGCTCGAAACTCGCTTTACCTTATACAGCTACTCGGACAACCGCACAGTCATCAAAACATGCACTGGCAGCCTGATCATGCATTTTGAGTCTCTGCCCCGAGCTCCGTGCACGCAGATGCACGAGTTGGAACATACATTGCCGTCGTTAGACGCGGAGAGCTTCTACCAAGCAGCTGAAGATGTTTCAATCCAGTATGCTGGCGTGTTCCGAGCAATCAAAAGCATCAGACGCATCTGGGGTTATGCTACCGCACTCGCCGTGTGGTCTCAATGCCAACTCTCCGAGGTGTATGAGCTGCACCCAGCTATTCTAGACGTAGCTTTCCAAGCGGGATTTGCAACATTCTTATCGACAGCGACAAATTCTGCTAAGGGTCACTATTTACCTATCAGTATCCGGCGTTTGATAATTGATCCGTCGGTGAGCTTTGAACACACGCAAAGAAATGTCAGCATCAATACCGAGGCCCACCTGGTTGGCTCTTCCGACGCTACTATGGAACTTGACCTTGAAGTATGTGAGTGTTCAAAAGGTCTTGTTGGAATACAAATTGAAGGCCTCATGTTAAGGTTGGCAGCTGAGCGGCTTCCATCAGAAGACCGACTCCTTTACACGAAAACTATCTGGGATATCGACGCGTCCGGCCTACTGCCCATCTCTGATGATCGGCATCTGTCTAAGGAGGAAGTCCAGCACATCGATGCAGTAGAGCGTACCGCGCTCTTTTTTCTCTGCGATCTAGTTCGCAAGCACAATCCGTCCAATACCCATCTACTCAAATGGCACCACCAGGAATTTCTGCGAGCCACTGAAGTTCTATTGTCTTCGGTGCGTCAAGGGCGCCATCCAGTAGCCCAAGCTGCATGGCTGGAGGACGAACGAGCAACAGTTGACGAGATAGCTAGATTATACCCCGACAGTGTCGAAATAGCGCTTCTTCACGCGACTGGCGAGAATTGGCTCAACGTAATGCGCGGCGATTCGGAGATGCTGCAACACATGCTCAAAAATGACCTGCTAAGCCGCCTTTACACCGATGGCCGTGGCTTTTCCTTTTGCAATGATCAGTTGGCGAAATATGCGACACAGATTGCTCACAAGTACCCACAGGCGAAAATACTAGAAATTGGGGCTGGCACAGGTGGCACGACCCGCAAAGTGCTAGATGCTATTGGCAATGCATACTCCTCATACACTTTTACGGACATTTCGTCTGGTTTCTTCCAAAAAGCAGCGCATAGGCTCTCAGATCACGCCCGCAAACTGTCTTTCAAGGTTCTGGATATTGAGGGGTCCGCGACAGAGCAAGGATTCGAACAGGAATCGTTCGATGTCATTGTGGCTGCGAACGTTCTCCATGCCACCCGTCACCTCTCACAGGCAGTGGGCAATGCCAGATCGCTGCTACGTACTGGAGGTTTCCTGCTTATAGTGGAAGTGACAGGGGCCATGCTCCGCGAAATGGGCCTTATGGGCGGCCTGGAAGGTTGGTGGTTAGGCTCTCCGGAGGGGAGGTTCCCAAGCCCAGGGGTATCAAGTGAAGCCTGGCAAGGACTTCTGAAAGAAAATGGATTTTCGGGTGTCGAGGCCTTGGTCCTAGATACCCCTGACGTCTCCAGACACAGCTGCTCGGTTTTCGTCGCTCGCGCTGTCGATCAGCATTACACTGCACTTATCAGCCCTCTTAGCCATATCCGCTTCATTCCCCAGGGGCAGAGGATATTGATCATCAGCGGCAGGAGTTGCTCATCAATTTATAAAGCACAGCGAGCCAAAGAGCTACTCAACCCTATGCAGTCAGATGTAACTGTCATAGACACCATCGATTCTTTGAGCCCAGGAGACCTCACTCGCGATACTTCGATTTTAAATATGGAGGAGCTCGATAGGCCGCTATTCTCCCCAAACATTCAGCCTCTTACCTTGAGAAACCTTAAGTTGATTTTTGAGACAGTAACCAATCTGGTATGGTTAACGCATGGCCGGATCGCAAAAGACCCATATTCCAACATGATGATAGGTATTGGTCGTGCTCTCACAATAGAGCTCCCTCGCCGCAATTTCCGTTTTATCGAGCTGGCTGACGATGCCGAAAGAAATATTGATCTGGCTGTTGAGACTCTTCTACAATTACTGATGTTGACCTCAGATAATTTCAATGAGGCGGCCGGGGATATACTGTGGGCCGACGAGCAGGAGGTCTTGGTGAAGGATGGACAAAGATACATTCCCCGCCTGGTCCCGAACATAGAAGCCAACATAGACCTCAATGCCACTCGGCGCCACGTACAGAGGTTTGCGGGAGCGCACGACATCATAGAGATAATGTACGCTGGATACGAGACCCCGAGCCTTGTTGTGAGGGGTATGGAAACCCTACACATGGATGACAATGTCTTAATTCAGGTGCAACTATCAGTGAGGCTATGCTCCGACGACGCAGATATGTGCTTCTTGTGTTCCGGAGTTCGAGTTCCAAGCCAAGAAATAGTGTTTGCCTTGAGCGACACAGATGCTTCAATCTTATCAATTGCGCCATGCCAAGTGTTCTGTCCATCTTCAACGACCGAATGCAGCGCCGCTGGGATAGCAGAGATTGCGGCGGAGATAATTGCGTCTCATTTGATCTTTCAGTGCTCTGAGGGAGATGTGGTCGTCCATGAGCCCAATGACATGGTCGCCACTGCTATTCAACGTCGCTCGCCGATCAATGGGCGCAAATTTATATTCACTACTCTCTCGCAGCGGATAAGAAAGGACTGGGTCAACATCCATCCTTTGTCATCTCGCCGGAGACTTCAAAATATCCTTCCTTCAAATAATGTGAGACATCTATTCAGCTTCTCGCACGACCGGATCGATCTTATTACCCGTACTCTCCCGGCTGGATGTGAAACACATTGGTTTAGACCAAGCAGGATATGTCGTGACCAGGATACAATAAGAGACGCTTACTTCTTTTCAACATGTCTCGAGCACAAGGAACCGATGCCATCGACCAAGGTACGTGACGTCGCGCGATCACCGTGTCCTTTAGCCATATTGTCGACCGTAGTCGATTGGCGGCGAGATCATCCGGTAGAAGCGCGAGTCGTACAGAATACTGGGCGACATTTATTCTCGTCTTCAAAGACTTATCTTCTTGTGGGGCTCGCCGGTGAGCTTGGCCAGTCTTTAACCCGCTTCATGGTAGCTTGTGGTGCTCTACATATCATTGTGGCCAGCCGAAATGCCACCGCAAAGGCAGACTGGGTGCCGAGAATTCGGGCCACCGGAATAGACCTGATAGCTATAAATACAGACATCGGCGAAATCGAACAAGTGAAGGCATTGCTGGCGAAGGCTGAAGCTCGTGGTATGCCCCCAATATTCGGTGTCATGAATGCCGCCATGGTGCTCGCGGACGCTCTTTTCCTCGATTCCAATTTGGTTTCCATCAATCAGACACTTGCTCCCAAGGTCGTTGGAACAGTAAACCTCGACAAAGTTTTCGGGGATACTGTACAATTGGATTTTTTCATTGCATTCTCATCACTGGGAAGCGTCCTAGGGAATGCCGGCCAGTCGATTTATCACGCAGCGAATATGTTCATGTCAAGTATCATAGAGAATCGAAGACTTCGAGGCCGCGTGGGCAGCCTCATCAACATTGGTATGATCGCAGACGTCGGTTATGTAGCTCAGAAGGTGCGTCAGGGCTCAAAAATCGACGAGCATCTCAAGTCCCAATTATACACGCCATTATCGGAAAGTGAGGTCCATCATCTGGTATCACAGGCAATCCTATTTGGTCACCCAACTTCAAGAAATGGAGAGCTGACAATGGGTTTTGAGCCATCCGTCAGAGGCGCGTGTCGTGGCCCAGCTCCTGCATGGGCAGCCAACCCTCGTTTCGCGCATATGTTTCAGACCGATGGAAGTATTGGCACAGACCCAGCCATTCGCTTAGAAGGGGCCGTATCGACCGCTCTCGGAGACTATGCAACAGCGAGTTCATGTTCGGCTGAAGAGGCCTTTCAGTTATTTCAACGCGAATTCACAAAGAAGGTCCAGCTTCTACTTCAGGTACCCATTACTGCCATCGATATCCAGGCACCATTGTCTGACCTTGGACTGGACTCGCTCCTCGCCATTGAAATTCGAGCCTGGGTCTCGGAATATATGCGTGTAGATGTATCGATCTTGGAAATACTGAGCCGAGAGTCGATATCAGCAGTTTGCTCCCGAGCCGTCCGTCAGCTTATGCAGGATAGGTTGACTAGAGATGATAACAGCCATTCGGCTGTGTCAGACCTAGCATCCATCTCCTCAAGTGATGACACGCACAGTCAGAGTAGCATTACAGAAGCTACACATGACAAAAGAATCTTGAGTATTAGCTCCAAGATGTGTTCCCGTTCAAGTGATTCAGACTCTTTCACTTCTGTTGTGGCAGGCACACCACCAGAAATAGATGCTAAGGAGGCGAGTCGGGGGGATGGCATGGCTCGCATCCCACAGCCAGAAGCGCAGCCATCTGCAGACATGTATCTTGACGCGGACTGCTTCACTAGAACTGGCCCCCTTTCCTATGCTCAAAGGAGCATGTACTTCATGCAGAGCATATTGGATGACCCAACTACCTTTAATGTGACAGCTGAATATGAGATACACGGCCTGCTTGATGTCCATAACTTCTCCCAAGCTTTGAATAAAGTATTATGTCACCATGAAGTCTTTCGCACCTGCATTTTCACAGATTCCAGAACTCTGGAAGTAAGACAAGGACTCCTGTCGGGGCCTAAGCCGGGAGCTTTCACACATATAAACGCCCCAAAGAGTGAAAATCGCCAAATTCTTGAAAAACTAGCCCGAACACCCTGGAATCTCTCCAAAGGCCAATGCTTTCAAGCAATCTTGGTCACGCACTCGGCGAACTCGCACAGTGTTATTTTTGGCTGCCATCATATCATCATGGATGGGCTGAGCTGGCATATTCTTCTGACGGATCTTGATCGTGCCTATCGACTGCTCCCTCTTCATGCCAAATATAACTCCTATTATGACTTTGCTTCCAAGCAAGTTCAAGATATATGTTCGGGAAAACTCGAGTTGTCCATCTTGTACTGGTTAGACCAGTTTCGAGTGCTGCCAGAATCCATCCCTCTCTTGGCTATCGCAGAGTTTCGATACAGAAAAGAGCGTAGATCGTTTCGAAATCACCACGCGCAGCGCGAAATAAACGCTCAAATGGTTGATAAGATCAAACACGCCAGCATCGGTCTGCGGTCAACGTCAATGCAGTTCTATCTGTCTACTCTAGTGGCACTGATGCATTGTATGCTCGAGGTAGAGTACCTTTGCATCGGAGTGACAGATTCTGGTCAGGGCACGACAAGACCGCTACATACAATTGGTCATTTTGTCAACATACTCCCGATGTGTTTCAGAATTGGTGGAAATCCGTTATTTGCCGACTTGGTGCGAACTACGACACAGACTGTACTTGAGGGTTTCGCTCGAGCCGATGTTCCGCTGGACCTTATCATAGCACGGCTCGAAAACCGGCGACCGATGGACCACATGCCCTTATTTCAGATTGCTTATAACTATCGAGTCGGTAACCTCATATGCTCGAGCCTTGGATCTCATACCATGAATTTGGTTCAGTACGCGGATACAAGGACTCCGTACGACTTCACCTTCAACATTTCACAAGCAGGTGACGGGAAGCACCTTCTTGAGGTCACCTCATGTGACTATCTCTTTTCCATTGCCAGTACAGAGCTGATGCTAAATTTATATCTCTCATTCCTAGAAGCCGTTTTGAATGACGGGCCAGACCTTCGGGTTCGACAACTGCCACCTCTCATTGTCGAAGATATCAAATATCTCGACGTACAGGAACAAGCGGAGGGTCGCTCTCAAGCCTGGCCAGATAGTATCGCTGCTAGATTCACGCAGGTGGCGGCGGAGAATGAGAATTTAGCGGCCCTGAGTGATGATCGGACTTCGCTGAGCTATGGCGAGCTCGAAGAACGAATTTCTTGTATTGCATTCGCCCTTATACAGGCGGGGGTTAGCAAGGGTGCGCGTATTTCTGTACTGACGCTACCGTGCGTAGACACGTACGTTTCTATGTTGGCGATCTTGCGCATCGGAGCGTTCTACGTGCCTCTAGACGCCAGCCTCCCAGTACCACGCCTGAATACAGTCATCAATACCTGTGAGCCAGGACTAATTCTCATCAATGGGACAACACAAGCCCTTGGTGCTGAACTGGCACAGTCTTCCCAGATAAATATACTGGACCTGGACCAAGTAAGCCAAGCTGCACGTGAGACTGTTCCTACTGCGCCATCTTTTGGAGGCGGCTTCATACTGTTTACGAGTGGCTCGACTGGGGTACCCAAAGCCGTGGTTCTGAGGGAAGAAGGCATCATGAACTATGCAAGCGCTAAGAATGAGCTGCTCGCTTTGGAGCACCCGAGAGTACTACAACAAAGCTCCATTGGGTTCGACATGTCCATCGCGCAAGCCATCAACGCCATCATGAATGGCGGGGAGCTCATCATCGCCCCAGCCAGTGCGCGAAGCGACCCACAAGACCTTGCGAATCTCATGCTGAGCCGTGGCGTGGACATGACGATAGCCACACCATCCGAGTACGTCATGCTTGCCACATATGCGCGAGACACAATATCTCAATGTCGGTCTTGGCGACACGCCTGCGCGGGCGGGGAGCCCATCAACGAACAGCTTCTCACTAGAATACGGGACCTAAGTCTGCCTCATCTTCAGCTTACGGATTTCTATGGCCCGACTGAAACCTCTTGTGCTGCGACCTTCCGCCACATCCCGCTGGATTCTACCTTGCACCCCTCTGGCGTGGCTCTTGGTACTATGCGGCCTCTCGTGAACGTGCGGGTATACATTGTGGATAGCGATTTGAACCTTCTTCCCCCCGGTTTTCCTGGCGAGATATGCGTGGGCGGAGTAGCAGTGGCCCAGGGCTACTCTGATAGGGAACAGAATCTCGGAGCATTTGTGCCAAATCCATTCGCAACGGCAGCAGACGTGGCGCGAGAATGGAAGACACTTTACAGAACAGGGGACCGAGGGTGCCTCGCCAGCGACGGGGGATTGGTGTTACTCGGGCGGATGGGCGGCAGCGCTATGGTCAAGCTTCGCGGGTTGCGCATCGACCTTAGCGAGATTTCCGATGCGATCGTGCAGGCAGCAGGAGGAAAGTTGACAGAGGCCGTGGTCACGACGCGCGGCGATCCTATGTTCCTCGTCGCCCATGTCGTACTAGCACCGGGCAGCCATTGGTCGCAGGCGGATCTGGACTCCTTGTCTACGTCGCTGCCATTTCCACTTTACATGCTTCCGAGCAGAATACTTATTTTAGAGAAAATGCCTCACACTGCTAATGGAAAGGTAGACAGAGCCGCTGTAGAGCGGCTCCAACTGCCTTTGTGCTCGGGGCGCGTCGAGGCAGATAAGGAACTCGGCGTGGTAGAGGAAGAGCTGAGAATGCTCTGGAGGAGTACACTGGGTCCCACTGTAGGAGATAGGAGGATCGACGACAAAACCGATTTCTTTGAAGTTGGCGGGAGTTCCCTACACCTAGTTCATCTTCAGAGCGTGATAGCAGAGAAGACAGGAGTGCAGCTTTTGCTGTCAGATCTGTATCAGAAGAGCACGCTTAGCAGGATGGCATCGCTGATGAGCAACGCGCGGAGTCGCGTCGAAGCCCCCGAGTCCATTGACTGGGACAAGGAGACCGAAGTTCCTAGTGAGTTTTTAAGGGTCGCCCCAGTCGCGAACTCTCCCGTCCGGAATGATGGGCGGCGCGTGGTCTTGACCGGGGCTATAAGCTTTCTGGGTTCGCATTTGCTCAAAGCACTGCTGGCAGACGGCAAGGTTTCCCACATATTCTGCGTCGCTGTTCCGCCAGACTCTCACACCCAAGTGCCCAAAGACTCGAGAATCACGTTGTTCTCCGGCAGTCTTCGTAGCCCGCGCCTGGGGCTATCTCCCCAGGATCAGGAGTTCCTGGAGCTTCACGCCGACCACATCATTCATGCGGGCTCGCAAGGTCACTGCCTAAACAACTATACGTCGCTGCAAAGAGCCAACGTCCACGCACTAAAGTTCCTCGCTTCGATGGCCCTCAGGAGGCGCATTCCGCTGCTATTCATCTCGTCTGGTCGGGTAATCCTATACTCCGGCTTATTCGCAATGACCCCAGGCACAATGGCACTCTTTCCTCCGCCCACGGACGGCTCGCAGGGCTATACGGCCTCAAAGTGGGTCGGTGAGGTGTTCCTCGAGAAGCTCTCGAAACAGACAGGCCTGTCCGTCGCCATCCACCGTGTGTGCTCAGTCATAGGGGCCCAGGCTCCACCGGATGATGCCCTGAACTCAGTTATTCACTACTCAAAACTGATGAAGAAGGTACCCAGAATACCCCAAGCAAGGGGCTTCTTCGACTTTAACGACGTCGAAGTGATCGCGCGCGACATCGTTTCGGAAAGCCGGACGTGCACGGGTGAGGTGGCCACTATTCTATTCCGCCACCATAGCGGCGGCGTCGAGGTCCCGTTCCAAGATATTGCGCAGCGAATGGGAAGCTTTTACGGTGGCCATTACGACACCATAAGCTTGGATGACTGGATTGCGAGCGCTCAAGCGATCGGCTTGGAGAGCTTGGTAGCCAGCTACTTGAAGGCCAACGTGGCAGGGGTTACGGACTTGACATTTCCTTACCTCGGTCTGGCTTAG", "translation": "MGQTLYSASSVFRNSMQRCEKILEGCIEAPSWSLVAEMHAASHFRIHEAGISQALCTAVQISLVNLLRVVGTEFDIVVGHSSGEIAAAFVAGVLTENDAMVVAYYRGLAVQTTQQEGGMMAVSMSWEDATEFCKKPNYDGRLVVAASNSPGNVTISGDSSVLNKAQKELEDSNIFAKFLHVNVAYHSHQMNDCAKIYSSYLKEHKIEIRENRARCVWISSLWPGIEMSTAKSDMLAAEYWVDNMTHPVLFSQAIEKVIADDPKLPDLIIEVGPHPALEVPVRQTLNAHREVSVPYMCCLRRNENDLETFSSLVGSIWCYLGSVDFGLWRQAFDQPPPAPMPKDLPSYPWDHDQIHWQESRISRMHRLGPSNTHELLGRVCDDYGDQITWRNIIRLREIPWLAGHKFQGQIIVPAAAYVSMALDAAKQWTRGRMVSLVAIKDMVIHRGLVIEEDLEVETIFRLHEVSDVPSRLETRFTLYSYSDNRTVIKTCTGSLIMHFESLPRAPCTQMHELEHTLPSLDAESFYQAAEDVSIQYAGVFRAIKSIRRIWGYATALAVWSQCQLSEVYELHPAILDVAFQAGFATFLSTATNSAKGHYLPISIRRLIIDPSVSFEHTQRNVSINTEAHLVGSSDATMELDLEVCECSKGLVGIQIEGLMLRLAAERLPSEDRLLYTKTIWDIDASGLLPISDDRHLSKEEVQHIDAVERTALFFLCDLVRKHNPSNTHLLKWHHQEFLRATEVLLSSVRQGRHPVAQAAWLEDERATVDEIARLYPDSVEIALLHATGENWLNVMRGDSEMLQHMLKNDLLSRLYTDGRGFSFCNDQLAKYATQIAHKYPQAKILEIGAGTGGTTRKVLDAIGNAYSSYTFTDISSGFFQKAAHRLSDHARKLSFKVLDIEGSATEQGFEQESFDVIVAANVLHATRHLSQAVGNARSLLRTGGFLLIVEVTGAMLREMGLMGGLEGWWLGSPEGRFPSPGVSSEAWQGLLKENGFSGVEALVLDTPDVSRHSCSVFVARAVDQHYTALISPLSHIRFIPQGQRILIISGRSCSSIYKAQRAKELLNPMQSDVTVIDTIDSLSPGDLTRDTSILNMEELDRPLFSPNIQPLTLRNLKLIFETVTNLVWLTHGRIAKDPYSNMMIGIGRALTIELPRRNFRFIELADDAERNIDLAVETLLQLLMLTSDNFNEAAGDILWADEQEVLVKDGQRYIPRLVPNIEANIDLNATRRHVQRFAGAHDIIEIMYAGYETPSLVVRGMETLHMDDNVLIQVQLSVRLCSDDADMCFLCSGVRVPSQEIVFALSDTDASILSIAPCQVFCPSSTTECSAAGIAEIAAEIIASHLIFQCSEGDVVVHEPNDMVATAIQRRSPINGRKFIFTTLSQRIRKDWVNIHPLSSRRRLQNILPSNNVRHLFSFSHDRIDLITRTLPAGCETHWFRPSRICRDQDTIRDAYFFSTCLEHKEPMPSTKVRDVARSPCPLAILSTVVDWRRDHPVEARVVQNTGRHLFSSSKTYLLVGLAGELGQSLTRFMVACGALHIIVASRNATAKADWVPRIRATGIDLIAINTDIGEIEQVKALLAKAEARGMPPIFGVMNAAMVLADALFLDSNLVSINQTLAPKVVGTVNLDKVFGDTVQLDFFIAFSSLGSVLGNAGQSIYHAANMFMSSIIENRRLRGRVGSLINIGMIADVGYVAQKVRQGSKIDEHLKSQLYTPLSESEVHHLVSQAILFGHPTSRNGELTMGFEPSVRGACRGPAPAWAANPRFAHMFQTDGSIGTDPAIRLEGAVSTALGDYATASSCSAEEAFQLFQREFTKKVQLLLQVPITAIDIQAPLSDLGLDSLLAIEIRAWVSEYMRVDVSILEILSRESISAVCSRAVRQLMQDRLTRDDNSHSAVSDLASISSSDDTHSQSSITEATHDKRILSISSKMCSRSSDSDSFTSVVAGTPPEIDAKEASRGDGMARIPQPEAQPSADMYLDADCFTRTGPLSYAQRSMYFMQSILDDPTTFNVTAEYEIHGLLDVHNFSQALNKVLCHHEVFRTCIFTDSRTLEVRQGLLSGPKPGAFTHINAPKSENRQILEKLARTPWNLSKGQCFQAILVTHSANSHSVIFGCHHIIMDGLSWHILLTDLDRAYRLLPLHAKYNSYYDFASKQVQDICSGKLELSILYWLDQFRVLPESIPLLAIAEFRYRKERRSFRNHHAQREINAQMVDKIKHASIGLRSTSMQFYLSTLVALMHCMLEVEYLCIGVTDSGQGTTRPLHTIGHFVNILPMCFRIGGNPLFADLVRTTTQTVLEGFARADVPLDLIIARLENRRPMDHMPLFQIAYNYRVGNLICSSLGSHTMNLVQYADTRTPYDFTFNISQAGDGKHLLEVTSCDYLFSIASTELMLNLYLSFLEAVLNDGPDLRVRQLPPLIVEDIKYLDVQEQAEGRSQAWPDSIAARFTQVAAENENLAALSDDRTSLSYGELEERISCIAFALIQAGVSKGARISVLTLPCVDTYVSMLAILRIGAFYVPLDASLPVPRLNTVINTCEPGLILINGTTQALGAELAQSSQINILDLDQVSQAARETVPTAPSFGGGFILFTSGSTGVPKAVVLREEGIMNYASAKNELLALEHPRVLQQSSIGFDMSIAQAINAIMNGGELIIAPASARSDPQDLANLMLSRGVDMTIATPSEYVMLATYARDTISQCRSWRHACAGGEPINEQLLTRIRDLSLPHLQLTDFYGPTETSCAATFRHIPLDSTLHPSGVALGTMRPLVNVRVYIVDSDLNLLPPGFPGEICVGGVAVAQGYSDREQNLGAFVPNPFATAADVAREWKTLYRTGDRGCLASDGGLVLLGRMGGSAMVKLRGLRIDLSEISDAIVQAAGGKLTEAVVTTRGDPMFLVAHVVLAPGSHWSQADLDSLSTSLPFPLYMLPSRILILEKMPHTANGKVDRAAVERLQLPLCSGRVEADKELGVVEEELRMLWRSTLGPTVGDRRIDDKTDFFEVGGSSLHLVHLQSVIAEKTGVQLLLSDLYQKSTLSRMASLMSNARSRVEAPESIDWDKETEVPSEFLRVAPVANSPVRNDGRRVVLTGAISFLGSHLLKALLADGKVSHIFCVAVPPDSHTQVPKDSRITLFSGSLRSPRLGLSPQDQEFLELHADHIIHAGSQGHCLNNYTSLQRANVHALKFLASMALRRRIPLLFISSGRVILYSGLFAMTPGTMALFPPPTDGSQGYTASKWVGEVFLEKLSKQTGLSVAIHRVCSVIGAQAPPDDALNSVIHYSKLMKKVPRIPQARGFFDFNDVEVIARDIVSESRTCTGEVATILFRHHSGGVEVPFQDIAQRMGSFYGGHYDTISLDDWIASAQAIGLESLVASYLKANVAGVTDLTFPYLGLA"}, "target": {"uid": "1fe71de7-0a11-44cb-9845-acbfda5d6d92", "label": "XP_049174476.1", "names": {"protein_id": "XP_049174476.1", "cluster_role": "hit_required"}, "start": 2266, "end": 14329, "strand": -1, "sequence": "ATGGCAGAACAGATAGCGATAGTAGGATCTGCATGTCGATTCCCCGGCGGTGCGAGCTCGCCCTCGAAACTCTGGGACCTCTTAAAATCGCCTCGTGATGTAGTCCGAGACTTCCCCCCAGAGAGACTCAACTTTCAGAATTTCCACAGTCATAATGGAGAACACCACGGCCGGACAGATGTGCAGGGAAGATCATATCTGCTCCAAGAGGACTGCCGCCTCTTCGACGCTGCTTTCTTCAAGATCAACCCCATGGAGGCCGAGGGTATGGATCCACAGCAACGTCTCCTTCTTGAGACCGTCTTCGAGGCTATAGAGGCGGCAGGCTGGCCCATGGAGGAGTTAGAGGGATCTCAGACTTCCGTACACGTCGGCAACATGACGGTAGACTTTAACGACATCCAAATGCGGGATCCTGAAGCACTACCGACCTATTCAGCCACTGGACTGGCTCGCAGCATCCTCTCCAATAGAATCTCGTTTTTCTTTGACTTCAAAGGGCCATCCGTTACGATCGACACTGCATGTTCCAGCTCCTTGGTGGCTTTGCACCAAGCCGTGCAGTGCCTCCGAAACGGCGAGGCCAGCCAGGCAGTGGTGGCTGGAGTGACCCTGCTCCTGGACCCAGGCATGTATATTGCCGAGTCCAAGCTACATATGCTGTCCCCCGATTCGCGGTCGCGCATGTGGGATAAGGACGCTAATGGGTATGCTCGTGGCGAAGGCTGTGCGGTGGTGGTCTTGAAGCCCCTTGCCAAAGCCATTGCGGACAATGATCATATCGAATGCATTATACGTGAGACGGGCGTCAACTCAGACGGACGCACGGATGGCATCACCATGCCTAGCTCCACGGCACAGGCCTCACTGATCCTTCAAACTTATAGGCGGGCAGGCCTCAACCCCATCAAGGATCGTCCCCAATTTTTCGAGTGTCACGGTACTGGGACTTTGGCCGGCGACCCTGTAGAGGCGCGCGCCATTAAAGAAGCTTTCTTCCACAATACTGATGGTTCCGACGAAATCGAGGTGATAGACACATCCCAAGAGCCCCTATACTGCGGATCTGTGAAAACTGTTATCGGTCACCTTGAAGGATGTGCAGGGTTGGCAGGCGTCTTGAAAGCATCGCTAGCCCTGCAGAACAAAATAATCCCTCCGAATATGCATTTCAGCCAACTAAACCCAGCCATTGAGCCTTTCTACGAGAATGTTCACGTACCTACTTCCTCTCAGCCATGGCCAGAGACTCAAGGGAGGCCATTGCGTGCAAGCGTGAATTCATTCGGATTTGGTGGCACAAATGCCCATGCTATTCTTGAGAGGTTTAGCTACGCAGACCATCAGAGCATGAAGGATGGTCCAGCCTCTGAGATGGGACCCATAGGACCATTCGTCTTCTCAGCCAAATCTAGGACCACACTTCTTCGACAGCTCAAGCAGACTGTTGAGCACATTCAGTCAAATCCCTTGCTTGATCTTGATGCCCTTGCTTGGGTTCTCCAGACCAGGAGGACTGCACTTTCGATGCGGACGTGCATACATGCCACTGACCGTCAGGGACTACTCGACGGACTCGAGAAACAGATTCACGCGGCCGAGGTGTCAAGCGATGCTCCTTTCGGCGTGAAGGCGAATACGCTCAACGATACCAAGCAGTTCAGGATTTTGGGAGTCTTCACGGGCCAGGTAAGTCGATCGACCATCCGAGTCAAAGGCACTTGCTCACAAACACACCAATCCAGGGTGCTCAAACTGCAGCTATGGGGCGGGAGCTAATGGCATCCTCTCCCATCTTTCTTGACGCTATAAGAAGATGCGAAGAAGCATTAAAATTGATTCCAGAGCCGGCTGAATGGTCATTGATAGAAGAATTGGGTACTGAAGGGCCTCGTTCCCGTGTGGCCCAAGCCCAGTTCTCGCAACCACTCTGCACGGCTATACAAATTGGCCTTGTAGATTTACTACGGGCTTCTGGGATCAGCTTTGGAGCAGTTGTCGGCCATTCTTCCGGCGAAATAGGAGCCGCGTATGCAGCTGGTATTCTGGACGTTAAGGACGCCATGGGCATTGCCTACTACAGAGGGTTGGTCTCCTCGTTAGCCAGAGGCTCGAAGGGAGAAGAGGGTGGTATGATGGCTGTCGGGCTTTCTCTCAACGAAGCTCGCGCCTTCTGTAGTAGACCTGAGTTTTCTGGTCGACTCCAGGTCGCAGCAAGTAATGGGCCGTCGACTGTGACCTTATCTGGGGATTTGAATGCTATACGCCAGGCTGAAGAAATTTCAAGCAAAGAAGGCACATTCGCCAGGAGACTCCAAGTCGATACGGCGTACCATTCTCATCATATGCGTCCCTGCGCTACTGCATACTTGGGATATCTCAGAGCCCTCGATGTGCAAGTTAGACAGTCACATGACTCCTGCTTTTGGTCTTCCAGCGTCCACAGAAACGTGGACATGCGTCAACGACTTGGCGAGTTACGGGACCAGTATTGGGTAGACAATATGGTAAAGACTGTCTTATTCACCCAGTCCACCTTGTTCGCCATTCAAAGTGTTCCATCGCTCACCGTGGGACTTGAGCTGGGACCCCATCCAGCGTTGAAAGGTCCGGTTACGCAAACTTGGGACTCAATTCGAGATTCCCCGCTGCCTTATGCAGGCTGTCTCGACCGCAAAGTGGGAAACCTGTTTACCATATCTACAGCTATCGGACTGGTGTGGAGTCATCTCGGGCCTTCAGCAGTTGACTTTGAAGAATTCCGTGACGCTTTGGGGTCAAGTCGCACGAGGCGAGTCCTGAAGGACCTACCTGCATACCCCTGGGACCATGATCAAATTTACTGGCACGAGTCTCGATTGTCTCACAACTATCGTCGAGGTTCGCGTGCTCCAAACATGCTTTTGGGGCGACTGCAAGAGGACTGCAAGACTGAGATGACCTGGCGCAATATCTTCCGCTTGAACGAAATGCCGTGGTTGAGAGGGCACACATTTCAAGGTCAGGTCATCTTCCCCGGGGCCGGTTATGTGAGCATGGCTCTGGAAGCCGCAAAGTCTTTTGCGCGGGAGCGGCATGTTGAAGTCGTCGAGATACACAATGTCAGCATTACGAAAGCTTTGGTTATCGAGGAAGATACCAGTGGTGTAGAAGTCCTCTTCACACTTCGTCAACTAGACTCAACAGCTCAGAAGGGTCATGATCAGCGAGTACTAAAAGCCGCCTTCTCCTGTTATAGCTGTTCCGATGGTCATGTCTTGGACGCAGCGTGTCATGGTCAATTAACCATACACCTTGGCGAGCCCGGAAAGGATACGCTAGGGCTGCCTCAAAGGCAAATTTCCTCGATCGAACTCCCTCCTCTACACGTTGAACGATTTTTCAAGGCAATCGATAGCCTTGGAATAGTCTACAAGGGATCGTTCCGCGCCTTGGAATCCATCAACAGAATCAGGGGCCATGCACAGGCAGCGGCATCCTGGGCGGATGGTCAGCTAAACGATAGCATGCTGCTCCACCCAGAGATTCTTGACGTTGGGTTTCAGGTCGGTTTTGCTACCTTCGCATCGATAGCCGAGGGTGCAATGGGGGCTACATACCTCCCTAAAGGAATTCGTCGTGTCGTCGTGGACTATGCGCAGAGCCTCGGCGAGCCTTCGGGAACAGCTACTACCATGGAGGCTCACTTGATCAATTCGTCAAGCGATATAGTCGAAGTAGATATCAATATATGCGATACGCGTAACGGTATCTCTAGGGTACAGGTTGAGGGCCTCCTGTTGAAGGCCATTGCAGAGCCACAGCCTACGGGTGATCGATTGCTGTACGCCAAGACCGTCTGGGATAACGACGCCGCGGGGGAGTTGATTATTCCCTCGTCGACAGTCGTCTTGGCTTCAGATTTGGAGTACATTGACGCAGTAGAGCGGACGGCGCTTTTCTTCATGAAGAGTCTTACTCAGGAGTTTTGTCCACAGGAAATCAGGGCCTTCAAATGGTACCACCAAGAACTTTTCCGGGCGATCGAACTGTTCTTGAAGCCAGTTCGAGAAGGAATCCATCCTGTTTTGAAACAAGAATGGCTTCAAGATAACCGTGCCACGATCCGCACTTTTTCTGAGCAGTATCCAGGAAGTGTAGATCTACAACTTCTCACAGCAGTGGGTGAAAACTGGCCCTCAGTTATGCGCGGCGAGTCGGAAATGCTGGAGCATATGTTGAAAGATACGATGCTGAGCCGACTGTACATGGACGGCCGTGGTTTTTCAATCTGTAACGACTACGTCGCTGCATATATGAAGAAAATCACGCACAAGTACCCGCGCACCCGAATCTTGGAGATCGGGGCTGGTACAGGTGGGACAACTCGTAGTGTCTTGGTAAGTCGATTGTCTATCAACATGTTCATGTTCAGTTGTTCCAATGGGCCACAGGGCAGATCAAACCGTTAATACTCTACAGGACAGTATCGGTGATGCCTATACATCATACGCCTATACCGATATCTCAGCTGGCTTCTTTGAGCATGCGGCTGAGAGATTTACAGACCATTCCCAGAAGATGGAGTTCAAGACATTCAACGCGGAAAAGACCCCTGGCGAGCAAGGACTGGCAGTAGAAACCTACGACATCATCATTGCCGCCAACGTCTTACACGCCACGCGGAACTTGGCACAGACCATGCAAAACGTCCGGTCCTTACTGCGTCCAGGTGGCTTCCTAGTTGCTGTGGAGGTCACTGGCACCATGCTTCGCGAGCCAGGCCTCATGGGTGGCCTAGAGGGATGGTGGCTTGGTGTTGACGATGGACGTTTCCCATGTCCAGGTATTTCGGCCAAGAGCTGGCATGATGTTTTCCAGAGCAATGGGTTCTCGGGCGTTGATTCCATCGCCTACGACTTCCCTGAAGTCAAACGCCACAACTGTTCGGTGCTCATCACCCAGGCGGTGGACGAAAAATACGATGTTCTGCGCAACCCCATTACATCGATCGATGCTGTCCCAGAAACTCAATTCCTTATTGTAGGAGGCGCCACGTTACCGGTGTCTAAGGCAGTTCGTCGAGTCGAGAAGATGCTCCGACGATGGACGCCACGCATCAAGGCTTTCAACAGCGTCGCGGACCTGGACCCCTCTGAGGTCAGCCCAGGTACCTCAGTATTGTGTCTTTCAGATCTTGACGAGCCGATATTCAAAGCTTTGATGGACTCCAAGCGATTGAACAATCTGCAGGAGATGCTAGGGAATGCCGAGAACGTGTTGTGGGTAACAAGTGGCCGGCTAAGCCATGACCCCTACAGCAATATGATGATTGGTATCGGTCGTGCGCTCGCCTTTGAGCTACCGCACGTCCGCATGCAGTTCTTAGATTTTGATGAACAGTCCTCGTGGGACATGGAAATGGTAGTTCAGTATCTTGCTCGTATGGTGCTTCTATCCTCACCGCAGTATCTAGACTACAATATGCTCTGGACACACGAGCCTGAGGTCCACGTCAGAGGTGACCAAACGTTGGTGCCACGTTTGATCCGAGACGATTCTTCTAATGAGAGTCTCAACTCTCGCCGCCGTCAGGTCACGAGGCTAGCAAAGGAGTCCGAGTCGGTCGAATTGATCCACGGCGACGATCAAACTGTGCTCGTCAAAACGAAGCAGTCGCATCAGTCAGACACTGGATCCGTAGAATTTGTTGTCAGATTGTCCGTGGCTCTACATTCCAAAGACGAAGCGCCTTGTTATTTATGTTTTGGTAAAGTGGGAAACTCCGATAAGCCAGCTTTCGCATTGTCGAAAACCGACTGTTCGACGCATGTCTTACCACCCCGGCAGGTGTTCGAACCACGGACCCTGAGTACTTGCGATGACAAGCTCCTCATTTCTGTTGCTTCCTCACTGATAGCATGCCATATTCTCTCAAGCTACCATGGTGAGGAGACTTTGATGGTCTACGAGCCGACAGAGGGCATCGCAGAAGCCATATCCAATGCTGCAGAGCGGAAGGTGCTCTTCGTTTCCGGAGAAGCGACACAGACCGGCAAAGGTTGTATCACGATACACCCGCTAAGCTCTGCTCGAACAGTCCGTCGACTGATACCTGCTGATGCTCGTTTTCTACTCGATCTCTCGGGCAACAATCAGAACGCACCCGCCAGTATGATGGGGAATATACCGCTCCAGTGCAGCTGTGTCAAATTCAGGCCCAATACCATTCCTAATGACCGCACTACCCTGGGAGTTGCATTCGACATGGCTGTCTTGGCGAAAACTGGTCCAAGTCCCAAAGTCGTCAAGATAGGCGAGACCGAGGCCGAAGAGTTTTGCACCAGGCGCCTTGCCACTGTAATTGACTGGGAACGCACAGGTCCACTGAGTATAGTGATACCTCCGCCCGACGCACAACAGGTCTTTTCGGGCAGCAAAACTTATCTGCTGGTGGGTATGGCGGGTGAACTGGGCCAATCGCTGTGTCGCTATATGTCCAGCTGCGGTGCCCGCCACATTGTCGTCGCGAGTCGTAATCCCGCGTGCGGCGAGCGCTGGCTCGAAGATATGCGCGCAGCTGGGGTCAACATCCACGCCACCCAGCTGGACGTAACAGACCGGGATCAGGTGCAAGCTACTCTTTCTAAGCTCAGGACATCGATGCCTCAAATTGGAGGCGTAGCTAATGCCGCATTGGTGCTCGAGGACTCGCTCTTTGTCAATGCCACAGCTGACAGTGTCAACAAACAGCTGAAGCCGAAAGTCGACGGCACTGTACATCTCAACGACGATTTTGTGGAAGACGACTTGGACTTCTTCATAGTATTCTCGTCACTGGGTAGTGTGTATGGAAATGCTGGCCAATCCATATACCATGCTGCCAACATGTTCATGACAAGTCTGGTAGAACAGCGAAGGAGTAAAGGCAAATCGGCATCTGTAATCGACGTCGGTATGATCTCAGACATCGGATACGTCGCCAAGAGCGAAAGGAGCGGGTCTGGAATTGAGAAGCATCTTCAGTCACAGTTTTATATGCCACTGGCAGAGACTGAATTCCACCATCTGTTCCTCCAGGGCGTCCTCTGTGGCCATCCGAGCTCTGAAAATGCGCATCTCACCATTGGAATCCAACCCTTCATTGATGAGCAAGACGCAATCAAGCCTCAATGGTACGACAATCCGTATTTCTCTCATATGGTCGTCCAGCCTTCGTCTTCCAATGGATCTAACCAGCCTGCGACATCGGCCCAGCAATTGCAGGAAAGGTTGGAAAGTGTCTCTTCGATTGAACAAGCATCAGACGTGTACCACACGATGTTCAGAAACAAGATGGAGGCAATGATGAAAATTCCTGCTACTTCAATCGACATCTACGCCCCCTTGTCTGACCTGGGGCTTGATTCCTTACTAGGTGTAGAGATCCGAACCTGGTTGCTGAAGGAGATGTATATCGACGTTCCGCTTCTCAGGATTCTGGGTCGAGACTCGATCGCATCCATCTGTTCTGTAGCTGCCGAGAGACTGCTCTCGGGAAAAGTGGCGTCTAACGCAGACGACAAGGCAGCGGAAACGGTGTTCGTATCAGTCGGCAGCGCCGATAATGTCCAAGCTCTCCAGGTTCCAGAGCAAACTGTCAGCTATTCCACGTCCCAAGTTTCGGAGGCGAGCCTCAGCTCAGAGTTTGGTACTCCTGCAGACTCCAAAACCACTGACACAGGTTCGTATGACCAAGATTTACCGCCCGTCCTGCGTCCTACGATAGTGTCAACGTCTTGGGAGCCAACGTCCTTATTTCCGATAGAGTTCAGTCGAACAGAACGAATGTCATACGCGCAGGCGAGTCTGCATTTCCTTCAAACTTACTTGGATGATCCTACCACATTCAATGTTACTGCTCAGTACGAGATCAATGGTTCGCTGAACGTGAGTCGATTCACGCAAGCTTTAGAGAAAACATTGGCACGCCATGACGCATTCCAGACTTGCTTCTTCACAGAGCCTGGGACTCTTGAACCGAAACAAGGGGTTGCTGCGGTTCATTCTGGCGACAGAGTATTCCATGTTGAGTCAGCTTCAATACAGACCGTCTGTGAATTATATCAAAGCCTTGCGCTTCAGCAATGGGATCTCACGTCTGGACGGACTTTTCAGGCTATTCTGGTGACGCATGCGTCTGATGTACACAGCTTGATCATTGAATGCCATCATCTTATCATGGATGGAATGAGCTGGCACCTGTTTCTCCGGGACCTTGACCGAGCATATCAGATGCTACCATTCCAGCCTAATATCGTTCCTTCATATCTAGATTTCGCTCGGAATCAGGAACAAGCACTTGCCGAGGGGGGTATGGACACCTCTCTAGCCTACTGGATGAGCAAACTTCAGCCAATCCCAGCTGTGATTCCGCTCTTGCCACTGGCGCAGACGAGAACAAGAAAGACTCGCCGCAAGTATGGAAATAACAGGCTTGAGAGAGAGCTTTCCTTAGATATGGTTGGCCATGTCAAAAAGGCAAGTCAAGCCTGCCGTTCCACTCCCATGCAGTTTTATCTATCGGTTCTGCAGGTTCTTCTCTCTCGTCTTCTGGACTTGCAAGAAGTCTGCATTGGTGTGACCGATCTGGGACGTGGGTACAGCGCAAGCGACAATGGGCGCGAAGAAACAATTGGGCAATATGGAGAAACCGTTGGCCACTTTACCAACCTTCTTCCTATGCGTTTCAACATCGACCGCCATGAGACCTTCTCCCACCTCGTACATGAGACTTCGCGAACAGTGCTCGAGGGGCAGAGCCACGCCACCGTACCTCTGGACATCATTCTATCAAAGCTAGATATGGAACGATCGCCGTCGCACACGCCGGTCTTCCAGGTTGCTTTCAACTATCGCGTTGGCAGCTTGCTCCAGAGGAAGTTAGGCGGTTGTACCATGAACTTGATTCAATACGAAGATGCGAAGAACCCGTACGACATCACGCTGAACGTGACCCAAACTGCCAAAGGCGGTCATTCCTTGGAACTGTTGACTAGCGACTACCTTTACTCCGCCCCGACCTCGGAATTCTTGATGAACGTCTATATCCATCTTCTCAAGTCTCTGTCTTCCGACCAGAGGTGGAAGCTCCGTGACTGTAAGCTCTACGATGATGAGAAAGTCGGCGACGTGCTCCGATTGGGTCATGGACCTAGGATCGTTCACGAATGGCCAGATACCATTTCTAGAAGAATCCAAAAGGTATATTCAGCATTCCCTCAAGTTATTGCCATCAAGGACAGCACAACCTCCGTGACGTACGCGCAACTGGCAAGGCGTGTGCAGTCCATTGGACAAGCATTAATGGGGGCTGGAGTGGAACCATACAGTTGCGTAGCTGTTTTATGCGAGCCTAGCATCGACACATTTGCATCAATGCTGGCTATCCTACATATTGGCGCAGTATATGTTCCACTCGATATGAGTCTACCCGCCACCAGGCATCGCACCATGGTGGCAGCATGCGATGCAAAACTTTTGGTCTTCCATCATCGCACATCAGACGCTGCCTCTCAGTTTGACTCTATCTCCAAGGTGGACCTATCGCAAGAGCTCGGGGGATCCAAGCAGCGTTTCCCTGCTGAGCCCTTCGAAAGCGATACCAGCTTCGTACTCTTTACGAGCGGTTCCACTGGCACACCCAAAGGTATCCGTCTTTCGCAGAGTGGGATCATGAATTACGCTGCCTCCAAGAGTGCAGAACTTGGCCTCAAGCAGCCAAAAGTACTCCAGCAGAGCTCGACAGGCTTTGACATGTCTGTCGCTCAAGCTGTCAATGCTCTTGCGAATGCTGGGACCCTAGTCGTAGCCCCGTTGGGGATGCGCGGCGATCCTGTTGCGATTGGGCAGATGATGTTAGCTGAACAGATTGAGTTCACTCTATGCACTCCATCAGAGTATCTCATGCTGTTCACTTATGGAGGTGATAGCCTCCGGCACTGTACTTCGTGGACGCACGCATGCTGTGGTGGCGAGGCCGTGACTGAGAAGTTGGTCTCCGAGTTTCGAAGATTGGAATTACCCAACCTAAACATGCTGACCGACTGCTATGGTCCGACCGAAATTTCATGTGCTGCGACTTTCTGCCAAATACCTCTAAGTACGCACGACAAGGTTGAACTTCATAACTCCATCGGCAAAGCCATCTCCAACACTTCTATTTACATTCTTGGGCAAGATTCAGGGATGGTTCCGGTTGGTTTCGAGGGAGAGATATGCGTAGGCGGCGCTGGGGTTGCGAGAGGCTATCAAGACGCCGCAACCAGTTCTGCTAGATTTATCGCAAACCCGTTCGCAACTGCAGAAGACGTGTCACGAGGTTGGACGACCTTGTACAGGACTGGAGACAAGGGTTGCATCCGAGAAGACGGGTCGATAGTGTTCTTGGGTCGAATGGACGGTGATACACTGATTAAACTCCGTGGCCTGCGCATAGAGCTTACCGAGGTCGCCAATATCATCATGAATGCTGGGAAGGGCTCATTCGCCGATACGATTGTGACAGTCCGTGGCCCGTCTGACTCCCAGTTTCTGGTGGCACATGTGGCCGTTGCCGAAGAGAATCGCCAATCCCAGGAAGATCTTGATAGGATTTGCGCCGAGCTCCCCTTACCTCGGTACATGGTGCCTTCCATAATTGTGGCCCTTGACCGTCTACCAACCTCATCAAATGGAAAAGTTGATAGGAAAGCCGTACAGTCACTCCCTCTACCAGATCGGAATAAAATGGCTCATATGACTAAGGCTGAGGAGCCGGAGCCATTGACCGTAGCCGAAGGCGAGCTTCGACTGATCTGGCGAGAAGTCCTCGGCGAGGCTGCTGGCGCTGCCAATATCCGAGCGGGCAGCGATTTCTTCACAGTAGGAGGAAGCTCACTTCTCCTAGTCCGTCTGCAGAATGCTTTAAAGGAGAAGATCGGCGTGCAGCTGCCGCTCAAAGATCTCTACCAAGCTAGCACGCTGCGTAACATGGCAGTCGTCACGAGCCACGAGCGAGGCGACCTTATTGTTGATATGATTGACTGGGAAGCAGAGACGGGCATTCAAGACGAAGTGCTGAGCTCGGCTGGGGCGCTGATTACACATGCACCGAAGCGTACGCAACGCCAGGTTCTGTTGACCGGGGCTACTGGGTTTCTGGGTTTCGAGATCCTGGCGAAACTCCTAGAAGACGATGACGTTTCCCACGTTCACTGCATTGCTGTGAATCCAGATCATGCATCCAAGTTGCCGAAGTCCGACAAGATCACAGTTTACACAGGCAGTCTGCTGAGTCCCACCCTCGGTCTGTCATCACGCGACATGGAGAGGCTGCAACAAGATGTGGATCAGATCATCCACGCAGGCGCTCAGGGTCACTGCCTGAACAACTACTCGTCGGTGCGCGCGGCGAATTACGTATCAACACAGTTTCTCCTCCTCAAGCTCGCGGTCCCGCGCGCAGTCCCCTTCGATTACATCTCATCTGCGCGCGTCATCCTTTACGAATCCGGCTCACACGCGTCGGCACCCGTGTCCATGGCTGCGCACCCACCGCCCACAGACGGCAGCCAGGGCTACACGGCGTCCAAGTGGGCGAGCGAGCGATGGCTCGAACGCGTCGCGTCGATAGAGGCAATGAAACTTCCTATCACCATCCATCGTCACTGTTCTATCATCGGCGCCACTGCACCGCACGACGACGCCATGAACTCGGTCATCCGGTACTCAATCCTCAGCAGCACCGTGCCTGCGCTGCCGAATGCCGAGGGGTACTTCGACTTTGAGGATGTGAGCAAGGTGGCGCAATCGATCGCTGCCAAGACCGACCGTGATCCAGCAGGCGGTCTCGAGTTCCGCCACCATAGCAGTAACATCCGGGTCCCCTTCAGCGACCTCGCACAGCGTATGACCACACTCTACGGGGGCGAATTCACAACAGTGGGGATGGATGAGTGGTTGCGAAGTGCGGAGGAACTTGGTATTGAAGACCTTATTGTGAGTTATCTAAAAGCGAACGTCGTTGGTAGTGGCCAGTTATCATTCCCATATTTGGGTGCCTGA", "translation": "MAEQIAIVGSACRFPGGASSPSKLWDLLKSPRDVVRDFPPERLNFQNFHSHNGEHHGRTDVQGRSYLLQEDCRLFDAAFFKINPMEAEGMDPQQRLLLETVFEAIEAAGWPMEELEGSQTSVHVGNMTVDFNDIQMRDPEALPTYSATGLARSILSNRISFFFDFKGPSVTIDTACSSSLVALHQAVQCLRNGEASQAVVAGVTLLLDPGMYIAESKLHMLSPDSRSRMWDKDANGYARGEGCAVVVLKPLAKAIADNDHIECIIRETGVNSDGRTDGITMPSSTAQASLILQTYRRAGLNPIKDRPQFFECHGTGTLAGDPVEARAIKEAFFHNTDGSDEIEVIDTSQEPLYCGSVKTVIGHLEGCAGLAGVLKASLALQNKIIPPNMHFSQLNPAIEPFYENVHVPTSSQPWPETQGRPLRASVNSFGFGGTNAHAILERFSYADHQSMKDGPASEMGPIGPFVFSAKSRTTLLRQLKQTVEHIQSNPLLDLDALAWVLQTRRTALSMRTCIHATDRQGLLDGLEKQIHAAEVSSDAPFGVKANTLNDTKQFRILGVFTGQGAQTAAMGRELMASSPIFLDAIRRCEEALKLIPEPAEWSLIEELGTEGPRSRVAQAQFSQPLCTAIQIGLVDLLRASGISFGAVVGHSSGEIGAAYAAGILDVKDAMGIAYYRGLVSSLARGSKGEEGGMMAVGLSLNEARAFCSRPEFSGRLQVAASNGPSTVTLSGDLNAIRQAEEISSKEGTFARRLQVDTAYHSHHMRPCATAYLGYLRALDVQVRQSHDSCFWSSSVHRNVDMRQRLGELRDQYWVDNMVKTVLFTQSTLFAIQSVPSLTVGLELGPHPALKGPVTQTWDSIRDSPLPYAGCLDRKVGNLFTISTAIGLVWSHLGPSAVDFEEFRDALGSSRTRRVLKDLPAYPWDHDQIYWHESRLSHNYRRGSRAPNMLLGRLQEDCKTEMTWRNIFRLNEMPWLRGHTFQGQVIFPGAGYVSMALEAAKSFARERHVEVVEIHNVSITKALVIEEDTSGVEVLFTLRQLDSTAQKGHDQRVLKAAFSCYSCSDGHVLDAACHGQLTIHLGEPGKDTLGLPQRQISSIELPPLHVERFFKAIDSLGIVYKGSFRALESINRIRGHAQAAASWADGQLNDSMLLHPEILDVGFQVGFATFASIAEGAMGATYLPKGIRRVVVDYAQSLGEPSGTATTMEAHLINSSSDIVEVDINICDTRNGISRVQVEGLLLKAIAEPQPTGDRLLYAKTVWDNDAAGELIIPSSTVVLASDLEYIDAVERTALFFMKSLTQEFCPQEIRAFKWYHQELFRAIELFLKPVREGIHPVLKQEWLQDNRATIRTFSEQYPGSVDLQLLTAVGENWPSVMRGESEMLEHMLKDTMLSRLYMDGRGFSICNDYVAAYMKKITHKYPRTRILEIGAGTGGTTRSVLDSIGDAYTSYAYTDISAGFFEHAAERFTDHSQKMEFKTFNAEKTPGEQGLAVETYDIIIAANVLHATRNLAQTMQNVRSLLRPGGFLVAVEVTGTMLREPGLMGGLEGWWLGVDDGRFPCPGISAKSWHDVFQSNGFSGVDSIAYDFPEVKRHNCSVLITQAVDEKYDVLRNPITSIDAVPETQFLIVGGATLPVSKAVRRVEKMLRRWTPRIKAFNSVADLDPSEVSPGTSVLCLSDLDEPIFKALMDSKRLNNLQEMLGNAENVLWVTSGRLSHDPYSNMMIGIGRALAFELPHVRMQFLDFDEQSSWDMEMVVQYLARMVLLSSPQYLDYNMLWTHEPEVHVRGDQTLVPRLIRDDSSNESLNSRRRQVTRLAKESESVELIHGDDQTVLVKTKQSHQSDTGSVEFVVRLSVALHSKDEAPCYLCFGKVGNSDKPAFALSKTDCSTHVLPPRQVFEPRTLSTCDDKLLISVASSLIACHILSSYHGEETLMVYEPTEGIAEAISNAAERKVLFVSGEATQTGKGCITIHPLSSARTVRRLIPADARFLLDLSGNNQNAPASMMGNIPLQCSCVKFRPNTIPNDRTTLGVAFDMAVLAKTGPSPKVVKIGETEAEEFCTRRLATVIDWERTGPLSIVIPPPDAQQVFSGSKTYLLVGMAGELGQSLCRYMSSCGARHIVVASRNPACGERWLEDMRAAGVNIHATQLDVTDRDQVQATLSKLRTSMPQIGGVANAALVLEDSLFVNATADSVNKQLKPKVDGTVHLNDDFVEDDLDFFIVFSSLGSVYGNAGQSIYHAANMFMTSLVEQRRSKGKSASVIDVGMISDIGYVAKSERSGSGIEKHLQSQFYMPLAETEFHHLFLQGVLCGHPSSENAHLTIGIQPFIDEQDAIKPQWYDNPYFSHMVVQPSSSNGSNQPATSAQQLQERLESVSSIEQASDVYHTMFRNKMEAMMKIPATSIDIYAPLSDLGLDSLLGVEIRTWLLKEMYIDVPLLRILGRDSIASICSVAAERLLSGKVASNADDKAAETVFVSVGSADNVQALQVPEQTVSYSTSQVSEASLSSEFGTPADSKTTDTGSYDQDLPPVLRPTIVSTSWEPTSLFPIEFSRTERMSYAQASLHFLQTYLDDPTTFNVTAQYEINGSLNVSRFTQALEKTLARHDAFQTCFFTEPGTLEPKQGVAAVHSGDRVFHVESASIQTVCELYQSLALQQWDLTSGRTFQAILVTHASDVHSLIIECHHLIMDGMSWHLFLRDLDRAYQMLPFQPNIVPSYLDFARNQEQALAEGGMDTSLAYWMSKLQPIPAVIPLLPLAQTRTRKTRRKYGNNRLERELSLDMVGHVKKASQACRSTPMQFYLSVLQVLLSRLLDLQEVCIGVTDLGRGYSASDNGREETIGQYGETVGHFTNLLPMRFNIDRHETFSHLVHETSRTVLEGQSHATVPLDIILSKLDMERSPSHTPVFQVAFNYRVGSLLQRKLGGCTMNLIQYEDAKNPYDITLNVTQTAKGGHSLELLTSDYLYSAPTSEFLMNVYIHLLKSLSSDQRWKLRDCKLYDDEKVGDVLRLGHGPRIVHEWPDTISRRIQKVYSAFPQVIAIKDSTTSVTYAQLARRVQSIGQALMGAGVEPYSCVAVLCEPSIDTFASMLAILHIGAVYVPLDMSLPATRHRTMVAACDAKLLVFHHRTSDAASQFDSISKVDLSQELGGSKQRFPAEPFESDTSFVLFTSGSTGTPKGIRLSQSGIMNYAASKSAELGLKQPKVLQQSSTGFDMSVAQAVNALANAGTLVVAPLGMRGDPVAIGQMMLAEQIEFTLCTPSEYLMLFTYGGDSLRHCTSWTHACCGGEAVTEKLVSEFRRLELPNLNMLTDCYGPTEISCAATFCQIPLSTHDKVELHNSIGKAISNTSIYILGQDSGMVPVGFEGEICVGGAGVARGYQDAATSSARFIANPFATAEDVSRGWTTLYRTGDKGCIREDGSIVFLGRMDGDTLIKLRGLRIELTEVANIIMNAGKGSFADTIVTVRGPSDSQFLVAHVAVAEENRQSQEDLDRICAELPLPRYMVPSIIVALDRLPTSSNGKVDRKAVQSLPLPDRNKMAHMTKAEEPEPLTVAEGELRLIWREVLGEAAGAANIRAGSDFFTVGGSSLLLVRLQNALKEKIGVQLPLKDLYQASTLRNMAVVTSHERGDLIVDMIDWEAETGIQDEVLSSAGALITHAPKRTQRQVLLTGATGFLGFEILAKLLEDDDVSHVHCIAVNPDHASKLPKSDKITVYTGSLLSPTLGLSSRDMERLQQDVDQIIHAGAQGHCLNNYSSVRAANYVSTQFLLLKLAVPRAVPFDYISSARVILYESGSHASAPVSMAAHPPPTDGSQGYTASKWASERWLERVASIEAMKLPITIHRHCSIIGATAPHDDAMNSVIRYSILSSTVPALPNAEGYFDFEDVSKVAQSIAAKTDRDPAGGLEFRHHSSNIRVPFSDLAQRMTTLYGGEFTTVGMDEWLRSAEELGIEDLIVSYLKANVVGSGQLSFPYLGA"}, "identity": 0.37574257425742574, "similarity": 0.5193069306930693}, "18b307f7-58d4-446d-bc04-2a464b90bc9d": {"uid": "18b307f7-58d4-446d-bc04-2a464b90bc9d", "query": {"uid": "2c192c3f-7c35-42ec-bbfa-8a46fca2b951", "label": "KAI8632915.1", "names": {"protein_id": "KAI8632915.1", "cluster_role": "hit_required"}, "start": 26208, "end": 27993, "strand": -1, "sequence": "ATGCCTCTTGTTGTCCCGTTCGTCCTGGCCCTTGGAATTGCTAGCATTTTGACCTGGGTCACGTCTTCATGGCTTAAGCACATTCGCTATGAGCAAACACGCGAACAACTTGGGTGTCCACCCCTTGAGACTTACCCCGGCTATGACAAGATCCTAGGCTTGGATTTCGTCTACGCCATGATGGCAGCTCTCAAGGAAGATCGAGTTCTCGAATATCTCCGGGAGCTGTATGCTAACCGTCGATCAAAGGTCTGGGCTGCAAATTTTTTGGGAAAGCGTATGGTGTACACAATGGAGCCAGAGCACATCAAGGCGCTATCCACATCACACTTCGAGAATTTTGCCATAGAGCCTATCCGCGTCGGCAATGGTGCTATCACACCCTTTACCGGGCGTGGGGTTAGCTCTTCGGATGGTGCCAGGTGGGCCGCGTCGCGCAAGCTTGTCCAGCCATACTTCGATCGGGCGGGCTATACGAACCTAGAACGCTTGAGGAGCCATGTTGATCGACTTATTGATAAGATTCCGGTAGATGGGTCGTCAGTAGATATGCAGCCTTTGCTTCAGCGATGGGTAAGTAGGAGCAATTACAACGTTTCCCCCTGTATTATATCAAGTTCTTCCCAGCTCAGCGACAATAGTTTCTTGATACGTCGACAGAGTTTCTGTTCGGCGAGTCCGTGAACTGCATTGATCACGAAGAACGAGAATGGCCACGCCATAATATGATAGAGGTCATGAAAGGCTTACGATTTCGCCTCCAACTAGGCTCCTTTCTATTTCTGCACCGTGACAAGAGCTGGCTGGCTGCTTGCAGGCGGATCCATCAATTCCTAGACGGGTACATTGACAAGGCTTACCGGGATTATGACAGGGAGCAGCGACTTGGTGTGACTGCGACCTACGCGAATGGCAAGCCGCGCGACGACTTTCTCTGGACTCTCGTCTCCAAGATTCCAGACAAGCTGGAGTTGAGGACGCAACTCATGGGAGTCTGGATACCGTCTAATGAAACCACGTCTATATTAACGTCCAACGTATTATTCGCAATGGCACGGTACCCCAGAGTCGTAGAAAAGCTAAGGGCACAAATCCTCGCGTACGGGGACAAGCCCATATCTTTCGAAGGGCTCAGGTCAATAAATTACCTGAGATGGATTATCAACGAGAGTTAGTCTCAAATGTGCCAGCAAGACCGGTAACAACTTTACTTCGTACCAGTACTGCTAACTAACAGGCATTGCCCACACAGCTCACAGACTTTATCCCGTCAGCCTTCAAACCGTTCGCCTATGTATCAAAGACACAGTGTTGTCCTCAGCCGACATGAACAGCTGCCAGTCTCCGTTGTTCTGCGCGAAGGGTGACGTAGTGCATTGTAATCGATATCTGAGTAAGTGTAGAGCGGCGCCTGGCACATCCTGCTTAATTATTGTCTCATCATGTCTCGTTTCGATACTTGCCAACCTCTTCTCAACCAGCTGACTTGTACCTCTTCTTCGTCTAGTGCAGAGAGACAAGACCATATGGGGACTGGACGCCGACGAGTTTCGGCCCGAAAGATGGAAGACAGCCAGACCTTTATGGGCTTTCGTGCCCTTCGGCGGCGGCTCGCGGATTTGTCCTGCACATGTGATGGTCGACACGGAATGCAGCTATACTATTTTTCGCATATTTCAGTGTTTCAAGTCTTTAAAAGCCTCGGATATTAGTCCGTACACAGCCGTGATGGGAATTGGACTGTCGAGCAAGGACGGTTGCAAGGTATCATTTGTTCCGCAATGA", "translation": "MPLVVPFVLALGIASILTWVTSSWLKHIRYEQTREQLGCPPLETYPGYDKILGLDFVYAMMAALKEDRVLEYLRELYANRRSKVWAANFLGKRMVYTMEPEHIKALSTSHFENFAIEPIRVGNGAITPFTGRGVSSSDGARWAASRKLVQPYFDRAGYTNLERLRSHVDRLIDKIPVDGSSVDMQPLLQRWFLDTSTEFLFGESVNCIDHEEREWPRHNMIEVMKGLRFRLQLGSFLFLHRDKSWLAACRRIHQFLDGYIDKAYRDYDREQRLGVTATYANGKPRDDFLWTLVSKIPDKLELRTQLMGVWIPSNETTSILTSNVLFAMARYPRVVEKLRAQILAYGDKPISFEGLRSINYLRWIINETHRLYPVSLQTVRLCIKDTVLSSADMNSCQSPLFCAKGDVVHCNRYLMQRDKTIWGLDADEFRPERWKTARPLWAFVPFGGGSRICPAHVMVDTECSYTIFRIFQCFKSLKASDISPYTAVMGIGLSSKDGCKVSFVPQ"}, "target": {"uid": "2ffe6160-adfa-40e9-8412-0d00931f9145", "label": "XP_049174477.1", "names": {"protein_id": "XP_049174477.1", "cluster_role": "hit_required"}, "start": 15823, "end": 17454, "strand": -1, "sequence": "ATGCATTCAGGTTCTATTCTGATAATTTTCACTCTCTCTGCAATTTTGTACTGGATTGCAGCAGCCACTCTAAACTATGTTCGTTACGAAAAGACACGTGCTGAGTTTGGCTGCCCGCCGCTTAAGGCATATCCAGGCTGGGACAAGATTCTCGGCCTTGACTATGTCTACGCCATGTTGAAGGCTCTGAAAGAAGACCGCTTCTTGCAATTTCAGACAGATACCTACTCCGCTCGGGGTTCCAAGGTCTGGCGAGCAAACTTTCTAGGCAACCGTATGGTGTACAGCTCAGAGCCCGAGAATATGAAGGCTTTATCTACTTCCCAAAAAGATGCATTTGCCGTGGAGCCGATTAGGGTAGCCAACGGCGCAATCACTCCATTCACTGGGCGCGGTGTCAGCTCTTCAGATGGCGAGAAATGGCAACATTCTCGTGATTTGGTCAAACCGTACTTTGAGCGAGCGGGATTTGCCAATCTCAATCGCCTTAGAGAGCATGTAGACCGTTTAATGAGTCAAATTCCGTCTGACAGCTCGACAGTGGATATGCAACCACTATTCCAGCGCTGGGTCAGTTGATTTTCTATACTGACGAACGTCCGGTGGAGAGTGGAAGCTGACAAGAGCCTAGTTCCTTGACACATCCACCGATTTTCTTTTTGGTGAGACGGTGAACTCACTTGATCATCCAGAAAGGGGTTGGCCCCAGAAGGATATGGTCAAAGTAATGGCTGGGCTGCGGTTGCGCTTACAACTCAGCTCGTTCCTTTTCCTACATAGAGATAAGGAGTGGTTCGCGGCGTGTAAACGTATTCAAGGCTTCCTCAGTCACTATATTGAACAAGCATATAGACAATTAGAGGAGGAAAAGAAAGGAATTCCCGCAACCTATAAGAACGGTGAACCCCGCGACGACTTTTTATGGACCGTTGCTCGACACGTCCCTGACCCGATCGAACTTCGCACGCAGCTTACAGGCGTCTGGATCCCTTCTAACGAGACAACTTCAATCCTTATGAGCAATACTATATACGCTTTGGCCAGGAACCCTAGGGTAGTTCAAAAGCTGCGGGAGGCTGTCCTTGAGTATGGAGACAAGCCCTTGACCTTTGAAGGCCTAAGATCAATCAATTACCTTAGATGGACTGTTAACGAGAGTAAGTGTTTTCTATTGTGGTAGTGCATTTAATTTTTGGGTCTCACATCACTCAGGTCATCGACTGTATCCTGTCAGTTTACAGACTGTCAGAGCTTGTATCAAGGACACAACGCTCCCAACAGGGGGTGGAGAAGACGGCAAGGCACCTATCTTTTGTGCCAAAGGTGATATTGTGCACTGCAACCGTTACCTAATGCACCGTGACCCCGAACTCTGGGGTTCCGACACAGAACAGTTTCTTCCTGAACGATGGGAGAAGGCCCGCCCTATGTGGAGCTTTGTCCCTTTTGGTGGTGGTCCACGGATCTGCCCAGCCCACGTGATGGTGGACACCGAGTGCAGTTACGCTATTTTCAGGCTTTTGCAGCGATTCAAGGCGATCAAGCCCAGAGATGATGAGCCTTACGCGGCTGTCATGCGCGTAGGCCCATCCAGTAAGTATGGATGCAAGGTTGCTTTCATCCCAGCCTGA", "translation": "MHSGSILIIFTLSAILYWIAAATLNYVRYEKTRAEFGCPPLKAYPGWDKILGLDYVYAMLKALKEDRFLQFQTDTYSARGSKVWRANFLGNRMVYSSEPENMKALSTSQKDAFAVEPIRVANGAITPFTGRGVSSSDGEKWQHSRDLVKPYFERAGFANLNRLREHVDRLMSQIPSDSSTVDMQPLFQRWFLDTSTDFLFGETVNSLDHPERGWPQKDMVKVMAGLRLRLQLSSFLFLHRDKEWFAACKRIQGFLSHYIEQAYRQLEEEKKGIPATYKNGEPRDDFLWTVARHVPDPIELRTQLTGVWIPSNETTSILMSNTIYALARNPRVVQKLREAVLEYGDKPLTFEGLRSINYLRWTVNESHRLYPVSLQTVRACIKDTTLPTGGGEDGKAPIFCAKGDIVHCNRYLMHRDPELWGSDTEQFLPERWEKARPMWSFVPFGGGPRICPAHVMVDTECSYAIFRLLQRFKAIKPRDDEPYAAVMRVGPSSKYGCKVAFIPA"}, "identity": 0.650294695481336, "similarity": 0.7642436149312377}, "28a8764e-4d1f-40e8-9334-bc6491f66a28": {"uid": "28a8764e-4d1f-40e8-9334-bc6491f66a28", "query": {"uid": "fe19e081-3028-4d56-aa2a-7b3e26b63bac", "label": "KAI8632916.1", "names": {"protein_id": "KAI8632916.1", "cluster_role": "hit_required"}, "start": 28716, "end": 30712, "strand": 1, "sequence": "ATGTTTACCGTATCATTTCTGAACCTAGGTGTCGTCACCCTAAGCATTGTAATACTAGGCATATGCTTACATCGAGCTTTACTACCCAAACCAATTCCTGGCATCCCATACAAGAAAGCAAGTGCCAGGCGTATTCTGGGAGATGTAGTAGATGTAAGTCTCACCCATTCTCGTGAGAAAAAATTTGTGAACGAATGTCGTAGTGTGCTTGCTATTGGCTGACTAAGTTCGGATTCTGGATCAGATAGCGAAAGGACAAATGGAGACCAACGAGATGTGGAAGTATGTTGGGAACCTCTCTGTCGAACTCAACTCCCCCATTTTCCAGATGTTCATGCGCCCGCTTGGAAAACCGTGGGTAGTCGTTACAGATTTCCGCGAAGCCGAGGATATTCTTATGCGTAGACAAGGAGAGTTCGATCGGTCGACTTTCCTAGGGGAAGTATTTGGTCCATTATTGCCAAACAACCATGTGTGGGTATGTATCTATGAAGTTATCAGTACATTCCCAACCCTAGAGATACTTGTTCTAGGATCGAAGGAATATTTAAATGAGAACGCGGAGTGACTGAAACGGTTTTATCACAGATGCCAAGCGATGAGCGCTTCCGAGCCCATCGTCACTTGCTTCGAGATACGATGTCCCCAGGTTTTCTCAATGGAGTTGTTGCTCCTAGCATACACACGGCAATTCTCAGCCTGCTTGACTTGTGGAGGCTGAAGGATCGCATTGCGAAAGGTCGTCCAGTGCAGGTTGATGAGGATATCATACGGGGCGTTGTGGATGTCGTCCTTTCAGTATCGTATGGGCTCCACGTAGAAACCATTAAAACCCAGATAAATACGATATTGTCTTCCGAGGAGGCATTGCCCAGCTCTGGAGGACACGAAACCCCCGTCGTGTTTCCCGAGGCCGAAGACCCCAAAATCTACCAGTCTGTCAGGACCTTAATCGACAGTATACAAATCGGTATGAGCTCACCTGTTCCTCGACAACATATGAAGTTCGCATTGGGATTCTACCCATCTCTAGTGTCTGCCAGGAGGTTCCTTGATAATGTTGTTACGACGCAGCTGCGGGCAACGTACCAAAAGTTCACGACAAACTTGAACGACAAAGATCAAGTCAATTGTGCAATGGATCTTCTAGTTCAGGCAGAGATTGAACTAGCAAGGAAAGAAGCACGCTCTCTACAATACGATACGCCTGTCATCAAAGACGAGTTATTTGGCTTTTTCACTGCCGGCCATGAAACCACATCCACGTCATTACGATGGGCTCTGAAACATCTCACCAAGTTCCCGAATATTCAGAAAAAACTTCGGGATGCATTGCGCTTGGTACACAGCGATGCGGCGAGGCGTGGTGAGCTTCCTAGCCCTGAGGATATTGTGAAAAATCCCGTCCCCTACCTTGACGCCTTCATTGAAGAGAACCATCGCCAAGCCGCCGCCATTCCCACACTCATTCGAATGACTACCAAAGAGGCATACATACTTGGCCACAAAGTGCCAAAAGGGACCGATATTTTCATGCCCGTCAACGGGCCAAGCTACTTGCGACCGGGCCTCACAGTTGATGAAGATAAGCGAAGTGCTACAAGCCAGGCCGCCAAGGGCCGACATGGTGTTTGGGACGATAAAGAGATTGGCGACTTCAAGCCGGAACGCTTCCTTACTACAAATGCAGACGGAATCACAACGTTCAATCCACGGGCCGGGCCTGTGATGCCTTACGGGGCTGGATTGCGAAGCTGCTTTGGTGAGTGGCCACGTCCCGCTTTGGTGACGAAATTGTGGTGTGTCGCTAACGCTTTATACCTGCCCAGGCATCAAGTTAGCAAAACTTGAACTGACTATGATTATTACGATGATCGTATGGTCGTTCGAACTGAAACCGCCACCCGCAGAGCTGCTGTCATTTGCTGCTATTGATAAAAATACTCACAGACCACAGCACACATACGTGAGACTTGCTGAGGTGACTCAATGGTGA", "translation": "MFTVSFLNLGVVTLSIVILGICLHRALLPKPIPGIPYKKASARRILGDVVDIAKGQMETNEMWKYVGNLSVELNSPIFQMFMRPLGKPWVVVTDFREAEDILMRRQGEFDRSTFLGEVFGPLLPNNHVWMPSDERFRAHRHLLRDTMSPGFLNGVVAPSIHTAILSLLDLWRLKDRIAKGRPVQVDEDIIRGVVDVVLSVSYGLHVETIKTQINTILSSEEALPSSGGHETPVVFPEAEDPKIYQSVRTLIDSIQIGMSSPVPRQHMKFALGFYPSLVSARRFLDNVVTTQLRATYQKFTTNLNDKDQVNCAMDLLVQAEIELARKEARSLQYDTPVIKDELFGFFTAGHETTSTSLRWALKHLTKFPNIQKKLRDALRLVHSDAARRGELPSPEDIVKNPVPYLDAFIEENHRQAAAIPTLIRMTTKEAYILGHKVPKGTDIFMPVNGPSYLRPGLTVDEDKRSATSQAAKGRHGVWDDKEIGDFKPERFLTTNADGITTFNPRAGPVMPYGAGLRSCFGIKLAKLELTMIITMIVWSFELKPPPAELLSFAAIDKNTHRPQHTYVRLAEVTQW"}, "target": {"uid": "2f1c93b0-49c9-4de5-a4bc-a1e26bb54fcc", "label": "XP_049174478.1", "names": {"protein_id": "XP_049174478.1", "cluster_role": "hit_required"}, "start": 18064, "end": 20067, "strand": 1, "sequence": "ATGTATTCCTTGCCTTTAATGCCTCAGCATATTATTGCTGCTGGGACTTTTGTACTGGTTGTCGCATTACCTGCTCTGTATCGTGCTCTTCTCCCAAAGCCAATACCAGGAATTCCTTACAAGAAGGGCAGCGACAGACGAATACTAGGGGATGTCCAGGATGTAAGACCAGGCATGAGACTAGGTCATAGATCTTGCTGACACCTGAAGTAGGTCCTCAAGTGGAACTACGAGACAAAAGAAATATGGAGCTACATGAGGCGACTTGCTGTTGAACTGGATTCGCCTGTCATTCAGGTCTTCATGAGACCCTTTGGCAAGCCCTGGGTTATCGTGAACGATTTTCGCGAGGCGCATGACATCCAAATGTTCCGGTCCAGCGATTTTGACCGTGCTCGTGTTCTTGAGGATATATTTGGCGTTCTGCTTCCCTCATGTCATGTATGGGTAAGTGTCTTGCAGCTCTAAAAACATCTAATGCTGCGTTACAATCATACTCCCTCCCCCCACCCGCGAGATGTAGAGTCAATACTGATCAATACACAAAGATGCCTACCAACGACAAATTTCGAGCTCATCGAAACCTAATTAGGGATACCATGTCCCCGGCGTTCCTCAACGGAATCGTCGCGCCAGCTCTGCACGAACGATGCCAGAACATGCTCGAGCTATGGAAGGAAAGGGCACGCTTAGCGCAAGGCAGACCTTTTGAAGGAGACCACGACATTTTCAGGGCCACCCTTGACATCATACTGGCAGCAACTTTTGAGCTGGAGGCAGGAACCATTTCAACTCACAAGAAGCATCTATCTGGGCTTAAAGAGATGAAACTTCCAGACGGTCAAGACCTGCCCGCTGTATTCCCAGAGATCAACGACCCGAAAGAGTTCACGTCAATCCGGTCATTGCTTGACAGTGTCGAGATTGGCTTGAACTCACCACTTCCGACGCCGCATATGAAGTTTGCCCTAAGCTTCTATCCAGAGCTTTCAGCTGCAAGGAAGTACAAAGACGAGATGATTGGCCAACGGGTGCAGAGAGCTTGGGATAAGTTCTACGCCAATCCAGATGCCCAAGGTTCTGTACACTGTGCTATGGACCTGTTGATTCAGCGTCAGGCACAAATGGCCAAGAAAGAGAACCGTGATATGACCTATGATATCCAGGCAATCAAAGGCGAGCTGTTCGGTTTCATCGCCGCCGGCCACGAGACCACGTCGACGACCATATGTTGGGCAATCAAATATCTGACTGAGTACCAAGACGTACAAAAGATATTGCGAGACAAGCTACGGGAGACACACCATTGTGCTTTCGCAGCTGGGCGGCTGCCGTCCGCGGATGAGATCGTCAGCAATACGACAGCTTACCTAGATGCTTTCATTGAAGAGAACCATCGCTGTGGAAATACGGTGCCGACGATTGTGAGACATACAATCAATGACACCACAATTCTTGGCCACAAAATACCAAAGGGGACTGATGTTTTCATGCTTACCAATGGTCCAAGTTATCAGGCCCCATCATGTTCCGTGGACGAGACTTTGCGCACTAAGTCGAGTCAAGATGGGAAGGGAAAGTTCGGCAACTGGAGTAGTGAGGACATTGACCAGTTTAGCCCCGATCGATGGTTAGTTTCAGAGGGAAATGGCGAGGTCCGATTCGATGCCCGCGCTGGACCTGCGCACCCTTACGGAGTCGGCCAGCGTGGCTGTTTTGGTAAGCCTATCGCTCTTCTTCATTCCTATCGTGCGCCAGGAGTGTGCTCTAGATTCTGTCCCATTTAGATATATACTGGACTCTTAACTACATAATTATAGTAGAGTCTAACATTCTTTGCAGGCTCGAAATTCGCGCAATTGGAGCTAAAAGTCATCCTGACCCTGATTGTTTGGACGTTCGCGCTGAAGCCCATTCCAGCTGCTCTAGCGGGGTTTGAGGGACATGATAAGAACACCAAGCGGGCACAGAAAGTTTATATCAGACTTTCCAAAGTAGATTAA", "translation": "MYSLPLMPQHIIAAGTFVLVVALPALYRALLPKPIPGIPYKKGSDRRILGDVQDVLKWNYETKEIWSYMRRLAVELDSPVIQVFMRPFGKPWVIVNDFREAHDIQMFRSSDFDRARVLEDIFGVLLPSCHVWMPTNDKFRAHRNLIRDTMSPAFLNGIVAPALHERCQNMLELWKERARLAQGRPFEGDHDIFRATLDIILAATFELEAGTISTHKKHLSGLKEMKLPDGQDLPAVFPEINDPKEFTSIRSLLDSVEIGLNSPLPTPHMKFALSFYPELSAARKYKDEMIGQRVQRAWDKFYANPDAQGSVHCAMDLLIQRQAQMAKKENRDMTYDIQAIKGELFGFIAAGHETTSTTICWAIKYLTEYQDVQKILRDKLRETHHCAFAAGRLPSADEIVSNTTAYLDAFIEENHRCGNTVPTIVRHTINDTTILGHKIPKGTDVFMLTNGPSYQAPSCSVDETLRTKSSQDGKGKFGNWSSEDIDQFSPDRWLVSEGNGEVRFDARAGPAHPYGVGQRGCFGSKFAQLELKVILTLIVWTFALKPIPAALAGFEGHDKNTKRAQKVYIRLSKVD"}, "identity": 0.5008635578583766, "similarity": 0.6822107081174439}, "5e84fc82-c694-4c89-89d1-01f947e79f34": {"uid": "5e84fc82-c694-4c89-89d1-01f947e79f34", "query": {"uid": "9fa2486f-016d-46af-85c4-31ebe7c8729c", "label": "KAI8632911.1", "names": {"protein_id": "KAI8632911.1", "cluster_role": "hit_required"}, "start": 5000, "end": 15179, "strand": 1, "sequence": "ATGGGTCAAACCCTCTATTCGGCTTCATCTGTTTTTCGAAACTCGATGCAAAGGTGCGAGAAGATACTAGAAGGCTGTATTGAAGCTCCATCTTGGTCGCTGGTGGCAGAAATGCACGCTGCATCTCATTTCCGAATTCACGAGGCTGGGATATCTCAGGCGCTTTGCACAGCGGTGCAAATCTCACTAGTCAATCTCTTGCGTGTCGTCGGCACCGAGTTTGACATCGTTGTCGGTCATTCATCAGGGGAGATTGCCGCTGCTTTCGTCGCAGGAGTCCTGACAGAGAACGATGCGATGGTCGTTGCTTATTATCGTGGTCTCGCAGTGCAGACAACTCAGCAAGAGGGCGGTATGATGGCCGTTTCCATGTCTTGGGAGGATGCAACCGAGTTTTGCAAAAAGCCAAACTATGACGGGCGGCTTGTTGTGGCTGCCAGTAACTCTCCTGGAAATGTTACCATTTCAGGTGACTCGAGCGTATTAAACAAGGCTCAGAAGGAGCTGGAAGACTCAAACATATTTGCCAAATTTCTCCATGTGAACGTGGCATACCATTCACACCAAATGAATGATTGCGCCAAAATTTATAGTTCTTATCTCAAAGAACACAAGATAGAAATTCGAGAAAATCGTGCGAGGTGTGTCTGGATCTCAAGTCTGTGGCCTGGTATCGAAATGTCCACTGCAAAGTCCGACATGTTAGCCGCGGAGTATTGGGTCGATAATATGACCCACCCAGTACTTTTCTCTCAAGCTATTGAGAAAGTGATTGCCGACGATCCGAAGCTACCAGATCTCATTATTGAGGTTGGGCCTCATCCCGCTCTCGAAGTGCCGGTTCGTCAAACATTGAACGCCCACCGGGAGGTTTCAGTACCCTACATGTGTTGTTTACGGCGTAATGAGAACGACCTAGAGACCTTCTCATCTTTAGTTGGCTCAATTTGGTGCTATCTAGGATCCGTAGACTTTGGACTCTGGAGACAAGCATTTGACCAGCCACCTCCAGCACCGATGCCCAAGGATTTACCTTCATATCCGTGGGACCACGACCAAATACACTGGCAAGAAAGTCGCATTTCTCGAATGCATCGTCTAGGGCCTTCAAATACGCATGAGCTCCTGGGGCGAGTTTGCGATGACTACGGGGATCAGATTACTTGGCGCAACATAATTAGACTCCGAGAGATTCCTTGGCTAGCAGGCCACAAATTCCAGGGACAGATTATCGTTCCGGCCGCCGCATATGTGAGCATGGCTCTGGATGCCGCAAAGCAGTGGACTCGGGGGCGTATGGTAAGCCTCGTCGCAATCAAGGATATGGTCATCCATCGAGGTTTGGTGATTGAGGAAGACTTGGAAGTTGAAACGATTTTTCGACTCCATGAGGTATCAGATGTTCCCTCGCGGCTCGAAACTCGCTTTACCTTATACAGCTACTCGGACAACCGCACAGTCATCAAAACATGCACTGGCAGCCTGATCATGCATTTTGAGTCTCTGCCCCGAGCTCCGTGCACGCAGATGCACGAGTTGGAACATACATTGCCGTCGTTAGACGCGGAGAGCTTCTACCAAGCAGCTGAAGATGTTTCAATCCAGTATGCTGGCGTGTTCCGAGCAATCAAAAGCATCAGACGCATCTGGGGTTATGCTACCGCACTCGCCGTGTGGTCTCAATGCCAACTCTCCGAGGTGTATGAGCTGCACCCAGCTATTCTAGACGTAGCTTTCCAAGCGGGATTTGCAACATTCTTATCGACAGCGACAAATTCTGCTAAGGGTCACTATTTACCTATCAGTATCCGGCGTTTGATAATTGATCCGTCGGTGAGCTTTGAACACACGCAAAGAAATGTCAGCATCAATACCGAGGCCCACCTGGTTGGCTCTTCCGACGCTACTATGGAACTTGACCTTGAAGTATGTGAGTGTTCAAAAGGTCTTGTTGGAATACAAATTGAAGGCCTCATGTTAAGGTTGGCAGCTGAGCGGCTTCCATCAGAAGACCGACTCCTTTACACGAAAACTATCTGGGATATCGACGCGTCCGGCCTACTGCCCATCTCTGATGATCGGCATCTGTCTAAGGAGGAAGTCCAGCACATCGATGCAGTAGAGCGTACCGCGCTCTTTTTTCTCTGCGATCTAGTTCGCAAGCACAATCCGTCCAATACCCATCTACTCAAATGGCACCACCAGGAATTTCTGCGAGCCACTGAAGTTCTATTGTCTTCGGTGCGTCAAGGGCGCCATCCAGTAGCCCAAGCTGCATGGCTGGAGGACGAACGAGCAACAGTTGACGAGATAGCTAGATTATACCCCGACAGTGTCGAAATAGCGCTTCTTCACGCGACTGGCGAGAATTGGCTCAACGTAATGCGCGGCGATTCGGAGATGCTGCAACACATGCTCAAAAATGACCTGCTAAGCCGCCTTTACACCGATGGCCGTGGCTTTTCCTTTTGCAATGATCAGTTGGCGAAATATGCGACACAGATTGCTCACAAGTACCCACAGGCGAAAATACTAGAAATTGGGGCTGGCACAGGTGGCACGACCCGCAAAGTGCTAGATGCTATTGGCAATGCATACTCCTCATACACTTTTACGGACATTTCGTCTGGTTTCTTCCAAAAAGCAGCGCATAGGCTCTCAGATCACGCCCGCAAACTGTCTTTCAAGGTTCTGGATATTGAGGGGTCCGCGACAGAGCAAGGATTCGAACAGGAATCGTTCGATGTCATTGTGGCTGCGAACGTTCTCCATGCCACCCGTCACCTCTCACAGGCAGTGGGCAATGCCAGATCGCTGCTACGTACTGGAGGTTTCCTGCTTATAGTGGAAGTGACAGGGGCCATGCTCCGCGAAATGGGCCTTATGGGCGGCCTGGAAGGTTGGTGGTTAGGCTCTCCGGAGGGGAGGTTCCCAAGCCCAGGGGTATCAAGTGAAGCCTGGCAAGGACTTCTGAAAGAAAATGGATTTTCGGGTGTCGAGGCCTTGGTCCTAGATACCCCTGACGTCTCCAGACACAGCTGCTCGGTTTTCGTCGCTCGCGCTGTCGATCAGCATTACACTGCACTTATCAGCCCTCTTAGCCATATCCGCTTCATTCCCCAGGGGCAGAGGATATTGATCATCAGCGGCAGGAGTTGCTCATCAATTTATAAAGCACAGCGAGCCAAAGAGCTACTCAACCCTATGCAGTCAGATGTAACTGTCATAGACACCATCGATTCTTTGAGCCCAGGAGACCTCACTCGCGATACTTCGATTTTAAATATGGAGGAGCTCGATAGGCCGCTATTCTCCCCAAACATTCAGCCTCTTACCTTGAGAAACCTTAAGTTGATTTTTGAGACAGTAACCAATCTGGTATGGTTAACGCATGGCCGGATCGCAAAAGACCCATATTCCAACATGATGATAGGTATTGGTCGTGCTCTCACAATAGAGCTCCCTCGCCGCAATTTCCGTTTTATCGAGCTGGCTGACGATGCCGAAAGAAATATTGATCTGGCTGTTGAGACTCTTCTACAATTACTGATGTTGACCTCAGATAATTTCAATGAGGCGGCCGGGGATATACTGTGGGCCGACGAGCAGGAGGTCTTGGTGAAGGATGGACAAAGATACATTCCCCGCCTGGTCCCGAACATAGAAGCCAACATAGACCTCAATGCCACTCGGCGCCACGTACAGAGGTTTGCGGGAGCGCACGACATCATAGAGATAATGTACGCTGGATACGAGACCCCGAGCCTTGTTGTGAGGGGTATGGAAACCCTACACATGGATGACAATGTCTTAATTCAGGTGCAACTATCAGTGAGGCTATGCTCCGACGACGCAGATATGTGCTTCTTGTGTTCCGGAGTTCGAGTTCCAAGCCAAGAAATAGTGTTTGCCTTGAGCGACACAGATGCTTCAATCTTATCAATTGCGCCATGCCAAGTGTTCTGTCCATCTTCAACGACCGAATGCAGCGCCGCTGGGATAGCAGAGATTGCGGCGGAGATAATTGCGTCTCATTTGATCTTTCAGTGCTCTGAGGGAGATGTGGTCGTCCATGAGCCCAATGACATGGTCGCCACTGCTATTCAACGTCGCTCGCCGATCAATGGGCGCAAATTTATATTCACTACTCTCTCGCAGCGGATAAGAAAGGACTGGGTCAACATCCATCCTTTGTCATCTCGCCGGAGACTTCAAAATATCCTTCCTTCAAATAATGTGAGACATCTATTCAGCTTCTCGCACGACCGGATCGATCTTATTACCCGTACTCTCCCGGCTGGATGTGAAACACATTGGTTTAGACCAAGCAGGATATGTCGTGACCAGGATACAATAAGAGACGCTTACTTCTTTTCAACATGTCTCGAGCACAAGGAACCGATGCCATCGACCAAGGTACGTGACGTCGCGCGATCACCGTGTCCTTTAGCCATATTGTCGACCGTAGTCGATTGGCGGCGAGATCATCCGGTAGAAGCGCGAGTCGTACAGAATACTGGGCGACATTTATTCTCGTCTTCAAAGACTTATCTTCTTGTGGGGCTCGCCGGTGAGCTTGGCCAGTCTTTAACCCGCTTCATGGTAGCTTGTGGTGCTCTACATATCATTGTGGCCAGCCGAAATGCCACCGCAAAGGCAGACTGGGTGCCGAGAATTCGGGCCACCGGAATAGACCTGATAGCTATAAATACAGACATCGGCGAAATCGAACAAGTGAAGGCATTGCTGGCGAAGGCTGAAGCTCGTGGTATGCCCCCAATATTCGGTGTCATGAATGCCGCCATGGTGCTCGCGGACGCTCTTTTCCTCGATTCCAATTTGGTTTCCATCAATCAGACACTTGCTCCCAAGGTCGTTGGAACAGTAAACCTCGACAAAGTTTTCGGGGATACTGTACAATTGGATTTTTTCATTGCATTCTCATCACTGGGAAGCGTCCTAGGGAATGCCGGCCAGTCGATTTATCACGCAGCGAATATGTTCATGTCAAGTATCATAGAGAATCGAAGACTTCGAGGCCGCGTGGGCAGCCTCATCAACATTGGTATGATCGCAGACGTCGGTTATGTAGCTCAGAAGGTGCGTCAGGGCTCAAAAATCGACGAGCATCTCAAGTCCCAATTATACACGCCATTATCGGAAAGTGAGGTCCATCATCTGGTATCACAGGCAATCCTATTTGGTCACCCAACTTCAAGAAATGGAGAGCTGACAATGGGTTTTGAGCCATCCGTCAGAGGCGCGTGTCGTGGCCCAGCTCCTGCATGGGCAGCCAACCCTCGTTTCGCGCATATGTTTCAGACCGATGGAAGTATTGGCACAGACCCAGCCATTCGCTTAGAAGGGGCCGTATCGACCGCTCTCGGAGACTATGCAACAGCGAGTTCATGTTCGGCTGAAGAGGCCTTTCAGTTATTTCAACGCGAATTCACAAAGAAGGTCCAGCTTCTACTTCAGGTACCCATTACTGCCATCGATATCCAGGCACCATTGTCTGACCTTGGACTGGACTCGCTCCTCGCCATTGAAATTCGAGCCTGGGTCTCGGAATATATGCGTGTAGATGTATCGATCTTGGAAATACTGAGCCGAGAGTCGATATCAGCAGTTTGCTCCCGAGCCGTCCGTCAGCTTATGCAGGATAGGTTGACTAGAGATGATAACAGCCATTCGGCTGTGTCAGACCTAGCATCCATCTCCTCAAGTGATGACACGCACAGTCAGAGTAGCATTACAGAAGCTACACATGACAAAAGAATCTTGAGTATTAGCTCCAAGATGTGTTCCCGTTCAAGTGATTCAGACTCTTTCACTTCTGTTGTGGCAGGCACACCACCAGAAATAGATGCTAAGGAGGCGAGTCGGGGGGATGGCATGGCTCGCATCCCACAGCCAGAAGCGCAGCCATCTGCAGACATGTATCTTGACGCGGACTGCTTCACTAGAACTGGCCCCCTTTCCTATGCTCAAAGGAGCATGTACTTCATGCAGAGCATATTGGATGACCCAACTACCTTTAATGTGACAGCTGAATATGAGATACACGGCCTGCTTGATGTCCATAACTTCTCCCAAGCTTTGAATAAAGTATTATGTCACCATGAAGTCTTTCGCACCTGCATTTTCACAGATTCCAGAACTCTGGAAGTAAGACAAGGACTCCTGTCGGGGCCTAAGCCGGGAGCTTTCACACATATAAACGCCCCAAAGAGTGAAAATCGCCAAATTCTTGAAAAACTAGCCCGAACACCCTGGAATCTCTCCAAAGGCCAATGCTTTCAAGCAATCTTGGTCACGCACTCGGCGAACTCGCACAGTGTTATTTTTGGCTGCCATCATATCATCATGGATGGGCTGAGCTGGCATATTCTTCTGACGGATCTTGATCGTGCCTATCGACTGCTCCCTCTTCATGCCAAATATAACTCCTATTATGACTTTGCTTCCAAGCAAGTTCAAGATATATGTTCGGGAAAACTCGAGTTGTCCATCTTGTACTGGTTAGACCAGTTTCGAGTGCTGCCAGAATCCATCCCTCTCTTGGCTATCGCAGAGTTTCGATACAGAAAAGAGCGTAGATCGTTTCGAAATCACCACGCGCAGCGCGAAATAAACGCTCAAATGGTTGATAAGATCAAACACGCCAGCATCGGTCTGCGGTCAACGTCAATGCAGTTCTATCTGTCTACTCTAGTGGCACTGATGCATTGTATGCTCGAGGTAGAGTACCTTTGCATCGGAGTGACAGATTCTGGTCAGGGCACGACAAGACCGCTACATACAATTGGTCATTTTGTCAACATACTCCCGATGTGTTTCAGAATTGGTGGAAATCCGTTATTTGCCGACTTGGTGCGAACTACGACACAGACTGTACTTGAGGGTTTCGCTCGAGCCGATGTTCCGCTGGACCTTATCATAGCACGGCTCGAAAACCGGCGACCGATGGACCACATGCCCTTATTTCAGATTGCTTATAACTATCGAGTCGGTAACCTCATATGCTCGAGCCTTGGATCTCATACCATGAATTTGGTTCAGTACGCGGATACAAGGACTCCGTACGACTTCACCTTCAACATTTCACAAGCAGGTGACGGGAAGCACCTTCTTGAGGTCACCTCATGTGACTATCTCTTTTCCATTGCCAGTACAGAGCTGATGCTAAATTTATATCTCTCATTCCTAGAAGCCGTTTTGAATGACGGGCCAGACCTTCGGGTTCGACAACTGCCACCTCTCATTGTCGAAGATATCAAATATCTCGACGTACAGGAACAAGCGGAGGGTCGCTCTCAAGCCTGGCCAGATAGTATCGCTGCTAGATTCACGCAGGTGGCGGCGGAGAATGAGAATTTAGCGGCCCTGAGTGATGATCGGACTTCGCTGAGCTATGGCGAGCTCGAAGAACGAATTTCTTGTATTGCATTCGCCCTTATACAGGCGGGGGTTAGCAAGGGTGCGCGTATTTCTGTACTGACGCTACCGTGCGTAGACACGTACGTTTCTATGTTGGCGATCTTGCGCATCGGAGCGTTCTACGTGCCTCTAGACGCCAGCCTCCCAGTACCACGCCTGAATACAGTCATCAATACCTGTGAGCCAGGACTAATTCTCATCAATGGGACAACACAAGCCCTTGGTGCTGAACTGGCACAGTCTTCCCAGATAAATATACTGGACCTGGACCAAGTAAGCCAAGCTGCACGTGAGACTGTTCCTACTGCGCCATCTTTTGGAGGCGGCTTCATACTGTTTACGAGTGGCTCGACTGGGGTACCCAAAGCCGTGGTTCTGAGGGAAGAAGGCATCATGAACTATGCAAGCGCTAAGAATGAGCTGCTCGCTTTGGAGCACCCGAGAGTACTACAACAAAGCTCCATTGGGTTCGACATGTCCATCGCGCAAGCCATCAACGCCATCATGAATGGCGGGGAGCTCATCATCGCCCCAGCCAGTGCGCGAAGCGACCCACAAGACCTTGCGAATCTCATGCTGAGCCGTGGCGTGGACATGACGATAGCCACACCATCCGAGTACGTCATGCTTGCCACATATGCGCGAGACACAATATCTCAATGTCGGTCTTGGCGACACGCCTGCGCGGGCGGGGAGCCCATCAACGAACAGCTTCTCACTAGAATACGGGACCTAAGTCTGCCTCATCTTCAGCTTACGGATTTCTATGGCCCGACTGAAACCTCTTGTGCTGCGACCTTCCGCCACATCCCGCTGGATTCTACCTTGCACCCCTCTGGCGTGGCTCTTGGTACTATGCGGCCTCTCGTGAACGTGCGGGTATACATTGTGGATAGCGATTTGAACCTTCTTCCCCCCGGTTTTCCTGGCGAGATATGCGTGGGCGGAGTAGCAGTGGCCCAGGGCTACTCTGATAGGGAACAGAATCTCGGAGCATTTGTGCCAAATCCATTCGCAACGGCAGCAGACGTGGCGCGAGAATGGAAGACACTTTACAGAACAGGGGACCGAGGGTGCCTCGCCAGCGACGGGGGATTGGTGTTACTCGGGCGGATGGGCGGCAGCGCTATGGTCAAGCTTCGCGGGTTGCGCATCGACCTTAGCGAGATTTCCGATGCGATCGTGCAGGCAGCAGGAGGAAAGTTGACAGAGGCCGTGGTCACGACGCGCGGCGATCCTATGTTCCTCGTCGCCCATGTCGTACTAGCACCGGGCAGCCATTGGTCGCAGGCGGATCTGGACTCCTTGTCTACGTCGCTGCCATTTCCACTTTACATGCTTCCGAGCAGAATACTTATTTTAGAGAAAATGCCTCACACTGCTAATGGAAAGGTAGACAGAGCCGCTGTAGAGCGGCTCCAACTGCCTTTGTGCTCGGGGCGCGTCGAGGCAGATAAGGAACTCGGCGTGGTAGAGGAAGAGCTGAGAATGCTCTGGAGGAGTACACTGGGTCCCACTGTAGGAGATAGGAGGATCGACGACAAAACCGATTTCTTTGAAGTTGGCGGGAGTTCCCTACACCTAGTTCATCTTCAGAGCGTGATAGCAGAGAAGACAGGAGTGCAGCTTTTGCTGTCAGATCTGTATCAGAAGAGCACGCTTAGCAGGATGGCATCGCTGATGAGCAACGCGCGGAGTCGCGTCGAAGCCCCCGAGTCCATTGACTGGGACAAGGAGACCGAAGTTCCTAGTGAGTTTTTAAGGGTCGCCCCAGTCGCGAACTCTCCCGTCCGGAATGATGGGCGGCGCGTGGTCTTGACCGGGGCTATAAGCTTTCTGGGTTCGCATTTGCTCAAAGCACTGCTGGCAGACGGCAAGGTTTCCCACATATTCTGCGTCGCTGTTCCGCCAGACTCTCACACCCAAGTGCCCAAAGACTCGAGAATCACGTTGTTCTCCGGCAGTCTTCGTAGCCCGCGCCTGGGGCTATCTCCCCAGGATCAGGAGTTCCTGGAGCTTCACGCCGACCACATCATTCATGCGGGCTCGCAAGGTCACTGCCTAAACAACTATACGTCGCTGCAAAGAGCCAACGTCCACGCACTAAAGTTCCTCGCTTCGATGGCCCTCAGGAGGCGCATTCCGCTGCTATTCATCTCGTCTGGTCGGGTAATCCTATACTCCGGCTTATTCGCAATGACCCCAGGCACAATGGCACTCTTTCCTCCGCCCACGGACGGCTCGCAGGGCTATACGGCCTCAAAGTGGGTCGGTGAGGTGTTCCTCGAGAAGCTCTCGAAACAGACAGGCCTGTCCGTCGCCATCCACCGTGTGTGCTCAGTCATAGGGGCCCAGGCTCCACCGGATGATGCCCTGAACTCAGTTATTCACTACTCAAAACTGATGAAGAAGGTACCCAGAATACCCCAAGCAAGGGGCTTCTTCGACTTTAACGACGTCGAAGTGATCGCGCGCGACATCGTTTCGGAAAGCCGGACGTGCACGGGTGAGGTGGCCACTATTCTATTCCGCCACCATAGCGGCGGCGTCGAGGTCCCGTTCCAAGATATTGCGCAGCGAATGGGAAGCTTTTACGGTGGCCATTACGACACCATAAGCTTGGATGACTGGATTGCGAGCGCTCAAGCGATCGGCTTGGAGAGCTTGGTAGCCAGCTACTTGAAGGCCAACGTGGCAGGGGTTACGGACTTGACATTTCCTTACCTCGGTCTGGCTTAG", "translation": "MGQTLYSASSVFRNSMQRCEKILEGCIEAPSWSLVAEMHAASHFRIHEAGISQALCTAVQISLVNLLRVVGTEFDIVVGHSSGEIAAAFVAGVLTENDAMVVAYYRGLAVQTTQQEGGMMAVSMSWEDATEFCKKPNYDGRLVVAASNSPGNVTISGDSSVLNKAQKELEDSNIFAKFLHVNVAYHSHQMNDCAKIYSSYLKEHKIEIRENRARCVWISSLWPGIEMSTAKSDMLAAEYWVDNMTHPVLFSQAIEKVIADDPKLPDLIIEVGPHPALEVPVRQTLNAHREVSVPYMCCLRRNENDLETFSSLVGSIWCYLGSVDFGLWRQAFDQPPPAPMPKDLPSYPWDHDQIHWQESRISRMHRLGPSNTHELLGRVCDDYGDQITWRNIIRLREIPWLAGHKFQGQIIVPAAAYVSMALDAAKQWTRGRMVSLVAIKDMVIHRGLVIEEDLEVETIFRLHEVSDVPSRLETRFTLYSYSDNRTVIKTCTGSLIMHFESLPRAPCTQMHELEHTLPSLDAESFYQAAEDVSIQYAGVFRAIKSIRRIWGYATALAVWSQCQLSEVYELHPAILDVAFQAGFATFLSTATNSAKGHYLPISIRRLIIDPSVSFEHTQRNVSINTEAHLVGSSDATMELDLEVCECSKGLVGIQIEGLMLRLAAERLPSEDRLLYTKTIWDIDASGLLPISDDRHLSKEEVQHIDAVERTALFFLCDLVRKHNPSNTHLLKWHHQEFLRATEVLLSSVRQGRHPVAQAAWLEDERATVDEIARLYPDSVEIALLHATGENWLNVMRGDSEMLQHMLKNDLLSRLYTDGRGFSFCNDQLAKYATQIAHKYPQAKILEIGAGTGGTTRKVLDAIGNAYSSYTFTDISSGFFQKAAHRLSDHARKLSFKVLDIEGSATEQGFEQESFDVIVAANVLHATRHLSQAVGNARSLLRTGGFLLIVEVTGAMLREMGLMGGLEGWWLGSPEGRFPSPGVSSEAWQGLLKENGFSGVEALVLDTPDVSRHSCSVFVARAVDQHYTALISPLSHIRFIPQGQRILIISGRSCSSIYKAQRAKELLNPMQSDVTVIDTIDSLSPGDLTRDTSILNMEELDRPLFSPNIQPLTLRNLKLIFETVTNLVWLTHGRIAKDPYSNMMIGIGRALTIELPRRNFRFIELADDAERNIDLAVETLLQLLMLTSDNFNEAAGDILWADEQEVLVKDGQRYIPRLVPNIEANIDLNATRRHVQRFAGAHDIIEIMYAGYETPSLVVRGMETLHMDDNVLIQVQLSVRLCSDDADMCFLCSGVRVPSQEIVFALSDTDASILSIAPCQVFCPSSTTECSAAGIAEIAAEIIASHLIFQCSEGDVVVHEPNDMVATAIQRRSPINGRKFIFTTLSQRIRKDWVNIHPLSSRRRLQNILPSNNVRHLFSFSHDRIDLITRTLPAGCETHWFRPSRICRDQDTIRDAYFFSTCLEHKEPMPSTKVRDVARSPCPLAILSTVVDWRRDHPVEARVVQNTGRHLFSSSKTYLLVGLAGELGQSLTRFMVACGALHIIVASRNATAKADWVPRIRATGIDLIAINTDIGEIEQVKALLAKAEARGMPPIFGVMNAAMVLADALFLDSNLVSINQTLAPKVVGTVNLDKVFGDTVQLDFFIAFSSLGSVLGNAGQSIYHAANMFMSSIIENRRLRGRVGSLINIGMIADVGYVAQKVRQGSKIDEHLKSQLYTPLSESEVHHLVSQAILFGHPTSRNGELTMGFEPSVRGACRGPAPAWAANPRFAHMFQTDGSIGTDPAIRLEGAVSTALGDYATASSCSAEEAFQLFQREFTKKVQLLLQVPITAIDIQAPLSDLGLDSLLAIEIRAWVSEYMRVDVSILEILSRESISAVCSRAVRQLMQDRLTRDDNSHSAVSDLASISSSDDTHSQSSITEATHDKRILSISSKMCSRSSDSDSFTSVVAGTPPEIDAKEASRGDGMARIPQPEAQPSADMYLDADCFTRTGPLSYAQRSMYFMQSILDDPTTFNVTAEYEIHGLLDVHNFSQALNKVLCHHEVFRTCIFTDSRTLEVRQGLLSGPKPGAFTHINAPKSENRQILEKLARTPWNLSKGQCFQAILVTHSANSHSVIFGCHHIIMDGLSWHILLTDLDRAYRLLPLHAKYNSYYDFASKQVQDICSGKLELSILYWLDQFRVLPESIPLLAIAEFRYRKERRSFRNHHAQREINAQMVDKIKHASIGLRSTSMQFYLSTLVALMHCMLEVEYLCIGVTDSGQGTTRPLHTIGHFVNILPMCFRIGGNPLFADLVRTTTQTVLEGFARADVPLDLIIARLENRRPMDHMPLFQIAYNYRVGNLICSSLGSHTMNLVQYADTRTPYDFTFNISQAGDGKHLLEVTSCDYLFSIASTELMLNLYLSFLEAVLNDGPDLRVRQLPPLIVEDIKYLDVQEQAEGRSQAWPDSIAARFTQVAAENENLAALSDDRTSLSYGELEERISCIAFALIQAGVSKGARISVLTLPCVDTYVSMLAILRIGAFYVPLDASLPVPRLNTVINTCEPGLILINGTTQALGAELAQSSQINILDLDQVSQAARETVPTAPSFGGGFILFTSGSTGVPKAVVLREEGIMNYASAKNELLALEHPRVLQQSSIGFDMSIAQAINAIMNGGELIIAPASARSDPQDLANLMLSRGVDMTIATPSEYVMLATYARDTISQCRSWRHACAGGEPINEQLLTRIRDLSLPHLQLTDFYGPTETSCAATFRHIPLDSTLHPSGVALGTMRPLVNVRVYIVDSDLNLLPPGFPGEICVGGVAVAQGYSDREQNLGAFVPNPFATAADVAREWKTLYRTGDRGCLASDGGLVLLGRMGGSAMVKLRGLRIDLSEISDAIVQAAGGKLTEAVVTTRGDPMFLVAHVVLAPGSHWSQADLDSLSTSLPFPLYMLPSRILILEKMPHTANGKVDRAAVERLQLPLCSGRVEADKELGVVEEELRMLWRSTLGPTVGDRRIDDKTDFFEVGGSSLHLVHLQSVIAEKTGVQLLLSDLYQKSTLSRMASLMSNARSRVEAPESIDWDKETEVPSEFLRVAPVANSPVRNDGRRVVLTGAISFLGSHLLKALLADGKVSHIFCVAVPPDSHTQVPKDSRITLFSGSLRSPRLGLSPQDQEFLELHADHIIHAGSQGHCLNNYTSLQRANVHALKFLASMALRRRIPLLFISSGRVILYSGLFAMTPGTMALFPPPTDGSQGYTASKWVGEVFLEKLSKQTGLSVAIHRVCSVIGAQAPPDDALNSVIHYSKLMKKVPRIPQARGFFDFNDVEVIARDIVSESRTCTGEVATILFRHHSGGVEVPFQDIAQRMGSFYGGHYDTISLDDWIASAQAIGLESLVASYLKANVAGVTDLTFPYLGLA"}, "target": {"uid": "47290f2c-e4aa-44e2-b0cc-d9ea31df8ddb", "label": "QNH68024.1", "names": {"protein_id": "QNH68024.1", "cluster_role": "hit_required"}, "start": 14697, "end": 26854, "strand": 1, "sequence": "ATGGAGCCAATCGCCATTGTTGGGTCCTCGTGCAGGTTCCCCGGAGCCGCAACTTCCCCCTCCAAACTCTGGGAGCTGTTGAAAGAACCCAAGGACGTACTTCGTTCGTTCCCTCCAGAACGACTGGCGTTTCAAAATTTTTACAATTCGAACGGAGAACACCATGGAAGAACAGATGTCAAGGGTTCTTCCTATCTCCTGGATGAAGACCCTCGTCTCTTCGATGCATCATTCTTCCGCATCAACCCTAAGGAAGCAGAGAGTATGGATCCACAACAACGGATCCTACTGGAAACTGTGTTCGAGTGTTTTGAATCCGCTGGGTGGCCTCTTGATAGGCTAGAAGGGTCTTCAACTGGTGTGTATGTCGGTGTTATGACTGCTGACTATAACGAAATCCAAATGCGAGATGCCGATAGCTTTGCCACATACACCGCTACCGGCACGGCACGCAGTATCCTCTCAAATCGAGTATCCTACGTTTTCGATCTGAAGGGTCCCTCCATAACTCTCGATACTGCCTGCTCTAGCTCTTTGGTTGCTCTTCATCAGGCCGTGCAAGCTGTACGAAATGGCGAGGCCTCCCAAGCCATCGTTGCTGGTTCTACGCTGCTCCTAGATCCTGCGATGTATATCGCCGAGTCTAATCTTCACATGCTCTCCCCTGATTCTCGATCTCGGATGTGGGATGAAGCTGCCAATGGGTATGCACGAGGCGAGGGATGTGCAGCTATCGCCGTAAAGCCTCTTAGCAAAGCAATCGAGGACAACGACGAAATTGAATGTGTTATCCGTGCTACGGGAGTGAACTCTGACGGGCGAACCAAGGGTATCACAATGCCAAGTTCAGAGGCTCAAACCAGACTTATCCGACAAACCTATGCCGCAGCTGGGCTGGACCCTGCGGTCGACAGATGTGATTTCTTCGAATGTCACGGCACTGGTACCCTTGCTGGAGACCCAGTTGAAGCACGAGCCATCAGTGATGCATTTTGCACTAATGGAGCTCAATCTAACAGTCCGCTTTATTGTGGCTCCGTCAAGACCGTCATTGGCCACCTGGAAGGCTGCGCAGGCCTTGCAGGCCTACTGAAAGCATCACTCGCAATTCAAAATAAAACAATTCCTCCAAACCTCCACTTTGAGCGACTGAATCCTGCCATCAAACCATATTATGGCCCACTGCGCGTTCCGACAAAGGCCATCCCGATGATTGAGAATTCTGGTCTGCCCCTGCGTGCTAGTGTAAACAGCTTCGGCTTTGGTGGAACAAATGCTCATGTTATTCTGGAAAGCTATACGTCACCAGCCCCCACAGAAGTATTTGCGGAGTGCCAAAATGTTTCAGAAGCCTTAGTACAAGGTCCTTTTGTATTTTCTGCTAAGAGTCGGACCGCACTTCACAAGATTCTTGGGTTATATCGGGACTATGTTGAGAAAGATGAGGTATTGGACCTTGATACACTCCGATATAGTCTTCAATCACGACGGACTATTTTGCCAATAAGAGCATCGCTACCGGCTTCTGATCGTTCAGAGCTTCTGCGAATGCTTGATGAATACGTCAATCTTCCTGAACAGAAGGTCGGAGTCCAGGCCTATCAACCAGCATCCGACAAAGCTCCCCTGACTCTAGGTGTTTTCACTGGACAGGTACGTTTTATAGAAACCTTTTTAAACACTTTCTACATACAAGATTTGCAAGCAAGACTGACTTTGAAAATAGGGTGCTCAATCTGCGGAGATGGGCAAGGCTCTCATGGAACGTTTTCCACGGTTCCGGGCTTCAATTCTCGATTGTGAACATTCTCTACGCCAACTGCCGGATGCGCCTTCTTGGTCTCTCGCAGAAGAGCTTCTTGCCAGCACTGGATTTTCCAACGTCTCGAAAGCCGCATACTCTCAGCCACTTTGCACAGCAATTCAAATCGCCCTCATAGACTTGATCCGTGCAGTGGGTATAAAGTTAGACGGAGTAGTAGGCCACTCGTCCGGTGAGATCGGCGCTGCGTATGCAGCTGGATTTCTGAGGATTCGAGATGCTATGGGCATTGCTTATTATCGTGGCGTCGTGGCTCATCTGGCAAAGGGAGACCAAGGTCAGCCTGGCGGTATGATAGCTCTGGGCCTTTCTATGCAAGAAGCCCGAAAGGTGTGCTCCATGCCCCAATTTAATGGACGAGTTTCTGTCGCTGCCTGCAATGGGCCTTCTAGCGTGACAGTTGCTGGAGATTCGGATGTCGTAAAGGATCTCAAAAGCTATCTTGATACTCGAGAGGTGTTTGCAAGGCAGCTGCAAGTGGACACGGCTTATCATTCACACCATATGCAGCGCTGCGCAGATACTTATCGACGCTATTTGAAGAATCTGAACATCTGCATCCAGAGGCCCTCCCGCCAATGCACATGGTTTTCCAGTGTCACCCAGGGACTGGAAGTGACTGGTGACGGAAACACCGCACACGATATCCAATGCGAGTACTGGGTGAGCAACATGGTCCAACCTGTTCTTTTCTATCAGGCAGTCAAGACTGCTTGGAACTTAAGAGGACCCTTTGCCATGGCCATGGAAGTTGGACCTCACCCTGCCTTGCGTGGTCCAGTCCAACAGACATTGAAGTCTCTCGGTATCGACTCGGCTGTGCCTTACACCGGATGCTTGGAACGAGGCGCTCAAACATGCAAACCCTTCCTTGCTGCTGTAGGTGCCATATGGTGTCATCTTGGACCATCCTCAGTTGACCTTGACAGTTGGAGAGAGGTATGCGGAGCTTCAACCCCTCCAAAGCGACTGTCTAAATCTCTTCCCGTGTACCCTTGGGACCATAATCAGATTTTCTGGCATGAATCACGAATCTCGCGTACTTACCGTCTTGATGCACACCCCCCGCATGAGCTTCTTGGTCGTGTTCAGGAGTATCATAAGGGCATAATGATACAATGGCGAAATATCCTCCATCTCTCCGAGATTCCTTGGCTTCGAGGCCATCGTTTCCAGGGTCAGATTATCTTTCCCGCGGCAGGATACGTTGCCATGGCTGTTGAGGCGGCTAGATCATTTGCAGGAAGTCAGCCCATCCAACTTCTGGAGATTTCAAATTTTGAGATAGCCAAGGCACTTGTTCTAGAGGAATCCGATTCCGGTACTGAAACTCTGTTTACTATGAGAGCGATTACTGGACCCCAAGGATCCAATGATGAAAGAATCATTACGGCCGAATTTTCGTGTATCAGTGCATCGGGTGATGATGAGCCCGAGAAGTCCTGCAGTGGAAGGGTATCCATACATCTGAGTGCACCGGGCTTGGAGTTGCTCCCCGAGGTCCAGACTTCACCCGCGAACCTTCCTCCGCTCAGTGTGGATCGGTTTTTCAAGGCAGCCAAAGGAATGGGCATTGATTACGATGGCATTTTTCGAGCCTTCTCATCTCTGAATCGCATTCGTGGTCATGCTAAAGCCTCTGCTACGTGGACCAAAAACCAGCTGAGTACTGATTACTTACTGCACCCTGCTTTGTTAGACGTTGGATTCCAATCAGGACTGGCAACATTCGTATCCAACGCGGATAAAGCTCTTGGAAGCACATACTTGCCTGCTTCTATCGGGCGTGTCTTGATAGACCCCAATCTCAGCTTCTCTCAGGGTGATGGTGAAACCACAATAAGCCTAGAGGCCCATCAGACCGATTCCGTTGGAAGAAATACCATTGATGTGGACATCACCTTTCATAGTAGCCCCGACTCTCATGCAGCTGTCCAAGTTGAAGGGCTAGTGCTGAAATCCGTCGGCGAGCCTCCAGCTTCTGACGATCGCCATATTTTCGCTGCCACCATCTGGGATTCTGATGCAACATATGGACTCCCTCGCCCCACCAGGGAGCTTGAGTTTCCGGACGAGGATAATTACATTGCCGCAGTTGAGAGAACTTCTCTATACTTCATGCAGAGACTTGCTGCAGGGATCCGATCTGAAGAGATTCCGGGTCTTAAATGGCATCACCAGGAGCTGCTCCGCGGCATTGACACTTTCATCCAATCAGTGAAGGATAGGAAGCATCCCGTTTTGAAGGAAGAATGGCTTCATGATACCAGGGACAATATTCGATGCTTTGCCGAAAAATACCCTGACAGTGTTGATCTTGCTCTCCTGACTTCTGTTGGGGAGAACTGGCCTTCGGTTCTTCGTGGTGAATCCGAAATGCTCGAACACATGCTCAAAGATAACCTACTAGGTCGTCTGTATATGGAGGGACGTGGATTCGCCGAGTGTAATGGCTACGTCGCGCAGTATATGAAAGTGATCAGCCATAAATTTCCGAGAGCGAAGATCCTTGAGATTGGAGCAGGCACTGGAGGCACCACTCGCCGCGTATTTGATGAAATTGGAAATGCGTATTCATCATATACCTATACAGACATTTCGGCGGGATTCTTTGAAAAGGCATCTGAAAAGTTCTCCGACCATGCTTCTACTATGGATTTCCGCATTTTCAATGTCGAAAAGTCCCCAGCAGAGCAAGGATTGAGCGAAGCTTCCTATGATGTTGTCATCGCCGCCAATGTGCTACACGCCACCCGACATTTAGACGAGACCATGCACAATGCAAGAGCTCTGTTACGCCCTGGTGGGTATCTTATTGCTGTTGAAGTGACAGGGTCTATGTTACGAGAGTCTGGACTTATGGGTGGCCTTGAAGGCTGGTGGCTAGGAGGTCCCGACGGACGTTTCCCTGGTCCCGGGATCTCTGACCGGAAATGGCATTCTGTTTTACAACGAACAGGATTCTCTGGTATTGATTCCATTGTTTATGATATGCCAGATACTGCTCGGCATAACTGCTCCGTCTTTGTGACTCGTGCTGTTGACCAACACATTGAGCTACTAGACGATCCGATATCGTCTATCCACCACATCCCTGAGTCTCCAGTGCTGATTCTAGGTGGCAAGAGTCTGGAAGGTGTTAGGCTAGTAGATAGAGCACGGAAGCTCTTGAAGCGATGCACCTCCTCTATCACAGTTTGTGGAAGCATAGAGGAACTGGACCCATCGACAATGATTCCGAATTCTTCAGTCCTGTCTTTGATAGAGCTTGACCAGACTATATTTTCTAAGGGCTTGACAACTTCCCAGTTGGAGAATTTGCAAGAGCTACTTGGAAACGCCCGAAATGTGGTCTGGGTGACGACTGGCCGACGTGCGACAGATCCATACGCCAACATGATGATTGGCATCGGTCGAGCCCTTGCGCATGAGATGCCCCATGTTCAGATGCAGTTTTTGGACTTTGAACCAAATGTTCCTCTCGATGCGGAAGAGGCAGTTGCTTGTCTTCTGCGGCTGGTCATTCTGGGCGAGAGAAAAGATCAGGGACTTAACATCCTGTGGGCAATGGAGCCGGAGCTTGTTGTATCGAAAGATGGAACGATGATACCTCGCCTAGTTCCGGACCGGAAGGCCAATGGATATTTGAATGCAGGCCGGAGGCTCATTCACGAGAAGATCGGTTTCCAAGATCCTGTTGGAATCCTGCTGTCCGGTCCTGCTAAGGGCGATTTGGTGCAAATTCGAGCCAATTTCCCAGACCTTTCTGAGCTAAGATCAGTGGTCGTCGATGTTCATCATTCCGTGGCCCTCGGTCCTAGCTCGGAGGAAAAGTCATGCTTTCTTTGCTCTGGAGTCTCCCAATTCACAGAATCTCCTGTGCTTGCTATTGCCGAGAATGCCACTTCTCAAGTAGTTGTACCCGTCGAAAACATTTTTGAGGTTCCGGAGTCATATCCGATGCCTGATGGGACTCTAGGATGCCACCCCGACGATGTATTGGCAGCTGCAGCAGTTCTTGTAGCGTCAATGGTAGTCACTTCTACCACTGGATATCAAGGCACTATTCTCATCCACGATTGCCCAACAGCTTTTCTCGAAGCCATTCAAATTGCCGGGGCCCGGCTTCACAGAAGAATCGTTTTCATTGGATCATCGCATATAGAGACCGATCTGAGCTATATCCATGTTCATCCTCTCAGCTCACAGCGAATAATTCAAAGTCAACTTCCGAAAGATGTGGGCGCTCTGTTTACGTTCGCTCCAATCGTTCCAGAGCGAATACTTCTCTGCCTCCCTCGTGGCTGCGTCACACACACATTTGATGCAAGAAGCATTCCGCGACAATCTAGCGCTGTCTCCAGTGCATTCCTTCTTTCTCAAGAGCTTCGTATCTCACCCTCAGCGCCATTCATCAGCATAGCTAGTGCCGATAGACAAGCTCTCTTCAACTCAAAATCTGCCCCTATAATCATCGATTGGCGTCGGAATGAACCTGTTACTGCTATTCTCCCGCCACTGAATGCCCGAGAATTTCTGTCTCCAGAAAAGACATACTTCCTCGTTGGAATGGCTGGAGAACTGGGCCAGTCACTCTGTACCTTTATGGTAGCCAATGGCGCGCGATACATTGTTGTGGCTAGCCGAAATCCTCCAGTCGACGCGCACTGGGTATCAGAGCTCCGTGCATCAGGGGCCGATCTGCGAGTCATCAAGATGGACGTTACTAGGAACGCAGATGTACAAGAAGCTGCATGCATGATCCGACGCGAGCTTCCTCCGATTGGTGGCGTGGCCAATGCGGCCCTCGTTCTGGACGACTCACTCTTCGTCAATGCAACGGTTGAAAATACGGAAAGGCAACTAGCGCCAAAGGTCGACGGCTCACGCTACTTGGATCAGGCTTTTGCCAATTCTAGTTTGGACTTCTTCATCACATTTTCGTCCCTAGGCAGCGTTTATGGTAACCCGGGTCAGTCTATTTACCATGCAGCTAACATGTTCATGACAAGTTTAGTTGAACGAAGACGCCAACAAGGTCAGGCTGGATCCGTCATGAATGTTGGCATGATTGTTGATGTGGGCTATGTCGCTCGCAAGGAAAGAGAGCATGGTTATCTTGAAGACCATCTGCGAGCCCAATTCTATACTCCGTTGGCTGAGAGTGAGTTCCACCAGCTATTCCTCCAGGCAATTGTTTCTGGACATCCAGTTTCATCGGACTCTGGATCAGAGGTTACTATGGGAATCCAATCATTTGTCGATGACCCTAATGCAACAAATCGGCCACAATGGTATGAGAATCCATTTTTTTCTCATATGATATCTTCGCCCACCGCCGGGGAAGCTTCGAAAGATGCACCCAGCAACCCTATGCAGAAGTTCCGGACTATACTTGATAGCGCGACTACAATTTCTGAAGCAGCCGACGCTTTTCAGAACTTGTTCTGTTTAAAGATAGAAGCGGCCATGAAAATACCCGCAAGCACTATTGACGTGGGGGTACCATTGTCTGAGTTCGGATTGGATTCGTTGCTGGCAGTGGAGATTCGCTCATGGCTCCTGAAGGATCTGAAAGTCGACATACCAATCCTGAAAATCATGGGCCGTGATCCTCTCGCAGCCCTATGCGTCAATGCAGCCCATCAACGACTCCCACGAGTGACAGATGAGTCTCCTAAAGTTGAGACAGCACTTACCGATCCCTCTGAAACAATAGCCACCGGGAACCCGGAATCCTTTGACAGCTCCATAAAACAGCCCCTGGATACCACTCGATCTTCTAAGCCCTTCTTGCAAAACTCAGAAGATGAGCCGGAATCTAATCATCTGTCCCATTTTAAGGATATCGCCCCATCAATCAACATCGTTGACGACGATAGCTCTGGCGACAGCGGATCATCGGTAGATATCAAAGATTCTGGTTATGGTCGATCGAACCGAACGCCTTCCACTTCAACTGCCTCTACTACAGATGATATTCCCACTCTTCCGAAGCAGCCATCCTCACTCTCACGCCACGATTGTCAAAGACTGGGCCCGTTGTCGTACTCCCAGTCTAGCATGCACTTCTTGCAAAACTATCTGGATGATCCAACAACGTTCAATGTTACAGCGCAATATATCATATCTGGCCCATTGAATGTCAACCGCTTTGCTCGGGCCTTGGATCGAACGCTTTTGCGGCATGACGCATATCAAACATGCTTCCTTATGGAACCTGGAGATCTAGAACCTATCCAGGCAGTTGTCTCGCCTTCGGAGATACCAGCTCGATTTACACACAAGCCTAATGCCTCTCAGCAAGATGCTTCCATTGCTTTTGCAGACTTGGCCCGGCGGAAATGGGACCTCACAAAGGGAGACACATTCCAAGCTGTTCTATTCACGCATGAGCCAGGAAGGCATACACTGGTCGTGGGCTGCCATCATATTATCATGGATGGCATGAGCTGGCATGTTTTCTTGACCGATCTAAATAACGCCTATATCATGCGTCCGTTTGAAGCCCCTTCTGTGCCCTATCTCGATTTTGCTCAACAACAGGCTGTCCTAGTGGAGAGCGGACAGATGGAAAATTCCAAGCAATTTTGGATGAGAGAAATGCAACCCATTCCAGAAAGGATTCCACTTTCTCCGATTTCTCATGCAAAACGTCGACCCTTGCGCAGAACTTATGGAAGCCACACAAAGCAGTGCCATCTCCCAGCAGTAATGAGCCACCAGATCAAACGCGCAAGTCAGGAATGTGGAGCTACGCCAATGCACTTCTACTTGTCCGTTATGCAGGTTCTGTTTTCACGAATGCTTCAACTCGAGGATATTTGTATCGGTGTCACAGATACAGGAAGAGGCGGCACTGGTCAGTTCAACGAAACAGTCGGTCACTTCACAAATCTTTTGCCTATGCGATTTCGAATCGATGCCGATAAGCCATTTTCAACCCTCCTCAACAGCACTACTGAAACGGCTTTGAAAGCCTACAGCCATGCAGAGCTGCCCATCGACCTACTTCTCAGTCACCTGGATCTACATCGATCGGCCACCTATCCACCACTATTTCAAGTGGCTTTCAACTATCGTGTAGGGGATCTTCTCAATCGAGATTTGGGTCCCTGCCGGCTGGAACTTGCCCAATATGAGGATGCACGTACGCCGTACGACTTGACGTTCAATGTGACTCTTGGCAGCTCTGGCAGTAATTTATTGGAAATCTCGTCGAATGACCAACTATATTCCGCCGACGCGACGGAGAGCATCTTGAAGACCTATACCACTTTGCTCGACAGTCTTTCGAGGGATACGCATGTTAGAGTCCAGGACAGTAAGCTCTTCAAGCAAGAGCAAGTCGAGCATGCTTTATCTCTGGGTCAAGGGCCGAGGTCGCACCACGGTTGGCCTGAAGCCCTCCCTGACCGCATCAATCAAATCAACCAGTTGACACCCAATGCAATCGCGATCAAGGATGAAGAGCGGTCGCTCTCTTACAGCCTTTTGATTCATGAGACGAATGCTATCGTCTCCATGCTGACAATTGCAGGGGCCGGTCCAAGATCCAGAATTGCAGTGCTTCTTGAACCAAGCACGACTACATATACAACGATGTTGGCGATATTGTGTCTAGGGGCTGTTTACATCCCGCTAGATGTTGCCCTTCCTTCTTCTCGACATCAGACAATTGTCAAAGCTTGCGATCCTCACTTTCTCATCGTACATTCTCAGACAGTATCGGCTGGCCGCAATGTCACCAGTTCTGTGTTTAGCGGTTTGAAAACAGTCGACATAACCAATCTCCCTTACTCGCCTCTCGAGGTATTAGCTCCTGGTCAACCAACAAATCAAGAAAGTTTCTTGCTATTTACAAGCGGTTCCACGGGTACCCCAAAGGGCATCCGTCTTTCACAAAAAGGCATTCTGAACTACGCCGCCGCCAAAAGTTCCGCCTTGAAACTTGGGCCTGTCAGGGTTCTTCAGCAGAGCTCAACGGGTTTCGATATGTCTTTAGCACAGGCTTTCAATGCATTTGCTAATGGTGGGACGCTGGTGGTCGCTAGCTCACGCGTTCGAGGAGATCCAGTTCTTCTCTCGAAATTGATGCAAGACGACCAAATCGAGCTTACAATCGCAACACCTTCCGAATATCTTATGATGGCTACATATGGGGTCGATCATCTTCGGAATTGTCACGCCTGGAGACACATTTGCTCCGGTGGAGAAGCAGTCTCTGACCAATTAGTTTCTCAATTGCAGTTCTTGCGTCTGCCTCTCAGTATTTTAACTGACTGCTATGGTCCTACGGAAATTTCTTGCGCAGGGACTTTCAATCATATCCCGCTGCAGACAGAAGCACACACTGGTACTTCGTCACTCAATGGATCTGTGGGCCTCCCAATCCCCAATACCTCCGTATGCATTCTCGATTCTCAAACAAATGAGCCTCTTCCAGTTGGCTTCCCTGGAGAGATTTGTATCGGGGGAGCTGGTGTGGCACTAGGTTATTTAGATTTGCAGATGAACGAGTCAAAATTTGTCTCAAATCGCTTCGCCACCGCGGAAGATATAGCAGCTGGATGGACGATGATGTACCGAACTGGTGATCTTGGCTCCCTTCGACCTGATGGGTCACTCTTGTTCTTGGGACGAGTGGATGGTGATTCGATGGTGAAGCTTCGTGGACTACGGATTGAGCTTGATGAAGTTGCCCATGCCATTCTTGTCGCCTCGCAAGGCACACTAACCGATGCAGCTGTCAGCATTCGTGGAGACCCCGAGTTCCTCGTTGCATTTGCTGTGTCTTCTCCAGGCCATGATCTTAGCCCGCAAGATCTCAAGCAAATTCTTTCTCGACTTACGCTGCCCCGATACATGATACCATCTTTGATTTTCTCTTTGGATAGTCTACCCACAACACCAAACGGCAAACTTGATCGGAAAGCTCTCGGTGCAATGGCATTACCCACGTCTAATCCCGTCGATGAACAGATTATGGAGTCTGACCAGCCACCCTTGACTGTGGCAGAAGGCGAGTTGAGTCGACTCTGGCGTCAGATACTTGGAGAGGCTGTCGGTGCGGCGGCCATTGTAGCGAAAACCGATTTCTTTGCTGTCGGTGGAAGTTCGTTGCTGCTGGTCAGACTTCAAAGTGCCTTGCGCGAACGCATGGGAGTTGAGGCTACTCTTCAGGACCTTTATCAAACTAGCACTCTTGGACGAATGGCTGCTCTCATGAGCAACGAACGGAGTCATTTGGTGGCTGATGCCATTGACTGGTCTGCAGAAACAGACATACCCCCTCATTTACAAAAGGCAATTAATATTGATTCCAGCAGTATGGAAACTGGATTTGATGTTGTGGACTCTCGCAATTTTGGTCATGGAAGGGAGGTTGTTTTGACTGGGGCCACTGGGTTTTTGGGATCAGAAATTCTCAGGGCGCTTCTGGATGACCCAGGTGTATCCCACATTCACTGCATTGCAGTAGGCCACGGAGATCAAAATCAGCTCAATAAAATCACAGGGGGATCTTCAAAGGTTACGGCATACATAGGCAGTCTTCTCAGCCCGACGTTGGGTCTCTCAACTGATCAGATCGAGTGCCTTCAGCGTCACATGCAACAAATAATTCACGCTGGTGCTCAAGGGCACTGCTTAAACAACTATACGTCTGTTCGATCGGCCAACCTCCTCTCAACTCAAGTCCTGGCTTCGTGGGCCATTTCACGTCGCGTTCCACTGCATTTCATCTCGTCGGGGCGAGTCATTCTTCAATCCGGTGCCTACGAATCGAACGCGGAATCAATGATAAATAATCCGCCTCCAACCGACGGGTCCGAGGGTTTCACAGCCTCCAAGTGGGCGAGCGAGGTATTTTTGGAAAAATTCTCCCAAGCAAGCGGAGTTCCTGTTGTCATCCATCGCGCCTGTTCAGTCATTGGCAATCGCGCACCCTCTGACGACGCGATGAACTCGGTCCTGCGCTTCTCACGACTGAGTCGTACCGTACCCGTGGTCCCAAATGCAGAAGGATTTTTTGATTTCCACGACGTAGTGGACGTCGCTCATGAAATTGTCCGGGGCCAGATAGCTGGCGACAGTCTGTGCTTTCGACACCATAGCAGTGGTGTGAGGATTTCGTTTGATCAATTGGCGTCTCGAATGGAAAATATCTATGGCGAACGCTTTGAGAAGGTGAATTTGTCAGATTGGATTCGGAGTGCGAAGGAACTTGGAATGGAGGACCTGATTGTCAGCTATTTGGAGGCGAATGTAGCGCGGGGAGGAAGGTTGCGGTTCCCATACTTGGGGGGCACTCGCTCTGTATCCATGCAGCAGTAA", "translation": "MEPIAIVGSSCRFPGAATSPSKLWELLKEPKDVLRSFPPERLAFQNFYNSNGEHHGRTDVKGSSYLLDEDPRLFDASFFRINPKEAESMDPQQRILLETVFECFESAGWPLDRLEGSSTGVYVGVMTADYNEIQMRDADSFATYTATGTARSILSNRVSYVFDLKGPSITLDTACSSSLVALHQAVQAVRNGEASQAIVAGSTLLLDPAMYIAESNLHMLSPDSRSRMWDEAANGYARGEGCAAIAVKPLSKAIEDNDEIECVIRATGVNSDGRTKGITMPSSEAQTRLIRQTYAAAGLDPAVDRCDFFECHGTGTLAGDPVEARAISDAFCTNGAQSNSPLYCGSVKTVIGHLEGCAGLAGLLKASLAIQNKTIPPNLHFERLNPAIKPYYGPLRVPTKAIPMIENSGLPLRASVNSFGFGGTNAHVILESYTSPAPTEVFAECQNVSEALVQGPFVFSAKSRTALHKILGLYRDYVEKDEVLDLDTLRYSLQSRRTILPIRASLPASDRSELLRMLDEYVNLPEQKVGVQAYQPASDKAPLTLGVFTGQVRFIETFLNTFYIQDLQARLTLKIGCSICGDGQGSHGTFSTVPGFNSRFTGFSNVSKAAYSQPLCTAIQIALIDLIRAVGIKLDGVVGHSSGEIGAAYAAGFLRIRDAMGIAYYRGVVAHLAKGDQGQPGGMIALGLSMQEARKVCSMPQFNGRVSVAACNGPSSVTVAGDSDVVKDLKSYLDTREVFARQLQVDTAYHSHHMQRCADTYRRYLKNLNICIQRPSRQCTWFSSVTQGLEVTGDGNTAHDIQCEYWVSNMVQPVLFYQAVKTAWNLRGPFAMAMEVGPHPALRGPVQQTLKSLGIDSAVPYTGCLERGAQTCKPFLAAVGAIWCHLGPSSVDLDSWREVCGASTPPKRLSKSLPVYPWDHNQIFWHESRISRTYRLDAHPPHELLGRVQEYHKGIMIQWRNILHLSEIPWLRGHRFQGQIIFPAAGYVAMAVEAARSFAGSQPIQLLEISNFEIAKALVLEESDSGTETLFTMRAITGPQGSNDERIITAEFSCISASGDDEPEKSCSGRVSIHLSAPGLELLPEVQTSPANLPPLSVDRFFKAAKGMGIDYDGIFRAFSSLNRIRGHAKASATWTKNQLSTDYLLHPALLDVGFQSGLATFVSNADKALGSTYLPASIGRVLIDPNLSFSQGDGETTISLEAHQTDSVGRNTIDVDITFHSSPDSHAAVQVEGLVLKSVGEPPASDDRHIFAATIWDSDATYGLPRPTRELEFPDEDNYIAAVERTSLYFMQRLAAGIRSEEIPGLKWHHQELLRGIDTFIQSVKDRKHPVLKEEWLHDTRDNIRCFAEKYPDSVDLALLTSVGENWPSVLRGESEMLEHMLKDNLLGRLYMEGRGFAECNGYVAQYMKVISHKFPRAKILEIGAGTGGTTRRVFDEIGNAYSSYTYTDISAGFFEKASEKFSDHASTMDFRIFNVEKSPAEQGLSEASYDVVIAANVLHATRHLDETMHNARALLRPGGYLIAVEVTGSMLRESGLMGGLEGWWLGGPDGRFPGPGISDRKWHSVLQRTGFSGIDSIVYDMPDTARHNCSVFVTRAVDQHIELLDDPISSIHHIPESPVLILGGKSLEGVRLVDRARKLLKRCTSSITVCGSIEELDPSTMIPNSSVLSLIELDQTIFSKGLTTSQLENLQELLGNARNVVWVTTGRRATDPYANMMIGIGRALAHEMPHVQMQFLDFEPNVPLDAEEAVACLLRLVILGERKDQGLNILWAMEPELVVSKDGTMIPRLVPDRKANGYLNAGRRLIHEKIGFQDPVGILLSGPAKGDLVQIRANFPDLSELRSVVVDVHHSVALGPSSEEKSCFLCSGVSQFTESPVLAIAENATSQVVVPVENIFEVPESYPMPDGTLGCHPDDVLAAAAVLVASMVVTSTTGYQGTILIHDCPTAFLEAIQIAGARLHRRIVFIGSSHIETDLSYIHVHPLSSQRIIQSQLPKDVGALFTFAPIVPERILLCLPRGCVTHTFDARSIPRQSSAVSSAFLLSQELRISPSAPFISIASADRQALFNSKSAPIIIDWRRNEPVTAILPPLNAREFLSPEKTYFLVGMAGELGQSLCTFMVANGARYIVVASRNPPVDAHWVSELRASGADLRVIKMDVTRNADVQEAACMIRRELPPIGGVANAALVLDDSLFVNATVENTERQLAPKVDGSRYLDQAFANSSLDFFITFSSLGSVYGNPGQSIYHAANMFMTSLVERRRQQGQAGSVMNVGMIVDVGYVARKEREHGYLEDHLRAQFYTPLAESEFHQLFLQAIVSGHPVSSDSGSEVTMGIQSFVDDPNATNRPQWYENPFFSHMISSPTAGEASKDAPSNPMQKFRTILDSATTISEAADAFQNLFCLKIEAAMKIPASTIDVGVPLSEFGLDSLLAVEIRSWLLKDLKVDIPILKIMGRDPLAALCVNAAHQRLPRVTDESPKVETALTDPSETIATGNPESFDSSIKQPLDTTRSSKPFLQNSEDEPESNHLSHFKDIAPSINIVDDDSSGDSGSSVDIKDSGYGRSNRTPSTSTASTTDDIPTLPKQPSSLSRHDCQRLGPLSYSQSSMHFLQNYLDDPTTFNVTAQYIISGPLNVNRFARALDRTLLRHDAYQTCFLMEPGDLEPIQAVVSPSEIPARFTHKPNASQQDASIAFADLARRKWDLTKGDTFQAVLFTHEPGRHTLVVGCHHIIMDGMSWHVFLTDLNNAYIMRPFEAPSVPYLDFAQQQAVLVESGQMENSKQFWMREMQPIPERIPLSPISHAKRRPLRRTYGSHTKQCHLPAVMSHQIKRASQECGATPMHFYLSVMQVLFSRMLQLEDICIGVTDTGRGGTGQFNETVGHFTNLLPMRFRIDADKPFSTLLNSTTETALKAYSHAELPIDLLLSHLDLHRSATYPPLFQVAFNYRVGDLLNRDLGPCRLELAQYEDARTPYDLTFNVTLGSSGSNLLEISSNDQLYSADATESILKTYTTLLDSLSRDTHVRVQDSKLFKQEQVEHALSLGQGPRSHHGWPEALPDRINQINQLTPNAIAIKDEERSLSYSLLIHETNAIVSMLTIAGAGPRSRIAVLLEPSTTTYTTMLAILCLGAVYIPLDVALPSSRHQTIVKACDPHFLIVHSQTVSAGRNVTSSVFSGLKTVDITNLPYSPLEVLAPGQPTNQESFLLFTSGSTGTPKGIRLSQKGILNYAAAKSSALKLGPVRVLQQSSTGFDMSLAQAFNAFANGGTLVVASSRVRGDPVLLSKLMQDDQIELTIATPSEYLMMATYGVDHLRNCHAWRHICSGGEAVSDQLVSQLQFLRLPLSILTDCYGPTEISCAGTFNHIPLQTEAHTGTSSLNGSVGLPIPNTSVCILDSQTNEPLPVGFPGEICIGGAGVALGYLDLQMNESKFVSNRFATAEDIAAGWTMMYRTGDLGSLRPDGSLLFLGRVDGDSMVKLRGLRIELDEVAHAILVASQGTLTDAAVSIRGDPEFLVAFAVSSPGHDLSPQDLKQILSRLTLPRYMIPSLIFSLDSLPTTPNGKLDRKALGAMALPTSNPVDEQIMESDQPPLTVAEGELSRLWRQILGEAVGAAAIVAKTDFFAVGGSSLLLVRLQSALRERMGVEATLQDLYQTSTLGRMAALMSNERSHLVADAIDWSAETDIPPHLQKAINIDSSSMETGFDVVDSRNFGHGREVVLTGATGFLGSEILRALLDDPGVSHIHCIAVGHGDQNQLNKITGGSSKVTAYIGSLLSPTLGLSTDQIECLQRHMQQIIHAGAQGHCLNNYTSVRSANLLSTQVLASWAISRRVPLHFISSGRVILQSGAYESNAESMINNPPPTDGSEGFTASKWASEVFLEKFSQASGVPVVIHRACSVIGNRAPSDDAMNSVLRFSRLSRTVPVVPNAEGFFDFHDVVDVAHEIVRGQIAGDSLCFRHHSSGVRISFDQLASRMENIYGERFEKVNLSDWIRSAKELGMEDLIVSYLEANVARGGRLRFPYLGGTRSVSMQQ"}, "identity": 0.3742077035592394, "similarity": 0.5095075572891272}, "ffd4de64-f92e-4904-8f58-ea021474f033": {"uid": "ffd4de64-f92e-4904-8f58-ea021474f033", "query": {"uid": "92718e5f-4620-4527-a8c0-38e139de98a1", "label": "KAI8632913.1", "names": {"protein_id": "KAI8632913.1", "cluster_role": "hit_required"}, "start": 21731, "end": 22773, "strand": 1, "sequence": "ATGGTGCAAATAGACACCATCATCCGGGCTAACCAGCAATTCTCTAGCCAACATCGAGATGATCGTATTGTTGGTGTCTTCGCTGGCGCCACGAGTGGCATCGGGGCACGAACCCTTGAAAGGATGATCACCATGTACCGCGCACCAGTATTCTACGTCTTGGGAAGATCGTCTGCCCGCTTCGCAGCCCAGCGAAAGGCACTTGAGTTGCTCAACCCGGATTGTACCATTGTCTACATTGAAACCGATGTGTCGCTCATCTCGGGCGTTGATCGTGCATCCGAGCAGATCAAACACGCTGAGAAGAAGGTCGACTACCTCTATACAAGCATGGGCGGACTACCGCTGGCTGGCGCCGAATGTACGCGGCCCGCCGTCTTTTCGCAAAAGCCAATGGCTAACCACTCACATATTCTCTCCAGATACTGCCGAGGGGCTCGAGACGTGCTTCGCTATATCATACTATTCCAGGATCCGCTTGCTTTCCAATCTTCTGCCGCTCCTTCGACAATCACCACGACCTCGGGTCCTCACAGTACTCAACGGAGGCAGGGAGACGAACATCAACGAAGAAGACATAGGACTTGAAAAGAACTGGACTCTGAGAGGCCTGGTTGCCCATACTACCCTGTTTACGAGCCTGATGTTCGACCGTATTGCTGCTGAAAATCAACTCACGCTGATACACAATCATCCCGGGTTGGTAGAGTCCGACAATGTCCGCCGCATTCGGCCACCCCCGGACATGCCTTTCATACGGAGATTATTTCTGCGGACGGCCAAGTTCATCTTCTCCATCATACGTTACTTTACCGGCATGTCTCCACGCGAGGCTGGTGAGCGCCAAACCTATCATTTGACCAACGACGCATACGGACCGGGTTCCCACCGAGTCAGTAAACTCAGTGAGATTGTCGTGGACAATGATGCATTGGCTACATACAAGCAGCGTGGGTGGATGGATAGAGTCTGGGAGTTTACCGTGTCCACCTGGGACAAGGCTTTGGCGAATAGTAGAGGAAGGGTTCAAGATACGGATTAG", "translation": "MVQIDTIIRANQQFSSQHRDDRIVGVFAGATSGIGARTLERMITMYRAPVFYVLGRSSARFAAQRKALELLNPDCTIVYIETDVSLISGVDRASEQIKHAEKKVDYLYTSMGGLPLAGAEYTAEGLETCFAISYYSRIRLLSNLLPLLRQSPRPRVLTVLNGGRETNINEEDIGLEKNWTLRGLVAHTTLFTSLMFDRIAAENQLTLIHNHPGLVESDNVRRIRPPPDMPFIRRLFLRTAKFIFSIIRYFTGMSPREAGERQTYHLTNDAYGPGSHRVSKLSEIVVDNDALATYKQRGWMDRVWEFTVSTWDKALANSRGRVQDTD"}, "target": {"uid": "c9b3e048-9695-4f4b-8c3c-32df7fa544ce", "label": "QNH68021.1", "names": {"protein_id": "QNH68021.1", "cluster_role": "hit_required"}, "start": 6671, "end": 7713, "strand": -1, "sequence": "ATGGTTACCTTCACATTGGTCGCCGAATGCAATCAGCGTGCAGCCTCCGATGAACCCTCGGTCAGTGTCTTCGCAGGCGCAACGAGTGGCATTGGGGCTGCAACGCTAGCGCGCATAGTGGAACTAAGGCCTAACTCCACCATTTATGTCATCGGTCGGTCTGCCACTCGTTTCGCTCAAACCCAGCAAAAGGATTTGGTCGAATCCATCGAAGCTCGAAAGGGGACTGGACAATTGGTCTTTCTAGAAGCGGAGTTCTCCATTTTGTCTCAGGTAGATGATGTTTGTCGACAAGTAGCTCGGTGTGAAAACAGGGTGGATTGGTTGTATATGAGTCCAGGAATGCTTCCTTTCAATGGAGCACAATGTATGTAAAATAAATCCCCAAGGAAACTGCAAGTGTCGAAGTCGTGAATTTCAGGTTCACCAATAACCGAATTTCTTAGATACCACCGAAGGTCTTGAGACGTGTTTTGCTCTGTCGTACTACTCACGAATGCGATTGCTCACCAATCTCCTCCCTTTGTTGAGACAATCGCCACAGCCGAGAGTATTGAATGTTCTGAACGCAGGAAAAGAGCAACCCCTTCTTGAAGATGACCTAGGTCTCAAGAAAAATTGGTCGGCCATCCAAGTAGTCAATCACTCGACGACCATGACCAGTCTATTGTTTGACCACTTGTCTGCACAAAATCCAGGTATAGCTTTCATACATACCCAGCCCGGATGGGTGCATACCGACAATTTCGCTCGTCTCCTCGACCCTGAACAGGGATTGATGTGGAGATTGACGGTAACATGCATTCAAGGCATCGCGAGAACATTGGTAGGGCTTTTTGGTATCTCTGCAAGTGAGGCTGGCGAGCGACAGGCTTTCCATCTAGCGAGCGGACTATTCGGCCCTGGGGCATGGATGGTTGATTATAAAAGTGAGGATGTTCCACCAAATAGCGTTATGAGACGGGCTCGCAAGGAATCGTTGTCAGTGAAAGTCTGGAATCATACAAACCAGGTCTTTGTGGAAGCATTGCGACCGAATTAA", "translation": "MVTFTLVAECNQRAASDEPSVSVFAGATSGIGAATLARIVELRPNSTIYVIGRSATRFAQTQQKDLVESIEARKGTGQLVFLEAEFSILSQVDDVCRQVARCENRVDWLYMSPGMLPFNGAQYTTEGLETCFALSYYSRMRLLTNLLPLLRQSPQPRVLNVLNAGKEQPLLEDDLGLKKNWSAIQVVNHSTTMTSLLFDHLSAQNPGIAFIHTQPGWVHTDNFARLLDPEQGLMWRLTVTCIQGIARTLVGLFGISASEAGERQAFHLASGLFGPGAWMVDYKSEDVPPNSVMRRARKESLSVKVWNHTNQVFVEALRPN"}, "identity": 0.4186746987951807, "similarity": 0.5662650602409639}, "92fb1a59-a651-4495-b322-74364e12b50e": {"uid": "92fb1a59-a651-4495-b322-74364e12b50e", "query": {"uid": "2c192c3f-7c35-42ec-bbfa-8a46fca2b951", "label": "KAI8632915.1", "names": {"protein_id": "KAI8632915.1", "cluster_role": "hit_required"}, "start": 26208, "end": 27993, "strand": -1, "sequence": "ATGCCTCTTGTTGTCCCGTTCGTCCTGGCCCTTGGAATTGCTAGCATTTTGACCTGGGTCACGTCTTCATGGCTTAAGCACATTCGCTATGAGCAAACACGCGAACAACTTGGGTGTCCACCCCTTGAGACTTACCCCGGCTATGACAAGATCCTAGGCTTGGATTTCGTCTACGCCATGATGGCAGCTCTCAAGGAAGATCGAGTTCTCGAATATCTCCGGGAGCTGTATGCTAACCGTCGATCAAAGGTCTGGGCTGCAAATTTTTTGGGAAAGCGTATGGTGTACACAATGGAGCCAGAGCACATCAAGGCGCTATCCACATCACACTTCGAGAATTTTGCCATAGAGCCTATCCGCGTCGGCAATGGTGCTATCACACCCTTTACCGGGCGTGGGGTTAGCTCTTCGGATGGTGCCAGGTGGGCCGCGTCGCGCAAGCTTGTCCAGCCATACTTCGATCGGGCGGGCTATACGAACCTAGAACGCTTGAGGAGCCATGTTGATCGACTTATTGATAAGATTCCGGTAGATGGGTCGTCAGTAGATATGCAGCCTTTGCTTCAGCGATGGGTAAGTAGGAGCAATTACAACGTTTCCCCCTGTATTATATCAAGTTCTTCCCAGCTCAGCGACAATAGTTTCTTGATACGTCGACAGAGTTTCTGTTCGGCGAGTCCGTGAACTGCATTGATCACGAAGAACGAGAATGGCCACGCCATAATATGATAGAGGTCATGAAAGGCTTACGATTTCGCCTCCAACTAGGCTCCTTTCTATTTCTGCACCGTGACAAGAGCTGGCTGGCTGCTTGCAGGCGGATCCATCAATTCCTAGACGGGTACATTGACAAGGCTTACCGGGATTATGACAGGGAGCAGCGACTTGGTGTGACTGCGACCTACGCGAATGGCAAGCCGCGCGACGACTTTCTCTGGACTCTCGTCTCCAAGATTCCAGACAAGCTGGAGTTGAGGACGCAACTCATGGGAGTCTGGATACCGTCTAATGAAACCACGTCTATATTAACGTCCAACGTATTATTCGCAATGGCACGGTACCCCAGAGTCGTAGAAAAGCTAAGGGCACAAATCCTCGCGTACGGGGACAAGCCCATATCTTTCGAAGGGCTCAGGTCAATAAATTACCTGAGATGGATTATCAACGAGAGTTAGTCTCAAATGTGCCAGCAAGACCGGTAACAACTTTACTTCGTACCAGTACTGCTAACTAACAGGCATTGCCCACACAGCTCACAGACTTTATCCCGTCAGCCTTCAAACCGTTCGCCTATGTATCAAAGACACAGTGTTGTCCTCAGCCGACATGAACAGCTGCCAGTCTCCGTTGTTCTGCGCGAAGGGTGACGTAGTGCATTGTAATCGATATCTGAGTAAGTGTAGAGCGGCGCCTGGCACATCCTGCTTAATTATTGTCTCATCATGTCTCGTTTCGATACTTGCCAACCTCTTCTCAACCAGCTGACTTGTACCTCTTCTTCGTCTAGTGCAGAGAGACAAGACCATATGGGGACTGGACGCCGACGAGTTTCGGCCCGAAAGATGGAAGACAGCCAGACCTTTATGGGCTTTCGTGCCCTTCGGCGGCGGCTCGCGGATTTGTCCTGCACATGTGATGGTCGACACGGAATGCAGCTATACTATTTTTCGCATATTTCAGTGTTTCAAGTCTTTAAAAGCCTCGGATATTAGTCCGTACACAGCCGTGATGGGAATTGGACTGTCGAGCAAGGACGGTTGCAAGGTATCATTTGTTCCGCAATGA", "translation": "MPLVVPFVLALGIASILTWVTSSWLKHIRYEQTREQLGCPPLETYPGYDKILGLDFVYAMMAALKEDRVLEYLRELYANRRSKVWAANFLGKRMVYTMEPEHIKALSTSHFENFAIEPIRVGNGAITPFTGRGVSSSDGARWAASRKLVQPYFDRAGYTNLERLRSHVDRLIDKIPVDGSSVDMQPLLQRWFLDTSTEFLFGESVNCIDHEEREWPRHNMIEVMKGLRFRLQLGSFLFLHRDKSWLAACRRIHQFLDGYIDKAYRDYDREQRLGVTATYANGKPRDDFLWTLVSKIPDKLELRTQLMGVWIPSNETTSILTSNVLFAMARYPRVVEKLRAQILAYGDKPISFEGLRSINYLRWIINETHRLYPVSLQTVRLCIKDTVLSSADMNSCQSPLFCAKGDVVHCNRYLMQRDKTIWGLDADEFRPERWKTARPLWAFVPFGGGSRICPAHVMVDTECSYTIFRIFQCFKSLKASDISPYTAVMGIGLSSKDGCKVSFVPQ"}, "target": {"uid": "bb6cc855-e868-4f77-b23e-6e8c10c75670", "label": "QNH68019.1", "names": {"protein_id": "QNH68019.1", "cluster_role": "hit_required"}, "start": 2450, "end": 4076, "strand": -1, "sequence": "ATGGTGACCGGACAATTGACACTTCCCTTTCTTGTTTCCGCTATTCTGTTGTGGATATTAAAGGGACTGTTCCAATATCAACAATATGAAAGAACTCGAAAACAACTGGGATGCGCACCACTATCTCGATATCCGGGGTGGGATCGCATTCTTGGCACCGGTTATGTTCGTTCTATGATACGTGCCATGAAAGAAAACCGCTTTTTAGAATTTCAACGCGAAACATATGATGCATTTGAGTCAAAGGTTTGGCAAGCGAACTTCATGGGAAACCGCATGGTGTATAGCTCGAAGCCAGAGAACATGAAGGCCATGTCAACATCGCATCGCGATAGTTTCGCAGTTGAACCGATCCGGGTCGCCAATGGAGCCATCACACCCTTTACTGGTCGTGGGGTGAGTTCGTCTGATGGTGCCAAGTGGCTCATGTCTCGGGATCTCGTCAAACCATATTTTGAACGATCGGGCTTCACAAATTTAGGCCGTTTGGAGGGTCATGTAGACCGACTCCTTAGCAAAATCCCAACAGATGGATCGGCAATCGACATGCAACCACTCTTCCAGCGCTGGGTAAGAATGTCATTCATTTTTTTATTTGGTATCACAGAGTTTAACGATGTACAGTTTTTGGATACTTCTACGGACTTCTTGTTCGGCCAGACTGTAAACTCGCTCGACGACCCAGAGCGTGGATGGCCGCATCGCGATATGGTCACTGTCATGTCTGGTCTTCGTCTCCGTCTTCAACTAAGTTCATTCCTTTTCCTTCATCGTGACAAGGAGTGGTTTGCTGCTTGCAAGCGTATTCACGGGTTTCTTGATGGTTATATTCAACAGGCATATAAGGAGCTTGAAGAAGAGCGAATTTCTGGAAAGCCTGCTACCTATGCGAACGGGGAGCCGCGAGATGATTTTCTTTGGACAATAGCCCGGCGGGTGCCCGATCCCATTGAATTGCGAACTCAACTAACAGGCGTTTGGATCCCGTCCAATGAGACGACTTCGATTCTGATGAGCAACACTTTGTTTGCACTATCAAGACATCCTGAAGTCGTTCAGAAGCTGCGAGACGCCGTTTTGGAGTATGGCGATCAACCCTTAACGTTTGAAGGGCTTCGATCAATTAAATATCTTCGGTGGGTTGTCAACGAAAGTAAGATTCTATGAAAAGTTCCATAAGAAGATGCATATCACTAACGATGAGTAGGTCACCGTCTTTACCCAGTCAGTCTGCAGACCGTTCGTGCCTGTGTGAAAGACACAACATTACCTGTTGGCGGTGGGCCGGATGGCACATCGCCAATATTTTGCGCCAAGGGTGACATTGTACACTGCAATCGCTACCTTATGCACCGCGATCCAGATCTATGGGGACCAGACGCTGAAGAATTCCGACCGGAGAGATGGGAAAGCGCTCGCCCCCTCTGGAACTTTGTGCCTTTCGGCGGAGGTCCACGTATCTGTCCGGCACATGTAATGGTGGATACGGAATGCAGCTACACTATTTTCCGCTTGCTGCAAAGATTCAAAGCTATTGAGTCAAGAGATGATAAGCCTTACGAGGCGGTGATGAGGGTTGGGCCATCGAACAAGAATGGGTGCAAGGTAGCATTTGTGCCAGCGTAG", "translation": "MVTGQLTLPFLVSAILLWILKGLFQYQQYERTRKQLGCAPLSRYPGWDRILGTGYVRSMIRAMKENRFLEFQRETYDAFESKVWQANFMGNRMVYSSKPENMKAMSTSHRDSFAVEPIRVANGAITPFTGRGVSSSDGAKWLMSRDLVKPYFERSGFTNLGRLEGHVDRLLSKIPTDGSAIDMQPLFQRWFLDTSTDFLFGQTVNSLDDPERGWPHRDMVTVMSGLRLRLQLSSFLFLHRDKEWFAACKRIHGFLDGYIQQAYKELEEERISGKPATYANGEPRDDFLWTIARRVPDPIELRTQLTGVWIPSNETTSILMSNTLFALSRHPEVVQKLRDAVLEYGDQPLTFEGLRSIKYLRWVVNESHRLYPVSLQTVRACVKDTTLPVGGGPDGTSPIFCAKGDIVHCNRYLMHRDPDLWGPDAEEFRPERWESARPLWNFVPFGGGPRICPAHVMVDTECSYTIFRLLQRFKAIESRDDKPYEAVMRVGPSNKNGCKVAFVPA"}, "identity": 0.6444007858546169, "similarity": 0.7544204322200393}, "d60898ee-dc36-4f19-8fc5-d7a61f7a1628": {"uid": "d60898ee-dc36-4f19-8fc5-d7a61f7a1628", "query": {"uid": "fe19e081-3028-4d56-aa2a-7b3e26b63bac", "label": "KAI8632916.1", "names": {"protein_id": "KAI8632916.1", "cluster_role": "hit_required"}, "start": 28716, "end": 30712, "strand": 1, "sequence": "ATGTTTACCGTATCATTTCTGAACCTAGGTGTCGTCACCCTAAGCATTGTAATACTAGGCATATGCTTACATCGAGCTTTACTACCCAAACCAATTCCTGGCATCCCATACAAGAAAGCAAGTGCCAGGCGTATTCTGGGAGATGTAGTAGATGTAAGTCTCACCCATTCTCGTGAGAAAAAATTTGTGAACGAATGTCGTAGTGTGCTTGCTATTGGCTGACTAAGTTCGGATTCTGGATCAGATAGCGAAAGGACAAATGGAGACCAACGAGATGTGGAAGTATGTTGGGAACCTCTCTGTCGAACTCAACTCCCCCATTTTCCAGATGTTCATGCGCCCGCTTGGAAAACCGTGGGTAGTCGTTACAGATTTCCGCGAAGCCGAGGATATTCTTATGCGTAGACAAGGAGAGTTCGATCGGTCGACTTTCCTAGGGGAAGTATTTGGTCCATTATTGCCAAACAACCATGTGTGGGTATGTATCTATGAAGTTATCAGTACATTCCCAACCCTAGAGATACTTGTTCTAGGATCGAAGGAATATTTAAATGAGAACGCGGAGTGACTGAAACGGTTTTATCACAGATGCCAAGCGATGAGCGCTTCCGAGCCCATCGTCACTTGCTTCGAGATACGATGTCCCCAGGTTTTCTCAATGGAGTTGTTGCTCCTAGCATACACACGGCAATTCTCAGCCTGCTTGACTTGTGGAGGCTGAAGGATCGCATTGCGAAAGGTCGTCCAGTGCAGGTTGATGAGGATATCATACGGGGCGTTGTGGATGTCGTCCTTTCAGTATCGTATGGGCTCCACGTAGAAACCATTAAAACCCAGATAAATACGATATTGTCTTCCGAGGAGGCATTGCCCAGCTCTGGAGGACACGAAACCCCCGTCGTGTTTCCCGAGGCCGAAGACCCCAAAATCTACCAGTCTGTCAGGACCTTAATCGACAGTATACAAATCGGTATGAGCTCACCTGTTCCTCGACAACATATGAAGTTCGCATTGGGATTCTACCCATCTCTAGTGTCTGCCAGGAGGTTCCTTGATAATGTTGTTACGACGCAGCTGCGGGCAACGTACCAAAAGTTCACGACAAACTTGAACGACAAAGATCAAGTCAATTGTGCAATGGATCTTCTAGTTCAGGCAGAGATTGAACTAGCAAGGAAAGAAGCACGCTCTCTACAATACGATACGCCTGTCATCAAAGACGAGTTATTTGGCTTTTTCACTGCCGGCCATGAAACCACATCCACGTCATTACGATGGGCTCTGAAACATCTCACCAAGTTCCCGAATATTCAGAAAAAACTTCGGGATGCATTGCGCTTGGTACACAGCGATGCGGCGAGGCGTGGTGAGCTTCCTAGCCCTGAGGATATTGTGAAAAATCCCGTCCCCTACCTTGACGCCTTCATTGAAGAGAACCATCGCCAAGCCGCCGCCATTCCCACACTCATTCGAATGACTACCAAAGAGGCATACATACTTGGCCACAAAGTGCCAAAAGGGACCGATATTTTCATGCCCGTCAACGGGCCAAGCTACTTGCGACCGGGCCTCACAGTTGATGAAGATAAGCGAAGTGCTACAAGCCAGGCCGCCAAGGGCCGACATGGTGTTTGGGACGATAAAGAGATTGGCGACTTCAAGCCGGAACGCTTCCTTACTACAAATGCAGACGGAATCACAACGTTCAATCCACGGGCCGGGCCTGTGATGCCTTACGGGGCTGGATTGCGAAGCTGCTTTGGTGAGTGGCCACGTCCCGCTTTGGTGACGAAATTGTGGTGTGTCGCTAACGCTTTATACCTGCCCAGGCATCAAGTTAGCAAAACTTGAACTGACTATGATTATTACGATGATCGTATGGTCGTTCGAACTGAAACCGCCACCCGCAGAGCTGCTGTCATTTGCTGCTATTGATAAAAATACTCACAGACCACAGCACACATACGTGAGACTTGCTGAGGTGACTCAATGGTGA", "translation": "MFTVSFLNLGVVTLSIVILGICLHRALLPKPIPGIPYKKASARRILGDVVDIAKGQMETNEMWKYVGNLSVELNSPIFQMFMRPLGKPWVVVTDFREAEDILMRRQGEFDRSTFLGEVFGPLLPNNHVWMPSDERFRAHRHLLRDTMSPGFLNGVVAPSIHTAILSLLDLWRLKDRIAKGRPVQVDEDIIRGVVDVVLSVSYGLHVETIKTQINTILSSEEALPSSGGHETPVVFPEAEDPKIYQSVRTLIDSIQIGMSSPVPRQHMKFALGFYPSLVSARRFLDNVVTTQLRATYQKFTTNLNDKDQVNCAMDLLVQAEIELARKEARSLQYDTPVIKDELFGFFTAGHETTSTSLRWALKHLTKFPNIQKKLRDALRLVHSDAARRGELPSPEDIVKNPVPYLDAFIEENHRQAAAIPTLIRMTTKEAYILGHKVPKGTDIFMPVNGPSYLRPGLTVDEDKRSATSQAAKGRHGVWDDKEIGDFKPERFLTTNADGITTFNPRAGPVMPYGAGLRSCFGIKLAKLELTMIITMIVWSFELKPPPAELLSFAAIDKNTHRPQHTYVRLAEVTQW"}, "target": {"uid": "ffb07268-7749-4632-9627-04865863dfde", "label": "QNH68020.1", "names": {"protein_id": "QNH68020.1", "cluster_role": "hit_required"}, "start": 4498, "end": 6351, "strand": 1, "sequence": "ATGGTGCTCGGGACGTTCAGTTCCAAAATTTCTACGCCTATGGGTATATTATCTGTTGCCTTGGTGTCAACAGTGGTGCTGGTCTTCATTTATCGTGCCCTTCTTCCCAAACCCATCCCCGGAATACCTCATAACAAAATCAGCGCACGGCGCATTCTCGGCGATGCACCGGATGTGAGTTCAATTTCTGGTCTTATATGACCGCAGGTGTAACTGATATTTCTCCTCAGATTCTGCGTTGGAACAAGCAGACAAAAGAAATTTGGAGTTATATCCGTAATTTGGCTCTCGAATTAGATTCCCCTGTCATACAGGTGTTTATGCGACCTCTGAGTCGGCCTTGGGTGATTATCTGTGATTTTCGTGAAGCCCAGGATATCCAGATGCATCGATCACAGGATTTTGATCGGGCGCGCGTTCTGGAAGATATTTTCGGAGCGTTGCTTCCAAACTGCCATGTGTGGGTGAGTTTATTTGATTGGCTGTAATACGAAAGAGATGTGCTAATTTCCGTACAGATGCCCACTGGTGGTCGATTTAAGGCTCATCGTAACTTGATCCGTGATACCATGTCGCCTTCATTTCTGCATGGTGTCGTAGGCCCAGCAATCCACACCAAAACCATGGCCATGTTAGGACTTTGGAAGGAGAGAACCCGTCTTGCGGAGGGTCGACCTTTCGAAGGAGATCATGACATATTCCGTGCCACCCTAGACGTGATTTTGGCCGCAACCTTTGAATTGGAAGTCGGCTCGATCGCAGCGCAGACGAAGATGCTCAACAGCTTAGATGGGATAGCCCTTCCAGCTGACCGAGACAGTCCACTTGTATTTCCTGATGCCGAAGATCCAGAGGCCTTCACTTCCATTAGATCACTGCTAGACAGCGTTGAGATTGGATTGAATTCACCCCTCCCAACAACCCATATGCGCTTTGCTCTCTCCTTCTACCCGGAACTTTCATCCGCACGAAAGTACAAGGACAATATGATAGCGGAGCGGGTACAACGTGCTTGGAAAAAATTTGGAGATCAGAAAAGTGGCGATGATCAAATCCGATGTGCAGTTGATCTTCTCATTCAAAGACAAGCGCAGATGGCCAGAAAAGAACAGCGCGATCCAACGTATGATGTGGAGGCGATTAAAGGGGAGCTATTTGGATTCATTGCCGCTGGTCACGAAACTACCTCCACGACTATTTGCTGGGCTTTGAAATTCCTCACTGCTCATCAAGACGTGCAAGAGAAATTGCGCGACACTCTTCGGGAGGTGCATGTTCGTGCAAAGGAAGCCGGAGATGTCCCAACAACAGAAGAGATTGTGAATGCGACCGTACCATATCTAGATGCATTCATCGAGGAGAGTCATAGATGCGGCAACACCGTGCCTACCATCGTCCGGCACGCCATCCGGGATACAGTCGTCCTAGGCCATCACATCCCCAAGGGTACAGATGTGTTCATGTTGACGAATGGACCAAGCTACCAGTCGCCAGCGTTAAAAATAAACGAGTCACTGCGTAGTGCGACTAGTCGAGACACCAAGAGTCGATTTGGAGATTGGAACCTTTCTGACATCGATCAATTCATACCCGAGCGGTGGCTCACTCGTGATGATGAAGGTCAAATGCGATTCGACCCTCGGGCGGGACCGGCACATCCATATGGTACCGGTCAGCGAGGATGCTTTGGATCGAAATTTGCGATACTGGAGCTGAGAATGATCATCACTCTGGTCACTTGGTGTTTTCACTTACAAGAAACTCCCCCGTCCTTGTCTGGTTTCGCGGGACACGACCAAAACACCAAACGAGCACAACAGGTATACATGCGTCTGGCGGAGGTTATCAATTAG", "translation": "MVLGTFSSKISTPMGILSVALVSTVVLVFIYRALLPKPIPGIPHNKISARRILGDAPDILRWNKQTKEIWSYIRNLALELDSPVIQVFMRPLSRPWVIICDFREAQDIQMHRSQDFDRARVLEDIFGALLPNCHVWMPTGGRFKAHRNLIRDTMSPSFLHGVVGPAIHTKTMAMLGLWKERTRLAEGRPFEGDHDIFRATLDVILAATFELEVGSIAAQTKMLNSLDGIALPADRDSPLVFPDAEDPEAFTSIRSLLDSVEIGLNSPLPTTHMRFALSFYPELSSARKYKDNMIAERVQRAWKKFGDQKSGDDQIRCAVDLLIQRQAQMARKEQRDPTYDVEAIKGELFGFIAAGHETTSTTICWALKFLTAHQDVQEKLRDTLREVHVRAKEAGDVPTTEEIVNATVPYLDAFIEESHRCGNTVPTIVRHAIRDTVVLGHHIPKGTDVFMLTNGPSYQSPALKINESLRSATSRDTKSRFGDWNLSDIDQFIPERWLTRDDEGQMRFDPRAGPAHPYGTGQRGCFGSKFAILELRMIITLVTWCFHLQETPPSLSGFAGHDQNTKRAQQVYMRLAEVIN"}, "identity": 0.4948453608247423, "similarity": 0.6821305841924399}, "2035059d-66ef-42da-8ef9-f85d8b8d1d29": {"uid": "2035059d-66ef-42da-8ef9-f85d8b8d1d29", "query": {"uid": "9fa2486f-016d-46af-85c4-31ebe7c8729c", "label": "KAI8632911.1", "names": {"protein_id": "KAI8632911.1", "cluster_role": "hit_required"}, "start": 5000, "end": 15179, "strand": 1, "sequence": "ATGGGTCAAACCCTCTATTCGGCTTCATCTGTTTTTCGAAACTCGATGCAAAGGTGCGAGAAGATACTAGAAGGCTGTATTGAAGCTCCATCTTGGTCGCTGGTGGCAGAAATGCACGCTGCATCTCATTTCCGAATTCACGAGGCTGGGATATCTCAGGCGCTTTGCACAGCGGTGCAAATCTCACTAGTCAATCTCTTGCGTGTCGTCGGCACCGAGTTTGACATCGTTGTCGGTCATTCATCAGGGGAGATTGCCGCTGCTTTCGTCGCAGGAGTCCTGACAGAGAACGATGCGATGGTCGTTGCTTATTATCGTGGTCTCGCAGTGCAGACAACTCAGCAAGAGGGCGGTATGATGGCCGTTTCCATGTCTTGGGAGGATGCAACCGAGTTTTGCAAAAAGCCAAACTATGACGGGCGGCTTGTTGTGGCTGCCAGTAACTCTCCTGGAAATGTTACCATTTCAGGTGACTCGAGCGTATTAAACAAGGCTCAGAAGGAGCTGGAAGACTCAAACATATTTGCCAAATTTCTCCATGTGAACGTGGCATACCATTCACACCAAATGAATGATTGCGCCAAAATTTATAGTTCTTATCTCAAAGAACACAAGATAGAAATTCGAGAAAATCGTGCGAGGTGTGTCTGGATCTCAAGTCTGTGGCCTGGTATCGAAATGTCCACTGCAAAGTCCGACATGTTAGCCGCGGAGTATTGGGTCGATAATATGACCCACCCAGTACTTTTCTCTCAAGCTATTGAGAAAGTGATTGCCGACGATCCGAAGCTACCAGATCTCATTATTGAGGTTGGGCCTCATCCCGCTCTCGAAGTGCCGGTTCGTCAAACATTGAACGCCCACCGGGAGGTTTCAGTACCCTACATGTGTTGTTTACGGCGTAATGAGAACGACCTAGAGACCTTCTCATCTTTAGTTGGCTCAATTTGGTGCTATCTAGGATCCGTAGACTTTGGACTCTGGAGACAAGCATTTGACCAGCCACCTCCAGCACCGATGCCCAAGGATTTACCTTCATATCCGTGGGACCACGACCAAATACACTGGCAAGAAAGTCGCATTTCTCGAATGCATCGTCTAGGGCCTTCAAATACGCATGAGCTCCTGGGGCGAGTTTGCGATGACTACGGGGATCAGATTACTTGGCGCAACATAATTAGACTCCGAGAGATTCCTTGGCTAGCAGGCCACAAATTCCAGGGACAGATTATCGTTCCGGCCGCCGCATATGTGAGCATGGCTCTGGATGCCGCAAAGCAGTGGACTCGGGGGCGTATGGTAAGCCTCGTCGCAATCAAGGATATGGTCATCCATCGAGGTTTGGTGATTGAGGAAGACTTGGAAGTTGAAACGATTTTTCGACTCCATGAGGTATCAGATGTTCCCTCGCGGCTCGAAACTCGCTTTACCTTATACAGCTACTCGGACAACCGCACAGTCATCAAAACATGCACTGGCAGCCTGATCATGCATTTTGAGTCTCTGCCCCGAGCTCCGTGCACGCAGATGCACGAGTTGGAACATACATTGCCGTCGTTAGACGCGGAGAGCTTCTACCAAGCAGCTGAAGATGTTTCAATCCAGTATGCTGGCGTGTTCCGAGCAATCAAAAGCATCAGACGCATCTGGGGTTATGCTACCGCACTCGCCGTGTGGTCTCAATGCCAACTCTCCGAGGTGTATGAGCTGCACCCAGCTATTCTAGACGTAGCTTTCCAAGCGGGATTTGCAACATTCTTATCGACAGCGACAAATTCTGCTAAGGGTCACTATTTACCTATCAGTATCCGGCGTTTGATAATTGATCCGTCGGTGAGCTTTGAACACACGCAAAGAAATGTCAGCATCAATACCGAGGCCCACCTGGTTGGCTCTTCCGACGCTACTATGGAACTTGACCTTGAAGTATGTGAGTGTTCAAAAGGTCTTGTTGGAATACAAATTGAAGGCCTCATGTTAAGGTTGGCAGCTGAGCGGCTTCCATCAGAAGACCGACTCCTTTACACGAAAACTATCTGGGATATCGACGCGTCCGGCCTACTGCCCATCTCTGATGATCGGCATCTGTCTAAGGAGGAAGTCCAGCACATCGATGCAGTAGAGCGTACCGCGCTCTTTTTTCTCTGCGATCTAGTTCGCAAGCACAATCCGTCCAATACCCATCTACTCAAATGGCACCACCAGGAATTTCTGCGAGCCACTGAAGTTCTATTGTCTTCGGTGCGTCAAGGGCGCCATCCAGTAGCCCAAGCTGCATGGCTGGAGGACGAACGAGCAACAGTTGACGAGATAGCTAGATTATACCCCGACAGTGTCGAAATAGCGCTTCTTCACGCGACTGGCGAGAATTGGCTCAACGTAATGCGCGGCGATTCGGAGATGCTGCAACACATGCTCAAAAATGACCTGCTAAGCCGCCTTTACACCGATGGCCGTGGCTTTTCCTTTTGCAATGATCAGTTGGCGAAATATGCGACACAGATTGCTCACAAGTACCCACAGGCGAAAATACTAGAAATTGGGGCTGGCACAGGTGGCACGACCCGCAAAGTGCTAGATGCTATTGGCAATGCATACTCCTCATACACTTTTACGGACATTTCGTCTGGTTTCTTCCAAAAAGCAGCGCATAGGCTCTCAGATCACGCCCGCAAACTGTCTTTCAAGGTTCTGGATATTGAGGGGTCCGCGACAGAGCAAGGATTCGAACAGGAATCGTTCGATGTCATTGTGGCTGCGAACGTTCTCCATGCCACCCGTCACCTCTCACAGGCAGTGGGCAATGCCAGATCGCTGCTACGTACTGGAGGTTTCCTGCTTATAGTGGAAGTGACAGGGGCCATGCTCCGCGAAATGGGCCTTATGGGCGGCCTGGAAGGTTGGTGGTTAGGCTCTCCGGAGGGGAGGTTCCCAAGCCCAGGGGTATCAAGTGAAGCCTGGCAAGGACTTCTGAAAGAAAATGGATTTTCGGGTGTCGAGGCCTTGGTCCTAGATACCCCTGACGTCTCCAGACACAGCTGCTCGGTTTTCGTCGCTCGCGCTGTCGATCAGCATTACACTGCACTTATCAGCCCTCTTAGCCATATCCGCTTCATTCCCCAGGGGCAGAGGATATTGATCATCAGCGGCAGGAGTTGCTCATCAATTTATAAAGCACAGCGAGCCAAAGAGCTACTCAACCCTATGCAGTCAGATGTAACTGTCATAGACACCATCGATTCTTTGAGCCCAGGAGACCTCACTCGCGATACTTCGATTTTAAATATGGAGGAGCTCGATAGGCCGCTATTCTCCCCAAACATTCAGCCTCTTACCTTGAGAAACCTTAAGTTGATTTTTGAGACAGTAACCAATCTGGTATGGTTAACGCATGGCCGGATCGCAAAAGACCCATATTCCAACATGATGATAGGTATTGGTCGTGCTCTCACAATAGAGCTCCCTCGCCGCAATTTCCGTTTTATCGAGCTGGCTGACGATGCCGAAAGAAATATTGATCTGGCTGTTGAGACTCTTCTACAATTACTGATGTTGACCTCAGATAATTTCAATGAGGCGGCCGGGGATATACTGTGGGCCGACGAGCAGGAGGTCTTGGTGAAGGATGGACAAAGATACATTCCCCGCCTGGTCCCGAACATAGAAGCCAACATAGACCTCAATGCCACTCGGCGCCACGTACAGAGGTTTGCGGGAGCGCACGACATCATAGAGATAATGTACGCTGGATACGAGACCCCGAGCCTTGTTGTGAGGGGTATGGAAACCCTACACATGGATGACAATGTCTTAATTCAGGTGCAACTATCAGTGAGGCTATGCTCCGACGACGCAGATATGTGCTTCTTGTGTTCCGGAGTTCGAGTTCCAAGCCAAGAAATAGTGTTTGCCTTGAGCGACACAGATGCTTCAATCTTATCAATTGCGCCATGCCAAGTGTTCTGTCCATCTTCAACGACCGAATGCAGCGCCGCTGGGATAGCAGAGATTGCGGCGGAGATAATTGCGTCTCATTTGATCTTTCAGTGCTCTGAGGGAGATGTGGTCGTCCATGAGCCCAATGACATGGTCGCCACTGCTATTCAACGTCGCTCGCCGATCAATGGGCGCAAATTTATATTCACTACTCTCTCGCAGCGGATAAGAAAGGACTGGGTCAACATCCATCCTTTGTCATCTCGCCGGAGACTTCAAAATATCCTTCCTTCAAATAATGTGAGACATCTATTCAGCTTCTCGCACGACCGGATCGATCTTATTACCCGTACTCTCCCGGCTGGATGTGAAACACATTGGTTTAGACCAAGCAGGATATGTCGTGACCAGGATACAATAAGAGACGCTTACTTCTTTTCAACATGTCTCGAGCACAAGGAACCGATGCCATCGACCAAGGTACGTGACGTCGCGCGATCACCGTGTCCTTTAGCCATATTGTCGACCGTAGTCGATTGGCGGCGAGATCATCCGGTAGAAGCGCGAGTCGTACAGAATACTGGGCGACATTTATTCTCGTCTTCAAAGACTTATCTTCTTGTGGGGCTCGCCGGTGAGCTTGGCCAGTCTTTAACCCGCTTCATGGTAGCTTGTGGTGCTCTACATATCATTGTGGCCAGCCGAAATGCCACCGCAAAGGCAGACTGGGTGCCGAGAATTCGGGCCACCGGAATAGACCTGATAGCTATAAATACAGACATCGGCGAAATCGAACAAGTGAAGGCATTGCTGGCGAAGGCTGAAGCTCGTGGTATGCCCCCAATATTCGGTGTCATGAATGCCGCCATGGTGCTCGCGGACGCTCTTTTCCTCGATTCCAATTTGGTTTCCATCAATCAGACACTTGCTCCCAAGGTCGTTGGAACAGTAAACCTCGACAAAGTTTTCGGGGATACTGTACAATTGGATTTTTTCATTGCATTCTCATCACTGGGAAGCGTCCTAGGGAATGCCGGCCAGTCGATTTATCACGCAGCGAATATGTTCATGTCAAGTATCATAGAGAATCGAAGACTTCGAGGCCGCGTGGGCAGCCTCATCAACATTGGTATGATCGCAGACGTCGGTTATGTAGCTCAGAAGGTGCGTCAGGGCTCAAAAATCGACGAGCATCTCAAGTCCCAATTATACACGCCATTATCGGAAAGTGAGGTCCATCATCTGGTATCACAGGCAATCCTATTTGGTCACCCAACTTCAAGAAATGGAGAGCTGACAATGGGTTTTGAGCCATCCGTCAGAGGCGCGTGTCGTGGCCCAGCTCCTGCATGGGCAGCCAACCCTCGTTTCGCGCATATGTTTCAGACCGATGGAAGTATTGGCACAGACCCAGCCATTCGCTTAGAAGGGGCCGTATCGACCGCTCTCGGAGACTATGCAACAGCGAGTTCATGTTCGGCTGAAGAGGCCTTTCAGTTATTTCAACGCGAATTCACAAAGAAGGTCCAGCTTCTACTTCAGGTACCCATTACTGCCATCGATATCCAGGCACCATTGTCTGACCTTGGACTGGACTCGCTCCTCGCCATTGAAATTCGAGCCTGGGTCTCGGAATATATGCGTGTAGATGTATCGATCTTGGAAATACTGAGCCGAGAGTCGATATCAGCAGTTTGCTCCCGAGCCGTCCGTCAGCTTATGCAGGATAGGTTGACTAGAGATGATAACAGCCATTCGGCTGTGTCAGACCTAGCATCCATCTCCTCAAGTGATGACACGCACAGTCAGAGTAGCATTACAGAAGCTACACATGACAAAAGAATCTTGAGTATTAGCTCCAAGATGTGTTCCCGTTCAAGTGATTCAGACTCTTTCACTTCTGTTGTGGCAGGCACACCACCAGAAATAGATGCTAAGGAGGCGAGTCGGGGGGATGGCATGGCTCGCATCCCACAGCCAGAAGCGCAGCCATCTGCAGACATGTATCTTGACGCGGACTGCTTCACTAGAACTGGCCCCCTTTCCTATGCTCAAAGGAGCATGTACTTCATGCAGAGCATATTGGATGACCCAACTACCTTTAATGTGACAGCTGAATATGAGATACACGGCCTGCTTGATGTCCATAACTTCTCCCAAGCTTTGAATAAAGTATTATGTCACCATGAAGTCTTTCGCACCTGCATTTTCACAGATTCCAGAACTCTGGAAGTAAGACAAGGACTCCTGTCGGGGCCTAAGCCGGGAGCTTTCACACATATAAACGCCCCAAAGAGTGAAAATCGCCAAATTCTTGAAAAACTAGCCCGAACACCCTGGAATCTCTCCAAAGGCCAATGCTTTCAAGCAATCTTGGTCACGCACTCGGCGAACTCGCACAGTGTTATTTTTGGCTGCCATCATATCATCATGGATGGGCTGAGCTGGCATATTCTTCTGACGGATCTTGATCGTGCCTATCGACTGCTCCCTCTTCATGCCAAATATAACTCCTATTATGACTTTGCTTCCAAGCAAGTTCAAGATATATGTTCGGGAAAACTCGAGTTGTCCATCTTGTACTGGTTAGACCAGTTTCGAGTGCTGCCAGAATCCATCCCTCTCTTGGCTATCGCAGAGTTTCGATACAGAAAAGAGCGTAGATCGTTTCGAAATCACCACGCGCAGCGCGAAATAAACGCTCAAATGGTTGATAAGATCAAACACGCCAGCATCGGTCTGCGGTCAACGTCAATGCAGTTCTATCTGTCTACTCTAGTGGCACTGATGCATTGTATGCTCGAGGTAGAGTACCTTTGCATCGGAGTGACAGATTCTGGTCAGGGCACGACAAGACCGCTACATACAATTGGTCATTTTGTCAACATACTCCCGATGTGTTTCAGAATTGGTGGAAATCCGTTATTTGCCGACTTGGTGCGAACTACGACACAGACTGTACTTGAGGGTTTCGCTCGAGCCGATGTTCCGCTGGACCTTATCATAGCACGGCTCGAAAACCGGCGACCGATGGACCACATGCCCTTATTTCAGATTGCTTATAACTATCGAGTCGGTAACCTCATATGCTCGAGCCTTGGATCTCATACCATGAATTTGGTTCAGTACGCGGATACAAGGACTCCGTACGACTTCACCTTCAACATTTCACAAGCAGGTGACGGGAAGCACCTTCTTGAGGTCACCTCATGTGACTATCTCTTTTCCATTGCCAGTACAGAGCTGATGCTAAATTTATATCTCTCATTCCTAGAAGCCGTTTTGAATGACGGGCCAGACCTTCGGGTTCGACAACTGCCACCTCTCATTGTCGAAGATATCAAATATCTCGACGTACAGGAACAAGCGGAGGGTCGCTCTCAAGCCTGGCCAGATAGTATCGCTGCTAGATTCACGCAGGTGGCGGCGGAGAATGAGAATTTAGCGGCCCTGAGTGATGATCGGACTTCGCTGAGCTATGGCGAGCTCGAAGAACGAATTTCTTGTATTGCATTCGCCCTTATACAGGCGGGGGTTAGCAAGGGTGCGCGTATTTCTGTACTGACGCTACCGTGCGTAGACACGTACGTTTCTATGTTGGCGATCTTGCGCATCGGAGCGTTCTACGTGCCTCTAGACGCCAGCCTCCCAGTACCACGCCTGAATACAGTCATCAATACCTGTGAGCCAGGACTAATTCTCATCAATGGGACAACACAAGCCCTTGGTGCTGAACTGGCACAGTCTTCCCAGATAAATATACTGGACCTGGACCAAGTAAGCCAAGCTGCACGTGAGACTGTTCCTACTGCGCCATCTTTTGGAGGCGGCTTCATACTGTTTACGAGTGGCTCGACTGGGGTACCCAAAGCCGTGGTTCTGAGGGAAGAAGGCATCATGAACTATGCAAGCGCTAAGAATGAGCTGCTCGCTTTGGAGCACCCGAGAGTACTACAACAAAGCTCCATTGGGTTCGACATGTCCATCGCGCAAGCCATCAACGCCATCATGAATGGCGGGGAGCTCATCATCGCCCCAGCCAGTGCGCGAAGCGACCCACAAGACCTTGCGAATCTCATGCTGAGCCGTGGCGTGGACATGACGATAGCCACACCATCCGAGTACGTCATGCTTGCCACATATGCGCGAGACACAATATCTCAATGTCGGTCTTGGCGACACGCCTGCGCGGGCGGGGAGCCCATCAACGAACAGCTTCTCACTAGAATACGGGACCTAAGTCTGCCTCATCTTCAGCTTACGGATTTCTATGGCCCGACTGAAACCTCTTGTGCTGCGACCTTCCGCCACATCCCGCTGGATTCTACCTTGCACCCCTCTGGCGTGGCTCTTGGTACTATGCGGCCTCTCGTGAACGTGCGGGTATACATTGTGGATAGCGATTTGAACCTTCTTCCCCCCGGTTTTCCTGGCGAGATATGCGTGGGCGGAGTAGCAGTGGCCCAGGGCTACTCTGATAGGGAACAGAATCTCGGAGCATTTGTGCCAAATCCATTCGCAACGGCAGCAGACGTGGCGCGAGAATGGAAGACACTTTACAGAACAGGGGACCGAGGGTGCCTCGCCAGCGACGGGGGATTGGTGTTACTCGGGCGGATGGGCGGCAGCGCTATGGTCAAGCTTCGCGGGTTGCGCATCGACCTTAGCGAGATTTCCGATGCGATCGTGCAGGCAGCAGGAGGAAAGTTGACAGAGGCCGTGGTCACGACGCGCGGCGATCCTATGTTCCTCGTCGCCCATGTCGTACTAGCACCGGGCAGCCATTGGTCGCAGGCGGATCTGGACTCCTTGTCTACGTCGCTGCCATTTCCACTTTACATGCTTCCGAGCAGAATACTTATTTTAGAGAAAATGCCTCACACTGCTAATGGAAAGGTAGACAGAGCCGCTGTAGAGCGGCTCCAACTGCCTTTGTGCTCGGGGCGCGTCGAGGCAGATAAGGAACTCGGCGTGGTAGAGGAAGAGCTGAGAATGCTCTGGAGGAGTACACTGGGTCCCACTGTAGGAGATAGGAGGATCGACGACAAAACCGATTTCTTTGAAGTTGGCGGGAGTTCCCTACACCTAGTTCATCTTCAGAGCGTGATAGCAGAGAAGACAGGAGTGCAGCTTTTGCTGTCAGATCTGTATCAGAAGAGCACGCTTAGCAGGATGGCATCGCTGATGAGCAACGCGCGGAGTCGCGTCGAAGCCCCCGAGTCCATTGACTGGGACAAGGAGACCGAAGTTCCTAGTGAGTTTTTAAGGGTCGCCCCAGTCGCGAACTCTCCCGTCCGGAATGATGGGCGGCGCGTGGTCTTGACCGGGGCTATAAGCTTTCTGGGTTCGCATTTGCTCAAAGCACTGCTGGCAGACGGCAAGGTTTCCCACATATTCTGCGTCGCTGTTCCGCCAGACTCTCACACCCAAGTGCCCAAAGACTCGAGAATCACGTTGTTCTCCGGCAGTCTTCGTAGCCCGCGCCTGGGGCTATCTCCCCAGGATCAGGAGTTCCTGGAGCTTCACGCCGACCACATCATTCATGCGGGCTCGCAAGGTCACTGCCTAAACAACTATACGTCGCTGCAAAGAGCCAACGTCCACGCACTAAAGTTCCTCGCTTCGATGGCCCTCAGGAGGCGCATTCCGCTGCTATTCATCTCGTCTGGTCGGGTAATCCTATACTCCGGCTTATTCGCAATGACCCCAGGCACAATGGCACTCTTTCCTCCGCCCACGGACGGCTCGCAGGGCTATACGGCCTCAAAGTGGGTCGGTGAGGTGTTCCTCGAGAAGCTCTCGAAACAGACAGGCCTGTCCGTCGCCATCCACCGTGTGTGCTCAGTCATAGGGGCCCAGGCTCCACCGGATGATGCCCTGAACTCAGTTATTCACTACTCAAAACTGATGAAGAAGGTACCCAGAATACCCCAAGCAAGGGGCTTCTTCGACTTTAACGACGTCGAAGTGATCGCGCGCGACATCGTTTCGGAAAGCCGGACGTGCACGGGTGAGGTGGCCACTATTCTATTCCGCCACCATAGCGGCGGCGTCGAGGTCCCGTTCCAAGATATTGCGCAGCGAATGGGAAGCTTTTACGGTGGCCATTACGACACCATAAGCTTGGATGACTGGATTGCGAGCGCTCAAGCGATCGGCTTGGAGAGCTTGGTAGCCAGCTACTTGAAGGCCAACGTGGCAGGGGTTACGGACTTGACATTTCCTTACCTCGGTCTGGCTTAG", "translation": "MGQTLYSASSVFRNSMQRCEKILEGCIEAPSWSLVAEMHAASHFRIHEAGISQALCTAVQISLVNLLRVVGTEFDIVVGHSSGEIAAAFVAGVLTENDAMVVAYYRGLAVQTTQQEGGMMAVSMSWEDATEFCKKPNYDGRLVVAASNSPGNVTISGDSSVLNKAQKELEDSNIFAKFLHVNVAYHSHQMNDCAKIYSSYLKEHKIEIRENRARCVWISSLWPGIEMSTAKSDMLAAEYWVDNMTHPVLFSQAIEKVIADDPKLPDLIIEVGPHPALEVPVRQTLNAHREVSVPYMCCLRRNENDLETFSSLVGSIWCYLGSVDFGLWRQAFDQPPPAPMPKDLPSYPWDHDQIHWQESRISRMHRLGPSNTHELLGRVCDDYGDQITWRNIIRLREIPWLAGHKFQGQIIVPAAAYVSMALDAAKQWTRGRMVSLVAIKDMVIHRGLVIEEDLEVETIFRLHEVSDVPSRLETRFTLYSYSDNRTVIKTCTGSLIMHFESLPRAPCTQMHELEHTLPSLDAESFYQAAEDVSIQYAGVFRAIKSIRRIWGYATALAVWSQCQLSEVYELHPAILDVAFQAGFATFLSTATNSAKGHYLPISIRRLIIDPSVSFEHTQRNVSINTEAHLVGSSDATMELDLEVCECSKGLVGIQIEGLMLRLAAERLPSEDRLLYTKTIWDIDASGLLPISDDRHLSKEEVQHIDAVERTALFFLCDLVRKHNPSNTHLLKWHHQEFLRATEVLLSSVRQGRHPVAQAAWLEDERATVDEIARLYPDSVEIALLHATGENWLNVMRGDSEMLQHMLKNDLLSRLYTDGRGFSFCNDQLAKYATQIAHKYPQAKILEIGAGTGGTTRKVLDAIGNAYSSYTFTDISSGFFQKAAHRLSDHARKLSFKVLDIEGSATEQGFEQESFDVIVAANVLHATRHLSQAVGNARSLLRTGGFLLIVEVTGAMLREMGLMGGLEGWWLGSPEGRFPSPGVSSEAWQGLLKENGFSGVEALVLDTPDVSRHSCSVFVARAVDQHYTALISPLSHIRFIPQGQRILIISGRSCSSIYKAQRAKELLNPMQSDVTVIDTIDSLSPGDLTRDTSILNMEELDRPLFSPNIQPLTLRNLKLIFETVTNLVWLTHGRIAKDPYSNMMIGIGRALTIELPRRNFRFIELADDAERNIDLAVETLLQLLMLTSDNFNEAAGDILWADEQEVLVKDGQRYIPRLVPNIEANIDLNATRRHVQRFAGAHDIIEIMYAGYETPSLVVRGMETLHMDDNVLIQVQLSVRLCSDDADMCFLCSGVRVPSQEIVFALSDTDASILSIAPCQVFCPSSTTECSAAGIAEIAAEIIASHLIFQCSEGDVVVHEPNDMVATAIQRRSPINGRKFIFTTLSQRIRKDWVNIHPLSSRRRLQNILPSNNVRHLFSFSHDRIDLITRTLPAGCETHWFRPSRICRDQDTIRDAYFFSTCLEHKEPMPSTKVRDVARSPCPLAILSTVVDWRRDHPVEARVVQNTGRHLFSSSKTYLLVGLAGELGQSLTRFMVACGALHIIVASRNATAKADWVPRIRATGIDLIAINTDIGEIEQVKALLAKAEARGMPPIFGVMNAAMVLADALFLDSNLVSINQTLAPKVVGTVNLDKVFGDTVQLDFFIAFSSLGSVLGNAGQSIYHAANMFMSSIIENRRLRGRVGSLINIGMIADVGYVAQKVRQGSKIDEHLKSQLYTPLSESEVHHLVSQAILFGHPTSRNGELTMGFEPSVRGACRGPAPAWAANPRFAHMFQTDGSIGTDPAIRLEGAVSTALGDYATASSCSAEEAFQLFQREFTKKVQLLLQVPITAIDIQAPLSDLGLDSLLAIEIRAWVSEYMRVDVSILEILSRESISAVCSRAVRQLMQDRLTRDDNSHSAVSDLASISSSDDTHSQSSITEATHDKRILSISSKMCSRSSDSDSFTSVVAGTPPEIDAKEASRGDGMARIPQPEAQPSADMYLDADCFTRTGPLSYAQRSMYFMQSILDDPTTFNVTAEYEIHGLLDVHNFSQALNKVLCHHEVFRTCIFTDSRTLEVRQGLLSGPKPGAFTHINAPKSENRQILEKLARTPWNLSKGQCFQAILVTHSANSHSVIFGCHHIIMDGLSWHILLTDLDRAYRLLPLHAKYNSYYDFASKQVQDICSGKLELSILYWLDQFRVLPESIPLLAIAEFRYRKERRSFRNHHAQREINAQMVDKIKHASIGLRSTSMQFYLSTLVALMHCMLEVEYLCIGVTDSGQGTTRPLHTIGHFVNILPMCFRIGGNPLFADLVRTTTQTVLEGFARADVPLDLIIARLENRRPMDHMPLFQIAYNYRVGNLICSSLGSHTMNLVQYADTRTPYDFTFNISQAGDGKHLLEVTSCDYLFSIASTELMLNLYLSFLEAVLNDGPDLRVRQLPPLIVEDIKYLDVQEQAEGRSQAWPDSIAARFTQVAAENENLAALSDDRTSLSYGELEERISCIAFALIQAGVSKGARISVLTLPCVDTYVSMLAILRIGAFYVPLDASLPVPRLNTVINTCEPGLILINGTTQALGAELAQSSQINILDLDQVSQAARETVPTAPSFGGGFILFTSGSTGVPKAVVLREEGIMNYASAKNELLALEHPRVLQQSSIGFDMSIAQAINAIMNGGELIIAPASARSDPQDLANLMLSRGVDMTIATPSEYVMLATYARDTISQCRSWRHACAGGEPINEQLLTRIRDLSLPHLQLTDFYGPTETSCAATFRHIPLDSTLHPSGVALGTMRPLVNVRVYIVDSDLNLLPPGFPGEICVGGVAVAQGYSDREQNLGAFVPNPFATAADVAREWKTLYRTGDRGCLASDGGLVLLGRMGGSAMVKLRGLRIDLSEISDAIVQAAGGKLTEAVVTTRGDPMFLVAHVVLAPGSHWSQADLDSLSTSLPFPLYMLPSRILILEKMPHTANGKVDRAAVERLQLPLCSGRVEADKELGVVEEELRMLWRSTLGPTVGDRRIDDKTDFFEVGGSSLHLVHLQSVIAEKTGVQLLLSDLYQKSTLSRMASLMSNARSRVEAPESIDWDKETEVPSEFLRVAPVANSPVRNDGRRVVLTGAISFLGSHLLKALLADGKVSHIFCVAVPPDSHTQVPKDSRITLFSGSLRSPRLGLSPQDQEFLELHADHIIHAGSQGHCLNNYTSLQRANVHALKFLASMALRRRIPLLFISSGRVILYSGLFAMTPGTMALFPPPTDGSQGYTASKWVGEVFLEKLSKQTGLSVAIHRVCSVIGAQAPPDDALNSVIHYSKLMKKVPRIPQARGFFDFNDVEVIARDIVSESRTCTGEVATILFRHHSGGVEVPFQDIAQRMGSFYGGHYDTISLDDWIASAQAIGLESLVASYLKANVAGVTDLTFPYLGLA"}, "target": {"uid": "e3612923-d3af-40ff-87e6-29e774aef77c", "label": "XP_018063373.1", "names": {"protein_id": "XP_018063373.1", "cluster_role": "intermediate"}, "start": 10046, "end": 22066, "strand": -1, "sequence": "ATGGCGGAACCAATCGCAATCGTTGGCTCTGCTTGCAGGTTTCCAGGTTCTGCGAGCTCACCATCTCAGCTCTGGGGTTTGTTGAAAGCACCAAGAGATGTGATACGCGACTTTCCTGTCGACAGATTCAACTTTTCCGGCTTCTATGACCAGGACGGTGACCGTCCGGGCTGTACCAATGTTCAAGGCCAGTCCTACTTGCTTCAGGAAGACTGCCGACTTTTCGACAATGCTTTTTTTCGTATCAATAACAAAGAGGCCCACAGTATGGACCCCCAGCAGCGGATTCTTCTGGAAACATTCTTCGAAACCCTTGAAGCTGCTGGGTGGCCATTGGAAAAGATGGAAGGGTCTTCGACTTCGGTTTACGTTGGGGTGATGACTTCGGACTATAACGACATTCAGATGCGCGACCTGGAGAGTCTTCCAACTTATTCGGCAACTGGTTTGGCACGCAGCATCCTTGCGAACAGATTATCTTACTTCTTCGATCTGAAGGGACCGTCGATGACTATCGACACAGCATGCTCCAGTTCCATGGTTGCCCTACATCAAGCAGTCCAAGGACTCAGAAATGGTGATGCAGCGCAAGCCATCGTGGCAGGCAGTACGCTATTACTTGATCATGCAACTTACATCGCCGAATCCAAGCTGCATATGCTCTCTCCCGACTCCCGCTCAAGAATGTGGGATAAAGGTGCAAATGGATATGCTCGGGGTGAAGGCTGCGCGGCGATTCTTCTCAAACCACTTAGCAGAGCCATTGAAGACAATGATGATATCGAGTGCATCATACGTGAATCAGCTGTCAACTCAGATGGCCGCACGCAAGGATTAACTATGCCCAACTCATCTGCTCAAGCAAATCTCATTCGACAGACGTACGAGAAAGCTGGTTTAGATTCTCTCAAGGATCGCTGCCAGTATTTTGAGTGTCACGGCACCGGAACCTTGGCCGGGGACGTGGCCGAAGCTCGTGCGATCCAAGAAGCTTTCTTCCCAAGTGGAGCTGATGTTGTACCCCCAGCCAATAAACTGTATTGCGGTTCTATCAAGACCGTGATCGGACATCTCGAAGGCTGTGCTGGCATTGCCGGTATTCTGAAGGGATCCTTGGCTATCCAGAACCAAGAAATACCTCCAAACATGCACTTCAAGCATTTAAATCCGGCGATCGAACCTCACTACGCAAATATTTGCGTCCCGACTTCCCTTGTATCTTGGCCGGATACCAATGGCAAGCCGTTACGCGCGAGTGTGAACAGTTTTGGCTTTGGTGGTACTAACGCTCATGTTATCCTCGAGAGCTATCAACGGTCTTCTGTCGCAATGCCTGTGGATCAAGAGAGAGGAAACTGCGAGTCCCAAACTAACCTCGTTGGGCCGTTCGTTTTCTCGGCAAAAAGTCATTCCTCCTTACTTGGTTCTCTCGCGCAAATGGCAGACCACATTCGTCGAAATCCCTCACTTGATTTAGACGCTCTGAGCTGGGTACTCCATTCGAGGCGGACTGGATTTGTCCTAAGGACCGCAATCGTTGCTTCGGATCGCCAAATGCTCCTTGATTCTCTGGAAAGGCAACTTATCTTGGATGAGGCACGTTCTGATTCCCAAGGCCCGGGATATGATTACCATCGTTCGAAAATTCTTGGTGTCTTCACTGGCCAGGTATTGAAGCCAAAGATCCAGAACACTACCAGAGGCTGACTCCTGTTATAGGGCGCACAATGGGCATGCATGGGCCGCGAGCTCATGGTCCAGTCACCTACCTTCCGGAAATCTCTCGGAGAATGCGAAGAAGCACTCAGAGCACTTCCTGATGGGCCTTCATGGTCTCTGAAACAGGAGTTAAGCTTAGAAGCCCCTCTCTCACGAATTTCCCAAGGTGAAATCTCGCAACCACTCTGTGTAGCGATTCAAATATCTCTTGTACACCTTCTACGAGCCGCTGGCGTTCATCTCGACGCGGTTGTAGGCCACTCTTCGGGCGAAGTCAGTGCTGCATATGCAGCCGGGCTTCTGAGCGTAAGAGATGCTATGGGCATCTCCTACTACCGAGGATTAGTAGCTCATCTAGCTCAAGGTGACTCAGGTCAAACAGGTGCAATGATTGCTGTCGGTATGGGGCTCGAGGACGCAACAGCCTTTTGCTCACAGGCCAGATTTGTTGGCCGTATCGGGGTTGCTGCCAGTAACTCGCCTTCTAGCGTTACTCTCTCTGGTGATTCGAATGCTATCCACGAAGCGGAAGTTATCTTTGACCAAGACAAGATATTTTCACGGCTGCCGAAGGTTGATAAGGCCTATCATTCCCATCACATGATTTGCTGTGCAGAAGCATACTCGGACCTCCTGAAATCATTGGATGTCTCCCTTCAAGCACCCCAAAAAGATTGTGTCTGGTACTCGAGTGTGGATGAACATCTAAACTCGCTTCAGGGATCACTAGAGTCTTTGAGCGGCCCATATTGGGTTGAGAATATGATCAGACCCGTTCGATTTTCCCAAGCTCTGGAGGCGGTTTTGTCGCAAGGCAATTCTTTCGCCATCGCATTGGAAGTCGGGCCCCATCCCACTTTAAAGGGCTCCGTGAACGAGACATTCAAACGAGTTGCTGACGCTTCGATACAATACGCTGGCTGCTTAGAACGTGGAAAGAACGATGTAGAGTCTATGTCAGCAATACTTGGACTGCTGTGGACCCATCTGGGTCCTTCATCTGTCGACCTTGACGGCTGTCGTACCGCCTTCAACAAACCGAAAAACCCGCAAATGCCAAAAGCTCTCCCCTCATACTGTTGGGACCATGAACAGATTTTCTGGCACGAATCACGCCTATCGCGCGAGTATCGTTCCAGCGCTCAACGCACGCATGAGCTCCTGGGTCGTCTGCGACAAGACACACAGTACGAAATGACTTGGCGAAATGTGTTCCGTCAGAAGGACATCCCTTGGCTCCGAGGGCATAGGTTCCAGGGCCAAGTTGTCTTTCCCGGGGCTGGCTATGTCAGTATGGTGATGCAAGCGAGTGAGGCATTCGTGCGTGCCCGTCCTGTCAAAATGTTGGAGATCCAAGATATGAATATAGCCAAGGCGTTGGTGATCCACGAAGACGACGAAGGCGTTGAGATCATCTTCACGATTAGAAGCCGTCACAACCCGAGTAAAATGGCCGATGATTTTATCCTACAAGCTGATTTTACTTGTTACAGCTGCTCTGATGAGCGTACGTTGGATATGTGCTGCGATGGCGTTCTGGTTATACATCTCGGCTCGTCTACAAGTGGGTATTTTCCACCCAGCCCTATTTGTGAGGATGAACTTCCACCACTTGATGTCGATCGATTTTTCTCTACGACTGCTGCGCTGGGAATCGTCTATGATGGCGTATTCCGCGCCTTAAAATCCATCAACAGGATCTGGGGCGTCTCGAAAGCGTCCGCTACCTGGGCGGATGGCATACTTGGAGATAATTATGCGCTACATCCAGCTATTTTAGACGTCAGCTTTCAGGTCGGATTTGCTACCTTTGCCTCGACAGCCGAGAAAGCCATGGGAAGTACGTATCTTCCAGCCGGAATTAGACGTGCTTTCGTCGATCCCGCGCAGAGATATCGAGCACCTTCAGGAGAAACGAGCATAGGGATCGATGCCCACCTCGTCAAGTCGACTAGCAGTATTTTAGAACTTGACATCAATCTTTATGATGAAACAAGTAACGCATCTGGTGTCCGAATTGATGGTCTAATCCTCAAAGCCATTGCCGAGCCGCAGCCTTCAGATGACAGACAACTGTTTGCAAAGACATTTTGGGACGTGGACGTAGCGTGTGGCCTTCCAGATCCATCATCATCTGAGGCTACAAAAGAAGACTTTCAGTACATCGATGCCGTAGAGCGTACCGCGCTCTTCTTCATGCAAGACTTGTGCCGAAAGATACACGCCGAAGAAATTGCGGGTTTCAAATGGCACCACCAGGCTTTATTTCGAGGCATCAATACGCTTCTGGATCCAATTCGTGAAGGCCGCCATGCCATCGTGCAGAAGGAATGGTTGAACGACACCGAAGAGACGATTCGTGAATTTGCCAACCATTTTCAAGACAGTGTTGATCTGGCGCTCTTGACTGTTGTGGGCGAGAATCTTCCTTCAGTAGTTCGGGGCGAGTCAGAAATGCTGGAGCACATGCTGAAAGATGACCTACTTGGCCGTTTATACACTGAAGGTCGAGGATTTGCAGCTTGTAACGAGAATATCGCGGAGTTTATGCGCAAAATCAGCCACAAGCACCCCAGGATCAAGATTCTGGAAATTGGTGCTGGTACGGGTGGGACAACACGCAGTGTCTTAGACGCTATTGGCAGTTCATATCTGTCTTACACATATACCGACATTTCGGCTGGCTTCTTTGAGAAAGCAGCTCGTAGGTTTGCCGATCATTCTCCAAGGATGGACTTCAAGACTTTCAATGTTGAAGAAGATCCTGTAGACCAAGGATTCGGGAAAGGACCGTACGATGTCATCATCGCGGCAAATGTGTTACACGCAACTCGGAGGCTTGCCCAAACGGTCCAGCATGTCAGATCTCTGTTGCGTCCAGGAGGTTTCTTGCTTGCCGCAGAAGTCACAGGCACCATGCTACGCGAGACTGGCTTGATGGGGGGCCTTGAAGGCTGGTGGTTGGGAGTCGAGGACGGACGGTTCCCATGCCCTGGTGTCTCCGCGAAAGAATGGGATGATATCCTTCTCGCGAATGGATTCTCCGGCGTCGAATCTATAATCTATGATTTCCCTGATATCTCACGGCACAATTGCTCTGTCTTCATCACGCGTGCCTTCGATGAGCGGCTTGAGCTGTTGAATGACCCGCTGGCATTGGTAGGCCCCATTCCAGAGTCTCGAGTATTGATCCTTGGAGGTCAGACGATGTCTGTGTCTAAAGTTGTTCGCCAAGCCGGAAAGCTTGCGAAACGCTGGACACCGCAAATTACGATATGTCCGAACATTGATGCTTTAGATCCTTCTTCAATGATATCAGGAATGAGTGTACTCTGTCTGACAGAACTTGACGAACCAATTTTCTCTTGAAAGCTCAATGACAGAAGACTCGAGAACCTGCAAGAGCTGTTAGGCAACGCTGCGAATGTACTATGGGTGGCAAATGGTCGCCTTGTGGACAACCCATATTCGAATATCATGATTGGCATCGGTCGTTCTCTGGCTCTGGAACTACCGCATGTTGAAATGCAGTTTCTTGATTTTGATCAACACTCCTCGTGGGATATGGAGATGGCCACACGGTATCTGCTCCGGATGGTACTTCTCTCGTCTCCACAACATGTCAACCACGGCATGCTCTGGGCTCAAGAGCCAGAGATTGTAGTGAAAGGGGGTAGCATACTCATACCACGCCTGGTCCCGGATCATGATCTGAACGAAAGGCTGAATGCAAAGCGTCGTCGGATCACGAAATTCTTGGAGCCGACTGGCAGGATTGAAGTTTCCTACCAGTCTTCACCATCTCACCTCATCCAGAGTGATTCCTGTGCTCCCCCAAAGATTTCGTCCTGGTTGACGTTGAGCTATCCGTGGCTTTGCATTCACATTCGGAGAAGGCTTTGTTCCTGTGCTTCGGGCACATACATGGGAGACCAGCATTTGCGCTATCCAACACCAATTCTTCCACCGCAATCGTATCAACTCATAATTCTCTTGAGCTGTCCCTGCAATGTGATTACAATGCTGGCAGCTTAGTTGTGGTGGGCTCTGCATTGATTGCCTCTTATATACTGTCCAACAGTCCTGCAACTGGCACAATATTAGTGCATGAACCACTACGCTGTATCGCAGAAGCGCTTGCCACAGCCGCGATATCGACGAGACGCAAGTTGCTATTCATTAAAGCCATGGCAACAACAGGCCATTCAAATTGGAATGTACTTCACCCACTCGCGCCGACCAGGGTCATCCGTGCGTTGATACCAGACGATTCGTCTACCATGTGGCGTTTCTCGGACGTTCATGTTGACAACATCTTGTCAAACCTTCCAAATACTTGTGTGGTGAAAACTTTTGACCCTCATTCTCTGCGTCTGGCTCATCAAGATGGTGTAATTGCTGACGCGATAGCACTGCCAACTCAAGTTGAGGTAGTGCCATCGATAATCAAAATCTGTGACACGAATGTGTTTCTAGATAAATTGAATACGGAGAGACTTTCAACGGTAGTAGAGTGGCAGCGGACTAACCTCTTGAAAGTCATCATACCGCCCATCGACCTGAGCAAAATCTTTGCTGCCGATAAAACTTATTTCATGGTCGGCATGGCTAGTGAGTTGGGCCAATCTCTATGTCGTTTTATGATCAGTTGTGGCGCTTGTCACATTGTTCTGGCGAGTCGAAACGCCAACAGCGACGCAAAGTGGCCAGCGAGTATACGTTCGTCTTCCGTGGATGTTCGTATCGTGAAAATGGATGTCACAGATCGAGCACAGGTACATGAAACGGCTTCAATGATTCGAAATACCATGCCGGAGATTGCTGGCGTAGCTAATGGTGCAATGGTGCTTGAAGACTCTCTGTTCCTCAACACTACGGTTGCTTCGATTGAGAAGCAACTCAAACCCAAAATTGACGGCATAGTCTACCTGGACGAGGAATTTGCCCAAGACAATCTGGACTTCTTCATCGCTTTCTCTTCGCTAGGAAGTGAGTATGGCAATGCTGGACAGTCCATATATCATGCTGCCAATATGTTTATGTCCAGCTTAGTCGCGAAGCGGAGACGAAGAGGCCAGTCAGCGTCAGTCATCAATATTGGCATGATCACAGATGTAGGATATGTTGCCAAGAGTCAGAGGGCAAACACCGAAATCGAGCAACATCTTCGTTCGCAATTCTATACGTCTCTAGCCGAAACCGAATTTCACCATCTATTCATTCAAGCAATTTTGTCTGGCCACCCGAACTCAACAAACGCGGAACTCACGATGGGAATGGAAACTTTTGTCGACCATCCAAATGCGTCTGCAAGACCGCAATGGTTCAACAATCCACGCTTCTCTCACATGGTTGTCTCACCGGTTTCCAGCGACGGATCAGCTCGCCGTAGCACATCAGCAGAGCAGCATCGCAAAAGATTGGAATTGGCAAGTTCCACCGCCGAAGTCTCTGCCGCCTTCGAGGAGCTGTTCTGTAAGAAAATCGAATCAATGATAAAAATTCCTCTCGCTTCGATTAGCATCAAAGCGCCGCTATCCGACCTGGGCCTCGACTCCCTCCTTGCAGTCGAAATACGGATATGGTTGCTCAAGGACTTGGGACTTGATGTGCCCCTGCTTGAAATTCTAGGCCGCGAGTCAATATGGTCAATTTCATCTCGAGCCGCGAGTAGATACATTGAGCAACGAACAAGATCCGCCGAGATGATGGCTACATCAACCAATTCTGAGTCGACAGTCGATGTCACTGAAGGGGACTCAAGCACAGCTACGGAGCGCTCTGAAATTCTAGAATCGCAAGTAGGATGTTCCCAAGAGTATGACACCTCCGATTCTACTTCATTGTCGAGCCCGAGAATAGCACCTTCAGGACTCTCTTCTACTTTGGAGCTAGATTATACGCACACCGAGTTCGTGTCATATCCACAGGCGAGCCTTCACTTCTTGCAAAATTTCTTGGAGGACCGTACGGCGTTCAATGTTACTGCACAGTATAGCATTAAGGGCCAACTAAATGTTGCCAGATTCTCACGAGCGATAGAAAAGACTTTAGCCTTCCACGAGGCATATCAAACTTGCTTCTTTACCCACCCTGGAAACTCAGATCTCCATCAAGGCATTACACTAAGCGGGAATCTGAAAGACCGCTTTGTTCATGTTGACACAGCAACTTCTGAAGACGTCCAGCTGCAATTCCAGACCCTAGTTGATACTGAGTGGGACTTGCCAAAAGGGCCAATATTCAAAGCTGTACTATTTACGCATGCAACGGAGTTCCACACAATAATCTTTGGCTGCCATCATATTATCATGGATGGTATGAGCTGGCACATTTTTCTCCAAGATTTGGAGCGTGGATATCAACTGATTCCGTTTGCAACCGTACCGAACTCGTATCGAGAGTTCTCTCGGCTGCAGATCGATGCTCTAAAGAGCGGAGCCCTGGAAGACTCCATTGGATACTGGATGCATGAGCTGGACCCAATTCCAAGCGTGCTGCCATTATTTCCATTTTCGCTGAGGAGAAGCCGACAATCACAGCCTGTGTACCGCAATCACACTGTCCGAAGGGAAATCAATGAAGAAGCCGTGTCTAAGATCAAAGATGGGAGCCAGATGTGCCGGGCAACGACAATGCAATTCTATCTAGCCGTTATGCAGGCTCTTTTTGCTCGTCTCCTTGATATAGAAGAACTCTGCATCGGCGTTACCGATGCTGGTCGTGGTCCTGGCGGAAACTTCTCAAGCACTATCGGCCATTTCACTAATCTTCTACCTATGCGCTTTCGGATGAGCAAAGAGCGACCGTTCGAAGACCTCGTCCAGGATACGTCCCGGAAAGTCCTAAGCAGTCTTGATCATGCTCAAATTCCTATTGATGTCATCCTCGAACGTCTTGGGATGCCACGATCTTCAGCACATACACCGCTTTTCCAAATCGCCTTCAATTATCGCATTGGCGACTTGTTACAGCGAAAGCTGGGAAATTGCTCTCTAAATTTGGTGCGGTACGTGGACGCGAAGACGCCCTATGACTTGACGTTCAACATTACACAAACAACACCTGGAGCCCATCTTATTGAGATTTCATCTAGCACCTATCTATATTCCGCTTCTACCACCGAATTCATTATGAATACCTACGTAAACTTGCTTGAGAGCTTATCACTTGATCCATTACAAACATTGCAGAGCTGCACAACATGCAGCAAGCTTCAGCTCGAGCGAGCACCCAGTCTGGGACGAGGTCCAAGAATCCAGCACATGTGGCCCGAGACACTGACAGAAAGATTCCAACAAGTATGCACCGACTACCCAGAATCCCTTGCCATCAAACACAACCAGCTTGTTATGACATATGCCCAACTTTCACGTCGAGTGAGTGCCATTGCCTCGGCGCTGAGAAGTGCCAAAGTCAATGTCGGCGCCCATATCGCAGTTATTTGTGAGCCCAGCATAGACACATATGCGGCCATGCTCGGAATCTTGCACGTTGGAGCTATTTATGTCCCTCTTGATCCTGTTCTGCCAGTCGCACGACAACGAGCCATAATGAGAGTGTGTAAGCCGGATCTGCTGCTTTTTCACTGTGCTACCACTATTGCCGTAGCACAGTGCGATGTGGGAGACTTTGTTCCAAGGCTGAACTTGTCCGAGTTACCAATTTCTGTCGACGAGACTCCGGCCACGGTAGCATTGGACCATTCGGATGCCTTTTTACTCTTCACTAGCGGCTCAACAGGTACTCCAAAAGGAGTTAGACTCACACAGAGCGGCGTGATGAATTATGCTGCATCGAAAAGTGCATTTCTCGGTCTTGGGCAAGTGACAGTGCTGCAGCAGAGTTCGATCGGATTTGACATGTCAATCGCTCAGGCTTTCAACGCTTTTGCAAATGCAGGAACCCTAGTGGTGGCTTCATCCGAGTGCCGCGGAGACCCAATGATGATTGCGCGCCTGATGATGGAGAACTCTGTCCACTTCACAATATGTACTCCTTCGGAGTATCTCATGCTCGCTACTTATGCTCCGGACTTGCTTCGGGCATGCAGTTCGTGGCGGTATGCCTGCTCCGGTGGAGAGCCTGTTGCAGACGGCTTGGTCTCTGCTTTTCAACGATTGGAAATACCTGGCCTCACCTTGACGAACTGTTATGGGCCGACTGAAGTTTCTTGTGCCGTAACACTACGCTCCTTGCCTGTTCAAGACGAGTCCAGCATGCCTTATTCGGTTGGTAAAGCCATTCCCAATACATCGGTCTACATCCTCGGCGATAGCTGTGAGGCATTACCAATAGGATTTCCAGGAGAGATATATATTGGCGGCCGCGGCGTTGCGAGAGGCTACCTTGATATCGAGCTCAAGTCCACCAAATTTCTACCTGATCCATTTGCCACCCCAGAAGACGTCTCACAGGGATGGGGCTTCATGTACAAGACAGGTGACAGGGGGTGTTTACTCGAGGATGGATCTCTTGTCCTATCAGGCCGAATCGAGGGAGACACTCTCATCAAACTCCGTGGCTTTCGGATTGAGCTCAATGAAGTTGCCAATGCCATTCTACAAGCATCAAAAGGCGTTCTATCCGATGCAATCGTCACAGTTCGTGGCCAGCCAGAGTTTCTCGTCGCTCACATTGTATTGGCATCAGGAAAGAACCAAACTCAGGCTGAGCTGGACAGGCTTTGCGCTTGTCTTCTCTTGCCCCAATATATGATCCCAGCGATGATTATAGCGATTGATCATTTACCCACTACAATTAACGGAAAGATAGACAGAAGAGCTATGTCCGAGTTTGCCTTGCCGACTCGAAACAGGGAGTATGGTGATGACAGCAATCTTACAATAGCCGAAGGAGAGTTGCGATTGATCTGGAAAGATATTCTTGGCGACGCCGCAGGTGCTGCTCATATCAGAGCCGACACAGACTTCTTCGTCATAGGAGGGAGTTCGTTACTCCTTGTGCGCTTACAGAGTGCTCTCAAAGAGAGAATGGGAATTGGCATACCCCTTCACGAGCTGTACCGCTGCAGCACATTGAGAGCTATGGCAGCAGTAACAAACGAGGAGCGAGGCCGGCTCGTTACACAGACAATCGACTGGGAATTGGAGACATCCATTGATCCTGTCCCAGAGCATGTTTTAGCAGCTAATGGATCTACAAACCCAGTTCTGACTCTTCGAAATCAGCGGAGAATTGTGCTTACAGGCGCGACGGGCTTCTTAGGCTCAGAGATCCTCACGGTTTTGATGGATGATAACGAAGTTGCAACTATATACTGTATTGCTGTACCTGCAGATGCACGACATAGAATACCGGTGGACCCCAAGGTCGTCGTTCACACTGGAAGTCTCTCAAGTCCCAATTTGGGCCTCTCCAGAAGCGAGATGGCGATTTTAGAGGGCAATATCGACCAAATCATCCATGCGGACTCGCAAGGACACTGTTTGAACAACTACGCCTCACTCAGAGACGCAAATTATCTCTCTACCAGATTCCTCACGACAATGGCGCTTCCCTACCGAGTACCTATTCATTTCATCTCATCCCCGCGCGTCATCCTCCAGTCTGGCACATACACCTCGCCATCCATCTCGATGGCTGCCTGCCCACCACCCACAGATGGCTCCCAAGGTTTCACATCCTCTAAATGGGCCAGCGAGTGCTTCTTAGAGAAAATGGCGAACAAAACAAGTCTTCCCGTTGTCATCCACCGTCCCTGTTCGGTCATTGGCGCAAGAGCGCCGCACGACGACGCCATGAATGCAGTAATCCGCTACTCGATTCTCAGTCGAACGGTCCCCGATCTTCCCAACATCGAAGGTTTCTTTGACTTCAAAGACGTGGCCACCGTCGCCGCTGACATTGTCCGCTGTCCCGTCCCTGCTGCAGGCATTTCGTTCAAGCATCATAGCAGCGGAGTTCAGGTCCCCTTCAGCCAGCTTGCGCGGCGAATGGAGAACCTATATGGTGGGAAGTTTGCACTCGTGAGTATGGCGGAGTGGATTCTAACTGCGATTGAGCTCGGCATCGAGGACTTGATTGTGAGGTATCTGGAGGCTAACATTGCGGGTGGAGGGAAGCTGGTATTTCCTTATATGGGAGAATCATTATGAGGCTGTTATATATATTTCATTTCCTCGCTGCAGTCTGTCTCTTGTTCCATTTTAAATTATTTATTTTTTAGTGTATTCGCCTCAATATCTTTGTCATTTGAGTCTTGGTATTCAGGCACATCTGAGCAGGCTTCGGCGCCGATATTAAATTATTCGATAATATCGTGCCGATATCGAATCCGT", "translation": "MAEPIAIVGSACRFPGSASSPSQLWGLLKAPRDVIRDFPVDRFNFSGFYDQDGDRPGCTNVQGQSYLLQEDCRLFDNAFFRINNKEAHSMDPQQRILLETFFETLEAAGWPLEKMEGSSTSVYVGVMTSDYNDIQMRDLESLPTYSATGLARSILANRLSYFFDLKGPSMTIDTACSSSMVALHQAVQGLRNGDAAQAIVAGSTLLLDHATYIAESKLHMLSPDSRSRMWDKGANGYARGEGCAAILLKPLSRAIEDNDDIECIIRESAVNSDGRTQGLTMPNSSAQANLIRQTYEKAGLDSLKDRCQYFECHGTGTLAGDVAEARAIQEAFFPSGADVVPPANKLYCGSIKTVIGHLEGCAGIAGILKGSLAIQNQEIPPNMHFKHLNPAIEPHYANICVPTSLVSWPDTNGKPLRASVNSFGFGGTNAHVILESYQRSSVAMPVDQERGNCESQTNLVGPFVFSAKSHSSLLGSLAQMADHIRRNPSLDLDALSWVLHSRRTGFVLRTAIVASDRQMLLDSLERQLILDEARSDSQGPGYDYHRSKILGVFTGQGAQWACMGRELMVQSPTFRKSLGECEEALRALPDGPSWSLKQELSLEAPLSRISQGEISQPLCVAIQISLVHLLRAAGVHLDAVVGHSSGEVSAAYAAGLLSVRDAMGISYYRGLVAHLAQGDSGQTGAMIAVGMGLEDATAFCSQARFVGRIGVAASNSPSSVTLSGDSNAIHEAEVIFDQDKIFSRLPKVDKAYHSHHMICCAEAYSDLLKSLDVSLQAPQKDCVWYSSVDEHLNSLQGSLESLSGPYWVENMIRPVRFSQALEAVLSQGNSFAIALEVGPHPTLKGSVNETFKRVADASIQYAGCLERGKNDVESMSAILGLLWTHLGPSSVDLDGCRTAFNKPKNPQMPKALPSYCWDHEQIFWHESRLSREYRSSAQRTHELLGRLRQDTQYEMTWRNVFRQKDIPWLRGHRFQGQVVFPGAGYVSMVMQASEAFVRARPVKMLEIQDMNIAKALVIHEDDEGVEIIFTIRSRHNPSKMADDFILQADFTCYSCSDERTLDMCCDGVLVIHLGSSTSGYFPPSPIYVSFQVGFATFASTAEKAMGSTYLPAGIRRAFVDPAQRYRAPSGETSIGIDAHLVKSTSSILELDINLYDETSNASGVRIDGLILKAIAEPQPSDDRQLFAKTFWDVDVACGLPDPSSSEATKEDFQYIDAVERTALFFMQDLCRKIHAEEIAGFKWHHQALFRGINTLLDPIREGRHAIVQKEWLNDTEETIREFANHFQDSVDLALLTVVGENLPSVVRGESEMLEHMLKDDLLGRLYTEGRGFAACNENIAEFMRKISHKHPRIKILEIGAGTGGTTRSVLDAIGSSYLSYTYTDISAGFFEKAARRFADHSPRMDFKTFNVEEDPVDQGFGKGPYDVIIAANVLHATRRLAQTVQHVRSLLRPGGFLLAAEVTGTMLRETGLMGGLEGWWLGVEDGRFPCPGVSAKEWDDILLANGFSGVESIIYDFPDISRHNCSVFITRAFDERLELLNDPLALVGPIPESRVLILGGQTMSVSKVVRQAGKLAKRWTPQITICPNIDALDPSSMISGMSLNDRRLENLQELLGNAANVLWVANGRLVDNPYSNIMIGIGRSLALELPHVEMQFLDFDQHSSWDMEMATRYLLRMVLLSSPQHPEIVVKGGSILIPRLVPDHDLNERLNAKRHFVLVDVELSVALHSHSEKALFLCFGHIHGRPAFALSNTNSSTAIVSTHNSLELSLQCDYNAGSLVVVGSALIASYILSNSPATGTILVHEPLRCIAEALATAAISTRRKLLFIKAMATTGHSNWNVLHPLAPTRVIRALIPDDSSTMWRFSDVHVDNILSNLPNTCVVKTFDPHSLRLAHQDGVIADAIALPTQVEVVPSIIKICDTNVFLDKLNTERLSTVVEWQRTNLLKVIIPPIDLSKIFAADKTYFMVGMASELGQSLCRFMISCGACHIVLASRNANSDAKWPASIRSSSVDVRIVKMDVTDRAQVHETASMIRNTMPEIAGVANGAMVLEDSLFLNTTVASIEKQLKPKIDGIVYLDEEFAQDNLDFFIAFSSLGSEYGNAGQSIYHAANMFMSSLVAKRRRRGQSASVINIGMITDVGYVAKSQRANTEIEQHLRSQFYTSLAETEFHHLFIQAILSGHPNSTNAELTMGMETFVDHPNASARPQWFNNPRFSHMVVSPVSSDGSARRSTSAEQHRKRLELASSTAEVSAAFEELFCKKIESMIKIPLASISIKAPLSDLGLDSLLAVEIRIWLLKDLGLDVPLLEILGRESIWSISSRAASRYIEQRTRSAEMMATSTNSESTVDVTEGDSSTATERSEILESQVGCSQEYDTSDSTSLSSPRIAPSGLSSTLELDYTHTEFVSYPQASLHFLQNFLEDRTAFNVTAQYSIKGQLNVARFSRAIEKTLAFHEAYQTCFFTHPGNSDLHQGITLSGNLKDRFVHVDTATSEDVQLQFQTLVDTEWDLPKGPIFKAVLFTHATEFHTIIFGCHHIIMDGMSWHIFLQDLERGYQLIPFATVPNSYREFSRLQIDALKSGALEDSIGYWMHELDPIPSVLPLFPFSLRRSRQSQPVYRNHTIKDGSQMCRATTMQFYLAVMQALFARLLDIEELCIGVTDAGRGPGGNFSSTIGHFTNLLPMRFRMSKERPFEDLVQDTSRKVLSSLDHAQIPIDVILERLGMPRSSAHTPLFQIAFNYRIGDLLQRKLGNCSLNLVRYVDAKTPYDLTFNITQTTPGAHLIEISSSTYLYSASTTEFIMNTYVNLLESLSLDPLQTLQSCTTCSKLQLERAPSLGRGPRIQHMWPETLTERFQQVCTDYPESLAIKHNQLVMTYAQLSRRVINPSIDTYAAMLGILHVGAIYVPLDPVLPVARQRAIMRVCKPDLLLFHCATTIAVAQCDVGDFVPRLNLSELPISVDETPATVALDHSDAFLLFTSGSTGTPKGVRLTQSGVMNYAASKSAFLGLGQVTVLQQSSIGFDMSIAQAFNAFANAGTLVVASSECRGDPMMIARLMMENSVHFTICTPSEYLMLATYAPDLLRACSSWRYACSGGEPVADGLVSAFQRLEIPGLTLTNCYGPTEVSCAVTLRSLPVQDESSMPYSVGKAIPNTSVYILGDSCEALPIGFPGEIYIGGRGVARGYLDIELKSTKFLPDPFATPEDVSQGWGFMYKTGDRGCLLEDGSLVLSGRIEGDTLIKLRGFRIELNEVANAILQASKGVLSDAIVTVRGQPEFLVAHIVLASGKNQTQAELDRLCACLLLPQYMIPAMIIAIDHLPTTINGKIDRRAMSEFALPTRNREYGDDSNLTIAEGELRLIWKDILGDAAGAAHIRADTDFFVIGGSSLLLVRLQSALKERMGIGIPLHELYRCSTLRAMAAVTNEERGRLVTQTIDWELETSIDPVPEHVLAANGSTNPVLTLRNQRRIVLTGATGFLGSEILTVLMDDNEVATIYCIAVPADARHRIPVDPKVVVHTGSLSSPNLGLSRSEMAILEGNIDQIIHADSQGHCLNNYASLRDANYLSTRFLTTMALPYRVPIHFISSPRVILQSGTYTSPSISMAACPPPTDGSQGFTSSKWASECFLEKMANKTSLPVVIHRPCSVIGARAPHDDAMNAVIRYSILSRTVPDLPNIEGFFDFKDVATVAADIVRCPVPAAGISFKHHSSGVQVPFSQLARRMENLYGGKFALVSMAEWILTAIELGIEDLIVRYLEANIAGGGKLVFPYMGESL"}, "identity": 0.3630922693266833, "similarity": 0.4977556109725686}, "f565b7a9-e6d0-4cd7-8047-9618488fdfc3": {"uid": "f565b7a9-e6d0-4cd7-8047-9618488fdfc3", "query": {"uid": "92718e5f-4620-4527-a8c0-38e139de98a1", "label": "KAI8632913.1", "names": {"protein_id": "KAI8632913.1", "cluster_role": "hit_required"}, "start": 21731, "end": 22773, "strand": 1, "sequence": "ATGGTGCAAATAGACACCATCATCCGGGCTAACCAGCAATTCTCTAGCCAACATCGAGATGATCGTATTGTTGGTGTCTTCGCTGGCGCCACGAGTGGCATCGGGGCACGAACCCTTGAAAGGATGATCACCATGTACCGCGCACCAGTATTCTACGTCTTGGGAAGATCGTCTGCCCGCTTCGCAGCCCAGCGAAAGGCACTTGAGTTGCTCAACCCGGATTGTACCATTGTCTACATTGAAACCGATGTGTCGCTCATCTCGGGCGTTGATCGTGCATCCGAGCAGATCAAACACGCTGAGAAGAAGGTCGACTACCTCTATACAAGCATGGGCGGACTACCGCTGGCTGGCGCCGAATGTACGCGGCCCGCCGTCTTTTCGCAAAAGCCAATGGCTAACCACTCACATATTCTCTCCAGATACTGCCGAGGGGCTCGAGACGTGCTTCGCTATATCATACTATTCCAGGATCCGCTTGCTTTCCAATCTTCTGCCGCTCCTTCGACAATCACCACGACCTCGGGTCCTCACAGTACTCAACGGAGGCAGGGAGACGAACATCAACGAAGAAGACATAGGACTTGAAAAGAACTGGACTCTGAGAGGCCTGGTTGCCCATACTACCCTGTTTACGAGCCTGATGTTCGACCGTATTGCTGCTGAAAATCAACTCACGCTGATACACAATCATCCCGGGTTGGTAGAGTCCGACAATGTCCGCCGCATTCGGCCACCCCCGGACATGCCTTTCATACGGAGATTATTTCTGCGGACGGCCAAGTTCATCTTCTCCATCATACGTTACTTTACCGGCATGTCTCCACGCGAGGCTGGTGAGCGCCAAACCTATCATTTGACCAACGACGCATACGGACCGGGTTCCCACCGAGTCAGTAAACTCAGTGAGATTGTCGTGGACAATGATGCATTGGCTACATACAAGCAGCGTGGGTGGATGGATAGAGTCTGGGAGTTTACCGTGTCCACCTGGGACAAGGCTTTGGCGAATAGTAGAGGAAGGGTTCAAGATACGGATTAG", "translation": "MVQIDTIIRANQQFSSQHRDDRIVGVFAGATSGIGARTLERMITMYRAPVFYVLGRSSARFAAQRKALELLNPDCTIVYIETDVSLISGVDRASEQIKHAEKKVDYLYTSMGGLPLAGAEYTAEGLETCFAISYYSRIRLLSNLLPLLRQSPRPRVLTVLNGGRETNINEEDIGLEKNWTLRGLVAHTTLFTSLMFDRIAAENQLTLIHNHPGLVESDNVRRIRPPPDMPFIRRLFLRTAKFIFSIIRYFTGMSPREAGERQTYHLTNDAYGPGSHRVSKLSEIVVDNDALATYKQRGWMDRVWEFTVSTWDKALANSRGRVQDTD"}, "target": {"uid": "a7c819e4-8e7d-4ad0-aab2-ae3b6363d557", "label": "XP_018063371.1", "names": {"protein_id": "XP_018063371.1", "cluster_role": "hit_required"}, "start": 5000, "end": 6158, "strand": 1, "sequence": "ATGGTAAAAATTGACACCATCAGGGCGAGCAACGCACCCTTCGCCAATCAGCATCATGAAGGGCTCGTGTGCGTCTTTGCTGGCGCAACGAGTGGTATCGGCCTTGCGACCTGCCAGAAAATGACAACAATGTTGCAGTCTTCAACATTTTACATTCTAGGCAGATCGCCTGAGCGGTATACGGACCTGCTCGATCAAATGAGAGAGCTTGCTCCTAGCAACAAAATCGTCTATGTTGAGACCCAAGTCTCTCTGATCGCCAGCATCGATGCTGCTTGTGCTCAGATCAGTTCGGCGGAGCAGAAGGTGGATTACTTGTGCATGAGCCCGGGCGGCATGCCTTTTCAGGGTGCTGTATGTACGTATATGATCTCTGCTCTTCAACACGAATGAATGTGCGACGTTAACATGGTATATAGACACAGATGAGGGTCTCGAAACATGATTCGCCCTTTCCTACTACTCGAGGCTGCGACTTTTATCCAATCTTTTGCCCCTCCTCAATCGAGCATCACAACCCCGCGTTCTTTCCATTCTCAACGGCACCAGAGAGAAGAAGATCAACGAAGATGATATAGGTCTCGAGAAGGCTTGGGGTATCACGGCGGTCGTAGGCCACAGTACTCTCTTAACAAGCCTGGCCTTCGACCACTTGGCCGCGCATGATAGCCAGAAGCACATCGTCTTTATACATAGTACGCCAGGGTTTGTGAGTTCTGAAGTAGGCCGCACCACGTATCCTTCCAAAAAGGATGGGTACTTTTGGTGGGCATTCATATCTGTGATGCAGATAGTATCAGGGTGGATGATACGTGAGTCCCAGCTTCCCGAAGAACGACTTCTGATCCCTTGCTGTCGATGGAGTTGCATTTCAGACTTGGGCGTACTGTAGACTCCTGAACTATAGAGAAGGGACATACTAACAGAATCCAACCACTAGGCAATTTTGGCATGGCAGCGAAAGAGTCTGGCGAGAGATTTGCCTTCCTTCTCATAAGCGACACTCTCAGTCCTGGATCCTGGCGCACTACCAGACTCAGCGACACCGTTCCCGAGAACAACATTCTCAAGGAATATCACGAACGCGGCTGGGGAGAAAAGATCTGGGATTTTACCATCGGTGTTTGGGAGGAGGCTCTAATAAAGGGCACTGCATGA", "translation": "MVKIDTIRASNAPFANQHHEGLVCVFAGATSGIGLATCQKMTTMLQSSTFYILGRSPERYTDLLDQMRELAPSNKIVYVETQVSLIASIDAACAQISSAEQKVDYLCMSPGGMPFQGAVCTLRLLSNLLPLLNRASQPRVLSILNGTREKKINEDDIGLEKAWGITAVVGHSTLLTSLAFDHLAAHDSQKHIVFIHSRTTYPSKKDGYFWWAFISVMQIVSGWMIRNFGMAAKESGERFAFLLISDTLSPGSWRTTRLSDTVPENNILKEYHERGWGEKIWDFTIGVWEEALIKGTA"}, "identity": 0.41515151515151516, "similarity": 0.5515151515151515}, "92fb05bf-9e1e-403a-9776-28e80076789f": {"uid": "92fb05bf-9e1e-403a-9776-28e80076789f", "query": {"uid": "2e1edd48-ba39-4a2c-9cbe-3080eafb9173", "label": "KAI8632914.1", "names": {"protein_id": "KAI8632914.1", "cluster_role": "intermediate"}, "start": 23557, "end": 25935, "strand": 1, "sequence": "CTGCATGTAGTTATGGTATCACTGCATGCTCTGACTGGGGTACTAGGTAATTAGCCCTGCATCCTATGCCTGGGTTCTTTCACTCTCAGGTCAAGTGCTAAAATGCAGCCCATCACCCACACACGTTAGCTACGATTCAGTATGGTGCAAAGCAGTAAGACCGTCGATATGGATGAGTGCTTCGTATTAACGACAAGCACGTTGATCCTATATCTCCTTCGACTTTCGGATTGGTCACGGAGAATCCTTCAGGCTGCCGAGTTCTGTCGCACAATGACTCGATGTGGCAAAAATAGTCCGACGTGCATGAAAGCCACCTTGCGTTCTTAGTCCAAGGCGTAATCGGGGGGATTTCAACGCCGAATTAGCCAGGATGCTCATATGGGTGTGTAGCAAGGCGTTAATGACCAGACCAAACCCAGACAACTTGCTGCTGGCCTTCACTGCCATGAGACGACGGGAGGAACCTACTGCCTGTGCCATCCCTTGGTGCAATAACTACTGGCTGGAGAACTCACGGCTCTTTAACTTGTTCCACAAAACTACATTTTTTCTGGCAACCGTCTCGATTGCGCCCTGTTTGAAGCTGCGAGCCATGCCTTCTCAGCCCACGGGCCCCGTCACCCCCTACATTACCAATGGGCAGAACTTCAGCAGTCTGATTCCACCGCCAACTGAGATCAACAACTCTCACAAGGATGTCACCATTGCAGTTTTATGTATTATTCTAGGCATCATCGGTAGCCTTTCTGTCATCGCCCGCCTAACTTATAGGTTCGGAGCCAAGAACCAAGGGGCAGATGACTACCTTATCATACCTGCACTGGTGGGAAATCCTATAAGAAACCCCGAAGAGGAGAAGACTTTCAGACGCTAACGAGTTCCCACATAGATTCTGTACATCGGATGGACTGCACTGTCGGGGTACATCTGCCTCAATGGCGGCATCGGCAAGCCGCCATGGGAAGTGACTCTTGCTGAATTTTCCATCTGGTATAAGGTCAGGCCCAACCAAAAGCTGGAAAGTGTTAATGGTTTCAAGAACTGACCATTCTCTTAAGGGCCTCCTAGCTGGGCTCTTCTACTACCCGATCATGTCAGCGACCATCCGCGCTTCCATCCTCTTGTTTTATAGAAGAGTCTTCGCTACGCGAGTTAATCGACCCGGCGAGATATTTATCTGGACTATGATGGGCCTTCAGGTCGCATATGTCATCGTCTTTACTATTCTTCCGGGGTTCATATGTACACCCCTGCATTACGAATGGGAACCAATTCAGCGCCTAGGTCACTGTTCAGTCAAGTACTACTATCTAATCCAGGAGGCCCTCTACGGTAGCAGCTTCGGATTCGATGTCATTCTACTGCTTTTTCCAATAATCCCAGTCTCGCGACTCCAAATGTCGTTGAAAAGGCGCCTCGGTGTCATATCCATCTTCCTGTTGGGTGCTTCGTAAGCAAAACTATCAGATAGCTGTTCTACTTCCCCAACTGGAGCTTGGACGGCTACTGATAGTGGGATATTTTTAGAGCTACAGTAGCAGCTGCGTACCGACTCGGAATATTCGTGCAAGCTACCAAGATACCGGCTAGAAAAGAACCGTTCTGTGAGTAATTACTCGATCTCTTCCCAACCCAAAATCTAAGTCCTAGACTCTTACTGAAGGCCTATTCAGACCTCCAATACCAAGTCTCGCGGTACATACCTGGGCAATTTCCCGAGACAGGCACGGATTTCTACATCCCGTCTCAGCTTGAACCTACTGTGGCACTTCTTGGAACCTCTTTACCAGCGCTGATGAAGGCGTTCGGGTCCATCAAACTTCAATTGTCTCATTTGGCTTCATCGTCCTTGTTTTCAGGTACTTCTTCACGTAGGCCCAGCGATGATGGCCCCTTCAAGTCCCTTAGAAAATCCTCTAGCGCAAATCATGAGAAGATGAATTCAGAAGTGGAACTAAAGGCGGCAGTCTCATCTCATAGCTCTTCGCTATAGTGCATCTATGCTGGGGGTTTGTACAAGAATTTCTGCAAACAAGAGCTGTTGGAGGCATCATCAAGGCACCTCGGCCTCGATTTTTTTTTTTTTCTTTGGTCCAATGAAATTCTTTCACATCTCTCGGTCCCTGGTATCTCCTTCGAACCAAGATTTTATAAGAACTTCTGACTGTTATCTGCATCCCCTCTTTGACTTCGCATCAAGAAAAGGGTTTTTGCGCGCGGATCTTGATGGCTGTACTTTAGTTTCAAGGCATTAGGTCACAAATCGCTCTCTTAAGTATGAATTATTGATATATACCCATCTAACGTGTCAAGCATCAGCTATTACAGCGCAGTTTACATCAAACGTGGTGTTTTCATGTTGGTGTAGCACTATA", "translation": "MLIWVCSKALMTRPNPDNLLLAFTAMRRREEPTACAIPWCNNYWLENSRLFNLFHKTTFFLATVSIAPCLKLRAMPSQPTGPVTPYITNGQNFSSLIPPPTEINNSHKDVTIAVLCIILGIIGSLSVIARLTYRFGAKNQGADDYLIIPALILYIGWTALSGYICLNGGIGKPPWEVTLAEFSIWYKGLLAGLFYYPIMSATIRASILLFYRRVFATRVNRPGEIFIWTMMGLQVAYVIVFTILPGFICTPLHYEWEPIQRLGHCSVKYYYLIQEALYGSSFGFDVILLLFPIIPVSRLQMSLKRRLGVISIFLLGASATVAAAYRLGIFVQATKIPARKEPFYLQYQVSRYIPGQFPETGTDFYIPSQLEPTVALLGTSLPALMKAFGSIKLQLSHLASSSLFSGTSSRRPSDDGPFKSLRKSSSANHEKMNSEVELKAAVSSHSSSL"}, "target": {"uid": "59385475-4fc9-461f-bf7b-bc46d06e73c0", "label": "XP_018063376.1", "names": {"protein_id": "XP_018063376.1", "cluster_role": "intermediate"}, "start": 27960, "end": 29151, "strand": -1, "sequence": "ATGTCGTACATCAACACCACCAATCTTATTCCCATTCCGCTAGAAATAGACAATAATCACAAGGACTACTCTATTGCTATTGCAATCATCGTCCTTGGTATTGTGGCATCCCTGGTGGTGTTCGTTCGACTGGCCTACAGGTACTCAACAAAACGCCTTGGCATCGATGATTATGCGATGATTCCGGCAGTGGTTAGTGGAATACTCGAAGTCATAGTATTAAAAGCTGATCTTTACTTAGATGTTCTACATAGCATGGACAGCCATGGCTGCATATTTCAATCTACACTCTGGAATCGGAAAGCCGATAGAAGAGATCACATACGGAGAGTTCATCATATTCTTCAAAGGTATCTTTGTTGCTGCTTGGATGTATCCACTCATGTCAGCATCGATAAGAGTATCGATTCTCCTATTTTATCGACGTATCTTCGCGAAAGGGTACCTATTCTACTCCTCAACCATCTGGATATTGCTTGCTCTACAAGGCGCCTATGTTATTGCTTTTGAGATCATCCCTGGATTCTCGTGCCATCCAATTGCCGACGCTTGGGATCCGGTCAATCGTATCACAAACTGTTCCGACCTCTACATCAACGCAACAGAAGCGCTGTACAGCACAAGCTTAGCTTTTGATGTGATCCTACTCATATTCCCCATCTATGCAATCTCTAGACTTCAAATGCCTCTCAAGAAACGCCTTGGGGTCTTTGTCATTTTCATCCTTGGTGCCGCGTAAGTCTTTTCTCGCCTCTCCTACGGAGGTACCGATCCTGGATTGGAAACATCAAGGCGCCAGCCAAGCTGAAAGATCCAAACAGTGCGGGCATTGTAGCGGCCTACAAACTCAGAATATTCGTCTACGAGACGACTCATTGGGAGCCAACTGACCCTAGCTGTGAGTAACAGAAGTATCCTAATATTCTCGTGTCCGGTACTAACTCACCACCAGGGTGGAACTTCGAAGCTGCTGCATACAATCTCCCTCAATACAACGACTACGGGAAAACGTTTTGGATTCCGTCTCAAGTCGAACCGACAGTTGCTATGATTGGTACATCTTTACCGGCTCTGTTGCAATTATATGCATCGGCTTCGCTTCAATTTTCCAAGATATGTAGCCATCACGACAGGAAGAGGGTCCAGCAGTGGTGGCTAAAGTGTATCCGGCAAAGACAGTCTGAGATATAG", "translation": "MSYINTTNLIPIPLEIDNNHKDYSIAIAIIVLGIVASLVVFVRLAYRYSTKRLGIDDYAMIPAVMFYIAWTAMAAYFNLHSGIGKPIEEITYGEFIIFFKGIFVAAWMYPLMSASIRVSILLFYRRIFAKGYLFYSSTIWILLALQGAYVIAFEIIPGFSCHPIADAWDPVNRITNCSDLYINATEALYSTSLAFDVILLIFPIYAISRLQMPLKKRLGVFVIFILGAAAGIVAAYKLRIFVYETTHWEPTDPSWWNFEAAAYNLPQYNDYGKTFWIPSQVEPTVAMIGTSLPALLQLYASASLQFSKICSHHDRKRVQQWWLKCIRQRQSEI"}, "identity": 0.3554083885209713, "similarity": 0.5121412803532008}, "4cff653f-a9a7-4d17-abb0-c5379e0bbbcf": {"uid": "4cff653f-a9a7-4d17-abb0-c5379e0bbbcf", "query": {"uid": "2c192c3f-7c35-42ec-bbfa-8a46fca2b951", "label": "KAI8632915.1", "names": {"protein_id": "KAI8632915.1", "cluster_role": "hit_required"}, "start": 26208, "end": 27993, "strand": -1, "sequence": "ATGCCTCTTGTTGTCCCGTTCGTCCTGGCCCTTGGAATTGCTAGCATTTTGACCTGGGTCACGTCTTCATGGCTTAAGCACATTCGCTATGAGCAAACACGCGAACAACTTGGGTGTCCACCCCTTGAGACTTACCCCGGCTATGACAAGATCCTAGGCTTGGATTTCGTCTACGCCATGATGGCAGCTCTCAAGGAAGATCGAGTTCTCGAATATCTCCGGGAGCTGTATGCTAACCGTCGATCAAAGGTCTGGGCTGCAAATTTTTTGGGAAAGCGTATGGTGTACACAATGGAGCCAGAGCACATCAAGGCGCTATCCACATCACACTTCGAGAATTTTGCCATAGAGCCTATCCGCGTCGGCAATGGTGCTATCACACCCTTTACCGGGCGTGGGGTTAGCTCTTCGGATGGTGCCAGGTGGGCCGCGTCGCGCAAGCTTGTCCAGCCATACTTCGATCGGGCGGGCTATACGAACCTAGAACGCTTGAGGAGCCATGTTGATCGACTTATTGATAAGATTCCGGTAGATGGGTCGTCAGTAGATATGCAGCCTTTGCTTCAGCGATGGGTAAGTAGGAGCAATTACAACGTTTCCCCCTGTATTATATCAAGTTCTTCCCAGCTCAGCGACAATAGTTTCTTGATACGTCGACAGAGTTTCTGTTCGGCGAGTCCGTGAACTGCATTGATCACGAAGAACGAGAATGGCCACGCCATAATATGATAGAGGTCATGAAAGGCTTACGATTTCGCCTCCAACTAGGCTCCTTTCTATTTCTGCACCGTGACAAGAGCTGGCTGGCTGCTTGCAGGCGGATCCATCAATTCCTAGACGGGTACATTGACAAGGCTTACCGGGATTATGACAGGGAGCAGCGACTTGGTGTGACTGCGACCTACGCGAATGGCAAGCCGCGCGACGACTTTCTCTGGACTCTCGTCTCCAAGATTCCAGACAAGCTGGAGTTGAGGACGCAACTCATGGGAGTCTGGATACCGTCTAATGAAACCACGTCTATATTAACGTCCAACGTATTATTCGCAATGGCACGGTACCCCAGAGTCGTAGAAAAGCTAAGGGCACAAATCCTCGCGTACGGGGACAAGCCCATATCTTTCGAAGGGCTCAGGTCAATAAATTACCTGAGATGGATTATCAACGAGAGTTAGTCTCAAATGTGCCAGCAAGACCGGTAACAACTTTACTTCGTACCAGTACTGCTAACTAACAGGCATTGCCCACACAGCTCACAGACTTTATCCCGTCAGCCTTCAAACCGTTCGCCTATGTATCAAAGACACAGTGTTGTCCTCAGCCGACATGAACAGCTGCCAGTCTCCGTTGTTCTGCGCGAAGGGTGACGTAGTGCATTGTAATCGATATCTGAGTAAGTGTAGAGCGGCGCCTGGCACATCCTGCTTAATTATTGTCTCATCATGTCTCGTTTCGATACTTGCCAACCTCTTCTCAACCAGCTGACTTGTACCTCTTCTTCGTCTAGTGCAGAGAGACAAGACCATATGGGGACTGGACGCCGACGAGTTTCGGCCCGAAAGATGGAAGACAGCCAGACCTTTATGGGCTTTCGTGCCCTTCGGCGGCGGCTCGCGGATTTGTCCTGCACATGTGATGGTCGACACGGAATGCAGCTATACTATTTTTCGCATATTTCAGTGTTTCAAGTCTTTAAAAGCCTCGGATATTAGTCCGTACACAGCCGTGATGGGAATTGGACTGTCGAGCAAGGACGGTTGCAAGGTATCATTTGTTCCGCAATGA", "translation": "MPLVVPFVLALGIASILTWVTSSWLKHIRYEQTREQLGCPPLETYPGYDKILGLDFVYAMMAALKEDRVLEYLRELYANRRSKVWAANFLGKRMVYTMEPEHIKALSTSHFENFAIEPIRVGNGAITPFTGRGVSSSDGARWAASRKLVQPYFDRAGYTNLERLRSHVDRLIDKIPVDGSSVDMQPLLQRWFLDTSTEFLFGESVNCIDHEEREWPRHNMIEVMKGLRFRLQLGSFLFLHRDKSWLAACRRIHQFLDGYIDKAYRDYDREQRLGVTATYANGKPRDDFLWTLVSKIPDKLELRTQLMGVWIPSNETTSILTSNVLFAMARYPRVVEKLRAQILAYGDKPISFEGLRSINYLRWIINETHRLYPVSLQTVRLCIKDTVLSSADMNSCQSPLFCAKGDVVHCNRYLMQRDKTIWGLDADEFRPERWKTARPLWAFVPFGGGSRICPAHVMVDTECSYTIFRIFQCFKSLKASDISPYTAVMGIGLSSKDGCKVSFVPQ"}, "target": {"uid": "17abe224-8bea-4044-9811-3aeb36327e4f", "label": "XP_018063375.1", "names": {"protein_id": "XP_018063375.1", "cluster_role": "hit_required"}, "start": 25724, "end": 27373, "strand": 1, "sequence": "ATGATCTTTACTACCTCCCTTCTCTTTTCTGGTCTTCCCATTTTTGCGCTGACTCTTATTGTCTGGATTGGCCATGCCTGCTTCAAATATCACCAATACGAGCGAATGCGTGTGCAGTTTGGGTGTTCACCGTTCAAACATTATCCAAGCTGGGACAGAATCCTCGGCCTTGATTATGTTTATGACATGGTCAAAGCAATCAAAGAGAATCGCTTCCTCGAGTTCCAGAAAGAAACATACTCTGCTAGTGGGGCCAAGGTTTGGAGAGCCAACTTTCTCGGGAACCGGATGATCTACAGCTCGGAATCTGAGAACATGAAGGCCGTGTCCACTTCTCATGGAGATTGTTTTGCAGTTGAGCCAATCCGAGTAGGAAATGGAGCCATAACTCCATTTCCGGGTCGTGGTGTCAGTTCGTCTGACGGCGCGAAGTGGCAAGCTTCGCGAGATCTAGTCAAACCATATTTTGACCGTGCTGGTTACTCCAATCTGCAGCGGCTGAGTCAACATGTCGATCGATTGCTAGATAAGATCCCAAAGGATGGATCAGTCATTGATATGCAGCCATTGTTCCAGAGATGGGTATTTGGAAATAATTACTACTTTTTGGAAACCGTGCGCTGACTGGGCCGTTAAGTTTCTTGACACATCCACAGACTTTCTATTTGGAGAGACAGTCAACTCTCTTGACAAACCGGAAAACCAATGGCCATTCAGAGATATGATTGCTGTTATGGCGGGATTGCGCCTCCGATTACAACTCAGCTCTTTCTTATTTCTCCACCGTGATCCTGAATGGCTTGCTGCTTGCAAGCGGATCCATGTATTCCTCGATACCTACATCGAAAAAGCTTACAAGCAACTGGAAGATGAGAAGAACGGGATGCAAGCGACTTACGCAAGCGGAGAGGCTCGGAACGACTTCCTCTGGACGATTGCCCGTCAAGTGCCTGATAAGCTCGAGCTGCGGACGCAGTTGACTGCTGTTTGGATCCCGTCTAATGAGACGACATCTATTCTCATGAGTAACACCTTATTTGCTCTCGCACGACATCCCGAAGTTGTCCAGAAGCTACGGAAAGAAATTCTCAAATACGGAGATAAGCTCTTGACATTTGAAGGCTTGCGATCAATCGATTACCTGCGATGGATCATCAACGAAAGTAAGCATTACCTTTGTCCTTCAGATTGAACATCGCTATGTACTGGAGCCTGACAGCCTTCTCTCAGGTCATCGTCTGTATCCTGTCAGCCTGCAGACGGTTCGAGCTTGCGTCAAAAATACCAGCCTCCCTACAGGCGGTGGCACACATGGCAAAGCACCCATTTTCTGCGCAAAAGGAGATATCGTGCATTGTAACCGATATCTCATGCATCGTGACCCGGATTTCTGGGGTTCTGATGCTGAGATATTCCGTCCAGAACGATGGGCAGAAGTCAGGCCCTTATGGAACTTCGTTCCTTTCGGCGGGGGACCCAGAATTTGTCCCGCTCATGTTATGGTGGACACTGAGTGCAGCTACACCATTTTCCGGATCTTGCAGAACTTCAAGGCAATTGAACCTAGAGACGATGAGCCATATACAGCTGTCATGAGGGTTGGCCCGTCAAATAAAAATGGTTGCAAGCTTTCCTTTGTACCCGCCTGA", "translation": "MIFTTSLLFSGLPIFALTLIVWIGHACFKYHQYERMRVQFGCSPFKHYPSWDRILGLDYVYDMVKAIKENRFLEFQKETYSASGAKVWRANFLGNRMIYSSESENMKAVSTSHGDCFAVEPIRVGNGAITPFPGRGVSSSDGAKWQASRDLVKPYFDRAGYSNLQRLSQHVDRLLDKIPKDGSVIDMQPLFQRWFLDTSTDFLFGETVNSLDKPENQWPFRDMIAVMAGLRLRLQLSSFLFLHRDPEWLAACKRIHVFLDTYIEKAYKQLEDEKNGMQATYASGEARNDFLWTIARQVPDKLELRTQLTAVWIPSNETTSILMSNTLFALARHPEVVQKLRKEILKYGDKLLTFEGLRSIDYLRWIINESHRLYPVSLQTVRACVKNTSLPTGGGTHGKAPIFCAKGDIVHCNRYLMHRDPDFWGSDAEIFRPERWAEVRPLWNFVPFGGGPRICPAHVMVDTECSYTIFRILQNFKAIEPRDDEPYTAVMRVGPSNKNGCKLSFVPA"}, "identity": 0.6424361493123772, "similarity": 0.762278978388998}, "2ba7851d-cdd9-48e3-aa89-7d0bddf8c1f2": {"uid": "2ba7851d-cdd9-48e3-aa89-7d0bddf8c1f2", "query": {"uid": "fe19e081-3028-4d56-aa2a-7b3e26b63bac", "label": "KAI8632916.1", "names": {"protein_id": "KAI8632916.1", "cluster_role": "hit_required"}, "start": 28716, "end": 30712, "strand": 1, "sequence": "ATGTTTACCGTATCATTTCTGAACCTAGGTGTCGTCACCCTAAGCATTGTAATACTAGGCATATGCTTACATCGAGCTTTACTACCCAAACCAATTCCTGGCATCCCATACAAGAAAGCAAGTGCCAGGCGTATTCTGGGAGATGTAGTAGATGTAAGTCTCACCCATTCTCGTGAGAAAAAATTTGTGAACGAATGTCGTAGTGTGCTTGCTATTGGCTGACTAAGTTCGGATTCTGGATCAGATAGCGAAAGGACAAATGGAGACCAACGAGATGTGGAAGTATGTTGGGAACCTCTCTGTCGAACTCAACTCCCCCATTTTCCAGATGTTCATGCGCCCGCTTGGAAAACCGTGGGTAGTCGTTACAGATTTCCGCGAAGCCGAGGATATTCTTATGCGTAGACAAGGAGAGTTCGATCGGTCGACTTTCCTAGGGGAAGTATTTGGTCCATTATTGCCAAACAACCATGTGTGGGTATGTATCTATGAAGTTATCAGTACATTCCCAACCCTAGAGATACTTGTTCTAGGATCGAAGGAATATTTAAATGAGAACGCGGAGTGACTGAAACGGTTTTATCACAGATGCCAAGCGATGAGCGCTTCCGAGCCCATCGTCACTTGCTTCGAGATACGATGTCCCCAGGTTTTCTCAATGGAGTTGTTGCTCCTAGCATACACACGGCAATTCTCAGCCTGCTTGACTTGTGGAGGCTGAAGGATCGCATTGCGAAAGGTCGTCCAGTGCAGGTTGATGAGGATATCATACGGGGCGTTGTGGATGTCGTCCTTTCAGTATCGTATGGGCTCCACGTAGAAACCATTAAAACCCAGATAAATACGATATTGTCTTCCGAGGAGGCATTGCCCAGCTCTGGAGGACACGAAACCCCCGTCGTGTTTCCCGAGGCCGAAGACCCCAAAATCTACCAGTCTGTCAGGACCTTAATCGACAGTATACAAATCGGTATGAGCTCACCTGTTCCTCGACAACATATGAAGTTCGCATTGGGATTCTACCCATCTCTAGTGTCTGCCAGGAGGTTCCTTGATAATGTTGTTACGACGCAGCTGCGGGCAACGTACCAAAAGTTCACGACAAACTTGAACGACAAAGATCAAGTCAATTGTGCAATGGATCTTCTAGTTCAGGCAGAGATTGAACTAGCAAGGAAAGAAGCACGCTCTCTACAATACGATACGCCTGTCATCAAAGACGAGTTATTTGGCTTTTTCACTGCCGGCCATGAAACCACATCCACGTCATTACGATGGGCTCTGAAACATCTCACCAAGTTCCCGAATATTCAGAAAAAACTTCGGGATGCATTGCGCTTGGTACACAGCGATGCGGCGAGGCGTGGTGAGCTTCCTAGCCCTGAGGATATTGTGAAAAATCCCGTCCCCTACCTTGACGCCTTCATTGAAGAGAACCATCGCCAAGCCGCCGCCATTCCCACACTCATTCGAATGACTACCAAAGAGGCATACATACTTGGCCACAAAGTGCCAAAAGGGACCGATATTTTCATGCCCGTCAACGGGCCAAGCTACTTGCGACCGGGCCTCACAGTTGATGAAGATAAGCGAAGTGCTACAAGCCAGGCCGCCAAGGGCCGACATGGTGTTTGGGACGATAAAGAGATTGGCGACTTCAAGCCGGAACGCTTCCTTACTACAAATGCAGACGGAATCACAACGTTCAATCCACGGGCCGGGCCTGTGATGCCTTACGGGGCTGGATTGCGAAGCTGCTTTGGTGAGTGGCCACGTCCCGCTTTGGTGACGAAATTGTGGTGTGTCGCTAACGCTTTATACCTGCCCAGGCATCAAGTTAGCAAAACTTGAACTGACTATGATTATTACGATGATCGTATGGTCGTTCGAACTGAAACCGCCACCCGCAGAGCTGCTGTCATTTGCTGCTATTGATAAAAATACTCACAGACCACAGCACACATACGTGAGACTTGCTGAGGTGACTCAATGGTGA", "translation": "MFTVSFLNLGVVTLSIVILGICLHRALLPKPIPGIPYKKASARRILGDVVDIAKGQMETNEMWKYVGNLSVELNSPIFQMFMRPLGKPWVVVTDFREAEDILMRRQGEFDRSTFLGEVFGPLLPNNHVWMPSDERFRAHRHLLRDTMSPGFLNGVVAPSIHTAILSLLDLWRLKDRIAKGRPVQVDEDIIRGVVDVVLSVSYGLHVETIKTQINTILSSEEALPSSGGHETPVVFPEAEDPKIYQSVRTLIDSIQIGMSSPVPRQHMKFALGFYPSLVSARRFLDNVVTTQLRATYQKFTTNLNDKDQVNCAMDLLVQAEIELARKEARSLQYDTPVIKDELFGFFTAGHETTSTSLRWALKHLTKFPNIQKKLRDALRLVHSDAARRGELPSPEDIVKNPVPYLDAFIEENHRQAAAIPTLIRMTTKEAYILGHKVPKGTDIFMPVNGPSYLRPGLTVDEDKRSATSQAAKGRHGVWDDKEIGDFKPERFLTTNADGITTFNPRAGPVMPYGAGLRSCFGIKLAKLELTMIITMIVWSFELKPPPAELLSFAAIDKNTHRPQHTYVRLAEVTQW"}, "target": {"uid": "5bd1b437-8b02-4f1a-8b67-fe8a3edbe047", "label": "XP_018063374.1", "names": {"protein_id": "XP_018063374.1", "cluster_role": "hit_required"}, "start": 23457, "end": 25380, "strand": -1, "sequence": "ATGTTGCTCTCTAATCTTGGCGTCATTGTTTGTACGTTGCTAGTCGTGGTACTCTGGCTTTATCGTCATCTTCTCCCTAAGCCTATTCCCGGAATACCATATAATGAGAGAAGTGTAAAACGGATGCTCGGAGATCTTCCCGATGTGAGCTCCAAGTTTTCGTCTCGTGGTCTTTTCCATAAGCTGACGAGAAATGAAGGCTTTCAAATGGCGACAAGAGACAGGCGAGATGTGGAGCTATATCCGAAATCAAGCTCTGGAGCTGAATTCGCCTATATTTCAGATGTTCATGAGAAGCCCGATCGGAAAGCCGTGAGTAATTCTGGCAGATTTCCGTGAAGCTCAAGACATCCAAATGTATCGGCAAAGCGAATTCGATCGCTCGGCCTTTTTGAGTGATATCTTTGGTCCTCTGTTACCAGGAAATCACGTTTGGGTATGTTCCGATTTACTTTCTATGTCTTCATTGAAACTGCGCTCTATTTGATTGCATCTGTTAATATTTTAACTCTCTTCAGATGCCTAGCAATGATGAATTTCGATCACATCGCAACCTAATTAAAGACACAATGTCTCCACCATTCCTTCGAAATGTAGTTGCTCCTGCTATCCATTCAGCGATTGAAGACCTGCTCGAGCTTTGGCAGCAGAAATTACGCTTAGCCCAGGGGAGGCCATTTCAAGCGGACCATGACCTCATCAGGGGTGTTGTTGATGTTATTATGTTAGCCACTTTGGGTGTCCAGACCGGCCTCAGCAAGTCACAGTCAGAACTACTTTCGGAAACAGAGAAGCTCGATCTATCTACAGATATCAACGTACCTCCAGTATTTCCAGCTGCTACCGAGTCTCGTGCTTATACGGCCATCAGAACTCTAGTCGACAGTATCCAAATTGGAATGACTTCGCCAGCACCAAGGATGCACATGAATTTCGCACTGAAATTCTACCCATCCTTGGCTGCCGCCAGAAAATATACAGATCAGATGATGACAGGGGTGCTGCACACTGCATGGCAAAAAGCTTCTCGGAGTGGCCAAGATGATCAAGTTACTTCCGCCGTGGACCTGCTAATACGACGTGAAGTACAGTTGGCGGAGAAATAGAATCGTAAGGCCGAGTACGATACTCGAGTGATCCGAGACGAGCTCTTTGGATTCTACCTCGCCGGTCACGAGACAACTTCAACAACTCTTTGCTGGGCTGTGAAGCACCTTATTGTGTACCAGGAGGTGCAGGAAAAGCTATTCTCAGCTTTGAAGTCGGTGCACAAGCGAGCGGTGGAAGAGGACCGTCTTCCTACAGCGCATGAGATTGTCGACGCTGAAGTCCCGTATCTGGATGCTTTCATTGAGGAAAATCATCGATTGGGTACCGCTATACCAACTGTCATCAGACGAGCTACAAGAGACGCTGTGGTGCTTGGCCATGTGATACCCAAAGGAACTGATGTTTTCATGATAATGAATGGGCCAAGCTTCCAAAGTCCAGCTCTTGGAATAGCGGAAGACAAGCGCAGCGCTACCAGCAGGGACTCCAAGGACCGGTATGGTGTCTGGAATGATGAAAATGTTGGAAAGTTCCTGCCAGAACGCTTTCTCGCCGAAGACGAGAAGGGGATAACCAAATTCAATCCTTTTGCAGGGCCAGTGCTTCCGTACGGAGTAGGACTTCGTAGTTGCTTTGGTAAGCATTCCAACTCACATCCGCTCAGACCCAGCGCCAATTATTATCGGTTTGTGCAGGACTAACTTGTCCACTGTAGGGATTAAACTCGGCATTTTGGAATTGAGGGTAATCATCACGATGATCGTTTGGACTTTTGTATTGCAAAAGACGCCACCCGCTTTATCGTCATTGAAAGGGGTTGACGTAAACACTCACAGAGCGCAACAAACATACATTCGGCTGAAGAATAGATAA", "translation": "MLLSNLGVIVCTLLVVVLWLYRHLLPKPIPGIPYNERSVKRMLGDLPDAFKWRQETGEMWSYIRNQALELNSPIFQMFMRSPIGKPEFDRSAFLSDIFGPLLPGNHVWMPSNDEFRSHRNLIKDTMSPPFLRNVVAPAIHSAIEDLLELWQQKLRLAQGRPFQADHDLIRGVVDVIMLATLGVQTGLSKSQSELLSETEKLDLSTDINVPPVFPAATESRAYTAIRTLVDSIQIGMTSPAPRMHMNFALKFYPSLAAARKYTDQMMTGVLHTAWQKASRSGQDDQVTSAVDLLIRLIRDELFGFYLAGHETTSTTLCWAVKHLIVYQEVQEKLFSALKSVHKRAVEEDRLPTAHEIVDAEVPYLDAFIEENHRLGTAIPTVIRRATRDAVVLGHVIPKGTDVFMIMNGPSFQSPALGIAEDKRSATSRDSKDRYGVWNDENVGKFLPERFLAEDEKGITKFNPFAGPVLPYGVGLRSCFGIKLGILELRVIITMIVWTFVLQKTPPALSSLKGVDVNTHRAQQTYIRLKNR"}, "identity": 0.5208333333333334, "similarity": 0.6649305555555556}, "cd9230fe-cf50-4213-b8c8-6c748434f42d": {"uid": "cd9230fe-cf50-4213-b8c8-6c748434f42d", "query": {"uid": "9fa2486f-016d-46af-85c4-31ebe7c8729c", "label": "KAI8632911.1", "names": {"protein_id": "KAI8632911.1", "cluster_role": "hit_required"}, "start": 5000, "end": 15179, "strand": 1, "sequence": "ATGGGTCAAACCCTCTATTCGGCTTCATCTGTTTTTCGAAACTCGATGCAAAGGTGCGAGAAGATACTAGAAGGCTGTATTGAAGCTCCATCTTGGTCGCTGGTGGCAGAAATGCACGCTGCATCTCATTTCCGAATTCACGAGGCTGGGATATCTCAGGCGCTTTGCACAGCGGTGCAAATCTCACTAGTCAATCTCTTGCGTGTCGTCGGCACCGAGTTTGACATCGTTGTCGGTCATTCATCAGGGGAGATTGCCGCTGCTTTCGTCGCAGGAGTCCTGACAGAGAACGATGCGATGGTCGTTGCTTATTATCGTGGTCTCGCAGTGCAGACAACTCAGCAAGAGGGCGGTATGATGGCCGTTTCCATGTCTTGGGAGGATGCAACCGAGTTTTGCAAAAAGCCAAACTATGACGGGCGGCTTGTTGTGGCTGCCAGTAACTCTCCTGGAAATGTTACCATTTCAGGTGACTCGAGCGTATTAAACAAGGCTCAGAAGGAGCTGGAAGACTCAAACATATTTGCCAAATTTCTCCATGTGAACGTGGCATACCATTCACACCAAATGAATGATTGCGCCAAAATTTATAGTTCTTATCTCAAAGAACACAAGATAGAAATTCGAGAAAATCGTGCGAGGTGTGTCTGGATCTCAAGTCTGTGGCCTGGTATCGAAATGTCCACTGCAAAGTCCGACATGTTAGCCGCGGAGTATTGGGTCGATAATATGACCCACCCAGTACTTTTCTCTCAAGCTATTGAGAAAGTGATTGCCGACGATCCGAAGCTACCAGATCTCATTATTGAGGTTGGGCCTCATCCCGCTCTCGAAGTGCCGGTTCGTCAAACATTGAACGCCCACCGGGAGGTTTCAGTACCCTACATGTGTTGTTTACGGCGTAATGAGAACGACCTAGAGACCTTCTCATCTTTAGTTGGCTCAATTTGGTGCTATCTAGGATCCGTAGACTTTGGACTCTGGAGACAAGCATTTGACCAGCCACCTCCAGCACCGATGCCCAAGGATTTACCTTCATATCCGTGGGACCACGACCAAATACACTGGCAAGAAAGTCGCATTTCTCGAATGCATCGTCTAGGGCCTTCAAATACGCATGAGCTCCTGGGGCGAGTTTGCGATGACTACGGGGATCAGATTACTTGGCGCAACATAATTAGACTCCGAGAGATTCCTTGGCTAGCAGGCCACAAATTCCAGGGACAGATTATCGTTCCGGCCGCCGCATATGTGAGCATGGCTCTGGATGCCGCAAAGCAGTGGACTCGGGGGCGTATGGTAAGCCTCGTCGCAATCAAGGATATGGTCATCCATCGAGGTTTGGTGATTGAGGAAGACTTGGAAGTTGAAACGATTTTTCGACTCCATGAGGTATCAGATGTTCCCTCGCGGCTCGAAACTCGCTTTACCTTATACAGCTACTCGGACAACCGCACAGTCATCAAAACATGCACTGGCAGCCTGATCATGCATTTTGAGTCTCTGCCCCGAGCTCCGTGCACGCAGATGCACGAGTTGGAACATACATTGCCGTCGTTAGACGCGGAGAGCTTCTACCAAGCAGCTGAAGATGTTTCAATCCAGTATGCTGGCGTGTTCCGAGCAATCAAAAGCATCAGACGCATCTGGGGTTATGCTACCGCACTCGCCGTGTGGTCTCAATGCCAACTCTCCGAGGTGTATGAGCTGCACCCAGCTATTCTAGACGTAGCTTTCCAAGCGGGATTTGCAACATTCTTATCGACAGCGACAAATTCTGCTAAGGGTCACTATTTACCTATCAGTATCCGGCGTTTGATAATTGATCCGTCGGTGAGCTTTGAACACACGCAAAGAAATGTCAGCATCAATACCGAGGCCCACCTGGTTGGCTCTTCCGACGCTACTATGGAACTTGACCTTGAAGTATGTGAGTGTTCAAAAGGTCTTGTTGGAATACAAATTGAAGGCCTCATGTTAAGGTTGGCAGCTGAGCGGCTTCCATCAGAAGACCGACTCCTTTACACGAAAACTATCTGGGATATCGACGCGTCCGGCCTACTGCCCATCTCTGATGATCGGCATCTGTCTAAGGAGGAAGTCCAGCACATCGATGCAGTAGAGCGTACCGCGCTCTTTTTTCTCTGCGATCTAGTTCGCAAGCACAATCCGTCCAATACCCATCTACTCAAATGGCACCACCAGGAATTTCTGCGAGCCACTGAAGTTCTATTGTCTTCGGTGCGTCAAGGGCGCCATCCAGTAGCCCAAGCTGCATGGCTGGAGGACGAACGAGCAACAGTTGACGAGATAGCTAGATTATACCCCGACAGTGTCGAAATAGCGCTTCTTCACGCGACTGGCGAGAATTGGCTCAACGTAATGCGCGGCGATTCGGAGATGCTGCAACACATGCTCAAAAATGACCTGCTAAGCCGCCTTTACACCGATGGCCGTGGCTTTTCCTTTTGCAATGATCAGTTGGCGAAATATGCGACACAGATTGCTCACAAGTACCCACAGGCGAAAATACTAGAAATTGGGGCTGGCACAGGTGGCACGACCCGCAAAGTGCTAGATGCTATTGGCAATGCATACTCCTCATACACTTTTACGGACATTTCGTCTGGTTTCTTCCAAAAAGCAGCGCATAGGCTCTCAGATCACGCCCGCAAACTGTCTTTCAAGGTTCTGGATATTGAGGGGTCCGCGACAGAGCAAGGATTCGAACAGGAATCGTTCGATGTCATTGTGGCTGCGAACGTTCTCCATGCCACCCGTCACCTCTCACAGGCAGTGGGCAATGCCAGATCGCTGCTACGTACTGGAGGTTTCCTGCTTATAGTGGAAGTGACAGGGGCCATGCTCCGCGAAATGGGCCTTATGGGCGGCCTGGAAGGTTGGTGGTTAGGCTCTCCGGAGGGGAGGTTCCCAAGCCCAGGGGTATCAAGTGAAGCCTGGCAAGGACTTCTGAAAGAAAATGGATTTTCGGGTGTCGAGGCCTTGGTCCTAGATACCCCTGACGTCTCCAGACACAGCTGCTCGGTTTTCGTCGCTCGCGCTGTCGATCAGCATTACACTGCACTTATCAGCCCTCTTAGCCATATCCGCTTCATTCCCCAGGGGCAGAGGATATTGATCATCAGCGGCAGGAGTTGCTCATCAATTTATAAAGCACAGCGAGCCAAAGAGCTACTCAACCCTATGCAGTCAGATGTAACTGTCATAGACACCATCGATTCTTTGAGCCCAGGAGACCTCACTCGCGATACTTCGATTTTAAATATGGAGGAGCTCGATAGGCCGCTATTCTCCCCAAACATTCAGCCTCTTACCTTGAGAAACCTTAAGTTGATTTTTGAGACAGTAACCAATCTGGTATGGTTAACGCATGGCCGGATCGCAAAAGACCCATATTCCAACATGATGATAGGTATTGGTCGTGCTCTCACAATAGAGCTCCCTCGCCGCAATTTCCGTTTTATCGAGCTGGCTGACGATGCCGAAAGAAATATTGATCTGGCTGTTGAGACTCTTCTACAATTACTGATGTTGACCTCAGATAATTTCAATGAGGCGGCCGGGGATATACTGTGGGCCGACGAGCAGGAGGTCTTGGTGAAGGATGGACAAAGATACATTCCCCGCCTGGTCCCGAACATAGAAGCCAACATAGACCTCAATGCCACTCGGCGCCACGTACAGAGGTTTGCGGGAGCGCACGACATCATAGAGATAATGTACGCTGGATACGAGACCCCGAGCCTTGTTGTGAGGGGTATGGAAACCCTACACATGGATGACAATGTCTTAATTCAGGTGCAACTATCAGTGAGGCTATGCTCCGACGACGCAGATATGTGCTTCTTGTGTTCCGGAGTTCGAGTTCCAAGCCAAGAAATAGTGTTTGCCTTGAGCGACACAGATGCTTCAATCTTATCAATTGCGCCATGCCAAGTGTTCTGTCCATCTTCAACGACCGAATGCAGCGCCGCTGGGATAGCAGAGATTGCGGCGGAGATAATTGCGTCTCATTTGATCTTTCAGTGCTCTGAGGGAGATGTGGTCGTCCATGAGCCCAATGACATGGTCGCCACTGCTATTCAACGTCGCTCGCCGATCAATGGGCGCAAATTTATATTCACTACTCTCTCGCAGCGGATAAGAAAGGACTGGGTCAACATCCATCCTTTGTCATCTCGCCGGAGACTTCAAAATATCCTTCCTTCAAATAATGTGAGACATCTATTCAGCTTCTCGCACGACCGGATCGATCTTATTACCCGTACTCTCCCGGCTGGATGTGAAACACATTGGTTTAGACCAAGCAGGATATGTCGTGACCAGGATACAATAAGAGACGCTTACTTCTTTTCAACATGTCTCGAGCACAAGGAACCGATGCCATCGACCAAGGTACGTGACGTCGCGCGATCACCGTGTCCTTTAGCCATATTGTCGACCGTAGTCGATTGGCGGCGAGATCATCCGGTAGAAGCGCGAGTCGTACAGAATACTGGGCGACATTTATTCTCGTCTTCAAAGACTTATCTTCTTGTGGGGCTCGCCGGTGAGCTTGGCCAGTCTTTAACCCGCTTCATGGTAGCTTGTGGTGCTCTACATATCATTGTGGCCAGCCGAAATGCCACCGCAAAGGCAGACTGGGTGCCGAGAATTCGGGCCACCGGAATAGACCTGATAGCTATAAATACAGACATCGGCGAAATCGAACAAGTGAAGGCATTGCTGGCGAAGGCTGAAGCTCGTGGTATGCCCCCAATATTCGGTGTCATGAATGCCGCCATGGTGCTCGCGGACGCTCTTTTCCTCGATTCCAATTTGGTTTCCATCAATCAGACACTTGCTCCCAAGGTCGTTGGAACAGTAAACCTCGACAAAGTTTTCGGGGATACTGTACAATTGGATTTTTTCATTGCATTCTCATCACTGGGAAGCGTCCTAGGGAATGCCGGCCAGTCGATTTATCACGCAGCGAATATGTTCATGTCAAGTATCATAGAGAATCGAAGACTTCGAGGCCGCGTGGGCAGCCTCATCAACATTGGTATGATCGCAGACGTCGGTTATGTAGCTCAGAAGGTGCGTCAGGGCTCAAAAATCGACGAGCATCTCAAGTCCCAATTATACACGCCATTATCGGAAAGTGAGGTCCATCATCTGGTATCACAGGCAATCCTATTTGGTCACCCAACTTCAAGAAATGGAGAGCTGACAATGGGTTTTGAGCCATCCGTCAGAGGCGCGTGTCGTGGCCCAGCTCCTGCATGGGCAGCCAACCCTCGTTTCGCGCATATGTTTCAGACCGATGGAAGTATTGGCACAGACCCAGCCATTCGCTTAGAAGGGGCCGTATCGACCGCTCTCGGAGACTATGCAACAGCGAGTTCATGTTCGGCTGAAGAGGCCTTTCAGTTATTTCAACGCGAATTCACAAAGAAGGTCCAGCTTCTACTTCAGGTACCCATTACTGCCATCGATATCCAGGCACCATTGTCTGACCTTGGACTGGACTCGCTCCTCGCCATTGAAATTCGAGCCTGGGTCTCGGAATATATGCGTGTAGATGTATCGATCTTGGAAATACTGAGCCGAGAGTCGATATCAGCAGTTTGCTCCCGAGCCGTCCGTCAGCTTATGCAGGATAGGTTGACTAGAGATGATAACAGCCATTCGGCTGTGTCAGACCTAGCATCCATCTCCTCAAGTGATGACACGCACAGTCAGAGTAGCATTACAGAAGCTACACATGACAAAAGAATCTTGAGTATTAGCTCCAAGATGTGTTCCCGTTCAAGTGATTCAGACTCTTTCACTTCTGTTGTGGCAGGCACACCACCAGAAATAGATGCTAAGGAGGCGAGTCGGGGGGATGGCATGGCTCGCATCCCACAGCCAGAAGCGCAGCCATCTGCAGACATGTATCTTGACGCGGACTGCTTCACTAGAACTGGCCCCCTTTCCTATGCTCAAAGGAGCATGTACTTCATGCAGAGCATATTGGATGACCCAACTACCTTTAATGTGACAGCTGAATATGAGATACACGGCCTGCTTGATGTCCATAACTTCTCCCAAGCTTTGAATAAAGTATTATGTCACCATGAAGTCTTTCGCACCTGCATTTTCACAGATTCCAGAACTCTGGAAGTAAGACAAGGACTCCTGTCGGGGCCTAAGCCGGGAGCTTTCACACATATAAACGCCCCAAAGAGTGAAAATCGCCAAATTCTTGAAAAACTAGCCCGAACACCCTGGAATCTCTCCAAAGGCCAATGCTTTCAAGCAATCTTGGTCACGCACTCGGCGAACTCGCACAGTGTTATTTTTGGCTGCCATCATATCATCATGGATGGGCTGAGCTGGCATATTCTTCTGACGGATCTTGATCGTGCCTATCGACTGCTCCCTCTTCATGCCAAATATAACTCCTATTATGACTTTGCTTCCAAGCAAGTTCAAGATATATGTTCGGGAAAACTCGAGTTGTCCATCTTGTACTGGTTAGACCAGTTTCGAGTGCTGCCAGAATCCATCCCTCTCTTGGCTATCGCAGAGTTTCGATACAGAAAAGAGCGTAGATCGTTTCGAAATCACCACGCGCAGCGCGAAATAAACGCTCAAATGGTTGATAAGATCAAACACGCCAGCATCGGTCTGCGGTCAACGTCAATGCAGTTCTATCTGTCTACTCTAGTGGCACTGATGCATTGTATGCTCGAGGTAGAGTACCTTTGCATCGGAGTGACAGATTCTGGTCAGGGCACGACAAGACCGCTACATACAATTGGTCATTTTGTCAACATACTCCCGATGTGTTTCAGAATTGGTGGAAATCCGTTATTTGCCGACTTGGTGCGAACTACGACACAGACTGTACTTGAGGGTTTCGCTCGAGCCGATGTTCCGCTGGACCTTATCATAGCACGGCTCGAAAACCGGCGACCGATGGACCACATGCCCTTATTTCAGATTGCTTATAACTATCGAGTCGGTAACCTCATATGCTCGAGCCTTGGATCTCATACCATGAATTTGGTTCAGTACGCGGATACAAGGACTCCGTACGACTTCACCTTCAACATTTCACAAGCAGGTGACGGGAAGCACCTTCTTGAGGTCACCTCATGTGACTATCTCTTTTCCATTGCCAGTACAGAGCTGATGCTAAATTTATATCTCTCATTCCTAGAAGCCGTTTTGAATGACGGGCCAGACCTTCGGGTTCGACAACTGCCACCTCTCATTGTCGAAGATATCAAATATCTCGACGTACAGGAACAAGCGGAGGGTCGCTCTCAAGCCTGGCCAGATAGTATCGCTGCTAGATTCACGCAGGTGGCGGCGGAGAATGAGAATTTAGCGGCCCTGAGTGATGATCGGACTTCGCTGAGCTATGGCGAGCTCGAAGAACGAATTTCTTGTATTGCATTCGCCCTTATACAGGCGGGGGTTAGCAAGGGTGCGCGTATTTCTGTACTGACGCTACCGTGCGTAGACACGTACGTTTCTATGTTGGCGATCTTGCGCATCGGAGCGTTCTACGTGCCTCTAGACGCCAGCCTCCCAGTACCACGCCTGAATACAGTCATCAATACCTGTGAGCCAGGACTAATTCTCATCAATGGGACAACACAAGCCCTTGGTGCTGAACTGGCACAGTCTTCCCAGATAAATATACTGGACCTGGACCAAGTAAGCCAAGCTGCACGTGAGACTGTTCCTACTGCGCCATCTTTTGGAGGCGGCTTCATACTGTTTACGAGTGGCTCGACTGGGGTACCCAAAGCCGTGGTTCTGAGGGAAGAAGGCATCATGAACTATGCAAGCGCTAAGAATGAGCTGCTCGCTTTGGAGCACCCGAGAGTACTACAACAAAGCTCCATTGGGTTCGACATGTCCATCGCGCAAGCCATCAACGCCATCATGAATGGCGGGGAGCTCATCATCGCCCCAGCCAGTGCGCGAAGCGACCCACAAGACCTTGCGAATCTCATGCTGAGCCGTGGCGTGGACATGACGATAGCCACACCATCCGAGTACGTCATGCTTGCCACATATGCGCGAGACACAATATCTCAATGTCGGTCTTGGCGACACGCCTGCGCGGGCGGGGAGCCCATCAACGAACAGCTTCTCACTAGAATACGGGACCTAAGTCTGCCTCATCTTCAGCTTACGGATTTCTATGGCCCGACTGAAACCTCTTGTGCTGCGACCTTCCGCCACATCCCGCTGGATTCTACCTTGCACCCCTCTGGCGTGGCTCTTGGTACTATGCGGCCTCTCGTGAACGTGCGGGTATACATTGTGGATAGCGATTTGAACCTTCTTCCCCCCGGTTTTCCTGGCGAGATATGCGTGGGCGGAGTAGCAGTGGCCCAGGGCTACTCTGATAGGGAACAGAATCTCGGAGCATTTGTGCCAAATCCATTCGCAACGGCAGCAGACGTGGCGCGAGAATGGAAGACACTTTACAGAACAGGGGACCGAGGGTGCCTCGCCAGCGACGGGGGATTGGTGTTACTCGGGCGGATGGGCGGCAGCGCTATGGTCAAGCTTCGCGGGTTGCGCATCGACCTTAGCGAGATTTCCGATGCGATCGTGCAGGCAGCAGGAGGAAAGTTGACAGAGGCCGTGGTCACGACGCGCGGCGATCCTATGTTCCTCGTCGCCCATGTCGTACTAGCACCGGGCAGCCATTGGTCGCAGGCGGATCTGGACTCCTTGTCTACGTCGCTGCCATTTCCACTTTACATGCTTCCGAGCAGAATACTTATTTTAGAGAAAATGCCTCACACTGCTAATGGAAAGGTAGACAGAGCCGCTGTAGAGCGGCTCCAACTGCCTTTGTGCTCGGGGCGCGTCGAGGCAGATAAGGAACTCGGCGTGGTAGAGGAAGAGCTGAGAATGCTCTGGAGGAGTACACTGGGTCCCACTGTAGGAGATAGGAGGATCGACGACAAAACCGATTTCTTTGAAGTTGGCGGGAGTTCCCTACACCTAGTTCATCTTCAGAGCGTGATAGCAGAGAAGACAGGAGTGCAGCTTTTGCTGTCAGATCTGTATCAGAAGAGCACGCTTAGCAGGATGGCATCGCTGATGAGCAACGCGCGGAGTCGCGTCGAAGCCCCCGAGTCCATTGACTGGGACAAGGAGACCGAAGTTCCTAGTGAGTTTTTAAGGGTCGCCCCAGTCGCGAACTCTCCCGTCCGGAATGATGGGCGGCGCGTGGTCTTGACCGGGGCTATAAGCTTTCTGGGTTCGCATTTGCTCAAAGCACTGCTGGCAGACGGCAAGGTTTCCCACATATTCTGCGTCGCTGTTCCGCCAGACTCTCACACCCAAGTGCCCAAAGACTCGAGAATCACGTTGTTCTCCGGCAGTCTTCGTAGCCCGCGCCTGGGGCTATCTCCCCAGGATCAGGAGTTCCTGGAGCTTCACGCCGACCACATCATTCATGCGGGCTCGCAAGGTCACTGCCTAAACAACTATACGTCGCTGCAAAGAGCCAACGTCCACGCACTAAAGTTCCTCGCTTCGATGGCCCTCAGGAGGCGCATTCCGCTGCTATTCATCTCGTCTGGTCGGGTAATCCTATACTCCGGCTTATTCGCAATGACCCCAGGCACAATGGCACTCTTTCCTCCGCCCACGGACGGCTCGCAGGGCTATACGGCCTCAAAGTGGGTCGGTGAGGTGTTCCTCGAGAAGCTCTCGAAACAGACAGGCCTGTCCGTCGCCATCCACCGTGTGTGCTCAGTCATAGGGGCCCAGGCTCCACCGGATGATGCCCTGAACTCAGTTATTCACTACTCAAAACTGATGAAGAAGGTACCCAGAATACCCCAAGCAAGGGGCTTCTTCGACTTTAACGACGTCGAAGTGATCGCGCGCGACATCGTTTCGGAAAGCCGGACGTGCACGGGTGAGGTGGCCACTATTCTATTCCGCCACCATAGCGGCGGCGTCGAGGTCCCGTTCCAAGATATTGCGCAGCGAATGGGAAGCTTTTACGGTGGCCATTACGACACCATAAGCTTGGATGACTGGATTGCGAGCGCTCAAGCGATCGGCTTGGAGAGCTTGGTAGCCAGCTACTTGAAGGCCAACGTGGCAGGGGTTACGGACTTGACATTTCCTTACCTCGGTCTGGCTTAG", "translation": "MGQTLYSASSVFRNSMQRCEKILEGCIEAPSWSLVAEMHAASHFRIHEAGISQALCTAVQISLVNLLRVVGTEFDIVVGHSSGEIAAAFVAGVLTENDAMVVAYYRGLAVQTTQQEGGMMAVSMSWEDATEFCKKPNYDGRLVVAASNSPGNVTISGDSSVLNKAQKELEDSNIFAKFLHVNVAYHSHQMNDCAKIYSSYLKEHKIEIRENRARCVWISSLWPGIEMSTAKSDMLAAEYWVDNMTHPVLFSQAIEKVIADDPKLPDLIIEVGPHPALEVPVRQTLNAHREVSVPYMCCLRRNENDLETFSSLVGSIWCYLGSVDFGLWRQAFDQPPPAPMPKDLPSYPWDHDQIHWQESRISRMHRLGPSNTHELLGRVCDDYGDQITWRNIIRLREIPWLAGHKFQGQIIVPAAAYVSMALDAAKQWTRGRMVSLVAIKDMVIHRGLVIEEDLEVETIFRLHEVSDVPSRLETRFTLYSYSDNRTVIKTCTGSLIMHFESLPRAPCTQMHELEHTLPSLDAESFYQAAEDVSIQYAGVFRAIKSIRRIWGYATALAVWSQCQLSEVYELHPAILDVAFQAGFATFLSTATNSAKGHYLPISIRRLIIDPSVSFEHTQRNVSINTEAHLVGSSDATMELDLEVCECSKGLVGIQIEGLMLRLAAERLPSEDRLLYTKTIWDIDASGLLPISDDRHLSKEEVQHIDAVERTALFFLCDLVRKHNPSNTHLLKWHHQEFLRATEVLLSSVRQGRHPVAQAAWLEDERATVDEIARLYPDSVEIALLHATGENWLNVMRGDSEMLQHMLKNDLLSRLYTDGRGFSFCNDQLAKYATQIAHKYPQAKILEIGAGTGGTTRKVLDAIGNAYSSYTFTDISSGFFQKAAHRLSDHARKLSFKVLDIEGSATEQGFEQESFDVIVAANVLHATRHLSQAVGNARSLLRTGGFLLIVEVTGAMLREMGLMGGLEGWWLGSPEGRFPSPGVSSEAWQGLLKENGFSGVEALVLDTPDVSRHSCSVFVARAVDQHYTALISPLSHIRFIPQGQRILIISGRSCSSIYKAQRAKELLNPMQSDVTVIDTIDSLSPGDLTRDTSILNMEELDRPLFSPNIQPLTLRNLKLIFETVTNLVWLTHGRIAKDPYSNMMIGIGRALTIELPRRNFRFIELADDAERNIDLAVETLLQLLMLTSDNFNEAAGDILWADEQEVLVKDGQRYIPRLVPNIEANIDLNATRRHVQRFAGAHDIIEIMYAGYETPSLVVRGMETLHMDDNVLIQVQLSVRLCSDDADMCFLCSGVRVPSQEIVFALSDTDASILSIAPCQVFCPSSTTECSAAGIAEIAAEIIASHLIFQCSEGDVVVHEPNDMVATAIQRRSPINGRKFIFTTLSQRIRKDWVNIHPLSSRRRLQNILPSNNVRHLFSFSHDRIDLITRTLPAGCETHWFRPSRICRDQDTIRDAYFFSTCLEHKEPMPSTKVRDVARSPCPLAILSTVVDWRRDHPVEARVVQNTGRHLFSSSKTYLLVGLAGELGQSLTRFMVACGALHIIVASRNATAKADWVPRIRATGIDLIAINTDIGEIEQVKALLAKAEARGMPPIFGVMNAAMVLADALFLDSNLVSINQTLAPKVVGTVNLDKVFGDTVQLDFFIAFSSLGSVLGNAGQSIYHAANMFMSSIIENRRLRGRVGSLINIGMIADVGYVAQKVRQGSKIDEHLKSQLYTPLSESEVHHLVSQAILFGHPTSRNGELTMGFEPSVRGACRGPAPAWAANPRFAHMFQTDGSIGTDPAIRLEGAVSTALGDYATASSCSAEEAFQLFQREFTKKVQLLLQVPITAIDIQAPLSDLGLDSLLAIEIRAWVSEYMRVDVSILEILSRESISAVCSRAVRQLMQDRLTRDDNSHSAVSDLASISSSDDTHSQSSITEATHDKRILSISSKMCSRSSDSDSFTSVVAGTPPEIDAKEASRGDGMARIPQPEAQPSADMYLDADCFTRTGPLSYAQRSMYFMQSILDDPTTFNVTAEYEIHGLLDVHNFSQALNKVLCHHEVFRTCIFTDSRTLEVRQGLLSGPKPGAFTHINAPKSENRQILEKLARTPWNLSKGQCFQAILVTHSANSHSVIFGCHHIIMDGLSWHILLTDLDRAYRLLPLHAKYNSYYDFASKQVQDICSGKLELSILYWLDQFRVLPESIPLLAIAEFRYRKERRSFRNHHAQREINAQMVDKIKHASIGLRSTSMQFYLSTLVALMHCMLEVEYLCIGVTDSGQGTTRPLHTIGHFVNILPMCFRIGGNPLFADLVRTTTQTVLEGFARADVPLDLIIARLENRRPMDHMPLFQIAYNYRVGNLICSSLGSHTMNLVQYADTRTPYDFTFNISQAGDGKHLLEVTSCDYLFSIASTELMLNLYLSFLEAVLNDGPDLRVRQLPPLIVEDIKYLDVQEQAEGRSQAWPDSIAARFTQVAAENENLAALSDDRTSLSYGELEERISCIAFALIQAGVSKGARISVLTLPCVDTYVSMLAILRIGAFYVPLDASLPVPRLNTVINTCEPGLILINGTTQALGAELAQSSQINILDLDQVSQAARETVPTAPSFGGGFILFTSGSTGVPKAVVLREEGIMNYASAKNELLALEHPRVLQQSSIGFDMSIAQAINAIMNGGELIIAPASARSDPQDLANLMLSRGVDMTIATPSEYVMLATYARDTISQCRSWRHACAGGEPINEQLLTRIRDLSLPHLQLTDFYGPTETSCAATFRHIPLDSTLHPSGVALGTMRPLVNVRVYIVDSDLNLLPPGFPGEICVGGVAVAQGYSDREQNLGAFVPNPFATAADVAREWKTLYRTGDRGCLASDGGLVLLGRMGGSAMVKLRGLRIDLSEISDAIVQAAGGKLTEAVVTTRGDPMFLVAHVVLAPGSHWSQADLDSLSTSLPFPLYMLPSRILILEKMPHTANGKVDRAAVERLQLPLCSGRVEADKELGVVEEELRMLWRSTLGPTVGDRRIDDKTDFFEVGGSSLHLVHLQSVIAEKTGVQLLLSDLYQKSTLSRMASLMSNARSRVEAPESIDWDKETEVPSEFLRVAPVANSPVRNDGRRVVLTGAISFLGSHLLKALLADGKVSHIFCVAVPPDSHTQVPKDSRITLFSGSLRSPRLGLSPQDQEFLELHADHIIHAGSQGHCLNNYTSLQRANVHALKFLASMALRRRIPLLFISSGRVILYSGLFAMTPGTMALFPPPTDGSQGYTASKWVGEVFLEKLSKQTGLSVAIHRVCSVIGAQAPPDDALNSVIHYSKLMKKVPRIPQARGFFDFNDVEVIARDIVSESRTCTGEVATILFRHHSGGVEVPFQDIAQRMGSFYGGHYDTISLDDWIASAQAIGLESLVASYLKANVAGVTDLTFPYLGLA"}, "target": {"uid": "8a1c09a3-bb5f-42e2-910e-04e631a0ba8b", "label": "KAK2752687.1", "names": {"protein_id": "KAK2752687.1", "cluster_role": "hit_required"}, "start": 5000, "end": 17116, "strand": -1, "sequence": "ATGGAACCAATTGCGATTGTAGGGTCTGCCTGCAGGTTCCCCGGATCCGCATCATCCCCAGCGAAGCTCTGGGATTTGCTGAAAGAGCCTCGGGACGTCCTCCGCCCTTTCCCTCCAGAACGACTGGCAGTCCAGAACTTTTACAACGCCAACGGAGAGTACCATGGCCGAACAGATGTCAAGGGCTCCTCCTATCTTCTCAATGAAGATCCTCGTCAATTCGATGCATCCTTCTTTCGGATCAGCCCCAAGGAGGCAGAGAGCATGGACCCACAGCAACGCATCCTGCTGGAAACCGTGTTCGAATGCCTTGAGGCTGCAGGTTGGCCTCTTGACAAAATGGAAGGATCCCCAACTGGAGTATATGTTGGTGTTATGACTGCCGACTATCACGATATACAAATGCGGGACCCGGATAGTTTCGCCACATACACTGCCACTGGCACCGCACGCAGCATCCTCTCCAACCGAGTCTCCTACGTTTTTGATCTGAAGGGCCCGTCGATCACTTTTGATACAGCATGCTCGAGCTCGTTGGTTGCACTTCACCAGGCCGTGCAAGCACTGCGAAATGGCGAAGCATCTCAAGCCATTGTCGCGGGATCTACACTACTGATGGACCCTTCCATGTACATCGCTGAGTCCAACCTCCATATGCTGTCCCCTGATTCTCGGTCTCGTATGTGGGATGAGGCTGCCAACGGTTACGCGCGAGGCGAGGGATGCGCAGCAGTTGTCCTGAAACCTCTGAGTAAATCGATCGAGGATAACGATAATATTGAATGTATTATCCGTGCAGCTGGCGTCAATTCTGACGGACGAACCAAAGGCATCACCATGCCAAGTGCAGAAGCTCAATCTGCTCTCATCAGACACACCTATGCCTCTGCTGGCCTCGATCCTGTAGTGGATGGCTGCGACTTTTTTGAGTGTCACGGGACCGGCACGCCTGCGGGGGATCCAGTGGAGGCTCGCGCCGTTAGCAATGCATTTTTTCCTGATGGAAATGAAAGCAAAAGCCCGCTCTACTGCGGCTCGATCAAGACTGTCATTGGGCATCTCGAGGGCTGCGCAGGCCTCGCAGGCGTTCTAAAAGCATCACTTGCACTCCAGAACAAATCAATTCCTCCGAATCTCCACTTCAACCGGCTCAACCCTGAGATTGCACGCTACTATGGAAATTTGCTGGTTCCGACAGAGGTAATGCCGATGGACGAGCACCCCGATCGACCATTACGAGCTAGTGTGAACAGCTTTGGATTTGGCGGAACCAATGCTCACGTTATTCTGGAGAGGTACGAGCATGCTTCAATCTCCGGGTATGAGGGCGATGGGGTATCGATTGGGTTATGCTCCGGTCCATTTGTGTTTTCAGCCAAGACTCGCAGTGCACTACACAAGCTGCTCGGGTTATACCACGATTATATCAACGAGAACCAGCAAATGGACCTCGATACCCTCAGCTATTGTCTGCAGACACGTCGGACCACCTTTCCGGTCCGCGTGGCACTTCTAGCTTCCAACCGCTCACAGCTCCTGCGTATGCTGACTGAATACCTCAATCTCCCGGAAGAAAAACTAGGAGTTCAGGCTTCTGCAACCGAATCAGAAGGCGCTTCTCGAATTATAGGTGTATTCACTGGGCAGGTGAGCGTTCTGGATTCTGATTGTCGACATCAGAGCAAGATAAAAGAACGGATGCTAACATTCTATAGGGTGCTCAATTTTCAGAAATGGGAAAGGCACTGATGGAGAGCTGCCCCCGGTTTCGGGCCTCAATCTTCGAGTGTGAAAACTTTCTCCGCCAACTGCCGGATGCACCTTCATGGTCCCTGACAGAGGAGCTATCCGCTACGAGTGAATCTTCCAACATCTCTCAAGCGCAGTATTCTCAGCCACTGTGCACAGCAATCCAAATTGCGCTGGTAGACTTGCTTCGTGCCGTTGATATTCAATTCGATGCGGTTGTCGGTCACTCCTCTGGTGAAATTGGAGCTGCCTACGCCGCCGGACTCCTGTCAGCTCGCGATGCAATGGGCATTGCATACTACCGTGGTCTGGTCGCGCATATGGCTAAGGGAAAACAAGGTCAGCCTGGTGGTATGATTGCCGTCGGTCTCCCGATGCAAGAAGCCCACCAGGTGTGCTCTACGCCGGAGTTCGCTGGGCGAATTTCGGTCGCTGCCTGCAACGGCCCTTCTAGTGTGACGCTCGCCGGAGACGCAGATGCCGTGAAAGAGGCGAAGAGATACTTCGATGGTAGAGATGTCTTTGCACGACAGTTGCATGTGGATACGGCTTATCACTCTCACCATATGCAGCGCTGTGCGGATACCTACCGCCGTTACTTGAGGAATTTGCATATTCAAATACGAAAGCCCTCGGGTCAATGCAGATGGTTTTCCAGCGTCTCCGAGGGACTGGAAGTAACGGCTGGCAGCAGTGCAACGAATTCACTTGAATGCGAATATTGGGCGAAAAACATGGTCCAACCTGTCCTCTTCTCGCAGGCGGTACGAAGCGCGTGGGCAGCCAGAGGACCATTTGCCGTTGGCATGGAAGTCGGGCCGCACCCCGCGCTACGAGGTCCTGTACAGCAAACATTGAAGGACATCGGAATCGAGACTTCAGCAATGCCTTATACCTGGTGTCTAGAGCGAGGCGCTCAAGATTGCAAGCCGTTCCTAACTGCCATAGGATCCGTATGGTGCCATCTCGGACCATCCGCAGTCGGCCTCGACCGATGGAGAGAAATATGCGAAGCTTCACACATTTCAAAGCGAGTCCTGAAAGGGCTGCCCTCATACCCCTGGGACCATAATCAAATTTACTGGCATGAATCACGGGTCTCACGCACGTACCGACTCAATCCACACCCACCTCATGAGCTTCTTGGTCGAGTCCAAGAACATCATCACGGTAAAATGAAACAGTGGCGCAATATCCTGCACCTGTCTGAGCTTCCTTGGCTTCGCGGCCATCGTTTCCAAGGACAAGCTATTTTTCCAGCCGCTGGATATGTTGCGATGGCCATAGAGGCGGCTAAATCATTTGCTGGCGGTTGGGCCATTCAGCTGCTGGAGATCTCAGACCTCGAAATAGCCAAAGCACTTGTGCTGGAGGAGACTAGCCAAGGTACCGAAACACTGTTCACCATGAGTTCTTATTCTGTCCTACAGTCAACAGAAGATGTGAACATTGTTAGTGCGGAATTCGTGTCACTCTACGCGTCGGGAGAGGATGCTCTTGAAAGATCGTGCAGCGGAACCATTCACATCCATCTCGGCCCACCAGCAACCGAATCGATGCCTGAGATTCGAGCATCCTCGGTCGAACTCCCTCCACTCAATGTGGACCGGTTTTTCAAGGCAACCACTAGCATGGGTATTGAGTATGATGGCATTTTCCGGGCTTTCTCATCTCTCAATCGCATTCGTGGTCATTCTAAGGCTTCTGCGGAGTGGGCGAAAGGTCTACTGAGCACAGAATATCTACTGCATCCTGCTTTGCTGGACGTTAGTTTCCAAGCTGGACTAGCGACAATAATATCCATTGCAGATGGGGCTCTTGGAAGCACCCACCTACCTTCGTCAATCAAGCGTGTCCTGGTAGACCCCCAGTTGAACTTCTCTGGTGACGACGGTGCCACGGCTATCGGTCTGGAAGCGTACCAAGCCAACCCCGGCCAACAAAACAGTATGGAGATTGACATCACTGTCCATAGCAGCTCTAATACTAATGCTGCCGTTCAAATTGAGGGACTGGTGCTTAAACCTGTCGGAGAGCCTTCATCCTCTGAGGATCGGCATATCTTCGCTGCCACGGTTTGGAGTGTGGAGCCAAATTGTGGGCTTCCTACCCCCACAAGGCTGGCAGATTTCCCCGACGAAGACAACTATATTAATGCTGTCGAGCGAACATCTCTGTACTTCATGCAAAATCTCGCCCAGGACATCTTGCCGGAAGAGATTCCCCACCTGAAATGGCATCACCAGGAATTTCTTCGAGGCATCGATACGTTCGTTCGATCTGTCCAGGAAGGAAACCATCCCGTGTTGAAGGGAGAATGGCTCAATGATACCCGTGACACCATTCGATGTTTTGCAGAAAAATACCCAGATAGTGTTGACATTGCTCTCTTGACTTCTGTTGGGGAAAACTGGCCATCGGTCTTTCGTGGTCAGTCGGAGATGCTGGAGCACATGACAAAGGACAACCTGCTCGGCCGCCTCTACACGGAAGGCCGTGGATTCTCCGAATGCAACGACTACGTGGCGCAATACATGAAGGCCATAAGTCACAAGTTTCCTAAAGCGAAGATTCTCGAAATCGGAGCGGGAACCGGAGGCACAACACGCCGCGTGTTGGACGAAGTTACGAGCGCATATTCATCATATACGTATACTGATATCTCTGCAGGATTTTTCGAGAAAGCATCGGAGAGATTTGCTGACCATGCAGCGACAATGGAATTCCGTGTTTTCAATGTGGAGAACTCTCCAGCACAGCAAGGCTTAACCGAAAATTCGTTCGACGTTGTCATTGCCGCTAATGTGTTGCACGCTACTCGAAACTTGGACGAGACCATGCGTAACGCAAGATCTCTGCTTCGACCCGGCGGATATCTCATTGCTGTTGAGGTGACCGGATCCATGTTACGAGAGTCTGGACTCATGGGTGGCCTCGAAGGCTGGTGGCTAGGCGGCCATGATGGGCGATTCCCTGGACCAGGAATCTCCGATCGCAAGTGGCATTCCGTTTTACAGCGAGCAGGATTCTCCGGTATTGATTCCATTGTGTACGATATGCCCGATACCGCTCGACACAACTGCTCCGTCTTCGTGACCCGTGCCATGGACGAGCTTATTGAATCACTGCACAACCCGCTAGAATCCGGTCCCCTCACTTCTGAGCCTTCAGTAATTATACTGGGCGGTAAGTCCCTACGAGGAGCTCGTCTTGTAGACCGCGCACGGAAGCTGCTGAAGCAATTCACCTCATCTGTCACGCTCTGCGAGAGTGTCGAGGCCCTGGATTTTTCTACGATTGTCCCGAATTCTTCGGTCCTCTCGCTGGTGGAGCTGGATGAGACGCTGTTTTCGAAGGTGTTGACTTCGGGCCAACTTGACAGCTTGCAAGAGCTACTTGGGAATGCTCGAAATGTTGTTTGGGTCACGGCTGGACGACTTGCAACAGACCCATACGCAAACATGATGGTTGGCATTGCTCGAGCGCTTGCGCATGAATTGCCTCATGTCCAAATGCAGTTCTTGGACTTTGAGCCAGATGTGCCCCTCGATGCGAAGGAGGCCGTGGCTTGTCTTCTGCGCCTAATTATCCTGGGAGGTGATAAGGACGAGAAGGATAATGAGATCTTGTGGTCGATTGAGCCAGAGATTGTTATCTCGAAGAATGGAGTTCTAATTCCTCGCCTGGTCAGCGACCAGAAGGCCAATGAGAGTTTGAACGCAGGCCGAAGACTCATCCGCAAGCAGCTCAACCCTCAAGAATCCGCCCGGCTACAGCTCTCCGGCCCTACCAAAGGCCAGTTAGTCGCCACCCGACGCAACCCTCTGAGCTTTTCTCGGTCGGAATACATAACAATAGATGTTCACCACTCGGTGGCACTTTCCACCCGTATTGATGAGAACTCTTGTTTCCTTGTCTCTGGTGTCTCTCAAGTTACGGGGTCTCCAGTGGTAGCCATCAGCGAGGATGCCAGCTCTCAAATAGTCGTGTCGCCTGAGAACATCGTTCAAGTTCCAGAGGCAGCTGCAACATCCAATAACACTCTCGCATGTTGCCCAGAGGATCTATTGTCAGCCGCGGCGGTCCTTGTGGCGTCGACAGTCGCAACGCGTACCGCTGCGTTTCAGGGCACCCTTCTTATTCACGATTGTCCAGAGCGTTTTCTCCCTGCTATCCAGGCCGTGGGCGCCCGGATCCAGAGACGAGTTGTTTTTATAGGCTCCTCGCAGAATGGTATCTCAGGTTACACCCACATTCACCCACTCAGCTCTGAGCGAAATATTCGACTTCTCCTTCCAAAAAGCGTGGGCGCCGTCTTTACCTTCGCCTCTGCCATTCCACAACGGGTTCTCTCTTGTCTACCTGAAGATTGTCCCGTACATACGTTCAATGCTAGAAGCATACCTCGCCAATCCAGTGCGATCTCAAGTGCTTTCCTCTTGGCCCAAGGGCTTTGCACGACTTCCAATGTGCATGCGACAAGGATAATTGATGCCGACTCTAATATACTCTTCAACTCAGGCAGCGACCCTGTGATCATTGATTGGCGGCGCACCGAGCCTATCAGTGCGATTTTGTCGCCTCTTGATGCCACTGAATACTTTTCGGGCAACAAAACCTACTTCCTCGTTGGCATGACGGGTGAGTTAGGTCAGTCGCTCTGTACGTTCATGATTGCCAACGGCGCAAGATACATCGTTGTGGCCAGTCGAAATCCCCCTGTCGACGCACACTGGGTGTCTGCTCTGCGTGAAACCGGCGCCGATTTACGCATCATCAAGATGAATGTGTCAAAGCGTTCAGATGTACAGGAGGCTGTGCTCATGATTCGACGTGAGCTTCCACCTATTGGTGGCGTGGCTAACGCAGCCCTTGTCCTGGATGATTCTCTCTTTGTTAACACAACAGTTGATAAAATCGAAAAACAACTTGCGCCGAAGGTTGATGGCTCACGCTACCTGGATGAGGCCTTTGTCAACTCAGACTTGGACTTTTTCATTGCTTTCTCGTCTCTCGGAAGTGTTTATGGCAATCCGGGCCAATCTATTTACCACGCTGCAAACTTGTTCATGACAAGCTTGGTTGAACGGAGACGTCGACGAGGCCAAGCTGGATCCGTCATAAATGTGGGCATGATTGCTGACGTCGGGTACGTCGCTCGAAATGAGAGAGAACATGGTTATATTGAAGACCATCTGCGAGCTCAGTTTTACACATCTTTGGCTGAGACAGAATTCCATCAACTATTCCTTCAGGGTATCATCAGTGGTCATCCTGCTTCGTCGATATCTGGAGCTGAGGTGACTATGGGCATTCAATCGTTCGTTGATGACCCGAATGCGACAAATCGGCCAGGGTGGTACAATAATCCGTTCTTCTCTCATATGATATCCCCGCATACTACTCGGGATTCTTCGAAAAAGTCAACTGGCAAGCCGATCCAGAAATTCCGTCTAGAGCTCGAAAATGCAACAACCCTAGCCGAAGCGACCGCTGCGCTCCAGAATCTCTTCTGTCATAAGATCGAAGCGATCATGAAAATTCCCGCAAGCACGGTCGATGTGTGCATGGCGTTGTCTGACCTCGGACTGGATTCATTGCTTGCCGTGGAGATTCGTTCCTGGCTCCTGAAAGACCTACAGATTGATTTCCCAATCTTGAAGATCATGGGTCGTGATTCAATTTCGTCGCTTTGTGTTGTGGCCGCGCGCCAACGACTTCCTGATGCCGAGGACGACACGTCCAGAGACAGCCCTGCTGTTGTTGATCCATCAGGTACAGATGATGCCAAGCTCTCAGAACACCCAGGAAATACGAGTGTAGCGATCCCTGACACCACGTCATCTCTGCGGAGCGTAGAGAATGGCTTTGGTTCGAGCGAGCTCTCCCAGTTTGCTATGACTTCCGCAACGCCAAACACGATTCACTACACCAGCTCAGGGGAAAGTGGCGATTCGGCTGACTCACATACCGGCTTGAGTCGGTCCAAAGCAACACCGTCCGTCTCATCCGAGTCTAGCGTAGAATATGTATTCTCGCCGCCAAAACAGCCCTTCTCGAGCAGTGAATTCAAACGCCAGTGCCCGCTATCCTACTCTCAATCAAGTATGCAGTTCCTGCAGAACTACCTGGAAGACCCAACAACTTTCAATGTCACAGCTCAATACGAAATCAATGGCCCATTAAATGTCGGCCGCTTCGCTCGAGCATTGGAACGAACTCTGTCGCGGCACGACGCTTATAGGACGTGCTTTTTCACGGAAACAGGGAGCCTCCAGCCGGTTCAAGCAGTTTTGGCATCTCCTGTGGAACATTCCATATTTACACACAAGCCTAATGCCTCTCGCAAGGACTCCTCCATCACCTTCACAGACTTGGCCCGGCGGAATTGGAGGTTGGCAGAGGGTAGAACCTTCGAGGCTGTTCTTCTCACACATGCACCAGAACATCATACACTAGTTGTGGGGTGCCATCATATTATCATGGATGGTATGAGCTGGCACGTATTTTTGACTGATCTCAACAAAGCTTATGCGATGCGTCCCTTCGAAAGCCCCGCAACATCCTATCTGGAATTTGCCCAAGAACAGAACCGGCTTGTGGATAGTGGCGGAATGGAAAGCTCAATTCAGTTTTGGATGCAAGAGATGCAACCCACTCCAGAAGCAATTCCACTTCTCCCGATCGCGAGCGTCCGCCGCCGGCCTTCTCGCAGACGTTACGGCAATCACCGAAAGCAGGGTCAAGTCCCGGCAGACCTCAGCCACCGGATCAAACGGGCGAGTCAAGAATGTGGGGCTACCCCCATGCATTTCTATCTGGCTGTCATGCAGGTCCTTTTCTCACGGATGCTACAAGTTGAGGACGTCTGCATTGGTGTGACGGAGACTGGAAGAGGCCATGGCGGTCACTTTAATCACACCGTTGGCCATTTCACCAACCTTATCCCAATGAGATTCCAAATCGATCTCAATGAACCATTCTCCAATATTCTCAGCAAGACGACCGACACGGCATTGCGGACTTACAGCCATGCAGAGGTCCCAATCGACCTCCTTATCAGCCGCCTTAACGTTAACCGTTCCGCTGACTACCCACCACTTTTCCAAGTAGCCTTCAACTATCGCGTCGGTGACTTGCTCACCAGAGAGCTAGGCCCATGCCAACTCGTTCTGGCGCAGTATGAGGATGCTCGCACGCCGTACGACTTGACTTTCAATGTGACTCAGAACAGCAATGGGAACAGCTTGGTGGAACTTGCATCAAACGACCAGCTCTATTCAGGCGAGGCAACTGAGACCATCTTAAAGGCATACACCATGCTTCTCAATATCCTGCCAAGCGATATCCACGTCCCAATCCGAGAGAGTAGGCTCTCCCCAAAAAAGCATATTGAGCAAGCAGTAACGCTTGGCCAGGGGCCAAGGTTGCAGCACGGGTGGCCGGGGACCCTCCCTGACCGTATCAACCAGATCCATCAGTTAACGCCGGAGGTAATCGCCGTGAAAGATGAGCAGCAGTCGTTGTCATATAGTCAACTTGTGCAAAAGACAAACGGCATCGTGTCCATTTTGGTAGCGGCGCGAGCCGGTTCAGGCTCCAGAATCGCCGTCCTTCTCGAGCCTAGCGCCGTCACATACGTGACTATCTTGGCTATTCTATGTCTGGGAGCTGTCTATATCCCCTTAGACGTGGCGCTACCTTCTTCTCGACACGAGGCAATTCTAAAGGCTTGCGATCCTCAATTCCTCGTTGTACAATCTTCGACGATGACCTCTGGTCGCCGTCTCACCAGCTCCCTGGCGCGTGGTTTAAGAACAGTCGATATCTCCAATGTCCCATTTTCATCTCTCAGGTCATTAACGTCTCCTCAGCCGGCGGGTCAAGAAAGCTTCCTTCTCTTCACGAGCGGTTCGACTGGCACTCCGAAAGGCATTCGGCTGTCGCAGGCCGGAATAATGAACTACGCCGCTGCTAAAAGTTCTGCCTTGTCCCTCGGTCCGGTTAGAGTGCTCCAACAGAGCTCAACAGGCTTCGATATGTCTCTAGCACAGGCCTGGAATGCACTTGTCAATGGTGGCACACTGGTGGTTGCTAGCTCACGCGTCCGAGGCGACCCTGTTCTTCTCTCAAAATTGATGCGGGACGAACAAATCGAGTTGACGATCGCAACCCCTTCCGAATACATGCTGATTGCTACCTATGGGGCCGATTATCTGCGAAACAGTCATGCTTGGCGATATATTTGTTCCGGTGGAGAAGCTGTGTCTACCCAGCTGATTGAACAACTGCGAAACCTACACCTGCCACTCACTACTCTGACTGACTGCTATGGTCCTACGGAGATATCTTGCGCAGCGACGTTCAACAACATTCCAATACAGGAAGTCGATATCGTCGCGTCTTCGCTCACTGGATCAGTCGGCTTCCCAATTCAAAACACCTCTCTGTACATTATCGATTCTCAGAAAGATGAAATTCTTCCGATCGGCTTCGCTGGGGAAATATGTGTCGGGGGCGCTGGTGTCGCGCTTGGCTACATAGACCCAGAGATCAGCAAGGAGAAATTCGTCACTAATGCCTTCGCTACCGCCGAAGACACAGAGATGGGATGGAATATGATGTATCGAACTGGGGATCGGGGCTGTCTCCGTGCTGATGGGTCCCTTGTTTTCCTGGGCAGAGTGGATGGGGATTCAATGGTGAAACTTCGTGGTTTGCGCATCGAGCTTGATGAGGTTGCTCACGCTATTCTGGCTGCGTCACAAGGCTCTCTCACTGATGCAGCCGTCACCATCCATGGAGATCCCGAGTTTCTCGTTGCACATGTTGTGCCTTCTCGCGATCGTGACCTTGACCTGCAGGATCTGCAACATATTCTTTCTCGGCTTAGCCTACCGCGGTACATGATACCATCGATGATCCTCCCCTTGGACGCACTGCCAACGACGCCAAACGGTAAGCTGGATCGCAGGGCTCTCAGCGCATTGCCTCTACCCGCGGCGGTGGAGCCTGGTCAAGAAAATAATACGGCACCGAATCATCCGCCCTTGACTGTTGCAGAAGGCGAGCTTAGTCGACTGTGGCGGCAGATCCTAGGGGATGTCGTCGCTGGGGCCTCAATCCATGCGAAAACTGATTTCTTCTCCGTTGGAGGAAGCTCATTGCAACTGGTAAGACTGCAAAACGCCCTGCGTGAGCGCATGGGTGTCGAGGCCTCTCTTCAAGATCTATACCGCTTGAGTACCCTCGGCAAAATGGCAGCACTTATGAGCGATGAGCGGAGCCGCTTGGTGGCCGATGCGATAGACTGGGCGGCGGAGACGGACATACCTAATCATGTACAGGCGGTGATTGATACGGCATCAATTAATGCAACGTCAGGGGGTTATTCCGAAAGACCTGTCACCTCGACCAACAGGAGGGAAGTCGTTTTGACCGGTGCCTCTGGGTTCTTGGGGTCCGAGATCCTCAGGGAGCTCCTGCAGGATCCCAGTGTAACTCACGTCTACTGTATTGCGGTGAGCCCTGGAGACCAAGCCACGATTGAGAAAGTCTCGGCAGGGTCCTCGAGGGTTTCTGTCTACAAGGGCAGTCTTCTGAGTCCAACATTGGGCCTGTCCACTGGTCAGATTCAAAACATTCAGGGTCGCATAGACCAAATCATCCATGCAGGAGCTCAAGGGCACTGCTTAAACAATTTCACCTCGCTCCGTACCGCCAACCTGGTTTCCACACAAACATTAGCTTCATGGGCGATTCCACGACGAGTGCCACTGCATTTCGTGTCCTCAGGCCGCGTAATTCTTCAATCTGGGACATGCGAGGCCGGTCCTAAATCAATGATCTCTCATCTCCCACCAACCGATGGGTCTGAGGGCTTCACAGCGACCAAGTGGGCAAGCGAGGCGTTCTTGGAGAAGGTATCGGGCGTATCCGAACTTCCCGTTGTCATTCACCGCACATGCTCACTCATCGGTGATCGGGCGCCCTCAGACGACGCTATGAATTCCGTTCTACGATTCTCGCGATTAAGCCGCACTGTGCCCTCGGTCCCGAATGCCGACGGCTTCTTCGACTTCCACGATGTCACAGAAATTGCTAGGGCCATTGCCCAAGATCAACCTGATGTTAACCGCGTGTCTTTTCGACACCATAGCAGTGGTGTGCGTATTACATTTGATGAGTTGGCACCTCGAATGGCTAGTCTTTATGGTGGCCACTTTGAGAAGGTACCGTTAGCGAATTGGATTCAGCGTGCCCGGGAGCTTGGAATGGAAGAGCTCATTGTTAGCTATCTCGATGCTAACGTTGCTGGCGCAGGACGGTTGAAATTCCCGTACCTAGGAGGGACTCGCAGCGTATGA", "translation": "MEPIAIVGSACRFPGSASSPAKLWDLLKEPRDVLRPFPPERLAVQNFYNANGEYHGRTDVKGSSYLLNEDPRQFDASFFRISPKEAESMDPQQRILLETVFECLEAAGWPLDKMEGSPTGVYVGVMTADYHDIQMRDPDSFATYTATGTARSILSNRVSYVFDLKGPSITFDTACSSSLVALHQAVQALRNGEASQAIVAGSTLLMDPSMYIAESNLHMLSPDSRSRMWDEAANGYARGEGCAAVVLKPLSKSIEDNDNIECIIRAAGVNSDGRTKGITMPSAEAQSALIRHTYASAGLDPVVDGCDFFECHGTGTPAGDPVEARAVSNAFFPDGNESKSPLYCGSIKTVIGHLEGCAGLAGVLKASLALQNKSIPPNLHFNRLNPEIARYYGNLLVPTEVMPMDEHPDRPLRASVNSFGFGGTNAHVILERYEHASISGYEGDGVSIGLCSGPFVFSAKTRSALHKLLGLYHDYINENQQMDLDTLSYCLQTRRTTFPVRVALLASNRSQLLRMLTEYLNLPEEKLGVQASATESEGASRIIGVFTGQGAQFSEMGKALMESCPRFRASIFECENFLRQLPDAPSWSLTEELSATSESSNISQAQYSQPLCTAIQIALVDLLRAVDIQFDAVVGHSSGEIGAAYAAGLLSARDAMGIAYYRGLVAHMAKGKQGQPGGMIAVGLPMQEAHQVCSTPEFAGRISVAACNGPSSVTLAGDADAVKEAKRYFDGRDVFARQLHVDTAYHSHHMQRCADTYRRYLRNLHIQIRKPSGQCRWFSSVSEGLEVTAGSSATNSLECEYWAKNMVQPVLFSQAVRSAWAARGPFAVGMEVGPHPALRGPVQQTLKDIGIETSAMPYTWCLERGAQDCKPFLTAIGSVWCHLGPSAVGLDRWREICEASHISKRVLKGLPSYPWDHNQIYWHESRVSRTYRLNPHPPHELLGRVQEHHHGKMKQWRNILHLSELPWLRGHRFQGQAIFPAAGYVAMAIEAAKSFAGGWAIQLLEISDLEIAKALVLEETSQGTETLFTMSSYSVLQSTEDVNIVSAEFVSLYASGEDALERSCSGTIHIHLGPPATESMPEIRASSVELPPLNVDRFFKATTSMGIEYDGIFRAFSSLNRIRGHSKASAEWAKGLLSTEYLLHPALLDVSFQAGLATIISIADGALGSTHLPSSIKRVLVDPQLNFSGDDGATAIGLEAYQANPGQQNSMEIDITVHSSSNTNAAVQIEGLVLKPVGEPSSSEDRHIFAATVWSVEPNCGLPTPTRLADFPDEDNYINAVERTSLYFMQNLAQDILPEEIPHLKWHHQEFLRGIDTFVRSVQEGNHPVLKGEWLNDTRDTIRCFAEKYPDSVDIALLTSVGENWPSVFRGQSEMLEHMTKDNLLGRLYTEGRGFSECNDYVAQYMKAISHKFPKAKILEIGAGTGGTTRRVLDEVTSAYSSYTYTDISAGFFEKASERFADHAATMEFRVFNVENSPAQQGLTENSFDVVIAANVLHATRNLDETMRNARSLLRPGGYLIAVEVTGSMLRESGLMGGLEGWWLGGHDGRFPGPGISDRKWHSVLQRAGFSGIDSIVYDMPDTARHNCSVFVTRAMDELIESLHNPLESGPLTSEPSVIILGGKSLRGARLVDRARKLLKQFTSSVTLCESVEALDFSTIVPNSSVLSLVELDETLFSKVLTSGQLDSLQELLGNARNVVWVTAGRLATDPYANMMVGIARALAHELPHVQMQFLDFEPDVPLDAKEAVACLLRLIILGGDKDEKDNEILWSIEPEIVISKNGVLIPRLVSDQKANESLNAGRRLIRKQLNPQESARLQLSGPTKGQLVATRRNPLSFSRSEYITIDVHHSVALSTRIDENSCFLVSGVSQVTGSPVVAISEDASSQIVVSPENIVQVPEAAATSNNTLACCPEDLLSAAAVLVASTVATRTAAFQGTLLIHDCPERFLPAIQAVGARIQRRVVFIGSSQNGISGYTHIHPLSSERNIRLLLPKSVGAVFTFASAIPQRVLSCLPEDCPVHTFNARSIPRQSSAISSAFLLAQGLCTTSNVHATRIIDADSNILFNSGSDPVIIDWRRTEPISAILSPLDATEYFSGNKTYFLVGMTGELGQSLCTFMIANGARYIVVASRNPPVDAHWVSALRETGADLRIIKMNVSKRSDVQEAVLMIRRELPPIGGVANAALVLDDSLFVNTTVDKIEKQLAPKVDGSRYLDEAFVNSDLDFFIAFSSLGSVYGNPGQSIYHAANLFMTSLVERRRRRGQAGSVINVGMIADVGYVARNEREHGYIEDHLRAQFYTSLAETEFHQLFLQGIISGHPASSISGAEVTMGIQSFVDDPNATNRPGWYNNPFFSHMISPHTTRDSSKKSTGKPIQKFRLELENATTLAEATAALQNLFCHKIEAIMKIPASTVDVCMALSDLGLDSLLAVEIRSWLLKDLQIDFPILKIMGRDSISSLCVVAARQRLPDAEDDTSRDSPAVVDPSGTDDAKLSEHPGNTSVAIPDTTSSLRSVENGFGSSELSQFAMTSATPNTIHYTSSGESGDSADSHTGLSRSKATPSVSSESSVEYVFSPPKQPFSSSEFKRQCPLSYSQSSMQFLQNYLEDPTTFNVTAQYEINGPLNVGRFARALERTLSRHDAYRTCFFTETGSLQPVQAVLASPVEHSIFTHKPNASRKDSSITFTDLARRNWRLAEGRTFEAVLLTHAPEHHTLVVGCHHIIMDGMSWHVFLTDLNKAYAMRPFESPATSYLEFAQEQNRLVDSGGMESSIQFWMQEMQPTPEAIPLLPIASVRRRPSRRRYGNHRKQGQVPADLSHRIKRASQECGATPMHFYLAVMQVLFSRMLQVEDVCIGVTETGRGHGGHFNHTVGHFTNLIPMRFQIDLNEPFSNILSKTTDTALRTYSHAEVPIDLLISRLNVNRSADYPPLFQVAFNYRVGDLLTRELGPCQLVLAQYEDARTPYDLTFNVTQNSNGNSLVELASNDQLYSGEATETILKAYTMLLNILPSDIHVPIRESRLSPKKHIEQAVTLGQGPRLQHGWPGTLPDRINQIHQLTPEVIAVKDEQQSLSYSQLVQKTNGIVSILVAARAGSGSRIAVLLEPSAVTYVTILAILCLGAVYIPLDVALPSSRHEAILKACDPQFLVVQSSTMTSGRRLTSSLARGLRTVDISNVPFSSLRSLTSPQPAGQESFLLFTSGSTGTPKGIRLSQAGIMNYAAAKSSALSLGPVRVLQQSSTGFDMSLAQAWNALVNGGTLVVASSRVRGDPVLLSKLMRDEQIELTIATPSEYMLIATYGADYLRNSHAWRYICSGGEAVSTQLIEQLRNLHLPLTTLTDCYGPTEISCAATFNNIPIQEVDIVASSLTGSVGFPIQNTSLYIIDSQKDEILPIGFAGEICVGGAGVALGYIDPEISKEKFVTNAFATAEDTEMGWNMMYRTGDRGCLRADGSLVFLGRVDGDSMVKLRGLRIELDEVAHAILAASQGSLTDAAVTIHGDPEFLVAHVVPSRDRDLDLQDLQHILSRLSLPRYMIPSMILPLDALPTTPNGKLDRRALSALPLPAAVEPGQENNTAPNHPPLTVAEGELSRLWRQILGDVVAGASIHAKTDFFSVGGSSLQLVRLQNALRERMGVEASLQDLYRLSTLGKMAALMSDERSRLAVIDTASINATSGGYSERPVTSTNRREVVLTGASGFLGSEILRELLQDPSVTHVYCIAVSPGDQATIEKVSAGSSRVSVYKGSLLSPTLGLSTGQIQNIQGRIDQIIHAGAQGHCLNNFTSLRTANLVSTQTLASWAIPRRVPLHFVSSGRVILQSGTCEAGPKSMISHLPPTDGSEGFTATKWASEAFLEKVSGVSELPVVIHRTCSLIGDRAPSDDAMNSVLRFSRLSRTVPSVPNADGFFDFHDVTEIARAIAQDQPDVNRVSFRHHSSGVRITFDELAPRMASLYGGHFEKVPLANWIQRARELGMEELIVSYLDANVAGAGRLKFPYLGGTRSV"}, "identity": 0.3651105651105651, "similarity": 0.5063882063882064}, "9a4d4886-7263-4da8-b810-e14f6632c28c": {"uid": "9a4d4886-7263-4da8-b810-e14f6632c28c", "query": {"uid": "92718e5f-4620-4527-a8c0-38e139de98a1", "label": "KAI8632913.1", "names": {"protein_id": "KAI8632913.1", "cluster_role": "hit_required"}, "start": 21731, "end": 22773, "strand": 1, "sequence": "ATGGTGCAAATAGACACCATCATCCGGGCTAACCAGCAATTCTCTAGCCAACATCGAGATGATCGTATTGTTGGTGTCTTCGCTGGCGCCACGAGTGGCATCGGGGCACGAACCCTTGAAAGGATGATCACCATGTACCGCGCACCAGTATTCTACGTCTTGGGAAGATCGTCTGCCCGCTTCGCAGCCCAGCGAAAGGCACTTGAGTTGCTCAACCCGGATTGTACCATTGTCTACATTGAAACCGATGTGTCGCTCATCTCGGGCGTTGATCGTGCATCCGAGCAGATCAAACACGCTGAGAAGAAGGTCGACTACCTCTATACAAGCATGGGCGGACTACCGCTGGCTGGCGCCGAATGTACGCGGCCCGCCGTCTTTTCGCAAAAGCCAATGGCTAACCACTCACATATTCTCTCCAGATACTGCCGAGGGGCTCGAGACGTGCTTCGCTATATCATACTATTCCAGGATCCGCTTGCTTTCCAATCTTCTGCCGCTCCTTCGACAATCACCACGACCTCGGGTCCTCACAGTACTCAACGGAGGCAGGGAGACGAACATCAACGAAGAAGACATAGGACTTGAAAAGAACTGGACTCTGAGAGGCCTGGTTGCCCATACTACCCTGTTTACGAGCCTGATGTTCGACCGTATTGCTGCTGAAAATCAACTCACGCTGATACACAATCATCCCGGGTTGGTAGAGTCCGACAATGTCCGCCGCATTCGGCCACCCCCGGACATGCCTTTCATACGGAGATTATTTCTGCGGACGGCCAAGTTCATCTTCTCCATCATACGTTACTTTACCGGCATGTCTCCACGCGAGGCTGGTGAGCGCCAAACCTATCATTTGACCAACGACGCATACGGACCGGGTTCCCACCGAGTCAGTAAACTCAGTGAGATTGTCGTGGACAATGATGCATTGGCTACATACAAGCAGCGTGGGTGGATGGATAGAGTCTGGGAGTTTACCGTGTCCACCTGGGACAAGGCTTTGGCGAATAGTAGAGGAAGGGTTCAAGATACGGATTAG", "translation": "MVQIDTIIRANQQFSSQHRDDRIVGVFAGATSGIGARTLERMITMYRAPVFYVLGRSSARFAAQRKALELLNPDCTIVYIETDVSLISGVDRASEQIKHAEKKVDYLYTSMGGLPLAGAEYTAEGLETCFAISYYSRIRLLSNLLPLLRQSPRPRVLTVLNGGRETNINEEDIGLEKNWTLRGLVAHTTLFTSLMFDRIAAENQLTLIHNHPGLVESDNVRRIRPPPDMPFIRRLFLRTAKFIFSIIRYFTGMSPREAGERQTYHLTNDAYGPGSHRVSKLSEIVVDNDALATYKQRGWMDRVWEFTVSTWDKALANSRGRVQDTD"}, "target": {"uid": "5d39c9ab-df7e-4c1c-8220-dad472402d5b", "label": "KAK2752690.1", "names": {"protein_id": "KAK2752690.1", "cluster_role": "hit_required"}, "start": 23548, "end": 24566, "strand": 1, "sequence": "ATGGTCCCTCTCACAAACGTCAGAGAGTGCAATGCACGTACTGTCTCCGATGAGCACACGGTATGTGTCTTGGCAGGCGCTACCAGCGGGATTGGAGCCAGCACACTCTCGCAGCTCGTGGAGCTACGCCCGAACGGTACATTCTTCGTCATCGGCCGGTCTGCGGCTCGGTTCGCTCGATCCCAACAACAACACTTAATTAAATCCATTCAATCCCAAAAAGGGTCTGGTCACGTGGTTTTTCTGGAAGCCGAGTTCGGCATTTTGGCCCAGGTGGACGACGTATGTCGCCAAATCGCCCGCCGCGAAGAGCGAGTTGATTGGTTGTACATGAGCCCAGGCATGCTACCCTTCAACGGAGCACAATGTACGTAGAGGCACCTATCTCATGCGAGGAATATATCGATAACCCACCTACCCAGATACGAGCGAGGGTCTCGAGACGTGTTTCGCTCTTTCGTACTATTCCCGAGCGCGGCTGCTCATCAACCTCATGCCTCTCATGAAGCGATCGCCGCGGCCGAAGGTGCTCAATGTACTAAACGGAGGGAAAGAGCAGTCGGTGCTTGAGGATGACTTAGGCCTCAACCACAATTGGTCGGCCCTTCGAGTAGTCAACCACTCAACTACGATGACCAGTTTGTTATTCGATCACTTGTCCGCGCAGAATACGAAGATAGCTTTCATACACGCCCAGCCTGGGTGGGTCCACACTGACAATTTCGCCCGTCTGAGTGAAGATGCCCATGGTGTGATCTGGGGATTGATTGTGACAGGTATCCAGAGTCTAGCGAGAGTCTTGGTGGCGCTTTTTGGTATTTCCGTGGGCGAGGCTGGCGAGCGACAGGCCTTCCATCTCACAAGCTCATTGTTCGGTCCGGGCACATGGCTGGTCGATCATCAAAGCCAGGATGTTCCGCCTAATCAGGTCGTGAGACAAGCTCGTCAGCATTCGCTCCCTTCCACTATCTGGAGGCATACCAATGAGGTTTTTCAGAAGATACTGCCGTCGTATTAG", "translation": "MVPLTNVRECNARTVSDEHTVCVLAGATSGIGASTLSQLVELRPNGTFFVIGRSAARFARSQQQHLIKSIQSQKGSGHVVFLEAEFGILAQVDDVCRQIARREERVDWLYMSPGMLPFNGAQYTSEGLETCFALSYYSRARLLINLMPLMKRSPRPKVLNVLNGGKEQSVLEDDLGLNHNWSALRVVNHSTTMTSLLFDHLSAQNTKIAFIHAQPGWVHTDNFARLSEDAHGVIWGLIVTGIQSLARVLVALFGISVGEAGERQAFHLTSSLFGPGTWLVDHQSQDVPPNQVVRQARQHSLPSTIWRHTNEVFQKILPSY"}, "identity": 0.3855421686746988, "similarity": 0.5662650602409639}, "ddafc26f-15b5-432a-9239-13810ed44e19": {"uid": "ddafc26f-15b5-432a-9239-13810ed44e19", "query": {"uid": "2c192c3f-7c35-42ec-bbfa-8a46fca2b951", "label": "KAI8632915.1", "names": {"protein_id": "KAI8632915.1", "cluster_role": "hit_required"}, "start": 26208, "end": 27993, "strand": -1, "sequence": "ATGCCTCTTGTTGTCCCGTTCGTCCTGGCCCTTGGAATTGCTAGCATTTTGACCTGGGTCACGTCTTCATGGCTTAAGCACATTCGCTATGAGCAAACACGCGAACAACTTGGGTGTCCACCCCTTGAGACTTACCCCGGCTATGACAAGATCCTAGGCTTGGATTTCGTCTACGCCATGATGGCAGCTCTCAAGGAAGATCGAGTTCTCGAATATCTCCGGGAGCTGTATGCTAACCGTCGATCAAAGGTCTGGGCTGCAAATTTTTTGGGAAAGCGTATGGTGTACACAATGGAGCCAGAGCACATCAAGGCGCTATCCACATCACACTTCGAGAATTTTGCCATAGAGCCTATCCGCGTCGGCAATGGTGCTATCACACCCTTTACCGGGCGTGGGGTTAGCTCTTCGGATGGTGCCAGGTGGGCCGCGTCGCGCAAGCTTGTCCAGCCATACTTCGATCGGGCGGGCTATACGAACCTAGAACGCTTGAGGAGCCATGTTGATCGACTTATTGATAAGATTCCGGTAGATGGGTCGTCAGTAGATATGCAGCCTTTGCTTCAGCGATGGGTAAGTAGGAGCAATTACAACGTTTCCCCCTGTATTATATCAAGTTCTTCCCAGCTCAGCGACAATAGTTTCTTGATACGTCGACAGAGTTTCTGTTCGGCGAGTCCGTGAACTGCATTGATCACGAAGAACGAGAATGGCCACGCCATAATATGATAGAGGTCATGAAAGGCTTACGATTTCGCCTCCAACTAGGCTCCTTTCTATTTCTGCACCGTGACAAGAGCTGGCTGGCTGCTTGCAGGCGGATCCATCAATTCCTAGACGGGTACATTGACAAGGCTTACCGGGATTATGACAGGGAGCAGCGACTTGGTGTGACTGCGACCTACGCGAATGGCAAGCCGCGCGACGACTTTCTCTGGACTCTCGTCTCCAAGATTCCAGACAAGCTGGAGTTGAGGACGCAACTCATGGGAGTCTGGATACCGTCTAATGAAACCACGTCTATATTAACGTCCAACGTATTATTCGCAATGGCACGGTACCCCAGAGTCGTAGAAAAGCTAAGGGCACAAATCCTCGCGTACGGGGACAAGCCCATATCTTTCGAAGGGCTCAGGTCAATAAATTACCTGAGATGGATTATCAACGAGAGTTAGTCTCAAATGTGCCAGCAAGACCGGTAACAACTTTACTTCGTACCAGTACTGCTAACTAACAGGCATTGCCCACACAGCTCACAGACTTTATCCCGTCAGCCTTCAAACCGTTCGCCTATGTATCAAAGACACAGTGTTGTCCTCAGCCGACATGAACAGCTGCCAGTCTCCGTTGTTCTGCGCGAAGGGTGACGTAGTGCATTGTAATCGATATCTGAGTAAGTGTAGAGCGGCGCCTGGCACATCCTGCTTAATTATTGTCTCATCATGTCTCGTTTCGATACTTGCCAACCTCTTCTCAACCAGCTGACTTGTACCTCTTCTTCGTCTAGTGCAGAGAGACAAGACCATATGGGGACTGGACGCCGACGAGTTTCGGCCCGAAAGATGGAAGACAGCCAGACCTTTATGGGCTTTCGTGCCCTTCGGCGGCGGCTCGCGGATTTGTCCTGCACATGTGATGGTCGACACGGAATGCAGCTATACTATTTTTCGCATATTTCAGTGTTTCAAGTCTTTAAAAGCCTCGGATATTAGTCCGTACACAGCCGTGATGGGAATTGGACTGTCGAGCAAGGACGGTTGCAAGGTATCATTTGTTCCGCAATGA", "translation": "MPLVVPFVLALGIASILTWVTSSWLKHIRYEQTREQLGCPPLETYPGYDKILGLDFVYAMMAALKEDRVLEYLRELYANRRSKVWAANFLGKRMVYTMEPEHIKALSTSHFENFAIEPIRVGNGAITPFTGRGVSSSDGARWAASRKLVQPYFDRAGYTNLERLRSHVDRLIDKIPVDGSSVDMQPLLQRWFLDTSTEFLFGESVNCIDHEEREWPRHNMIEVMKGLRFRLQLGSFLFLHRDKSWLAACRRIHQFLDGYIDKAYRDYDREQRLGVTATYANGKPRDDFLWTLVSKIPDKLELRTQLMGVWIPSNETTSILTSNVLFAMARYPRVVEKLRAQILAYGDKPISFEGLRSINYLRWIINETHRLYPVSLQTVRLCIKDTVLSSADMNSCQSPLFCAKGDVVHCNRYLMQRDKTIWGLDADEFRPERWKTARPLWAFVPFGGGSRICPAHVMVDTECSYTIFRIFQCFKSLKASDISPYTAVMGIGLSSKDGCKVSFVPQ"}, "target": {"uid": "e75d4e77-289c-4039-b3b6-0c22372236db", "label": "KAK2752692.1", "names": {"protein_id": "KAK2752692.1", "cluster_role": "hit_required"}, "start": 27793, "end": 29424, "strand": 1, "sequence": "ATGATCGCCGGAAAACTGTCTTCACTTTTTCTGGCTGTGGCTATTATTTTCTGGATAATCAAGGCCACTCGCCAATATCGGCAGTATGAAAAGACTCGGAAGCAACTAGGCTGTTCACCGCTCCCCCGATATCCTGAATGGGACCGCATTCTCGGCACCGGCTACGTTAGAGCTATGGTACGTGCCCTGAAAAATAACCGATTTCTAGAATTCCAGCGGGAAACATATGGATCGTTCGACGGTAAGGCCTGGCAGGCCAACTTCATGGGCAATCGTATGATCTATAGCTCCAAGCCGGAGAACATGAAGGCCATGTCCACGACCCATCGCGATAGCTTTGCGGTTGAACCTATCCGAGTCGCCAATGGTGCCATCACACCGTTCACTGGTCGCGGCGTCAGCTCGTCCGATGGCGCTCATTGGGCTATGTCTCGTGACTTGGTCAAGCCGTACTTTGAACGGTCGGGCTTCGCCAACCTACGCCGTTTGGAGCTTCATGTTGATCGGCTACTTGGCAAGATCCCAACCGATGGGTCGACGGTGGACATGCAGCCGCTCTTCCAGCGATGGGTAAGAACATTGACCCGTTGAATGTTATTCTCAAGCAACAATAATAACTCTGTCCAGTTTCTGGACACTTCCACAGACTTCCTGTTCGGGCAGACTGTGAACTCGCTGGACAACCCCGAGCAAGCATGGCCACATAGCGACATGGTAACTGTCATGGCTGGTCTTCGCCTTCGACTGCAACTCAGTTCATTCCTTTTCCTCCACCGAGATAAGAAGTGGTTTGCTGCTTGTCGTCGTATTCACGGCTTCCTCGACAACTATATCCAGCAGGCGTACAAAGATCTCGAAGAGGAGCGAGCCTCTGGAAAGCCCGCAACATATGCTAACGGGGAGCCCCGAGATGATTTTCTGTGGACAATCGCACGTCAAGTGCCCGACCCCATTGAGTTGCGGACTCAATTGACGGGAGTCTGGATTCCATCAAATGAGACAACTTCGATCTTGATGAGCAACACCGTGTTCGCTCTATCCCGGCACCCTGAAGTTGTCAGAAAACTACGCAAGGCGGTGTTGGAGTACGGTGACCGGCCTTTGACCTTCGAAGGCCTCCGATCAATCAAATACCTTCGCTGGGTAGTCAACGAGAGTAAGTCTGGATTCTACAAGTTAAATCAAGTATGACAATCGGCTAATTATATATAGGCCACCGTCTTTACCCAGTCAGCTTACAAACGGTCCGCGCCTGTGTGAAGGATACAACATTGCCCGTCAGTGGCGGACCAGATGGCAAATCGCCCATTTTTTGCGCCAAGGGTGACATCGTACACGGCAACCGGTACCTTATGCACCGCGATCCCGAGATATGGGGCCTCGATGCTGAGGAGTTCCGCCCTGAGCGCTGGGAAACTGCTCGGCCGCTTTGGGGTTTCGTGCCATTCGGTGGAGGACCACGTATCTGCCCGGCGCATGTTATGGTGGATACGGAGTGCAGCTACACAGTCTTCCGGCTGCTGCAGCGGTTCAAGGCCATCGAGTCGAGAGATCCGAAACCGTATGAAGCGGTCATGAGGGTTGGGCCGTCGAATAAGAATGGGTGCAAGGTGGCTTTTGTGCCAGCGTAG", "translation": "MIAGKLSSLFLAVAIIFWIIKATRQYRQYEKTRKQLGCSPLPRYPEWDRILGTGYVRAMVRALKNNRFLEFQRETYGSFDGKAWQANFMGNRMIYSSKPENMKAMSTTHRDSFAVEPIRVANGAITPFTGRGVSSSDGAHWAMSRDLVKPYFERSGFANLRRLELHVDRLLGKIPTDGSTVDMQPLFQRWFLDTSTDFLFGQTVNSLDNPEQAWPHSDMVTVMAGLRLRLQLSSFLFLHRDKKWFAACRRIHGFLDNYIQQAYKDLEEERASGKPATYANGEPRDDFLWTIARQVPDPIELRTQLTGVWIPSNETTSILMSNTVFALSRHPEVVRKLRKAVLEYGDRPLTFEGLRSIKYLRWVVNESHRLYPVSLQTVRACVKDTTLPVSGGPDGKSPIFCAKGDIVHGNRYLMHRDPEIWGLDAEEFRPERWETARPLWGFVPFGGGPRICPAHVMVDTECSYTVFRLLQRFKAIESRDPKPYEAVMRVGPSNKNGCKVAFVPA"}, "identity": 0.6403162055335968, "similarity": 0.7549407114624506}, "96df837e-ee9a-4103-a239-5e1702ec7eca": {"uid": "96df837e-ee9a-4103-a239-5e1702ec7eca", "query": {"uid": "fe19e081-3028-4d56-aa2a-7b3e26b63bac", "label": "KAI8632916.1", "names": {"protein_id": "KAI8632916.1", "cluster_role": "hit_required"}, "start": 28716, "end": 30712, "strand": 1, "sequence": "ATGTTTACCGTATCATTTCTGAACCTAGGTGTCGTCACCCTAAGCATTGTAATACTAGGCATATGCTTACATCGAGCTTTACTACCCAAACCAATTCCTGGCATCCCATACAAGAAAGCAAGTGCCAGGCGTATTCTGGGAGATGTAGTAGATGTAAGTCTCACCCATTCTCGTGAGAAAAAATTTGTGAACGAATGTCGTAGTGTGCTTGCTATTGGCTGACTAAGTTCGGATTCTGGATCAGATAGCGAAAGGACAAATGGAGACCAACGAGATGTGGAAGTATGTTGGGAACCTCTCTGTCGAACTCAACTCCCCCATTTTCCAGATGTTCATGCGCCCGCTTGGAAAACCGTGGGTAGTCGTTACAGATTTCCGCGAAGCCGAGGATATTCTTATGCGTAGACAAGGAGAGTTCGATCGGTCGACTTTCCTAGGGGAAGTATTTGGTCCATTATTGCCAAACAACCATGTGTGGGTATGTATCTATGAAGTTATCAGTACATTCCCAACCCTAGAGATACTTGTTCTAGGATCGAAGGAATATTTAAATGAGAACGCGGAGTGACTGAAACGGTTTTATCACAGATGCCAAGCGATGAGCGCTTCCGAGCCCATCGTCACTTGCTTCGAGATACGATGTCCCCAGGTTTTCTCAATGGAGTTGTTGCTCCTAGCATACACACGGCAATTCTCAGCCTGCTTGACTTGTGGAGGCTGAAGGATCGCATTGCGAAAGGTCGTCCAGTGCAGGTTGATGAGGATATCATACGGGGCGTTGTGGATGTCGTCCTTTCAGTATCGTATGGGCTCCACGTAGAAACCATTAAAACCCAGATAAATACGATATTGTCTTCCGAGGAGGCATTGCCCAGCTCTGGAGGACACGAAACCCCCGTCGTGTTTCCCGAGGCCGAAGACCCCAAAATCTACCAGTCTGTCAGGACCTTAATCGACAGTATACAAATCGGTATGAGCTCACCTGTTCCTCGACAACATATGAAGTTCGCATTGGGATTCTACCCATCTCTAGTGTCTGCCAGGAGGTTCCTTGATAATGTTGTTACGACGCAGCTGCGGGCAACGTACCAAAAGTTCACGACAAACTTGAACGACAAAGATCAAGTCAATTGTGCAATGGATCTTCTAGTTCAGGCAGAGATTGAACTAGCAAGGAAAGAAGCACGCTCTCTACAATACGATACGCCTGTCATCAAAGACGAGTTATTTGGCTTTTTCACTGCCGGCCATGAAACCACATCCACGTCATTACGATGGGCTCTGAAACATCTCACCAAGTTCCCGAATATTCAGAAAAAACTTCGGGATGCATTGCGCTTGGTACACAGCGATGCGGCGAGGCGTGGTGAGCTTCCTAGCCCTGAGGATATTGTGAAAAATCCCGTCCCCTACCTTGACGCCTTCATTGAAGAGAACCATCGCCAAGCCGCCGCCATTCCCACACTCATTCGAATGACTACCAAAGAGGCATACATACTTGGCCACAAAGTGCCAAAAGGGACCGATATTTTCATGCCCGTCAACGGGCCAAGCTACTTGCGACCGGGCCTCACAGTTGATGAAGATAAGCGAAGTGCTACAAGCCAGGCCGCCAAGGGCCGACATGGTGTTTGGGACGATAAAGAGATTGGCGACTTCAAGCCGGAACGCTTCCTTACTACAAATGCAGACGGAATCACAACGTTCAATCCACGGGCCGGGCCTGTGATGCCTTACGGGGCTGGATTGCGAAGCTGCTTTGGTGAGTGGCCACGTCCCGCTTTGGTGACGAAATTGTGGTGTGTCGCTAACGCTTTATACCTGCCCAGGCATCAAGTTAGCAAAACTTGAACTGACTATGATTATTACGATGATCGTATGGTCGTTCGAACTGAAACCGCCACCCGCAGAGCTGCTGTCATTTGCTGCTATTGATAAAAATACTCACAGACCACAGCACACATACGTGAGACTTGCTGAGGTGACTCAATGGTGA", "translation": "MFTVSFLNLGVVTLSIVILGICLHRALLPKPIPGIPYKKASARRILGDVVDIAKGQMETNEMWKYVGNLSVELNSPIFQMFMRPLGKPWVVVTDFREAEDILMRRQGEFDRSTFLGEVFGPLLPNNHVWMPSDERFRAHRHLLRDTMSPGFLNGVVAPSIHTAILSLLDLWRLKDRIAKGRPVQVDEDIIRGVVDVVLSVSYGLHVETIKTQINTILSSEEALPSSGGHETPVVFPEAEDPKIYQSVRTLIDSIQIGMSSPVPRQHMKFALGFYPSLVSARRFLDNVVTTQLRATYQKFTTNLNDKDQVNCAMDLLVQAEIELARKEARSLQYDTPVIKDELFGFFTAGHETTSTSLRWALKHLTKFPNIQKKLRDALRLVHSDAARRGELPSPEDIVKNPVPYLDAFIEENHRQAAAIPTLIRMTTKEAYILGHKVPKGTDIFMPVNGPSYLRPGLTVDEDKRSATSQAAKGRHGVWDDKEIGDFKPERFLTTNADGITTFNPRAGPVMPYGAGLRSCFGIKLAKLELTMIITMIVWSFELKPPPAELLSFAAIDKNTHRPQHTYVRLAEVTQW"}, "target": {"uid": "59a4153e-f9bd-474f-8650-cc51c8e95de2", "label": "KAK2752691.1", "names": {"protein_id": "KAK2752691.1", "cluster_role": "hit_required"}, "start": 25555, "end": 26890, "strand": -1, "sequence": "ATGCCGACCGGCGACCAGTTCAAGGCCCACCGTAACTTGATCCGTGATACCATGTCACCTTCGTTTTTGCATGGGGTTGTAGGTCCTGCGATCCATACGAAGATCATGGCCATGCTTGATCTCTGGAAGGAGAGAGCCCGTCTTGCACAAGGTCGACCATTCGAGGGAGATCACGATATCTTTCGAGCAACCCTTGACGTAATCCTGTCGGCTACATTCGAATTGGAAGCCGAAACGATCGCAGCTCAGAGCGCACAGCTCAAAAGTGTGGACAGCATAGCTGTTCCAGCAGACCGAGACAACCCAGTGGTGTTTCCAAACGCAGAGGACCCTGAGACGTTCACTTCTATCAGATCACTCCTAGACAGCGTTGAGATTGGACTCAACTCCCCGCTCCCGACACCACACATGCGATTCGCATTGGCCTTCTATCCGGAACTTTCGTCGGCACGCAAGTTCAAAGACAACATGATCGCCGAGCGCGTCAGACGCGCGTGGAATAAATTTGCAGACCTGAAAAGCGGCGATGATCAGGTCCGAAGTGCGGTGGATTTACTTATCCAACGGCAGGCGCAAATGGCGCGAAAGGAGCAGCGCGATCCGACCTATGATGTTGAAGCGATCAAAGGCGAGCTCTTCGGATTCATCGCCGCCGGTCACGAGACGACCTCGACGACCATCTGCTGGGCACTGAAATTCCTCACTGTGCACCAGGATGTCCAAAATAAATTGCGCAGCATACTTCAGACAGTTTATTCACGCGCGAAAGAAGCCGGAGATGTGCCGACCACAGAAGAGATTGTGCATGCATCCGTCCCGTATCTCGATGCCTTCATTGAAGAGAGCCATCGATGTGGCAACACAGTCCCGACTATTGTCCGGCACACAATCCGGGATACTGTAGTCCTAGGGCATCGTATTCCAAAAGGTACAGACGTATTCTTGTTAACGAATGGTCCAAGCTATCAGTCGCCAGCGTTGAAAGTCGATGAATCGTTGCGAAATGCCACAAGCCGGGAAGGCAAGGGCCGGTTCGGTGACTGGGACGTGTCTGACATTGACCAGTTTCTACCCGAGCGGTGGCTCGTTCGCGATGAAAAAGATCAATGGCGCTTCGATCCTCGAGCAGGACCAGCTCATCCGTACGGTGCTGGTCAACGAGGTTGCTTTGGGTCCAAGTTTGCCATGCTGGAGCTGCGAATGATCATCACGTTGGTACTTTGGTGTTTCCATCTAGACGAAACGCCGCCCGCCTTGTCGAGCTTTGCGGGACATGACCAGAACACAAAGCGAGCACAACAAGTATACCTACGTCTGAGCGAGGTTGTCAGTTAG", "translation": "MPTGDQFKAHRNLIRDTMSPSFLHGVVGPAIHTKIMAMLDLWKERARLAQGRPFEGDHDIFRATLDVILSATFELEAETIAAQSAQLKSVDSIAVPADRDNPVVFPNAEDPETFTSIRSLLDSVEIGLNSPLPTPHMRFALAFYPELSSARKFKDNMIAERVRRAWNKFADLKSGDDQVRSAVDLLIQRQAQMARKEQRDPTYDVEAIKGELFGFIAAGHETTSTTICWALKFLTVHQDVQNKLRSILQTVYSRAKEAGDVPTTEEIVHASVPYLDAFIEESHRCGNTVPTIVRHTIRDTVVLGHRIPKGTDVFLLTNGPSYQSPALKVDESLRNATSREGKGRFGDWDVSDIDQFLPERWLVRDEKDQWRFDPRAGPAHPYGAGQRGCFGSKFAMLELRMIITLVLWCFHLDETPPALSSFAGHDQNTKRAQQVYLRLSEVVS"}, "identity": 0.39304347826086955, "similarity": 0.5234782608695652}, "193df494-3330-4f0a-932d-fc7ee32d22e4": {"uid": "193df494-3330-4f0a-932d-fc7ee32d22e4", "query": {"uid": "9fa2486f-016d-46af-85c4-31ebe7c8729c", "label": "KAI8632911.1", "names": {"protein_id": "KAI8632911.1", "cluster_role": "hit_required"}, "start": 5000, "end": 15179, "strand": 1, "sequence": "ATGGGTCAAACCCTCTATTCGGCTTCATCTGTTTTTCGAAACTCGATGCAAAGGTGCGAGAAGATACTAGAAGGCTGTATTGAAGCTCCATCTTGGTCGCTGGTGGCAGAAATGCACGCTGCATCTCATTTCCGAATTCACGAGGCTGGGATATCTCAGGCGCTTTGCACAGCGGTGCAAATCTCACTAGTCAATCTCTTGCGTGTCGTCGGCACCGAGTTTGACATCGTTGTCGGTCATTCATCAGGGGAGATTGCCGCTGCTTTCGTCGCAGGAGTCCTGACAGAGAACGATGCGATGGTCGTTGCTTATTATCGTGGTCTCGCAGTGCAGACAACTCAGCAAGAGGGCGGTATGATGGCCGTTTCCATGTCTTGGGAGGATGCAACCGAGTTTTGCAAAAAGCCAAACTATGACGGGCGGCTTGTTGTGGCTGCCAGTAACTCTCCTGGAAATGTTACCATTTCAGGTGACTCGAGCGTATTAAACAAGGCTCAGAAGGAGCTGGAAGACTCAAACATATTTGCCAAATTTCTCCATGTGAACGTGGCATACCATTCACACCAAATGAATGATTGCGCCAAAATTTATAGTTCTTATCTCAAAGAACACAAGATAGAAATTCGAGAAAATCGTGCGAGGTGTGTCTGGATCTCAAGTCTGTGGCCTGGTATCGAAATGTCCACTGCAAAGTCCGACATGTTAGCCGCGGAGTATTGGGTCGATAATATGACCCACCCAGTACTTTTCTCTCAAGCTATTGAGAAAGTGATTGCCGACGATCCGAAGCTACCAGATCTCATTATTGAGGTTGGGCCTCATCCCGCTCTCGAAGTGCCGGTTCGTCAAACATTGAACGCCCACCGGGAGGTTTCAGTACCCTACATGTGTTGTTTACGGCGTAATGAGAACGACCTAGAGACCTTCTCATCTTTAGTTGGCTCAATTTGGTGCTATCTAGGATCCGTAGACTTTGGACTCTGGAGACAAGCATTTGACCAGCCACCTCCAGCACCGATGCCCAAGGATTTACCTTCATATCCGTGGGACCACGACCAAATACACTGGCAAGAAAGTCGCATTTCTCGAATGCATCGTCTAGGGCCTTCAAATACGCATGAGCTCCTGGGGCGAGTTTGCGATGACTACGGGGATCAGATTACTTGGCGCAACATAATTAGACTCCGAGAGATTCCTTGGCTAGCAGGCCACAAATTCCAGGGACAGATTATCGTTCCGGCCGCCGCATATGTGAGCATGGCTCTGGATGCCGCAAAGCAGTGGACTCGGGGGCGTATGGTAAGCCTCGTCGCAATCAAGGATATGGTCATCCATCGAGGTTTGGTGATTGAGGAAGACTTGGAAGTTGAAACGATTTTTCGACTCCATGAGGTATCAGATGTTCCCTCGCGGCTCGAAACTCGCTTTACCTTATACAGCTACTCGGACAACCGCACAGTCATCAAAACATGCACTGGCAGCCTGATCATGCATTTTGAGTCTCTGCCCCGAGCTCCGTGCACGCAGATGCACGAGTTGGAACATACATTGCCGTCGTTAGACGCGGAGAGCTTCTACCAAGCAGCTGAAGATGTTTCAATCCAGTATGCTGGCGTGTTCCGAGCAATCAAAAGCATCAGACGCATCTGGGGTTATGCTACCGCACTCGCCGTGTGGTCTCAATGCCAACTCTCCGAGGTGTATGAGCTGCACCCAGCTATTCTAGACGTAGCTTTCCAAGCGGGATTTGCAACATTCTTATCGACAGCGACAAATTCTGCTAAGGGTCACTATTTACCTATCAGTATCCGGCGTTTGATAATTGATCCGTCGGTGAGCTTTGAACACACGCAAAGAAATGTCAGCATCAATACCGAGGCCCACCTGGTTGGCTCTTCCGACGCTACTATGGAACTTGACCTTGAAGTATGTGAGTGTTCAAAAGGTCTTGTTGGAATACAAATTGAAGGCCTCATGTTAAGGTTGGCAGCTGAGCGGCTTCCATCAGAAGACCGACTCCTTTACACGAAAACTATCTGGGATATCGACGCGTCCGGCCTACTGCCCATCTCTGATGATCGGCATCTGTCTAAGGAGGAAGTCCAGCACATCGATGCAGTAGAGCGTACCGCGCTCTTTTTTCTCTGCGATCTAGTTCGCAAGCACAATCCGTCCAATACCCATCTACTCAAATGGCACCACCAGGAATTTCTGCGAGCCACTGAAGTTCTATTGTCTTCGGTGCGTCAAGGGCGCCATCCAGTAGCCCAAGCTGCATGGCTGGAGGACGAACGAGCAACAGTTGACGAGATAGCTAGATTATACCCCGACAGTGTCGAAATAGCGCTTCTTCACGCGACTGGCGAGAATTGGCTCAACGTAATGCGCGGCGATTCGGAGATGCTGCAACACATGCTCAAAAATGACCTGCTAAGCCGCCTTTACACCGATGGCCGTGGCTTTTCCTTTTGCAATGATCAGTTGGCGAAATATGCGACACAGATTGCTCACAAGTACCCACAGGCGAAAATACTAGAAATTGGGGCTGGCACAGGTGGCACGACCCGCAAAGTGCTAGATGCTATTGGCAATGCATACTCCTCATACACTTTTACGGACATTTCGTCTGGTTTCTTCCAAAAAGCAGCGCATAGGCTCTCAGATCACGCCCGCAAACTGTCTTTCAAGGTTCTGGATATTGAGGGGTCCGCGACAGAGCAAGGATTCGAACAGGAATCGTTCGATGTCATTGTGGCTGCGAACGTTCTCCATGCCACCCGTCACCTCTCACAGGCAGTGGGCAATGCCAGATCGCTGCTACGTACTGGAGGTTTCCTGCTTATAGTGGAAGTGACAGGGGCCATGCTCCGCGAAATGGGCCTTATGGGCGGCCTGGAAGGTTGGTGGTTAGGCTCTCCGGAGGGGAGGTTCCCAAGCCCAGGGGTATCAAGTGAAGCCTGGCAAGGACTTCTGAAAGAAAATGGATTTTCGGGTGTCGAGGCCTTGGTCCTAGATACCCCTGACGTCTCCAGACACAGCTGCTCGGTTTTCGTCGCTCGCGCTGTCGATCAGCATTACACTGCACTTATCAGCCCTCTTAGCCATATCCGCTTCATTCCCCAGGGGCAGAGGATATTGATCATCAGCGGCAGGAGTTGCTCATCAATTTATAAAGCACAGCGAGCCAAAGAGCTACTCAACCCTATGCAGTCAGATGTAACTGTCATAGACACCATCGATTCTTTGAGCCCAGGAGACCTCACTCGCGATACTTCGATTTTAAATATGGAGGAGCTCGATAGGCCGCTATTCTCCCCAAACATTCAGCCTCTTACCTTGAGAAACCTTAAGTTGATTTTTGAGACAGTAACCAATCTGGTATGGTTAACGCATGGCCGGATCGCAAAAGACCCATATTCCAACATGATGATAGGTATTGGTCGTGCTCTCACAATAGAGCTCCCTCGCCGCAATTTCCGTTTTATCGAGCTGGCTGACGATGCCGAAAGAAATATTGATCTGGCTGTTGAGACTCTTCTACAATTACTGATGTTGACCTCAGATAATTTCAATGAGGCGGCCGGGGATATACTGTGGGCCGACGAGCAGGAGGTCTTGGTGAAGGATGGACAAAGATACATTCCCCGCCTGGTCCCGAACATAGAAGCCAACATAGACCTCAATGCCACTCGGCGCCACGTACAGAGGTTTGCGGGAGCGCACGACATCATAGAGATAATGTACGCTGGATACGAGACCCCGAGCCTTGTTGTGAGGGGTATGGAAACCCTACACATGGATGACAATGTCTTAATTCAGGTGCAACTATCAGTGAGGCTATGCTCCGACGACGCAGATATGTGCTTCTTGTGTTCCGGAGTTCGAGTTCCAAGCCAAGAAATAGTGTTTGCCTTGAGCGACACAGATGCTTCAATCTTATCAATTGCGCCATGCCAAGTGTTCTGTCCATCTTCAACGACCGAATGCAGCGCCGCTGGGATAGCAGAGATTGCGGCGGAGATAATTGCGTCTCATTTGATCTTTCAGTGCTCTGAGGGAGATGTGGTCGTCCATGAGCCCAATGACATGGTCGCCACTGCTATTCAACGTCGCTCGCCGATCAATGGGCGCAAATTTATATTCACTACTCTCTCGCAGCGGATAAGAAAGGACTGGGTCAACATCCATCCTTTGTCATCTCGCCGGAGACTTCAAAATATCCTTCCTTCAAATAATGTGAGACATCTATTCAGCTTCTCGCACGACCGGATCGATCTTATTACCCGTACTCTCCCGGCTGGATGTGAAACACATTGGTTTAGACCAAGCAGGATATGTCGTGACCAGGATACAATAAGAGACGCTTACTTCTTTTCAACATGTCTCGAGCACAAGGAACCGATGCCATCGACCAAGGTACGTGACGTCGCGCGATCACCGTGTCCTTTAGCCATATTGTCGACCGTAGTCGATTGGCGGCGAGATCATCCGGTAGAAGCGCGAGTCGTACAGAATACTGGGCGACATTTATTCTCGTCTTCAAAGACTTATCTTCTTGTGGGGCTCGCCGGTGAGCTTGGCCAGTCTTTAACCCGCTTCATGGTAGCTTGTGGTGCTCTACATATCATTGTGGCCAGCCGAAATGCCACCGCAAAGGCAGACTGGGTGCCGAGAATTCGGGCCACCGGAATAGACCTGATAGCTATAAATACAGACATCGGCGAAATCGAACAAGTGAAGGCATTGCTGGCGAAGGCTGAAGCTCGTGGTATGCCCCCAATATTCGGTGTCATGAATGCCGCCATGGTGCTCGCGGACGCTCTTTTCCTCGATTCCAATTTGGTTTCCATCAATCAGACACTTGCTCCCAAGGTCGTTGGAACAGTAAACCTCGACAAAGTTTTCGGGGATACTGTACAATTGGATTTTTTCATTGCATTCTCATCACTGGGAAGCGTCCTAGGGAATGCCGGCCAGTCGATTTATCACGCAGCGAATATGTTCATGTCAAGTATCATAGAGAATCGAAGACTTCGAGGCCGCGTGGGCAGCCTCATCAACATTGGTATGATCGCAGACGTCGGTTATGTAGCTCAGAAGGTGCGTCAGGGCTCAAAAATCGACGAGCATCTCAAGTCCCAATTATACACGCCATTATCGGAAAGTGAGGTCCATCATCTGGTATCACAGGCAATCCTATTTGGTCACCCAACTTCAAGAAATGGAGAGCTGACAATGGGTTTTGAGCCATCCGTCAGAGGCGCGTGTCGTGGCCCAGCTCCTGCATGGGCAGCCAACCCTCGTTTCGCGCATATGTTTCAGACCGATGGAAGTATTGGCACAGACCCAGCCATTCGCTTAGAAGGGGCCGTATCGACCGCTCTCGGAGACTATGCAACAGCGAGTTCATGTTCGGCTGAAGAGGCCTTTCAGTTATTTCAACGCGAATTCACAAAGAAGGTCCAGCTTCTACTTCAGGTACCCATTACTGCCATCGATATCCAGGCACCATTGTCTGACCTTGGACTGGACTCGCTCCTCGCCATTGAAATTCGAGCCTGGGTCTCGGAATATATGCGTGTAGATGTATCGATCTTGGAAATACTGAGCCGAGAGTCGATATCAGCAGTTTGCTCCCGAGCCGTCCGTCAGCTTATGCAGGATAGGTTGACTAGAGATGATAACAGCCATTCGGCTGTGTCAGACCTAGCATCCATCTCCTCAAGTGATGACACGCACAGTCAGAGTAGCATTACAGAAGCTACACATGACAAAAGAATCTTGAGTATTAGCTCCAAGATGTGTTCCCGTTCAAGTGATTCAGACTCTTTCACTTCTGTTGTGGCAGGCACACCACCAGAAATAGATGCTAAGGAGGCGAGTCGGGGGGATGGCATGGCTCGCATCCCACAGCCAGAAGCGCAGCCATCTGCAGACATGTATCTTGACGCGGACTGCTTCACTAGAACTGGCCCCCTTTCCTATGCTCAAAGGAGCATGTACTTCATGCAGAGCATATTGGATGACCCAACTACCTTTAATGTGACAGCTGAATATGAGATACACGGCCTGCTTGATGTCCATAACTTCTCCCAAGCTTTGAATAAAGTATTATGTCACCATGAAGTCTTTCGCACCTGCATTTTCACAGATTCCAGAACTCTGGAAGTAAGACAAGGACTCCTGTCGGGGCCTAAGCCGGGAGCTTTCACACATATAAACGCCCCAAAGAGTGAAAATCGCCAAATTCTTGAAAAACTAGCCCGAACACCCTGGAATCTCTCCAAAGGCCAATGCTTTCAAGCAATCTTGGTCACGCACTCGGCGAACTCGCACAGTGTTATTTTTGGCTGCCATCATATCATCATGGATGGGCTGAGCTGGCATATTCTTCTGACGGATCTTGATCGTGCCTATCGACTGCTCCCTCTTCATGCCAAATATAACTCCTATTATGACTTTGCTTCCAAGCAAGTTCAAGATATATGTTCGGGAAAACTCGAGTTGTCCATCTTGTACTGGTTAGACCAGTTTCGAGTGCTGCCAGAATCCATCCCTCTCTTGGCTATCGCAGAGTTTCGATACAGAAAAGAGCGTAGATCGTTTCGAAATCACCACGCGCAGCGCGAAATAAACGCTCAAATGGTTGATAAGATCAAACACGCCAGCATCGGTCTGCGGTCAACGTCAATGCAGTTCTATCTGTCTACTCTAGTGGCACTGATGCATTGTATGCTCGAGGTAGAGTACCTTTGCATCGGAGTGACAGATTCTGGTCAGGGCACGACAAGACCGCTACATACAATTGGTCATTTTGTCAACATACTCCCGATGTGTTTCAGAATTGGTGGAAATCCGTTATTTGCCGACTTGGTGCGAACTACGACACAGACTGTACTTGAGGGTTTCGCTCGAGCCGATGTTCCGCTGGACCTTATCATAGCACGGCTCGAAAACCGGCGACCGATGGACCACATGCCCTTATTTCAGATTGCTTATAACTATCGAGTCGGTAACCTCATATGCTCGAGCCTTGGATCTCATACCATGAATTTGGTTCAGTACGCGGATACAAGGACTCCGTACGACTTCACCTTCAACATTTCACAAGCAGGTGACGGGAAGCACCTTCTTGAGGTCACCTCATGTGACTATCTCTTTTCCATTGCCAGTACAGAGCTGATGCTAAATTTATATCTCTCATTCCTAGAAGCCGTTTTGAATGACGGGCCAGACCTTCGGGTTCGACAACTGCCACCTCTCATTGTCGAAGATATCAAATATCTCGACGTACAGGAACAAGCGGAGGGTCGCTCTCAAGCCTGGCCAGATAGTATCGCTGCTAGATTCACGCAGGTGGCGGCGGAGAATGAGAATTTAGCGGCCCTGAGTGATGATCGGACTTCGCTGAGCTATGGCGAGCTCGAAGAACGAATTTCTTGTATTGCATTCGCCCTTATACAGGCGGGGGTTAGCAAGGGTGCGCGTATTTCTGTACTGACGCTACCGTGCGTAGACACGTACGTTTCTATGTTGGCGATCTTGCGCATCGGAGCGTTCTACGTGCCTCTAGACGCCAGCCTCCCAGTACCACGCCTGAATACAGTCATCAATACCTGTGAGCCAGGACTAATTCTCATCAATGGGACAACACAAGCCCTTGGTGCTGAACTGGCACAGTCTTCCCAGATAAATATACTGGACCTGGACCAAGTAAGCCAAGCTGCACGTGAGACTGTTCCTACTGCGCCATCTTTTGGAGGCGGCTTCATACTGTTTACGAGTGGCTCGACTGGGGTACCCAAAGCCGTGGTTCTGAGGGAAGAAGGCATCATGAACTATGCAAGCGCTAAGAATGAGCTGCTCGCTTTGGAGCACCCGAGAGTACTACAACAAAGCTCCATTGGGTTCGACATGTCCATCGCGCAAGCCATCAACGCCATCATGAATGGCGGGGAGCTCATCATCGCCCCAGCCAGTGCGCGAAGCGACCCACAAGACCTTGCGAATCTCATGCTGAGCCGTGGCGTGGACATGACGATAGCCACACCATCCGAGTACGTCATGCTTGCCACATATGCGCGAGACACAATATCTCAATGTCGGTCTTGGCGACACGCCTGCGCGGGCGGGGAGCCCATCAACGAACAGCTTCTCACTAGAATACGGGACCTAAGTCTGCCTCATCTTCAGCTTACGGATTTCTATGGCCCGACTGAAACCTCTTGTGCTGCGACCTTCCGCCACATCCCGCTGGATTCTACCTTGCACCCCTCTGGCGTGGCTCTTGGTACTATGCGGCCTCTCGTGAACGTGCGGGTATACATTGTGGATAGCGATTTGAACCTTCTTCCCCCCGGTTTTCCTGGCGAGATATGCGTGGGCGGAGTAGCAGTGGCCCAGGGCTACTCTGATAGGGAACAGAATCTCGGAGCATTTGTGCCAAATCCATTCGCAACGGCAGCAGACGTGGCGCGAGAATGGAAGACACTTTACAGAACAGGGGACCGAGGGTGCCTCGCCAGCGACGGGGGATTGGTGTTACTCGGGCGGATGGGCGGCAGCGCTATGGTCAAGCTTCGCGGGTTGCGCATCGACCTTAGCGAGATTTCCGATGCGATCGTGCAGGCAGCAGGAGGAAAGTTGACAGAGGCCGTGGTCACGACGCGCGGCGATCCTATGTTCCTCGTCGCCCATGTCGTACTAGCACCGGGCAGCCATTGGTCGCAGGCGGATCTGGACTCCTTGTCTACGTCGCTGCCATTTCCACTTTACATGCTTCCGAGCAGAATACTTATTTTAGAGAAAATGCCTCACACTGCTAATGGAAAGGTAGACAGAGCCGCTGTAGAGCGGCTCCAACTGCCTTTGTGCTCGGGGCGCGTCGAGGCAGATAAGGAACTCGGCGTGGTAGAGGAAGAGCTGAGAATGCTCTGGAGGAGTACACTGGGTCCCACTGTAGGAGATAGGAGGATCGACGACAAAACCGATTTCTTTGAAGTTGGCGGGAGTTCCCTACACCTAGTTCATCTTCAGAGCGTGATAGCAGAGAAGACAGGAGTGCAGCTTTTGCTGTCAGATCTGTATCAGAAGAGCACGCTTAGCAGGATGGCATCGCTGATGAGCAACGCGCGGAGTCGCGTCGAAGCCCCCGAGTCCATTGACTGGGACAAGGAGACCGAAGTTCCTAGTGAGTTTTTAAGGGTCGCCCCAGTCGCGAACTCTCCCGTCCGGAATGATGGGCGGCGCGTGGTCTTGACCGGGGCTATAAGCTTTCTGGGTTCGCATTTGCTCAAAGCACTGCTGGCAGACGGCAAGGTTTCCCACATATTCTGCGTCGCTGTTCCGCCAGACTCTCACACCCAAGTGCCCAAAGACTCGAGAATCACGTTGTTCTCCGGCAGTCTTCGTAGCCCGCGCCTGGGGCTATCTCCCCAGGATCAGGAGTTCCTGGAGCTTCACGCCGACCACATCATTCATGCGGGCTCGCAAGGTCACTGCCTAAACAACTATACGTCGCTGCAAAGAGCCAACGTCCACGCACTAAAGTTCCTCGCTTCGATGGCCCTCAGGAGGCGCATTCCGCTGCTATTCATCTCGTCTGGTCGGGTAATCCTATACTCCGGCTTATTCGCAATGACCCCAGGCACAATGGCACTCTTTCCTCCGCCCACGGACGGCTCGCAGGGCTATACGGCCTCAAAGTGGGTCGGTGAGGTGTTCCTCGAGAAGCTCTCGAAACAGACAGGCCTGTCCGTCGCCATCCACCGTGTGTGCTCAGTCATAGGGGCCCAGGCTCCACCGGATGATGCCCTGAACTCAGTTATTCACTACTCAAAACTGATGAAGAAGGTACCCAGAATACCCCAAGCAAGGGGCTTCTTCGACTTTAACGACGTCGAAGTGATCGCGCGCGACATCGTTTCGGAAAGCCGGACGTGCACGGGTGAGGTGGCCACTATTCTATTCCGCCACCATAGCGGCGGCGTCGAGGTCCCGTTCCAAGATATTGCGCAGCGAATGGGAAGCTTTTACGGTGGCCATTACGACACCATAAGCTTGGATGACTGGATTGCGAGCGCTCAAGCGATCGGCTTGGAGAGCTTGGTAGCCAGCTACTTGAAGGCCAACGTGGCAGGGGTTACGGACTTGACATTTCCTTACCTCGGTCTGGCTTAG", "translation": "MGQTLYSASSVFRNSMQRCEKILEGCIEAPSWSLVAEMHAASHFRIHEAGISQALCTAVQISLVNLLRVVGTEFDIVVGHSSGEIAAAFVAGVLTENDAMVVAYYRGLAVQTTQQEGGMMAVSMSWEDATEFCKKPNYDGRLVVAASNSPGNVTISGDSSVLNKAQKELEDSNIFAKFLHVNVAYHSHQMNDCAKIYSSYLKEHKIEIRENRARCVWISSLWPGIEMSTAKSDMLAAEYWVDNMTHPVLFSQAIEKVIADDPKLPDLIIEVGPHPALEVPVRQTLNAHREVSVPYMCCLRRNENDLETFSSLVGSIWCYLGSVDFGLWRQAFDQPPPAPMPKDLPSYPWDHDQIHWQESRISRMHRLGPSNTHELLGRVCDDYGDQITWRNIIRLREIPWLAGHKFQGQIIVPAAAYVSMALDAAKQWTRGRMVSLVAIKDMVIHRGLVIEEDLEVETIFRLHEVSDVPSRLETRFTLYSYSDNRTVIKTCTGSLIMHFESLPRAPCTQMHELEHTLPSLDAESFYQAAEDVSIQYAGVFRAIKSIRRIWGYATALAVWSQCQLSEVYELHPAILDVAFQAGFATFLSTATNSAKGHYLPISIRRLIIDPSVSFEHTQRNVSINTEAHLVGSSDATMELDLEVCECSKGLVGIQIEGLMLRLAAERLPSEDRLLYTKTIWDIDASGLLPISDDRHLSKEEVQHIDAVERTALFFLCDLVRKHNPSNTHLLKWHHQEFLRATEVLLSSVRQGRHPVAQAAWLEDERATVDEIARLYPDSVEIALLHATGENWLNVMRGDSEMLQHMLKNDLLSRLYTDGRGFSFCNDQLAKYATQIAHKYPQAKILEIGAGTGGTTRKVLDAIGNAYSSYTFTDISSGFFQKAAHRLSDHARKLSFKVLDIEGSATEQGFEQESFDVIVAANVLHATRHLSQAVGNARSLLRTGGFLLIVEVTGAMLREMGLMGGLEGWWLGSPEGRFPSPGVSSEAWQGLLKENGFSGVEALVLDTPDVSRHSCSVFVARAVDQHYTALISPLSHIRFIPQGQRILIISGRSCSSIYKAQRAKELLNPMQSDVTVIDTIDSLSPGDLTRDTSILNMEELDRPLFSPNIQPLTLRNLKLIFETVTNLVWLTHGRIAKDPYSNMMIGIGRALTIELPRRNFRFIELADDAERNIDLAVETLLQLLMLTSDNFNEAAGDILWADEQEVLVKDGQRYIPRLVPNIEANIDLNATRRHVQRFAGAHDIIEIMYAGYETPSLVVRGMETLHMDDNVLIQVQLSVRLCSDDADMCFLCSGVRVPSQEIVFALSDTDASILSIAPCQVFCPSSTTECSAAGIAEIAAEIIASHLIFQCSEGDVVVHEPNDMVATAIQRRSPINGRKFIFTTLSQRIRKDWVNIHPLSSRRRLQNILPSNNVRHLFSFSHDRIDLITRTLPAGCETHWFRPSRICRDQDTIRDAYFFSTCLEHKEPMPSTKVRDVARSPCPLAILSTVVDWRRDHPVEARVVQNTGRHLFSSSKTYLLVGLAGELGQSLTRFMVACGALHIIVASRNATAKADWVPRIRATGIDLIAINTDIGEIEQVKALLAKAEARGMPPIFGVMNAAMVLADALFLDSNLVSINQTLAPKVVGTVNLDKVFGDTVQLDFFIAFSSLGSVLGNAGQSIYHAANMFMSSIIENRRLRGRVGSLINIGMIADVGYVAQKVRQGSKIDEHLKSQLYTPLSESEVHHLVSQAILFGHPTSRNGELTMGFEPSVRGACRGPAPAWAANPRFAHMFQTDGSIGTDPAIRLEGAVSTALGDYATASSCSAEEAFQLFQREFTKKVQLLLQVPITAIDIQAPLSDLGLDSLLAIEIRAWVSEYMRVDVSILEILSRESISAVCSRAVRQLMQDRLTRDDNSHSAVSDLASISSSDDTHSQSSITEATHDKRILSISSKMCSRSSDSDSFTSVVAGTPPEIDAKEASRGDGMARIPQPEAQPSADMYLDADCFTRTGPLSYAQRSMYFMQSILDDPTTFNVTAEYEIHGLLDVHNFSQALNKVLCHHEVFRTCIFTDSRTLEVRQGLLSGPKPGAFTHINAPKSENRQILEKLARTPWNLSKGQCFQAILVTHSANSHSVIFGCHHIIMDGLSWHILLTDLDRAYRLLPLHAKYNSYYDFASKQVQDICSGKLELSILYWLDQFRVLPESIPLLAIAEFRYRKERRSFRNHHAQREINAQMVDKIKHASIGLRSTSMQFYLSTLVALMHCMLEVEYLCIGVTDSGQGTTRPLHTIGHFVNILPMCFRIGGNPLFADLVRTTTQTVLEGFARADVPLDLIIARLENRRPMDHMPLFQIAYNYRVGNLICSSLGSHTMNLVQYADTRTPYDFTFNISQAGDGKHLLEVTSCDYLFSIASTELMLNLYLSFLEAVLNDGPDLRVRQLPPLIVEDIKYLDVQEQAEGRSQAWPDSIAARFTQVAAENENLAALSDDRTSLSYGELEERISCIAFALIQAGVSKGARISVLTLPCVDTYVSMLAILRIGAFYVPLDASLPVPRLNTVINTCEPGLILINGTTQALGAELAQSSQINILDLDQVSQAARETVPTAPSFGGGFILFTSGSTGVPKAVVLREEGIMNYASAKNELLALEHPRVLQQSSIGFDMSIAQAINAIMNGGELIIAPASARSDPQDLANLMLSRGVDMTIATPSEYVMLATYARDTISQCRSWRHACAGGEPINEQLLTRIRDLSLPHLQLTDFYGPTETSCAATFRHIPLDSTLHPSGVALGTMRPLVNVRVYIVDSDLNLLPPGFPGEICVGGVAVAQGYSDREQNLGAFVPNPFATAADVAREWKTLYRTGDRGCLASDGGLVLLGRMGGSAMVKLRGLRIDLSEISDAIVQAAGGKLTEAVVTTRGDPMFLVAHVVLAPGSHWSQADLDSLSTSLPFPLYMLPSRILILEKMPHTANGKVDRAAVERLQLPLCSGRVEADKELGVVEEELRMLWRSTLGPTVGDRRIDDKTDFFEVGGSSLHLVHLQSVIAEKTGVQLLLSDLYQKSTLSRMASLMSNARSRVEAPESIDWDKETEVPSEFLRVAPVANSPVRNDGRRVVLTGAISFLGSHLLKALLADGKVSHIFCVAVPPDSHTQVPKDSRITLFSGSLRSPRLGLSPQDQEFLELHADHIIHAGSQGHCLNNYTSLQRANVHALKFLASMALRRRIPLLFISSGRVILYSGLFAMTPGTMALFPPPTDGSQGYTASKWVGEVFLEKLSKQTGLSVAIHRVCSVIGAQAPPDDALNSVIHYSKLMKKVPRIPQARGFFDFNDVEVIARDIVSESRTCTGEVATILFRHHSGGVEVPFQDIAQRMGSFYGGHYDTISLDDWIASAQAIGLESLVASYLKANVAGVTDLTFPYLGLA"}, "target": {"uid": "27281d21-911b-454d-9b73-b7feceeb0a97", "label": "KAI1866406.1", "names": {"protein_id": "KAI1866406.1", "cluster_role": "hit_required"}, "start": 1504, "end": 13567, "strand": -1, "sequence": "ATGGCAGAACAGATAGCGATAGTAGGATCTGCATGTCGATTCCCCGGCGGTGCGAGCTCGCCCTCGAAACTCTGGGACCTCTTAAAATCGCCTCGTGATGTAGTCCGAGACTTCCCCCCAGAGAGACTCAACTTTCAGAATTTCCACAGTCATAATGGAGAACACCACGGCCGGACAGATGTGCAGGGAAGATCATATCTGCTCCAAGAGGACTGCCGCCTCTTCGACGCTGCTTTCTTCAAGATCAACCCCATGGAGACCGAGGGTATGGATCCACAGCAACGTCTCCTTCTTGAGACCGTCTTCGAGGCTATAGAGGCGGCAGGCTGGCCCATGGAGGAGTTAGAGGGATCTCAGACTTCCGTACACGTCGGCAACATGACGGTAGACTTTAACGACATCCAAATGCGGGATCCTGAAGCACTACCGACCTATTCAGCCACTGGACTGGCTCGCATCATCCTCTCCAATAGAATCTCGTTTTTCTTTGACTTCAAAGGGCCATCCGTTACGATCGACACTGCATGTTCCAGCTCCTTGGTGGCTTTGCACCAAGCCGTGCAGTGCCTCCGAAACGGCGAGGCCAGCCAGGCAGTGGTGGCTGGAGTGACCCTGCTCCTGGACCCAGGCATGTATATTGCCGAGTCCAAGCTACATATGCTGTCCCCCGATTCGCGGTCGCGCATGTGGGATAAGGACGCTAATGGGTATGCTCGTGGCGAAGGCTGTGCGGTGGTGGTCTTGAAGCCCCTTGCCAAAGCCATTGCGGACAATGATCATATCGAATGCATTATACGTGAGACGGGCGTCAACTCAGACGGACGCACGGATGGCATCACCATGCCTAGCTCCACGGCACAGGCCTCACTGATCCGTCAAACTTATAGGCGGGCAGGCCTCAACCCCATCAAGGATCGTCCCCAATTTTTCGAGTGTCACGGTACTGGGACTTTGGCCGGCGACCCTGTAGAGGCGCGCGCCATTAAAGAAGCTTTCTTCCACAATATTGATGGTTCTGACGAAATCGAGGTGAAAGACACATCCCAAGAGCCCCTATACTGCGGATCTGTGAAAACTGTTATCGGTCACCTTGAAGGATGTGCAGGGTTGGCAGGCGTCTTGAAAGCATCGCTAGCCCTGCAGAACAAAATAATCCCTCCGAATATGCATTTCAGCCAGCTAAACCCAGCCATTGCGCCTTACTACGAGAATATTCACGTACCTACTTCCTCTCAGCCATGGCCAGAGACTCAAGGGAGGCCATTGCGTGCAAGCGTGAATTCATTCGGATTTGGTGGCACAAATGCCCATGCTATTCTTGAGAGGTTTAGCTACGCAGACCATCAGAGCATGAAGGATGGTCCAGCCTCTGAGATGGGACCCATAGGACCATTCGTCTTCTCAGCCAAATCTAGGACCACACTTCTTCGACAGCTCAAACAGACTGTTGAGCACATTCAGTCAAATCCCTTGCTTGATCTTGATGCCCTTGCTTGGGTTCTCCAGACCAGGAGGACTGCACTCTCGATGCGGACGTGCATACATGCCACTGACCGTCAGGGACTACTCGACGGACTCGAGAAACAGATTCACGCAGCCGAGGTGTCAAGCGATGCTCCTTTCGGCGTGAAGGCGAATACGCTCAACGATACCAAGCAGTTCAGGATTTTGGGAGTCTTCACGGGCCAGGTAAGTCGATCGACCATCCGAGTCAAAGGCACTTGCTCACAAACACACCAATCCAGGGTGCTCAAACTGCAGCTATGGGGCGGGAGCTAATGGCATCCTCTCCCATCTTTCTTGACGCTATAAGAAGATGCGAAGAAGCATTAAAATTGATTCCAGAGCCGGCTGAATGGTCATTGATAGAAGAATTGGGTACTGAAGGGCCTCGTTCCCGTGTGGCCCAAGCCCAGTTCTCGCAACCACTCTGCACGGCTATACAAATTGGCCTTGTAGATTTACTACGGGCTTCTGGGATCAGCTTTGGAGCAGTTGTCGGCCATTCTTCCGGCGAAATAGGAGCCGCGTATGCAGCTGGTATTCTGGACGTTAAGGACGCCATGGGCATTGCCTACTACAGAGGGTTGGTCTCCTCGTTAGCCAGAGGCTCGAAGGGAGAAGAGGGTGGTATGATGGCTGTCGGGCTTTCTCTCAACGAAGCTCGCGCCTTCTGTAGTAGACCTGAGTTTTCTGGTCGACTCCAGGTCGCAGCAAGTAATGCGCCGTCGACTGTGACCTTATCTGGGGATTTGAATGCTATACGCCAGGCTGAAGAAATTCTAAGCAAAGAAGGCACATTCGCCAGGAGACTCCAAGTCGATACGGCGTACCATTCTCATCATATGCGTCCCTGCGCTACTGCATACTTGGGATATCTCAGAGCCCTCGATGTGCAAGTTAGACAGTCACATGACTCCTGCTTTTGGTCTTCCAGCGTCCACAGAAACGTGGACATGCGTCAACGACTTGGCGAGTTACGGGACCAGTATTGGGTAGACAATATGGTAAAGACTGTCTTATTCACCCAGTCCACCTTGTTCGCCATTCAAAGTGTTCCATCGCTCACCGTGGGACTTGAGCTGGGACCCCATCCAGCGTTGAAAGGTCCGGTTACGCAAACTTGGGACTCAATTCGAGATTCCCCGCTGCCTTATGCAGGCTGTCTCGACCGCAAAGTGGGAAACCTGTTTACCATATCTACAGCTATCGGACTGGTGTGGAGTCATCTCGGGCCTTCAGCAGTTGACTTTGAAGAATTCCGTGACGCTTTGGGGTCAAGTCGCACGAGGCGAGTCCTGAAGGACCTACCTGCATACCCCTGGGACCATGATCAAATTTACTGGCACGAGTCTCGATTGTCTCACAACTATCGTCGAGGTTCGCGTGCTCCAAACATGCTTTTGGGGCGACTGCAAGAGGACTGCAAGACTGAGATGACCTGGCGTAATATCTTCCGCTTGAACGAAATGCCGTGGTTGAGAGGGCATACATTTCAAGGCCAGGTCATCTTCCCCGGGGCCGGTTATGTGAGCATGGCTCTGGAAGCCGCAAAGTCTTTTGCGCGGGAGCGGCATGTTGAAGTCGTCGAGATACACAATGTCAGCATTACGAAAGCTTTGGTTATCGAGGAAGATACCAGTGGTGTAGAAGTCCTCTTCACACTTCGTCAACTAGACTCAACAGCTCAGAAGGGTCATGATCAGCGAGTACTAAAAGCCGCCTTCTCCTGTTATAGCTGTTCCGATGGTCATGTTTTGGACGCAGCGTGTCATGGTCAATTAACCATACACCTTGGCGAGCCCGGAAAGGATACGCTAGGGCTGCCTCAAAGGCAAATTTCCTCGATCGAACTCCCTCCTCTAGACGTTGAACGATTTTTCAAAGCAATCGATAGCCTTGGAATAGTCTACAAGGGATCGTTCCGCGCCTTGGAATCCATCAACAGAATCAGGGGCCATGCACAGGCAGCGGCATCCTGGGCGGATGGTCAGCTAAACGATAGCATGCTGCTCCACCCAGAGATTCTTGACGTTGGGTTTCAGGTCGGTTTTGCTACCTTCGCATCGATAGCCGAGGGTGCAATGGGGGCTACATACCTCCCTAAAGGAATTTGTCGTGTCGTCGTGGACTATGCGCAGAGCCTCGGCGAGTCTTCGGGAACAGCTACTACCATGGAGGCTCACTTGATCAATTCGTCAAGCGATATAGTCGAAGTAGATATCAATATATGCGATACGCGTAACGGTATCTCTAGGGTACAGGTTGAGGGCCTCCTGTTGAAGGCCATGGCAGAGCCACAGCCTACGGGTGATCGATTGCTGTACGCCAAGACCGTCTGGGATAACGACGCCGCGGGGGAGTTGATTATTCCCTCGTCGACAGTCGTCTTGGCTTCAGATTTGGAGTACATTGACGCAGTAGAGCGGACGGCGCTTTTCTTCATGAAGAGTCTTACTCAGGAGTTTTGTCCACAGGAAATCAGGGCCTTCAAATGGTACCACCAAGAACTTTTCCGGGCGATCGAACTGTTCTTGAAGCCAGTTCGAGAAGGAATCCATCCTGTTTTGAAACAGGAATGGCTTCAAGATAACCGTGCCACGATCTGCACTTTTTCTGAGCAGTATCCAGGAAGTGTAGATCTACAACTTCTCACAGCAGTGGGTGAAAACTGGCCCTCAGTTATGCGCGGCGAGTCGGAAATGCTGGAGCATATGTTGAAAGATACGATGCTGAGCCGACTGTACATGGACGGCCGTGGTTTTTCAATCTGTAACGACTACGTCGCTGCATATATGAAGAAAATCACGCACAAGTACCCGCGCACGCGAATCTTGGAGATCGGGGCTGGTACAGGTGGGACAACTCGTAGTGTCTTGGTAAGTCGATTGTCTATCAACATGTTCATGTTCAGTTGTTCCAATGGGCCACAGGACAGATCAAACCGTTAATACTCTACAGGACAGTATCGGTGATGCCTATACATCATACACCTATACCGATATCTCAGCTGGCTTCTTTGAGCATGCGGCTGAGAGATTTACAGACCATTCCCAGAAGATGGAGTTCAAGACATTCAACGCGGAAAAGACCCCTGGCGAGCAAGGACTGGCAGTAGGAACCTACGACATCATCATTGCCGCCAACGTCTTACACGCCACGCGGAACTTGGCACAGACCATGCAAAACGTCCGGTCCTTACTGCGTCCAGGTGGCTTCCTAGTTGCTGTGGAGGTCACTGGCACCATGCTTCGCGAGCCAGGCCTCATGGGTGGCCTAGAGGGATGGTGGCTTGGTGTTGACGATGGACGTTTCCCATGTCCAGGTATTTCGGCCAAGAGCTGGCATGATGTTTTCCAGAGCAATGGGTTCTCGGGCGTTGATTCCATCGCCTACGACTTCCCTGAAGTCAAACGCCACAACTGTTCGGTGCTCATCACCCAGGCGGTGGACGAAAAATACGATATTCTGCGCAACCCCATTACATCGATCGATGCTGTCCCAGAAACCCAAGTCCTTATTGTAGGAGGTGCCACGTTACCGGTGTCTAAGGCAGTTCGTCGAGTCGAGAAGATGCTCCGACGATGGACGCCACGCATCAAGGCTTTCAACAGCGTCGCGGACCTGGACCCCTCTGAGGTCAGCCCAGGTACCTCAGTATTGTGTCTTTCAGATCTTGACGAGCCGATATTCAAGGCTTTGATGGACTCCAAGCGATTGAACAATCTGCAGGAGATGCTAGGGAATGCCGAGAACGTGTTGTGGGTAACAAGTGGCCGGCTAAGCCATGACCCCTACAGCAATATGATGATTGGTATCGGTCGTGCGCTCGCCTTTGAGCTACCGCACGTCCGCATGCAGTTCTTAGATTTTGATGAACAGTCCTCGTGGGACATGGAAATGGTAGTTCAGTATCTTGCTCGTATGGTGCTTCTATCCTCACCGCAGTATCTAGACTACAATATGCTCTGGACACACGAGCCTGAGGTCCACGTCAGAGGTGACCAAACGTTGGTGCCACGTTTGATCCGAGACGATTCTTCTAATGAGAGTCTCAACTCTCGCCGCCGTCAGGTCACGAGGCTAGCAAAGGAGTCCGAGTCGGTCGAATTGATCCACGGCGACGATCAAACTGTGCTCGTCAAAACGAAGCAGTCGCATCAGTCAGACACTGGATCCGTAGAATTTGTTGTCAGATTGTCCGTGGCTCTACATTCCAAACATGAAGCGCCTTGTTATTTATGTTTTGGTAAAGTGGGAAACTCCGATAAGCCAGCTTTCGCATTGTCGAAAACCGACTGTTCGACGCATGGCTTACCACCCCGGCAGGTGTTCGAACCACGGACCCTGAGTACTTGCGATGACAAGCTCCTCATTTCTGTTGCTTCCTCACTGATAGCATGCCATGTTCTCTCAAGCTACCATGGTGAGGAGACTTTGATGGTCTACGAGCCGACAGAGGGCATCGCAGAAGCCATATCCAATGCTGCAGAGCGGAAGGTGCTCTTCGTTTCCGGAGAAGCGACACAGACCGGCAAAGGTTGGATCACGATACACCCGCTAAGCTCTGCTCGAACAGTCCGTCGACTGATACCTGCTGATGCTCGTTTTCTACTCGATCTCTCGGGCAACAATCAGAGCGCACCCGCCAGTATGATGAGGAATATACCGCCCCAGTGCAGCTGTGTCAAATTCAGGCCGAATACCATTCCTAATGACCGCACTACCCTGGGAGTTGCATTCGACATGGCTGTCTTGGCGAAAACTGGTCCAAGTCCCAAAGTCGTCAAGATAGGCGAGACCGGGGCCGAAGAGTTTTGCACCAGGCGCCTTGCCACTGTAATTGACTGGGAACGCACAGGTCCACTGAGTATAGTGATACCTCCGCCCGACGCACAACAGGTCTTTTCGGGCAGCAAAACTTATCTGCTGGTGGGTATGGCGGGTGAACTGGGCCAATCGCTGTGTCGCTATATGTCCAACTGCGGTGCCCGCCACATTGTCGTCGCGAGTCGTAATCCCGCGTGCGGCGAGCGCTGGCTCGAAGATATGCGCGCAGCTGGGGTCAACATCCACGCCACCCAGCTGGACGTAACAGACCGGGATCAGGTGCAAGCTACTCTGTCTAAGCTCAGGACATCGATGCCTCAAATTGGAGGCGTAGCTAATGCCGCATTGGTGCTCGAGGACTCGCTCTTTGTCAATGCCACAGCTGACAGTGTCAACAAACAGCTGAAGCCGAAAGTCGACGGCACTGTACATCTCAACGACGATTTTGTGGAAGACGACTTGGACTTCTTCATAGTATTCTCATCACTGGGTAGTGTGTATGGAAATGCTGGCCAATCCATATACCATGCTGCCAACATGTTCATGACAAGTCTGGTAGAACAGCGAAGGAGTAAAGGCAAATCGGCATCTGTAATCGACGTCGGTATGATCTCAGACATCGGATACGTCGCCAAGAGCGAAAGGAGCGGGTCTGGAATTGAGAAGCATCTTCAGTCACAGTTTTATATGCCACTGGCAGAGACTGAATTCCACCATCTGTTCCTCCAGGGCGTCCTCTGTGGCCATCCGAGCTCTGAAAATGCGCATCTCACCATTGGAATCCAACCCTTCATTGATGAGCAAGACGCAATCAAGCCTCAATGGTACGACAATCCGTATTTCTCTCATATGGTCGTCCAGCCTTCGTCTTCCAATGGATCTAACCAGCCTGCGACATCGGCCCAGCAATTGCAGGAAAGGTTGGAAAGTGTCTCTTCGATTGAACAAGCATCAGACGTGTACCACACGATGTTCAGAAACAAGATGGAGGCAATGATGAAAATTCCTGCTACTTCAATCGACATATACGCCCCCTTGTCTGACCTGGGGCTTGATTCCTTACTAGGGGTAGAGATCCGAACCTGGTTGCTGAAGGAGATGTATATCGACGTTCCGCTTCTCAGGATTCTGGGTCGAGACTCGATCGCATCCATCTGTTCTGTAGCTGCTGAGAGACTGCTCTCGGGAAAAGTGGCGTCTAACGCAGACGACAAGGCAGCAGAAACGGTGTTCGTATCAGTCGGCAGCGCCGATAATGTCCAAGCTCTCCAGGTTCCAGAGCAAACTGTCAGCTATTCCACGTCCCAAGTTTCGGAGGCGAGCCTCAGCTCAGAGTTTGGTACTCCTGCAGACTCCAAAACCACTGATACAGGTTCGTATGACCAAGATTTACCGCCCGTCCTGCGTCCTACGATAGTGTCAACGTCTTGGGAGCCAACGTCCTTATTTCCGATAGAGTTCAGTCGAACAGAACGAATGTCATACGCGCAGGCGAGTCTGCATTTCCTTCAAACTTACTTGGATGATCCTACCACATTCAATGTTACTGCTCAGTACGAGATCAATGGTTCGCTGAACGTGAGTCGATTCACGCAAGCTTTAGAGAAAACATTGGCACGCCATGACGCATTCCAGACTTGCTTCTTCACAGAGCCTGGGACTCTTGAACCGAAACAAGGGGTTGCTGCGGTTCATTCTGGCGACAGAGTATTCCATGTTGAGTCAGCTTCAATACAGACCGTCTGTGAATTATATCAAAGCCTTGCGCTTCAGCAATGGGATCTCACGTCTGGACGGACTTTTCAGGCTATTCTGGTGACGCATGCGTCTGATGTACACAGCTTGATCATTGGATGCCATCATCTTATCATGGATGGAATGAGCTGGCACCTGTTTCTCCGGGACCTTGACCGAGCATATCAGATGCTACCATTCCAGCCTAAGATCGTTCCTTCATATCTAGATTTCGCTCGGAATCAGAAACAAGCACTTGCCGAGGGGGGTATGGACACCTCTCTAGCCTACTGGATGAGCAAACTTCAGCCAATCCCAGCTGTGATTCCGCTCTTGCCACTGGCGCAGACGAGAACAAGAAAGACTCGCCGCAAGTATGGAAATAACAGGCTTGAGAGAGAGCTTTCCTTAGATATGGTTGGCCATGTCAAAAGGGCAAGTCAAGCCTGCCGTTCCACTCCCATGCAGTTTTATCTATCGGTTCTGCAGGTTCTTCTCTCTCGTCTTCTGGACTTGCAAGAAGTCTGCATTGGTGTGACCGATCTGGGACGTGGGTACAGCGCAAGCGACAATGGGCGCGAAGAAACAATTGGGCAATATGGAGAAACCGTTGGCCACTTTACCAACCTTCTTCCTATGCGTTTCGACATCGACCGCCATGAGACCTTCTCCCACCTCGTACATGAGACTTCGCGAACAGTGCTTGAGGGGCAGAGCCACGCCACCGTACCTCTGGACATCATTCTATCAAAGCTAGATATGGAACGATCGCCGTCGCACACGCCGGTCTTCCAGGTTGCTTTCAACTATCGCGTTGGCAGCTTGCTCCAGAGGAAGTTAGGCGGTTGTACCATGAACTTGATTCAATACGAAGATGCGAAGAACCCGTACGACATCACGCTGAACGTGACCCAAACTGCCAAAGGCGGTCATTCCTTGGAACTGTTGACTAGCGACTACCTTTACTCCGCCCCGACCTCGGAATTCTTGATGAACGTCTATATCCATCTTCTCAAGTCTCTGTCTTCCGACCAGAGGTGGAAGCTCCGTGACTGTAAGCTCTACGATGATGAGAAAGTCGGCGACGTGCTCCGATTGGGTCATGGACCTAGGATCGTTCACGAATGGCCAGATACCATTTCTAGAAGAATCCAACAGGTATATTCAGCATTCCCTCAAGTTATTGCCATCAAGGACAGCACAACCTCCGTGACGTACGCGCAACTGGCAAGGCGTGTGCAGTCCATTGGACAAGCATTAATGGGGGCTGGAGTGGAACCATACAGTTGCGTAGCTGTTTTATGCGAGCCTAGCATCGACACATTTGCATCAATGCTGGCTATCCTACATATTGGCGCAGTATATGTTCCACTCGATATGAGTCTACCCGCCACCAGGCATCGCACCATGGTGGCAGCATGCGATGCAAAACTTTTGGTCTTCCATCATCGCACATCAGACGCTGCCTCTCAGTTTGACTCTATCTCCAAGGTGGACCTATCGCAAGAGCTCGGGGGATCCAAGCAGCGTTTCCCTGCTGAGCCCTTCGAAAGCGATACCAGCTTCGTACTCTTTACGAGCGGTTCCACTGGCACACCCAAAGGTATCCGTCTTTCGCAGAGTGGGATCATGAATTACGCTGCCTCCAAGAGTGCAGAACTTGGCCTCAAGCAGCCAAAAGTACTCCAGCAGAGCTCGACAGGCTTTGACATGTCTGTCGCTCAAGCTGTCAATGCTCTTGCGAATGCTGGGACCCTAGTCGTAGCCCCGTTGGGGATGCGCGGCGATCCTGTTGCGATTGGTCAGATGATGTTAGCTGAACAGATTGAGTTCACTCTATGCACTCCATCAGAGTATCTCATGCTGTTCACTTATGGAGGTGATAGCCTTCGGCACTGTACTTCGTGGACGCACGCATGCTGTGGTGGCGAGGCCGTGACTGAGAAGTTGGTCTCCGAGTTTCGAAGACTGGAATTACCCAACCTAAACATGCTGACCGACTGCTATGGTCCGACCGAAATTTCATGTGCTGCGACTTTCTGCCAAATACCTCTAAGTACGCACGACAAGGTTGAACTTCATAACTCCATCGGCAAAGCCATCTCCAACACTTCTATTTACATTCTTGGGCAAGATTCAGGGATGGTTCCGGTTGGTTTCGAGGGAGAGATATGCGTAGGCGGCGCTGGGGTTGCGAGAGGCTATCAAGACGCCGCAACCAGTTCTGCTAGATTTATCGCAAACCCGTTCGCAACTGCAGAAGACGTGTCACGAGGTTGGACGACCTTGTACAGGACTGGAGACAAGGGTTGCATCCGAGAAGACGGGTCGATAGTGTTCTTCGGTCGAATGGACGGTGATACACTGATTAAACTCCGTGGCCTGCGCATAGAGCTTACCGAGGTCGCCAATATCATCATGAATGCTGGGAAGGGCTCATTCGCCGATACGATTGTGACAGTCCGTGGCCCGTCTGACTCCCAGTTTCTGGTGACACATGTGGCCGTTGCCGAAGAGAATCGCCAATCCCAGGAAGATCTTGATAGGATTTGCGCCGAGCTCCCCTTACCTCGGTACATGGTGCCTTCCATAATTGTGGCCCTTGACCGTCTACCAACCTCATCAAATGGAAAAGTTGATAGGAAAGCCGTACAGTCACTCCCTCTACCAGATCGGAATAAAATGGCTCATATGACTAAGGCTGAGGAGCCGGAGCCATTGACCGTAGCCGAAGGCGAGCTTCGACTGATCTGGCGAGAAGTCCTCGGCGAGGCTGCTGGCGCTGCCAATATCCGAGCAGGCAGCGACTTCTTCACAGTAGGAGGAAGCTCACTTCTCCTAGTCCGTCTGCAGAATGCTTTAAAGGAGAAGATGGGCGTGCAGCTGCCGCTCAAAGATCTCTACCAAGCTAGCCCGCTGCGTAACATGGCAGTCGTCACGAGCCACGAGCGAGGCGACCTTATTGTTGATATGATTGACTGGGAAGCAGAGACGGGCATTCAAGACGAAGTGCTGAGCTCGGCTGGGGCGCTGATTACACATGCACCGAAGCGTACGCAACGCCAGGTTCTGTTGACCGGGGCTACTGGGTTTCTGGGTTTCGAGATCCTGGCGAAACTCCTAGAAGACGATGACGTTTCCCACGTTCACTGCATTGCTGTGAATCCAGATCATGCATCCAAGTTGCCGAAGTCCGACAAGATCACAGTTTACACAGGCAGTCTGTTGAGTCCCACCCTCGGTCTGTCATCACGCGACATGGAGAGGCTGCAACAAGATGTGGATCAGATCATCCACGCAGGCGCTCAGGGTCACTGTCTGAACAACTACTCGTCGGTGCGCGCGGCGAATTACGTATCAACACAGTTTCTCATCCTCAAGCTCGCGGTCCCGCGCGCAGTCCCCTTCGATTACATCTCATCTGCGCGCGTCATCCTTTACGAATCCGGCTCACACGCGTCGGCACCCGTGTCCATGGCTGCGCACCCACCGCCCACAGACGGCAGCCAGGGCTACACGGCGTCCAAGTGGGCGAGCGAGCGATGGCTCGAACGCGTCGCGTCGATAGAGGCAATGAAACTTCCTATCACCATCCATCGTCACTGTTCTATCATCGGCGCCACTGCACCGCACGACGACGCCATGAACTCGGTCATCCGGTACTCAATCCTCAGCAGCACCGTGCCTGCGCTGCCGAATGCCGAGGGGTACTTCGACTTTGAGGATGTGAGCAAGGTGGCGCAATCGATCGCTGCCAAGACCGACCGTGATCCAGCAGGCGGTCTCCAGTTCCGCCACCATAGCAGTAACATCCGGGTCCCCTTCAGCGACCTCGCACAGCGTATGACCACACTCTACGGGGGCGAATTCACAACAGTGGGGATGGATGAGTGGTTGCGAAGTGCGGAGGAACTTGGTATTGAAGACCTTATTGTGAGTTATCTAAAAGCGAACGTCGTTGGTAGGGGCCAGTTATCATTCCCATATTTGGGTGCCTGA", "translation": "MAEQIAIVGSACRFPGGASSPSKLWDLLKSPRDVVRDFPPERLNFQNFHSHNGEHHGRTDVQGRSYLLQEDCRLFDAAFFKINPMETEGMDPQQRLLLETVFEAIEAAGWPMEELEGSQTSVHVGNMTVDFNDIQMRDPEALPTYSATGLARIILSNRISFFFDFKGPSVTIDTACSSSLVALHQAVQCLRNGEASQAVVAGVTLLLDPGMYIAESKLHMLSPDSRSRMWDKDANGYARGEGCAVVVLKPLAKAIADNDHIECIIRETGVNSDGRTDGITMPSSTAQASLIRQTYRRAGLNPIKDRPQFFECHGTGTLAGDPVEARAIKEAFFHNIDGSDEIEVKDTSQEPLYCGSVKTVIGHLEGCAGLAGVLKASLALQNKIIPPNMHFSQLNPAIAPYYENIHVPTSSQPWPETQGRPLRASVNSFGFGGTNAHAILERFSYADHQSMKDGPASEMGPIGPFVFSAKSRTTLLRQLKQTVEHIQSNPLLDLDALAWVLQTRRTALSMRTCIHATDRQGLLDGLEKQIHAAEVSSDAPFGVKANTLNDTKQFRILGVFTGQGAQTAAMGRELMASSPIFLDAIRRCEEALKLIPEPAEWSLIEELGTEGPRSRVAQAQFSQPLCTAIQIGLVDLLRASGISFGAVVGHSSGEIGAAYAAGILDVKDAMGIAYYRGLVSSLARGSKGEEGGMMAVGLSLNEARAFCSRPEFSGRLQVAASNAPSTVTLSGDLNAIRQAEEILSKEGTFARRLQVDTAYHSHHMRPCATAYLGYLRALDVQVRQSHDSCFWSSSVHRNVDMRQRLGELRDQYWVDNMVKTVLFTQSTLFAIQSVPSLTVGLELGPHPALKGPVTQTWDSIRDSPLPYAGCLDRKVGNLFTISTAIGLVWSHLGPSAVDFEEFRDALGSSRTRRVLKDLPAYPWDHDQIYWHESRLSHNYRRGSRAPNMLLGRLQEDCKTEMTWRNIFRLNEMPWLRGHTFQGQVIFPGAGYVSMALEAAKSFARERHVEVVEIHNVSITKALVIEEDTSGVEVLFTLRQLDSTAQKGHDQRVLKAAFSCYSCSDGHVLDAACHGQLTIHLGEPGKDTLGLPQRQISSIELPPLDVERFFKAIDSLGIVYKGSFRALESINRIRGHAQAAASWADGQLNDSMLLHPEILDVGFQVGFATFASIAEGAMGATYLPKGICRVVVDYAQSLGESSGTATTMEAHLINSSSDIVEVDINICDTRNGISRVQVEGLLLKAMAEPQPTGDRLLYAKTVWDNDAAGELIIPSSTVVLASDLEYIDAVERTALFFMKSLTQEFCPQEIRAFKWYHQELFRAIELFLKPVREGIHPVLKQEWLQDNRATICTFSEQYPGSVDLQLLTAVGENWPSVMRGESEMLEHMLKDTMLSRLYMDGRGFSICNDYVAAYMKKITHKYPRTRILEIGAGTGGTTRSVLDSIGDAYTSYTYTDISAGFFEHAAERFTDHSQKMEFKTFNAEKTPGEQGLAVGTYDIIIAANVLHATRNLAQTMQNVRSLLRPGGFLVAVEVTGTMLREPGLMGGLEGWWLGVDDGRFPCPGISAKSWHDVFQSNGFSGVDSIAYDFPEVKRHNCSVLITQAVDEKYDILRNPITSIDAVPETQVLIVGGATLPVSKAVRRVEKMLRRWTPRIKAFNSVADLDPSEVSPGTSVLCLSDLDEPIFKALMDSKRLNNLQEMLGNAENVLWVTSGRLSHDPYSNMMIGIGRALAFELPHVRMQFLDFDEQSSWDMEMVVQYLARMVLLSSPQYLDYNMLWTHEPEVHVRGDQTLVPRLIRDDSSNESLNSRRRQVTRLAKESESVELIHGDDQTVLVKTKQSHQSDTGSVEFVVRLSVALHSKHEAPCYLCFGKVGNSDKPAFALSKTDCSTHGLPPRQVFEPRTLSTCDDKLLISVASSLIACHVLSSYHGEETLMVYEPTEGIAEAISNAAERKVLFVSGEATQTGKGWITIHPLSSARTVRRLIPADARFLLDLSGNNQSAPASMMRNIPPQCSCVKFRPNTIPNDRTTLGVAFDMAVLAKTGPSPKVVKIGETGAEEFCTRRLATVIDWERTGPLSIVIPPPDAQQVFSGSKTYLLVGMAGELGQSLCRYMSNCGARHIVVASRNPACGERWLEDMRAAGVNIHATQLDVTDRDQVQATLSKLRTSMPQIGGVANAALVLEDSLFVNATADSVNKQLKPKVDGTVHLNDDFVEDDLDFFIVFSSLGSVYGNAGQSIYHAANMFMTSLVEQRRSKGKSASVIDVGMISDIGYVAKSERSGSGIEKHLQSQFYMPLAETEFHHLFLQGVLCGHPSSENAHLTIGIQPFIDEQDAIKPQWYDNPYFSHMVVQPSSSNGSNQPATSAQQLQERLESVSSIEQASDVYHTMFRNKMEAMMKIPATSIDIYAPLSDLGLDSLLGVEIRTWLLKEMYIDVPLLRILGRDSIASICSVAAERLLSGKVASNADDKAAETVFVSVGSADNVQALQVPEQTVSYSTSQVSEASLSSEFGTPADSKTTDTGSYDQDLPPVLRPTIVSTSWEPTSLFPIEFSRTERMSYAQASLHFLQTYLDDPTTFNVTAQYEINGSLNVSRFTQALEKTLARHDAFQTCFFTEPGTLEPKQGVAAVHSGDRVFHVESASIQTVCELYQSLALQQWDLTSGRTFQAILVTHASDVHSLIIGCHHLIMDGMSWHLFLRDLDRAYQMLPFQPKIVPSYLDFARNQKQALAEGGMDTSLAYWMSKLQPIPAVIPLLPLAQTRTRKTRRKYGNNRLERELSLDMVGHVKRASQACRSTPMQFYLSVLQVLLSRLLDLQEVCIGVTDLGRGYSASDNGREETIGQYGETVGHFTNLLPMRFDIDRHETFSHLVHETSRTVLEGQSHATVPLDIILSKLDMERSPSHTPVFQVAFNYRVGSLLQRKLGGCTMNLIQYEDAKNPYDITLNVTQTAKGGHSLELLTSDYLYSAPTSEFLMNVYIHLLKSLSSDQRWKLRDCKLYDDEKVGDVLRLGHGPRIVHEWPDTISRRIQQVYSAFPQVIAIKDSTTSVTYAQLARRVQSIGQALMGAGVEPYSCVAVLCEPSIDTFASMLAILHIGAVYVPLDMSLPATRHRTMVAACDAKLLVFHHRTSDAASQFDSISKVDLSQELGGSKQRFPAEPFESDTSFVLFTSGSTGTPKGIRLSQSGIMNYAASKSAELGLKQPKVLQQSSTGFDMSVAQAVNALANAGTLVVAPLGMRGDPVAIGQMMLAEQIEFTLCTPSEYLMLFTYGGDSLRHCTSWTHACCGGEAVTEKLVSEFRRLELPNLNMLTDCYGPTEISCAATFCQIPLSTHDKVELHNSIGKAISNTSIYILGQDSGMVPVGFEGEICVGGAGVARGYQDAATSSARFIANPFATAEDVSRGWTTLYRTGDKGCIREDGSIVFFGRMDGDTLIKLRGLRIELTEVANIIMNAGKGSFADTIVTVRGPSDSQFLVTHVAVAEENRQSQEDLDRICAELPLPRYMVPSIIVALDRLPTSSNGKVDRKAVQSLPLPDRNKMAHMTKAEEPEPLTVAEGELRLIWREVLGEAAGAANIRAGSDFFTVGGSSLLLVRLQNALKEKMGVQLPLKDLYQASPLRNMAVVTSHERGDLIVDMIDWEAETGIQDEVLSSAGALITHAPKRTQRQVLLTGATGFLGFEILAKLLEDDDVSHVHCIAVNPDHASKLPKSDKITVYTGSLLSPTLGLSSRDMERLQQDVDQIIHAGAQGHCLNNYSSVRAANYVSTQFLILKLAVPRAVPFDYISSARVILYESGSHASAPVSMAAHPPPTDGSQGYTASKWASERWLERVASIEAMKLPITIHRHCSIIGATAPHDDAMNSVIRYSILSSTVPALPNAEGYFDFEDVSKVAQSIAAKTDRDPAGGLQFRHHSSNIRVPFSDLAQRMTTLYGGEFTTVGMDEWLRSAEELGIEDLIVSYLKANVVGRGQLSFPYLGA"}, "identity": 0.37623762376237624, "similarity": 0.5198019801980198}, "934161b4-eecf-43b7-aff4-7171efd4a4a3": {"uid": "934161b4-eecf-43b7-aff4-7171efd4a4a3", "query": {"uid": "2c192c3f-7c35-42ec-bbfa-8a46fca2b951", "label": "KAI8632915.1", "names": {"protein_id": "KAI8632915.1", "cluster_role": "hit_required"}, "start": 26208, "end": 27993, "strand": -1, "sequence": "ATGCCTCTTGTTGTCCCGTTCGTCCTGGCCCTTGGAATTGCTAGCATTTTGACCTGGGTCACGTCTTCATGGCTTAAGCACATTCGCTATGAGCAAACACGCGAACAACTTGGGTGTCCACCCCTTGAGACTTACCCCGGCTATGACAAGATCCTAGGCTTGGATTTCGTCTACGCCATGATGGCAGCTCTCAAGGAAGATCGAGTTCTCGAATATCTCCGGGAGCTGTATGCTAACCGTCGATCAAAGGTCTGGGCTGCAAATTTTTTGGGAAAGCGTATGGTGTACACAATGGAGCCAGAGCACATCAAGGCGCTATCCACATCACACTTCGAGAATTTTGCCATAGAGCCTATCCGCGTCGGCAATGGTGCTATCACACCCTTTACCGGGCGTGGGGTTAGCTCTTCGGATGGTGCCAGGTGGGCCGCGTCGCGCAAGCTTGTCCAGCCATACTTCGATCGGGCGGGCTATACGAACCTAGAACGCTTGAGGAGCCATGTTGATCGACTTATTGATAAGATTCCGGTAGATGGGTCGTCAGTAGATATGCAGCCTTTGCTTCAGCGATGGGTAAGTAGGAGCAATTACAACGTTTCCCCCTGTATTATATCAAGTTCTTCCCAGCTCAGCGACAATAGTTTCTTGATACGTCGACAGAGTTTCTGTTCGGCGAGTCCGTGAACTGCATTGATCACGAAGAACGAGAATGGCCACGCCATAATATGATAGAGGTCATGAAAGGCTTACGATTTCGCCTCCAACTAGGCTCCTTTCTATTTCTGCACCGTGACAAGAGCTGGCTGGCTGCTTGCAGGCGGATCCATCAATTCCTAGACGGGTACATTGACAAGGCTTACCGGGATTATGACAGGGAGCAGCGACTTGGTGTGACTGCGACCTACGCGAATGGCAAGCCGCGCGACGACTTTCTCTGGACTCTCGTCTCCAAGATTCCAGACAAGCTGGAGTTGAGGACGCAACTCATGGGAGTCTGGATACCGTCTAATGAAACCACGTCTATATTAACGTCCAACGTATTATTCGCAATGGCACGGTACCCCAGAGTCGTAGAAAAGCTAAGGGCACAAATCCTCGCGTACGGGGACAAGCCCATATCTTTCGAAGGGCTCAGGTCAATAAATTACCTGAGATGGATTATCAACGAGAGTTAGTCTCAAATGTGCCAGCAAGACCGGTAACAACTTTACTTCGTACCAGTACTGCTAACTAACAGGCATTGCCCACACAGCTCACAGACTTTATCCCGTCAGCCTTCAAACCGTTCGCCTATGTATCAAAGACACAGTGTTGTCCTCAGCCGACATGAACAGCTGCCAGTCTCCGTTGTTCTGCGCGAAGGGTGACGTAGTGCATTGTAATCGATATCTGAGTAAGTGTAGAGCGGCGCCTGGCACATCCTGCTTAATTATTGTCTCATCATGTCTCGTTTCGATACTTGCCAACCTCTTCTCAACCAGCTGACTTGTACCTCTTCTTCGTCTAGTGCAGAGAGACAAGACCATATGGGGACTGGACGCCGACGAGTTTCGGCCCGAAAGATGGAAGACAGCCAGACCTTTATGGGCTTTCGTGCCCTTCGGCGGCGGCTCGCGGATTTGTCCTGCACATGTGATGGTCGACACGGAATGCAGCTATACTATTTTTCGCATATTTCAGTGTTTCAAGTCTTTAAAAGCCTCGGATATTAGTCCGTACACAGCCGTGATGGGAATTGGACTGTCGAGCAAGGACGGTTGCAAGGTATCATTTGTTCCGCAATGA", "translation": "MPLVVPFVLALGIASILTWVTSSWLKHIRYEQTREQLGCPPLETYPGYDKILGLDFVYAMMAALKEDRVLEYLRELYANRRSKVWAANFLGKRMVYTMEPEHIKALSTSHFENFAIEPIRVGNGAITPFTGRGVSSSDGARWAASRKLVQPYFDRAGYTNLERLRSHVDRLIDKIPVDGSSVDMQPLLQRWFLDTSTEFLFGESVNCIDHEEREWPRHNMIEVMKGLRFRLQLGSFLFLHRDKSWLAACRRIHQFLDGYIDKAYRDYDREQRLGVTATYANGKPRDDFLWTLVSKIPDKLELRTQLMGVWIPSNETTSILTSNVLFAMARYPRVVEKLRAQILAYGDKPISFEGLRSINYLRWIINETHRLYPVSLQTVRLCIKDTVLSSADMNSCQSPLFCAKGDVVHCNRYLMQRDKTIWGLDADEFRPERWKTARPLWAFVPFGGGSRICPAHVMVDTECSYTIFRIFQCFKSLKASDISPYTAVMGIGLSSKDGCKVSFVPQ"}, "target": {"uid": "2451258d-d656-45d0-a12d-b2394cb8f05e", "label": "KAI1866407.1", "names": {"protein_id": "KAI1866407.1", "cluster_role": "hit_required"}, "start": 15063, "end": 16694, "strand": -1, "sequence": "ATGCATTCAGGTTCTATTCTGATAATTTTCACACTCTCTGCAATTTTGTACTGGATTGCAGCAGCCACTCTAAACTATGTTCGTTACGAAAAGACACGTGCTGAGTTTGGCTGCCCGCCGCTTAAGGCATATCCAGGCTGGGACAAGATTCTCGGCCTTGACTATGTCTACGCCATGTTGAAGGCTCTGAAAGAAGACCGCTTCTTGCAATTTCAGACAGATACCTACTCCGCTCGGGGTTCCAAGGTCTGGCGAGCAAACTTTCTAGGCAACCGTATGGTGTACAGCTCAGAGCCCGAGAATATGAAGGCTTTATCTACTTCCCAAAAAGATGCATTTGCTGTGGAGCCGATTAGGGTAGCCAACGGCGCAATCACTCCATTCACTGGGCGCGGTGTCAGCTCTTCAGATGGCGAGAAATGGCAACATTCTCGTGATTTGGTCAAACCGTACTTTGAGCGAGCGGGATTTGCCAATCTCAATCGCCTTAGAGAGCATGTAGACCGTTTAATGAGTCAAATTCCGTCTGACAGCTCGACAGTGGATATGCAACCACTATTCCAGCGCTGGGTCAGTTGATTTTCTATACTGACGAACGTCCGGTGGAGAGTGGAAGCTGACAAGAGCCTAGTTCCTTGACACATCCACCGATTTTCTTTTTGGTGAGACGGTGAACTCACTTGATCATCCAGAAAGGGGTTGGCCCCAGAAGGATATGGTCAAAGTAATGGCTGGGCTGCGGTTGCGCTTACAACTCAGCTCGTTCCTTTTCCTACATAGAGATAAGGAGTGGTTCGCGGCGTGTAAACGTATTCAAGGCTTCCTCAGTCACTATATTGAACAAGCATATAGACAATTAGAGGAGGAAAAGAAAGGAATTCCCGCAACCTATAAGAACGGTGAACCCCGCGACGACTTTTTATGGACCGTTGCTCGACACGTCCCTGACCCGATCGAACTTCGCACGCAGCTTACAGGCGTCTGGATCCCTTCTAACGAGACAACTTCAATCCTTATGAGCAATACTATATACGCTTTGGCCAGGAACCCTAGGGTAGTTCAAAAGCTGCGGGAGGCTGTCCTTGAGTATGGAGACAAGCCCTTGACCTTTGAAGGCCTAAGATCAATCAATTACCTTAGATGGACTGTTAACGAGAGTAAGTGTTTTCTATTGTGGTAGTGCATTTAATTTTTGGGTCTCACATCACTCAGGTCATCGACTGTATCCTGTCAGTTTACAGACTGTCAGAGCTTGTATCAAGGACACAACGCTCCCAACAGGGGGTGGAGAAGACGGCAAGGCACCTATCTTTTGTGCCAAAGGTGATATTGTGCACTGCAACCGTTACCTAATGCACCGTGACCCCGAACTCTGGGGTTCCGACACAGAACAGTTTCTTCCTGAACGATGGGAGAAGGCCCGCCCTATGTGGAGCTTTGTCCCTTTTGGTGGTGGTCCACGGATCTGCCCAGCCCACGTGATGGTGGACACCGAGTGCAGTTATGCTATTTTCAGGCTTTTGCAGCGATTCAAGGCGATCGAGCCCAGAGATGATGAGCCTTACGCGGCTGTCATGCGCGTAGGCCCATCCAGTAAGTATGGATGCAAGGTTGCTTTCATCCCAGCCTGA", "translation": "MHSGSILIIFTLSAILYWIAAATLNYVRYEKTRAEFGCPPLKAYPGWDKILGLDYVYAMLKALKEDRFLQFQTDTYSARGSKVWRANFLGNRMVYSSEPENMKALSTSQKDAFAVEPIRVANGAITPFTGRGVSSSDGEKWQHSRDLVKPYFERAGFANLNRLREHVDRLMSQIPSDSSTVDMQPLFQRWFLDTSTDFLFGETVNSLDHPERGWPQKDMVKVMAGLRLRLQLSSFLFLHRDKEWFAACKRIQGFLSHYIEQAYRQLEEEKKGIPATYKNGEPRDDFLWTVARHVPDPIELRTQLTGVWIPSNETTSILMSNTIYALARNPRVVQKLREAVLEYGDKPLTFEGLRSINYLRWTVNESHRLYPVSLQTVRACIKDTTLPTGGGEDGKAPIFCAKGDIVHCNRYLMHRDPELWGSDTEQFLPERWEKARPMWSFVPFGGGPRICPAHVMVDTECSYAIFRLLQRFKAIEPRDDEPYAAVMRVGPSSKYGCKVAFIPA"}, "identity": 0.6483300589390962, "similarity": 0.762278978388998}, "19979bd1-7610-4ca0-a240-9f967ce905ea": {"uid": "19979bd1-7610-4ca0-a240-9f967ce905ea", "query": {"uid": "fe19e081-3028-4d56-aa2a-7b3e26b63bac", "label": "KAI8632916.1", "names": {"protein_id": "KAI8632916.1", "cluster_role": "hit_required"}, "start": 28716, "end": 30712, "strand": 1, "sequence": "ATGTTTACCGTATCATTTCTGAACCTAGGTGTCGTCACCCTAAGCATTGTAATACTAGGCATATGCTTACATCGAGCTTTACTACCCAAACCAATTCCTGGCATCCCATACAAGAAAGCAAGTGCCAGGCGTATTCTGGGAGATGTAGTAGATGTAAGTCTCACCCATTCTCGTGAGAAAAAATTTGTGAACGAATGTCGTAGTGTGCTTGCTATTGGCTGACTAAGTTCGGATTCTGGATCAGATAGCGAAAGGACAAATGGAGACCAACGAGATGTGGAAGTATGTTGGGAACCTCTCTGTCGAACTCAACTCCCCCATTTTCCAGATGTTCATGCGCCCGCTTGGAAAACCGTGGGTAGTCGTTACAGATTTCCGCGAAGCCGAGGATATTCTTATGCGTAGACAAGGAGAGTTCGATCGGTCGACTTTCCTAGGGGAAGTATTTGGTCCATTATTGCCAAACAACCATGTGTGGGTATGTATCTATGAAGTTATCAGTACATTCCCAACCCTAGAGATACTTGTTCTAGGATCGAAGGAATATTTAAATGAGAACGCGGAGTGACTGAAACGGTTTTATCACAGATGCCAAGCGATGAGCGCTTCCGAGCCCATCGTCACTTGCTTCGAGATACGATGTCCCCAGGTTTTCTCAATGGAGTTGTTGCTCCTAGCATACACACGGCAATTCTCAGCCTGCTTGACTTGTGGAGGCTGAAGGATCGCATTGCGAAAGGTCGTCCAGTGCAGGTTGATGAGGATATCATACGGGGCGTTGTGGATGTCGTCCTTTCAGTATCGTATGGGCTCCACGTAGAAACCATTAAAACCCAGATAAATACGATATTGTCTTCCGAGGAGGCATTGCCCAGCTCTGGAGGACACGAAACCCCCGTCGTGTTTCCCGAGGCCGAAGACCCCAAAATCTACCAGTCTGTCAGGACCTTAATCGACAGTATACAAATCGGTATGAGCTCACCTGTTCCTCGACAACATATGAAGTTCGCATTGGGATTCTACCCATCTCTAGTGTCTGCCAGGAGGTTCCTTGATAATGTTGTTACGACGCAGCTGCGGGCAACGTACCAAAAGTTCACGACAAACTTGAACGACAAAGATCAAGTCAATTGTGCAATGGATCTTCTAGTTCAGGCAGAGATTGAACTAGCAAGGAAAGAAGCACGCTCTCTACAATACGATACGCCTGTCATCAAAGACGAGTTATTTGGCTTTTTCACTGCCGGCCATGAAACCACATCCACGTCATTACGATGGGCTCTGAAACATCTCACCAAGTTCCCGAATATTCAGAAAAAACTTCGGGATGCATTGCGCTTGGTACACAGCGATGCGGCGAGGCGTGGTGAGCTTCCTAGCCCTGAGGATATTGTGAAAAATCCCGTCCCCTACCTTGACGCCTTCATTGAAGAGAACCATCGCCAAGCCGCCGCCATTCCCACACTCATTCGAATGACTACCAAAGAGGCATACATACTTGGCCACAAAGTGCCAAAAGGGACCGATATTTTCATGCCCGTCAACGGGCCAAGCTACTTGCGACCGGGCCTCACAGTTGATGAAGATAAGCGAAGTGCTACAAGCCAGGCCGCCAAGGGCCGACATGGTGTTTGGGACGATAAAGAGATTGGCGACTTCAAGCCGGAACGCTTCCTTACTACAAATGCAGACGGAATCACAACGTTCAATCCACGGGCCGGGCCTGTGATGCCTTACGGGGCTGGATTGCGAAGCTGCTTTGGTGAGTGGCCACGTCCCGCTTTGGTGACGAAATTGTGGTGTGTCGCTAACGCTTTATACCTGCCCAGGCATCAAGTTAGCAAAACTTGAACTGACTATGATTATTACGATGATCGTATGGTCGTTCGAACTGAAACCGCCACCCGCAGAGCTGCTGTCATTTGCTGCTATTGATAAAAATACTCACAGACCACAGCACACATACGTGAGACTTGCTGAGGTGACTCAATGGTGA", "translation": "MFTVSFLNLGVVTLSIVILGICLHRALLPKPIPGIPYKKASARRILGDVVDIAKGQMETNEMWKYVGNLSVELNSPIFQMFMRPLGKPWVVVTDFREAEDILMRRQGEFDRSTFLGEVFGPLLPNNHVWMPSDERFRAHRHLLRDTMSPGFLNGVVAPSIHTAILSLLDLWRLKDRIAKGRPVQVDEDIIRGVVDVVLSVSYGLHVETIKTQINTILSSEEALPSSGGHETPVVFPEAEDPKIYQSVRTLIDSIQIGMSSPVPRQHMKFALGFYPSLVSARRFLDNVVTTQLRATYQKFTTNLNDKDQVNCAMDLLVQAEIELARKEARSLQYDTPVIKDELFGFFTAGHETTSTSLRWALKHLTKFPNIQKKLRDALRLVHSDAARRGELPSPEDIVKNPVPYLDAFIEENHRQAAAIPTLIRMTTKEAYILGHKVPKGTDIFMPVNGPSYLRPGLTVDEDKRSATSQAAKGRHGVWDDKEIGDFKPERFLTTNADGITTFNPRAGPVMPYGAGLRSCFGIKLAKLELTMIITMIVWSFELKPPPAELLSFAAIDKNTHRPQHTYVRLAEVTQW"}, "target": {"uid": "e5e56113-e326-4d3b-b0e4-55ff9cce1cb5", "label": "KAI1866408.1", "names": {"protein_id": "KAI1866408.1", "cluster_role": "hit_required"}, "start": 17304, "end": 19307, "strand": 1, "sequence": "ATGTATTCCTTGCCTTTAATGCCTCAGCATATTATTGCTGCTGGGACTTTTGTACTGGTTGTCGCATTACCTGCTCTGTATCGTGCTCTTCTCCCAAAGCCAATACCAGGAATTCCTTACAAGAAGGGCAGCGACAGACGAATACTAGGGGATGTCCAGGATGTAAGACCAGGCATGAGACTAGGTCATAGATCTTGCTGACACCTGAAGTAGGTCCTCAAGTGGAACTACGAGACAAAAGAAATATGGAGCTACATGAGGCGACTTGCTGTTGAACTGGATTCGCCTGTCATTCAGGTCTTCATGAGACCCTTTGGCAAGCCTTGGGTTATCGTGAACGATTTTCGCGAGGCGCATGACATCCAAATGTTCCGGTCCAGCGATTTTGACCGTGCTCGTGTTCTTGAGGATATATTTGGCGTTCTGCTTCCCTCTTGTCATGTATGGGTAAGTGTCTTGCAGCTCTAAAAACATCTAATGCTGCGTTACAATCATGCTCCCTCCCCCCACCCGCGAGATGTAGAGTCAATACTGATCAATACACAAAGATGCCTACCAACGACAAATTTCGAGCTCATCGAAACCTCATTAGGGATACCATGTCCCCGGCGTTCCTCAACGGAATCGTCGCGCCAGCTCTGCACGAACGATGCCAGAACATGCTCGAGCTATGGAAGGAAAGGGCACGCTTAGCGCAAGGCAGACCTTTTGAAGGAGACCACGACATTTTCAGGGCCACCCTTGACATCATACTGGCAGCAACTTTTGAGCTGGAGGCAGGAACCATTTCAACTCACAAGAAGCATCTATCTGGGCTTAAAGAGATGAAACTTCCAGACGGTCAAGACCTGCCCGCTGTATTCCCAGAGATCAACGACCCGAAAGAGTTCACGTCAATCCGGTCATTGCTTGACAGTGTCGAGATTGGCTTGAACTCACCACTTCCGACGCCGCATATGAAGTTTGCCCTAAGCTTCTATCCAGAGCTTTCAGCTGCAAGGAAGTACAAAGACGAGATGATTGGCCAACGGGTGCAGAGAGCTTGGGATAAGTTCTACGCCAATCCAGATGCCCAAGGTTCTGTACACTGTGCTATGGACCTGTTGATTCAGCGTCAGGCACAAATGGCCAAGAAAGAGAACCGTGATATGACCTATGATATCCAGGCAATCAAAGGCGAGCTGTTCGGTTTCATCGCCGCCGGCCACGAGACCACGTCGACGACCATATGTTGGGCAATCAAATATCTGACTGAGTACCAAGAGGTACAAAAGATATTGCGAGACAAGCTACGGGAGACACACCATTGTGCTTTCGCAGCTGGGCGGCTGCCGTCCGCGGATGAGATCGTCAGCAATACGACAGCTTACCTAGATGCTTTCATTGAAGAGAACCATCGCTGTGGAAATACGGTGCCGACGATTGTGAGACATACAATCAATGACACCACAATTCTTGGCCACAAAATACCAAAGGGGACTGATGTTTTCATGCTTACCAATGGTCCAAGTTATCAGGCCCCATCATTTTCCGTGGACGAGACTTTGCGCACTAAGTCGAGTCAAGATGGGAAGGGAAAGTTCGGCAACTGGAGTAGTGAGGACATTGACCAGTTTAGCCCCGATCGATGGTTAGTTTCAGAGGGAAATGGCGAGGTCCGATTCGATGCCCGCGCTGGACCTGCGCACCCTTACGGAGTCGGCCAGCGTGGCTGTTTTGGTAAGCCTATCGCTCTTCTTCATTCCTATCGTGCGCCAGGAGTGTGCTCTAGATTCTGTCCCATTTAGATATATACTGGACTCTTAACTACATAATTATAGTAGAGTCTAACATTCTTTGCAGGCTCGAAATTCGCGCAATTGGAGCTAAAAGTCATCCTGACCCTGATTGTTTGGACGTTCGAGCTGAAGCCCATTCCAGCTGCTCTAGCGGGGTTTGAGGGACATGATAAGAACACCAAGCGGGCACAGAAAGTTTATATCAGACTTTCCAAAGTAGATTAA", "translation": "MYSLPLMPQHIIAAGTFVLVVALPALYRALLPKPIPGIPYKKGSDRRILGDVQDVLKWNYETKEIWSYMRRLAVELDSPVIQVFMRPFGKPWVIVNDFREAHDIQMFRSSDFDRARVLEDIFGVLLPSCHVWMPTNDKFRAHRNLIRDTMSPAFLNGIVAPALHERCQNMLELWKERARLAQGRPFEGDHDIFRATLDIILAATFELEAGTISTHKKHLSGLKEMKLPDGQDLPAVFPEINDPKEFTSIRSLLDSVEIGLNSPLPTPHMKFALSFYPELSAARKYKDEMIGQRVQRAWDKFYANPDAQGSVHCAMDLLIQRQAQMAKKENRDMTYDIQAIKGELFGFIAAGHETTSTTICWAIKYLTEYQEVQKILRDKLRETHHCAFAAGRLPSADEIVSNTTAYLDAFIEENHRCGNTVPTIVRHTINDTTILGHKIPKGTDVFMLTNGPSYQAPSFSVDETLRTKSSQDGKGKFGNWSSEDIDQFSPDRWLVSEGNGEVRFDARAGPAHPYGVGQRGCFGSKFAQLELKVILTLIVWTFELKPIPAALAGFEGHDKNTKRAQKVYIRLSKVD"}, "identity": 0.5025906735751295, "similarity": 0.6839378238341969}, "914a7f47-e0d3-4ead-8cf8-17b31eef7fb4": {"uid": "914a7f47-e0d3-4ead-8cf8-17b31eef7fb4", "query": {"uid": "9fa2486f-016d-46af-85c4-31ebe7c8729c", "label": "KAI8632911.1", "names": {"protein_id": "KAI8632911.1", "cluster_role": "hit_required"}, "start": 5000, "end": 15179, "strand": 1, "sequence": "ATGGGTCAAACCCTCTATTCGGCTTCATCTGTTTTTCGAAACTCGATGCAAAGGTGCGAGAAGATACTAGAAGGCTGTATTGAAGCTCCATCTTGGTCGCTGGTGGCAGAAATGCACGCTGCATCTCATTTCCGAATTCACGAGGCTGGGATATCTCAGGCGCTTTGCACAGCGGTGCAAATCTCACTAGTCAATCTCTTGCGTGTCGTCGGCACCGAGTTTGACATCGTTGTCGGTCATTCATCAGGGGAGATTGCCGCTGCTTTCGTCGCAGGAGTCCTGACAGAGAACGATGCGATGGTCGTTGCTTATTATCGTGGTCTCGCAGTGCAGACAACTCAGCAAGAGGGCGGTATGATGGCCGTTTCCATGTCTTGGGAGGATGCAACCGAGTTTTGCAAAAAGCCAAACTATGACGGGCGGCTTGTTGTGGCTGCCAGTAACTCTCCTGGAAATGTTACCATTTCAGGTGACTCGAGCGTATTAAACAAGGCTCAGAAGGAGCTGGAAGACTCAAACATATTTGCCAAATTTCTCCATGTGAACGTGGCATACCATTCACACCAAATGAATGATTGCGCCAAAATTTATAGTTCTTATCTCAAAGAACACAAGATAGAAATTCGAGAAAATCGTGCGAGGTGTGTCTGGATCTCAAGTCTGTGGCCTGGTATCGAAATGTCCACTGCAAAGTCCGACATGTTAGCCGCGGAGTATTGGGTCGATAATATGACCCACCCAGTACTTTTCTCTCAAGCTATTGAGAAAGTGATTGCCGACGATCCGAAGCTACCAGATCTCATTATTGAGGTTGGGCCTCATCCCGCTCTCGAAGTGCCGGTTCGTCAAACATTGAACGCCCACCGGGAGGTTTCAGTACCCTACATGTGTTGTTTACGGCGTAATGAGAACGACCTAGAGACCTTCTCATCTTTAGTTGGCTCAATTTGGTGCTATCTAGGATCCGTAGACTTTGGACTCTGGAGACAAGCATTTGACCAGCCACCTCCAGCACCGATGCCCAAGGATTTACCTTCATATCCGTGGGACCACGACCAAATACACTGGCAAGAAAGTCGCATTTCTCGAATGCATCGTCTAGGGCCTTCAAATACGCATGAGCTCCTGGGGCGAGTTTGCGATGACTACGGGGATCAGATTACTTGGCGCAACATAATTAGACTCCGAGAGATTCCTTGGCTAGCAGGCCACAAATTCCAGGGACAGATTATCGTTCCGGCCGCCGCATATGTGAGCATGGCTCTGGATGCCGCAAAGCAGTGGACTCGGGGGCGTATGGTAAGCCTCGTCGCAATCAAGGATATGGTCATCCATCGAGGTTTGGTGATTGAGGAAGACTTGGAAGTTGAAACGATTTTTCGACTCCATGAGGTATCAGATGTTCCCTCGCGGCTCGAAACTCGCTTTACCTTATACAGCTACTCGGACAACCGCACAGTCATCAAAACATGCACTGGCAGCCTGATCATGCATTTTGAGTCTCTGCCCCGAGCTCCGTGCACGCAGATGCACGAGTTGGAACATACATTGCCGTCGTTAGACGCGGAGAGCTTCTACCAAGCAGCTGAAGATGTTTCAATCCAGTATGCTGGCGTGTTCCGAGCAATCAAAAGCATCAGACGCATCTGGGGTTATGCTACCGCACTCGCCGTGTGGTCTCAATGCCAACTCTCCGAGGTGTATGAGCTGCACCCAGCTATTCTAGACGTAGCTTTCCAAGCGGGATTTGCAACATTCTTATCGACAGCGACAAATTCTGCTAAGGGTCACTATTTACCTATCAGTATCCGGCGTTTGATAATTGATCCGTCGGTGAGCTTTGAACACACGCAAAGAAATGTCAGCATCAATACCGAGGCCCACCTGGTTGGCTCTTCCGACGCTACTATGGAACTTGACCTTGAAGTATGTGAGTGTTCAAAAGGTCTTGTTGGAATACAAATTGAAGGCCTCATGTTAAGGTTGGCAGCTGAGCGGCTTCCATCAGAAGACCGACTCCTTTACACGAAAACTATCTGGGATATCGACGCGTCCGGCCTACTGCCCATCTCTGATGATCGGCATCTGTCTAAGGAGGAAGTCCAGCACATCGATGCAGTAGAGCGTACCGCGCTCTTTTTTCTCTGCGATCTAGTTCGCAAGCACAATCCGTCCAATACCCATCTACTCAAATGGCACCACCAGGAATTTCTGCGAGCCACTGAAGTTCTATTGTCTTCGGTGCGTCAAGGGCGCCATCCAGTAGCCCAAGCTGCATGGCTGGAGGACGAACGAGCAACAGTTGACGAGATAGCTAGATTATACCCCGACAGTGTCGAAATAGCGCTTCTTCACGCGACTGGCGAGAATTGGCTCAACGTAATGCGCGGCGATTCGGAGATGCTGCAACACATGCTCAAAAATGACCTGCTAAGCCGCCTTTACACCGATGGCCGTGGCTTTTCCTTTTGCAATGATCAGTTGGCGAAATATGCGACACAGATTGCTCACAAGTACCCACAGGCGAAAATACTAGAAATTGGGGCTGGCACAGGTGGCACGACCCGCAAAGTGCTAGATGCTATTGGCAATGCATACTCCTCATACACTTTTACGGACATTTCGTCTGGTTTCTTCCAAAAAGCAGCGCATAGGCTCTCAGATCACGCCCGCAAACTGTCTTTCAAGGTTCTGGATATTGAGGGGTCCGCGACAGAGCAAGGATTCGAACAGGAATCGTTCGATGTCATTGTGGCTGCGAACGTTCTCCATGCCACCCGTCACCTCTCACAGGCAGTGGGCAATGCCAGATCGCTGCTACGTACTGGAGGTTTCCTGCTTATAGTGGAAGTGACAGGGGCCATGCTCCGCGAAATGGGCCTTATGGGCGGCCTGGAAGGTTGGTGGTTAGGCTCTCCGGAGGGGAGGTTCCCAAGCCCAGGGGTATCAAGTGAAGCCTGGCAAGGACTTCTGAAAGAAAATGGATTTTCGGGTGTCGAGGCCTTGGTCCTAGATACCCCTGACGTCTCCAGACACAGCTGCTCGGTTTTCGTCGCTCGCGCTGTCGATCAGCATTACACTGCACTTATCAGCCCTCTTAGCCATATCCGCTTCATTCCCCAGGGGCAGAGGATATTGATCATCAGCGGCAGGAGTTGCTCATCAATTTATAAAGCACAGCGAGCCAAAGAGCTACTCAACCCTATGCAGTCAGATGTAACTGTCATAGACACCATCGATTCTTTGAGCCCAGGAGACCTCACTCGCGATACTTCGATTTTAAATATGGAGGAGCTCGATAGGCCGCTATTCTCCCCAAACATTCAGCCTCTTACCTTGAGAAACCTTAAGTTGATTTTTGAGACAGTAACCAATCTGGTATGGTTAACGCATGGCCGGATCGCAAAAGACCCATATTCCAACATGATGATAGGTATTGGTCGTGCTCTCACAATAGAGCTCCCTCGCCGCAATTTCCGTTTTATCGAGCTGGCTGACGATGCCGAAAGAAATATTGATCTGGCTGTTGAGACTCTTCTACAATTACTGATGTTGACCTCAGATAATTTCAATGAGGCGGCCGGGGATATACTGTGGGCCGACGAGCAGGAGGTCTTGGTGAAGGATGGACAAAGATACATTCCCCGCCTGGTCCCGAACATAGAAGCCAACATAGACCTCAATGCCACTCGGCGCCACGTACAGAGGTTTGCGGGAGCGCACGACATCATAGAGATAATGTACGCTGGATACGAGACCCCGAGCCTTGTTGTGAGGGGTATGGAAACCCTACACATGGATGACAATGTCTTAATTCAGGTGCAACTATCAGTGAGGCTATGCTCCGACGACGCAGATATGTGCTTCTTGTGTTCCGGAGTTCGAGTTCCAAGCCAAGAAATAGTGTTTGCCTTGAGCGACACAGATGCTTCAATCTTATCAATTGCGCCATGCCAAGTGTTCTGTCCATCTTCAACGACCGAATGCAGCGCCGCTGGGATAGCAGAGATTGCGGCGGAGATAATTGCGTCTCATTTGATCTTTCAGTGCTCTGAGGGAGATGTGGTCGTCCATGAGCCCAATGACATGGTCGCCACTGCTATTCAACGTCGCTCGCCGATCAATGGGCGCAAATTTATATTCACTACTCTCTCGCAGCGGATAAGAAAGGACTGGGTCAACATCCATCCTTTGTCATCTCGCCGGAGACTTCAAAATATCCTTCCTTCAAATAATGTGAGACATCTATTCAGCTTCTCGCACGACCGGATCGATCTTATTACCCGTACTCTCCCGGCTGGATGTGAAACACATTGGTTTAGACCAAGCAGGATATGTCGTGACCAGGATACAATAAGAGACGCTTACTTCTTTTCAACATGTCTCGAGCACAAGGAACCGATGCCATCGACCAAGGTACGTGACGTCGCGCGATCACCGTGTCCTTTAGCCATATTGTCGACCGTAGTCGATTGGCGGCGAGATCATCCGGTAGAAGCGCGAGTCGTACAGAATACTGGGCGACATTTATTCTCGTCTTCAAAGACTTATCTTCTTGTGGGGCTCGCCGGTGAGCTTGGCCAGTCTTTAACCCGCTTCATGGTAGCTTGTGGTGCTCTACATATCATTGTGGCCAGCCGAAATGCCACCGCAAAGGCAGACTGGGTGCCGAGAATTCGGGCCACCGGAATAGACCTGATAGCTATAAATACAGACATCGGCGAAATCGAACAAGTGAAGGCATTGCTGGCGAAGGCTGAAGCTCGTGGTATGCCCCCAATATTCGGTGTCATGAATGCCGCCATGGTGCTCGCGGACGCTCTTTTCCTCGATTCCAATTTGGTTTCCATCAATCAGACACTTGCTCCCAAGGTCGTTGGAACAGTAAACCTCGACAAAGTTTTCGGGGATACTGTACAATTGGATTTTTTCATTGCATTCTCATCACTGGGAAGCGTCCTAGGGAATGCCGGCCAGTCGATTTATCACGCAGCGAATATGTTCATGTCAAGTATCATAGAGAATCGAAGACTTCGAGGCCGCGTGGGCAGCCTCATCAACATTGGTATGATCGCAGACGTCGGTTATGTAGCTCAGAAGGTGCGTCAGGGCTCAAAAATCGACGAGCATCTCAAGTCCCAATTATACACGCCATTATCGGAAAGTGAGGTCCATCATCTGGTATCACAGGCAATCCTATTTGGTCACCCAACTTCAAGAAATGGAGAGCTGACAATGGGTTTTGAGCCATCCGTCAGAGGCGCGTGTCGTGGCCCAGCTCCTGCATGGGCAGCCAACCCTCGTTTCGCGCATATGTTTCAGACCGATGGAAGTATTGGCACAGACCCAGCCATTCGCTTAGAAGGGGCCGTATCGACCGCTCTCGGAGACTATGCAACAGCGAGTTCATGTTCGGCTGAAGAGGCCTTTCAGTTATTTCAACGCGAATTCACAAAGAAGGTCCAGCTTCTACTTCAGGTACCCATTACTGCCATCGATATCCAGGCACCATTGTCTGACCTTGGACTGGACTCGCTCCTCGCCATTGAAATTCGAGCCTGGGTCTCGGAATATATGCGTGTAGATGTATCGATCTTGGAAATACTGAGCCGAGAGTCGATATCAGCAGTTTGCTCCCGAGCCGTCCGTCAGCTTATGCAGGATAGGTTGACTAGAGATGATAACAGCCATTCGGCTGTGTCAGACCTAGCATCCATCTCCTCAAGTGATGACACGCACAGTCAGAGTAGCATTACAGAAGCTACACATGACAAAAGAATCTTGAGTATTAGCTCCAAGATGTGTTCCCGTTCAAGTGATTCAGACTCTTTCACTTCTGTTGTGGCAGGCACACCACCAGAAATAGATGCTAAGGAGGCGAGTCGGGGGGATGGCATGGCTCGCATCCCACAGCCAGAAGCGCAGCCATCTGCAGACATGTATCTTGACGCGGACTGCTTCACTAGAACTGGCCCCCTTTCCTATGCTCAAAGGAGCATGTACTTCATGCAGAGCATATTGGATGACCCAACTACCTTTAATGTGACAGCTGAATATGAGATACACGGCCTGCTTGATGTCCATAACTTCTCCCAAGCTTTGAATAAAGTATTATGTCACCATGAAGTCTTTCGCACCTGCATTTTCACAGATTCCAGAACTCTGGAAGTAAGACAAGGACTCCTGTCGGGGCCTAAGCCGGGAGCTTTCACACATATAAACGCCCCAAAGAGTGAAAATCGCCAAATTCTTGAAAAACTAGCCCGAACACCCTGGAATCTCTCCAAAGGCCAATGCTTTCAAGCAATCTTGGTCACGCACTCGGCGAACTCGCACAGTGTTATTTTTGGCTGCCATCATATCATCATGGATGGGCTGAGCTGGCATATTCTTCTGACGGATCTTGATCGTGCCTATCGACTGCTCCCTCTTCATGCCAAATATAACTCCTATTATGACTTTGCTTCCAAGCAAGTTCAAGATATATGTTCGGGAAAACTCGAGTTGTCCATCTTGTACTGGTTAGACCAGTTTCGAGTGCTGCCAGAATCCATCCCTCTCTTGGCTATCGCAGAGTTTCGATACAGAAAAGAGCGTAGATCGTTTCGAAATCACCACGCGCAGCGCGAAATAAACGCTCAAATGGTTGATAAGATCAAACACGCCAGCATCGGTCTGCGGTCAACGTCAATGCAGTTCTATCTGTCTACTCTAGTGGCACTGATGCATTGTATGCTCGAGGTAGAGTACCTTTGCATCGGAGTGACAGATTCTGGTCAGGGCACGACAAGACCGCTACATACAATTGGTCATTTTGTCAACATACTCCCGATGTGTTTCAGAATTGGTGGAAATCCGTTATTTGCCGACTTGGTGCGAACTACGACACAGACTGTACTTGAGGGTTTCGCTCGAGCCGATGTTCCGCTGGACCTTATCATAGCACGGCTCGAAAACCGGCGACCGATGGACCACATGCCCTTATTTCAGATTGCTTATAACTATCGAGTCGGTAACCTCATATGCTCGAGCCTTGGATCTCATACCATGAATTTGGTTCAGTACGCGGATACAAGGACTCCGTACGACTTCACCTTCAACATTTCACAAGCAGGTGACGGGAAGCACCTTCTTGAGGTCACCTCATGTGACTATCTCTTTTCCATTGCCAGTACAGAGCTGATGCTAAATTTATATCTCTCATTCCTAGAAGCCGTTTTGAATGACGGGCCAGACCTTCGGGTTCGACAACTGCCACCTCTCATTGTCGAAGATATCAAATATCTCGACGTACAGGAACAAGCGGAGGGTCGCTCTCAAGCCTGGCCAGATAGTATCGCTGCTAGATTCACGCAGGTGGCGGCGGAGAATGAGAATTTAGCGGCCCTGAGTGATGATCGGACTTCGCTGAGCTATGGCGAGCTCGAAGAACGAATTTCTTGTATTGCATTCGCCCTTATACAGGCGGGGGTTAGCAAGGGTGCGCGTATTTCTGTACTGACGCTACCGTGCGTAGACACGTACGTTTCTATGTTGGCGATCTTGCGCATCGGAGCGTTCTACGTGCCTCTAGACGCCAGCCTCCCAGTACCACGCCTGAATACAGTCATCAATACCTGTGAGCCAGGACTAATTCTCATCAATGGGACAACACAAGCCCTTGGTGCTGAACTGGCACAGTCTTCCCAGATAAATATACTGGACCTGGACCAAGTAAGCCAAGCTGCACGTGAGACTGTTCCTACTGCGCCATCTTTTGGAGGCGGCTTCATACTGTTTACGAGTGGCTCGACTGGGGTACCCAAAGCCGTGGTTCTGAGGGAAGAAGGCATCATGAACTATGCAAGCGCTAAGAATGAGCTGCTCGCTTTGGAGCACCCGAGAGTACTACAACAAAGCTCCATTGGGTTCGACATGTCCATCGCGCAAGCCATCAACGCCATCATGAATGGCGGGGAGCTCATCATCGCCCCAGCCAGTGCGCGAAGCGACCCACAAGACCTTGCGAATCTCATGCTGAGCCGTGGCGTGGACATGACGATAGCCACACCATCCGAGTACGTCATGCTTGCCACATATGCGCGAGACACAATATCTCAATGTCGGTCTTGGCGACACGCCTGCGCGGGCGGGGAGCCCATCAACGAACAGCTTCTCACTAGAATACGGGACCTAAGTCTGCCTCATCTTCAGCTTACGGATTTCTATGGCCCGACTGAAACCTCTTGTGCTGCGACCTTCCGCCACATCCCGCTGGATTCTACCTTGCACCCCTCTGGCGTGGCTCTTGGTACTATGCGGCCTCTCGTGAACGTGCGGGTATACATTGTGGATAGCGATTTGAACCTTCTTCCCCCCGGTTTTCCTGGCGAGATATGCGTGGGCGGAGTAGCAGTGGCCCAGGGCTACTCTGATAGGGAACAGAATCTCGGAGCATTTGTGCCAAATCCATTCGCAACGGCAGCAGACGTGGCGCGAGAATGGAAGACACTTTACAGAACAGGGGACCGAGGGTGCCTCGCCAGCGACGGGGGATTGGTGTTACTCGGGCGGATGGGCGGCAGCGCTATGGTCAAGCTTCGCGGGTTGCGCATCGACCTTAGCGAGATTTCCGATGCGATCGTGCAGGCAGCAGGAGGAAAGTTGACAGAGGCCGTGGTCACGACGCGCGGCGATCCTATGTTCCTCGTCGCCCATGTCGTACTAGCACCGGGCAGCCATTGGTCGCAGGCGGATCTGGACTCCTTGTCTACGTCGCTGCCATTTCCACTTTACATGCTTCCGAGCAGAATACTTATTTTAGAGAAAATGCCTCACACTGCTAATGGAAAGGTAGACAGAGCCGCTGTAGAGCGGCTCCAACTGCCTTTGTGCTCGGGGCGCGTCGAGGCAGATAAGGAACTCGGCGTGGTAGAGGAAGAGCTGAGAATGCTCTGGAGGAGTACACTGGGTCCCACTGTAGGAGATAGGAGGATCGACGACAAAACCGATTTCTTTGAAGTTGGCGGGAGTTCCCTACACCTAGTTCATCTTCAGAGCGTGATAGCAGAGAAGACAGGAGTGCAGCTTTTGCTGTCAGATCTGTATCAGAAGAGCACGCTTAGCAGGATGGCATCGCTGATGAGCAACGCGCGGAGTCGCGTCGAAGCCCCCGAGTCCATTGACTGGGACAAGGAGACCGAAGTTCCTAGTGAGTTTTTAAGGGTCGCCCCAGTCGCGAACTCTCCCGTCCGGAATGATGGGCGGCGCGTGGTCTTGACCGGGGCTATAAGCTTTCTGGGTTCGCATTTGCTCAAAGCACTGCTGGCAGACGGCAAGGTTTCCCACATATTCTGCGTCGCTGTTCCGCCAGACTCTCACACCCAAGTGCCCAAAGACTCGAGAATCACGTTGTTCTCCGGCAGTCTTCGTAGCCCGCGCCTGGGGCTATCTCCCCAGGATCAGGAGTTCCTGGAGCTTCACGCCGACCACATCATTCATGCGGGCTCGCAAGGTCACTGCCTAAACAACTATACGTCGCTGCAAAGAGCCAACGTCCACGCACTAAAGTTCCTCGCTTCGATGGCCCTCAGGAGGCGCATTCCGCTGCTATTCATCTCGTCTGGTCGGGTAATCCTATACTCCGGCTTATTCGCAATGACCCCAGGCACAATGGCACTCTTTCCTCCGCCCACGGACGGCTCGCAGGGCTATACGGCCTCAAAGTGGGTCGGTGAGGTGTTCCTCGAGAAGCTCTCGAAACAGACAGGCCTGTCCGTCGCCATCCACCGTGTGTGCTCAGTCATAGGGGCCCAGGCTCCACCGGATGATGCCCTGAACTCAGTTATTCACTACTCAAAACTGATGAAGAAGGTACCCAGAATACCCCAAGCAAGGGGCTTCTTCGACTTTAACGACGTCGAAGTGATCGCGCGCGACATCGTTTCGGAAAGCCGGACGTGCACGGGTGAGGTGGCCACTATTCTATTCCGCCACCATAGCGGCGGCGTCGAGGTCCCGTTCCAAGATATTGCGCAGCGAATGGGAAGCTTTTACGGTGGCCATTACGACACCATAAGCTTGGATGACTGGATTGCGAGCGCTCAAGCGATCGGCTTGGAGAGCTTGGTAGCCAGCTACTTGAAGGCCAACGTGGCAGGGGTTACGGACTTGACATTTCCTTACCTCGGTCTGGCTTAG", "translation": "MGQTLYSASSVFRNSMQRCEKILEGCIEAPSWSLVAEMHAASHFRIHEAGISQALCTAVQISLVNLLRVVGTEFDIVVGHSSGEIAAAFVAGVLTENDAMVVAYYRGLAVQTTQQEGGMMAVSMSWEDATEFCKKPNYDGRLVVAASNSPGNVTISGDSSVLNKAQKELEDSNIFAKFLHVNVAYHSHQMNDCAKIYSSYLKEHKIEIRENRARCVWISSLWPGIEMSTAKSDMLAAEYWVDNMTHPVLFSQAIEKVIADDPKLPDLIIEVGPHPALEVPVRQTLNAHREVSVPYMCCLRRNENDLETFSSLVGSIWCYLGSVDFGLWRQAFDQPPPAPMPKDLPSYPWDHDQIHWQESRISRMHRLGPSNTHELLGRVCDDYGDQITWRNIIRLREIPWLAGHKFQGQIIVPAAAYVSMALDAAKQWTRGRMVSLVAIKDMVIHRGLVIEEDLEVETIFRLHEVSDVPSRLETRFTLYSYSDNRTVIKTCTGSLIMHFESLPRAPCTQMHELEHTLPSLDAESFYQAAEDVSIQYAGVFRAIKSIRRIWGYATALAVWSQCQLSEVYELHPAILDVAFQAGFATFLSTATNSAKGHYLPISIRRLIIDPSVSFEHTQRNVSINTEAHLVGSSDATMELDLEVCECSKGLVGIQIEGLMLRLAAERLPSEDRLLYTKTIWDIDASGLLPISDDRHLSKEEVQHIDAVERTALFFLCDLVRKHNPSNTHLLKWHHQEFLRATEVLLSSVRQGRHPVAQAAWLEDERATVDEIARLYPDSVEIALLHATGENWLNVMRGDSEMLQHMLKNDLLSRLYTDGRGFSFCNDQLAKYATQIAHKYPQAKILEIGAGTGGTTRKVLDAIGNAYSSYTFTDISSGFFQKAAHRLSDHARKLSFKVLDIEGSATEQGFEQESFDVIVAANVLHATRHLSQAVGNARSLLRTGGFLLIVEVTGAMLREMGLMGGLEGWWLGSPEGRFPSPGVSSEAWQGLLKENGFSGVEALVLDTPDVSRHSCSVFVARAVDQHYTALISPLSHIRFIPQGQRILIISGRSCSSIYKAQRAKELLNPMQSDVTVIDTIDSLSPGDLTRDTSILNMEELDRPLFSPNIQPLTLRNLKLIFETVTNLVWLTHGRIAKDPYSNMMIGIGRALTIELPRRNFRFIELADDAERNIDLAVETLLQLLMLTSDNFNEAAGDILWADEQEVLVKDGQRYIPRLVPNIEANIDLNATRRHVQRFAGAHDIIEIMYAGYETPSLVVRGMETLHMDDNVLIQVQLSVRLCSDDADMCFLCSGVRVPSQEIVFALSDTDASILSIAPCQVFCPSSTTECSAAGIAEIAAEIIASHLIFQCSEGDVVVHEPNDMVATAIQRRSPINGRKFIFTTLSQRIRKDWVNIHPLSSRRRLQNILPSNNVRHLFSFSHDRIDLITRTLPAGCETHWFRPSRICRDQDTIRDAYFFSTCLEHKEPMPSTKVRDVARSPCPLAILSTVVDWRRDHPVEARVVQNTGRHLFSSSKTYLLVGLAGELGQSLTRFMVACGALHIIVASRNATAKADWVPRIRATGIDLIAINTDIGEIEQVKALLAKAEARGMPPIFGVMNAAMVLADALFLDSNLVSINQTLAPKVVGTVNLDKVFGDTVQLDFFIAFSSLGSVLGNAGQSIYHAANMFMSSIIENRRLRGRVGSLINIGMIADVGYVAQKVRQGSKIDEHLKSQLYTPLSESEVHHLVSQAILFGHPTSRNGELTMGFEPSVRGACRGPAPAWAANPRFAHMFQTDGSIGTDPAIRLEGAVSTALGDYATASSCSAEEAFQLFQREFTKKVQLLLQVPITAIDIQAPLSDLGLDSLLAIEIRAWVSEYMRVDVSILEILSRESISAVCSRAVRQLMQDRLTRDDNSHSAVSDLASISSSDDTHSQSSITEATHDKRILSISSKMCSRSSDSDSFTSVVAGTPPEIDAKEASRGDGMARIPQPEAQPSADMYLDADCFTRTGPLSYAQRSMYFMQSILDDPTTFNVTAEYEIHGLLDVHNFSQALNKVLCHHEVFRTCIFTDSRTLEVRQGLLSGPKPGAFTHINAPKSENRQILEKLARTPWNLSKGQCFQAILVTHSANSHSVIFGCHHIIMDGLSWHILLTDLDRAYRLLPLHAKYNSYYDFASKQVQDICSGKLELSILYWLDQFRVLPESIPLLAIAEFRYRKERRSFRNHHAQREINAQMVDKIKHASIGLRSTSMQFYLSTLVALMHCMLEVEYLCIGVTDSGQGTTRPLHTIGHFVNILPMCFRIGGNPLFADLVRTTTQTVLEGFARADVPLDLIIARLENRRPMDHMPLFQIAYNYRVGNLICSSLGSHTMNLVQYADTRTPYDFTFNISQAGDGKHLLEVTSCDYLFSIASTELMLNLYLSFLEAVLNDGPDLRVRQLPPLIVEDIKYLDVQEQAEGRSQAWPDSIAARFTQVAAENENLAALSDDRTSLSYGELEERISCIAFALIQAGVSKGARISVLTLPCVDTYVSMLAILRIGAFYVPLDASLPVPRLNTVINTCEPGLILINGTTQALGAELAQSSQINILDLDQVSQAARETVPTAPSFGGGFILFTSGSTGVPKAVVLREEGIMNYASAKNELLALEHPRVLQQSSIGFDMSIAQAINAIMNGGELIIAPASARSDPQDLANLMLSRGVDMTIATPSEYVMLATYARDTISQCRSWRHACAGGEPINEQLLTRIRDLSLPHLQLTDFYGPTETSCAATFRHIPLDSTLHPSGVALGTMRPLVNVRVYIVDSDLNLLPPGFPGEICVGGVAVAQGYSDREQNLGAFVPNPFATAADVAREWKTLYRTGDRGCLASDGGLVLLGRMGGSAMVKLRGLRIDLSEISDAIVQAAGGKLTEAVVTTRGDPMFLVAHVVLAPGSHWSQADLDSLSTSLPFPLYMLPSRILILEKMPHTANGKVDRAAVERLQLPLCSGRVEADKELGVVEEELRMLWRSTLGPTVGDRRIDDKTDFFEVGGSSLHLVHLQSVIAEKTGVQLLLSDLYQKSTLSRMASLMSNARSRVEAPESIDWDKETEVPSEFLRVAPVANSPVRNDGRRVVLTGAISFLGSHLLKALLADGKVSHIFCVAVPPDSHTQVPKDSRITLFSGSLRSPRLGLSPQDQEFLELHADHIIHAGSQGHCLNNYTSLQRANVHALKFLASMALRRRIPLLFISSGRVILYSGLFAMTPGTMALFPPPTDGSQGYTASKWVGEVFLEKLSKQTGLSVAIHRVCSVIGAQAPPDDALNSVIHYSKLMKKVPRIPQARGFFDFNDVEVIARDIVSESRTCTGEVATILFRHHSGGVEVPFQDIAQRMGSFYGGHYDTISLDDWIASAQAIGLESLVASYLKANVAGVTDLTFPYLGLA"}, "target": {"uid": "c0f8578c-571d-41f4-a418-a1bc2eaccbdd", "label": "XP_051313565.1", "names": {"protein_id": "XP_051313565.1", "cluster_role": "hit_required"}, "start": 4615, "end": 16556, "strand": -1, "sequence": "ATGAGTCCTGAACCAATAGCTATTGTGGGATCTGCTTGCAGATTTCCAGGCTCTGCGAGTTCGCCATCTAAGCTTTGGGACCTGCTGGAGGAACCGAGAGATTTGGTCAAGGAGTTCCCCCCTGAGAGACTCAATTTTTCTAACTTCTTCAACGGTGGTGGGAAACGGCATGGCTATACGGACGTTAACAAAAAGTCATATCTACTCGATGAAGATTGTCGTCTCTTCGATGCGGCCTTTTTTCGCATCAATCCCAAAGAAGCTACCGGAATGGACCCACAACAACGCATTCTGCTGGAGACAGTCTTCGAAGCTCTCGAAGCTGCAGGACAGCCGTTAGATACGGTAGAAGGCTCCTCGACTGGTGTGTATGTCGGTGTTATGACTTCGGATTTCAACGACATTCAGATGCGCGACCCGGAGACGTTACCAACATACACGGCGACTAGTCTTGCTCGGAGCATTTTATCGAATAGGATTTCGTACTTTTTCGATTTAAAGGGGCCATCTATTACCCTTGATACGGCGTGCTCAAGTTCACTAGTAGCGCTACACCAGGCGGTCGAATGTCTCAGGAATGGCGGGGCTTCTCAAGCTATTGTAGCGGGAACCACGCTGCTTCTTGATCCGGGGATGTACATCGCAGAATCCAAGTTGCACATGCTTTCGCCTGATTCACGTTCTCGGATGTGGGATAAGGGCGCGAATGGATACGCTCGAGGAGAAGGTTGTGCTGCTGTACTCCTAAAGCCGCTTAGCAAGGCAATCCAGGACGGCGATGATATCGAATGCATTATTAGGGAGACGGGCGTGAATTCTGACGGTCGAACAAACGGCATAACAATGCCAAGCTCATCAGCACAAGCTGCTCTTATCCGGAAAACATATGAAAGAGCGGGTCTAGATCCCGTCGTGGACCGGTGCCAGTACTTCGAATGCCATGGAACAGGTACCTTGGCTGGCGACCCCATCGAAGCCCGCGCCATTCAAGAGGCATTTTTCCCGGGTTCGTCAAGGCCTCAGGCTGGTGATCCGCTTTATTGCGGTTCAATCAAAACCGTTATAGGTCATTTGGAGGGGTGTGCTGGACTGGCAGGAGTCCTCAAAGCGGCACTGGCACTGAAACACAAAACTATACCACCGAATATGCATTTCCGAGAATTAAATCCCGCCATCGAACCATTCTACGCAAATCTTAATGTTCCTACTTCAAAGATACCTTGGCCAGAAACCAACGGGCAGCCGTTGCGTGCCAGTGTCAATAGCTTCGGATTTGGAGGGACAAATGCCCACGCCATTCTGGAGAGATATGAACCGCCAGAGGCCAAAGAAGGCGAGAGGGCCGTTCTTGGGCCTTTCGTATTTTCTGCGAAGTCTCGCTCAGCCTTGCTTGGTAGGCTCAGGGAAGCTTCAACATACATCAAGCAAAATCCAAGCCTGGATTTAGACGCCCTAAGCTATACGCTTCGCTCGAAGCGATCCGCGTTTCCAGTACGGATAGCTTTCCCCTCATCCAGTCTTGAAAGGCTTTTGGATGGCATTGGCACCCAAATTGTTCTCGCGGGGGATTCTCTAGATTCGTTAGGTGTGCAAGCACTTACCACAAATCCCGATAAGCCATTTACAATCCTCGGTGTTTTTACCGGTCAAGTACGCTCGTCCCTGATTTCGTCGCGTAACGAACTCTAGAAAATTGCTAATTGTTTATTAGGGGGCGCAATGGGCCACTATGGGTCGAGAGCTAATTACTCATTCCCAATTATTCCGCCAGTCGCTTAAGAGAACTGAAGAAGCACTGGGAACAATCCCTGAAGCCCCTGAGTGGTCGATACTGGAGGAATTGATGGCGGAAGATGACAGGTCACGCATTTCCGAAGCTCAATTTTCACAACCTTTGTGTACGGCCATCCAAATCGCACTTGTTGATCTTTTACATGCATGCAATGTCAGATTCGACGCGGTTGTCGGTCACTCATCCGGCGAAATAGGGGCGGCTTATGCGGTCGGCCTTTTAAATGTGAGGGACGCTATTGCAATCGCGTACTATAGGGGTTTCGTTGCCCACCTGGCAAAGGGGCCAACGGGTCAGAAAGGTGGTATGATGGCCGCTGGTATGTCGTTGGAGGCTGCCACCGCATTCTGCTCCGAACCGATATTTTCTGACCGTATCGGAGTCGCTGCTAGTAATTCTCCTTCGAGTGTTACCCTATCGGGTGATCTAGATGCCATACACGAAGCCAAAGAAAAACTAGACGGTGACAAGGTTTTCGCGAGGCTTCTAAAAGTTGACACTGCCTACCACTCACACCACATGTTGCATAGCGCGGACACATACGCGCGATATCTCGACCGACTGAATATCCAGATCCAAACGCGGCAAGGAGATTGCTCATGGCATTCGAGCGTACTAGAAAACGGCCAAGATATGCTTCGAGAGCCAAAACTCACGTCTACGTTGAAGGGTCAATACTGGATTGATAATATGGTGAAGCCGGTCCTGTTCTCCCAGGCAGTCGAATTGTCGGTGTTAGGCGATCGATCGCCCAACTTGGCACTGGAGGTTGGTGCGCACGCAGCATTGAAAGGCCCGGCAAACCAAACAATTAAGTCGTCGACTGGCTCAGTACTACCTTATATCGGCTGCTTAGCCCGCGCAGAGAATGATGTCGAGTCTATGTCTCGTGTAATCGGGTTCTTATGGAGCCGCTTAGGCCCATCATATGTATCTTTTGATGGCTGGCGAATGGCTTTTGGGTTACCAGCACAACGTAAGATTCTCAAAGGCTTGCCTACTTACTCGTGGGACCATCACGAAGTTTATTGGCAAGAATCGCGTCTCTCCCACAACTATCGCTTAGGAACACACAGTACGCATGACCTTCTCGGTCGACTTCGTGAAGATCTGCCTTCTGAAATGACTTGGCGGAACGTCATCGACCTAGAAGATCTTCCTTGGATTCGAGGCCATACTTTCCAGGGCCAAGTCATATTCCCTGGCGCTGGGTATGTGAGTTTAGCGGCCCAAGCAGCCCGCCATTTCGTTCGAGAAGATACGATCAGCATGATCGAGATTCGGGATATGAATATTGCTAGGGCTGTGATAGTGGATGAAGGCAGTGCAGGGGTGGAAATGGTGTTTACCATTCGCAGTAAGGACAACCAGAGCAGACACGACCATGGCTCCATATTGGAAGCTGAGTTCGTGTGTCATAGCTGTGATGACGGGCGCAGCCTTATGAAAGTTTGCGACGGACACTTGCTTCTGCATTTAGGACTTGGTCAGAACATGCCTCTAAGTCCTGCATCTCACATCGAACTCCCATATCTTGATATCGACAGATTCTATCAAACCATGTCTCGACTTGATATCGTCTATGATGGCGTTTTCCGCACTTTGCGTTCTATGAATAGAGCTCTAGGTCATTCTAAAGCGACTGCCACTTGGGAAAAAAGAGATCTGAACGAACAATACATACTACACCCTGCTGTATTGGATGTCGCCTTCCAAGCGGGTTGTGCCTCATTCATATCTGTCGCGGAAAAGGCTTTAGGAAGCACTTATCTCCCTGCCGGGATCAAGCGTATCCTCATTGACCCTAGTCAGGGGTATCAGGGAGAAGCGGGAGAAATAAGCATCGAGATTGAAAGTCATCTCGCCAATTCCACGAACAAGCTTCGCGAAGTAGACATTAATATGTGCAACAGGCTTACCGGCGTCACCGGTGTTCAGATAGATGGTTTGGTGTTAAAGGCGATTGCAGAACCTCAACCCTCAGACGATCGCAAACTCTTCGCTAAGACTATTTGGGATATTGATGCTGCTTACGGCGTACCCAGCCCACCACCACGCAGCATCACAAAGGAAGAATTGGAGTACATCGATGCCGTCGAGCGCACGGCACTGTTCTTCTTACAGAGAATAGCGCGTGATACGAAGCCTGAAGAGATCGAAAATTTCAAATGGTACCACCATCAGCTTCTGCGCGCTGTTCCAAAGTTCGTAGAGCCTATCCGCCAAGGGCGCCACGCAGTTCTAAGGAAAGAATGGCTCAATGACGATCGTGAAATAATCGACCAATTTGCGCGTCGCTACCCTGATAGCGTAGACATTGCTCTTCTCACAGCAGTAGGCGAGGGCCTGCCAAGTGTTCTCCGCGGTGAAACGGGTATGCTAGAGCACATGCTGAAGGACAACTTGCTTGGTCGACTATACATGGAAGGCCGTGGTTTTAGTATCTGCAACGACTATGTCGCTGACTTCGTGGGCAAGATTGTCCACAAGTACCCGAGAAGCAACCTTTTTGAAGTTGGTGCCGGTACAGGTGGGACGACGCGAACCGTTTTAGATACCATCGGGGAGGCTTACTCGACTTATACATACACTGATATCTCGGCCGGATTCTTCGAGAAAGCCGCCGAAAAGTTCGCTGATCACGCCCACAAGATGAACTTCAAGACATTTAATGCCGAGACCCGGGCTGCTGAACAAGGGTTCGCTGAAGGTTCCTACGACGTAGTGATCGCAGCCAACGTTTTGCACGCCACCCGTGACCTTGCGCAAACGATGCGACACGTTCGATCATTACTACGCCCTGGCGGCTATCTCGTCGCAGTTGAAGTAACCGGCACAATGCTTCGCGAACCGGGCCTGATGGGCGGTCTAGAAGGCTGGTGGCTGGGTACTGACGATGGCCGCTTCCCCTGCCCCGGTGTCTCTGCGAAGGAATGGCACAATGTCCTTCAAGAAACTGGCTTCTCCGGTGTTGATTCCGTCATGTACGACATGCCCGACACGGCGCGACATAACTGTTCGGTGTTTGTGACACAGGCGACGGATGACGACTTTAAGACCCTGCAAGACCCGTTATCATCTTTGGACCTTGTTCCCGAAGCCCCTGTTATCATTGTGGGCGGTCAGACGCTAGCGGCCTCAAAGTTTGCCGGGCGAATAGAAAGAATATTGCGAAGATGGGTTTCTCAAGTAATCAGGTATACCACACTTGATGATTTAAATCCATCTGAAGTTACACCAGATACCTGTGTCATATCCCTCACAGACCTGGACAAGGCGATGTTCTCCGAGCCGATAAAGTCTACCAATCTTGAAAACTTACAAGAATTATTGGGAAATGCACGAAACACACTCTGGATTACTTCGGGTCGCCTTGCGGAAGATCCATACTCGAATATGATGATAGGGATAGGTCGCGCATTATCTTTCGAGCTGCCACATGTGCATATTCAATCCCTGGATTTCGATGTCGAATCTTCCTGGGATGCAGAGGTTGTCGCTCAATATCTTCTCCGTATGGCACTCCTTTCTTCGGACAAGTACCTGGACCATAACATGCTTTGGGCCCAGGAACCGGAGGTTGCGATGCAAGGAGATACAACATTGATTCCACGCGTGGTTCAGGACGACGCGGCTGACGAAGGTCTCAATGCACAGCGGCGTCAGATTATTCGGCCGATAGACTCTTCGGAGAGAGTACAGGCCTTGCATTCTGGATCTCGCTTAAACCTCATCAAGAACGATGTTCAGTCTACTGGAAAGCCAGACAATTATGTCGAACTAGACGTTACATATTCCGTAGCGCTTCATGAAGGCCACCGGGAATCTGCTTGTTTCTTAAGCGTCGGGGCCGTGGCAAACGGAGAATTAGCCTATACTCTCTCCGAAAAAGACTGCTCGACTGTTTCTAGGCCTAGACACGAAGTCTTAAAACTGTCTCTGGCCAATTTTGACGTAACCACTCCAGTCTTTCTTGGCTCTACCCTAATTGCTGCTCATGTACTCGCTGATAGCCCAACGAACGGTACTCTGTTAGTCCACGAGCCGACAGATGGTATCGCGGAGGCAATAGAAAATGTCGCGAAGGCAACCAATCGTCAGGTACTATTTGCTTCATCTTCCAGAACGGAGAAAGAGGGTCGCAGATGGGTCCACATTCATCCTCACGCCCAAGCGCGCACAGTTCGCCGGCTGATACCAAAGGATACGACGATGGTATTCACTTTCACCGACGTGTCGATAGATAATATACTTCCTTGTCTTCCGAAAAGATGCAAAATTCGGAAGTTCAATGCGGGTTCGTTGTTAAGTCAGCATACGGCTCTATCAGCGGAGTTTGAATTGAAACCAAGAATCCATAGTGAACCCTTGGTTATCAACGTAAGCGATATAACGGAAGCGTCCAGAGAACTGGGACCTCATCGGCGACTTTCTGTTGTCTTGGATTGGAAACGAGCTGGCCCTGTCAACGCGATAATACCACCCCTTGAATCAAGTGGGATTTTCTCCCCGGATAAGACCTACTTCATGGTTGGATTAGCTGGGGAACTAGGGCAATCTTTATGTCGCTTCATGGTCAGCTGTGGCGCCCGTCATATGGTGCTATCCAGTCGGAACCCCGTCGTTAATGCAGATTGGTTGAGAGACATGGCTTTAGATGGAGCTGACGTGCAAATTGTCAAAATGGACGTCTCCGATCGTGAACAAGTCCGCGAGACAGTATCTATGCTCCGTAGAACGATGCCTGAGATTGGAGGCGTCGCTAACGGCGCGCTCGTCCTCGAAGATACGTTTTTCATCAATGCGACGGCTGACAACGTGCGAAACCAGCTCAAACCCAAGGTGGACGGCACTGCATACCTTGACGAAGAATTTGCCAGTGATGACTTGGAGTTCTTTATGGCATTCTCTTCTCTAGGAAGTGTATATGGAAATGCTGGCCAGTCCATTTATCATGCTGCCAACATGTTCATGACAAGCTTAGTAGAAAAGCGGCGACGACGAGGCCAAGCAGCATCTGTCATCAATATTGGCATGATTGTTGATGTCGGGTACGTCGCGAGAAGCAAAAGGGATGGCAGCAATGTTGAAGAGCACCTCCGATCTCAATTCTACACACCTTTGGCAGAGGCTGAATTTCACCATCTGTTTCTCCAAGGTGTGGTTTCTGGCCGTCCTGGATCCACCCACGCTGATGTGACGATGGGAATTCAACCCTTTATTGACGGCCCGGACGTTACTACAAGGCCGCATTGGTATACGAACCCTCGCTTCTCGCATATGATTTTCTCGCGCGTGTCATCCGATGGAGCATCACAGTCGACATCATCGGAGCAACAGCTACGGCAGAAGCTTGAGAGTGTACAGACTGTTGCGGAAGCCGCAGAAGCGTATTATGAGCTTTTTTGCCGAAAAATCGAGTCCATGATGAAAATCCCTTGGGCGTCGATCAATATTAAAGCACCCCTGTCTGATCTGGGGCTGGATTCTTTACTTGGAGTGGAGATACGAACCTGGTTGATTCAGAACATGCACACTGATGTTCCGCTGCTTAAAATTCTAGGTTCCGATTCAATTTTCTCGATTTGTGCGATTGCTGCTCAGAATCTTATCCAACGCAAAGGGCTGGCAAGCGAAGCCGAGGTAATAGTCGGTAGCCGAACCGCACCCAAGGTTGAATTAAGCGTCCCTGAGGAAGAAAGCGCAAGTTTCAATTCTGGCTCACCTGTGTTTGTCATAAGTGATTCCCAAGGTTCCAGTACCCCCAACACACAACACTCTAGCAAGGGTACACCATCTCTTTCTCAGTCGAGTCAGAGTTCGCCCGAAATCCAGGATACTCCTCTATCTTCAGCCTCATCTGTGTCTGAACTTCCCCTAGCATCAGAACCCCAAGACGATAAACCACAATCAATTATAGACTTCAAGCAAACTGGGCGCGTTTCATTCGCTCAGGCAAGTTTACACTTCCTCCAAAACTTCTTGGATGATCCCACGACCTTCAATGTTACAGCCCACTATGCGATCAATGGACTGCTCAATGTCACTAGGTTCAAGCGAGCTTTGGAAAAGACCCTTAATCGACATGAAGCCTACCGAACTTGTTTCTTCACTGAGCCCGGAAGCCTTGAATTCAAGCAAGGCGTTACCCTCAATAGTGAAACAAAGCGTTACACCCACGTAAACTCCAAACCTACTGCGGAGCATATATTCCAAGCTTACATGAGGTGGAATTGGGCGTTAGAAGCAGGGCATACCTTCCATGCTACACTAATAACTCATTCACCCGAATCGCATTCTCTTGTCATTGGATGCCATCATATCATAATGGATGGTAGCAGCTGGCACATCTTCCTGAGGGATTTGGACCGTGCCTATCAAATGAGCCCCTTAAGACCAGTTACAACATCCTATTTGGATTTCGCACGCCTGCAGAATGAATCGCTCGCTGATGGTCAACTCGATAAACATATTTCGTATTGGTCGCAACAATTGGATTCGATCCCAGGCGTGCTACCACTCTTACCTTTCGCAAAGACTAAGAGTAGGAAGTCAAGGGGCACGTACGGTAACCACACCGTCCACACAAACCTCGACGCCGTTACGGTGCAGCATATCAGAACGGCGAGCCAGGAATGCCGATCAACTCCAATGCAGTTTTATCTCGCCGTATTGCAAGCACTTCTTGCCCGTTTCCTGGAACTTGACGATATCTGCATCGGTTTGACTGATGCCGGTCGCGGAGAGGACGGAAGCTGTGCGGAGACCGTTGGTCATTTCACTAATCTATTGCCGATGCGGTTCCAAGTGAACAGAGAACACACATTCGAGGAACTTGTGCGAAGCACAGCTAAAACCGTTCTGAATGGATTCAACCACAATCAGGTCCCGATCGAAGTAATTTTGGAAAGGCTTGGCGTCGAGCGATCGTCCGTCTACCCGCCCCTATTCCAAGTTACGTTCAACCATCGCATCGGCGACCTACTGCATGGAAGTTTAGGCAACTGCAAGCTGGAGCTGGTCAAATATGTTGATTCTAAGAACCCTTATGACCTCTCATTTAACGTCACTCAAGCCGCAGATGGTGGCAATTTCATCGAACTGTCGTCAAATGACGATTTGTATTCGAGGGAAGCCACCCAGTCGATCTTAGACGCATATGTCCACCTACTGGAGAGCTTCTCGCTCGACCATTCTACCAAAATACAAGATTGCCGGCCATTTACAGACATTCAAGTCGAGAAAGCCCTGGATATTGGCCGAGGACCAAGGATGATGCCAAGGAGATGGCCTGAGACAGTGACCGAAAGATTTCGTGATGTTTGCTTGACCTCTCCAGACTCAGTTGCCATCAAAGACGACAAGGAATCTCTGGCATATATCCAACTCTCTCATCGTGTCAACGGGGTTGTCGCGGCTTTGAAGAATTCCGGCGCGGGTCACGGGAGTCGCATTGCAGTGCTCTGTGAACCGAGCGTCGACACATATGCAGCTATGCTAGCAATTCTACATCTCGGTGCTGTCTACGTGCCTTTGGACGTAAGCTTACCGGCTGCGAGGCATCATGCTATGATTGACACATGCAAACCTCAGCTGATAATTTGTCATCCCGCGACTTCAGTCGCGGCAGCGGATGCCAGCTCTAACTATGGCCTAGCAATGCTTAACTTATCCGACGTGACACCTATAGCGAGCGAGGTACCCTCTTCAGCAAACGCGACAATAGACAGCTTCCTACTGTTCACTAGTGGTTCAACAGGCACACCCAAGGGCATACGACTTTCTCAAGCCGGCATTCTGAACTACGCAGCATCAAAGAGCGCAAGACTCGGTCTAGAAAGGACCACAGTATTACAGCAAAGCTCTACCGGCTTCGACATGGCTATCGCTCAGGCATTCAATGCGTTCGCCAACGCGGGGACATTGGTTGTCGCCCCCGCAAAAGCCCGCGGAGACCCTATCATGATTGCTCAACTGATGTTGCGCGAGTCCGTTGAATTGACTATTTGCACACCCTCTGAATACGCCATGCTCGCTACTTACGCAGCCGAAATCCTAGGGCAGTGTAAGTCATGGAGGTACGCCTGCTCCGGGGGAGAGGCAGTGACGGATAGGCTTCTTTCCGAACTTCGCCGTCTCGAGCTACCCGAACTTGTATTGACTGACTGTTACGGTCCGACGGAAATATCGTGCGCGGCAACGTTCCAGACAATACCTCTGCAGCCGGACTCAGAGGACAATAGCGCGCCGGGAACAGTTGGTAAGGCTATTCCAAACGTTTCTATCTACATCGTCGGAAACGGTGGTGAAGCGTTGCCAATTGGGTTCCCAGGAGAGATATGTGTTGGGGGGCATGGTGTCGCGAAAGGCTATCTCGACGAGAAACTTAGCTCGGAAAAATTCGTTACTGATCCATTTGCGACACCAGAAGACCAAGCGCGAGGATGGCGCGTCATGTACAAGACCGGCGACAAGGGCTGTCTCCAGGAAGATGGTTCTGTCGTATTCTTAGGTCGAATGGATGGCGATACCCTGGTCAAACTCCGTGGCTTACGGATTGAGCTGAATGAAGTGGCGAACGTTATCCTCCAAACGGCACAAGGTTCCTTAGCCGATGCAGTAGTTACTGTTCGGGGCGAGCCCGGATTTCTTGTCGCCCATGTTGTTTTCGCACGGCGGGAGCAGCCTTTAGAACAGGCCGAACTTGAGAAAATCTGCGCTGACCTACCTCTACCAAGATACATGATCCCTTCGATGATCATACCACTTGATCGTCTATCATTCACGCCCAATGGTAAAGTCGACAGGAAGGCCCTCTGTGCTCTCCCATTACCCGCAAGGAACATCAACTCGGGCTCGAAAACCCCTCTAACCGTGCCTGAGGGTGAACTTAGGCTTATCTGGAGAGACATCCTTGGCCAAGCAGCCGGAGCAGCTGATATTGGTGCGGATACTGACTTCTTCACCGTAGGTGGAAGTTCTTTGCTATTAGCTCGGCTGCAAAACGCCTTGAAAGAGAGGATGGGTGTGCAAATGCCGCTCCAGGATCTCTACCAAGCCAGCACGCTCAGGCGAATGGCCAAATTGACAAGTAACCAAAGAAGTCAACTCGTCGAGGAGGCAATCGATTGGGACGCGGAAACTTCGATTCCCGACTATGTACTGGAGGCCGCACAAACACATATTTCCCCTCGACCCCGCCAGAACAAACGCAGCGTCGTGCTTACCGGTGCGACAGGCTTCATAGGTTCTGAGGTCCTCCGACACCTAATCAAGGACGATAATGTCTCTGAAATCCACTGCATCGCCGTGGCACCAGATGCGAAACACAAAGTGCTGCTAGACGACAAGGTCATCATTTACGAAGGCAGCCTCCTCAGCCCTAGGTTAGGGCTCACGCGGAGAGAACAGGATGAATTACAAGCCAAGACGGATCAGATTATCCACGCGGGAGCGCAAGGCCATTGCTTGAACAACTACTCATCTGTGCGACACGCTAATGTCATCTCAACCCAATTCCTCACAGCGCTGGCCCTCCCCCGTCGCGTCCCGCTACACTTCATCTCATCGGCGCGCGTGATCCTACAATCGGGCCAATTCGCAATCCCACCTGTTTCCGTTGCGCAATATCCGCCGCCAACAGACGGGTCGCAAGGTTTCACATCATCAAAATGGGCTAGTGAACGGTTCCTCGAAGCGGTGGCGCGCGCTACGGGTTTACCCGTCGCCATTCACCGCCCGTGTTCAGTCATCGGGGATCGTGCTCCGCACGACGACGCCATGAACTCCGTTGTTCGCTTCTCGTTACTAAGCCGCAAGGTTCCTGACGTCCCACACGCGGAGGGTTTCTTCGACTTCAAGGATGCGGTCGCGTTAGCAGGTGAGATCGCAAACGGCCCAATTGCGTCAGCGGCACCGAAAGACCCCGCCGTCTCGTTCAGACACCATAGTAGCGGAGTGAAAGTACCGTTTGGTCAACTCGCTAGACACATGGAATCTTTGTATGGTGGGACGTTCGAGACAGTTAGTATGGATGAGTGGCTCCAAGTGGCAGAGGGTCTGGGTATTGAGGATTTAATTGTGAGTTATTTGAAAGCGAATGTGGCTGGCGGGTCGAAGTTGGAATTCCCGTACTTGGGCATGGAATGA", "translation": "MSPEPIAIVGSACRFPGSASSPSKLWDLLEEPRDLVKEFPPERLNFSNFFNGGGKRHGYTDVNKKSYLLDEDCRLFDAAFFRINPKEATGMDPQQRILLETVFEALEAAGQPLDTVEGSSTGVYVGVMTSDFNDIQMRDPETLPTYTATSLARSILSNRISYFFDLKGPSITLDTACSSSLVALHQAVECLRNGGASQAIVAGTTLLLDPGMYIAESKLHMLSPDSRSRMWDKGANGYARGEGCAAVLLKPLSKAIQDGDDIECIIRETGVNSDGRTNGITMPSSSAQAALIRKTYERAGLDPVVDRCQYFECHGTGTLAGDPIEARAIQEAFFPGSSRPQAGDPLYCGSIKTVIGHLEGCAGLAGVLKAALALKHKTIPPNMHFRELNPAIEPFYANLNVPTSKIPWPETNGQPLRASVNSFGFGGTNAHAILERYEPPEAKEGERAVLGPFVFSAKSRSALLGRLREASTYIKQNPSLDLDALSYTLRSKRSAFPVRIAFPSSSLERLLDGIGTQIVLAGDSLDSLGVQALTTNPDKPFTILGVFTGQGAQWATMGRELITHSQLFRQSLKRTEEALGTIPEAPEWSILEELMAEDDRSRISEAQFSQPLCTAIQIALVDLLHACNVRFDAVVGHSSGEIGAAYAVGLLNVRDAIAIAYYRGFVAHLAKGPTGQKGGMMAAGMSLEAATAFCSEPIFSDRIGVAASNSPSSVTLSGDLDAIHEAKEKLDGDKVFARLLKVDTAYHSHHMLHSADTYARYLDRLNIQIQTRQGDCSWHSSVLENGQDMLREPKLTSTLKGQYWIDNMVKPVLFSQAVELSVLGDRSPNLALEVGAHAALKGPANQTIKSSTGSVLPYIGCLARAENDVESMSRVIGFLWSRLGPSYVSFDGWRMAFGLPAQRKILKGLPTYSWDHHEVYWQESRLSHNYRLGTHSTHDLLGRLREDLPSEMTWRNVIDLEDLPWIRGHTFQGQVIFPGAGYVSLAAQAARHFVREDTISMIEIRDMNIARAVIVDEGSAGVEMVFTIRSKDNQSRHDHGSILEAEFVCHSCDDGRSLMKVCDGHLLLHLGLGQNMPLSPASHIELPYLDIDRFYQTMSRLDIVYDGVFRTLRSMNRALGHSKATATWEKRDLNEQYILHPAVLDVAFQAGCASFISVAEKALGSTYLPAGIKRILIDPSQGYQGEAGEISIEIESHLANSTNKLREVDINMCNRLTGVTGVQIDGLVLKAIAEPQPSDDRKLFAKTIWDIDAAYGVPSPPPRSITKEELEYIDAVERTALFFLQRIARDTKPEEIENFKWYHHQLLRAVPKFVEPIRQGRHAVLRKEWLNDDREIIDQFARRYPDSVDIALLTAVGEGLPSVLRGETGMLEHMLKDNLLGRLYMEGRGFSICNDYVADFVGKIVHKYPRSNLFEVGAGTGGTTRTVLDTIGEAYSTYTYTDISAGFFEKAAEKFADHAHKMNFKTFNAETRAAEQGFAEGSYDVVIAANVLHATRDLAQTMRHVRSLLRPGGYLVAVEVTGTMLREPGLMGGLEGWWLGTDDGRFPCPGVSAKEWHNVLQETGFSGVDSVMYDMPDTARHNCSVFVTQATDDDFKTLQDPLSSLDLVPEAPVIIVGGQTLAASKFAGRIERILRRWVSQVIRYTTLDDLNPSEVTPDTCVISLTDLDKAMFSEPIKSTNLENLQELLGNARNTLWITSGRLAEDPYSNMMIGIGRALSFELPHVHIQSLDFDVESSWDAEVVAQYLLRMALLSSDKYLDHNMLWAQEPEVAMQGDTTLIPRVVQDDAADEGLNAQRRQIIRPIDSSERVQALHSGSRLNLIKNDVQSTGKPDNYVELDVTYSVALHEGHRESACFLSVGAVANGELAYTLSEKDCSTVSRPRHEVLKLSLANFDVTTPVFLGSTLIAAHVLADSPTNGTLLVHEPTDGIAEAIENVAKATNRQVLFASSSRTEKEGRRWVHIHPHAQARTVRRLIPKDTTMVFTFTDVSIDNILPCLPKRCKIRKFNAGSLLSQHTALSAEFELKPRIHSEPLVINVSDITEASRELGPHRRLSVVLDWKRAGPVNAIIPPLESSGIFSPDKTYFMVGLAGELGQSLCRFMVSCGARHMVLSSRNPVVNADWLRDMALDGADVQIVKMDVSDREQVRETVSMLRRTMPEIGGVANGALVLEDTFFINATADNVRNQLKPKVDGTAYLDEEFASDDLEFFMAFSSLGSVYGNAGQSIYHAANMFMTSLVEKRRRRGQAASVINIGMIVDVGYVARSKRDGSNVEEHLRSQFYTPLAEAEFHHLFLQGVVSGRPGSTHADVTMGIQPFIDGPDVTTRPHWYTNPRFSHMIFSRVSSDGASQSTSSEQQLRQKLESVQTVAEAAEAYYELFCRKIESMMKIPWASINIKAPLSDLGLDSLLGVEIRTWLIQNMHTDVPLLKILGSDSIFSICAIAAQNLIQRKGLASEAEVIVGSRTAPKVELSVPEEESASFNSGSPVFVISDSQGSSTPNTQHSSKGTPSLSQSSQSSPEIQDTPLSSASSVSELPLASEPQDDKPQSIIDFKQTGRVSFAQASLHFLQNFLDDPTTFNVTAHYAINGLLNVTRFKRALEKTLNRHEAYRTCFFTEPGSLEFKQGVTLNSETKRYTHVNSKPTAEHIFQAYMRWNWALEAGHTFHATLITHSPESHSLVIGCHHIIMDGSSWHIFLRDLDRAYQMSPLRPVTTSYLDFARLQNESLADGQLDKHISYWSQQLDSIPGVLPLLPFAKTKSRKSRGTYGNHTVHTNLDAVTVQHIRTASQECRSTPMQFYLAVLQALLARFLELDDICIGLTDAGRGEDGSCAETVGHFTNLLPMRFQVNREHTFEELVRSTAKTVLNGFNHNQVPIEVILERLGVERSSVYPPLFQVTFNHRIGDLLHGSLGNCKLELVKYVDSKNPYDLSFNVTQAADGGNFIELSSNDDLYSREATQSILDAYVHLLESFSLDHSTKIQDCRPFTDIQVEKALDIGRGPRMMPRRWPETVTERFRDVCLTSPDSVAIKDDKESLAYIQLSHRVNGVVAALKNSGAGHGSRIAVLCEPSVDTYAAMLAILHLGAVYVPLDVSLPAARHHAMIDTCKPQLIICHPATSVAAADASSNYGLAMLNLSDVTPIASEVPSSANATIDSFLLFTSGSTGTPKGIRLSQAGILNYAASKSARLGLERTTVLQQSSTGFDMAIAQAFNAFANAGTLVVAPAKARGDPIMIAQLMLRESVELTICTPSEYAMLATYAAEILGQCKSWRYACSGGEAVTDRLLSELRRLELPELVLTDCYGPTEISCAATFQTIPLQPDSEDNSAPGTVGKAIPNVSIYIVGNGGEALPIGFPGEICVGGHGVAKGYLDEKLSSEKFVTDPFATPEDQARGWRVMYKTGDKGCLQEDGSVVFLGRMDGDTLVKLRGLRIELNEVANVILQTAQGSLADAVVTVRGEPGFLVAHVVFARREQPLEQAELEKICADLPLPRYMIPSMIIPLDRLSFTPNGKVDRKALCALPLPARNINSGSKTPLTVPEGELRLIWRDILGQAAGAADIGADTDFFTVGGSSLLLARLQNALKERMGVQMPLQDLYQASTLRRMAKLTSNQRSQLVEEAIDWDAETSIPDYVLEAAQTHISPRPRQNKRSVVLTGATGFIGSEVLRHLIKDDNVSEIHCIAVAPDAKHKVLLDDKVIIYEGSLLSPRLGLTRREQDELQAKTDQIIHAGAQGHCLNNYSSVRHANVISTQFLTALALPRRVPLHFISSARVILQSGQFAIPPVSVAQYPPPTDGSQGFTSSKWASERFLEAVARATGLPVAIHRPCSVIGDRAPHDDAMNSVVRFSLLSRKVPDVPHAEGFFDFKDAVALAGEIANGPIASAAPKDPAVSFRHHSSGVKVPFGQLARHMESLYGGTFETVSMDEWLQVAEGLGIEDLIVSYLKANVAGGSKLEFPYLGME"}, "identity": 0.3796365446850884, "similarity": 0.5275080906148867}, "49f47424-0435-4b64-ad36-9cbaac2781c7": {"uid": "49f47424-0435-4b64-ad36-9cbaac2781c7", "query": {"uid": "7e0ce7fe-2a43-4819-aa6d-f85fa50e8812", "label": "KAI8632912.1", "names": {"protein_id": "KAI8632912.1", "cluster_role": "hit_required"}, "start": 15610, "end": 18124, "strand": -1, "sequence": "ATGGCGGATTCGGAGCGCTTGGCATTTCATAGTCTGAATGAAATACGGCGACAGAAAAGACGTCCGCCGCTAGCTTGTATACAATGCCGTCGCCGAAAAATCAAGTAAGTTGACGCTGATCGGGATATGATCTCAGTTGTCTCACCATCCACATCCCAGGTGTGACCGCTGCCAGCCATGCCAACAATGTCAAAAAGCCGGGAACGAGTACTGCACATATGCCCATGACAAAAGACGCAGTCTATCGGAGGCACCATTCAGAGCGCAGGAGACACAATTCTCCGTGTTCCATAAGCTTCCATTGGTGCCAGACCAGACTTTTGCGTCAGGATCTCTAGCTGAGCCACTGTTCAGCACTGGAACCGAGCCAGAATATGATTTCTCGGGTCTCTCTGGCTCAGTCGGCTCCGGAACAAGTGGTTTCACGCCTGAAGCTTGGGACACCGGCAATTTTATGGATTTCGACTCACAGCTAGACACTGCCCTAGAGCAATACCAACCCGAGTTTGAGTCAGCGATGATGTCGGAATCATATAGCGAAGGTACATTGCCCACCCGATCAGAGAGAATTGAGCTGACCGAAGCGTACATGGTCGTTCAGGGAGAGGGGCGTTACTGCTACGGCTGGGACCAGATACGGCACGTACGTACTTTTTGTTGGTTTTGTGATATGCTGTATTTGCCTGGAGGCTAAGATTTAATGGATGAAGGTCAAGCCAGTATCGAGCCCACGCCGCCTTCAACCATCAGTTCCACCGACGACCTATCCAAGTTTCCTGACATTAGGCCTCTTTTCACGAAGGAAAGGTATGGGCCAAGTCACTGGGTTCATTTCCTACGCATGGTAAGCACTGCTTCTCGTTAACTTTTCCGTTGAGAGTTTCAGCGTCATGAATTGACACTTTGGTATGAAATATCATAAAGCCACCACAAGTCAAAACTGTCATACAACAACAAGAAATGCTGGCTTCACGTAGTGATGACTGCGATATACATACATATGAGTCTTGTAGGATCCTAAAAAATGAGATCCGAACTCGAATCCGTCGGCAAGCTGACGCTGTCTCGATCCATCGTATTTTACCTTCTCGCCGTGTAGCAGATCGCCTGGTTCAGGCGTATTTGCATACCTTTCAGTCGTTGTTCGCAATTTTAGACATTCCCTTATTCCGCGCTCAGTACGACGACATCTGGAAAAGTCCCGAGCCACCACGAGGAATCACGGTATGCCTCCTTTTGTTCGTCCTGTGCGTAGGATCCACCTGTCTGCCCCCTGAAGCTAGAGTGTCATGGGTGGTCACACAATCGTGGTTCTACGCTGCAGTATCGTGGGTGAGAGAAGCCGCAGAGAAGGCAGACTTTAACATGGATTGGCTCCGCCTACGTTGTCTTCAAATCCTTGCGCGCCAAGTGCTATGGCAAAAACCCAGTGCCGTAATCCAATCAACAGCCTCTATTGTCCGAGAAGCGTTGGATAGACTTCGCCGCGGCACAGATCACGTGGCCGGGCATGCTGTATCCGGCACCCTCGGCAAGGAAACCGAGTCAAGGCTTCTAGCTATTGTTGTCGAGCTGGATATCCAGGAGGCTATGCTCTGCGGTCGTCTACCGGTGATCAACGATCATGAGTTCCAACTCTACCTTCGTAGCAATGCCGGAGTTGATGGACCGTCAAGTGTGCTAGCATGCAACTCTAAAGCTGAGTTTACAGAGCTATCGTTTCACGGCCTCTTACAGAAGACACTGCCTCTGCGCCTTAAGATCGCCCGATACGTGAACAATTCGAACCAGGAGAAAAGATACGAAGAGACCTTGGCGTTGGGCCAAGAACTTCTGGCGGCCCTTGATGTGTGCAAAAGTCAGATTGACAGCTTTCGCATGAGCAGCCGACCTCCGACGACATGCCAAATAAGGCTTTTCGACCTCCTCAACTACGGATTCCTGCTCGGTCTTCATCATGCATTCGCTGTCCAGGCACGTGACGATCCTGCATACCACTATTCTCTCACCATCTGCCGTAGCACATCGCTCTCGCTCCTCGCAGCCATGTCGGGGCCCGAGAACGAGGATTTCAGGCGGCTTTGCCTCCAGGGATCGAGACTACTGTGCGACGTGCACCGCAAGAGCGCACTCTACCTCCTTGGCGAGATGATGCACGAATCGCAAGCAAACTCGCTCTTCGCGCGAGACCCGGTGACGTTACTCACCCGTCGGGAAATGCGCCGTGGTGTACAAGGCTACCTCGAGCTCTCGAGGTCTCGCGTAGCTGCTGGAGACATAAGCGTCAAATTTTACTTGCTTTTGTCCTCCCTGATAGTCTTCGCAGACAAACCACAGTTTGGTGCTCGAGCCCGAGAAGAGGTCACTTTCGTATGGAAAAGAAATCTGGAGCTTTGTCACTCGCGGCTTAGGGCGCTGAGGCTTGAGCAAAAGGGCTACTTGACCTCGGACCTGCGTCCCTCTGGAATCTCAGAGATATCGTTCGACAGTGCAGGCGTTGGGTTTCTACTATAA", "translation": "MADSERLAFHSLNEIRRQKRRPPLACIQCRRRKIKCDRCQPCQQCQKAGNEYCTYAHDKRRSLSEAPFRAQETQFSVFHKLPLVPDQTFASGSLAEPLFSTGTEPEYDFSGLSGSVGSGTSGFTPEAWDTGNFMDFDSQLDTALEQYQPEFESAMMSESYSEGRGALLLRLGPDTARQASIEPTPPSTISSTDDLSKFPDIRPLFTKERYGPSHWVHFLRMPPQVKTVIQQQEMLASRSDDCDIHTYESCRILKNEIRTRIRRQADAVSIHRILPSRRVADRLVQAYLHTFQSLFAILDIPLFRAQYDDIWKSPEPPRGITVCLLLFVLCVGSTCLPPEARVSWVVTQSWFYAAVSWVREAAEKADFNMDWLRLRCLQILARQVLWQKPSAVIQSTASIVREALDRLRRGTDHVAGHAVSGTLGKETESRLLAIVVELDIQEAMLCGRLPVINDHEFQLYLRSNAGVDGPSSVLACNSKAEFTELSFHGLLQKTLPLRLKIARYVNNSNQEKRYEETLALGQELLAALDVCKSQIDSFRMSSRPPTTCQIRLFDLLNYGFLLGLHHAFAVQARDDPAYHYSLTICRSTSLSLLAAMSGPENEDFRRLCLQGSRLLCDVHRKSALYLLGEMMHESQANSLFARDPVTLLTRREMRRGVQGYLELSRSRVAAGDISVKFYLLLSSLIVFADKPQFGARAREEVTFVWKRNLELCHSRLRALRLEQKGYLTSDLRPSGISEISFDSAGVGFLL"}, "target": {"uid": "9093079f-a4df-4660-bd5f-5cd884078b48", "label": "XP_051313566.1", "names": {"protein_id": "XP_051313566.1", "cluster_role": "hit_required"}, "start": 17735, "end": 20029, "strand": -1, "sequence": "ATGAATGTATCTGAACTCGAATCATGCACAAAACTGGGCGAACCTGTACGCAACAAGCGGCGGCCGGCATTGGCTTGCTTGCACTGTCGCAAGAGGAAAATAAAGTAGGGCCTTTCAGATCACATTGGGTAACAGACTCAGTACTAACCAAAAACTGACGCAGGTGTGACCGTCAGACGCCCTGTTTATCGTGCACAAAGGCAAACGAAACCTGTATCTACGTCTATGACAGCAGACGCACACCCACTACCGCCCCATTCGATGCTTCTGAAATTCAAGTATCTGTTTTCGAACAAACACCAAGGCGAGAGCTTATTCGTGCCATGGCGAGCCCCAAGTCCCCCGCGAAATATGACCCTTCGGTGGAAGAGTCCAGTGGCGGCACCTCCGGTTCACCGAGTATTTCTGCTTCTAGTAAATACTCTCTGCCACTCCAGGCATCTGAATCGGCTTCTGTATTCCCGATGGAACCTGGGCTGGATCCCACAACAATATTGGAAGACATTATAGTACCAAGTATCTCTCCGGCCCCTTATACATATCCTATCCCCTTAACGAATACACCCGTGTCTGGTGTATTCTATAAAAGTAGATACTATGGGGAGAGCCATTGGCTCAACTTCCTTCACCTCGTAAGTCTATCTCAAAAATCCGGTGTCACCTAGGTCAATTCTCATCACTTCCAGTCCCCCGAAGTGTGTTCGGCGATCCAGACCCACGAGAGCAGGTATAATGAACCAGACCACATAACCTTTGCGAAATGCAAATCGTTGAGTAGGAATATAAAAGCGAATGAGATTCTTGTGGCCCATACTCTCATTTCCATCGGCTCGGTCCGAGATCTGGTGCCCACTAAAACCGCTTCCACGCGTCTAGTGCAGGCGTATATTCGGACATTCCAAACGGTCTTCGGGATATTGCATATTCCTTCATTTAACGAAGAATATAAGGTCTTTTGGGACGATTCTACATACAACAACGAGGTATTCGACATAACACTTCTTCTCGTCATGTATATTGGTTCTACCTTCTGTCCGAGTGAGACTGGTGTCACCCATTCGATGATTGATCGGTGGGTTCCGTATATCTTGTCGCGGTTAAGTACGTCTCAAGCCAGAATAGGATCTGACTTCGACAACCTCCGCATACACACATTACTACTACTAGCTCGCCAGACAAGGCGGTTCAGTTGTAATGTACCGTGGCTATCTAGCGGATTCTTACTTCGAATGGCCATGCAGATGGGCCTCCATATTGATCCCGAAAACCAACCAATACCTGTCGTGCTGTGTTCAGAGGTGGAACCGCGTCGACGACTATGGGCTGCAATTATAGAACTGGAGGTGCAATCTAGCTTGGACTACGGCCATATCCCGTGTATCAACAGTGGGGATTATGACTGCCTGCCTCCATCAAACATTGACGACTCAACCTTTGCTGGAAACACAACAGCTGGCATGCCCCAACCGTTAAACTTGTTGACCCAGACGTCTTTCCAGATATTATTGATGATGACGATGCCTATCCGGTTGAAAATAGTCAAGTTTGTCAATGATTTCCGAGCCGAGAAGTCGTTTGAAAAGGCCTTGGGCCTCGGCTCAGAGATTTCGGCTACGTCGGACAAATGCTTCGCCATCATAGAGGATTATCGCATGAGCAGCCGACCTCCCACGGTATTCCAAACTAAGATGTTTGAACTCTTGGTAAAACGATTTTTCATGGCTCTTCATCATCCATTTGCGACGAGGTCGAATTATGGTACGCACTACCATTTTTCGCGCAAGCTATGCCTTGACACATCAGTTGCTCTATTATCAGGGGCTGTAGAGTCGACCAACGATCACTTCTACCACATCTCTTTATATGGGACAGGTTTATATTGCAACACATATACCCAAGCTGCACTCTACTTGGGCAGTGAGCTCGTGAATACTTGTCAAATGCAAGACGATTGGTTATTTACAGCTGCGACACATGACGAAATGCGAAAGGCCATCGATAGGTACCTCGAATTGAGACTCGCACGACTTAAGGCTTGCGATAGGGGTTTTAAATATTATGTGTTTGTGTCATGTCTCCTAGCCCAGGCTGAGGCGAAGCAGATGGGCAGATCCGAAGAGCTGGAGGTACAAATGGCCTTGAAAAGGAGTCTCGAGATGTGTTATTCGACGCTTCAGACACATACCCACAGCCATGAGATCATCGATTGGGAAATGCTGGACGTGCACGCCAGTTTCGTTCAAACAGACGAGTTATCAGAAATTCCTCCATGGGATAATGTATTAGGTATATAG", "translation": "MNVSELESCTKLGEPVRNKRRPALACLHCRKRKIKCDRQTPCLSCTKANETCIYVYDSRRTPTTAPFDASEIQVSVFEQTPRRELIRAMASPKSPAKYDPSVEESSGGTSGSPSISASSKYSLPLQASESASVFPMEPGLDPTTILEDIIVPSISPAPYTYPIPLTNTPVSGVFYKSRYYGESHWLNFLHLSPEVCSAIQTHESRYNEPDHITFAKCKSLSRNIKANEILVAHTLISIGSVRDLVPTKTASTRLVQAYIRTFQTVFGILHIPSFNEEYKVFWDDSTYNNEVFDITLLLVMYIGSTFCPSETGVTHSMIDRWVPYILSRLSTSQARIGSDFDNLRIHTLLLLARQTRRFSCNVPWLSSGFLLRMAMQMGLHIDPENQPIPVVLCSEVEPRRRLWAAIIELEVQSSLDYGHIPCINSGDYDCLPPSNIDDSTFAGNTTAGMPQPLNLLTQTSFQILLMMTMPIRLKIVKFVNDFRAEKSFEKALGLGSEISATSDKCFAIIEDYRMSSRPPTVFQTKMFELLVKRFFMALHHPFATRSNYGTHYHFSRKLCLDTSVALLSGAVESTNDHFYHISLYGTGLYCNTYTQAALYLGSELVNTCQMQDDWLFTAATHDEMRKAIDRYLELRLARLKACDRGFKYYVFVSCLLAQAEAKQMGRSEELEVQMALKRSLEMCYSTLQTHTHSHEIIDWEMLDVHASFVQTDELSEIPPWDNVLGI"}, "identity": 0.31863979848866497, "similarity": 0.473551637279597}, "b8262e98-a8c7-4e09-81cd-e49a442f90c9": {"uid": "b8262e98-a8c7-4e09-81cd-e49a442f90c9", "query": {"uid": "92718e5f-4620-4527-a8c0-38e139de98a1", "label": "KAI8632913.1", "names": {"protein_id": "KAI8632913.1", "cluster_role": "hit_required"}, "start": 21731, "end": 22773, "strand": 1, "sequence": "ATGGTGCAAATAGACACCATCATCCGGGCTAACCAGCAATTCTCTAGCCAACATCGAGATGATCGTATTGTTGGTGTCTTCGCTGGCGCCACGAGTGGCATCGGGGCACGAACCCTTGAAAGGATGATCACCATGTACCGCGCACCAGTATTCTACGTCTTGGGAAGATCGTCTGCCCGCTTCGCAGCCCAGCGAAAGGCACTTGAGTTGCTCAACCCGGATTGTACCATTGTCTACATTGAAACCGATGTGTCGCTCATCTCGGGCGTTGATCGTGCATCCGAGCAGATCAAACACGCTGAGAAGAAGGTCGACTACCTCTATACAAGCATGGGCGGACTACCGCTGGCTGGCGCCGAATGTACGCGGCCCGCCGTCTTTTCGCAAAAGCCAATGGCTAACCACTCACATATTCTCTCCAGATACTGCCGAGGGGCTCGAGACGTGCTTCGCTATATCATACTATTCCAGGATCCGCTTGCTTTCCAATCTTCTGCCGCTCCTTCGACAATCACCACGACCTCGGGTCCTCACAGTACTCAACGGAGGCAGGGAGACGAACATCAACGAAGAAGACATAGGACTTGAAAAGAACTGGACTCTGAGAGGCCTGGTTGCCCATACTACCCTGTTTACGAGCCTGATGTTCGACCGTATTGCTGCTGAAAATCAACTCACGCTGATACACAATCATCCCGGGTTGGTAGAGTCCGACAATGTCCGCCGCATTCGGCCACCCCCGGACATGCCTTTCATACGGAGATTATTTCTGCGGACGGCCAAGTTCATCTTCTCCATCATACGTTACTTTACCGGCATGTCTCCACGCGAGGCTGGTGAGCGCCAAACCTATCATTTGACCAACGACGCATACGGACCGGGTTCCCACCGAGTCAGTAAACTCAGTGAGATTGTCGTGGACAATGATGCATTGGCTACATACAAGCAGCGTGGGTGGATGGATAGAGTCTGGGAGTTTACCGTGTCCACCTGGGACAAGGCTTTGGCGAATAGTAGAGGAAGGGTTCAAGATACGGATTAG", "translation": "MVQIDTIIRANQQFSSQHRDDRIVGVFAGATSGIGARTLERMITMYRAPVFYVLGRSSARFAAQRKALELLNPDCTIVYIETDVSLISGVDRASEQIKHAEKKVDYLYTSMGGLPLAGAEYTAEGLETCFAISYYSRIRLLSNLLPLLRQSPRPRVLTVLNGGRETNINEEDIGLEKNWTLRGLVAHTTLFTSLMFDRIAAENQLTLIHNHPGLVESDNVRRIRPPPDMPFIRRLFLRTAKFIFSIIRYFTGMSPREAGERQTYHLTNDAYGPGSHRVSKLSEIVVDNDALATYKQRGWMDRVWEFTVSTWDKALANSRGRVQDTD"}, "target": {"uid": "5d6a0247-e25f-47d1-b4bc-c9be9de9c856", "label": "XP_051313568.1", "names": {"protein_id": "XP_051313568.1", "cluster_role": "hit_required"}, "start": 23406, "end": 24438, "strand": 1, "sequence": "ATGGTTTCCCACATTACTATTCGCGAGGCCAATACTCGCTTCTCTAACAGACAAAGGAATGATCCGGGACGAGTCTGCGTTTTTGCGGGCGCTACTAGTGGCATCGGGGCTAGCACTCTCGAACGCTTAACATGCGTCCTATCATCGCCAACTATTTACATCATAGGAAGGTCGGCGAAGCGTTTTGCCGCTCAACAGGCCAGACTCTACAGTCTCAATAGATCTTGCCGAATTGTGTTCCTCCAAGCCCAAGTTTCATTGCTTGCTGATGTCGATACTGTCTGCAAGAAGATTGCCAATCAAGAACGCGCGGTGGATTATCTGTTCATGAGTCCAGGCTTGATCCCAATAAATGGGCCGGAATGTGTGTTTACGCCTCCCGAAATCCTTTGTGCAACACGAATGAAGGCCTCCTTTCTAATTAGCTCAGACACTAAAGAAGGCCTTGAGATATGCTTTGCTATGTCCTACTATGCTAGGATGAGATTGATACATAACTTACTGCCTCTTCTCCGCCGATCATCGCAGCCGAGGATCCTAAGCGTATTGAACGGCGGCAAGGAAAAACAAATGCGAGATGACGACATTGGCTTGGAGAAACACTGGTCTTCACTGGCTGTTGTTGGCCACTCTTCCACCATGACAAGTCTGAGCTTCGATTACCTTGCAAAGCAAAATCCAAAGATGGTCTTCTTACATACGTATCCTGGCTGGGTTAAAACTGATAACTTTGCTAGGCTTGAAGCACCGCCATCTTCCGGAATATTGTGGGTGATATTCTTGCTACTTCTGCGTAGTCTTACTGGCATACTAGCATCCTTGTTTGGATTTTCGTCCGAGCAGTGCGCTGAGCGTCAAGTATTTTACTTGACAAGCGAAAGATATACTCCAGGCGCATGGCGTATTGACCACAATAGCGAAACGGCCGGGAAAAATCGTATGTTAGATAAATATAGACAACACGGTTGGCCAGAAAGGATCTGGGAACATACAGCGAGAGTCTTTGAAAAGACTTTGTTTGGAAGTAGGTAG", "translation": "MVSHITIREANTRFSNRQRNDPGRVCVFAGATSGIGASTLERLTCVLSSPTIYIIGRSAKRFAAQQARLYSLNRSCRIVFLQAQVSLLADVDTVCKKIANQERAVDYLFMSPGLIPINGPEYTKEGLEICFAMSYYARMRLIHNLLPLLRRSSQPRILSVLNGGKEKQMRDDDIGLEKHWSSLAVVGHSSTMTSLSFDYLAKQNPKMVFLHTYPGWVKTDNFARLEAPPSSGILWVIFLLLLRSLTGILASLFGFSSEQCAERQVFYLTSERYTPGAWRIDHNSETAGKNRMLDKYRQHGWPERIWEHTARVFEKTLFGSR"}, "identity": 0.44072948328267475, "similarity": 0.6048632218844985}, "33232831-ad0b-4280-961c-78766cc518e6": {"uid": "33232831-ad0b-4280-961c-78766cc518e6", "query": {"uid": "2c192c3f-7c35-42ec-bbfa-8a46fca2b951", "label": "KAI8632915.1", "names": {"protein_id": "KAI8632915.1", "cluster_role": "hit_required"}, "start": 26208, "end": 27993, "strand": -1, "sequence": "ATGCCTCTTGTTGTCCCGTTCGTCCTGGCCCTTGGAATTGCTAGCATTTTGACCTGGGTCACGTCTTCATGGCTTAAGCACATTCGCTATGAGCAAACACGCGAACAACTTGGGTGTCCACCCCTTGAGACTTACCCCGGCTATGACAAGATCCTAGGCTTGGATTTCGTCTACGCCATGATGGCAGCTCTCAAGGAAGATCGAGTTCTCGAATATCTCCGGGAGCTGTATGCTAACCGTCGATCAAAGGTCTGGGCTGCAAATTTTTTGGGAAAGCGTATGGTGTACACAATGGAGCCAGAGCACATCAAGGCGCTATCCACATCACACTTCGAGAATTTTGCCATAGAGCCTATCCGCGTCGGCAATGGTGCTATCACACCCTTTACCGGGCGTGGGGTTAGCTCTTCGGATGGTGCCAGGTGGGCCGCGTCGCGCAAGCTTGTCCAGCCATACTTCGATCGGGCGGGCTATACGAACCTAGAACGCTTGAGGAGCCATGTTGATCGACTTATTGATAAGATTCCGGTAGATGGGTCGTCAGTAGATATGCAGCCTTTGCTTCAGCGATGGGTAAGTAGGAGCAATTACAACGTTTCCCCCTGTATTATATCAAGTTCTTCCCAGCTCAGCGACAATAGTTTCTTGATACGTCGACAGAGTTTCTGTTCGGCGAGTCCGTGAACTGCATTGATCACGAAGAACGAGAATGGCCACGCCATAATATGATAGAGGTCATGAAAGGCTTACGATTTCGCCTCCAACTAGGCTCCTTTCTATTTCTGCACCGTGACAAGAGCTGGCTGGCTGCTTGCAGGCGGATCCATCAATTCCTAGACGGGTACATTGACAAGGCTTACCGGGATTATGACAGGGAGCAGCGACTTGGTGTGACTGCGACCTACGCGAATGGCAAGCCGCGCGACGACTTTCTCTGGACTCTCGTCTCCAAGATTCCAGACAAGCTGGAGTTGAGGACGCAACTCATGGGAGTCTGGATACCGTCTAATGAAACCACGTCTATATTAACGTCCAACGTATTATTCGCAATGGCACGGTACCCCAGAGTCGTAGAAAAGCTAAGGGCACAAATCCTCGCGTACGGGGACAAGCCCATATCTTTCGAAGGGCTCAGGTCAATAAATTACCTGAGATGGATTATCAACGAGAGTTAGTCTCAAATGTGCCAGCAAGACCGGTAACAACTTTACTTCGTACCAGTACTGCTAACTAACAGGCATTGCCCACACAGCTCACAGACTTTATCCCGTCAGCCTTCAAACCGTTCGCCTATGTATCAAAGACACAGTGTTGTCCTCAGCCGACATGAACAGCTGCCAGTCTCCGTTGTTCTGCGCGAAGGGTGACGTAGTGCATTGTAATCGATATCTGAGTAAGTGTAGAGCGGCGCCTGGCACATCCTGCTTAATTATTGTCTCATCATGTCTCGTTTCGATACTTGCCAACCTCTTCTCAACCAGCTGACTTGTACCTCTTCTTCGTCTAGTGCAGAGAGACAAGACCATATGGGGACTGGACGCCGACGAGTTTCGGCCCGAAAGATGGAAGACAGCCAGACCTTTATGGGCTTTCGTGCCCTTCGGCGGCGGCTCGCGGATTTGTCCTGCACATGTGATGGTCGACACGGAATGCAGCTATACTATTTTTCGCATATTTCAGTGTTTCAAGTCTTTAAAAGCCTCGGATATTAGTCCGTACACAGCCGTGATGGGAATTGGACTGTCGAGCAAGGACGGTTGCAAGGTATCATTTGTTCCGCAATGA", "translation": "MPLVVPFVLALGIASILTWVTSSWLKHIRYEQTREQLGCPPLETYPGYDKILGLDFVYAMMAALKEDRVLEYLRELYANRRSKVWAANFLGKRMVYTMEPEHIKALSTSHFENFAIEPIRVGNGAITPFTGRGVSSSDGARWAASRKLVQPYFDRAGYTNLERLRSHVDRLIDKIPVDGSSVDMQPLLQRWFLDTSTEFLFGESVNCIDHEEREWPRHNMIEVMKGLRFRLQLGSFLFLHRDKSWLAACRRIHQFLDGYIDKAYRDYDREQRLGVTATYANGKPRDDFLWTLVSKIPDKLELRTQLMGVWIPSNETTSILTSNVLFAMARYPRVVEKLRAQILAYGDKPISFEGLRSINYLRWIINETHRLYPVSLQTVRLCIKDTVLSSADMNSCQSPLFCAKGDVVHCNRYLMQRDKTIWGLDADEFRPERWKTARPLWAFVPFGGGSRICPAHVMVDTECSYTIFRIFQCFKSLKASDISPYTAVMGIGLSSKDGCKVSFVPQ"}, "target": {"uid": "d8030c36-ff30-4615-a485-7ed6775f1e3d", "label": "XP_051313570.1", "names": {"protein_id": "XP_051313570.1", "cluster_role": "hit_required"}, "start": 27533, "end": 29015, "strand": 1, "sequence": "ATGGGCCTAGACTATGTCTACGCCATGTTTCAAGCGCTAGCTGAGAATCGGTTTCTCGAGTTCAACCGCGAGACGTATGCAGCGCGTGGCTCGAAGAGCTGGACGGCCATCTTCATGGGCAACCGCATGGTCTACAGCTCTGAGCCCGAGAATATGAAGGCTTTGTCTACATCCCATCGTGACGCTTTCGCCGTTGAGCCGATTCGAGTTGGCAACGGTGCCATCACGCCTTTTCAGGGCCGCGGTGTTAGCTCTTCTGATGGACCCAAATGGCAATACTCGCGCGACTTGGTCAAGCCTTACTTTGACCGCGAGGGATTTTCCAACCTCGACCGCCTTAGGACACACGTAGACCGTCTGATTAGCAAGATTCCTACGGATGGGTCGATGGTAGACATGCAGCCCTTATTCAGGCGATGGGTGAGTAGAGTATCTTATCGTGATGGTTATGCGAGTGAGCTGATGATTCATCTCCCCAGTTGCTTGACACATCGACGGATTTTCTATTCGGCCGAACCGTAAACTCGCTCGACAACCCCGACCAGGATTGGCCATACAGAGACATGGTTACCGTTATGCGCGGGCTTCGGCTACGTCTCCAGCTGAGTTCGTTCGTGTTCCTCCACCGGGATAAGGAGTTTTTCGCAGCATGCAAGAGGATCCACGGTTTCCTAGACGCGTACATTGAAGAAGCATACAGACAGCTCCAGGTTGAAAAGGATACCGGGAAGTCGGCAACATACGAAAATGGGAAGCCTCGAGACGATTTCCTCTGGACAATCGCTCGCCATGTGCCCGACCCTCTCGAACTTCGTACGCAATTGACAGGCGTTTGGATCCCTTCCAACGAAACAACCTCCATACTCATGAGTAATACTATCTTCGCTCTAGCAAGACACCCAGAAGTGGTAAAGAAGCTGCGAAAAGAAATTCTTGACTACGGAGACAAGCCAGTGACATTTTCGGGCTTGAGGTCGCTAAATTATCTGAGATATGTCGTCAATGAGAGTAAGCACAAATCTTACGAGCAAGAATATGTCGCATAGTTGCTAATTAAATACAGCCCACCGACTTTACCCAGTTAGTCTCCAGACCGTGCGCGCGTGTGTTAGAGACACGACCCTCCCAACTGGTGGGGGTCCCAGCGGTAAGGACCCCATTTTCTGTGGCAAGGGGGACATCATGCACTGCAATCGCTTCCTCATGCACCGAGATCCTGATCTTTGGGGTCCTGATGCGGAAGAATTCCGCCCTGAACGGTGGGAGACAGCGCGCCCGATGTGGAATTTCGTGCCGTTTGGCGGCGGCCCACGGATTTGCCCTGCGCACGTTATGGTAGACACGGAGTGCAGCTACGCGGTATTTCGCATCCTACAGAACTTCAAGGCCATCGAAGCTAGGGACGATGAACCGTATACGGCTGTGATGAGAGTCGGACCGTCGAATAAGAATGGTGTTAAGGTTGCCTTTATTCCAGCGTAA", "translation": "MGLDYVYAMFQALAENRFLEFNRETYAARGSKSWTAIFMGNRMVYSSEPENMKALSTSHRDAFAVEPIRVGNGAITPFQGRGVSSSDGPKWQYSRDLVKPYFDREGFSNLDRLRTHVDRLISKIPTDGSMVDMQPLFRRWLLDTSTDFLFGRTVNSLDNPDQDWPYRDMVTVMRGLRLRLQLSSFVFLHRDKEFFAACKRIHGFLDAYIEEAYRQLQVEKDTGKSATYENGKPRDDFLWTIARHVPDPLELRTQLTGVWIPSNETTSILMSNTIFALARHPEVVKKLRKEILDYGDKPVTFSGLRSLNYLRYVVNETHRLYPVSLQTVRACVRDTTLPTGGGPSGKDPIFCGKGDIMHCNRFLMHRDPDLWGPDAEEFRPERWETARPMWNFVPFGGGPRICPAHVMVDTECSYAVFRILQNFKAIEARDDEPYTAVMRVGPSNKNGVKVAFIPA"}, "identity": 0.6027667984189723, "similarity": 0.7134387351778656}, "3adfcd49-4fdf-4433-941e-f730eace9625": {"uid": "3adfcd49-4fdf-4433-941e-f730eace9625", "query": {"uid": "fe19e081-3028-4d56-aa2a-7b3e26b63bac", "label": "KAI8632916.1", "names": {"protein_id": "KAI8632916.1", "cluster_role": "hit_required"}, "start": 28716, "end": 30712, "strand": 1, "sequence": "ATGTTTACCGTATCATTTCTGAACCTAGGTGTCGTCACCCTAAGCATTGTAATACTAGGCATATGCTTACATCGAGCTTTACTACCCAAACCAATTCCTGGCATCCCATACAAGAAAGCAAGTGCCAGGCGTATTCTGGGAGATGTAGTAGATGTAAGTCTCACCCATTCTCGTGAGAAAAAATTTGTGAACGAATGTCGTAGTGTGCTTGCTATTGGCTGACTAAGTTCGGATTCTGGATCAGATAGCGAAAGGACAAATGGAGACCAACGAGATGTGGAAGTATGTTGGGAACCTCTCTGTCGAACTCAACTCCCCCATTTTCCAGATGTTCATGCGCCCGCTTGGAAAACCGTGGGTAGTCGTTACAGATTTCCGCGAAGCCGAGGATATTCTTATGCGTAGACAAGGAGAGTTCGATCGGTCGACTTTCCTAGGGGAAGTATTTGGTCCATTATTGCCAAACAACCATGTGTGGGTATGTATCTATGAAGTTATCAGTACATTCCCAACCCTAGAGATACTTGTTCTAGGATCGAAGGAATATTTAAATGAGAACGCGGAGTGACTGAAACGGTTTTATCACAGATGCCAAGCGATGAGCGCTTCCGAGCCCATCGTCACTTGCTTCGAGATACGATGTCCCCAGGTTTTCTCAATGGAGTTGTTGCTCCTAGCATACACACGGCAATTCTCAGCCTGCTTGACTTGTGGAGGCTGAAGGATCGCATTGCGAAAGGTCGTCCAGTGCAGGTTGATGAGGATATCATACGGGGCGTTGTGGATGTCGTCCTTTCAGTATCGTATGGGCTCCACGTAGAAACCATTAAAACCCAGATAAATACGATATTGTCTTCCGAGGAGGCATTGCCCAGCTCTGGAGGACACGAAACCCCCGTCGTGTTTCCCGAGGCCGAAGACCCCAAAATCTACCAGTCTGTCAGGACCTTAATCGACAGTATACAAATCGGTATGAGCTCACCTGTTCCTCGACAACATATGAAGTTCGCATTGGGATTCTACCCATCTCTAGTGTCTGCCAGGAGGTTCCTTGATAATGTTGTTACGACGCAGCTGCGGGCAACGTACCAAAAGTTCACGACAAACTTGAACGACAAAGATCAAGTCAATTGTGCAATGGATCTTCTAGTTCAGGCAGAGATTGAACTAGCAAGGAAAGAAGCACGCTCTCTACAATACGATACGCCTGTCATCAAAGACGAGTTATTTGGCTTTTTCACTGCCGGCCATGAAACCACATCCACGTCATTACGATGGGCTCTGAAACATCTCACCAAGTTCCCGAATATTCAGAAAAAACTTCGGGATGCATTGCGCTTGGTACACAGCGATGCGGCGAGGCGTGGTGAGCTTCCTAGCCCTGAGGATATTGTGAAAAATCCCGTCCCCTACCTTGACGCCTTCATTGAAGAGAACCATCGCCAAGCCGCCGCCATTCCCACACTCATTCGAATGACTACCAAAGAGGCATACATACTTGGCCACAAAGTGCCAAAAGGGACCGATATTTTCATGCCCGTCAACGGGCCAAGCTACTTGCGACCGGGCCTCACAGTTGATGAAGATAAGCGAAGTGCTACAAGCCAGGCCGCCAAGGGCCGACATGGTGTTTGGGACGATAAAGAGATTGGCGACTTCAAGCCGGAACGCTTCCTTACTACAAATGCAGACGGAATCACAACGTTCAATCCACGGGCCGGGCCTGTGATGCCTTACGGGGCTGGATTGCGAAGCTGCTTTGGTGAGTGGCCACGTCCCGCTTTGGTGACGAAATTGTGGTGTGTCGCTAACGCTTTATACCTGCCCAGGCATCAAGTTAGCAAAACTTGAACTGACTATGATTATTACGATGATCGTATGGTCGTTCGAACTGAAACCGCCACCCGCAGAGCTGCTGTCATTTGCTGCTATTGATAAAAATACTCACAGACCACAGCACACATACGTGAGACTTGCTGAGGTGACTCAATGGTGA", "translation": "MFTVSFLNLGVVTLSIVILGICLHRALLPKPIPGIPYKKASARRILGDVVDIAKGQMETNEMWKYVGNLSVELNSPIFQMFMRPLGKPWVVVTDFREAEDILMRRQGEFDRSTFLGEVFGPLLPNNHVWMPSDERFRAHRHLLRDTMSPGFLNGVVAPSIHTAILSLLDLWRLKDRIAKGRPVQVDEDIIRGVVDVVLSVSYGLHVETIKTQINTILSSEEALPSSGGHETPVVFPEAEDPKIYQSVRTLIDSIQIGMSSPVPRQHMKFALGFYPSLVSARRFLDNVVTTQLRATYQKFTTNLNDKDQVNCAMDLLVQAEIELARKEARSLQYDTPVIKDELFGFFTAGHETTSTSLRWALKHLTKFPNIQKKLRDALRLVHSDAARRGELPSPEDIVKNPVPYLDAFIEENHRQAAAIPTLIRMTTKEAYILGHKVPKGTDIFMPVNGPSYLRPGLTVDEDKRSATSQAAKGRHGVWDDKEIGDFKPERFLTTNADGITTFNPRAGPVMPYGAGLRSCFGIKLAKLELTMIITMIVWSFELKPPPAELLSFAAIDKNTHRPQHTYVRLAEVTQW"}, "target": {"uid": "a5a3272e-37ff-42cf-8dbf-10be939d019a", "label": "XP_051313569.1", "names": {"protein_id": "XP_051313569.1", "cluster_role": "hit_required"}, "start": 24761, "end": 26639, "strand": -1, "sequence": "ATGGTCAAAACAATGGCTGTTACGATTCAAACGTTATTTTCCCCAACAGCTGGTGCCACGGCTTGTTTGGTGCTGGCCCTCCTTTACTGTGTACGTCGGGTGCTGCTTCCAAAGCCAATTCCAGGAATACCATACAATAAAGCCAGCGCTGGAAGAATTCTTGGAGATGTTCCGGATGTAAGATACTGTAACTTTGATAAGAAATGGGTTTCCAAGCTAAAAAAGAATTATTAGGTTCTCGCATGGAAGGCGGAAACGATGGAGATATGGAGTTATGTTCGAAAGCTCGCTATCGAACTAGACTCCCCTGTGATCCAGATGTTCATGCGTCCTTATGCGAAGCCTTGGGTCATTGTCAACGATTTTCGCGAGGCTATGGACATTCAGACGTATCGAAATACCGACTTCGACCGTGCTCATTTCCTAGGCGATATTTTCAAACCTTTGCTCCCAGGAAATCATGTTTGGATGCCAACGGGTGACCAATTCCGAGCAAATCGCCAACTTATCCGAGATACCATGTCTCCGTTCTTCCTTTACCAAGTCGCTGGTCCCGGTATTCACTCTGCCACGCAGGGACTTCTTAGGCTGTGGCGTGAGCGGGCACGCTTGGCTCAAGGACATGCATTCGAGGCAGACAACGACATCTTCAGGGCCACTGTTGACGTCATTCTCACAGCTACCTTCGGATTTGAGATCGGGGCCGTCGTGTCGCAAGCAGATATTCTTTCTAAAACAGATAGTATCAACCTCTCTGTTGACATGGACAAGCCTGCAATCTTTCCGGCAATTAGGGATCCCGACGAATTTACATCAATACGTACTCTGGTAGACAGCGTCGAAATCGCCATGAACTCTCCCGTGCCGAGATTTTCGCTTTCCTTTGCCCTGAAATTCCATCCTTCCTTAAGAAAGGCAAGAGCGTACAAGGACAGGATGATTGACGAACGATTGAAAATGGCGTGGGAGAAATTCGCCGAGGGCGCGGATCGGGATGACCGAGTCAAATGTGCGGTCGACCTTTTGGTGCAGCGTGAAGTGCAGATGGCGAATAAAGAGAAGCGTGCCATCCAATACGATACATTAGCAATCCGAGATGAGCTTTTCGGCTTCCTACAGGCGGGCCATGAGACAGGGTCTACTACGCTGTGCTGGGCGGTCAAGTACTTGACAGCGAATCAAAATGTGCAGCAAAAACTCCGTGCAGCGCTAAAATCAGCCCATACGCGAGCCGTGGGGGCAGGGGATATGCCGTCTGCCGAAGAGATCGCCAAAGCAAACGTGCCGTATTTGGACGCATTTATCGAAGAGACGCATCGGTGTGGCACGACTAGTTCAGCCGTTGTGCGAGTAGCAATCAGGGATACCACAATCCTAGGACATAAGGTTCCCAAAGGAAGTGACATCTTCCTCCTCAATAACGGACCCAGCTTCCAAACGCGACCGTTTGACATTGACGAGTCATCGCGTACAGCAACCAGCCGCGAGGCCAAAGACAAGTACGGAGTCTGGAATCCATCTACCATCCAAAAATTCTGGCCTGAAAGATGGCTCGTTGAGGAGAAAGCAGGTAGTGGTGAGATCCGGTTTGATCCTTACGCCGGGCCTGTGATGGCTTTTGGGACGGGCTTGCGTGGATGTTTTGGTAAGTGCAAAAATTGCTAATACATATTGTGAGGTTTTTTTCTAACTTATTTATTTCATGTCACAACAGGTACTAAGCTCGCTTCTCTCGAATTGAAAATCATTATTACGCTCATCGTGTGGTGCTTTGAACTGCAAGAAACGCCTACTTCGTTGTCGGGATTCGGGGCCCATGACAAGAATACTCGTAGGCCGCAACAGGTATATCTTAAGTTGAAGGAGGTTGGTATTTGA", "translation": "MVKTMAVTIQTLFSPTAGATACLVLALLYCVRRVLLPKPIPGIPYNKASAGRILGDVPDVLAWKAETMEIWSYVRKLAIELDSPVIQMFMRPYAKPWVIVNDFREAMDIQTYRNTDFDRAHFLGDIFKPLLPGNHVWMPTGDQFRANRQLIRDTMSPFFLYQVAGPGIHSATQGLLRLWRERARLAQGHAFEADNDIFRATVDVILTATFGFEIGAVVSQADILSKTDSINLSVDMDKPAIFPAIRDPDEFTSIRTLVDSVEIAMNSPVPRFSLSFALKFHPSLRKARAYKDRMIDERLKMAWEKFAEGADRDDRVKCAVDLLVQREVQMANKEKRAIQYDTLAIRDELFGFLQAGHETGSTTLCWAVKYLTANQNVQQKLRAALKSAHTRAVGAGDMPSAEEIAKANVPYLDAFIEETHRCGTTSSAVVRVAIRDTTILGHKVPKGSDIFLLNNGPSFQTRPFDIDESSRTATSREAKDKYGVWNPSTIQKFWPERWLVEEKAGSGEIRFDPYAGPVMAFGTGLRGCFGTKLASLELKIIITLIVWCFELQETPTSLSGFGAHDKNTRRPQQVYLKLKEVGI"}, "identity": 0.49743589743589745, "similarity": 0.6666666666666666}, "23646d92-d5d2-4797-982f-1ad3f805ea23": {"uid": "23646d92-d5d2-4797-982f-1ad3f805ea23", "query": {"uid": "9fa2486f-016d-46af-85c4-31ebe7c8729c", "label": "KAI8632911.1", "names": {"protein_id": "KAI8632911.1", "cluster_role": "hit_required"}, "start": 5000, "end": 15179, "strand": 1, "sequence": "ATGGGTCAAACCCTCTATTCGGCTTCATCTGTTTTTCGAAACTCGATGCAAAGGTGCGAGAAGATACTAGAAGGCTGTATTGAAGCTCCATCTTGGTCGCTGGTGGCAGAAATGCACGCTGCATCTCATTTCCGAATTCACGAGGCTGGGATATCTCAGGCGCTTTGCACAGCGGTGCAAATCTCACTAGTCAATCTCTTGCGTGTCGTCGGCACCGAGTTTGACATCGTTGTCGGTCATTCATCAGGGGAGATTGCCGCTGCTTTCGTCGCAGGAGTCCTGACAGAGAACGATGCGATGGTCGTTGCTTATTATCGTGGTCTCGCAGTGCAGACAACTCAGCAAGAGGGCGGTATGATGGCCGTTTCCATGTCTTGGGAGGATGCAACCGAGTTTTGCAAAAAGCCAAACTATGACGGGCGGCTTGTTGTGGCTGCCAGTAACTCTCCTGGAAATGTTACCATTTCAGGTGACTCGAGCGTATTAAACAAGGCTCAGAAGGAGCTGGAAGACTCAAACATATTTGCCAAATTTCTCCATGTGAACGTGGCATACCATTCACACCAAATGAATGATTGCGCCAAAATTTATAGTTCTTATCTCAAAGAACACAAGATAGAAATTCGAGAAAATCGTGCGAGGTGTGTCTGGATCTCAAGTCTGTGGCCTGGTATCGAAATGTCCACTGCAAAGTCCGACATGTTAGCCGCGGAGTATTGGGTCGATAATATGACCCACCCAGTACTTTTCTCTCAAGCTATTGAGAAAGTGATTGCCGACGATCCGAAGCTACCAGATCTCATTATTGAGGTTGGGCCTCATCCCGCTCTCGAAGTGCCGGTTCGTCAAACATTGAACGCCCACCGGGAGGTTTCAGTACCCTACATGTGTTGTTTACGGCGTAATGAGAACGACCTAGAGACCTTCTCATCTTTAGTTGGCTCAATTTGGTGCTATCTAGGATCCGTAGACTTTGGACTCTGGAGACAAGCATTTGACCAGCCACCTCCAGCACCGATGCCCAAGGATTTACCTTCATATCCGTGGGACCACGACCAAATACACTGGCAAGAAAGTCGCATTTCTCGAATGCATCGTCTAGGGCCTTCAAATACGCATGAGCTCCTGGGGCGAGTTTGCGATGACTACGGGGATCAGATTACTTGGCGCAACATAATTAGACTCCGAGAGATTCCTTGGCTAGCAGGCCACAAATTCCAGGGACAGATTATCGTTCCGGCCGCCGCATATGTGAGCATGGCTCTGGATGCCGCAAAGCAGTGGACTCGGGGGCGTATGGTAAGCCTCGTCGCAATCAAGGATATGGTCATCCATCGAGGTTTGGTGATTGAGGAAGACTTGGAAGTTGAAACGATTTTTCGACTCCATGAGGTATCAGATGTTCCCTCGCGGCTCGAAACTCGCTTTACCTTATACAGCTACTCGGACAACCGCACAGTCATCAAAACATGCACTGGCAGCCTGATCATGCATTTTGAGTCTCTGCCCCGAGCTCCGTGCACGCAGATGCACGAGTTGGAACATACATTGCCGTCGTTAGACGCGGAGAGCTTCTACCAAGCAGCTGAAGATGTTTCAATCCAGTATGCTGGCGTGTTCCGAGCAATCAAAAGCATCAGACGCATCTGGGGTTATGCTACCGCACTCGCCGTGTGGTCTCAATGCCAACTCTCCGAGGTGTATGAGCTGCACCCAGCTATTCTAGACGTAGCTTTCCAAGCGGGATTTGCAACATTCTTATCGACAGCGACAAATTCTGCTAAGGGTCACTATTTACCTATCAGTATCCGGCGTTTGATAATTGATCCGTCGGTGAGCTTTGAACACACGCAAAGAAATGTCAGCATCAATACCGAGGCCCACCTGGTTGGCTCTTCCGACGCTACTATGGAACTTGACCTTGAAGTATGTGAGTGTTCAAAAGGTCTTGTTGGAATACAAATTGAAGGCCTCATGTTAAGGTTGGCAGCTGAGCGGCTTCCATCAGAAGACCGACTCCTTTACACGAAAACTATCTGGGATATCGACGCGTCCGGCCTACTGCCCATCTCTGATGATCGGCATCTGTCTAAGGAGGAAGTCCAGCACATCGATGCAGTAGAGCGTACCGCGCTCTTTTTTCTCTGCGATCTAGTTCGCAAGCACAATCCGTCCAATACCCATCTACTCAAATGGCACCACCAGGAATTTCTGCGAGCCACTGAAGTTCTATTGTCTTCGGTGCGTCAAGGGCGCCATCCAGTAGCCCAAGCTGCATGGCTGGAGGACGAACGAGCAACAGTTGACGAGATAGCTAGATTATACCCCGACAGTGTCGAAATAGCGCTTCTTCACGCGACTGGCGAGAATTGGCTCAACGTAATGCGCGGCGATTCGGAGATGCTGCAACACATGCTCAAAAATGACCTGCTAAGCCGCCTTTACACCGATGGCCGTGGCTTTTCCTTTTGCAATGATCAGTTGGCGAAATATGCGACACAGATTGCTCACAAGTACCCACAGGCGAAAATACTAGAAATTGGGGCTGGCACAGGTGGCACGACCCGCAAAGTGCTAGATGCTATTGGCAATGCATACTCCTCATACACTTTTACGGACATTTCGTCTGGTTTCTTCCAAAAAGCAGCGCATAGGCTCTCAGATCACGCCCGCAAACTGTCTTTCAAGGTTCTGGATATTGAGGGGTCCGCGACAGAGCAAGGATTCGAACAGGAATCGTTCGATGTCATTGTGGCTGCGAACGTTCTCCATGCCACCCGTCACCTCTCACAGGCAGTGGGCAATGCCAGATCGCTGCTACGTACTGGAGGTTTCCTGCTTATAGTGGAAGTGACAGGGGCCATGCTCCGCGAAATGGGCCTTATGGGCGGCCTGGAAGGTTGGTGGTTAGGCTCTCCGGAGGGGAGGTTCCCAAGCCCAGGGGTATCAAGTGAAGCCTGGCAAGGACTTCTGAAAGAAAATGGATTTTCGGGTGTCGAGGCCTTGGTCCTAGATACCCCTGACGTCTCCAGACACAGCTGCTCGGTTTTCGTCGCTCGCGCTGTCGATCAGCATTACACTGCACTTATCAGCCCTCTTAGCCATATCCGCTTCATTCCCCAGGGGCAGAGGATATTGATCATCAGCGGCAGGAGTTGCTCATCAATTTATAAAGCACAGCGAGCCAAAGAGCTACTCAACCCTATGCAGTCAGATGTAACTGTCATAGACACCATCGATTCTTTGAGCCCAGGAGACCTCACTCGCGATACTTCGATTTTAAATATGGAGGAGCTCGATAGGCCGCTATTCTCCCCAAACATTCAGCCTCTTACCTTGAGAAACCTTAAGTTGATTTTTGAGACAGTAACCAATCTGGTATGGTTAACGCATGGCCGGATCGCAAAAGACCCATATTCCAACATGATGATAGGTATTGGTCGTGCTCTCACAATAGAGCTCCCTCGCCGCAATTTCCGTTTTATCGAGCTGGCTGACGATGCCGAAAGAAATATTGATCTGGCTGTTGAGACTCTTCTACAATTACTGATGTTGACCTCAGATAATTTCAATGAGGCGGCCGGGGATATACTGTGGGCCGACGAGCAGGAGGTCTTGGTGAAGGATGGACAAAGATACATTCCCCGCCTGGTCCCGAACATAGAAGCCAACATAGACCTCAATGCCACTCGGCGCCACGTACAGAGGTTTGCGGGAGCGCACGACATCATAGAGATAATGTACGCTGGATACGAGACCCCGAGCCTTGTTGTGAGGGGTATGGAAACCCTACACATGGATGACAATGTCTTAATTCAGGTGCAACTATCAGTGAGGCTATGCTCCGACGACGCAGATATGTGCTTCTTGTGTTCCGGAGTTCGAGTTCCAAGCCAAGAAATAGTGTTTGCCTTGAGCGACACAGATGCTTCAATCTTATCAATTGCGCCATGCCAAGTGTTCTGTCCATCTTCAACGACCGAATGCAGCGCCGCTGGGATAGCAGAGATTGCGGCGGAGATAATTGCGTCTCATTTGATCTTTCAGTGCTCTGAGGGAGATGTGGTCGTCCATGAGCCCAATGACATGGTCGCCACTGCTATTCAACGTCGCTCGCCGATCAATGGGCGCAAATTTATATTCACTACTCTCTCGCAGCGGATAAGAAAGGACTGGGTCAACATCCATCCTTTGTCATCTCGCCGGAGACTTCAAAATATCCTTCCTTCAAATAATGTGAGACATCTATTCAGCTTCTCGCACGACCGGATCGATCTTATTACCCGTACTCTCCCGGCTGGATGTGAAACACATTGGTTTAGACCAAGCAGGATATGTCGTGACCAGGATACAATAAGAGACGCTTACTTCTTTTCAACATGTCTCGAGCACAAGGAACCGATGCCATCGACCAAGGTACGTGACGTCGCGCGATCACCGTGTCCTTTAGCCATATTGTCGACCGTAGTCGATTGGCGGCGAGATCATCCGGTAGAAGCGCGAGTCGTACAGAATACTGGGCGACATTTATTCTCGTCTTCAAAGACTTATCTTCTTGTGGGGCTCGCCGGTGAGCTTGGCCAGTCTTTAACCCGCTTCATGGTAGCTTGTGGTGCTCTACATATCATTGTGGCCAGCCGAAATGCCACCGCAAAGGCAGACTGGGTGCCGAGAATTCGGGCCACCGGAATAGACCTGATAGCTATAAATACAGACATCGGCGAAATCGAACAAGTGAAGGCATTGCTGGCGAAGGCTGAAGCTCGTGGTATGCCCCCAATATTCGGTGTCATGAATGCCGCCATGGTGCTCGCGGACGCTCTTTTCCTCGATTCCAATTTGGTTTCCATCAATCAGACACTTGCTCCCAAGGTCGTTGGAACAGTAAACCTCGACAAAGTTTTCGGGGATACTGTACAATTGGATTTTTTCATTGCATTCTCATCACTGGGAAGCGTCCTAGGGAATGCCGGCCAGTCGATTTATCACGCAGCGAATATGTTCATGTCAAGTATCATAGAGAATCGAAGACTTCGAGGCCGCGTGGGCAGCCTCATCAACATTGGTATGATCGCAGACGTCGGTTATGTAGCTCAGAAGGTGCGTCAGGGCTCAAAAATCGACGAGCATCTCAAGTCCCAATTATACACGCCATTATCGGAAAGTGAGGTCCATCATCTGGTATCACAGGCAATCCTATTTGGTCACCCAACTTCAAGAAATGGAGAGCTGACAATGGGTTTTGAGCCATCCGTCAGAGGCGCGTGTCGTGGCCCAGCTCCTGCATGGGCAGCCAACCCTCGTTTCGCGCATATGTTTCAGACCGATGGAAGTATTGGCACAGACCCAGCCATTCGCTTAGAAGGGGCCGTATCGACCGCTCTCGGAGACTATGCAACAGCGAGTTCATGTTCGGCTGAAGAGGCCTTTCAGTTATTTCAACGCGAATTCACAAAGAAGGTCCAGCTTCTACTTCAGGTACCCATTACTGCCATCGATATCCAGGCACCATTGTCTGACCTTGGACTGGACTCGCTCCTCGCCATTGAAATTCGAGCCTGGGTCTCGGAATATATGCGTGTAGATGTATCGATCTTGGAAATACTGAGCCGAGAGTCGATATCAGCAGTTTGCTCCCGAGCCGTCCGTCAGCTTATGCAGGATAGGTTGACTAGAGATGATAACAGCCATTCGGCTGTGTCAGACCTAGCATCCATCTCCTCAAGTGATGACACGCACAGTCAGAGTAGCATTACAGAAGCTACACATGACAAAAGAATCTTGAGTATTAGCTCCAAGATGTGTTCCCGTTCAAGTGATTCAGACTCTTTCACTTCTGTTGTGGCAGGCACACCACCAGAAATAGATGCTAAGGAGGCGAGTCGGGGGGATGGCATGGCTCGCATCCCACAGCCAGAAGCGCAGCCATCTGCAGACATGTATCTTGACGCGGACTGCTTCACTAGAACTGGCCCCCTTTCCTATGCTCAAAGGAGCATGTACTTCATGCAGAGCATATTGGATGACCCAACTACCTTTAATGTGACAGCTGAATATGAGATACACGGCCTGCTTGATGTCCATAACTTCTCCCAAGCTTTGAATAAAGTATTATGTCACCATGAAGTCTTTCGCACCTGCATTTTCACAGATTCCAGAACTCTGGAAGTAAGACAAGGACTCCTGTCGGGGCCTAAGCCGGGAGCTTTCACACATATAAACGCCCCAAAGAGTGAAAATCGCCAAATTCTTGAAAAACTAGCCCGAACACCCTGGAATCTCTCCAAAGGCCAATGCTTTCAAGCAATCTTGGTCACGCACTCGGCGAACTCGCACAGTGTTATTTTTGGCTGCCATCATATCATCATGGATGGGCTGAGCTGGCATATTCTTCTGACGGATCTTGATCGTGCCTATCGACTGCTCCCTCTTCATGCCAAATATAACTCCTATTATGACTTTGCTTCCAAGCAAGTTCAAGATATATGTTCGGGAAAACTCGAGTTGTCCATCTTGTACTGGTTAGACCAGTTTCGAGTGCTGCCAGAATCCATCCCTCTCTTGGCTATCGCAGAGTTTCGATACAGAAAAGAGCGTAGATCGTTTCGAAATCACCACGCGCAGCGCGAAATAAACGCTCAAATGGTTGATAAGATCAAACACGCCAGCATCGGTCTGCGGTCAACGTCAATGCAGTTCTATCTGTCTACTCTAGTGGCACTGATGCATTGTATGCTCGAGGTAGAGTACCTTTGCATCGGAGTGACAGATTCTGGTCAGGGCACGACAAGACCGCTACATACAATTGGTCATTTTGTCAACATACTCCCGATGTGTTTCAGAATTGGTGGAAATCCGTTATTTGCCGACTTGGTGCGAACTACGACACAGACTGTACTTGAGGGTTTCGCTCGAGCCGATGTTCCGCTGGACCTTATCATAGCACGGCTCGAAAACCGGCGACCGATGGACCACATGCCCTTATTTCAGATTGCTTATAACTATCGAGTCGGTAACCTCATATGCTCGAGCCTTGGATCTCATACCATGAATTTGGTTCAGTACGCGGATACAAGGACTCCGTACGACTTCACCTTCAACATTTCACAAGCAGGTGACGGGAAGCACCTTCTTGAGGTCACCTCATGTGACTATCTCTTTTCCATTGCCAGTACAGAGCTGATGCTAAATTTATATCTCTCATTCCTAGAAGCCGTTTTGAATGACGGGCCAGACCTTCGGGTTCGACAACTGCCACCTCTCATTGTCGAAGATATCAAATATCTCGACGTACAGGAACAAGCGGAGGGTCGCTCTCAAGCCTGGCCAGATAGTATCGCTGCTAGATTCACGCAGGTGGCGGCGGAGAATGAGAATTTAGCGGCCCTGAGTGATGATCGGACTTCGCTGAGCTATGGCGAGCTCGAAGAACGAATTTCTTGTATTGCATTCGCCCTTATACAGGCGGGGGTTAGCAAGGGTGCGCGTATTTCTGTACTGACGCTACCGTGCGTAGACACGTACGTTTCTATGTTGGCGATCTTGCGCATCGGAGCGTTCTACGTGCCTCTAGACGCCAGCCTCCCAGTACCACGCCTGAATACAGTCATCAATACCTGTGAGCCAGGACTAATTCTCATCAATGGGACAACACAAGCCCTTGGTGCTGAACTGGCACAGTCTTCCCAGATAAATATACTGGACCTGGACCAAGTAAGCCAAGCTGCACGTGAGACTGTTCCTACTGCGCCATCTTTTGGAGGCGGCTTCATACTGTTTACGAGTGGCTCGACTGGGGTACCCAAAGCCGTGGTTCTGAGGGAAGAAGGCATCATGAACTATGCAAGCGCTAAGAATGAGCTGCTCGCTTTGGAGCACCCGAGAGTACTACAACAAAGCTCCATTGGGTTCGACATGTCCATCGCGCAAGCCATCAACGCCATCATGAATGGCGGGGAGCTCATCATCGCCCCAGCCAGTGCGCGAAGCGACCCACAAGACCTTGCGAATCTCATGCTGAGCCGTGGCGTGGACATGACGATAGCCACACCATCCGAGTACGTCATGCTTGCCACATATGCGCGAGACACAATATCTCAATGTCGGTCTTGGCGACACGCCTGCGCGGGCGGGGAGCCCATCAACGAACAGCTTCTCACTAGAATACGGGACCTAAGTCTGCCTCATCTTCAGCTTACGGATTTCTATGGCCCGACTGAAACCTCTTGTGCTGCGACCTTCCGCCACATCCCGCTGGATTCTACCTTGCACCCCTCTGGCGTGGCTCTTGGTACTATGCGGCCTCTCGTGAACGTGCGGGTATACATTGTGGATAGCGATTTGAACCTTCTTCCCCCCGGTTTTCCTGGCGAGATATGCGTGGGCGGAGTAGCAGTGGCCCAGGGCTACTCTGATAGGGAACAGAATCTCGGAGCATTTGTGCCAAATCCATTCGCAACGGCAGCAGACGTGGCGCGAGAATGGAAGACACTTTACAGAACAGGGGACCGAGGGTGCCTCGCCAGCGACGGGGGATTGGTGTTACTCGGGCGGATGGGCGGCAGCGCTATGGTCAAGCTTCGCGGGTTGCGCATCGACCTTAGCGAGATTTCCGATGCGATCGTGCAGGCAGCAGGAGGAAAGTTGACAGAGGCCGTGGTCACGACGCGCGGCGATCCTATGTTCCTCGTCGCCCATGTCGTACTAGCACCGGGCAGCCATTGGTCGCAGGCGGATCTGGACTCCTTGTCTACGTCGCTGCCATTTCCACTTTACATGCTTCCGAGCAGAATACTTATTTTAGAGAAAATGCCTCACACTGCTAATGGAAAGGTAGACAGAGCCGCTGTAGAGCGGCTCCAACTGCCTTTGTGCTCGGGGCGCGTCGAGGCAGATAAGGAACTCGGCGTGGTAGAGGAAGAGCTGAGAATGCTCTGGAGGAGTACACTGGGTCCCACTGTAGGAGATAGGAGGATCGACGACAAAACCGATTTCTTTGAAGTTGGCGGGAGTTCCCTACACCTAGTTCATCTTCAGAGCGTGATAGCAGAGAAGACAGGAGTGCAGCTTTTGCTGTCAGATCTGTATCAGAAGAGCACGCTTAGCAGGATGGCATCGCTGATGAGCAACGCGCGGAGTCGCGTCGAAGCCCCCGAGTCCATTGACTGGGACAAGGAGACCGAAGTTCCTAGTGAGTTTTTAAGGGTCGCCCCAGTCGCGAACTCTCCCGTCCGGAATGATGGGCGGCGCGTGGTCTTGACCGGGGCTATAAGCTTTCTGGGTTCGCATTTGCTCAAAGCACTGCTGGCAGACGGCAAGGTTTCCCACATATTCTGCGTCGCTGTTCCGCCAGACTCTCACACCCAAGTGCCCAAAGACTCGAGAATCACGTTGTTCTCCGGCAGTCTTCGTAGCCCGCGCCTGGGGCTATCTCCCCAGGATCAGGAGTTCCTGGAGCTTCACGCCGACCACATCATTCATGCGGGCTCGCAAGGTCACTGCCTAAACAACTATACGTCGCTGCAAAGAGCCAACGTCCACGCACTAAAGTTCCTCGCTTCGATGGCCCTCAGGAGGCGCATTCCGCTGCTATTCATCTCGTCTGGTCGGGTAATCCTATACTCCGGCTTATTCGCAATGACCCCAGGCACAATGGCACTCTTTCCTCCGCCCACGGACGGCTCGCAGGGCTATACGGCCTCAAAGTGGGTCGGTGAGGTGTTCCTCGAGAAGCTCTCGAAACAGACAGGCCTGTCCGTCGCCATCCACCGTGTGTGCTCAGTCATAGGGGCCCAGGCTCCACCGGATGATGCCCTGAACTCAGTTATTCACTACTCAAAACTGATGAAGAAGGTACCCAGAATACCCCAAGCAAGGGGCTTCTTCGACTTTAACGACGTCGAAGTGATCGCGCGCGACATCGTTTCGGAAAGCCGGACGTGCACGGGTGAGGTGGCCACTATTCTATTCCGCCACCATAGCGGCGGCGTCGAGGTCCCGTTCCAAGATATTGCGCAGCGAATGGGAAGCTTTTACGGTGGCCATTACGACACCATAAGCTTGGATGACTGGATTGCGAGCGCTCAAGCGATCGGCTTGGAGAGCTTGGTAGCCAGCTACTTGAAGGCCAACGTGGCAGGGGTTACGGACTTGACATTTCCTTACCTCGGTCTGGCTTAG", "translation": "MGQTLYSASSVFRNSMQRCEKILEGCIEAPSWSLVAEMHAASHFRIHEAGISQALCTAVQISLVNLLRVVGTEFDIVVGHSSGEIAAAFVAGVLTENDAMVVAYYRGLAVQTTQQEGGMMAVSMSWEDATEFCKKPNYDGRLVVAASNSPGNVTISGDSSVLNKAQKELEDSNIFAKFLHVNVAYHSHQMNDCAKIYSSYLKEHKIEIRENRARCVWISSLWPGIEMSTAKSDMLAAEYWVDNMTHPVLFSQAIEKVIADDPKLPDLIIEVGPHPALEVPVRQTLNAHREVSVPYMCCLRRNENDLETFSSLVGSIWCYLGSVDFGLWRQAFDQPPPAPMPKDLPSYPWDHDQIHWQESRISRMHRLGPSNTHELLGRVCDDYGDQITWRNIIRLREIPWLAGHKFQGQIIVPAAAYVSMALDAAKQWTRGRMVSLVAIKDMVIHRGLVIEEDLEVETIFRLHEVSDVPSRLETRFTLYSYSDNRTVIKTCTGSLIMHFESLPRAPCTQMHELEHTLPSLDAESFYQAAEDVSIQYAGVFRAIKSIRRIWGYATALAVWSQCQLSEVYELHPAILDVAFQAGFATFLSTATNSAKGHYLPISIRRLIIDPSVSFEHTQRNVSINTEAHLVGSSDATMELDLEVCECSKGLVGIQIEGLMLRLAAERLPSEDRLLYTKTIWDIDASGLLPISDDRHLSKEEVQHIDAVERTALFFLCDLVRKHNPSNTHLLKWHHQEFLRATEVLLSSVRQGRHPVAQAAWLEDERATVDEIARLYPDSVEIALLHATGENWLNVMRGDSEMLQHMLKNDLLSRLYTDGRGFSFCNDQLAKYATQIAHKYPQAKILEIGAGTGGTTRKVLDAIGNAYSSYTFTDISSGFFQKAAHRLSDHARKLSFKVLDIEGSATEQGFEQESFDVIVAANVLHATRHLSQAVGNARSLLRTGGFLLIVEVTGAMLREMGLMGGLEGWWLGSPEGRFPSPGVSSEAWQGLLKENGFSGVEALVLDTPDVSRHSCSVFVARAVDQHYTALISPLSHIRFIPQGQRILIISGRSCSSIYKAQRAKELLNPMQSDVTVIDTIDSLSPGDLTRDTSILNMEELDRPLFSPNIQPLTLRNLKLIFETVTNLVWLTHGRIAKDPYSNMMIGIGRALTIELPRRNFRFIELADDAERNIDLAVETLLQLLMLTSDNFNEAAGDILWADEQEVLVKDGQRYIPRLVPNIEANIDLNATRRHVQRFAGAHDIIEIMYAGYETPSLVVRGMETLHMDDNVLIQVQLSVRLCSDDADMCFLCSGVRVPSQEIVFALSDTDASILSIAPCQVFCPSSTTECSAAGIAEIAAEIIASHLIFQCSEGDVVVHEPNDMVATAIQRRSPINGRKFIFTTLSQRIRKDWVNIHPLSSRRRLQNILPSNNVRHLFSFSHDRIDLITRTLPAGCETHWFRPSRICRDQDTIRDAYFFSTCLEHKEPMPSTKVRDVARSPCPLAILSTVVDWRRDHPVEARVVQNTGRHLFSSSKTYLLVGLAGELGQSLTRFMVACGALHIIVASRNATAKADWVPRIRATGIDLIAINTDIGEIEQVKALLAKAEARGMPPIFGVMNAAMVLADALFLDSNLVSINQTLAPKVVGTVNLDKVFGDTVQLDFFIAFSSLGSVLGNAGQSIYHAANMFMSSIIENRRLRGRVGSLINIGMIADVGYVAQKVRQGSKIDEHLKSQLYTPLSESEVHHLVSQAILFGHPTSRNGELTMGFEPSVRGACRGPAPAWAANPRFAHMFQTDGSIGTDPAIRLEGAVSTALGDYATASSCSAEEAFQLFQREFTKKVQLLLQVPITAIDIQAPLSDLGLDSLLAIEIRAWVSEYMRVDVSILEILSRESISAVCSRAVRQLMQDRLTRDDNSHSAVSDLASISSSDDTHSQSSITEATHDKRILSISSKMCSRSSDSDSFTSVVAGTPPEIDAKEASRGDGMARIPQPEAQPSADMYLDADCFTRTGPLSYAQRSMYFMQSILDDPTTFNVTAEYEIHGLLDVHNFSQALNKVLCHHEVFRTCIFTDSRTLEVRQGLLSGPKPGAFTHINAPKSENRQILEKLARTPWNLSKGQCFQAILVTHSANSHSVIFGCHHIIMDGLSWHILLTDLDRAYRLLPLHAKYNSYYDFASKQVQDICSGKLELSILYWLDQFRVLPESIPLLAIAEFRYRKERRSFRNHHAQREINAQMVDKIKHASIGLRSTSMQFYLSTLVALMHCMLEVEYLCIGVTDSGQGTTRPLHTIGHFVNILPMCFRIGGNPLFADLVRTTTQTVLEGFARADVPLDLIIARLENRRPMDHMPLFQIAYNYRVGNLICSSLGSHTMNLVQYADTRTPYDFTFNISQAGDGKHLLEVTSCDYLFSIASTELMLNLYLSFLEAVLNDGPDLRVRQLPPLIVEDIKYLDVQEQAEGRSQAWPDSIAARFTQVAAENENLAALSDDRTSLSYGELEERISCIAFALIQAGVSKGARISVLTLPCVDTYVSMLAILRIGAFYVPLDASLPVPRLNTVINTCEPGLILINGTTQALGAELAQSSQINILDLDQVSQAARETVPTAPSFGGGFILFTSGSTGVPKAVVLREEGIMNYASAKNELLALEHPRVLQQSSIGFDMSIAQAINAIMNGGELIIAPASARSDPQDLANLMLSRGVDMTIATPSEYVMLATYARDTISQCRSWRHACAGGEPINEQLLTRIRDLSLPHLQLTDFYGPTETSCAATFRHIPLDSTLHPSGVALGTMRPLVNVRVYIVDSDLNLLPPGFPGEICVGGVAVAQGYSDREQNLGAFVPNPFATAADVAREWKTLYRTGDRGCLASDGGLVLLGRMGGSAMVKLRGLRIDLSEISDAIVQAAGGKLTEAVVTTRGDPMFLVAHVVLAPGSHWSQADLDSLSTSLPFPLYMLPSRILILEKMPHTANGKVDRAAVERLQLPLCSGRVEADKELGVVEEELRMLWRSTLGPTVGDRRIDDKTDFFEVGGSSLHLVHLQSVIAEKTGVQLLLSDLYQKSTLSRMASLMSNARSRVEAPESIDWDKETEVPSEFLRVAPVANSPVRNDGRRVVLTGAISFLGSHLLKALLADGKVSHIFCVAVPPDSHTQVPKDSRITLFSGSLRSPRLGLSPQDQEFLELHADHIIHAGSQGHCLNNYTSLQRANVHALKFLASMALRRRIPLLFISSGRVILYSGLFAMTPGTMALFPPPTDGSQGYTASKWVGEVFLEKLSKQTGLSVAIHRVCSVIGAQAPPDDALNSVIHYSKLMKKVPRIPQARGFFDFNDVEVIARDIVSESRTCTGEVATILFRHHSGGVEVPFQDIAQRMGSFYGGHYDTISLDDWIASAQAIGLESLVASYLKANVAGVTDLTFPYLGLA"}, "target": {"uid": "9cd50ca4-d952-4c8b-81bf-6f8004cd9289", "label": "KAJ0418299.1", "names": {"protein_id": "KAJ0418299.1", "cluster_role": "hit_required"}, "start": 5000, "end": 17129, "strand": -1, "sequence": "ATGGAACCAATTGCAATTGTGGGGTCTGCCTGCAGGTTCCCTGGATCCGCAACCTCGCCAGCAAAGCTCTGGGAGTTGTTGAAAAGCCCTAGGAACGTGCTTCGCCAATTCCCTGCAGAACGGCTCGCAGTTCAGAACTTCTACAATGCCAATGGGGAGTATCATGGCCGAACGGACGTCAAAGGTTCTTCGTATCTCTTGGACGAAGATCCTCGGCTCTTCGATGCCTCCTTCTTTCGAATTAGCCCCAAAGAAGCTGAAAGCATGGATCCGCAGCAACGAATCATACTCGAAACCGTGTTCGAAAGCTTAGAATCAGCAGGACGGACTCTGCACATGATGGAAGGCTCCAACACTGGAGTTTATGTTGGGGTTATGACTGCCGACTACCATGATATCCAAATGCGAGACCCGGACAGTTTCGCCACATACACTGCCACTGGTACGGCGCGCAGCATCCTCTCCAACCGAGTCTCTTACGTCTTTGACTTGAAGGGGCCCTCGATTACGTTCGATACGGCATGCTCGAGCTCGCTGGTCGCACTTCATCAAGCCGTACAAGCACTACGGAATGGTGAGACATCTCAAGCGATCGTCGCGGGCTCGACGCTACTCCTAGACCCGTCAATGTACATTGCCGAGTCTAACCTGCATATGCTGTCCCCGGATTCCCGATCTCGGATGTGGGACGCAGCTGCCAATGGCTACGCGCGAGGCGAGGGATGCGCGGCGGTTGTTCTGAAGCCGCTTAGTAAAGCCATTCAGGATAACGACCACATTGAATGCATTATCCGTGCAAGTGGAGTCAACTCCGACGGGCGAACAAAAGGTATCACCATGCCAAGCGCTGAGGCGCAGACTGCCCTCATACGACAAACCTATGCCGCCGCCGGGCTCGACCCTGCCGTTGACCGCTGCGAATTTTTCGAGTGTCATGGTACTGGCACGCTTGCGGGTGATCCAGTGGAAGCACGCGCAGTTCACGATGCCTTCTTTCCGGATGGTGCAGTCCATGATAAAGCCCCGGTCTATTGTGGGTCCATCAAGACCATCATCGGACATCTCGAGGGCTGCGCCGGTCTCGCGGGTGTGTTGAAAGCTTCACTTGCACTGCAGAATAAATCGATCCCTCCAAATATGCACTTTAACAAACTAAATCCCGAGATTGCACCATACTATGGGAATCTGCAGGTACCGACAAAACTATCACCAATGGTCGAGCAGCGGAATCGCCCTCTGCGAGCTAGTGTGAACAGTTTCGGGTTCGGCGGAACGAATGCTCATGTTATCCTAGAGAGGTATGAGCACGCGCCTGTGGGACAATCCGAAGGCAGGTACGAGATATCTTCGAATGGACTCTTATCTTCCGGTCCGTTTGTCTTCTCAGCAAAGTCACGCAGCGCCCTGCATAGGCAGCTCGAATCATACCGCGACTACATCGACAACAATGAAGAGATTAACTTGGATACCCTTCGCTATATTCTACAGTCACGACGGACGATCTTCCCGGTCCGATCCGCGCTCCCAGCATCAAGCCGGAAGGAATTGTTGCAAATGCTGACTGAATGCATCGGGCTGCCGGAAGAGAAAATTGGAATTCAAGCAGTTTCTGAGGGATCTGGTAGCGCTGCTCGCATTTTGGGTGTCTTTACTGGGCAGGTGAGTGTCCGATGAGTCTATTCGCAGCGCAAATCCCGCTAACAGTGCATCTAGGGCGCTCAATCTGCGCAAATGGGAAAGGCGCTGATGGAGCGTTGCGCCAAGTTCCGAGAGTCAATTGTCGACTCTCAAAGCTTTCTACGTCAACTTCCGGATGCACCTTCTTGGTCATTAATAGAGGAGCTTTCCGCTTCAACAGAACTTTCGAACGTCTCCAAGGCACAATACTCTCAGCCACTTTGTACTGCAATCCAAATAGCACTGGTGGACTTGCTGCGTGCCGTGGGTATACACTTAGTCACAGTCGTCGGCCACTCGTCCGGTGAAATCGGGGCGGCGTACGCAGCCGGAATCCTAACAGCTCGAGATGCAATGGGCATTTCCTACTATCGCGGGTTAGTCGCTCGTTTTGCCAAAGGAGACCACGGCCAGCTTGGTGGTATGGTCGCCGTTGGCCTCGGCATGCAAGAGGCGCAGAAAGTGTGCTCAACTCCTCAGTTCGCCGGACGAATCTCGGTCGCTGCCTGCAACGGTCCTTCGAGTGTGACGCTTGCTGGAGATGCCGACGCGGCGAAGGAGATGAAGGCATACTGTGATGGTCGAGAAATATTTGCAAGACAGTTACACGTGGACACGGCCTATCATTCTCACCATATGCAGCGCTGCGCTGAAGCTTACCGTCGTTACCTGAAAGATTTGCATATTCGAATTCAAGCACCCTCAGGACAGTGCAGATGGTTCTCCAGCGTCTTATTGGGCCAGGAGATAACGTCTGACAATGCTGATATGAATGGACTTGAATACGAGTACTGGGTCAACAACATGATTCAGCCAGTTCTCTTTTCGCAAGCAGTTGAGCGGGCATGGACCGCAGGCGGCCCCTTTCCGATGGCCATAGAAATAGGACCCCACCCTGCGCTACGAGGCCCAGTCCAACAAACACTCAAGGGTCTCGGTGTTGAGGCATCAACCATTCCTTACACCTGGTGCTTAGAGCGACGATATCAAGATTGCAAGTCACTACTCTCCGCTATAGGATCAATATGGTGCCATCTTGGACCATCGGCAGTCAATCTCAACCAGTGGAGAGAACAGTGCGGAGCACCGCAGACCCAGCAGCAGGTACTCAAAGGACTTCCGAAGTACCCCTGGGACCATAGCCAGATTTACTGGCATGAATCGCGCATATCACGCACGTATCGGCTGAACTCACATCCACCTCACGAGCTGCTCGGCCGCATTCAAGAGCATCAGCCAGGCACGTTGATCCAGTGGCGCAATATCTTCCACCTGTCTGAGCTTCCTTGGCTCCGCGGCCATTGCTTTCAGGGACAGGCTATTTTCCCTGCCGCGGGATACGTCGCTATGGCCATCGAGGCGGCCAAAGCGTTCTCCAACGACCAAACCGTTCAGCTGCTTGAAATCTCAGACCTTCAAATAGCCAAGGCACTTGTGCTGGAGGAAGGTGGGAAAGGCACCGAAACACTTTTCACCATGAGGTCTCGGTTTGAACCGCAGCCATCCACGGACGCAAAAGTCGTTACAGCTGAGTTTGTCGCTCTCTGTGCATCTGGTGGCGATGCCGTTGAGCGATCTTGCAGTGGAACCGTGTGCATGCACCTAAATTCTTCAGGCTCAGAATCGCTGTTACCTGATGTGCAAGTATCTCCAGTGGAACTCCCTCCGCTCAGTGTCGATCGATTCTTCCAGGCAACCACTGCGATGGGTATTGAGTACGATGGCATCTTTAAAGCCTTCTCGTCTCTTAACCGCATCCGTGGGCATTCTAAAGCATCCGCAGAATGGGCAAGCGGTCTTCTAGGTACAGAGTACATGCTGCACCCTGCATTACTGGATGTCAGTTTCCAAGCTGGAGTTGCAACATTGGTTTCCATCGCTGATAGCGCGCTTGGAAGCACCTACCTGCCCGCGTCGATCAAACGTGTGTTGATAGATCCCAAACTGGACTTTTCCCGCGCCGATGGCGCAACTGCTATCAGATTGGAGGCATACCAGTCCGATACTAGTTCAAGAGACTGTGTTGAAATTGACATCAACGTTCATTGCAGTCCCGATTCCAATGCAACCGTACAAATCGAGGGCTTGGTGCTGAAGCCTGTTGGTGAGCCTTCCGCGTCGGAAGACCGCAACATATTCGCTACTACGGTTTGGGATCTGGATCCGACTTACGGGCTTCCTTCCCCAACGAGGCAGGTGGAGTTTCCGGACGAAGTCGATTATATTATTGCCGTGGAGCGGACCGCACTCTATTTTATGCAGAGCCTCGCCCAGGACATCGGGCAGGAGGAAGTCCCCGGCCTAAAATGGCACCACCAGGAACTTCTCCGAGGCATCGATACTTTTGTACGATCTGTCCAGGATGGGCGACGCCCCGTTCTGCGGGAAGAATGGCTGCATGATACTCGGGATACTATTCGATCGTTTGCCGAGAAATACCCTGATAGTGTTGATCTCGCTCTCTTGACATCTGTTGGAGAGAACTGGCCTTCGGTGCTTCGTGGCCAGTCGGAGATGTTGGAACACATGTTGAAGGACAATTTGCTCGGTCGCCTCTACACCGAAGGCCGCGGTTTCTCTGAATGTAACGATTACGTGGCGCAATATATGAAAGCCATTACCCACAAGTTTCCCCGAGTGAAGATTCTGGAGATCGGAGCAGGGACAGGAGGCACCACTCGCCGCGTTTTGGATGAGATCCGCAGTGCATATTCGTCATACACGTACACTGATATTTCTGCTGGGTTCTTCGAAAAAGCATCGGAACGTTTCTCTGATCACGCATCGACCATGGAGTTCCGTGTGTTCAATGTGGAAAACTCCCCGGCGGAGCAAGGACTGGTCGAAGGATCCTACGACATTGTTATTGCTGCCAACGTGTTGCATGCTACCCGACGTTTGGATGAGACAATGCGCAACGCAAGATCTCTGCTCCGACCGGGTGGATACCTCATCGCCGTCGAGGTAACCGGCTCTATGTTACGGGAGTCAGGACTCATGGGCGGCCTCGAGGGGTGGTGGCTGGGTGGACACGATGGGCGTTTCCCGGGACCAGGAATCTCAGATCGAGAGTGGCATTCTGTTTTGCAGCGTTCAGGCTTCTCTGGTGTTGACTCCATTGTCTATGACATGCCGGATACCGCACGGCATAACTGCTCTGTCTTTGTGGCCCGTGCCATCGATGAGCGGATTGAACATTTGGACGATCCACTATCAGCATCAGTTGATTGCACTCAGGAGTCTCGAGTGTTGATACTGGGTGGCAAGTCTCTACAAGCCGCTCGGCTGGTAGATCGCGCGCGAAAGCTGCTTAAGCAATTCACCTCGTCTGTCGCGGTATGCGGAAGCATCGAAGAACTGGATCTTTCGATTGTTGCTCCAAACTCGTCGATACTCTCCCTGGTTGACCTTGATCAGCCACTCTTCTCAAAAAGTCTGACAACAATCGAAATTGACAACCTGCAAGAGCTACTGGGGAATGCTCGCAACGTGGTTTGGGTGACTGCTGGCCGACGCGGAGCGGACCCATACGCGAACATGATGATTGGAATCGGTCGAGCCCTTGTGCATGAACTGCCTCATGTCCAGATGCAGTTCCTGGACTTCGAGTCAGATGTTTCTCTCGATGCGAAGGAGGCAGTGTCTTGTCTTTTGCGTCTTTCTGTTCTGGGAGCCGACAAAGACTGGAAGAATAGTGAGATCTTGTGGGCGACCGAGCCAGAACTGGTCGTGTCCAAAGATGGAGTATTGATCCCGCGCCTGGTCGCTGACAAGAGCGCCAATGAGACGTTGAATGCAGGCCGGAGAGTCATTCGCAAGAAGGTGAAGCCTTCTGAACACGTCAAGCTACTTCTCTCCGGCCCTGGCAAGGGCGAGATAGTCGCCAGCCGTGATACTTCCTCCAGCCAGTCTCAACCGGAGCTCGTCACCATCAATGTTCATCATTCAGTAGCACTTTCTCCTCGTCTAGGCGACGACTCATGCTTCCTTTGTTCTGGTGTATCACAGATCACGGGCTGTCCGGTGGTAGCAATCAGTGAGAGCGCCAGCTCTCGGATAACAGTGTCTGTCGCGGACGTTGTCGAAGTGCCGGAGCCAGCTTCAACATTTGATGGCACTCTCGCCTGTCGCCCCGAGGATTTGTTAGCAGCCGCGGCGGTTCTTGTGTCGTCTGCAATAGCAACATGTACAGCTACATACCAAGATTCTCTGCTTGTTCACGATTGCCCAGCACAGTTTCTCTCTGCCATCCAAATCGCCGGCGTGCGGCTGCGGAAAAAAATCGTGTTTGTGGGGTCATTGCGAAGTGGCACAGGTCCAGATTACATTCATATTCACCCGCTCGGCTCGGAGCGAACTATTCGACGTCAACTTCCGAGGAATATTGGCGTCGTCTTAACATTCGCGCCTGCCGTTCCACAGCAAATCGTTGCTTGTTTGCCTCAACATTGCACAGTCCTCACGTTCGATGCAAGAAAAATACCCCGACAGGCCAGCGCTATCTCTAGTGCATTCCTCTTGTCACAGGGGCTTCCTTCATCACCCAATATGTCTGTGACTAAGATAGTCGATGCCGACTGCCAGACCCTCTCTAAGCCAGCGAGGGACCCGGTAATTATTGATTGGCGGCGCACCGATCCTATTTCTGCCATACTCCCGGCACTCGATCCACAAGAATACTTTGCTGAGGATAAAACTTACTTTCTCGTTGGTATGGCGGGTGAGCTGGGCCAATCTCTCTGTACATACATGGTGGCGAACGGCGCAAGATATCTTGTTGTGGCTAGTCGCAACCCGCCTGCTGACGCCCACTGGGTGTCAGAACTGCGCAAATTAGGAGCCGACCTGCGCATGATCAAGATGGATGTGTCCAAGCGAGCAGAGGTCCAAGAGGCTGTACTGACGATAAGACGTGAGCTTCCTCCTGTCGCTGGCGTTGCCAACGCTGCCCTTGTGCTAGATGACACGCTTTTTGTAAATGCCACAGTCGACAACATCCAAAAGCAACTTGCGCCAAAGGTGGACGGCTCACGTTATCTGGACGAGGCCTTTGCAAACTCGGACTTGGACTTCTTCATCGCGTTTTCGTCTCTGGGGAGCGTTTATGGCAATCCAGGCCAATCCATCTACCACGCCGCTAATCTATTCATGACAAGCTTGGTTCAACGGAGACGCAGACAAGGCCAAGCTGGATCTGTCATCAACGTTGGCATGATTGTTGATGTAGGGTACGTCGCTCGCAATGAGAGGGAACATGGTTATATTGAAGATCATCTGCGAGCGCAGTTCTACACACCATTGGCCGAGACCGAATTCCACCAACTCTTCCTTCAGGGTATTATTTCGGGACACCCTGCTTCATCGACCTCCGGAGGAGAGGTAACTATGGGAATTCAGGCATTCGTTGATGATCCAGCCGCGACGAATCGACCAGGTTGGTACGAGAATCCGTTCTTCTCCCATATGGTCGCCTCGCATACTAGCTCGGACCCGTCCAAGGAGACAACCGGCAACCCTATGCAGAAGTGTCGTCTTGAGCTCGACAACGCCCATAGCTTGGCCGAAGCGAGAGATGCCCTCCAAAACCTCTTTTGCTATAAAATTGAAGCGACAATGAAAATACCCGCCAGCACTGTGGACGTGCGCGCCCCACTGTCCGATCTCGGTCTGGACTCATTGCTCGCCGTGGAGATTCGATCCTGGCTACTGAAAGACCTGCAGGTTGACATACCTATTCTAAAAATCATGGGCCGTGACCCGATTGCCTCGCTGTGTGATATCGCCGCTCGTCAACGCCTTCCGGATGTCATGGATGAGACGTCCCGAAAGGAATTGGCGTCTCCTAGCCAATCAGCTACCCCTGTTGTCCAGCCCCGGGCAAGCACAGTGCCTGACCCGATTAACATGCCATCACCAGAGCCATTTTCAGAAAAAAATAAGGATGACCCTGGTTCTGTCGAGCTCCCTCAACTTCCGCTGATCACAGAATCAACCAAACATGTCAACTACGCTAGCTCGGCCGAGAGCAGCGGTTCAGTAGACGAGACGCATACAAGCTTCAGTCAATCCAAAGCAACACCATCTGTTTCGTCGGAGTCCAGCGCAGCTGAATTACTCATGCAGCCAAAGCAGTTCTTGCCGAGCCAAAATTTCCAGCGACAGAGTCCGCTATCCTACTCCCAGTCCAGCATGCATTTCATCCACAACTACCTGGAGGACCCAACTACGTTCAATGTGACTGCTCAGTACGAGATCCATGGCCCATTGAATGTTGGCCGTTTTGCTCGAGCATTGGACCGGACTCTGTCTCGGCATGACGCTTATCGCACTTGTTTGTTCACGCAGACGGGAAGCCTCGATCCTGTTCAAGCAGTTTACCATTCTTCCTCGGCGGAAAATTCCCGACTGACACACATAACGAATGCCTCCCACGATAACGTATCCAGCACCTTTGCAGACCTTGCCGGCCGAAAGTGGGACCTTGCAGAGGGTCGCACCTTTGAGGCTGTTCTGATCACACATGCACCAGAGCACCACACTCTAGTCGTGGGCTGCCATCATATCATCATGGACGGGATGAGTTGGCATATTTTCCTGACAGATCTCAATAACGCGTATACGATGCGTCCCTTCCTAAGCCCTACTGTGTCCTACCTGGACTTTGCGGATGAACAGAATCACCTCGTGGAGAGTGGAGAGATTAAAGATCAAATTCAGTACTGGATGCAGGAGATGAGGCCAACACCAGAAACCCTACCGCTCCTCCCGATTGCGAACGCTCGCCGCCGGCCTTCCCGTAAAAGTTACGGCAATCACAGAAAGCAGTGCCACATTCCAGCTGAAGTCAGTCGCCGGGTCAAAAGCGCCAGCCAGGAATGTGGAGCTACCCCGATGCACTTCTACCTGGCTGTCATGCAGGTACTTTTTGCTCGCATGCTTGATATTGAGGACCTTTGTATCGGGGTCACAGATACAGGTCGAGGCGACAGTGGTCGCTTCGACAACACAGTCGGCCACTTTACCAATCTCCTGCCCATGAGGTTTGGGATTGACGTCGATGCACCGTTCTCGAAACTCCTCAGCAAGACAACTGACACGGCCTTGCGGGCCTACAGCCATTCCGACGTCCCCATTGACCTGCTTATCAGCCATCTCAACGTGCACCGTTCTGCAGACTATCCACCGCTGTTTCAAGTGGCTTTCAACTACCGCGTCGGAGACTTGCTCAACAGAGACCTCGGCCCGTGCCGCCTTATTCTCGCTAAATATGAGGATGCACGCACGCCATATGACTTGACATTCAACGTGACCATCGACAGTCGGGGGAGCAATTTGGTGGAACTCGCATCAAACGACCAGCTTTATTCCGCCGAGGCAACTGAGACCATCTTGGAGACATACGCAACTTGGCTCAGCAGTCTAGTGGCGAACACACACGTTCCAATTCGAGAGGGTAAGCTTGCCTCAGCTGACCAGGTCGATCGTGCTGTCATGCTCGGCCGGGGTCCTAGGGTGCATGACGCGTGGCCGGAGAGCCTCCCCGACCGCATCGACCAGATAACTCAGTCAACGCCAGACGCAATGGCTGTCAAAGATGACGAGGGCTCGCTATCATATCGTCAATTTACTCAAAAAGCGAACTCCATCGTGTCCATGTTGATAGCTGCAGGCGCTGGCCCAGGTTCTAGAATCGCCGTGCTGCTTGAACCGAGCACTGACACCTACGTGACTCTGCTGGCTATTTTATATCTGGGAGGTGTCTACATTCCGTTGGACACGACTCTACCGTCCTCTCGGCATGAGGCAATTCTAAAGGCTTGCGATCCTCGCTTTCTTGTTGTAAATCGTCGGACAACAGTTCCTGGTCCCCACAGCACCGGTGGCGTGATGGGAGGTTTGAAGGCAGTGGACATTTCCGATGCCTCGTTTTCTTCTCTTCGGCCATTTACACCATCTAAACTCGACGATCATGAAAGCTTCCTGCTCTTCACAAGTGGGTCGACTGGCACGCCAAAAGGCATTCGTCTGTCCCAAGCTGGGATTATGAACTACGCGGCTGCCAAAAGGTCTGCCTTGGGACTTGGCCCAGTCAAAGTCCTGCAGCAGAGCTCAACCGGCTTCGACATGTCCCTCGCGCAAGCATGGAATGCATTCGCTAATGGCGGTACGCTGATAGTTGCCAGCTCGCGCGTTCGCGGAGACCCAGTCCTTCTCTCGAAGTTGATGCGCGACGAACAAATTGAAATGACCATCGCCACGCCCTCCGAATATATGCTGATGGCTACATACGGCGCTGACCATCTACGCAACTGCCACACCTGGCGGCATATATGCTCTGGTGGGGAGACTGTCTCCACTCAACTGATCAATCAACTGCGTAGCCTAGACCTCCGCCTCGCTACTCTCACAGACTGCTATGGTCCTACCGAGATATCGTGCGCCGCGACATTCAACGCCATCTCGATCTCTGATCACGGTAAAAGCGCGTCTTCGCTCACTGGCTCCGTTGGTTTCCCAATCTTGAATACATCGGTGTACATTGTCGATTCTCGAACACGGGAGATTCTCCCCGTTGGTTTCACCGGCGAGATCTGTATCGGTGGCGCTGGTGTGGCACTTGGCTACCTCGATCCAAAGCTCAACGAGGAAAAATTCGCCGCCGACTCATTTGCGACTAGCGAGGACCTGGCTAAGGGATGGTGGAGTATGTATCGAACTGGCGACCGTGGCTGTCTCAGTGCCGACGGATCACTCGTGTTCTTGGGCCGAGTAGATGGTGACTCGATGGTCAAGCTTCGTGGATTGCGCATTGAGCTAGATGAGGTTGCCCATGCTATTCTTGCTGCTTCAGATGGCACTTTGACCGATGCAGCGGTCACAGTCCGGGGAGATCCTGAGTTCCTCGTTGCCCACGTCGTACCCTCACGGCGCGATGAAACTGACACTCAGGGCCTAAGTTCAACCCTATCTCGACTCAGTCTACCGCGCTACATGATTCCATCCATGATCCTTCCCTTGAACGGCCTACCAACGACGCCGAACGGTAAGCTCGATCGCAAGGCTCTCAGGAATTTACCGTTACCCGCCACGAAGACCACCCGTGAAACAAATACGAACACAAGCTATCCACCCCTGACTGTTGCACAAGGCGAGCTGTGTCGACTATGGCGGCAAATCCTTGGCGAAGTCATCGGCGAAGCCCCCATTCACTCACAAACTGATTTTTTCGCCATTGGCGGCAGCTCACTGCAGCTAGTCCGGCTCCAAAATGCTTTGCGCGAGCGCATGGGAGTGGAGGCTTCGCTCCAGGACCTTTATCGACTGAGCACGCTGGGCAAAATGGCAGCGCTTATGAGCGATGAGCGCAGTCGCTTGGTGACTGAGGCGATTGACTGGGAGGCGGAGACAGATATCCCTGATCATGTGCAGGCAACCATTGATGAGACAGCTCTAGTCGACACAAATTCAGAACTCCAAGTCAGGAATGCAACCACTCTGCGTGGCAAGAGAGAGGTTGTTCTAACTGGCGCCACGGCTTTCCTGGGATCTGAGATCCTCAGGGCGCTTCTGCACGATCCCAGTGTAGCTCACGTCCATTGCATTGCAGTGAGTCTCGGCGATGAAGCTCAAATCGAGAAAATTTCTGGAGGCTCTTCGAGAGTCTCTGTGTACGTGGGCAGTCTCCTCAGCTCGACGTTGGGCCTCTCCGATGATCAGATTCGAGTTCTCCAGAGTCGCATGGACCAAATCATCCATGCCGGCTCACAAGGTCACTGCCTGAACAACTACACCTCGCTCCGGACCGCCAACCTCCTCACCACACAAACATTATCTACCTGGGCCATTCCACGACGCGTGCCGCTTCACTTTATCTCGTCGGGCCGAGTCATCCTCCAATCCGGAGCCTGTGAAGCCGGCCCCGCGTCCATGATCGCTCATCTTCCACCATCGGACGGCTCCGAAGGATTCACAGCATCCAAATGGGCGGGCGAAGCGTTCCTAGAGAAAGTGTCGCGCGCATGCGGTCTCCCCGTCACGATCCACAGGACATGTTCCGTGATCGGCGACCGCGCCCCATCGGACGACGCGATGAATTCCGTCCTTCGGTTCTCGCGGCTCAGTCGCACTGTGCCCTTAGTCCAGAACGCAGAGGGCTTCTTTGACTTCCACGAAGTCACTGAGGTCGCCAGGGCCATCGCTCAAGATCAGACAGCGGATGGCCGTATCTCCTTCCGGCATCACAGCAGTGGTGTGCGGATCACCTTTGACCAGCTGGCGCCGCGGATGGGGAGTCTCTATGGTGGCCACTTTGAGAAGGTAGAGCTGGTGGCTTGGATCCGACATGCGAGACAGCTGGGAATGGAAGAGCTCATTGTTAGCTATCTGCAGGCTAATGTTGCTGGTGCGGGGAGCTTGAGGTTTCCATATCTGGGCGGGACGTCCTGTGCATGA", "translation": "MEPIAIVGSACRFPGSATSPAKLWELLKSPRNVLRQFPAERLAVQNFYNANGEYHGRTDVKGSSYLLDEDPRLFDASFFRISPKEAESMDPQQRIILETVFESLESAGRTLHMMEGSNTGVYVGVMTADYHDIQMRDPDSFATYTATGTARSILSNRVSYVFDLKGPSITFDTACSSSLVALHQAVQALRNGETSQAIVAGSTLLLDPSMYIAESNLHMLSPDSRSRMWDAAANGYARGEGCAAVVLKPLSKAIQDNDHIECIIRASGVNSDGRTKGITMPSAEAQTALIRQTYAAAGLDPAVDRCEFFECHGTGTLAGDPVEARAVHDAFFPDGAVHDKAPVYCGSIKTIIGHLEGCAGLAGVLKASLALQNKSIPPNMHFNKLNPEIAPYYGNLQVPTKLSPMVEQRNRPLRASVNSFGFGGTNAHVILERYEHAPVGQSEGRYEISSNGLLSSGPFVFSAKSRSALHRQLESYRDYIDNNEEINLDTLRYILQSRRTIFPVRSALPASSRKELLQMLTECIGLPEEKIGIQAVSEGSGSAARILGVFTGQGAQSAQMGKALMERCAKFRESIVDSQSFLRQLPDAPSWSLIEELSASTELSNVSKAQYSQPLCTAIQIALVDLLRAVGIHLVTVVGHSSGEIGAAYAAGILTARDAMGISYYRGLVARFAKGDHGQLGGMVAVGLGMQEAQKVCSTPQFAGRISVAACNGPSSVTLAGDADAAKEMKAYCDGREIFARQLHVDTAYHSHHMQRCAEAYRRYLKDLHIRIQAPSGQCRWFSSVLLGQEITSDNADMNGLEYEYWVNNMIQPVLFSQAVERAWTAGGPFPMAIEIGPHPALRGPVQQTLKGLGVEASTIPYTWCLERRYQDCKSLLSAIGSIWCHLGPSAVNLNQWREQCGAPQTQQQVLKGLPKYPWDHSQIYWHESRISRTYRLNSHPPHELLGRIQEHQPGTLIQWRNIFHLSELPWLRGHCFQGQAIFPAAGYVAMAIEAAKAFSNDQTVQLLEISDLQIAKALVLEEGGKGTETLFTMRSRFEPQPSTDAKVVTAEFVALCASGGDAVERSCSGTVCMHLNSSGSESLLPDVQVSPVELPPLSVDRFFQATTAMGIEYDGIFKAFSSLNRIRGHSKASAEWASGLLGTEYMLHPALLDVSFQAGVATLVSIADSALGSTYLPASIKRVLIDPKLDFSRADGATAIRLEAYQSDTSSRDCVEIDINVHCSPDSNATVQIEGLVLKPVGEPSASEDRNIFATTVWDLDPTYGLPSPTRQVEFPDEVDYIIAVERTALYFMQSLAQDIGQEEVPGLKWHHQELLRGIDTFVRSVQDGRRPVLREEWLHDTRDTIRSFAEKYPDSVDLALLTSVGENWPSVLRGQSEMLEHMLKDNLLGRLYTEGRGFSECNDYVAQYMKAITHKFPRVKILEIGAGTGGTTRRVLDEIRSAYSSYTYTDISAGFFEKASERFSDHASTMEFRVFNVENSPAEQGLVEGSYDIVIAANVLHATRRLDETMRNARSLLRPGGYLIAVEVTGSMLRESGLMGGLEGWWLGGHDGRFPGPGISDREWHSVLQRSGFSGVDSIVYDMPDTARHNCSVFVARAIDERIEHLDDPLSASVDCTQESRVLILGGKSLQAARLVDRARKLLKQFTSSVAVCGSIEELDLSIVAPNSSILSLVDLDQPLFSKSLTTIEIDNLQELLGNARNVVWVTAGRRGADPYANMMIGIGRALVHELPHVQMQFLDFESDVSLDAKEAVSCLLRLSVLGADKDWKNSEILWATEPELVVSKDGVLIPRLVADKSANETLNAGRRVIRKKVKPSEHVKLLLSGPGKGEIVASRDTSSSQSQPELVTINVHHSVALSPRLGDDSCFLCSGVSQITGCPVVAISESASSRITVSVADVVEVPEPASTFDGTLACRPEDLLAAAAVLVSSAIATCTATYQDSLLVHDCPAQFLSAIQIAGVRLRKKIVFVGSLRSGTGPDYIHIHPLGSERTIRRQLPRNIGVVLTFAPAVPQQIVACLPQHCTVLTFDARKIPRQASAISSAFLLSQGLPSSPNMSVTKIVDADCQTLSKPARDPVIIDWRRTDPISAILPALDPQEYFAEDKTYFLVGMAGELGQSLCTYMVANGARYLVVASRNPPADAHWVSELRKLGADLRMIKMDVSKRAEVQEAVLTIRRELPPVAGVANAALVLDDTLFVNATVDNIQKQLAPKVDGSRYLDEAFANSDLDFFIAFSSLGSVYGNPGQSIYHAANLFMTSLVQRRRRQGQAGSVINVGMIVDVGYVARNEREHGYIEDHLRAQFYTPLAETEFHQLFLQGIISGHPASSTSGGEVTMGIQAFVDDPAATNRPGWYENPFFSHMVASHTSSDPSKETTGNPMQKCRLELDNAHSLAEARDALQNLFCYKIEATMKIPASTVDVRAPLSDLGLDSLLAVEIRSWLLKDLQVDIPILKIMGRDPIASLCDIAARQRLPDVMDETSRKELASPSQSATPVVQPRASTVPDPINMPSPEPFSEKNKDDPGSVELPQLPLITESTKHVNYASSAESSGSVDETHTSFSQSKATPSVSSESSAAELLMQPKQFLPSQNFQRQSPLSYSQSSMHFIHNYLEDPTTFNVTAQYEIHGPLNVGRFARALDRTLSRHDAYRTCLFTQTGSLDPVQAVYHSSSAENSRLTHITNASHDNVSSTFADLAGRKWDLAEGRTFEAVLITHAPEHHTLVVGCHHIIMDGMSWHIFLTDLNNAYTMRPFLSPTVSYLDFADEQNHLVESGEIKDQIQYWMQEMRPTPETLPLLPIANARRRPSRKSYGNHRKQCHIPAEVSRRVKSASQECGATPMHFYLAVMQVLFARMLDIEDLCIGVTDTGRGDSGRFDNTVGHFTNLLPMRFGIDVDAPFSKLLSKTTDTALRAYSHSDVPIDLLISHLNVHRSADYPPLFQVAFNYRVGDLLNRDLGPCRLILAKYEDARTPYDLTFNVTIDSRGSNLVELASNDQLYSAEATETILETYATWLSSLVANTHVPIREGKLASADQVDRAVMLGRGPRVHDAWPESLPDRIDQITQSTPDAMAVKDDEGSLSYRQFTQKANSIVSMLIAAGAGPGSRIAVLLEPSTDTYVTLLAILYLGGVYIPLDTTLPSSRHEAILKACDPRFLVVNRRTTVPGPHSTGGVMGGLKAVDISDASFSSLRPFTPSKLDDHESFLLFTSGSTGTPKGIRLSQAGIMNYAAAKRSALGLGPVKVLQQSSTGFDMSLAQAWNAFANGGTLIVASSRVRGDPVLLSKLMRDEQIEMTIATPSEYMLMATYGADHLRNCHTWRHICSGGETVSTQLINQLRSLDLRLATLTDCYGPTEISCAATFNAISISDHGKSASSLTGSVGFPILNTSVYIVDSRTREILPVGFTGEICIGGAGVALGYLDPKLNEEKFAADSFATSEDLAKGWWSMYRTGDRGCLSADGSLVFLGRVDGDSMVKLRGLRIELDEVAHAILAASDGTLTDAAVTVRGDPEFLVAHVVPSRRDETDTQGLSSTLSRLSLPRYMIPSMILPLNGLPTTPNGKLDRKALRNLPLPATKTTRETNTNTSYPPLTVAQGELCRLWRQILGEVIGEAPIHSQTDFFAIGGSSLQLVRLQNALRERMGVEASLQDLYRLSTLGKMAALMSDERSRLVTEAIDWEAETDIPDHVQATIDETALVDTNSELQVRNATTLRGKREVVLTGATAFLGSEILRALLHDPSVAHVHCIAVSLGDEAQIEKISGGSSRVSVYVGSLLSSTLGLSDDQIRVLQSRMDQIIHAGSQGHCLNNYTSLRTANLLTTQTLSTWAIPRRVPLHFISSGRVILQSGACEAGPASMIAHLPPSDGSEGFTASKWAGEAFLEKVSRACGLPVTIHRTCSVIGDRAPSDDAMNSVLRFSRLSRTVPLVQNAEGFFDFHEVTEVARAIAQDQTADGRISFRHHSSGVRITFDQLAPRMGSLYGGHFEKVELVAWIRHARQLGMEELIVSYLQANVAGAGSLRFPYLGGTSCA"}, "identity": 0.3710814094775213, "similarity": 0.5044957472660996}, "dc4fd932-f9e0-41d1-9abc-c8a2737089c3": {"uid": "dc4fd932-f9e0-41d1-9abc-c8a2737089c3", "query": {"uid": "92718e5f-4620-4527-a8c0-38e139de98a1", "label": "KAI8632913.1", "names": {"protein_id": "KAI8632913.1", "cluster_role": "hit_required"}, "start": 21731, "end": 22773, "strand": 1, "sequence": "ATGGTGCAAATAGACACCATCATCCGGGCTAACCAGCAATTCTCTAGCCAACATCGAGATGATCGTATTGTTGGTGTCTTCGCTGGCGCCACGAGTGGCATCGGGGCACGAACCCTTGAAAGGATGATCACCATGTACCGCGCACCAGTATTCTACGTCTTGGGAAGATCGTCTGCCCGCTTCGCAGCCCAGCGAAAGGCACTTGAGTTGCTCAACCCGGATTGTACCATTGTCTACATTGAAACCGATGTGTCGCTCATCTCGGGCGTTGATCGTGCATCCGAGCAGATCAAACACGCTGAGAAGAAGGTCGACTACCTCTATACAAGCATGGGCGGACTACCGCTGGCTGGCGCCGAATGTACGCGGCCCGCCGTCTTTTCGCAAAAGCCAATGGCTAACCACTCACATATTCTCTCCAGATACTGCCGAGGGGCTCGAGACGTGCTTCGCTATATCATACTATTCCAGGATCCGCTTGCTTTCCAATCTTCTGCCGCTCCTTCGACAATCACCACGACCTCGGGTCCTCACAGTACTCAACGGAGGCAGGGAGACGAACATCAACGAAGAAGACATAGGACTTGAAAAGAACTGGACTCTGAGAGGCCTGGTTGCCCATACTACCCTGTTTACGAGCCTGATGTTCGACCGTATTGCTGCTGAAAATCAACTCACGCTGATACACAATCATCCCGGGTTGGTAGAGTCCGACAATGTCCGCCGCATTCGGCCACCCCCGGACATGCCTTTCATACGGAGATTATTTCTGCGGACGGCCAAGTTCATCTTCTCCATCATACGTTACTTTACCGGCATGTCTCCACGCGAGGCTGGTGAGCGCCAAACCTATCATTTGACCAACGACGCATACGGACCGGGTTCCCACCGAGTCAGTAAACTCAGTGAGATTGTCGTGGACAATGATGCATTGGCTACATACAAGCAGCGTGGGTGGATGGATAGAGTCTGGGAGTTTACCGTGTCCACCTGGGACAAGGCTTTGGCGAATAGTAGAGGAAGGGTTCAAGATACGGATTAG", "translation": "MVQIDTIIRANQQFSSQHRDDRIVGVFAGATSGIGARTLERMITMYRAPVFYVLGRSSARFAAQRKALELLNPDCTIVYIETDVSLISGVDRASEQIKHAEKKVDYLYTSMGGLPLAGAEYTAEGLETCFAISYYSRIRLLSNLLPLLRQSPRPRVLTVLNGGRETNINEEDIGLEKNWTLRGLVAHTTLFTSLMFDRIAAENQLTLIHNHPGLVESDNVRRIRPPPDMPFIRRLFLRTAKFIFSIIRYFTGMSPREAGERQTYHLTNDAYGPGSHRVSKLSEIVVDNDALATYKQRGWMDRVWEFTVSTWDKALANSRGRVQDTD"}, "target": {"uid": "488f0e53-709a-45f6-8444-6317ad54f207", "label": "KAJ0418302.1", "names": {"protein_id": "KAJ0418302.1", "cluster_role": "hit_required"}, "start": 23533, "end": 24593, "strand": 1, "sequence": "ATGGTCGCCCTTACAGCCGTTAGAGAGTGCAACACATGTGCAGCCTCCGATGAGCGCATGGTCTGTGTCTGTGCGGGCGCTACAAGCGGGATCGGCGCTGGAACCCTGTCGCGCCTCGTTCAGCTCAGGCCAAACTCCACATTCTACGTGATCGGCCGGTCTGCCGCTCGTTTCGCCGCATTCCAGCAACAAGACTTGATTGGATCCATCCAGTCCCAGAATGGGTCTGGCAAAGTGGTCTTTCTGGAAGCCGAGTTCTCTGTCCTAGCCCAGGTAGATGACGTGTGTCGCAAAATATCTGGCATCGAGAACCGCGTTGATTGGTTGTATATGAGTCCAGGCATGATTCCATTGAACGGTGCACAATGTAAGACACTTTCCCAATTTGAGGATTCAAACGTTGACGTCCGGCCAAGTCACTAGTGAAGGCCTTGAAACGTGCTTTGCTCTTTCGTACTACTCCCGAGCCCGGCTACTCACCAACCTCCTCCCGCTCTTGAATCGCTCGCGGCGGCCGAAAGTGCTCAATGTACTCAACGGAGGAAAAGAGCAGCCGTTGCTCGAAGATGACTTAGGGCTCGAGCACAATTGGTCAGCCATTCGCGTAGTCAACCACTCTACCACGATGACCAGTCTGCTACTCGATCACTTGTCCGCGCAGAATCCAGAAATAGCCTTCATACACGCACAGCCCGGCTGGGTTCATACCGACAATTTCGCTCGTTTAAGCGATGGGGACCATGGCTTGGTGTGGGACCTAGTTGTCAGAGGAATTCAGAGCGTGGTGACAGTCTTAGTGACGATATTTGGTATCTCTACGAGCGAGGCAGGAGAGCGACAGGCCTTCCATCTGACTAGCGGGTTATTCGGTCCGGGAACATGGCTGGTAGACCATCACAGCGAGGACGTTGCACCTAATCTAGTCATGAAACAAGGTCGTCAGCAATCGCTCCCGGGGAAAGTCTGGAGTCATACCGATGGGTTCTTCACGAAGCACACTGGGCATGCCCGGCTGCGGACACCGGCCGATCAGACATGGACCCGAGGAGAACCTCTCTAA", "translation": "MVALTAVRECNTCAASDERMVCVCAGATSGIGAGTLSRLVQLRPNSTFYVIGRSAARFAAFQQQDLIGSIQSQNGSGKVVFLEAEFSVLAQVDDVCRKISGIENRVDWLYMSPGMIPLNGAQFTSEGLETCFALSYYSRARLLTNLLPLLNRSRRPKVLNVLNGGKEQPLLEDDLGLEHNWSAIRVVNHSTTMTSLLLDHLSAQNPEIAFIHAQPGWVHTDNFARLSDGDHGLVWDLVVRGIQSVVTVLVTIFGISTSEAGERQAFHLTSGLFGPGTWLVDHHSEDVAPNLVMKQGRQQSLPGKVWSHTDGFFTKHTGHARLRTPADQTWTRGEPL"}, "identity": 0.4, "similarity": 0.5764705882352941}, "4d422c5c-5f0f-4e9e-b25b-2f054e4d0fa9": {"uid": "4d422c5c-5f0f-4e9e-b25b-2f054e4d0fa9", "query": {"uid": "2c192c3f-7c35-42ec-bbfa-8a46fca2b951", "label": "KAI8632915.1", "names": {"protein_id": "KAI8632915.1", "cluster_role": "hit_required"}, "start": 26208, "end": 27993, "strand": -1, "sequence": "ATGCCTCTTGTTGTCCCGTTCGTCCTGGCCCTTGGAATTGCTAGCATTTTGACCTGGGTCACGTCTTCATGGCTTAAGCACATTCGCTATGAGCAAACACGCGAACAACTTGGGTGTCCACCCCTTGAGACTTACCCCGGCTATGACAAGATCCTAGGCTTGGATTTCGTCTACGCCATGATGGCAGCTCTCAAGGAAGATCGAGTTCTCGAATATCTCCGGGAGCTGTATGCTAACCGTCGATCAAAGGTCTGGGCTGCAAATTTTTTGGGAAAGCGTATGGTGTACACAATGGAGCCAGAGCACATCAAGGCGCTATCCACATCACACTTCGAGAATTTTGCCATAGAGCCTATCCGCGTCGGCAATGGTGCTATCACACCCTTTACCGGGCGTGGGGTTAGCTCTTCGGATGGTGCCAGGTGGGCCGCGTCGCGCAAGCTTGTCCAGCCATACTTCGATCGGGCGGGCTATACGAACCTAGAACGCTTGAGGAGCCATGTTGATCGACTTATTGATAAGATTCCGGTAGATGGGTCGTCAGTAGATATGCAGCCTTTGCTTCAGCGATGGGTAAGTAGGAGCAATTACAACGTTTCCCCCTGTATTATATCAAGTTCTTCCCAGCTCAGCGACAATAGTTTCTTGATACGTCGACAGAGTTTCTGTTCGGCGAGTCCGTGAACTGCATTGATCACGAAGAACGAGAATGGCCACGCCATAATATGATAGAGGTCATGAAAGGCTTACGATTTCGCCTCCAACTAGGCTCCTTTCTATTTCTGCACCGTGACAAGAGCTGGCTGGCTGCTTGCAGGCGGATCCATCAATTCCTAGACGGGTACATTGACAAGGCTTACCGGGATTATGACAGGGAGCAGCGACTTGGTGTGACTGCGACCTACGCGAATGGCAAGCCGCGCGACGACTTTCTCTGGACTCTCGTCTCCAAGATTCCAGACAAGCTGGAGTTGAGGACGCAACTCATGGGAGTCTGGATACCGTCTAATGAAACCACGTCTATATTAACGTCCAACGTATTATTCGCAATGGCACGGTACCCCAGAGTCGTAGAAAAGCTAAGGGCACAAATCCTCGCGTACGGGGACAAGCCCATATCTTTCGAAGGGCTCAGGTCAATAAATTACCTGAGATGGATTATCAACGAGAGTTAGTCTCAAATGTGCCAGCAAGACCGGTAACAACTTTACTTCGTACCAGTACTGCTAACTAACAGGCATTGCCCACACAGCTCACAGACTTTATCCCGTCAGCCTTCAAACCGTTCGCCTATGTATCAAAGACACAGTGTTGTCCTCAGCCGACATGAACAGCTGCCAGTCTCCGTTGTTCTGCGCGAAGGGTGACGTAGTGCATTGTAATCGATATCTGAGTAAGTGTAGAGCGGCGCCTGGCACATCCTGCTTAATTATTGTCTCATCATGTCTCGTTTCGATACTTGCCAACCTCTTCTCAACCAGCTGACTTGTACCTCTTCTTCGTCTAGTGCAGAGAGACAAGACCATATGGGGACTGGACGCCGACGAGTTTCGGCCCGAAAGATGGAAGACAGCCAGACCTTTATGGGCTTTCGTGCCCTTCGGCGGCGGCTCGCGGATTTGTCCTGCACATGTGATGGTCGACACGGAATGCAGCTATACTATTTTTCGCATATTTCAGTGTTTCAAGTCTTTAAAAGCCTCGGATATTAGTCCGTACACAGCCGTGATGGGAATTGGACTGTCGAGCAAGGACGGTTGCAAGGTATCATTTGTTCCGCAATGA", "translation": "MPLVVPFVLALGIASILTWVTSSWLKHIRYEQTREQLGCPPLETYPGYDKILGLDFVYAMMAALKEDRVLEYLRELYANRRSKVWAANFLGKRMVYTMEPEHIKALSTSHFENFAIEPIRVGNGAITPFTGRGVSSSDGARWAASRKLVQPYFDRAGYTNLERLRSHVDRLIDKIPVDGSSVDMQPLLQRWFLDTSTEFLFGESVNCIDHEEREWPRHNMIEVMKGLRFRLQLGSFLFLHRDKSWLAACRRIHQFLDGYIDKAYRDYDREQRLGVTATYANGKPRDDFLWTLVSKIPDKLELRTQLMGVWIPSNETTSILTSNVLFAMARYPRVVEKLRAQILAYGDKPISFEGLRSINYLRWIINETHRLYPVSLQTVRLCIKDTVLSSADMNSCQSPLFCAKGDVVHCNRYLMQRDKTIWGLDADEFRPERWKTARPLWAFVPFGGGSRICPAHVMVDTECSYTIFRIFQCFKSLKASDISPYTAVMGIGLSSKDGCKVSFVPQ"}, "target": {"uid": "f7865ab0-c850-4419-9410-f1f87e438971", "label": "KAJ0418304.1", "names": {"protein_id": "KAJ0418304.1", "cluster_role": "hit_required"}, "start": 27204, "end": 28840, "strand": 1, "sequence": "ATGGTAACTGGACAATTGATCATCTTCTTCCTGGCTGGAGCCCTCCTTCTCTGGATAACGAAAGCCATTCTCCAATTTCAGCGCTATGAACGAACTCGGAAACAGCTGGGATGCACACCACTACCGCGCTATCCCGGATGGGATCACATATTAGGCACGGGCTACGTCCGTTCTATGGTCCGCGCCCTGAAAGCCAACCGCTTTCTCGAATTCCAGCGAGAGACATATGGCTTATTTGGGTCTAAGTCCTGGCAAGCCAGCTTCATGGGTAATCGGATGGTCTACAGCTGCAGTCCGGAAAATATGAAGGCCATGTCCACAACCCATCGCGACAGCTTCGCGGTGGAGCCCATTCGAGTCGCCAACGGTGCCATCACACCCTTTACCGGTCGCGGCGTAAGCTCGTCTGATGGCGAGAGATGGGCCATGTCGCGCGACTTGGTTAAGCCGTACTTTGAACGATCGGGATTCGCCAACTTGGCTCGGTTGGAGGTCCATGTTGATCGACTGCTGGGCAAGATTCCGACGGATGGTTCGACAGTGGACATGCAGCCGCTCTTCCAGCGATGGGTAAGAGTTATATAGTCTTGACTGCCCTCACCTGAGCTTACTGTAGTAACGATGTACAGTTCCTCGACACCTCAACCGACTTTCTGTTTGGCGAGACTGTGAACTCGCTCGATAACCCCGAGCGAGCCTGGCCACACCGCGACATGGTAACCGTCATGGCCGGTCTCCGTCTCCGCCTGCAACTCAGTTCCTTTCTTTTCCTCCACCGCGACAAGGAATGGTTTGCCGCCTGTCACCGTATCCACGGGTTCCTTGACAACTACATACAGCAAGCCTATAGAGACCTGGAGGAAGAGCGAGCGTCTGGCAAGCCTGCCACGTATGCCAATGGTGAGCCTCGAGATGACTTCCTTTGGACCATCGCTCGTCAAGTACCAGACCCTATCGAGTTGCGGACCCAACTTACGGGGATCTGGATTCCTTCCAACGAAACCACATCTATTCTGATGAGCAACACGGTGTTTGCGCTCTCTCGACATCCCGAGGTTGTTGCGAAGCTGCGCAAGGCGGTGTTAGACTATGGTGACCGGCTGTTAACCTTTGAAGGCCTTCGATCAATCAACTACCTCCGATGGGTAGTCAACGAGAGTAAGACATCACTGATGGCTCCACATGAGACTACACATTTACTCACAATGAATCCATAGGCCACCGTCTCTACCCCGTCAGCCTCCAAACCGTGCGCGCCTGCGTAAAAGACACAACCCTCCCCGTCGGCGGCGGAGTAGACGGCACATCCCCCATCTTCTGCACAAAGGGCGACATCGTCCACGGCAACCGGTACCTCATGCACCGCGACCCTGCGATCTGGGGCCCCGACGCGGAGGAGTTCCGACCGGAGCGATGGGAGACTGCTCGGCCGCTGTGGGGGTTTGTCCCCTTTGGCGGAGGGCCACGGATCTGTCCGGCGCATGTCATGGTTGATACGGAGTGCAGTTATACTATTTTCCGGCTGCTGCAAAGGTTTAAGGCTATTGAGTCGAGGGACTCGAGGCCGTATGAGGCGGTTATGCGGGTTGGGCCGTCGAATAAGAATGGGTGTCAGGTGGCTTTTGTGCCGGCGTAG", "translation": "MVTGQLIIFFLAGALLLWITKAILQFQRYERTRKQLGCTPLPRYPGWDHILGTGYVRSMVRALKANRFLEFQRETYGLFGSKSWQASFMGNRMVYSCSPENMKAMSTTHRDSFAVEPIRVANGAITPFTGRGVSSSDGERWAMSRDLVKPYFERSGFANLARLEVHVDRLLGKIPTDGSTVDMQPLFQRWFLDTSTDFLFGETVNSLDNPERAWPHRDMVTVMAGLRLRLQLSSFLFLHRDKEWFAACHRIHGFLDNYIQQAYRDLEEERASGKPATYANGEPRDDFLWTIARQVPDPIELRTQLTGIWIPSNETTSILMSNTVFALSRHPEVVAKLRKAVLDYGDRLLTFEGLRSINYLRWVVNESHRLYPVSLQTVRACVKDTTLPVGGGVDGTSPIFCTKGDIVHGNRYLMHRDPAIWGPDAEEFRPERWETARPLWGFVPFGGGPRICPAHVMVDTECSYTIFRLLQRFKAIESRDSRPYEAVMRVGPSNKNGCQVAFVPA"}, "identity": 0.6444007858546169, "similarity": 0.7524557956777996}, "4d504dbb-a639-498b-8903-e6b6f7294e88": {"uid": "4d504dbb-a639-498b-8903-e6b6f7294e88", "query": {"uid": "fe19e081-3028-4d56-aa2a-7b3e26b63bac", "label": "KAI8632916.1", "names": {"protein_id": "KAI8632916.1", "cluster_role": "hit_required"}, "start": 28716, "end": 30712, "strand": 1, "sequence": "ATGTTTACCGTATCATTTCTGAACCTAGGTGTCGTCACCCTAAGCATTGTAATACTAGGCATATGCTTACATCGAGCTTTACTACCCAAACCAATTCCTGGCATCCCATACAAGAAAGCAAGTGCCAGGCGTATTCTGGGAGATGTAGTAGATGTAAGTCTCACCCATTCTCGTGAGAAAAAATTTGTGAACGAATGTCGTAGTGTGCTTGCTATTGGCTGACTAAGTTCGGATTCTGGATCAGATAGCGAAAGGACAAATGGAGACCAACGAGATGTGGAAGTATGTTGGGAACCTCTCTGTCGAACTCAACTCCCCCATTTTCCAGATGTTCATGCGCCCGCTTGGAAAACCGTGGGTAGTCGTTACAGATTTCCGCGAAGCCGAGGATATTCTTATGCGTAGACAAGGAGAGTTCGATCGGTCGACTTTCCTAGGGGAAGTATTTGGTCCATTATTGCCAAACAACCATGTGTGGGTATGTATCTATGAAGTTATCAGTACATTCCCAACCCTAGAGATACTTGTTCTAGGATCGAAGGAATATTTAAATGAGAACGCGGAGTGACTGAAACGGTTTTATCACAGATGCCAAGCGATGAGCGCTTCCGAGCCCATCGTCACTTGCTTCGAGATACGATGTCCCCAGGTTTTCTCAATGGAGTTGTTGCTCCTAGCATACACACGGCAATTCTCAGCCTGCTTGACTTGTGGAGGCTGAAGGATCGCATTGCGAAAGGTCGTCCAGTGCAGGTTGATGAGGATATCATACGGGGCGTTGTGGATGTCGTCCTTTCAGTATCGTATGGGCTCCACGTAGAAACCATTAAAACCCAGATAAATACGATATTGTCTTCCGAGGAGGCATTGCCCAGCTCTGGAGGACACGAAACCCCCGTCGTGTTTCCCGAGGCCGAAGACCCCAAAATCTACCAGTCTGTCAGGACCTTAATCGACAGTATACAAATCGGTATGAGCTCACCTGTTCCTCGACAACATATGAAGTTCGCATTGGGATTCTACCCATCTCTAGTGTCTGCCAGGAGGTTCCTTGATAATGTTGTTACGACGCAGCTGCGGGCAACGTACCAAAAGTTCACGACAAACTTGAACGACAAAGATCAAGTCAATTGTGCAATGGATCTTCTAGTTCAGGCAGAGATTGAACTAGCAAGGAAAGAAGCACGCTCTCTACAATACGATACGCCTGTCATCAAAGACGAGTTATTTGGCTTTTTCACTGCCGGCCATGAAACCACATCCACGTCATTACGATGGGCTCTGAAACATCTCACCAAGTTCCCGAATATTCAGAAAAAACTTCGGGATGCATTGCGCTTGGTACACAGCGATGCGGCGAGGCGTGGTGAGCTTCCTAGCCCTGAGGATATTGTGAAAAATCCCGTCCCCTACCTTGACGCCTTCATTGAAGAGAACCATCGCCAAGCCGCCGCCATTCCCACACTCATTCGAATGACTACCAAAGAGGCATACATACTTGGCCACAAAGTGCCAAAAGGGACCGATATTTTCATGCCCGTCAACGGGCCAAGCTACTTGCGACCGGGCCTCACAGTTGATGAAGATAAGCGAAGTGCTACAAGCCAGGCCGCCAAGGGCCGACATGGTGTTTGGGACGATAAAGAGATTGGCGACTTCAAGCCGGAACGCTTCCTTACTACAAATGCAGACGGAATCACAACGTTCAATCCACGGGCCGGGCCTGTGATGCCTTACGGGGCTGGATTGCGAAGCTGCTTTGGTGAGTGGCCACGTCCCGCTTTGGTGACGAAATTGTGGTGTGTCGCTAACGCTTTATACCTGCCCAGGCATCAAGTTAGCAAAACTTGAACTGACTATGATTATTACGATGATCGTATGGTCGTTCGAACTGAAACCGCCACCCGCAGAGCTGCTGTCATTTGCTGCTATTGATAAAAATACTCACAGACCACAGCACACATACGTGAGACTTGCTGAGGTGACTCAATGGTGA", "translation": "MFTVSFLNLGVVTLSIVILGICLHRALLPKPIPGIPYKKASARRILGDVVDIAKGQMETNEMWKYVGNLSVELNSPIFQMFMRPLGKPWVVVTDFREAEDILMRRQGEFDRSTFLGEVFGPLLPNNHVWMPSDERFRAHRHLLRDTMSPGFLNGVVAPSIHTAILSLLDLWRLKDRIAKGRPVQVDEDIIRGVVDVVLSVSYGLHVETIKTQINTILSSEEALPSSGGHETPVVFPEAEDPKIYQSVRTLIDSIQIGMSSPVPRQHMKFALGFYPSLVSARRFLDNVVTTQLRATYQKFTTNLNDKDQVNCAMDLLVQAEIELARKEARSLQYDTPVIKDELFGFFTAGHETTSTSLRWALKHLTKFPNIQKKLRDALRLVHSDAARRGELPSPEDIVKNPVPYLDAFIEENHRQAAAIPTLIRMTTKEAYILGHKVPKGTDIFMPVNGPSYLRPGLTVDEDKRSATSQAAKGRHGVWDDKEIGDFKPERFLTTNADGITTFNPRAGPVMPYGAGLRSCFGIKLAKLELTMIITMIVWSFELKPPPAELLSFAAIDKNTHRPQHTYVRLAEVTQW"}, "target": {"uid": "65dcdd09-7de7-4d7f-b008-155b0cd988c7", "label": "KAJ0418303.1", "names": {"protein_id": "KAJ0418303.1", "cluster_role": "hit_required"}, "start": 24993, "end": 26844, "strand": -1, "sequence": "ATGCTTGGAGAAATTCAATCCAGTGTTGTCACTCCCATTGGAGGCCTCTCTGCTGCCGTGCTGGTTACGGCTGCTTTGTTCTTGCTTCATCGTGCCCTTCTACCAAAGCCTATCCCTGGGATTCCTCACAACAAAACCAGCGCAAGGCGCATTCTAGGCGATGCCCCCGATGTGAGTTGAGAACGGCGCCATGATCTTCAGATTCGAGTTGATAAGCCTCTCTAGGTCCTCCGGTGGAATAAACAGACCAAAGAGATATGGAGCTATATCCGCAAGCTGGCCGTCGATCTCGATTCACCGGTGATTCAAGTGTTTATGCGGCCACTAAGTCGGCCTTGGGTGGTTGTCTGTGACTTTCGCGAGGCCCAGGATATCCAGATGCATCGGTCCCAAGAATTCGATCGGGCACGCGTTTTGAAGGATATCTTTGGCGAGCTACTTCCAAATTGTCATGTCTGGGTGAGTTACTTGGCCCTGAATGACCTAGCGAGATGTGCGCTCATCCAGGAATAGATGCCCACTGGCGACCAGTTCAAGGCCCACCGTAACCTGATCCGGGATACCATGTCGCCTTCATTCCTGCACGGCGTTGTAGGGCCAGCAATTCACACAAAGATCATGGCCATGCTACATCTCTGGAAAGAAAGAGCTCGTCTTGCACAACGCCGACCATTCGAGGGAGACCACGATATCTTTCGGGCGACCCTCGATGTGATCCTGTCGGCTACATTCGAGTTGGAAGCCGGTACAATCGCAGCTCAGACAGCGCTGCTCGAAAAATTGGATAGTATAGCTCTTCCGGCTGACCGCGACAGCCCAGTCGTGTTTCCCAATGCGGAAGACCCGGAGGCGTTCACTTCCATCAGATCCCTTCTGGATAGCGTGGAAATCGGGCTCAATTCGCCCGTCCCAACACAACACATGCGGTTCGCGCTGGCCTTTTATCCGGAACTCTCCTCAGCGCGCAAGTACAAAAACAGCATGATCGCCGAGCGTGTTGACCGCGCTTGGAAGAGATTCGGAGACCAGAAACACGGCGACGACCAGGTCCGATGTGCGCTAGATCTGCTAATCCAGCGGCAGGCGCAAATGGCTCGCAAAGAGCACCGCGATCCAACGTATGATGTGGAAGCGATCAAGGGCGAGCTCTTTGGGTTCATTGCCGCCGGCCACGAGACGACCTCGACAACCATCTGCTGGGCACTGAAATTCCTTACTGTTCATCAAGACGTCCAAGAAAATTTGCGTAATATCCTTCAAACAGTTTACCCACGTGCGAAAGAAGCCGGAGATGTCCCGACCACGGAAGAAATTGTCAATGCCTCTGTCCCGTATCTGGATGCCTTCATTGAAGAGAGTCATCGGTGTGGCAACACTGTGCCTACTATCGTCCGACACACGATCAAGGACGCCGTCGTGCTGGGACATCGCATTCCCAAGGGTACAGACGTGTTCCTGTTGACGAACGGACCCAGTTATCAGTCGGCAGCATTAAAAGTCGACGAATCGTTGCGCAGTTCCACGAGTCGGGACAGCAAAGGCCGATTCGGAGACTGGAATACTGCAGACATCGACCAATTCTCCCCTGAACGATGGCTCACGCACGATGAAAAGGGTCAACCGCGTTTCGATCCTCGGGCGGGGCCGGCTCATCCGTACGGCACTGGCCAGCGGGGCTGCTTCGGGTCGAAATTCGCCATGTTGGAGTTGAGGATGATCATCACGTTGGTTCTCTGGTGTTTTCATCTCGAACAGACGCCTCCGTCATTGTCGAGCTTTGCGGGACATGATCAGAATACCAAGCGTGCACAACAAGTGTATCTTCGCCTGAGCGAGACCGGAAACTGGTAA", "translation": "MLGEIQSSVVTPIGGLSAAVLVTAALFLLHRALLPKPIPGIPHNKTSARRILGDAPDVLRWNKQTKEIWSYIRKLAVDLDSPVIQVFMRPLSRPWVVVCDFREAQDIQMHRSQEFDRARVLKDIFGELLPNCHVWMPTGDQFKAHRNLIRDTMSPSFLHGVVGPAIHTKIMAMLHLWKERARLAQRRPFEGDHDIFRATLDVILSATFELEAGTIAAQTALLEKLDSIALPADRDSPVVFPNAEDPEAFTSIRSLLDSVEIGLNSPVPTQHMRFALAFYPELSSARKYKNSMIAERVDRAWKRFGDQKHGDDQVRCALDLLIQRQAQMARKEHRDPTYDVEAIKGELFGFIAAGHETTSTTICWALKFLTVHQDVQENLRNILQTVYPRAKEAGDVPTTEEIVNASVPYLDAFIEESHRCGNTVPTIVRHTIKDAVVLGHRIPKGTDVFLLTNGPSYQSAALKVDESLRSSTSRDSKGRFGDWNTADIDQFSPERWLTHDEKGQPRFDPRAGPAHPYGTGQRGCFGSKFAMLELRMIITLVLWCFHLEQTPPSLSSFAGHDQNTKRAQQVYLRLSETGNW"}, "identity": 0.5025728987993139, "similarity": 0.6775300171526587}, "5b73382f-d17b-466b-8c0b-0c665138aa77": {"uid": "5b73382f-d17b-466b-8c0b-0c665138aa77", "query": {"uid": "0fa68bcb-b938-4c34-aa00-5a5162709686", "label": "KAK5997599.1", "names": {"protein_id": "KAK5997599.1", "cluster_role": "hit_required"}, "start": 4454, "end": 16428, "strand": -1, "sequence": "ATGCATGAACCATTTGCAATTGTAGGATCTGCTTGCAGGTTTCCTGGGTCCTCTACTTCACCATCCAAGCTCTGGAACTTATTAAGCTCCCCTAGAGATATCCTCCATGACTTTGCTCCAGAAAGACTCAACCTTTCCAACTTCTACAGCCAAGATGGAGAGCACCACGGTCGTACAGACGTTAAGCAATCATACTTGACGGAAGAGGACGTACGCTGTTTTGATGCGTCCTTCTTTCGTATCAACCCCAAGGAGGTCGAAGGAATGGATCCACAGCAACGGATCCTGCTAGAAACGGTGTTTGAGTCTGTCGAGGCTGCAGGCTGGCCCTTGGAGTCTTTTGAAGGCTCCTCAACTGGTGTTTATGTGGGTTCGATGACGGCGGACTACAACGACATTCAGATGCGCGACCCGGAAGCCTTCCCCACATACACAGCTACCGGTGTGGCTCGAAGTATTCTATCGAATCGAGTTTCATACTGTTTCAACCTGAAAGGTCCATCAATGACCATTGATACGGCATGCTCCAGTTCGCTAGTCGCATTGAATCAAGCCATTCAGTCGATTCGAAATGGTGATGCTACACAAGCTGTCGTAGCAGGAACAACATTGCTACTTGACCCGTCCTTTTATATCTTGGAGTCAAAGCTGCACATGCTCTCCCCGGACTCTAGATCACGAATGTGGGATCAAGATGCAAACGGTTATGCCCGTGGTGAGGGTTGTGCAGCTGTGTTGATTAAGCCTCTGAGCAAAGCTATTGCAGACAACGATCATATTGAATGCGTAATTCGGGGTACTGGTGTTAATTCGGATGGGCGAACAAACGGCATTACTATGCCAAGTCCCACGGCACAGACAGAACTTATTCGCAAGACCTATAGAGATGCCGGTTTAGACCCTGTCAAGAATCGATGCCAGTTCTTTGAGTGCCACGGGACCGGAACACCAGCTGGTGACCCAGTGGAAGCTCGAGCTATTAGAGACGCTTTCTTCCCAGGGCAATCTGACTTGTACAAGATAGACGATATTCTTTACTGTGGTTCCATTAAGACAATTATCGGCCATCTTGAGGGTTGCGCTGGTCTTGCTGGCGTGCTCAAGGCGTCTCTGGCTCTCCAGAACCAGCGAATTCCCCCGAATATGCACTTCAACGAACTCAGCTCTGCGGTGAAGCCATTCTACGATAACCTTCGAATTCCAACCCAACTGTTGCCGTGGCCTCAGACTGATGGGCCTCTACGTGCCAGCGTCAATAGCTTCGGCTTCGGAGGTACCAATGCTCATGTGATTCTCGAAAGCTACCAGCCACCATCATCTGCAGTCAGCAAAATTAGACAGGACAGCAGCACTGCGCAAGAAAGCGAAGTCTTGCCAGGTCCATTCTTGTTTTCGGCAAAAACCAAGTCTTCACTTTTAAAGCAACTCAAAACATTTTCGGATTATATCCAAGCGAACCCAACTTTGGATCTTGATGCCCTGAGCTGGATGCTTCAATCGAGACGAACTGCTTTCCCTATTAGAGCTGCTCTTGCTGCTTCCAGTCGCCAGCAACTTGTAGATCTTCTGGCAAAGCAGACAAAGGCTGGTGATAGCTCTGAAGATGCGCCAATCGGGATCCGAGCAATTACAGCAGATCCAAATCGGCCTCCTAAGATTCTTGGTGTCTTCACTGGTCAGGTATGAACTTATCCAGCCCATCTTTCGGATTGCATCTACACCAAAGCTAACAGTTTTTTTTATTAGGGCGCGCAGTCTGCGGCTATGGGCCGTGTTCTAATGGCACACTGTGCAGTATTCCGAGAGTCCATTGAAAGATGCGAGCGATTCCTACAGTCACTACCAAACCCACCACGGTGGTCATTGATCAAGGAGCTCGCAGCTGAAGGTTCCGACTCTCGCGTTTCTGAAGCAGAATTCTCGCAGCCGCTCTGTACCGCGATTCAAATTGCCCTTGTCGACCTCCTGCGTACTGCTGGCGTCAATCTTGATGTCGTTGTTGGTCATTCGTCTGGCGAGATTGGCGCTGCTTATGCGGTCGGTTTGTTACGAGCGAGGGACGCCATGGGAATAGCCTACTATCGAGGTCAGGTAGCTCATCTCGCAAAAGGCGGCGATGGACAAGATGGTGGCATGATGGCTGTCGGACTGTCCTTTAAAGATGCCATTGCTTACTGCAAACGAGCTCAATTCCACGGTCGTATCCGAGTGGCAGCTAGTAATGCCCCTTCGAGTGTAACCTTGGCGGGTGATTTGGATGTCATCAACGACGCAAAGGTGGACCTCGACGAGGATAAAACATTTGCTAGGCTGCTCAAAGTCGATACTGCATACCACTCTCATCATATGCTTCGATGTGCCGAAGCCTACAAATCACACCTTGATGAGTTAAACATCCAACTTCAAGAGCCACGAAAGGGTTGCTCATGGTTTTCGAGTGTGAAAGGCCAAGAAGACATGCTTAATGGACCATTGGATCAGCTCAAAGACCAGTATTGGGTAGACAATATGGTGCAGCCTGTGCTCTTCTCCCAAGCTGTTGAGTTTGCTTGGCAGACTGCTGGCCCATTTTCTATTGGGCTAGAAGTCGGACCTCACCCAGCGTTAAAGGGGCCGGTTAGCCAGACCCTCAAGTCTGTAGCTTCCGACGTTTTCATTTCTTATTCTGGATGCTTGGAGCGAACGGGTGACGATTTGAACACCATGGAAAGAGCTCTAGGGCTGCTTTGGAGCTACCTTGGTCCATCATTCGTCCATTTCGATGGTTGGCGGAAGGCTTGTGGCTATTCGGACAAGCTTCAAGCTCTCAAAGGCCTACCTTCATATCCTTGGGACCATGATCAAATCTACTGGCGGGAGTCAAGGATCTCGCACAATTACCGCCTTGGGACGCAGCGACCACATGAGTTGCTTGGTCGGCTACAGGAAGACTTGCAGCACAGCATGACCTGGCGTAATATCTTCCATCTCAGAGAGATGCCCTGGCTGAGGGGTCACAAGTTTCAGAACCAAGTCATTTTTCCTGCTGCCGGCTACGTAAGCATGGCTACACAAGCGGCCAATATTTTTGCCAGAGACCAGGAAGTGAAGCTATTCGAGATCAAGGATGTCAAAATTACCAAGGGACTGTTAATTGACGAGGATGGCCCCGGAGTTGAAGCAGTTTTTACTATTTACTCTCGAAATAGTGGAGTTGACGGTGTTCTAGAAGCTGACTTTGCTTGTTACGGTTGTACTGATGGTAGAAATATGGACAAAACCTGCGATGGGCGCATCGTGATACATTTGGGCGAGTCTATGTTCGGAGACCCCCCGCGGCTCAATTATCCAAGGCAGAACTCCCACCGCTAAGTGTCGACCGATTCTTCAAGGCTACCTCTGAGATGGGCATTGACTATGATGGAGCATTCCGAGCTTTTACCTCGATGAAGAGAATCTGGGGTCACTCCAAGGCCTCTGCCGTCTGGGAAGATGGTCATCTTGAAGAGTCTTATTTACTGCACCCCGCGATTCTTGATGTCGGTTTCCAAGCTGCCGTTGCAACTTACACCTCGATCGCTGAAAAAGCAACAGCAAGCACTTATTTGCCTGCAGCGATTCGACACGTCGTCATTGATCCAACCAAGCGGCTCTACAAGAAGTCCAAGGAGACTGCTGTCGATATCGAGGCTCATCTTTCCGAGTTCAACAGCTCCATCGTCGAAGTAGACATTATCATGCAGGAAACGGCGAGCGAAGTATGTAGTGTTCAGGTTGAGGGCCTCATTCTAAAAGCCATTGCCGAACCGCTTCCTTCGGACGATCGACTTCTATTTGCAAAGACCGTTTGGGAAGTTGATGCGTCTGATGGGTTGCCGACTCCCTCTCCAAGGGAGATTCGTCAAGCTGAGATTGACTACATCGACGCAGTGGAACGAACAGCGCTTTATTTCATGCAGAGCCTGGTCAAAGTCATCCGCCCAGAAGAGATTGACAAGTTCAAGTGGCATCATCAGCAGCTCTTCCGTGCCATCGATACTTTTATTCGACCCATTAAAGAGGGTCGTCATCCTTTTTTGAAGAAGGAATGGCTTCGGGATAGCCGTGAAGTAATTGGAAAATTTGCTGAGCGCTATCCGGACAGTGTAGATCTCGCTCTCTTGACGGCTGTTGGAGAAAATTGGCCATCTGTTATGCGCAGCCAGTCTGAAATGCTTGAACACATGCTGAAGGACAACCTGTTAGGTCGGTTGTACATGGAGGGCAGAGGTTTTGCTCTCTGTAACGATTATGCTGCGGACTTTATGAAGAAGATTAGTCACAAACACCCGAGAGCCAATATTCTAGAGATTGGCGCCGGTACAGGAGGAACAACCCGGGCGGTGTTTGACGTGATTGGCGATGGATACTCGTCATACATGTATACCGATATTTCCGCCGGCTTCTTCGAGAAGGCTGCCGAGAAGTTTGCGGACCACGCTCACAAGATGGAATTTAAGACCTTCAACGCCGAGAAGGCTCCCGCTGAGCAAGGCTTTGTTGAGGAATCGTATGATGTGATTATTGCGGCAAACGTACTCCATGCCACCAGGGATCTGGCCCAGACCATGAAGCATGCAAGGGCCTTACTGCGCCCGGGTGGTTATCTCATTGCAGTCGAGGTTACCGGAAGCATGCTTCGTGAACCTGGCCTTATGGGGGGTCTTGAAGGCTGGTGGCTTGGTGTTGACGATGGTCGGTTCCCATGCCCAGGTATCTCGGTCAGAGAGTGGCATGGCGTTCTTCAGACTACCGGCTTCTCCGGAGTCGACTCTGTTGTTTACGATATGCCGGATGTCCTGCGACATAACTGTTCCGTCTTCGTCAGCCAGGCCGTAGACGAACGATTCAACCTCCTATGTGATCCGTTGGACTCGATAGATCTCGTTCCTGAGTCTGAAGTTTTAATCATTGGAGGCAAGACTTTTCCAGTTCTCAAAGCTGTCCGACAAGCACAGAAGCTGTTGAGGCGCTGGACCCCGAGCATCAAAGTGTACAATAGCATCGATGATCTGGACCTGACTGCCATCTCGCCGGAGACTTCAGTTCTATGTTTTGCTGAGCTTGATTCACCAATCTTCTCAGAGAGTTTGACATCAAAGCGGTTAGAGAACATACAAGAATTGCTGGGAAATGCCAAGAATGTGCTGTGGGTGACGAACGGCCGCCTCGCAGAAAGCCCCTACTCCAATATGATGATTGGTATTGGCCGCGCCCTGGCATACGAACTGCCCCATGTGCAAGTCCAGTTCCTTGACTTTGATCAAGAGTCTTCCTGGAATATGGAAATTGCTGTTCAGTACCTCCTCCGACAGGTGCTCCTTGGGTCACGCGATTTCCGGAACCATAATATGCTGTGGGCGCAAGAGCCGGAAGTCGAAGTGCGTGGAGAAACGACGCTCATTCCACGACTTATCAAGGATAACGCTGCCAACGAATCTCTCAACGCAAGTCGTCGCCGAATTGTCAAGCCAGCTAACGAATCTGAGAGCATCGAGGCAGTCTATCGCGGTCCGCAGGTCGAACTCGTCAGAGTTTATCCCGGCACTGCCGTTGCAGGTTACGTAGAAGTCGATGTTAAGTTCTCCGTGGCTCTGCCATCAAGTTTCGAATCCCTTTTCTTCTTGATCTCTGGCCGCTTGCGCGGTTCCAACAGAGTAGCATTGACTATTAGTGATACAGACGCCTCTACCATTGTTGTCCCGCAGGCTGCTGTTTTTGAACTTGCCACTACGGAAACTTGCGACGCCAAATTGCTTGCTACCATAGCATCAAGTTTAGTCGCTCAATCTGTTCTTGTAAACTCTCCCAAGCAAGGAACTCTGCTGGTGCAGGATCCAACAGATGATATCGCCGGGGCCATATCCATGGCTGCAAAATCCGTCAACAGAAAAGTAATGTTCCTCGAGAGCAGATCCAGCAAGCGTCCCGGATGGATCTCTCTTAATCCCTTGGCTTCAATTCGAACAATCAGCAGAGTTTTGCCGATTGACACCACTGCCTTTTTGACATTCTCCGGTGCCGAACTGGACAAGATCTCGCAATGTCTTCCCAAGCGTTTGAGGGCGCAGAAATTTGAGCTCGACGGCGCATTAAGAGAACAAGCATCCCTTTCAGCTGCATTTTCAGATGCCCAGTCAGCATCTTTACGATCAGAGCCATTAATAGTTAAACTGGAAGATGCAGTTGAACTCAAGGCGAACCAACGTCACTCAATTGTGCTTGATTGGACGCGCACTGGCTCTGTTGATGTTATTATCCCCCCTCTTGACGCCTCCAGAGTCTTCATGCCAGACAAAACCTACTTTTTGGTAGGTATGACAGGCGAATTAGGCCAGTCAATTTGCTTCTTCATGGTCAACCACGGTGTCCGACATATTGTTATCGCTAGCAGAAACCCTAACAAGGAGGCTCACTGGCTCGAAGACCTTCGGATGCTCGGTGCGGACATTCAGATTGTCAAGATGGATGTATCAGATAAGGCACAAGTTGAGGCTACAGCAGAAATGATTCGCAAGACCATGCCTGAGGTTGGGGGCGTGGCAAATGCAGCTCTGGTCCTGGAAGATTCGCTGTTTGTCAATACGACTGTTGCCAGCATTGAGAGGCAGCTTCGACCAAAAGTGGATGGAACAATTCATCTTGACAAGGAATTTGCCAATGATGATCTAGACTTCTTTCTTACCTTTTCCTCTTTAGGAAGTGTCTATGGTAATGCTGGGCAGTCCATCTACCACGCCGCCAATATGTTCATGACCAGCTTGGTCGAGCAGCGACGGCTTCGTGGCAGGGCAGGTTCAGTCATTGACGTCGGTATGATTGTCGATGTTGGATATGTTGCCAAGAGTGAAAGACAAAATCCCTTTATTGAAGAGCATCTCAAATCTCAATTCTATACACCACTTGCCGAAACAGAATTCCATAACTTGGTGCTTCAAGGAATACTTTCTGGTCGCCCAGGGACACCCAGCGCCGAGGTAACCATGGGCATCCAACCCTTCATTGATGATCCCAATTCTTCTTCAAAACCCCAGTGGTACAATAACCCATTCTTCTCCCACATGATTCTCGATCCAGTTTCTACCGACAGCCCAGCGGAGTCTGGCAGCCCAATGCAGCAATTGCGTGCCAAACTTGACAATGCTCAGACAATTGCGGAAGCAACCGAGGCATTCCAGGCAATGTTTTGCAAGAAAATCGAGGTTATGATGAAGATACCTGCTACGTCAATTGATGTCAATGCTCCACTTTCTGACTTGGGTCTCGACTCGCTTCTTGCCGTTGAGATTCGAACTTGGTTACTCAAGGATATGCAAACCGACATTCCCATCTTGAGGATTCTAGGTCGTGACTCAATGTCGTGTATATGCGTTAGCGCTGCAGAGAAGTTGATGCAGGGCAAGGCTGTTGTGTTTGGTCAAGTCAAGGTGGAAGATAGACATGGTGGAGAGAAGGTCACAACAAACGTCAGCGAGGCAGAGACCAGAGACCTTGAAATGACTTCAGAGCTCTCTACCCCCTCTGTCTCTGTGATTGAAGAACATCTCCAGGTCGACAACTCGACAATCACTTCCAACTCGATAATAGATACCCCGGCATCATCGGAGTACGGCGAGTTATTGGAGTCAAAGTCGCCAAATGGGTATGGCACAACAACGCCAGCAAACTCCACGGTATCAGCAATAGCTCTCAAAGTCCCATTGGAATTAAAGCAGGAACCACTCAATCTAGAGTATAAACGAGTTGAAGAACTGTCTTATTCTCAATCAAGCATGCACTTCTTACAGAACTTTCTCGACGATCCAACAACTTTCAACGTAACCGCAGAGTACAGAATTCAGGGGCACTTGAACCTGGGCCGATTTGCTCGTGCCCTAGAAAAGACCCTTGATCGACATGATGCCTTCCAGACTTGCTTCTTTACAGAAAATGGCAGCCTTGAACCCAAGCAGGGCATTACTTCAACCTTGAGCAATGGTCGATTGATCCAAATGCAGTCACAGTCTGACGAAGATATCCAGCTCGTTTTCCAAACTCTTTCCCAGCGAAAGTGGAAGCTCAGCAGCGGTCAAACATTCCAGGCCGTATTGGTCACTCATACACCAGAGTCGCACACTCTTTTAGTAGGCTGCCATCATATGGTTATGGATGGAATGGGCTGGCACATCTTTCTCAATGACCTTGATTGCGCATATCAAATGAAACCATTCCCAGGTCCATCGATATCGTATCTTGACTTTTCTCGTCAACAAATCGATGCTCTCGAAGGAGGGAAACTTGAGGAATCCATCAAGTACTGGATGGATGAAATGCAGCCAGCCCCGAGTCTTTTGCCTCTCTTACCCCTTTCAACTTCCAGGACTAGAAAGGCTCGTCGTGTCCATGGAAACAACACCGTCCAGAGGGAGCTCAACGCAGAGACTGTCCAGAGGATCAAAGGGGCCAGTCATACTTATAGGGCGACTCCAATGCAATTTTACTTGGCTGCCATGCAAGTCCTATTTGCTCGCATCCTCCAGGTGAATGACATTTGCATTGGTGTAACGGATGCCGGACGTGGCGATGAGAAGTACGATCAAACAATAGGCCACTTCACCAATCTACTACCGATGCGCTTCTGCATAGAAAAACACCAATCTTTCTCCCAACTTGTTCAGAATACAACCGAAAGGGTTCTGAAAGGTTGTAGTCATTCGGTTGTGCCAATCGACCTCATCATGGAAAAACTGGATATGCAGCGATCTGCTGCTTACACACCTCTCTTCCAGGTCGCCTTCAATTACCGCGTCGGCGATCTGCTCAACCGAACATTGGGTAACTGTACGCTAGCGCTGAATAGATATGTCGACGCGAGAACACCATATGACCTGACGTTCAATCTGACTCAAAACTCTCAGGGGGCAGCCTCGTCGAAGTGTCTTCCAATGACCAGCTATATTCGACTGCGGCCACAGAATTCGTGATGAATACGTACATTCACATTCTGGAGAGTACTTCTGTCGATCCATCGCTTAGAGTACAAGATATCAACATGTTTACCACCAAGGAGATGGAGCGCACATTGAGCTTGGGACGAGGACCAAGGGTTGAATTCTCGTGGCCAGAGACTCTGACGGAGAGAGTTAGGCACGTTTGCGCTGAATTTCCCAATTCGATCGCCATCAAGGATGAGGAAAAATCTTTAACGTACAGCCAGCTCGCTGAGCACGTCAACTCCCTCGCCGCCGTCTTGCTCGCTGCCGGTGCCAAAGCAAAGTCTCGCGTCGCAGTTTTATGCGAGCCAAGTGCTAATACATACGTAACCATGCTGGCCCTTCTTCACATCGGAGCAATCTACATTCCATTGGATGTCAGCCTGCCTACAGCCCGCCATCGATCCATGATTGGGGTTTGCAAGCCGATATTGTTGGTCTTTCACTCTGAGACGGCTGCGGCTGCGTGCGAACTTGCCGTTGCAAGACAGTTACGTTTCCTAGATATTTCCGAGCCTTCCAAGACTACGCAAAACGTCCCCGCGGCCGCTACGCCAGATGGTGATGGCTTCCTGCTCTTTACCAGTGGATCCGCCGGAACTCCCAAGGCCATTCGTCTAAATCAATCCGGCATCATGAACTATGCAGCGGCAAAGAGCTCCAAACTTGGGCTTGGTCCAGTCAGTGTGCTACAGCAAAGTTCGACTGGCTTTGACATGTCCGTCGCCCAAGCTTTCAACGCCTTCGCCAACGGTGGTACCTTGGTAATCGCCAGCTCCAAAGCACGTGGTGACCCTCTCCTTCTCACACAACTGATGCTTGATGAAGCAATTGAATTCACCATCTGCACGCCATCTGAATATCTTATGTGGGCCACATACGGAGGTGATGCCCTACGGAAATGCACCTCTTGGAAATACGCATGCTCCGGAGGTGAAGCTGTCACCGAGAAGCTACTTTCTGAGCTTCGGCGTCTTGAGCTTCCTAGCCTAACACTCACGGATTGCTTCGGCCCTACGGAAATCTCTTGTGCGGCTACGCTCCGAACAATACCGATTTCCAAGACCAGAGAGATGACATCCGATCCTGTCTCGGTTGGAAAAGCTATTCAGAATACTTCCATCTACGTTGTTGATAACAACGGGGATGCCTTACCCGTTGGTTTTCCTGGTGAAATCTGCGTAGGCGGACAGGGTGTTGCGATAGGGTACTCGGACTCCTCCCTCAATTCCACCAAGTTTATCCGCAACTCCTTTGCAACTCCCGACGATGAAGCAATGGGCTGGACTAGACTTTACAAGACTGGAGACAAGGGCTGTCTTCGAGAAGACGGTTCCTTAGTATTCTTCGGTCGCAGCGACGGTGACACTCTTGTCAAGCTTCGCGGCCTGCGCATCGAGCTCGACGAAGTCGCCAACGTTATTCTCGCTACGTCGCAGAGCTGTCTCTCAGATGCAGCAGTGACGGTCCGAGGTCAGCCAGAGTTTCTCATTGCGCATGTCGTCTTCGCTTCCGGATGTCATATGACCCAGTCTGAACTCGAGAAGCTTAGGTCCGATCTACCCTTGCCACGGTACATGATCCCCTCGAGGATCATCCCTCTAGTTGCCATGCCCACCACCGCAAATAAGAAGATTGACCGTAAATCCCTCGTGGCCCTTGATTTACCACTTCAAGAAGCCCCTACTAGTGATCAGGATGAGTCCCTTACCGTCACTGAAGGTGAGCTTCGGCTTTTATGGAGAGATGTCCTCGGCGAAGCGGCTGGATCAGTCAACATCCGCGCACGAACCGACTTCTTCACCGTAGGCGGAAGCTCCCTCCTACTAGTTCGTCTTCAAAACGCCCTTAGAGAGCGCATGGGTGTTTCTATGCCGCTGCAGGATCTATATCAGGCCAGTACCCTAGGCAAGATGGCAGCCTTGATCAGCAAGGATCGCAGTCAACTCGTCGCTGAAGTGATTGACTGGATAGCCGAAACAGAGACCCCGCCTGCGGTACTAGCCGCTGCATCGTCCCCTGACACCTCCTCGCCGATTCCTCGACTGCATAGGCGCGAGATTGTGCTCACCGATTCGACTGGCTTTCTCGGCTCAGAGATTCTCTCTATACTACTCACCGATGAAGACGTAGTGAAAGTGCACTGCATTGCCGTTCCGCCAGCAGACCAAAACAAATTGCCTCCTCACCAAAAAGTGGTCGTGTATATCGGCAGCCTCCTGAGTCCTACCCTCGGTCTCTCAGCCCACGAAATCACCACCATCCAGTCCGACATGGACCAAATCATCCATGCCGGCGCGCAAGGCCACTGCCTCAACAATTACTCCTCTGTCCGCCATGCGAATCTCCTTTCAACCCAGTTCCTCGCCACGTTGGCTCTCCCCCGCCGGGTTCCCCTCCACTTCATATCCTCTGCCCGCGTGATCCTCCAGTCTGGCACGTACGAATCTGCACCTGCCTCCATGATCGACCACCATCCTCCGACAGATGGCTCCCAGGGATTTACCTCGTCCAAATGGGCCAGCGAGCGCTTCCTAGAACTCGTCTCCAGAGAGACACGCCTCCCCATCGCAATTCACCGACACTGCTCCGTCATCGGCTCGCGCGCACCACACGATGACGCCATGAATTCAGTAATCAGGTACTCTCTCCTTAGCCGCACGGTGCCCTCGGTCCCAAATGCTGAGGGATTCTTTGACTTCAAAGACGTCGTCGCCGTGGCATCGGAAATCGCTCGCGGGTCAGTAGCTAGCGCAGCGGGGATATCCTTCCGACACCACAGCAGCGGCGTCAAGGTGCCCTTCAGTGAGCTGGCGCGGCGAATGGAGGAGCTACATGGAGGTGAGTTTGAGGTGGTGAGTATGGATGAGTGGTTGCGCACGGCGGAGAAGCTTGGGATTGAGGATTTGATTGTCAGTTACTTGGAGGCTAATGTTGCCCATGGTGCGAAGCTGGTATTCCCGTTCTTGGGGACAAAAGAGTAG", "translation": "MHEPFAIVGSACRFPGSSTSPSKLWNLLSSPRDILHDFAPERLNLSNFYSQDGEHHGRTDVKQSYLTEEDVRCFDASFFRINPKEVEGMDPQQRILLETVFESVEAAGWPLESFEGSSTGVYVGSMTADYNDIQMRDPEAFPTYTATGVARSILSNRVSYCFNLKGPSMTIDTACSSSLVALNQAIQSIRNGDATQAVVAGTTLLLDPSFYILESKLHMLSPDSRSRMWDQDANGYARGEGCAAVLIKPLSKAIADNDHIECVIRGTGVNSDGRTNGITMPSPTAQTELIRKTYRDAGLDPVKNRCQFFECHGTGTPAGDPVEARAIRDAFFPGQSDLYKIDDILYCGSIKTIIGHLEGCAGLAGVLKASLALQNQRIPPNMHFNELSSAVKPFYDNLRIPTQLLPWPQTDGPLRASVNSFGFGGTNAHVILESYQPPSSAVSKIRQDSSTAQESEVLPGPFLFSAKTKSSLLKQLKTFSDYIQANPTLDLDALSWMLQSRRTAFPIRAALAASSRQQLVDLLAKQTKAGDSSEDAPIGIRAITADPNRPPKILGVFTGQGAQSAAMGRVLMAHCAVFRESIERCERFLQSLPNPPRWSLIKELAAEGSDSRVSEAEFSQPLCTAIQIALVDLLRTAGVNLDVVVGHSSGEIGAAYAVGLLRARDAMGIAYYRGQVAHLAKGGDGQDGGMMAVGLSFKDAIAYCKRAQFHGRIRVAASNAPSSVTLAGDLDVINDAKVDLDEDKTFARLLKVDTAYHSHHMLRCAEAYKSHLDELNIQLQEPRKGCSWFSSVKGQEDMLNGPLDQLKDQYWVDNMVQPVLFSQAVEFAWQTAGPFSIGLEVGPHPALKGPVSQTLKSVASDVFISYSGCLERTGDDLNTMERALGLLWSYLGPSFVHFDGWRKACGYSDKLQALKGLPSYPWDHDQIYWRESRISHNYRLGTQRPHELLGRLQEDLQHSMTWRNIFHLREMPWLRGHKFQNQVIFPAAGYVSMATQAANIFARDQEVKLFEIKDVKITKGLLIDEDGPGVEAKYGQNLRWAHRDTFGRVYVRRPPAAQLSKAELPPLSVDRFFKATSEMGIDYDGAFRAFTSMKRIWGHSKASAVWEDGHLEESYLLHPAILDVGFQAAVATYTSIAEKATASTYLPAAIRHVVIDPTKRLYKKSKETAVDIEAHLSEFNSSIVEVDIIMQETASEVCSVQVEGLILKAIAEPLPSDDRLLFAKTVWEVDASDGLPTPSPREIRQAEIDYIDAVERTALYFMQSLVKVIRPEEIDKFKWHHQQLFRAIDTFIRPIKEGRHPFLKKEWLRDSREVIGKFAERYPDSVDLALLTAVGENWPSVMRSQSEMLEHMLKDNLLGRLYMEGRGFALCNDYAADFMKKISHKHPRANILEIGAGTGGTTRAVFDVIGDGYSSYMYTDISAGFFEKAAEKFADHAHKMEFKTFNAEKAPAEQGFVEESYDVIIAANVLHATRDLAQTMKHARALLRPGGYLIAVEVTGSMLREPGLMGGLEGWWLGVDDGRFPCPGISVREWHGVLQTTGFSGVDSVVYDMPDVLRHNCSVFVSQAVDERFNLLCDPLDSIDLVPESEVLIIGGKTFPVLKAVRQAQKLLRRWTPSIKVYNSIDDLDLTAISPETSVLCFAELDSPIFSESLTSKRLENIQELLGNAKNVLWVTNGRLAESPYSNMMIGIGRALAYELPHVQVQFLDFDQESSWNMEIAVQYLLRQVLLGSRDFRNHNMLWAQEPEVEVRGETTLIPRLIKDNAANESLNASRRRIVKPANESESIEAVYRGPQVELVRVYPGTAVAGYVEVDVKFSVALPSSFESLFFLISGRLRGSNRVALTISDTDASTIVVPQAAVFELATTETCDAKLLATIASSLVAQSVLVNSPKQGTLLVQDPTDDIAGAISMAAKSVNRKVMFLESRSSKRPGWISLNPLASIRTISRVLPIDTTAFLTFSGAELDKISQCLPKRLRAQKFELDGALREQASLSAAFSDAQSASLRSEPLIVKLEDAVELKANQRHSIVLDWTRTGSVDVIIPPLDASRVFMPDKTYFLVGMTGELGQSICFFMVNHGVRHIVIASRNPNKEAHWLEDLRMLGADIQIVKMDVSDKAQVEATAEMIRKTMPEVGGVANAALVLEDSLFVNTTVASIERQLRPKVDGTIHLDKEFANDDLDFFLTFSSLGSVYGNAGQSIYHAANMFMTSLVEQRRLRGRAGSVIDVGMIVDVGYVAKSERQNPFIEEHLKSQFYTPLAETEFHNLVLQGILSGRPGTPSAEVTMGIQPFIDDPNSSSKPQWYNNPFFSHMILDPVSTDSPAESGSPMQQLRAKLDNAQTIAEATEAFQAMFCKKIEVMMKIPATSIDVNAPLSDLGLDSLLAVEIRTWLLKDMQTDIPILRILGRDSMSCICVSAAEKLMQGKAVVFGQVKVEDRHGGEKVTTNVSEAETRDLEMTSELSTPSVSVIEEHLQVDNSTITSNSIIDTPASSEYGELLESKSPNGYGTTTPANSTVSAIALKVPLELKQEPLNLEYKRVEELSYSQSSMHFLQNFLDDPTTFNVTAEYRIQGHLNLGRFARALEKTLDRHDAFQTCFFTENGSLEPKQGITSTLSNGRLIQMQSQSDEDIQLVFQTLSQRKWKLSSGQTFQAVLVTHTPESHTLLVGCHHMVMDGMGWHIFLNDLDCAYQMKPFPGPSISYLDFSRQQIDALEGGKLEESIKYWMDEMQPAPSLLPLLPLSTSRTRKARRVHGNNTVQRELNAETVQRIKGASHTYRATPMQFYLAAMQVLFARILQVNDICIGVTDAGRGDEKYDQTIGHFTNLLPMRFCIEKHQSFSQLVQNTTERVLKGCSHSVVPIDLIMEKLDMQRSAAYTPLFQVAFNYRVGDLLNRTLGNWGSLVEVSSNDQLYSTAATEFVMNTYIHILESTSVDPSLRVQDINMFTTKEMERTLSLGRGPRVEFSWPETLTERVRHVCAEFPNSIAIKDEEKSLTYSQLAEHVNSLAAVLLAAGAKAKSRVAVLCEPSANTYVTMLALLHIGAIYIPLDVSLPTARHRSMIGVCKPILLVFHSETAAAACELAVARQLRFLDISEPSKTTQNVPAAATPDGDGFLLFTSGSAGTPKAIRLNQSGIMNYAAAKSSKLGLGPVSVLQQSSTGFDMSVAQAFNAFANGGTLVIASSKARGDPLLLTQLMLDEAIEFTICTPSEYLMWATYGGDALRKCTSWKYACSGGEAVTEKLLSELRRLELPSLTLTDCFGPTEISCAATLRTIPISKTREMTSDPVSVGKAIQNTSIYVVDNNGDALPVGFPGEICVGGQGVAIGYSDSSLNSTKFIRNSFATPDDEAMGWTRLYKTGDKGCLREDGSLVFFGRSDGDTLVKLRGLRIELDEVANVILATSQSCLSDAAVTVRGQPEFLIAHVVFASGCHMTQSELEKLRSDLPLPRYMIPSRIIPLVAMPTTANKKIDRKSLVALDLPLQEAPTSDQDESLTVTEGELRLLWRDVLGEAAGSVNIRARTDFFTVGGSSLLLVRLQNALRERMGVSMPLQDLYQASTLGKMAALISKDRSQLVAEVIDWIAETETPPAVLAAASSPDTSSPIPRLHRREIVLTDSTGFLGSEILSILLTDEDVVKVHCIAVPPADQNKLPPHQKVVVYIGSLLSPTLGLSAHEITTIQSDMDQIIHAGAQGHCLNNYSSVRHANLLSTQFLATLALPRRVPLHFISSARVILQSGTYESAPASMIDHHPPTDGSQGFTSSKWASERFLELVSRETRLPIAIHRHCSVIGSRAPHDDAMNSVIRYSLLSRTVPSVPNAEGFFDFKDVVAVASEIARGSVASAAGISFRHHSSGVKVPFSELARRMEELHGGEFEVVSMDEWLRTAEKLGIEDLIVSYLEANVAHGAKLVFPFLGTKE"}, "target": {"uid": "1fe71de7-0a11-44cb-9845-acbfda5d6d92", "label": "XP_049174476.1", "names": {"protein_id": "XP_049174476.1", "cluster_role": "hit_required"}, "start": 2266, "end": 14329, "strand": -1, "sequence": "ATGGCAGAACAGATAGCGATAGTAGGATCTGCATGTCGATTCCCCGGCGGTGCGAGCTCGCCCTCGAAACTCTGGGACCTCTTAAAATCGCCTCGTGATGTAGTCCGAGACTTCCCCCCAGAGAGACTCAACTTTCAGAATTTCCACAGTCATAATGGAGAACACCACGGCCGGACAGATGTGCAGGGAAGATCATATCTGCTCCAAGAGGACTGCCGCCTCTTCGACGCTGCTTTCTTCAAGATCAACCCCATGGAGGCCGAGGGTATGGATCCACAGCAACGTCTCCTTCTTGAGACCGTCTTCGAGGCTATAGAGGCGGCAGGCTGGCCCATGGAGGAGTTAGAGGGATCTCAGACTTCCGTACACGTCGGCAACATGACGGTAGACTTTAACGACATCCAAATGCGGGATCCTGAAGCACTACCGACCTATTCAGCCACTGGACTGGCTCGCAGCATCCTCTCCAATAGAATCTCGTTTTTCTTTGACTTCAAAGGGCCATCCGTTACGATCGACACTGCATGTTCCAGCTCCTTGGTGGCTTTGCACCAAGCCGTGCAGTGCCTCCGAAACGGCGAGGCCAGCCAGGCAGTGGTGGCTGGAGTGACCCTGCTCCTGGACCCAGGCATGTATATTGCCGAGTCCAAGCTACATATGCTGTCCCCCGATTCGCGGTCGCGCATGTGGGATAAGGACGCTAATGGGTATGCTCGTGGCGAAGGCTGTGCGGTGGTGGTCTTGAAGCCCCTTGCCAAAGCCATTGCGGACAATGATCATATCGAATGCATTATACGTGAGACGGGCGTCAACTCAGACGGACGCACGGATGGCATCACCATGCCTAGCTCCACGGCACAGGCCTCACTGATCCTTCAAACTTATAGGCGGGCAGGCCTCAACCCCATCAAGGATCGTCCCCAATTTTTCGAGTGTCACGGTACTGGGACTTTGGCCGGCGACCCTGTAGAGGCGCGCGCCATTAAAGAAGCTTTCTTCCACAATACTGATGGTTCCGACGAAATCGAGGTGATAGACACATCCCAAGAGCCCCTATACTGCGGATCTGTGAAAACTGTTATCGGTCACCTTGAAGGATGTGCAGGGTTGGCAGGCGTCTTGAAAGCATCGCTAGCCCTGCAGAACAAAATAATCCCTCCGAATATGCATTTCAGCCAACTAAACCCAGCCATTGAGCCTTTCTACGAGAATGTTCACGTACCTACTTCCTCTCAGCCATGGCCAGAGACTCAAGGGAGGCCATTGCGTGCAAGCGTGAATTCATTCGGATTTGGTGGCACAAATGCCCATGCTATTCTTGAGAGGTTTAGCTACGCAGACCATCAGAGCATGAAGGATGGTCCAGCCTCTGAGATGGGACCCATAGGACCATTCGTCTTCTCAGCCAAATCTAGGACCACACTTCTTCGACAGCTCAAGCAGACTGTTGAGCACATTCAGTCAAATCCCTTGCTTGATCTTGATGCCCTTGCTTGGGTTCTCCAGACCAGGAGGACTGCACTTTCGATGCGGACGTGCATACATGCCACTGACCGTCAGGGACTACTCGACGGACTCGAGAAACAGATTCACGCGGCCGAGGTGTCAAGCGATGCTCCTTTCGGCGTGAAGGCGAATACGCTCAACGATACCAAGCAGTTCAGGATTTTGGGAGTCTTCACGGGCCAGGTAAGTCGATCGACCATCCGAGTCAAAGGCACTTGCTCACAAACACACCAATCCAGGGTGCTCAAACTGCAGCTATGGGGCGGGAGCTAATGGCATCCTCTCCCATCTTTCTTGACGCTATAAGAAGATGCGAAGAAGCATTAAAATTGATTCCAGAGCCGGCTGAATGGTCATTGATAGAAGAATTGGGTACTGAAGGGCCTCGTTCCCGTGTGGCCCAAGCCCAGTTCTCGCAACCACTCTGCACGGCTATACAAATTGGCCTTGTAGATTTACTACGGGCTTCTGGGATCAGCTTTGGAGCAGTTGTCGGCCATTCTTCCGGCGAAATAGGAGCCGCGTATGCAGCTGGTATTCTGGACGTTAAGGACGCCATGGGCATTGCCTACTACAGAGGGTTGGTCTCCTCGTTAGCCAGAGGCTCGAAGGGAGAAGAGGGTGGTATGATGGCTGTCGGGCTTTCTCTCAACGAAGCTCGCGCCTTCTGTAGTAGACCTGAGTTTTCTGGTCGACTCCAGGTCGCAGCAAGTAATGGGCCGTCGACTGTGACCTTATCTGGGGATTTGAATGCTATACGCCAGGCTGAAGAAATTTCAAGCAAAGAAGGCACATTCGCCAGGAGACTCCAAGTCGATACGGCGTACCATTCTCATCATATGCGTCCCTGCGCTACTGCATACTTGGGATATCTCAGAGCCCTCGATGTGCAAGTTAGACAGTCACATGACTCCTGCTTTTGGTCTTCCAGCGTCCACAGAAACGTGGACATGCGTCAACGACTTGGCGAGTTACGGGACCAGTATTGGGTAGACAATATGGTAAAGACTGTCTTATTCACCCAGTCCACCTTGTTCGCCATTCAAAGTGTTCCATCGCTCACCGTGGGACTTGAGCTGGGACCCCATCCAGCGTTGAAAGGTCCGGTTACGCAAACTTGGGACTCAATTCGAGATTCCCCGCTGCCTTATGCAGGCTGTCTCGACCGCAAAGTGGGAAACCTGTTTACCATATCTACAGCTATCGGACTGGTGTGGAGTCATCTCGGGCCTTCAGCAGTTGACTTTGAAGAATTCCGTGACGCTTTGGGGTCAAGTCGCACGAGGCGAGTCCTGAAGGACCTACCTGCATACCCCTGGGACCATGATCAAATTTACTGGCACGAGTCTCGATTGTCTCACAACTATCGTCGAGGTTCGCGTGCTCCAAACATGCTTTTGGGGCGACTGCAAGAGGACTGCAAGACTGAGATGACCTGGCGCAATATCTTCCGCTTGAACGAAATGCCGTGGTTGAGAGGGCACACATTTCAAGGTCAGGTCATCTTCCCCGGGGCCGGTTATGTGAGCATGGCTCTGGAAGCCGCAAAGTCTTTTGCGCGGGAGCGGCATGTTGAAGTCGTCGAGATACACAATGTCAGCATTACGAAAGCTTTGGTTATCGAGGAAGATACCAGTGGTGTAGAAGTCCTCTTCACACTTCGTCAACTAGACTCAACAGCTCAGAAGGGTCATGATCAGCGAGTACTAAAAGCCGCCTTCTCCTGTTATAGCTGTTCCGATGGTCATGTCTTGGACGCAGCGTGTCATGGTCAATTAACCATACACCTTGGCGAGCCCGGAAAGGATACGCTAGGGCTGCCTCAAAGGCAAATTTCCTCGATCGAACTCCCTCCTCTACACGTTGAACGATTTTTCAAGGCAATCGATAGCCTTGGAATAGTCTACAAGGGATCGTTCCGCGCCTTGGAATCCATCAACAGAATCAGGGGCCATGCACAGGCAGCGGCATCCTGGGCGGATGGTCAGCTAAACGATAGCATGCTGCTCCACCCAGAGATTCTTGACGTTGGGTTTCAGGTCGGTTTTGCTACCTTCGCATCGATAGCCGAGGGTGCAATGGGGGCTACATACCTCCCTAAAGGAATTCGTCGTGTCGTCGTGGACTATGCGCAGAGCCTCGGCGAGCCTTCGGGAACAGCTACTACCATGGAGGCTCACTTGATCAATTCGTCAAGCGATATAGTCGAAGTAGATATCAATATATGCGATACGCGTAACGGTATCTCTAGGGTACAGGTTGAGGGCCTCCTGTTGAAGGCCATTGCAGAGCCACAGCCTACGGGTGATCGATTGCTGTACGCCAAGACCGTCTGGGATAACGACGCCGCGGGGGAGTTGATTATTCCCTCGTCGACAGTCGTCTTGGCTTCAGATTTGGAGTACATTGACGCAGTAGAGCGGACGGCGCTTTTCTTCATGAAGAGTCTTACTCAGGAGTTTTGTCCACAGGAAATCAGGGCCTTCAAATGGTACCACCAAGAACTTTTCCGGGCGATCGAACTGTTCTTGAAGCCAGTTCGAGAAGGAATCCATCCTGTTTTGAAACAAGAATGGCTTCAAGATAACCGTGCCACGATCCGCACTTTTTCTGAGCAGTATCCAGGAAGTGTAGATCTACAACTTCTCACAGCAGTGGGTGAAAACTGGCCCTCAGTTATGCGCGGCGAGTCGGAAATGCTGGAGCATATGTTGAAAGATACGATGCTGAGCCGACTGTACATGGACGGCCGTGGTTTTTCAATCTGTAACGACTACGTCGCTGCATATATGAAGAAAATCACGCACAAGTACCCGCGCACCCGAATCTTGGAGATCGGGGCTGGTACAGGTGGGACAACTCGTAGTGTCTTGGTAAGTCGATTGTCTATCAACATGTTCATGTTCAGTTGTTCCAATGGGCCACAGGGCAGATCAAACCGTTAATACTCTACAGGACAGTATCGGTGATGCCTATACATCATACGCCTATACCGATATCTCAGCTGGCTTCTTTGAGCATGCGGCTGAGAGATTTACAGACCATTCCCAGAAGATGGAGTTCAAGACATTCAACGCGGAAAAGACCCCTGGCGAGCAAGGACTGGCAGTAGAAACCTACGACATCATCATTGCCGCCAACGTCTTACACGCCACGCGGAACTTGGCACAGACCATGCAAAACGTCCGGTCCTTACTGCGTCCAGGTGGCTTCCTAGTTGCTGTGGAGGTCACTGGCACCATGCTTCGCGAGCCAGGCCTCATGGGTGGCCTAGAGGGATGGTGGCTTGGTGTTGACGATGGACGTTTCCCATGTCCAGGTATTTCGGCCAAGAGCTGGCATGATGTTTTCCAGAGCAATGGGTTCTCGGGCGTTGATTCCATCGCCTACGACTTCCCTGAAGTCAAACGCCACAACTGTTCGGTGCTCATCACCCAGGCGGTGGACGAAAAATACGATGTTCTGCGCAACCCCATTACATCGATCGATGCTGTCCCAGAAACTCAATTCCTTATTGTAGGAGGCGCCACGTTACCGGTGTCTAAGGCAGTTCGTCGAGTCGAGAAGATGCTCCGACGATGGACGCCACGCATCAAGGCTTTCAACAGCGTCGCGGACCTGGACCCCTCTGAGGTCAGCCCAGGTACCTCAGTATTGTGTCTTTCAGATCTTGACGAGCCGATATTCAAAGCTTTGATGGACTCCAAGCGATTGAACAATCTGCAGGAGATGCTAGGGAATGCCGAGAACGTGTTGTGGGTAACAAGTGGCCGGCTAAGCCATGACCCCTACAGCAATATGATGATTGGTATCGGTCGTGCGCTCGCCTTTGAGCTACCGCACGTCCGCATGCAGTTCTTAGATTTTGATGAACAGTCCTCGTGGGACATGGAAATGGTAGTTCAGTATCTTGCTCGTATGGTGCTTCTATCCTCACCGCAGTATCTAGACTACAATATGCTCTGGACACACGAGCCTGAGGTCCACGTCAGAGGTGACCAAACGTTGGTGCCACGTTTGATCCGAGACGATTCTTCTAATGAGAGTCTCAACTCTCGCCGCCGTCAGGTCACGAGGCTAGCAAAGGAGTCCGAGTCGGTCGAATTGATCCACGGCGACGATCAAACTGTGCTCGTCAAAACGAAGCAGTCGCATCAGTCAGACACTGGATCCGTAGAATTTGTTGTCAGATTGTCCGTGGCTCTACATTCCAAAGACGAAGCGCCTTGTTATTTATGTTTTGGTAAAGTGGGAAACTCCGATAAGCCAGCTTTCGCATTGTCGAAAACCGACTGTTCGACGCATGTCTTACCACCCCGGCAGGTGTTCGAACCACGGACCCTGAGTACTTGCGATGACAAGCTCCTCATTTCTGTTGCTTCCTCACTGATAGCATGCCATATTCTCTCAAGCTACCATGGTGAGGAGACTTTGATGGTCTACGAGCCGACAGAGGGCATCGCAGAAGCCATATCCAATGCTGCAGAGCGGAAGGTGCTCTTCGTTTCCGGAGAAGCGACACAGACCGGCAAAGGTTGTATCACGATACACCCGCTAAGCTCTGCTCGAACAGTCCGTCGACTGATACCTGCTGATGCTCGTTTTCTACTCGATCTCTCGGGCAACAATCAGAACGCACCCGCCAGTATGATGGGGAATATACCGCTCCAGTGCAGCTGTGTCAAATTCAGGCCCAATACCATTCCTAATGACCGCACTACCCTGGGAGTTGCATTCGACATGGCTGTCTTGGCGAAAACTGGTCCAAGTCCCAAAGTCGTCAAGATAGGCGAGACCGAGGCCGAAGAGTTTTGCACCAGGCGCCTTGCCACTGTAATTGACTGGGAACGCACAGGTCCACTGAGTATAGTGATACCTCCGCCCGACGCACAACAGGTCTTTTCGGGCAGCAAAACTTATCTGCTGGTGGGTATGGCGGGTGAACTGGGCCAATCGCTGTGTCGCTATATGTCCAGCTGCGGTGCCCGCCACATTGTCGTCGCGAGTCGTAATCCCGCGTGCGGCGAGCGCTGGCTCGAAGATATGCGCGCAGCTGGGGTCAACATCCACGCCACCCAGCTGGACGTAACAGACCGGGATCAGGTGCAAGCTACTCTTTCTAAGCTCAGGACATCGATGCCTCAAATTGGAGGCGTAGCTAATGCCGCATTGGTGCTCGAGGACTCGCTCTTTGTCAATGCCACAGCTGACAGTGTCAACAAACAGCTGAAGCCGAAAGTCGACGGCACTGTACATCTCAACGACGATTTTGTGGAAGACGACTTGGACTTCTTCATAGTATTCTCGTCACTGGGTAGTGTGTATGGAAATGCTGGCCAATCCATATACCATGCTGCCAACATGTTCATGACAAGTCTGGTAGAACAGCGAAGGAGTAAAGGCAAATCGGCATCTGTAATCGACGTCGGTATGATCTCAGACATCGGATACGTCGCCAAGAGCGAAAGGAGCGGGTCTGGAATTGAGAAGCATCTTCAGTCACAGTTTTATATGCCACTGGCAGAGACTGAATTCCACCATCTGTTCCTCCAGGGCGTCCTCTGTGGCCATCCGAGCTCTGAAAATGCGCATCTCACCATTGGAATCCAACCCTTCATTGATGAGCAAGACGCAATCAAGCCTCAATGGTACGACAATCCGTATTTCTCTCATATGGTCGTCCAGCCTTCGTCTTCCAATGGATCTAACCAGCCTGCGACATCGGCCCAGCAATTGCAGGAAAGGTTGGAAAGTGTCTCTTCGATTGAACAAGCATCAGACGTGTACCACACGATGTTCAGAAACAAGATGGAGGCAATGATGAAAATTCCTGCTACTTCAATCGACATCTACGCCCCCTTGTCTGACCTGGGGCTTGATTCCTTACTAGGTGTAGAGATCCGAACCTGGTTGCTGAAGGAGATGTATATCGACGTTCCGCTTCTCAGGATTCTGGGTCGAGACTCGATCGCATCCATCTGTTCTGTAGCTGCCGAGAGACTGCTCTCGGGAAAAGTGGCGTCTAACGCAGACGACAAGGCAGCGGAAACGGTGTTCGTATCAGTCGGCAGCGCCGATAATGTCCAAGCTCTCCAGGTTCCAGAGCAAACTGTCAGCTATTCCACGTCCCAAGTTTCGGAGGCGAGCCTCAGCTCAGAGTTTGGTACTCCTGCAGACTCCAAAACCACTGACACAGGTTCGTATGACCAAGATTTACCGCCCGTCCTGCGTCCTACGATAGTGTCAACGTCTTGGGAGCCAACGTCCTTATTTCCGATAGAGTTCAGTCGAACAGAACGAATGTCATACGCGCAGGCGAGTCTGCATTTCCTTCAAACTTACTTGGATGATCCTACCACATTCAATGTTACTGCTCAGTACGAGATCAATGGTTCGCTGAACGTGAGTCGATTCACGCAAGCTTTAGAGAAAACATTGGCACGCCATGACGCATTCCAGACTTGCTTCTTCACAGAGCCTGGGACTCTTGAACCGAAACAAGGGGTTGCTGCGGTTCATTCTGGCGACAGAGTATTCCATGTTGAGTCAGCTTCAATACAGACCGTCTGTGAATTATATCAAAGCCTTGCGCTTCAGCAATGGGATCTCACGTCTGGACGGACTTTTCAGGCTATTCTGGTGACGCATGCGTCTGATGTACACAGCTTGATCATTGAATGCCATCATCTTATCATGGATGGAATGAGCTGGCACCTGTTTCTCCGGGACCTTGACCGAGCATATCAGATGCTACCATTCCAGCCTAATATCGTTCCTTCATATCTAGATTTCGCTCGGAATCAGGAACAAGCACTTGCCGAGGGGGGTATGGACACCTCTCTAGCCTACTGGATGAGCAAACTTCAGCCAATCCCAGCTGTGATTCCGCTCTTGCCACTGGCGCAGACGAGAACAAGAAAGACTCGCCGCAAGTATGGAAATAACAGGCTTGAGAGAGAGCTTTCCTTAGATATGGTTGGCCATGTCAAAAAGGCAAGTCAAGCCTGCCGTTCCACTCCCATGCAGTTTTATCTATCGGTTCTGCAGGTTCTTCTCTCTCGTCTTCTGGACTTGCAAGAAGTCTGCATTGGTGTGACCGATCTGGGACGTGGGTACAGCGCAAGCGACAATGGGCGCGAAGAAACAATTGGGCAATATGGAGAAACCGTTGGCCACTTTACCAACCTTCTTCCTATGCGTTTCAACATCGACCGCCATGAGACCTTCTCCCACCTCGTACATGAGACTTCGCGAACAGTGCTCGAGGGGCAGAGCCACGCCACCGTACCTCTGGACATCATTCTATCAAAGCTAGATATGGAACGATCGCCGTCGCACACGCCGGTCTTCCAGGTTGCTTTCAACTATCGCGTTGGCAGCTTGCTCCAGAGGAAGTTAGGCGGTTGTACCATGAACTTGATTCAATACGAAGATGCGAAGAACCCGTACGACATCACGCTGAACGTGACCCAAACTGCCAAAGGCGGTCATTCCTTGGAACTGTTGACTAGCGACTACCTTTACTCCGCCCCGACCTCGGAATTCTTGATGAACGTCTATATCCATCTTCTCAAGTCTCTGTCTTCCGACCAGAGGTGGAAGCTCCGTGACTGTAAGCTCTACGATGATGAGAAAGTCGGCGACGTGCTCCGATTGGGTCATGGACCTAGGATCGTTCACGAATGGCCAGATACCATTTCTAGAAGAATCCAAAAGGTATATTCAGCATTCCCTCAAGTTATTGCCATCAAGGACAGCACAACCTCCGTGACGTACGCGCAACTGGCAAGGCGTGTGCAGTCCATTGGACAAGCATTAATGGGGGCTGGAGTGGAACCATACAGTTGCGTAGCTGTTTTATGCGAGCCTAGCATCGACACATTTGCATCAATGCTGGCTATCCTACATATTGGCGCAGTATATGTTCCACTCGATATGAGTCTACCCGCCACCAGGCATCGCACCATGGTGGCAGCATGCGATGCAAAACTTTTGGTCTTCCATCATCGCACATCAGACGCTGCCTCTCAGTTTGACTCTATCTCCAAGGTGGACCTATCGCAAGAGCTCGGGGGATCCAAGCAGCGTTTCCCTGCTGAGCCCTTCGAAAGCGATACCAGCTTCGTACTCTTTACGAGCGGTTCCACTGGCACACCCAAAGGTATCCGTCTTTCGCAGAGTGGGATCATGAATTACGCTGCCTCCAAGAGTGCAGAACTTGGCCTCAAGCAGCCAAAAGTACTCCAGCAGAGCTCGACAGGCTTTGACATGTCTGTCGCTCAAGCTGTCAATGCTCTTGCGAATGCTGGGACCCTAGTCGTAGCCCCGTTGGGGATGCGCGGCGATCCTGTTGCGATTGGGCAGATGATGTTAGCTGAACAGATTGAGTTCACTCTATGCACTCCATCAGAGTATCTCATGCTGTTCACTTATGGAGGTGATAGCCTCCGGCACTGTACTTCGTGGACGCACGCATGCTGTGGTGGCGAGGCCGTGACTGAGAAGTTGGTCTCCGAGTTTCGAAGATTGGAATTACCCAACCTAAACATGCTGACCGACTGCTATGGTCCGACCGAAATTTCATGTGCTGCGACTTTCTGCCAAATACCTCTAAGTACGCACGACAAGGTTGAACTTCATAACTCCATCGGCAAAGCCATCTCCAACACTTCTATTTACATTCTTGGGCAAGATTCAGGGATGGTTCCGGTTGGTTTCGAGGGAGAGATATGCGTAGGCGGCGCTGGGGTTGCGAGAGGCTATCAAGACGCCGCAACCAGTTCTGCTAGATTTATCGCAAACCCGTTCGCAACTGCAGAAGACGTGTCACGAGGTTGGACGACCTTGTACAGGACTGGAGACAAGGGTTGCATCCGAGAAGACGGGTCGATAGTGTTCTTGGGTCGAATGGACGGTGATACACTGATTAAACTCCGTGGCCTGCGCATAGAGCTTACCGAGGTCGCCAATATCATCATGAATGCTGGGAAGGGCTCATTCGCCGATACGATTGTGACAGTCCGTGGCCCGTCTGACTCCCAGTTTCTGGTGGCACATGTGGCCGTTGCCGAAGAGAATCGCCAATCCCAGGAAGATCTTGATAGGATTTGCGCCGAGCTCCCCTTACCTCGGTACATGGTGCCTTCCATAATTGTGGCCCTTGACCGTCTACCAACCTCATCAAATGGAAAAGTTGATAGGAAAGCCGTACAGTCACTCCCTCTACCAGATCGGAATAAAATGGCTCATATGACTAAGGCTGAGGAGCCGGAGCCATTGACCGTAGCCGAAGGCGAGCTTCGACTGATCTGGCGAGAAGTCCTCGGCGAGGCTGCTGGCGCTGCCAATATCCGAGCGGGCAGCGATTTCTTCACAGTAGGAGGAAGCTCACTTCTCCTAGTCCGTCTGCAGAATGCTTTAAAGGAGAAGATCGGCGTGCAGCTGCCGCTCAAAGATCTCTACCAAGCTAGCACGCTGCGTAACATGGCAGTCGTCACGAGCCACGAGCGAGGCGACCTTATTGTTGATATGATTGACTGGGAAGCAGAGACGGGCATTCAAGACGAAGTGCTGAGCTCGGCTGGGGCGCTGATTACACATGCACCGAAGCGTACGCAACGCCAGGTTCTGTTGACCGGGGCTACTGGGTTTCTGGGTTTCGAGATCCTGGCGAAACTCCTAGAAGACGATGACGTTTCCCACGTTCACTGCATTGCTGTGAATCCAGATCATGCATCCAAGTTGCCGAAGTCCGACAAGATCACAGTTTACACAGGCAGTCTGCTGAGTCCCACCCTCGGTCTGTCATCACGCGACATGGAGAGGCTGCAACAAGATGTGGATCAGATCATCCACGCAGGCGCTCAGGGTCACTGCCTGAACAACTACTCGTCGGTGCGCGCGGCGAATTACGTATCAACACAGTTTCTCCTCCTCAAGCTCGCGGTCCCGCGCGCAGTCCCCTTCGATTACATCTCATCTGCGCGCGTCATCCTTTACGAATCCGGCTCACACGCGTCGGCACCCGTGTCCATGGCTGCGCACCCACCGCCCACAGACGGCAGCCAGGGCTACACGGCGTCCAAGTGGGCGAGCGAGCGATGGCTCGAACGCGTCGCGTCGATAGAGGCAATGAAACTTCCTATCACCATCCATCGTCACTGTTCTATCATCGGCGCCACTGCACCGCACGACGACGCCATGAACTCGGTCATCCGGTACTCAATCCTCAGCAGCACCGTGCCTGCGCTGCCGAATGCCGAGGGGTACTTCGACTTTGAGGATGTGAGCAAGGTGGCGCAATCGATCGCTGCCAAGACCGACCGTGATCCAGCAGGCGGTCTCGAGTTCCGCCACCATAGCAGTAACATCCGGGTCCCCTTCAGCGACCTCGCACAGCGTATGACCACACTCTACGGGGGCGAATTCACAACAGTGGGGATGGATGAGTGGTTGCGAAGTGCGGAGGAACTTGGTATTGAAGACCTTATTGTGAGTTATCTAAAAGCGAACGTCGTTGGTAGTGGCCAGTTATCATTCCCATATTTGGGTGCCTGA", "translation": "MAEQIAIVGSACRFPGGASSPSKLWDLLKSPRDVVRDFPPERLNFQNFHSHNGEHHGRTDVQGRSYLLQEDCRLFDAAFFKINPMEAEGMDPQQRLLLETVFEAIEAAGWPMEELEGSQTSVHVGNMTVDFNDIQMRDPEALPTYSATGLARSILSNRISFFFDFKGPSVTIDTACSSSLVALHQAVQCLRNGEASQAVVAGVTLLLDPGMYIAESKLHMLSPDSRSRMWDKDANGYARGEGCAVVVLKPLAKAIADNDHIECIIRETGVNSDGRTDGITMPSSTAQASLILQTYRRAGLNPIKDRPQFFECHGTGTLAGDPVEARAIKEAFFHNTDGSDEIEVIDTSQEPLYCGSVKTVIGHLEGCAGLAGVLKASLALQNKIIPPNMHFSQLNPAIEPFYENVHVPTSSQPWPETQGRPLRASVNSFGFGGTNAHAILERFSYADHQSMKDGPASEMGPIGPFVFSAKSRTTLLRQLKQTVEHIQSNPLLDLDALAWVLQTRRTALSMRTCIHATDRQGLLDGLEKQIHAAEVSSDAPFGVKANTLNDTKQFRILGVFTGQGAQTAAMGRELMASSPIFLDAIRRCEEALKLIPEPAEWSLIEELGTEGPRSRVAQAQFSQPLCTAIQIGLVDLLRASGISFGAVVGHSSGEIGAAYAAGILDVKDAMGIAYYRGLVSSLARGSKGEEGGMMAVGLSLNEARAFCSRPEFSGRLQVAASNGPSTVTLSGDLNAIRQAEEISSKEGTFARRLQVDTAYHSHHMRPCATAYLGYLRALDVQVRQSHDSCFWSSSVHRNVDMRQRLGELRDQYWVDNMVKTVLFTQSTLFAIQSVPSLTVGLELGPHPALKGPVTQTWDSIRDSPLPYAGCLDRKVGNLFTISTAIGLVWSHLGPSAVDFEEFRDALGSSRTRRVLKDLPAYPWDHDQIYWHESRLSHNYRRGSRAPNMLLGRLQEDCKTEMTWRNIFRLNEMPWLRGHTFQGQVIFPGAGYVSMALEAAKSFARERHVEVVEIHNVSITKALVIEEDTSGVEVLFTLRQLDSTAQKGHDQRVLKAAFSCYSCSDGHVLDAACHGQLTIHLGEPGKDTLGLPQRQISSIELPPLHVERFFKAIDSLGIVYKGSFRALESINRIRGHAQAAASWADGQLNDSMLLHPEILDVGFQVGFATFASIAEGAMGATYLPKGIRRVVVDYAQSLGEPSGTATTMEAHLINSSSDIVEVDINICDTRNGISRVQVEGLLLKAIAEPQPTGDRLLYAKTVWDNDAAGELIIPSSTVVLASDLEYIDAVERTALFFMKSLTQEFCPQEIRAFKWYHQELFRAIELFLKPVREGIHPVLKQEWLQDNRATIRTFSEQYPGSVDLQLLTAVGENWPSVMRGESEMLEHMLKDTMLSRLYMDGRGFSICNDYVAAYMKKITHKYPRTRILEIGAGTGGTTRSVLDSIGDAYTSYAYTDISAGFFEHAAERFTDHSQKMEFKTFNAEKTPGEQGLAVETYDIIIAANVLHATRNLAQTMQNVRSLLRPGGFLVAVEVTGTMLREPGLMGGLEGWWLGVDDGRFPCPGISAKSWHDVFQSNGFSGVDSIAYDFPEVKRHNCSVLITQAVDEKYDVLRNPITSIDAVPETQFLIVGGATLPVSKAVRRVEKMLRRWTPRIKAFNSVADLDPSEVSPGTSVLCLSDLDEPIFKALMDSKRLNNLQEMLGNAENVLWVTSGRLSHDPYSNMMIGIGRALAFELPHVRMQFLDFDEQSSWDMEMVVQYLARMVLLSSPQYLDYNMLWTHEPEVHVRGDQTLVPRLIRDDSSNESLNSRRRQVTRLAKESESVELIHGDDQTVLVKTKQSHQSDTGSVEFVVRLSVALHSKDEAPCYLCFGKVGNSDKPAFALSKTDCSTHVLPPRQVFEPRTLSTCDDKLLISVASSLIACHILSSYHGEETLMVYEPTEGIAEAISNAAERKVLFVSGEATQTGKGCITIHPLSSARTVRRLIPADARFLLDLSGNNQNAPASMMGNIPLQCSCVKFRPNTIPNDRTTLGVAFDMAVLAKTGPSPKVVKIGETEAEEFCTRRLATVIDWERTGPLSIVIPPPDAQQVFSGSKTYLLVGMAGELGQSLCRYMSSCGARHIVVASRNPACGERWLEDMRAAGVNIHATQLDVTDRDQVQATLSKLRTSMPQIGGVANAALVLEDSLFVNATADSVNKQLKPKVDGTVHLNDDFVEDDLDFFIVFSSLGSVYGNAGQSIYHAANMFMTSLVEQRRSKGKSASVIDVGMISDIGYVAKSERSGSGIEKHLQSQFYMPLAETEFHHLFLQGVLCGHPSSENAHLTIGIQPFIDEQDAIKPQWYDNPYFSHMVVQPSSSNGSNQPATSAQQLQERLESVSSIEQASDVYHTMFRNKMEAMMKIPATSIDIYAPLSDLGLDSLLGVEIRTWLLKEMYIDVPLLRILGRDSIASICSVAAERLLSGKVASNADDKAAETVFVSVGSADNVQALQVPEQTVSYSTSQVSEASLSSEFGTPADSKTTDTGSYDQDLPPVLRPTIVSTSWEPTSLFPIEFSRTERMSYAQASLHFLQTYLDDPTTFNVTAQYEINGSLNVSRFTQALEKTLARHDAFQTCFFTEPGTLEPKQGVAAVHSGDRVFHVESASIQTVCELYQSLALQQWDLTSGRTFQAILVTHASDVHSLIIECHHLIMDGMSWHLFLRDLDRAYQMLPFQPNIVPSYLDFARNQEQALAEGGMDTSLAYWMSKLQPIPAVIPLLPLAQTRTRKTRRKYGNNRLERELSLDMVGHVKKASQACRSTPMQFYLSVLQVLLSRLLDLQEVCIGVTDLGRGYSASDNGREETIGQYGETVGHFTNLLPMRFNIDRHETFSHLVHETSRTVLEGQSHATVPLDIILSKLDMERSPSHTPVFQVAFNYRVGSLLQRKLGGCTMNLIQYEDAKNPYDITLNVTQTAKGGHSLELLTSDYLYSAPTSEFLMNVYIHLLKSLSSDQRWKLRDCKLYDDEKVGDVLRLGHGPRIVHEWPDTISRRIQKVYSAFPQVIAIKDSTTSVTYAQLARRVQSIGQALMGAGVEPYSCVAVLCEPSIDTFASMLAILHIGAVYVPLDMSLPATRHRTMVAACDAKLLVFHHRTSDAASQFDSISKVDLSQELGGSKQRFPAEPFESDTSFVLFTSGSTGTPKGIRLSQSGIMNYAASKSAELGLKQPKVLQQSSTGFDMSVAQAVNALANAGTLVVAPLGMRGDPVAIGQMMLAEQIEFTLCTPSEYLMLFTYGGDSLRHCTSWTHACCGGEAVTEKLVSEFRRLELPNLNMLTDCYGPTEISCAATFCQIPLSTHDKVELHNSIGKAISNTSIYILGQDSGMVPVGFEGEICVGGAGVARGYQDAATSSARFIANPFATAEDVSRGWTTLYRTGDKGCIREDGSIVFLGRMDGDTLIKLRGLRIELTEVANIIMNAGKGSFADTIVTVRGPSDSQFLVAHVAVAEENRQSQEDLDRICAELPLPRYMVPSIIVALDRLPTSSNGKVDRKAVQSLPLPDRNKMAHMTKAEEPEPLTVAEGELRLIWREVLGEAAGAANIRAGSDFFTVGGSSLLLVRLQNALKEKIGVQLPLKDLYQASTLRNMAVVTSHERGDLIVDMIDWEAETGIQDEVLSSAGALITHAPKRTQRQVLLTGATGFLGFEILAKLLEDDDVSHVHCIAVNPDHASKLPKSDKITVYTGSLLSPTLGLSSRDMERLQQDVDQIIHAGAQGHCLNNYSSVRAANYVSTQFLLLKLAVPRAVPFDYISSARVILYESGSHASAPVSMAAHPPPTDGSQGYTASKWASERWLERVASIEAMKLPITIHRHCSIIGATAPHDDAMNSVIRYSILSSTVPALPNAEGYFDFEDVSKVAQSIAAKTDRDPAGGLEFRHHSSNIRVPFSDLAQRMTTLYGGEFTTVGMDEWLRSAEELGIEDLIVSYLKANVVGSGQLSFPYLGA"}, "identity": 0.5694444444444444, "similarity": 0.7073412698412699}, "6cf6fddf-fc3e-42f1-a836-f50282dc9155": {"uid": "6cf6fddf-fc3e-42f1-a836-f50282dc9155", "query": {"uid": "408032af-b663-4a06-8db1-87de312a568b", "label": "KAK5997600.1", "names": {"protein_id": "KAK5997600.1", "cluster_role": "hit_required"}, "start": 17671, "end": 20050, "strand": -1, "sequence": "ATGAATATCGTCGAGCTCAACTTGGACGCAACGGGTGGCAAACCCCGCCGCAAGAAGCGGAGACCTGCTCTTGCATGCCAAGAATGTCGACGTCGTAAGATCAGGTGAGTTTCTTTACTTATCCTTCCTTGGCTTCACTGTTGACTAACCATATTTACAGATGCGACCGGCAGCCGTATTGTACACCCTGCGTCAAGGCGAATATTGACTCTTGCAGTTATGTCTACGATGATCGCATTTCGCCAAAAGCTGCCCCGTTTGAAGCCCAAGACACACAGTTTTCCGTCTTTGAACAGACATCTCCGTGGTCCATGGCAACCTCCATTGCCTCATCAACCAGCCCTCACAGTATAGCGGGCATCACTTTGGAGGACAGAGCGGCAAATTCCGACTCTGCCAAGTCGGACTCGGTATCTAATACTGCTGCAACCTCGCTTCGAAGCCCAGGTCCCCAACTACACCTCGACTTCGATATTGGTCTGGATACCGCATTTGATACTCTCAATAATTCACCACTCCATAACAGCGACAACACGGCATCTGTACATTATTCCCCGTTACCAGGCATCCTTCACGACACGGCTAGTCCATCTGTAAGGGGAATCCTGTCCGACGCTCGATTCTTTGGTCAAAGTCATTGGATAAACTTTGCACAGCTGGTAGGCCACACACGCTCTCTCTCACACGCACCATCTTCTGACACAGTTTGCCTCTCGATAGACCCCGGAAATCCTCGCTGCAATTGGGAGTTACGAGGCAGATCAGCGCTTTCATTCTGGCGCCAGCTTGGCTCGATGCAAGGCGATTGGCAGAAGCAAGAAGGAACAAGAAATTTTTGCCATTACCGCCCCCTTTTTTGGATCTGCAAGGAGCCTGATTCCGACTCGTGCCATCTGCGATCGATTTGTCCAGGCCTACTTACGGACCTTCCAAACCGTATTTGGAATCTTGAATGTGACTTCATTCTACAACGCATACCGAGCCTTTTGGAATGACGTGAAATCCGCTACAGAGATGTTCAATATCAGTCTGCTTCTGGTCATGTGTATTGGCTCTGCGTGTGGCACGGATGATACAACGGTTCCAAGAGCAAAGATGCTGCAATGGATCTCTGCGGCGTGCACATGGCTCAACTCAGCAGAAAGAACGAAAAGCTCAGGCATGGATATCCTTCGCATACAATGCCTCTACGTGCTTGCCTGCCAGGTGAAAGCTGTGGAGAACGAAAATTCGTGGCTTTCAACGGGAAATCTCGTTCGCACAGCTATGCATATGGGAATTCATATAGATGCAAAGATTCACTCTCTCGGCGGTGTCTCTACAACTGATGTACAATCCCGCCGCCGTTTGTGGGCTACAATCCTGGAGTTGGAGCTACAGTCAAGTATGGACCATGGAGGACAGCCCTGCATTGAGGTCGATGGCTATGACTGTGACTTACCGTTGAACATTGATGATGCGGCCCTCGAGAACTCAGATTCCGACATCGACACATTGGTCAAGCCATTAGACCGGCTTACACAATCATCGTTCCAAATCTTGCTCATGAAAACAATACCGGTTCGCCTAAAAATAGCCAAGTTTATCAACAGTTTTCAGCTCGACCCTTCATTCGACAAGGCACTAGAATTGAGCACGGAGCTTTCGGCAGTTCTAAAGACTTGCTCAGCCCACATTGAGGCTTACCATATGAGCAGTAGCCCGCCCACTGCATTTCAAACCAATTTGTTCGATCTGCTATGCCAGCGAATGTTCCTTGGTCTTCATCATCCCTTTGCGGTCAAGGCAATGACCAATCCTGCGTACTATTACTCTCGAAAGATGTGCTTCGAAACCGCAGTTGGTCTATTGTCTAGTTCGGCATTCTCAGTTGTTGATGACTTCCATCGTCTACGGCTTTCTAGTTCCGGCATCTTTCGGACCATATACACGCAAAGTGCCCTTTATATGTGCAGCGAACTCAACGACAAGTCTGATATTGGCGTGCCCGTTCCATCAAATCCACGTGTAACATACGTACGTACCGAGATGCAAGATGCAGTTCAGAGATATCTTGATCTTGCAACGGCGAGGATAAGCGCCGGAGAGATCGAGGTTAAACCCTATGTCATCGTGTCTTGTCTGCTTGCGCAGGCAGAAGTTATCGTGACGGGAGCCAATGCACACGGCAAAATCTGCGACGCATTACAGAAGAGTCTTGTAACTAGCTATTCGCTCTTGATATCTCACGGGCAAAATGCGACTACATCAGCATCTACTAGAGAAAATAGTAGCACATCTCCAAGTTTCACGACTTTTGAAGGCGAGAGCCGGTGGTCGCAATGGGATGATACTATGATGGGAGACATCAATGATACCAATTACCTACTTAATCTATGA", "translation": "MNIVELNLDATGGKPRRKKRRPALACQECRRRKIRCDRQPYCTPCVKANIDSCSYVYDDRISPKAAPFEAQDTQFSVFEQTSPWSMATSIASSTSPHSIAGITLEDRAANSDSAKSDSVSNTAATSLRSPGPQLHLDFDIGLDTAFDTLNNSPLHNSDNTASVHYSPLPGILHDTASPSVRGILSDARFFGQSHWINFAQLTPEILAAIGSYEADQRFHSGASLARCKAIGRSKKEQEIFAITAPFFGSARSLIPTRAICDRFVQAYLRTFQTVFGILNVTSFYNAYRAFWNDVKSATEMFNISLLLVMCIGSACGTDDTTVPRAKMLQWISAACTWLNSAERTKSSGMDILRIQCLYVLACQVKAVENENSWLSTGNLVRTAMHMGIHIDAKIHSLGGVSTTDVQSRRRLWATILELELQSSMDHGGQPCIEVDGYDCDLPLNIDDAALENSDSDIDTLVKPLDRLTQSSFQILLMKTIPVRLKIAKFINSFQLDPSFDKALELSTELSAVLKTCSAHIEAYHMSSSPPTAFQTNLFDLLCQRMFLGLHHPFAVKAMTNPAYYYSRKMCFETAVGLLSSSAFSVVDDFHRLRLSSSGIFRTIYTQSALYMCSELNDKSDIGVPVPSNPRVTYVRTEMQDAVQRYLDLATARISAGEIEVKPYVIVSCLLAQAEVIVTGANAHGKICDALQKSLVTSYSLLISHGQNATTSASTRENSSTSPSFTTFEGESRWSQWDDTMMGDINDTNYLLNL"}, "target": {"uid": "97f0a469-b428-433c-97fe-fa85364dc6e3", "label": "XP_049174480.1", "names": {"protein_id": "XP_049174480.1", "cluster_role": "hit_required"}, "start": 25545, "end": 27987, "strand": 1, "sequence": "ATGCAGTCCTCTGACATGGCCTTGGGCAATTGGATGAATAATACGCGCAAGAAGCGACGGCCTGCTCTGGCTTGCTCCTCCTGCAGACGCAGAAAGATCAGGTAAATCTTGTCTATATCTTCCGCAAACTTTGATATCTAATCATCGGCATTCCTCACAGGTGTGATCGACAAACGCCTTGTGAGCAGTGCATCAAGGCCAACATCGAAACATGTAGCTACGTCACGAGCTCAAGGGCCTCGCCTAACAGTGCCCCCTTTCATCCGCAGGACACACAGTTCTATGTGTTCGAACAAGCTCCTTCGCAGTCCAGGATGGAAACAAACTTCACTACAAGCAGCAACTGGATGCCTGAAGTTCCTTCGGATGCTTCGAGCACCCTATCTAGCCACCATGGTCACTCACTATCCATAGGCGCCTCTCTGCCGGCGGAGCAAGTACAGGTCCCTGCTGCTTCAGGTCCATTCTCACAATCTCCACTAGAGAACTGGTTTCCTGCAATCAAAAGAGCGACAAGAGGGTCTTTCTCAAGAACCAGGTTCTATGGGCAGAGCCACTGGCTCAATTTTGTGCATCAGGTATGGTATCACCCAGCGTATCACTCCAAGAGCAATGCCTGGCACTCACATTTCACATTCTCCCCAAGCACAGGCAGTCATAACTGCCCACGAGGCCAATGAGAGCAATCGCTGCACTATAGCAAGATGTCGTTCACTTAGCGACGTCATTGCCACGCAAGAAGCCGTTCGATCCCAGACCGCGTTCGATTCTTACAGAGATCTGATCCCAGATCGAGCGGTAGCAGACGTTCTCATTCAAGCGTACCTGCGGACTTTCCAGAGGGTGTTTGGTATTCTGTCTGTTGCTACATTCTTGGACAACTATAAAGCGTTCCAAGCCAACCCTGACGCGGTTGGCGATACCTTCGCTGTTCCGCTTGCCCTCGTGTTATGTCTCGGTTCGAGTTTCTGTTCGCAAGAAGCCGGCATCGCTAGAAATACCGTCCTAGGATGGGTTGGCTTTGCGTCTAGCCGGATTTACTCCTCAATCGACACGAAAGAGCTCAATCTCGATGTCATACGTACACACTGTTTGTTTTTTCTGACTCGGCAGGTCTTCTGTGTGGATGAAAGCAACCACTGGTTGCCGGCAGGATCACTTATGCGCCTGGCTATACATCTAAGCCTTCACATCGATCCAGTGAAACACGACTTCCAGGATATGCCACCCTCAGAGATCGAGGCTCGACGTAGATTATGGGCGACGGTACTAGAGCTGGAAGTCCAGTCAAGCATGGATCATGGCGAGCGACCCTCCATTGGTGTCGAGGATTACGACTGCGCGCCGCCATTAAACATTGACGATGCGGACTTGAATACCAGCACACCCTTACCCAAGGCGGAAGATGAACTCACCCAGACCTCGGTCCAGATCCTATTGATGAGGAGCATACCCACCCGTTTGAAGATTGCGAGACTTCTAAACAACTTCCAGGGAGACCTATCTTTCGAGGCGGTTTTGAGCCTGAGTTCAGAGCTTTCGGAAATCCTCAAATGCTGTACAAGGCTCCTCGAGGCTTTCCGGATGAGCACAAATTCTCCGACGGCATTTCAGACCAAAATGTATGACCTGATGGTTCAGAGGTTCGTCCTAGGGTTACACCATCCGTTTGCTCTTAAAGCTATGGAGAACCCTTCCTATTACTACTCGCGGAAGATGTGTGTTGGGGCATCCCTGCGCCTTCTCACGCACAACTCAGCTCTGTCAGGCGACGACGACTTCCAGCGTATTCGTATGCGTGGGTCCGGTCTCTTCATGATTCCATTCACGCAATGTGCTCTGTATTTGTGCAGCGAACTTACGGATCAGGCTGAGACAGAGGAGCCGGTTCCTACAAATGGACAGGAAACATCCCTCTACAAACAGCTCCATTCAGGGACAAAGTCCTATCTCAACTGTGTCAAAGAACGGAGCCAGTTGAGCGAGAGGGATCTGGGATGCTATTTGTCTGTCTGCTGTCTGCTGGCACAAGCCGACGCCATGAAGTCGAACACGTCCGTCGAGCCGAAGATCTCGCAGGCCCTGGCCAACGGCCTCAATGCATACCATGAATCCTTGCTTAGTCGTTTACAAGAGAGTAAGGAGTTGACTAGCTGGGAGATGTATGATGAGCTATCGAACGGTGATGGGGCCAATAACAATCAGGAATGGCCGGCTTGGGATGAACCGACCGTGAACCTGAACTTGGATCCGTCATGGGGACCAGCGGTTCTGACACCTCCATCGGGCCGGTGGCAGTCACAAGGTTTGCTGACCAAAGTTCGGTACGTAGCTCAACAAAACAGACAGTCAAGTCACAACATATGCTGTAGATTTGTACTTAAGTGGCACGTGAAAAAGCCTGTTGACTTCCAAGGCTCGACCCTCACCCATGAGCTCTAA", "translation": "MQSSDMALGNWMNNTRKKRRPALACSSCRRRKIRCDRQTPCEQCIKANIETCSYVTSSRASPNSAPFHPQDTQFYVFEQAPSQSRMETNFTTSSNWMPEVPSDASSTLSSHHGHSLSIGASLPAEQVQVPAASGPFSQSPLENWFPAIKRATRGSFSRTRFYGQSHWLNFVHQAVITAHEANESNRCTIARCRSLSDVIATQEAVRSQTAFDSYRDLIPDRAVADVLIQAYLRTFQRVFGILSVATFLDNYKAFQANPDAVGDTFAVPLALVLCLGSSFCSQEAGIARNTVLGWVGFASSRIYSSIDTKELNLDVIRTHCLFFLTRQVFCVDESNHWLPAGSLMRLAIHLSLHIDPVKHDFQDMPPSEIEARRRLWATVLELEVQSSMDHGERPSIGVEDYDCAPPLNIDDADLNTSTPLPKAEDELTQTSVQILLMRSIPTRLKIARLLNNFQGDLSFEAVLSLSSELSEILKCCTRLLEAFRMSTNSPTAFQTKMYDLMVQRFVLGLHHPFALKAMENPSYYYSRKMCVGASLRLLTHNSALSGDDDFQRIRMRGSGLFMIPFTQCALYLCSELTDQAETEEPVPTNGQETSLYKQLHSGTKSYLNCVKERSQLSERDLGCYLSVCCLLAQADAMKSNTSVEPKISQALANGLNAYHESLLSRLQESKELTSWEMYDELSNGDGANNNQEWPAWDEPTVNLNLDPSWGPAVLTPPSGRWQSQGLLTKVRFVLKWHVKKPVDFQGSTLTHEL"}, "identity": 0.3802469135802469, "similarity": 0.519753086419753}, "937415ab-ab98-442a-9eff-679572fef085": {"uid": "937415ab-ab98-442a-9eff-679572fef085", "query": {"uid": "6e8f6f12-7384-40aa-9279-d924eb4a21cd", "label": "KAK5997601.1", "names": {"protein_id": "KAK5997601.1", "cluster_role": "hit_required"}, "start": 21524, "end": 22914, "strand": -1, "sequence": "ATGACAATCAATAGCTACAACGAAAAAGAACATGCTCCGGCATCATCCAACCACTCGACCGACGATGCCATCTTCTCGCCTGAGGAAACTGTACCCGCTCCTCCGAAGCCAAGCCCTCCACCAAATGGGGGGACCAAAGCGTGGCTGCAGGTCTTTGGTAGTTGGTTCATGGTCTTCAATACTTGGGGCACCATCACGACTTTTGGCGACTACCAGGCGTATTATGAAAAGGGCACCCTTTTCCATCAATCTTCGTCCAACATTGCCTGGATTGGTTCCATCCAGTCTCTGATGGTCTTTGCCGTTGGTGCCTTCATTGGTCCAATCTACGACCGCGGTCACCTGAAGCTGCTACTCGTTGTGGGCACATTTGGCATCGTCTTTGGACACATGATGCTATCATTGTGCAATGACTATTGGCAAGTGATTCTAGCTCAGGGTTTTGTCGTTGGCATCGGCGGTGGCTGTTTATTTGTACCGGCTCTCGCTGTCATACAACAATACTTTAGCACTCGGCTTGGCCTTGCGCTCGGTATCGCGGCCACAGGAAGCTCTCTTGGCGGCATCATCTACCCCATCATCTTCATCAACCTCATTGACACCGCTGGGTTTGCGTGGACTACTCGAGCCATTGGCTTCATCGCTCTGGGCACCCTCATGATCCCCATCACCGTCTCGCAAATGCGCATGAAGCCTCCAGCTGTCCGCAAGATGATTGATCTCTCAGCCTTTTCGGACGGCCCGTTTGTGGTCTGTGTTCTTGGGTGCTTCCTCGGCTACGCTGGTTCTCAGGTAGCCTTCTTCTATGTTGCCTTTTTCGGCCAAGACCATGGCTGGATGAGCCCCAAATTGGCGCTGTATCTTGTCCCCATCCTCAATTCAGCTTCCGCAGTGGGACGTGTGCTCCCAAATTGGCTGGCTGATAGGTTTGGTGCCGTGAATGTCGTCGTGCCTGGTATGTAATTCCCTGCCATTCTTCACTTTCACAGATTTGGTGCCATTACTGATCTTCACACACTCAGGTTCGCTGTTGATTGGTGTCGTTCTGCTGTGCAATTTAGCTGTCCATAGTTCCGCTGGTGTCATCTGTACCTCACTCTTCTTCGGCTTCCTGTCCGGCATATTTGTTGCAACTCCTCCTCTTTTATTCATGCTTTTGACCAACGACAAGAGCAAGCTCGGGTCGCGTATGGGACTAGCGTATGCTATGCTTGGCTTGAGCGTTCTTCTGGGAGGACCAGGTGCCGGTGGTGTTTTGCAGCATGACAAGAGCCGTAATGACTGGAACGCCGCCTGGGGGTTTGCAGGCGCACTTCCTTTGGCTGCCTTCTTGGTCTTCAGCGCACTAAGAGTCTGGCAAGGCGGCCTTAAACTTGCCGTAAAAGTCTAG", "translation": "MTINSYNEKEHAPASSNHSTDDAIFSPEETVPAPPKPSPPPNGGTKAWLQVFGSWFMVFNTWGTITTFGDYQAYYEKGTLFHQSSSNIAWIGSIQSLMVFAVGAFIGPIYDRGHLKLLLVVGTFGIVFGHMMLSLCNDYWQVILAQGFVVGIGGGCLFVPALAVIQQYFSTRLGLALGIAATGSSLGGIIYPIIFINLIDTAGFAWTTRAIGFIALGTLMIPITVSQMRMKPPAVRKMIDLSAFSDGPFVVCVLGCFLGYAGSQVAFFYVAFFGQDHGWMSPKLALYLVPILNSASAVGRVLPNWLADRFGAVNVVVPGSLLIGVVLLCNLAVHSSAGVICTSLFFGFLSGIFVATPPLLFMLLTNDKSKLGSRMGLAYAMLGLSVLLGGPGAGGVLQHDKSRNDWNAAWGFAGALPLAAFLVFSALRVWQGGLKLAVKV"}, "target": {"uid": "82be5baf-93e4-4d91-bc75-a9e9437a1f7d", "label": "XP_049174479.1", "names": {"protein_id": "XP_049174479.1", "cluster_role": "hit_required"}, "start": 22165, "end": 23528, "strand": 1, "sequence": "ATGTCGACCGAGTCGACTAACAGCGAAAAGGTTGGCGGCCGCATCAGCCCACCGCCCAAAGCAGATGTCGAGTCTGCTCCTCCCCGCGCCCCTCCAGCGCCGCCAAATGGCGGACTGAAGGCCTGGTTACAGGTCGTGGGCAGCTGGGCCATCGTTTTCAACACTTGGGGCACCATCATCACCTTTGGCGACTTCCAAGCCTTCTACGAAAGGGGAACGCTGTTCACCGAGTCCTCCTCGAATATCTCCTGGATCGGCTCCATCCAGTCGTTGATGGTGTTCGTCGTTGGTGCCGTCATTGGTCCCATCTACGATCGAGGCTATCTCAAGCTGTTGCTGCTCATCGGGACCTTTGGTATTGTCTTCGGTCACATGATGCTCTCCCTCTGCTCGGAATATTGGCAGGTAGTCTTGTCTCAGGGCTTCGTAGTCGGCATTGGTGGTGGCTGTCTGTTCGTCCCCGCATTGGCAGTGGTCCAGCCCTACTTCAGCAGCCGACTCGGACTTGCTCTTGGCATAGTCGCCACGGGGAGCTCACTCGGCGGTATCATCTACCCCATCATTTTCATCAACCTTATCGAGAGAGTCGGCTTCGCCTGGACCGTGCGCGCCATGGGCTTCGTGGCCTTGGGCTCCCTGCTAGTCCCCCTGGCAGTATCCGAGATGCGCGCCAAGCCCCCGGCTGTGCGAAGAATGCTTGACTTGACGGCCTTCTCAGACGGCCCGTTCATGCTCTGTATACTGGGTTGCTTCCTTGGCTATGCCGGCTCTCATGTCTCCTTCTTCTACATTGCATACTACGGACAGGCCAACGGCTGGATGACGGGCACTTTGGCGCTCTACCTTCTGCCTATCCTGAATTCAGCATCAGCGATTGGCAGAGTACTACCAAACTGGTTGGCGGATAAAGTGGGCCCCGTCAACGTTGTCATTCCAGGTATGCCCATCACCCTGTTACATTGGGGTAGCTAGATAGGCTGACTGACTTGAGATAGGTTCACTCATCATTGGTGTGATTTTACTTTGTAATCTTGCCGTAACAAACGCTGCTGGTATTATCTGCACGGCTCTATTCTTTGGCTTCTTGTCTGGCATATTTGTTGCAACTCCACCCCTCTTATTCATGGTCTTCACCAAAGACAAGACTAAACTCGGTGCACGGATGGGGCTGGCATACGCACTTGTTGGCCTGAGTGTTCTTCCCGGTGGACCTGGCGCCGGAGGCGTGCTACAGCATCATTCCACTAGGCTTGACTGGGTTGCTGCCTGGGTGTATGCAGGCGTGCTTCCCTTATCTGCCTGCCTCGTTTTCTGCGGTTTGAGAGTGTGGCAAGCGGGCACCAAGCTGAAAGTGAAAGTATAA", "translation": "MSTESTNSEKVGGRISPPPKADVESAPPRAPPAPPNGGLKAWLQVVGSWAIVFNTWGTIITFGDFQAFYERGTLFTESSSNISWIGSIQSLMVFVVGAVIGPIYDRGYLKLLLLIGTFGIVFGHMMLSLCSEYWQVVLSQGFVVGIGGGCLFVPALAVVQPYFSSRLGLALGIVATGSSLGGIIYPIIFINLIERVGFAWTVRAMGFVALGSLLVPLAVSEMRAKPPAVRRMLDLTAFSDGPFMLCILGCFLGYAGSHVSFFYIAYYGQANGWMTGTLALYLLPILNSASAIGRVLPNWLADKVGPVNVVIPGSLIIGVILLCNLAVTNAAGIICTALFFGFLSGIFVATPPLLFMVFTKDKTKLGARMGLAYALVGLSVLPGGPGAGGVLQHHSTRLDWVAAWVYAGVLPLSACLVFCGLRVWQAGTKLKVKV"}, "identity": 0.7307692307692307, "similarity": 0.8416289592760181}, "a79222ff-0325-43f2-a7f6-05f0ceb1c2e3": {"uid": "a79222ff-0325-43f2-a7f6-05f0ceb1c2e3", "query": {"uid": "2a245c60-7f1a-4125-ae3a-369bce5206e7", "label": "KAK5997603.1", "names": {"protein_id": "KAK5997603.1", "cluster_role": "hit_required"}, "start": 25197, "end": 27152, "strand": -1, "sequence": "ATGGCGGTGATTTCGACTTTATCGGCAGCAGTGCCAAAGACGCCATTAACAATCAGTGCTGTCACTCTCTTCATAATAGCAGCAATTGGTTTACTTTATCGCGCTCTCCTCCCAAAGCCGATTCCTGGTATCCCTTACAAGAAGTCCAGTGCGAGGAGAATCCTTGGCGATGCACCAGACGTAAGTAAGAACACTCAACCCCCCTCCCCGTTCGTTCCATGAACAACTTTTACTCACCGAAAAGCAACAGGTTCTTAGATGGAACAAAGAAACCAAGGAAATATGGAGCTACATCAGAAACCTTGCGATAGAGCTAGATTCCCCAGTGATCCAAGTCTTCATGCGTCCTCTGGGAAAGCCGTGGGTCATCCTCTGTGACTTCCGCGAGGCTCAAGATATTCAGATGTACCGATCAAATGACTTTGATCGCGCTCGGGTGTTGGAGGATATCTTTGGTTCGCTTCTTCCCAACTGCCACGTCTGGGTATGCACATTTGATCCTTTAATCCTCGTTATTTATCAATGAATCGAGTGTAGGATATGCTAATGCCGTCCCTGTAGATGCCTAGCAATGACAAGTTCAAAGCCCATCGCAATCTCATTCGCGATACCATGTCTCCGGCTTTCCTGAATGGAGTTGTTGGCCCAGTCATCCATGCAAAGACTCAGAGTATGCTTACCCTGTGGCGTGAGAGAGCCCGGCTAGCACAAGGTCGTCCGTTCGAGGGTGACCACGACCTCTTTCGAGCCACTCTAGATGTCATCTTGTCTGCCACTTTTGAGCTAGAGGCAGGGTCTATTGCAGCCCAGACCAAGCTTCTATCGCGGCTGGATACGATCGCATTACCCGCTGACGTTGACACTCCCGTGGAGTTTCCCACCGCAAAAGATCCACAGGAGTTCACATCAATCCGCTCACTGCTAGACAGCGTCGAAATTGCGCTAAACTCTCCCTTTCCCACTGCTCATCTCAGCTTTGCCCTCAACTTTTATCCAGAACTCTCCTCCGCTAGAAAGTACAAGGACGGCATGATCGCCGAACGTGTGCAGCGCGCATGGAAGAAATTCGGTGAGAACGCAGACCAGGACGACAAAGTCGCTTGTGCTGTCGATCTCCTAATCCAACGTCAAGCACAGATGGCCAAGAAAGAGAACCGCAACCTTGGCTATGACGTCCAGGCAATCAAGGGGGAGCTATTTGGCTTCATTGCTGCCGGTCATGAGACAACTTCCACCACCATTTGCTGGGCTGTCAAGTATCTCACAGAGTACCCAGAGGTTCAAAAGAAATTGCGGTCTATTCTCAGAGCAACTTATAAGCGTGCCGTAGATGCAAGGGAGCCGCCCACTGCGGAAGAGATTGCAAAGACCACCATACCCTACCTAGACGCCTTTATTGAGGAGAGTCATCGTTGCGGCAACACTGTTCCGACAATCGTCAGGCACGCTATCCGGGACACAACTGTTTTGGGATACAAAATTCCCAAGGGAACAGATGTTTTCATGCTCACGAATGGTCCAAGCTATCAGTCTCCCGCTTTCTCAGTCAATGAATCAGAGCGCAGCAAGACTAGCCATGACTCAAAAGACAAATTCGGCTCTTGGAACTCTTCAGACATCCATCTGTTTATCCCAGAGAGATGGATTGTCAAGGAACAGAATGGGGAAGAAAGGTTCGACCCTCGAGCTGGGCCAGCTCACCCATATGGTACTGGACTACGTGGCTGTTTTGGTAAGTTTTCTCATTTCCGTAAAACATGTGGAATATCTTCTCACCAACCACCCAAATATCAGGGTCCAAATTTGCAGCGTTGGAGCTCAAGATCATCATTACGCTGATTCTGTGGTCGTTTGATCTCCAAGAAATCCCACCTCCGTTGCGAGGCTTTGAGGGCCATGACAAAAACACAAAGAGGGCACAAAAGGTTTTTATTCGACTTGCAGAGGTGAATTAA", "translation": "MAVISTLSAAVPKTPLTISAVTLFIIAAIGLLYRALLPKPIPGIPYKKSSARRILGDAPDVLRWNKETKEIWSYIRNLAIELDSPVIQVFMRPLGKPWVILCDFREAQDIQMYRSNDFDRARVLEDIFGSLLPNCHVWMPSNDKFKAHRNLIRDTMSPAFLNGVVGPVIHAKTQSMLTLWRERARLAQGRPFEGDHDLFRATLDVILSATFELEAGSIAAQTKLLSRLDTIALPADVDTPVEFPTAKDPQEFTSIRSLLDSVEIALNSPFPTAHLSFALNFYPELSSARKYKDGMIAERVQRAWKKFGENADQDDKVACAVDLLIQRQAQMAKKENRNLGYDVQAIKGELFGFIAAGHETTSTTICWAVKYLTEYPEVQKKLRSILRATYKRAVDAREPPTAEEIAKTTIPYLDAFIEESHRCGNTVPTIVRHAIRDTTVLGYKIPKGTDVFMLTNGPSYQSPAFSVNESERSKTSHDSKDKFGSWNSSDIHLFIPERWIVKEQNGEERFDPRAGPAHPYGTGLRGCFGSKFAALELKIIITLILWSFDLQEIPPPLRGFEGHDKNTKRAQKVFIRLAEVN"}, "target": {"uid": "2f1c93b0-49c9-4de5-a4bc-a1e26bb54fcc", "label": "XP_049174478.1", "names": {"protein_id": "XP_049174478.1", "cluster_role": "hit_required"}, "start": 18064, "end": 20067, "strand": 1, "sequence": "ATGTATTCCTTGCCTTTAATGCCTCAGCATATTATTGCTGCTGGGACTTTTGTACTGGTTGTCGCATTACCTGCTCTGTATCGTGCTCTTCTCCCAAAGCCAATACCAGGAATTCCTTACAAGAAGGGCAGCGACAGACGAATACTAGGGGATGTCCAGGATGTAAGACCAGGCATGAGACTAGGTCATAGATCTTGCTGACACCTGAAGTAGGTCCTCAAGTGGAACTACGAGACAAAAGAAATATGGAGCTACATGAGGCGACTTGCTGTTGAACTGGATTCGCCTGTCATTCAGGTCTTCATGAGACCCTTTGGCAAGCCCTGGGTTATCGTGAACGATTTTCGCGAGGCGCATGACATCCAAATGTTCCGGTCCAGCGATTTTGACCGTGCTCGTGTTCTTGAGGATATATTTGGCGTTCTGCTTCCCTCATGTCATGTATGGGTAAGTGTCTTGCAGCTCTAAAAACATCTAATGCTGCGTTACAATCATACTCCCTCCCCCCACCCGCGAGATGTAGAGTCAATACTGATCAATACACAAAGATGCCTACCAACGACAAATTTCGAGCTCATCGAAACCTAATTAGGGATACCATGTCCCCGGCGTTCCTCAACGGAATCGTCGCGCCAGCTCTGCACGAACGATGCCAGAACATGCTCGAGCTATGGAAGGAAAGGGCACGCTTAGCGCAAGGCAGACCTTTTGAAGGAGACCACGACATTTTCAGGGCCACCCTTGACATCATACTGGCAGCAACTTTTGAGCTGGAGGCAGGAACCATTTCAACTCACAAGAAGCATCTATCTGGGCTTAAAGAGATGAAACTTCCAGACGGTCAAGACCTGCCCGCTGTATTCCCAGAGATCAACGACCCGAAAGAGTTCACGTCAATCCGGTCATTGCTTGACAGTGTCGAGATTGGCTTGAACTCACCACTTCCGACGCCGCATATGAAGTTTGCCCTAAGCTTCTATCCAGAGCTTTCAGCTGCAAGGAAGTACAAAGACGAGATGATTGGCCAACGGGTGCAGAGAGCTTGGGATAAGTTCTACGCCAATCCAGATGCCCAAGGTTCTGTACACTGTGCTATGGACCTGTTGATTCAGCGTCAGGCACAAATGGCCAAGAAAGAGAACCGTGATATGACCTATGATATCCAGGCAATCAAAGGCGAGCTGTTCGGTTTCATCGCCGCCGGCCACGAGACCACGTCGACGACCATATGTTGGGCAATCAAATATCTGACTGAGTACCAAGACGTACAAAAGATATTGCGAGACAAGCTACGGGAGACACACCATTGTGCTTTCGCAGCTGGGCGGCTGCCGTCCGCGGATGAGATCGTCAGCAATACGACAGCTTACCTAGATGCTTTCATTGAAGAGAACCATCGCTGTGGAAATACGGTGCCGACGATTGTGAGACATACAATCAATGACACCACAATTCTTGGCCACAAAATACCAAAGGGGACTGATGTTTTCATGCTTACCAATGGTCCAAGTTATCAGGCCCCATCATGTTCCGTGGACGAGACTTTGCGCACTAAGTCGAGTCAAGATGGGAAGGGAAAGTTCGGCAACTGGAGTAGTGAGGACATTGACCAGTTTAGCCCCGATCGATGGTTAGTTTCAGAGGGAAATGGCGAGGTCCGATTCGATGCCCGCGCTGGACCTGCGCACCCTTACGGAGTCGGCCAGCGTGGCTGTTTTGGTAAGCCTATCGCTCTTCTTCATTCCTATCGTGCGCCAGGAGTGTGCTCTAGATTCTGTCCCATTTAGATATATACTGGACTCTTAACTACATAATTATAGTAGAGTCTAACATTCTTTGCAGGCTCGAAATTCGCGCAATTGGAGCTAAAAGTCATCCTGACCCTGATTGTTTGGACGTTCGCGCTGAAGCCCATTCCAGCTGCTCTAGCGGGGTTTGAGGGACATGATAAGAACACCAAGCGGGCACAGAAAGTTTATATCAGACTTTCCAAAGTAGATTAA", "translation": "MYSLPLMPQHIIAAGTFVLVVALPALYRALLPKPIPGIPYKKGSDRRILGDVQDVLKWNYETKEIWSYMRRLAVELDSPVIQVFMRPFGKPWVIVNDFREAHDIQMFRSSDFDRARVLEDIFGVLLPSCHVWMPTNDKFRAHRNLIRDTMSPAFLNGIVAPALHERCQNMLELWKERARLAQGRPFEGDHDIFRATLDIILAATFELEAGTISTHKKHLSGLKEMKLPDGQDLPAVFPEINDPKEFTSIRSLLDSVEIGLNSPLPTPHMKFALSFYPELSAARKYKDEMIGQRVQRAWDKFYANPDAQGSVHCAMDLLIQRQAQMAKKENRDMTYDIQAIKGELFGFIAAGHETTSTTICWAIKYLTEYQDVQKILRDKLRETHHCAFAAGRLPSADEIVSNTTAYLDAFIEENHRCGNTVPTIVRHTINDTTILGHKIPKGTDVFMLTNGPSYQAPSCSVDETLRTKSSQDGKGKFGNWSSEDIDQFSPDRWLVSEGNGEVRFDARAGPAHPYGVGQRGCFGSKFAQLELKVILTLIVWTFALKPIPAALAGFEGHDKNTKRAQKVYIRLSKVD"}, "identity": 0.7096219931271478, "similarity": 0.7955326460481099}, "90bf229e-00f0-4cf0-9799-915d0f8094ae": {"uid": "90bf229e-00f0-4cf0-9799-915d0f8094ae", "query": {"uid": "b4adfea5-c2b9-4c20-8f5e-7dcab2bc7a8b", "label": "KAK5997604.1", "names": {"protein_id": "KAK5997604.1", "cluster_role": "hit_required"}, "start": 27596, "end": 29237, "strand": 1, "sequence": "ATGATCACTGCAAAATTATCAATTTTATTTGTCTTCTTCATTTTGATCTACTGGATCAGCAGCGTGTTCCTTGAATATCGTCGGTATGAGAAAACTCGCCAACAGATGGGATGCGCGCCGCTCCCGCGATACCCCAACAGGGACAAGATCCTGGGTCTCGACTATGTCATGGCCATGCTGAAAGCCCTCAAAGAGAATCGCTTCTTGGAGTTTCAAAAGGAGACATACTCTGGTCGCGGCTCCAAAGTCTGGCAGGCCAATTTCATGGGCAATCGCATGGTGTACAGTTCTGAGCCGGAGAATATGAAGGCCCTGTCTACATCGCACAAGGATAGCTTTGCTATCGAGCCTATTCGGGTCGCAAACGGCGCCATCACGCCGCTTACGGGCCGTGGTGTCAGTTCGTCGGATGGGGAAAAGTGGCAGTCCTCTCGCGATCTAGTCAAGCCGTACTTTGAGCGCTCAGGTTTCGCCAACCTGAGCCGTTTGAGCGAGCATGTGGATCGTCTGTTGAATAAGATTCCTACAGATGGGTCAACCGTCGATATGCAGCCACTATTCCAGCGATGGGTAAGCAAACGGGTTTCAAGTATTCTTTAAAACTCATTTAGCTGAACTTTGCTACCCAGTTCCTTGATACATCGACAGACTTCCTTTTCGGCGAAACAGTCAACTCGCTGGATCATCCTGAACATGACTCGCCACAGAGAGACATGGTCATAGTCATGGCTGGGCTCCGCGTTCGGCTGCAACTGAGTTCATTCCTCTTTCTTCATCGCGACAAGGAATGGTTCGCAGCTTGCAAGCGAATTCACGCCTTCTTGGACAAGTACATCGACGAGGCTTATCGACAGCTGGAACAAGAAAAGAAGAACGACAAGCCAGCGGCCTATCCTAATGGGGAACCCCGCGATGACTTTCTGTGGACAATCGCTCGCCATGTGCCGGACAAGCTTAAACTTCGAACACAATTAACGGGTGTCTGGATTCCTTCTAATGAGACGACATCGATTTTGATGAGCAATACTCTGTTTGCGCTGGCAAGACATCCCGGGGTTGTTGAGAGACTTCGAAAAGAGATTCTTGCTTATGGCGACAAGCCCCTTACATTTGAAGGCCTCAGGTCCATCTCTTATCTGCGATGGGTCGTCAATGAAAGTGAGTTTTATACTTTTTCCAAGCCCCCAAGACTAATAATTGTCAAATCTAACATCATCCATAGGTCATCGTCTCTACCCAGTCAGTCTCCAAACCGTCCGTGCCTGTATCAAAGATACCGCGCTTCCCACCGGCGGCGGCCCAGACGGGAAATCCCCCATCTACTGCTCCAAAGGCGACATCGTGCACTGTAACCGCTACCTCATGCATCGCGATCCTGATCTCTGGGGGCCCGACGCCGAGGTGTTTCGCCCCGAGAGGTGGGAGACGGCACGCCCAATGTGGAACTTTGTGCCGTTTGGTGGAGGGCCGCGAATCTGCCCAGCACATGTCATGGTCGATACTGAGTGCAGCTATACCATCTTTAGATTACTGCAGGTCTTCAAGGCGATTGAACCGAGAGATGATGAACCTTATACGGCGGTTATGCGAGTCGGGCCTTCGAATAAGAACGGCTGCAAGGTTGCCTTCATTCCAGCTTGA", "translation": "MITAKLSILFVFFILIYWISSVFLEYRRYEKTRQQMGCAPLPRYPNRDKILGLDYVMAMLKALKENRFLEFQKETYSGRGSKVWQANFMGNRMVYSSEPENMKALSTSHKDSFAIEPIRVANGAITPLTGRGVSSSDGEKWQSSRDLVKPYFERSGFANLSRLSEHVDRLLNKIPTDGSTVDMQPLFQRWFLDTSTDFLFGETVNSLDHPEHDSPQRDMVIVMAGLRVRLQLSSFLFLHRDKEWFAACKRIHAFLDKYIDEAYRQLEQEKKNDKPAAYPNGEPRDDFLWTIARHVPDKLKLRTQLTGVWIPSNETTSILMSNTLFALARHPGVVERLRKEILAYGDKPLTFEGLRSISYLRWVVNESHRLYPVSLQTVRACIKDTALPTGGGPDGKSPIYCSKGDIVHCNRYLMHRDPDLWGPDAEVFRPERWETARPMWNFVPFGGGPRICPAHVMVDTECSYTIFRLLQVFKAIEPRDDEPYTAVMRVGPSNKNGCKVAFIPA"}, "target": {"uid": "2ffe6160-adfa-40e9-8412-0d00931f9145", "label": "XP_049174477.1", "names": {"protein_id": "XP_049174477.1", "cluster_role": "hit_required"}, "start": 15823, "end": 17454, "strand": -1, "sequence": "ATGCATTCAGGTTCTATTCTGATAATTTTCACTCTCTCTGCAATTTTGTACTGGATTGCAGCAGCCACTCTAAACTATGTTCGTTACGAAAAGACACGTGCTGAGTTTGGCTGCCCGCCGCTTAAGGCATATCCAGGCTGGGACAAGATTCTCGGCCTTGACTATGTCTACGCCATGTTGAAGGCTCTGAAAGAAGACCGCTTCTTGCAATTTCAGACAGATACCTACTCCGCTCGGGGTTCCAAGGTCTGGCGAGCAAACTTTCTAGGCAACCGTATGGTGTACAGCTCAGAGCCCGAGAATATGAAGGCTTTATCTACTTCCCAAAAAGATGCATTTGCCGTGGAGCCGATTAGGGTAGCCAACGGCGCAATCACTCCATTCACTGGGCGCGGTGTCAGCTCTTCAGATGGCGAGAAATGGCAACATTCTCGTGATTTGGTCAAACCGTACTTTGAGCGAGCGGGATTTGCCAATCTCAATCGCCTTAGAGAGCATGTAGACCGTTTAATGAGTCAAATTCCGTCTGACAGCTCGACAGTGGATATGCAACCACTATTCCAGCGCTGGGTCAGTTGATTTTCTATACTGACGAACGTCCGGTGGAGAGTGGAAGCTGACAAGAGCCTAGTTCCTTGACACATCCACCGATTTTCTTTTTGGTGAGACGGTGAACTCACTTGATCATCCAGAAAGGGGTTGGCCCCAGAAGGATATGGTCAAAGTAATGGCTGGGCTGCGGTTGCGCTTACAACTCAGCTCGTTCCTTTTCCTACATAGAGATAAGGAGTGGTTCGCGGCGTGTAAACGTATTCAAGGCTTCCTCAGTCACTATATTGAACAAGCATATAGACAATTAGAGGAGGAAAAGAAAGGAATTCCCGCAACCTATAAGAACGGTGAACCCCGCGACGACTTTTTATGGACCGTTGCTCGACACGTCCCTGACCCGATCGAACTTCGCACGCAGCTTACAGGCGTCTGGATCCCTTCTAACGAGACAACTTCAATCCTTATGAGCAATACTATATACGCTTTGGCCAGGAACCCTAGGGTAGTTCAAAAGCTGCGGGAGGCTGTCCTTGAGTATGGAGACAAGCCCTTGACCTTTGAAGGCCTAAGATCAATCAATTACCTTAGATGGACTGTTAACGAGAGTAAGTGTTTTCTATTGTGGTAGTGCATTTAATTTTTGGGTCTCACATCACTCAGGTCATCGACTGTATCCTGTCAGTTTACAGACTGTCAGAGCTTGTATCAAGGACACAACGCTCCCAACAGGGGGTGGAGAAGACGGCAAGGCACCTATCTTTTGTGCCAAAGGTGATATTGTGCACTGCAACCGTTACCTAATGCACCGTGACCCCGAACTCTGGGGTTCCGACACAGAACAGTTTCTTCCTGAACGATGGGAGAAGGCCCGCCCTATGTGGAGCTTTGTCCCTTTTGGTGGTGGTCCACGGATCTGCCCAGCCCACGTGATGGTGGACACCGAGTGCAGTTACGCTATTTTCAGGCTTTTGCAGCGATTCAAGGCGATCAAGCCCAGAGATGATGAGCCTTACGCGGCTGTCATGCGCGTAGGCCCATCCAGTAAGTATGGATGCAAGGTTGCTTTCATCCCAGCCTGA", "translation": "MHSGSILIIFTLSAILYWIAAATLNYVRYEKTRAEFGCPPLKAYPGWDKILGLDYVYAMLKALKEDRFLQFQTDTYSARGSKVWRANFLGNRMVYSSEPENMKALSTSQKDAFAVEPIRVANGAITPFTGRGVSSSDGEKWQHSRDLVKPYFERAGFANLNRLREHVDRLMSQIPSDSSTVDMQPLFQRWFLDTSTDFLFGETVNSLDHPERGWPQKDMVKVMAGLRLRLQLSSFLFLHRDKEWFAACKRIQGFLSHYIEQAYRQLEEEKKGIPATYKNGEPRDDFLWTVARHVPDPIELRTQLTGVWIPSNETTSILMSNTIYALARNPRVVQKLREAVLEYGDKPLTFEGLRSINYLRWTVNESHRLYPVSLQTVRACIKDTTLPTGGGEDGKAPIFCAKGDIVHCNRYLMHRDPELWGSDTEQFLPERWEKARPMWSFVPFGGGPRICPAHVMVDTECSYAIFRLLQRFKAIKPRDDEPYAAVMRVGPSSKYGCKVAFIPA"}, "identity": 0.801980198019802, "similarity": 0.8673267326732673}, "a5d6c0cb-2de6-485b-ba39-43edf1a01ad5": {"uid": "a5d6c0cb-2de6-485b-ba39-43edf1a01ad5", "query": {"uid": "c6a7689e-9191-4e7e-a91d-b458ddf614ee", "label": "KAK5997605.1", "names": {"protein_id": "KAK5997605.1", "cluster_role": "hit_required"}, "start": 29597, "end": 31530, "strand": -1, "sequence": "ATGTCATCTTTAACAACACCATTTCCACTGCTAGAGGATTGGCCCCAGTCTATGCCAATGCCCTCATATGAGATGTCGCCATATGTTGCGACAGCATTTCTCGGCGTGTTATTGGCATACATATGGCTTGCCTCATCTTCAGACATCAAGAAACTCCCATCAATTAACCCGGTTGGTTTGTTTGGTTCTGAAACAGAAGCCAAGGTAAGTTTTATCTACCAGGCATAATTGCTGTCGCTAACTGATCGACTCATCAGCGTCAATTTCTTCTTTCAAGTACGCATTTGTTTAAAAAGGCCCGCGAGCTATTCCCAGACCAGCCCTATCGGATGTTGACGGATTTGGGCGATGTTGTCGTGCTCCCTCACCGACTAGTAGATGAGATTCGCAACGAGGCCAAGCTTAGTTTTCCTGCCGCCAACTTGGAGGTATGCTGGATACCGACCTGTTTTTTGTCATGAATGTCCTGTCCTATACGAATCTAGGGGTTCACTAAACATCGTCGATATTGTAGGACTTTCATGGGAGTATTCCTGGATTTGAAGCCATGTCACAGTTCGCCAATGACGACCAACTGCTTGAAGCTGTACTAAGAAAGCGATTGACCACACATCTCTGTGAGCCGATACTCAAATTCTTTCTTGATTAATCTCTCAATCTTTCACAATGGCTCATGTACATAACAGCTAAAGTAACAGAGCCACTAGCGGAGGAAATGGCTATTGCAGCCTCCGTCAATTTAGGTGACTCTCATGGTGAGTACCCCTTTTACTAACTACCTGGGTGACCGTCTAGATGAAGTACCAAGATACGAATCTCCTAACGGCCAACAGAATGGACTGAGATGACCCTCAAGCCTGCAATCTTGGACATTGTTGCTCGAATCTCTTCTCGCGTCTTCCTTGGCGACCAGCTTTGCCGCGATGCTGAATGGTTAAACATCACCAAGCAATACACCATCAACCTGTTTTACTCAGCAGCCAAACTCCGTGTCTATCCTCGCAACCTGCGCAAGCTCTTTCATTGGTTTCTGCCAGAGTGCAAGGCCCTCCGTGCGCAGTACAGAGAAGCAGAGCGTGTGATTGCTCCCGTGATTGCGAAGCGGCGTGAGATTCGGCGAATGGCATTGGCCGATGGCAAGCTGCCGCCCTATTTTAACGATGCTCTCGACTGGGCAGATGAGGAGGCGACCCGCAAGGGACTCAAATTCAACATGCCCGCTTTCCAGCTCATGCTCTCGGTCGGTGCGACTCATACGACGACGGACTTGTTGGCACAAGTGATGCTAGACCTGGCACAGAATCCCGAGTATATGCAGCTGGCGAGGGAGGAGATTGTGCGAGAGTTGAGGATGGGGGTTGGAAGAAGAATTCGCTGTATAACATGAAGTTGCTTGATAGCATTGCCAAAGAGTCACAGCGGTTGAAGCCCGTCAGTCTTGGTAAGTCATCCATGCGCGCATGATCCTTTACGTACAGCGGCTTGGTAACAATGAACAGCTGCAATGCGTCGGATGGCCATCGACAATGTTACGCTCTCCAATGGCCTGGTCATCCCAAAAGGTGCTCGCACATTCGTCGACGCTTACCGTATGCGCGACCCGGATGCCTACGAGAACCCAGAAAAGTGGGATGGTAGCCGTTTCCTCAAGCTGCGTTCGCAGTCGGGTAAGGATAGCATGTCCCTCCTTGTATCGACCCACCGAGACCATCTCGGTTTCGGGCATGGCGTCTGGGCCTGCCCTGGAAGATTCTTTGCCGCAAATGAGGTCAAGGTAGCGTTGTGTCATATTTTGATCAAGTATGAATGGAAATTGTCGCCTGGAACAGACGTCAAGCCAATGATTATGGGGGCAGCGACGGGTGTGAGTCCGACGGCAAAGGTACTGATTAGAAAGAGGGAGAAGATGGAGCTGGATATTGACTCCCTGTAG", "translation": "MSSLTTPFPLLEDWPQSMPMPSYEMSPYVATAFLGVLLAYIWLASSSDIKKLPSINPVGLFGSETEAKRQFLLSSTHLFKKARELFPDQPYRMLTDLGDVVVLPHRLVDEIRNEAKLSFPAANLEDFHGSIPGFEAMSQFANDDQLLEAVLRKRLTTHLSKVTEPLAEEMAIAASVNLGDSHEWTEMTLKPAILDIVARISSRVFLGDQLCRDAEWLNITKQYTINLFYSAAKLRVYPRNLRKLFHWFLPECKALRAQYREAERVIAPVIAKRREIRRMALADGKLPPYFNDALDWADEEATRKGLKFNMPAFQLMLSVGATHTTTDLLAQVMLDLAQNPEYMQLAREEILLDSIAKESQRLKPVSLAAMRRMAIDNVTLSNGLVIPKGARTFVDAYRMRDPDAYENPEKWDGSRFLKLRSQSGKDSMSLLVSTHRDHLGFGHGVWACPGRFFAANEVKVALCHILIKYEWKLSPGTDVKPMIMGAATGVSPTAKVLIRKREKMELDIDSL"}, "target": {"uid": "d5f2ef45-472d-420f-8dff-f8f2805db00d", "label": "XP_049174481.1", "names": {"protein_id": "XP_049174481.1", "cluster_role": "hit_required"}, "start": 28370, "end": 29832, "strand": -1, "sequence": "ATGCAGGTGAGCATGGAGTTGCGTCCCTTCCAGCCTAATGGAATAGACTTCTGAATGTTGTAGGACTTTCACGGGGATATCCCGGGGTTTGAGGCCATGTCCCAGTTTGCAAACGATAGTCTCTTGCTCGAGGCTGTGGTCAGAAAACAGCTCACTAAGTATTTGTGTAAGTTTTCATATGCGAATGTGCAGTGCTACCTATAGAATTATTTGCTTACCGCAAATCTATGTAGCGCAAGTGATGGAGCCACTGTCCGCTGAGACTACCCATGCGCTTGCTGTGAATATAGGAGACTCCCAGGGTAAGTGCCCAGCCAATCCAGACGTACAAATTTTGAGACAATATTGACACTAACAGATTGGCATGAGATCACACTCAAGCCCACAATCCTGGATGTCATTGCTCGCATATCATCTCGTGTGTTTTTGGGCACCCAACTCTGTCGCAGCGAAGATTGGCTACAGATTACCAAAGCTTACACGATCAATCTGTTTGTGGCAGCAGGGATGCTGCGCATGTATCCCCGGCCTCTCCGCAGATTCATACACTGGTTCGTCCCAGAATGCGAGAAGCTCCGCGGGCAGTTTGGTGAGGCACGGCGGGTGATTGACCCCGTCATTGCCGCAAGGCGAGAAATGCGCCAGGCAGCCATCCGCAAAGGGGAGAAGGTGCCATATTTCAATGATGCGCTCGATTGGGCAGACGAGGAAGCTTCTGCGAAGAATATCAGCTATGAACCGGCGGGATTTCAGTTGATGCTCTCGGTTGCCGCCACGCACACCACGACGGACCTGCTCGTTCAAGTTATGATAGACCTCGCCCAGCACCCTGAGTTCATGGACATGGCTCGAGAGGAGATCGTCAGAGAGCTCAGAAACAACGGATGGAAGAAGACGTCGCTTTACAACATGAAGCTTCTCGATAGTATCGCCAAGGAATCGCAGCGACTGAAGCCAATCAGCCTAGGTAAGTATCTCATTACTTTGGAATTGGAAGGCGGTTTCGACTGATCACGCTTCTTGCACAGCTGCTATGCGCCGTCGGGCAACTGCAGATATCAAGTTGTCTACCGGGCTGGTCTTGAAGAAAGGGACCCGTACCATCGTGGACATCTTCAGGATGCGGGATCCCGAAGTGTACGAAGACCCTGAAAAATGGGACGGAAGTCGGTTCGTCAAGATGCGGGAGCAGCCTGGGAAAGAGAACCAGTCCATGCTGGTGTCGACTCACCGAGACCACCTGGCCTTCGGCCACGGCGTTTACGCGTGCCCAGGCAGGGCGTTTGCGGCGAACGAAATCAAGGTTGCGCTCTGTCATCTTCTCATGAAGTACGACTGGAAGCTTGCGCCGGGCACGGATATCAAGCCTATGGTTATTGGAGCGGCTAATGGTTCCAGTCCAATCGCGAAGATCCTGATTAGGAAAAGAAAAACGGTCGAGCTGGACATCGACACTCTCTGA", "translation": "MQDFHGDIPGFEAMSQFANDSLLLEAVVRKQLTKYLSQVMEPLSAETTHALAVNIGDSQDWHEITLKPTILDVIARISSRVFLGTQLCRSEDWLQITKAYTINLFVAAGMLRMYPRPLRRFIHWFVPECEKLRGQFGEARRVIDPVIAARREMRQAAIRKGEKVPYFNDALDWADEEASAKNISYEPAGFQLMLSVAATHTTTDLLVQVMIDLAQHPEFMDMAREEIVRELRNNGWKKTSLYNMKLLDSIAKESQRLKPISLAAMRRRATADIKLSTGLVLKKGTRTIVDIFRMRDPEVYEDPEKWDGSRFVKMREQPGKENQSMLVSTHRDHLAFGHGVYACPGRAFAANEIKVALCHLLMKYDWKLAPGTDIKPMVIGAANGSSPIAKILIRKRKTVELDIDTL"}, "identity": 0.5085066162570888, "similarity": 0.5935727788279773}, "47074d04-b62c-403a-b0d5-5c92d31341ad": {"uid": "47074d04-b62c-403a-b0d5-5c92d31341ad", "query": {"uid": "0fa68bcb-b938-4c34-aa00-5a5162709686", "label": "KAK5997599.1", "names": {"protein_id": "KAK5997599.1", "cluster_role": "hit_required"}, "start": 4454, "end": 16428, "strand": -1, "sequence": "ATGCATGAACCATTTGCAATTGTAGGATCTGCTTGCAGGTTTCCTGGGTCCTCTACTTCACCATCCAAGCTCTGGAACTTATTAAGCTCCCCTAGAGATATCCTCCATGACTTTGCTCCAGAAAGACTCAACCTTTCCAACTTCTACAGCCAAGATGGAGAGCACCACGGTCGTACAGACGTTAAGCAATCATACTTGACGGAAGAGGACGTACGCTGTTTTGATGCGTCCTTCTTTCGTATCAACCCCAAGGAGGTCGAAGGAATGGATCCACAGCAACGGATCCTGCTAGAAACGGTGTTTGAGTCTGTCGAGGCTGCAGGCTGGCCCTTGGAGTCTTTTGAAGGCTCCTCAACTGGTGTTTATGTGGGTTCGATGACGGCGGACTACAACGACATTCAGATGCGCGACCCGGAAGCCTTCCCCACATACACAGCTACCGGTGTGGCTCGAAGTATTCTATCGAATCGAGTTTCATACTGTTTCAACCTGAAAGGTCCATCAATGACCATTGATACGGCATGCTCCAGTTCGCTAGTCGCATTGAATCAAGCCATTCAGTCGATTCGAAATGGTGATGCTACACAAGCTGTCGTAGCAGGAACAACATTGCTACTTGACCCGTCCTTTTATATCTTGGAGTCAAAGCTGCACATGCTCTCCCCGGACTCTAGATCACGAATGTGGGATCAAGATGCAAACGGTTATGCCCGTGGTGAGGGTTGTGCAGCTGTGTTGATTAAGCCTCTGAGCAAAGCTATTGCAGACAACGATCATATTGAATGCGTAATTCGGGGTACTGGTGTTAATTCGGATGGGCGAACAAACGGCATTACTATGCCAAGTCCCACGGCACAGACAGAACTTATTCGCAAGACCTATAGAGATGCCGGTTTAGACCCTGTCAAGAATCGATGCCAGTTCTTTGAGTGCCACGGGACCGGAACACCAGCTGGTGACCCAGTGGAAGCTCGAGCTATTAGAGACGCTTTCTTCCCAGGGCAATCTGACTTGTACAAGATAGACGATATTCTTTACTGTGGTTCCATTAAGACAATTATCGGCCATCTTGAGGGTTGCGCTGGTCTTGCTGGCGTGCTCAAGGCGTCTCTGGCTCTCCAGAACCAGCGAATTCCCCCGAATATGCACTTCAACGAACTCAGCTCTGCGGTGAAGCCATTCTACGATAACCTTCGAATTCCAACCCAACTGTTGCCGTGGCCTCAGACTGATGGGCCTCTACGTGCCAGCGTCAATAGCTTCGGCTTCGGAGGTACCAATGCTCATGTGATTCTCGAAAGCTACCAGCCACCATCATCTGCAGTCAGCAAAATTAGACAGGACAGCAGCACTGCGCAAGAAAGCGAAGTCTTGCCAGGTCCATTCTTGTTTTCGGCAAAAACCAAGTCTTCACTTTTAAAGCAACTCAAAACATTTTCGGATTATATCCAAGCGAACCCAACTTTGGATCTTGATGCCCTGAGCTGGATGCTTCAATCGAGACGAACTGCTTTCCCTATTAGAGCTGCTCTTGCTGCTTCCAGTCGCCAGCAACTTGTAGATCTTCTGGCAAAGCAGACAAAGGCTGGTGATAGCTCTGAAGATGCGCCAATCGGGATCCGAGCAATTACAGCAGATCCAAATCGGCCTCCTAAGATTCTTGGTGTCTTCACTGGTCAGGTATGAACTTATCCAGCCCATCTTTCGGATTGCATCTACACCAAAGCTAACAGTTTTTTTTATTAGGGCGCGCAGTCTGCGGCTATGGGCCGTGTTCTAATGGCACACTGTGCAGTATTCCGAGAGTCCATTGAAAGATGCGAGCGATTCCTACAGTCACTACCAAACCCACCACGGTGGTCATTGATCAAGGAGCTCGCAGCTGAAGGTTCCGACTCTCGCGTTTCTGAAGCAGAATTCTCGCAGCCGCTCTGTACCGCGATTCAAATTGCCCTTGTCGACCTCCTGCGTACTGCTGGCGTCAATCTTGATGTCGTTGTTGGTCATTCGTCTGGCGAGATTGGCGCTGCTTATGCGGTCGGTTTGTTACGAGCGAGGGACGCCATGGGAATAGCCTACTATCGAGGTCAGGTAGCTCATCTCGCAAAAGGCGGCGATGGACAAGATGGTGGCATGATGGCTGTCGGACTGTCCTTTAAAGATGCCATTGCTTACTGCAAACGAGCTCAATTCCACGGTCGTATCCGAGTGGCAGCTAGTAATGCCCCTTCGAGTGTAACCTTGGCGGGTGATTTGGATGTCATCAACGACGCAAAGGTGGACCTCGACGAGGATAAAACATTTGCTAGGCTGCTCAAAGTCGATACTGCATACCACTCTCATCATATGCTTCGATGTGCCGAAGCCTACAAATCACACCTTGATGAGTTAAACATCCAACTTCAAGAGCCACGAAAGGGTTGCTCATGGTTTTCGAGTGTGAAAGGCCAAGAAGACATGCTTAATGGACCATTGGATCAGCTCAAAGACCAGTATTGGGTAGACAATATGGTGCAGCCTGTGCTCTTCTCCCAAGCTGTTGAGTTTGCTTGGCAGACTGCTGGCCCATTTTCTATTGGGCTAGAAGTCGGACCTCACCCAGCGTTAAAGGGGCCGGTTAGCCAGACCCTCAAGTCTGTAGCTTCCGACGTTTTCATTTCTTATTCTGGATGCTTGGAGCGAACGGGTGACGATTTGAACACCATGGAAAGAGCTCTAGGGCTGCTTTGGAGCTACCTTGGTCCATCATTCGTCCATTTCGATGGTTGGCGGAAGGCTTGTGGCTATTCGGACAAGCTTCAAGCTCTCAAAGGCCTACCTTCATATCCTTGGGACCATGATCAAATCTACTGGCGGGAGTCAAGGATCTCGCACAATTACCGCCTTGGGACGCAGCGACCACATGAGTTGCTTGGTCGGCTACAGGAAGACTTGCAGCACAGCATGACCTGGCGTAATATCTTCCATCTCAGAGAGATGCCCTGGCTGAGGGGTCACAAGTTTCAGAACCAAGTCATTTTTCCTGCTGCCGGCTACGTAAGCATGGCTACACAAGCGGCCAATATTTTTGCCAGAGACCAGGAAGTGAAGCTATTCGAGATCAAGGATGTCAAAATTACCAAGGGACTGTTAATTGACGAGGATGGCCCCGGAGTTGAAGCAGTTTTTACTATTTACTCTCGAAATAGTGGAGTTGACGGTGTTCTAGAAGCTGACTTTGCTTGTTACGGTTGTACTGATGGTAGAAATATGGACAAAACCTGCGATGGGCGCATCGTGATACATTTGGGCGAGTCTATGTTCGGAGACCCCCCGCGGCTCAATTATCCAAGGCAGAACTCCCACCGCTAAGTGTCGACCGATTCTTCAAGGCTACCTCTGAGATGGGCATTGACTATGATGGAGCATTCCGAGCTTTTACCTCGATGAAGAGAATCTGGGGTCACTCCAAGGCCTCTGCCGTCTGGGAAGATGGTCATCTTGAAGAGTCTTATTTACTGCACCCCGCGATTCTTGATGTCGGTTTCCAAGCTGCCGTTGCAACTTACACCTCGATCGCTGAAAAAGCAACAGCAAGCACTTATTTGCCTGCAGCGATTCGACACGTCGTCATTGATCCAACCAAGCGGCTCTACAAGAAGTCCAAGGAGACTGCTGTCGATATCGAGGCTCATCTTTCCGAGTTCAACAGCTCCATCGTCGAAGTAGACATTATCATGCAGGAAACGGCGAGCGAAGTATGTAGTGTTCAGGTTGAGGGCCTCATTCTAAAAGCCATTGCCGAACCGCTTCCTTCGGACGATCGACTTCTATTTGCAAAGACCGTTTGGGAAGTTGATGCGTCTGATGGGTTGCCGACTCCCTCTCCAAGGGAGATTCGTCAAGCTGAGATTGACTACATCGACGCAGTGGAACGAACAGCGCTTTATTTCATGCAGAGCCTGGTCAAAGTCATCCGCCCAGAAGAGATTGACAAGTTCAAGTGGCATCATCAGCAGCTCTTCCGTGCCATCGATACTTTTATTCGACCCATTAAAGAGGGTCGTCATCCTTTTTTGAAGAAGGAATGGCTTCGGGATAGCCGTGAAGTAATTGGAAAATTTGCTGAGCGCTATCCGGACAGTGTAGATCTCGCTCTCTTGACGGCTGTTGGAGAAAATTGGCCATCTGTTATGCGCAGCCAGTCTGAAATGCTTGAACACATGCTGAAGGACAACCTGTTAGGTCGGTTGTACATGGAGGGCAGAGGTTTTGCTCTCTGTAACGATTATGCTGCGGACTTTATGAAGAAGATTAGTCACAAACACCCGAGAGCCAATATTCTAGAGATTGGCGCCGGTACAGGAGGAACAACCCGGGCGGTGTTTGACGTGATTGGCGATGGATACTCGTCATACATGTATACCGATATTTCCGCCGGCTTCTTCGAGAAGGCTGCCGAGAAGTTTGCGGACCACGCTCACAAGATGGAATTTAAGACCTTCAACGCCGAGAAGGCTCCCGCTGAGCAAGGCTTTGTTGAGGAATCGTATGATGTGATTATTGCGGCAAACGTACTCCATGCCACCAGGGATCTGGCCCAGACCATGAAGCATGCAAGGGCCTTACTGCGCCCGGGTGGTTATCTCATTGCAGTCGAGGTTACCGGAAGCATGCTTCGTGAACCTGGCCTTATGGGGGGTCTTGAAGGCTGGTGGCTTGGTGTTGACGATGGTCGGTTCCCATGCCCAGGTATCTCGGTCAGAGAGTGGCATGGCGTTCTTCAGACTACCGGCTTCTCCGGAGTCGACTCTGTTGTTTACGATATGCCGGATGTCCTGCGACATAACTGTTCCGTCTTCGTCAGCCAGGCCGTAGACGAACGATTCAACCTCCTATGTGATCCGTTGGACTCGATAGATCTCGTTCCTGAGTCTGAAGTTTTAATCATTGGAGGCAAGACTTTTCCAGTTCTCAAAGCTGTCCGACAAGCACAGAAGCTGTTGAGGCGCTGGACCCCGAGCATCAAAGTGTACAATAGCATCGATGATCTGGACCTGACTGCCATCTCGCCGGAGACTTCAGTTCTATGTTTTGCTGAGCTTGATTCACCAATCTTCTCAGAGAGTTTGACATCAAAGCGGTTAGAGAACATACAAGAATTGCTGGGAAATGCCAAGAATGTGCTGTGGGTGACGAACGGCCGCCTCGCAGAAAGCCCCTACTCCAATATGATGATTGGTATTGGCCGCGCCCTGGCATACGAACTGCCCCATGTGCAAGTCCAGTTCCTTGACTTTGATCAAGAGTCTTCCTGGAATATGGAAATTGCTGTTCAGTACCTCCTCCGACAGGTGCTCCTTGGGTCACGCGATTTCCGGAACCATAATATGCTGTGGGCGCAAGAGCCGGAAGTCGAAGTGCGTGGAGAAACGACGCTCATTCCACGACTTATCAAGGATAACGCTGCCAACGAATCTCTCAACGCAAGTCGTCGCCGAATTGTCAAGCCAGCTAACGAATCTGAGAGCATCGAGGCAGTCTATCGCGGTCCGCAGGTCGAACTCGTCAGAGTTTATCCCGGCACTGCCGTTGCAGGTTACGTAGAAGTCGATGTTAAGTTCTCCGTGGCTCTGCCATCAAGTTTCGAATCCCTTTTCTTCTTGATCTCTGGCCGCTTGCGCGGTTCCAACAGAGTAGCATTGACTATTAGTGATACAGACGCCTCTACCATTGTTGTCCCGCAGGCTGCTGTTTTTGAACTTGCCACTACGGAAACTTGCGACGCCAAATTGCTTGCTACCATAGCATCAAGTTTAGTCGCTCAATCTGTTCTTGTAAACTCTCCCAAGCAAGGAACTCTGCTGGTGCAGGATCCAACAGATGATATCGCCGGGGCCATATCCATGGCTGCAAAATCCGTCAACAGAAAAGTAATGTTCCTCGAGAGCAGATCCAGCAAGCGTCCCGGATGGATCTCTCTTAATCCCTTGGCTTCAATTCGAACAATCAGCAGAGTTTTGCCGATTGACACCACTGCCTTTTTGACATTCTCCGGTGCCGAACTGGACAAGATCTCGCAATGTCTTCCCAAGCGTTTGAGGGCGCAGAAATTTGAGCTCGACGGCGCATTAAGAGAACAAGCATCCCTTTCAGCTGCATTTTCAGATGCCCAGTCAGCATCTTTACGATCAGAGCCATTAATAGTTAAACTGGAAGATGCAGTTGAACTCAAGGCGAACCAACGTCACTCAATTGTGCTTGATTGGACGCGCACTGGCTCTGTTGATGTTATTATCCCCCCTCTTGACGCCTCCAGAGTCTTCATGCCAGACAAAACCTACTTTTTGGTAGGTATGACAGGCGAATTAGGCCAGTCAATTTGCTTCTTCATGGTCAACCACGGTGTCCGACATATTGTTATCGCTAGCAGAAACCCTAACAAGGAGGCTCACTGGCTCGAAGACCTTCGGATGCTCGGTGCGGACATTCAGATTGTCAAGATGGATGTATCAGATAAGGCACAAGTTGAGGCTACAGCAGAAATGATTCGCAAGACCATGCCTGAGGTTGGGGGCGTGGCAAATGCAGCTCTGGTCCTGGAAGATTCGCTGTTTGTCAATACGACTGTTGCCAGCATTGAGAGGCAGCTTCGACCAAAAGTGGATGGAACAATTCATCTTGACAAGGAATTTGCCAATGATGATCTAGACTTCTTTCTTACCTTTTCCTCTTTAGGAAGTGTCTATGGTAATGCTGGGCAGTCCATCTACCACGCCGCCAATATGTTCATGACCAGCTTGGTCGAGCAGCGACGGCTTCGTGGCAGGGCAGGTTCAGTCATTGACGTCGGTATGATTGTCGATGTTGGATATGTTGCCAAGAGTGAAAGACAAAATCCCTTTATTGAAGAGCATCTCAAATCTCAATTCTATACACCACTTGCCGAAACAGAATTCCATAACTTGGTGCTTCAAGGAATACTTTCTGGTCGCCCAGGGACACCCAGCGCCGAGGTAACCATGGGCATCCAACCCTTCATTGATGATCCCAATTCTTCTTCAAAACCCCAGTGGTACAATAACCCATTCTTCTCCCACATGATTCTCGATCCAGTTTCTACCGACAGCCCAGCGGAGTCTGGCAGCCCAATGCAGCAATTGCGTGCCAAACTTGACAATGCTCAGACAATTGCGGAAGCAACCGAGGCATTCCAGGCAATGTTTTGCAAGAAAATCGAGGTTATGATGAAGATACCTGCTACGTCAATTGATGTCAATGCTCCACTTTCTGACTTGGGTCTCGACTCGCTTCTTGCCGTTGAGATTCGAACTTGGTTACTCAAGGATATGCAAACCGACATTCCCATCTTGAGGATTCTAGGTCGTGACTCAATGTCGTGTATATGCGTTAGCGCTGCAGAGAAGTTGATGCAGGGCAAGGCTGTTGTGTTTGGTCAAGTCAAGGTGGAAGATAGACATGGTGGAGAGAAGGTCACAACAAACGTCAGCGAGGCAGAGACCAGAGACCTTGAAATGACTTCAGAGCTCTCTACCCCCTCTGTCTCTGTGATTGAAGAACATCTCCAGGTCGACAACTCGACAATCACTTCCAACTCGATAATAGATACCCCGGCATCATCGGAGTACGGCGAGTTATTGGAGTCAAAGTCGCCAAATGGGTATGGCACAACAACGCCAGCAAACTCCACGGTATCAGCAATAGCTCTCAAAGTCCCATTGGAATTAAAGCAGGAACCACTCAATCTAGAGTATAAACGAGTTGAAGAACTGTCTTATTCTCAATCAAGCATGCACTTCTTACAGAACTTTCTCGACGATCCAACAACTTTCAACGTAACCGCAGAGTACAGAATTCAGGGGCACTTGAACCTGGGCCGATTTGCTCGTGCCCTAGAAAAGACCCTTGATCGACATGATGCCTTCCAGACTTGCTTCTTTACAGAAAATGGCAGCCTTGAACCCAAGCAGGGCATTACTTCAACCTTGAGCAATGGTCGATTGATCCAAATGCAGTCACAGTCTGACGAAGATATCCAGCTCGTTTTCCAAACTCTTTCCCAGCGAAAGTGGAAGCTCAGCAGCGGTCAAACATTCCAGGCCGTATTGGTCACTCATACACCAGAGTCGCACACTCTTTTAGTAGGCTGCCATCATATGGTTATGGATGGAATGGGCTGGCACATCTTTCTCAATGACCTTGATTGCGCATATCAAATGAAACCATTCCCAGGTCCATCGATATCGTATCTTGACTTTTCTCGTCAACAAATCGATGCTCTCGAAGGAGGGAAACTTGAGGAATCCATCAAGTACTGGATGGATGAAATGCAGCCAGCCCCGAGTCTTTTGCCTCTCTTACCCCTTTCAACTTCCAGGACTAGAAAGGCTCGTCGTGTCCATGGAAACAACACCGTCCAGAGGGAGCTCAACGCAGAGACTGTCCAGAGGATCAAAGGGGCCAGTCATACTTATAGGGCGACTCCAATGCAATTTTACTTGGCTGCCATGCAAGTCCTATTTGCTCGCATCCTCCAGGTGAATGACATTTGCATTGGTGTAACGGATGCCGGACGTGGCGATGAGAAGTACGATCAAACAATAGGCCACTTCACCAATCTACTACCGATGCGCTTCTGCATAGAAAAACACCAATCTTTCTCCCAACTTGTTCAGAATACAACCGAAAGGGTTCTGAAAGGTTGTAGTCATTCGGTTGTGCCAATCGACCTCATCATGGAAAAACTGGATATGCAGCGATCTGCTGCTTACACACCTCTCTTCCAGGTCGCCTTCAATTACCGCGTCGGCGATCTGCTCAACCGAACATTGGGTAACTGTACGCTAGCGCTGAATAGATATGTCGACGCGAGAACACCATATGACCTGACGTTCAATCTGACTCAAAACTCTCAGGGGGCAGCCTCGTCGAAGTGTCTTCCAATGACCAGCTATATTCGACTGCGGCCACAGAATTCGTGATGAATACGTACATTCACATTCTGGAGAGTACTTCTGTCGATCCATCGCTTAGAGTACAAGATATCAACATGTTTACCACCAAGGAGATGGAGCGCACATTGAGCTTGGGACGAGGACCAAGGGTTGAATTCTCGTGGCCAGAGACTCTGACGGAGAGAGTTAGGCACGTTTGCGCTGAATTTCCCAATTCGATCGCCATCAAGGATGAGGAAAAATCTTTAACGTACAGCCAGCTCGCTGAGCACGTCAACTCCCTCGCCGCCGTCTTGCTCGCTGCCGGTGCCAAAGCAAAGTCTCGCGTCGCAGTTTTATGCGAGCCAAGTGCTAATACATACGTAACCATGCTGGCCCTTCTTCACATCGGAGCAATCTACATTCCATTGGATGTCAGCCTGCCTACAGCCCGCCATCGATCCATGATTGGGGTTTGCAAGCCGATATTGTTGGTCTTTCACTCTGAGACGGCTGCGGCTGCGTGCGAACTTGCCGTTGCAAGACAGTTACGTTTCCTAGATATTTCCGAGCCTTCCAAGACTACGCAAAACGTCCCCGCGGCCGCTACGCCAGATGGTGATGGCTTCCTGCTCTTTACCAGTGGATCCGCCGGAACTCCCAAGGCCATTCGTCTAAATCAATCCGGCATCATGAACTATGCAGCGGCAAAGAGCTCCAAACTTGGGCTTGGTCCAGTCAGTGTGCTACAGCAAAGTTCGACTGGCTTTGACATGTCCGTCGCCCAAGCTTTCAACGCCTTCGCCAACGGTGGTACCTTGGTAATCGCCAGCTCCAAAGCACGTGGTGACCCTCTCCTTCTCACACAACTGATGCTTGATGAAGCAATTGAATTCACCATCTGCACGCCATCTGAATATCTTATGTGGGCCACATACGGAGGTGATGCCCTACGGAAATGCACCTCTTGGAAATACGCATGCTCCGGAGGTGAAGCTGTCACCGAGAAGCTACTTTCTGAGCTTCGGCGTCTTGAGCTTCCTAGCCTAACACTCACGGATTGCTTCGGCCCTACGGAAATCTCTTGTGCGGCTACGCTCCGAACAATACCGATTTCCAAGACCAGAGAGATGACATCCGATCCTGTCTCGGTTGGAAAAGCTATTCAGAATACTTCCATCTACGTTGTTGATAACAACGGGGATGCCTTACCCGTTGGTTTTCCTGGTGAAATCTGCGTAGGCGGACAGGGTGTTGCGATAGGGTACTCGGACTCCTCCCTCAATTCCACCAAGTTTATCCGCAACTCCTTTGCAACTCCCGACGATGAAGCAATGGGCTGGACTAGACTTTACAAGACTGGAGACAAGGGCTGTCTTCGAGAAGACGGTTCCTTAGTATTCTTCGGTCGCAGCGACGGTGACACTCTTGTCAAGCTTCGCGGCCTGCGCATCGAGCTCGACGAAGTCGCCAACGTTATTCTCGCTACGTCGCAGAGCTGTCTCTCAGATGCAGCAGTGACGGTCCGAGGTCAGCCAGAGTTTCTCATTGCGCATGTCGTCTTCGCTTCCGGATGTCATATGACCCAGTCTGAACTCGAGAAGCTTAGGTCCGATCTACCCTTGCCACGGTACATGATCCCCTCGAGGATCATCCCTCTAGTTGCCATGCCCACCACCGCAAATAAGAAGATTGACCGTAAATCCCTCGTGGCCCTTGATTTACCACTTCAAGAAGCCCCTACTAGTGATCAGGATGAGTCCCTTACCGTCACTGAAGGTGAGCTTCGGCTTTTATGGAGAGATGTCCTCGGCGAAGCGGCTGGATCAGTCAACATCCGCGCACGAACCGACTTCTTCACCGTAGGCGGAAGCTCCCTCCTACTAGTTCGTCTTCAAAACGCCCTTAGAGAGCGCATGGGTGTTTCTATGCCGCTGCAGGATCTATATCAGGCCAGTACCCTAGGCAAGATGGCAGCCTTGATCAGCAAGGATCGCAGTCAACTCGTCGCTGAAGTGATTGACTGGATAGCCGAAACAGAGACCCCGCCTGCGGTACTAGCCGCTGCATCGTCCCCTGACACCTCCTCGCCGATTCCTCGACTGCATAGGCGCGAGATTGTGCTCACCGATTCGACTGGCTTTCTCGGCTCAGAGATTCTCTCTATACTACTCACCGATGAAGACGTAGTGAAAGTGCACTGCATTGCCGTTCCGCCAGCAGACCAAAACAAATTGCCTCCTCACCAAAAAGTGGTCGTGTATATCGGCAGCCTCCTGAGTCCTACCCTCGGTCTCTCAGCCCACGAAATCACCACCATCCAGTCCGACATGGACCAAATCATCCATGCCGGCGCGCAAGGCCACTGCCTCAACAATTACTCCTCTGTCCGCCATGCGAATCTCCTTTCAACCCAGTTCCTCGCCACGTTGGCTCTCCCCCGCCGGGTTCCCCTCCACTTCATATCCTCTGCCCGCGTGATCCTCCAGTCTGGCACGTACGAATCTGCACCTGCCTCCATGATCGACCACCATCCTCCGACAGATGGCTCCCAGGGATTTACCTCGTCCAAATGGGCCAGCGAGCGCTTCCTAGAACTCGTCTCCAGAGAGACACGCCTCCCCATCGCAATTCACCGACACTGCTCCGTCATCGGCTCGCGCGCACCACACGATGACGCCATGAATTCAGTAATCAGGTACTCTCTCCTTAGCCGCACGGTGCCCTCGGTCCCAAATGCTGAGGGATTCTTTGACTTCAAAGACGTCGTCGCCGTGGCATCGGAAATCGCTCGCGGGTCAGTAGCTAGCGCAGCGGGGATATCCTTCCGACACCACAGCAGCGGCGTCAAGGTGCCCTTCAGTGAGCTGGCGCGGCGAATGGAGGAGCTACATGGAGGTGAGTTTGAGGTGGTGAGTATGGATGAGTGGTTGCGCACGGCGGAGAAGCTTGGGATTGAGGATTTGATTGTCAGTTACTTGGAGGCTAATGTTGCCCATGGTGCGAAGCTGGTATTCCCGTTCTTGGGGACAAAAGAGTAG", "translation": "MHEPFAIVGSACRFPGSSTSPSKLWNLLSSPRDILHDFAPERLNLSNFYSQDGEHHGRTDVKQSYLTEEDVRCFDASFFRINPKEVEGMDPQQRILLETVFESVEAAGWPLESFEGSSTGVYVGSMTADYNDIQMRDPEAFPTYTATGVARSILSNRVSYCFNLKGPSMTIDTACSSSLVALNQAIQSIRNGDATQAVVAGTTLLLDPSFYILESKLHMLSPDSRSRMWDQDANGYARGEGCAAVLIKPLSKAIADNDHIECVIRGTGVNSDGRTNGITMPSPTAQTELIRKTYRDAGLDPVKNRCQFFECHGTGTPAGDPVEARAIRDAFFPGQSDLYKIDDILYCGSIKTIIGHLEGCAGLAGVLKASLALQNQRIPPNMHFNELSSAVKPFYDNLRIPTQLLPWPQTDGPLRASVNSFGFGGTNAHVILESYQPPSSAVSKIRQDSSTAQESEVLPGPFLFSAKTKSSLLKQLKTFSDYIQANPTLDLDALSWMLQSRRTAFPIRAALAASSRQQLVDLLAKQTKAGDSSEDAPIGIRAITADPNRPPKILGVFTGQGAQSAAMGRVLMAHCAVFRESIERCERFLQSLPNPPRWSLIKELAAEGSDSRVSEAEFSQPLCTAIQIALVDLLRTAGVNLDVVVGHSSGEIGAAYAVGLLRARDAMGIAYYRGQVAHLAKGGDGQDGGMMAVGLSFKDAIAYCKRAQFHGRIRVAASNAPSSVTLAGDLDVINDAKVDLDEDKTFARLLKVDTAYHSHHMLRCAEAYKSHLDELNIQLQEPRKGCSWFSSVKGQEDMLNGPLDQLKDQYWVDNMVQPVLFSQAVEFAWQTAGPFSIGLEVGPHPALKGPVSQTLKSVASDVFISYSGCLERTGDDLNTMERALGLLWSYLGPSFVHFDGWRKACGYSDKLQALKGLPSYPWDHDQIYWRESRISHNYRLGTQRPHELLGRLQEDLQHSMTWRNIFHLREMPWLRGHKFQNQVIFPAAGYVSMATQAANIFARDQEVKLFEIKDVKITKGLLIDEDGPGVEAKYGQNLRWAHRDTFGRVYVRRPPAAQLSKAELPPLSVDRFFKATSEMGIDYDGAFRAFTSMKRIWGHSKASAVWEDGHLEESYLLHPAILDVGFQAAVATYTSIAEKATASTYLPAAIRHVVIDPTKRLYKKSKETAVDIEAHLSEFNSSIVEVDIIMQETASEVCSVQVEGLILKAIAEPLPSDDRLLFAKTVWEVDASDGLPTPSPREIRQAEIDYIDAVERTALYFMQSLVKVIRPEEIDKFKWHHQQLFRAIDTFIRPIKEGRHPFLKKEWLRDSREVIGKFAERYPDSVDLALLTAVGENWPSVMRSQSEMLEHMLKDNLLGRLYMEGRGFALCNDYAADFMKKISHKHPRANILEIGAGTGGTTRAVFDVIGDGYSSYMYTDISAGFFEKAAEKFADHAHKMEFKTFNAEKAPAEQGFVEESYDVIIAANVLHATRDLAQTMKHARALLRPGGYLIAVEVTGSMLREPGLMGGLEGWWLGVDDGRFPCPGISVREWHGVLQTTGFSGVDSVVYDMPDVLRHNCSVFVSQAVDERFNLLCDPLDSIDLVPESEVLIIGGKTFPVLKAVRQAQKLLRRWTPSIKVYNSIDDLDLTAISPETSVLCFAELDSPIFSESLTSKRLENIQELLGNAKNVLWVTNGRLAESPYSNMMIGIGRALAYELPHVQVQFLDFDQESSWNMEIAVQYLLRQVLLGSRDFRNHNMLWAQEPEVEVRGETTLIPRLIKDNAANESLNASRRRIVKPANESESIEAVYRGPQVELVRVYPGTAVAGYVEVDVKFSVALPSSFESLFFLISGRLRGSNRVALTISDTDASTIVVPQAAVFELATTETCDAKLLATIASSLVAQSVLVNSPKQGTLLVQDPTDDIAGAISMAAKSVNRKVMFLESRSSKRPGWISLNPLASIRTISRVLPIDTTAFLTFSGAELDKISQCLPKRLRAQKFELDGALREQASLSAAFSDAQSASLRSEPLIVKLEDAVELKANQRHSIVLDWTRTGSVDVIIPPLDASRVFMPDKTYFLVGMTGELGQSICFFMVNHGVRHIVIASRNPNKEAHWLEDLRMLGADIQIVKMDVSDKAQVEATAEMIRKTMPEVGGVANAALVLEDSLFVNTTVASIERQLRPKVDGTIHLDKEFANDDLDFFLTFSSLGSVYGNAGQSIYHAANMFMTSLVEQRRLRGRAGSVIDVGMIVDVGYVAKSERQNPFIEEHLKSQFYTPLAETEFHNLVLQGILSGRPGTPSAEVTMGIQPFIDDPNSSSKPQWYNNPFFSHMILDPVSTDSPAESGSPMQQLRAKLDNAQTIAEATEAFQAMFCKKIEVMMKIPATSIDVNAPLSDLGLDSLLAVEIRTWLLKDMQTDIPILRILGRDSMSCICVSAAEKLMQGKAVVFGQVKVEDRHGGEKVTTNVSEAETRDLEMTSELSTPSVSVIEEHLQVDNSTITSNSIIDTPASSEYGELLESKSPNGYGTTTPANSTVSAIALKVPLELKQEPLNLEYKRVEELSYSQSSMHFLQNFLDDPTTFNVTAEYRIQGHLNLGRFARALEKTLDRHDAFQTCFFTENGSLEPKQGITSTLSNGRLIQMQSQSDEDIQLVFQTLSQRKWKLSSGQTFQAVLVTHTPESHTLLVGCHHMVMDGMGWHIFLNDLDCAYQMKPFPGPSISYLDFSRQQIDALEGGKLEESIKYWMDEMQPAPSLLPLLPLSTSRTRKARRVHGNNTVQRELNAETVQRIKGASHTYRATPMQFYLAAMQVLFARILQVNDICIGVTDAGRGDEKYDQTIGHFTNLLPMRFCIEKHQSFSQLVQNTTERVLKGCSHSVVPIDLIMEKLDMQRSAAYTPLFQVAFNYRVGDLLNRTLGNWGSLVEVSSNDQLYSTAATEFVMNTYIHILESTSVDPSLRVQDINMFTTKEMERTLSLGRGPRVEFSWPETLTERVRHVCAEFPNSIAIKDEEKSLTYSQLAEHVNSLAAVLLAAGAKAKSRVAVLCEPSANTYVTMLALLHIGAIYIPLDVSLPTARHRSMIGVCKPILLVFHSETAAAACELAVARQLRFLDISEPSKTTQNVPAAATPDGDGFLLFTSGSAGTPKAIRLNQSGIMNYAAAKSSKLGLGPVSVLQQSSTGFDMSVAQAFNAFANGGTLVIASSKARGDPLLLTQLMLDEAIEFTICTPSEYLMWATYGGDALRKCTSWKYACSGGEAVTEKLLSELRRLELPSLTLTDCFGPTEISCAATLRTIPISKTREMTSDPVSVGKAIQNTSIYVVDNNGDALPVGFPGEICVGGQGVAIGYSDSSLNSTKFIRNSFATPDDEAMGWTRLYKTGDKGCLREDGSLVFFGRSDGDTLVKLRGLRIELDEVANVILATSQSCLSDAAVTVRGQPEFLIAHVVFASGCHMTQSELEKLRSDLPLPRYMIPSRIIPLVAMPTTANKKIDRKSLVALDLPLQEAPTSDQDESLTVTEGELRLLWRDVLGEAAGSVNIRARTDFFTVGGSSLLLVRLQNALRERMGVSMPLQDLYQASTLGKMAALISKDRSQLVAEVIDWIAETETPPAVLAAASSPDTSSPIPRLHRREIVLTDSTGFLGSEILSILLTDEDVVKVHCIAVPPADQNKLPPHQKVVVYIGSLLSPTLGLSAHEITTIQSDMDQIIHAGAQGHCLNNYSSVRHANLLSTQFLATLALPRRVPLHFISSARVILQSGTYESAPASMIDHHPPTDGSQGFTSSKWASERFLELVSRETRLPIAIHRHCSVIGSRAPHDDAMNSVIRYSLLSRTVPSVPNAEGFFDFKDVVAVASEIARGSVASAAGISFRHHSSGVKVPFSELARRMEELHGGEFEVVSMDEWLRTAEKLGIEDLIVSYLEANVAHGAKLVFPFLGTKE"}, "target": {"uid": "47290f2c-e4aa-44e2-b0cc-d9ea31df8ddb", "label": "QNH68024.1", "names": {"protein_id": "QNH68024.1", "cluster_role": "hit_required"}, "start": 14697, "end": 26854, "strand": 1, "sequence": "ATGGAGCCAATCGCCATTGTTGGGTCCTCGTGCAGGTTCCCCGGAGCCGCAACTTCCCCCTCCAAACTCTGGGAGCTGTTGAAAGAACCCAAGGACGTACTTCGTTCGTTCCCTCCAGAACGACTGGCGTTTCAAAATTTTTACAATTCGAACGGAGAACACCATGGAAGAACAGATGTCAAGGGTTCTTCCTATCTCCTGGATGAAGACCCTCGTCTCTTCGATGCATCATTCTTCCGCATCAACCCTAAGGAAGCAGAGAGTATGGATCCACAACAACGGATCCTACTGGAAACTGTGTTCGAGTGTTTTGAATCCGCTGGGTGGCCTCTTGATAGGCTAGAAGGGTCTTCAACTGGTGTGTATGTCGGTGTTATGACTGCTGACTATAACGAAATCCAAATGCGAGATGCCGATAGCTTTGCCACATACACCGCTACCGGCACGGCACGCAGTATCCTCTCAAATCGAGTATCCTACGTTTTCGATCTGAAGGGTCCCTCCATAACTCTCGATACTGCCTGCTCTAGCTCTTTGGTTGCTCTTCATCAGGCCGTGCAAGCTGTACGAAATGGCGAGGCCTCCCAAGCCATCGTTGCTGGTTCTACGCTGCTCCTAGATCCTGCGATGTATATCGCCGAGTCTAATCTTCACATGCTCTCCCCTGATTCTCGATCTCGGATGTGGGATGAAGCTGCCAATGGGTATGCACGAGGCGAGGGATGTGCAGCTATCGCCGTAAAGCCTCTTAGCAAAGCAATCGAGGACAACGACGAAATTGAATGTGTTATCCGTGCTACGGGAGTGAACTCTGACGGGCGAACCAAGGGTATCACAATGCCAAGTTCAGAGGCTCAAACCAGACTTATCCGACAAACCTATGCCGCAGCTGGGCTGGACCCTGCGGTCGACAGATGTGATTTCTTCGAATGTCACGGCACTGGTACCCTTGCTGGAGACCCAGTTGAAGCACGAGCCATCAGTGATGCATTTTGCACTAATGGAGCTCAATCTAACAGTCCGCTTTATTGTGGCTCCGTCAAGACCGTCATTGGCCACCTGGAAGGCTGCGCAGGCCTTGCAGGCCTACTGAAAGCATCACTCGCAATTCAAAATAAAACAATTCCTCCAAACCTCCACTTTGAGCGACTGAATCCTGCCATCAAACCATATTATGGCCCACTGCGCGTTCCGACAAAGGCCATCCCGATGATTGAGAATTCTGGTCTGCCCCTGCGTGCTAGTGTAAACAGCTTCGGCTTTGGTGGAACAAATGCTCATGTTATTCTGGAAAGCTATACGTCACCAGCCCCCACAGAAGTATTTGCGGAGTGCCAAAATGTTTCAGAAGCCTTAGTACAAGGTCCTTTTGTATTTTCTGCTAAGAGTCGGACCGCACTTCACAAGATTCTTGGGTTATATCGGGACTATGTTGAGAAAGATGAGGTATTGGACCTTGATACACTCCGATATAGTCTTCAATCACGACGGACTATTTTGCCAATAAGAGCATCGCTACCGGCTTCTGATCGTTCAGAGCTTCTGCGAATGCTTGATGAATACGTCAATCTTCCTGAACAGAAGGTCGGAGTCCAGGCCTATCAACCAGCATCCGACAAAGCTCCCCTGACTCTAGGTGTTTTCACTGGACAGGTACGTTTTATAGAAACCTTTTTAAACACTTTCTACATACAAGATTTGCAAGCAAGACTGACTTTGAAAATAGGGTGCTCAATCTGCGGAGATGGGCAAGGCTCTCATGGAACGTTTTCCACGGTTCCGGGCTTCAATTCTCGATTGTGAACATTCTCTACGCCAACTGCCGGATGCGCCTTCTTGGTCTCTCGCAGAAGAGCTTCTTGCCAGCACTGGATTTTCCAACGTCTCGAAAGCCGCATACTCTCAGCCACTTTGCACAGCAATTCAAATCGCCCTCATAGACTTGATCCGTGCAGTGGGTATAAAGTTAGACGGAGTAGTAGGCCACTCGTCCGGTGAGATCGGCGCTGCGTATGCAGCTGGATTTCTGAGGATTCGAGATGCTATGGGCATTGCTTATTATCGTGGCGTCGTGGCTCATCTGGCAAAGGGAGACCAAGGTCAGCCTGGCGGTATGATAGCTCTGGGCCTTTCTATGCAAGAAGCCCGAAAGGTGTGCTCCATGCCCCAATTTAATGGACGAGTTTCTGTCGCTGCCTGCAATGGGCCTTCTAGCGTGACAGTTGCTGGAGATTCGGATGTCGTAAAGGATCTCAAAAGCTATCTTGATACTCGAGAGGTGTTTGCAAGGCAGCTGCAAGTGGACACGGCTTATCATTCACACCATATGCAGCGCTGCGCAGATACTTATCGACGCTATTTGAAGAATCTGAACATCTGCATCCAGAGGCCCTCCCGCCAATGCACATGGTTTTCCAGTGTCACCCAGGGACTGGAAGTGACTGGTGACGGAAACACCGCACACGATATCCAATGCGAGTACTGGGTGAGCAACATGGTCCAACCTGTTCTTTTCTATCAGGCAGTCAAGACTGCTTGGAACTTAAGAGGACCCTTTGCCATGGCCATGGAAGTTGGACCTCACCCTGCCTTGCGTGGTCCAGTCCAACAGACATTGAAGTCTCTCGGTATCGACTCGGCTGTGCCTTACACCGGATGCTTGGAACGAGGCGCTCAAACATGCAAACCCTTCCTTGCTGCTGTAGGTGCCATATGGTGTCATCTTGGACCATCCTCAGTTGACCTTGACAGTTGGAGAGAGGTATGCGGAGCTTCAACCCCTCCAAAGCGACTGTCTAAATCTCTTCCCGTGTACCCTTGGGACCATAATCAGATTTTCTGGCATGAATCACGAATCTCGCGTACTTACCGTCTTGATGCACACCCCCCGCATGAGCTTCTTGGTCGTGTTCAGGAGTATCATAAGGGCATAATGATACAATGGCGAAATATCCTCCATCTCTCCGAGATTCCTTGGCTTCGAGGCCATCGTTTCCAGGGTCAGATTATCTTTCCCGCGGCAGGATACGTTGCCATGGCTGTTGAGGCGGCTAGATCATTTGCAGGAAGTCAGCCCATCCAACTTCTGGAGATTTCAAATTTTGAGATAGCCAAGGCACTTGTTCTAGAGGAATCCGATTCCGGTACTGAAACTCTGTTTACTATGAGAGCGATTACTGGACCCCAAGGATCCAATGATGAAAGAATCATTACGGCCGAATTTTCGTGTATCAGTGCATCGGGTGATGATGAGCCCGAGAAGTCCTGCAGTGGAAGGGTATCCATACATCTGAGTGCACCGGGCTTGGAGTTGCTCCCCGAGGTCCAGACTTCACCCGCGAACCTTCCTCCGCTCAGTGTGGATCGGTTTTTCAAGGCAGCCAAAGGAATGGGCATTGATTACGATGGCATTTTTCGAGCCTTCTCATCTCTGAATCGCATTCGTGGTCATGCTAAAGCCTCTGCTACGTGGACCAAAAACCAGCTGAGTACTGATTACTTACTGCACCCTGCTTTGTTAGACGTTGGATTCCAATCAGGACTGGCAACATTCGTATCCAACGCGGATAAAGCTCTTGGAAGCACATACTTGCCTGCTTCTATCGGGCGTGTCTTGATAGACCCCAATCTCAGCTTCTCTCAGGGTGATGGTGAAACCACAATAAGCCTAGAGGCCCATCAGACCGATTCCGTTGGAAGAAATACCATTGATGTGGACATCACCTTTCATAGTAGCCCCGACTCTCATGCAGCTGTCCAAGTTGAAGGGCTAGTGCTGAAATCCGTCGGCGAGCCTCCAGCTTCTGACGATCGCCATATTTTCGCTGCCACCATCTGGGATTCTGATGCAACATATGGACTCCCTCGCCCCACCAGGGAGCTTGAGTTTCCGGACGAGGATAATTACATTGCCGCAGTTGAGAGAACTTCTCTATACTTCATGCAGAGACTTGCTGCAGGGATCCGATCTGAAGAGATTCCGGGTCTTAAATGGCATCACCAGGAGCTGCTCCGCGGCATTGACACTTTCATCCAATCAGTGAAGGATAGGAAGCATCCCGTTTTGAAGGAAGAATGGCTTCATGATACCAGGGACAATATTCGATGCTTTGCCGAAAAATACCCTGACAGTGTTGATCTTGCTCTCCTGACTTCTGTTGGGGAGAACTGGCCTTCGGTTCTTCGTGGTGAATCCGAAATGCTCGAACACATGCTCAAAGATAACCTACTAGGTCGTCTGTATATGGAGGGACGTGGATTCGCCGAGTGTAATGGCTACGTCGCGCAGTATATGAAAGTGATCAGCCATAAATTTCCGAGAGCGAAGATCCTTGAGATTGGAGCAGGCACTGGAGGCACCACTCGCCGCGTATTTGATGAAATTGGAAATGCGTATTCATCATATACCTATACAGACATTTCGGCGGGATTCTTTGAAAAGGCATCTGAAAAGTTCTCCGACCATGCTTCTACTATGGATTTCCGCATTTTCAATGTCGAAAAGTCCCCAGCAGAGCAAGGATTGAGCGAAGCTTCCTATGATGTTGTCATCGCCGCCAATGTGCTACACGCCACCCGACATTTAGACGAGACCATGCACAATGCAAGAGCTCTGTTACGCCCTGGTGGGTATCTTATTGCTGTTGAAGTGACAGGGTCTATGTTACGAGAGTCTGGACTTATGGGTGGCCTTGAAGGCTGGTGGCTAGGAGGTCCCGACGGACGTTTCCCTGGTCCCGGGATCTCTGACCGGAAATGGCATTCTGTTTTACAACGAACAGGATTCTCTGGTATTGATTCCATTGTTTATGATATGCCAGATACTGCTCGGCATAACTGCTCCGTCTTTGTGACTCGTGCTGTTGACCAACACATTGAGCTACTAGACGATCCGATATCGTCTATCCACCACATCCCTGAGTCTCCAGTGCTGATTCTAGGTGGCAAGAGTCTGGAAGGTGTTAGGCTAGTAGATAGAGCACGGAAGCTCTTGAAGCGATGCACCTCCTCTATCACAGTTTGTGGAAGCATAGAGGAACTGGACCCATCGACAATGATTCCGAATTCTTCAGTCCTGTCTTTGATAGAGCTTGACCAGACTATATTTTCTAAGGGCTTGACAACTTCCCAGTTGGAGAATTTGCAAGAGCTACTTGGAAACGCCCGAAATGTGGTCTGGGTGACGACTGGCCGACGTGCGACAGATCCATACGCCAACATGATGATTGGCATCGGTCGAGCCCTTGCGCATGAGATGCCCCATGTTCAGATGCAGTTTTTGGACTTTGAACCAAATGTTCCTCTCGATGCGGAAGAGGCAGTTGCTTGTCTTCTGCGGCTGGTCATTCTGGGCGAGAGAAAAGATCAGGGACTTAACATCCTGTGGGCAATGGAGCCGGAGCTTGTTGTATCGAAAGATGGAACGATGATACCTCGCCTAGTTCCGGACCGGAAGGCCAATGGATATTTGAATGCAGGCCGGAGGCTCATTCACGAGAAGATCGGTTTCCAAGATCCTGTTGGAATCCTGCTGTCCGGTCCTGCTAAGGGCGATTTGGTGCAAATTCGAGCCAATTTCCCAGACCTTTCTGAGCTAAGATCAGTGGTCGTCGATGTTCATCATTCCGTGGCCCTCGGTCCTAGCTCGGAGGAAAAGTCATGCTTTCTTTGCTCTGGAGTCTCCCAATTCACAGAATCTCCTGTGCTTGCTATTGCCGAGAATGCCACTTCTCAAGTAGTTGTACCCGTCGAAAACATTTTTGAGGTTCCGGAGTCATATCCGATGCCTGATGGGACTCTAGGATGCCACCCCGACGATGTATTGGCAGCTGCAGCAGTTCTTGTAGCGTCAATGGTAGTCACTTCTACCACTGGATATCAAGGCACTATTCTCATCCACGATTGCCCAACAGCTTTTCTCGAAGCCATTCAAATTGCCGGGGCCCGGCTTCACAGAAGAATCGTTTTCATTGGATCATCGCATATAGAGACCGATCTGAGCTATATCCATGTTCATCCTCTCAGCTCACAGCGAATAATTCAAAGTCAACTTCCGAAAGATGTGGGCGCTCTGTTTACGTTCGCTCCAATCGTTCCAGAGCGAATACTTCTCTGCCTCCCTCGTGGCTGCGTCACACACACATTTGATGCAAGAAGCATTCCGCGACAATCTAGCGCTGTCTCCAGTGCATTCCTTCTTTCTCAAGAGCTTCGTATCTCACCCTCAGCGCCATTCATCAGCATAGCTAGTGCCGATAGACAAGCTCTCTTCAACTCAAAATCTGCCCCTATAATCATCGATTGGCGTCGGAATGAACCTGTTACTGCTATTCTCCCGCCACTGAATGCCCGAGAATTTCTGTCTCCAGAAAAGACATACTTCCTCGTTGGAATGGCTGGAGAACTGGGCCAGTCACTCTGTACCTTTATGGTAGCCAATGGCGCGCGATACATTGTTGTGGCTAGCCGAAATCCTCCAGTCGACGCGCACTGGGTATCAGAGCTCCGTGCATCAGGGGCCGATCTGCGAGTCATCAAGATGGACGTTACTAGGAACGCAGATGTACAAGAAGCTGCATGCATGATCCGACGCGAGCTTCCTCCGATTGGTGGCGTGGCCAATGCGGCCCTCGTTCTGGACGACTCACTCTTCGTCAATGCAACGGTTGAAAATACGGAAAGGCAACTAGCGCCAAAGGTCGACGGCTCACGCTACTTGGATCAGGCTTTTGCCAATTCTAGTTTGGACTTCTTCATCACATTTTCGTCCCTAGGCAGCGTTTATGGTAACCCGGGTCAGTCTATTTACCATGCAGCTAACATGTTCATGACAAGTTTAGTTGAACGAAGACGCCAACAAGGTCAGGCTGGATCCGTCATGAATGTTGGCATGATTGTTGATGTGGGCTATGTCGCTCGCAAGGAAAGAGAGCATGGTTATCTTGAAGACCATCTGCGAGCCCAATTCTATACTCCGTTGGCTGAGAGTGAGTTCCACCAGCTATTCCTCCAGGCAATTGTTTCTGGACATCCAGTTTCATCGGACTCTGGATCAGAGGTTACTATGGGAATCCAATCATTTGTCGATGACCCTAATGCAACAAATCGGCCACAATGGTATGAGAATCCATTTTTTTCTCATATGATATCTTCGCCCACCGCCGGGGAAGCTTCGAAAGATGCACCCAGCAACCCTATGCAGAAGTTCCGGACTATACTTGATAGCGCGACTACAATTTCTGAAGCAGCCGACGCTTTTCAGAACTTGTTCTGTTTAAAGATAGAAGCGGCCATGAAAATACCCGCAAGCACTATTGACGTGGGGGTACCATTGTCTGAGTTCGGATTGGATTCGTTGCTGGCAGTGGAGATTCGCTCATGGCTCCTGAAGGATCTGAAAGTCGACATACCAATCCTGAAAATCATGGGCCGTGATCCTCTCGCAGCCCTATGCGTCAATGCAGCCCATCAACGACTCCCACGAGTGACAGATGAGTCTCCTAAAGTTGAGACAGCACTTACCGATCCCTCTGAAACAATAGCCACCGGGAACCCGGAATCCTTTGACAGCTCCATAAAACAGCCCCTGGATACCACTCGATCTTCTAAGCCCTTCTTGCAAAACTCAGAAGATGAGCCGGAATCTAATCATCTGTCCCATTTTAAGGATATCGCCCCATCAATCAACATCGTTGACGACGATAGCTCTGGCGACAGCGGATCATCGGTAGATATCAAAGATTCTGGTTATGGTCGATCGAACCGAACGCCTTCCACTTCAACTGCCTCTACTACAGATGATATTCCCACTCTTCCGAAGCAGCCATCCTCACTCTCACGCCACGATTGTCAAAGACTGGGCCCGTTGTCGTACTCCCAGTCTAGCATGCACTTCTTGCAAAACTATCTGGATGATCCAACAACGTTCAATGTTACAGCGCAATATATCATATCTGGCCCATTGAATGTCAACCGCTTTGCTCGGGCCTTGGATCGAACGCTTTTGCGGCATGACGCATATCAAACATGCTTCCTTATGGAACCTGGAGATCTAGAACCTATCCAGGCAGTTGTCTCGCCTTCGGAGATACCAGCTCGATTTACACACAAGCCTAATGCCTCTCAGCAAGATGCTTCCATTGCTTTTGCAGACTTGGCCCGGCGGAAATGGGACCTCACAAAGGGAGACACATTCCAAGCTGTTCTATTCACGCATGAGCCAGGAAGGCATACACTGGTCGTGGGCTGCCATCATATTATCATGGATGGCATGAGCTGGCATGTTTTCTTGACCGATCTAAATAACGCCTATATCATGCGTCCGTTTGAAGCCCCTTCTGTGCCCTATCTCGATTTTGCTCAACAACAGGCTGTCCTAGTGGAGAGCGGACAGATGGAAAATTCCAAGCAATTTTGGATGAGAGAAATGCAACCCATTCCAGAAAGGATTCCACTTTCTCCGATTTCTCATGCAAAACGTCGACCCTTGCGCAGAACTTATGGAAGCCACACAAAGCAGTGCCATCTCCCAGCAGTAATGAGCCACCAGATCAAACGCGCAAGTCAGGAATGTGGAGCTACGCCAATGCACTTCTACTTGTCCGTTATGCAGGTTCTGTTTTCACGAATGCTTCAACTCGAGGATATTTGTATCGGTGTCACAGATACAGGAAGAGGCGGCACTGGTCAGTTCAACGAAACAGTCGGTCACTTCACAAATCTTTTGCCTATGCGATTTCGAATCGATGCCGATAAGCCATTTTCAACCCTCCTCAACAGCACTACTGAAACGGCTTTGAAAGCCTACAGCCATGCAGAGCTGCCCATCGACCTACTTCTCAGTCACCTGGATCTACATCGATCGGCCACCTATCCACCACTATTTCAAGTGGCTTTCAACTATCGTGTAGGGGATCTTCTCAATCGAGATTTGGGTCCCTGCCGGCTGGAACTTGCCCAATATGAGGATGCACGTACGCCGTACGACTTGACGTTCAATGTGACTCTTGGCAGCTCTGGCAGTAATTTATTGGAAATCTCGTCGAATGACCAACTATATTCCGCCGACGCGACGGAGAGCATCTTGAAGACCTATACCACTTTGCTCGACAGTCTTTCGAGGGATACGCATGTTAGAGTCCAGGACAGTAAGCTCTTCAAGCAAGAGCAAGTCGAGCATGCTTTATCTCTGGGTCAAGGGCCGAGGTCGCACCACGGTTGGCCTGAAGCCCTCCCTGACCGCATCAATCAAATCAACCAGTTGACACCCAATGCAATCGCGATCAAGGATGAAGAGCGGTCGCTCTCTTACAGCCTTTTGATTCATGAGACGAATGCTATCGTCTCCATGCTGACAATTGCAGGGGCCGGTCCAAGATCCAGAATTGCAGTGCTTCTTGAACCAAGCACGACTACATATACAACGATGTTGGCGATATTGTGTCTAGGGGCTGTTTACATCCCGCTAGATGTTGCCCTTCCTTCTTCTCGACATCAGACAATTGTCAAAGCTTGCGATCCTCACTTTCTCATCGTACATTCTCAGACAGTATCGGCTGGCCGCAATGTCACCAGTTCTGTGTTTAGCGGTTTGAAAACAGTCGACATAACCAATCTCCCTTACTCGCCTCTCGAGGTATTAGCTCCTGGTCAACCAACAAATCAAGAAAGTTTCTTGCTATTTACAAGCGGTTCCACGGGTACCCCAAAGGGCATCCGTCTTTCACAAAAAGGCATTCTGAACTACGCCGCCGCCAAAAGTTCCGCCTTGAAACTTGGGCCTGTCAGGGTTCTTCAGCAGAGCTCAACGGGTTTCGATATGTCTTTAGCACAGGCTTTCAATGCATTTGCTAATGGTGGGACGCTGGTGGTCGCTAGCTCACGCGTTCGAGGAGATCCAGTTCTTCTCTCGAAATTGATGCAAGACGACCAAATCGAGCTTACAATCGCAACACCTTCCGAATATCTTATGATGGCTACATATGGGGTCGATCATCTTCGGAATTGTCACGCCTGGAGACACATTTGCTCCGGTGGAGAAGCAGTCTCTGACCAATTAGTTTCTCAATTGCAGTTCTTGCGTCTGCCTCTCAGTATTTTAACTGACTGCTATGGTCCTACGGAAATTTCTTGCGCAGGGACTTTCAATCATATCCCGCTGCAGACAGAAGCACACACTGGTACTTCGTCACTCAATGGATCTGTGGGCCTCCCAATCCCCAATACCTCCGTATGCATTCTCGATTCTCAAACAAATGAGCCTCTTCCAGTTGGCTTCCCTGGAGAGATTTGTATCGGGGGAGCTGGTGTGGCACTAGGTTATTTAGATTTGCAGATGAACGAGTCAAAATTTGTCTCAAATCGCTTCGCCACCGCGGAAGATATAGCAGCTGGATGGACGATGATGTACCGAACTGGTGATCTTGGCTCCCTTCGACCTGATGGGTCACTCTTGTTCTTGGGACGAGTGGATGGTGATTCGATGGTGAAGCTTCGTGGACTACGGATTGAGCTTGATGAAGTTGCCCATGCCATTCTTGTCGCCTCGCAAGGCACACTAACCGATGCAGCTGTCAGCATTCGTGGAGACCCCGAGTTCCTCGTTGCATTTGCTGTGTCTTCTCCAGGCCATGATCTTAGCCCGCAAGATCTCAAGCAAATTCTTTCTCGACTTACGCTGCCCCGATACATGATACCATCTTTGATTTTCTCTTTGGATAGTCTACCCACAACACCAAACGGCAAACTTGATCGGAAAGCTCTCGGTGCAATGGCATTACCCACGTCTAATCCCGTCGATGAACAGATTATGGAGTCTGACCAGCCACCCTTGACTGTGGCAGAAGGCGAGTTGAGTCGACTCTGGCGTCAGATACTTGGAGAGGCTGTCGGTGCGGCGGCCATTGTAGCGAAAACCGATTTCTTTGCTGTCGGTGGAAGTTCGTTGCTGCTGGTCAGACTTCAAAGTGCCTTGCGCGAACGCATGGGAGTTGAGGCTACTCTTCAGGACCTTTATCAAACTAGCACTCTTGGACGAATGGCTGCTCTCATGAGCAACGAACGGAGTCATTTGGTGGCTGATGCCATTGACTGGTCTGCAGAAACAGACATACCCCCTCATTTACAAAAGGCAATTAATATTGATTCCAGCAGTATGGAAACTGGATTTGATGTTGTGGACTCTCGCAATTTTGGTCATGGAAGGGAGGTTGTTTTGACTGGGGCCACTGGGTTTTTGGGATCAGAAATTCTCAGGGCGCTTCTGGATGACCCAGGTGTATCCCACATTCACTGCATTGCAGTAGGCCACGGAGATCAAAATCAGCTCAATAAAATCACAGGGGGATCTTCAAAGGTTACGGCATACATAGGCAGTCTTCTCAGCCCGACGTTGGGTCTCTCAACTGATCAGATCGAGTGCCTTCAGCGTCACATGCAACAAATAATTCACGCTGGTGCTCAAGGGCACTGCTTAAACAACTATACGTCTGTTCGATCGGCCAACCTCCTCTCAACTCAAGTCCTGGCTTCGTGGGCCATTTCACGTCGCGTTCCACTGCATTTCATCTCGTCGGGGCGAGTCATTCTTCAATCCGGTGCCTACGAATCGAACGCGGAATCAATGATAAATAATCCGCCTCCAACCGACGGGTCCGAGGGTTTCACAGCCTCCAAGTGGGCGAGCGAGGTATTTTTGGAAAAATTCTCCCAAGCAAGCGGAGTTCCTGTTGTCATCCATCGCGCCTGTTCAGTCATTGGCAATCGCGCACCCTCTGACGACGCGATGAACTCGGTCCTGCGCTTCTCACGACTGAGTCGTACCGTACCCGTGGTCCCAAATGCAGAAGGATTTTTTGATTTCCACGACGTAGTGGACGTCGCTCATGAAATTGTCCGGGGCCAGATAGCTGGCGACAGTCTGTGCTTTCGACACCATAGCAGTGGTGTGAGGATTTCGTTTGATCAATTGGCGTCTCGAATGGAAAATATCTATGGCGAACGCTTTGAGAAGGTGAATTTGTCAGATTGGATTCGGAGTGCGAAGGAACTTGGAATGGAGGACCTGATTGTCAGCTATTTGGAGGCGAATGTAGCGCGGGGAGGAAGGTTGCGGTTCCCATACTTGGGGGGCACTCGCTCTGTATCCATGCAGCAGTAA", "translation": "MEPIAIVGSSCRFPGAATSPSKLWELLKEPKDVLRSFPPERLAFQNFYNSNGEHHGRTDVKGSSYLLDEDPRLFDASFFRINPKEAESMDPQQRILLETVFECFESAGWPLDRLEGSSTGVYVGVMTADYNEIQMRDADSFATYTATGTARSILSNRVSYVFDLKGPSITLDTACSSSLVALHQAVQAVRNGEASQAIVAGSTLLLDPAMYIAESNLHMLSPDSRSRMWDEAANGYARGEGCAAIAVKPLSKAIEDNDEIECVIRATGVNSDGRTKGITMPSSEAQTRLIRQTYAAAGLDPAVDRCDFFECHGTGTLAGDPVEARAISDAFCTNGAQSNSPLYCGSVKTVIGHLEGCAGLAGLLKASLAIQNKTIPPNLHFERLNPAIKPYYGPLRVPTKAIPMIENSGLPLRASVNSFGFGGTNAHVILESYTSPAPTEVFAECQNVSEALVQGPFVFSAKSRTALHKILGLYRDYVEKDEVLDLDTLRYSLQSRRTILPIRASLPASDRSELLRMLDEYVNLPEQKVGVQAYQPASDKAPLTLGVFTGQVRFIETFLNTFYIQDLQARLTLKIGCSICGDGQGSHGTFSTVPGFNSRFTGFSNVSKAAYSQPLCTAIQIALIDLIRAVGIKLDGVVGHSSGEIGAAYAAGFLRIRDAMGIAYYRGVVAHLAKGDQGQPGGMIALGLSMQEARKVCSMPQFNGRVSVAACNGPSSVTVAGDSDVVKDLKSYLDTREVFARQLQVDTAYHSHHMQRCADTYRRYLKNLNICIQRPSRQCTWFSSVTQGLEVTGDGNTAHDIQCEYWVSNMVQPVLFYQAVKTAWNLRGPFAMAMEVGPHPALRGPVQQTLKSLGIDSAVPYTGCLERGAQTCKPFLAAVGAIWCHLGPSSVDLDSWREVCGASTPPKRLSKSLPVYPWDHNQIFWHESRISRTYRLDAHPPHELLGRVQEYHKGIMIQWRNILHLSEIPWLRGHRFQGQIIFPAAGYVAMAVEAARSFAGSQPIQLLEISNFEIAKALVLEESDSGTETLFTMRAITGPQGSNDERIITAEFSCISASGDDEPEKSCSGRVSIHLSAPGLELLPEVQTSPANLPPLSVDRFFKAAKGMGIDYDGIFRAFSSLNRIRGHAKASATWTKNQLSTDYLLHPALLDVGFQSGLATFVSNADKALGSTYLPASIGRVLIDPNLSFSQGDGETTISLEAHQTDSVGRNTIDVDITFHSSPDSHAAVQVEGLVLKSVGEPPASDDRHIFAATIWDSDATYGLPRPTRELEFPDEDNYIAAVERTSLYFMQRLAAGIRSEEIPGLKWHHQELLRGIDTFIQSVKDRKHPVLKEEWLHDTRDNIRCFAEKYPDSVDLALLTSVGENWPSVLRGESEMLEHMLKDNLLGRLYMEGRGFAECNGYVAQYMKVISHKFPRAKILEIGAGTGGTTRRVFDEIGNAYSSYTYTDISAGFFEKASEKFSDHASTMDFRIFNVEKSPAEQGLSEASYDVVIAANVLHATRHLDETMHNARALLRPGGYLIAVEVTGSMLRESGLMGGLEGWWLGGPDGRFPGPGISDRKWHSVLQRTGFSGIDSIVYDMPDTARHNCSVFVTRAVDQHIELLDDPISSIHHIPESPVLILGGKSLEGVRLVDRARKLLKRCTSSITVCGSIEELDPSTMIPNSSVLSLIELDQTIFSKGLTTSQLENLQELLGNARNVVWVTTGRRATDPYANMMIGIGRALAHEMPHVQMQFLDFEPNVPLDAEEAVACLLRLVILGERKDQGLNILWAMEPELVVSKDGTMIPRLVPDRKANGYLNAGRRLIHEKIGFQDPVGILLSGPAKGDLVQIRANFPDLSELRSVVVDVHHSVALGPSSEEKSCFLCSGVSQFTESPVLAIAENATSQVVVPVENIFEVPESYPMPDGTLGCHPDDVLAAAAVLVASMVVTSTTGYQGTILIHDCPTAFLEAIQIAGARLHRRIVFIGSSHIETDLSYIHVHPLSSQRIIQSQLPKDVGALFTFAPIVPERILLCLPRGCVTHTFDARSIPRQSSAVSSAFLLSQELRISPSAPFISIASADRQALFNSKSAPIIIDWRRNEPVTAILPPLNAREFLSPEKTYFLVGMAGELGQSLCTFMVANGARYIVVASRNPPVDAHWVSELRASGADLRVIKMDVTRNADVQEAACMIRRELPPIGGVANAALVLDDSLFVNATVENTERQLAPKVDGSRYLDQAFANSSLDFFITFSSLGSVYGNPGQSIYHAANMFMTSLVERRRQQGQAGSVMNVGMIVDVGYVARKEREHGYLEDHLRAQFYTPLAESEFHQLFLQAIVSGHPVSSDSGSEVTMGIQSFVDDPNATNRPQWYENPFFSHMISSPTAGEASKDAPSNPMQKFRTILDSATTISEAADAFQNLFCLKIEAAMKIPASTIDVGVPLSEFGLDSLLAVEIRSWLLKDLKVDIPILKIMGRDPLAALCVNAAHQRLPRVTDESPKVETALTDPSETIATGNPESFDSSIKQPLDTTRSSKPFLQNSEDEPESNHLSHFKDIAPSINIVDDDSSGDSGSSVDIKDSGYGRSNRTPSTSTASTTDDIPTLPKQPSSLSRHDCQRLGPLSYSQSSMHFLQNYLDDPTTFNVTAQYIISGPLNVNRFARALDRTLLRHDAYQTCFLMEPGDLEPIQAVVSPSEIPARFTHKPNASQQDASIAFADLARRKWDLTKGDTFQAVLFTHEPGRHTLVVGCHHIIMDGMSWHVFLTDLNNAYIMRPFEAPSVPYLDFAQQQAVLVESGQMENSKQFWMREMQPIPERIPLSPISHAKRRPLRRTYGSHTKQCHLPAVMSHQIKRASQECGATPMHFYLSVMQVLFSRMLQLEDICIGVTDTGRGGTGQFNETVGHFTNLLPMRFRIDADKPFSTLLNSTTETALKAYSHAELPIDLLLSHLDLHRSATYPPLFQVAFNYRVGDLLNRDLGPCRLELAQYEDARTPYDLTFNVTLGSSGSNLLEISSNDQLYSADATESILKTYTTLLDSLSRDTHVRVQDSKLFKQEQVEHALSLGQGPRSHHGWPEALPDRINQINQLTPNAIAIKDEERSLSYSLLIHETNAIVSMLTIAGAGPRSRIAVLLEPSTTTYTTMLAILCLGAVYIPLDVALPSSRHQTIVKACDPHFLIVHSQTVSAGRNVTSSVFSGLKTVDITNLPYSPLEVLAPGQPTNQESFLLFTSGSTGTPKGIRLSQKGILNYAAAKSSALKLGPVRVLQQSSTGFDMSLAQAFNAFANGGTLVVASSRVRGDPVLLSKLMQDDQIELTIATPSEYLMMATYGVDHLRNCHAWRHICSGGEAVSDQLVSQLQFLRLPLSILTDCYGPTEISCAGTFNHIPLQTEAHTGTSSLNGSVGLPIPNTSVCILDSQTNEPLPVGFPGEICIGGAGVALGYLDLQMNESKFVSNRFATAEDIAAGWTMMYRTGDLGSLRPDGSLLFLGRVDGDSMVKLRGLRIELDEVAHAILVASQGTLTDAAVSIRGDPEFLVAFAVSSPGHDLSPQDLKQILSRLTLPRYMIPSLIFSLDSLPTTPNGKLDRKALGAMALPTSNPVDEQIMESDQPPLTVAEGELSRLWRQILGEAVGAAAIVAKTDFFAVGGSSLLLVRLQSALRERMGVEATLQDLYQTSTLGRMAALMSNERSHLVADAIDWSAETDIPPHLQKAINIDSSSMETGFDVVDSRNFGHGREVVLTGATGFLGSEILRALLDDPGVSHIHCIAVGHGDQNQLNKITGGSSKVTAYIGSLLSPTLGLSTDQIECLQRHMQQIIHAGAQGHCLNNYTSVRSANLLSTQVLASWAISRRVPLHFISSGRVILQSGAYESNAESMINNPPPTDGSEGFTASKWASEVFLEKFSQASGVPVVIHRACSVIGNRAPSDDAMNSVLRFSRLSRTVPVVPNAEGFFDFHDVVDVAHEIVRGQIAGDSLCFRHHSSGVRISFDQLASRMENIYGERFEKVNLSDWIRSAKELGMEDLIVSYLEANVARGGRLRFPYLGGTRSVSMQQ"}, "identity": 0.5545209507473658, "similarity": 0.679735358980642}, "8a076af3-586a-46a1-a7c0-c0182a8db364": {"uid": "8a076af3-586a-46a1-a7c0-c0182a8db364", "query": {"uid": "408032af-b663-4a06-8db1-87de312a568b", "label": "KAK5997600.1", "names": {"protein_id": "KAK5997600.1", "cluster_role": "hit_required"}, "start": 17671, "end": 20050, "strand": -1, "sequence": "ATGAATATCGTCGAGCTCAACTTGGACGCAACGGGTGGCAAACCCCGCCGCAAGAAGCGGAGACCTGCTCTTGCATGCCAAGAATGTCGACGTCGTAAGATCAGGTGAGTTTCTTTACTTATCCTTCCTTGGCTTCACTGTTGACTAACCATATTTACAGATGCGACCGGCAGCCGTATTGTACACCCTGCGTCAAGGCGAATATTGACTCTTGCAGTTATGTCTACGATGATCGCATTTCGCCAAAAGCTGCCCCGTTTGAAGCCCAAGACACACAGTTTTCCGTCTTTGAACAGACATCTCCGTGGTCCATGGCAACCTCCATTGCCTCATCAACCAGCCCTCACAGTATAGCGGGCATCACTTTGGAGGACAGAGCGGCAAATTCCGACTCTGCCAAGTCGGACTCGGTATCTAATACTGCTGCAACCTCGCTTCGAAGCCCAGGTCCCCAACTACACCTCGACTTCGATATTGGTCTGGATACCGCATTTGATACTCTCAATAATTCACCACTCCATAACAGCGACAACACGGCATCTGTACATTATTCCCCGTTACCAGGCATCCTTCACGACACGGCTAGTCCATCTGTAAGGGGAATCCTGTCCGACGCTCGATTCTTTGGTCAAAGTCATTGGATAAACTTTGCACAGCTGGTAGGCCACACACGCTCTCTCTCACACGCACCATCTTCTGACACAGTTTGCCTCTCGATAGACCCCGGAAATCCTCGCTGCAATTGGGAGTTACGAGGCAGATCAGCGCTTTCATTCTGGCGCCAGCTTGGCTCGATGCAAGGCGATTGGCAGAAGCAAGAAGGAACAAGAAATTTTTGCCATTACCGCCCCCTTTTTTGGATCTGCAAGGAGCCTGATTCCGACTCGTGCCATCTGCGATCGATTTGTCCAGGCCTACTTACGGACCTTCCAAACCGTATTTGGAATCTTGAATGTGACTTCATTCTACAACGCATACCGAGCCTTTTGGAATGACGTGAAATCCGCTACAGAGATGTTCAATATCAGTCTGCTTCTGGTCATGTGTATTGGCTCTGCGTGTGGCACGGATGATACAACGGTTCCAAGAGCAAAGATGCTGCAATGGATCTCTGCGGCGTGCACATGGCTCAACTCAGCAGAAAGAACGAAAAGCTCAGGCATGGATATCCTTCGCATACAATGCCTCTACGTGCTTGCCTGCCAGGTGAAAGCTGTGGAGAACGAAAATTCGTGGCTTTCAACGGGAAATCTCGTTCGCACAGCTATGCATATGGGAATTCATATAGATGCAAAGATTCACTCTCTCGGCGGTGTCTCTACAACTGATGTACAATCCCGCCGCCGTTTGTGGGCTACAATCCTGGAGTTGGAGCTACAGTCAAGTATGGACCATGGAGGACAGCCCTGCATTGAGGTCGATGGCTATGACTGTGACTTACCGTTGAACATTGATGATGCGGCCCTCGAGAACTCAGATTCCGACATCGACACATTGGTCAAGCCATTAGACCGGCTTACACAATCATCGTTCCAAATCTTGCTCATGAAAACAATACCGGTTCGCCTAAAAATAGCCAAGTTTATCAACAGTTTTCAGCTCGACCCTTCATTCGACAAGGCACTAGAATTGAGCACGGAGCTTTCGGCAGTTCTAAAGACTTGCTCAGCCCACATTGAGGCTTACCATATGAGCAGTAGCCCGCCCACTGCATTTCAAACCAATTTGTTCGATCTGCTATGCCAGCGAATGTTCCTTGGTCTTCATCATCCCTTTGCGGTCAAGGCAATGACCAATCCTGCGTACTATTACTCTCGAAAGATGTGCTTCGAAACCGCAGTTGGTCTATTGTCTAGTTCGGCATTCTCAGTTGTTGATGACTTCCATCGTCTACGGCTTTCTAGTTCCGGCATCTTTCGGACCATATACACGCAAAGTGCCCTTTATATGTGCAGCGAACTCAACGACAAGTCTGATATTGGCGTGCCCGTTCCATCAAATCCACGTGTAACATACGTACGTACCGAGATGCAAGATGCAGTTCAGAGATATCTTGATCTTGCAACGGCGAGGATAAGCGCCGGAGAGATCGAGGTTAAACCCTATGTCATCGTGTCTTGTCTGCTTGCGCAGGCAGAAGTTATCGTGACGGGAGCCAATGCACACGGCAAAATCTGCGACGCATTACAGAAGAGTCTTGTAACTAGCTATTCGCTCTTGATATCTCACGGGCAAAATGCGACTACATCAGCATCTACTAGAGAAAATAGTAGCACATCTCCAAGTTTCACGACTTTTGAAGGCGAGAGCCGGTGGTCGCAATGGGATGATACTATGATGGGAGACATCAATGATACCAATTACCTACTTAATCTATGA", "translation": "MNIVELNLDATGGKPRRKKRRPALACQECRRRKIRCDRQPYCTPCVKANIDSCSYVYDDRISPKAAPFEAQDTQFSVFEQTSPWSMATSIASSTSPHSIAGITLEDRAANSDSAKSDSVSNTAATSLRSPGPQLHLDFDIGLDTAFDTLNNSPLHNSDNTASVHYSPLPGILHDTASPSVRGILSDARFFGQSHWINFAQLTPEILAAIGSYEADQRFHSGASLARCKAIGRSKKEQEIFAITAPFFGSARSLIPTRAICDRFVQAYLRTFQTVFGILNVTSFYNAYRAFWNDVKSATEMFNISLLLVMCIGSACGTDDTTVPRAKMLQWISAACTWLNSAERTKSSGMDILRIQCLYVLACQVKAVENENSWLSTGNLVRTAMHMGIHIDAKIHSLGGVSTTDVQSRRRLWATILELELQSSMDHGGQPCIEVDGYDCDLPLNIDDAALENSDSDIDTLVKPLDRLTQSSFQILLMKTIPVRLKIAKFINSFQLDPSFDKALELSTELSAVLKTCSAHIEAYHMSSSPPTAFQTNLFDLLCQRMFLGLHHPFAVKAMTNPAYYYSRKMCFETAVGLLSSSAFSVVDDFHRLRLSSSGIFRTIYTQSALYMCSELNDKSDIGVPVPSNPRVTYVRTEMQDAVQRYLDLATARISAGEIEVKPYVIVSCLLAQAEVIVTGANAHGKICDALQKSLVTSYSLLISHGQNATTSASTRENSSTSPSFTTFEGESRWSQWDDTMMGDINDTNYLLNL"}, "target": {"uid": "445a0683-b0bd-4795-8841-6a9b39ed7c83", "label": "QNH68023.1", "names": {"protein_id": "QNH68023.1", "cluster_role": "hit_required"}, "start": 11606, "end": 13995, "strand": 1, "sequence": "ATGGAAAATGCCATAACTCTCATGGAGTTGACACCAAAAACACTGGGAGGACAACCGATGAGGAAGAAAAGGCGCCCAGCATTAGCTTGTCAGGAGTGTCGACGTCGAAAGATTCGTTGCGACCGACGAACTCCTTGCGGGCAATGCTCCAAGGCCAATGTCTCTTCATGCAGTTATGTTTGCGATAACCGAACAACGCCAAATACGGCACCCTTCGAGGCCCACGATACGCATTTTTCTGTTCTCCAACAAGGCACTGGCTTCGAAGTTAATAACGACCTTCCGGTGGGCTCGTTGGGTTTAGGAACCGCTCCCCGGACACCCAGCATCCCCTCTGTCCCATCTCCTGATGCCGGCAGTGGACATCAGTCAACGAGCTGGTCTGGAGATGCGCCACCTTCATTGCAATCTGACTTTCTAGGGTGGAATGAATCAGCGCACGTTGGCACGCCAGATCTTAATATTGGACTTGCATTCAACCAGGGTCTGAATTTGGAACGCCCATCGACCTCTCCCCTTCGAGCTGTCAACAAGCCTCCCGTCCAAGGAATGTTTTTCAAATCGCGCTTCTTAGGTCAAAGTCACTGGAAAAACTTCGCACAACCGGTAGGCTTTTTCTTTCTTACATTCTCTTGAAAAATCTCTCAATTTGTTTGTCTTGGCCTGGGAATGCTAATTCGGTTGCTATATCTAGTCTTCCGCAGTACAGTCAATTCTCAATATGCCTGGTATTGGAGGACGCCAGGATAATTCTGCTCTGTCAAAATGTAAAACTGCCGCCAGGAAGATCAAAATCCAGCGTTGCGCATTTCTACCGGTTATGGGTAGTAACAGAGAGCTACTCCCCGAGCGCAGCATTGCCGATCGTTTGGTACAGGCCTACTTGCGAACGATTCAGTCTGTTCTTGGGATTGTGAGCGTCCCCTCGTTCTACAGAAGATACGTTGCATTGTTCAATAGCGCATCCCCCTTCGACAAAGATTTCGAGGTACTTCTTTTGCTTGTACTGGCAATAGGGTGGGTTGTCTGTTCACAAGAGCAAGCCGTTCCACGGTCAACCGTTTTACAATGGATCGATGCCGCAAAGACATGGCTCAACTCTCCCGGCTATAAAAAGCGACTTGTATTGGACGGGGTCAGGATTCATTGTCTATTTATTTTAGCGTGCCAATTGTTGTCGATCTCGGATGATCAATCTTGGCTCGAGACCGGATCTTTGATACGCACGGCTATGCACATGGGGTTACACATTGACCCCACTCGGTGCGCATTTGAAGAAAGGTTTACACGCCTGGAGATTCAGTCTAGACGTCGATTGTGGGCGACCGTTCTGGAGCTCGAATTACAAACTTGCATGGACCGTGGCCTGTTGCCTGGGATCGACGTTGATGACTACGATACAGAGCCCCCGCTTAATGTGGATGATGCTACGCTAGAGAGTACATCCCCTGGTAATATCAATGGAGGGACTTCCGAAATATTGGGACAAGACATGAGCCAACTGACCTCATGCTCTCTACAAATTTTGCTCGTGAAGGCATTGCCAGTCCGTTTAAGGATCGCTCGTTTCCTCAATAGCTTCCAACCTGCGAAACAGACTTTTGAAAAGGCCCTGGGGCTCAGTGCAGATTTATGCTCAATCCTAAAGCTCGCCTCGGACCGAATCGAGGCATATCGTATGAGCTGCAGCCCTCCGCCGACCTCATTTCAAACTCAGTTTTTCGATCAACTAGTTCAACGGACGATACTGGCTCTTCACCACCCCTTTGCCGTTCGGGCCTTAAAGGATCAATCCCTCTATTATTCTCGCAAAATGTGCTTTGAGGCAACCCTTTCCTTGCTGTCTCGCTCAGTATTTCCTGGAGACGTCGACTTTTACCAGCTACGGGTTGTCAGCGGTGGCCTTTTCCAAACCACGTACACTCAATGCGCTCTCTTCCTGTGTGCAGAACTTGTAGATCAATCTGATATAGGGGTGCCATCCCCTGCAAATCCAAGAACTGGGTATGTGCGGCGAGAGATGCAAGCTGCTGTACAACGATTCCTAGACCTTGTCCTCCGGAGAATCCGAACCGGCACAGAAACCAATGTGCAGCTATACGCAACGATTCATGGTCTTCTAGCCCATGCCGAAGCTATTGAAGCAGGGCTTTCAGAACCTCGCACAGAACTTCGAATCCAAGAGGCTATAAATAAAAATCTAGAGACTGTTCTTTCGATACTATCCCGTCAGTGCGATCAAAATACACATCCGGTGGACCTTCAGACCAGCTGGATGAACATCCCAGATGTTCTGGCCGTCGAGCAGGAGCCAACCAATCCGATTCCTCGATATGAATCGAATATCAGCTTCTCGTGGGAGGGTATGGATTTTAGTCGTAGAGGATGA", "translation": "MENAITLMELTPKTLGGQPMRKKRRPALACQECRRRKIRCDRRTPCGQCSKANVSSCSYVCDNRTTPNTAPFEAHDTHFSVLQQGTGFEVNNDLPVGSLGLGTAPRTPSIPSVPSPDAGSGHQSTSWSGDAPPSLQSDFLGWNESAHVGTPDLNIGLAFNQGLNLERPSTSPLRAVNKPPVQGMFFKSRFLGQSHWKNFAQPSSAVQSILNMPGIGGRQDNSALSKCKTAARKIKIQRCAFLPVMGSNRELLPERSIADRLVQAYLRTIQSVLGIVSVPSFYRRYVALFNSASPFDKDFEVLLLLVLAIGWVVCSQEQAVPRSTVLQWIDAAKTWLNSPGYKKRLVLDGVRIHCLFILACQLLSISDDQSWLETGSLIRTAMHMGLHIDPTRCAFEERFTRLEIQSRRRLWATVLELELQTCMDRGLLPGIDVDDYDTEPPLNVDDATLESTSPGNINGGTSEILGQDMSQLTSCSLQILLVKALPVRLRIARFLNSFQPAKQTFEKALGLSADLCSILKLASDRIEAYRMSCSPPPTSFQTQFFDQLVQRTILALHHPFAVRALKDQSLYYSRKMCFEATLSLLSRSVFPGDVDFYQLRVVSGGLFQTTYTQCALFLCAELVDQSDIGVPSPANPRTGYVRREMQAAVQRFLDLVLRRIRTGTETNVQLYATIHGLLAHAEAIEAGLSEPRTELRIQEAINKNLETVLSILSRQCDQNTHPVDLQTSWMNIPDVLAVEQEPTNPIPRYESNISFSWEGMDFSRRG"}, "identity": 0.43300248138957814, "similarity": 0.56575682382134}, "dea9a8e1-f522-4fd2-b0e3-0aadc8b92b49": {"uid": "dea9a8e1-f522-4fd2-b0e3-0aadc8b92b49", "query": {"uid": "6e8f6f12-7384-40aa-9279-d924eb4a21cd", "label": "KAK5997601.1", "names": {"protein_id": "KAK5997601.1", "cluster_role": "hit_required"}, "start": 21524, "end": 22914, "strand": -1, "sequence": "ATGACAATCAATAGCTACAACGAAAAAGAACATGCTCCGGCATCATCCAACCACTCGACCGACGATGCCATCTTCTCGCCTGAGGAAACTGTACCCGCTCCTCCGAAGCCAAGCCCTCCACCAAATGGGGGGACCAAAGCGTGGCTGCAGGTCTTTGGTAGTTGGTTCATGGTCTTCAATACTTGGGGCACCATCACGACTTTTGGCGACTACCAGGCGTATTATGAAAAGGGCACCCTTTTCCATCAATCTTCGTCCAACATTGCCTGGATTGGTTCCATCCAGTCTCTGATGGTCTTTGCCGTTGGTGCCTTCATTGGTCCAATCTACGACCGCGGTCACCTGAAGCTGCTACTCGTTGTGGGCACATTTGGCATCGTCTTTGGACACATGATGCTATCATTGTGCAATGACTATTGGCAAGTGATTCTAGCTCAGGGTTTTGTCGTTGGCATCGGCGGTGGCTGTTTATTTGTACCGGCTCTCGCTGTCATACAACAATACTTTAGCACTCGGCTTGGCCTTGCGCTCGGTATCGCGGCCACAGGAAGCTCTCTTGGCGGCATCATCTACCCCATCATCTTCATCAACCTCATTGACACCGCTGGGTTTGCGTGGACTACTCGAGCCATTGGCTTCATCGCTCTGGGCACCCTCATGATCCCCATCACCGTCTCGCAAATGCGCATGAAGCCTCCAGCTGTCCGCAAGATGATTGATCTCTCAGCCTTTTCGGACGGCCCGTTTGTGGTCTGTGTTCTTGGGTGCTTCCTCGGCTACGCTGGTTCTCAGGTAGCCTTCTTCTATGTTGCCTTTTTCGGCCAAGACCATGGCTGGATGAGCCCCAAATTGGCGCTGTATCTTGTCCCCATCCTCAATTCAGCTTCCGCAGTGGGACGTGTGCTCCCAAATTGGCTGGCTGATAGGTTTGGTGCCGTGAATGTCGTCGTGCCTGGTATGTAATTCCCTGCCATTCTTCACTTTCACAGATTTGGTGCCATTACTGATCTTCACACACTCAGGTTCGCTGTTGATTGGTGTCGTTCTGCTGTGCAATTTAGCTGTCCATAGTTCCGCTGGTGTCATCTGTACCTCACTCTTCTTCGGCTTCCTGTCCGGCATATTTGTTGCAACTCCTCCTCTTTTATTCATGCTTTTGACCAACGACAAGAGCAAGCTCGGGTCGCGTATGGGACTAGCGTATGCTATGCTTGGCTTGAGCGTTCTTCTGGGAGGACCAGGTGCCGGTGGTGTTTTGCAGCATGACAAGAGCCGTAATGACTGGAACGCCGCCTGGGGGTTTGCAGGCGCACTTCCTTTGGCTGCCTTCTTGGTCTTCAGCGCACTAAGAGTCTGGCAAGGCGGCCTTAAACTTGCCGTAAAAGTCTAG", "translation": "MTINSYNEKEHAPASSNHSTDDAIFSPEETVPAPPKPSPPPNGGTKAWLQVFGSWFMVFNTWGTITTFGDYQAYYEKGTLFHQSSSNIAWIGSIQSLMVFAVGAFIGPIYDRGHLKLLLVVGTFGIVFGHMMLSLCNDYWQVILAQGFVVGIGGGCLFVPALAVIQQYFSTRLGLALGIAATGSSLGGIIYPIIFINLIDTAGFAWTTRAIGFIALGTLMIPITVSQMRMKPPAVRKMIDLSAFSDGPFVVCVLGCFLGYAGSQVAFFYVAFFGQDHGWMSPKLALYLVPILNSASAVGRVLPNWLADRFGAVNVVVPGSLLIGVVLLCNLAVHSSAGVICTSLFFGFLSGIFVATPPLLFMLLTNDKSKLGSRMGLAYAMLGLSVLLGGPGAGGVLQHDKSRNDWNAAWGFAGALPLAAFLVFSALRVWQGGLKLAVKV"}, "target": {"uid": "538f1f91-f76c-4a66-a768-ff128517db70", "label": "QNH68022.1", "names": {"protein_id": "QNH68022.1", "cluster_role": "hit_required"}, "start": 8463, "end": 9996, "strand": 1, "sequence": "ATGGCGACCCACAACGATACCGCACAGACACCACTGGCCGAGTCGGCGGCCGAAAAGGGCGAAAACTCGTCGGGCAGTGCCTCAACAGCCTCCGATTCAGTCCCACCGGGCCCGGCCCGGCCCTCCAATCCGCCCCCAAATGGTGGAACTGCGGCGTGGCTTCAGGTCGTGGGAAGTTGGTTCATGGTGTTTAACACAATGGGTGCGTGTTATCTTGCCTTACTAGTACTGTTTCCATTTTTGATTCTTTTTACTATTTTTTTTATATTATTATTACTTTATTATTATTGTTATTGTTTCCATGCTGACATTGATATCCCTCAAGGTATTATTACTACATTTGGTGATTACCAGGCCTACTATGAGCGCGGTCTGCTATTCCATGAGACCTCATCCAACATTTCCTGGATTGGCTCAATCCAATCTCTCATCGTATTCGCATTCGGCGCGGTTGTGGGCCCCATATACGATC
```
