## Additional File 11 for "Genome sequencing and physiological characterization of three *Neoarthrinium moseri* strains": A825D574G874I43_session.json (part 3 of 4)

```
GAGGTTACTTGAAAATGTTGATCATCGCAGGTACCTTTGGGCTCGTATTCGGCCATATGATGCTGTCACTCTGTACAGAGTTTTGGCAAGTCGTATTAGCCCAGGGATTTGTTGTCGGTTTGGGAGGAGGTTGCCTCTTCGTCCCCGCATTGGCTGTGATCCAACCTTACTTCAGTAGTCGACTTGGTTTGGCTTTGGGGCTTGCAGCAACTGGAAGCTCACTGGGTGGTATCTTATACCCTATCATTTTCATCAACCTGATCGACAAGGTGGGATTTCCATGGACCACTCGCATTATTGGCTTTATCGCTTTGGCCACATTGATGGTGCCGATCGCCGTATCCAAAATGAGATTCACGCCACCTGCTGTGCGTAAGATGGTGGATTGGACAGTCTTCAAAGATTTACCTTTCTTACTTTGTGTTCTCGGATGCTTCTTGGGTTACGCCGGGTCCCAAGTGGCTTTCTTCTATGTTCCTTTCTTTGGAGAAGCCAACAAGTGGGTCAATGGCTCGCTGGCACTCTATTTACTACCCATTCTTAATGCTGCTTCCTCGATCGGTCGTGTCCTACCTAACTGGATGGCTGATAAAATGGGTGCTATCAATGTTATTATACCCGGTATGACCTTTCATACCCTATGTATTAACCTTATTAGGGTAGTAGTATGAAGCTGACTTGCTATGATTACAGGATCCCTCCTTATCGGTGTCGTATTGCTCTGCAATTTGGCAGTCAGCAGTGCAGCAGGGATTATATGCACTGCAGTATTCTTCGGCTTCCTTTCCGGTCTCTTCGTTGCCACCCCTCCATTGCTTTTCATGCTGTTCACAGAAGACAAAACTAAGCTTGGATCTCGCATGGGGGTGGCGTATGGTATGCTTGGCCTGGCTGTACTACCAGGAGGCCCTGGCGCAGGGGCTGTTCTTCAGCATGATTCGACTCGCCTTGACTGGACTGCAGCCTGGACCTTTGCTGGGGTTCTCCCATTAGCAGCATGCGTGGTCTTTTGTCTTTTGAGGATCCATCGCAAAGGTTTGACCTTGGTTGCGAAGGTTTAG", "translation": "MATHNDTAQTPLAESAAEKGENSSGSASTASDSVPPGPARPSNPPPNGGTAAWLQVVGSWFMVFNTMGIITTFGDYQAYYERGLLFHETSSNISWIGSIQSLIVFAFGAVVGPIYDRGYLKMLIIAGTFGLVFGHMMLSLCTEFWQVVLAQGFVVGLGGGCLFVPALAVIQPYFSSRLGLALGLAATGSSLGGILYPIIFINLIDKVGFPWTTRIIGFIALATLMVPIAVSKMRFTPPAVRKMVDWTVFKDLPFLLCVLGCFLGYAGSQVAFFYVPFFGEANKWVNGSLALYLLPILNAASSIGRVLPNWMADKMGAINVIIPGSLLIGVVLLCNLAVSSAAGIICTAVFFGFLSGLFVATPPLLFMLFTEDKTKLGSRMGVAYGMLGLAVLPGGPGAGAVLQHDSTRLDWTAAWTFAGVLPLAACVVFCLLRIHRKGLTLVAKV"}, "identity": 0.7046979865771812, "similarity": 0.825503355704698}, "50bca742-216a-4e9d-b01e-dd278bb197d7": {"uid": "50bca742-216a-4e9d-b01e-dd278bb197d7", "query": {"uid": "2a225937-247f-4ede-a33a-4e1f1d70c786", "label": "KAK5997602.1", "names": {"protein_id": "KAK5997602.1", "cluster_role": "hit_required"}, "start": 23684, "end": 24747, "strand": 1, "sequence": "ATGGTGCATTTCACAACCGTGGTCGAGTCCAACGCACAGTTTGCGAGAGACCACAAGGATATGGAACTCGTGTGTGTCCTCGCGGGTGCGACCAGCGGCATTGGCGCCAGCACGCTCGAAACCCTGGTCAGTTTGATGCCAAAGTCAAGATTCTATGTTATAGGACGTTCAGCAGCTCGATTTACAAGTCAACAGACTTTATTGGAATACACCACCGCCAGCTGCAACGTTGTTTTCATCGAAGCCGAGTTTTCTTTGCTCTCCCATGTAGATAACGTGTGCGAGCAGATTGTCGCCAGAGAGAGTAGGGTAGACTACTTATGCATGAGTCCTGGCATGATCCCATTGAACGGGGCAGAGTGTTAGTTTACCCACCTTACTTTAAAGAATGGGTTTGTTTTTTTAAAATGAAAGAGGCAAACTGACGCTTTGGTTAGACACAAAGGAAGGACTAGAAACATGTTTCGCCATCTCATATTATTCGAGAATGCGACTTTTGTTCAATCTTTTGCCGTTACTCCGCCGATCGACTTCCCCCCGTGTACTCAACATACTCAACGCCGGAAAGGAAAAAGCGTTGGCAGATGACGACCTTGGCCTTGAGAGGAACTGGTCGGCGCTGACCGTGATAAATCATGCGACGACCATGACCAGCCTTGCCTTTGAACACCTGGCGCCAAAGGAGGAGAAGATGACACTAATACACGTCTATCCCGGCTGGGTAAGGACGGATAATTTCTCCCATCTTACAGCTCCAGAAGACTCCGGACTGTTATGGAGGTCCTTTTTGTGGTTTATACGGAATCTTGCTGGTACGCTGGCGCTGCTCTTTGGTGTCTCAGCGAAGGAGTGTGGCCAGAGGCAGGCGTTCCATCTCATAAGTGATAGATTTGGTCCCGGGGCATGGCGACTTGATCATGTAAGTGAAGAGGCTCCAGAAACGAGCGCTCTAAAAAATTACAACGCACATTCATGGCCGGGAAGAATTTGGAATTATACGATTAGCATTTTTGAACAGCAATCTTTGAGAGACAAAGGGGTCTACAGCCAAGATAGAGCATGA", "translation": "MVHFTTVVESNAQFARDHKDMELVCVLAGATSGIGASTLETLVSLMPKSRFYVIGRSAARFTSQQTLLEYTTASCNVVFIEAEFSLLSHVDNVCEQIVARESRVDYLCMSPGMIPLNGAEYTKEGLETCFAISYYSRMRLLFNLLPLLRRSTSPRVLNILNAGKEKALADDDLGLERNWSALTVINHATTMTSLAFEHLAPKEEKMTLIHVYPGWVRTDNFSHLTAPEDSGLLWRSFLWFIRNLAGTLALLFGVSAKECGQRQAFHLISDRFGPGAWRLDHVSEEAPETSALKNYNAHSWPGRIWNYTISIFEQQSLRDKGVYSQDRA"}, "target": {"uid": "c9b3e048-9695-4f4b-8c3c-32df7fa544ce", "label": "QNH68021.1", "names": {"protein_id": "QNH68021.1", "cluster_role": "hit_required"}, "start": 6671, "end": 7713, "strand": -1, "sequence": "ATGGTTACCTTCACATTGGTCGCCGAATGCAATCAGCGTGCAGCCTCCGATGAACCCTCGGTCAGTGTCTTCGCAGGCGCAACGAGTGGCATTGGGGCTGCAACGCTAGCGCGCATAGTGGAACTAAGGCCTAACTCCACCATTTATGTCATCGGTCGGTCTGCCACTCGTTTCGCTCAAACCCAGCAAAAGGATTTGGTCGAATCCATCGAAGCTCGAAAGGGGACTGGACAATTGGTCTTTCTAGAAGCGGAGTTCTCCATTTTGTCTCAGGTAGATGATGTTTGTCGACAAGTAGCTCGGTGTGAAAACAGGGTGGATTGGTTGTATATGAGTCCAGGAATGCTTCCTTTCAATGGAGCACAATGTATGTAAAATAAATCCCCAAGGAAACTGCAAGTGTCGAAGTCGTGAATTTCAGGTTCACCAATAACCGAATTTCTTAGATACCACCGAAGGTCTTGAGACGTGTTTTGCTCTGTCGTACTACTCACGAATGCGATTGCTCACCAATCTCCTCCCTTTGTTGAGACAATCGCCACAGCCGAGAGTATTGAATGTTCTGAACGCAGGAAAAGAGCAACCCCTTCTTGAAGATGACCTAGGTCTCAAGAAAAATTGGTCGGCCATCCAAGTAGTCAATCACTCGACGACCATGACCAGTCTATTGTTTGACCACTTGTCTGCACAAAATCCAGGTATAGCTTTCATACATACCCAGCCCGGATGGGTGCATACCGACAATTTCGCTCGTCTCCTCGACCCTGAACAGGGATTGATGTGGAGATTGACGGTAACATGCATTCAAGGCATCGCGAGAACATTGGTAGGGCTTTTTGGTATCTCTGCAAGTGAGGCTGGCGAGCGACAGGCTTTCCATCTAGCGAGCGGACTATTCGGCCCTGGGGCATGGATGGTTGATTATAAAAGTGAGGATGTTCCACCAAATAGCGTTATGAGACGGGCTCGCAAGGAATCGTTGTCAGTGAAAGTCTGGAATCATACAAACCAGGTCTTTGTGGAAGCATTGCGACCGAATTAA", "translation": "MVTFTLVAECNQRAASDEPSVSVFAGATSGIGAATLARIVELRPNSTIYVIGRSATRFAQTQQKDLVESIEARKGTGQLVFLEAEFSILSQVDDVCRQVARCENRVDWLYMSPGMLPFNGAQYTTEGLETCFALSYYSRMRLLTNLLPLLRQSPQPRVLNVLNAGKEQPLLEDDLGLKKNWSAIQVVNHSTTMTSLLFDHLSAQNPGIAFIHTQPGWVHTDNFARLLDPEQGLMWRLTVTCIQGIARTLVGLFGISASEAGERQAFHLASGLFGPGAWMVDYKSEDVPPNSVMRRARKESLSVKVWNHTNQVFVEALRPN"}, "identity": 0.5435435435435435, "similarity": 0.6726726726726727}, "b9ca4509-4d76-4270-a427-d7cc7323e1d3": {"uid": "b9ca4509-4d76-4270-a427-d7cc7323e1d3", "query": {"uid": "2a245c60-7f1a-4125-ae3a-369bce5206e7", "label": "KAK5997603.1", "names": {"protein_id": "KAK5997603.1", "cluster_role": "hit_required"}, "start": 25197, "end": 27152, "strand": -1, "sequence": "ATGGCGGTGATTTCGACTTTATCGGCAGCAGTGCCAAAGACGCCATTAACAATCAGTGCTGTCACTCTCTTCATAATAGCAGCAATTGGTTTACTTTATCGCGCTCTCCTCCCAAAGCCGATTCCTGGTATCCCTTACAAGAAGTCCAGTGCGAGGAGAATCCTTGGCGATGCACCAGACGTAAGTAAGAACACTCAACCCCCCTCCCCGTTCGTTCCATGAACAACTTTTACTCACCGAAAAGCAACAGGTTCTTAGATGGAACAAAGAAACCAAGGAAATATGGAGCTACATCAGAAACCTTGCGATAGAGCTAGATTCCCCAGTGATCCAAGTCTTCATGCGTCCTCTGGGAAAGCCGTGGGTCATCCTCTGTGACTTCCGCGAGGCTCAAGATATTCAGATGTACCGATCAAATGACTTTGATCGCGCTCGGGTGTTGGAGGATATCTTTGGTTCGCTTCTTCCCAACTGCCACGTCTGGGTATGCACATTTGATCCTTTAATCCTCGTTATTTATCAATGAATCGAGTGTAGGATATGCTAATGCCGTCCCTGTAGATGCCTAGCAATGACAAGTTCAAAGCCCATCGCAATCTCATTCGCGATACCATGTCTCCGGCTTTCCTGAATGGAGTTGTTGGCCCAGTCATCCATGCAAAGACTCAGAGTATGCTTACCCTGTGGCGTGAGAGAGCCCGGCTAGCACAAGGTCGTCCGTTCGAGGGTGACCACGACCTCTTTCGAGCCACTCTAGATGTCATCTTGTCTGCCACTTTTGAGCTAGAGGCAGGGTCTATTGCAGCCCAGACCAAGCTTCTATCGCGGCTGGATACGATCGCATTACCCGCTGACGTTGACACTCCCGTGGAGTTTCCCACCGCAAAAGATCCACAGGAGTTCACATCAATCCGCTCACTGCTAGACAGCGTCGAAATTGCGCTAAACTCTCCCTTTCCCACTGCTCATCTCAGCTTTGCCCTCAACTTTTATCCAGAACTCTCCTCCGCTAGAAAGTACAAGGACGGCATGATCGCCGAACGTGTGCAGCGCGCATGGAAGAAATTCGGTGAGAACGCAGACCAGGACGACAAAGTCGCTTGTGCTGTCGATCTCCTAATCCAACGTCAAGCACAGATGGCCAAGAAAGAGAACCGCAACCTTGGCTATGACGTCCAGGCAATCAAGGGGGAGCTATTTGGCTTCATTGCTGCCGGTCATGAGACAACTTCCACCACCATTTGCTGGGCTGTCAAGTATCTCACAGAGTACCCAGAGGTTCAAAAGAAATTGCGGTCTATTCTCAGAGCAACTTATAAGCGTGCCGTAGATGCAAGGGAGCCGCCCACTGCGGAAGAGATTGCAAAGACCACCATACCCTACCTAGACGCCTTTATTGAGGAGAGTCATCGTTGCGGCAACACTGTTCCGACAATCGTCAGGCACGCTATCCGGGACACAACTGTTTTGGGATACAAAATTCCCAAGGGAACAGATGTTTTCATGCTCACGAATGGTCCAAGCTATCAGTCTCCCGCTTTCTCAGTCAATGAATCAGAGCGCAGCAAGACTAGCCATGACTCAAAAGACAAATTCGGCTCTTGGAACTCTTCAGACATCCATCTGTTTATCCCAGAGAGATGGATTGTCAAGGAACAGAATGGGGAAGAAAGGTTCGACCCTCGAGCTGGGCCAGCTCACCCATATGGTACTGGACTACGTGGCTGTTTTGGTAAGTTTTCTCATTTCCGTAAAACATGTGGAATATCTTCTCACCAACCACCCAAATATCAGGGTCCAAATTTGCAGCGTTGGAGCTCAAGATCATCATTACGCTGATTCTGTGGTCGTTTGATCTCCAAGAAATCCCACCTCCGTTGCGAGGCTTTGAGGGCCATGACAAAAACACAAAGAGGGCACAAAAGGTTTTTATTCGACTTGCAGAGGTGAATTAA", "translation": "MAVISTLSAAVPKTPLTISAVTLFIIAAIGLLYRALLPKPIPGIPYKKSSARRILGDAPDVLRWNKETKEIWSYIRNLAIELDSPVIQVFMRPLGKPWVILCDFREAQDIQMYRSNDFDRARVLEDIFGSLLPNCHVWMPSNDKFKAHRNLIRDTMSPAFLNGVVGPVIHAKTQSMLTLWRERARLAQGRPFEGDHDLFRATLDVILSATFELEAGSIAAQTKLLSRLDTIALPADVDTPVEFPTAKDPQEFTSIRSLLDSVEIALNSPFPTAHLSFALNFYPELSSARKYKDGMIAERVQRAWKKFGENADQDDKVACAVDLLIQRQAQMAKKENRNLGYDVQAIKGELFGFIAAGHETTSTTICWAVKYLTEYPEVQKKLRSILRATYKRAVDAREPPTAEEIAKTTIPYLDAFIEESHRCGNTVPTIVRHAIRDTTVLGYKIPKGTDVFMLTNGPSYQSPAFSVNESERSKTSHDSKDKFGSWNSSDIHLFIPERWIVKEQNGEERFDPRAGPAHPYGTGLRGCFGSKFAALELKIIITLILWSFDLQEIPPPLRGFEGHDKNTKRAQKVFIRLAEVN"}, "target": {"uid": "ffb07268-7749-4632-9627-04865863dfde", "label": "QNH68020.1", "names": {"protein_id": "QNH68020.1", "cluster_role": "hit_required"}, "start": 4498, "end": 6351, "strand": 1, "sequence": "ATGGTGCTCGGGACGTTCAGTTCCAAAATTTCTACGCCTATGGGTATATTATCTGTTGCCTTGGTGTCAACAGTGGTGCTGGTCTTCATTTATCGTGCCCTTCTTCCCAAACCCATCCCCGGAATACCTCATAACAAAATCAGCGCACGGCGCATTCTCGGCGATGCACCGGATGTGAGTTCAATTTCTGGTCTTATATGACCGCAGGTGTAACTGATATTTCTCCTCAGATTCTGCGTTGGAACAAGCAGACAAAAGAAATTTGGAGTTATATCCGTAATTTGGCTCTCGAATTAGATTCCCCTGTCATACAGGTGTTTATGCGACCTCTGAGTCGGCCTTGGGTGATTATCTGTGATTTTCGTGAAGCCCAGGATATCCAGATGCATCGATCACAGGATTTTGATCGGGCGCGCGTTCTGGAAGATATTTTCGGAGCGTTGCTTCCAAACTGCCATGTGTGGGTGAGTTTATTTGATTGGCTGTAATACGAAAGAGATGTGCTAATTTCCGTACAGATGCCCACTGGTGGTCGATTTAAGGCTCATCGTAACTTGATCCGTGATACCATGTCGCCTTCATTTCTGCATGGTGTCGTAGGCCCAGCAATCCACACCAAAACCATGGCCATGTTAGGACTTTGGAAGGAGAGAACCCGTCTTGCGGAGGGTCGACCTTTCGAAGGAGATCATGACATATTCCGTGCCACCCTAGACGTGATTTTGGCCGCAACCTTTGAATTGGAAGTCGGCTCGATCGCAGCGCAGACGAAGATGCTCAACAGCTTAGATGGGATAGCCCTTCCAGCTGACCGAGACAGTCCACTTGTATTTCCTGATGCCGAAGATCCAGAGGCCTTCACTTCCATTAGATCACTGCTAGACAGCGTTGAGATTGGATTGAATTCACCCCTCCCAACAACCCATATGCGCTTTGCTCTCTCCTTCTACCCGGAACTTTCATCCGCACGAAAGTACAAGGACAATATGATAGCGGAGCGGGTACAACGTGCTTGGAAAAAATTTGGAGATCAGAAAAGTGGCGATGATCAAATCCGATGTGCAGTTGATCTTCTCATTCAAAGACAAGCGCAGATGGCCAGAAAAGAACAGCGCGATCCAACGTATGATGTGGAGGCGATTAAAGGGGAGCTATTTGGATTCATTGCCGCTGGTCACGAAACTACCTCCACGACTATTTGCTGGGCTTTGAAATTCCTCACTGCTCATCAAGACGTGCAAGAGAAATTGCGCGACACTCTTCGGGAGGTGCATGTTCGTGCAAAGGAAGCCGGAGATGTCCCAACAACAGAAGAGATTGTGAATGCGACCGTACCATATCTAGATGCATTCATCGAGGAGAGTCATAGATGCGGCAACACCGTGCCTACCATCGTCCGGCACGCCATCCGGGATACAGTCGTCCTAGGCCATCACATCCCCAAGGGTACAGATGTGTTCATGTTGACGAATGGACCAAGCTACCAGTCGCCAGCGTTAAAAATAAACGAGTCACTGCGTAGTGCGACTAGTCGAGACACCAAGAGTCGATTTGGAGATTGGAACCTTTCTGACATCGATCAATTCATACCCGAGCGGTGGCTCACTCGTGATGATGAAGGTCAAATGCGATTCGACCCTCGGGCGGGACCGGCACATCCATATGGTACCGGTCAGCGAGGATGCTTTGGATCGAAATTTGCGATACTGGAGCTGAGAATGATCATCACTCTGGTCACTTGGTGTTTTCACTTACAAGAAACTCCCCCGTCCTTGTCTGGTTTCGCGGGACACGACCAAAACACCAAACGAGCACAACAGGTATACATGCGTCTGGCGGAGGTTATCAATTAG", "translation": "MVLGTFSSKISTPMGILSVALVSTVVLVFIYRALLPKPIPGIPHNKISARRILGDAPDILRWNKQTKEIWSYIRNLALELDSPVIQVFMRPLSRPWVIICDFREAQDIQMHRSQDFDRARVLEDIFGALLPNCHVWMPTGGRFKAHRNLIRDTMSPSFLHGVVGPAIHTKTMAMLGLWKERTRLAEGRPFEGDHDIFRATLDVILAATFELEVGSIAAQTKMLNSLDGIALPADRDSPLVFPDAEDPEAFTSIRSLLDSVEIGLNSPLPTTHMRFALSFYPELSSARKYKDNMIAERVQRAWKKFGDQKSGDDQIRCAVDLLIQRQAQMARKEQRDPTYDVEAIKGELFGFIAAGHETTSTTICWALKFLTAHQDVQEKLRDTLREVHVRAKEAGDVPTTEEIVNATVPYLDAFIEESHRCGNTVPTIVRHAIRDTVVLGHHIPKGTDVFMLTNGPSYQSPALKINESLRSATSRDTKSRFGDWNLSDIDQFIPERWLTRDDEGQMRFDPRAGPAHPYGTGQRGCFGSKFAILELRMIITLVTWCFHLQETPPSLSGFAGHDQNTKRAQQVYMRLAEVIN"}, "identity": 0.7439862542955327, "similarity": 0.8350515463917526}, "3ecbe44b-a364-4a48-a5b5-79cf17e553ba": {"uid": "3ecbe44b-a364-4a48-a5b5-79cf17e553ba", "query": {"uid": "b4adfea5-c2b9-4c20-8f5e-7dcab2bc7a8b", "label": "KAK5997604.1", "names": {"protein_id": "KAK5997604.1", "cluster_role": "hit_required"}, "start": 27596, "end": 29237, "strand": 1, "sequence": "ATGATCACTGCAAAATTATCAATTTTATTTGTCTTCTTCATTTTGATCTACTGGATCAGCAGCGTGTTCCTTGAATATCGTCGGTATGAGAAAACTCGCCAACAGATGGGATGCGCGCCGCTCCCGCGATACCCCAACAGGGACAAGATCCTGGGTCTCGACTATGTCATGGCCATGCTGAAAGCCCTCAAAGAGAATCGCTTCTTGGAGTTTCAAAAGGAGACATACTCTGGTCGCGGCTCCAAAGTCTGGCAGGCCAATTTCATGGGCAATCGCATGGTGTACAGTTCTGAGCCGGAGAATATGAAGGCCCTGTCTACATCGCACAAGGATAGCTTTGCTATCGAGCCTATTCGGGTCGCAAACGGCGCCATCACGCCGCTTACGGGCCGTGGTGTCAGTTCGTCGGATGGGGAAAAGTGGCAGTCCTCTCGCGATCTAGTCAAGCCGTACTTTGAGCGCTCAGGTTTCGCCAACCTGAGCCGTTTGAGCGAGCATGTGGATCGTCTGTTGAATAAGATTCCTACAGATGGGTCAACCGTCGATATGCAGCCACTATTCCAGCGATGGGTAAGCAAACGGGTTTCAAGTATTCTTTAAAACTCATTTAGCTGAACTTTGCTACCCAGTTCCTTGATACATCGACAGACTTCCTTTTCGGCGAAACAGTCAACTCGCTGGATCATCCTGAACATGACTCGCCACAGAGAGACATGGTCATAGTCATGGCTGGGCTCCGCGTTCGGCTGCAACTGAGTTCATTCCTCTTTCTTCATCGCGACAAGGAATGGTTCGCAGCTTGCAAGCGAATTCACGCCTTCTTGGACAAGTACATCGACGAGGCTTATCGACAGCTGGAACAAGAAAAGAAGAACGACAAGCCAGCGGCCTATCCTAATGGGGAACCCCGCGATGACTTTCTGTGGACAATCGCTCGCCATGTGCCGGACAAGCTTAAACTTCGAACACAATTAACGGGTGTCTGGATTCCTTCTAATGAGACGACATCGATTTTGATGAGCAATACTCTGTTTGCGCTGGCAAGACATCCCGGGGTTGTTGAGAGACTTCGAAAAGAGATTCTTGCTTATGGCGACAAGCCCCTTACATTTGAAGGCCTCAGGTCCATCTCTTATCTGCGATGGGTCGTCAATGAAAGTGAGTTTTATACTTTTTCCAAGCCCCCAAGACTAATAATTGTCAAATCTAACATCATCCATAGGTCATCGTCTCTACCCAGTCAGTCTCCAAACCGTCCGTGCCTGTATCAAAGATACCGCGCTTCCCACCGGCGGCGGCCCAGACGGGAAATCCCCCATCTACTGCTCCAAAGGCGACATCGTGCACTGTAACCGCTACCTCATGCATCGCGATCCTGATCTCTGGGGGCCCGACGCCGAGGTGTTTCGCCCCGAGAGGTGGGAGACGGCACGCCCAATGTGGAACTTTGTGCCGTTTGGTGGAGGGCCGCGAATCTGCCCAGCACATGTCATGGTCGATACTGAGTGCAGCTATACCATCTTTAGATTACTGCAGGTCTTCAAGGCGATTGAACCGAGAGATGATGAACCTTATACGGCGGTTATGCGAGTCGGGCCTTCGAATAAGAACGGCTGCAAGGTTGCCTTCATTCCAGCTTGA", "translation": "MITAKLSILFVFFILIYWISSVFLEYRRYEKTRQQMGCAPLPRYPNRDKILGLDYVMAMLKALKENRFLEFQKETYSGRGSKVWQANFMGNRMVYSSEPENMKALSTSHKDSFAIEPIRVANGAITPLTGRGVSSSDGEKWQSSRDLVKPYFERSGFANLSRLSEHVDRLLNKIPTDGSTVDMQPLFQRWFLDTSTDFLFGETVNSLDHPEHDSPQRDMVIVMAGLRVRLQLSSFLFLHRDKEWFAACKRIHAFLDKYIDEAYRQLEQEKKNDKPAAYPNGEPRDDFLWTIARHVPDKLKLRTQLTGVWIPSNETTSILMSNTLFALARHPGVVERLRKEILAYGDKPLTFEGLRSISYLRWVVNESHRLYPVSLQTVRACIKDTALPTGGGPDGKSPIYCSKGDIVHCNRYLMHRDPDLWGPDAEVFRPERWETARPMWNFVPFGGGPRICPAHVMVDTECSYTIFRLLQVFKAIEPRDDEPYTAVMRVGPSNKNGCKVAFIPA"}, "target": {"uid": "bb6cc855-e868-4f77-b23e-6e8c10c75670", "label": "QNH68019.1", "names": {"protein_id": "QNH68019.1", "cluster_role": "hit_required"}, "start": 2450, "end": 4076, "strand": -1, "sequence": "ATGGTGACCGGACAATTGACACTTCCCTTTCTTGTTTCCGCTATTCTGTTGTGGATATTAAAGGGACTGTTCCAATATCAACAATATGAAAGAACTCGAAAACAACTGGGATGCGCACCACTATCTCGATATCCGGGGTGGGATCGCATTCTTGGCACCGGTTATGTTCGTTCTATGATACGTGCCATGAAAGAAAACCGCTTTTTAGAATTTCAACGCGAAACATATGATGCATTTGAGTCAAAGGTTTGGCAAGCGAACTTCATGGGAAACCGCATGGTGTATAGCTCGAAGCCAGAGAACATGAAGGCCATGTCAACATCGCATCGCGATAGTTTCGCAGTTGAACCGATCCGGGTCGCCAATGGAGCCATCACACCCTTTACTGGTCGTGGGGTGAGTTCGTCTGATGGTGCCAAGTGGCTCATGTCTCGGGATCTCGTCAAACCATATTTTGAACGATCGGGCTTCACAAATTTAGGCCGTTTGGAGGGTCATGTAGACCGACTCCTTAGCAAAATCCCAACAGATGGATCGGCAATCGACATGCAACCACTCTTCCAGCGCTGGGTAAGAATGTCATTCATTTTTTTATTTGGTATCACAGAGTTTAACGATGTACAGTTTTTGGATACTTCTACGGACTTCTTGTTCGGCCAGACTGTAAACTCGCTCGACGACCCAGAGCGTGGATGGCCGCATCGCGATATGGTCACTGTCATGTCTGGTCTTCGTCTCCGTCTTCAACTAAGTTCATTCCTTTTCCTTCATCGTGACAAGGAGTGGTTTGCTGCTTGCAAGCGTATTCACGGGTTTCTTGATGGTTATATTCAACAGGCATATAAGGAGCTTGAAGAAGAGCGAATTTCTGGAAAGCCTGCTACCTATGCGAACGGGGAGCCGCGAGATGATTTTCTTTGGACAATAGCCCGGCGGGTGCCCGATCCCATTGAATTGCGAACTCAACTAACAGGCGTTTGGATCCCGTCCAATGAGACGACTTCGATTCTGATGAGCAACACTTTGTTTGCACTATCAAGACATCCTGAAGTCGTTCAGAAGCTGCGAGACGCCGTTTTGGAGTATGGCGATCAACCCTTAACGTTTGAAGGGCTTCGATCAATTAAATATCTTCGGTGGGTTGTCAACGAAAGTAAGATTCTATGAAAAGTTCCATAAGAAGATGCATATCACTAACGATGAGTAGGTCACCGTCTTTACCCAGTCAGTCTGCAGACCGTTCGTGCCTGTGTGAAAGACACAACATTACCTGTTGGCGGTGGGCCGGATGGCACATCGCCAATATTTTGCGCCAAGGGTGACATTGTACACTGCAATCGCTACCTTATGCACCGCGATCCAGATCTATGGGGACCAGACGCTGAAGAATTCCGACCGGAGAGATGGGAAAGCGCTCGCCCCCTCTGGAACTTTGTGCCTTTCGGCGGAGGTCCACGTATCTGTCCGGCACATGTAATGGTGGATACGGAATGCAGCTACACTATTTTCCGCTTGCTGCAAAGATTCAAAGCTATTGAGTCAAGAGATGATAAGCCTTACGAGGCGGTGATGAGGGTTGGGCCATCGAACAAGAATGGGTGCAAGGTAGCATTTGTGCCAGCGTAG", "translation": "MVTGQLTLPFLVSAILLWILKGLFQYQQYERTRKQLGCAPLSRYPGWDRILGTGYVRSMIRAMKENRFLEFQRETYDAFESKVWQANFMGNRMVYSSKPENMKAMSTSHRDSFAVEPIRVANGAITPFTGRGVSSSDGAKWLMSRDLVKPYFERSGFTNLGRLEGHVDRLLSKIPTDGSAIDMQPLFQRWFLDTSTDFLFGQTVNSLDDPERGWPHRDMVTVMSGLRLRLQLSSFLFLHRDKEWFAACKRIHGFLDGYIQQAYKELEEERISGKPATYANGEPRDDFLWTIARRVPDPIELRTQLTGVWIPSNETTSILMSNTLFALSRHPEVVQKLRDAVLEYGDQPLTFEGLRSIKYLRWVVNESHRLYPVSLQTVRACVKDTTLPVGGGPDGTSPIFCAKGDIVHCNRYLMHRDPDLWGPDAEEFRPERWESARPLWNFVPFGGGPRICPAHVMVDTECSYTIFRLLQRFKAIESRDDKPYEAVMRVGPSNKNGCKVAFVPA"}, "identity": 0.7920792079207921, "similarity": 0.8673267326732673}, "ec5ae179-53b7-439c-9283-1d4a0eec4f0a": {"uid": "ec5ae179-53b7-439c-9283-1d4a0eec4f0a", "query": {"uid": "c6a7689e-9191-4e7e-a91d-b458ddf614ee", "label": "KAK5997605.1", "names": {"protein_id": "KAK5997605.1", "cluster_role": "hit_required"}, "start": 29597, "end": 31530, "strand": -1, "sequence": "ATGTCATCTTTAACAACACCATTTCCACTGCTAGAGGATTGGCCCCAGTCTATGCCAATGCCCTCATATGAGATGTCGCCATATGTTGCGACAGCATTTCTCGGCGTGTTATTGGCATACATATGGCTTGCCTCATCTTCAGACATCAAGAAACTCCCATCAATTAACCCGGTTGGTTTGTTTGGTTCTGAAACAGAAGCCAAGGTAAGTTTTATCTACCAGGCATAATTGCTGTCGCTAACTGATCGACTCATCAGCGTCAATTTCTTCTTTCAAGTACGCATTTGTTTAAAAAGGCCCGCGAGCTATTCCCAGACCAGCCCTATCGGATGTTGACGGATTTGGGCGATGTTGTCGTGCTCCCTCACCGACTAGTAGATGAGATTCGCAACGAGGCCAAGCTTAGTTTTCCTGCCGCCAACTTGGAGGTATGCTGGATACCGACCTGTTTTTTGTCATGAATGTCCTGTCCTATACGAATCTAGGGGTTCACTAAACATCGTCGATATTGTAGGACTTTCATGGGAGTATTCCTGGATTTGAAGCCATGTCACAGTTCGCCAATGACGACCAACTGCTTGAAGCTGTACTAAGAAAGCGATTGACCACACATCTCTGTGAGCCGATACTCAAATTCTTTCTTGATTAATCTCTCAATCTTTCACAATGGCTCATGTACATAACAGCTAAAGTAACAGAGCCACTAGCGGAGGAAATGGCTATTGCAGCCTCCGTCAATTTAGGTGACTCTCATGGTGAGTACCCCTTTTACTAACTACCTGGGTGACCGTCTAGATGAAGTACCAAGATACGAATCTCCTAACGGCCAACAGAATGGACTGAGATGACCCTCAAGCCTGCAATCTTGGACATTGTTGCTCGAATCTCTTCTCGCGTCTTCCTTGGCGACCAGCTTTGCCGCGATGCTGAATGGTTAAACATCACCAAGCAATACACCATCAACCTGTTTTACTCAGCAGCCAAACTCCGTGTCTATCCTCGCAACCTGCGCAAGCTCTTTCATTGGTTTCTGCCAGAGTGCAAGGCCCTCCGTGCGCAGTACAGAGAAGCAGAGCGTGTGATTGCTCCCGTGATTGCGAAGCGGCGTGAGATTCGGCGAATGGCATTGGCCGATGGCAAGCTGCCGCCCTATTTTAACGATGCTCTCGACTGGGCAGATGAGGAGGCGACCCGCAAGGGACTCAAATTCAACATGCCCGCTTTCCAGCTCATGCTCTCGGTCGGTGCGACTCATACGACGACGGACTTGTTGGCACAAGTGATGCTAGACCTGGCACAGAATCCCGAGTATATGCAGCTGGCGAGGGAGGAGATTGTGCGAGAGTTGAGGATGGGGGTTGGAAGAAGAATTCGCTGTATAACATGAAGTTGCTTGATAGCATTGCCAAAGAGTCACAGCGGTTGAAGCCCGTCAGTCTTGGTAAGTCATCCATGCGCGCATGATCCTTTACGTACAGCGGCTTGGTAACAATGAACAGCTGCAATGCGTCGGATGGCCATCGACAATGTTACGCTCTCCAATGGCCTGGTCATCCCAAAAGGTGCTCGCACATTCGTCGACGCTTACCGTATGCGCGACCCGGATGCCTACGAGAACCCAGAAAAGTGGGATGGTAGCCGTTTCCTCAAGCTGCGTTCGCAGTCGGGTAAGGATAGCATGTCCCTCCTTGTATCGACCCACCGAGACCATCTCGGTTTCGGGCATGGCGTCTGGGCCTGCCCTGGAAGATTCTTTGCCGCAAATGAGGTCAAGGTAGCGTTGTGTCATATTTTGATCAAGTATGAATGGAAATTGTCGCCTGGAACAGACGTCAAGCCAATGATTATGGGGGCAGCGACGGGTGTGAGTCCGACGGCAAAGGTACTGATTAGAAAGAGGGAGAAGATGGAGCTGGATATTGACTCCCTGTAG", "translation": "MSSLTTPFPLLEDWPQSMPMPSYEMSPYVATAFLGVLLAYIWLASSSDIKKLPSINPVGLFGSETEAKRQFLLSSTHLFKKARELFPDQPYRMLTDLGDVVVLPHRLVDEIRNEAKLSFPAANLEDFHGSIPGFEAMSQFANDDQLLEAVLRKRLTTHLSKVTEPLAEEMAIAASVNLGDSHEWTEMTLKPAILDIVARISSRVFLGDQLCRDAEWLNITKQYTINLFYSAAKLRVYPRNLRKLFHWFLPECKALRAQYREAERVIAPVIAKRREIRRMALADGKLPPYFNDALDWADEEATRKGLKFNMPAFQLMLSVGATHTTTDLLAQVMLDLAQNPEYMQLAREEILLDSIAKESQRLKPVSLAAMRRMAIDNVTLSNGLVIPKGARTFVDAYRMRDPDAYENPEKWDGSRFLKLRSQSGKDSMSLLVSTHRDHLGFGHGVWACPGRFFAANEVKVALCHILIKYEWKLSPGTDVKPMIMGAATGVSPTAKVLIRKREKMELDIDSL"}, "target": {"uid": "61aff83e-5c0d-42d5-98b6-0c79161ce51a", "label": "QNH68018.1", "names": {"protein_id": "QNH68018.1", "cluster_role": "hit_required"}, "start": 0, "end": 1901, "strand": 1, "sequence": "ATGACTGCCAATACATCCCTGCCTATGTCCTTTGCCTTTCAACATGCATGGACCCCTTTGTCGGATTTTGACATCGCGTCAGGCGGAACCTATTTTATGACGGCTGTTTTGCTTATCTCAGTGACAAGTTTATGGCTGGGTAGTTCGCGCTCCGATGTTCAGAAATTGCCATCAATCAACCCGGTAGCTTGGTTTGGATCCTCAACCGAAGCAAAAGTAAATTAAAGCATTGTGTATTGGAGATAAAGAATCAAAACGAGCTAATTTTCATCTGGATAGAGAGCATTCTTGACTTCCAGTACTCGTCTCTTTGCCAAAGCCCGTGTACTATTTCCCAACCAACCCTATCGCATGTTGACCGATCTAGGTGATGTGCTTGTGATTCCGCGTCAACTAATCGACGAGATTCGCAACGAAACGAAGCTCAGCTTTCCAGCGGCGAATATGGAGGTATTAAATGACCCAATTGCGCAATTTATACCAAGAAGGAATTTATTCACCAAAATAGGCTTTTCATGGGAACATCCCTGGCTTCGAGGCTATGGCGCAATTCGATAATGGTGGTCTCTTGCTTAAGACTGTCGTCCGGAAGCAATTGACCAAGTATTTGTGTAGGAGCTCAATCTAGATTATCCAGGTCATTGATAGCATCTAATAATAATTCAAAAATTCCAGCCAAGGTTACGCAGCCTTTGTCCGAAGAAGCTGCACATGCTATCAGCACTAATCTTGGTGAATCCTCAGGTAAGGTCAGATAAAAAATTCCTTAATTCGAAAAGCAGTGCTTATAATCGGCAAAGAATCACAGGATATTGTTCTCAAACCATTGGTACTTGACATTGTCGCCCGCATGTCATCGCGCGTGTTCATGGGCACGCAGCTCTGCCGTGATCCCGAATGGCTGAAAATCACTAAACAATACACTATGAATCTTTTCTTCGCAGCCACCAAGCTTCGTGTGTACCCGCGTCCACTTCGTCGTTTTGTTCACTGGTTCCTACCTGAATGTCGTGACATGCGTGCTCAATACAAAGAGGCCCAGCGTGTGATCGAGCCTGTAGTGATGGAGCGACGAGAAATTCGAAAGCAGGGCATTCGCGAAGGCAAGAATGCCCCATATTTCAATGACGCTTTGGATTGGGCGGATGAAGAGGCAGAGCGTCTAGGAATCCAATATAACCACGAGGCCTTTCAGTTGATGCTATCTGTGGCGGCCATCCACACAACGACTGACCTTCTCGTGCAAGTGATGCTGGATTTGACTCAACATCCAGAGATTATCCCAGTAGTGCGGGCCGAGATAGTGCGAGAGCTTCAGGTTGATGGGTGGGGAAAATCTGCACTAGACAGATTGAAAACCATGGATAGCTTGATCAAAGAGTCGCAGCGGTTGAAGCCCGTCGGCATGGGTAAGTGACATCAGAAATACAAGCAAAATCGAAAATAGACTGCTAACACAGTGGAAAGCGGCGATGCGTCGAGTTGCCGTTGACAAGGTCACACTATCAAATGGCCTCGTCATTCCGAAAGGAACGCGGACATTCGTCGATTGCTTCCCCATGCGCGATCCGGCTGTCTATGACAACCCTGAAACATGGGACCCTGAGAGATTCCTACGTATGAGATCTCAGCCCGGAAAAGAACGCTCTTCATTGCTTGTGACTACAGCATCTGATCACCTTGGATTTGGACATGGTGTATTCGCATGTCCAGGCCGTTTTTTCGCGGCAAACGAGATCAAGGTGGCTCTGTGCCATATTCTAATGAAATATGAATGGGAATTGACCCCAGGAACTAGTGTAAGCCCGCTGATCCTAGGAGCTGCAACTATGTCAAACCCGACTTCAAAGATTCGGATTCGAAAGAGACTAAACCCGGAGTTGGACTTGGATGCGATTTGA", "translation": "MTANTSLPMSFAFQHAWTPLSDFDIASGGTYFMTAVLLISVTSLWLGSSRSDVQKLPSINPVAWFGSSTEAKRAFLTSSTRLFAKARVLFPNQPYRMLTDLGDVLVIPRQLIDEIRNETKLSFPAANMEAFHGNIPGFEAMAQFDNGGLLLKTVVRKQLTKYLSKVTQPLSEEAAHAISTNLGESSESQDIVLKPLVLDIVARMSSRVFMGTQLCRDPEWLKITKQYTMNLFFAATKLRVYPRPLRRFVHWFLPECRDMRAQYKEAQRVIEPVVMERREIRKQGIREGKNAPYFNDALDWADEEAERLGIQYNHEAFQLMLSVAAIHTTTDLLVQVMLDLTQHPEIIPVVRAEIVRELQVDGWGKSALDRLKTMDSLIKESQRLKPVGMAAMRRVAVDKVTLSNGLVIPKGTRTFVDCFPMRDPAVYDNPETWDPERFLRMRSQPGKERSSLLVTTASDHLGFGHGVFACPGRFFAANEIKVALCHILMKYEWELTPGTSVSPLILGAATMSNPTSKIRIRKRLNPELDLDAI"}, "identity": 0.6268656716417911, "similarity": 0.7294776119402985}, "2893a93b-de17-4058-bbd8-3a1d1fce71ad": {"uid": "2893a93b-de17-4058-bbd8-3a1d1fce71ad", "query": {"uid": "0fa68bcb-b938-4c34-aa00-5a5162709686", "label": "KAK5997599.1", "names": {"protein_id": "KAK5997599.1", "cluster_role": "hit_required"}, "start": 4454, "end": 16428, "strand": -1, "sequence": "ATGCATGAACCATTTGCAATTGTAGGATCTGCTTGCAGGTTTCCTGGGTCCTCTACTTCACCATCCAAGCTCTGGAACTTATTAAGCTCCCCTAGAGATATCCTCCATGACTTTGCTCCAGAAAGACTCAACCTTTCCAACTTCTACAGCCAAGATGGAGAGCACCACGGTCGTACAGACGTTAAGCAATCATACTTGACGGAAGAGGACGTACGCTGTTTTGATGCGTCCTTCTTTCGTATCAACCCCAAGGAGGTCGAAGGAATGGATCCACAGCAACGGATCCTGCTAGAAACGGTGTTTGAGTCTGTCGAGGCTGCAGGCTGGCCCTTGGAGTCTTTTGAAGGCTCCTCAACTGGTGTTTATGTGGGTTCGATGACGGCGGACTACAACGACATTCAGATGCGCGACCCGGAAGCCTTCCCCACATACACAGCTACCGGTGTGGCTCGAAGTATTCTATCGAATCGAGTTTCATACTGTTTCAACCTGAAAGGTCCATCAATGACCATTGATACGGCATGCTCCAGTTCGCTAGTCGCATTGAATCAAGCCATTCAGTCGATTCGAAATGGTGATGCTACACAAGCTGTCGTAGCAGGAACAACATTGCTACTTGACCCGTCCTTTTATATCTTGGAGTCAAAGCTGCACATGCTCTCCCCGGACTCTAGATCACGAATGTGGGATCAAGATGCAAACGGTTATGCCCGTGGTGAGGGTTGTGCAGCTGTGTTGATTAAGCCTCTGAGCAAAGCTATTGCAGACAACGATCATATTGAATGCGTAATTCGGGGTACTGGTGTTAATTCGGATGGGCGAACAAACGGCATTACTATGCCAAGTCCCACGGCACAGACAGAACTTATTCGCAAGACCTATAGAGATGCCGGTTTAGACCCTGTCAAGAATCGATGCCAGTTCTTTGAGTGCCACGGGACCGGAACACCAGCTGGTGACCCAGTGGAAGCTCGAGCTATTAGAGACGCTTTCTTCCCAGGGCAATCTGACTTGTACAAGATAGACGATATTCTTTACTGTGGTTCCATTAAGACAATTATCGGCCATCTTGAGGGTTGCGCTGGTCTTGCTGGCGTGCTCAAGGCGTCTCTGGCTCTCCAGAACCAGCGAATTCCCCCGAATATGCACTTCAACGAACTCAGCTCTGCGGTGAAGCCATTCTACGATAACCTTCGAATTCCAACCCAACTGTTGCCGTGGCCTCAGACTGATGGGCCTCTACGTGCCAGCGTCAATAGCTTCGGCTTCGGAGGTACCAATGCTCATGTGATTCTCGAAAGCTACCAGCCACCATCATCTGCAGTCAGCAAAATTAGACAGGACAGCAGCACTGCGCAAGAAAGCGAAGTCTTGCCAGGTCCATTCTTGTTTTCGGCAAAAACCAAGTCTTCACTTTTAAAGCAACTCAAAACATTTTCGGATTATATCCAAGCGAACCCAACTTTGGATCTTGATGCCCTGAGCTGGATGCTTCAATCGAGACGAACTGCTTTCCCTATTAGAGCTGCTCTTGCTGCTTCCAGTCGCCAGCAACTTGTAGATCTTCTGGCAAAGCAGACAAAGGCTGGTGATAGCTCTGAAGATGCGCCAATCGGGATCCGAGCAATTACAGCAGATCCAAATCGGCCTCCTAAGATTCTTGGTGTCTTCACTGGTCAGGTATGAACTTATCCAGCCCATCTTTCGGATTGCATCTACACCAAAGCTAACAGTTTTTTTTATTAGGGCGCGCAGTCTGCGGCTATGGGCCGTGTTCTAATGGCACACTGTGCAGTATTCCGAGAGTCCATTGAAAGATGCGAGCGATTCCTACAGTCACTACCAAACCCACCACGGTGGTCATTGATCAAGGAGCTCGCAGCTGAAGGTTCCGACTCTCGCGTTTCTGAAGCAGAATTCTCGCAGCCGCTCTGTACCGCGATTCAAATTGCCCTTGTCGACCTCCTGCGTACTGCTGGCGTCAATCTTGATGTCGTTGTTGGTCATTCGTCTGGCGAGATTGGCGCTGCTTATGCGGTCGGTTTGTTACGAGCGAGGGACGCCATGGGAATAGCCTACTATCGAGGTCAGGTAGCTCATCTCGCAAAAGGCGGCGATGGACAAGATGGTGGCATGATGGCTGTCGGACTGTCCTTTAAAGATGCCATTGCTTACTGCAAACGAGCTCAATTCCACGGTCGTATCCGAGTGGCAGCTAGTAATGCCCCTTCGAGTGTAACCTTGGCGGGTGATTTGGATGTCATCAACGACGCAAAGGTGGACCTCGACGAGGATAAAACATTTGCTAGGCTGCTCAAAGTCGATACTGCATACCACTCTCATCATATGCTTCGATGTGCCGAAGCCTACAAATCACACCTTGATGAGTTAAACATCCAACTTCAAGAGCCACGAAAGGGTTGCTCATGGTTTTCGAGTGTGAAAGGCCAAGAAGACATGCTTAATGGACCATTGGATCAGCTCAAAGACCAGTATTGGGTAGACAATATGGTGCAGCCTGTGCTCTTCTCCCAAGCTGTTGAGTTTGCTTGGCAGACTGCTGGCCCATTTTCTATTGGGCTAGAAGTCGGACCTCACCCAGCGTTAAAGGGGCCGGTTAGCCAGACCCTCAAGTCTGTAGCTTCCGACGTTTTCATTTCTTATTCTGGATGCTTGGAGCGAACGGGTGACGATTTGAACACCATGGAAAGAGCTCTAGGGCTGCTTTGGAGCTACCTTGGTCCATCATTCGTCCATTTCGATGGTTGGCGGAAGGCTTGTGGCTATTCGGACAAGCTTCAAGCTCTCAAAGGCCTACCTTCATATCCTTGGGACCATGATCAAATCTACTGGCGGGAGTCAAGGATCTCGCACAATTACCGCCTTGGGACGCAGCGACCACATGAGTTGCTTGGTCGGCTACAGGAAGACTTGCAGCACAGCATGACCTGGCGTAATATCTTCCATCTCAGAGAGATGCCCTGGCTGAGGGGTCACAAGTTTCAGAACCAAGTCATTTTTCCTGCTGCCGGCTACGTAAGCATGGCTACACAAGCGGCCAATATTTTTGCCAGAGACCAGGAAGTGAAGCTATTCGAGATCAAGGATGTCAAAATTACCAAGGGACTGTTAATTGACGAGGATGGCCCCGGAGTTGAAGCAGTTTTTACTATTTACTCTCGAAATAGTGGAGTTGACGGTGTTCTAGAAGCTGACTTTGCTTGTTACGGTTGTACTGATGGTAGAAATATGGACAAAACCTGCGATGGGCGCATCGTGATACATTTGGGCGAGTCTATGTTCGGAGACCCCCCGCGGCTCAATTATCCAAGGCAGAACTCCCACCGCTAAGTGTCGACCGATTCTTCAAGGCTACCTCTGAGATGGGCATTGACTATGATGGAGCATTCCGAGCTTTTACCTCGATGAAGAGAATCTGGGGTCACTCCAAGGCCTCTGCCGTCTGGGAAGATGGTCATCTTGAAGAGTCTTATTTACTGCACCCCGCGATTCTTGATGTCGGTTTCCAAGCTGCCGTTGCAACTTACACCTCGATCGCTGAAAAAGCAACAGCAAGCACTTATTTGCCTGCAGCGATTCGACACGTCGTCATTGATCCAACCAAGCGGCTCTACAAGAAGTCCAAGGAGACTGCTGTCGATATCGAGGCTCATCTTTCCGAGTTCAACAGCTCCATCGTCGAAGTAGACATTATCATGCAGGAAACGGCGAGCGAAGTATGTAGTGTTCAGGTTGAGGGCCTCATTCTAAAAGCCATTGCCGAACCGCTTCCTTCGGACGATCGACTTCTATTTGCAAAGACCGTTTGGGAAGTTGATGCGTCTGATGGGTTGCCGACTCCCTCTCCAAGGGAGATTCGTCAAGCTGAGATTGACTACATCGACGCAGTGGAACGAACAGCGCTTTATTTCATGCAGAGCCTGGTCAAAGTCATCCGCCCAGAAGAGATTGACAAGTTCAAGTGGCATCATCAGCAGCTCTTCCGTGCCATCGATACTTTTATTCGACCCATTAAAGAGGGTCGTCATCCTTTTTTGAAGAAGGAATGGCTTCGGGATAGCCGTGAAGTAATTGGAAAATTTGCTGAGCGCTATCCGGACAGTGTAGATCTCGCTCTCTTGACGGCTGTTGGAGAAAATTGGCCATCTGTTATGCGCAGCCAGTCTGAAATGCTTGAACACATGCTGAAGGACAACCTGTTAGGTCGGTTGTACATGGAGGGCAGAGGTTTTGCTCTCTGTAACGATTATGCTGCGGACTTTATGAAGAAGATTAGTCACAAACACCCGAGAGCCAATATTCTAGAGATTGGCGCCGGTACAGGAGGAACAACCCGGGCGGTGTTTGACGTGATTGGCGATGGATACTCGTCATACATGTATACCGATATTTCCGCCGGCTTCTTCGAGAAGGCTGCCGAGAAGTTTGCGGACCACGCTCACAAGATGGAATTTAAGACCTTCAACGCCGAGAAGGCTCCCGCTGAGCAAGGCTTTGTTGAGGAATCGTATGATGTGATTATTGCGGCAAACGTACTCCATGCCACCAGGGATCTGGCCCAGACCATGAAGCATGCAAGGGCCTTACTGCGCCCGGGTGGTTATCTCATTGCAGTCGAGGTTACCGGAAGCATGCTTCGTGAACCTGGCCTTATGGGGGGTCTTGAAGGCTGGTGGCTTGGTGTTGACGATGGTCGGTTCCCATGCCCAGGTATCTCGGTCAGAGAGTGGCATGGCGTTCTTCAGACTACCGGCTTCTCCGGAGTCGACTCTGTTGTTTACGATATGCCGGATGTCCTGCGACATAACTGTTCCGTCTTCGTCAGCCAGGCCGTAGACGAACGATTCAACCTCCTATGTGATCCGTTGGACTCGATAGATCTCGTTCCTGAGTCTGAAGTTTTAATCATTGGAGGCAAGACTTTTCCAGTTCTCAAAGCTGTCCGACAAGCACAGAAGCTGTTGAGGCGCTGGACCCCGAGCATCAAAGTGTACAATAGCATCGATGATCTGGACCTGACTGCCATCTCGCCGGAGACTTCAGTTCTATGTTTTGCTGAGCTTGATTCACCAATCTTCTCAGAGAGTTTGACATCAAAGCGGTTAGAGAACATACAAGAATTGCTGGGAAATGCCAAGAATGTGCTGTGGGTGACGAACGGCCGCCTCGCAGAAAGCCCCTACTCCAATATGATGATTGGTATTGGCCGCGCCCTGGCATACGAACTGCCCCATGTGCAAGTCCAGTTCCTTGACTTTGATCAAGAGTCTTCCTGGAATATGGAAATTGCTGTTCAGTACCTCCTCCGACAGGTGCTCCTTGGGTCACGCGATTTCCGGAACCATAATATGCTGTGGGCGCAAGAGCCGGAAGTCGAAGTGCGTGGAGAAACGACGCTCATTCCACGACTTATCAAGGATAACGCTGCCAACGAATCTCTCAACGCAAGTCGTCGCCGAATTGTCAAGCCAGCTAACGAATCTGAGAGCATCGAGGCAGTCTATCGCGGTCCGCAGGTCGAACTCGTCAGAGTTTATCCCGGCACTGCCGTTGCAGGTTACGTAGAAGTCGATGTTAAGTTCTCCGTGGCTCTGCCATCAAGTTTCGAATCCCTTTTCTTCTTGATCTCTGGCCGCTTGCGCGGTTCCAACAGAGTAGCATTGACTATTAGTGATACAGACGCCTCTACCATTGTTGTCCCGCAGGCTGCTGTTTTTGAACTTGCCACTACGGAAACTTGCGACGCCAAATTGCTTGCTACCATAGCATCAAGTTTAGTCGCTCAATCTGTTCTTGTAAACTCTCCCAAGCAAGGAACTCTGCTGGTGCAGGATCCAACAGATGATATCGCCGGGGCCATATCCATGGCTGCAAAATCCGTCAACAGAAAAGTAATGTTCCTCGAGAGCAGATCCAGCAAGCGTCCCGGATGGATCTCTCTTAATCCCTTGGCTTCAATTCGAACAATCAGCAGAGTTTTGCCGATTGACACCACTGCCTTTTTGACATTCTCCGGTGCCGAACTGGACAAGATCTCGCAATGTCTTCCCAAGCGTTTGAGGGCGCAGAAATTTGAGCTCGACGGCGCATTAAGAGAACAAGCATCCCTTTCAGCTGCATTTTCAGATGCCCAGTCAGCATCTTTACGATCAGAGCCATTAATAGTTAAACTGGAAGATGCAGTTGAACTCAAGGCGAACCAACGTCACTCAATTGTGCTTGATTGGACGCGCACTGGCTCTGTTGATGTTATTATCCCCCCTCTTGACGCCTCCAGAGTCTTCATGCCAGACAAAACCTACTTTTTGGTAGGTATGACAGGCGAATTAGGCCAGTCAATTTGCTTCTTCATGGTCAACCACGGTGTCCGACATATTGTTATCGCTAGCAGAAACCCTAACAAGGAGGCTCACTGGCTCGAAGACCTTCGGATGCTCGGTGCGGACATTCAGATTGTCAAGATGGATGTATCAGATAAGGCACAAGTTGAGGCTACAGCAGAAATGATTCGCAAGACCATGCCTGAGGTTGGGGGCGTGGCAAATGCAGCTCTGGTCCTGGAAGATTCGCTGTTTGTCAATACGACTGTTGCCAGCATTGAGAGGCAGCTTCGACCAAAAGTGGATGGAACAATTCATCTTGACAAGGAATTTGCCAATGATGATCTAGACTTCTTTCTTACCTTTTCCTCTTTAGGAAGTGTCTATGGTAATGCTGGGCAGTCCATCTACCACGCCGCCAATATGTTCATGACCAGCTTGGTCGAGCAGCGACGGCTTCGTGGCAGGGCAGGTTCAGTCATTGACGTCGGTATGATTGTCGATGTTGGATATGTTGCCAAGAGTGAAAGACAAAATCCCTTTATTGAAGAGCATCTCAAATCTCAATTCTATACACCACTTGCCGAAACAGAATTCCATAACTTGGTGCTTCAAGGAATACTTTCTGGTCGCCCAGGGACACCCAGCGCCGAGGTAACCATGGGCATCCAACCCTTCATTGATGATCCCAATTCTTCTTCAAAACCCCAGTGGTACAATAACCCATTCTTCTCCCACATGATTCTCGATCCAGTTTCTACCGACAGCCCAGCGGAGTCTGGCAGCCCAATGCAGCAATTGCGTGCCAAACTTGACAATGCTCAGACAATTGCGGAAGCAACCGAGGCATTCCAGGCAATGTTTTGCAAGAAAATCGAGGTTATGATGAAGATACCTGCTACGTCAATTGATGTCAATGCTCCACTTTCTGACTTGGGTCTCGACTCGCTTCTTGCCGTTGAGATTCGAACTTGGTTACTCAAGGATATGCAAACCGACATTCCCATCTTGAGGATTCTAGGTCGTGACTCAATGTCGTGTATATGCGTTAGCGCTGCAGAGAAGTTGATGCAGGGCAAGGCTGTTGTGTTTGGTCAAGTCAAGGTGGAAGATAGACATGGTGGAGAGAAGGTCACAACAAACGTCAGCGAGGCAGAGACCAGAGACCTTGAAATGACTTCAGAGCTCTCTACCCCCTCTGTCTCTGTGATTGAAGAACATCTCCAGGTCGACAACTCGACAATCACTTCCAACTCGATAATAGATACCCCGGCATCATCGGAGTACGGCGAGTTATTGGAGTCAAAGTCGCCAAATGGGTATGGCACAACAACGCCAGCAAACTCCACGGTATCAGCAATAGCTCTCAAAGTCCCATTGGAATTAAAGCAGGAACCACTCAATCTAGAGTATAAACGAGTTGAAGAACTGTCTTATTCTCAATCAAGCATGCACTTCTTACAGAACTTTCTCGACGATCCAACAACTTTCAACGTAACCGCAGAGTACAGAATTCAGGGGCACTTGAACCTGGGCCGATTTGCTCGTGCCCTAGAAAAGACCCTTGATCGACATGATGCCTTCCAGACTTGCTTCTTTACAGAAAATGGCAGCCTTGAACCCAAGCAGGGCATTACTTCAACCTTGAGCAATGGTCGATTGATCCAAATGCAGTCACAGTCTGACGAAGATATCCAGCTCGTTTTCCAAACTCTTTCCCAGCGAAAGTGGAAGCTCAGCAGCGGTCAAACATTCCAGGCCGTATTGGTCACTCATACACCAGAGTCGCACACTCTTTTAGTAGGCTGCCATCATATGGTTATGGATGGAATGGGCTGGCACATCTTTCTCAATGACCTTGATTGCGCATATCAAATGAAACCATTCCCAGGTCCATCGATATCGTATCTTGACTTTTCTCGTCAACAAATCGATGCTCTCGAAGGAGGGAAACTTGAGGAATCCATCAAGTACTGGATGGATGAAATGCAGCCAGCCCCGAGTCTTTTGCCTCTCTTACCCCTTTCAACTTCCAGGACTAGAAAGGCTCGTCGTGTCCATGGAAACAACACCGTCCAGAGGGAGCTCAACGCAGAGACTGTCCAGAGGATCAAAGGGGCCAGTCATACTTATAGGGCGACTCCAATGCAATTTTACTTGGCTGCCATGCAAGTCCTATTTGCTCGCATCCTCCAGGTGAATGACATTTGCATTGGTGTAACGGATGCCGGACGTGGCGATGAGAAGTACGATCAAACAATAGGCCACTTCACCAATCTACTACCGATGCGCTTCTGCATAGAAAAACACCAATCTTTCTCCCAACTTGTTCAGAATACAACCGAAAGGGTTCTGAAAGGTTGTAGTCATTCGGTTGTGCCAATCGACCTCATCATGGAAAAACTGGATATGCAGCGATCTGCTGCTTACACACCTCTCTTCCAGGTCGCCTTCAATTACCGCGTCGGCGATCTGCTCAACCGAACATTGGGTAACTGTACGCTAGCGCTGAATAGATATGTCGACGCGAGAACACCATATGACCTGACGTTCAATCTGACTCAAAACTCTCAGGGGGCAGCCTCGTCGAAGTGTCTTCCAATGACCAGCTATATTCGACTGCGGCCACAGAATTCGTGATGAATACGTACATTCACATTCTGGAGAGTACTTCTGTCGATCCATCGCTTAGAGTACAAGATATCAACATGTTTACCACCAAGGAGATGGAGCGCACATTGAGCTTGGGACGAGGACCAAGGGTTGAATTCTCGTGGCCAGAGACTCTGACGGAGAGAGTTAGGCACGTTTGCGCTGAATTTCCCAATTCGATCGCCATCAAGGATGAGGAAAAATCTTTAACGTACAGCCAGCTCGCTGAGCACGTCAACTCCCTCGCCGCCGTCTTGCTCGCTGCCGGTGCCAAAGCAAAGTCTCGCGTCGCAGTTTTATGCGAGCCAAGTGCTAATACATACGTAACCATGCTGGCCCTTCTTCACATCGGAGCAATCTACATTCCATTGGATGTCAGCCTGCCTACAGCCCGCCATCGATCCATGATTGGGGTTTGCAAGCCGATATTGTTGGTCTTTCACTCTGAGACGGCTGCGGCTGCGTGCGAACTTGCCGTTGCAAGACAGTTACGTTTCCTAGATATTTCCGAGCCTTCCAAGACTACGCAAAACGTCCCCGCGGCCGCTACGCCAGATGGTGATGGCTTCCTGCTCTTTACCAGTGGATCCGCCGGAACTCCCAAGGCCATTCGTCTAAATCAATCCGGCATCATGAACTATGCAGCGGCAAAGAGCTCCAAACTTGGGCTTGGTCCAGTCAGTGTGCTACAGCAAAGTTCGACTGGCTTTGACATGTCCGTCGCCCAAGCTTTCAACGCCTTCGCCAACGGTGGTACCTTGGTAATCGCCAGCTCCAAAGCACGTGGTGACCCTCTCCTTCTCACACAACTGATGCTTGATGAAGCAATTGAATTCACCATCTGCACGCCATCTGAATATCTTATGTGGGCCACATACGGAGGTGATGCCCTACGGAAATGCACCTCTTGGAAATACGCATGCTCCGGAGGTGAAGCTGTCACCGAGAAGCTACTTTCTGAGCTTCGGCGTCTTGAGCTTCCTAGCCTAACACTCACGGATTGCTTCGGCCCTACGGAAATCTCTTGTGCGGCTACGCTCCGAACAATACCGATTTCCAAGACCAGAGAGATGACATCCGATCCTGTCTCGGTTGGAAAAGCTATTCAGAATACTTCCATCTACGTTGTTGATAACAACGGGGATGCCTTACCCGTTGGTTTTCCTGGTGAAATCTGCGTAGGCGGACAGGGTGTTGCGATAGGGTACTCGGACTCCTCCCTCAATTCCACCAAGTTTATCCGCAACTCCTTTGCAACTCCCGACGATGAAGCAATGGGCTGGACTAGACTTTACAAGACTGGAGACAAGGGCTGTCTTCGAGAAGACGGTTCCTTAGTATTCTTCGGTCGCAGCGACGGTGACACTCTTGTCAAGCTTCGCGGCCTGCGCATCGAGCTCGACGAAGTCGCCAACGTTATTCTCGCTACGTCGCAGAGCTGTCTCTCAGATGCAGCAGTGACGGTCCGAGGTCAGCCAGAGTTTCTCATTGCGCATGTCGTCTTCGCTTCCGGATGTCATATGACCCAGTCTGAACTCGAGAAGCTTAGGTCCGATCTACCCTTGCCACGGTACATGATCCCCTCGAGGATCATCCCTCTAGTTGCCATGCCCACCACCGCAAATAAGAAGATTGACCGTAAATCCCTCGTGGCCCTTGATTTACCACTTCAAGAAGCCCCTACTAGTGATCAGGATGAGTCCCTTACCGTCACTGAAGGTGAGCTTCGGCTTTTATGGAGAGATGTCCTCGGCGAAGCGGCTGGATCAGTCAACATCCGCGCACGAACCGACTTCTTCACCGTAGGCGGAAGCTCCCTCCTACTAGTTCGTCTTCAAAACGCCCTTAGAGAGCGCATGGGTGTTTCTATGCCGCTGCAGGATCTATATCAGGCCAGTACCCTAGGCAAGATGGCAGCCTTGATCAGCAAGGATCGCAGTCAACTCGTCGCTGAAGTGATTGACTGGATAGCCGAAACAGAGACCCCGCCTGCGGTACTAGCCGCTGCATCGTCCCCTGACACCTCCTCGCCGATTCCTCGACTGCATAGGCGCGAGATTGTGCTCACCGATTCGACTGGCTTTCTCGGCTCAGAGATTCTCTCTATACTACTCACCGATGAAGACGTAGTGAAAGTGCACTGCATTGCCGTTCCGCCAGCAGACCAAAACAAATTGCCTCCTCACCAAAAAGTGGTCGTGTATATCGGCAGCCTCCTGAGTCCTACCCTCGGTCTCTCAGCCCACGAAATCACCACCATCCAGTCCGACATGGACCAAATCATCCATGCCGGCGCGCAAGGCCACTGCCTCAACAATTACTCCTCTGTCCGCCATGCGAATCTCCTTTCAACCCAGTTCCTCGCCACGTTGGCTCTCCCCCGCCGGGTTCCCCTCCACTTCATATCCTCTGCCCGCGTGATCCTCCAGTCTGGCACGTACGAATCTGCACCTGCCTCCATGATCGACCACCATCCTCCGACAGATGGCTCCCAGGGATTTACCTCGTCCAAATGGGCCAGCGAGCGCTTCCTAGAACTCGTCTCCAGAGAGACACGCCTCCCCATCGCAATTCACCGACACTGCTCCGTCATCGGCTCGCGCGCACCACACGATGACGCCATGAATTCAGTAATCAGGTACTCTCTCCTTAGCCGCACGGTGCCCTCGGTCCCAAATGCTGAGGGATTCTTTGACTTCAAAGACGTCGTCGCCGTGGCATCGGAAATCGCTCGCGGGTCAGTAGCTAGCGCAGCGGGGATATCCTTCCGACACCACAGCAGCGGCGTCAAGGTGCCCTTCAGTGAGCTGGCGCGGCGAATGGAGGAGCTACATGGAGGTGAGTTTGAGGTGGTGAGTATGGATGAGTGGTTGCGCACGGCGGAGAAGCTTGGGATTGAGGATTTGATTGTCAGTTACTTGGAGGCTAATGTTGCCCATGGTGCGAAGCTGGTATTCCCGTTCTTGGGGACAAAAGAGTAG", "translation": "MHEPFAIVGSACRFPGSSTSPSKLWNLLSSPRDILHDFAPERLNLSNFYSQDGEHHGRTDVKQSYLTEEDVRCFDASFFRINPKEVEGMDPQQRILLETVFESVEAAGWPLESFEGSSTGVYVGSMTADYNDIQMRDPEAFPTYTATGVARSILSNRVSYCFNLKGPSMTIDTACSSSLVALNQAIQSIRNGDATQAVVAGTTLLLDPSFYILESKLHMLSPDSRSRMWDQDANGYARGEGCAAVLIKPLSKAIADNDHIECVIRGTGVNSDGRTNGITMPSPTAQTELIRKTYRDAGLDPVKNRCQFFECHGTGTPAGDPVEARAIRDAFFPGQSDLYKIDDILYCGSIKTIIGHLEGCAGLAGVLKASLALQNQRIPPNMHFNELSSAVKPFYDNLRIPTQLLPWPQTDGPLRASVNSFGFGGTNAHVILESYQPPSSAVSKIRQDSSTAQESEVLPGPFLFSAKTKSSLLKQLKTFSDYIQANPTLDLDALSWMLQSRRTAFPIRAALAASSRQQLVDLLAKQTKAGDSSEDAPIGIRAITADPNRPPKILGVFTGQGAQSAAMGRVLMAHCAVFRESIERCERFLQSLPNPPRWSLIKELAAEGSDSRVSEAEFSQPLCTAIQIALVDLLRTAGVNLDVVVGHSSGEIGAAYAVGLLRARDAMGIAYYRGQVAHLAKGGDGQDGGMMAVGLSFKDAIAYCKRAQFHGRIRVAASNAPSSVTLAGDLDVINDAKVDLDEDKTFARLLKVDTAYHSHHMLRCAEAYKSHLDELNIQLQEPRKGCSWFSSVKGQEDMLNGPLDQLKDQYWVDNMVQPVLFSQAVEFAWQTAGPFSIGLEVGPHPALKGPVSQTLKSVASDVFISYSGCLERTGDDLNTMERALGLLWSYLGPSFVHFDGWRKACGYSDKLQALKGLPSYPWDHDQIYWRESRISHNYRLGTQRPHELLGRLQEDLQHSMTWRNIFHLREMPWLRGHKFQNQVIFPAAGYVSMATQAANIFARDQEVKLFEIKDVKITKGLLIDEDGPGVEAKYGQNLRWAHRDTFGRVYVRRPPAAQLSKAELPPLSVDRFFKATSEMGIDYDGAFRAFTSMKRIWGHSKASAVWEDGHLEESYLLHPAILDVGFQAAVATYTSIAEKATASTYLPAAIRHVVIDPTKRLYKKSKETAVDIEAHLSEFNSSIVEVDIIMQETASEVCSVQVEGLILKAIAEPLPSDDRLLFAKTVWEVDASDGLPTPSPREIRQAEIDYIDAVERTALYFMQSLVKVIRPEEIDKFKWHHQQLFRAIDTFIRPIKEGRHPFLKKEWLRDSREVIGKFAERYPDSVDLALLTAVGENWPSVMRSQSEMLEHMLKDNLLGRLYMEGRGFALCNDYAADFMKKISHKHPRANILEIGAGTGGTTRAVFDVIGDGYSSYMYTDISAGFFEKAAEKFADHAHKMEFKTFNAEKAPAEQGFVEESYDVIIAANVLHATRDLAQTMKHARALLRPGGYLIAVEVTGSMLREPGLMGGLEGWWLGVDDGRFPCPGISVREWHGVLQTTGFSGVDSVVYDMPDVLRHNCSVFVSQAVDERFNLLCDPLDSIDLVPESEVLIIGGKTFPVLKAVRQAQKLLRRWTPSIKVYNSIDDLDLTAISPETSVLCFAELDSPIFSESLTSKRLENIQELLGNAKNVLWVTNGRLAESPYSNMMIGIGRALAYELPHVQVQFLDFDQESSWNMEIAVQYLLRQVLLGSRDFRNHNMLWAQEPEVEVRGETTLIPRLIKDNAANESLNASRRRIVKPANESESIEAVYRGPQVELVRVYPGTAVAGYVEVDVKFSVALPSSFESLFFLISGRLRGSNRVALTISDTDASTIVVPQAAVFELATTETCDAKLLATIASSLVAQSVLVNSPKQGTLLVQDPTDDIAGAISMAAKSVNRKVMFLESRSSKRPGWISLNPLASIRTISRVLPIDTTAFLTFSGAELDKISQCLPKRLRAQKFELDGALREQASLSAAFSDAQSASLRSEPLIVKLEDAVELKANQRHSIVLDWTRTGSVDVIIPPLDASRVFMPDKTYFLVGMTGELGQSICFFMVNHGVRHIVIASRNPNKEAHWLEDLRMLGADIQIVKMDVSDKAQVEATAEMIRKTMPEVGGVANAALVLEDSLFVNTTVASIERQLRPKVDGTIHLDKEFANDDLDFFLTFSSLGSVYGNAGQSIYHAANMFMTSLVEQRRLRGRAGSVIDVGMIVDVGYVAKSERQNPFIEEHLKSQFYTPLAETEFHNLVLQGILSGRPGTPSAEVTMGIQPFIDDPNSSSKPQWYNNPFFSHMILDPVSTDSPAESGSPMQQLRAKLDNAQTIAEATEAFQAMFCKKIEVMMKIPATSIDVNAPLSDLGLDSLLAVEIRTWLLKDMQTDIPILRILGRDSMSCICVSAAEKLMQGKAVVFGQVKVEDRHGGEKVTTNVSEAETRDLEMTSELSTPSVSVIEEHLQVDNSTITSNSIIDTPASSEYGELLESKSPNGYGTTTPANSTVSAIALKVPLELKQEPLNLEYKRVEELSYSQSSMHFLQNFLDDPTTFNVTAEYRIQGHLNLGRFARALEKTLDRHDAFQTCFFTENGSLEPKQGITSTLSNGRLIQMQSQSDEDIQLVFQTLSQRKWKLSSGQTFQAVLVTHTPESHTLLVGCHHMVMDGMGWHIFLNDLDCAYQMKPFPGPSISYLDFSRQQIDALEGGKLEESIKYWMDEMQPAPSLLPLLPLSTSRTRKARRVHGNNTVQRELNAETVQRIKGASHTYRATPMQFYLAAMQVLFARILQVNDICIGVTDAGRGDEKYDQTIGHFTNLLPMRFCIEKHQSFSQLVQNTTERVLKGCSHSVVPIDLIMEKLDMQRSAAYTPLFQVAFNYRVGDLLNRTLGNWGSLVEVSSNDQLYSTAATEFVMNTYIHILESTSVDPSLRVQDINMFTTKEMERTLSLGRGPRVEFSWPETLTERVRHVCAEFPNSIAIKDEEKSLTYSQLAEHVNSLAAVLLAAGAKAKSRVAVLCEPSANTYVTMLALLHIGAIYIPLDVSLPTARHRSMIGVCKPILLVFHSETAAAACELAVARQLRFLDISEPSKTTQNVPAAATPDGDGFLLFTSGSAGTPKAIRLNQSGIMNYAAAKSSKLGLGPVSVLQQSSTGFDMSVAQAFNAFANGGTLVIASSKARGDPLLLTQLMLDEAIEFTICTPSEYLMWATYGGDALRKCTSWKYACSGGEAVTEKLLSELRRLELPSLTLTDCFGPTEISCAATLRTIPISKTREMTSDPVSVGKAIQNTSIYVVDNNGDALPVGFPGEICVGGQGVAIGYSDSSLNSTKFIRNSFATPDDEAMGWTRLYKTGDKGCLREDGSLVFFGRSDGDTLVKLRGLRIELDEVANVILATSQSCLSDAAVTVRGQPEFLIAHVVFASGCHMTQSELEKLRSDLPLPRYMIPSRIIPLVAMPTTANKKIDRKSLVALDLPLQEAPTSDQDESLTVTEGELRLLWRDVLGEAAGSVNIRARTDFFTVGGSSLLLVRLQNALRERMGVSMPLQDLYQASTLGKMAALISKDRSQLVAEVIDWIAETETPPAVLAAASSPDTSSPIPRLHRREIVLTDSTGFLGSEILSILLTDEDVVKVHCIAVPPADQNKLPPHQKVVVYIGSLLSPTLGLSAHEITTIQSDMDQIIHAGAQGHCLNNYSSVRHANLLSTQFLATLALPRRVPLHFISSARVILQSGTYESAPASMIDHHPPTDGSQGFTSSKWASERFLELVSRETRLPIAIHRHCSVIGSRAPHDDAMNSVIRYSLLSRTVPSVPNAEGFFDFKDVVAVASEIARGSVASAAGISFRHHSSGVKVPFSELARRMEELHGGEFEVVSMDEWLRTAEKLGIEDLIVSYLEANVAHGAKLVFPFLGTKE"}, "target": {"uid": "e3612923-d3af-40ff-87e6-29e774aef77c", "label": "XP_018063373.1", "names": {"protein_id": "XP_018063373.1", "cluster_role": "intermediate"}, "start": 10046, "end": 22066, "strand": -1, "sequence": "ATGGCGGAACCAATCGCAATCGTTGGCTCTGCTTGCAGGTTTCCAGGTTCTGCGAGCTCACCATCTCAGCTCTGGGGTTTGTTGAAAGCACCAAGAGATGTGATACGCGACTTTCCTGTCGACAGATTCAACTTTTCCGGCTTCTATGACCAGGACGGTGACCGTCCGGGCTGTACCAATGTTCAAGGCCAGTCCTACTTGCTTCAGGAAGACTGCCGACTTTTCGACAATGCTTTTTTTCGTATCAATAACAAAGAGGCCCACAGTATGGACCCCCAGCAGCGGATTCTTCTGGAAACATTCTTCGAAACCCTTGAAGCTGCTGGGTGGCCATTGGAAAAGATGGAAGGGTCTTCGACTTCGGTTTACGTTGGGGTGATGACTTCGGACTATAACGACATTCAGATGCGCGACCTGGAGAGTCTTCCAACTTATTCGGCAACTGGTTTGGCACGCAGCATCCTTGCGAACAGATTATCTTACTTCTTCGATCTGAAGGGACCGTCGATGACTATCGACACAGCATGCTCCAGTTCCATGGTTGCCCTACATCAAGCAGTCCAAGGACTCAGAAATGGTGATGCAGCGCAAGCCATCGTGGCAGGCAGTACGCTATTACTTGATCATGCAACTTACATCGCCGAATCCAAGCTGCATATGCTCTCTCCCGACTCCCGCTCAAGAATGTGGGATAAAGGTGCAAATGGATATGCTCGGGGTGAAGGCTGCGCGGCGATTCTTCTCAAACCACTTAGCAGAGCCATTGAAGACAATGATGATATCGAGTGCATCATACGTGAATCAGCTGTCAACTCAGATGGCCGCACGCAAGGATTAACTATGCCCAACTCATCTGCTCAAGCAAATCTCATTCGACAGACGTACGAGAAAGCTGGTTTAGATTCTCTCAAGGATCGCTGCCAGTATTTTGAGTGTCACGGCACCGGAACCTTGGCCGGGGACGTGGCCGAAGCTCGTGCGATCCAAGAAGCTTTCTTCCCAAGTGGAGCTGATGTTGTACCCCCAGCCAATAAACTGTATTGCGGTTCTATCAAGACCGTGATCGGACATCTCGAAGGCTGTGCTGGCATTGCCGGTATTCTGAAGGGATCCTTGGCTATCCAGAACCAAGAAATACCTCCAAACATGCACTTCAAGCATTTAAATCCGGCGATCGAACCTCACTACGCAAATATTTGCGTCCCGACTTCCCTTGTATCTTGGCCGGATACCAATGGCAAGCCGTTACGCGCGAGTGTGAACAGTTTTGGCTTTGGTGGTACTAACGCTCATGTTATCCTCGAGAGCTATCAACGGTCTTCTGTCGCAATGCCTGTGGATCAAGAGAGAGGAAACTGCGAGTCCCAAACTAACCTCGTTGGGCCGTTCGTTTTCTCGGCAAAAAGTCATTCCTCCTTACTTGGTTCTCTCGCGCAAATGGCAGACCACATTCGTCGAAATCCCTCACTTGATTTAGACGCTCTGAGCTGGGTACTCCATTCGAGGCGGACTGGATTTGTCCTAAGGACCGCAATCGTTGCTTCGGATCGCCAAATGCTCCTTGATTCTCTGGAAAGGCAACTTATCTTGGATGAGGCACGTTCTGATTCCCAAGGCCCGGGATATGATTACCATCGTTCGAAAATTCTTGGTGTCTTCACTGGCCAGGTATTGAAGCCAAAGATCCAGAACACTACCAGAGGCTGACTCCTGTTATAGGGCGCACAATGGGCATGCATGGGCCGCGAGCTCATGGTCCAGTCACCTACCTTCCGGAAATCTCTCGGAGAATGCGAAGAAGCACTCAGAGCACTTCCTGATGGGCCTTCATGGTCTCTGAAACAGGAGTTAAGCTTAGAAGCCCCTCTCTCACGAATTTCCCAAGGTGAAATCTCGCAACCACTCTGTGTAGCGATTCAAATATCTCTTGTACACCTTCTACGAGCCGCTGGCGTTCATCTCGACGCGGTTGTAGGCCACTCTTCGGGCGAAGTCAGTGCTGCATATGCAGCCGGGCTTCTGAGCGTAAGAGATGCTATGGGCATCTCCTACTACCGAGGATTAGTAGCTCATCTAGCTCAAGGTGACTCAGGTCAAACAGGTGCAATGATTGCTGTCGGTATGGGGCTCGAGGACGCAACAGCCTTTTGCTCACAGGCCAGATTTGTTGGCCGTATCGGGGTTGCTGCCAGTAACTCGCCTTCTAGCGTTACTCTCTCTGGTGATTCGAATGCTATCCACGAAGCGGAAGTTATCTTTGACCAAGACAAGATATTTTCACGGCTGCCGAAGGTTGATAAGGCCTATCATTCCCATCACATGATTTGCTGTGCAGAAGCATACTCGGACCTCCTGAAATCATTGGATGTCTCCCTTCAAGCACCCCAAAAAGATTGTGTCTGGTACTCGAGTGTGGATGAACATCTAAACTCGCTTCAGGGATCACTAGAGTCTTTGAGCGGCCCATATTGGGTTGAGAATATGATCAGACCCGTTCGATTTTCCCAAGCTCTGGAGGCGGTTTTGTCGCAAGGCAATTCTTTCGCCATCGCATTGGAAGTCGGGCCCCATCCCACTTTAAAGGGCTCCGTGAACGAGACATTCAAACGAGTTGCTGACGCTTCGATACAATACGCTGGCTGCTTAGAACGTGGAAAGAACGATGTAGAGTCTATGTCAGCAATACTTGGACTGCTGTGGACCCATCTGGGTCCTTCATCTGTCGACCTTGACGGCTGTCGTACCGCCTTCAACAAACCGAAAAACCCGCAAATGCCAAAAGCTCTCCCCTCATACTGTTGGGACCATGAACAGATTTTCTGGCACGAATCACGCCTATCGCGCGAGTATCGTTCCAGCGCTCAACGCACGCATGAGCTCCTGGGTCGTCTGCGACAAGACACACAGTACGAAATGACTTGGCGAAATGTGTTCCGTCAGAAGGACATCCCTTGGCTCCGAGGGCATAGGTTCCAGGGCCAAGTTGTCTTTCCCGGGGCTGGCTATGTCAGTATGGTGATGCAAGCGAGTGAGGCATTCGTGCGTGCCCGTCCTGTCAAAATGTTGGAGATCCAAGATATGAATATAGCCAAGGCGTTGGTGATCCACGAAGACGACGAAGGCGTTGAGATCATCTTCACGATTAGAAGCCGTCACAACCCGAGTAAAATGGCCGATGATTTTATCCTACAAGCTGATTTTACTTGTTACAGCTGCTCTGATGAGCGTACGTTGGATATGTGCTGCGATGGCGTTCTGGTTATACATCTCGGCTCGTCTACAAGTGGGTATTTTCCACCCAGCCCTATTTGTGAGGATGAACTTCCACCACTTGATGTCGATCGATTTTTCTCTACGACTGCTGCGCTGGGAATCGTCTATGATGGCGTATTCCGCGCCTTAAAATCCATCAACAGGATCTGGGGCGTCTCGAAAGCGTCCGCTACCTGGGCGGATGGCATACTTGGAGATAATTATGCGCTACATCCAGCTATTTTAGACGTCAGCTTTCAGGTCGGATTTGCTACCTTTGCCTCGACAGCCGAGAAAGCCATGGGAAGTACGTATCTTCCAGCCGGAATTAGACGTGCTTTCGTCGATCCCGCGCAGAGATATCGAGCACCTTCAGGAGAAACGAGCATAGGGATCGATGCCCACCTCGTCAAGTCGACTAGCAGTATTTTAGAACTTGACATCAATCTTTATGATGAAACAAGTAACGCATCTGGTGTCCGAATTGATGGTCTAATCCTCAAAGCCATTGCCGAGCCGCAGCCTTCAGATGACAGACAACTGTTTGCAAAGACATTTTGGGACGTGGACGTAGCGTGTGGCCTTCCAGATCCATCATCATCTGAGGCTACAAAAGAAGACTTTCAGTACATCGATGCCGTAGAGCGTACCGCGCTCTTCTTCATGCAAGACTTGTGCCGAAAGATACACGCCGAAGAAATTGCGGGTTTCAAATGGCACCACCAGGCTTTATTTCGAGGCATCAATACGCTTCTGGATCCAATTCGTGAAGGCCGCCATGCCATCGTGCAGAAGGAATGGTTGAACGACACCGAAGAGACGATTCGTGAATTTGCCAACCATTTTCAAGACAGTGTTGATCTGGCGCTCTTGACTGTTGTGGGCGAGAATCTTCCTTCAGTAGTTCGGGGCGAGTCAGAAATGCTGGAGCACATGCTGAAAGATGACCTACTTGGCCGTTTATACACTGAAGGTCGAGGATTTGCAGCTTGTAACGAGAATATCGCGGAGTTTATGCGCAAAATCAGCCACAAGCACCCCAGGATCAAGATTCTGGAAATTGGTGCTGGTACGGGTGGGACAACACGCAGTGTCTTAGACGCTATTGGCAGTTCATATCTGTCTTACACATATACCGACATTTCGGCTGGCTTCTTTGAGAAAGCAGCTCGTAGGTTTGCCGATCATTCTCCAAGGATGGACTTCAAGACTTTCAATGTTGAAGAAGATCCTGTAGACCAAGGATTCGGGAAAGGACCGTACGATGTCATCATCGCGGCAAATGTGTTACACGCAACTCGGAGGCTTGCCCAAACGGTCCAGCATGTCAGATCTCTGTTGCGTCCAGGAGGTTTCTTGCTTGCCGCAGAAGTCACAGGCACCATGCTACGCGAGACTGGCTTGATGGGGGGCCTTGAAGGCTGGTGGTTGGGAGTCGAGGACGGACGGTTCCCATGCCCTGGTGTCTCCGCGAAAGAATGGGATGATATCCTTCTCGCGAATGGATTCTCCGGCGTCGAATCTATAATCTATGATTTCCCTGATATCTCACGGCACAATTGCTCTGTCTTCATCACGCGTGCCTTCGATGAGCGGCTTGAGCTGTTGAATGACCCGCTGGCATTGGTAGGCCCCATTCCAGAGTCTCGAGTATTGATCCTTGGAGGTCAGACGATGTCTGTGTCTAAAGTTGTTCGCCAAGCCGGAAAGCTTGCGAAACGCTGGACACCGCAAATTACGATATGTCCGAACATTGATGCTTTAGATCCTTCTTCAATGATATCAGGAATGAGTGTACTCTGTCTGACAGAACTTGACGAACCAATTTTCTCTTGAAAGCTCAATGACAGAAGACTCGAGAACCTGCAAGAGCTGTTAGGCAACGCTGCGAATGTACTATGGGTGGCAAATGGTCGCCTTGTGGACAACCCATATTCGAATATCATGATTGGCATCGGTCGTTCTCTGGCTCTGGAACTACCGCATGTTGAAATGCAGTTTCTTGATTTTGATCAACACTCCTCGTGGGATATGGAGATGGCCACACGGTATCTGCTCCGGATGGTACTTCTCTCGTCTCCACAACATGTCAACCACGGCATGCTCTGGGCTCAAGAGCCAGAGATTGTAGTGAAAGGGGGTAGCATACTCATACCACGCCTGGTCCCGGATCATGATCTGAACGAAAGGCTGAATGCAAAGCGTCGTCGGATCACGAAATTCTTGGAGCCGACTGGCAGGATTGAAGTTTCCTACCAGTCTTCACCATCTCACCTCATCCAGAGTGATTCCTGTGCTCCCCCAAAGATTTCGTCCTGGTTGACGTTGAGCTATCCGTGGCTTTGCATTCACATTCGGAGAAGGCTTTGTTCCTGTGCTTCGGGCACATACATGGGAGACCAGCATTTGCGCTATCCAACACCAATTCTTCCACCGCAATCGTATCAACTCATAATTCTCTTGAGCTGTCCCTGCAATGTGATTACAATGCTGGCAGCTTAGTTGTGGTGGGCTCTGCATTGATTGCCTCTTATATACTGTCCAACAGTCCTGCAACTGGCACAATATTAGTGCATGAACCACTACGCTGTATCGCAGAAGCGCTTGCCACAGCCGCGATATCGACGAGACGCAAGTTGCTATTCATTAAAGCCATGGCAACAACAGGCCATTCAAATTGGAATGTACTTCACCCACTCGCGCCGACCAGGGTCATCCGTGCGTTGATACCAGACGATTCGTCTACCATGTGGCGTTTCTCGGACGTTCATGTTGACAACATCTTGTCAAACCTTCCAAATACTTGTGTGGTGAAAACTTTTGACCCTCATTCTCTGCGTCTGGCTCATCAAGATGGTGTAATTGCTGACGCGATAGCACTGCCAACTCAAGTTGAGGTAGTGCCATCGATAATCAAAATCTGTGACACGAATGTGTTTCTAGATAAATTGAATACGGAGAGACTTTCAACGGTAGTAGAGTGGCAGCGGACTAACCTCTTGAAAGTCATCATACCGCCCATCGACCTGAGCAAAATCTTTGCTGCCGATAAAACTTATTTCATGGTCGGCATGGCTAGTGAGTTGGGCCAATCTCTATGTCGTTTTATGATCAGTTGTGGCGCTTGTCACATTGTTCTGGCGAGTCGAAACGCCAACAGCGACGCAAAGTGGCCAGCGAGTATACGTTCGTCTTCCGTGGATGTTCGTATCGTGAAAATGGATGTCACAGATCGAGCACAGGTACATGAAACGGCTTCAATGATTCGAAATACCATGCCGGAGATTGCTGGCGTAGCTAATGGTGCAATGGTGCTTGAAGACTCTCTGTTCCTCAACACTACGGTTGCTTCGATTGAGAAGCAACTCAAACCCAAAATTGACGGCATAGTCTACCTGGACGAGGAATTTGCCCAAGACAATCTGGACTTCTTCATCGCTTTCTCTTCGCTAGGAAGTGAGTATGGCAATGCTGGACAGTCCATATATCATGCTGCCAATATGTTTATGTCCAGCTTAGTCGCGAAGCGGAGACGAAGAGGCCAGTCAGCGTCAGTCATCAATATTGGCATGATCACAGATGTAGGATATGTTGCCAAGAGTCAGAGGGCAAACACCGAAATCGAGCAACATCTTCGTTCGCAATTCTATACGTCTCTAGCCGAAACCGAATTTCACCATCTATTCATTCAAGCAATTTTGTCTGGCCACCCGAACTCAACAAACGCGGAACTCACGATGGGAATGGAAACTTTTGTCGACCATCCAAATGCGTCTGCAAGACCGCAATGGTTCAACAATCCACGCTTCTCTCACATGGTTGTCTCACCGGTTTCCAGCGACGGATCAGCTCGCCGTAGCACATCAGCAGAGCAGCATCGCAAAAGATTGGAATTGGCAAGTTCCACCGCCGAAGTCTCTGCCGCCTTCGAGGAGCTGTTCTGTAAGAAAATCGAATCAATGATAAAAATTCCTCTCGCTTCGATTAGCATCAAAGCGCCGCTATCCGACCTGGGCCTCGACTCCCTCCTTGCAGTCGAAATACGGATATGGTTGCTCAAGGACTTGGGACTTGATGTGCCCCTGCTTGAAATTCTAGGCCGCGAGTCAATATGGTCAATTTCATCTCGAGCCGCGAGTAGATACATTGAGCAACGAACAAGATCCGCCGAGATGATGGCTACATCAACCAATTCTGAGTCGACAGTCGATGTCACTGAAGGGGACTCAAGCACAGCTACGGAGCGCTCTGAAATTCTAGAATCGCAAGTAGGATGTTCCCAAGAGTATGACACCTCCGATTCTACTTCATTGTCGAGCCCGAGAATAGCACCTTCAGGACTCTCTTCTACTTTGGAGCTAGATTATACGCACACCGAGTTCGTGTCATATCCACAGGCGAGCCTTCACTTCTTGCAAAATTTCTTGGAGGACCGTACGGCGTTCAATGTTACTGCACAGTATAGCATTAAGGGCCAACTAAATGTTGCCAGATTCTCACGAGCGATAGAAAAGACTTTAGCCTTCCACGAGGCATATCAAACTTGCTTCTTTACCCACCCTGGAAACTCAGATCTCCATCAAGGCATTACACTAAGCGGGAATCTGAAAGACCGCTTTGTTCATGTTGACACAGCAACTTCTGAAGACGTCCAGCTGCAATTCCAGACCCTAGTTGATACTGAGTGGGACTTGCCAAAAGGGCCAATATTCAAAGCTGTACTATTTACGCATGCAACGGAGTTCCACACAATAATCTTTGGCTGCCATCATATTATCATGGATGGTATGAGCTGGCACATTTTTCTCCAAGATTTGGAGCGTGGATATCAACTGATTCCGTTTGCAACCGTACCGAACTCGTATCGAGAGTTCTCTCGGCTGCAGATCGATGCTCTAAAGAGCGGAGCCCTGGAAGACTCCATTGGATACTGGATGCATGAGCTGGACCCAATTCCAAGCGTGCTGCCATTATTTCCATTTTCGCTGAGGAGAAGCCGACAATCACAGCCTGTGTACCGCAATCACACTGTCCGAAGGGAAATCAATGAAGAAGCCGTGTCTAAGATCAAAGATGGGAGCCAGATGTGCCGGGCAACGACAATGCAATTCTATCTAGCCGTTATGCAGGCTCTTTTTGCTCGTCTCCTTGATATAGAAGAACTCTGCATCGGCGTTACCGATGCTGGTCGTGGTCCTGGCGGAAACTTCTCAAGCACTATCGGCCATTTCACTAATCTTCTACCTATGCGCTTTCGGATGAGCAAAGAGCGACCGTTCGAAGACCTCGTCCAGGATACGTCCCGGAAAGTCCTAAGCAGTCTTGATCATGCTCAAATTCCTATTGATGTCATCCTCGAACGTCTTGGGATGCCACGATCTTCAGCACATACACCGCTTTTCCAAATCGCCTTCAATTATCGCATTGGCGACTTGTTACAGCGAAAGCTGGGAAATTGCTCTCTAAATTTGGTGCGGTACGTGGACGCGAAGACGCCCTATGACTTGACGTTCAACATTACACAAACAACACCTGGAGCCCATCTTATTGAGATTTCATCTAGCACCTATCTATATTCCGCTTCTACCACCGAATTCATTATGAATACCTACGTAAACTTGCTTGAGAGCTTATCACTTGATCCATTACAAACATTGCAGAGCTGCACAACATGCAGCAAGCTTCAGCTCGAGCGAGCACCCAGTCTGGGACGAGGTCCAAGAATCCAGCACATGTGGCCCGAGACACTGACAGAAAGATTCCAACAAGTATGCACCGACTACCCAGAATCCCTTGCCATCAAACACAACCAGCTTGTTATGACATATGCCCAACTTTCACGTCGAGTGAGTGCCATTGCCTCGGCGCTGAGAAGTGCCAAAGTCAATGTCGGCGCCCATATCGCAGTTATTTGTGAGCCCAGCATAGACACATATGCGGCCATGCTCGGAATCTTGCACGTTGGAGCTATTTATGTCCCTCTTGATCCTGTTCTGCCAGTCGCACGACAACGAGCCATAATGAGAGTGTGTAAGCCGGATCTGCTGCTTTTTCACTGTGCTACCACTATTGCCGTAGCACAGTGCGATGTGGGAGACTTTGTTCCAAGGCTGAACTTGTCCGAGTTACCAATTTCTGTCGACGAGACTCCGGCCACGGTAGCATTGGACCATTCGGATGCCTTTTTACTCTTCACTAGCGGCTCAACAGGTACTCCAAAAGGAGTTAGACTCACACAGAGCGGCGTGATGAATTATGCTGCATCGAAAAGTGCATTTCTCGGTCTTGGGCAAGTGACAGTGCTGCAGCAGAGTTCGATCGGATTTGACATGTCAATCGCTCAGGCTTTCAACGCTTTTGCAAATGCAGGAACCCTAGTGGTGGCTTCATCCGAGTGCCGCGGAGACCCAATGATGATTGCGCGCCTGATGATGGAGAACTCTGTCCACTTCACAATATGTACTCCTTCGGAGTATCTCATGCTCGCTACTTATGCTCCGGACTTGCTTCGGGCATGCAGTTCGTGGCGGTATGCCTGCTCCGGTGGAGAGCCTGTTGCAGACGGCTTGGTCTCTGCTTTTCAACGATTGGAAATACCTGGCCTCACCTTGACGAACTGTTATGGGCCGACTGAAGTTTCTTGTGCCGTAACACTACGCTCCTTGCCTGTTCAAGACGAGTCCAGCATGCCTTATTCGGTTGGTAAAGCCATTCCCAATACATCGGTCTACATCCTCGGCGATAGCTGTGAGGCATTACCAATAGGATTTCCAGGAGAGATATATATTGGCGGCCGCGGCGTTGCGAGAGGCTACCTTGATATCGAGCTCAAGTCCACCAAATTTCTACCTGATCCATTTGCCACCCCAGAAGACGTCTCACAGGGATGGGGCTTCATGTACAAGACAGGTGACAGGGGGTGTTTACTCGAGGATGGATCTCTTGTCCTATCAGGCCGAATCGAGGGAGACACTCTCATCAAACTCCGTGGCTTTCGGATTGAGCTCAATGAAGTTGCCAATGCCATTCTACAAGCATCAAAAGGCGTTCTATCCGATGCAATCGTCACAGTTCGTGGCCAGCCAGAGTTTCTCGTCGCTCACATTGTATTGGCATCAGGAAAGAACCAAACTCAGGCTGAGCTGGACAGGCTTTGCGCTTGTCTTCTCTTGCCCCAATATATGATCCCAGCGATGATTATAGCGATTGATCATTTACCCACTACAATTAACGGAAAGATAGACAGAAGAGCTATGTCCGAGTTTGCCTTGCCGACTCGAAACAGGGAGTATGGTGATGACAGCAATCTTACAATAGCCGAAGGAGAGTTGCGATTGATCTGGAAAGATATTCTTGGCGACGCCGCAGGTGCTGCTCATATCAGAGCCGACACAGACTTCTTCGTCATAGGAGGGAGTTCGTTACTCCTTGTGCGCTTACAGAGTGCTCTCAAAGAGAGAATGGGAATTGGCATACCCCTTCACGAGCTGTACCGCTGCAGCACATTGAGAGCTATGGCAGCAGTAACAAACGAGGAGCGAGGCCGGCTCGTTACACAGACAATCGACTGGGAATTGGAGACATCCATTGATCCTGTCCCAGAGCATGTTTTAGCAGCTAATGGATCTACAAACCCAGTTCTGACTCTTCGAAATCAGCGGAGAATTGTGCTTACAGGCGCGACGGGCTTCTTAGGCTCAGAGATCCTCACGGTTTTGATGGATGATAACGAAGTTGCAACTATATACTGTATTGCTGTACCTGCAGATGCACGACATAGAATACCGGTGGACCCCAAGGTCGTCGTTCACACTGGAAGTCTCTCAAGTCCCAATTTGGGCCTCTCCAGAAGCGAGATGGCGATTTTAGAGGGCAATATCGACCAAATCATCCATGCGGACTCGCAAGGACACTGTTTGAACAACTACGCCTCACTCAGAGACGCAAATTATCTCTCTACCAGATTCCTCACGACAATGGCGCTTCCCTACCGAGTACCTATTCATTTCATCTCATCCCCGCGCGTCATCCTCCAGTCTGGCACATACACCTCGCCATCCATCTCGATGGCTGCCTGCCCACCACCCACAGATGGCTCCCAAGGTTTCACATCCTCTAAATGGGCCAGCGAGTGCTTCTTAGAGAAAATGGCGAACAAAACAAGTCTTCCCGTTGTCATCCACCGTCCCTGTTCGGTCATTGGCGCAAGAGCGCCGCACGACGACGCCATGAATGCAGTAATCCGCTACTCGATTCTCAGTCGAACGGTCCCCGATCTTCCCAACATCGAAGGTTTCTTTGACTTCAAAGACGTGGCCACCGTCGCCGCTGACATTGTCCGCTGTCCCGTCCCTGCTGCAGGCATTTCGTTCAAGCATCATAGCAGCGGAGTTCAGGTCCCCTTCAGCCAGCTTGCGCGGCGAATGGAGAACCTATATGGTGGGAAGTTTGCACTCGTGAGTATGGCGGAGTGGATTCTAACTGCGATTGAGCTCGGCATCGAGGACTTGATTGTGAGGTATCTGGAGGCTAACATTGCGGGTGGAGGGAAGCTGGTATTTCCTTATATGGGAGAATCATTATGAGGCTGTTATATATATTTCATTTCCTCGCTGCAGTCTGTCTCTTGTTCCATTTTAAATTATTTATTTTTTAGTGTATTCGCCTCAATATCTTTGTCATTTGAGTCTTGGTATTCAGGCACATCTGAGCAGGCTTCGGCGCCGATATTAAATTATTCGATAATATCGTGCCGATATCGAATCCGT", "translation": "MAEPIAIVGSACRFPGSASSPSQLWGLLKAPRDVIRDFPVDRFNFSGFYDQDGDRPGCTNVQGQSYLLQEDCRLFDNAFFRINNKEAHSMDPQQRILLETFFETLEAAGWPLEKMEGSSTSVYVGVMTSDYNDIQMRDLESLPTYSATGLARSILANRLSYFFDLKGPSMTIDTACSSSMVALHQAVQGLRNGDAAQAIVAGSTLLLDHATYIAESKLHMLSPDSRSRMWDKGANGYARGEGCAAILLKPLSRAIEDNDDIECIIRESAVNSDGRTQGLTMPNSSAQANLIRQTYEKAGLDSLKDRCQYFECHGTGTLAGDVAEARAIQEAFFPSGADVVPPANKLYCGSIKTVIGHLEGCAGIAGILKGSLAIQNQEIPPNMHFKHLNPAIEPHYANICVPTSLVSWPDTNGKPLRASVNSFGFGGTNAHVILESYQRSSVAMPVDQERGNCESQTNLVGPFVFSAKSHSSLLGSLAQMADHIRRNPSLDLDALSWVLHSRRTGFVLRTAIVASDRQMLLDSLERQLILDEARSDSQGPGYDYHRSKILGVFTGQGAQWACMGRELMVQSPTFRKSLGECEEALRALPDGPSWSLKQELSLEAPLSRISQGEISQPLCVAIQISLVHLLRAAGVHLDAVVGHSSGEVSAAYAAGLLSVRDAMGISYYRGLVAHLAQGDSGQTGAMIAVGMGLEDATAFCSQARFVGRIGVAASNSPSSVTLSGDSNAIHEAEVIFDQDKIFSRLPKVDKAYHSHHMICCAEAYSDLLKSLDVSLQAPQKDCVWYSSVDEHLNSLQGSLESLSGPYWVENMIRPVRFSQALEAVLSQGNSFAIALEVGPHPTLKGSVNETFKRVADASIQYAGCLERGKNDVESMSAILGLLWTHLGPSSVDLDGCRTAFNKPKNPQMPKALPSYCWDHEQIFWHESRLSREYRSSAQRTHELLGRLRQDTQYEMTWRNVFRQKDIPWLRGHRFQGQVVFPGAGYVSMVMQASEAFVRARPVKMLEIQDMNIAKALVIHEDDEGVEIIFTIRSRHNPSKMADDFILQADFTCYSCSDERTLDMCCDGVLVIHLGSSTSGYFPPSPIYVSFQVGFATFASTAEKAMGSTYLPAGIRRAFVDPAQRYRAPSGETSIGIDAHLVKSTSSILELDINLYDETSNASGVRIDGLILKAIAEPQPSDDRQLFAKTFWDVDVACGLPDPSSSEATKEDFQYIDAVERTALFFMQDLCRKIHAEEIAGFKWHHQALFRGINTLLDPIREGRHAIVQKEWLNDTEETIREFANHFQDSVDLALLTVVGENLPSVVRGESEMLEHMLKDDLLGRLYTEGRGFAACNENIAEFMRKISHKHPRIKILEIGAGTGGTTRSVLDAIGSSYLSYTYTDISAGFFEKAARRFADHSPRMDFKTFNVEEDPVDQGFGKGPYDVIIAANVLHATRRLAQTVQHVRSLLRPGGFLLAAEVTGTMLRETGLMGGLEGWWLGVEDGRFPCPGVSAKEWDDILLANGFSGVESIIYDFPDISRHNCSVFITRAFDERLELLNDPLALVGPIPESRVLILGGQTMSVSKVVRQAGKLAKRWTPQITICPNIDALDPSSMISGMSLNDRRLENLQELLGNAANVLWVANGRLVDNPYSNIMIGIGRSLALELPHVEMQFLDFDQHSSWDMEMATRYLLRMVLLSSPQHPEIVVKGGSILIPRLVPDHDLNERLNAKRHFVLVDVELSVALHSHSEKALFLCFGHIHGRPAFALSNTNSSTAIVSTHNSLELSLQCDYNAGSLVVVGSALIASYILSNSPATGTILVHEPLRCIAEALATAAISTRRKLLFIKAMATTGHSNWNVLHPLAPTRVIRALIPDDSSTMWRFSDVHVDNILSNLPNTCVVKTFDPHSLRLAHQDGVIADAIALPTQVEVVPSIIKICDTNVFLDKLNTERLSTVVEWQRTNLLKVIIPPIDLSKIFAADKTYFMVGMASELGQSLCRFMISCGACHIVLASRNANSDAKWPASIRSSSVDVRIVKMDVTDRAQVHETASMIRNTMPEIAGVANGAMVLEDSLFLNTTVASIEKQLKPKIDGIVYLDEEFAQDNLDFFIAFSSLGSEYGNAGQSIYHAANMFMSSLVAKRRRRGQSASVINIGMITDVGYVAKSQRANTEIEQHLRSQFYTSLAETEFHHLFIQAILSGHPNSTNAELTMGMETFVDHPNASARPQWFNNPRFSHMVVSPVSSDGSARRSTSAEQHRKRLELASSTAEVSAAFEELFCKKIESMIKIPLASISIKAPLSDLGLDSLLAVEIRIWLLKDLGLDVPLLEILGRESIWSISSRAASRYIEQRTRSAEMMATSTNSESTVDVTEGDSSTATERSEILESQVGCSQEYDTSDSTSLSSPRIAPSGLSSTLELDYTHTEFVSYPQASLHFLQNFLEDRTAFNVTAQYSIKGQLNVARFSRAIEKTLAFHEAYQTCFFTHPGNSDLHQGITLSGNLKDRFVHVDTATSEDVQLQFQTLVDTEWDLPKGPIFKAVLFTHATEFHTIIFGCHHIIMDGMSWHIFLQDLERGYQLIPFATVPNSYREFSRLQIDALKSGALEDSIGYWMHELDPIPSVLPLFPFSLRRSRQSQPVYRNHTIKDGSQMCRATTMQFYLAVMQALFARLLDIEELCIGVTDAGRGPGGNFSSTIGHFTNLLPMRFRMSKERPFEDLVQDTSRKVLSSLDHAQIPIDVILERLGMPRSSAHTPLFQIAFNYRIGDLLQRKLGNCSLNLVRYVDAKTPYDLTFNITQTTPGAHLIEISSSTYLYSASTTEFIMNTYVNLLESLSLDPLQTLQSCTTCSKLQLERAPSLGRGPRIQHMWPETLTERFQQVCTDYPESLAIKHNQLVMTYAQLSRRVINPSIDTYAAMLGILHVGAIYVPLDPVLPVARQRAIMRVCKPDLLLFHCATTIAVAQCDVGDFVPRLNLSELPISVDETPATVALDHSDAFLLFTSGSTGTPKGVRLTQSGVMNYAASKSAFLGLGQVTVLQQSSIGFDMSIAQAFNAFANAGTLVVASSECRGDPMMIARLMMENSVHFTICTPSEYLMLATYAPDLLRACSSWRYACSGGEPVADGLVSAFQRLEIPGLTLTNCYGPTEVSCAVTLRSLPVQDESSMPYSVGKAIPNTSVYILGDSCEALPIGFPGEIYIGGRGVARGYLDIELKSTKFLPDPFATPEDVSQGWGFMYKTGDRGCLLEDGSLVLSGRIEGDTLIKLRGFRIELNEVANAILQASKGVLSDAIVTVRGQPEFLVAHIVLASGKNQTQAELDRLCACLLLPQYMIPAMIIAIDHLPTTINGKIDRRAMSEFALPTRNREYGDDSNLTIAEGELRLIWKDILGDAAGAAHIRADTDFFVIGGSSLLLVRLQSALKERMGIGIPLHELYRCSTLRAMAAVTNEERGRLVTQTIDWELETSIDPVPEHVLAANGSTNPVLTLRNQRRIVLTGATGFLGSEILTVLMDDNEVATIYCIAVPADARHRIPVDPKVVVHTGSLSSPNLGLSRSEMAILEGNIDQIIHADSQGHCLNNYASLRDANYLSTRFLTTMALPYRVPIHFISSPRVILQSGTYTSPSISMAACPPPTDGSQGFTSSKWASECFLEKMANKTSLPVVIHRPCSVIGARAPHDDAMNAVIRYSILSRTVPDLPNIEGFFDFKDVATVAADIVRCPVPAAGISFKHHSSGVQVPFSQLARRMENLYGGKFALVSMAEWILTAIELGIEDLIVRYLEANIAGGGKLVFPYMGESL"}, "identity": 0.5496605481518733, "similarity": 0.6814181543877295}, "ce736a08-6098-4749-8a23-d36742971730": {"uid": "ce736a08-6098-4749-8a23-d36742971730", "query": {"uid": "408032af-b663-4a06-8db1-87de312a568b", "label": "KAK5997600.1", "names": {"protein_id": "KAK5997600.1", "cluster_role": "hit_required"}, "start": 17671, "end": 20050, "strand": -1, "sequence": "ATGAATATCGTCGAGCTCAACTTGGACGCAACGGGTGGCAAACCCCGCCGCAAGAAGCGGAGACCTGCTCTTGCATGCCAAGAATGTCGACGTCGTAAGATCAGGTGAGTTTCTTTACTTATCCTTCCTTGGCTTCACTGTTGACTAACCATATTTACAGATGCGACCGGCAGCCGTATTGTACACCCTGCGTCAAGGCGAATATTGACTCTTGCAGTTATGTCTACGATGATCGCATTTCGCCAAAAGCTGCCCCGTTTGAAGCCCAAGACACACAGTTTTCCGTCTTTGAACAGACATCTCCGTGGTCCATGGCAACCTCCATTGCCTCATCAACCAGCCCTCACAGTATAGCGGGCATCACTTTGGAGGACAGAGCGGCAAATTCCGACTCTGCCAAGTCGGACTCGGTATCTAATACTGCTGCAACCTCGCTTCGAAGCCCAGGTCCCCAACTACACCTCGACTTCGATATTGGTCTGGATACCGCATTTGATACTCTCAATAATTCACCACTCCATAACAGCGACAACACGGCATCTGTACATTATTCCCCGTTACCAGGCATCCTTCACGACACGGCTAGTCCATCTGTAAGGGGAATCCTGTCCGACGCTCGATTCTTTGGTCAAAGTCATTGGATAAACTTTGCACAGCTGGTAGGCCACACACGCTCTCTCTCACACGCACCATCTTCTGACACAGTTTGCCTCTCGATAGACCCCGGAAATCCTCGCTGCAATTGGGAGTTACGAGGCAGATCAGCGCTTTCATTCTGGCGCCAGCTTGGCTCGATGCAAGGCGATTGGCAGAAGCAAGAAGGAACAAGAAATTTTTGCCATTACCGCCCCCTTTTTTGGATCTGCAAGGAGCCTGATTCCGACTCGTGCCATCTGCGATCGATTTGTCCAGGCCTACTTACGGACCTTCCAAACCGTATTTGGAATCTTGAATGTGACTTCATTCTACAACGCATACCGAGCCTTTTGGAATGACGTGAAATCCGCTACAGAGATGTTCAATATCAGTCTGCTTCTGGTCATGTGTATTGGCTCTGCGTGTGGCACGGATGATACAACGGTTCCAAGAGCAAAGATGCTGCAATGGATCTCTGCGGCGTGCACATGGCTCAACTCAGCAGAAAGAACGAAAAGCTCAGGCATGGATATCCTTCGCATACAATGCCTCTACGTGCTTGCCTGCCAGGTGAAAGCTGTGGAGAACGAAAATTCGTGGCTTTCAACGGGAAATCTCGTTCGCACAGCTATGCATATGGGAATTCATATAGATGCAAAGATTCACTCTCTCGGCGGTGTCTCTACAACTGATGTACAATCCCGCCGCCGTTTGTGGGCTACAATCCTGGAGTTGGAGCTACAGTCAAGTATGGACCATGGAGGACAGCCCTGCATTGAGGTCGATGGCTATGACTGTGACTTACCGTTGAACATTGATGATGCGGCCCTCGAGAACTCAGATTCCGACATCGACACATTGGTCAAGCCATTAGACCGGCTTACACAATCATCGTTCCAAATCTTGCTCATGAAAACAATACCGGTTCGCCTAAAAATAGCCAAGTTTATCAACAGTTTTCAGCTCGACCCTTCATTCGACAAGGCACTAGAATTGAGCACGGAGCTTTCGGCAGTTCTAAAGACTTGCTCAGCCCACATTGAGGCTTACCATATGAGCAGTAGCCCGCCCACTGCATTTCAAACCAATTTGTTCGATCTGCTATGCCAGCGAATGTTCCTTGGTCTTCATCATCCCTTTGCGGTCAAGGCAATGACCAATCCTGCGTACTATTACTCTCGAAAGATGTGCTTCGAAACCGCAGTTGGTCTATTGTCTAGTTCGGCATTCTCAGTTGTTGATGACTTCCATCGTCTACGGCTTTCTAGTTCCGGCATCTTTCGGACCATATACACGCAAAGTGCCCTTTATATGTGCAGCGAACTCAACGACAAGTCTGATATTGGCGTGCCCGTTCCATCAAATCCACGTGTAACATACGTACGTACCGAGATGCAAGATGCAGTTCAGAGATATCTTGATCTTGCAACGGCGAGGATAAGCGCCGGAGAGATCGAGGTTAAACCCTATGTCATCGTGTCTTGTCTGCTTGCGCAGGCAGAAGTTATCGTGACGGGAGCCAATGCACACGGCAAAATCTGCGACGCATTACAGAAGAGTCTTGTAACTAGCTATTCGCTCTTGATATCTCACGGGCAAAATGCGACTACATCAGCATCTACTAGAGAAAATAGTAGCACATCTCCAAGTTTCACGACTTTTGAAGGCGAGAGCCGGTGGTCGCAATGGGATGATACTATGATGGGAGACATCAATGATACCAATTACCTACTTAATCTATGA", "translation": "MNIVELNLDATGGKPRRKKRRPALACQECRRRKIRCDRQPYCTPCVKANIDSCSYVYDDRISPKAAPFEAQDTQFSVFEQTSPWSMATSIASSTSPHSIAGITLEDRAANSDSAKSDSVSNTAATSLRSPGPQLHLDFDIGLDTAFDTLNNSPLHNSDNTASVHYSPLPGILHDTASPSVRGILSDARFFGQSHWINFAQLTPEILAAIGSYEADQRFHSGASLARCKAIGRSKKEQEIFAITAPFFGSARSLIPTRAICDRFVQAYLRTFQTVFGILNVTSFYNAYRAFWNDVKSATEMFNISLLLVMCIGSACGTDDTTVPRAKMLQWISAACTWLNSAERTKSSGMDILRIQCLYVLACQVKAVENENSWLSTGNLVRTAMHMGIHIDAKIHSLGGVSTTDVQSRRRLWATILELELQSSMDHGGQPCIEVDGYDCDLPLNIDDAALENSDSDIDTLVKPLDRLTQSSFQILLMKTIPVRLKIAKFINSFQLDPSFDKALELSTELSAVLKTCSAHIEAYHMSSSPPTAFQTNLFDLLCQRMFLGLHHPFAVKAMTNPAYYYSRKMCFETAVGLLSSSAFSVVDDFHRLRLSSSGIFRTIYTQSALYMCSELNDKSDIGVPVPSNPRVTYVRTEMQDAVQRYLDLATARISAGEIEVKPYVIVSCLLAQAEVIVTGANAHGKICDALQKSLVTSYSLLISHGQNATTSASTRENSSTSPSFTTFEGESRWSQWDDTMMGDINDTNYLLNL"}, "target": {"uid": "3fa4ce10-b6eb-4734-a42f-b5d8e4c7203e", "label": "XP_018063372.1", "names": {"protein_id": "XP_018063372.1", "cluster_role": "hit_required"}, "start": 7718, "end": 9431, "strand": 1, "sequence": "ATGAATTATGTACCTCAGGTAGGAAAAATATCCGTTTTATGTCACCTCGCAAGCCTTGCTAATTCAACCCAGTCCTCTGAGGTCTTAGCCGTCATTCAGGCCCATGAGGCCAATGCAATGAAGCATGGTTGCGCGACCCTTGCGCGTTGCAAAGAGATAGGCAATACAATGAAGGCCCAAGATTTAGCAGCCGCTCAAGCCTTGAGGTCTCTCACAGATATCATGCCAGCACGCGAGGTATTTGATAAGCTCGTCCAAGCATACCTTCGCACATTCCGAACCGTTCTAGGAATATTGCACGTTCCCTCATTTTGCCAAGAATATAATACATTCTGGTGCGATCCTGAATCCGCGAGTAAAGAGTTTGTCAATACTCTACTCTTAGTTATGTGCATTGGCTCGACTTTCAGCTCGAAAGAAAGTGGGGTCTCAAGAGAGCTGATTCTTCAATGCATGCATATCGTCTCGACATGGCTAAGCTCTCCAGGATCAAGGCTAGTGGGAAGTCTAGATCGTCTCCGCATACAATGCTTATTCTTCCTAGCCTGTCAGGCGAGGTCTGTTAAGTTCAACATCTTAGAGGGTAATCTTCTCAAGACAGCCATGCAGTTAGGCCTCCATATCGATGCCGAGAAACATTCTTTCCGCCCTATGTCTGCTTCCGATGTGGAATCTAGACGCAGATTGTGGGCCACGGTCTTGGAGTTGGAACTTCAATCCAGCATGGACTGCGGCACTCTGCTTTCTATTGATGGTGATGATTATGACTGCGCTTCCTCGTTAAACATCGACGATGCAAGTCTGCAGACAAAGCATTCAGTTTCCCCAAAACCCATGGACCAGCTGACGCAATCATCGATCCAGATTCTGCTAATGAGGACGATGCCTACACGTTTGAGGATAGCCCGCTTTATCAATAGCTTTCGATCTGGAGACTCTTTTGAACAGGCCCTGTCTTTAAGCGCTAATCTTTTGGCCGAGCTCAAAACTTGCACCTCTCTGATCGAGGCATACCGTATGAGCAGTAGCCCACCTACGACTTTCCAAACAAAGCTCTTCGACCTTCTCGTCTATCGACTCCTTCTCGGACTTCACCACCCTTTCGCAGTCAAGGCCATGTCCAACCCTATGTATTATTACTCACGCAAGCTATGCCGTGAGACGGCTATGTCTCTCCTTTCGCCGTCACTACATTCCGGTGACGACGACTTCCACCAACTTCGCCTCCAGAGGGCAGGCCCTTTCCGTAACGTGTACAGGCAGTGTGCCCTCTACATGTGTCGTGAGCTAATGAATCCCATGGAAGTTGACACTCCATTTTCCGCCGATCCAGGAGGTAGATTCATCCAAGAAGAGGCGCGCAAGGCGGCATGCAAGTACATAGAGCTAGCGAGGCTCCGCATAGAAGCTGGTGACAAAAGTATCAAATGTTACGTACTAGTCTCTGGTTTACTAGCGTGGGCAGACGCAACACAAGCCGGGCAACCGGTCGAGCCAGAGATCTCAGCGGCGCTGAAAAGGAGCTTGGAAACGTGTCGTACGCTTCTCAGCTCGCATATACGGACTGTGTCGGAGCTGCATGACATGCAACTCACGTTGACTACTTCTATTGATGAGCAGTTCGACTGGTCGCAATGGGACAGCTCGGTAGGTCAGAATGCGACGGACTTGAGTCCACAATCATGGATAAATTTCTCGGAGCTGGGTTTATAG", "translation": "MNYVPQVGKISVLCHLASLANSTQSSEVLAVIQAHEANAMKHGCATLARCKEIGNTMKAQDLAAAQALRSLTDIMPAREVFDKLVQAYLRTFRTVLGILHVPSFCQEYNTFWCDPESASKEFVNTLLLVMCIGSTFSSKESGVSRELILQCMHIVSTWLSSPGSRLVGSLDRLRIQCLFFLACQARSVKFNILEGNLLKTAMQLGLHIDAEKHSFRPMSASDVESRRRLWATVLELELQSSMDCGTLLSIDGDDYDCASSLNIDDASLQTKHSVSPKPMDQLTQSSIQILLMRTMPTRLRIARFINSFRSGDSFEQALSLSANLLAELKTCTSLIEAYRMSSSPPTTFQTKLFDLLVYRLLLGLHHPFAVKAMSNPMYYYSRKLCRETAMSLLSPSLHSGDDDFHQLRLQRAGPFRNVYRQCALYMCRELMNPMEVDTPFSADPGGRFIQEEARKAACKYIELARLRIEAGDKSIKCYVLVSGLLAWADATQAGQPVEPEISAALKRSLETCRTLLSSHIRTVSELHDMQLTLTTSIDEQFDWSQWDSSVGQNATDLSPQSWINFSELGL"}, "identity": 0.3631578947368421, "similarity": 0.4697368421052632}, "70c9725f-a41f-4ff8-8cd2-2ed308b1c712": {"uid": "70c9725f-a41f-4ff8-8cd2-2ed308b1c712", "query": {"uid": "6e8f6f12-7384-40aa-9279-d924eb4a21cd", "label": "KAK5997601.1", "names": {"protein_id": "KAK5997601.1", "cluster_role": "hit_required"}, "start": 21524, "end": 22914, "strand": -1, "sequence": "ATGACAATCAATAGCTACAACGAAAAAGAACATGCTCCGGCATCATCCAACCACTCGACCGACGATGCCATCTTCTCGCCTGAGGAAACTGTACCCGCTCCTCCGAAGCCAAGCCCTCCACCAAATGGGGGGACCAAAGCGTGGCTGCAGGTCTTTGGTAGTTGGTTCATGGTCTTCAATACTTGGGGCACCATCACGACTTTTGGCGACTACCAGGCGTATTATGAAAAGGGCACCCTTTTCCATCAATCTTCGTCCAACATTGCCTGGATTGGTTCCATCCAGTCTCTGATGGTCTTTGCCGTTGGTGCCTTCATTGGTCCAATCTACGACCGCGGTCACCTGAAGCTGCTACTCGTTGTGGGCACATTTGGCATCGTCTTTGGACACATGATGCTATCATTGTGCAATGACTATTGGCAAGTGATTCTAGCTCAGGGTTTTGTCGTTGGCATCGGCGGTGGCTGTTTATTTGTACCGGCTCTCGCTGTCATACAACAATACTTTAGCACTCGGCTTGGCCTTGCGCTCGGTATCGCGGCCACAGGAAGCTCTCTTGGCGGCATCATCTACCCCATCATCTTCATCAACCTCATTGACACCGCTGGGTTTGCGTGGACTACTCGAGCCATTGGCTTCATCGCTCTGGGCACCCTCATGATCCCCATCACCGTCTCGCAAATGCGCATGAAGCCTCCAGCTGTCCGCAAGATGATTGATCTCTCAGCCTTTTCGGACGGCCCGTTTGTGGTCTGTGTTCTTGGGTGCTTCCTCGGCTACGCTGGTTCTCAGGTAGCCTTCTTCTATGTTGCCTTTTTCGGCCAAGACCATGGCTGGATGAGCCCCAAATTGGCGCTGTATCTTGTCCCCATCCTCAATTCAGCTTCCGCAGTGGGACGTGTGCTCCCAAATTGGCTGGCTGATAGGTTTGGTGCCGTGAATGTCGTCGTGCCTGGTATGTAATTCCCTGCCATTCTTCACTTTCACAGATTTGGTGCCATTACTGATCTTCACACACTCAGGTTCGCTGTTGATTGGTGTCGTTCTGCTGTGCAATTTAGCTGTCCATAGTTCCGCTGGTGTCATCTGTACCTCACTCTTCTTCGGCTTCCTGTCCGGCATATTTGTTGCAACTCCTCCTCTTTTATTCATGCTTTTGACCAACGACAAGAGCAAGCTCGGGTCGCGTATGGGACTAGCGTATGCTATGCTTGGCTTGAGCGTTCTTCTGGGAGGACCAGGTGCCGGTGGTGTTTTGCAGCATGACAAGAGCCGTAATGACTGGAACGCCGCCTGGGGGTTTGCAGGCGCACTTCCTTTGGCTGCCTTCTTGGTCTTCAGCGCACTAAGAGTCTGGCAAGGCGGCCTTAAACTTGCCGTAAAAGTCTAG", "translation": "MTINSYNEKEHAPASSNHSTDDAIFSPEETVPAPPKPSPPPNGGTKAWLQVFGSWFMVFNTWGTITTFGDYQAYYEKGTLFHQSSSNIAWIGSIQSLMVFAVGAFIGPIYDRGHLKLLLVVGTFGIVFGHMMLSLCNDYWQVILAQGFVVGIGGGCLFVPALAVIQQYFSTRLGLALGIAATGSSLGGIIYPIIFINLIDTAGFAWTTRAIGFIALGTLMIPITVSQMRMKPPAVRKMIDLSAFSDGPFVVCVLGCFLGYAGSQVAFFYVAFFGQDHGWMSPKLALYLVPILNSASAVGRVLPNWLADRFGAVNVVVPGSLLIGVVLLCNLAVHSSAGVICTSLFFGFLSGIFVATPPLLFMLLTNDKSKLGSRMGLAYAMLGLSVLLGGPGAGGVLQHDKSRNDWNAAWGFAGALPLAAFLVFSALRVWQGGLKLAVKV"}, "target": {"uid": "7a2f8754-dd06-4f57-ad3f-488beee248fe", "label": "XP_018063378.1", "names": {"protein_id": "XP_018063378.1", "cluster_role": "hit_required"}, "start": 31857, "end": 33393, "strand": 1, "sequence": "ATGGCTGTTAGCGGTACGCCACACCTGCCGAATTATGAACGAGAGATAGACTTCTTATCTGAAATAGACACAACCACCGATACTGAAAAACAAGCTCCCTACAGCACAGCCCCAGTTGAGGATGTCAAGGCAGAAAGTCCTACGCCGGATACAGAGTGGCAAAACAGAGGAGTTGTACCTCCCCCAGACGGTGGCGCAGAAGCATGGCTACAGGTTGTTGGGAGTTGGTGTATGGTATTCAACACTTGGGGAACTGCACCTATCTTTCTTCTACCCTCTAGCACTCCCTTTTAATATGTCGAACCCAAAACTAATGGCTAAGAACAGGCATTATTGTTACATTTGGCGTCTACCAAGCATACTACGAGCGTGGCACACTCTTCACTCAAACCCCTTTTAACATTTCGTGGATTGGCTCAATTCAGTCATTGATAGTTTTCCTTTTGGGTGCTGTTGTGGGTGCTATATACGACAAAGGCTACCTCAAGCTTTTACTTGCTGTTGGCACTTTTGGGGTTGTGTTTGGACACATGATGCTCTCTCTATGCACGGAGTATTGGCAGGTCTTGCTGGCACAAGGTTTCGTTATTGGTATAGGAGGCGCCTGCTTGTTTGTCCCAGCACTGGCGGTAACTCAACCATACTTCAGCTCTCGTCTTGGCTTGGCGCTTGGAGTCGTAGGCACAGGGAGCTCTCTAGGTTGCATCGTTTACGGTGTAGTCTTTGCCAGGCTTATCGACCGTATTGGCTTCGCATGGACTACGCGCACTATCGGTTTCATTGCGCTTGCAACATTGGTGGTGCCCCTTGCCATCTCAAAAAAGCGCAAACAACCTCTGCCTCCACAGACTTCGCCGACGAGCAAGAAGTCAGACTTTTCTGGTGTACTTGACGGACGTTACATGCTCTGTGTTCTTGGGGTATTCTTGGGCTATGCTGGCTGCCAAGTTACCTTTTTCTATATTGCTTACTTCGGTCAAGCCCAGGGTTGGTTTGTCGGAAATGTGGCACTTTACCTTGTGGTAATTATCAATGCGGGCGCAATAATCGGACGGCTTATGCCAAACTGGCTGTCTGATAAGGTTGGCCCAATTAACGTGGTTCTTCCTGGTACGTGGAAACCTTTCCGATTTTGGCTAGTAAAGTTCTGTACTGATTTGCATCAAAGGGTCCTTGTTGATGGGAGTCTTGCTGTTGTGTAATCTGGCTGTCGTCAATGCAGGTGGGATCATTTGCATTGCTCTTTTCTTTGGCGTCTTGTCAGGGATATTCGTTTCCCTTCCGCCTCTTCTGTTCATGGCCCTCACCGAAGATAAGTCAAAAATGGGGGCGCGTATGGGCATAGCCTATCTGTTTGTCGGTCTCAGTGTGCTTCCAGGTGGACCAGGTGCCGGCGGTGTTCTTCAACACAAGGGATCTTCGCTCCATTGGCATGCAGCGTGGACCTATGCTGGTGTCCTTCAGCTCGCAGCATTCGTGGTCTTCTGTGTCCTCAGAGTGTGGCAGGGGGGTCTTGCATTCACGGTGAAGATCTAA", "translation": "MAVSGTPHLPNYEREIDFLSEIDTTTDTEKQAPYSTAPVEDVKAESPTPDTEWQNRGVVPPPDGGAEAWLQVVGSWCIIVTFGVYQAYYERGTLFTQTPFNISWIGSIQSLIVFLLGAVVGAIYDKGYLKLLLAVGTFGVVFGHMMLSLCTEYWQVLLAQGFVIGIGGACLFVPALAVTQPYFSSRLGLALGVVGTGSSLGCIVYGVVFARLIDRIGFAWTTRTIGFIALATLVVPLAISKKRKQPLPPQTSPTSKKSDFSGVLDGRYMLCVLGVFLGYAGCQVTFFYIAYFGQAQGWFVGNVALYLVVIINAGAIIGRLMPNWLSDKVGPINVVLPGSLLMGVLLLCNLAVVNAGGIICIALFFGVLSGIFVSLPPLLFMALTEDKSKMGARMGIAYLFVGLSVLPGGPGAGGVLQHKGSSLHWHAAWTYAGVLQLAAFVVFCVLRVWQGGLAFTVKI"}, "identity": 0.5802997858672377, "similarity": 0.708779443254818}, "970a37fa-eecf-45af-977d-bf7c63dccd47": {"uid": "970a37fa-eecf-45af-977d-bf7c63dccd47", "query": {"uid": "2a225937-247f-4ede-a33a-4e1f1d70c786", "label": "KAK5997602.1", "names": {"protein_id": "KAK5997602.1", "cluster_role": "hit_required"}, "start": 23684, "end": 24747, "strand": 1, "sequence": "ATGGTGCATTTCACAACCGTGGTCGAGTCCAACGCACAGTTTGCGAGAGACCACAAGGATATGGAACTCGTGTGTGTCCTCGCGGGTGCGACCAGCGGCATTGGCGCCAGCACGCTCGAAACCCTGGTCAGTTTGATGCCAAAGTCAAGATTCTATGTTATAGGACGTTCAGCAGCTCGATTTACAAGTCAACAGACTTTATTGGAATACACCACCGCCAGCTGCAACGTTGTTTTCATCGAAGCCGAGTTTTCTTTGCTCTCCCATGTAGATAACGTGTGCGAGCAGATTGTCGCCAGAGAGAGTAGGGTAGACTACTTATGCATGAGTCCTGGCATGATCCCATTGAACGGGGCAGAGTGTTAGTTTACCCACCTTACTTTAAAGAATGGGTTTGTTTTTTTAAAATGAAAGAGGCAAACTGACGCTTTGGTTAGACACAAAGGAAGGACTAGAAACATGTTTCGCCATCTCATATTATTCGAGAATGCGACTTTTGTTCAATCTTTTGCCGTTACTCCGCCGATCGACTTCCCCCCGTGTACTCAACATACTCAACGCCGGAAAGGAAAAAGCGTTGGCAGATGACGACCTTGGCCTTGAGAGGAACTGGTCGGCGCTGACCGTGATAAATCATGCGACGACCATGACCAGCCTTGCCTTTGAACACCTGGCGCCAAAGGAGGAGAAGATGACACTAATACACGTCTATCCCGGCTGGGTAAGGACGGATAATTTCTCCCATCTTACAGCTCCAGAAGACTCCGGACTGTTATGGAGGTCCTTTTTGTGGTTTATACGGAATCTTGCTGGTACGCTGGCGCTGCTCTTTGGTGTCTCAGCGAAGGAGTGTGGCCAGAGGCAGGCGTTCCATCTCATAAGTGATAGATTTGGTCCCGGGGCATGGCGACTTGATCATGTAAGTGAAGAGGCTCCAGAAACGAGCGCTCTAAAAAATTACAACGCACATTCATGGCCGGGAAGAATTTGGAATTATACGATTAGCATTTTTGAACAGCAATCTTTGAGAGACAAAGGGGTCTACAGCCAAGATAGAGCATGA", "translation": "MVHFTTVVESNAQFARDHKDMELVCVLAGATSGIGASTLETLVSLMPKSRFYVIGRSAARFTSQQTLLEYTTASCNVVFIEAEFSLLSHVDNVCEQIVARESRVDYLCMSPGMIPLNGAEYTKEGLETCFAISYYSRMRLLFNLLPLLRRSTSPRVLNILNAGKEKALADDDLGLERNWSALTVINHATTMTSLAFEHLAPKEEKMTLIHVYPGWVRTDNFSHLTAPEDSGLLWRSFLWFIRNLAGTLALLFGVSAKECGQRQAFHLISDRFGPGAWRLDHVSEEAPETSALKNYNAHSWPGRIWNYTISIFEQQSLRDKGVYSQDRA"}, "target": {"uid": "a7c819e4-8e7d-4ad0-aab2-ae3b6363d557", "label": "XP_018063371.1", "names": {"protein_id": "XP_018063371.1", "cluster_role": "hit_required"}, "start": 5000, "end": 6158, "strand": 1, "sequence": "ATGGTAAAAATTGACACCATCAGGGCGAGCAACGCACCCTTCGCCAATCAGCATCATGAAGGGCTCGTGTGCGTCTTTGCTGGCGCAACGAGTGGTATCGGCCTTGCGACCTGCCAGAAAATGACAACAATGTTGCAGTCTTCAACATTTTACATTCTAGGCAGATCGCCTGAGCGGTATACGGACCTGCTCGATCAAATGAGAGAGCTTGCTCCTAGCAACAAAATCGTCTATGTTGAGACCCAAGTCTCTCTGATCGCCAGCATCGATGCTGCTTGTGCTCAGATCAGTTCGGCGGAGCAGAAGGTGGATTACTTGTGCATGAGCCCGGGCGGCATGCCTTTTCAGGGTGCTGTATGTACGTATATGATCTCTGCTCTTCAACACGAATGAATGTGCGACGTTAACATGGTATATAGACACAGATGAGGGTCTCGAAACATGATTCGCCCTTTCCTACTACTCGAGGCTGCGACTTTTATCCAATCTTTTGCCCCTCCTCAATCGAGCATCACAACCCCGCGTTCTTTCCATTCTCAACGGCACCAGAGAGAAGAAGATCAACGAAGATGATATAGGTCTCGAGAAGGCTTGGGGTATCACGGCGGTCGTAGGCCACAGTACTCTCTTAACAAGCCTGGCCTTCGACCACTTGGCCGCGCATGATAGCCAGAAGCACATCGTCTTTATACATAGTACGCCAGGGTTTGTGAGTTCTGAAGTAGGCCGCACCACGTATCCTTCCAAAAAGGATGGGTACTTTTGGTGGGCATTCATATCTGTGATGCAGATAGTATCAGGGTGGATGATACGTGAGTCCCAGCTTCCCGAAGAACGACTTCTGATCCCTTGCTGTCGATGGAGTTGCATTTCAGACTTGGGCGTACTGTAGACTCCTGAACTATAGAGAAGGGACATACTAACAGAATCCAACCACTAGGCAATTTTGGCATGGCAGCGAAAGAGTCTGGCGAGAGATTTGCCTTCCTTCTCATAAGCGACACTCTCAGTCCTGGATCCTGGCGCACTACCAGACTCAGCGACACCGTTCCCGAGAACAACATTCTCAAGGAATATCACGAACGCGGCTGGGGAGAAAAGATCTGGGATTTTACCATCGGTGTTTGGGAGGAGGCTCTAATAAAGGGCACTGCATGA", "translation": "MVKIDTIRASNAPFANQHHEGLVCVFAGATSGIGLATCQKMTTMLQSSTFYILGRSPERYTDLLDQMRELAPSNKIVYVETQVSLIASIDAACAQISSAEQKVDYLCMSPGGMPFQGAVCTLRLLSNLLPLLNRASQPRVLSILNGTREKKINEDDIGLEKAWGITAVVGHSTLLTSLAFDHLAAHDSQKHIVFIHSRTTYPSKKDGYFWWAFISVMQIVSGWMIRNFGMAAKESGERFAFLLISDTLSPGSWRTTRLSDTVPENNILKEYHERGWGEKIWDFTIGVWEEALIKGTA"}, "identity": 0.3887240356083086, "similarity": 0.543026706231454}, "0e7d752a-23c6-4bed-87aa-b166379de078": {"uid": "0e7d752a-23c6-4bed-87aa-b166379de078", "query": {"uid": "2a245c60-7f1a-4125-ae3a-369bce5206e7", "label": "KAK5997603.1", "names": {"protein_id": "KAK5997603.1", "cluster_role": "hit_required"}, "start": 25197, "end": 27152, "strand": -1, "sequence": "ATGGCGGTGATTTCGACTTTATCGGCAGCAGTGCCAAAGACGCCATTAACAATCAGTGCTGTCACTCTCTTCATAATAGCAGCAATTGGTTTACTTTATCGCGCTCTCCTCCCAAAGCCGATTCCTGGTATCCCTTACAAGAAGTCCAGTGCGAGGAGAATCCTTGGCGATGCACCAGACGTAAGTAAGAACACTCAACCCCCCTCCCCGTTCGTTCCATGAACAACTTTTACTCACCGAAAAGCAACAGGTTCTTAGATGGAACAAAGAAACCAAGGAAATATGGAGCTACATCAGAAACCTTGCGATAGAGCTAGATTCCCCAGTGATCCAAGTCTTCATGCGTCCTCTGGGAAAGCCGTGGGTCATCCTCTGTGACTTCCGCGAGGCTCAAGATATTCAGATGTACCGATCAAATGACTTTGATCGCGCTCGGGTGTTGGAGGATATCTTTGGTTCGCTTCTTCCCAACTGCCACGTCTGGGTATGCACATTTGATCCTTTAATCCTCGTTATTTATCAATGAATCGAGTGTAGGATATGCTAATGCCGTCCCTGTAGATGCCTAGCAATGACAAGTTCAAAGCCCATCGCAATCTCATTCGCGATACCATGTCTCCGGCTTTCCTGAATGGAGTTGTTGGCCCAGTCATCCATGCAAAGACTCAGAGTATGCTTACCCTGTGGCGTGAGAGAGCCCGGCTAGCACAAGGTCGTCCGTTCGAGGGTGACCACGACCTCTTTCGAGCCACTCTAGATGTCATCTTGTCTGCCACTTTTGAGCTAGAGGCAGGGTCTATTGCAGCCCAGACCAAGCTTCTATCGCGGCTGGATACGATCGCATTACCCGCTGACGTTGACACTCCCGTGGAGTTTCCCACCGCAAAAGATCCACAGGAGTTCACATCAATCCGCTCACTGCTAGACAGCGTCGAAATTGCGCTAAACTCTCCCTTTCCCACTGCTCATCTCAGCTTTGCCCTCAACTTTTATCCAGAACTCTCCTCCGCTAGAAAGTACAAGGACGGCATGATCGCCGAACGTGTGCAGCGCGCATGGAAGAAATTCGGTGAGAACGCAGACCAGGACGACAAAGTCGCTTGTGCTGTCGATCTCCTAATCCAACGTCAAGCACAGATGGCCAAGAAAGAGAACCGCAACCTTGGCTATGACGTCCAGGCAATCAAGGGGGAGCTATTTGGCTTCATTGCTGCCGGTCATGAGACAACTTCCACCACCATTTGCTGGGCTGTCAAGTATCTCACAGAGTACCCAGAGGTTCAAAAGAAATTGCGGTCTATTCTCAGAGCAACTTATAAGCGTGCCGTAGATGCAAGGGAGCCGCCCACTGCGGAAGAGATTGCAAAGACCACCATACCCTACCTAGACGCCTTTATTGAGGAGAGTCATCGTTGCGGCAACACTGTTCCGACAATCGTCAGGCACGCTATCCGGGACACAACTGTTTTGGGATACAAAATTCCCAAGGGAACAGATGTTTTCATGCTCACGAATGGTCCAAGCTATCAGTCTCCCGCTTTCTCAGTCAATGAATCAGAGCGCAGCAAGACTAGCCATGACTCAAAAGACAAATTCGGCTCTTGGAACTCTTCAGACATCCATCTGTTTATCCCAGAGAGATGGATTGTCAAGGAACAGAATGGGGAAGAAAGGTTCGACCCTCGAGCTGGGCCAGCTCACCCATATGGTACTGGACTACGTGGCTGTTTTGGTAAGTTTTCTCATTTCCGTAAAACATGTGGAATATCTTCTCACCAACCACCCAAATATCAGGGTCCAAATTTGCAGCGTTGGAGCTCAAGATCATCATTACGCTGATTCTGTGGTCGTTTGATCTCCAAGAAATCCCACCTCCGTTGCGAGGCTTTGAGGGCCATGACAAAAACACAAAGAGGGCACAAAAGGTTTTTATTCGACTTGCAGAGGTGAATTAA", "translation": "MAVISTLSAAVPKTPLTISAVTLFIIAAIGLLYRALLPKPIPGIPYKKSSARRILGDAPDVLRWNKETKEIWSYIRNLAIELDSPVIQVFMRPLGKPWVILCDFREAQDIQMYRSNDFDRARVLEDIFGSLLPNCHVWMPSNDKFKAHRNLIRDTMSPAFLNGVVGPVIHAKTQSMLTLWRERARLAQGRPFEGDHDLFRATLDVILSATFELEAGSIAAQTKLLSRLDTIALPADVDTPVEFPTAKDPQEFTSIRSLLDSVEIALNSPFPTAHLSFALNFYPELSSARKYKDGMIAERVQRAWKKFGENADQDDKVACAVDLLIQRQAQMAKKENRNLGYDVQAIKGELFGFIAAGHETTSTTICWAVKYLTEYPEVQKKLRSILRATYKRAVDAREPPTAEEIAKTTIPYLDAFIEESHRCGNTVPTIVRHAIRDTTVLGYKIPKGTDVFMLTNGPSYQSPAFSVNESERSKTSHDSKDKFGSWNSSDIHLFIPERWIVKEQNGEERFDPRAGPAHPYGTGLRGCFGSKFAALELKIIITLILWSFDLQEIPPPLRGFEGHDKNTKRAQKVFIRLAEVN"}, "target": {"uid": "5bd1b437-8b02-4f1a-8b67-fe8a3edbe047", "label": "XP_018063374.1", "names": {"protein_id": "XP_018063374.1", "cluster_role": "hit_required"}, "start": 23457, "end": 25380, "strand": -1, "sequence": "ATGTTGCTCTCTAATCTTGGCGTCATTGTTTGTACGTTGCTAGTCGTGGTACTCTGGCTTTATCGTCATCTTCTCCCTAAGCCTATTCCCGGAATACCATATAATGAGAGAAGTGTAAAACGGATGCTCGGAGATCTTCCCGATGTGAGCTCCAAGTTTTCGTCTCGTGGTCTTTTCCATAAGCTGACGAGAAATGAAGGCTTTCAAATGGCGACAAGAGACAGGCGAGATGTGGAGCTATATCCGAAATCAAGCTCTGGAGCTGAATTCGCCTATATTTCAGATGTTCATGAGAAGCCCGATCGGAAAGCCGTGAGTAATTCTGGCAGATTTCCGTGAAGCTCAAGACATCCAAATGTATCGGCAAAGCGAATTCGATCGCTCGGCCTTTTTGAGTGATATCTTTGGTCCTCTGTTACCAGGAAATCACGTTTGGGTATGTTCCGATTTACTTTCTATGTCTTCATTGAAACTGCGCTCTATTTGATTGCATCTGTTAATATTTTAACTCTCTTCAGATGCCTAGCAATGATGAATTTCGATCACATCGCAACCTAATTAAAGACACAATGTCTCCACCATTCCTTCGAAATGTAGTTGCTCCTGCTATCCATTCAGCGATTGAAGACCTGCTCGAGCTTTGGCAGCAGAAATTACGCTTAGCCCAGGGGAGGCCATTTCAAGCGGACCATGACCTCATCAGGGGTGTTGTTGATGTTATTATGTTAGCCACTTTGGGTGTCCAGACCGGCCTCAGCAAGTCACAGTCAGAACTACTTTCGGAAACAGAGAAGCTCGATCTATCTACAGATATCAACGTACCTCCAGTATTTCCAGCTGCTACCGAGTCTCGTGCTTATACGGCCATCAGAACTCTAGTCGACAGTATCCAAATTGGAATGACTTCGCCAGCACCAAGGATGCACATGAATTTCGCACTGAAATTCTACCCATCCTTGGCTGCCGCCAGAAAATATACAGATCAGATGATGACAGGGGTGCTGCACACTGCATGGCAAAAAGCTTCTCGGAGTGGCCAAGATGATCAAGTTACTTCCGCCGTGGACCTGCTAATACGACGTGAAGTACAGTTGGCGGAGAAATAGAATCGTAAGGCCGAGTACGATACTCGAGTGATCCGAGACGAGCTCTTTGGATTCTACCTCGCCGGTCACGAGACAACTTCAACAACTCTTTGCTGGGCTGTGAAGCACCTTATTGTGTACCAGGAGGTGCAGGAAAAGCTATTCTCAGCTTTGAAGTCGGTGCACAAGCGAGCGGTGGAAGAGGACCGTCTTCCTACAGCGCATGAGATTGTCGACGCTGAAGTCCCGTATCTGGATGCTTTCATTGAGGAAAATCATCGATTGGGTACCGCTATACCAACTGTCATCAGACGAGCTACAAGAGACGCTGTGGTGCTTGGCCATGTGATACCCAAAGGAACTGATGTTTTCATGATAATGAATGGGCCAAGCTTCCAAAGTCCAGCTCTTGGAATAGCGGAAGACAAGCGCAGCGCTACCAGCAGGGACTCCAAGGACCGGTATGGTGTCTGGAATGATGAAAATGTTGGAAAGTTCCTGCCAGAACGCTTTCTCGCCGAAGACGAGAAGGGGATAACCAAATTCAATCCTTTTGCAGGGCCAGTGCTTCCGTACGGAGTAGGACTTCGTAGTTGCTTTGGTAAGCATTCCAACTCACATCCGCTCAGACCCAGCGCCAATTATTATCGGTTTGTGCAGGACTAACTTGTCCACTGTAGGGATTAAACTCGGCATTTTGGAATTGAGGGTAATCATCACGATGATCGTTTGGACTTTTGTATTGCAAAAGACGCCACCCGCTTTATCGTCATTGAAAGGGGTTGACGTAAACACTCACAGAGCGCAACAAACATACATTCGGCTGAAGAATAGATAA", "translation": "MLLSNLGVIVCTLLVVVLWLYRHLLPKPIPGIPYNERSVKRMLGDLPDAFKWRQETGEMWSYIRNQALELNSPIFQMFMRSPIGKPEFDRSAFLSDIFGPLLPGNHVWMPSNDEFRSHRNLIKDTMSPPFLRNVVAPAIHSAIEDLLELWQQKLRLAQGRPFQADHDLIRGVVDVIMLATLGVQTGLSKSQSELLSETEKLDLSTDINVPPVFPAATESRAYTAIRTLVDSIQIGMTSPAPRMHMNFALKFYPSLAAARKYTDQMMTGVLHTAWQKASRSGQDDQVTSAVDLLIRLIRDELFGFYLAGHETTSTTLCWAVKHLIVYQEVQEKLFSALKSVHKRAVEEDRLPTAHEIVDAEVPYLDAFIEENHRLGTAIPTVIRRATRDAVVLGHVIPKGTDVFMIMNGPSFQSPALGIAEDKRSATSRDSKDRYGVWNDENVGKFLPERFLAEDEKGITKFNPFAGPVLPYGVGLRSCFGIKLGILELRVIITMIVWTFVLQKTPPALSSLKGVDVNTHRAQQTYIRLKNR"}, "identity": 0.4965635738831615, "similarity": 0.6408934707903781}, "eb5e0f47-41f3-4b39-99b9-a89b1fe51ba4": {"uid": "eb5e0f47-41f3-4b39-99b9-a89b1fe51ba4", "query": {"uid": "b4adfea5-c2b9-4c20-8f5e-7dcab2bc7a8b", "label": "KAK5997604.1", "names": {"protein_id": "KAK5997604.1", "cluster_role": "hit_required"}, "start": 27596, "end": 29237, "strand": 1, "sequence": "ATGATCACTGCAAAATTATCAATTTTATTTGTCTTCTTCATTTTGATCTACTGGATCAGCAGCGTGTTCCTTGAATATCGTCGGTATGAGAAAACTCGCCAACAGATGGGATGCGCGCCGCTCCCGCGATACCCCAACAGGGACAAGATCCTGGGTCTCGACTATGTCATGGCCATGCTGAAAGCCCTCAAAGAGAATCGCTTCTTGGAGTTTCAAAAGGAGACATACTCTGGTCGCGGCTCCAAAGTCTGGCAGGCCAATTTCATGGGCAATCGCATGGTGTACAGTTCTGAGCCGGAGAATATGAAGGCCCTGTCTACATCGCACAAGGATAGCTTTGCTATCGAGCCTATTCGGGTCGCAAACGGCGCCATCACGCCGCTTACGGGCCGTGGTGTCAGTTCGTCGGATGGGGAAAAGTGGCAGTCCTCTCGCGATCTAGTCAAGCCGTACTTTGAGCGCTCAGGTTTCGCCAACCTGAGCCGTTTGAGCGAGCATGTGGATCGTCTGTTGAATAAGATTCCTACAGATGGGTCAACCGTCGATATGCAGCCACTATTCCAGCGATGGGTAAGCAAACGGGTTTCAAGTATTCTTTAAAACTCATTTAGCTGAACTTTGCTACCCAGTTCCTTGATACATCGACAGACTTCCTTTTCGGCGAAACAGTCAACTCGCTGGATCATCCTGAACATGACTCGCCACAGAGAGACATGGTCATAGTCATGGCTGGGCTCCGCGTTCGGCTGCAACTGAGTTCATTCCTCTTTCTTCATCGCGACAAGGAATGGTTCGCAGCTTGCAAGCGAATTCACGCCTTCTTGGACAAGTACATCGACGAGGCTTATCGACAGCTGGAACAAGAAAAGAAGAACGACAAGCCAGCGGCCTATCCTAATGGGGAACCCCGCGATGACTTTCTGTGGACAATCGCTCGCCATGTGCCGGACAAGCTTAAACTTCGAACACAATTAACGGGTGTCTGGATTCCTTCTAATGAGACGACATCGATTTTGATGAGCAATACTCTGTTTGCGCTGGCAAGACATCCCGGGGTTGTTGAGAGACTTCGAAAAGAGATTCTTGCTTATGGCGACAAGCCCCTTACATTTGAAGGCCTCAGGTCCATCTCTTATCTGCGATGGGTCGTCAATGAAAGTGAGTTTTATACTTTTTCCAAGCCCCCAAGACTAATAATTGTCAAATCTAACATCATCCATAGGTCATCGTCTCTACCCAGTCAGTCTCCAAACCGTCCGTGCCTGTATCAAAGATACCGCGCTTCCCACCGGCGGCGGCCCAGACGGGAAATCCCCCATCTACTGCTCCAAAGGCGACATCGTGCACTGTAACCGCTACCTCATGCATCGCGATCCTGATCTCTGGGGGCCCGACGCCGAGGTGTTTCGCCCCGAGAGGTGGGAGACGGCACGCCCAATGTGGAACTTTGTGCCGTTTGGTGGAGGGCCGCGAATCTGCCCAGCACATGTCATGGTCGATACTGAGTGCAGCTATACCATCTTTAGATTACTGCAGGTCTTCAAGGCGATTGAACCGAGAGATGATGAACCTTATACGGCGGTTATGCGAGTCGGGCCTTCGAATAAGAACGGCTGCAAGGTTGCCTTCATTCCAGCTTGA", "translation": "MITAKLSILFVFFILIYWISSVFLEYRRYEKTRQQMGCAPLPRYPNRDKILGLDYVMAMLKALKENRFLEFQKETYSGRGSKVWQANFMGNRMVYSSEPENMKALSTSHKDSFAIEPIRVANGAITPLTGRGVSSSDGEKWQSSRDLVKPYFERSGFANLSRLSEHVDRLLNKIPTDGSTVDMQPLFQRWFLDTSTDFLFGETVNSLDHPEHDSPQRDMVIVMAGLRVRLQLSSFLFLHRDKEWFAACKRIHAFLDKYIDEAYRQLEQEKKNDKPAAYPNGEPRDDFLWTIARHVPDKLKLRTQLTGVWIPSNETTSILMSNTLFALARHPGVVERLRKEILAYGDKPLTFEGLRSISYLRWVVNESHRLYPVSLQTVRACIKDTALPTGGGPDGKSPIYCSKGDIVHCNRYLMHRDPDLWGPDAEVFRPERWETARPMWNFVPFGGGPRICPAHVMVDTECSYTIFRLLQVFKAIEPRDDEPYTAVMRVGPSNKNGCKVAFIPA"}, "target": {"uid": "17abe224-8bea-4044-9811-3aeb36327e4f", "label": "XP_018063375.1", "names": {"protein_id": "XP_018063375.1", "cluster_role": "hit_required"}, "start": 25724, "end": 27373, "strand": 1, "sequence": "ATGATCTTTACTACCTCCCTTCTCTTTTCTGGTCTTCCCATTTTTGCGCTGACTCTTATTGTCTGGATTGGCCATGCCTGCTTCAAATATCACCAATACGAGCGAATGCGTGTGCAGTTTGGGTGTTCACCGTTCAAACATTATCCAAGCTGGGACAGAATCCTCGGCCTTGATTATGTTTATGACATGGTCAAAGCAATCAAAGAGAATCGCTTCCTCGAGTTCCAGAAAGAAACATACTCTGCTAGTGGGGCCAAGGTTTGGAGAGCCAACTTTCTCGGGAACCGGATGATCTACAGCTCGGAATCTGAGAACATGAAGGCCGTGTCCACTTCTCATGGAGATTGTTTTGCAGTTGAGCCAATCCGAGTAGGAAATGGAGCCATAACTCCATTTCCGGGTCGTGGTGTCAGTTCGTCTGACGGCGCGAAGTGGCAAGCTTCGCGAGATCTAGTCAAACCATATTTTGACCGTGCTGGTTACTCCAATCTGCAGCGGCTGAGTCAACATGTCGATCGATTGCTAGATAAGATCCCAAAGGATGGATCAGTCATTGATATGCAGCCATTGTTCCAGAGATGGGTATTTGGAAATAATTACTACTTTTTGGAAACCGTGCGCTGACTGGGCCGTTAAGTTTCTTGACACATCCACAGACTTTCTATTTGGAGAGACAGTCAACTCTCTTGACAAACCGGAAAACCAATGGCCATTCAGAGATATGATTGCTGTTATGGCGGGATTGCGCCTCCGATTACAACTCAGCTCTTTCTTATTTCTCCACCGTGATCCTGAATGGCTTGCTGCTTGCAAGCGGATCCATGTATTCCTCGATACCTACATCGAAAAAGCTTACAAGCAACTGGAAGATGAGAAGAACGGGATGCAAGCGACTTACGCAAGCGGAGAGGCTCGGAACGACTTCCTCTGGACGATTGCCCGTCAAGTGCCTGATAAGCTCGAGCTGCGGACGCAGTTGACTGCTGTTTGGATCCCGTCTAATGAGACGACATCTATTCTCATGAGTAACACCTTATTTGCTCTCGCACGACATCCCGAAGTTGTCCAGAAGCTACGGAAAGAAATTCTCAAATACGGAGATAAGCTCTTGACATTTGAAGGCTTGCGATCAATCGATTACCTGCGATGGATCATCAACGAAAGTAAGCATTACCTTTGTCCTTCAGATTGAACATCGCTATGTACTGGAGCCTGACAGCCTTCTCTCAGGTCATCGTCTGTATCCTGTCAGCCTGCAGACGGTTCGAGCTTGCGTCAAAAATACCAGCCTCCCTACAGGCGGTGGCACACATGGCAAAGCACCCATTTTCTGCGCAAAAGGAGATATCGTGCATTGTAACCGATATCTCATGCATCGTGACCCGGATTTCTGGGGTTCTGATGCTGAGATATTCCGTCCAGAACGATGGGCAGAAGTCAGGCCCTTATGGAACTTCGTTCCTTTCGGCGGGGGACCCAGAATTTGTCCCGCTCATGTTATGGTGGACACTGAGTGCAGCTACACCATTTTCCGGATCTTGCAGAACTTCAAGGCAATTGAACCTAGAGACGATGAGCCATATACAGCTGTCATGAGGGTTGGCCCGTCAAATAAAAATGGTTGCAAGCTTTCCTTTGTACCCGCCTGA", "translation": "MIFTTSLLFSGLPIFALTLIVWIGHACFKYHQYERMRVQFGCSPFKHYPSWDRILGLDYVYDMVKAIKENRFLEFQKETYSASGAKVWRANFLGNRMIYSSESENMKAVSTSHGDCFAVEPIRVGNGAITPFPGRGVSSSDGAKWQASRDLVKPYFDRAGYSNLQRLSQHVDRLLDKIPKDGSVIDMQPLFQRWFLDTSTDFLFGETVNSLDKPENQWPFRDMIAVMAGLRLRLQLSSFLFLHRDPEWLAACKRIHVFLDTYIEKAYKQLEDEKNGMQATYASGEARNDFLWTIARQVPDKLELRTQLTAVWIPSNETTSILMSNTLFALARHPEVVQKLRKEILKYGDKLLTFEGLRSIDYLRWIINESHRLYPVSLQTVRACVKNTSLPTGGGTHGKAPIFCAKGDIVHCNRYLMHRDPDFWGSDAEIFRPERWAEVRPLWNFVPFGGGPRICPAHVMVDTECSYTIFRILQNFKAIEPRDDEPYTAVMRVGPSNKNGCKLSFVPA"}, "identity": 0.7666666666666667, "similarity": 0.8509803921568627}, "75c0f51f-3e5a-4303-b0ae-17f7c025d6fe": {"uid": "75c0f51f-3e5a-4303-b0ae-17f7c025d6fe", "query": {"uid": "0fa68bcb-b938-4c34-aa00-5a5162709686", "label": "KAK5997599.1", "names": {"protein_id": "KAK5997599.1", "cluster_role": "hit_required"}, "start": 4454, "end": 16428, "strand": -1, "sequence": "ATGCATGAACCATTTGCAATTGTAGGATCTGCTTGCAGGTTTCCTGGGTCCTCTACTTCACCATCCAAGCTCTGGAACTTATTAAGCTCCCCTAGAGATATCCTCCATGACTTTGCTCCAGAAAGACTCAACCTTTCCAACTTCTACAGCCAAGATGGAGAGCACCACGGTCGTACAGACGTTAAGCAATCATACTTGACGGAAGAGGACGTACGCTGTTTTGATGCGTCCTTCTTTCGTATCAACCCCAAGGAGGTCGAAGGAATGGATCCACAGCAACGGATCCTGCTAGAAACGGTGTTTGAGTCTGTCGAGGCTGCAGGCTGGCCCTTGGAGTCTTTTGAAGGCTCCTCAACTGGTGTTTATGTGGGTTCGATGACGGCGGACTACAACGACATTCAGATGCGCGACCCGGAAGCCTTCCCCACATACACAGCTACCGGTGTGGCTCGAAGTATTCTATCGAATCGAGTTTCATACTGTTTCAACCTGAAAGGTCCATCAATGACCATTGATACGGCATGCTCCAGTTCGCTAGTCGCATTGAATCAAGCCATTCAGTCGATTCGAAATGGTGATGCTACACAAGCTGTCGTAGCAGGAACAACATTGCTACTTGACCCGTCCTTTTATATCTTGGAGTCAAAGCTGCACATGCTCTCCCCGGACTCTAGATCACGAATGTGGGATCAAGATGCAAACGGTTATGCCCGTGGTGAGGGTTGTGCAGCTGTGTTGATTAAGCCTCTGAGCAAAGCTATTGCAGACAACGATCATATTGAATGCGTAATTCGGGGTACTGGTGTTAATTCGGATGGGCGAACAAACGGCATTACTATGCCAAGTCCCACGGCACAGACAGAACTTATTCGCAAGACCTATAGAGATGCCGGTTTAGACCCTGTCAAGAATCGATGCCAGTTCTTTGAGTGCCACGGGACCGGAACACCAGCTGGTGACCCAGTGGAAGCTCGAGCTATTAGAGACGCTTTCTTCCCAGGGCAATCTGACTTGTACAAGATAGACGATATTCTTTACTGTGGTTCCATTAAGACAATTATCGGCCATCTTGAGGGTTGCGCTGGTCTTGCTGGCGTGCTCAAGGCGTCTCTGGCTCTCCAGAACCAGCGAATTCCCCCGAATATGCACTTCAACGAACTCAGCTCTGCGGTGAAGCCATTCTACGATAACCTTCGAATTCCAACCCAACTGTTGCCGTGGCCTCAGACTGATGGGCCTCTACGTGCCAGCGTCAATAGCTTCGGCTTCGGAGGTACCAATGCTCATGTGATTCTCGAAAGCTACCAGCCACCATCATCTGCAGTCAGCAAAATTAGACAGGACAGCAGCACTGCGCAAGAAAGCGAAGTCTTGCCAGGTCCATTCTTGTTTTCGGCAAAAACCAAGTCTTCACTTTTAAAGCAACTCAAAACATTTTCGGATTATATCCAAGCGAACCCAACTTTGGATCTTGATGCCCTGAGCTGGATGCTTCAATCGAGACGAACTGCTTTCCCTATTAGAGCTGCTCTTGCTGCTTCCAGTCGCCAGCAACTTGTAGATCTTCTGGCAAAGCAGACAAAGGCTGGTGATAGCTCTGAAGATGCGCCAATCGGGATCCGAGCAATTACAGCAGATCCAAATCGGCCTCCTAAGATTCTTGGTGTCTTCACTGGTCAGGTATGAACTTATCCAGCCCATCTTTCGGATTGCATCTACACCAAAGCTAACAGTTTTTTTTATTAGGGCGCGCAGTCTGCGGCTATGGGCCGTGTTCTAATGGCACACTGTGCAGTATTCCGAGAGTCCATTGAAAGATGCGAGCGATTCCTACAGTCACTACCAAACCCACCACGGTGGTCATTGATCAAGGAGCTCGCAGCTGAAGGTTCCGACTCTCGCGTTTCTGAAGCAGAATTCTCGCAGCCGCTCTGTACCGCGATTCAAATTGCCCTTGTCGACCTCCTGCGTACTGCTGGCGTCAATCTTGATGTCGTTGTTGGTCATTCGTCTGGCGAGATTGGCGCTGCTTATGCGGTCGGTTTGTTACGAGCGAGGGACGCCATGGGAATAGCCTACTATCGAGGTCAGGTAGCTCATCTCGCAAAAGGCGGCGATGGACAAGATGGTGGCATGATGGCTGTCGGACTGTCCTTTAAAGATGCCATTGCTTACTGCAAACGAGCTCAATTCCACGGTCGTATCCGAGTGGCAGCTAGTAATGCCCCTTCGAGTGTAACCTTGGCGGGTGATTTGGATGTCATCAACGACGCAAAGGTGGACCTCGACGAGGATAAAACATTTGCTAGGCTGCTCAAAGTCGATACTGCATACCACTCTCATCATATGCTTCGATGTGCCGAAGCCTACAAATCACACCTTGATGAGTTAAACATCCAACTTCAAGAGCCACGAAAGGGTTGCTCATGGTTTTCGAGTGTGAAAGGCCAAGAAGACATGCTTAATGGACCATTGGATCAGCTCAAAGACCAGTATTGGGTAGACAATATGGTGCAGCCTGTGCTCTTCTCCCAAGCTGTTGAGTTTGCTTGGCAGACTGCTGGCCCATTTTCTATTGGGCTAGAAGTCGGACCTCACCCAGCGTTAAAGGGGCCGGTTAGCCAGACCCTCAAGTCTGTAGCTTCCGACGTTTTCATTTCTTATTCTGGATGCTTGGAGCGAACGGGTGACGATTTGAACACCATGGAAAGAGCTCTAGGGCTGCTTTGGAGCTACCTTGGTCCATCATTCGTCCATTTCGATGGTTGGCGGAAGGCTTGTGGCTATTCGGACAAGCTTCAAGCTCTCAAAGGCCTACCTTCATATCCTTGGGACCATGATCAAATCTACTGGCGGGAGTCAAGGATCTCGCACAATTACCGCCTTGGGACGCAGCGACCACATGAGTTGCTTGGTCGGCTACAGGAAGACTTGCAGCACAGCATGACCTGGCGTAATATCTTCCATCTCAGAGAGATGCCCTGGCTGAGGGGTCACAAGTTTCAGAACCAAGTCATTTTTCCTGCTGCCGGCTACGTAAGCATGGCTACACAAGCGGCCAATATTTTTGCCAGAGACCAGGAAGTGAAGCTATTCGAGATCAAGGATGTCAAAATTACCAAGGGACTGTTAATTGACGAGGATGGCCCCGGAGTTGAAGCAGTTTTTACTATTTACTCTCGAAATAGTGGAGTTGACGGTGTTCTAGAAGCTGACTTTGCTTGTTACGGTTGTACTGATGGTAGAAATATGGACAAAACCTGCGATGGGCGCATCGTGATACATTTGGGCGAGTCTATGTTCGGAGACCCCCCGCGGCTCAATTATCCAAGGCAGAACTCCCACCGCTAAGTGTCGACCGATTCTTCAAGGCTACCTCTGAGATGGGCATTGACTATGATGGAGCATTCCGAGCTTTTACCTCGATGAAGAGAATCTGGGGTCACTCCAAGGCCTCTGCCGTCTGGGAAGATGGTCATCTTGAAGAGTCTTATTTACTGCACCCCGCGATTCTTGATGTCGGTTTCCAAGCTGCCGTTGCAACTTACACCTCGATCGCTGAAAAAGCAACAGCAAGCACTTATTTGCCTGCAGCGATTCGACACGTCGTCATTGATCCAACCAAGCGGCTCTACAAGAAGTCCAAGGAGACTGCTGTCGATATCGAGGCTCATCTTTCCGAGTTCAACAGCTCCATCGTCGAAGTAGACATTATCATGCAGGAAACGGCGAGCGAAGTATGTAGTGTTCAGGTTGAGGGCCTCATTCTAAAAGCCATTGCCGAACCGCTTCCTTCGGACGATCGACTTCTATTTGCAAAGACCGTTTGGGAAGTTGATGCGTCTGATGGGTTGCCGACTCCCTCTCCAAGGGAGATTCGTCAAGCTGAGATTGACTACATCGACGCAGTGGAACGAACAGCGCTTTATTTCATGCAGAGCCTGGTCAAAGTCATCCGCCCAGAAGAGATTGACAAGTTCAAGTGGCATCATCAGCAGCTCTTCCGTGCCATCGATACTTTTATTCGACCCATTAAAGAGGGTCGTCATCCTTTTTTGAAGAAGGAATGGCTTCGGGATAGCCGTGAAGTAATTGGAAAATTTGCTGAGCGCTATCCGGACAGTGTAGATCTCGCTCTCTTGACGGCTGTTGGAGAAAATTGGCCATCTGTTATGCGCAGCCAGTCTGAAATGCTTGAACACATGCTGAAGGACAACCTGTTAGGTCGGTTGTACATGGAGGGCAGAGGTTTTGCTCTCTGTAACGATTATGCTGCGGACTTTATGAAGAAGATTAGTCACAAACACCCGAGAGCCAATATTCTAGAGATTGGCGCCGGTACAGGAGGAACAACCCGGGCGGTGTTTGACGTGATTGGCGATGGATACTCGTCATACATGTATACCGATATTTCCGCCGGCTTCTTCGAGAAGGCTGCCGAGAAGTTTGCGGACCACGCTCACAAGATGGAATTTAAGACCTTCAACGCCGAGAAGGCTCCCGCTGAGCAAGGCTTTGTTGAGGAATCGTATGATGTGATTATTGCGGCAAACGTACTCCATGCCACCAGGGATCTGGCCCAGACCATGAAGCATGCAAGGGCCTTACTGCGCCCGGGTGGTTATCTCATTGCAGTCGAGGTTACCGGAAGCATGCTTCGTGAACCTGGCCTTATGGGGGGTCTTGAAGGCTGGTGGCTTGGTGTTGACGATGGTCGGTTCCCATGCCCAGGTATCTCGGTCAGAGAGTGGCATGGCGTTCTTCAGACTACCGGCTTCTCCGGAGTCGACTCTGTTGTTTACGATATGCCGGATGTCCTGCGACATAACTGTTCCGTCTTCGTCAGCCAGGCCGTAGACGAACGATTCAACCTCCTATGTGATCCGTTGGACTCGATAGATCTCGTTCCTGAGTCTGAAGTTTTAATCATTGGAGGCAAGACTTTTCCAGTTCTCAAAGCTGTCCGACAAGCACAGAAGCTGTTGAGGCGCTGGACCCCGAGCATCAAAGTGTACAATAGCATCGATGATCTGGACCTGACTGCCATCTCGCCGGAGACTTCAGTTCTATGTTTTGCTGAGCTTGATTCACCAATCTTCTCAGAGAGTTTGACATCAAAGCGGTTAGAGAACATACAAGAATTGCTGGGAAATGCCAAGAATGTGCTGTGGGTGACGAACGGCCGCCTCGCAGAAAGCCCCTACTCCAATATGATGATTGGTATTGGCCGCGCCCTGGCATACGAACTGCCCCATGTGCAAGTCCAGTTCCTTGACTTTGATCAAGAGTCTTCCTGGAATATGGAAATTGCTGTTCAGTACCTCCTCCGACAGGTGCTCCTTGGGTCACGCGATTTCCGGAACCATAATATGCTGTGGGCGCAAGAGCCGGAAGTCGAAGTGCGTGGAGAAACGACGCTCATTCCACGACTTATCAAGGATAACGCTGCCAACGAATCTCTCAACGCAAGTCGTCGCCGAATTGTCAAGCCAGCTAACGAATCTGAGAGCATCGAGGCAGTCTATCGCGGTCCGCAGGTCGAACTCGTCAGAGTTTATCCCGGCACTGCCGTTGCAGGTTACGTAGAAGTCGATGTTAAGTTCTCCGTGGCTCTGCCATCAAGTTTCGAATCCCTTTTCTTCTTGATCTCTGGCCGCTTGCGCGGTTCCAACAGAGTAGCATTGACTATTAGTGATACAGACGCCTCTACCATTGTTGTCCCGCAGGCTGCTGTTTTTGAACTTGCCACTACGGAAACTTGCGACGCCAAATTGCTTGCTACCATAGCATCAAGTTTAGTCGCTCAATCTGTTCTTGTAAACTCTCCCAAGCAAGGAACTCTGCTGGTGCAGGATCCAACAGATGATATCGCCGGGGCCATATCCATGGCTGCAAAATCCGTCAACAGAAAAGTAATGTTCCTCGAGAGCAGATCCAGCAAGCGTCCCGGATGGATCTCTCTTAATCCCTTGGCTTCAATTCGAACAATCAGCAGAGTTTTGCCGATTGACACCACTGCCTTTTTGACATTCTCCGGTGCCGAACTGGACAAGATCTCGCAATGTCTTCCCAAGCGTTTGAGGGCGCAGAAATTTGAGCTCGACGGCGCATTAAGAGAACAAGCATCCCTTTCAGCTGCATTTTCAGATGCCCAGTCAGCATCTTTACGATCAGAGCCATTAATAGTTAAACTGGAAGATGCAGTTGAACTCAAGGCGAACCAACGTCACTCAATTGTGCTTGATTGGACGCGCACTGGCTCTGTTGATGTTATTATCCCCCCTCTTGACGCCTCCAGAGTCTTCATGCCAGACAAAACCTACTTTTTGGTAGGTATGACAGGCGAATTAGGCCAGTCAATTTGCTTCTTCATGGTCAACCACGGTGTCCGACATATTGTTATCGCTAGCAGAAACCCTAACAAGGAGGCTCACTGGCTCGAAGACCTTCGGATGCTCGGTGCGGACATTCAGATTGTCAAGATGGATGTATCAGATAAGGCACAAGTTGAGGCTACAGCAGAAATGATTCGCAAGACCATGCCTGAGGTTGGGGGCGTGGCAAATGCAGCTCTGGTCCTGGAAGATTCGCTGTTTGTCAATACGACTGTTGCCAGCATTGAGAGGCAGCTTCGACCAAAAGTGGATGGAACAATTCATCTTGACAAGGAATTTGCCAATGATGATCTAGACTTCTTTCTTACCTTTTCCTCTTTAGGAAGTGTCTATGGTAATGCTGGGCAGTCCATCTACCACGCCGCCAATATGTTCATGACCAGCTTGGTCGAGCAGCGACGGCTTCGTGGCAGGGCAGGTTCAGTCATTGACGTCGGTATGATTGTCGATGTTGGATATGTTGCCAAGAGTGAAAGACAAAATCCCTTTATTGAAGAGCATCTCAAATCTCAATTCTATACACCACTTGCCGAAACAGAATTCCATAACTTGGTGCTTCAAGGAATACTTTCTGGTCGCCCAGGGACACCCAGCGCCGAGGTAACCATGGGCATCCAACCCTTCATTGATGATCCCAATTCTTCTTCAAAACCCCAGTGGTACAATAACCCATTCTTCTCCCACATGATTCTCGATCCAGTTTCTACCGACAGCCCAGCGGAGTCTGGCAGCCCAATGCAGCAATTGCGTGCCAAACTTGACAATGCTCAGACAATTGCGGAAGCAACCGAGGCATTCCAGGCAATGTTTTGCAAGAAAATCGAGGTTATGATGAAGATACCTGCTACGTCAATTGATGTCAATGCTCCACTTTCTGACTTGGGTCTCGACTCGCTTCTTGCCGTTGAGATTCGAACTTGGTTACTCAAGGATATGCAAACCGACATTCCCATCTTGAGGATTCTAGGTCGTGACTCAATGTCGTGTATATGCGTTAGCGCTGCAGAGAAGTTGATGCAGGGCAAGGCTGTTGTGTTTGGTCAAGTCAAGGTGGAAGATAGACATGGTGGAGAGAAGGTCACAACAAACGTCAGCGAGGCAGAGACCAGAGACCTTGAAATGACTTCAGAGCTCTCTACCCCCTCTGTCTCTGTGATTGAAGAACATCTCCAGGTCGACAACTCGACAATCACTTCCAACTCGATAATAGATACCCCGGCATCATCGGAGTACGGCGAGTTATTGGAGTCAAAGTCGCCAAATGGGTATGGCACAACAACGCCAGCAAACTCCACGGTATCAGCAATAGCTCTCAAAGTCCCATTGGAATTAAAGCAGGAACCACTCAATCTAGAGTATAAACGAGTTGAAGAACTGTCTTATTCTCAATCAAGCATGCACTTCTTACAGAACTTTCTCGACGATCCAACAACTTTCAACGTAACCGCAGAGTACAGAATTCAGGGGCACTTGAACCTGGGCCGATTTGCTCGTGCCCTAGAAAAGACCCTTGATCGACATGATGCCTTCCAGACTTGCTTCTTTACAGAAAATGGCAGCCTTGAACCCAAGCAGGGCATTACTTCAACCTTGAGCAATGGTCGATTGATCCAAATGCAGTCACAGTCTGACGAAGATATCCAGCTCGTTTTCCAAACTCTTTCCCAGCGAAAGTGGAAGCTCAGCAGCGGTCAAACATTCCAGGCCGTATTGGTCACTCATACACCAGAGTCGCACACTCTTTTAGTAGGCTGCCATCATATGGTTATGGATGGAATGGGCTGGCACATCTTTCTCAATGACCTTGATTGCGCATATCAAATGAAACCATTCCCAGGTCCATCGATATCGTATCTTGACTTTTCTCGTCAACAAATCGATGCTCTCGAAGGAGGGAAACTTGAGGAATCCATCAAGTACTGGATGGATGAAATGCAGCCAGCCCCGAGTCTTTTGCCTCTCTTACCCCTTTCAACTTCCAGGACTAGAAAGGCTCGTCGTGTCCATGGAAACAACACCGTCCAGAGGGAGCTCAACGCAGAGACTGTCCAGAGGATCAAAGGGGCCAGTCATACTTATAGGGCGACTCCAATGCAATTTTACTTGGCTGCCATGCAAGTCCTATTTGCTCGCATCCTCCAGGTGAATGACATTTGCATTGGTGTAACGGATGCCGGACGTGGCGATGAGAAGTACGATCAAACAATAGGCCACTTCACCAATCTACTACCGATGCGCTTCTGCATAGAAAAACACCAATCTTTCTCCCAACTTGTTCAGAATACAACCGAAAGGGTTCTGAAAGGTTGTAGTCATTCGGTTGTGCCAATCGACCTCATCATGGAAAAACTGGATATGCAGCGATCTGCTGCTTACACACCTCTCTTCCAGGTCGCCTTCAATTACCGCGTCGGCGATCTGCTCAACCGAACATTGGGTAACTGTACGCTAGCGCTGAATAGATATGTCGACGCGAGAACACCATATGACCTGACGTTCAATCTGACTCAAAACTCTCAGGGGGCAGCCTCGTCGAAGTGTCTTCCAATGACCAGCTATATTCGACTGCGGCCACAGAATTCGTGATGAATACGTACATTCACATTCTGGAGAGTACTTCTGTCGATCCATCGCTTAGAGTACAAGATATCAACATGTTTACCACCAAGGAGATGGAGCGCACATTGAGCTTGGGACGAGGACCAAGGGTTGAATTCTCGTGGCCAGAGACTCTGACGGAGAGAGTTAGGCACGTTTGCGCTGAATTTCCCAATTCGATCGCCATCAAGGATGAGGAAAAATCTTTAACGTACAGCCAGCTCGCTGAGCACGTCAACTCCCTCGCCGCCGTCTTGCTCGCTGCCGGTGCCAAAGCAAAGTCTCGCGTCGCAGTTTTATGCGAGCCAAGTGCTAATACATACGTAACCATGCTGGCCCTTCTTCACATCGGAGCAATCTACATTCCATTGGATGTCAGCCTGCCTACAGCCCGCCATCGATCCATGATTGGGGTTTGCAAGCCGATATTGTTGGTCTTTCACTCTGAGACGGCTGCGGCTGCGTGCGAACTTGCCGTTGCAAGACAGTTACGTTTCCTAGATATTTCCGAGCCTTCCAAGACTACGCAAAACGTCCCCGCGGCCGCTACGCCAGATGGTGATGGCTTCCTGCTCTTTACCAGTGGATCCGCCGGAACTCCCAAGGCCATTCGTCTAAATCAATCCGGCATCATGAACTATGCAGCGGCAAAGAGCTCCAAACTTGGGCTTGGTCCAGTCAGTGTGCTACAGCAAAGTTCGACTGGCTTTGACATGTCCGTCGCCCAAGCTTTCAACGCCTTCGCCAACGGTGGTACCTTGGTAATCGCCAGCTCCAAAGCACGTGGTGACCCTCTCCTTCTCACACAACTGATGCTTGATGAAGCAATTGAATTCACCATCTGCACGCCATCTGAATATCTTATGTGGGCCACATACGGAGGTGATGCCCTACGGAAATGCACCTCTTGGAAATACGCATGCTCCGGAGGTGAAGCTGTCACCGAGAAGCTACTTTCTGAGCTTCGGCGTCTTGAGCTTCCTAGCCTAACACTCACGGATTGCTTCGGCCCTACGGAAATCTCTTGTGCGGCTACGCTCCGAACAATACCGATTTCCAAGACCAGAGAGATGACATCCGATCCTGTCTCGGTTGGAAAAGCTATTCAGAATACTTCCATCTACGTTGTTGATAACAACGGGGATGCCTTACCCGTTGGTTTTCCTGGTGAAATCTGCGTAGGCGGACAGGGTGTTGCGATAGGGTACTCGGACTCCTCCCTCAATTCCACCAAGTTTATCCGCAACTCCTTTGCAACTCCCGACGATGAAGCAATGGGCTGGACTAGACTTTACAAGACTGGAGACAAGGGCTGTCTTCGAGAAGACGGTTCCTTAGTATTCTTCGGTCGCAGCGACGGTGACACTCTTGTCAAGCTTCGCGGCCTGCGCATCGAGCTCGACGAAGTCGCCAACGTTATTCTCGCTACGTCGCAGAGCTGTCTCTCAGATGCAGCAGTGACGGTCCGAGGTCAGCCAGAGTTTCTCATTGCGCATGTCGTCTTCGCTTCCGGATGTCATATGACCCAGTCTGAACTCGAGAAGCTTAGGTCCGATCTACCCTTGCCACGGTACATGATCCCCTCGAGGATCATCCCTCTAGTTGCCATGCCCACCACCGCAAATAAGAAGATTGACCGTAAATCCCTCGTGGCCCTTGATTTACCACTTCAAGAAGCCCCTACTAGTGATCAGGATGAGTCCCTTACCGTCACTGAAGGTGAGCTTCGGCTTTTATGGAGAGATGTCCTCGGCGAAGCGGCTGGATCAGTCAACATCCGCGCACGAACCGACTTCTTCACCGTAGGCGGAAGCTCCCTCCTACTAGTTCGTCTTCAAAACGCCCTTAGAGAGCGCATGGGTGTTTCTATGCCGCTGCAGGATCTATATCAGGCCAGTACCCTAGGCAAGATGGCAGCCTTGATCAGCAAGGATCGCAGTCAACTCGTCGCTGAAGTGATTGACTGGATAGCCGAAACAGAGACCCCGCCTGCGGTACTAGCCGCTGCATCGTCCCCTGACACCTCCTCGCCGATTCCTCGACTGCATAGGCGCGAGATTGTGCTCACCGATTCGACTGGCTTTCTCGGCTCAGAGATTCTCTCTATACTACTCACCGATGAAGACGTAGTGAAAGTGCACTGCATTGCCGTTCCGCCAGCAGACCAAAACAAATTGCCTCCTCACCAAAAAGTGGTCGTGTATATCGGCAGCCTCCTGAGTCCTACCCTCGGTCTCTCAGCCCACGAAATCACCACCATCCAGTCCGACATGGACCAAATCATCCATGCCGGCGCGCAAGGCCACTGCCTCAACAATTACTCCTCTGTCCGCCATGCGAATCTCCTTTCAACCCAGTTCCTCGCCACGTTGGCTCTCCCCCGCCGGGTTCCCCTCCACTTCATATCCTCTGCCCGCGTGATCCTCCAGTCTGGCACGTACGAATCTGCACCTGCCTCCATGATCGACCACCATCCTCCGACAGATGGCTCCCAGGGATTTACCTCGTCCAAATGGGCCAGCGAGCGCTTCCTAGAACTCGTCTCCAGAGAGACACGCCTCCCCATCGCAATTCACCGACACTGCTCCGTCATCGGCTCGCGCGCACCACACGATGACGCCATGAATTCAGTAATCAGGTACTCTCTCCTTAGCCGCACGGTGCCCTCGGTCCCAAATGCTGAGGGATTCTTTGACTTCAAAGACGTCGTCGCCGTGGCATCGGAAATCGCTCGCGGGTCAGTAGCTAGCGCAGCGGGGATATCCTTCCGACACCACAGCAGCGGCGTCAAGGTGCCCTTCAGTGAGCTGGCGCGGCGAATGGAGGAGCTACATGGAGGTGAGTTTGAGGTGGTGAGTATGGATGAGTGGTTGCGCACGGCGGAGAAGCTTGGGATTGAGGATTTGATTGTCAGTTACTTGGAGGCTAATGTTGCCCATGGTGCGAAGCTGGTATTCCCGTTCTTGGGGACAAAAGAGTAG", "translation": "MHEPFAIVGSACRFPGSSTSPSKLWNLLSSPRDILHDFAPERLNLSNFYSQDGEHHGRTDVKQSYLTEEDVRCFDASFFRINPKEVEGMDPQQRILLETVFESVEAAGWPLESFEGSSTGVYVGSMTADYNDIQMRDPEAFPTYTATGVARSILSNRVSYCFNLKGPSMTIDTACSSSLVALNQAIQSIRNGDATQAVVAGTTLLLDPSFYILESKLHMLSPDSRSRMWDQDANGYARGEGCAAVLIKPLSKAIADNDHIECVIRGTGVNSDGRTNGITMPSPTAQTELIRKTYRDAGLDPVKNRCQFFECHGTGTPAGDPVEARAIRDAFFPGQSDLYKIDDILYCGSIKTIIGHLEGCAGLAGVLKASLALQNQRIPPNMHFNELSSAVKPFYDNLRIPTQLLPWPQTDGPLRASVNSFGFGGTNAHVILESYQPPSSAVSKIRQDSSTAQESEVLPGPFLFSAKTKSSLLKQLKTFSDYIQANPTLDLDALSWMLQSRRTAFPIRAALAASSRQQLVDLLAKQTKAGDSSEDAPIGIRAITADPNRPPKILGVFTGQGAQSAAMGRVLMAHCAVFRESIERCERFLQSLPNPPRWSLIKELAAEGSDSRVSEAEFSQPLCTAIQIALVDLLRTAGVNLDVVVGHSSGEIGAAYAVGLLRARDAMGIAYYRGQVAHLAKGGDGQDGGMMAVGLSFKDAIAYCKRAQFHGRIRVAASNAPSSVTLAGDLDVINDAKVDLDEDKTFARLLKVDTAYHSHHMLRCAEAYKSHLDELNIQLQEPRKGCSWFSSVKGQEDMLNGPLDQLKDQYWVDNMVQPVLFSQAVEFAWQTAGPFSIGLEVGPHPALKGPVSQTLKSVASDVFISYSGCLERTGDDLNTMERALGLLWSYLGPSFVHFDGWRKACGYSDKLQALKGLPSYPWDHDQIYWRESRISHNYRLGTQRPHELLGRLQEDLQHSMTWRNIFHLREMPWLRGHKFQNQVIFPAAGYVSMATQAANIFARDQEVKLFEIKDVKITKGLLIDEDGPGVEAKYGQNLRWAHRDTFGRVYVRRPPAAQLSKAELPPLSVDRFFKATSEMGIDYDGAFRAFTSMKRIWGHSKASAVWEDGHLEESYLLHPAILDVGFQAAVATYTSIAEKATASTYLPAAIRHVVIDPTKRLYKKSKETAVDIEAHLSEFNSSIVEVDIIMQETASEVCSVQVEGLILKAIAEPLPSDDRLLFAKTVWEVDASDGLPTPSPREIRQAEIDYIDAVERTALYFMQSLVKVIRPEEIDKFKWHHQQLFRAIDTFIRPIKEGRHPFLKKEWLRDSREVIGKFAERYPDSVDLALLTAVGENWPSVMRSQSEMLEHMLKDNLLGRLYMEGRGFALCNDYAADFMKKISHKHPRANILEIGAGTGGTTRAVFDVIGDGYSSYMYTDISAGFFEKAAEKFADHAHKMEFKTFNAEKAPAEQGFVEESYDVIIAANVLHATRDLAQTMKHARALLRPGGYLIAVEVTGSMLREPGLMGGLEGWWLGVDDGRFPCPGISVREWHGVLQTTGFSGVDSVVYDMPDVLRHNCSVFVSQAVDERFNLLCDPLDSIDLVPESEVLIIGGKTFPVLKAVRQAQKLLRRWTPSIKVYNSIDDLDLTAISPETSVLCFAELDSPIFSESLTSKRLENIQELLGNAKNVLWVTNGRLAESPYSNMMIGIGRALAYELPHVQVQFLDFDQESSWNMEIAVQYLLRQVLLGSRDFRNHNMLWAQEPEVEVRGETTLIPRLIKDNAANESLNASRRRIVKPANESESIEAVYRGPQVELVRVYPGTAVAGYVEVDVKFSVALPSSFESLFFLISGRLRGSNRVALTISDTDASTIVVPQAAVFELATTETCDAKLLATIASSLVAQSVLVNSPKQGTLLVQDPTDDIAGAISMAAKSVNRKVMFLESRSSKRPGWISLNPLASIRTISRVLPIDTTAFLTFSGAELDKISQCLPKRLRAQKFELDGALREQASLSAAFSDAQSASLRSEPLIVKLEDAVELKANQRHSIVLDWTRTGSVDVIIPPLDASRVFMPDKTYFLVGMTGELGQSICFFMVNHGVRHIVIASRNPNKEAHWLEDLRMLGADIQIVKMDVSDKAQVEATAEMIRKTMPEVGGVANAALVLEDSLFVNTTVASIERQLRPKVDGTIHLDKEFANDDLDFFLTFSSLGSVYGNAGQSIYHAANMFMTSLVEQRRLRGRAGSVIDVGMIVDVGYVAKSERQNPFIEEHLKSQFYTPLAETEFHNLVLQGILSGRPGTPSAEVTMGIQPFIDDPNSSSKPQWYNNPFFSHMILDPVSTDSPAESGSPMQQLRAKLDNAQTIAEATEAFQAMFCKKIEVMMKIPATSIDVNAPLSDLGLDSLLAVEIRTWLLKDMQTDIPILRILGRDSMSCICVSAAEKLMQGKAVVFGQVKVEDRHGGEKVTTNVSEAETRDLEMTSELSTPSVSVIEEHLQVDNSTITSNSIIDTPASSEYGELLESKSPNGYGTTTPANSTVSAIALKVPLELKQEPLNLEYKRVEELSYSQSSMHFLQNFLDDPTTFNVTAEYRIQGHLNLGRFARALEKTLDRHDAFQTCFFTENGSLEPKQGITSTLSNGRLIQMQSQSDEDIQLVFQTLSQRKWKLSSGQTFQAVLVTHTPESHTLLVGCHHMVMDGMGWHIFLNDLDCAYQMKPFPGPSISYLDFSRQQIDALEGGKLEESIKYWMDEMQPAPSLLPLLPLSTSRTRKARRVHGNNTVQRELNAETVQRIKGASHTYRATPMQFYLAAMQVLFARILQVNDICIGVTDAGRGDEKYDQTIGHFTNLLPMRFCIEKHQSFSQLVQNTTERVLKGCSHSVVPIDLIMEKLDMQRSAAYTPLFQVAFNYRVGDLLNRTLGNWGSLVEVSSNDQLYSTAATEFVMNTYIHILESTSVDPSLRVQDINMFTTKEMERTLSLGRGPRVEFSWPETLTERVRHVCAEFPNSIAIKDEEKSLTYSQLAEHVNSLAAVLLAAGAKAKSRVAVLCEPSANTYVTMLALLHIGAIYIPLDVSLPTARHRSMIGVCKPILLVFHSETAAAACELAVARQLRFLDISEPSKTTQNVPAAATPDGDGFLLFTSGSAGTPKAIRLNQSGIMNYAAAKSSKLGLGPVSVLQQSSTGFDMSVAQAFNAFANGGTLVIASSKARGDPLLLTQLMLDEAIEFTICTPSEYLMWATYGGDALRKCTSWKYACSGGEAVTEKLLSELRRLELPSLTLTDCFGPTEISCAATLRTIPISKTREMTSDPVSVGKAIQNTSIYVVDNNGDALPVGFPGEICVGGQGVAIGYSDSSLNSTKFIRNSFATPDDEAMGWTRLYKTGDKGCLREDGSLVFFGRSDGDTLVKLRGLRIELDEVANVILATSQSCLSDAAVTVRGQPEFLIAHVVFASGCHMTQSELEKLRSDLPLPRYMIPSRIIPLVAMPTTANKKIDRKSLVALDLPLQEAPTSDQDESLTVTEGELRLLWRDVLGEAAGSVNIRARTDFFTVGGSSLLLVRLQNALRERMGVSMPLQDLYQASTLGKMAALISKDRSQLVAEVIDWIAETETPPAVLAAASSPDTSSPIPRLHRREIVLTDSTGFLGSEILSILLTDEDVVKVHCIAVPPADQNKLPPHQKVVVYIGSLLSPTLGLSAHEITTIQSDMDQIIHAGAQGHCLNNYSSVRHANLLSTQFLATLALPRRVPLHFISSARVILQSGTYESAPASMIDHHPPTDGSQGFTSSKWASERFLELVSRETRLPIAIHRHCSVIGSRAPHDDAMNSVIRYSLLSRTVPSVPNAEGFFDFKDVVAVASEIARGSVASAAGISFRHHSSGVKVPFSELARRMEELHGGEFEVVSMDEWLRTAEKLGIEDLIVSYLEANVAHGAKLVFPFLGTKE"}, "target": {"uid": "8a1c09a3-bb5f-42e2-910e-04e631a0ba8b", "label": "KAK2752687.1", "names": {"protein_id": "KAK2752687.1", "cluster_role": "hit_required"}, "start": 5000, "end": 17116, "strand": -1, "sequence": "ATGGAACCAATTGCGATTGTAGGGTCTGCCTGCAGGTTCCCCGGATCCGCATCATCCCCAGCGAAGCTCTGGGATTTGCTGAAAGAGCCTCGGGACGTCCTCCGCCCTTTCCCTCCAGAACGACTGGCAGTCCAGAACTTTTACAACGCCAACGGAGAGTACCATGGCCGAACAGATGTCAAGGGCTCCTCCTATCTTCTCAATGAAGATCCTCGTCAATTCGATGCATCCTTCTTTCGGATCAGCCCCAAGGAGGCAGAGAGCATGGACCCACAGCAACGCATCCTGCTGGAAACCGTGTTCGAATGCCTTGAGGCTGCAGGTTGGCCTCTTGACAAAATGGAAGGATCCCCAACTGGAGTATATGTTGGTGTTATGACTGCCGACTATCACGATATACAAATGCGGGACCCGGATAGTTTCGCCACATACACTGCCACTGGCACCGCACGCAGCATCCTCTCCAACCGAGTCTCCTACGTTTTTGATCTGAAGGGCCCGTCGATCACTTTTGATACAGCATGCTCGAGCTCGTTGGTTGCACTTCACCAGGCCGTGCAAGCACTGCGAAATGGCGAAGCATCTCAAGCCATTGTCGCGGGATCTACACTACTGATGGACCCTTCCATGTACATCGCTGAGTCCAACCTCCATATGCTGTCCCCTGATTCTCGGTCTCGTATGTGGGATGAGGCTGCCAACGGTTACGCGCGAGGCGAGGGATGCGCAGCAGTTGTCCTGAAACCTCTGAGTAAATCGATCGAGGATAACGATAATATTGAATGTATTATCCGTGCAGCTGGCGTCAATTCTGACGGACGAACCAAAGGCATCACCATGCCAAGTGCAGAAGCTCAATCTGCTCTCATCAGACACACCTATGCCTCTGCTGGCCTCGATCCTGTAGTGGATGGCTGCGACTTTTTTGAGTGTCACGGGACCGGCACGCCTGCGGGGGATCCAGTGGAGGCTCGCGCCGTTAGCAATGCATTTTTTCCTGATGGAAATGAAAGCAAAAGCCCGCTCTACTGCGGCTCGATCAAGACTGTCATTGGGCATCTCGAGGGCTGCGCAGGCCTCGCAGGCGTTCTAAAAGCATCACTTGCACTCCAGAACAAATCAATTCCTCCGAATCTCCACTTCAACCGGCTCAACCCTGAGATTGCACGCTACTATGGAAATTTGCTGGTTCCGACAGAGGTAATGCCGATGGACGAGCACCCCGATCGACCATTACGAGCTAGTGTGAACAGCTTTGGATTTGGCGGAACCAATGCTCACGTTATTCTGGAGAGGTACGAGCATGCTTCAATCTCCGGGTATGAGGGCGATGGGGTATCGATTGGGTTATGCTCCGGTCCATTTGTGTTTTCAGCCAAGACTCGCAGTGCACTACACAAGCTGCTCGGGTTATACCACGATTATATCAACGAGAACCAGCAAATGGACCTCGATACCCTCAGCTATTGTCTGCAGACACGTCGGACCACCTTTCCGGTCCGCGTGGCACTTCTAGCTTCCAACCGCTCACAGCTCCTGCGTATGCTGACTGAATACCTCAATCTCCCGGAAGAAAAACTAGGAGTTCAGGCTTCTGCAACCGAATCAGAAGGCGCTTCTCGAATTATAGGTGTATTCACTGGGCAGGTGAGCGTTCTGGATTCTGATTGTCGACATCAGAGCAAGATAAAAGAACGGATGCTAACATTCTATAGGGTGCTCAATTTTCAGAAATGGGAAAGGCACTGATGGAGAGCTGCCCCCGGTTTCGGGCCTCAATCTTCGAGTGTGAAAACTTTCTCCGCCAACTGCCGGATGCACCTTCATGGTCCCTGACAGAGGAGCTATCCGCTACGAGTGAATCTTCCAACATCTCTCAAGCGCAGTATTCTCAGCCACTGTGCACAGCAATCCAAATTGCGCTGGTAGACTTGCTTCGTGCCGTTGATATTCAATTCGATGCGGTTGTCGGTCACTCCTCTGGTGAAATTGGAGCTGCCTACGCCGCCGGACTCCTGTCAGCTCGCGATGCAATGGGCATTGCATACTACCGTGGTCTGGTCGCGCATATGGCTAAGGGAAAACAAGGTCAGCCTGGTGGTATGATTGCCGTCGGTCTCCCGATGCAAGAAGCCCACCAGGTGTGCTCTACGCCGGAGTTCGCTGGGCGAATTTCGGTCGCTGCCTGCAACGGCCCTTCTAGTGTGACGCTCGCCGGAGACGCAGATGCCGTGAAAGAGGCGAAGAGATACTTCGATGGTAGAGATGTCTTTGCACGACAGTTGCATGTGGATACGGCTTATCACTCTCACCATATGCAGCGCTGTGCGGATACCTACCGCCGTTACTTGAGGAATTTGCATATTCAAATACGAAAGCCCTCGGGTCAATGCAGATGGTTTTCCAGCGTCTCCGAGGGACTGGAAGTAACGGCTGGCAGCAGTGCAACGAATTCACTTGAATGCGAATATTGGGCGAAAAACATGGTCCAACCTGTCCTCTTCTCGCAGGCGGTACGAAGCGCGTGGGCAGCCAGAGGACCATTTGCCGTTGGCATGGAAGTCGGGCCGCACCCCGCGCTACGAGGTCCTGTACAGCAAACATTGAAGGACATCGGAATCGAGACTTCAGCAATGCCTTATACCTGGTGTCTAGAGCGAGGCGCTCAAGATTGCAAGCCGTTCCTAACTGCCATAGGATCCGTATGGTGCCATCTCGGACCATCCGCAGTCGGCCTCGACCGATGGAGAGAAATATGCGAAGCTTCACACATTTCAAAGCGAGTCCTGAAAGGGCTGCCCTCATACCCCTGGGACCATAATCAAATTTACTGGCATGAATCACGGGTCTCACGCACGTACCGACTCAATCCACACCCACCTCATGAGCTTCTTGGTCGAGTCCAAGAACATCATCACGGTAAAATGAAACAGTGGCGCAATATCCTGCACCTGTCTGAGCTTCCTTGGCTTCGCGGCCATCGTTTCCAAGGACAAGCTATTTTTCCAGCCGCTGGATATGTTGCGATGGCCATAGAGGCGGCTAAATCATTTGCTGGCGGTTGGGCCATTCAGCTGCTGGAGATCTCAGACCTCGAAATAGCCAAAGCACTTGTGCTGGAGGAGACTAGCCAAGGTACCGAAACACTGTTCACCATGAGTTCTTATTCTGTCCTACAGTCAACAGAAGATGTGAACATTGTTAGTGCGGAATTCGTGTCACTCTACGCGTCGGGAGAGGATGCTCTTGAAAGATCGTGCAGCGGAACCATTCACATCCATCTCGGCCCACCAGCAACCGAATCGATGCCTGAGATTCGAGCATCCTCGGTCGAACTCCCTCCACTCAATGTGGACCGGTTTTTCAAGGCAACCACTAGCATGGGTATTGAGTATGATGGCATTTTCCGGGCTTTCTCATCTCTCAATCGCATTCGTGGTCATTCTAAGGCTTCTGCGGAGTGGGCGAAAGGTCTACTGAGCACAGAATATCTACTGCATCCTGCTTTGCTGGACGTTAGTTTCCAAGCTGGACTAGCGACAATAATATCCATTGCAGATGGGGCTCTTGGAAGCACCCACCTACCTTCGTCAATCAAGCGTGTCCTGGTAGACCCCCAGTTGAACTTCTCTGGTGACGACGGTGCCACGGCTATCGGTCTGGAAGCGTACCAAGCCAACCCCGGCCAACAAAACAGTATGGAGATTGACATCACTGTCCATAGCAGCTCTAATACTAATGCTGCCGTTCAAATTGAGGGACTGGTGCTTAAACCTGTCGGAGAGCCTTCATCCTCTGAGGATCGGCATATCTTCGCTGCCACGGTTTGGAGTGTGGAGCCAAATTGTGGGCTTCCTACCCCCACAAGGCTGGCAGATTTCCCCGACGAAGACAACTATATTAATGCTGTCGAGCGAACATCTCTGTACTTCATGCAAAATCTCGCCCAGGACATCTTGCCGGAAGAGATTCCCCACCTGAAATGGCATCACCAGGAATTTCTTCGAGGCATCGATACGTTCGTTCGATCTGTCCAGGAAGGAAACCATCCCGTGTTGAAGGGAGAATGGCTCAATGATACCCGTGACACCATTCGATGTTTTGCAGAAAAATACCCAGATAGTGTTGACATTGCTCTCTTGACTTCTGTTGGGGAAAACTGGCCATCGGTCTTTCGTGGTCAGTCGGAGATGCTGGAGCACATGACAAAGGACAACCTGCTCGGCCGCCTCTACACGGAAGGCCGTGGATTCTCCGAATGCAACGACTACGTGGCGCAATACATGAAGGCCATAAGTCACAAGTTTCCTAAAGCGAAGATTCTCGAAATCGGAGCGGGAACCGGAGGCACAACACGCCGCGTGTTGGACGAAGTTACGAGCGCATATTCATCATATACGTATACTGATATCTCTGCAGGATTTTTCGAGAAAGCATCGGAGAGATTTGCTGACCATGCAGCGACAATGGAATTCCGTGTTTTCAATGTGGAGAACTCTCCAGCACAGCAAGGCTTAACCGAAAATTCGTTCGACGTTGTCATTGCCGCTAATGTGTTGCACGCTACTCGAAACTTGGACGAGACCATGCGTAACGCAAGATCTCTGCTTCGACCCGGCGGATATCTCATTGCTGTTGAGGTGACCGGATCCATGTTACGAGAGTCTGGACTCATGGGTGGCCTCGAAGGCTGGTGGCTAGGCGGCCATGATGGGCGATTCCCTGGACCAGGAATCTCCGATCGCAAGTGGCATTCCGTTTTACAGCGAGCAGGATTCTCCGGTATTGATTCCATTGTGTACGATATGCCCGATACCGCTCGACACAACTGCTCCGTCTTCGTGACCCGTGCCATGGACGAGCTTATTGAATCACTGCACAACCCGCTAGAATCCGGTCCCCTCACTTCTGAGCCTTCAGTAATTATACTGGGCGGTAAGTCCCTACGAGGAGCTCGTCTTGTAGACCGCGCACGGAAGCTGCTGAAGCAATTCACCTCATCTGTCACGCTCTGCGAGAGTGTCGAGGCCCTGGATTTTTCTACGATTGTCCCGAATTCTTCGGTCCTCTCGCTGGTGGAGCTGGATGAGACGCTGTTTTCGAAGGTGTTGACTTCGGGCCAACTTGACAGCTTGCAAGAGCTACTTGGGAATGCTCGAAATGTTGTTTGGGTCACGGCTGGACGACTTGCAACAGACCCATACGCAAACATGATGGTTGGCATTGCTCGAGCGCTTGCGCATGAATTGCCTCATGTCCAAATGCAGTTCTTGGACTTTGAGCCAGATGTGCCCCTCGATGCGAAGGAGGCCGTGGCTTGTCTTCTGCGCCTAATTATCCTGGGAGGTGATAAGGACGAGAAGGATAATGAGATCTTGTGGTCGATTGAGCCAGAGATTGTTATCTCGAAGAATGGAGTTCTAATTCCTCGCCTGGTCAGCGACCAGAAGGCCAATGAGAGTTTGAACGCAGGCCGAAGACTCATCCGCAAGCAGCTCAACCCTCAAGAATCCGCCCGGCTACAGCTCTCCGGCCCTACCAAAGGCCAGTTAGTCGCCACCCGACGCAACCCTCTGAGCTTTTCTCGGTCGGAATACATAACAATAGATGTTCACCACTCGGTGGCACTTTCCACCCGTATTGATGAGAACTCTTGTTTCCTTGTCTCTGGTGTCTCTCAAGTTACGGGGTCTCCAGTGGTAGCCATCAGCGAGGATGCCAGCTCTCAAATAGTCGTGTCGCCTGAGAACATCGTTCAAGTTCCAGAGGCAGCTGCAACATCCAATAACACTCTCGCATGTTGCCCAGAGGATCTATTGTCAGCCGCGGCGGTCCTTGTGGCGTCGACAGTCGCAACGCGTACCGCTGCGTTTCAGGGCACCCTTCTTATTCACGATTGTCCAGAGCGTTTTCTCCCTGCTATCCAGGCCGTGGGCGCCCGGATCCAGAGACGAGTTGTTTTTATAGGCTCCTCGCAGAATGGTATCTCAGGTTACACCCACATTCACCCACTCAGCTCTGAGCGAAATATTCGACTTCTCCTTCCAAAAAGCGTGGGCGCCGTCTTTACCTTCGCCTCTGCCATTCCACAACGGGTTCTCTCTTGTCTACCTGAAGATTGTCCCGTACATACGTTCAATGCTAGAAGCATACCTCGCCAATCCAGTGCGATCTCAAGTGCTTTCCTCTTGGCCCAAGGGCTTTGCACGACTTCCAATGTGCATGCGACAAGGATAATTGATGCCGACTCTAATATACTCTTCAACTCAGGCAGCGACCCTGTGATCATTGATTGGCGGCGCACCGAGCCTATCAGTGCGATTTTGTCGCCTCTTGATGCCACTGAATACTTTTCGGGCAACAAAACCTACTTCCTCGTTGGCATGACGGGTGAGTTAGGTCAGTCGCTCTGTACGTTCATGATTGCCAACGGCGCAAGATACATCGTTGTGGCCAGTCGAAATCCCCCTGTCGACGCACACTGGGTGTCTGCTCTGCGTGAAACCGGCGCCGATTTACGCATCATCAAGATGAATGTGTCAAAGCGTTCAGATGTACAGGAGGCTGTGCTCATGATTCGACGTGAGCTTCCACCTATTGGTGGCGTGGCTAACGCAGCCCTTGTCCTGGATGATTCTCTCTTTGTTAACACAACAGTTGATAAAATCGAAAAACAACTTGCGCCGAAGGTTGATGGCTCACGCTACCTGGATGAGGCCTTTGTCAACTCAGACTTGGACTTTTTCATTGCTTTCTCGTCTCTCGGAAGTGTTTATGGCAATCCGGGCCAATCTATTTACCACGCTGCAAACTTGTTCATGACAAGCTTGGTTGAACGGAGACGTCGACGAGGCCAAGCTGGATCCGTCATAAATGTGGGCATGATTGCTGACGTCGGGTACGTCGCTCGAAATGAGAGAGAACATGGTTATATTGAAGACCATCTGCGAGCTCAGTTTTACACATCTTTGGCTGAGACAGAATTCCATCAACTATTCCTTCAGGGTATCATCAGTGGTCATCCTGCTTCGTCGATATCTGGAGCTGAGGTGACTATGGGCATTCAATCGTTCGTTGATGACCCGAATGCGACAAATCGGCCAGGGTGGTACAATAATCCGTTCTTCTCTCATATGATATCCCCGCATACTACTCGGGATTCTTCGAAAAAGTCAACTGGCAAGCCGATCCAGAAATTCCGTCTAGAGCTCGAAAATGCAACAACCCTAGCCGAAGCGACCGCTGCGCTCCAGAATCTCTTCTGTCATAAGATCGAAGCGATCATGAAAATTCCCGCAAGCACGGTCGATGTGTGCATGGCGTTGTCTGACCTCGGACTGGATTCATTGCTTGCCGTGGAGATTCGTTCCTGGCTCCTGAAAGACCTACAGATTGATTTCCCAATCTTGAAGATCATGGGTCGTGATTCAATTTCGTCGCTTTGTGTTGTGGCCGCGCGCCAACGACTTCCTGATGCCGAGGACGACACGTCCAGAGACAGCCCTGCTGTTGTTGATCCATCAGGTACAGATGATGCCAAGCTCTCAGAACACCCAGGAAATACGAGTGTAGCGATCCCTGACACCACGTCATCTCTGCGGAGCGTAGAGAATGGCTTTGGTTCGAGCGAGCTCTCCCAGTTTGCTATGACTTCCGCAACGCCAAACACGATTCACTACACCAGCTCAGGGGAAAGTGGCGATTCGGCTGACTCACATACCGGCTTGAGTCGGTCCAAAGCAACACCGTCCGTCTCATCCGAGTCTAGCGTAGAATATGTATTCTCGCCGCCAAAACAGCCCTTCTCGAGCAGTGAATTCAAACGCCAGTGCCCGCTATCCTACTCTCAATCAAGTATGCAGTTCCTGCAGAACTACCTGGAAGACCCAACAACTTTCAATGTCACAGCTCAATACGAAATCAATGGCCCATTAAATGTCGGCCGCTTCGCTCGAGCATTGGAACGAACTCTGTCGCGGCACGACGCTTATAGGACGTGCTTTTTCACGGAAACAGGGAGCCTCCAGCCGGTTCAAGCAGTTTTGGCATCTCCTGTGGAACATTCCATATTTACACACAAGCCTAATGCCTCTCGCAAGGACTCCTCCATCACCTTCACAGACTTGGCCCGGCGGAATTGGAGGTTGGCAGAGGGTAGAACCTTCGAGGCTGTTCTTCTCACACATGCACCAGAACATCATACACTAGTTGTGGGGTGCCATCATATTATCATGGATGGTATGAGCTGGCACGTATTTTTGACTGATCTCAACAAAGCTTATGCGATGCGTCCCTTCGAAAGCCCCGCAACATCCTATCTGGAATTTGCCCAAGAACAGAACCGGCTTGTGGATAGTGGCGGAATGGAAAGCTCAATTCAGTTTTGGATGCAAGAGATGCAACCCACTCCAGAAGCAATTCCACTTCTCCCGATCGCGAGCGTCCGCCGCCGGCCTTCTCGCAGACGTTACGGCAATCACCGAAAGCAGGGTCAAGTCCCGGCAGACCTCAGCCACCGGATCAAACGGGCGAGTCAAGAATGTGGGGCTACCCCCATGCATTTCTATCTGGCTGTCATGCAGGTCCTTTTCTCACGGATGCTACAAGTTGAGGACGTCTGCATTGGTGTGACGGAGACTGGAAGAGGCCATGGCGGTCACTTTAATCACACCGTTGGCCATTTCACCAACCTTATCCCAATGAGATTCCAAATCGATCTCAATGAACCATTCTCCAATATTCTCAGCAAGACGACCGACACGGCATTGCGGACTTACAGCCATGCAGAGGTCCCAATCGACCTCCTTATCAGCCGCCTTAACGTTAACCGTTCCGCTGACTACCCACCACTTTTCCAAGTAGCCTTCAACTATCGCGTCGGTGACTTGCTCACCAGAGAGCTAGGCCCATGCCAACTCGTTCTGGCGCAGTATGAGGATGCTCGCACGCCGTACGACTTGACTTTCAATGTGACTCAGAACAGCAATGGGAACAGCTTGGTGGAACTTGCATCAAACGACCAGCTCTATTCAGGCGAGGCAACTGAGACCATCTTAAAGGCATACACCATGCTTCTCAATATCCTGCCAAGCGATATCCACGTCCCAATCCGAGAGAGTAGGCTCTCCCCAAAAAAGCATATTGAGCAAGCAGTAACGCTTGGCCAGGGGCCAAGGTTGCAGCACGGGTGGCCGGGGACCCTCCCTGACCGTATCAACCAGATCCATCAGTTAACGCCGGAGGTAATCGCCGTGAAAGATGAGCAGCAGTCGTTGTCATATAGTCAACTTGTGCAAAAGACAAACGGCATCGTGTCCATTTTGGTAGCGGCGCGAGCCGGTTCAGGCTCCAGAATCGCCGTCCTTCTCGAGCCTAGCGCCGTCACATACGTGACTATCTTGGCTATTCTATGTCTGGGAGCTGTCTATATCCCCTTAGACGTGGCGCTACCTTCTTCTCGACACGAGGCAATTCTAAAGGCTTGCGATCCTCAATTCCTCGTTGTACAATCTTCGACGATGACCTCTGGTCGCCGTCTCACCAGCTCCCTGGCGCGTGGTTTAAGAACAGTCGATATCTCCAATGTCCCATTTTCATCTCTCAGGTCATTAACGTCTCCTCAGCCGGCGGGTCAAGAAAGCTTCCTTCTCTTCACGAGCGGTTCGACTGGCACTCCGAAAGGCATTCGGCTGTCGCAGGCCGGAATAATGAACTACGCCGCTGCTAAAAGTTCTGCCTTGTCCCTCGGTCCGGTTAGAGTGCTCCAACAGAGCTCAACAGGCTTCGATATGTCTCTAGCACAGGCCTGGAATGCACTTGTCAATGGTGGCACACTGGTGGTTGCTAGCTCACGCGTCCGAGGCGACCCTGTTCTTCTCTCAAAATTGATGCGGGACGAACAAATCGAGTTGACGATCGCAACCCCTTCCGAATACATGCTGATTGCTACCTATGGGGCCGATTATCTGCGAAACAGTCATGCTTGGCGATATATTTGTTCCGGTGGAGAAGCTGTGTCTACCCAGCTGATTGAACAACTGCGAAACCTACACCTGCCACTCACTACTCTGACTGACTGCTATGGTCCTACGGAGATATCTTGCGCAGCGACGTTCAACAACATTCCAATACAGGAAGTCGATATCGTCGCGTCTTCGCTCACTGGATCAGTCGGCTTCCCAATTCAAAACACCTCTCTGTACATTATCGATTCTCAGAAAGATGAAATTCTTCCGATCGGCTTCGCTGGGGAAATATGTGTCGGGGGCGCTGGTGTCGCGCTTGGCTACATAGACCCAGAGATCAGCAAGGAGAAATTCGTCACTAATGCCTTCGCTACCGCCGAAGACACAGAGATGGGATGGAATATGATGTATCGAACTGGGGATCGGGGCTGTCTCCGTGCTGATGGGTCCCTTGTTTTCCTGGGCAGAGTGGATGGGGATTCAATGGTGAAACTTCGTGGTTTGCGCATCGAGCTTGATGAGGTTGCTCACGCTATTCTGGCTGCGTCACAAGGCTCTCTCACTGATGCAGCCGTCACCATCCATGGAGATCCCGAGTTTCTCGTTGCACATGTTGTGCCTTCTCGCGATCGTGACCTTGACCTGCAGGATCTGCAACATATTCTTTCTCGGCTTAGCCTACCGCGGTACATGATACCATCGATGATCCTCCCCTTGGACGCACTGCCAACGACGCCAAACGGTAAGCTGGATCGCAGGGCTCTCAGCGCATTGCCTCTACCCGCGGCGGTGGAGCCTGGTCAAGAAAATAATACGGCACCGAATCATCCGCCCTTGACTGTTGCAGAAGGCGAGCTTAGTCGACTGTGGCGGCAGATCCTAGGGGATGTCGTCGCTGGGGCCTCAATCCATGCGAAAACTGATTTCTTCTCCGTTGGAGGAAGCTCATTGCAACTGGTAAGACTGCAAAACGCCCTGCGTGAGCGCATGGGTGTCGAGGCCTCTCTTCAAGATCTATACCGCTTGAGTACCCTCGGCAAAATGGCAGCACTTATGAGCGATGAGCGGAGCCGCTTGGTGGCCGATGCGATAGACTGGGCGGCGGAGACGGACATACCTAATCATGTACAGGCGGTGATTGATACGGCATCAATTAATGCAACGTCAGGGGGTTATTCCGAAAGACCTGTCACCTCGACCAACAGGAGGGAAGTCGTTTTGACCGGTGCCTCTGGGTTCTTGGGGTCCGAGATCCTCAGGGAGCTCCTGCAGGATCCCAGTGTAACTCACGTCTACTGTATTGCGGTGAGCCCTGGAGACCAAGCCACGATTGAGAAAGTCTCGGCAGGGTCCTCGAGGGTTTCTGTCTACAAGGGCAGTCTTCTGAGTCCAACATTGGGCCTGTCCACTGGTCAGATTCAAAACATTCAGGGTCGCATAGACCAAATCATCCATGCAGGAGCTCAAGGGCACTGCTTAAACAATTTCACCTCGCTCCGTACCGCCAACCTGGTTTCCACACAAACATTAGCTTCATGGGCGATTCCACGACGAGTGCCACTGCATTTCGTGTCCTCAGGCCGCGTAATTCTTCAATCTGGGACATGCGAGGCCGGTCCTAAATCAATGATCTCTCATCTCCCACCAACCGATGGGTCTGAGGGCTTCACAGCGACCAAGTGGGCAAGCGAGGCGTTCTTGGAGAAGGTATCGGGCGTATCCGAACTTCCCGTTGTCATTCACCGCACATGCTCACTCATCGGTGATCGGGCGCCCTCAGACGACGCTATGAATTCCGTTCTACGATTCTCGCGATTAAGCCGCACTGTGCCCTCGGTCCCGAATGCCGACGGCTTCTTCGACTTCCACGATGTCACAGAAATTGCTAGGGCCATTGCCCAAGATCAACCTGATGTTAACCGCGTGTCTTTTCGACACCATAGCAGTGGTGTGCGTATTACATTTGATGAGTTGGCACCTCGAATGGCTAGTCTTTATGGTGGCCACTTTGAGAAGGTACCGTTAGCGAATTGGATTCAGCGTGCCCGGGAGCTTGGAATGGAAGAGCTCATTGTTAGCTATCTCGATGCTAACGTTGCTGGCGCAGGACGGTTGAAATTCCCGTACCTAGGAGGGACTCGCAGCGTATGA", "translation": "MEPIAIVGSACRFPGSASSPAKLWDLLKEPRDVLRPFPPERLAVQNFYNANGEYHGRTDVKGSSYLLNEDPRQFDASFFRISPKEAESMDPQQRILLETVFECLEAAGWPLDKMEGSPTGVYVGVMTADYHDIQMRDPDSFATYTATGTARSILSNRVSYVFDLKGPSITFDTACSSSLVALHQAVQALRNGEASQAIVAGSTLLMDPSMYIAESNLHMLSPDSRSRMWDEAANGYARGEGCAAVVLKPLSKSIEDNDNIECIIRAAGVNSDGRTKGITMPSAEAQSALIRHTYASAGLDPVVDGCDFFECHGTGTPAGDPVEARAVSNAFFPDGNESKSPLYCGSIKTVIGHLEGCAGLAGVLKASLALQNKSIPPNLHFNRLNPEIARYYGNLLVPTEVMPMDEHPDRPLRASVNSFGFGGTNAHVILERYEHASISGYEGDGVSIGLCSGPFVFSAKTRSALHKLLGLYHDYINENQQMDLDTLSYCLQTRRTTFPVRVALLASNRSQLLRMLTEYLNLPEEKLGVQASATESEGASRIIGVFTGQGAQFSEMGKALMESCPRFRASIFECENFLRQLPDAPSWSLTEELSATSESSNISQAQYSQPLCTAIQIALVDLLRAVDIQFDAVVGHSSGEIGAAYAAGLLSARDAMGIAYYRGLVAHMAKGKQGQPGGMIAVGLPMQEAHQVCSTPEFAGRISVAACNGPSSVTLAGDADAVKEAKRYFDGRDVFARQLHVDTAYHSHHMQRCADTYRRYLRNLHIQIRKPSGQCRWFSSVSEGLEVTAGSSATNSLECEYWAKNMVQPVLFSQAVRSAWAARGPFAVGMEVGPHPALRGPVQQTLKDIGIETSAMPYTWCLERGAQDCKPFLTAIGSVWCHLGPSAVGLDRWREICEASHISKRVLKGLPSYPWDHNQIYWHESRVSRTYRLNPHPPHELLGRVQEHHHGKMKQWRNILHLSELPWLRGHRFQGQAIFPAAGYVAMAIEAAKSFAGGWAIQLLEISDLEIAKALVLEETSQGTETLFTMSSYSVLQSTEDVNIVSAEFVSLYASGEDALERSCSGTIHIHLGPPATESMPEIRASSVELPPLNVDRFFKATTSMGIEYDGIFRAFSSLNRIRGHSKASAEWAKGLLSTEYLLHPALLDVSFQAGLATIISIADGALGSTHLPSSIKRVLVDPQLNFSGDDGATAIGLEAYQANPGQQNSMEIDITVHSSSNTNAAVQIEGLVLKPVGEPSSSEDRHIFAATVWSVEPNCGLPTPTRLADFPDEDNYINAVERTSLYFMQNLAQDILPEEIPHLKWHHQEFLRGIDTFVRSVQEGNHPVLKGEWLNDTRDTIRCFAEKYPDSVDIALLTSVGENWPSVFRGQSEMLEHMTKDNLLGRLYTEGRGFSECNDYVAQYMKAISHKFPKAKILEIGAGTGGTTRRVLDEVTSAYSSYTYTDISAGFFEKASERFADHAATMEFRVFNVENSPAQQGLTENSFDVVIAANVLHATRNLDETMRNARSLLRPGGYLIAVEVTGSMLRESGLMGGLEGWWLGGHDGRFPGPGISDRKWHSVLQRAGFSGIDSIVYDMPDTARHNCSVFVTRAMDELIESLHNPLESGPLTSEPSVIILGGKSLRGARLVDRARKLLKQFTSSVTLCESVEALDFSTIVPNSSVLSLVELDETLFSKVLTSGQLDSLQELLGNARNVVWVTAGRLATDPYANMMVGIARALAHELPHVQMQFLDFEPDVPLDAKEAVACLLRLIILGGDKDEKDNEILWSIEPEIVISKNGVLIPRLVSDQKANESLNAGRRLIRKQLNPQESARLQLSGPTKGQLVATRRNPLSFSRSEYITIDVHHSVALSTRIDENSCFLVSGVSQVTGSPVVAISEDASSQIVVSPENIVQVPEAAATSNNTLACCPEDLLSAAAVLVASTVATRTAAFQGTLLIHDCPERFLPAIQAVGARIQRRVVFIGSSQNGISGYTHIHPLSSERNIRLLLPKSVGAVFTFASAIPQRVLSCLPEDCPVHTFNARSIPRQSSAISSAFLLAQGLCTTSNVHATRIIDADSNILFNSGSDPVIIDWRRTEPISAILSPLDATEYFSGNKTYFLVGMTGELGQSLCTFMIANGARYIVVASRNPPVDAHWVSALRETGADLRIIKMNVSKRSDVQEAVLMIRRELPPIGGVANAALVLDDSLFVNTTVDKIEKQLAPKVDGSRYLDEAFVNSDLDFFIAFSSLGSVYGNPGQSIYHAANLFMTSLVERRRRRGQAGSVINVGMIADVGYVARNEREHGYIEDHLRAQFYTSLAETEFHQLFLQGIISGHPASSISGAEVTMGIQSFVDDPNATNRPGWYNNPFFSHMISPHTTRDSSKKSTGKPIQKFRLELENATTLAEATAALQNLFCHKIEAIMKIPASTVDVCMALSDLGLDSLLAVEIRSWLLKDLQIDFPILKIMGRDSISSLCVVAARQRLPDAEDDTSRDSPAVVDPSGTDDAKLSEHPGNTSVAIPDTTSSLRSVENGFGSSELSQFAMTSATPNTIHYTSSGESGDSADSHTGLSRSKATPSVSSESSVEYVFSPPKQPFSSSEFKRQCPLSYSQSSMQFLQNYLEDPTTFNVTAQYEINGPLNVGRFARALERTLSRHDAYRTCFFTETGSLQPVQAVLASPVEHSIFTHKPNASRKDSSITFTDLARRNWRLAEGRTFEAVLLTHAPEHHTLVVGCHHIIMDGMSWHVFLTDLNKAYAMRPFESPATSYLEFAQEQNRLVDSGGMESSIQFWMQEMQPTPEAIPLLPIASVRRRPSRRRYGNHRKQGQVPADLSHRIKRASQECGATPMHFYLAVMQVLFSRMLQVEDVCIGVTETGRGHGGHFNHTVGHFTNLIPMRFQIDLNEPFSNILSKTTDTALRTYSHAEVPIDLLISRLNVNRSADYPPLFQVAFNYRVGDLLTRELGPCQLVLAQYEDARTPYDLTFNVTQNSNGNSLVELASNDQLYSGEATETILKAYTMLLNILPSDIHVPIRESRLSPKKHIEQAVTLGQGPRLQHGWPGTLPDRINQIHQLTPEVIAVKDEQQSLSYSQLVQKTNGIVSILVAARAGSGSRIAVLLEPSAVTYVTILAILCLGAVYIPLDVALPSSRHEAILKACDPQFLVVQSSTMTSGRRLTSSLARGLRTVDISNVPFSSLRSLTSPQPAGQESFLLFTSGSTGTPKGIRLSQAGIMNYAAAKSSALSLGPVRVLQQSSTGFDMSLAQAWNALVNGGTLVVASSRVRGDPVLLSKLMRDEQIELTIATPSEYMLIATYGADYLRNSHAWRYICSGGEAVSTQLIEQLRNLHLPLTTLTDCYGPTEISCAATFNNIPIQEVDIVASSLTGSVGFPIQNTSLYIIDSQKDEILPIGFAGEICVGGAGVALGYIDPEISKEKFVTNAFATAEDTEMGWNMMYRTGDRGCLRADGSLVFLGRVDGDSMVKLRGLRIELDEVAHAILAASQGSLTDAAVTIHGDPEFLVAHVVPSRDRDLDLQDLQHILSRLSLPRYMIPSMILPLDALPTTPNGKLDRRALSALPLPAAVEPGQENNTAPNHPPLTVAEGELSRLWRQILGDVVAGASIHAKTDFFSVGGSSLQLVRLQNALRERMGVEASLQDLYRLSTLGKMAALMSDERSRLAVIDTASINATSGGYSERPVTSTNRREVVLTGASGFLGSEILRELLQDPSVTHVYCIAVSPGDQATIEKVSAGSSRVSVYKGSLLSPTLGLSTGQIQNIQGRIDQIIHAGAQGHCLNNFTSLRTANLVSTQTLASWAIPRRVPLHFVSSGRVILQSGTCEAGPKSMISHLPPTDGSEGFTATKWASEAFLEKVSGVSELPVVIHRTCSLIGDRAPSDDAMNSVLRFSRLSRTVPSVPNADGFFDFHDVTEIARAIAQDQPDVNRVSFRHHSSGVRITFDELAPRMASLYGGHFEKVPLANWIQRARELGMEELIVSYLDANVAGAGRLKFPYLGGTRSV"}, "identity": 0.5513486760702796, "similarity": 0.6852264291017075}, "e1ae249b-8e78-43f1-9e3a-258e0087ab73": {"uid": "e1ae249b-8e78-43f1-9e3a-258e0087ab73", "query": {"uid": "408032af-b663-4a06-8db1-87de312a568b", "label": "KAK5997600.1", "names": {"protein_id": "KAK5997600.1", "cluster_role": "hit_required"}, "start": 17671, "end": 20050, "strand": -1, "sequence": "ATGAATATCGTCGAGCTCAACTTGGACGCAACGGGTGGCAAACCCCGCCGCAAGAAGCGGAGACCTGCTCTTGCATGCCAAGAATGTCGACGTCGTAAGATCAGGTGAGTTTCTTTACTTATCCTTCCTTGGCTTCACTGTTGACTAACCATATTTACAGATGCGACCGGCAGCCGTATTGTACACCCTGCGTCAAGGCGAATATTGACTCTTGCAGTTATGTCTACGATGATCGCATTTCGCCAAAAGCTGCCCCGTTTGAAGCCCAAGACACACAGTTTTCCGTCTTTGAACAGACATCTCCGTGGTCCATGGCAACCTCCATTGCCTCATCAACCAGCCCTCACAGTATAGCGGGCATCACTTTGGAGGACAGAGCGGCAAATTCCGACTCTGCCAAGTCGGACTCGGTATCTAATACTGCTGCAACCTCGCTTCGAAGCCCAGGTCCCCAACTACACCTCGACTTCGATATTGGTCTGGATACCGCATTTGATACTCTCAATAATTCACCACTCCATAACAGCGACAACACGGCATCTGTACATTATTCCCCGTTACCAGGCATCCTTCACGACACGGCTAGTCCATCTGTAAGGGGAATCCTGTCCGACGCTCGATTCTTTGGTCAAAGTCATTGGATAAACTTTGCACAGCTGGTAGGCCACACACGCTCTCTCTCACACGCACCATCTTCTGACACAGTTTGCCTCTCGATAGACCCCGGAAATCCTCGCTGCAATTGGGAGTTACGAGGCAGATCAGCGCTTTCATTCTGGCGCCAGCTTGGCTCGATGCAAGGCGATTGGCAGAAGCAAGAAGGAACAAGAAATTTTTGCCATTACCGCCCCCTTTTTTGGATCTGCAAGGAGCCTGATTCCGACTCGTGCCATCTGCGATCGATTTGTCCAGGCCTACTTACGGACCTTCCAAACCGTATTTGGAATCTTGAATGTGACTTCATTCTACAACGCATACCGAGCCTTTTGGAATGACGTGAAATCCGCTACAGAGATGTTCAATATCAGTCTGCTTCTGGTCATGTGTATTGGCTCTGCGTGTGGCACGGATGATACAACGGTTCCAAGAGCAAAGATGCTGCAATGGATCTCTGCGGCGTGCACATGGCTCAACTCAGCAGAAAGAACGAAAAGCTCAGGCATGGATATCCTTCGCATACAATGCCTCTACGTGCTTGCCTGCCAGGTGAAAGCTGTGGAGAACGAAAATTCGTGGCTTTCAACGGGAAATCTCGTTCGCACAGCTATGCATATGGGAATTCATATAGATGCAAAGATTCACTCTCTCGGCGGTGTCTCTACAACTGATGTACAATCCCGCCGCCGTTTGTGGGCTACAATCCTGGAGTTGGAGCTACAGTCAAGTATGGACCATGGAGGACAGCCCTGCATTGAGGTCGATGGCTATGACTGTGACTTACCGTTGAACATTGATGATGCGGCCCTCGAGAACTCAGATTCCGACATCGACACATTGGTCAAGCCATTAGACCGGCTTACACAATCATCGTTCCAAATCTTGCTCATGAAAACAATACCGGTTCGCCTAAAAATAGCCAAGTTTATCAACAGTTTTCAGCTCGACCCTTCATTCGACAAGGCACTAGAATTGAGCACGGAGCTTTCGGCAGTTCTAAAGACTTGCTCAGCCCACATTGAGGCTTACCATATGAGCAGTAGCCCGCCCACTGCATTTCAAACCAATTTGTTCGATCTGCTATGCCAGCGAATGTTCCTTGGTCTTCATCATCCCTTTGCGGTCAAGGCAATGACCAATCCTGCGTACTATTACTCTCGAAAGATGTGCTTCGAAACCGCAGTTGGTCTATTGTCTAGTTCGGCATTCTCAGTTGTTGATGACTTCCATCGTCTACGGCTTTCTAGTTCCGGCATCTTTCGGACCATATACACGCAAAGTGCCCTTTATATGTGCAGCGAACTCAACGACAAGTCTGATATTGGCGTGCCCGTTCCATCAAATCCACGTGTAACATACGTACGTACCGAGATGCAAGATGCAGTTCAGAGATATCTTGATCTTGCAACGGCGAGGATAAGCGCCGGAGAGATCGAGGTTAAACCCTATGTCATCGTGTCTTGTCTGCTTGCGCAGGCAGAAGTTATCGTGACGGGAGCCAATGCACACGGCAAAATCTGCGACGCATTACAGAAGAGTCTTGTAACTAGCTATTCGCTCTTGATATCTCACGGGCAAAATGCGACTACATCAGCATCTACTAGAGAAAATAGTAGCACATCTCCAAGTTTCACGACTTTTGAAGGCGAGAGCCGGTGGTCGCAATGGGATGATACTATGATGGGAGACATCAATGATACCAATTACCTACTTAATCTATGA", "translation": "MNIVELNLDATGGKPRRKKRRPALACQECRRRKIRCDRQPYCTPCVKANIDSCSYVYDDRISPKAAPFEAQDTQFSVFEQTSPWSMATSIASSTSPHSIAGITLEDRAANSDSAKSDSVSNTAATSLRSPGPQLHLDFDIGLDTAFDTLNNSPLHNSDNTASVHYSPLPGILHDTASPSVRGILSDARFFGQSHWINFAQLTPEILAAIGSYEADQRFHSGASLARCKAIGRSKKEQEIFAITAPFFGSARSLIPTRAICDRFVQAYLRTFQTVFGILNVTSFYNAYRAFWNDVKSATEMFNISLLLVMCIGSACGTDDTTVPRAKMLQWISAACTWLNSAERTKSSGMDILRIQCLYVLACQVKAVENENSWLSTGNLVRTAMHMGIHIDAKIHSLGGVSTTDVQSRRRLWATILELELQSSMDHGGQPCIEVDGYDCDLPLNIDDAALENSDSDIDTLVKPLDRLTQSSFQILLMKTIPVRLKIAKFINSFQLDPSFDKALELSTELSAVLKTCSAHIEAYHMSSSPPTAFQTNLFDLLCQRMFLGLHHPFAVKAMTNPAYYYSRKMCFETAVGLLSSSAFSVVDDFHRLRLSSSGIFRTIYTQSALYMCSELNDKSDIGVPVPSNPRVTYVRTEMQDAVQRYLDLATARISAGEIEVKPYVIVSCLLAQAEVIVTGANAHGKICDALQKSLVTSYSLLISHGQNATTSASTRENSSTSPSFTTFEGESRWSQWDDTMMGDINDTNYLLNL"}, "target": {"uid": "8f18157e-2828-4afb-8618-2e212802310a", "label": "KAK2752688.1", "names": {"protein_id": "KAK2752688.1", "cluster_role": "hit_required"}, "start": 17820, "end": 20123, "strand": -1, "sequence": "ATGGAGAAAAGTATTGCTTTGATGGAGTTGACACCAGAAACACTGGGCGGACAACCCATGAGAAATAAGAGGCGCCCGGCTCTCGCGTGCCAAGAGTGTCGACGTCGGAAAATCCGCTGCGACCGACGAACTCCTTGTGGGCAATGCTCCAAAGCCAATGTTTCTTCATGTAGTTACGTTTGCGACAACCGGACCACGCCCACCACGGCGCCTTTCGAGGCTCAAGATACACACTTTTCTGTCCTACAGCAGGGTGCGAGCTTCCCGCTCCCTCATGACTTTTCAACAAACTCCTTGGGAACAGAGACCTCGCGGACACCTAGCATAACTTTCGCCCACTCCCCGGGTGGTCGTAATACGGGTCCTTTGACGGGTTCGTCCGCAGATATGCAACCAATTCTTCCATCCCACTGTTTAGAGTGGAACGGATCCGCTGTTGTTGGCCCAGCGGATATGACATTGGATCTCTCATTGAATCATGATGTGGACCGTTCCTTGCCCACCCCGTTTCAAGGTGGCACCGAGACTAGCATTCAGGGAATGTTCTCTAAATCACGATACTTAGGCCAAAGCCATTGGAAAAATTTCGCACAACCGGTGAGTTAGAAAAAAGGATTCCTCTATCTGACTTGGGGGGGCAAATGCTGATGTGGGATTGTCGTTCTTAGTCTGCCGATGTCCAGCTTGTCATGAATATGCTCGAAGATGGAGCACGTCAGGACAACACGATACTTTCAAAATGTAAAAACGCGTCTAAGAAAGCCAAAGACCAGCGCTTGACATTTTTACCGGCCATGGGTAGTCGGCGAGATCTCCTGCCAGAACGAACTGTTGCCGACCACTTACTACAGGCCTATCTACGCACTACCCAATCTGTCCTCGGGATTGTGAGTGTTCCGTCGTTCTACCGACGATATGTATCCCTATGGAGTAGCTCGACCCCCTCCGACGAAAACTTTGAAATTATTCTCCTTCTCGTATTAGCAATAGGATGGGCAGCGTCCTCCCAAAATCTGGACGTTCCGCAACCAACTGTCCTGCAGTGGATCGACGTTGCGAGAACGTGGCTCAGTTCTCCAAGATACAAAAAGGGACTTGTTTTGGACGGCATCCGTGCTCACTGCCTGTTCATACTAGCGTCCCAGTTTCTCGGGATTCTCGAGGACCAATCTTGTTTCGGGACGGGGTGTTTGGTGCGCACGGCGATGCAGATGGGGTTACACATTGACCCGACGCGATGCGCATTTGAAGAACGACTTTCGACCCTTGAGATTCAATCTCGACGCCGCCTGTGGGCCACGATTCTTGAGCTTGAATTGCAAAGCTGCATGAGCCATGGTCAACTTCCCGCCATTGACATGGATGACTACGATACAGAACTTCCGCTTAACCTGGATGACGCCGTGCTGGACAGTCCGTCACCGCCGAGTGGAAATGGAGGAGTGTTTACATTACAAGGACAGGACATGAGTCAACTCACCTCATCCTCTTTACAGATATTACTGGCACAGACGGTGCCAGTCCGTCTCAGAATCGTTCGTTTTCTTAATAGCTTCCGACAGGCCAAAGAGCCTTTCGAACAAGTCTTGAAGCTTAGTGCTGATCTATCATCACTGATGAAGCTCGCCTCGGATCGGATTGAAGCTTATCGCATCAGCTGTAGCCCCCCACCGACCTCATTTCAGACACAGTTCTTCGATCACCTCTTGCAGCGGACCATGCTGGCTCTTCACCATCCTTTCGCTGCTCGCGCGATAAAAGATCAGTCGCTTTACTACTCTCGTAAGATCTGTTTTGAAGCAACCCTCTCTCTACTCTCCCGGTCGGTACTCCCTGGGGACACCGATTTTTATCAACTCCGGGTTGCCAGCAGCGGGCTCTTTCCGGCGGCGTATATTCAGAGCGCTCTCTTCCTTTGTACAGAGCTCGTAGATCAGTCCGACATAGGCGTCCCATCCCCAGTAAACCCACGAACAGGGTATGTACGGCGAGAAATGCAAGCAGCTGTTCAACGATTCCTGGATCTTCTACTACAGAAGTTCCGATCAGGAACAGAGACAAATGTGCAACTATATGCGACCATACATGGTGTTTTAGCGCATGCCGATGCGATTGAGGCGGGTATGTCAGCGTCTCGTACAGAAGGTCGGATTCGTGACGCTATCAATGATAGTATTGAAACTGTGAATGGGCTCCTCTCGCGTCGGGCCGAGCAAAGCACGCGTTCAGTTGACGTGCAGTCCAACTGGATGGATATTCCAGATGCATTGGCCACGGACCAAGGATTCTGGCCACCTAGCTAG", "translation": "MEKSIALMELTPETLGGQPMRNKRRPALACQECRRRKIRCDRRTPCGQCSKANVSSCSYVCDNRTTPTTAPFEAQDTHFSVLQQGASFPLPHDFSTNSLGTETSRTPSITFAHSPGGRNTGPLTGSSADMQPILPSHCLEWNGSAVVGPADMTLDLSLNHDVDRSLPTPFQGGTETSIQGMFSKSRYLGQSHWKNFAQPSADVQLVMNMLEDGARQDNTILSKCKNASKKAKDQRLTFLPAMGSRRDLLPERTVADHLLQAYLRTTQSVLGIVSVPSFYRRYVSLWSSSTPSDENFEIILLLVLAIGWAASSQNLDVPQPTVLQWIDVARTWLSSPRYKKGLVLDGIRAHCLFILASQFLGILEDQSCFGTGCLVRTAMQMGLHIDPTRCAFEERLSTLEIQSRRRLWATILELELQSCMSHGQLPAIDMDDYDTELPLNLDDAVLDSPSPPSGNGGVFTLQGQDMSQLTSSSLQILLAQTVPVRLRIVRFLNSFRQAKEPFEQVLKLSADLSSLMKLASDRIEAYRISCSPPPTSFQTQFFDHLLQRTMLALHHPFAARAIKDQSLYYSRKICFEATLSLLSRSVLPGDTDFYQLRVASSGLFPAAYIQSALFLCTELVDQSDIGVPSPVNPRTGYVRREMQAAVQRFLDLLLQKFRSGTETNVQLYATIHGVLAHADAIEAGMSASRTEGRIRDAINDSIETVNGLLSRRAEQSTRSVDVQSNWMDIPDALATDQGFWPPS"}, "identity": 0.4101910828025478, "similarity": 0.554140127388535}, "22422995-20bb-463c-83f6-189d3d8d0539": {"uid": "22422995-20bb-463c-83f6-189d3d8d0539", "query": {"uid": "6e8f6f12-7384-40aa-9279-d924eb4a21cd", "label": "KAK5997601.1", "names": {"protein_id": "KAK5997601.1", "cluster_role": "hit_required"}, "start": 21524, "end": 22914, "strand": -1, "sequence": "ATGACAATCAATAGCTACAACGAAAAAGAACATGCTCCGGCATCATCCAACCACTCGACCGACGATGCCATCTTCTCGCCTGAGGAAACTGTACCCGCTCCTCCGAAGCCAAGCCCTCCACCAAATGGGGGGACCAAAGCGTGGCTGCAGGTCTTTGGTAGTTGGTTCATGGTCTTCAATACTTGGGGCACCATCACGACTTTTGGCGACTACCAGGCGTATTATGAAAAGGGCACCCTTTTCCATCAATCTTCGTCCAACATTGCCTGGATTGGTTCCATCCAGTCTCTGATGGTCTTTGCCGTTGGTGCCTTCATTGGTCCAATCTACGACCGCGGTCACCTGAAGCTGCTACTCGTTGTGGGCACATTTGGCATCGTCTTTGGACACATGATGCTATCATTGTGCAATGACTATTGGCAAGTGATTCTAGCTCAGGGTTTTGTCGTTGGCATCGGCGGTGGCTGTTTATTTGTACCGGCTCTCGCTGTCATACAACAATACTTTAGCACTCGGCTTGGCCTTGCGCTCGGTATCGCGGCCACAGGAAGCTCTCTTGGCGGCATCATCTACCCCATCATCTTCATCAACCTCATTGACACCGCTGGGTTTGCGTGGACTACTCGAGCCATTGGCTTCATCGCTCTGGGCACCCTCATGATCCCCATCACCGTCTCGCAAATGCGCATGAAGCCTCCAGCTGTCCGCAAGATGATTGATCTCTCAGCCTTTTCGGACGGCCCGTTTGTGGTCTGTGTTCTTGGGTGCTTCCTCGGCTACGCTGGTTCTCAGGTAGCCTTCTTCTATGTTGCCTTTTTCGGCCAAGACCATGGCTGGATGAGCCCCAAATTGGCGCTGTATCTTGTCCCCATCCTCAATTCAGCTTCCGCAGTGGGACGTGTGCTCCCAAATTGGCTGGCTGATAGGTTTGGTGCCGTGAATGTCGTCGTGCCTGGTATGTAATTCCCTGCCATTCTTCACTTTCACAGATTTGGTGCCATTACTGATCTTCACACACTCAGGTTCGCTGTTGATTGGTGTCGTTCTGCTGTGCAATTTAGCTGTCCATAGTTCCGCTGGTGTCATCTGTACCTCACTCTTCTTCGGCTTCCTGTCCGGCATATTTGTTGCAACTCCTCCTCTTTTATTCATGCTTTTGACCAACGACAAGAGCAAGCTCGGGTCGCGTATGGGACTAGCGTATGCTATGCTTGGCTTGAGCGTTCTTCTGGGAGGACCAGGTGCCGGTGGTGTTTTGCAGCATGACAAGAGCCGTAATGACTGGAACGCCGCCTGGGGGTTTGCAGGCGCACTTCCTTTGGCTGCCTTCTTGGTCTTCAGCGCACTAAGAGTCTGGCAAGGCGGCCTTAAACTTGCCGTAAAAGTCTAG", "translation": "MTINSYNEKEHAPASSNHSTDDAIFSPEETVPAPPKPSPPPNGGTKAWLQVFGSWFMVFNTWGTITTFGDYQAYYEKGTLFHQSSSNIAWIGSIQSLMVFAVGAFIGPIYDRGHLKLLLVVGTFGIVFGHMMLSLCNDYWQVILAQGFVVGIGGGCLFVPALAVIQQYFSTRLGLALGIAATGSSLGGIIYPIIFINLIDTAGFAWTTRAIGFIALGTLMIPITVSQMRMKPPAVRKMIDLSAFSDGPFVVCVLGCFLGYAGSQVAFFYVAFFGQDHGWMSPKLALYLVPILNSASAVGRVLPNWLADRFGAVNVVVPGSLLIGVVLLCNLAVHSSAGVICTSLFFGFLSGIFVATPPLLFMLLTNDKSKLGSRMGLAYAMLGLSVLLGGPGAGGVLQHDKSRNDWNAAWGFAGALPLAAFLVFSALRVWQGGLKLAVKV"}, "target": {"uid": "a98968a8-4939-4c87-a4ff-01530b0495d9", "label": "KAK2752689.1", "names": {"protein_id": "KAK2752689.1", "cluster_role": "hit_required"}, "start": 21452, "end": 22914, "strand": -1, "sequence": "ATGGCGACCAACACCGAGACCGACAGCTCCGCACTCGCCGACTTAGCGGACGAGAAAGGCGAACCGTCGCCTGCGCCTTCATCGGCATCCTCTGCTGCTACCCCGACGGCTCAGAGTACCCCTCCTAAACCGCCCCCAAACGGTGGAAGCGTGGCTTGGCTTCAGGTAGTGGGTAGCTTCTTCATGGTCTTCAATACTATGGGTGCGTATCGCGTCGATCATACGTCTGATGAATGTCAGCTGACGTTACCGTCAATTAGGTATCATTACGACCTTTGGGGACTACCAGGCCTACTATGAAGGCGGCTCCCTATTCGAAGAGACATCGTCCAACATCTCCTGGATTGGTTCCATCCAATCGCTCATTGTATTCGCCTTTGGTGCCGTTGTGGGCCCGATTTACGACCGCGGCTTTTTGAAACTGTTGATTCTTGCGGGCACATTCGGCCTCGTCTTTGGCCATATGATGCTGTCGATTTGTAACGAATATTGGCAAGTTGTACTTGCTCAAGGCTTTGTCATTGGCCTTGGCGGAGGCTGTCTCTTTGTCCCAGCATTAGCCGTCATCCAACCCTACTTTAGCAGCCGGCTTGGCTTGGCACTGGGGCTTGCAGCAACCGGGAGCTCGCTGGGTGGCATCTTGTACCCGATTATCTTCATCAATCTGATCGATCAAGTGGGCTTTCGATGGACCACCCGCATTCTTGGCTTCATTGTATTGGGAACGATGATGGTGCCGATTGCCGTCTCAAAGATGAGAGTCAAGCCCCCGGCTGTGCGTAAGATGGTGGATTGGACGGTCTTTACAGATGCACCTTTCTTACTCTGTGTCCTTGGGTGCTTCTTGGGGTACGCCGGCTCACAGGTCGCATTCTTCTACGTTCCATACTTCGGAGAGGCGAATGACTGGGTTAATGGCTCACTGGCTCTGTACCTACTGCCAATCCTGAATGCCGCTTCCTCCATTGGTCGTGTCCTCCCCAACTGGTTAGCTGATAAGATGGGTGCTGTCAACGTCATCATTCCTGGTAAGCCCCTCTCACTCAACGCCCTTCTTTTTCCTAGACTGGGCGCTTACTGAACTGCTTTGACAGGGTCTCTCCTGGTCGGCGTCGTTTTACTCTCCAATTTGGCAGTCAACACTGCAGCGGGAATCATCTGTACCGCGATATTCTTTGGCTTCCTGTCCGGTCTTTTCGTTGCCACACCGCCGTTGCTTTTCATGTTGTTTACGGCTGATAAAAGCAAGCTTGGGGCTCGCATGGGCGTGGCGTATGGTATGCTGGGCCTCGCTGTCTTGCCGGGAGGGCCTGGTGCCGGAGCCATCCTGCAGCATGACCCCAGTCGCCTGGACTGGACCGCAGCGTGGACGTACGGAGGTGTTCTCGCCTTTGCAGCATTCCTCGTATTTTGTGTGCTGAGAGTTCAGCGCGAAGGGTTTAACTTGTCTGCGAAGGTTTAA", "translation": "MATNTETDSSALADLADEKGEPSPAPSSASSAATPTAQSTPPKPPPNGGSVAWLQVVGSFFMVFNTMGIITTFGDYQAYYEGGSLFEETSSNISWIGSIQSLIVFAFGAVVGPIYDRGFLKLLILAGTFGLVFGHMMLSICNEYWQVVLAQGFVIGLGGGCLFVPALAVIQPYFSSRLGLALGLAATGSSLGGILYPIIFINLIDQVGFRWTTRILGFIVLGTMMVPIAVSKMRVKPPAVRKMVDWTVFTDAPFLLCVLGCFLGYAGSQVAFFYVPYFGEANDWVNGSLALYLLPILNAASSIGRVLPNWLADKMGAVNVIIPGSLLVGVVLLSNLAVNTAAGIICTAIFFGFLSGLFVATPPLLFMLFTADKSKLGARMGVAYGMLGLAVLPGGPGAGAILQHDPSRLDWTAAWTYGGVLAFAAFLVFCVLRVQREGFNLSAKV"}, "identity": 0.6851441241685144, "similarity": 0.8070953436807096}, "8e775920-4bbb-4a0e-b9cc-7cf93fdadcfe": {"uid": "8e775920-4bbb-4a0e-b9cc-7cf93fdadcfe", "query": {"uid": "2a225937-247f-4ede-a33a-4e1f1d70c786", "label": "KAK5997602.1", "names": {"protein_id": "KAK5997602.1", "cluster_role": "hit_required"}, "start": 23684, "end": 24747, "strand": 1, "sequence": "ATGGTGCATTTCACAACCGTGGTCGAGTCCAACGCACAGTTTGCGAGAGACCACAAGGATATGGAACTCGTGTGTGTCCTCGCGGGTGCGACCAGCGGCATTGGCGCCAGCACGCTCGAAACCCTGGTCAGTTTGATGCCAAAGTCAAGATTCTATGTTATAGGACGTTCAGCAGCTCGATTTACAAGTCAACAGACTTTATTGGAATACACCACCGCCAGCTGCAACGTTGTTTTCATCGAAGCCGAGTTTTCTTTGCTCTCCCATGTAGATAACGTGTGCGAGCAGATTGTCGCCAGAGAGAGTAGGGTAGACTACTTATGCATGAGTCCTGGCATGATCCCATTGAACGGGGCAGAGTGTTAGTTTACCCACCTTACTTTAAAGAATGGGTTTGTTTTTTTAAAATGAAAGAGGCAAACTGACGCTTTGGTTAGACACAAAGGAAGGACTAGAAACATGTTTCGCCATCTCATATTATTCGAGAATGCGACTTTTGTTCAATCTTTTGCCGTTACTCCGCCGATCGACTTCCCCCCGTGTACTCAACATACTCAACGCCGGAAAGGAAAAAGCGTTGGCAGATGACGACCTTGGCCTTGAGAGGAACTGGTCGGCGCTGACCGTGATAAATCATGCGACGACCATGACCAGCCTTGCCTTTGAACACCTGGCGCCAAAGGAGGAGAAGATGACACTAATACACGTCTATCCCGGCTGGGTAAGGACGGATAATTTCTCCCATCTTACAGCTCCAGAAGACTCCGGACTGTTATGGAGGTCCTTTTTGTGGTTTATACGGAATCTTGCTGGTACGCTGGCGCTGCTCTTTGGTGTCTCAGCGAAGGAGTGTGGCCAGAGGCAGGCGTTCCATCTCATAAGTGATAGATTTGGTCCCGGGGCATGGCGACTTGATCATGTAAGTGAAGAGGCTCCAGAAACGAGCGCTCTAAAAAATTACAACGCACATTCATGGCCGGGAAGAATTTGGAATTATACGATTAGCATTTTTGAACAGCAATCTTTGAGAGACAAAGGGGTCTACAGCCAAGATAGAGCATGA", "translation": "MVHFTTVVESNAQFARDHKDMELVCVLAGATSGIGASTLETLVSLMPKSRFYVIGRSAARFTSQQTLLEYTTASCNVVFIEAEFSLLSHVDNVCEQIVARESRVDYLCMSPGMIPLNGAEYTKEGLETCFAISYYSRMRLLFNLLPLLRRSTSPRVLNILNAGKEKALADDDLGLERNWSALTVINHATTMTSLAFEHLAPKEEKMTLIHVYPGWVRTDNFSHLTAPEDSGLLWRSFLWFIRNLAGTLALLFGVSAKECGQRQAFHLISDRFGPGAWRLDHVSEEAPETSALKNYNAHSWPGRIWNYTISIFEQQSLRDKGVYSQDRA"}, "target": {"uid": "5d39c9ab-df7e-4c1c-8220-dad472402d5b", "label": "KAK2752690.1", "names": {"protein_id": "KAK2752690.1", "cluster_role": "hit_required"}, "start": 23548, "end": 24566, "strand": 1, "sequence": "ATGGTCCCTCTCACAAACGTCAGAGAGTGCAATGCACGTACTGTCTCCGATGAGCACACGGTATGTGTCTTGGCAGGCGCTACCAGCGGGATTGGAGCCAGCACACTCTCGCAGCTCGTGGAGCTACGCCCGAACGGTACATTCTTCGTCATCGGCCGGTCTGCGGCTCGGTTCGCTCGATCCCAACAACAACACTTAATTAAATCCATTCAATCCCAAAAAGGGTCTGGTCACGTGGTTTTTCTGGAAGCCGAGTTCGGCATTTTGGCCCAGGTGGACGACGTATGTCGCCAAATCGCCCGCCGCGAAGAGCGAGTTGATTGGTTGTACATGAGCCCAGGCATGCTACCCTTCAACGGAGCACAATGTACGTAGAGGCACCTATCTCATGCGAGGAATATATCGATAACCCACCTACCCAGATACGAGCGAGGGTCTCGAGACGTGTTTCGCTCTTTCGTACTATTCCCGAGCGCGGCTGCTCATCAACCTCATGCCTCTCATGAAGCGATCGCCGCGGCCGAAGGTGCTCAATGTACTAAACGGAGGGAAAGAGCAGTCGGTGCTTGAGGATGACTTAGGCCTCAACCACAATTGGTCGGCCCTTCGAGTAGTCAACCACTCAACTACGATGACCAGTTTGTTATTCGATCACTTGTCCGCGCAGAATACGAAGATAGCTTTCATACACGCCCAGCCTGGGTGGGTCCACACTGACAATTTCGCCCGTCTGAGTGAAGATGCCCATGGTGTGATCTGGGGATTGATTGTGACAGGTATCCAGAGTCTAGCGAGAGTCTTGGTGGCGCTTTTTGGTATTTCCGTGGGCGAGGCTGGCGAGCGACAGGCCTTCCATCTCACAAGCTCATTGTTCGGTCCGGGCACATGGCTGGTCGATCATCAAAGCCAGGATGTTCCGCCTAATCAGGTCGTGAGACAAGCTCGTCAGCATTCGCTCCCTTCCACTATCTGGAGGCATACCAATGAGGTTTTTCAGAAGATACTGCCGTCGTATTAG", "translation": "MVPLTNVRECNARTVSDEHTVCVLAGATSGIGASTLSQLVELRPNGTFFVIGRSAARFARSQQQHLIKSIQSQKGSGHVVFLEAEFGILAQVDDVCRQIARREERVDWLYMSPGMLPFNGAQYTSEGLETCFALSYYSRARLLINLMPLMKRSPRPKVLNVLNGGKEQSVLEDDLGLNHNWSALRVVNHSTTMTSLLFDHLSAQNTKIAFIHAQPGWVHTDNFARLSEDAHGVIWGLIVTGIQSLARVLVALFGISVGEAGERQAFHLTSSLFGPGTWLVDHQSQDVPPNQVVRQARQHSLPSTIWRHTNEVFQKILPSY"}, "identity": 0.5269461077844312, "similarity": 0.6706586826347305}, "f35e7322-5222-41ae-8543-ac14c2a0ac8b": {"uid": "f35e7322-5222-41ae-8543-ac14c2a0ac8b", "query": {"uid": "2a245c60-7f1a-4125-ae3a-369bce5206e7", "label": "KAK5997603.1", "names": {"protein_id": "KAK5997603.1", "cluster_role": "hit_required"}, "start": 25197, "end": 27152, "strand": -1, "sequence": "ATGGCGGTGATTTCGACTTTATCGGCAGCAGTGCCAAAGACGCCATTAACAATCAGTGCTGTCACTCTCTTCATAATAGCAGCAATTGGTTTACTTTATCGCGCTCTCCTCCCAAAGCCGATTCCTGGTATCCCTTACAAGAAGTCCAGTGCGAGGAGAATCCTTGGCGATGCACCAGACGTAAGTAAGAACACTCAACCCCCCTCCCCGTTCGTTCCATGAACAACTTTTACTCACCGAAAAGCAACAGGTTCTTAGATGGAACAAAGAAACCAAGGAAATATGGAGCTACATCAGAAACCTTGCGATAGAGCTAGATTCCCCAGTGATCCAAGTCTTCATGCGTCCTCTGGGAAAGCCGTGGGTCATCCTCTGTGACTTCCGCGAGGCTCAAGATATTCAGATGTACCGATCAAATGACTTTGATCGCGCTCGGGTGTTGGAGGATATCTTTGGTTCGCTTCTTCCCAACTGCCACGTCTGGGTATGCACATTTGATCCTTTAATCCTCGTTATTTATCAATGAATCGAGTGTAGGATATGCTAATGCCGTCCCTGTAGATGCCTAGCAATGACAAGTTCAAAGCCCATCGCAATCTCATTCGCGATACCATGTCTCCGGCTTTCCTGAATGGAGTTGTTGGCCCAGTCATCCATGCAAAGACTCAGAGTATGCTTACCCTGTGGCGTGAGAGAGCCCGGCTAGCACAAGGTCGTCCGTTCGAGGGTGACCACGACCTCTTTCGAGCCACTCTAGATGTCATCTTGTCTGCCACTTTTGAGCTAGAGGCAGGGTCTATTGCAGCCCAGACCAAGCTTCTATCGCGGCTGGATACGATCGCATTACCCGCTGACGTTGACACTCCCGTGGAGTTTCCCACCGCAAAAGATCCACAGGAGTTCACATCAATCCGCTCACTGCTAGACAGCGTCGAAATTGCGCTAAACTCTCCCTTTCCCACTGCTCATCTCAGCTTTGCCCTCAACTTTTATCCAGAACTCTCCTCCGCTAGAAAGTACAAGGACGGCATGATCGCCGAACGTGTGCAGCGCGCATGGAAGAAATTCGGTGAGAACGCAGACCAGGACGACAAAGTCGCTTGTGCTGTCGATCTCCTAATCCAACGTCAAGCACAGATGGCCAAGAAAGAGAACCGCAACCTTGGCTATGACGTCCAGGCAATCAAGGGGGAGCTATTTGGCTTCATTGCTGCCGGTCATGAGACAACTTCCACCACCATTTGCTGGGCTGTCAAGTATCTCACAGAGTACCCAGAGGTTCAAAAGAAATTGCGGTCTATTCTCAGAGCAACTTATAAGCGTGCCGTAGATGCAAGGGAGCCGCCCACTGCGGAAGAGATTGCAAAGACCACCATACCCTACCTAGACGCCTTTATTGAGGAGAGTCATCGTTGCGGCAACACTGTTCCGACAATCGTCAGGCACGCTATCCGGGACACAACTGTTTTGGGATACAAAATTCCCAAGGGAACAGATGTTTTCATGCTCACGAATGGTCCAAGCTATCAGTCTCCCGCTTTCTCAGTCAATGAATCAGAGCGCAGCAAGACTAGCCATGACTCAAAAGACAAATTCGGCTCTTGGAACTCTTCAGACATCCATCTGTTTATCCCAGAGAGATGGATTGTCAAGGAACAGAATGGGGAAGAAAGGTTCGACCCTCGAGCTGGGCCAGCTCACCCATATGGTACTGGACTACGTGGCTGTTTTGGTAAGTTTTCTCATTTCCGTAAAACATGTGGAATATCTTCTCACCAACCACCCAAATATCAGGGTCCAAATTTGCAGCGTTGGAGCTCAAGATCATCATTACGCTGATTCTGTGGTCGTTTGATCTCCAAGAAATCCCACCTCCGTTGCGAGGCTTTGAGGGCCATGACAAAAACACAAAGAGGGCACAAAAGGTTTTTATTCGACTTGCAGAGGTGAATTAA", "translation": "MAVISTLSAAVPKTPLTISAVTLFIIAAIGLLYRALLPKPIPGIPYKKSSARRILGDAPDVLRWNKETKEIWSYIRNLAIELDSPVIQVFMRPLGKPWVILCDFREAQDIQMYRSNDFDRARVLEDIFGSLLPNCHVWMPSNDKFKAHRNLIRDTMSPAFLNGVVGPVIHAKTQSMLTLWRERARLAQGRPFEGDHDLFRATLDVILSATFELEAGSIAAQTKLLSRLDTIALPADVDTPVEFPTAKDPQEFTSIRSLLDSVEIALNSPFPTAHLSFALNFYPELSSARKYKDGMIAERVQRAWKKFGENADQDDKVACAVDLLIQRQAQMAKKENRNLGYDVQAIKGELFGFIAAGHETTSTTICWAVKYLTEYPEVQKKLRSILRATYKRAVDAREPPTAEEIAKTTIPYLDAFIEESHRCGNTVPTIVRHAIRDTTVLGYKIPKGTDVFMLTNGPSYQSPAFSVNESERSKTSHDSKDKFGSWNSSDIHLFIPERWIVKEQNGEERFDPRAGPAHPYGTGLRGCFGSKFAALELKIIITLILWSFDLQEIPPPLRGFEGHDKNTKRAQKVFIRLAEVN"}, "target": {"uid": "59a4153e-f9bd-474f-8650-cc51c8e95de2", "label": "KAK2752691.1", "names": {"protein_id": "KAK2752691.1", "cluster_role": "hit_required"}, "start": 25555, "end": 26890, "strand": -1, "sequence": "ATGCCGACCGGCGACCAGTTCAAGGCCCACCGTAACTTGATCCGTGATACCATGTCACCTTCGTTTTTGCATGGGGTTGTAGGTCCTGCGATCCATACGAAGATCATGGCCATGCTTGATCTCTGGAAGGAGAGAGCCCGTCTTGCACAAGGTCGACCATTCGAGGGAGATCACGATATCTTTCGAGCAACCCTTGACGTAATCCTGTCGGCTACATTCGAATTGGAAGCCGAAACGATCGCAGCTCAGAGCGCACAGCTCAAAAGTGTGGACAGCATAGCTGTTCCAGCAGACCGAGACAACCCAGTGGTGTTTCCAAACGCAGAGGACCCTGAGACGTTCACTTCTATCAGATCACTCCTAGACAGCGTTGAGATTGGACTCAACTCCCCGCTCCCGACACCACACATGCGATTCGCATTGGCCTTCTATCCGGAACTTTCGTCGGCACGCAAGTTCAAAGACAACATGATCGCCGAGCGCGTCAGACGCGCGTGGAATAAATTTGCAGACCTGAAAAGCGGCGATGATCAGGTCCGAAGTGCGGTGGATTTACTTATCCAACGGCAGGCGCAAATGGCGCGAAAGGAGCAGCGCGATCCGACCTATGATGTTGAAGCGATCAAAGGCGAGCTCTTCGGATTCATCGCCGCCGGTCACGAGACGACCTCGACGACCATCTGCTGGGCACTGAAATTCCTCACTGTGCACCAGGATGTCCAAAATAAATTGCGCAGCATACTTCAGACAGTTTATTCACGCGCGAAAGAAGCCGGAGATGTGCCGACCACAGAAGAGATTGTGCATGCATCCGTCCCGTATCTCGATGCCTTCATTGAAGAGAGCCATCGATGTGGCAACACAGTCCCGACTATTGTCCGGCACACAATCCGGGATACTGTAGTCCTAGGGCATCGTATTCCAAAAGGTACAGACGTATTCTTGTTAACGAATGGTCCAAGCTATCAGTCGCCAGCGTTGAAAGTCGATGAATCGTTGCGAAATGCCACAAGCCGGGAAGGCAAGGGCCGGTTCGGTGACTGGGACGTGTCTGACATTGACCAGTTTCTACCCGAGCGGTGGCTCGTTCGCGATGAAAAAGATCAATGGCGCTTCGATCCTCGAGCAGGACCAGCTCATCCGTACGGTGCTGGTCAACGAGGTTGCTTTGGGTCCAAGTTTGCCATGCTGGAGCTGCGAATGATCATCACGTTGGTACTTTGGTGTTTCCATCTAGACGAAACGCCGCCCGCCTTGTCGAGCTTTGCGGGACATGACCAGAACACAAAGCGAGCACAACAAGTATACCTACGTCTGAGCGAGGTTGTCAGTTAG", "translation": "MPTGDQFKAHRNLIRDTMSPSFLHGVVGPAIHTKIMAMLDLWKERARLAQGRPFEGDHDIFRATLDVILSATFELEAETIAAQSAQLKSVDSIAVPADRDNPVVFPNAEDPETFTSIRSLLDSVEIGLNSPLPTPHMRFALAFYPELSSARKFKDNMIAERVRRAWNKFADLKSGDDQVRSAVDLLIQRQAQMARKEQRDPTYDVEAIKGELFGFIAAGHETTSTTICWALKFLTVHQDVQNKLRSILQTVYSRAKEAGDVPTTEEIVHASVPYLDAFIEESHRCGNTVPTIVRHTIRDTVVLGHRIPKGTDVFLLTNGPSYQSPALKVDESLRNATSREGKGRFGDWDVSDIDQFLPERWLVRDEKDQWRFDPRAGPAHPYGAGQRGCFGSKFAMLELRMIITLVLWCFHLDETPPALSSFAGHDQNTKRAQQVYLRLSEVVS"}, "identity": 0.5429553264604811, "similarity": 0.6185567010309279}, "477d5639-bf0b-4fab-bbf3-3b50ce578a81": {"uid": "477d5639-bf0b-4fab-bbf3-3b50ce578a81", "query": {"uid": "b4adfea5-c2b9-4c20-8f5e-7dcab2bc7a8b", "label": "KAK5997604.1", "names": {"protein_id": "KAK5997604.1", "cluster_role": "hit_required"}, "start": 27596, "end": 29237, "strand": 1, "sequence": "ATGATCACTGCAAAATTATCAATTTTATTTGTCTTCTTCATTTTGATCTACTGGATCAGCAGCGTGTTCCTTGAATATCGTCGGTATGAGAAAACTCGCCAACAGATGGGATGCGCGCCGCTCCCGCGATACCCCAACAGGGACAAGATCCTGGGTCTCGACTATGTCATGGCCATGCTGAAAGCCCTCAAAGAGAATCGCTTCTTGGAGTTTCAAAAGGAGACATACTCTGGTCGCGGCTCCAAAGTCTGGCAGGCCAATTTCATGGGCAATCGCATGGTGTACAGTTCTGAGCCGGAGAATATGAAGGCCCTGTCTACATCGCACAAGGATAGCTTTGCTATCGAGCCTATTCGGGTCGCAAACGGCGCCATCACGCCGCTTACGGGCCGTGGTGTCAGTTCGTCGGATGGGGAAAAGTGGCAGTCCTCTCGCGATCTAGTCAAGCCGTACTTTGAGCGCTCAGGTTTCGCCAACCTGAGCCGTTTGAGCGAGCATGTGGATCGTCTGTTGAATAAGATTCCTACAGATGGGTCAACCGTCGATATGCAGCCACTATTCCAGCGATGGGTAAGCAAACGGGTTTCAAGTATTCTTTAAAACTCATTTAGCTGAACTTTGCTACCCAGTTCCTTGATACATCGACAGACTTCCTTTTCGGCGAAACAGTCAACTCGCTGGATCATCCTGAACATGACTCGCCACAGAGAGACATGGTCATAGTCATGGCTGGGCTCCGCGTTCGGCTGCAACTGAGTTCATTCCTCTTTCTTCATCGCGACAAGGAATGGTTCGCAGCTTGCAAGCGAATTCACGCCTTCTTGGACAAGTACATCGACGAGGCTTATCGACAGCTGGAACAAGAAAAGAAGAACGACAAGCCAGCGGCCTATCCTAATGGGGAACCCCGCGATGACTTTCTGTGGACAATCGCTCGCCATGTGCCGGACAAGCTTAAACTTCGAACACAATTAACGGGTGTCTGGATTCCTTCTAATGAGACGACATCGATTTTGATGAGCAATACTCTGTTTGCGCTGGCAAGACATCCCGGGGTTGTTGAGAGACTTCGAAAAGAGATTCTTGCTTATGGCGACAAGCCCCTTACATTTGAAGGCCTCAGGTCCATCTCTTATCTGCGATGGGTCGTCAATGAAAGTGAGTTTTATACTTTTTCCAAGCCCCCAAGACTAATAATTGTCAAATCTAACATCATCCATAGGTCATCGTCTCTACCCAGTCAGTCTCCAAACCGTCCGTGCCTGTATCAAAGATACCGCGCTTCCCACCGGCGGCGGCCCAGACGGGAAATCCCCCATCTACTGCTCCAAAGGCGACATCGTGCACTGTAACCGCTACCTCATGCATCGCGATCCTGATCTCTGGGGGCCCGACGCCGAGGTGTTTCGCCCCGAGAGGTGGGAGACGGCACGCCCAATGTGGAACTTTGTGCCGTTTGGTGGAGGGCCGCGAATCTGCCCAGCACATGTCATGGTCGATACTGAGTGCAGCTATACCATCTTTAGATTACTGCAGGTCTTCAAGGCGATTGAACCGAGAGATGATGAACCTTATACGGCGGTTATGCGAGTCGGGCCTTCGAATAAGAACGGCTGCAAGGTTGCCTTCATTCCAGCTTGA", "translation": "MITAKLSILFVFFILIYWISSVFLEYRRYEKTRQQMGCAPLPRYPNRDKILGLDYVMAMLKALKENRFLEFQKETYSGRGSKVWQANFMGNRMVYSSEPENMKALSTSHKDSFAIEPIRVANGAITPLTGRGVSSSDGEKWQSSRDLVKPYFERSGFANLSRLSEHVDRLLNKIPTDGSTVDMQPLFQRWFLDTSTDFLFGETVNSLDHPEHDSPQRDMVIVMAGLRVRLQLSSFLFLHRDKEWFAACKRIHAFLDKYIDEAYRQLEQEKKNDKPAAYPNGEPRDDFLWTIARHVPDKLKLRTQLTGVWIPSNETTSILMSNTLFALARHPGVVERLRKEILAYGDKPLTFEGLRSISYLRWVVNESHRLYPVSLQTVRACIKDTALPTGGGPDGKSPIYCSKGDIVHCNRYLMHRDPDLWGPDAEVFRPERWETARPMWNFVPFGGGPRICPAHVMVDTECSYTIFRLLQVFKAIEPRDDEPYTAVMRVGPSNKNGCKVAFIPA"}, "target": {"uid": "e75d4e77-289c-4039-b3b6-0c22372236db", "label": "KAK2752692.1", "names": {"protein_id": "KAK2752692.1", "cluster_role": "hit_required"}, "start": 27793, "end": 29424, "strand": 1, "sequence": "ATGATCGCCGGAAAACTGTCTTCACTTTTTCTGGCTGTGGCTATTATTTTCTGGATAATCAAGGCCACTCGCCAATATCGGCAGTATGAAAAGACTCGGAAGCAACTAGGCTGTTCACCGCTCCCCCGATATCCTGAATGGGACCGCATTCTCGGCACCGGCTACGTTAGAGCTATGGTACGTGCCCTGAAAAATAACCGATTTCTAGAATTCCAGCGGGAAACATATGGATCGTTCGACGGTAAGGCCTGGCAGGCCAACTTCATGGGCAATCGTATGATCTATAGCTCCAAGCCGGAGAACATGAAGGCCATGTCCACGACCCATCGCGATAGCTTTGCGGTTGAACCTATCCGAGTCGCCAATGGTGCCATCACACCGTTCACTGGTCGCGGCGTCAGCTCGTCCGATGGCGCTCATTGGGCTATGTCTCGTGACTTGGTCAAGCCGTACTTTGAACGGTCGGGCTTCGCCAACCTACGCCGTTTGGAGCTTCATGTTGATCGGCTACTTGGCAAGATCCCAACCGATGGGTCGACGGTGGACATGCAGCCGCTCTTCCAGCGATGGGTAAGAACATTGACCCGTTGAATGTTATTCTCAAGCAACAATAATAACTCTGTCCAGTTTCTGGACACTTCCACAGACTTCCTGTTCGGGCAGACTGTGAACTCGCTGGACAACCCCGAGCAAGCATGGCCACATAGCGACATGGTAACTGTCATGGCTGGTCTTCGCCTTCGACTGCAACTCAGTTCATTCCTTTTCCTCCACCGAGATAAGAAGTGGTTTGCTGCTTGTCGTCGTATTCACGGCTTCCTCGACAACTATATCCAGCAGGCGTACAAAGATCTCGAAGAGGAGCGAGCCTCTGGAAAGCCCGCAACATATGCTAACGGGGAGCCCCGAGATGATTTTCTGTGGACAATCGCACGTCAAGTGCCCGACCCCATTGAGTTGCGGACTCAATTGACGGGAGTCTGGATTCCATCAAATGAGACAACTTCGATCTTGATGAGCAACACCGTGTTCGCTCTATCCCGGCACCCTGAAGTTGTCAGAAAACTACGCAAGGCGGTGTTGGAGTACGGTGACCGGCCTTTGACCTTCGAAGGCCTCCGATCAATCAAATACCTTCGCTGGGTAGTCAACGAGAGTAAGTCTGGATTCTACAAGTTAAATCAAGTATGACAATCGGCTAATTATATATAGGCCACCGTCTTTACCCAGTCAGCTTACAAACGGTCCGCGCCTGTGTGAAGGATACAACATTGCCCGTCAGTGGCGGACCAGATGGCAAATCGCCCATTTTTTGCGCCAAGGGTGACATCGTACACGGCAACCGGTACCTTATGCACCGCGATCCCGAGATATGGGGCCTCGATGCTGAGGAGTTCCGCCCTGAGCGCTGGGAAACTGCTCGGCCGCTTTGGGGTTTCGTGCCATTCGGTGGAGGACCACGTATCTGCCCGGCGCATGTTATGGTGGATACGGAGTGCAGCTACACAGTCTTCCGGCTGCTGCAGCGGTTCAAGGCCATCGAGTCGAGAGATCCGAAACCGTATGAAGCGGTCATGAGGGTTGGGCCGTCGAATAAGAATGGGTGCAAGGTGGCTTTTGTGCCAGCGTAG", "translation": "MIAGKLSSLFLAVAIIFWIIKATRQYRQYEKTRKQLGCSPLPRYPEWDRILGTGYVRAMVRALKNNRFLEFQRETYGSFDGKAWQANFMGNRMIYSSKPENMKAMSTTHRDSFAVEPIRVANGAITPFTGRGVSSSDGAHWAMSRDLVKPYFERSGFANLRRLELHVDRLLGKIPTDGSTVDMQPLFQRWFLDTSTDFLFGQTVNSLDNPEQAWPHSDMVTVMAGLRLRLQLSSFLFLHRDKKWFAACRRIHGFLDNYIQQAYKDLEEERASGKPATYANGEPRDDFLWTIARQVPDPIELRTQLTGVWIPSNETTSILMSNTVFALSRHPEVVRKLRKAVLEYGDRPLTFEGLRSIKYLRWVVNESHRLYPVSLQTVRACVKDTTLPVSGGPDGKSPIFCAKGDIVHGNRYLMHRDPEIWGLDAEEFRPERWETARPLWGFVPFGGGPRICPAHVMVDTECSYTVFRLLQRFKAIESRDPKPYEAVMRVGPSNKNGCKVAFVPA"}, "identity": 0.7861386138613862, "similarity": 0.8653465346534653}, "781941e9-82bc-4a79-aa6b-45f85aaf29ae": {"uid": "781941e9-82bc-4a79-aa6b-45f85aaf29ae", "query": {"uid": "c6a7689e-9191-4e7e-a91d-b458ddf614ee", "label": "KAK5997605.1", "names": {"protein_id": "KAK5997605.1", "cluster_role": "hit_required"}, "start": 29597, "end": 31530, "strand": -1, "sequence": "ATGTCATCTTTAACAACACCATTTCCACTGCTAGAGGATTGGCCCCAGTCTATGCCAATGCCCTCATATGAGATGTCGCCATATGTTGCGACAGCATTTCTCGGCGTGTTATTGGCATACATATGGCTTGCCTCATCTTCAGACATCAAGAAACTCCCATCAATTAACCCGGTTGGTTTGTTTGGTTCTGAAACAGAAGCCAAGGTAAGTTTTATCTACCAGGCATAATTGCTGTCGCTAACTGATCGACTCATCAGCGTCAATTTCTTCTTTCAAGTACGCATTTGTTTAAAAAGGCCCGCGAGCTATTCCCAGACCAGCCCTATCGGATGTTGACGGATTTGGGCGATGTTGTCGTGCTCCCTCACCGACTAGTAGATGAGATTCGCAACGAGGCCAAGCTTAGTTTTCCTGCCGCCAACTTGGAGGTATGCTGGATACCGACCTGTTTTTTGTCATGAATGTCCTGTCCTATACGAATCTAGGGGTTCACTAAACATCGTCGATATTGTAGGACTTTCATGGGAGTATTCCTGGATTTGAAGCCATGTCACAGTTCGCCAATGACGACCAACTGCTTGAAGCTGTACTAAGAAAGCGATTGACCACACATCTCTGTGAGCCGATACTCAAATTCTTTCTTGATTAATCTCTCAATCTTTCACAATGGCTCATGTACATAACAGCTAAAGTAACAGAGCCACTAGCGGAGGAAATGGCTATTGCAGCCTCCGTCAATTTAGGTGACTCTCATGGTGAGTACCCCTTTTACTAACTACCTGGGTGACCGTCTAGATGAAGTACCAAGATACGAATCTCCTAACGGCCAACAGAATGGACTGAGATGACCCTCAAGCCTGCAATCTTGGACATTGTTGCTCGAATCTCTTCTCGCGTCTTCCTTGGCGACCAGCTTTGCCGCGATGCTGAATGGTTAAACATCACCAAGCAATACACCATCAACCTGTTTTACTCAGCAGCCAAACTCCGTGTCTATCCTCGCAACCTGCGCAAGCTCTTTCATTGGTTTCTGCCAGAGTGCAAGGCCCTCCGTGCGCAGTACAGAGAAGCAGAGCGTGTGATTGCTCCCGTGATTGCGAAGCGGCGTGAGATTCGGCGAATGGCATTGGCCGATGGCAAGCTGCCGCCCTATTTTAACGATGCTCTCGACTGGGCAGATGAGGAGGCGACCCGCAAGGGACTCAAATTCAACATGCCCGCTTTCCAGCTCATGCTCTCGGTCGGTGCGACTCATACGACGACGGACTTGTTGGCACAAGTGATGCTAGACCTGGCACAGAATCCCGAGTATATGCAGCTGGCGAGGGAGGAGATTGTGCGAGAGTTGAGGATGGGGGTTGGAAGAAGAATTCGCTGTATAACATGAAGTTGCTTGATAGCATTGCCAAAGAGTCACAGCGGTTGAAGCCCGTCAGTCTTGGTAAGTCATCCATGCGCGCATGATCCTTTACGTACAGCGGCTTGGTAACAATGAACAGCTGCAATGCGTCGGATGGCCATCGACAATGTTACGCTCTCCAATGGCCTGGTCATCCCAAAAGGTGCTCGCACATTCGTCGACGCTTACCGTATGCGCGACCCGGATGCCTACGAGAACCCAGAAAAGTGGGATGGTAGCCGTTTCCTCAAGCTGCGTTCGCAGTCGGGTAAGGATAGCATGTCCCTCCTTGTATCGACCCACCGAGACCATCTCGGTTTCGGGCATGGCGTCTGGGCCTGCCCTGGAAGATTCTTTGCCGCAAATGAGGTCAAGGTAGCGTTGTGTCATATTTTGATCAAGTATGAATGGAAATTGTCGCCTGGAACAGACGTCAAGCCAATGATTATGGGGGCAGCGACGGGTGTGAGTCCGACGGCAAAGGTACTGATTAGAAAGAGGGAGAAGATGGAGCTGGATATTGACTCCCTGTAG", "translation": "MSSLTTPFPLLEDWPQSMPMPSYEMSPYVATAFLGVLLAYIWLASSSDIKKLPSINPVGLFGSETEAKRQFLLSSTHLFKKARELFPDQPYRMLTDLGDVVVLPHRLVDEIRNEAKLSFPAANLEDFHGSIPGFEAMSQFANDDQLLEAVLRKRLTTHLSKVTEPLAEEMAIAASVNLGDSHEWTEMTLKPAILDIVARISSRVFLGDQLCRDAEWLNITKQYTINLFYSAAKLRVYPRNLRKLFHWFLPECKALRAQYREAERVIAPVIAKRREIRRMALADGKLPPYFNDALDWADEEATRKGLKFNMPAFQLMLSVGATHTTTDLLAQVMLDLAQNPEYMQLAREEILLDSIAKESQRLKPVSLAAMRRMAIDNVTLSNGLVIPKGARTFVDAYRMRDPDAYENPEKWDGSRFLKLRSQSGKDSMSLLVSTHRDHLGFGHGVWACPGRFFAANEVKVALCHILIKYEWKLSPGTDVKPMIMGAATGVSPTAKVLIRKREKMELDIDSL"}, "target": {"uid": "96cef126-ed9e-4f5d-a0d9-200edbdb7b8d", "label": "KAK2752693.1", "names": {"protein_id": "KAK2752693.1", "cluster_role": "hit_required"}, "start": 29976, "end": 31916, "strand": -1, "sequence": "ATGAGTACCAAAATCTCGTTACCTCTAATTTTCCCGTTCAGCCCTAACCATGGATGGGCCACTCTTTCTCAATTCGGGCTTGACAACCACGAACGGGCAGCCTATCTTACAACAGCTGCTTTGCTGGTCCTTACTGGAAGTTTTCTATGGCTCCTAAGCAGCTATTCTCGTCCTAGTGTTCGAAAGTTGCCCTCGATCAATCCTGTACCATGGTTTGGCTCGTCTACTGAAGCAAAGGTGACCGAAAAGCCCTGATGCCATCTGGTGAAGCGAACCTTTATATTGACAAGCATACTTGCCCGATAGAAAGCATTCTTAACATCGAGCACTCGTCTCTTCTCAAAGGCCCGAGTACTCTTCCCCAACCAGGCATACCGCATGCTAACGGACCTGGGCGATGTCCTTGTAATTCCGCGCCAGCTAATCGATGAGATTCGAAATGAATCGAAGCTCAGTTTCCCGGCGGCAAATATGGAGGTATACAGCACCAGAGAAGTGACATATGACTGAATTTCGCTCACTTCATTCTAGGATTTCCACGGGAAGATCCCAGGCTTCGAGGCGATGGCGCAGTTCGGAGGGCCTTTGCTGAGAGCTGTTGCCCGCAAACAGTTGAATAAATACCTCTGTGGGTGCCTGATTTTTTCCAAGTACGGGAATGTGACCGTGCTGAGTACATGATTCCAGGGAAAACTACGGAGCCTTTATCCGAGGAGGGCAGTCATGCCATAAGCCTCAACTTTGGCGAGTCCCCAGGTAAGCACTCGCAGCCGATGGGTATGGCGCCGACTTGTAGTAGACGCTTGCATCAAGGCTAAGGCGTCGTACAGAAGGGAACGAGATCGTCCTCAAACCACCAATGCTCGACATCGTCGCACGCATGTCCTCACGCGTATTCTTGGGCAAGCAACTCTGCCGCGACCCCGAATGGCTCAGAATCACCAAAGGATACACGGTAAACCTCTTTGTCTCAGCGACAAAGCTGCGCGTGTACCCGCGAGCCCTCCGTCCACTCGTACACTGGTTCCTACCTGAGTGTCGAAATATTCGCGCACAGTACAGAGAGGCACATCGTGTCATCGAGCCTGTGCTAGCTAAGCGGCGCGAGATCCGACAGCAAGCCAAATGCGAAGGCAAACCCGCGCCGTACTTTGATGACGCCCTCGACTGGGCAGACGAAGAGGCGGAGCGCCTGGGTGTCGAGTATAATCAAGAAGCGTTCCAGCTTATGCTTTCCATGGCGGCTATCCATACCACGACGGATCTGCTGGTGCAGGTCATGCTTGATCTGGCGCAGCATCCGGAAGTTATTCCTGTGGTCCGGGAGGAGATTGTGCGGGTGTTGAAGGCTGAGGGGTGGGGAAAAACCGCGCTCGATAGGTTGACCACGATGGATAGTTTGATTAAGGAGTCGCAGCGGTTGAAGCCTGTTAGTATGGGTAAGACGCCAATTTTCTATTGCAGCCGCTAAGTACAAACCAAAGCTATATACTAACCATAATGCAGCTGCAATGCGCCGGATCGCAACCGACAAGATCACGCTCTCCAACGGCCTCGTCATCCCAAAAGGCACGCGGACGTTCGTAGATTCCTACCCCATGCGCGATGCTAGCGTCTATGAAAATCCGGACAAATGGGACGCCGAACGATTCCTGCGTATGAGGCAGCAGCCTGGCAGGGAGCGATCGTCGCTGCTGGTTAATACATGCGCCGACCATCTCGGATTCGGGCACGGCGTGTTCGCGTGTCCGGGCCGGTTCTTCGCCGCAAACGAGATGAAGGTCGCTCTGTGTCACATCCTGATGAAGTATGAGTGGAGTCTCGCTGAAGGTACTGATGTTAGCCCCTTGGTTTTGGGGGCTGCGACTATGGCGAATCCGGCTGCAAAGATCAAGATTCGCAAAAGGTCGGATCCGGAGCTGGACTTGGATGCAATCTGA", "translation": "MSTKISLPLIFPFSPNHGWATLSQFGLDNHERAAYLTTAALLVLTGSFLWLLSSYSRPSVRKLPSINPVPWFGSSTEAKKAFLTSSTRLFSKARVLFPNQAYRMLTDLGDVLVIPRQLIDEIRNESKLSFPAANMEDFHGKIPGFEAMAQFGGPLLRAVARKQLNKYLWKTTEPLSEEGSHAISLNFGESPEGNEIVLKPPMLDIVARMSSRVFLGKQLCRDPEWLRITKGYTVNLFVSATKLRVYPRALRPLVHWFLPECRNIRAQYREAHRVIEPVLAKRREIRQQAKCEGKPAPYFDDALDWADEEAERLGVEYNQEAFQLMLSMAAIHTTTDLLVQVMLDLAQHPEVIPVVREEIVRVLKAEGWGKTALDRLTTMDSLIKESQRLKPVSMAAMRRIATDKITLSNGLVIPKGTRTFVDSYPMRDASVYENPDKWDAERFLRMRQQPGRERSSLLVNTCADHLGFGHGVFACPGRFFAANEMKVALCHILMKYEWSLAEGTDVSPLVLGAATMANPAAKIKIRKRSDPELDLDAI"}, "identity": 0.6240740740740741, "similarity": 0.7129629629629629}, "b7ff14b7-3d38-438b-95d4-25760154e870": {"uid": "b7ff14b7-3d38-438b-95d4-25760154e870", "query": {"uid": "0fa68bcb-b938-4c34-aa00-5a5162709686", "label": "KAK5997599.1", "names": {"protein_id": "KAK5997599.1", "cluster_role": "hit_required"}, "start": 4454, "end": 16428, "strand": -1, "sequence": "ATGCATGAACCATTTGCAATTGTAGGATCTGCTTGCAGGTTTCCTGGGTCCTCTACTTCACCATCCAAGCTCTGGAACTTATTAAGCTCCCCTAGAGATATCCTCCATGACTTTGCTCCAGAAAGACTCAACCTTTCCAACTTCTACAGCCAAGATGGAGAGCACCACGGTCGTACAGACGTTAAGCAATCATACTTGACGGAAGAGGACGTACGCTGTTTTGATGCGTCCTTCTTTCGTATCAACCCCAAGGAGGTCGAAGGAATGGATCCACAGCAACGGATCCTGCTAGAAACGGTGTTTGAGTCTGTCGAGGCTGCAGGCTGGCCCTTGGAGTCTTTTGAAGGCTCCTCAACTGGTGTTTATGTGGGTTCGATGACGGCGGACTACAACGACATTCAGATGCGCGACCCGGAAGCCTTCCCCACATACACAGCTACCGGTGTGGCTCGAAGTATTCTATCGAATCGAGTTTCATACTGTTTCAACCTGAAAGGTCCATCAATGACCATTGATACGGCATGCTCCAGTTCGCTAGTCGCATTGAATCAAGCCATTCAGTCGATTCGAAATGGTGATGCTACACAAGCTGTCGTAGCAGGAACAACATTGCTACTTGACCCGTCCTTTTATATCTTGGAGTCAAAGCTGCACATGCTCTCCCCGGACTCTAGATCACGAATGTGGGATCAAGATGCAAACGGTTATGCCCGTGGTGAGGGTTGTGCAGCTGTGTTGATTAAGCCTCTGAGCAAAGCTATTGCAGACAACGATCATATTGAATGCGTAATTCGGGGTACTGGTGTTAATTCGGATGGGCGAACAAACGGCATTACTATGCCAAGTCCCACGGCACAGACAGAACTTATTCGCAAGACCTATAGAGATGCCGGTTTAGACCCTGTCAAGAATCGATGCCAGTTCTTTGAGTGCCACGGGACCGGAACACCAGCTGGTGACCCAGTGGAAGCTCGAGCTATTAGAGACGCTTTCTTCCCAGGGCAATCTGACTTGTACAAGATAGACGATATTCTTTACTGTGGTTCCATTAAGACAATTATCGGCCATCTTGAGGGTTGCGCTGGTCTTGCTGGCGTGCTCAAGGCGTCTCTGGCTCTCCAGAACCAGCGAATTCCCCCGAATATGCACTTCAACGAACTCAGCTCTGCGGTGAAGCCATTCTACGATAACCTTCGAATTCCAACCCAACTGTTGCCGTGGCCTCAGACTGATGGGCCTCTACGTGCCAGCGTCAATAGCTTCGGCTTCGGAGGTACCAATGCTCATGTGATTCTCGAAAGCTACCAGCCACCATCATCTGCAGTCAGCAAAATTAGACAGGACAGCAGCACTGCGCAAGAAAGCGAAGTCTTGCCAGGTCCATTCTTGTTTTCGGCAAAAACCAAGTCTTCACTTTTAAAGCAACTCAAAACATTTTCGGATTATATCCAAGCGAACCCAACTTTGGATCTTGATGCCCTGAGCTGGATGCTTCAATCGAGACGAACTGCTTTCCCTATTAGAGCTGCTCTTGCTGCTTCCAGTCGCCAGCAACTTGTAGATCTTCTGGCAAAGCAGACAAAGGCTGGTGATAGCTCTGAAGATGCGCCAATCGGGATCCGAGCAATTACAGCAGATCCAAATCGGCCTCCTAAGATTCTTGGTGTCTTCACTGGTCAGGTATGAACTTATCCAGCCCATCTTTCGGATTGCATCTACACCAAAGCTAACAGTTTTTTTTATTAGGGCGCGCAGTCTGCGGCTATGGGCCGTGTTCTAATGGCACACTGTGCAGTATTCCGAGAGTCCATTGAAAGATGCGAGCGATTCCTACAGTCACTACCAAACCCACCACGGTGGTCATTGATCAAGGAGCTCGCAGCTGAAGGTTCCGACTCTCGCGTTTCTGAAGCAGAATTCTCGCAGCCGCTCTGTACCGCGATTCAAATTGCCCTTGTCGACCTCCTGCGTACTGCTGGCGTCAATCTTGATGTCGTTGTTGGTCATTCGTCTGGCGAGATTGGCGCTGCTTATGCGGTCGGTTTGTTACGAGCGAGGGACGCCATGGGAATAGCCTACTATCGAGGTCAGGTAGCTCATCTCGCAAAAGGCGGCGATGGACAAGATGGTGGCATGATGGCTGTCGGACTGTCCTTTAAAGATGCCATTGCTTACTGCAAACGAGCTCAATTCCACGGTCGTATCCGAGTGGCAGCTAGTAATGCCCCTTCGAGTGTAACCTTGGCGGGTGATTTGGATGTCATCAACGACGCAAAGGTGGACCTCGACGAGGATAAAACATTTGCTAGGCTGCTCAAAGTCGATACTGCATACCACTCTCATCATATGCTTCGATGTGCCGAAGCCTACAAATCACACCTTGATGAGTTAAACATCCAACTTCAAGAGCCACGAAAGGGTTGCTCATGGTTTTCGAGTGTGAAAGGCCAAGAAGACATGCTTAATGGACCATTGGATCAGCTCAAAGACCAGTATTGGGTAGACAATATGGTGCAGCCTGTGCTCTTCTCCCAAGCTGTTGAGTTTGCTTGGCAGACTGCTGGCCCATTTTCTATTGGGCTAGAAGTCGGACCTCACCCAGCGTTAAAGGGGCCGGTTAGCCAGACCCTCAAGTCTGTAGCTTCCGACGTTTTCATTTCTTATTCTGGATGCTTGGAGCGAACGGGTGACGATTTGAACACCATGGAAAGAGCTCTAGGGCTGCTTTGGAGCTACCTTGGTCCATCATTCGTCCATTTCGATGGTTGGCGGAAGGCTTGTGGCTATTCGGACAAGCTTCAAGCTCTCAAAGGCCTACCTTCATATCCTTGGGACCATGATCAAATCTACTGGCGGGAGTCAAGGATCTCGCACAATTACCGCCTTGGGACGCAGCGACCACATGAGTTGCTTGGTCGGCTACAGGAAGACTTGCAGCACAGCATGACCTGGCGTAATATCTTCCATCTCAGAGAGATGCCCTGGCTGAGGGGTCACAAGTTTCAGAACCAAGTCATTTTTCCTGCTGCCGGCTACGTAAGCATGGCTACACAAGCGGCCAATATTTTTGCCAGAGACCAGGAAGTGAAGCTATTCGAGATCAAGGATGTCAAAATTACCAAGGGACTGTTAATTGACGAGGATGGCCCCGGAGTTGAAGCAGTTTTTACTATTTACTCTCGAAATAGTGGAGTTGACGGTGTTCTAGAAGCTGACTTTGCTTGTTACGGTTGTACTGATGGTAGAAATATGGACAAAACCTGCGATGGGCGCATCGTGATACATTTGGGCGAGTCTATGTTCGGAGACCCCCCGCGGCTCAATTATCCAAGGCAGAACTCCCACCGCTAAGTGTCGACCGATTCTTCAAGGCTACCTCTGAGATGGGCATTGACTATGATGGAGCATTCCGAGCTTTTACCTCGATGAAGAGAATCTGGGGTCACTCCAAGGCCTCTGCCGTCTGGGAAGATGGTCATCTTGAAGAGTCTTATTTACTGCACCCCGCGATTCTTGATGTCGGTTTCCAAGCTGCCGTTGCAACTTACACCTCGATCGCTGAAAAAGCAACAGCAAGCACTTATTTGCCTGCAGCGATTCGACACGTCGTCATTGATCCAACCAAGCGGCTCTACAAGAAGTCCAAGGAGACTGCTGTCGATATCGAGGCTCATCTTTCCGAGTTCAACAGCTCCATCGTCGAAGTAGACATTATCATGCAGGAAACGGCGAGCGAAGTATGTAGTGTTCAGGTTGAGGGCCTCATTCTAAAAGCCATTGCCGAACCGCTTCCTTCGGACGATCGACTTCTATTTGCAAAGACCGTTTGGGAAGTTGATGCGTCTGATGGGTTGCCGACTCCCTCTCCAAGGGAGATTCGTCAAGCTGAGATTGACTACATCGACGCAGTGGAACGAACAGCGCTTTATTTCATGCAGAGCCTGGTCAAAGTCATCCGCCCAGAAGAGATTGACAAGTTCAAGTGGCATCATCAGCAGCTCTTCCGTGCCATCGATACTTTTATTCGACCCATTAAAGAGGGTCGTCATCCTTTTTTGAAGAAGGAATGGCTTCGGGATAGCCGTGAAGTAATTGGAAAATTTGCTGAGCGCTATCCGGACAGTGTAGATCTCGCTCTCTTGACGGCTGTTGGAGAAAATTGGCCATCTGTTATGCGCAGCCAGTCTGAAATGCTTGAACACATGCTGAAGGACAACCTGTTAGGTCGGTTGTACATGGAGGGCAGAGGTTTTGCTCTCTGTAACGATTATGCTGCGGACTTTATGAAGAAGATTAGTCACAAACACCCGAGAGCCAATATTCTAGAGATTGGCGCCGGTACAGGAGGAACAACCCGGGCGGTGTTTGACGTGATTGGCGATGGATACTCGTCATACATGTATACCGATATTTCCGCCGGCTTCTTCGAGAAGGCTGCCGAGAAGTTTGCGGACCACGCTCACAAGATGGAATTTAAGACCTTCAACGCCGAGAAGGCTCCCGCTGAGCAAGGCTTTGTTGAGGAATCGTATGATGTGATTATTGCGGCAAACGTACTCCATGCCACCAGGGATCTGGCCCAGACCATGAAGCATGCAAGGGCCTTACTGCGCCCGGGTGGTTATCTCATTGCAGTCGAGGTTACCGGAAGCATGCTTCGTGAACCTGGCCTTATGGGGGGTCTTGAAGGCTGGTGGCTTGGTGTTGACGATGGTCGGTTCCCATGCCCAGGTATCTCGGTCAGAGAGTGGCATGGCGTTCTTCAGACTACCGGCTTCTCCGGAGTCGACTCTGTTGTTTACGATATGCCGGATGTCCTGCGACATAACTGTTCCGTCTTCGTCAGCCAGGCCGTAGACGAACGATTCAACCTCCTATGTGATCCGTTGGACTCGATAGATCTCGTTCCTGAGTCTGAAGTTTTAATCATTGGAGGCAAGACTTTTCCAGTTCTCAAAGCTGTCCGACAAGCACAGAAGCTGTTGAGGCGCTGGACCCCGAGCATCAAAGTGTACAATAGCATCGATGATCTGGACCTGACTGCCATCTCGCCGGAGACTTCAGTTCTATGTTTTGCTGAGCTTGATTCACCAATCTTCTCAGAGAGTTTGACATCAAAGCGGTTAGAGAACATACAAGAATTGCTGGGAAATGCCAAGAATGTGCTGTGGGTGACGAACGGCCGCCTCGCAGAAAGCCCCTACTCCAATATGATGATTGGTATTGGCCGCGCCCTGGCATACGAACTGCCCCATGTGCAAGTCCAGTTCCTTGACTTTGATCAAGAGTCTTCCTGGAATATGGAAATTGCTGTTCAGTACCTCCTCCGACAGGTGCTCCTTGGGTCACGCGATTTCCGGAACCATAATATGCTGTGGGCGCAAGAGCCGGAAGTCGAAGTGCGTGGAGAAACGACGCTCATTCCACGACTTATCAAGGATAACGCTGCCAACGAATCTCTCAACGCAAGTCGTCGCCGAATTGTCAAGCCAGCTAACGAATCTGAGAGCATCGAGGCAGTCTATCGCGGTCCGCAGGTCGAACTCGTCAGAGTTTATCCCGGCACTGCCGTTGCAGGTTACGTAGAAGTCGATGTTAAGTTCTCCGTGGCTCTGCCATCAAGTTTCGAATCCCTTTTCTTCTTGATCTCTGGCCGCTTGCGCGGTTCCAACAGAGTAGCATTGACTATTAGTGATACAGACGCCTCTACCATTGTTGTCCCGCAGGCTGCTGTTTTTGAACTTGCCACTACGGAAACTTGCGACGCCAAATTGCTTGCTACCATAGCATCAAGTTTAGTCGCTCAATCTGTTCTTGTAAACTCTCCCAAGCAAGGAACTCTGCTGGTGCAGGATCCAACAGATGATATCGCCGGGGCCATATCCATGGCTGCAAAATCCGTCAACAGAAAAGTAATGTTCCTCGAGAGCAGATCCAGCAAGCGTCCCGGATGGATCTCTCTTAATCCCTTGGCTTCAATTCGAACAATCAGCAGAGTTTTGCCGATTGACACCACTGCCTTTTTGACATTCTCCGGTGCCGAACTGGACAAGATCTCGCAATGTCTTCCCAAGCGTTTGAGGGCGCAGAAATTTGAGCTCGACGGCGCATTAAGAGAACAAGCATCCCTTTCAGCTGCATTTTCAGATGCCCAGTCAGCATCTTTACGATCAGAGCCATTAATAGTTAAACTGGAAGATGCAGTTGAACTCAAGGCGAACCAACGTCACTCAATTGTGCTTGATTGGACGCGCACTGGCTCTGTTGATGTTATTATCCCCCCTCTTGACGCCTCCAGAGTCTTCATGCCAGACAAAACCTACTTTTTGGTAGGTATGACAGGCGAATTAGGCCAGTCAATTTGCTTCTTCATGGTCAACCACGGTGTCCGACATATTGTTATCGCTAGCAGAAACCCTAACAAGGAGGCTCACTGGCTCGAAGACCTTCGGATGCTCGGTGCGGACATTCAGATTGTCAAGATGGATGTATCAGATAAGGCACAAGTTGAGGCTACAGCAGAAATGATTCGCAAGACCATGCCTGAGGTTGGGGGCGTGGCAAATGCAGCTCTGGTCCTGGAAGATTCGCTGTTTGTCAATACGACTGTTGCCAGCATTGAGAGGCAGCTTCGACCAAAAGTGGATGGAACAATTCATCTTGACAAGGAATTTGCCAATGATGATCTAGACTTCTTTCTTACCTTTTCCTCTTTAGGAAGTGTCTATGGTAATGCTGGGCAGTCCATCTACCACGCCGCCAATATGTTCATGACCAGCTTGGTCGAGCAGCGACGGCTTCGTGGCAGGGCAGGTTCAGTCATTGACGTCGGTATGATTGTCGATGTTGGATATGTTGCCAAGAGTGAAAGACAAAATCCCTTTATTGAAGAGCATCTCAAATCTCAATTCTATACACCACTTGCCGAAACAGAATTCCATAACTTGGTGCTTCAAGGAATACTTTCTGGTCGCCCAGGGACACCCAGCGCCGAGGTAACCATGGGCATCCAACCCTTCATTGATGATCCCAATTCTTCTTCAAAACCCCAGTGGTACAATAACCCATTCTTCTCCCACATGATTCTCGATCCAGTTTCTACCGACAGCCCAGCGGAGTCTGGCAGCCCAATGCAGCAATTGCGTGCCAAACTTGACAATGCTCAGACAATTGCGGAAGCAACCGAGGCATTCCAGGCAATGTTTTGCAAGAAAATCGAGGTTATGATGAAGATACCTGCTACGTCAATTGATGTCAATGCTCCACTTTCTGACTTGGGTCTCGACTCGCTTCTTGCCGTTGAGATTCGAACTTGGTTACTCAAGGATATGCAAACCGACATTCCCATCTTGAGGATTCTAGGTCGTGACTCAATGTCGTGTATATGCGTTAGCGCTGCAGAGAAGTTGATGCAGGGCAAGGCTGTTGTGTTTGGTCAAGTCAAGGTGGAAGATAGACATGGTGGAGAGAAGGTCACAACAAACGTCAGCGAGGCAGAGACCAGAGACCTTGAAATGACTTCAGAGCTCTCTACCCCCTCTGTCTCTGTGATTGAAGAACATCTCCAGGTCGACAACTCGACAATCACTTCCAACTCGATAATAGATACCCCGGCATCATCGGAGTACGGCGAGTTATTGGAGTCAAAGTCGCCAAATGGGTATGGCACAACAACGCCAGCAAACTCCACGGTATCAGCAATAGCTCTCAAAGTCCCATTGGAATTAAAGCAGGAACCACTCAATCTAGAGTATAAACGAGTTGAAGAACTGTCTTATTCTCAATCAAGCATGCACTTCTTACAGAACTTTCTCGACGATCCAACAACTTTCAACGTAACCGCAGAGTACAGAATTCAGGGGCACTTGAACCTGGGCCGATTTGCTCGTGCCCTAGAAAAGACCCTTGATCGACATGATGCCTTCCAGACTTGCTTCTTTACAGAAAATGGCAGCCTTGAACCCAAGCAGGGCATTACTTCAACCTTGAGCAATGGTCGATTGATCCAAATGCAGTCACAGTCTGACGAAGATATCCAGCTCGTTTTCCAAACTCTTTCCCAGCGAAAGTGGAAGCTCAGCAGCGGTCAAACATTCCAGGCCGTATTGGTCACTCATACACCAGAGTCGCACACTCTTTTAGTAGGCTGCCATCATATGGTTATGGATGGAATGGGCTGGCACATCTTTCTCAATGACCTTGATTGCGCATATCAAATGAAACCATTCCCAGGTCCATCGATATCGTATCTTGACTTTTCTCGTCAACAAATCGATGCTCTCGAAGGAGGGAAACTTGAGGAATCCATCAAGTACTGGATGGATGAAATGCAGCCAGCCCCGAGTCTTTTGCCTCTCTTACCCCTTTCAACTTCCAGGACTAGAAAGGCTCGTCGTGTCCATGGAAACAACACCGTCCAGAGGGAGCTCAACGCAGAGACTGTCCAGAGGATCAAAGGGGCCAGTCATACTTATAGGGCGACTCCAATGCAATTTTACTTGGCTGCCATGCAAGTCCTATTTGCTCGCATCCTCCAGGTGAATGACATTTGCATTGGTGTAACGGATGCCGGACGTGGCGATGAGAAGTACGATCAAACAATAGGCCACTTCACCAATCTACTACCGATGCGCTTCTGCATAGAAAAACACCAATCTTTCTCCCAACTTGTTCAGAATACAACCGAAAGGGTTCTGAAAGGTTGTAGTCATTCGGTTGTGCCAATCGACCTCATCATGGAAAAACTGGATATGCAGCGATCTGCTGCTTACACACCTCTCTTCCAGGTCGCCTTCAATTACCGCGTCGGCGATCTGCTCAACCGAACATTGGGTAACTGTACGCTAGCGCTGAATAGATATGTCGACGCGAGAACACCATATGACCTGACGTTCAATCTGACTCAAAACTCTCAGGGGGCAGCCTCGTCGAAGTGTCTTCCAATGACCAGCTATATTCGACTGCGGCCACAGAATTCGTGATGAATACGTACATTCACATTCTGGAGAGTACTTCTGTCGATCCATCGCTTAGAGTACAAGATATCAACATGTTTACCACCAAGGAGATGGAGCGCACATTGAGCTTGGGACGAGGACCAAGGGTTGAATTCTCGTGGCCAGAGACTCTGACGGAGAGAGTTAGGCACGTTTGCGCTGAATTTCCCAATTCGATCGCCATCAAGGATGAGGAAAAATCTTTAACGTACAGCCAGCTCGCTGAGCACGTCAACTCCCTCGCCGCCGTCTTGCTCGCTGCCGGTGCCAAAGCAAAGTCTCGCGTCGCAGTTTTATGCGAGCCAAGTGCTAATACATACGTAACCATGCTGGCCCTTCTTCACATCGGAGCAATCTACATTCCATTGGATGTCAGCCTGCCTACAGCCCGCCATCGATCCATGATTGGGGTTTGCAAGCCGATATTGTTGGTCTTTCACTCTGAGACGGCTGCGGCTGCGTGCGAACTTGCCGTTGCAAGACAGTTACGTTTCCTAGATATTTCCGAGCCTTCCAAGACTACGCAAAACGTCCCCGCGGCCGCTACGCCAGATGGTGATGGCTTCCTGCTCTTTACCAGTGGATCCGCCGGAACTCCCAAGGCCATTCGTCTAAATCAATCCGGCATCATGAACTATGCAGCGGCAAAGAGCTCCAAACTTGGGCTTGGTCCAGTCAGTGTGCTACAGCAAAGTTCGACTGGCTTTGACATGTCCGTCGCCCAAGCTTTCAACGCCTTCGCCAACGGTGGTACCTTGGTAATCGCCAGCTCCAAAGCACGTGGTGACCCTCTCCTTCTCACACAACTGATGCTTGATGAAGCAATTGAATTCACCATCTGCACGCCATCTGAATATCTTATGTGGGCCACATACGGAGGTGATGCCCTACGGAAATGCACCTCTTGGAAATACGCATGCTCCGGAGGTGAAGCTGTCACCGAGAAGCTACTTTCTGAGCTTCGGCGTCTTGAGCTTCCTAGCCTAACACTCACGGATTGCTTCGGCCCTACGGAAATCTCTTGTGCGGCTACGCTCCGAACAATACCGATTTCCAAGACCAGAGAGATGACATCCGATCCTGTCTCGGTTGGAAAAGCTATTCAGAATACTTCCATCTACGTTGTTGATAACAACGGGGATGCCTTACCCGTTGGTTTTCCTGGTGAAATCTGCGTAGGCGGACAGGGTGTTGCGATAGGGTACTCGGACTCCTCCCTCAATTCCACCAAGTTTATCCGCAACTCCTTTGCAACTCCCGACGATGAAGCAATGGGCTGGACTAGACTTTACAAGACTGGAGACAAGGGCTGTCTTCGAGAAGACGGTTCCTTAGTATTCTTCGGTCGCAGCGACGGTGACACTCTTGTCAAGCTTCGCGGCCTGCGCATCGAGCTCGACGAAGTCGCCAACGTTATTCTCGCTACGTCGCAGAGCTGTCTCTCAGATGCAGCAGTGACGGTCCGAGGTCAGCCAGAGTTTCTCATTGCGCATGTCGTCTTCGCTTCCGGATGTCATATGACCCAGTCTGAACTCGAGAAGCTTAGGTCCGATCTACCCTTGCCACGGTACATGATCCCCTCGAGGATCATCCCTCTAGTTGCCATGCCCACCACCGCAAATAAGAAGATTGACCGTAAATCCCTCGTGGCCCTTGATTTACCACTTCAAGAAGCCCCTACTAGTGATCAGGATGAGTCCCTTACCGTCACTGAAGGTGAGCTTCGGCTTTTATGGAGAGATGTCCTCGGCGAAGCGGCTGGATCAGTCAACATCCGCGCACGAACCGACTTCTTCACCGTAGGCGGAAGCTCCCTCCTACTAGTTCGTCTTCAAAACGCCCTTAGAGAGCGCATGGGTGTTTCTATGCCGCTGCAGGATCTATATCAGGCCAGTACCCTAGGCAAGATGGCAGCCTTGATCAGCAAGGATCGCAGTCAACTCGTCGCTGAAGTGATTGACTGGATAGCCGAAACAGAGACCCCGCCTGCGGTACTAGCCGCTGCATCGTCCCCTGACACCTCCTCGCCGATTCCTCGACTGCATAGGCGCGAGATTGTGCTCACCGATTCGACTGGCTTTCTCGGCTCAGAGATTCTCTCTATACTACTCACCGATGAAGACGTAGTGAAAGTGCACTGCATTGCCGTTCCGCCAGCAGACCAAAACAAATTGCCTCCTCACCAAAAAGTGGTCGTGTATATCGGCAGCCTCCTGAGTCCTACCCTCGGTCTCTCAGCCCACGAAATCACCACCATCCAGTCCGACATGGACCAAATCATCCATGCCGGCGCGCAAGGCCACTGCCTCAACAATTACTCCTCTGTCCGCCATGCGAATCTCCTTTCAACCCAGTTCCTCGCCACGTTGGCTCTCCCCCGCCGGGTTCCCCTCCACTTCATATCCTCTGCCCGCGTGATCCTCCAGTCTGGCACGTACGAATCTGCACCTGCCTCCATGATCGACCACCATCCTCCGACAGATGGCTCCCAGGGATTTACCTCGTCCAAATGGGCCAGCGAGCGCTTCCTAGAACTCGTCTCCAGAGAGACACGCCTCCCCATCGCAATTCACCGACACTGCTCCGTCATCGGCTCGCGCGCACCACACGATGACGCCATGAATTCAGTAATCAGGTACTCTCTCCTTAGCCGCACGGTGCCCTCGGTCCCAAATGCTGAGGGATTCTTTGACTTCAAAGACGTCGTCGCCGTGGCATCGGAAATCGCTCGCGGGTCAGTAGCTAGCGCAGCGGGGATATCCTTCCGACACCACAGCAGCGGCGTCAAGGTGCCCTTCAGTGAGCTGGCGCGGCGAATGGAGGAGCTACATGGAGGTGAGTTTGAGGTGGTGAGTATGGATGAGTGGTTGCGCACGGCGGAGAAGCTTGGGATTGAGGATTTGATTGTCAGTTACTTGGAGGCTAATGTTGCCCATGGTGCGAAGCTGGTATTCCCGTTCTTGGGGACAAAAGAGTAG", "translation": "MHEPFAIVGSACRFPGSSTSPSKLWNLLSSPRDILHDFAPERLNLSNFYSQDGEHHGRTDVKQSYLTEEDVRCFDASFFRINPKEVEGMDPQQRILLETVFESVEAAGWPLESFEGSSTGVYVGSMTADYNDIQMRDPEAFPTYTATGVARSILSNRVSYCFNLKGPSMTIDTACSSSLVALNQAIQSIRNGDATQAVVAGTTLLLDPSFYILESKLHMLSPDSRSRMWDQDANGYARGEGCAAVLIKPLSKAIADNDHIECVIRGTGVNSDGRTNGITMPSPTAQTELIRKTYRDAGLDPVKNRCQFFECHGTGTPAGDPVEARAIRDAFFPGQSDLYKIDDILYCGSIKTIIGHLEGCAGLAGVLKASLALQNQRIPPNMHFNELSSAVKPFYDNLRIPTQLLPWPQTDGPLRASVNSFGFGGTNAHVILESYQPPSSAVSKIRQDSSTAQESEVLPGPFLFSAKTKSSLLKQLKTFSDYIQANPTLDLDALSWMLQSRRTAFPIRAALAASSRQQLVDLLAKQTKAGDSSEDAPIGIRAITADPNRPPKILGVFTGQGAQSAAMGRVLMAHCAVFRESIERCERFLQSLPNPPRWSLIKELAAEGSDSRVSEAEFSQPLCTAIQIALVDLLRTAGVNLDVVVGHSSGEIGAAYAVGLLRARDAMGIAYYRGQVAHLAKGGDGQDGGMMAVGLSFKDAIAYCKRAQFHGRIRVAASNAPSSVTLAGDLDVINDAKVDLDEDKTFARLLKVDTAYHSHHMLRCAEAYKSHLDELNIQLQEPRKGCSWFSSVKGQEDMLNGPLDQLKDQYWVDNMVQPVLFSQAVEFAWQTAGPFSIGLEVGPHPALKGPVSQTLKSVASDVFISYSGCLERTGDDLNTMERALGLLWSYLGPSFVHFDGWRKACGYSDKLQALKGLPSYPWDHDQIYWRESRISHNYRLGTQRPHELLGRLQEDLQHSMTWRNIFHLREMPWLRGHKFQNQVIFPAAGYVSMATQAANIFARDQEVKLFEIKDVKITKGLLIDEDGPGVEAKYGQNLRWAHRDTFGRVYVRRPPAAQLSKAELPPLSVDRFFKATSEMGIDYDGAFRAFTSMKRIWGHSKASAVWEDGHLEESYLLHPAILDVGFQAAVATYTSIAEKATASTYLPAAIRHVVIDPTKRLYKKSKETAVDIEAHLSEFNSSIVEVDIIMQETASEVCSVQVEGLILKAIAEPLPSDDRLLFAKTVWEVDASDGLPTPSPREIRQAEIDYIDAVERTALYFMQSLVKVIRPEEIDKFKWHHQQLFRAIDTFIRPIKEGRHPFLKKEWLRDSREVIGKFAERYPDSVDLALLTAVGENWPSVMRSQSEMLEHMLKDNLLGRLYMEGRGFALCNDYAADFMKKISHKHPRANILEIGAGTGGTTRAVFDVIGDGYSSYMYTDISAGFFEKAAEKFADHAHKMEFKTFNAEKAPAEQGFVEESYDVIIAANVLHATRDLAQTMKHARALLRPGGYLIAVEVTGSMLREPGLMGGLEGWWLGVDDGRFPCPGISVREWHGVLQTTGFSGVDSVVYDMPDVLRHNCSVFVSQAVDERFNLLCDPLDSIDLVPESEVLIIGGKTFPVLKAVRQAQKLLRRWTPSIKVYNSIDDLDLTAISPETSVLCFAELDSPIFSESLTSKRLENIQELLGNAKNVLWVTNGRLAESPYSNMMIGIGRALAYELPHVQVQFLDFDQESSWNMEIAVQYLLRQVLLGSRDFRNHNMLWAQEPEVEVRGETTLIPRLIKDNAANESLNASRRRIVKPANESESIEAVYRGPQVELVRVYPGTAVAGYVEVDVKFSVALPSSFESLFFLISGRLRGSNRVALTISDTDASTIVVPQAAVFELATTETCDAKLLATIASSLVAQSVLVNSPKQGTLLVQDPTDDIAGAISMAAKSVNRKVMFLESRSSKRPGWISLNPLASIRTISRVLPIDTTAFLTFSGAELDKISQCLPKRLRAQKFELDGALREQASLSAAFSDAQSASLRSEPLIVKLEDAVELKANQRHSIVLDWTRTGSVDVIIPPLDASRVFMPDKTYFLVGMTGELGQSICFFMVNHGVRHIVIASRNPNKEAHWLEDLRMLGADIQIVKMDVSDKAQVEATAEMIRKTMPEVGGVANAALVLEDSLFVNTTVASIERQLRPKVDGTIHLDKEFANDDLDFFLTFSSLGSVYGNAGQSIYHAANMFMTSLVEQRRLRGRAGSVIDVGMIVDVGYVAKSERQNPFIEEHLKSQFYTPLAETEFHNLVLQGILSGRPGTPSAEVTMGIQPFIDDPNSSSKPQWYNNPFFSHMILDPVSTDSPAESGSPMQQLRAKLDNAQTIAEATEAFQAMFCKKIEVMMKIPATSIDVNAPLSDLGLDSLLAVEIRTWLLKDMQTDIPILRILGRDSMSCICVSAAEKLMQGKAVVFGQVKVEDRHGGEKVTTNVSEAETRDLEMTSELSTPSVSVIEEHLQVDNSTITSNSIIDTPASSEYGELLESKSPNGYGTTTPANSTVSAIALKVPLELKQEPLNLEYKRVEELSYSQSSMHFLQNFLDDPTTFNVTAEYRIQGHLNLGRFARALEKTLDRHDAFQTCFFTENGSLEPKQGITSTLSNGRLIQMQSQSDEDIQLVFQTLSQRKWKLSSGQTFQAVLVTHTPESHTLLVGCHHMVMDGMGWHIFLNDLDCAYQMKPFPGPSISYLDFSRQQIDALEGGKLEESIKYWMDEMQPAPSLLPLLPLSTSRTRKARRVHGNNTVQRELNAETVQRIKGASHTYRATPMQFYLAAMQVLFARILQVNDICIGVTDAGRGDEKYDQTIGHFTNLLPMRFCIEKHQSFSQLVQNTTERVLKGCSHSVVPIDLIMEKLDMQRSAAYTPLFQVAFNYRVGDLLNRTLGNWGSLVEVSSNDQLYSTAATEFVMNTYIHILESTSVDPSLRVQDINMFTTKEMERTLSLGRGPRVEFSWPETLTERVRHVCAEFPNSIAIKDEEKSLTYSQLAEHVNSLAAVLLAAGAKAKSRVAVLCEPSANTYVTMLALLHIGAIYIPLDVSLPTARHRSMIGVCKPILLVFHSETAAAACELAVARQLRFLDISEPSKTTQNVPAAATPDGDGFLLFTSGSAGTPKAIRLNQSGIMNYAAAKSSKLGLGPVSVLQQSSTGFDMSVAQAFNAFANGGTLVIASSKARGDPLLLTQLMLDEAIEFTICTPSEYLMWATYGGDALRKCTSWKYACSGGEAVTEKLLSELRRLELPSLTLTDCFGPTEISCAATLRTIPISKTREMTSDPVSVGKAIQNTSIYVVDNNGDALPVGFPGEICVGGQGVAIGYSDSSLNSTKFIRNSFATPDDEAMGWTRLYKTGDKGCLREDGSLVFFGRSDGDTLVKLRGLRIELDEVANVILATSQSCLSDAAVTVRGQPEFLIAHVVFASGCHMTQSELEKLRSDLPLPRYMIPSRIIPLVAMPTTANKKIDRKSLVALDLPLQEAPTSDQDESLTVTEGELRLLWRDVLGEAAGSVNIRARTDFFTVGGSSLLLVRLQNALRERMGVSMPLQDLYQASTLGKMAALISKDRSQLVAEVIDWIAETETPPAVLAAASSPDTSSPIPRLHRREIVLTDSTGFLGSEILSILLTDEDVVKVHCIAVPPADQNKLPPHQKVVVYIGSLLSPTLGLSAHEITTIQSDMDQIIHAGAQGHCLNNYSSVRHANLLSTQFLATLALPRRVPLHFISSARVILQSGTYESAPASMIDHHPPTDGSQGFTSSKWASERFLELVSRETRLPIAIHRHCSVIGSRAPHDDAMNSVIRYSLLSRTVPSVPNAEGFFDFKDVVAVASEIARGSVASAAGISFRHHSSGVKVPFSELARRMEELHGGEFEVVSMDEWLRTAEKLGIEDLIVSYLEANVAHGAKLVFPFLGTKE"}, "target": {"uid": "27281d21-911b-454d-9b73-b7feceeb0a97", "label": "KAI1866406.1", "names": {"protein_id": "KAI1866406.1", "cluster_role": "hit_required"}, "start": 1504, "end": 13567, "strand": -1, "sequence": "ATGGCAGAACAGATAGCGATAGTAGGATCTGCATGTCGATTCCCCGGCGGTGCGAGCTCGCCCTCGAAACTCTGGGACCTCTTAAAATCGCCTCGTGATGTAGTCCGAGACTTCCCCCCAGAGAGACTCAACTTTCAGAATTTCCACAGTCATAATGGAGAACACCACGGCCGGACAGATGTGCAGGGAAGATCATATCTGCTCCAAGAGGACTGCCGCCTCTTCGACGCTGCTTTCTTCAAGATCAACCCCATGGAGACCGAGGGTATGGATCCACAGCAACGTCTCCTTCTTGAGACCGTCTTCGAGGCTATAGAGGCGGCAGGCTGGCCCATGGAGGAGTTAGAGGGATCTCAGACTTCCGTACACGTCGGCAACATGACGGTAGACTTTAACGACATCCAAATGCGGGATCCTGAAGCACTACCGACCTATTCAGCCACTGGACTGGCTCGCATCATCCTCTCCAATAGAATCTCGTTTTTCTTTGACTTCAAAGGGCCATCCGTTACGATCGACACTGCATGTTCCAGCTCCTTGGTGGCTTTGCACCAAGCCGTGCAGTGCCTCCGAAACGGCGAGGCCAGCCAGGCAGTGGTGGCTGGAGTGACCCTGCTCCTGGACCCAGGCATGTATATTGCCGAGTCCAAGCTACATATGCTGTCCCCCGATTCGCGGTCGCGCATGTGGGATAAGGACGCTAATGGGTATGCTCGTGGCGAAGGCTGTGCGGTGGTGGTCTTGAAGCCCCTTGCCAAAGCCATTGCGGACAATGATCATATCGAATGCATTATACGTGAGACGGGCGTCAACTCAGACGGACGCACGGATGGCATCACCATGCCTAGCTCCACGGCACAGGCCTCACTGATCCGTCAAACTTATAGGCGGGCAGGCCTCAACCCCATCAAGGATCGTCCCCAATTTTTCGAGTGTCACGGTACTGGGACTTTGGCCGGCGACCCTGTAGAGGCGCGCGCCATTAAAGAAGCTTTCTTCCACAATATTGATGGTTCTGACGAAATCGAGGTGAAAGACACATCCCAAGAGCCCCTATACTGCGGATCTGTGAAAACTGTTATCGGTCACCTTGAAGGATGTGCAGGGTTGGCAGGCGTCTTGAAAGCATCGCTAGCCCTGCAGAACAAAATAATCCCTCCGAATATGCATTTCAGCCAGCTAAACCCAGCCATTGCGCCTTACTACGAGAATATTCACGTACCTACTTCCTCTCAGCCATGGCCAGAGACTCAAGGGAGGCCATTGCGTGCAAGCGTGAATTCATTCGGATTTGGTGGCACAAATGCCCATGCTATTCTTGAGAGGTTTAGCTACGCAGACCATCAGAGCATGAAGGATGGTCCAGCCTCTGAGATGGGACCCATAGGACCATTCGTCTTCTCAGCCAAATCTAGGACCACACTTCTTCGACAGCTCAAACAGACTGTTGAGCACATTCAGTCAAATCCCTTGCTTGATCTTGATGCCCTTGCTTGGGTTCTCCAGACCAGGAGGACTGCACTCTCGATGCGGACGTGCATACATGCCACTGACCGTCAGGGACTACTCGACGGACTCGAGAAACAGATTCACGCAGCCGAGGTGTCAAGCGATGCTCCTTTCGGCGTGAAGGCGAATACGCTCAACGATACCAAGCAGTTCAGGATTTTGGGAGTCTTCACGGGCCAGGTAAGTCGATCGACCATCCGAGTCAAAGGCACTTGCTCACAAACACACCAATCCAGGGTGCTCAAACTGCAGCTATGGGGCGGGAGCTAATGGCATCCTCTCCCATCTTTCTTGACGCTATAAGAAGATGCGAAGAAGCATTAAAATTGATTCCAGAGCCGGCTGAATGGTCATTGATAGAAGAATTGGGTACTGAAGGGCCTCGTTCCCGTGTGGCCCAAGCCCAGTTCTCGCAACCACTCTGCACGGCTATACAAATTGGCCTTGTAGATTTACTACGGGCTTCTGGGATCAGCTTTGGAGCAGTTGTCGGCCATTCTTCCGGCGAAATAGGAGCCGCGTATGCAGCTGGTATTCTGGACGTTAAGGACGCCATGGGCATTGCCTACTACAGAGGGTTGGTCTCCTCGTTAGCCAGAGGCTCGAAGGGAGAAGAGGGTGGTATGATGGCTGTCGGGCTTTCTCTCAACGAAGCTCGCGCCTTCTGTAGTAGACCTGAGTTTTCTGGTCGACTCCAGGTCGCAGCAAGTAATGCGCCGTCGACTGTGACCTTATCTGGGGATTTGAATGCTATACGCCAGGCTGAAGAAATTCTAAGCAAAGAAGGCACATTCGCCAGGAGACTCCAAGTCGATACGGCGTACCATTCTCATCATATGCGTCCCTGCGCTACTGCATACTTGGGATATCTCAGAGCCCTCGATGTGCAAGTTAGACAGTCACATGACTCCTGCTTTTGGTCTTCCAGCGTCCACAGAAACGTGGACATGCGTCAACGACTTGGCGAGTTACGGGACCAGTATTGGGTAGACAATATGGTAAAGACTGTCTTATTCACCCAGTCCACCTTGTTCGCCATTCAAAGTGTTCCATCGCTCACCGTGGGACTTGAGCTGGGACCCCATCCAGCGTTGAAAGGTCCGGTTACGCAAACTTGGGACTCAATTCGAGATTCCCCGCTGCCTTATGCAGGCTGTCTCGACCGCAAAGTGGGAAACCTGTTTACCATATCTACAGCTATCGGACTGGTGTGGAGTCATCTCGGGCCTTCAGCAGTTGACTTTGAAGAATTCCGTGACGCTTTGGGGTCAAGTCGCACGAGGCGAGTCCTGAAGGACCTACCTGCATACCCCTGGGACCATGATCAAATTTACTGGCACGAGTCTCGATTGTCTCACAACTATCGTCGAGGTTCGCGTGCTCCAAACATGCTTTTGGGGCGACTGCAAGAGGACTGCAAGACTGAGATGACCTGGCGTAATATCTTCCGCTTGAACGAAATGCCGTGGTTGAGAGGGCATACATTTCAAGGCCAGGTCATCTTCCCCGGGGCCGGTTATGTGAGCATGGCTCTGGAAGCCGCAAAGTCTTTTGCGCGGGAGCGGCATGTTGAAGTCGTCGAGATACACAATGTCAGCATTACGAAAGCTTTGGTTATCGAGGAAGATACCAGTGGTGTAGAAGTCCTCTTCACACTTCGTCAACTAGACTCAACAGCTCAGAAGGGTCATGATCAGCGAGTACTAAAAGCCGCCTTCTCCTGTTATAGCTGTTCCGATGGTCATGTTTTGGACGCAGCGTGTCATGGTCAATTAACCATACACCTTGGCGAGCCCGGAAAGGATACGCTAGGGCTGCCTCAAAGGCAAATTTCCTCGATCGAACTCCCTCCTCTAGACGTTGAACGATTTTTCAAAGCAATCGATAGCCTTGGAATAGTCTACAAGGGATCGTTCCGCGCCTTGGAATCCATCAACAGAATCAGGGGCCATGCACAGGCAGCGGCATCCTGGGCGGATGGTCAGCTAAACGATAGCATGCTGCTCCACCCAGAGATTCTTGACGTTGGGTTTCAGGTCGGTTTTGCTACCTTCGCATCGATAGCCGAGGGTGCAATGGGGGCTACATACCTCCCTAAAGGAATTTGTCGTGTCGTCGTGGACTATGCGCAGAGCCTCGGCGAGTCTTCGGGAACAGCTACTACCATGGAGGCTCACTTGATCAATTCGTCAAGCGATATAGTCGAAGTAGATATCAATATATGCGATACGCGTAACGGTATCTCTAGGGTACAGGTTGAGGGCCTCCTGTTGAAGGCCATGGCAGAGCCACAGCCTACGGGTGATCGATTGCTGTACGCCAAGACCGTCTGGGATAACGACGCCGCGGGGGAGTTGATTATTCCCTCGTCGACAGTCGTCTTGGCTTCAGATTTGGAGTACATTGACGCAGTAGAGCGGACGGCGCTTTTCTTCATGAAGAGTCTTACTCAGGAGTTTTGTCCACAGGAAATCAGGGCCTTCAAATGGTACCACCAAGAACTTTTCCGGGCGATCGAACTGTTCTTGAAGCCAGTTCGAGAAGGAATCCATCCTGTTTTGAAACAGGAATGGCTTCAAGATAACCGTGCCACGATCTGCACTTTTTCTGAGCAGTATCCAGGAAGTGTAGATCTACAACTTCTCACAGCAGTGGGTGAAAACTGGCCCTCAGTTATGCGCGGCGAGTCGGAAATGCTGGAGCATATGTTGAAAGATACGATGCTGAGCCGACTGTACATGGACGGCCGTGGTTTTTCAATCTGTAACGACTACGTCGCTGCATATATGAAGAAAATCACGCACAAGTACCCGCGCACGCGAATCTTGGAGATCGGGGCTGGTACAGGTGGGACAACTCGTAGTGTCTTGGTAAGTCGATTGTCTATCAACATGTTCATGTTCAGTTGTTCCAATGGGCCACAGGACAGATCAAACCGTTAATACTCTACAGGACAGTATCGGTGATGCCTATACATCATACACCTATACCGATATCTCAGCTGGCTTCTTTGAGCATGCGGCTGAGAGATTTACAGACCATTCCCAGAAGATGGAGTTCAAGACATTCAACGCGGAAAAGACCCCTGGCGAGCAAGGACTGGCAGTAGGAACCTACGACATCATCATTGCCGCCAACGTCTTACACGCCACGCGGAACTTGGCACAGACCATGCAAAACGTCCGGTCCTTACTGCGTCCAGGTGGCTTCCTAGTTGCTGTGGAGGTCACTGGCACCATGCTTCGCGAGCCAGGCCTCATGGGTGGCCTAGAGGGATGGTGGCTTGGTGTTGACGATGGACGTTTCCCATGTCCAGGTATTTCGGCCAAGAGCTGGCATGATGTTTTCCAGAGCAATGGGTTCTCGGGCGTTGATTCCATCGCCTACGACTTCCCTGAAGTCAAACGCCACAACTGTTCGGTGCTCATCACCCAGGCGGTGGACGAAAAATACGATATTCTGCGCAACCCCATTACATCGATCGATGCTGTCCCAGAAACCCAAGTCCTTATTGTAGGAGGTGCCACGTTACCGGTGTCTAAGGCAGTTCGTCGAGTCGAGAAGATGCTCCGACGATGGACGCCACGCATCAAGGCTTTCAACAGCGTCGCGGACCTGGACCCCTCTGAGGTCAGCCCAGGTACCTCAGTATTGTGTCTTTCAGATCTTGACGAGCCGATATTCAAGGCTTTGATGGACTCCAAGCGATTGAACAATCTGCAGGAGATGCTAGGGAATGCCGAGAACGTGTTGTGGGTAACAAGTGGCCGGCTAAGCCATGACCCCTACAGCAATATGATGATTGGTATCGGTCGTGCGCTCGCCTTTGAGCTACCGCACGTCCGCATGCAGTTCTTAGATTTTGATGAACAGTCCTCGTGGGACATGGAAATGGTAGTTCAGTATCTTGCTCGTATGGTGCTTCTATCCTCACCGCAGTATCTAGACTACAATATGCTCTGGACACACGAGCCTGAGGTCCACGTCAGAGGTGACCAAACGTTGGTGCCACGTTTGATCCGAGACGATTCTTCTAATGAGAGTCTCAACTCTCGCCGCCGTCAGGTCACGAGGCTAGCAAAGGAGTCCGAGTCGGTCGAATTGATCCACGGCGACGATCAAACTGTGCTCGTCAAAACGAAGCAGTCGCATCAGTCAGACACTGGATCCGTAGAATTTGTTGTCAGATTGTCCGTGGCTCTACATTCCAAACATGAAGCGCCTTGTTATTTATGTTTTGGTAAAGTGGGAAACTCCGATAAGCCAGCTTTCGCATTGTCGAAAACCGACTGTTCGACGCATGGCTTACCACCCCGGCAGGTGTTCGAACCACGGACCCTGAGTACTTGCGATGACAAGCTCCTCATTTCTGTTGCTTCCTCACTGATAGCATGCCATGTTCTCTCAAGCTACCATGGTGAGGAGACTTTGATGGTCTACGAGCCGACAGAGGGCATCGCAGAAGCCATATCCAATGCTGCAGAGCGGAAGGTGCTCTTCGTTTCCGGAGAAGCGACACAGACCGGCAAAGGTTGGATCACGATACACCCGCTAAGCTCTGCTCGAACAGTCCGTCGACTGATACCTGCTGATGCTCGTTTTCTACTCGATCTCTCGGGCAACAATCAGAGCGCACCCGCCAGTATGATGAGGAATATACCGCCCCAGTGCAGCTGTGTCAAATTCAGGCCGAATACCATTCCTAATGACCGCACTACCCTGGGAGTTGCATTCGACATGGCTGTCTTGGCGAAAACTGGTCCAAGTCCCAAAGTCGTCAAGATAGGCGAGACCGGGGCCGAAGAGTTTTGCACCAGGCGCCTTGCCACTGTAATTGACTGGGAACGCACAGGTCCACTGAGTATAGTGATACCTCCGCCCGACGCACAACAGGTCTTTTCGGGCAGCAAAACTTATCTGCTGGTGGGTATGGCGGGTGAACTGGGCCAATCGCTGTGTCGCTATATGTCCAACTGCGGTGCCCGCCACATTGTCGTCGCGAGTCGTAATCCCGCGTGCGGCGAGCGCTGGCTCGAAGATATGCGCGCAGCTGGGGTCAACATCCACGCCACCCAGCTGGACGTAACAGACCGGGATCAGGTGCAAGCTACTCTGTCTAAGCTCAGGACATCGATGCCTCAAATTGGAGGCGTAGCTAATGCCGCATTGGTGCTCGAGGACTCGCTCTTTGTCAATGCCACAGCTGACAGTGTCAACAAACAGCTGAAGCCGAAAGTCGACGGCACTGTACATCTCAACGACGATTTTGTGGAAGACGACTTGGACTTCTTCATAGTATTCTCATCACTGGGTAGTGTGTATGGAAATGCTGGCCAATCCATATACCATGCTGCCAACATGTTCATGACAAGTCTGGTAGAACAGCGAAGGAGTAAAGGCAAATCGGCATCTGTAATCGACGTCGGTATGATCTCAGACATCGGATACGTCGCCAAGAGCGAAAGGAGCGGGTCTGGAATTGAGAAGCATCTTCAGTCACAGTTTTATATGCCACTGGCAGAGACTGAATTCCACCATCTGTTCCTCCAGGGCGTCCTCTGTGGCCATCCGAGCTCTGAAAATGCGCATCTCACCATTGGAATCCAACCCTTCATTGATGAGCAAGACGCAATCAAGCCTCAATGGTACGACAATCCGTATTTCTCTCATATGGTCGTCCAGCCTTCGTCTTCCAATGGATCTAACCAGCCTGCGACATCGGCCCAGCAATTGCAGGAAAGGTTGGAAAGTGTCTCTTCGATTGAACAAGCATCAGACGTGTACCACACGATGTTCAGAAACAAGATGGAGGCAATGATGAAAATTCCTGCTACTTCAATCGACATATACGCCCCCTTGTCTGACCTGGGGCTTGATTCCTTACTAGGGGTAGAGATCCGAACCTGGTTGCTGAAGGAGATGTATATCGACGTTCCGCTTCTCAGGATTCTGGGTCGAGACTCGATCGCATCCATCTGTTCTGTAGCTGCTGAGAGACTGCTCTCGGGAAAAGTGGCGTCTAACGCAGACGACAAGGCAGCAGAAACGGTGTTCGTATCAGTCGGCAGCGCCGATAATGTCCAAGCTCTCCAGGTTCCAGAGCAAACTGTCAGCTATTCCACGTCCCAAGTTTCGGAGGCGAGCCTCAGCTCAGAGTTTGGTACTCCTGCAGACTCCAAAACCACTGATACAGGTTCGTATGACCAAGATTTACCGCCCGTCCTGCGTCCTACGATAGTGTCAACGTCTTGGGAGCCAACGTCCTTATTTCCGATAGAGTTCAGTCGAACAGAACGAATGTCATACGCGCAGGCGAGTCTGCATTTCCTTCAAACTTACTTGGATGATCCTACCACATTCAATGTTACTGCTCAGTACGAGATCAATGGTTCGCTGAACGTGAGTCGATTCACGCAAGCTTTAGAGAAAACATTGGCACGCCATGACGCATTCCAGACTTGCTTCTTCACAGAGCCTGGGACTCTTGAACCGAAACAAGGGGTTGCTGCGGTTCATTCTGGCGACAGAGTATTCCATGTTGAGTCAGCTTCAATACAGACCGTCTGTGAATTATATCAAAGCCTTGCGCTTCAGCAATGGGATCTCACGTCTGGACGGACTTTTCAGGCTATTCTGGTGACGCATGCGTCTGATGTACACAGCTTGATCATTGGATGCCATCATCTTATCATGGATGGAATGAGCTGGCACCTGTTTCTCCGGGACCTTGACCGAGCATATCAGATGCTACCATTCCAGCCTAAGATCGTTCCTTCATATCTAGATTTCGCTCGGAATCAGAAACAAGCACTTGCCGAGGGGGGTATGGACACCTCTCTAGCCTACTGGATGAGCAAACTTCAGCCAATCCCAGCTGTGATTCCGCTCTTGCCACTGGCGCAGACGAGAACAAGAAAGACTCGCCGCAAGTATGGAAATAACAGGCTTGAGAGAGAGCTTTCCTTAGATATGGTTGGCCATGTCAAAAGGGCAAGTCAAGCCTGCCGTTCCACTCCCATGCAGTTTTATCTATCGGTTCTGCAGGTTCTTCTCTCTCGTCTTCTGGACTTGCAAGAAGTCTGCATTGGTGTGACCGATCTGGGACGTGGGTACAGCGCAAGCGACAATGGGCGCGAAGAAACAATTGGGCAATATGGAGAAACCGTTGGCCACTTTACCAACCTTCTTCCTATGCGTTTCGACATCGACCGCCATGAGACCTTCTCCCACCTCGTACATGAGACTTCGCGAACAGTGCTTGAGGGGCAGAGCCACGCCACCGTACCTCTGGACATCATTCTATCAAAGCTAGATATGGAACGATCGCCGTCGCACACGCCGGTCTTCCAGGTTGCTTTCAACTATCGCGTTGGCAGCTTGCTCCAGAGGAAGTTAGGCGGTTGTACCATGAACTTGATTCAATACGAAGATGCGAAGAACCCGTACGACATCACGCTGAACGTGACCCAAACTGCCAAAGGCGGTCATTCCTTGGAACTGTTGACTAGCGACTACCTTTACTCCGCCCCGACCTCGGAATTCTTGATGAACGTCTATATCCATCTTCTCAAGTCTCTGTCTTCCGACCAGAGGTGGAAGCTCCGTGACTGTAAGCTCTACGATGATGAGAAAGTCGGCGACGTGCTCCGATTGGGTCATGGACCTAGGATCGTTCACGAATGGCCAGATACCATTTCTAGAAGAATCCAACAGGTATATTCAGCATTCCCTCAAGTTATTGCCATCAAGGACAGCACAACCTCCGTGACGTACGCGCAACTGGCAAGGCGTGTGCAGTCCATTGGACAAGCATTAATGGGGGCTGGAGTGGAACCATACAGTTGCGTAGCTGTTTTATGCGAGCCTAGCATCGACACATTTGCATCAATGCTGGCTATCCTACATATTGGCGCAGTATATGTTCCACTCGATATGAGTCTACCCGCCACCAGGCATCGCACCATGGTGGCAGCATGCGATGCAAAACTTTTGGTCTTCCATCATCGCACATCAGACGCTGCCTCTCAGTTTGACTCTATCTCCAAGGTGGACCTATCGCAAGAGCTCGGGGGATCCAAGCAGCGTTTCCCTGCTGAGCCCTTCGAAAGCGATACCAGCTTCGTACTCTTTACGAGCGGTTCCACTGGCACACCCAAAGGTATCCGTCTTTCGCAGAGTGGGATCATGAATTACGCTGCCTCCAAGAGTGCAGAACTTGGCCTCAAGCAGCCAAAAGTACTCCAGCAGAGCTCGACAGGCTTTGACATGTCTGTCGCTCAAGCTGTCAATGCTCTTGCGAATGCTGGGACCCTAGTCGTAGCCCCGTTGGGGATGCGCGGCGATCCTGTTGCGATTGGTCAGATGATGTTAGCTGAACAGATTGAGTTCACTCTATGCACTCCATCAGAGTATCTCATGCTGTTCACTTATGGAGGTGATAGCCTTCGGCACTGTACTTCGTGGACGCACGCATGCTGTGGTGGCGAGGCCGTGACTGAGAAGTTGGTCTCCGAGTTTCGAAGACTGGAATTACCCAACCTAAACATGCTGACCGACTGCTATGGTCCGACCGAAATTTCATGTGCTGCGACTTTCTGCCAAATACCTCTAAGTACGCACGACAAGGTTGAACTTCATAACTCCATCGGCAAAGCCATCTCCAACACTTCTATTTACATTCTTGGGCAAGATTCAGGGATGGTTCCGGTTGGTTTCGAGGGAGAGATATGCGTAGGCGGCGCTGGGGTTGCGAGAGGCTATCAAGACGCCGCAACCAGTTCTGCTAGATTTATCGCAAACCCGTTCGCAACTGCAGAAGACGTGTCACGAGGTTGGACGACCTTGTACAGGACTGGAGACAAGGGTTGCATCCGAGAAGACGGGTCGATAGTGTTCTTCGGTCGAATGGACGGTGATACACTGATTAAACTCCGTGGCCTGCGCATAGAGCTTACCGAGGTCGCCAATATCATCATGAATGCTGGGAAGGGCTCATTCGCCGATACGATTGTGACAGTCCGTGGCCCGTCTGACTCCCAGTTTCTGGTGACACATGTGGCCGTTGCCGAAGAGAATCGCCAATCCCAGGAAGATCTTGATAGGATTTGCGCCGAGCTCCCCTTACCTCGGTACATGGTGCCTTCCATAATTGTGGCCCTTGACCGTCTACCAACCTCATCAAATGGAAAAGTTGATAGGAAAGCCGTACAGTCACTCCCTCTACCAGATCGGAATAAAATGGCTCATATGACTAAGGCTGAGGAGCCGGAGCCATTGACCGTAGCCGAAGGCGAGCTTCGACTGATCTGGCGAGAAGTCCTCGGCGAGGCTGCTGGCGCTGCCAATATCCGAGCAGGCAGCGACTTCTTCACAGTAGGAGGAAGCTCACTTCTCCTAGTCCGTCTGCAGAATGCTTTAAAGGAGAAGATGGGCGTGCAGCTGCCGCTCAAAGATCTCTACCAAGCTAGCCCGCTGCGTAACATGGCAGTCGTCACGAGCCACGAGCGAGGCGACCTTATTGTTGATATGATTGACTGGGAAGCAGAGACGGGCATTCAAGACGAAGTGCTGAGCTCGGCTGGGGCGCTGATTACACATGCACCGAAGCGTACGCAACGCCAGGTTCTGTTGACCGGGGCTACTGGGTTTCTGGGTTTCGAGATCCTGGCGAAACTCCTAGAAGACGATGACGTTTCCCACGTTCACTGCATTGCTGTGAATCCAGATCATGCATCCAAGTTGCCGAAGTCCGACAAGATCACAGTTTACACAGGCAGTCTGTTGAGTCCCACCCTCGGTCTGTCATCACGCGACATGGAGAGGCTGCAACAAGATGTGGATCAGATCATCCACGCAGGCGCTCAGGGTCACTGTCTGAACAACTACTCGTCGGTGCGCGCGGCGAATTACGTATCAACACAGTTTCTCATCCTCAAGCTCGCGGTCCCGCGCGCAGTCCCCTTCGATTACATCTCATCTGCGCGCGTCATCCTTTACGAATCCGGCTCACACGCGTCGGCACCCGTGTCCATGGCTGCGCACCCACCGCCCACAGACGGCAGCCAGGGCTACACGGCGTCCAAGTGGGCGAGCGAGCGATGGCTCGAACGCGTCGCGTCGATAGAGGCAATGAAACTTCCTATCACCATCCATCGTCACTGTTCTATCATCGGCGCCACTGCACCGCACGACGACGCCATGAACTCGGTCATCCGGTACTCAATCCTCAGCAGCACCGTGCCTGCGCTGCCGAATGCCGAGGGGTACTTCGACTTTGAGGATGTGAGCAAGGTGGCGCAATCGATCGCTGCCAAGACCGACCGTGATCCAGCAGGCGGTCTCCAGTTCCGCCACCATAGCAGTAACATCCGGGTCCCCTTCAGCGACCTCGCACAGCGTATGACCACACTCTACGGGGGCGAATTCACAACAGTGGGGATGGATGAGTGGTTGCGAAGTGCGGAGGAACTTGGTATTGAAGACCTTATTGTGAGTTATCTAAAAGCGAACGTCGTTGGTAGGGGCCAGTTATCATTCCCATATTTGGGTGCCTGA", "translation": "MAEQIAIVGSACRFPGGASSPSKLWDLLKSPRDVVRDFPPERLNFQNFHSHNGEHHGRTDVQGRSYLLQEDCRLFDAAFFKINPMETEGMDPQQRLLLETVFEAIEAAGWPMEELEGSQTSVHVGNMTVDFNDIQMRDPEALPTYSATGLARIILSNRISFFFDFKGPSVTIDTACSSSLVALHQAVQCLRNGEASQAVVAGVTLLLDPGMYIAESKLHMLSPDSRSRMWDKDANGYARGEGCAVVVLKPLAKAIADNDHIECIIRETGVNSDGRTDGITMPSSTAQASLIRQTYRRAGLNPIKDRPQFFECHGTGTLAGDPVEARAIKEAFFHNIDGSDEIEVKDTSQEPLYCGSVKTVIGHLEGCAGLAGVLKASLALQNKIIPPNMHFSQLNPAIAPYYENIHVPTSSQPWPETQGRPLRASVNSFGFGGTNAHAILERFSYADHQSMKDGPASEMGPIGPFVFSAKSRTTLLRQLKQTVEHIQSNPLLDLDALAWVLQTRRTALSMRTCIHATDRQGLLDGLEKQIHAAEVSSDAPFGVKANTLNDTKQFRILGVFTGQGAQTAAMGRELMASSPIFLDAIRRCEEALKLIPEPAEWSLIEELGTEGPRSRVAQAQFSQPLCTAIQIGLVDLLRASGISFGAVVGHSSGEIGAAYAAGILDVKDAMGIAYYRGLVSSLARGSKGEEGGMMAVGLSLNEARAFCSRPEFSGRLQVAASNAPSTVTLSGDLNAIRQAEEILSKEGTFARRLQVDTAYHSHHMRPCATAYLGYLRALDVQVRQSHDSCFWSSSVHRNVDMRQRLGELRDQYWVDNMVKTVLFTQSTLFAIQSVPSLTVGLELGPHPALKGPVTQTWDSIRDSPLPYAGCLDRKVGNLFTISTAIGLVWSHLGPSAVDFEEFRDALGSSRTRRVLKDLPAYPWDHDQIYWHESRLSHNYRRGSRAPNMLLGRLQEDCKTEMTWRNIFRLNEMPWLRGHTFQGQVIFPGAGYVSMALEAAKSFARERHVEVVEIHNVSITKALVIEEDTSGVEVLFTLRQLDSTAQKGHDQRVLKAAFSCYSCSDGHVLDAACHGQLTIHLGEPGKDTLGLPQRQISSIELPPLDVERFFKAIDSLGIVYKGSFRALESINRIRGHAQAAASWADGQLNDSMLLHPEILDVGFQVGFATFASIAEGAMGATYLPKGICRVVVDYAQSLGESSGTATTMEAHLINSSSDIVEVDINICDTRNGISRVQVEGLLLKAMAEPQPTGDRLLYAKTVWDNDAAGELIIPSSTVVLASDLEYIDAVERTALFFMKSLTQEFCPQEIRAFKWYHQELFRAIELFLKPVREGIHPVLKQEWLQDNRATICTFSEQYPGSVDLQLLTAVGENWPSVMRGESEMLEHMLKDTMLSRLYMDGRGFSICNDYVAAYMKKITHKYPRTRILEIGAGTGGTTRSVLDSIGDAYTSYTYTDISAGFFEHAAERFTDHSQKMEFKTFNAEKTPGEQGLAVGTYDIIIAANVLHATRNLAQTMQNVRSLLRPGGFLVAVEVTGTMLREPGLMGGLEGWWLGVDDGRFPCPGISAKSWHDVFQSNGFSGVDSIAYDFPEVKRHNCSVLITQAVDEKYDILRNPITSIDAVPETQVLIVGGATLPVSKAVRRVEKMLRRWTPRIKAFNSVADLDPSEVSPGTSVLCLSDLDEPIFKALMDSKRLNNLQEMLGNAENVLWVTSGRLSHDPYSNMMIGIGRALAFELPHVRMQFLDFDEQSSWDMEMVVQYLARMVLLSSPQYLDYNMLWTHEPEVHVRGDQTLVPRLIRDDSSNESLNSRRRQVTRLAKESESVELIHGDDQTVLVKTKQSHQSDTGSVEFVVRLSVALHSKHEAPCYLCFGKVGNSDKPAFALSKTDCSTHGLPPRQVFEPRTLSTCDDKLLISVASSLIACHVLSSYHGEETLMVYEPTEGIAEAISNAAERKVLFVSGEATQTGKGWITIHPLSSARTVRRLIPADARFLLDLSGNNQSAPASMMRNIPPQCSCVKFRPNTIPNDRTTLGVAFDMAVLAKTGPSPKVVKIGETGAEEFCTRRLATVIDWERTGPLSIVIPPPDAQQVFSGSKTYLLVGMAGELGQSLCRYMSNCGARHIVVASRNPACGERWLEDMRAAGVNIHATQLDVTDRDQVQATLSKLRTSMPQIGGVANAALVLEDSLFVNATADSVNKQLKPKVDGTVHLNDDFVEDDLDFFIVFSSLGSVYGNAGQSIYHAANMFMTSLVEQRRSKGKSASVIDVGMISDIGYVAKSERSGSGIEKHLQSQFYMPLAETEFHHLFLQGVLCGHPSSENAHLTIGIQPFIDEQDAIKPQWYDNPYFSHMVVQPSSSNGSNQPATSAQQLQERLESVSSIEQASDVYHTMFRNKMEAMMKIPATSIDIYAPLSDLGLDSLLGVEIRTWLLKEMYIDVPLLRILGRDSIASICSVAAERLLSGKVASNADDKAAETVFVSVGSADNVQALQVPEQTVSYSTSQVSEASLSSEFGTPADSKTTDTGSYDQDLPPVLRPTIVSTSWEPTSLFPIEFSRTERMSYAQASLHFLQTYLDDPTTFNVTAQYEINGSLNVSRFTQALEKTLARHDAFQTCFFTEPGTLEPKQGVAAVHSGDRVFHVESASIQTVCELYQSLALQQWDLTSGRTFQAILVTHASDVHSLIIGCHHLIMDGMSWHLFLRDLDRAYQMLPFQPKIVPSYLDFARNQKQALAEGGMDTSLAYWMSKLQPIPAVIPLLPLAQTRTRKTRRKYGNNRLERELSLDMVGHVKRASQACRSTPMQFYLSVLQVLLSRLLDLQEVCIGVTDLGRGYSASDNGREETIGQYGETVGHFTNLLPMRFDIDRHETFSHLVHETSRTVLEGQSHATVPLDIILSKLDMERSPSHTPVFQVAFNYRVGSLLQRKLGGCTMNLIQYEDAKNPYDITLNVTQTAKGGHSLELLTSDYLYSAPTSEFLMNVYIHLLKSLSSDQRWKLRDCKLYDDEKVGDVLRLGHGPRIVHEWPDTISRRIQQVYSAFPQVIAIKDSTTSVTYAQLARRVQSIGQALMGAGVEPYSCVAVLCEPSIDTFASMLAILHIGAVYVPLDMSLPATRHRTMVAACDAKLLVFHHRTSDAASQFDSISKVDLSQELGGSKQRFPAEPFESDTSFVLFTSGSTGTPKGIRLSQSGIMNYAASKSAELGLKQPKVLQQSSTGFDMSVAQAVNALANAGTLVVAPLGMRGDPVAIGQMMLAEQIEFTLCTPSEYLMLFTYGGDSLRHCTSWTHACCGGEAVTEKLVSEFRRLELPNLNMLTDCYGPTEISCAATFCQIPLSTHDKVELHNSIGKAISNTSIYILGQDSGMVPVGFEGEICVGGAGVARGYQDAATSSARFIANPFATAEDVSRGWTTLYRTGDKGCIREDGSIVFFGRMDGDTLIKLRGLRIELTEVANIIMNAGKGSFADTIVTVRGPSDSQFLVTHVAVAEENRQSQEDLDRICAELPLPRYMVPSIIVALDRLPTSSNGKVDRKAVQSLPLPDRNKMAHMTKAEEPEPLTVAEGELRLIWREVLGEAAGAANIRAGSDFFTVGGSSLLLVRLQNALKEKMGVQLPLKDLYQASPLRNMAVVTSHERGDLIVDMIDWEAETGIQDEVLSSAGALITHAPKRTQRQVLLTGATGFLGFEILAKLLEDDDVSHVHCIAVNPDHASKLPKSDKITVYTGSLLSPTLGLSSRDMERLQQDVDQIIHAGAQGHCLNNYSSVRAANYVSTQFLILKLAVPRAVPFDYISSARVILYESGSHASAPVSMAAHPPPTDGSQGYTASKWASERWLERVASIEAMKLPITIHRHCSIIGATAPHDDAMNSVIRYSILSSTVPALPNAEGYFDFEDVSKVAQSIAAKTDRDPAGGLQFRHHSSNIRVPFSDLAQRMTTLYGGEFTTVGMDEWLRSAEELGIEDLIVSYLKANVVGRGQLSFPYLGA"}, "identity": 0.5699404761904762, "similarity": 0.7065972222222222}, "0296b5de-5b1c-4246-9db1-4cba408eaff2": {"uid": "0296b5de-5b1c-4246-9db1-4cba408eaff2", "query": {"uid": "6e8f6f12-7384-40aa-9279-d924eb4a21cd", "label": "KAK5997601.1", "names": {"protein_id": "KAK5997601.1", "cluster_role": "hit_required"}, "start": 21524, "end": 22914, "strand": -1, "sequence": "ATGACAATCAATAGCTACAACGAAAAAGAACATGCTCCGGCATCATCCAACCACTCGACCGACGATGCCATCTTCTCGCCTGAGGAAACTGTACCCGCTCCTCCGAAGCCAAGCCCTCCACCAAATGGGGGGACCAAAGCGTGGCTGCAGGTCTTTGGTAGTTGGTTCATGGTCTTCAATACTTGGGGCACCATCACGACTTTTGGCGACTACCAGGCGTATTATGAAAAGGGCACCCTTTTCCATCAATCTTCGTCCAACATTGCCTGGATTGGTTCCATCCAGTCTCTGATGGTCTTTGCCGTTGGTGCCTTCATTGGTCCAATCTACGACCGCGGTCACCTGAAGCTGCTACTCGTTGTGGGCACATTTGGCATCGTCTTTGGACACATGATGCTATCATTGTGCAATGACTATTGGCAAGTGATTCTAGCTCAGGGTTTTGTCGTTGGCATCGGCGGTGGCTGTTTATTTGTACCGGCTCTCGCTGTCATACAACAATACTTTAGCACTCGGCTTGGCCTTGCGCTCGGTATCGCGGCCACAGGAAGCTCTCTTGGCGGCATCATCTACCCCATCATCTTCATCAACCTCATTGACACCGCTGGGTTTGCGTGGACTACTCGAGCCATTGGCTTCATCGCTCTGGGCACCCTCATGATCCCCATCACCGTCTCGCAAATGCGCATGAAGCCTCCAGCTGTCCGCAAGATGATTGATCTCTCAGCCTTTTCGGACGGCCCGTTTGTGGTCTGTGTTCTTGGGTGCTTCCTCGGCTACGCTGGTTCTCAGGTAGCCTTCTTCTATGTTGCCTTTTTCGGCCAAGACCATGGCTGGATGAGCCCCAAATTGGCGCTGTATCTTGTCCCCATCCTCAATTCAGCTTCCGCAGTGGGACGTGTGCTCCCAAATTGGCTGGCTGATAGGTTTGGTGCCGTGAATGTCGTCGTGCCTGGTATGTAATTCCCTGCCATTCTTCACTTTCACAGATTTGGTGCCATTACTGATCTTCACACACTCAGGTTCGCTGTTGATTGGTGTCGTTCTGCTGTGCAATTTAGCTGTCCATAGTTCCGCTGGTGTCATCTGTACCTCACTCTTCTTCGGCTTCCTGTCCGGCATATTTGTTGCAACTCCTCCTCTTTTATTCATGCTTTTGACCAACGACAAGAGCAAGCTCGGGTCGCGTATGGGACTAGCGTATGCTATGCTTGGCTTGAGCGTTCTTCTGGGAGGACCAGGTGCCGGTGGTGTTTTGCAGCATGACAAGAGCCGTAATGACTGGAACGCCGCCTGGGGGTTTGCAGGCGCACTTCCTTTGGCTGCCTTCTTGGTCTTCAGCGCACTAAGAGTCTGGCAAGGCGGCCTTAAACTTGCCGTAAAAGTCTAG", "translation": "MTINSYNEKEHAPASSNHSTDDAIFSPEETVPAPPKPSPPPNGGTKAWLQVFGSWFMVFNTWGTITTFGDYQAYYEKGTLFHQSSSNIAWIGSIQSLMVFAVGAFIGPIYDRGHLKLLLVVGTFGIVFGHMMLSLCNDYWQVILAQGFVVGIGGGCLFVPALAVIQQYFSTRLGLALGIAATGSSLGGIIYPIIFINLIDTAGFAWTTRAIGFIALGTLMIPITVSQMRMKPPAVRKMIDLSAFSDGPFVVCVLGCFLGYAGSQVAFFYVAFFGQDHGWMSPKLALYLVPILNSASAVGRVLPNWLADRFGAVNVVVPGSLLIGVVLLCNLAVHSSAGVICTSLFFGFLSGIFVATPPLLFMLLTNDKSKLGSRMGLAYAMLGLSVLLGGPGAGGVLQHDKSRNDWNAAWGFAGALPLAAFLVFSALRVWQGGLKLAVKV"}, "target": {"uid": "86b47697-0b87-422b-9ba1-c40496dd1d56", "label": "KAI1866409.1", "names": {"protein_id": "KAI1866409.1", "cluster_role": "hit_required"}, "start": 21395, "end": 22758, "strand": 1, "sequence": "ATGTCGACCGAGTCGACTAACAGCGAAAAGGTTGGCGGCCGCATCAGCCCACCGCCCAAAGCAGATGTCGAGTCTGCTCCTCCCCGCGCCCCTCCAGCGCCGCCAAATGGCGGACTGAAGGCCTGGTTACAGGTCGTGGGCAGCTGGGCCATCGTTTTCAACACTTGGGGCACCATCATCACCTTTGGCGACTTCCAAGCCTTCTACGAAAGGGGAACGCTGTTCACCGAGTCCTCCTCGAATATCTCCTGGATCGGCTCCATCCAGTCGTTGATGGTGTTCGTCGTTGGTGCCGTCATTGGTCCCATCTACGATCGAGGCTATCTCAAGCTGTTGCTGCTCATCGGGACCTTTGGTATTGTCTTCGGTCACATGATGCTCTCCCTCTGCTCGGAATATTGGCAGGTAGTCTTGTCTCAGGGCTTCGTAGTCGGCATTGGTGGTGGCTGTCTGTTCGTCCCCGCATTGGCAGTGGTCCAGCCCTACTTCAGCAGCCGACTCGGACTTGCTCTTGGCATAGTCGCCACGGGGAGCTCACTCGGCGGTATCATCTACCCCATCATTTTCATCAACCTTATCGAGAGAGTCGGCTTCGCCTGGACCGTGCGCGCCATGGGCTTCGTGGCCTTGGGCTCCCTGCTAGTCCCCCTGGCAGTATCCGAGATGCGCGCCAAGCCCCCGGCTGTGCGAAGAATGCTTGACTTGACGGCCTTCTCAGACGGCCCGTTCATGCTCTGTATACTGGGTTGCTTCCTTGGCTATGCCGGCTCTCATGTCTCCTTCTTCTACATTGCATACTACGGACAGGCCAACGGCTGGATGACGGGCACTTTGGCGCTCTACCTTCTGCCTATCCTGAATTCAGCATCAGCGATTGGCAGAGTACTACCAAACTGGTTGGCGGATAAAGTGGGCCCCGTCAACGTTGTCATTCCAGGTATGCCCATCACCCTGTTACATTGGGGTAGCTAGATAGGCTGACTGACTTGAGATAGGTTCACTCACCATTGGCGTGATTCTACTTTGTAATCTTGCCGTAACAAACGCTGCTGGTATTATCTGCACGGCTCTATTCTTTGGCTTCTTGTCTGGCATATTTGTTGCAACTCCACCCCTCTTATTCATGGTCTTCACCAAAGACAAGACTAAACTCGGTGCACGGATGGGGCTGGCATACGCACTTGTTGGCCTGAGTGTTCTTCCCGGTGGACCTGGCGCCGGAGGCGTGCTACAGCATAATTCAACTAGGCTTGACTGGGTTGCTGCCTGGGTGTATGCAGGCGTGCTTCCCTTATCTGCCTGCCTCGTTTTCTGCGGTTTGAGAGTGTGGCAAGCGGGCACCAAGCTGAAAGTGAAAGTATAA", "translation": "MSTESTNSEKVGGRISPPPKADVESAPPRAPPAPPNGGLKAWLQVVGSWAIVFNTWGTIITFGDFQAFYERGTLFTESSSNISWIGSIQSLMVFVVGAVIGPIYDRGYLKLLLLIGTFGIVFGHMMLSLCSEYWQVVLSQGFVVGIGGGCLFVPALAVVQPYFSSRLGLALGIVATGSSLGGIIYPIIFINLIERVGFAWTVRAMGFVALGSLLVPLAVSEMRAKPPAVRRMLDLTAFSDGPFMLCILGCFLGYAGSHVSFFYIAYYGQANGWMTGTLALYLLPILNSASAIGRVLPNWLADKVGPVNVVIPGSLTIGVILLCNLAVTNAAGIICTALFFGFLSGIFVATPPLLFMVFTKDKTKLGARMGLAYALVGLSVLPGGPGAGGVLQHNSTRLDWVAAWVYAGVLPLSACLVFCGLRVWQAGTKLKVKV"}, "identity": 0.7307692307692307, "similarity": 0.8416289592760181}, "565d21a5-e02e-451a-a6aa-b89876f45314": {"uid": "565d21a5-e02e-451a-a6aa-b89876f45314", "query": {"uid": "2a245c60-7f1a-4125-ae3a-369bce5206e7", "label": "KAK5997603.1", "names": {"protein_id": "KAK5997603.1", "cluster_role": "hit_required"}, "start": 25197, "end": 27152, "strand": -1, "sequence": "ATGGCGGTGATTTCGACTTTATCGGCAGCAGTGCCAAAGACGCCATTAACAATCAGTGCTGTCACTCTCTTCATAATAGCAGCAATTGGTTTACTTTATCGCGCTCTCCTCCCAAAGCCGATTCCTGGTATCCCTTACAAGAAGTCCAGTGCGAGGAGAATCCTTGGCGATGCACCAGACGTAAGTAAGAACACTCAACCCCCCTCCCCGTTCGTTCCATGAACAACTTTTACTCACCGAAAAGCAACAGGTTCTTAGATGGAACAAAGAAACCAAGGAAATATGGAGCTACATCAGAAACCTTGCGATAGAGCTAGATTCCCCAGTGATCCAAGTCTTCATGCGTCCTCTGGGAAAGCCGTGGGTCATCCTCTGTGACTTCCGCGAGGCTCAAGATATTCAGATGTACCGATCAAATGACTTTGATCGCGCTCGGGTGTTGGAGGATATCTTTGGTTCGCTTCTTCCCAACTGCCACGTCTGGGTATGCACATTTGATCCTTTAATCCTCGTTATTTATCAATGAATCGAGTGTAGGATATGCTAATGCCGTCCCTGTAGATGCCTAGCAATGACAAGTTCAAAGCCCATCGCAATCTCATTCGCGATACCATGTCTCCGGCTTTCCTGAATGGAGTTGTTGGCCCAGTCATCCATGCAAAGACTCAGAGTATGCTTACCCTGTGGCGTGAGAGAGCCCGGCTAGCACAAGGTCGTCCGTTCGAGGGTGACCACGACCTCTTTCGAGCCACTCTAGATGTCATCTTGTCTGCCACTTTTGAGCTAGAGGCAGGGTCTATTGCAGCCCAGACCAAGCTTCTATCGCGGCTGGATACGATCGCATTACCCGCTGACGTTGACACTCCCGTGGAGTTTCCCACCGCAAAAGATCCACAGGAGTTCACATCAATCCGCTCACTGCTAGACAGCGTCGAAATTGCGCTAAACTCTCCCTTTCCCACTGCTCATCTCAGCTTTGCCCTCAACTTTTATCCAGAACTCTCCTCCGCTAGAAAGTACAAGGACGGCATGATCGCCGAACGTGTGCAGCGCGCATGGAAGAAATTCGGTGAGAACGCAGACCAGGACGACAAAGTCGCTTGTGCTGTCGATCTCCTAATCCAACGTCAAGCACAGATGGCCAAGAAAGAGAACCGCAACCTTGGCTATGACGTCCAGGCAATCAAGGGGGAGCTATTTGGCTTCATTGCTGCCGGTCATGAGACAACTTCCACCACCATTTGCTGGGCTGTCAAGTATCTCACAGAGTACCCAGAGGTTCAAAAGAAATTGCGGTCTATTCTCAGAGCAACTTATAAGCGTGCCGTAGATGCAAGGGAGCCGCCCACTGCGGAAGAGATTGCAAAGACCACCATACCCTACCTAGACGCCTTTATTGAGGAGAGTCATCGTTGCGGCAACACTGTTCCGACAATCGTCAGGCACGCTATCCGGGACACAACTGTTTTGGGATACAAAATTCCCAAGGGAACAGATGTTTTCATGCTCACGAATGGTCCAAGCTATCAGTCTCCCGCTTTCTCAGTCAATGAATCAGAGCGCAGCAAGACTAGCCATGACTCAAAAGACAAATTCGGCTCTTGGAACTCTTCAGACATCCATCTGTTTATCCCAGAGAGATGGATTGTCAAGGAACAGAATGGGGAAGAAAGGTTCGACCCTCGAGCTGGGCCAGCTCACCCATATGGTACTGGACTACGTGGCTGTTTTGGTAAGTTTTCTCATTTCCGTAAAACATGTGGAATATCTTCTCACCAACCACCCAAATATCAGGGTCCAAATTTGCAGCGTTGGAGCTCAAGATCATCATTACGCTGATTCTGTGGTCGTTTGATCTCCAAGAAATCCCACCTCCGTTGCGAGGCTTTGAGGGCCATGACAAAAACACAAAGAGGGCACAAAAGGTTTTTATTCGACTTGCAGAGGTGAATTAA", "translation": "MAVISTLSAAVPKTPLTISAVTLFIIAAIGLLYRALLPKPIPGIPYKKSSARRILGDAPDVLRWNKETKEIWSYIRNLAIELDSPVIQVFMRPLGKPWVILCDFREAQDIQMYRSNDFDRARVLEDIFGSLLPNCHVWMPSNDKFKAHRNLIRDTMSPAFLNGVVGPVIHAKTQSMLTLWRERARLAQGRPFEGDHDLFRATLDVILSATFELEAGSIAAQTKLLSRLDTIALPADVDTPVEFPTAKDPQEFTSIRSLLDSVEIALNSPFPTAHLSFALNFYPELSSARKYKDGMIAERVQRAWKKFGENADQDDKVACAVDLLIQRQAQMAKKENRNLGYDVQAIKGELFGFIAAGHETTSTTICWAVKYLTEYPEVQKKLRSILRATYKRAVDAREPPTAEEIAKTTIPYLDAFIEESHRCGNTVPTIVRHAIRDTTVLGYKIPKGTDVFMLTNGPSYQSPAFSVNESERSKTSHDSKDKFGSWNSSDIHLFIPERWIVKEQNGEERFDPRAGPAHPYGTGLRGCFGSKFAALELKIIITLILWSFDLQEIPPPLRGFEGHDKNTKRAQKVFIRLAEVN"}, "target": {"uid": "e5e56113-e326-4d3b-b0e4-55ff9cce1cb5", "label": "KAI1866408.1", "names": {"protein_id": "KAI1866408.1", "cluster_role": "hit_required"}, "start": 17304, "end": 19307, "strand": 1, "sequence": "ATGTATTCCTTGCCTTTAATGCCTCAGCATATTATTGCTGCTGGGACTTTTGTACTGGTTGTCGCATTACCTGCTCTGTATCGTGCTCTTCTCCCAAAGCCAATACCAGGAATTCCTTACAAGAAGGGCAGCGACAGACGAATACTAGGGGATGTCCAGGATGTAAGACCAGGCATGAGACTAGGTCATAGATCTTGCTGACACCTGAAGTAGGTCCTCAAGTGGAACTACGAGACAAAAGAAATATGGAGCTACATGAGGCGACTTGCTGTTGAACTGGATTCGCCTGTCATTCAGGTCTTCATGAGACCCTTTGGCAAGCCTTGGGTTATCGTGAACGATTTTCGCGAGGCGCATGACATCCAAATGTTCCGGTCCAGCGATTTTGACCGTGCTCGTGTTCTTGAGGATATATTTGGCGTTCTGCTTCCCTCTTGTCATGTATGGGTAAGTGTCTTGCAGCTCTAAAAACATCTAATGCTGCGTTACAATCATGCTCCCTCCCCCCACCCGCGAGATGTAGAGTCAATACTGATCAATACACAAAGATGCCTACCAACGACAAATTTCGAGCTCATCGAAACCTCATTAGGGATACCATGTCCCCGGCGTTCCTCAACGGAATCGTCGCGCCAGCTCTGCACGAACGATGCCAGAACATGCTCGAGCTATGGAAGGAAAGGGCACGCTTAGCGCAAGGCAGACCTTTTGAAGGAGACCACGACATTTTCAGGGCCACCCTTGACATCATACTGGCAGCAACTTTTGAGCTGGAGGCAGGAACCATTTCAACTCACAAGAAGCATCTATCTGGGCTTAAAGAGATGAAACTTCCAGACGGTCAAGACCTGCCCGCTGTATTCCCAGAGATCAACGACCCGAAAGAGTTCACGTCAATCCGGTCATTGCTTGACAGTGTCGAGATTGGCTTGAACTCACCACTTCCGACGCCGCATATGAAGTTTGCCCTAAGCTTCTATCCAGAGCTTTCAGCTGCAAGGAAGTACAAAGACGAGATGATTGGCCAACGGGTGCAGAGAGCTTGGGATAAGTTCTACGCCAATCCAGATGCCCAAGGTTCTGTACACTGTGCTATGGACCTGTTGATTCAGCGTCAGGCACAAATGGCCAAGAAAGAGAACCGTGATATGACCTATGATATCCAGGCAATCAAAGGCGAGCTGTTCGGTTTCATCGCCGCCGGCCACGAGACCACGTCGACGACCATATGTTGGGCAATCAAATATCTGACTGAGTACCAAGAGGTACAAAAGATATTGCGAGACAAGCTACGGGAGACACACCATTGTGCTTTCGCAGCTGGGCGGCTGCCGTCCGCGGATGAGATCGTCAGCAATACGACAGCTTACCTAGATGCTTTCATTGAAGAGAACCATCGCTGTGGAAATACGGTGCCGACGATTGTGAGACATACAATCAATGACACCACAATTCTTGGCCACAAAATACCAAAGGGGACTGATGTTTTCATGCTTACCAATGGTCCAAGTTATCAGGCCCCATCATTTTCCGTGGACGAGACTTTGCGCACTAAGTCGAGTCAAGATGGGAAGGGAAAGTTCGGCAACTGGAGTAGTGAGGACATTGACCAGTTTAGCCCCGATCGATGGTTAGTTTCAGAGGGAAATGGCGAGGTCCGATTCGATGCCCGCGCTGGACCTGCGCACCCTTACGGAGTCGGCCAGCGTGGCTGTTTTGGTAAGCCTATCGCTCTTCTTCATTCCTATCGTGCGCCAGGAGTGTGCTCTAGATTCTGTCCCATTTAGATATATACTGGACTCTTAACTACATAATTATAGTAGAGTCTAACATTCTTTGCAGGCTCGAAATTCGCGCAATTGGAGCTAAAAGTCATCCTGACCCTGATTGTTTGGACGTTCGAGCTGAAGCCCATTCCAGCTGCTCTAGCGGGGTTTGAGGGACATGATAAGAACACCAAGCGGGCACAGAAAGTTTATATCAGACTTTCCAAAGTAGATTAA", "translation": "MYSLPLMPQHIIAAGTFVLVVALPALYRALLPKPIPGIPYKKGSDRRILGDVQDVLKWNYETKEIWSYMRRLAVELDSPVIQVFMRPFGKPWVIVNDFREAHDIQMFRSSDFDRARVLEDIFGVLLPSCHVWMPTNDKFRAHRNLIRDTMSPAFLNGIVAPALHERCQNMLELWKERARLAQGRPFEGDHDIFRATLDIILAATFELEAGTISTHKKHLSGLKEMKLPDGQDLPAVFPEINDPKEFTSIRSLLDSVEIGLNSPLPTPHMKFALSFYPELSAARKYKDEMIGQRVQRAWDKFYANPDAQGSVHCAMDLLIQRQAQMAKKENRDMTYDIQAIKGELFGFIAAGHETTSTTICWAIKYLTEYQEVQKILRDKLRETHHCAFAAGRLPSADEIVSNTTAYLDAFIEENHRCGNTVPTIVRHTINDTTILGHKIPKGTDVFMLTNGPSYQAPSFSVDETLRTKSSQDGKGKFGNWSSEDIDQFSPDRWLVSEGNGEVRFDARAGPAHPYGVGQRGCFGSKFAQLELKVILTLIVWTFELKPIPAALAGFEGHDKNTKRAQKVYIRLSKVD"}, "identity": 0.7130584192439863, "similarity": 0.7989690721649485}, "15c8bbb3-7395-46be-af7f-3cd5358973eb": {"uid": "15c8bbb3-7395-46be-af7f-3cd5358973eb", "query": {"uid": "b4adfea5-c2b9-4c20-8f5e-7dcab2bc7a8b", "label": "KAK5997604.1", "names": {"protein_id": "KAK5997604.1", "cluster_role": "hit_required"}, "start": 27596, "end": 29237, "strand": 1, "sequence": "ATGATCACTGCAAAATTATCAATTTTATTTGTCTTCTTCATTTTGATCTACTGGATCAGCAGCGTGTTCCTTGAATATCGTCGGTATGAGAAAACTCGCCAACAGATGGGATGCGCGCCGCTCCCGCGATACCCCAACAGGGACAAGATCCTGGGTCTCGACTATGTCATGGCCATGCTGAAAGCCCTCAAAGAGAATCGCTTCTTGGAGTTTCAAAAGGAGACATACTCTGGTCGCGGCTCCAAAGTCTGGCAGGCCAATTTCATGGGCAATCGCATGGTGTACAGTTCTGAGCCGGAGAATATGAAGGCCCTGTCTACATCGCACAAGGATAGCTTTGCTATCGAGCCTATTCGGGTCGCAAACGGCGCCATCACGCCGCTTACGGGCCGTGGTGTCAGTTCGTCGGATGGGGAAAAGTGGCAGTCCTCTCGCGATCTAGTCAAGCCGTACTTTGAGCGCTCAGGTTTCGCCAACCTGAGCCGTTTGAGCGAGCATGTGGATCGTCTGTTGAATAAGATTCCTACAGATGGGTCAACCGTCGATATGCAGCCACTATTCCAGCGATGGGTAAGCAAACGGGTTTCAAGTATTCTTTAAAACTCATTTAGCTGAACTTTGCTACCCAGTTCCTTGATACATCGACAGACTTCCTTTTCGGCGAAACAGTCAACTCGCTGGATCATCCTGAACATGACTCGCCACAGAGAGACATGGTCATAGTCATGGCTGGGCTCCGCGTTCGGCTGCAACTGAGTTCATTCCTCTTTCTTCATCGCGACAAGGAATGGTTCGCAGCTTGCAAGCGAATTCACGCCTTCTTGGACAAGTACATCGACGAGGCTTATCGACAGCTGGAACAAGAAAAGAAGAACGACAAGCCAGCGGCCTATCCTAATGGGGAACCCCGCGATGACTTTCTGTGGACAATCGCTCGCCATGTGCCGGACAAGCTTAAACTTCGAACACAATTAACGGGTGTCTGGATTCCTTCTAATGAGACGACATCGATTTTGATGAGCAATACTCTGTTTGCGCTGGCAAGACATCCCGGGGTTGTTGAGAGACTTCGAAAAGAGATTCTTGCTTATGGCGACAAGCCCCTTACATTTGAAGGCCTCAGGTCCATCTCTTATCTGCGATGGGTCGTCAATGAAAGTGAGTTTTATACTTTTTCCAAGCCCCCAAGACTAATAATTGTCAAATCTAACATCATCCATAGGTCATCGTCTCTACCCAGTCAGTCTCCAAACCGTCCGTGCCTGTATCAAAGATACCGCGCTTCCCACCGGCGGCGGCCCAGACGGGAAATCCCCCATCTACTGCTCCAAAGGCGACATCGTGCACTGTAACCGCTACCTCATGCATCGCGATCCTGATCTCTGGGGGCCCGACGCCGAGGTGTTTCGCCCCGAGAGGTGGGAGACGGCACGCCCAATGTGGAACTTTGTGCCGTTTGGTGGAGGGCCGCGAATCTGCCCAGCACATGTCATGGTCGATACTGAGTGCAGCTATACCATCTTTAGATTACTGCAGGTCTTCAAGGCGATTGAACCGAGAGATGATGAACCTTATACGGCGGTTATGCGAGTCGGGCCTTCGAATAAGAACGGCTGCAAGGTTGCCTTCATTCCAGCTTGA", "translation": "MITAKLSILFVFFILIYWISSVFLEYRRYEKTRQQMGCAPLPRYPNRDKILGLDYVMAMLKALKENRFLEFQKETYSGRGSKVWQANFMGNRMVYSSEPENMKALSTSHKDSFAIEPIRVANGAITPLTGRGVSSSDGEKWQSSRDLVKPYFERSGFANLSRLSEHVDRLLNKIPTDGSTVDMQPLFQRWFLDTSTDFLFGETVNSLDHPEHDSPQRDMVIVMAGLRVRLQLSSFLFLHRDKEWFAACKRIHAFLDKYIDEAYRQLEQEKKNDKPAAYPNGEPRDDFLWTIARHVPDKLKLRTQLTGVWIPSNETTSILMSNTLFALARHPGVVERLRKEILAYGDKPLTFEGLRSISYLRWVVNESHRLYPVSLQTVRACIKDTALPTGGGPDGKSPIYCSKGDIVHCNRYLMHRDPDLWGPDAEVFRPERWETARPMWNFVPFGGGPRICPAHVMVDTECSYTIFRLLQVFKAIEPRDDEPYTAVMRVGPSNKNGCKVAFIPA"}, "target": {"uid": "2451258d-d656-45d0-a12d-b2394cb8f05e", "label": "KAI1866407.1", "names": {"protein_id": "KAI1866407.1", "cluster_role": "hit_required"}, "start": 15063, "end": 16694, "strand": -1, "sequence": "ATGCATTCAGGTTCTATTCTGATAATTTTCACACTCTCTGCAATTTTGTACTGGATTGCAGCAGCCACTCTAAACTATGTTCGTTACGAAAAGACACGTGCTGAGTTTGGCTGCCCGCCGCTTAAGGCATATCCAGGCTGGGACAAGATTCTCGGCCTTGACTATGTCTACGCCATGTTGAAGGCTCTGAAAGAAGACCGCTTCTTGCAATTTCAGACAGATACCTACTCCGCTCGGGGTTCCAAGGTCTGGCGAGCAAACTTTCTAGGCAACCGTATGGTGTACAGCTCAGAGCCCGAGAATATGAAGGCTTTATCTACTTCCCAAAAAGATGCATTTGCTGTGGAGCCGATTAGGGTAGCCAACGGCGCAATCACTCCATTCACTGGGCGCGGTGTCAGCTCTTCAGATGGCGAGAAATGGCAACATTCTCGTGATTTGGTCAAACCGTACTTTGAGCGAGCGGGATTTGCCAATCTCAATCGCCTTAGAGAGCATGTAGACCGTTTAATGAGTCAAATTCCGTCTGACAGCTCGACAGTGGATATGCAACCACTATTCCAGCGCTGGGTCAGTTGATTTTCTATACTGACGAACGTCCGGTGGAGAGTGGAAGCTGACAAGAGCCTAGTTCCTTGACACATCCACCGATTTTCTTTTTGGTGAGACGGTGAACTCACTTGATCATCCAGAAAGGGGTTGGCCCCAGAAGGATATGGTCAAAGTAATGGCTGGGCTGCGGTTGCGCTTACAACTCAGCTCGTTCCTTTTCCTACATAGAGATAAGGAGTGGTTCGCGGCGTGTAAACGTATTCAAGGCTTCCTCAGTCACTATATTGAACAAGCATATAGACAATTAGAGGAGGAAAAGAAAGGAATTCCCGCAACCTATAAGAACGGTGAACCCCGCGACGACTTTTTATGGACCGTTGCTCGACACGTCCCTGACCCGATCGAACTTCGCACGCAGCTTACAGGCGTCTGGATCCCTTCTAACGAGACAACTTCAATCCTTATGAGCAATACTATATACGCTTTGGCCAGGAACCCTAGGGTAGTTCAAAAGCTGCGGGAGGCTGTCCTTGAGTATGGAGACAAGCCCTTGACCTTTGAAGGCCTAAGATCAATCAATTACCTTAGATGGACTGTTAACGAGAGTAAGTGTTTTCTATTGTGGTAGTGCATTTAATTTTTGGGTCTCACATCACTCAGGTCATCGACTGTATCCTGTCAGTTTACAGACTGTCAGAGCTTGTATCAAGGACACAACGCTCCCAACAGGGGGTGGAGAAGACGGCAAGGCACCTATCTTTTGTGCCAAAGGTGATATTGTGCACTGCAACCGTTACCTAATGCACCGTGACCCCGAACTCTGGGGTTCCGACACAGAACAGTTTCTTCCTGAACGATGGGAGAAGGCCCGCCCTATGTGGAGCTTTGTCCCTTTTGGTGGTGGTCCACGGATCTGCCCAGCCCACGTGATGGTGGACACCGAGTGCAGTTATGCTATTTTCAGGCTTTTGCAGCGATTCAAGGCGATCGAGCCCAGAGATGATGAGCCTTACGCGGCTGTCATGCGCGTAGGCCCATCCAGTAAGTATGGATGCAAGGTTGCTTTCATCCCAGCCTGA", "translation": "MHSGSILIIFTLSAILYWIAAATLNYVRYEKTRAEFGCPPLKAYPGWDKILGLDYVYAMLKALKEDRFLQFQTDTYSARGSKVWRANFLGNRMVYSSEPENMKALSTSQKDAFAVEPIRVANGAITPFTGRGVSSSDGEKWQHSRDLVKPYFERAGFANLNRLREHVDRLMSQIPSDSSTVDMQPLFQRWFLDTSTDFLFGETVNSLDHPERGWPQKDMVKVMAGLRLRLQLSSFLFLHRDKEWFAACKRIQGFLSHYIEQAYRQLEEEKKGIPATYKNGEPRDDFLWTVARHVPDPIELRTQLTGVWIPSNETTSILMSNTIYALARNPRVVQKLREAVLEYGDKPLTFEGLRSINYLRWTVNESHRLYPVSLQTVRACIKDTTLPTGGGEDGKAPIFCAKGDIVHCNRYLMHRDPELWGSDTEQFLPERWEKARPMWSFVPFGGGPRICPAHVMVDTECSYAIFRLLQRFKAIEPRDDEPYAAVMRVGPSSKYGCKVAFIPA"}, "identity": 0.803960396039604, "similarity": 0.8693069306930693}, "a0a92867-7e48-4deb-b74b-977914260d7d": {"uid": "a0a92867-7e48-4deb-b74b-977914260d7d", "query": {"uid": "c6a7689e-9191-4e7e-a91d-b458ddf614ee", "label": "KAK5997605.1", "names": {"protein_id": "KAK5997605.1", "cluster_role": "hit_required"}, "start": 29597, "end": 31530, "strand": -1, "sequence": "ATGTCATCTTTAACAACACCATTTCCACTGCTAGAGGATTGGCCCCAGTCTATGCCAATGCCCTCATATGAGATGTCGCCATATGTTGCGACAGCATTTCTCGGCGTGTTATTGGCATACATATGGCTTGCCTCATCTTCAGACATCAAGAAACTCCCATCAATTAACCCGGTTGGTTTGTTTGGTTCTGAAACAGAAGCCAAGGTAAGTTTTATCTACCAGGCATAATTGCTGTCGCTAACTGATCGACTCATCAGCGTCAATTTCTTCTTTCAAGTACGCATTTGTTTAAAAAGGCCCGCGAGCTATTCCCAGACCAGCCCTATCGGATGTTGACGGATTTGGGCGATGTTGTCGTGCTCCCTCACCGACTAGTAGATGAGATTCGCAACGAGGCCAAGCTTAGTTTTCCTGCCGCCAACTTGGAGGTATGCTGGATACCGACCTGTTTTTTGTCATGAATGTCCTGTCCTATACGAATCTAGGGGTTCACTAAACATCGTCGATATTGTAGGACTTTCATGGGAGTATTCCTGGATTTGAAGCCATGTCACAGTTCGCCAATGACGACCAACTGCTTGAAGCTGTACTAAGAAAGCGATTGACCACACATCTCTGTGAGCCGATACTCAAATTCTTTCTTGATTAATCTCTCAATCTTTCACAATGGCTCATGTACATAACAGCTAAAGTAACAGAGCCACTAGCGGAGGAAATGGCTATTGCAGCCTCCGTCAATTTAGGTGACTCTCATGGTGAGTACCCCTTTTACTAACTACCTGGGTGACCGTCTAGATGAAGTACCAAGATACGAATCTCCTAACGGCCAACAGAATGGACTGAGATGACCCTCAAGCCTGCAATCTTGGACATTGTTGCTCGAATCTCTTCTCGCGTCTTCCTTGGCGACCAGCTTTGCCGCGATGCTGAATGGTTAAACATCACCAAGCAATACACCATCAACCTGTTTTACTCAGCAGCCAAACTCCGTGTCTATCCTCGCAACCTGCGCAAGCTCTTTCATTGGTTTCTGCCAGAGTGCAAGGCCCTCCGTGCGCAGTACAGAGAAGCAGAGCGTGTGATTGCTCCCGTGATTGCGAAGCGGCGTGAGATTCGGCGAATGGCATTGGCCGATGGCAAGCTGCCGCCCTATTTTAACGATGCTCTCGACTGGGCAGATGAGGAGGCGACCCGCAAGGGACTCAAATTCAACATGCCCGCTTTCCAGCTCATGCTCTCGGTCGGTGCGACTCATACGACGACGGACTTGTTGGCACAAGTGATGCTAGACCTGGCACAGAATCCCGAGTATATGCAGCTGGCGAGGGAGGAGATTGTGCGAGAGTTGAGGATGGGGGTTGGAAGAAGAATTCGCTGTATAACATGAAGTTGCTTGATAGCATTGCCAAAGAGTCACAGCGGTTGAAGCCCGTCAGTCTTGGTAAGTCATCCATGCGCGCATGATCCTTTACGTACAGCGGCTTGGTAACAATGAACAGCTGCAATGCGTCGGATGGCCATCGACAATGTTACGCTCTCCAATGGCCTGGTCATCCCAAAAGGTGCTCGCACATTCGTCGACGCTTACCGTATGCGCGACCCGGATGCCTACGAGAACCCAGAAAAGTGGGATGGTAGCCGTTTCCTCAAGCTGCGTTCGCAGTCGGGTAAGGATAGCATGTCCCTCCTTGTATCGACCCACCGAGACCATCTCGGTTTCGGGCATGGCGTCTGGGCCTGCCCTGGAAGATTCTTTGCCGCAAATGAGGTCAAGGTAGCGTTGTGTCATATTTTGATCAAGTATGAATGGAAATTGTCGCCTGGAACAGACGTCAAGCCAATGATTATGGGGGCAGCGACGGGTGTGAGTCCGACGGCAAAGGTACTGATTAGAAAGAGGGAGAAGATGGAGCTGGATATTGACTCCCTGTAG", "translation": "MSSLTTPFPLLEDWPQSMPMPSYEMSPYVATAFLGVLLAYIWLASSSDIKKLPSINPVGLFGSETEAKRQFLLSSTHLFKKARELFPDQPYRMLTDLGDVVVLPHRLVDEIRNEAKLSFPAANLEDFHGSIPGFEAMSQFANDDQLLEAVLRKRLTTHLSKVTEPLAEEMAIAASVNLGDSHEWTEMTLKPAILDIVARISSRVFLGDQLCRDAEWLNITKQYTINLFYSAAKLRVYPRNLRKLFHWFLPECKALRAQYREAERVIAPVIAKRREIRRMALADGKLPPYFNDALDWADEEATRKGLKFNMPAFQLMLSVGATHTTTDLLAQVMLDLAQNPEYMQLAREEILLDSIAKESQRLKPVSLAAMRRMAIDNVTLSNGLVIPKGARTFVDAYRMRDPDAYENPEKWDGSRFLKLRSQSGKDSMSLLVSTHRDHLGFGHGVWACPGRFFAANEVKVALCHILIKYEWKLSPGTDVKPMIMGAATGVSPTAKVLIRKREKMELDIDSL"}, "target": {"uid": "c20e26c5-cac5-4275-8bde-dacde9ca0def", "label": "KAI1866413.1", "names": {"protein_id": "KAI1866413.1", "cluster_role": "hit_required"}, "start": 27888, "end": 29440, "strand": -1, "sequence": "ATGACGGATCTTGGGGAGGTTGTTGTCCTTCCCCATACCCTAGTAGATGAGATCCGCAACGAGTCAAAACTCAGCTTTCCCTCTGCCAATATGCAGGTGAGCATGGAGTTGCGTCCCTTCCAGCCTAATGGAATAGACTTCTGAATGTTGTAGGACTTTCACGGGGATATCCCGGGGTTTGAGGCCATGTCCCAGTTTGCAAACGATAGTCTCTTGCTCGAGGCTGTGGTCAGAAAACAGCTCACTAAGTATTTGTGTAAGTTTTCATATGCGAATGTGCAGTGCTACCTATAGAATTATTTGCTTACCGCAAATCTATGTAGCGCAAGTGATGGAGCCACTGTCCGCTGAGACTACCCATGCGCTTGCTGTGAATATAGGAGACTCCCAGGGTAAGTGCCCAGCCAATCCAGACGTACAAATTTTGAGACAATACTGACACTGACAGATTGGCATGAGATCACACTCAAGCCCACAATCCTGGATGGCATTGCTCGCATATCATCTCGTGTGTTTTTGGGCACCCAACTCTGTCGCAGCGAAGATTGGCTACAGATTACCAAAGCTTACACGATCAATCTGTTTGTGGCAGCAGGGAAGCTGCGCATGTATCCCCGGCCTCTCCGCAGATTCATACACTGGTTCGTCCCAGAATGCAAGAAGCTCCGCGGGCAGTTTGGTGAGGCACGGCGGGTGATTGACCCCGTCATTGCCGCAAGGCGAGAAATGCGCCAGGCAGCCATCCGCAAAGGGGAGAAGGTGCCATATTTCAATGATGCGCTTGATTGGGCAGACGAGGAAGCTTCTGCGAAGAATATCAGCTATGAACCGGCGGGATTTCAGTTGATGCTCTCGGTTGCCGCCACGCACACCACGACGGACCTGCTCGTCCAAGTTATGATAGACCTCGCCCAGCACCCTGAGTTCATGGACATGGCTCGAGAGGAGATCATCAGAGAGCTCAGAAACAACGGATGGAAGAAGACGTCGCTTTACAACATGAAGCTTCTCGATAGTATCGCCAAGGAATCGCAGCGACTGAAGCCAATTAGCCTAGGTAAGTATCTCATTACTTTGGAATTGGAAGGCGGTTTCGACTGATCACGCTTCTTGCACAGCCGCTATGCGCCGTCGGGCAACTGCAGATATCAAGTTGTCTACCGGGCTGGTCTTGAAGAAAGGGACCCGTACCATCGTGGACATCTTCAGGATGCGGGATCCCGAAGTGTACGAAGACCCTGAAAAATGGGACGGAAGCCGGTTCGTCAAGATGCGGGAGCAGCCTGGGAAAGAGAACCAGTCCATGCTGGTGTCGACTCACCGAGACCACCTGGCCTTCGGCCACGGCGTTTACGCGTGCCCAGGCAGGGCGTTTGCGGCGAACGAAATCAAGGTTGCGCTCTGTCATCTTCTCATGAAGTACGATTGGAAGCTTGCGCCGGGCACGGATATCAAGCCCATGGTTATTGGAGCGGCTAATGGTTCCAGTCCAATCGCGAAGATCCTGATTAGGAAAAGAAAAACGGTCGAGCTGGACATCGACGCTCTCTGA", "translation": "MTDLGEVVVLPHTLVDEIRNESKLSFPSANMQDFHGDIPGFEAMSQFANDSLLLEAVVRKQLTKYLSQVMEPLSAETTHALAVNIGDSQDWHEITLKPTILDGIARISSRVFLGTQLCRSEDWLQITKAYTINLFVAAGKLRMYPRPLRRFIHWFVPECKKLRGQFGEARRVIDPVIAARREMRQAAIRKGEKVPYFNDALDWADEEASAKNISYEPAGFQLMLSVAATHTTTDLLVQVMIDLAQHPEFMDMAREEIIRELRNNGWKKTSLYNMKLLDSIAKESQRLKPISLAAMRRRATADIKLSTGLVLKKGTRTIVDIFRMRDPEVYEDPEKWDGSRFVKMREQPGKENQSMLVSTHRDHLAFGHGVYACPGRAFAANEIKVALCHLLMKYDWKLAPGTDIKPMVIGAANGSSPIAKILIRKRKTVELDIDAL"}, "identity": 0.5595463137996219, "similarity": 0.6446124763705104}, "3fb34f48-7b80-416c-9471-77ee99e5ce5d": {"uid": "3fb34f48-7b80-416c-9471-77ee99e5ce5d", "query": {"uid": "0fa68bcb-b938-4c34-aa00-5a5162709686", "label": "KAK5997599.1", "names": {"protein_id": "KAK5997599.1", "cluster_role": "hit_required"}, "start": 4454, "end": 16428, "strand": -1, "sequence": "ATGCATGAACCATTTGCAATTGTAGGATCTGCTTGCAGGTTTCCTGGGTCCTCTACTTCACCATCCAAGCTCTGGAACTTATTAAGCTCCCCTAGAGATATCCTCCATGACTTTGCTCCAGAAAGACTCAACCTTTCCAACTTCTACAGCCAAGATGGAGAGCACCACGGTCGTACAGACGTTAAGCAATCATACTTGACGGAAGAGGACGTACGCTGTTTTGATGCGTCCTTCTTTCGTATCAACCCCAAGGAGGTCGAAGGAATGGATCCACAGCAACGGATCCTGCTAGAAACGGTGTTTGAGTCTGTCGAGGCTGCAGGCTGGCCCTTGGAGTCTTTTGAAGGCTCCTCAACTGGTGTTTATGTGGGTTCGATGACGGCGGACTACAACGACATTCAGATGCGCGACCCGGAAGCCTTCCCCACATACACAGCTACCGGTGTGGCTCGAAGTATTCTATCGAATCGAGTTTCATACTGTTTCAACCTGAAAGGTCCATCAATGACCATTGATACGGCATGCTCCAGTTCGCTAGTCGCATTGAATCAAGCCATTCAGTCGATTCGAAATGGTGATGCTACACAAGCTGTCGTAGCAGGAACAACATTGCTACTTGACCCGTCCTTTTATATCTTGGAGTCAAAGCTGCACATGCTCTCCCCGGACTCTAGATCACGAATGTGGGATCAAGATGCAAACGGTTATGCCCGTGGTGAGGGTTGTGCAGCTGTGTTGATTAAGCCTCTGAGCAAAGCTATTGCAGACAACGATCATATTGAATGCGTAATTCGGGGTACTGGTGTTAATTCGGATGGGCGAACAAACGGCATTACTATGCCAAGTCCCACGGCACAGACAGAACTTATTCGCAAGACCTATAGAGATGCCGGTTTAGACCCTGTCAAGAATCGATGCCAGTTCTTTGAGTGCCACGGGACCGGAACACCAGCTGGTGACCCAGTGGAAGCTCGAGCTATTAGAGACGCTTTCTTCCCAGGGCAATCTGACTTGTACAAGATAGACGATATTCTTTACTGTGGTTCCATTAAGACAATTATCGGCCATCTTGAGGGTTGCGCTGGTCTTGCTGGCGTGCTCAAGGCGTCTCTGGCTCTCCAGAACCAGCGAATTCCCCCGAATATGCACTTCAACGAACTCAGCTCTGCGGTGAAGCCATTCTACGATAACCTTCGAATTCCAACCCAACTGTTGCCGTGGCCTCAGACTGATGGGCCTCTACGTGCCAGCGTCAATAGCTTCGGCTTCGGAGGTACCAATGCTCATGTGATTCTCGAAAGCTACCAGCCACCATCATCTGCAGTCAGCAAAATTAGACAGGACAGCAGCACTGCGCAAGAAAGCGAAGTCTTGCCAGGTCCATTCTTGTTTTCGGCAAAAACCAAGTCTTCACTTTTAAAGCAACTCAAAACATTTTCGGATTATATCCAAGCGAACCCAACTTTGGATCTTGATGCCCTGAGCTGGATGCTTCAATCGAGACGAACTGCTTTCCCTATTAGAGCTGCTCTTGCTGCTTCCAGTCGCCAGCAACTTGTAGATCTTCTGGCAAAGCAGACAAAGGCTGGTGATAGCTCTGAAGATGCGCCAATCGGGATCCGAGCAATTACAGCAGATCCAAATCGGCCTCCTAAGATTCTTGGTGTCTTCACTGGTCAGGTATGAACTTATCCAGCCCATCTTTCGGATTGCATCTACACCAAAGCTAACAGTTTTTTTTATTAGGGCGCGCAGTCTGCGGCTATGGGCCGTGTTCTAATGGCACACTGTGCAGTATTCCGAGAGTCCATTGAAAGATGCGAGCGATTCCTACAGTCACTACCAAACCCACCACGGTGGTCATTGATCAAGGAGCTCGCAGCTGAAGGTTCCGACTCTCGCGTTTCTGAAGCAGAATTCTCGCAGCCGCTCTGTACCGCGATTCAAATTGCCCTTGTCGACCTCCTGCGTACTGCTGGCGTCAATCTTGATGTCGTTGTTGGTCATTCGTCTGGCGAGATTGGCGCTGCTTATGCGGTCGGTTTGTTACGAGCGAGGGACGCCATGGGAATAGCCTACTATCGAGGTCAGGTAGCTCATCTCGCAAAAGGCGGCGATGGACAAGATGGTGGCATGATGGCTGTCGGACTGTCCTTTAAAGATGCCATTGCTTACTGCAAACGAGCTCAATTCCACGGTCGTATCCGAGTGGCAGCTAGTAATGCCCCTTCGAGTGTAACCTTGGCGGGTGATTTGGATGTCATCAACGACGCAAAGGTGGACCTCGACGAGGATAAAACATTTGCTAGGCTGCTCAAAGTCGATACTGCATACCACTCTCATCATATGCTTCGATGTGCCGAAGCCTACAAATCACACCTTGATGAGTTAAACATCCAACTTCAAGAGCCACGAAAGGGTTGCTCATGGTTTTCGAGTGTGAAAGGCCAAGAAGACATGCTTAATGGACCATTGGATCAGCTCAAAGACCAGTATTGGGTAGACAATATGGTGCAGCCTGTGCTCTTCTCCCAAGCTGTTGAGTTTGCTTGGCAGACTGCTGGCCCATTTTCTATTGGGCTAGAAGTCGGACCTCACCCAGCGTTAAAGGGGCCGGTTAGCCAGACCCTCAAGTCTGTAGCTTCCGACGTTTTCATTTCTTATTCTGGATGCTTGGAGCGAACGGGTGACGATTTGAACACCATGGAAAGAGCTCTAGGGCTGCTTTGGAGCTACCTTGGTCCATCATTCGTCCATTTCGATGGTTGGCGGAAGGCTTGTGGCTATTCGGACAAGCTTCAAGCTCTCAAAGGCCTACCTTCATATCCTTGGGACCATGATCAAATCTACTGGCGGGAGTCAAGGATCTCGCACAATTACCGCCTTGGGACGCAGCGACCACATGAGTTGCTTGGTCGGCTACAGGAAGACTTGCAGCACAGCATGACCTGGCGTAATATCTTCCATCTCAGAGAGATGCCCTGGCTGAGGGGTCACAAGTTTCAGAACCAAGTCATTTTTCCTGCTGCCGGCTACGTAAGCATGGCTACACAAGCGGCCAATATTTTTGCCAGAGACCAGGAAGTGAAGCTATTCGAGATCAAGGATGTCAAAATTACCAAGGGACTGTTAATTGACGAGGATGGCCCCGGAGTTGAAGCAGTTTTTACTATTTACTCTCGAAATAGTGGAGTTGACGGTGTTCTAGAAGCTGACTTTGCTTGTTACGGTTGTACTGATGGTAGAAATATGGACAAAACCTGCGATGGGCGCATCGTGATACATTTGGGCGAGTCTATGTTCGGAGACCCCCCGCGGCTCAATTATCCAAGGCAGAACTCCCACCGCTAAGTGTCGACCGATTCTTCAAGGCTACCTCTGAGATGGGCATTGACTATGATGGAGCATTCCGAGCTTTTACCTCGATGAAGAGAATCTGGGGTCACTCCAAGGCCTCTGCCGTCTGGGAAGATGGTCATCTTGAAGAGTCTTATTTACTGCACCCCGCGATTCTTGATGTCGGTTTCCAAGCTGCCGTTGCAACTTACACCTCGATCGCTGAAAAAGCAACAGCAAGCACTTATTTGCCTGCAGCGATTCGACACGTCGTCATTGATCCAACCAAGCGGCTCTACAAGAAGTCCAAGGAGACTGCTGTCGATATCGAGGCTCATCTTTCCGAGTTCAACAGCTCCATCGTCGAAGTAGACATTATCATGCAGGAAACGGCGAGCGAAGTATGTAGTGTTCAGGTTGAGGGCCTCATTCTAAAAGCCATTGCCGAACCGCTTCCTTCGGACGATCGACTTCTATTTGCAAAGACCGTTTGGGAAGTTGATGCGTCTGATGGGTTGCCGACTCCCTCTCCAAGGGAGATTCGTCAAGCTGAGATTGACTACATCGACGCAGTGGAACGAACAGCGCTTTATTTCATGCAGAGCCTGGTCAAAGTCATCCGCCCAGAAGAGATTGACAAGTTCAAGTGGCATCATCAGCAGCTCTTCCGTGCCATCGATACTTTTATTCGACCCATTAAAGAGGGTCGTCATCCTTTTTTGAAGAAGGAATGGCTTCGGGATAGCCGTGAAGTAATTGGAAAATTTGCTGAGCGCTATCCGGACAGTGTAGATCTCGCTCTCTTGACGGCTGTTGGAGAAAATTGGCCATCTGTTATGCGCAGCCAGTCTGAAATGCTTGAACACATGCTGAAGGACAACCTGTTAGGTCGGTTGTACATGGAGGGCAGAGGTTTTGCTCTCTGTAACGATTATGCTGCGGACTTTATGAAGAAGATTAGTCACAAACACCCGAGAGCCAATATTCTAGAGATTGGCGCCGGTACAGGAGGAACAACCCGGGCGGTGTTTGACGTGATTGGCGATGGATACTCGTCATACATGTATACCGATATTTCCGCCGGCTTCTTCGAGAAGGCTGCCGAGAAGTTTGCGGACCACGCTCACAAGATGGAATTTAAGACCTTCAACGCCGAGAAGGCTCCCGCTGAGCAAGGCTTTGTTGAGGAATCGTATGATGTGATTATTGCGGCAAACGTACTCCATGCCACCAGGGATCTGGCCCAGACCATGAAGCATGCAAGGGCCTTACTGCGCCCGGGTGGTTATCTCATTGCAGTCGAGGTTACCGGAAGCATGCTTCGTGAACCTGGCCTTATGGGGGGTCTTGAAGGCTGGTGGCTTGGTGTTGACGATGGTCGGTTCCCATGCCCAGGTATCTCGGTCAGAGAGTGGCATGGCGTTCTTCAGACTACCGGCTTCTCCGGAGTCGACTCTGTTGTTTACGATATGCCGGATGTCCTGCGACATAACTGTTCCGTCTTCGTCAGCCAGGCCGTAGACGAACGATTCAACCTCCTATGTGATCCGTTGGACTCGATAGATCTCGTTCCTGAGTCTGAAGTTTTAATCATTGGAGGCAAGACTTTTCCAGTTCTCAAAGCTGTCCGACAAGCACAGAAGCTGTTGAGGCGCTGGACCCCGAGCATCAAAGTGTACAATAGCATCGATGATCTGGACCTGACTGCCATCTCGCCGGAGACTTCAGTTCTATGTTTTGCTGAGCTTGATTCACCAATCTTCTCAGAGAGTTTGACATCAAAGCGGTTAGAGAACATACAAGAATTGCTGGGAAATGCCAAGAATGTGCTGTGGGTGACGAACGGCCGCCTCGCAGAAAGCCCCTACTCCAATATGATGATTGGTATTGGCCGCGCCCTGGCATACGAACTGCCCCATGTGCAAGTCCAGTTCCTTGACTTTGATCAAGAGTCTTCCTGGAATATGGAAATTGCTGTTCAGTACCTCCTCCGACAGGTGCTCCTTGGGTCACGCGATTTCCGGAACCATAATATGCTGTGGGCGCAAGAGCCGGAAGTCGAAGTGCGTGGAGAAACGACGCTCATTCCACGACTTATCAAGGATAACGCTGCCAACGAATCTCTCAACGCAAGTCGTCGCCGAATTGTCAAGCCAGCTAACGAATCTGAGAGCATCGAGGCAGTCTATCGCGGTCCGCAGGTCGAACTCGTCAGAGTTTATCCCGGCACTGCCGTTGCAGGTTACGTAGAAGTCGATGTTAAGTTCTCCGTGGCTCTGCCATCAAGTTTCGAATCCCTTTTCTTCTTGATCTCTGGCCGCTTGCGCGGTTCCAACAGAGTAGCATTGACTATTAGTGATACAGACGCCTCTACCATTGTTGTCCCGCAGGCTGCTGTTTTTGAACTTGCCACTACGGAAACTTGCGACGCCAAATTGCTTGCTACCATAGCATCAAGTTTAGTCGCTCAATCTGTTCTTGTAAACTCTCCCAAGCAAGGAACTCTGCTGGTGCAGGATCCAACAGATGATATCGCCGGGGCCATATCCATGGCTGCAAAATCCGTCAACAGAAAAGTAATGTTCCTCGAGAGCAGATCCAGCAAGCGTCCCGGATGGATCTCTCTTAATCCCTTGGCTTCAATTCGAACAATCAGCAGAGTTTTGCCGATTGACACCACTGCCTTTTTGACATTCTCCGGTGCCGAACTGGACAAGATCTCGCAATGTCTTCCCAAGCGTTTGAGGGCGCAGAAATTTGAGCTCGACGGCGCATTAAGAGAACAAGCATCCCTTTCAGCTGCATTTTCAGATGCCCAGTCAGCATCTTTACGATCAGAGCCATTAATAGTTAAACTGGAAGATGCAGTTGAACTCAAGGCGAACCAACGTCACTCAATTGTGCTTGATTGGACGCGCACTGGCTCTGTTGATGTTATTATCCCCCCTCTTGACGCCTCCAGAGTCTTCATGCCAGACAAAACCTACTTTTTGGTAGGTATGACAGGCGAATTAGGCCAGTCAATTTGCTTCTTCATGGTCAACCACGGTGTCCGACATATTGTTATCGCTAGCAGAAACCCTAACAAGGAGGCTCACTGGCTCGAAGACCTTCGGATGCTCGGTGCGGACATTCAGATTGTCAAGATGGATGTATCAGATAAGGCACAAGTTGAGGCTACAGCAGAAATGATTCGCAAGACCATGCCTGAGGTTGGGGGCGTGGCAAATGCAGCTCTGGTCCTGGAAGATTCGCTGTTTGTCAATACGACTGTTGCCAGCATTGAGAGGCAGCTTCGACCAAAAGTGGATGGAACAATTCATCTTGACAAGGAATTTGCCAATGATGATCTAGACTTCTTTCTTACCTTTTCCTCTTTAGGAAGTGTCTATGGTAATGCTGGGCAGTCCATCTACCACGCCGCCAATATGTTCATGACCAGCTTGGTCGAGCAGCGACGGCTTCGTGGCAGGGCAGGTTCAGTCATTGACGTCGGTATGATTGTCGATGTTGGATATGTTGCCAAGAGTGAAAGACAAAATCCCTTTATTGAAGAGCATCTCAAATCTCAATTCTATACACCACTTGCCGAAACAGAATTCCATAACTTGGTGCTTCAAGGAATACTTTCTGGTCGCCCAGGGACACCCAGCGCCGAGGTAACCATGGGCATCCAACCCTTCATTGATGATCCCAATTCTTCTTCAAAACCCCAGTGGTACAATAACCCATTCTTCTCCCACATGATTCTCGATCCAGTTTCTACCGACAGCCCAGCGGAGTCTGGCAGCCCAATGCAGCAATTGCGTGCCAAACTTGACAATGCTCAGACAATTGCGGAAGCAACCGAGGCATTCCAGGCAATGTTTTGCAAGAAAATCGAGGTTATGATGAAGATACCTGCTACGTCAATTGATGTCAATGCTCCACTTTCTGACTTGGGTCTCGACTCGCTTCTTGCCGTTGAGATTCGAACTTGGTTACTCAAGGATATGCAAACCGACATTCCCATCTTGAGGATTCTAGGTCGTGACTCAATGTCGTGTATATGCGTTAGCGCTGCAGAGAAGTTGATGCAGGGCAAGGCTGTTGTGTTTGGTCAAGTCAAGGTGGAAGATAGACATGGTGGAGAGAAGGTCACAACAAACGTCAGCGAGGCAGAGACCAGAGACCTTGAAATGACTTCAGAGCTCTCTACCCCCTCTGTCTCTGTGATTGAAGAACATCTCCAGGTCGACAACTCGACAATCACTTCCAACTCGATAATAGATACCCCGGCATCATCGGAGTACGGCGAGTTATTGGAGTCAAAGTCGCCAAATGGGTATGGCACAACAACGCCAGCAAACTCCACGGTATCAGCAATAGCTCTCAAAGTCCCATTGGAATTAAAGCAGGAACCACTCAATCTAGAGTATAAACGAGTTGAAGAACTGTCTTATTCTCAATCAAGCATGCACTTCTTACAGAACTTTCTCGACGATCCAACAACTTTCAACGTAACCGCAGAGTACAGAATTCAGGGGCACTTGAACCTGGGCCGATTTGCTCGTGCCCTAGAAAAGACCCTTGATCGACATGATGCCTTCCAGACTTGCTTCTTTACAGAAAATGGCAGCCTTGAACCCAAGCAGGGCATTACTTCAACCTTGAGCAATGGTCGATTGATCCAAATGCAGTCACAGTCTGACGAAGATATCCAGCTCGTTTTCCAAACTCTTTCCCAGCGAAAGTGGAAGCTCAGCAGCGGTCAAACATTCCAGGCCGTATTGGTCACTCATACACCAGAGTCGCACACTCTTTTAGTAGGCTGCCATCATATGGTTATGGATGGAATGGGCTGGCACATCTTTCTCAATGACCTTGATTGCGCATATCAAATGAAACCATTCCCAGGTCCATCGATATCGTATCTTGACTTTTCTCGTCAACAAATCGATGCTCTCGAAGGAGGGAAACTTGAGGAATCCATCAAGTACTGGATGGATGAAATGCAGCCAGCCCCGAGTCTTTTGCCTCTCTTACCCCTTTCAACTTCCAGGACTAGAAAGGCTCGTCGTGTCCATGGAAACAACACCGTCCAGAGGGAGCTCAACGCAGAGACTGTCCAGAGGATCAAAGGGGCCAGTCATACTTATAGGGCGACTCCAATGCAATTTTACTTGGCTGCCATGCAAGTCCTATTTGCTCGCATCCTCCAGGTGAATGACATTTGCATTGGTGTAACGGATGCCGGACGTGGCGATGAGAAGTACGATCAAACAATAGGCCACTTCACCAATCTACTACCGATGCGCTTCTGCATAGAAAAACACCAATCTTTCTCCCAACTTGTTCAGAATACAACCGAAAGGGTTCTGAAAGGTTGTAGTCATTCGGTTGTGCCAATCGACCTCATCATGGAAAAACTGGATATGCAGCGATCTGCTGCTTACACACCTCTCTTCCAGGTCGCCTTCAATTACCGCGTCGGCGATCTGCTCAACCGAACATTGGGTAACTGTACGCTAGCGCTGAATAGATATGTCGACGCGAGAACACCATATGACCTGACGTTCAATCTGACTCAAAACTCTCAGGGGGCAGCCTCGTCGAAGTGTCTTCCAATGACCAGCTATATTCGACTGCGGCCACAGAATTCGTGATGAATACGTACATTCACATTCTGGAGAGTACTTCTGTCGATCCATCGCTTAGAGTACAAGATATCAACATGTTTACCACCAAGGAGATGGAGCGCACATTGAGCTTGGGACGAGGACCAAGGGTTGAATTCTCGTGGCCAGAGACTCTGACGGAGAGAGTTAGGCACGTTTGCGCTGAATTTCCCAATTCGATCGCCATCAAGGATGAGGAAAAATCTTTAACGTACAGCCAGCTCGCTGAGCACGTCAACTCCCTCGCCGCCGTCTTGCTCGCTGCCGGTGCCAAAGCAAAGTCTCGCGTCGCAGTTTTATGCGAGCCAAGTGCTAATACATACGTAACCATGCTGGCCCTTCTTCACATCGGAGCAATCTACATTCCATTGGATGTCAGCCTGCCTACAGCCCGCCATCGATCCATGATTGGGGTTTGCAAGCCGATATTGTTGGTCTTTCACTCTGAGACGGCTGCGGCTGCGTGCGAACTTGCCGTTGCAAGACAGTTACGTTTCCTAGATATTTCCGAGCCTTCCAAGACTACGCAAAACGTCCCCGCGGCCGCTACGCCAGATGGTGATGGCTTCCTGCTCTTTACCAGTGGATCCGCCGGAACTCCCAAGGCCATTCGTCTAAATCAATCCGGCATCATGAACTATGCAGCGGCAAAGAGCTCCAAACTTGGGCTTGGTCCAGTCAGTGTGCTACAGCAAAGTTCGACTGGCTTTGACATGTCCGTCGCCCAAGCTTTCAACGCCTTCGCCAACGGTGGTACCTTGGTAATCGCCAGCTCCAAAGCACGTGGTGACCCTCTCCTTCTCACACAACTGATGCTTGATGAAGCAATTGAATTCACCATCTGCACGCCATCTGAATATCTTATGTGGGCCACATACGGAGGTGATGCCCTACGGAAATGCACCTCTTGGAAATACGCATGCTCCGGAGGTGAAGCTGTCACCGAGAAGCTACTTTCTGAGCTTCGGCGTCTTGAGCTTCCTAGCCTAACACTCACGGATTGCTTCGGCCCTACGGAAATCTCTTGTGCGGCTACGCTCCGAACAATACCGATTTCCAAGACCAGAGAGATGACATCCGATCCTGTCTCGGTTGGAAAAGCTATTCAGAATACTTCCATCTACGTTGTTGATAACAACGGGGATGCCTTACCCGTTGGTTTTCCTGGTGAAATCTGCGTAGGCGGACAGGGTGTTGCGATAGGGTACTCGGACTCCTCCCTCAATTCCACCAAGTTTATCCGCAACTCCTTTGCAACTCCCGACGATGAAGCAATGGGCTGGACTAGACTTTACAAGACTGGAGACAAGGGCTGTCTTCGAGAAGACGGTTCCTTAGTATTCTTCGGTCGCAGCGACGGTGACACTCTTGTCAAGCTTCGCGGCCTGCGCATCGAGCTCGACGAAGTCGCCAACGTTATTCTCGCTACGTCGCAGAGCTGTCTCTCAGATGCAGCAGTGACGGTCCGAGGTCAGCCAGAGTTTCTCATTGCGCATGTCGTCTTCGCTTCCGGATGTCATATGACCCAGTCTGAACTCGAGAAGCTTAGGTCCGATCTACCCTTGCCACGGTACATGATCCCCTCGAGGATCATCCCTCTAGTTGCCATGCCCACCACCGCAAATAAGAAGATTGACCGTAAATCCCTCGTGGCCCTTGATTTACCACTTCAAGAAGCCCCTACTAGTGATCAGGATGAGTCCCTTACCGTCACTGAAGGTGAGCTTCGGCTTTTATGGAGAGATGTCCTCGGCGAAGCGGCTGGATCAGTCAACATCCGCGCACGAACCGACTTCTTCACCGTAGGCGGAAGCTCCCTCCTACTAGTTCGTCTTCAAAACGCCCTTAGAGAGCGCATGGGTGTTTCTATGCCGCTGCAGGATCTATATCAGGCCAGTACCCTAGGCAAGATGGCAGCCTTGATCAGCAAGGATCGCAGTCAACTCGTCGCTGAAGTGATTGACTGGATAGCCGAAACAGAGACCCCGCCTGCGGTACTAGCCGCTGCATCGTCCCCTGACACCTCCTCGCCGATTCCTCGACTGCATAGGCGCGAGATTGTGCTCACCGATTCGACTGGCTTTCTCGGCTCAGAGATTCTCTCTATACTACTCACCGATGAAGACGTAGTGAAAGTGCACTGCATTGCCGTTCCGCCAGCAGACCAAAACAAATTGCCTCCTCACCAAAAAGTGGTCGTGTATATCGGCAGCCTCCTGAGTCCTACCCTCGGTCTCTCAGCCCACGAAATCACCACCATCCAGTCCGACATGGACCAAATCATCCATGCCGGCGCGCAAGGCCACTGCCTCAACAATTACTCCTCTGTCCGCCATGCGAATCTCCTTTCAACCCAGTTCCTCGCCACGTTGGCTCTCCCCCGCCGGGTTCCCCTCCACTTCATATCCTCTGCCCGCGTGATCCTCCAGTCTGGCACGTACGAATCTGCACCTGCCTCCATGATCGACCACCATCCTCCGACAGATGGCTCCCAGGGATTTACCTCGTCCAAATGGGCCAGCGAGCGCTTCCTAGAACTCGTCTCCAGAGAGACACGCCTCCCCATCGCAATTCACCGACACTGCTCCGTCATCGGCTCGCGCGCACCACACGATGACGCCATGAATTCAGTAATCAGGTACTCTCTCCTTAGCCGCACGGTGCCCTCGGTCCCAAATGCTGAGGGATTCTTTGACTTCAAAGACGTCGTCGCCGTGGCATCGGAAATCGCTCGCGGGTCAGTAGCTAGCGCAGCGGGGATATCCTTCCGACACCACAGCAGCGGCGTCAAGGTGCCCTTCAGTGAGCTGGCGCGGCGAATGGAGGAGCTACATGGAGGTGAGTTTGAGGTGGTGAGTATGGATGAGTGGTTGCGCACGGCGGAGAAGCTTGGGATTGAGGATTTGATTGTCAGTTACTTGGAGGCTAATGTTGCCCATGGTGCGAAGCTGGTATTCCCGTTCTTGGGGACAAAAGAGTAG", "translation": "MHEPFAIVGSACRFPGSSTSPSKLWNLLSSPRDILHDFAPERLNLSNFYSQDGEHHGRTDVKQSYLTEEDVRCFDASFFRINPKEVEGMDPQQRILLETVFESVEAAGWPLESFEGSSTGVYVGSMTADYNDIQMRDPEAFPTYTATGVARSILSNRVSYCFNLKGPSMTIDTACSSSLVALNQAIQSIRNGDATQAVVAGTTLLLDPSFYILESKLHMLSPDSRSRMWDQDANGYARGEGCAAVLIKPLSKAIADNDHIECVIRGTGVNSDGRTNGITMPSPTAQTELIRKTYRDAGLDPVKNRCQFFECHGTGTPAGDPVEARAIRDAFFPGQSDLYKIDDILYCGSIKTIIGHLEGCAGLAGVLKASLALQNQRIPPNMHFNELSSAVKPFYDNLRIPTQLLPWPQTDGPLRASVNSFGFGGTNAHVILESYQPPSSAVSKIRQDSSTAQESEVLPGPFLFSAKTKSSLLKQLKTFSDYIQANPTLDLDALSWMLQSRRTAFPIRAALAASSRQQLVDLLAKQTKAGDSSEDAPIGIRAITADPNRPPKILGVFTGQGAQSAAMGRVLMAHCAVFRESIERCERFLQSLPNPPRWSLIKELAAEGSDSRVSEAEFSQPLCTAIQIALVDLLRTAGVNLDVVVGHSSGEIGAAYAVGLLRARDAMGIAYYRGQVAHLAKGGDGQDGGMMAVGLSFKDAIAYCKRAQFHGRIRVAASNAPSSVTLAGDLDVINDAKVDLDEDKTFARLLKVDTAYHSHHMLRCAEAYKSHLDELNIQLQEPRKGCSWFSSVKGQEDMLNGPLDQLKDQYWVDNMVQPVLFSQAVEFAWQTAGPFSIGLEVGPHPALKGPVSQTLKSVASDVFISYSGCLERTGDDLNTMERALGLLWSYLGPSFVHFDGWRKACGYSDKLQALKGLPSYPWDHDQIYWRESRISHNYRLGTQRPHELLGRLQEDLQHSMTWRNIFHLREMPWLRGHKFQNQVIFPAAGYVSMATQAANIFARDQEVKLFEIKDVKITKGLLIDEDGPGVEAKYGQNLRWAHRDTFGRVYVRRPPAAQLSKAELPPLSVDRFFKATSEMGIDYDGAFRAFTSMKRIWGHSKASAVWEDGHLEESYLLHPAILDVGFQAAVATYTSIAEKATASTYLPAAIRHVVIDPTKRLYKKSKETAVDIEAHLSEFNSSIVEVDIIMQETASEVCSVQVEGLILKAIAEPLPSDDRLLFAKTVWEVDASDGLPTPSPREIRQAEIDYIDAVERTALYFMQSLVKVIRPEEIDKFKWHHQQLFRAIDTFIRPIKEGRHPFLKKEWLRDSREVIGKFAERYPDSVDLALLTAVGENWPSVMRSQSEMLEHMLKDNLLGRLYMEGRGFALCNDYAADFMKKISHKHPRANILEIGAGTGGTTRAVFDVIGDGYSSYMYTDISAGFFEKAAEKFADHAHKMEFKTFNAEKAPAEQGFVEESYDVIIAANVLHATRDLAQTMKHARALLRPGGYLIAVEVTGSMLREPGLMGGLEGWWLGVDDGRFPCPGISVREWHGVLQTTGFSGVDSVVYDMPDVLRHNCSVFVSQAVDERFNLLCDPLDSIDLVPESEVLIIGGKTFPVLKAVRQAQKLLRRWTPSIKVYNSIDDLDLTAISPETSVLCFAELDSPIFSESLTSKRLENIQELLGNAKNVLWVTNGRLAESPYSNMMIGIGRALAYELPHVQVQFLDFDQESSWNMEIAVQYLLRQVLLGSRDFRNHNMLWAQEPEVEVRGETTLIPRLIKDNAANESLNASRRRIVKPANESESIEAVYRGPQVELVRVYPGTAVAGYVEVDVKFSVALPSSFESLFFLISGRLRGSNRVALTISDTDASTIVVPQAAVFELATTETCDAKLLATIASSLVAQSVLVNSPKQGTLLVQDPTDDIAGAISMAAKSVNRKVMFLESRSSKRPGWISLNPLASIRTISRVLPIDTTAFLTFSGAELDKISQCLPKRLRAQKFELDGALREQASLSAAFSDAQSASLRSEPLIVKLEDAVELKANQRHSIVLDWTRTGSVDVIIPPLDASRVFMPDKTYFLVGMTGELGQSICFFMVNHGVRHIVIASRNPNKEAHWLEDLRMLGADIQIVKMDVSDKAQVEATAEMIRKTMPEVGGVANAALVLEDSLFVNTTVASIERQLRPKVDGTIHLDKEFANDDLDFFLTFSSLGSVYGNAGQSIYHAANMFMTSLVEQRRLRGRAGSVIDVGMIVDVGYVAKSERQNPFIEEHLKSQFYTPLAETEFHNLVLQGILSGRPGTPSAEVTMGIQPFIDDPNSSSKPQWYNNPFFSHMILDPVSTDSPAESGSPMQQLRAKLDNAQTIAEATEAFQAMFCKKIEVMMKIPATSIDVNAPLSDLGLDSLLAVEIRTWLLKDMQTDIPILRILGRDSMSCICVSAAEKLMQGKAVVFGQVKVEDRHGGEKVTTNVSEAETRDLEMTSELSTPSVSVIEEHLQVDNSTITSNSIIDTPASSEYGELLESKSPNGYGTTTPANSTVSAIALKVPLELKQEPLNLEYKRVEELSYSQSSMHFLQNFLDDPTTFNVTAEYRIQGHLNLGRFARALEKTLDRHDAFQTCFFTENGSLEPKQGITSTLSNGRLIQMQSQSDEDIQLVFQTLSQRKWKLSSGQTFQAVLVTHTPESHTLLVGCHHMVMDGMGWHIFLNDLDCAYQMKPFPGPSISYLDFSRQQIDALEGGKLEESIKYWMDEMQPAPSLLPLLPLSTSRTRKARRVHGNNTVQRELNAETVQRIKGASHTYRATPMQFYLAAMQVLFARILQVNDICIGVTDAGRGDEKYDQTIGHFTNLLPMRFCIEKHQSFSQLVQNTTERVLKGCSHSVVPIDLIMEKLDMQRSAAYTPLFQVAFNYRVGDLLNRTLGNWGSLVEVSSNDQLYSTAATEFVMNTYIHILESTSVDPSLRVQDINMFTTKEMERTLSLGRGPRVEFSWPETLTERVRHVCAEFPNSIAIKDEEKSLTYSQLAEHVNSLAAVLLAAGAKAKSRVAVLCEPSANTYVTMLALLHIGAIYIPLDVSLPTARHRSMIGVCKPILLVFHSETAAAACELAVARQLRFLDISEPSKTTQNVPAAATPDGDGFLLFTSGSAGTPKAIRLNQSGIMNYAAAKSSKLGLGPVSVLQQSSTGFDMSVAQAFNAFANGGTLVIASSKARGDPLLLTQLMLDEAIEFTICTPSEYLMWATYGGDALRKCTSWKYACSGGEAVTEKLLSELRRLELPSLTLTDCFGPTEISCAATLRTIPISKTREMTSDPVSVGKAIQNTSIYVVDNNGDALPVGFPGEICVGGQGVAIGYSDSSLNSTKFIRNSFATPDDEAMGWTRLYKTGDKGCLREDGSLVFFGRSDGDTLVKLRGLRIELDEVANVILATSQSCLSDAAVTVRGQPEFLIAHVVFASGCHMTQSELEKLRSDLPLPRYMIPSRIIPLVAMPTTANKKIDRKSLVALDLPLQEAPTSDQDESLTVTEGELRLLWRDVLGEAAGSVNIRARTDFFTVGGSSLLLVRLQNALRERMGVSMPLQDLYQASTLGKMAALISKDRSQLVAEVIDWIAETETPPAVLAAASSPDTSSPIPRLHRREIVLTDSTGFLGSEILSILLTDEDVVKVHCIAVPPADQNKLPPHQKVVVYIGSLLSPTLGLSAHEITTIQSDMDQIIHAGAQGHCLNNYSSVRHANLLSTQFLATLALPRRVPLHFISSARVILQSGTYESAPASMIDHHPPTDGSQGFTSSKWASERFLELVSRETRLPIAIHRHCSVIGSRAPHDDAMNSVIRYSLLSRTVPSVPNAEGFFDFKDVVAVASEIARGSVASAAGISFRHHSSGVKVPFSELARRMEELHGGEFEVVSMDEWLRTAEKLGIEDLIVSYLEANVAHGAKLVFPFLGTKE"}, "target": {"uid": "c0f8578c-571d-41f4-a418-a1bc2eaccbdd", "label": "XP_051313565.1", "names": {"protein_id": "XP_051313565.1", "cluster_role": "hit_required"}, "start": 4615, "end": 16556, "strand": -1, "sequence": "ATGAGTCCTGAACCAATAGCTATTGTGGGATCTGCTTGCAGATTTCCAGGCTCTGCGAGTTCGCCATCTAAGCTTTGGGACCTGCTGGAGGAACCGAGAGATTTGGTCAAGGAGTTCCCCCCTGAGAGACTCAATTTTTCTAACTTCTTCAACGGTGGTGGGAAACGGCATGGCTATACGGACGTTAACAAAAAGTCATATCTACTCGATGAAGATTGTCGTCTCTTCGATGCGGCCTTTTTTCGCATCAATCCCAAAGAAGCTACCGGAATGGACCCACAACAACGCATTCTGCTGGAGACAGTCTTCGAAGCTCTCGAAGCTGCAGGACAGCCGTTAGATACGGTAGAAGGCTCCTCGACTGGTGTGTATGTCGGTGTTATGACTTCGGATTTCAACGACATTCAGATGCGCGACCCGGAGACGTTACCAACATACACGGCGACTAGTCTTGCTCGGAGCATTTTATCGAATAGGATTTCGTACTTTTTCGATTTAAAGGGGCCATCTATTACCCTTGATACGGCGTGCTCAAGTTCACTAGTAGCGCTACACCAGGCGGTCGAATGTCTCAGGAATGGCGGGGCTTCTCAAGCTATTGTAGCGGGAACCACGCTGCTTCTTGATCCGGGGATGTACATCGCAGAATCCAAGTTGCACATGCTTTCGCCTGATTCACGTTCTCGGATGTGGGATAAGGGCGCGAATGGATACGCTCGAGGAGAAGGTTGTGCTGCTGTACTCCTAAAGCCGCTTAGCAAGGCAATCCAGGACGGCGATGATATCGAATGCATTATTAGGGAGACGGGCGTGAATTCTGACGGTCGAACAAACGGCATAACAATGCCAAGCTCATCAGCACAAGCTGCTCTTATCCGGAAAACATATGAAAGAGCGGGTCTAGATCCCGTCGTGGACCGGTGCCAGTACTTCGAATGCCATGGAACAGGTACCTTGGCTGGCGACCCCATCGAAGCCCGCGCCATTCAAGAGGCATTTTTCCCGGGTTCGTCAAGGCCTCAGGCTGGTGATCCGCTTTATTGCGGTTCAATCAAAACCGTTATAGGTCATTTGGAGGGGTGTGCTGGACTGGCAGGAGTCCTCAAAGCGGCACTGGCACTGAAACACAAAACTATACCACCGAATATGCATTTCCGAGAATTAAATCCCGCCATCGAACCATTCTACGCAAATCTTAATGTTCCTACTTCAAAGATACCTTGGCCAGAAACCAACGGGCAGCCGTTGCGTGCCAGTGTCAATAGCTTCGGATTTGGAGGGACAAATGCCCACGCCATTCTGGAGAGATATGAACCGCCAGAGGCCAAAGAAGGCGAGAGGGCCGTTCTTGGGCCTTTCGTATTTTCTGCGAAGTCTCGCTCAGCCTTGCTTGGTAGGCTCAGGGAAGCTTCAACATACATCAAGCAAAATCCAAGCCTGGATTTAGACGCCCTAAGCTATACGCTTCGCTCGAAGCGATCCGCGTTTCCAGTACGGATAGCTTTCCCCTCATCCAGTCTTGAAAGGCTTTTGGATGGCATTGGCACCCAAATTGTTCTCGCGGGGGATTCTCTAGATTCGTTAGGTGTGCAAGCACTTACCACAAATCCCGATAAGCCATTTACAATCCTCGGTGTTTTTACCGGTCAAGTACGCTCGTCCCTGATTTCGTCGCGTAACGAACTCTAGAAAATTGCTAATTGTTTATTAGGGGGCGCAATGGGCCACTATGGGTCGAGAGCTAATTACTCATTCCCAATTATTCCGCCAGTCGCTTAAGAGAACTGAAGAAGCACTGGGAACAATCCCTGAAGCCCCTGAGTGGTCGATACTGGAGGAATTGATGGCGGAAGATGACAGGTCACGCATTTCCGAAGCTCAATTTTCACAACCTTTGTGTACGGCCATCCAAATCGCACTTGTTGATCTTTTACATGCATGCAATGTCAGATTCGACGCGGTTGTCGGTCACTCATCCGGCGAAATAGGGGCGGCTTATGCGGTCGGCCTTTTAAATGTGAGGGACGCTATTGCAATCGCGTACTATAGGGGTTTCGTTGCCCACCTGGCAAAGGGGCCAACGGGTCAGAAAGGTGGTATGATGGCCGCTGGTATGTCGTTGGAGGCTGCCACCGCATTCTGCTCCGAACCGATATTTTCTGACCGTATCGGAGTCGCTGCTAGTAATTCTCCTTCGAGTGTTACCCTATCGGGTGATCTAGATGCCATACACGAAGCCAAAGAAAAACTAGACGGTGACAAGGTTTTCGCGAGGCTTCTAAAAGTTGACACTGCCTACCACTCACACCACATGTTGCATAGCGCGGACACATACGCGCGATATCTCGACCGACTGAATATCCAGATCCAAACGCGGCAAGGAGATTGCTCATGGCATTCGAGCGTACTAGAAAACGGCCAAGATATGCTTCGAGAGCCAAAACTCACGTCTACGTTGAAGGGTCAATACTGGATTGATAATATGGTGAAGCCGGTCCTGTTCTCCCAGGCAGTCGAATTGTCGGTGTTAGGCGATCGATCGCCCAACTTGGCACTGGAGGTTGGTGCGCACGCAGCATTGAAAGGCCCGGCAAACCAAACAATTAAGTCGTCGACTGGCTCAGTACTACCTTATATCGGCTGCTTAGCCCGCGCAGAGAATGATGTCGAGTCTATGTCTCGTGTAATCGGGTTCTTATGGAGCCGCTTAGGCCCATCATATGTATCTTTTGATGGCTGGCGAATGGCTTTTGGGTTACCAGCACAACGTAAGATTCTCAAAGGCTTGCCTACTTACTCGTGGGACCATCACGAAGTTTATTGGCAAGAATCGCGTCTCTCCCACAACTATCGCTTAGGAACACACAGTACGCATGACCTTCTCGGTCGACTTCGTGAAGATCTGCCTTCTGAAATGACTTGGCGGAACGTCATCGACCTAGAAGATCTTCCTTGGATTCGAGGCCATACTTTCCAGGGCCAAGTCATATTCCCTGGCGCTGGGTATGTGAGTTTAGCGGCCCAAGCAGCCCGCCATTTCGTTCGAGAAGATACGATCAGCATGATCGAGATTCGGGATATGAATATTGCTAGGGCTGTGATAGTGGATGAAGGCAGTGCAGGGGTGGAAATGGTGTTTACCATTCGCAGTAAGGACAACCAGAGCAGACACGACCATGGCTCCATATTGGAAGCTGAGTTCGTGTGTCATAGCTGTGATGACGGGCGCAGCCTTATGAAAGTTTGCGACGGACACTTGCTTCTGCATTTAGGACTTGGTCAGAACATGCCTCTAAGTCCTGCATCTCACATCGAACTCCCATATCTTGATATCGACAGATTCTATCAAACCATGTCTCGACTTGATATCGTCTATGATGGCGTTTTCCGCACTTTGCGTTCTATGAATAGAGCTCTAGGTCATTCTAAAGCGACTGCCACTTGGGAAAAAAGAGATCTGAACGAACAATACATACTACACCCTGCTGTATTGGATGTCGCCTTCCAAGCGGGTTGTGCCTCATTCATATCTGTCGCGGAAAAGGCTTTAGGAAGCACTTATCTCCCTGCCGGGATCAAGCGTATCCTCATTGACCCTAGTCAGGGGTATCAGGGAGAAGCGGGAGAAATAAGCATCGAGATTGAAAGTCATCTCGCCAATTCCACGAACAAGCTTCGCGAAGTAGACATTAATATGTGCAACAGGCTTACCGGCGTCACCGGTGTTCAGATAGATGGTTTGGTGTTAAAGGCGATTGCAGAACCTCAACCCTCAGACGATCGCAAACTCTTCGCTAAGACTATTTGGGATATTGATGCTGCTTACGGCGTACCCAGCCCACCACCACGCAGCATCACAAAGGAAGAATTGGAGTACATCGATGCCGTCGAGCGCACGGCACTGTTCTTCTTACAGAGAATAGCGCGTGATACGAAGCCTGAAGAGATCGAAAATTTCAAATGGTACCACCATCAGCTTCTGCGCGCTGTTCCAAAGTTCGTAGAGCCTATCCGCCAAGGGCGCCACGCAGTTCTAAGGAAAGAATGGCTCAATGACGATCGTGAAATAATCGACCAATTTGCGCGTCGCTACCCTGATAGCGTAGACATTGCTCTTCTCACAGCAGTAGGCGAGGGCCTGCCAAGTGTTCTCCGCGGTGAAACGGGTATGCTAGAGCACATGCTGAAGGACAACTTGCTTGGTCGACTATACATGGAAGGCCGTGGTTTTAGTATCTGCAACGACTATGTCGCTGACTTCGTGGGCAAGATTGTCCACAAGTACCCGAGAAGCAACCTTTTTGAAGTTGGTGCCGGTACAGGTGGGACGACGCGAACCGTTTTAGATACCATCGGGGAGGCTTACTCGACTTATACATACACTGATATCTCGGCCGGATTCTTCGAGAAAGCCGCCGAAAAGTTCGCTGATCACGCCCACAAGATGAACTTCAAGACATTTAATGCCGAGACCCGGGCTGCTGAACAAGGGTTCGCTGAAGGTTCCTACGACGTAGTGATCGCAGCCAACGTTTTGCACGCCACCCGTGACCTTGCGCAAACGATGCGACACGTTCGATCATTACTACGCCCTGGCGGCTATCTCGTCGCAGTTGAAGTAACCGGCACAATGCTTCGCGAACCGGGCCTGATGGGCGGTCTAGAAGGCTGGTGGCTGGGTACTGACGATGGCCGCTTCCCCTGCCCCGGTGTCTCTGCGAAGGAATGGCACAATGTCCTTCAAGAAACTGGCTTCTCCGGTGTTGATTCCGTCATGTACGACATGCCCGACACGGCGCGACATAACTGTTCGGTGTTTGTGACACAGGCGACGGATGACGACTTTAAGACCCTGCAAGACCCGTTATCATCTTTGGACCTTGTTCCCGAAGCCCCTGTTATCATTGTGGGCGGTCAGACGCTAGCGGCCTCAAAGTTTGCCGGGCGAATAGAAAGAATATTGCGAAGATGGGTTTCTCAAGTAATCAGGTATACCACACTTGATGATTTAAATCCATCTGAAGTTACACCAGATACCTGTGTCATATCCCTCACAGACCTGGACAAGGCGATGTTCTCCGAGCCGATAAAGTCTACCAATCTTGAAAACTTACAAGAATTATTGGGAAATGCACGAAACACACTCTGGATTACTTCGGGTCGCCTTGCGGAAGATCCATACTCGAATATGATGATAGGGATAGGTCGCGCATTATCTTTCGAGCTGCCACATGTGCATATTCAATCCCTGGATTTCGATGTCGAATCTTCCTGGGATGCAGAGGTTGTCGCTCAATATCTTCTCCGTATGGCACTCCTTTCTTCGGACAAGTACCTGGACCATAACATGCTTTGGGCCCAGGAACCGGAGGTTGCGATGCAAGGAGATACAACATTGATTCCACGCGTGGTTCAGGACGACGCGGCTGACGAAGGTCTCAATGCACAGCGGCGTCAGATTATTCGGCCGATAGACTCTTCGGAGAGAGTACAGGCCTTGCATTCTGGATCTCGCTTAAACCTCATCAAGAACGATGTTCAGTCTACTGGAAAGCCAGACAATTATGTCGAACTAGACGTTACATATTCCGTAGCGCTTCATGAAGGCCACCGGGAATCTGCTTGTTTCTTAAGCGTCGGGGCCGTGGCAAACGGAGAATTAGCCTATACTCTCTCCGAAAAAGACTGCTCGACTGTTTCTAGGCCTAGACACGAAGTCTTAAAACTGTCTCTGGCCAATTTTGACGTAACCACTCCAGTCTTTCTTGGCTCTACCCTAATTGCTGCTCATGTACTCGCTGATAGCCCAACGAACGGTACTCTGTTAGTCCACGAGCCGACAGATGGTATCGCGGAGGCAATAGAAAATGTCGCGAAGGCAACCAATCGTCAGGTACTATTTGCTTCATCTTCCAGAACGGAGAAAGAGGGTCGCAGATGGGTCCACATTCATCCTCACGCCCAAGCGCGCACAGTTCGCCGGCTGATACCAAAGGATACGACGATGGTATTCACTTTCACCGACGTGTCGATAGATAATATACTTCCTTGTCTTCCGAAAAGATGCAAAATTCGGAAGTTCAATGCGGGTTCGTTGTTAAGTCAGCATACGGCTCTATCAGCGGAGTTTGAATTGAAACCAAGAATCCATAGTGAACCCTTGGTTATCAACGTAAGCGATATAACGGAAGCGTCCAGAGAACTGGGACCTCATCGGCGACTTTCTGTTGTCTTGGATTGGAAACGAGCTGGCCCTGTCAACGCGATAATACCACCCCTTGAATCAAGTGGGATTTTCTCCCCGGATAAGACCTACTTCATGGTTGGATTAGCTGGGGAACTAGGGCAATCTTTATGTCGCTTCATGGTCAGCTGTGGCGCCCGTCATATGGTGCTATCCAGTCGGAACCCCGTCGTTAATGCAGATTGGTTGAGAGACATGGCTTTAGATGGAGCTGACGTGCAAATTGTCAAAATGGACGTCTCCGATCGTGAACAAGTCCGCGAGACAGTATCTATGCTCCGTAGAACGATGCCTGAGATTGGAGGCGTCGCTAACGGCGCGCTCGTCCTCGAAGATACGTTTTTCATCAATGCGACGGCTGACAACGTGCGAAACCAGCTCAAACCCAAGGTGGACGGCACTGCATACCTTGACGAAGAATTTGCCAGTGATGACTTGGAGTTCTTTATGGCATTCTCTTCTCTAGGAAGTGTATATGGAAATGCTGGCCAGTCCATTTATCATGCTGCCAACATGTTCATGACAAGCTTAGTAGAAAAGCGGCGACGACGAGGCCAAGCAGCATCTGTCATCAATATTGGCATGATTGTTGATGTCGGGTACGTCGCGAGAAGCAAAAGGGATGGCAGCAATGTTGAAGAGCACCTCCGATCTCAATTCTACACACCTTTGGCAGAGGCTGAATTTCACCATCTGTTTCTCCAAGGTGTGGTTTCTGGCCGTCCTGGATCCACCCACGCTGATGTGACGATGGGAATTCAACCCTTTATTGACGGCCCGGACGTTACTACAAGGCCGCATTGGTATACGAACCCTCGCTTCTCGCATATGATTTTCTCGCGCGTGTCATCCGATGGAGCATCACAGTCGACATCATCGGAGCAACAGCTACGGCAGAAGCTTGAGAGTGTACAGACTGTTGCGGAAGCCGCAGAAGCGTATTATGAGCTTTTTTGCCGAAAAATCGAGTCCATGATGAAAATCCCTTGGGCGTCGATCAATATTAAAGCACCCCTGTCTGATCTGGGGCTGGATTCTTTACTTGGAGTGGAGATACGAACCTGGTTGATTCAGAACATGCACACTGATGTTCCGCTGCTTAAAATTCTAGGTTCCGATTCAATTTTCTCGATTTGTGCGATTGCTGCTCAGAATCTTATCCAACGCAAAGGGCTGGCAAGCGAAGCCGAGGTAATAGTCGGTAGCCGAACCGCACCCAAGGTTGAATTAAGCGTCCCTGAGGAAGAAAGCGCAAGTTTCAATTCTGGCTCACCTGTGTTTGTCATAAGTGATTCCCAAGGTTCCAGTACCCCCAACACACAACACTCTAGCAAGGGTACACCATCTCTTTCTCAGTCGAGTCAGAGTTCGCCCGAAATCCAGGATACTCCTCTATCTTCAGCCTCATCTGTGTCTGAACTTCCCCTAGCATCAGAACCCCAAGACGATAAACCACAATCAATTATAGACTTCAAGCAAACTGGGCGCGTTTCATTCGCTCAGGCAAGTTTACACTTCCTCCAAAACTTCTTGGATGATCCCACGACCTTCAATGTTACAGCCCACTATGCGATCAATGGACTGCTCAATGTCACTAGGTTCAAGCGAGCTTTGGAAAAGACCCTTAATCGACATGAAGCCTACCGAACTTGTTTCTTCACTGAGCCCGGAAGCCTTGAATTCAAGCAAGGCGTTACCCTCAATAGTGAAACAAAGCGTTACACCCACGTAAACTCCAAACCTACTGCGGAGCATATATTCCAAGCTTACATGAGGTGGAATTGGGCGTTAGAAGCAGGGCATACCTTCCATGCTACACTAATAACTCATTCACCCGAATCGCATTCTCTTGTCATTGGATGCCATCATATCATAATGGATGGTAGCAGCTGGCACATCTTCCTGAGGGATTTGGACCGTGCCTATCAAATGAGCCCCTTAAGACCAGTTACAACATCCTATTTGGATTTCGCACGCCTGCAGAATGAATCGCTCGCTGATGGTCAACTCGATAAACATATTTCGTATTGGTCGCAACAATTGGATTCGATCCCAGGCGTGCTACCACTCTTACCTTTCGCAAAGACTAAGAGTAGGAAGTCAAGGGGCACGTACGGTAACCACACCGTCCACACAAACCTCGACGCCGTTACGGTGCAGCATATCAGAACGGCGAGCCAGGAATGCCGATCAACTCCAATGCAGTTTTATCTCGCCGTATTGCAAGCACTTCTTGCCCGTTTCCTGGAACTTGACGATATCTGCATCGGTTTGACTGATGCCGGTCGCGGAGAGGACGGAAGCTGTGCGGAGACCGTTGGTCATTTCACTAATCTATTGCCGATGCGGTTCCAAGTGAACAGAGAACACACATTCGAGGAACTTGTGCGAAGCACAGCTAAAACCGTTCTGAATGGATTCAACCACAATCAGGTCCCGATCGAAGTAATTTTGGAAAGGCTTGGCGTCGAGCGATCGTCCGTCTACCCGCCCCTATTCCAAGTTACGTTCAACCATCGCATCGGCGACCTACTGCATGGAAGTTTAGGCAACTGCAAGCTGGAGCTGGTCAAATATGTTGATTCTAAGAACCCTTATGACCTCTCATTTAACGTCACTCAAGCCGCAGATGGTGGCAATTTCATCGAACTGTCGTCAAATGACGATTTGTATTCGAGGGAAGCCACCCAGTCGATCTTAGACGCATATGTCCACCTACTGGAGAGCTTCTCGCTCGACCATTCTACCAAAATACAAGATTGCCGGCCATTTACAGACATTCAAGTCGAGAAAGCCCTGGATATTGGCCGAGGACCAAGGATGATGCCAAGGAGATGGCCTGAGACAGTGACCGAAAGATTTCGTGATGTTTGCTTGACCTCTCCAGACTCAGTTGCCATCAAAGACGACAAGGAATCTCTGGCATATATCCAACTCTCTCATCGTGTCAACGGGGTTGTCGCGGCTTTGAAGAATTCCGGCGCGGGTCACGGGAGTCGCATTGCAGTGCTCTGTGAACCGAGCGTCGACACATATGCAGCTATGCTAGCAATTCTACATCTCGGTGCTGTCTACGTGCCTTTGGACGTAAGCTTACCGGCTGCGAGGCATCATGCTATGATTGACACATGCAAACCTCAGCTGATAATTTGTCATCCCGCGACTTCAGTCGCGGCAGCGGATGCCAGCTCTAACTATGGCCTAGCAATGCTTAACTTATCCGACGTGACACCTATAGCGAGCGAGGTACCCTCTTCAGCAAACGCGACAATAGACAGCTTCCTACTGTTCACTAGTGGTTCAACAGGCACACCCAAGGGCATACGACTTTCTCAAGCCGGCATTCTGAACTACGCAGCATCAAAGAGCGCAAGACTCGGTCTAGAAAGGACCACAGTATTACAGCAAAGCTCTACCGGCTTCGACATGGCTATCGCTCAGGCATTCAATGCGTTCGCCAACGCGGGGACATTGGTTGTCGCCCCCGCAAAAGCCCGCGGAGACCCTATCATGATTGCTCAACTGATGTTGCGCGAGTCCGTTGAATTGACTATTTGCACACCCTCTGAATACGCCATGCTCGCTACTTACGCAGCCGAAATCCTAGGGCAGTGTAAGTCATGGAGGTACGCCTGCTCCGGGGGAGAGGCAGTGACGGATAGGCTTCTTTCCGAACTTCGCCGTCTCGAGCTACCCGAACTTGTATTGACTGACTGTTACGGTCCGACGGAAATATCGTGCGCGGCAACGTTCCAGACAATACCTCTGCAGCCGGACTCAGAGGACAATAGCGCGCCGGGAACAGTTGGTAAGGCTATTCCAAACGTTTCTATCTACATCGTCGGAAACGGTGGTGAAGCGTTGCCAATTGGGTTCCCAGGAGAGATATGTGTTGGGGGGCATGGTGTCGCGAAAGGCTATCTCGACGAGAAACTTAGCTCGGAAAAATTCGTTACTGATCCATTTGCGACACCAGAAGACCAAGCGCGAGGATGGCGCGTCATGTACAAGACCGGCGACAAGGGCTGTCTCCAGGAAGATGGTTCTGTCGTATTCTTAGGTCGAATGGATGGCGATACCCTGGTCAAACTCCGTGGCTTACGGATTGAGCTGAATGAAGTGGCGAACGTTATCCTCCAAACGGCACAAGGTTCCTTAGCCGATGCAGTAGTTACTGTTCGGGGCGAGCCCGGATTTCTTGTCGCCCATGTTGTTTTCGCACGGCGGGAGCAGCCTTTAGAACAGGCCGAACTTGAGAAAATCTGCGCTGACCTACCTCTACCAAGATACATGATCCCTTCGATGATCATACCACTTGATCGTCTATCATTCACGCCCAATGGTAAAGTCGACAGGAAGGCCCTCTGTGCTCTCCCATTACCCGCAAGGAACATCAACTCGGGCTCGAAAACCCCTCTAACCGTGCCTGAGGGTGAACTTAGGCTTATCTGGAGAGACATCCTTGGCCAAGCAGCCGGAGCAGCTGATATTGGTGCGGATACTGACTTCTTCACCGTAGGTGGAAGTTCTTTGCTATTAGCTCGGCTGCAAAACGCCTTGAAAGAGAGGATGGGTGTGCAAATGCCGCTCCAGGATCTCTACCAAGCCAGCACGCTCAGGCGAATGGCCAAATTGACAAGTAACCAAAGAAGTCAACTCGTCGAGGAGGCAATCGATTGGGACGCGGAAACTTCGATTCCCGACTATGTACTGGAGGCCGCACAAACACATATTTCCCCTCGACCCCGCCAGAACAAACGCAGCGTCGTGCTTACCGGTGCGACAGGCTTCATAGGTTCTGAGGTCCTCCGACACCTAATCAAGGACGATAATGTCTCTGAAATCCACTGCATCGCCGTGGCACCAGATGCGAAACACAAAGTGCTGCTAGACGACAAGGTCATCATTTACGAAGGCAGCCTCCTCAGCCCTAGGTTAGGGCTCACGCGGAGAGAACAGGATGAATTACAAGCCAAGACGGATCAGATTATCCACGCGGGAGCGCAAGGCCATTGCTTGAACAACTACTCATCTGTGCGACACGCTAATGTCATCTCAACCCAATTCCTCACAGCGCTGGCCCTCCCCCGTCGCGTCCCGCTACACTTCATCTCATCGGCGCGCGTGATCCTACAATCGGGCCAATTCGCAATCCCACCTGTTTCCGTTGCGCAATATCCGCCGCCAACAGACGGGTCGCAAGGTTTCACATCATCAAAATGGGCTAGTGAACGGTTCCTCGAAGCGGTGGCGCGCGCTACGGGTTTACCCGTCGCCATTCACCGCCCGTGTTCAGTCATCGGGGATCGTGCTCCGCACGACGACGCCATGAACTCCGTTGTTCGCTTCTCGTTACTAAGCCGCAAGGTTCCTGACGTCCCACACGCGGAGGGTTTCTTCGACTTCAAGGATGCGGTCGCGTTAGCAGGTGAGATCGCAAACGGCCCAATTGCGTCAGCGGCACCGAAAGACCCCGCCGTCTCGTTCAGACACCATAGTAGCGGAGTGAAAGTACCGTTTGGTCAACTCGCTAGACACATGGAATCTTTGTATGGTGGGACGTTCGAGACAGTTAGTATGGATGAGTGGCTCCAAGTGGCAGAGGGTCTGGGTATTGAGGATTTAATTGTGAGTTATTTGAAAGCGAATGTGGCTGGCGGGTCGAAGTTGGAATTCCCGTACTTGGGCATGGAATGA", "translation": "MSPEPIAIVGSACRFPGSASSPSKLWDLLEEPRDLVKEFPPERLNFSNFFNGGGKRHGYTDVNKKSYLLDEDCRLFDAAFFRINPKEATGMDPQQRILLETVFEALEAAGQPLDTVEGSSTGVYVGVMTSDFNDIQMRDPETLPTYTATSLARSILSNRISYFFDLKGPSITLDTACSSSLVALHQAVECLRNGGASQAIVAGTTLLLDPGMYIAESKLHMLSPDSRSRMWDKGANGYARGEGCAAVLLKPLSKAIQDGDDIECIIRETGVNSDGRTNGITMPSSSAQAALIRKTYERAGLDPVVDRCQYFECHGTGTLAGDPIEARAIQEAFFPGSSRPQAGDPLYCGSIKTVIGHLEGCAGLAGVLKAALALKHKTIPPNMHFRELNPAIEPFYANLNVPTSKIPWPETNGQPLRASVNSFGFGGTNAHAILERYEPPEAKEGERAVLGPFVFSAKSRSALLGRLREASTYIKQNPSLDLDALSYTLRSKRSAFPVRIAFPSSSLERLLDGIGTQIVLAGDSLDSLGVQALTTNPDKPFTILGVFTGQGAQWATMGRELITHSQLFRQSLKRTEEALGTIPEAPEWSILEELMAEDDRSRISEAQFSQPLCTAIQIALVDLLHACNVRFDAVVGHSSGEIGAAYAVGLLNVRDAIAIAYYRGFVAHLAKGPTGQKGGMMAAGMSLEAATAFCSEPIFSDRIGVAASNSPSSVTLSGDLDAIHEAKEKLDGDKVFARLLKVDTAYHSHHMLHSADTYARYLDRLNIQIQTRQGDCSWHSSVLENGQDMLREPKLTSTLKGQYWIDNMVKPVLFSQAVELSVLGDRSPNLALEVGAHAALKGPANQTIKSSTGSVLPYIGCLARAENDVESMSRVIGFLWSRLGPSYVSFDGWRMAFGLPAQRKILKGLPTYSWDHHEVYWQESRLSHNYRLGTHSTHDLLGRLREDLPSEMTWRNVIDLEDLPWIRGHTFQGQVIFPGAGYVSLAAQAARHFVREDTISMIEIRDMNIARAVIVDEGSAGVEMVFTIRSKDNQSRHDHGSILEAEFVCHSCDDGRSLMKVCDGHLLLHLGLGQNMPLSPASHIELPYLDIDRFYQTMSRLDIVYDGVFRTLRSMNRALGHSKATATWEKRDLNEQYILHPAVLDVAFQAGCASFISVAEKALGSTYLPAGIKRILIDPSQGYQGEAGEISIEIESHLANSTNKLREVDINMCNRLTGVTGVQIDGLVLKAIAEPQPSDDRKLFAKTIWDIDAAYGVPSPPPRSITKEELEYIDAVERTALFFLQRIARDTKPEEIENFKWYHHQLLRAVPKFVEPIRQGRHAVLRKEWLNDDREIIDQFARRYPDSVDIALLTAVGEGLPSVLRGETGMLEHMLKDNLLGRLYMEGRGFSICNDYVADFVGKIVHKYPRSNLFEVGAGTGGTTRTVLDTIGEAYSTYTYTDISAGFFEKAAEKFADHAHKMNFKTFNAETRAAEQGFAEGSYDVVIAANVLHATRDLAQTMRHVRSLLRPGGYLVAVEVTGTMLREPGLMGGLEGWWLGTDDGRFPCPGVSAKEWHNVLQETGFSGVDSVMYDMPDTARHNCSVFVTQATDDDFKTLQDPLSSLDLVPEAPVIIVGGQTLAASKFAGRIERILRRWVSQVIRYTTLDDLNPSEVTPDTCVISLTDLDKAMFSEPIKSTNLENLQELLGNARNTLWITSGRLAEDPYSNMMIGIGRALSFELPHVHIQSLDFDVESSWDAEVVAQYLLRMALLSSDKYLDHNMLWAQEPEVAMQGDTTLIPRVVQDDAADEGLNAQRRQIIRPIDSSERVQALHSGSRLNLIKNDVQSTGKPDNYVELDVTYSVALHEGHRESACFLSVGAVANGELAYTLSEKDCSTVSRPRHEVLKLSLANFDVTTPVFLGSTLIAAHVLADSPTNGTLLVHEPTDGIAEAIENVAKATNRQVLFASSSRTEKEGRRWVHIHPHAQARTVRRLIPKDTTMVFTFTDVSIDNILPCLPKRCKIRKFNAGSLLSQHTALSAEFELKPRIHSEPLVINVSDITEASRELGPHRRLSVVLDWKRAGPVNAIIPPLESSGIFSPDKTYFMVGLAGELGQSLCRFMVSCGARHMVLSSRNPVVNADWLRDMALDGADVQIVKMDVSDREQVRETVSMLRRTMPEIGGVANGALVLEDTFFINATADNVRNQLKPKVDGTAYLDEEFASDDLEFFMAFSSLGSVYGNAGQSIYHAANMFMTSLVEKRRRRGQAASVINIGMIVDVGYVARSKRDGSNVEEHLRSQFYTPLAEAEFHHLFLQGVVSGRPGSTHADVTMGIQPFIDGPDVTTRPHWYTNPRFSHMIFSRVSSDGASQSTSSEQQLRQKLESVQTVAEAAEAYYELFCRKIESMMKIPWASINIKAPLSDLGLDSLLGVEIRTWLIQNMHTDVPLLKILGSDSIFSICAIAAQNLIQRKGLASEAEVIVGSRTAPKVELSVPEEESASFNSGSPVFVISDSQGSSTPNTQHSSKGTPSLSQSSQSSPEIQDTPLSSASSVSELPLASEPQDDKPQSIIDFKQTGRVSFAQASLHFLQNFLDDPTTFNVTAHYAINGLLNVTRFKRALEKTLNRHEAYRTCFFTEPGSLEFKQGVTLNSETKRYTHVNSKPTAEHIFQAYMRWNWALEAGHTFHATLITHSPESHSLVIGCHHIIMDGSSWHIFLRDLDRAYQMSPLRPVTTSYLDFARLQNESLADGQLDKHISYWSQQLDSIPGVLPLLPFAKTKSRKSRGTYGNHTVHTNLDAVTVQHIRTASQECRSTPMQFYLAVLQALLARFLELDDICIGLTDAGRGEDGSCAETVGHFTNLLPMRFQVNREHTFEELVRSTAKTVLNGFNHNQVPIEVILERLGVERSSVYPPLFQVTFNHRIGDLLHGSLGNCKLELVKYVDSKNPYDLSFNVTQAADGGNFIELSSNDDLYSREATQSILDAYVHLLESFSLDHSTKIQDCRPFTDIQVEKALDIGRGPRMMPRRWPETVTERFRDVCLTSPDSVAIKDDKESLAYIQLSHRVNGVVAALKNSGAGHGSRIAVLCEPSVDTYAAMLAILHLGAVYVPLDVSLPAARHHAMIDTCKPQLIICHPATSVAAADASSNYGLAMLNLSDVTPIASEVPSSANATIDSFLLFTSGSTGTPKGIRLSQAGILNYAASKSARLGLERTTVLQQSSTGFDMAIAQAFNAFANAGTLVVAPAKARGDPIMIAQLMLRESVELTICTPSEYAMLATYAAEILGQCKSWRYACSGGEAVTDRLLSELRRLELPELVLTDCYGPTEISCAATFQTIPLQPDSEDNSAPGTVGKAIPNVSIYIVGNGGEALPIGFPGEICVGGHGVAKGYLDEKLSSEKFVTDPFATPEDQARGWRVMYKTGDKGCLQEDGSVVFLGRMDGDTLVKLRGLRIELNEVANVILQTAQGSLADAVVTVRGEPGFLVAHVVFARREQPLEQAELEKICADLPLPRYMIPSMIIPLDRLSFTPNGKVDRKALCALPLPARNINSGSKTPLTVPEGELRLIWRDILGQAAGAADIGADTDFFTVGGSSLLLARLQNALKERMGVQMPLQDLYQASTLRRMAKLTSNQRSQLVEEAIDWDAETSIPDYVLEAAQTHISPRPRQNKRSVVLTGATGFIGSEVLRHLIKDDNVSEIHCIAVAPDAKHKVLLDDKVIIYEGSLLSPRLGLTRREQDELQAKTDQIIHAGAQGHCLNNYSSVRHANVISTQFLTALALPRRVPLHFISSARVILQSGQFAIPPVSVAQYPPPTDGSQGFTSSKWASERFLEAVARATGLPVAIHRPCSVIGDRAPHDDAMNSVVRFSLLSRKVPDVPHAEGFFDFKDAVALAGEIANGPIASAAPKDPAVSFRHHSSGVKVPFGQLARHMESLYGGTFETVSMDEWLQVAEGLGIEDLIVSYLKANVAGGSKLEFPYLGME"}, "identity": 0.5886915186389793, "similarity": 0.7247935951963973}, "bef3afc0-14a7-4fa4-b15c-b5b618b7aa7a": {"uid": "bef3afc0-14a7-4fa4-b15c-b5b618b7aa7a", "query": {"uid": "408032af-b663-4a06-8db1-87de312a568b", "label": "KAK5997600.1", "names": {"protein_id": "KAK5997600.1", "cluster_role": "hit_required"}, "start": 17671, "end": 20050, "strand": -1, "sequence": "ATGAATATCGTCGAGCTCAACTTGGACGCAACGGGTGGCAAACCCCGCCGCAAGAAGCGGAGACCTGCTCTTGCATGCCAAGAATGTCGACGTCGTAAGATCAGGTGAGTTTCTTTACTTATCCTTCCTTGGCTTCACTGTTGACTAACCATATTTACAGATGCGACCGGCAGCCGTATTGTACACCCTGCGTCAAGGCGAATATTGACTCTTGCAGTTATGTCTACGATGATCGCATTTCGCCAAAAGCTGCCCCGTTTGAAGCCCAAGACACACAGTTTTCCGTCTTTGAACAGACATCTCCGTGGTCCATGGCAACCTCCATTGCCTCATCAACCAGCCCTCACAGTATAGCGGGCATCACTTTGGAGGACAGAGCGGCAAATTCCGACTCTGCCAAGTCGGACTCGGTATCTAATACTGCTGCAACCTCGCTTCGAAGCCCAGGTCCCCAACTACACCTCGACTTCGATATTGGTCTGGATACCGCATTTGATACTCTCAATAATTCACCACTCCATAACAGCGACAACACGGCATCTGTACATTATTCCCCGTTACCAGGCATCCTTCACGACACGGCTAGTCCATCTGTAAGGGGAATCCTGTCCGACGCTCGATTCTTTGGTCAAAGTCATTGGATAAACTTTGCACAGCTGGTAGGCCACACACGCTCTCTCTCACACGCACCATCTTCTGACACAGTTTGCCTCTCGATAGACCCCGGAAATCCTCGCTGCAATTGGGAGTTACGAGGCAGATCAGCGCTTTCATTCTGGCGCCAGCTTGGCTCGATGCAAGGCGATTGGCAGAAGCAAGAAGGAACAAGAAATTTTTGCCATTACCGCCCCCTTTTTTGGATCTGCAAGGAGCCTGATTCCGACTCGTGCCATCTGCGATCGATTTGTCCAGGCCTACTTACGGACCTTCCAAACCGTATTTGGAATCTTGAATGTGACTTCATTCTACAACGCATACCGAGCCTTTTGGAATGACGTGAAATCCGCTACAGAGATGTTCAATATCAGTCTGCTTCTGGTCATGTGTATTGGCTCTGCGTGTGGCACGGATGATACAACGGTTCCAAGAGCAAAGATGCTGCAATGGATCTCTGCGGCGTGCACATGGCTCAACTCAGCAGAAAGAACGAAAAGCTCAGGCATGGATATCCTTCGCATACAATGCCTCTACGTGCTTGCCTGCCAGGTGAAAGCTGTGGAGAACGAAAATTCGTGGCTTTCAACGGGAAATCTCGTTCGCACAGCTATGCATATGGGAATTCATATAGATGCAAAGATTCACTCTCTCGGCGGTGTCTCTACAACTGATGTACAATCCCGCCGCCGTTTGTGGGCTACAATCCTGGAGTTGGAGCTACAGTCAAGTATGGACCATGGAGGACAGCCCTGCATTGAGGTCGATGGCTATGACTGTGACTTACCGTTGAACATTGATGATGCGGCCCTCGAGAACTCAGATTCCGACATCGACACATTGGTCAAGCCATTAGACCGGCTTACACAATCATCGTTCCAAATCTTGCTCATGAAAACAATACCGGTTCGCCTAAAAATAGCCAAGTTTATCAACAGTTTTCAGCTCGACCCTTCATTCGACAAGGCACTAGAATTGAGCACGGAGCTTTCGGCAGTTCTAAAGACTTGCTCAGCCCACATTGAGGCTTACCATATGAGCAGTAGCCCGCCCACTGCATTTCAAACCAATTTGTTCGATCTGCTATGCCAGCGAATGTTCCTTGGTCTTCATCATCCCTTTGCGGTCAAGGCAATGACCAATCCTGCGTACTATTACTCTCGAAAGATGTGCTTCGAAACCGCAGTTGGTCTATTGTCTAGTTCGGCATTCTCAGTTGTTGATGACTTCCATCGTCTACGGCTTTCTAGTTCCGGCATCTTTCGGACCATATACACGCAAAGTGCCCTTTATATGTGCAGCGAACTCAACGACAAGTCTGATATTGGCGTGCCCGTTCCATCAAATCCACGTGTAACATACGTACGTACCGAGATGCAAGATGCAGTTCAGAGATATCTTGATCTTGCAACGGCGAGGATAAGCGCCGGAGAGATCGAGGTTAAACCCTATGTCATCGTGTCTTGTCTGCTTGCGCAGGCAGAAGTTATCGTGACGGGAGCCAATGCACACGGCAAAATCTGCGACGCATTACAGAAGAGTCTTGTAACTAGCTATTCGCTCTTGATATCTCACGGGCAAAATGCGACTACATCAGCATCTACTAGAGAAAATAGTAGCACATCTCCAAGTTTCACGACTTTTGAAGGCGAGAGCCGGTGGTCGCAATGGGATGATACTATGATGGGAGACATCAATGATACCAATTACCTACTTAATCTATGA", "translation": "MNIVELNLDATGGKPRRKKRRPALACQECRRRKIRCDRQPYCTPCVKANIDSCSYVYDDRISPKAAPFEAQDTQFSVFEQTSPWSMATSIASSTSPHSIAGITLEDRAANSDSAKSDSVSNTAATSLRSPGPQLHLDFDIGLDTAFDTLNNSPLHNSDNTASVHYSPLPGILHDTASPSVRGILSDARFFGQSHWINFAQLTPEILAAIGSYEADQRFHSGASLARCKAIGRSKKEQEIFAITAPFFGSARSLIPTRAICDRFVQAYLRTFQTVFGILNVTSFYNAYRAFWNDVKSATEMFNISLLLVMCIGSACGTDDTTVPRAKMLQWISAACTWLNSAERTKSSGMDILRIQCLYVLACQVKAVENENSWLSTGNLVRTAMHMGIHIDAKIHSLGGVSTTDVQSRRRLWATILELELQSSMDHGGQPCIEVDGYDCDLPLNIDDAALENSDSDIDTLVKPLDRLTQSSFQILLMKTIPVRLKIAKFINSFQLDPSFDKALELSTELSAVLKTCSAHIEAYHMSSSPPTAFQTNLFDLLCQRMFLGLHHPFAVKAMTNPAYYYSRKMCFETAVGLLSSSAFSVVDDFHRLRLSSSGIFRTIYTQSALYMCSELNDKSDIGVPVPSNPRVTYVRTEMQDAVQRYLDLATARISAGEIEVKPYVIVSCLLAQAEVIVTGANAHGKICDALQKSLVTSYSLLISHGQNATTSASTRENSSTSPSFTTFEGESRWSQWDDTMMGDINDTNYLLNL"}, "target": {"uid": "9093079f-a4df-4660-bd5f-5cd884078b48", "label": "XP_051313566.1", "names": {"protein_id": "XP_051313566.1", "cluster_role": "hit_required"}, "start": 17735, "end": 20029, "strand": -1, "sequence": "ATGAATGTATCTGAACTCGAATCATGCACAAAACTGGGCGAACCTGTACGCAACAAGCGGCGGCCGGCATTGGCTTGCTTGCACTGTCGCAAGAGGAAAATAAAGTAGGGCCTTTCAGATCACATTGGGTAACAGACTCAGTACTAACCAAAAACTGACGCAGGTGTGACCGTCAGACGCCCTGTTTATCGTGCACAAAGGCAAACGAAACCTGTATCTACGTCTATGACAGCAGACGCACACCCACTACCGCCCCATTCGATGCTTCTGAAATTCAAGTATCTGTTTTCGAACAAACACCAAGGCGAGAGCTTATTCGTGCCATGGCGAGCCCCAAGTCCCCCGCGAAATATGACCCTTCGGTGGAAGAGTCCAGTGGCGGCACCTCCGGTTCACCGAGTATTTCTGCTTCTAGTAAATACTCTCTGCCACTCCAGGCATCTGAATCGGCTTCTGTATTCCCGATGGAACCTGGGCTGGATCCCACAACAATATTGGAAGACATTATAGTACCAAGTATCTCTCCGGCCCCTTATACATATCCTATCCCCTTAACGAATACACCCGTGTCTGGTGTATTCTATAAAAGTAGATACTATGGGGAGAGCCATTGGCTCAACTTCCTTCACCTCGTAAGTCTATCTCAAAAATCCGGTGTCACCTAGGTCAATTCTCATCACTTCCAGTCCCCCGAAGTGTGTTCGGCGATCCAGACCCACGAGAGCAGGTATAATGAACCAGACCACATAACCTTTGCGAAATGCAAATCGTTGAGTAGGAATATAAAAGCGAATGAGATTCTTGTGGCCCATACTCTCATTTCCATCGGCTCGGTCCGAGATCTGGTGCCCACTAAAACCGCTTCCACGCGTCTAGTGCAGGCGTATATTCGGACATTCCAAACGGTCTTCGGGATATTGCATATTCCTTCATTTAACGAAGAATATAAGGTCTTTTGGGACGATTCTACATACAACAACGAGGTATTCGACATAACACTTCTTCTCGTCATGTATATTGGTTCTACCTTCTGTCCGAGTGAGACTGGTGTCACCCATTCGATGATTGATCGGTGGGTTCCGTATATCTTGTCGCGGTTAAGTACGTCTCAAGCCAGAATAGGATCTGACTTCGACAACCTCCGCATACACACATTACTACTACTAGCTCGCCAGACAAGGCGGTTCAGTTGTAATGTACCGTGGCTATCTAGCGGATTCTTACTTCGAATGGCCATGCAGATGGGCCTCCATATTGATCCCGAAAACCAACCAATACCTGTCGTGCTGTGTTCAGAGGTGGAACCGCGTCGACGACTATGGGCTGCAATTATAGAACTGGAGGTGCAATCTAGCTTGGACTACGGCCATATCCCGTGTATCAACAGTGGGGATTATGACTGCCTGCCTCCATCAAACATTGACGACTCAACCTTTGCTGGAAACACAACAGCTGGCATGCCCCAACCGTTAAACTTGTTGACCCAGACGTCTTTCCAGATATTATTGATGATGACGATGCCTATCCGGTTGAAAATAGTCAAGTTTGTCAATGATTTCCGAGCCGAGAAGTCGTTTGAAAAGGCCTTGGGCCTCGGCTCAGAGATTTCGGCTACGTCGGACAAATGCTTCGCCATCATAGAGGATTATCGCATGAGCAGCCGACCTCCCACGGTATTCCAAACTAAGATGTTTGAACTCTTGGTAAAACGATTTTTCATGGCTCTTCATCATCCATTTGCGACGAGGTCGAATTATGGTACGCACTACCATTTTTCGCGCAAGCTATGCCTTGACACATCAGTTGCTCTATTATCAGGGGCTGTAGAGTCGACCAACGATCACTTCTACCACATCTCTTTATATGGGACAGGTTTATATTGCAACACATATACCCAAGCTGCACTCTACTTGGGCAGTGAGCTCGTGAATACTTGTCAAATGCAAGACGATTGGTTATTTACAGCTGCGACACATGACGAAATGCGAAAGGCCATCGATAGGTACCTCGAATTGAGACTCGCACGACTTAAGGCTTGCGATAGGGGTTTTAAATATTATGTGTTTGTGTCATGTCTCCTAGCCCAGGCTGAGGCGAAGCAGATGGGCAGATCCGAAGAGCTGGAGGTACAAATGGCCTTGAAAAGGAGTCTCGAGATGTGTTATTCGACGCTTCAGACACATACCCACAGCCATGAGATCATCGATTGGGAAATGCTGGACGTGCACGCCAGTTTCGTTCAAACAGACGAGTTATCAGAAATTCCTCCATGGGATAATGTATTAGGTATATAG", "translation": "MNVSELESCTKLGEPVRNKRRPALACLHCRKRKIKCDRQTPCLSCTKANETCIYVYDSRRTPTTAPFDASEIQVSVFEQTPRRELIRAMASPKSPAKYDPSVEESSGGTSGSPSISASSKYSLPLQASESASVFPMEPGLDPTTILEDIIVPSISPAPYTYPIPLTNTPVSGVFYKSRYYGESHWLNFLHLSPEVCSAIQTHESRYNEPDHITFAKCKSLSRNIKANEILVAHTLISIGSVRDLVPTKTASTRLVQAYIRTFQTVFGILHIPSFNEEYKVFWDDSTYNNEVFDITLLLVMYIGSTFCPSETGVTHSMIDRWVPYILSRLSTSQARIGSDFDNLRIHTLLLLARQTRRFSCNVPWLSSGFLLRMAMQMGLHIDPENQPIPVVLCSEVEPRRRLWAAIIELEVQSSLDYGHIPCINSGDYDCLPPSNIDDSTFAGNTTAGMPQPLNLLTQTSFQILLMMTMPIRLKIVKFVNDFRAEKSFEKALGLGSEISATSDKCFAIIEDYRMSSRPPTVFQTKMFELLVKRFFMALHHPFATRSNYGTHYHFSRKLCLDTSVALLSGAVESTNDHFYHISLYGTGLYCNTYTQAALYLGSELVNTCQMQDDWLFTAATHDEMRKAIDRYLELRLARLKACDRGFKYYVFVSCLLAQAEAKQMGRSEELEVQMALKRSLEMCYSTLQTHTHSHEIIDWEMLDVHASFVQTDELSEIPPWDNVLGI"}, "identity": 0.3952569169960474, "similarity": 0.546772068511199}, "03d1e84c-26c4-4dbf-a036-c707a976bd8d": {"uid": "03d1e84c-26c4-4dbf-a036-c707a976bd8d", "query": {"uid": "6e8f6f12-7384-40aa-9279-d924eb4a21cd", "label": "KAK5997601.1", "names": {"protein_id": "KAK5997601.1", "cluster_role": "hit_required"}, "start": 21524, "end": 22914, "strand": -1, "sequence": "ATGACAATCAATAGCTACAACGAAAAAGAACATGCTCCGGCATCATCCAACCACTCGACCGACGATGCCATCTTCTCGCCTGAGGAAACTGTACCCGCTCCTCCGAAGCCAAGCCCTCCACCAAATGGGGGGACCAAAGCGTGGCTGCAGGTCTTTGGTAGTTGGTTCATGGTCTTCAATACTTGGGGCACCATCACGACTTTTGGCGACTACCAGGCGTATTATGAAAAGGGCACCCTTTTCCATCAATCTTCGTCCAACATTGCCTGGATTGGTTCCATCCAGTCTCTGATGGTCTTTGCCGTTGGTGCCTTCATTGGTCCAATCTACGACCGCGGTCACCTGAAGCTGCTACTCGTTGTGGGCACATTTGGCATCGTCTTTGGACACATGATGCTATCATTGTGCAATGACTATTGGCAAGTGATTCTAGCTCAGGGTTTTGTCGTTGGCATCGGCGGTGGCTGTTTATTTGTACCGGCTCTCGCTGTCATACAACAATACTTTAGCACTCGGCTTGGCCTTGCGCTCGGTATCGCGGCCACAGGAAGCTCTCTTGGCGGCATCATCTACCCCATCATCTTCATCAACCTCATTGACACCGCTGGGTTTGCGTGGACTACTCGAGCCATTGGCTTCATCGCTCTGGGCACCCTCATGATCCCCATCACCGTCTCGCAAATGCGCATGAAGCCTCCAGCTGTCCGCAAGATGATTGATCTCTCAGCCTTTTCGGACGGCCCGTTTGTGGTCTGTGTTCTTGGGTGCTTCCTCGGCTACGCTGGTTCTCAGGTAGCCTTCTTCTATGTTGCCTTTTTCGGCCAAGACCATGGCTGGATGAGCCCCAAATTGGCGCTGTATCTTGTCCCCATCCTCAATTCAGCTTCCGCAGTGGGACGTGTGCTCCCAAATTGGCTGGCTGATAGGTTTGGTGCCGTGAATGTCGTCGTGCCTGGTATGTAATTCCCTGCCATTCTTCACTTTCACAGATTTGGTGCCATTACTGATCTTCACACACTCAGGTTCGCTGTTGATTGGTGTCGTTCTGCTGTGCAATTTAGCTGTCCATAGTTCCGCTGGTGTCATCTGTACCTCACTCTTCTTCGGCTTCCTGTCCGGCATATTTGTTGCAACTCCTCCTCTTTTATTCATGCTTTTGACCAACGACAAGAGCAAGCTCGGGTCGCGTATGGGACTAGCGTATGCTATGCTTGGCTTGAGCGTTCTTCTGGGAGGACCAGGTGCCGGTGGTGTTTTGCAGCATGACAAGAGCCGTAATGACTGGAACGCCGCCTGGGGGTTTGCAGGCGCACTTCCTTTGGCTGCCTTCTTGGTCTTCAGCGCACTAAGAGTCTGGCAAGGCGGCCTTAAACTTGCCGTAAAAGTCTAG", "translation": "MTINSYNEKEHAPASSNHSTDDAIFSPEETVPAPPKPSPPPNGGTKAWLQVFGSWFMVFNTWGTITTFGDYQAYYEKGTLFHQSSSNIAWIGSIQSLMVFAVGAFIGPIYDRGHLKLLLVVGTFGIVFGHMMLSLCNDYWQVILAQGFVVGIGGGCLFVPALAVIQQYFSTRLGLALGIAATGSSLGGIIYPIIFINLIDTAGFAWTTRAIGFIALGTLMIPITVSQMRMKPPAVRKMIDLSAFSDGPFVVCVLGCFLGYAGSQVAFFYVAFFGQDHGWMSPKLALYLVPILNSASAVGRVLPNWLADRFGAVNVVVPGSLLIGVVLLCNLAVHSSAGVICTSLFFGFLSGIFVATPPLLFMLLTNDKSKLGSRMGLAYAMLGLSVLLGGPGAGGVLQHDKSRNDWNAAWGFAGALPLAAFLVFSALRVWQGGLKLAVKV"}, "target": {"uid": "8da28f7f-8cc8-4316-a10f-dbf22ab5d385", "label": "XP_051313567.1", "names": {"protein_id": "XP_051313567.1", "cluster_role": "hit_required"}, "start": 21216, "end": 22628, "strand": -1, "sequence": "ATGGCGCCTCGGGGGGTTAATCCTGACGGGAACTTTAGCGCCGCGGAAAAGGTTAACGGTAGCGGTCTTCCTTCTGCCGTAAAAACCAATCCACCACCTGACGGGGGCTTCGGTGCCTGGCTGCAGGTTTTTGCTAGCTGGGTTCTGATTTTTAATGCTTGGGGTACGTAGATGTGGTATGAGCGTATTTGTATATGGCGTGAGAATGCTGACAGCTGAGAATAGGTATCTCGATCACGTTTGGTGATTACCAGGCATACTACGAATCCGGCCGACTGTTCCAACAGACTTCATCCAATATTTCCTGGATTGGATCTATCCAAGCTTTTCTCATATTTGGCGTTGGCGCAGTAGCTGGCCCTTTCTATGACCGGGGTTACTTACGACTCATCTTATTGGTTGGCAGCTTTCTTGTGGTCTTCGGCCATATGATGCTGTCACTCTGCCATGAGTATTGGCAGGTATTACTCGCCCAAGGCTTCGCCGTTGGAATTGGAGGTGGTTGCTTATTTGTGCCTTCCCTTGCCGTCATGCAACCTTATTTCAGTAAGAATTTAGGGTTGGCTCTTGGCATCGCTGCTACTGGAAGTTCTCTAGGCGGCGTCATTTACCCTGTTATTTTCATTAATCTCATCGACAAGGTTGGCTTTGGCTGGACTACGCGTGTCATTGGCTTTGTTTCACTTGCTACCCTAATTATTCCCCTATCTTTCTCCAAGATGCGTATCAAACCTGCAGGAGTCCGTAGCATCATCGACAAGACAGCATTTACCGACGGTCCGTACTTGCTTTGTATCCTTGCCTGCCTCCTCGGATACATCGGTTGCTATACCGCTTTCTACTATATTGCCTACTTTGGCGAGGCTCGAAACTGGATGGGTTCAAGCTTAGCTCTGTATCTCGTCCCTATTTTGAACGCCTCGTCCGCCTTCGGTCGAGCGGTACCGAACTGGCTTACAGATAAATTGGGCCCTACGAACGTCGTCATGCCCGGTAAGTTGCTTGGCCTATGACTTGCATATGTTCTAACTTTTGTTTGTCTAGGTGCCCTCTTGACAGGAGTTCTGCTACTCTGCCTCTTGGCGGTGCATAATTCCGCAGGACTTATTGTCATCGCCGCGTTCTTAGGTTTTACAACCGGGGTATTCATCGCCACCCCCCCAGTTCTTTTTATCTCCTTGACTAAGGATAAGTCCAAAGTTGGAACTCGAGTGGGTATGGCCTTTGCCATAGTCGGTCTTGGTGTGCTAGCGGGAGGACCCGGCGGTGGTGGGATTTTGCAGCGCAACCCGGACAATTTAGATTGGACTTCCACGTGGATATATGCGGGTGTATGTACGCTTGCCTCGGGTCTTACGTTCGCCGTGTTGAAATTTTGGCGCGGCGGTCCGAACCCTTTGGCCAAAGTCTAA", "translation": "MAPRGVNPDGNFSAAEKVNGSGLPSAVKTNPPPDGGFGAWLQVFASWVLIFNAWGISITFGDYQAYYESGRLFQQTSSNISWIGSIQAFLIFGVGAVAGPFYDRGYLRLILLVGSFLVVFGHMMLSLCHEYWQVLLAQGFAVGIGGGCLFVPSLAVMQPYFSKNLGLALGIAATGSSLGGVIYPVIFINLIDKVGFGWTTRVIGFVSLATLIIPLSFSKMRIKPAGVRSIIDKTAFTDGPYLLCILACLLGYIGCYTAFYYIAYFGEARNWMGSSLALYLVPILNASSAFGRAVPNWLTDKLGPTNVVMPGALLTGVLLLCLLAVHNSAGLIVIAAFLGFTTGVFIATPPVLFISLTKDKSKVGTRVGMAFAIVGLGVLAGGPGGGGILQRNPDNLDWTSTWIYAGVCTLASGLTFAVLKFWRGGPNPLAKV"}, "identity": 0.5910112359550562, "similarity": 0.7393258426966293}, "66e897ba-56dd-408c-99c1-eb45b05aa54a": {"uid": "66e897ba-56dd-408c-99c1-eb45b05aa54a", "query": {"uid": "2a225937-247f-4ede-a33a-4e1f1d70c786", "label": "KAK5997602.1", "names": {"protein_id": "KAK5997602.1", "cluster_role": "hit_required"}, "start": 23684, "end": 24747, "strand": 1, "sequence": "ATGGTGCATTTCACAACCGTGGTCGAGTCCAACGCACAGTTTGCGAGAGACCACAAGGATATGGAACTCGTGTGTGTCCTCGCGGGTGCGACCAGCGGCATTGGCGCCAGCACGCTCGAAACCCTGGTCAGTTTGATGCCAAAGTCAAGATTCTATGTTATAGGACGTTCAGCAGCTCGATTTACAAGTCAACAGACTTTATTGGAATACACCACCGCCAGCTGCAACGTTGTTTTCATCGAAGCCGAGTTTTCTTTGCTCTCCCATGTAGATAACGTGTGCGAGCAGATTGTCGCCAGAGAGAGTAGGGTAGACTACTTATGCATGAGTCCTGGCATGATCCCATTGAACGGGGCAGAGTGTTAGTTTACCCACCTTACTTTAAAGAATGGGTTTGTTTTTTTAAAATGAAAGAGGCAAACTGACGCTTTGGTTAGACACAAAGGAAGGACTAGAAACATGTTTCGCCATCTCATATTATTCGAGAATGCGACTTTTGTTCAATCTTTTGCCGTTACTCCGCCGATCGACTTCCCCCCGTGTACTCAACATACTCAACGCCGGAAAGGAAAAAGCGTTGGCAGATGACGACCTTGGCCTTGAGAGGAACTGGTCGGCGCTGACCGTGATAAATCATGCGACGACCATGACCAGCCTTGCCTTTGAACACCTGGCGCCAAAGGAGGAGAAGATGACACTAATACACGTCTATCCCGGCTGGGTAAGGACGGATAATTTCTCCCATCTTACAGCTCCAGAAGACTCCGGACTGTTATGGAGGTCCTTTTTGTGGTTTATACGGAATCTTGCTGGTACGCTGGCGCTGCTCTTTGGTGTCTCAGCGAAGGAGTGTGGCCAGAGGCAGGCGTTCCATCTCATAAGTGATAGATTTGGTCCCGGGGCATGGCGACTTGATCATGTAAGTGAAGAGGCTCCAGAAACGAGCGCTCTAAAAAATTACAACGCACATTCATGGCCGGGAAGAATTTGGAATTATACGATTAGCATTTTTGAACAGCAATCTTTGAGAGACAAAGGGGTCTACAGCCAAGATAGAGCATGA", "translation": "MVHFTTVVESNAQFARDHKDMELVCVLAGATSGIGASTLETLVSLMPKSRFYVIGRSAARFTSQQTLLEYTTASCNVVFIEAEFSLLSHVDNVCEQIVARESRVDYLCMSPGMIPLNGAEYTKEGLETCFAISYYSRMRLLFNLLPLLRRSTSPRVLNILNAGKEKALADDDLGLERNWSALTVINHATTMTSLAFEHLAPKEEKMTLIHVYPGWVRTDNFSHLTAPEDSGLLWRSFLWFIRNLAGTLALLFGVSAKECGQRQAFHLISDRFGPGAWRLDHVSEEAPETSALKNYNAHSWPGRIWNYTISIFEQQSLRDKGVYSQDRA"}, "target": {"uid": "5d6a0247-e25f-47d1-b4bc-c9be9de9c856", "label": "XP_051313568.1", "names": {"protein_id": "XP_051313568.1", "cluster_role": "hit_required"}, "start": 23406, "end": 24438, "strand": 1, "sequence": "ATGGTTTCCCACATTACTATTCGCGAGGCCAATACTCGCTTCTCTAACAGACAAAGGAATGATCCGGGACGAGTCTGCGTTTTTGCGGGCGCTACTAGTGGCATCGGGGCTAGCACTCTCGAACGCTTAACATGCGTCCTATCATCGCCAACTATTTACATCATAGGAAGGTCGGCGAAGCGTTTTGCCGCTCAACAGGCCAGACTCTACAGTCTCAATAGATCTTGCCGAATTGTGTTCCTCCAAGCCCAAGTTTCATTGCTTGCTGATGTCGATACTGTCTGCAAGAAGATTGCCAATCAAGAACGCGCGGTGGATTATCTGTTCATGAGTCCAGGCTTGATCCCAATAAATGGGCCGGAATGTGTGTTTACGCCTCCCGAAATCCTTTGTGCAACACGAATGAAGGCCTCCTTTCTAATTAGCTCAGACACTAAAGAAGGCCTTGAGATATGCTTTGCTATGTCCTACTATGCTAGGATGAGATTGATACATAACTTACTGCCTCTTCTCCGCCGATCATCGCAGCCGAGGATCCTAAGCGTATTGAACGGCGGCAAGGAAAAACAAATGCGAGATGACGACATTGGCTTGGAGAAACACTGGTCTTCACTGGCTGTTGTTGGCCACTCTTCCACCATGACAAGTCTGAGCTTCGATTACCTTGCAAAGCAAAATCCAAAGATGGTCTTCTTACATACGTATCCTGGCTGGGTTAAAACTGATAACTTTGCTAGGCTTGAAGCACCGCCATCTTCCGGAATATTGTGGGTGATATTCTTGCTACTTCTGCGTAGTCTTACTGGCATACTAGCATCCTTGTTTGGATTTTCGTCCGAGCAGTGCGCTGAGCGTCAAGTATTTTACTTGACAAGCGAAAGATATACTCCAGGCGCATGGCGTATTGACCACAATAGCGAAACGGCCGGGAAAAATCGTATGTTAGATAAATATAGACAACACGGTTGGCCAGAAAGGATCTGGGAACATACAGCGAGAGTCTTTGAAAAGACTTTGTTTGGAAGTAGGTAG", "translation": "MVSHITIREANTRFSNRQRNDPGRVCVFAGATSGIGASTLERLTCVLSSPTIYIIGRSAKRFAAQQARLYSLNRSCRIVFLQAQVSLLADVDTVCKKIANQERAVDYLFMSPGLIPINGPEYTKEGLEICFAMSYYARMRLIHNLLPLLRRSSQPRILSVLNGGKEKQMRDDDIGLEKHWSSLAVVGHSSTMTSLSFDYLAKQNPKMVFLHTYPGWVKTDNFARLEAPPSSGILWVIFLLLLRSLTGILASLFGFSSEQCAERQVFYLTSERYTPGAWRIDHNSETAGKNRMLDKYRQHGWPERIWEHTARVFEKTLFGSR"}, "identity": 0.5319148936170213, "similarity": 0.6474164133738601}, "5618a6ae-7394-4c4b-81e9-2d24d12794ef": {"uid": "5618a6ae-7394-4c4b-81e9-2d24d12794ef", "query": {"uid": "2a245c60-7f1a-4125-ae3a-369bce5206e7", "label": "KAK5997603.1", "names": {"protein_id": "KAK5997603.1", "cluster_role": "hit_required"}, "start": 25197, "end": 27152, "strand": -1, "sequence": "ATGGCGGTGATTTCGACTTTATCGGCAGCAGTGCCAAAGACGCCATTAACAATCAGTGCTGTCACTCTCTTCATAATAGCAGCAATTGGTTTACTTTATCGCGCTCTCCTCCCAAAGCCGATTCCTGGTATCCCTTACAAGAAGTCCAGTGCGAGGAGAATCCTTGGCGATGCACCAGACGTAAGTAAGAACACTCAACCCCCCTCCCCGTTCGTTCCATGAACAACTTTTACTCACCGAAAAGCAACAGGTTCTTAGATGGAACAAAGAAACCAAGGAAATATGGAGCTACATCAGAAACCTTGCGATAGAGCTAGATTCCCCAGTGATCCAAGTCTTCATGCGTCCTCTGGGAAAGCCGTGGGTCATCCTCTGTGACTTCCGCGAGGCTCAAGATATTCAGATGTACCGATCAAATGACTTTGATCGCGCTCGGGTGTTGGAGGATATCTTTGGTTCGCTTCTTCCCAACTGCCACGTCTGGGTATGCACATTTGATCCTTTAATCCTCGTTATTTATCAATGAATCGAGTGTAGGATATGCTAATGCCGTCCCTGTAGATGCCTAGCAATGACAAGTTCAAAGCCCATCGCAATCTCATTCGCGATACCATGTCTCCGGCTTTCCTGAATGGAGTTGTTGGCCCAGTCATCCATGCAAAGACTCAGAGTATGCTTACCCTGTGGCGTGAGAGAGCCCGGCTAGCACAAGGTCGTCCGTTCGAGGGTGACCACGACCTCTTTCGAGCCACTCTAGATGTCATCTTGTCTGCCACTTTTGAGCTAGAGGCAGGGTCTATTGCAGCCCAGACCAAGCTTCTATCGCGGCTGGATACGATCGCATTACCCGCTGACGTTGACACTCCCGTGGAGTTTCCCACCGCAAAAGATCCACAGGAGTTCACATCAATCCGCTCACTGCTAGACAGCGTCGAAATTGCGCTAAACTCTCCCTTTCCCACTGCTCATCTCAGCTTTGCCCTCAACTTTTATCCAGAACTCTCCTCCGCTAGAAAGTACAAGGACGGCATGATCGCCGAACGTGTGCAGCGCGCATGGAAGAAATTCGGTGAGAACGCAGACCAGGACGACAAAGTCGCTTGTGCTGTCGATCTCCTAATCCAACGTCAAGCACAGATGGCCAAGAAAGAGAACCGCAACCTTGGCTATGACGTCCAGGCAATCAAGGGGGAGCTATTTGGCTTCATTGCTGCCGGTCATGAGACAACTTCCACCACCATTTGCTGGGCTGTCAAGTATCTCACAGAGTACCCAGAGGTTCAAAAGAAATTGCGGTCTATTCTCAGAGCAACTTATAAGCGTGCCGTAGATGCAAGGGAGCCGCCCACTGCGGAAGAGATTGCAAAGACCACCATACCCTACCTAGACGCCTTTATTGAGGAGAGTCATCGTTGCGGCAACACTGTTCCGACAATCGTCAGGCACGCTATCCGGGACACAACTGTTTTGGGATACAAAATTCCCAAGGGAACAGATGTTTTCATGCTCACGAATGGTCCAAGCTATCAGTCTCCCGCTTTCTCAGTCAATGAATCAGAGCGCAGCAAGACTAGCCATGACTCAAAAGACAAATTCGGCTCTTGGAACTCTTCAGACATCCATCTGTTTATCCCAGAGAGATGGATTGTCAAGGAACAGAATGGGGAAGAAAGGTTCGACCCTCGAGCTGGGCCAGCTCACCCATATGGTACTGGACTACGTGGCTGTTTTGGTAAGTTTTCTCATTTCCGTAAAACATGTGGAATATCTTCTCACCAACCACCCAAATATCAGGGTCCAAATTTGCAGCGTTGGAGCTCAAGATCATCATTACGCTGATTCTGTGGTCGTTTGATCTCCAAGAAATCCCACCTCCGTTGCGAGGCTTTGAGGGCCATGACAAAAACACAAAGAGGGCACAAAAGGTTTTTATTCGACTTGCAGAGGTGAATTAA", "translation": "MAVISTLSAAVPKTPLTISAVTLFIIAAIGLLYRALLPKPIPGIPYKKSSARRILGDAPDVLRWNKETKEIWSYIRNLAIELDSPVIQVFMRPLGKPWVILCDFREAQDIQMYRSNDFDRARVLEDIFGSLLPNCHVWMPSNDKFKAHRNLIRDTMSPAFLNGVVGPVIHAKTQSMLTLWRERARLAQGRPFEGDHDLFRATLDVILSATFELEAGSIAAQTKLLSRLDTIALPADVDTPVEFPTAKDPQEFTSIRSLLDSVEIALNSPFPTAHLSFALNFYPELSSARKYKDGMIAERVQRAWKKFGENADQDDKVACAVDLLIQRQAQMAKKENRNLGYDVQAIKGELFGFIAAGHETTSTTICWAVKYLTEYPEVQKKLRSILRATYKRAVDAREPPTAEEIAKTTIPYLDAFIEESHRCGNTVPTIVRHAIRDTTVLGYKIPKGTDVFMLTNGPSYQSPAFSVNESERSKTSHDSKDKFGSWNSSDIHLFIPERWIVKEQNGEERFDPRAGPAHPYGTGLRGCFGSKFAALELKIIITLILWSFDLQEIPPPLRGFEGHDKNTKRAQKVFIRLAEVN"}, "target": {"uid": "a5a3272e-37ff-42cf-8dbf-10be939d019a", "label": "XP_051313569.1", "names": {"protein_id": "XP_051313569.1", "cluster_role": "hit_required"}, "start": 24761, "end": 26639, "strand": -1, "sequence": "ATGGTCAAAACAATGGCTGTTACGATTCAAACGTTATTTTCCCCAACAGCTGGTGCCACGGCTTGTTTGGTGCTGGCCCTCCTTTACTGTGTACGTCGGGTGCTGCTTCCAAAGCCAATTCCAGGAATACCATACAATAAAGCCAGCGCTGGAAGAATTCTTGGAGATGTTCCGGATGTAAGATACTGTAACTTTGATAAGAAATGGGTTTCCAAGCTAAAAAAGAATTATTAGGTTCTCGCATGGAAGGCGGAAACGATGGAGATATGGAGTTATGTTCGAAAGCTCGCTATCGAACTAGACTCCCCTGTGATCCAGATGTTCATGCGTCCTTATGCGAAGCCTTGGGTCATTGTCAACGATTTTCGCGAGGCTATGGACATTCAGACGTATCGAAATACCGACTTCGACCGTGCTCATTTCCTAGGCGATATTTTCAAACCTTTGCTCCCAGGAAATCATGTTTGGATGCCAACGGGTGACCAATTCCGAGCAAATCGCCAACTTATCCGAGATACCATGTCTCCGTTCTTCCTTTACCAAGTCGCTGGTCCCGGTATTCACTCTGCCACGCAGGGACTTCTTAGGCTGTGGCGTGAGCGGGCACGCTTGGCTCAAGGACATGCATTCGAGGCAGACAACGACATCTTCAGGGCCACTGTTGACGTCATTCTCACAGCTACCTTCGGATTTGAGATCGGGGCCGTCGTGTCGCAAGCAGATATTCTTTCTAAAACAGATAGTATCAACCTCTCTGTTGACATGGACAAGCCTGCAATCTTTCCGGCAATTAGGGATCCCGACGAATTTACATCAATACGTACTCTGGTAGACAGCGTCGAAATCGCCATGAACTCTCCCGTGCCGAGATTTTCGCTTTCCTTTGCCCTGAAATTCCATCCTTCCTTAAGAAAGGCAAGAGCGTACAAGGACAGGATGATTGACGAACGATTGAAAATGGCGTGGGAGAAATTCGCCGAGGGCGCGGATCGGGATGACCGAGTCAAATGTGCGGTCGACCTTTTGGTGCAGCGTGAAGTGCAGATGGCGAATAAAGAGAAGCGTGCCATCCAATACGATACATTAGCAATCCGAGATGAGCTTTTCGGCTTCCTACAGGCGGGCCATGAGACAGGGTCTACTACGCTGTGCTGGGCGGTCAAGTACTTGACAGCGAATCAAAATGTGCAGCAAAAACTCCGTGCAGCGCTAAAATCAGCCCATACGCGAGCCGTGGGGGCAGGGGATATGCCGTCTGCCGAAGAGATCGCCAAAGCAAACGTGCCGTATTTGGACGCATTTATCGAAGAGACGCATCGGTGTGGCACGACTAGTTCAGCCGTTGTGCGAGTAGCAATCAGGGATACCACAATCCTAGGACATAAGGTTCCCAAAGGAAGTGACATCTTCCTCCTCAATAACGGACCCAGCTTCCAAACGCGACCGTTTGACATTGACGAGTCATCGCGTACAGCAACCAGCCGCGAGGCCAAAGACAAGTACGGAGTCTGGAATCCATCTACCATCCAAAAATTCTGGCCTGAAAGATGGCTCGTTGAGGAGAAAGCAGGTAGTGGTGAGATCCGGTTTGATCCTTACGCCGGGCCTGTGATGGCTTTTGGGACGGGCTTGCGTGGATGTTTTGGTAAGTGCAAAAATTGCTAATACATATTGTGAGGTTTTTTTCTAACTTATTTATTTCATGTCACAACAGGTACTAAGCTCGCTTCTCTCGAATTGAAAATCATTATTACGCTCATCGTGTGGTGCTTTGAACTGCAAGAAACGCCTACTTCGTTGTCGGGATTCGGGGCCCATGACAAGAATACTCGTAGGCCGCAACAGGTATATCTTAAGTTGAAGGAGGTTGGTATTTGA", "translation": "MVKTMAVTIQTLFSPTAGATACLVLALLYCVRRVLLPKPIPGIPYNKASAGRILGDVPDVLAWKAETMEIWSYVRKLAIELDSPVIQMFMRPYAKPWVIVNDFREAMDIQTYRNTDFDRAHFLGDIFKPLLPGNHVWMPTGDQFRANRQLIRDTMSPFFLYQVAGPGIHSATQGLLRLWRERARLAQGHAFEADNDIFRATVDVILTATFGFEIGAVVSQADILSKTDSINLSVDMDKPAIFPAIRDPDEFTSIRTLVDSVEIAMNSPVPRFSLSFALKFHPSLRKARAYKDRMIDERLKMAWEKFAEGADRDDRVKCAVDLLVQREVQMANKEKRAIQYDTLAIRDELFGFLQAGHETGSTTLCWAVKYLTANQNVQQKLRAALKSAHTRAVGAGDMPSAEEIAKANVPYLDAFIEETHRCGTTSSAVVRVAIRDTTILGHKVPKGSDIFLLNNGPSFQTRPFDIDESSRTATSREAKDKYGVWNPSTIQKFWPERWLVEEKAGSGEIRFDPYAGPVMAFGTGLRGCFGTKLASLELKIIITLIVWCFELQETPTSLSGFGAHDKNTRRPQQVYLKLKEVGI"}, "identity": 0.6075085324232082, "similarity": 0.7440273037542662}, "17f7acb3-4c8d-4a45-a4d0-7139b61c4c8d": {"uid": "17f7acb3-4c8d-4a45-a4d0-7139b61c4c8d", "query": {"uid": "b4adfea5-c2b9-4c20-8f5e-7dcab2bc7a8b", "label": "KAK5997604.1", "names": {"protein_id": "KAK5997604.1", "cluster_role": "hit_required"}, "start": 27596, "end": 29237, "strand": 1, "sequence": "ATGATCACTGCAAAATTATCAATTTTATTTGTCTTCTTCATTTTGATCTACTGGATCAGCAGCGTGTTCCTTGAATATCGTCGGTATGAGAAAACTCGCCAACAGATGGGATGCGCGCCGCTCCCGCGATACCCCAACAGGGACAAGATCCTGGGTCTCGACTATGTCATGGCCATGCTGAAAGCCCTCAAAGAGAATCGCTTCTTGGAGTTTCAAAAGGAGACATACTCTGGTCGCGGCTCCAAAGTCTGGCAGGCCAATTTCATGGGCAATCGCATGGTGTACAGTTCTGAGCCGGAGAATATGAAGGCCCTGTCTACATCGCACAAGGATAGCTTTGCTATCGAGCCTATTCGGGTCGCAAACGGCGCCATCACGCCGCTTACGGGCCGTGGTGTCAGTTCGTCGGATGGGGAAAAGTGGCAGTCCTCTCGCGATCTAGTCAAGCCGTACTTTGAGCGCTCAGGTTTCGCCAACCTGAGCCGTTTGAGCGAGCATGTGGATCGTCTGTTGAATAAGATTCCTACAGATGGGTCAACCGTCGATATGCAGCCACTATTCCAGCGATGGGTAAGCAAACGGGTTTCAAGTATTCTTTAAAACTCATTTAGCTGAACTTTGCTACCCAGTTCCTTGATACATCGACAGACTTCCTTTTCGGCGAAACAGTCAACTCGCTGGATCATCCTGAACATGACTCGCCACAGAGAGACATGGTCATAGTCATGGCTGGGCTCCGCGTTCGGCTGCAACTGAGTTCATTCCTCTTTCTTCATCGCGACAAGGAATGGTTCGCAGCTTGCAAGCGAATTCACGCCTTCTTGGACAAGTACATCGACGAGGCTTATCGACAGCTGGAACAAGAAAAGAAGAACGACAAGCCAGCGGCCTATCCTAATGGGGAACCCCGCGATGACTTTCTGTGGACAATCGCTCGCCATGTGCCGGACAAGCTTAAACTTCGAACACAATTAACGGGTGTCTGGATTCCTTCTAATGAGACGACATCGATTTTGATGAGCAATACTCTGTTTGCGCTGGCAAGACATCCCGGGGTTGTTGAGAGACTTCGAAAAGAGATTCTTGCTTATGGCGACAAGCCCCTTACATTTGAAGGCCTCAGGTCCATCTCTTATCTGCGATGGGTCGTCAATGAAAGTGAGTTTTATACTTTTTCCAAGCCCCCAAGACTAATAATTGTCAAATCTAACATCATCCATAGGTCATCGTCTCTACCCAGTCAGTCTCCAAACCGTCCGTGCCTGTATCAAAGATACCGCGCTTCCCACCGGCGGCGGCCCAGACGGGAAATCCCCCATCTACTGCTCCAAAGGCGACATCGTGCACTGTAACCGCTACCTCATGCATCGCGATCCTGATCTCTGGGGGCCCGACGCCGAGGTGTTTCGCCCCGAGAGGTGGGAGACGGCACGCCCAATGTGGAACTTTGTGCCGTTTGGTGGAGGGCCGCGAATCTGCCCAGCACATGTCATGGTCGATACTGAGTGCAGCTATACCATCTTTAGATTACTGCAGGTCTTCAAGGCGATTGAACCGAGAGATGATGAACCTTATACGGCGGTTATGCGAGTCGGGCCTTCGAATAAGAACGGCTGCAAGGTTGCCTTCATTCCAGCTTGA", "translation": "MITAKLSILFVFFILIYWISSVFLEYRRYEKTRQQMGCAPLPRYPNRDKILGLDYVMAMLKALKENRFLEFQKETYSGRGSKVWQANFMGNRMVYSSEPENMKALSTSHKDSFAIEPIRVANGAITPLTGRGVSSSDGEKWQSSRDLVKPYFERSGFANLSRLSEHVDRLLNKIPTDGSTVDMQPLFQRWFLDTSTDFLFGETVNSLDHPEHDSPQRDMVIVMAGLRVRLQLSSFLFLHRDKEWFAACKRIHAFLDKYIDEAYRQLEQEKKNDKPAAYPNGEPRDDFLWTIARHVPDKLKLRTQLTGVWIPSNETTSILMSNTLFALARHPGVVERLRKEILAYGDKPLTFEGLRSISYLRWVVNESHRLYPVSLQTVRACIKDTALPTGGGPDGKSPIYCSKGDIVHCNRYLMHRDPDLWGPDAEVFRPERWETARPMWNFVPFGGGPRICPAHVMVDTECSYTIFRLLQVFKAIEPRDDEPYTAVMRVGPSNKNGCKVAFIPA"}, "target": {"uid": "d8030c36-ff30-4615-a485-7ed6775f1e3d", "label": "XP_051313570.1", "names": {"protein_id": "XP_051313570.1", "cluster_role": "hit_required"}, "start": 27533, "end": 29015, "strand": 1, "sequence": "ATGGGCCTAGACTATGTCTACGCCATGTTTCAAGCGCTAGCTGAGAATCGGTTTCTCGAGTTCAACCGCGAGACGTATGCAGCGCGTGGCTCGAAGAGCTGGACGGCCATCTTCATGGGCAACCGCATGGTCTACAGCTCTGAGCCCGAGAATATGAAGGCTTTGTCTACATCCCATCGTGACGCTTTCGCCGTTGAGCCGATTCGAGTTGGCAACGGTGCCATCACGCCTTTTCAGGGCCGCGGTGTTAGCTCTTCTGATGGACCCAAATGGCAATACTCGCGCGACTTGGTCAAGCCTTACTTTGACCGCGAGGGATTTTCCAACCTCGACCGCCTTAGGACACACGTAGACCGTCTGATTAGCAAGATTCCTACGGATGGGTCGATGGTAGACATGCAGCCCTTATTCAGGCGATGGGTGAGTAGAGTATCTTATCGTGATGGTTATGCGAGTGAGCTGATGATTCATCTCCCCAGTTGCTTGACACATCGACGGATTTTCTATTCGGCCGAACCGTAAACTCGCTCGACAACCCCGACCAGGATTGGCCATACAGAGACATGGTTACCGTTATGCGCGGGCTTCGGCTACGTCTCCAGCTGAGTTCGTTCGTGTTCCTCCACCGGGATAAGGAGTTTTTCGCAGCATGCAAGAGGATCCACGGTTTCCTAGACGCGTACATTGAAGAAGCATACAGACAGCTCCAGGTTGAAAAGGATACCGGGAAGTCGGCAACATACGAAAATGGGAAGCCTCGAGACGATTTCCTCTGGACAATCGCTCGCCATGTGCCCGACCCTCTCGAACTTCGTACGCAATTGACAGGCGTTTGGATCCCTTCCAACGAAACAACCTCCATACTCATGAGTAATACTATCTTCGCTCTAGCAAGACACCCAGAAGTGGTAAAGAAGCTGCGAAAAGAAATTCTTGACTACGGAGACAAGCCAGTGACATTTTCGGGCTTGAGGTCGCTAAATTATCTGAGATATGTCGTCAATGAGAGTAAGCACAAATCTTACGAGCAAGAATATGTCGCATAGTTGCTAATTAAATACAGCCCACCGACTTTACCCAGTTAGTCTCCAGACCGTGCGCGCGTGTGTTAGAGACACGACCCTCCCAACTGGTGGGGGTCCCAGCGGTAAGGACCCCATTTTCTGTGGCAAGGGGGACATCATGCACTGCAATCGCTTCCTCATGCACCGAGATCCTGATCTTTGGGGTCCTGATGCGGAAGAATTCCGCCCTGAACGGTGGGAGACAGCGCGCCCGATGTGGAATTTCGTGCCGTTTGGCGGCGGCCCACGGATTTGCCCTGCGCACGTTATGGTAGACACGGAGTGCAGCTACGCGGTATTTCGCATCCTACAGAACTTCAAGGCCATCGAAGCTAGGGACGATGAACCGTATACGGCTGTGATGAGAGTCGGACCGTCGAATAAGAATGGTGTTAAGGTTGCCTTTATTCCAGCGTAA", "translation": "MGLDYVYAMFQALAENRFLEFNRETYAARGSKSWTAIFMGNRMVYSSEPENMKALSTSHRDAFAVEPIRVGNGAITPFQGRGVSSSDGPKWQYSRDLVKPYFDREGFSNLDRLRTHVDRLISKIPTDGSMVDMQPLFRRWLLDTSTDFLFGRTVNSLDNPDQDWPYRDMVTVMRGLRLRLQLSSFVFLHRDKEFFAACKRIHGFLDAYIEEAYRQLQVEKDTGKSATYENGKPRDDFLWTIARHVPDPLELRTQLTGVWIPSNETTSILMSNTIFALARHPEVVKKLRKEILDYGDKPVTFSGLRSLNYLRYVVNETHRLYPVSLQTVRACVRDTTLPTGGGPSGKDPIFCGKGDIMHCNRFLMHRDPDLWGPDAEEFRPERWETARPMWNFVPFGGGPRICPAHVMVDTECSYAVFRILQNFKAIEARDDEPYTAVMRVGPSNKNGVKVAFIPA"}, "identity": 0.7386138613861386, "similarity": 0.7920792079207921}, "f82dc9ca-a3e4-4db9-a236-f73cf1741d55": {"uid": "f82dc9ca-a3e4-4db9-a236-f73cf1741d55", "query": {"uid": "0fa68bcb-b938-4c34-aa00-5a5162709686", "label": "KAK5997599.1", "names": {"protein_id": "KAK5997599.1", "cluster_role": "hit_required"}, "start": 4454, "end": 16428, "strand": -1, "sequence": "ATGCATGAACCATTTGCAATTGTAGGATCTGCTTGCAGGTTTCCTGGGTCCTCTACTTCACCATCCAAGCTCTGGAACTTATTAAGCTCCCCTAGAGATATCCTCCATGACTTTGCTCCAGAAAGACTCAACCTTTCCAACTTCTACAGCCAAGATGGAGAGCACCACGGTCGTACAGACGTTAAGCAATCATACTTGACGGAAGAGGACGTACGCTGTTTTGATGCGTCCTTCTTTCGTATCAACCCCAAGGAGGTCGAAGGAATGGATCCACAGCAACGGATCCTGCTAGAAACGGTGTTTGAGTCTGTCGAGGCTGCAGGCTGGCCCTTGGAGTCTTTTGAAGGCTCCTCAACTGGTGTTTATGTGGGTTCGATGACGGCGGACTACAACGACATTCAGATGCGCGACCCGGAAGCCTTCCCCACATACACAGCTACCGGTGTGGCTCGAAGTATTCTATCGAATCGAGTTTCATACTGTTTCAACCTGAAAGGTCCATCAATGACCATTGATACGGCATGCTCCAGTTCGCTAGTCGCATTGAATCAAGCCATTCAGTCGATTCGAAATGGTGATGCTACACAAGCTGTCGTAGCAGGAACAACATTGCTACTTGACCCGTCCTTTTATATCTTGGAGTCAAAGCTGCACATGCTCTCCCCGGACTCTAGATCACGAATGTGGGATCAAGATGCAAACGGTTATGCCCGTGGTGAGGGTTGTGCAGCTGTGTTGATTAAGCCTCTGAGCAAAGCTATTGCAGACAACGATCATATTGAATGCGTAATTCGGGGTACTGGTGTTAATTCGGATGGGCGAACAAACGGCATTACTATGCCAAGTCCCACGGCACAGACAGAACTTATTCGCAAGACCTATAGAGATGCCGGTTTAGACCCTGTCAAGAATCGATGCCAGTTCTTTGAGTGCCACGGGACCGGAACACCAGCTGGTGACCCAGTGGAAGCTCGAGCTATTAGAGACGCTTTCTTCCCAGGGCAATCTGACTTGTACAAGATAGACGATATTCTTTACTGTGGTTCCATTAAGACAATTATCGGCCATCTTGAGGGTTGCGCTGGTCTTGCTGGCGTGCTCAAGGCGTCTCTGGCTCTCCAGAACCAGCGAATTCCCCCGAATATGCACTTCAACGAACTCAGCTCTGCGGTGAAGCCATTCTACGATAACCTTCGAATTCCAACCCAACTGTTGCCGTGGCCTCAGACTGATGGGCCTCTACGTGCCAGCGTCAATAGCTTCGGCTTCGGAGGTACCAATGCTCATGTGATTCTCGAAAGCTACCAGCCACCATCATCTGCAGTCAGCAAAATTAGACAGGACAGCAGCACTGCGCAAGAAAGCGAAGTCTTGCCAGGTCCATTCTTGTTTTCGGCAAAAACCAAGTCTTCACTTTTAAAGCAACTCAAAACATTTTCGGATTATATCCAAGCGAACCCAACTTTGGATCTTGATGCCCTGAGCTGGATGCTTCAATCGAGACGAACTGCTTTCCCTATTAGAGCTGCTCTTGCTGCTTCCAGTCGCCAGCAACTTGTAGATCTTCTGGCAAAGCAGACAAAGGCTGGTGATAGCTCTGAAGATGCGCCAATCGGGATCCGAGCAATTACAGCAGATCCAAATCGGCCTCCTAAGATTCTTGGTGTCTTCACTGGTCAGGTATGAACTTATCCAGCCCATCTTTCGGATTGCATCTACACCAAAGCTAACAGTTTTTTTTATTAGGGCGCGCAGTCTGCGGCTATGGGCCGTGTTCTAATGGCACACTGTGCAGTATTCCGAGAGTCCATTGAAAGATGCGAGCGATTCCTACAGTCACTACCAAACCCACCACGGTGGTCATTGATCAAGGAGCTCGCAGCTGAAGGTTCCGACTCTCGCGTTTCTGAAGCAGAATTCTCGCAGCCGCTCTGTACCGCGATTCAAATTGCCCTTGTCGACCTCCTGCGTACTGCTGGCGTCAATCTTGATGTCGTTGTTGGTCATTCGTCTGGCGAGATTGGCGCTGCTTATGCGGTCGGTTTGTTACGAGCGAGGGACGCCATGGGAATAGCCTACTATCGAGGTCAGGTAGCTCATCTCGCAAAAGGCGGCGATGGACAAGATGGTGGCATGATGGCTGTCGGACTGTCCTTTAAAGATGCCATTGCTTACTGCAAACGAGCTCAATTCCACGGTCGTATCCGAGTGGCAGCTAGTAATGCCCCTTCGAGTGTAACCTTGGCGGGTGATTTGGATGTCATCAACGACGCAAAGGTGGACCTCGACGAGGATAAAACATTTGCTAGGCTGCTCAAAGTCGATACTGCATACCACTCTCATCATATGCTTCGATGTGCCGAAGCCTACAAATCACACCTTGATGAGTTAAACATCCAACTTCAAGAGCCACGAAAGGGTTGCTCATGGTTTTCGAGTGTGAAAGGCCAAGAAGACATGCTTAATGGACCATTGGATCAGCTCAAAGACCAGTATTGGGTAGACAATATGGTGCAGCCTGTGCTCTTCTCCCAAGCTGTTGAGTTTGCTTGGCAGACTGCTGGCCCATTTTCTATTGGGCTAGAAGTCGGACCTCACCCAGCGTTAAAGGGGCCGGTTAGCCAGACCCTCAAGTCTGTAGCTTCCGACGTTTTCATTTCTTATTCTGGATGCTTGGAGCGAACGGGTGACGATTTGAACACCATGGAAAGAGCTCTAGGGCTGCTTTGGAGCTACCTTGGTCCATCATTCGTCCATTTCGATGGTTGGCGGAAGGCTTGTGGCTATTCGGACAAGCTTCAAGCTCTCAAAGGCCTACCTTCATATCCTTGGGACCATGATCAAATCTACTGGCGGGAGTCAAGGATCTCGCACAATTACCGCCTTGGGACGCAGCGACCACATGAGTTGCTTGGTCGGCTACAGGAAGACTTGCAGCACAGCATGACCTGGCGTAATATCTTCCATCTCAGAGAGATGCCCTGGCTGAGGGGTCACAAGTTTCAGAACCAAGTCATTTTTCCTGCTGCCGGCTACGTAAGCATGGCTACACAAGCGGCCAATATTTTTGCCAGAGACCAGGAAGTGAAGCTATTCGAGATCAAGGATGTCAAAATTACCAAGGGACTGTTAATTGACGAGGATGGCCCCGGAGTTGAAGCAGTTTTTACTATTTACTCTCGAAATAGTGGAGTTGACGGTGTTCTAGAAGCTGACTTTGCTTGTTACGGTTGTACTGATGGTAGAAATATGGACAAAACCTGCGATGGGCGCATCGTGATACATTTGGGCGAGTCTATGTTCGGAGACCCCCCGCGGCTCAATTATCCAAGGCAGAACTCCCACCGCTAAGTGTCGACCGATTCTTCAAGGCTACCTCTGAGATGGGCATTGACTATGATGGAGCATTCCGAGCTTTTACCTCGATGAAGAGAATCTGGGGTCACTCCAAGGCCTCTGCCGTCTGGGAAGATGGTCATCTTGAAGAGTCTTATTTACTGCACCCCGCGATTCTTGATGTCGGTTTCCAAGCTGCCGTTGCAACTTACACCTCGATCGCTGAAAAAGCAACAGCAAGCACTTATTTGCCTGCAGCGATTCGACACGTCGTCATTGATCCAACCAAGCGGCTCTACAAGAAGTCCAAGGAGACTGCTGTCGATATCGAGGCTCATCTTTCCGAGTTCAACAGCTCCATCGTCGAAGTAGACATTATCATGCAGGAAACGGCGAGCGAAGTATGTAGTGTTCAGGTTGAGGGCCTCATTCTAAAAGCCATTGCCGAACCGCTTCCTTCGGACGATCGACTTCTATTTGCAAAGACCGTTTGGGAAGTTGATGCGTCTGATGGGTTGCCGACTCCCTCTCCAAGGGAGATTCGTCAAGCTGAGATTGACTACATCGACGCAGTGGAACGAACAGCGCTTTATTTCATGCAGAGCCTGGTCAAAGTCATCCGCCCAGAAGAGATTGACAAGTTCAAGTGGCATCATCAGCAGCTCTTCCGTGCCATCGATACTTTTATTCGACCCATTAAAGAGGGTCGTCATCCTTTTTTGAAGAAGGAATGGCTTCGGGATAGCCGTGAAGTAATTGGAAAATTTGCTGAGCGCTATCCGGACAGTGTAGATCTCGCTCTCTTGACGGCTGTTGGAGAAAATTGGCCATCTGTTATGCGCAGCCAGTCTGAAATGCTTGAACACATGCTGAAGGACAACCTGTTAGGTCGGTTGTACATGGAGGGCAGAGGTTTTGCTCTCTGTAACGATTATGCTGCGGACTTTATGAAGAAGATTAGTCACAAACACCCGAGAGCCAATATTCTAGAGATTGGCGCCGGTACAGGAGGAACAACCCGGGCGGTGTTTGACGTGATTGGCGATGGATACTCGTCATACATGTATACCGATATTTCCGCCGGCTTCTTCGAGAAGGCTGCCGAGAAGTTTGCGGACCACGCTCACAAGATGGAATTTAAGACCTTCAACGCCGAGAAGGCTCCCGCTGAGCAAGGCTTTGTTGAGGAATCGTATGATGTGATTATTGCGGCAAACGTACTCCATGCCACCAGGGATCTGGCCCAGACCATGAAGCATGCAAGGGCCTTACTGCGCCCGGGTGGTTATCTCATTGCAGTCGAGGTTACCGGAAGCATGCTTCGTGAACCTGGCCTTATGGGGGGTCTTGAAGGCTGGTGGCTTGGTGTTGACGATGGTCGGTTCCCATGCCCAGGTATCTCGGTCAGAGAGTGGCATGGCGTTCTTCAGACTACCGGCTTCTCCGGAGTCGACTCTGTTGTTTACGATATGCCGGATGTCCTGCGACATAACTGTTCCGTCTTCGTCAGCCAGGCCGTAGACGAACGATTCAACCTCCTATGTGATCCGTTGGACTCGATAGATCTCGTTCCTGAGTCTGAAGTTTTAATCATTGGAGGCAAGACTTTTCCAGTTCTCAAAGCTGTCCGACAAGCACAGAAGCTGTTGAGGCGCTGGACCCCGAGCATCAAAGTGTACAATAGCATCGATGATCTGGACCTGACTGCCATCTCGCCGGAGACTTCAGTTCTATGTTTTGCTGAGCTTGATTCACCAATCTTCTCAGAGAGTTTGACATCAAAGCGGTTAGAGAACATACAAGAATTGCTGGGAAATGCCAAGAATGTGCTGTGGGTGACGAACGGCCGCCTCGCAGAAAGCCCCTACTCCAATATGATGATTGGTATTGGCCGCGCCCTGGCATACGAACTGCCCCATGTGCAAGTCCAGTTCCTTGACTTTGATCAAGAGTCTTCCTGGAATATGGAAATTGCTGTTCAGTACCTCCTCCGACAGGTGCTCCTTGGGTCACGCGATTTCCGGAACCATAATATGCTGTGGGCGCAAGAGCCGGAAGTCGAAGTGCGTGGAGAAACGACGCTCATTCCACGACTTATCAAGGATAACGCTGCCAACGAATCTCTCAACGCAAGTCGTCGCCGAATTGTCAAGCCAGCTAACGAATCTGAGAGCATCGAGGCAGTCTATCGCGGTCCGCAGGTCGAACTCGTCAGAGTTTATCCCGGCACTGCCGTTGCAGGTTACGTAGAAGTCGATGTTAAGTTCTCCGTGGCTCTGCCATCAAGTTTCGAATCCCTTTTCTTCTTGATCTCTGGCCGCTTGCGCGGTTCCAACAGAGTAGCATTGACTATTAGTGATACAGACGCCTCTACCATTGTTGTCCCGCAGGCTGCTGTTTTTGAACTTGCCACTACGGAAACTTGCGACGCCAAATTGCTTGCTACCATAGCATCAAGTTTAGTCGCTCAATCTGTTCTTGTAAACTCTCCCAAGCAAGGAACTCTGCTGGTGCAGGATCCAACAGATGATATCGCCGGGGCCATATCCATGGCTGCAAAATCCGTCAACAGAAAAGTAATGTTCCTCGAGAGCAGATCCAGCAAGCGTCCCGGATGGATCTCTCTTAATCCCTTGGCTTCAATTCGAACAATCAGCAGAGTTTTGCCGATTGACACCACTGCCTTTTTGACATTCTCCGGTGCCGAACTGGACAAGATCTCGCAATGTCTTCCCAAGCGTTTGAGGGCGCAGAAATTTGAGCTCGACGGCGCATTAAGAGAACAAGCATCCCTTTCAGCTGCATTTTCAGATGCCCAGTCAGCATCTTTACGATCAGAGCCATTAATAGTTAAACTGGAAGATGCAGTTGAACTCAAGGCGAACCAACGTCACTCAATTGTGCTTGATTGGACGCGCACTGGCTCTGTTGATGTTATTATCCCCCCTCTTGACGCCTCCAGAGTCTTCATGCCAGACAAAACCTACTTTTTGGTAGGTATGACAGGCGAATTAGGCCAGTCAATTTGCTTCTTCATGGTCAACCACGGTGTCCGACATATTGTTATCGCTAGCAGAAACCCTAACAAGGAGGCTCACTGGCTCGAAGACCTTCGGATGCTCGGTGCGGACATTCAGATTGTCAAGATGGATGTATCAGATAAGGCACAAGTTGAGGCTACAGCAGAAATGATTCGCAAGACCATGCCTGAGGTTGGGGGCGTGGCAAATGCAGCTCTGGTCCTGGAAGATTCGCTGTTTGTCAATACGACTGTTGCCAGCATTGAGAGGCAGCTTCGACCAAAAGTGGATGGAACAATTCATCTTGACAAGGAATTTGCCAATGATGATCTAGACTTCTTTCTTACCTTTTCCTCTTTAGGAAGTGTCTATGGTAATGCTGGGCAGTCCATCTACCACGCCGCCAATATGTTCATGACCAGCTTGGTCGAGCAGCGACGGCTTCGTGGCAGGGCAGGTTCAGTCATTGACGTCGGTATGATTGTCGATGTTGGATATGTTGCCAAGAGTGAAAGACAAAATCCCTTTATTGAAGAGCATCTCAAATCTCAATTCTATACACCACTTGCCGAAACAGAATTCCATAACTTGGTGCTTCAAGGAATACTTTCTGGTCGCCCAGGGACACCCAGCGCCGAGGTAACCATGGGCATCCAACCCTTCATTGATGATCCCAATTCTTCTTCAAAACCCCAGTGGTACAATAACCCATTCTTCTCCCACATGATTCTCGATCCAGTTTCTACCGACAGCCCAGCGGAGTCTGGCAGCCCAATGCAGCAATTGCGTGCCAAACTTGACAATGCTCAGACAATTGCGGAAGCAACCGAGGCATTCCAGGCAATGTTTTGCAAGAAAATCGAGGTTATGATGAAGATACCTGCTACGTCAATTGATGTCAATGCTCCACTTTCTGACTTGGGTCTCGACTCGCTTCTTGCCGTTGAGATTCGAACTTGGTTACTCAAGGATATGCAAACCGACATTCCCATCTTGAGGATTCTAGGTCGTGACTCAATGTCGTGTATATGCGTTAGCGCTGCAGAGAAGTTGATGCAGGGCAAGGCTGTTGTGTTTGGTCAAGTCAAGGTGGAAGATAGACATGGTGGAGAGAAGGTCACAACAAACGTCAGCGAGGCAGAGACCAGAGACCTTGAAATGACTTCAGAGCTCTCTACCCCCTCTGTCTCTGTGATTGAAGAACATCTCCAGGTCGACAACTCGACAATCACTTCCAACTCGATAATAGATACCCCGGCATCATCGGAGTACGGCGAGTTATTGGAGTCAAAGTCGCCAAATGGGTATGGCACAACAACGCCAGCAAACTCCACGGTATCAGCAATAGCTCTCAAAGTCCCATTGGAATTAAAGCAGGAACCACTCAATCTAGAGTATAAACGAGTTGAAGAACTGTCTTATTCTCAATCAAGCATGCACTTCTTACAGAACTTTCTCGACGATCCAACAACTTTCAACGTAACCGCAGAGTACAGAATTCAGGGGCACTTGAACCTGGGCCGATTTGCTCGTGCCCTAGAAAAGACCCTTGATCGACATGATGCCTTCCAGACTTGCTTCTTTACAGAAAATGGCAGCCTTGAACCCAAGCAGGGCATTACTTCAACCTTGAGCAATGGTCGATTGATCCAAATGCAGTCACAGTCTGACGAAGATATCCAGCTCGTTTTCCAAACTCTTTCCCAGCGAAAGTGGAAGCTCAGCAGCGGTCAAACATTCCAGGCCGTATTGGTCACTCATACACCAGAGTCGCACACTCTTTTAGTAGGCTGCCATCATATGGTTATGGATGGAATGGGCTGGCACATCTTTCTCAATGACCTTGATTGCGCATATCAAATGAAACCATTCCCAGGTCCATCGATATCGTATCTTGACTTTTCTCGTCAACAAATCGATGCTCTCGAAGGAGGGAAACTTGAGGAATCCATCAAGTACTGGATGGATGAAATGCAGCCAGCCCCGAGTCTTTTGCCTCTCTTACCCCTTTCAACTTCCAGGACTAGAAAGGCTCGTCGTGTCCATGGAAACAACACCGTCCAGAGGGAGCTCAACGCAGAGACTGTCCAGAGGATCAAAGGGGCCAGTCATACTTATAGGGCGACTCCAATGCAATTTTACTTGGCTGCCATGCAAGTCCTATTTGCTCGCATCCTCCAGGTGAATGACATTTGCATTGGTGTAACGGATGCCGGACGTGGCGATGAGAAGTACGATCAAACAATAGGCCACTTCACCAATCTACTACCGATGCGCTTCTGCATAGAAAAACACCAATCTTTCTCCCAACTTGTTCAGAATACAACCGAAAGGGTTCTGAAAGGTTGTAGTCATTCGGTTGTGCCAATCGACCTCATCATGGAAAAACTGGATATGCAGCGATCTGCTGCTTACACACCTCTCTTCCAGGTCGCCTTCAATTACCGCGTCGGCGATCTGCTCAACCGAACATTGGGTAACTGTACGCTAGCGCTGAATAGATATGTCGACGCGAGAACACCATATGACCTGACGTTCAATCTGACTCAAAACTCTCAGGGGGCAGCCTCGTCGAAGTGTCTTCCAATGACCAGCTATATTCGACTGCGGCCACAGAATTCGTGATGAATACGTACATTCACATTCTGGAGAGTACTTCTGTCGATCCATCGCTTAGAGTACAAGATATCAACATGTTTACCACCAAGGAGATGGAGCGCACATTGAGCTTGGGACGAGGACCAAGGGTTGAATTCTCGTGGCCAGAGACTCTGACGGAGAGAGTTAGGCACGTTTGCGCTGAATTTCCCAATTCGATCGCCATCAAGGATGAGGAAAAATCTTTAACGTACAGCCAGCTCGCTGAGCACGTCAACTCCCTCGCCGCCGTCTTGCTCGCTGCCGGTGCCAAAGCAAAGTCTCGCGTCGCAGTTTTATGCGAGCCAAGTGCTAATACATACGTAACCATGCTGGCCCTTCTTCACATCGGAGCAATCTACATTCCATTGGATGTCAGCCTGCCTACAGCCCGCCATCGATCCATGATTGGGGTTTGCAAGCCGATATTGTTGGTCTTTCACTCTGAGACGGCTGCGGCTGCGTGCGAACTTGCCGTTGCAAGACAGTTACGTTTCCTAGATATTTCCGAGCCTTCCAAGACTACGCAAAACGTCCCCGCGGCCGCTACGCCAGATGGTGATGGCTTCCTGCTCTTTACCAGTGGATCCGCCGGAACTCCCAAGGCCATTCGTCTAAATCAATCCGGCATCATGAACTATGCAGCGGCAAAGAGCTCCAAACTTGGGCTTGGTCCAGTCAGTGTGCTACAGCAAAGTTCGACTGGCTTTGACATGTCCGTCGCCCAAGCTTTCAACGCCTTCGCCAACGGTGGTACCTTGGTAATCGCCAGCTCCAAAGCACGTGGTGACCCTCTCCTTCTCACACAACTGATGCTTGATGAAGCAATTGAATTCACCATCTGCACGCCATCTGAATATCTTATGTGGGCCACATACGGAGGTGATGCCCTACGGAAATGCACCTCTTGGAAATACGCATGCTCCGGAGGTGAAGCTGTCACCGAGAAGCTACTTTCTGAGCTTCGGCGTCTTGAGCTTCCTAGCCTAACACTCACGGATTGCTTCGGCCCTACGGAAATCTCTTGTGCGGCTACGCTCCGAACAATACCGATTTCCAAGACCAGAGAGATGACATCCGATCCTGTCTCGGTTGGAAAAGCTATTCAGAATACTTCCATCTACGTTGTTGATAACAACGGGGATGCCTTACCCGTTGGTTTTCCTGGTGAAATCTGCGTAGGCGGACAGGGTGTTGCGATAGGGTACTCGGACTCCTCCCTCAATTCCACCAAGTTTATCCGCAACTCCTTTGCAACTCCCGACGATGAAGCAATGGGCTGGACTAGACTTTACAAGACTGGAGACAAGGGCTGTCTTCGAGAAGACGGTTCCTTAGTATTCTTCGGTCGCAGCGACGGTGACACTCTTGTCAAGCTTCGCGGCCTGCGCATCGAGCTCGACGAAGTCGCCAACGTTATTCTCGCTACGTCGCAGAGCTGTCTCTCAGATGCAGCAGTGACGGTCCGAGGTCAGCCAGAGTTTCTCATTGCGCATGTCGTCTTCGCTTCCGGATGTCATATGACCCAGTCTGAACTCGAGAAGCTTAGGTCCGATCTACCCTTGCCACGGTACATGATCCCCTCGAGGATCATCCCTCTAGTTGCCATGCCCACCACCGCAAATAAGAAGATTGACCGTAAATCCCTCGTGGCCCTTGATTTACCACTTCAAGAAGCCCCTACTAGTGATCAGGATGAGTCCCTTACCGTCACTGAAGGTGAGCTTCGGCTTTTATGGAGAGATGTCCTCGGCGAAGCGGCTGGATCAGTCAACATCCGCGCACGAACCGACTTCTTCACCGTAGGCGGAAGCTCCCTCCTACTAGTTCGTCTTCAAAACGCCCTTAGAGAGCGCATGGGTGTTTCTATGCCGCTGCAGGATCTATATCAGGCCAGTACCCTAGGCAAGATGGCAGCCTTGATCAGCAAGGATCGCAGTCAACTCGTCGCTGAAGTGATTGACTGGATAGCCGAAACAGAGACCCCGCCTGCGGTACTAGCCGCTGCATCGTCCCCTGACACCTCCTCGCCGATTCCTCGACTGCATAGGCGCGAGATTGTGCTCACCGATTCGACTGGCTTTCTCGGCTCAGAGATTCTCTCTATACTACTCACCGATGAAGACGTAGTGAAAGTGCACTGCATTGCCGTTCCGCCAGCAGACCAAAACAAATTGCCTCCTCACCAAAAAGTGGTCGTGTATATCGGCAGCCTCCTGAGTCCTACCCTCGGTCTCTCAGCCCACGAAATCACCACCATCCAGTCCGACATGGACCAAATCATCCATGCCGGCGCGCAAGGCCACTGCCTCAACAATTACTCCTCTGTCCGCCATGCGAATCTCCTTTCAACCCAGTTCCTCGCCACGTTGGCTCTCCCCCGCCGGGTTCCCCTCCACTTCATATCCTCTGCCCGCGTGATCCTCCAGTCTGGCACGTACGAATCTGCACCTGCCTCCATGATCGACCACCATCCTCCGACAGATGGCTCCCAGGGATTTACCTCGTCCAAATGGGCCAGCGAGCGCTTCCTAGAACTCGTCTCCAGAGAGACACGCCTCCCCATCGCAATTCACCGACACTGCTCCGTCATCGGCTCGCGCGCACCACACGATGACGCCATGAATTCAGTAATCAGGTACTCTCTCCTTAGCCGCACGGTGCCCTCGGTCCCAAATGCTGAGGGATTCTTTGACTTCAAAGACGTCGTCGCCGTGGCATCGGAAATCGCTCGCGGGTCAGTAGCTAGCGCAGCGGGGATATCCTTCCGACACCACAGCAGCGGCGTCAAGGTGCCCTTCAGTGAGCTGGCGCGGCGAATGGAGGAGCTACATGGAGGTGAGTTTGAGGTGGTGAGTATGGATGAGTGGTTGCGCACGGCGGAGAAGCTTGGGATTGAGGATTTGATTGTCAGTTACTTGGAGGCTAATGTTGCCCATGGTGCGAAGCTGGTATTCCCGTTCTTGGGGACAAAAGAGTAG", "translation": "MHEPFAIVGSACRFPGSSTSPSKLWNLLSSPRDILHDFAPERLNLSNFYSQDGEHHGRTDVKQSYLTEEDVRCFDASFFRINPKEVEGMDPQQRILLETVFESVEAAGWPLESFEGSSTGVYVGSMTADYNDIQMRDPEAFPTYTATGVARSILSNRVSYCFNLKGPSMTIDTACSSSLVALNQAIQSIRNGDATQAVVAGTTLLLDPSFYILESKLHMLSPDSRSRMWDQDANGYARGEGCAAVLIKPLSKAIADNDHIECVIRGTGVNSDGRTNGITMPSPTAQTELIRKTYRDAGLDPVKNRCQFFECHGTGTPAGDPVEARAIRDAFFPGQSDLYKIDDILYCGSIKTIIGHLEGCAGLAGVLKASLALQNQRIPPNMHFNELSSAVKPFYDNLRIPTQLLPWPQTDGPLRASVNSFGFGGTNAHVILESYQPPSSAVSKIRQDSSTAQESEVLPGPFLFSAKTKSSLLKQLKTFSDYIQANPTLDLDALSWMLQSRRTAFPIRAALAASSRQQLVDLLAKQTKAGDSSEDAPIGIRAITADPNRPPKILGVFTGQGAQSAAMGRVLMAHCAVFRESIERCERFLQSLPNPPRWSLIKELAAEGSDSRVSEAEFSQPLCTAIQIALVDLLRTAGVNLDVVVGHSSGEIGAAYAVGLLRARDAMGIAYYRGQVAHLAKGGDGQDGGMMAVGLSFKDAIAYCKRAQFHGRIRVAASNAPSSVTLAGDLDVINDAKVDLDEDKTFARLLKVDTAYHSHHMLRCAEAYKSHLDELNIQLQEPRKGCSWFSSVKGQEDMLNGPLDQLKDQYWVDNMVQPVLFSQAVEFAWQTAGPFSIGLEVGPHPALKGPVSQTLKSVASDVFISYSGCLERTGDDLNTMERALGLLWSYLGPSFVHFDGWRKACGYSDKLQALKGLPSYPWDHDQIYWRESRISHNYRLGTQRPHELLGRLQEDLQHSMTWRNIFHLREMPWLRGHKFQNQVIFPAAGYVSMATQAANIFARDQEVKLFEIKDVKITKGLLIDEDGPGVEAKYGQNLRWAHRDTFGRVYVRRPPAAQLSKAELPPLSVDRFFKATSEMGIDYDGAFRAFTSMKRIWGHSKASAVWEDGHLEESYLLHPAILDVGFQAAVATYTSIAEKATASTYLPAAIRHVVIDPTKRLYKKSKETAVDIEAHLSEFNSSIVEVDIIMQETASEVCSVQVEGLILKAIAEPLPSDDRLLFAKTVWEVDASDGLPTPSPREIRQAEIDYIDAVERTALYFMQSLVKVIRPEEIDKFKWHHQQLFRAIDTFIRPIKEGRHPFLKKEWLRDSREVIGKFAERYPDSVDLALLTAVGENWPSVMRSQSEMLEHMLKDNLLGRLYMEGRGFALCNDYAADFMKKISHKHPRANILEIGAGTGGTTRAVFDVIGDGYSSYMYTDISAGFFEKAAEKFADHAHKMEFKTFNAEKAPAEQGFVEESYDVIIAANVLHATRDLAQTMKHARALLRPGGYLIAVEVTGSMLREPGLMGGLEGWWLGVDDGRFPCPGISVREWHGVLQTTGFSGVDSVVYDMPDVLRHNCSVFVSQAVDERFNLLCDPLDSIDLVPESEVLIIGGKTFPVLKAVRQAQKLLRRWTPSIKVYNSIDDLDLTAISPETSVLCFAELDSPIFSESLTSKRLENIQELLGNAKNVLWVTNGRLAESPYSNMMIGIGRALAYELPHVQVQFLDFDQESSWNMEIAVQYLLRQVLLGSRDFRNHNMLWAQEPEVEVRGETTLIPRLIKDNAANESLNASRRRIVKPANESESIEAVYRGPQVELVRVYPGTAVAGYVEVDVKFSVALPSSFESLFFLISGRLRGSNRVALTISDTDASTIVVPQAAVFELATTETCDAKLLATIASSLVAQSVLVNSPKQGTLLVQDPTDDIAGAISMAAKSVNRKVMFLESRSSKRPGWISLNPLASIRTISRVLPIDTTAFLTFSGAELDKISQCLPKRLRAQKFELDGALREQASLSAAFSDAQSASLRSEPLIVKLEDAVELKANQRHSIVLDWTRTGSVDVIIPPLDASRVFMPDKTYFLVGMTGELGQSICFFMVNHGVRHIVIASRNPNKEAHWLEDLRMLGADIQIVKMDVSDKAQVEATAEMIRKTMPEVGGVANAALVLEDSLFVNTTVASIERQLRPKVDGTIHLDKEFANDDLDFFLTFSSLGSVYGNAGQSIYHAANMFMTSLVEQRRLRGRAGSVIDVGMIVDVGYVAKSERQNPFIEEHLKSQFYTPLAETEFHNLVLQGILSGRPGTPSAEVTMGIQPFIDDPNSSSKPQWYNNPFFSHMILDPVSTDSPAESGSPMQQLRAKLDNAQTIAEATEAFQAMFCKKIEVMMKIPATSIDVNAPLSDLGLDSLLAVEIRTWLLKDMQTDIPILRILGRDSMSCICVSAAEKLMQGKAVVFGQVKVEDRHGGEKVTTNVSEAETRDLEMTSELSTPSVSVIEEHLQVDNSTITSNSIIDTPASSEYGELLESKSPNGYGTTTPANSTVSAIALKVPLELKQEPLNLEYKRVEELSYSQSSMHFLQNFLDDPTTFNVTAEYRIQGHLNLGRFARALEKTLDRHDAFQTCFFTENGSLEPKQGITSTLSNGRLIQMQSQSDEDIQLVFQTLSQRKWKLSSGQTFQAVLVTHTPESHTLLVGCHHMVMDGMGWHIFLNDLDCAYQMKPFPGPSISYLDFSRQQIDALEGGKLEESIKYWMDEMQPAPSLLPLLPLSTSRTRKARRVHGNNTVQRELNAETVQRIKGASHTYRATPMQFYLAAMQVLFARILQVNDICIGVTDAGRGDEKYDQTIGHFTNLLPMRFCIEKHQSFSQLVQNTTERVLKGCSHSVVPIDLIMEKLDMQRSAAYTPLFQVAFNYRVGDLLNRTLGNWGSLVEVSSNDQLYSTAATEFVMNTYIHILESTSVDPSLRVQDINMFTTKEMERTLSLGRGPRVEFSWPETLTERVRHVCAEFPNSIAIKDEEKSLTYSQLAEHVNSLAAVLLAAGAKAKSRVAVLCEPSANTYVTMLALLHIGAIYIPLDVSLPTARHRSMIGVCKPILLVFHSETAAAACELAVARQLRFLDISEPSKTTQNVPAAATPDGDGFLLFTSGSAGTPKAIRLNQSGIMNYAAAKSSKLGLGPVSVLQQSSTGFDMSVAQAFNAFANGGTLVIASSKARGDPLLLTQLMLDEAIEFTICTPSEYLMWATYGGDALRKCTSWKYACSGGEAVTEKLLSELRRLELPSLTLTDCFGPTEISCAATLRTIPISKTREMTSDPVSVGKAIQNTSIYVVDNNGDALPVGFPGEICVGGQGVAIGYSDSSLNSTKFIRNSFATPDDEAMGWTRLYKTGDKGCLREDGSLVFFGRSDGDTLVKLRGLRIELDEVANVILATSQSCLSDAAVTVRGQPEFLIAHVVFASGCHMTQSELEKLRSDLPLPRYMIPSRIIPLVAMPTTANKKIDRKSLVALDLPLQEAPTSDQDESLTVTEGELRLLWRDVLGEAAGSVNIRARTDFFTVGGSSLLLVRLQNALRERMGVSMPLQDLYQASTLGKMAALISKDRSQLVAEVIDWIAETETPPAVLAAASSPDTSSPIPRLHRREIVLTDSTGFLGSEILSILLTDEDVVKVHCIAVPPADQNKLPPHQKVVVYIGSLLSPTLGLSAHEITTIQSDMDQIIHAGAQGHCLNNYSSVRHANLLSTQFLATLALPRRVPLHFISSARVILQSGTYESAPASMIDHHPPTDGSQGFTSSKWASERFLELVSRETRLPIAIHRHCSVIGSRAPHDDAMNSVIRYSLLSRTVPSVPNAEGFFDFKDVVAVASEIARGSVASAAGISFRHHSSGVKVPFSELARRMEELHGGEFEVVSMDEWLRTAEKLGIEDLIVSYLEANVAHGAKLVFPFLGTKE"}, "target": {"uid": "9cd50ca4-d952-4c8b-81bf-6f8004cd9289", "label": "KAJ0418299.1", "names": {"protein_id": "KAJ0418299.1", "cluster_role": "hit_required"}, "start": 5000, "end": 17129, "strand": -1, "sequence": "ATGGAACCAATTGCAATTGTGGGGTCTGCCTGCAGGTTCCCTGGATCCGCAACCTCGCCAGCAAAGCTCTGGGAGTTGTTGAAAAGCCCTAGGAACGTGCTTCGCCAATTCCCTGCAGAACGGCTCGCAGTTCAGAACTTCTACAATGCCAATGGGGAGTATCATGGCCGAACGGACGTCAAAGGTTCTTCGTATCTCTTGGACGAAGATCCTCGGCTCTTCGATGCCTCCTTCTTTCGAATTAGCCCCAAAGAAGCTGAAAGCATGGATCCGCAGCAACGAATCATACTCGAAACCGTGTTCGAAAGCTTAGAATCAGCAGGACGGACTCTGCACATGATGGAAGGCTCCAACACTGGAGTTTATGTTGGGGTTATGACTGCCGACTACCATGATATCCAAATGCGAGACCCGGACAGTTTCGCCACATACACTGCCACTGGTACGGCGCGCAGCATCCTCTCCAACCGAGTCTCTTACGTCTTTGACTTGAAGGGGCCCTCGATTACGTTCGATACGGCATGCTCGAGCTCGCTGGTCGCACTTCATCAAGCCGTACAAGCACTACGGAATGGTGAGACATCTCAAGCGATCGTCGCGGGCTCGACGCTACTCCTAGACCCGTCAATGTACATTGCCGAGTCTAACCTGCATATGCTGTCCCCGGATTCCCGATCTCGGATGTGGGACGCAGCTGCCAATGGCTACGCGCGAGGCGAGGGATGCGCGGCGGTTGTTCTGAAGCCGCTTAGTAAAGCCATTCAGGATAACGACCACATTGAATGCATTATCCGTGCAAGTGGAGTCAACTCCGACGGGCGAACAAAAGGTATCACCATGCCAAGCGCTGAGGCGCAGACTGCCCTCATACGACAAACCTATGCCGCCGCCGGGCTCGACCCTGCCGTTGACCGCTGCGAATTTTTCGAGTGTCATGGTACTGGCACGCTTGCGGGTGATCCAGTGGAAGCACGCGCAGTTCACGATGCCTTCTTTCCGGATGGTGCAGTCCATGATAAAGCCCCGGTCTATTGTGGGTCCATCAAGACCATCATCGGACATCTCGAGGGCTGCGCCGGTCTCGCGGGTGTGTTGAAAGCTTCACTTGCACTGCAGAATAAATCGATCCCTCCAAATATGCACTTTAACAAACTAAATCCCGAGATTGCACCATACTATGGGAATCTGCAGGTACCGACAAAACTATCACCAATGGTCGAGCAGCGGAATCGCCCTCTGCGAGCTAGTGTGAACAGTTTCGGGTTCGGCGGAACGAATGCTCATGTTATCCTAGAGAGGTATGAGCACGCGCCTGTGGGACAATCCGAAGGCAGGTACGAGATATCTTCGAATGGACTCTTATCTTCCGGTCCGTTTGTCTTCTCAGCAAAGTCACGCAGCGCCCTGCATAGGCAGCTCGAATCATACCGCGACTACATCGACAACAATGAAGAGATTAACTTGGATACCCTTCGCTATATTCTACAGTCACGACGGACGATCTTCCCGGTCCGATCCGCGCTCCCAGCATCAAGCCGGAAGGAATTGTTGCAAATGCTGACTGAATGCATCGGGCTGCCGGAAGAGAAAATTGGAATTCAAGCAGTTTCTGAGGGATCTGGTAGCGCTGCTCGCATTTTGGGTGTCTTTACTGGGCAGGTGAGTGTCCGATGAGTCTATTCGCAGCGCAAATCCCGCTAACAGTGCATCTAGGGCGCTCAATCTGCGCAAATGGGAAAGGCGCTGATGGAGCGTTGCGCCAAGTTCCGAGAGTCAATTGTCGACTCTCAAAGCTTTCTACGTCAACTTCCGGATGCACCTTCTTGGTCATTAATAGAGGAGCTTTCCGCTTCAACAGAACTTTCGAACGTCTCCAAGGCACAATACTCTCAGCCACTTTGTACTGCAATCCAAATAGCACTGGTGGACTTGCTGCGTGCCGTGGGTATACACTTAGTCACAGTCGTCGGCCACTCGTCCGGTGAAATCGGGGCGGCGTACGCAGCCGGAATCCTAACAGCTCGAGATGCAATGGGCATTTCCTACTATCGCGGGTTAGTCGCTCGTTTTGCCAAAGGAGACCACGGCCAGCTTGGTGGTATGGTCGCCGTTGGCCTCGGCATGCAAGAGGCGCAGAAAGTGTGCTCAACTCCTCAGTTCGCCGGACGAATCTCGGTCGCTGCCTGCAACGGTCCTTCGAGTGTGACGCTTGCTGGAGATGCCGACGCGGCGAAGGAGATGAAGGCATACTGTGATGGTCGAGAAATATTTGCAAGACAGTTACACGTGGACACGGCCTATCATTCTCACCATATGCAGCGCTGCGCTGAAGCTTACCGTCGTTACCTGAAAGATTTGCATATTCGAATTCAAGCACCCTCAGGACAGTGCAGATGGTTCTCCAGCGTCTTATTGGGCCAGGAGATAACGTCTGACAATGCTGATATGAATGGACTTGAATACGAGTACTGGGTCAACAACATGATTCAGCCAGTTCTCTTTTCGCAAGCAGTTGAGCGGGCATGGACCGCAGGCGGCCCCTTTCCGATGGCCATAGAAATAGGACCCCACCCTGCGCTACGAGGCCCAGTCCAACAAACACTCAAGGGTCTCGGTGTTGAGGCATCAACCATTCCTTACACCTGGTGCTTAGAGCGACGATATCAAGATTGCAAGTCACTACTCTCCGCTATAGGATCAATATGGTGCCATCTTGGACCATCGGCAGTCAATCTCAACCAGTGGAGAGAACAGTGCGGAGCACCGCAGACCCAGCAGCAGGTACTCAAAGGACTTCCGAAGTACCCCTGGGACCATAGCCAGATTTACTGGCATGAATCGCGCATATCACGCACGTATCGGCTGAACTCACATCCACCTCACGAGCTGCTCGGCCGCATTCAAGAGCATCAGCCAGGCACGTTGATCCAGTGGCGCAATATCTTCCACCTGTCTGAGCTTCCTTGGCTCCGCGGCCATTGCTTTCAGGGACAGGCTATTTTCCCTGCCGCGGGATACGTCGCTATGGCCATCGAGGCGGCCAAAGCGTTCTCCAACGACCAAACCGTTCAGCTGCTTGAAATCTCAGACCTTCAAATAGCCAAGGCACTTGTGCTGGAGGAAGGTGGGAAAGGCACCGAAACACTTTTCACCATGAGGTCTCGGTTTGAACCGCAGCCATCCACGGACGCAAAAGTCGTTACAGCTGAGTTTGTCGCTCTCTGTGCATCTGGTGGCGATGCCGTTGAGCGATCTTGCAGTGGAACCGTGTGCATGCACCTAAATTCTTCAGGCTCAGAATCGCTGTTACCTGATGTGCAAGTATCTCCAGTGGAACTCCCTCCGCTCAGTGTCGATCGATTCTTCCAGGCAACCACTGCGATGGGTATTGAGTACGATGGCATCTTTAAAGCCTTCTCGTCTCTTAACCGCATCCGTGGGCATTCTAAAGCATCCGCAGAATGGGCAAGCGGTCTTCTAGGTACAGAGTACATGCTGCACCCTGCATTACTGGATGTCAGTTTCCAAGCTGGAGTTGCAACATTGGTTTCCATCGCTGATAGCGCGCTTGGAAGCACCTACCTGCCCGCGTCGATCAAACGTGTGTTGATAGATCCCAAACTGGACTTTTCCCGCGCCGATGGCGCAACTGCTATCAGATTGGAGGCATACCAGTCCGATACTAGTTCAAGAGACTGTGTTGAAATTGACATCAACGTTCATTGCAGTCCCGATTCCAATGCAACCGTACAAATCGAGGGCTTGGTGCTGAAGCCTGTTGGTGAGCCTTCCGCGTCGGAAGACCGCAACATATTCGCTACTACGGTTTGGGATCTGGATCCGACTTACGGGCTTCCTTCCCCAACGAGGCAGGTGGAGTTTCCGGACGAAGTCGATTATATTATTGCCGTGGAGCGGACCGCACTCTATTTTATGCAGAGCCTCGCCCAGGACATCGGGCAGGAGGAAGTCCCCGGCCTAAAATGGCACCACCAGGAACTTCTCCGAGGCATCGATACTTTTGTACGATCTGTCCAGGATGGGCGACGCCCCGTTCTGCGGGAAGAATGGCTGCATGATACTCGGGATACTATTCGATCGTTTGCCGAGAAATACCCTGATAGTGTTGATCTCGCTCTCTTGACATCTGTTGGAGAGAACTGGCCTTCGGTGCTTCGTGGCCAGTCGGAGATGTTGGAACACATGTTGAAGGACAATTTGCTCGGTCGCCTCTACACCGAAGGCCGCGGTTTCTCTGAATGTAACGATTACGTGGCGCAATATATGAAAGCCATTACCCACAAGTTTCCCCGAGTGAAGATTCTGGAGATCGGAGCAGGGACAGGAGGCACCACTCGCCGCGTTTTGGATGAGATCCGCAGTGCATATTCGTCATACACGTACACTGATATTTCTGCTGGGTTCTTCGAAAAAGCATCGGAACGTTTCTCTGATCACGCATCGACCATGGAGTTCCGTGTGTTCAATGTGGAAAACTCCCCGGCGGAGCAAGGACTGGTCGAAGGATCCTACGACATTGTTATTGCTGCCAACGTGTTGCATGCTACCCGACGTTTGGATGAGACAATGCGCAACGCAAGATCTCTGCTCCGACCGGGTGGATACCTCATCGCCGTCGAGGTAACCGGCTCTATGTTACGGGAGTCAGGACTCATGGGCGGCCTCGAGGGGTGGTGGCTGGGTGGACACGATGGGCGTTTCCCGGGACCAGGAATCTCAGATCGAGAGTGGCATTCTGTTTTGCAGCGTTCAGGCTTCTCTGGTGTTGACTCCATTGTCTATGACATGCCGGATACCGCACGGCATAACTGCTCTGTCTTTGTGGCCCGTGCCATCGATGAGCGGATTGAACATTTGGACGATCCACTATCAGCATCAGTTGATTGCACTCAGGAGTCTCGAGTGTTGATACTGGGTGGCAAGTCTCTACAAGCCGCTCGGCTGGTAGATCGCGCGCGAAAGCTGCTTAAGCAATTCACCTCGTCTGTCGCGGTATGCGGAAGCATCGAAGAACTGGATCTTTCGATTGTTGCTCCAAACTCGTCGATACTCTCCCTGGTTGACCTTGATCAGCCACTCTTCTCAAAAAGTCTGACAACAATCGAAATTGACAACCTGCAAGAGCTACTGGGGAATGCTCGCAACGTGGTTTGGGTGACTGCTGGCCGACGCGGAGCGGACCCATACGCGAACATGATGATTGGAATCGGTCGAGCCCTTGTGCATGAACTGCCTCATGTCCAGATGCAGTTCCTGGACTTCGAGTCAGATGTTTCTCTCGATGCGAAGGAGGCAGTGTCTTGTCTTTTGCGTCTTTCTGTTCTGGGAGCCGACAAAGACTGGAAGAATAGTGAGATCTTGTGGGCGACCGAGCCAGAACTGGTCGTGTCCAAAGATGGAGTATTGATCCCGCGCCTGGTCGCTGACAAGAGCGCCAATGAGACGTTGAATGCAGGCCGGAGAGTCATTCGCAAGAAGGTGAAGCCTTCTGAACACGTCAAGCTACTTCTCTCCGGCCCTGGCAAGGGCGAGATAGTCGCCAGCCGTGATACTTCCTCCAGCCAGTCTCAACCGGAGCTCGTCACCATCAATGTTCATCATTCAGTAGCACTTTCTCCTCGTCTAGGCGACGACTCATGCTTCCTTTGTTCTGGTGTATCACAGATCACGGGCTGTCCGGTGGTAGCAATCAGTGAGAGCGCCAGCTCTCGGATAACAGTGTCTGTCGCGGACGTTGTCGAAGTGCCGGAGCCAGCTTCAACATTTGATGGCACTCTCGCCTGTCGCCCCGAGGATTTGTTAGCAGCCGCGGCGGTTCTTGTGTCGTCTGCAATAGCAACATGTACAGCTACATACCAAGATTCTCTGCTTGTTCACGATTGCCCAGCACAGTTTCTCTCTGCCATCCAAATCGCCGGCGTGCGGCTGCGGAAAAAAATCGTGTTTGTGGGGTCATTGCGAAGTGGCACAGGTCCAGATTACATTCATATTCACCCGCTCGGCTCGGAGCGAACTATTCGACGTCAACTTCCGAGGAATATTGGCGTCGTCTTAACATTCGCGCCTGCCGTTCCACAGCAAATCGTTGCTTGTTTGCCTCAACATTGCACAGTCCTCACGTTCGATGCAAGAAAAATACCCCGACAGGCCAGCGCTATCTCTAGTGCATTCCTCTTGTCACAGGGGCTTCCTTCATCACCCAATATGTCTGTGACTAAGATAGTCGATGCCGACTGCCAGACCCTCTCTAAGCCAGCGAGGGACCCGGTAATTATTGATTGGCGGCGCACCGATCCTATTTCTGCCATACTCCCGGCACTCGATCCACAAGAATACTTTGCTGAGGATAAAACTTACTTTCTCGTTGGTATGGCGGGTGAGCTGGGCCAATCTCTCTGTACATACATGGTGGCGAACGGCGCAAGATATCTTGTTGTGGCTAGTCGCAACCCGCCTGCTGACGCCCACTGGGTGTCAGAACTGCGCAAATTAGGAGCCGACCTGCGCATGATCAAGATGGATGTGTCCAAGCGAGCAGAGGTCCAAGAGGCTGTACTGACGATAAGACGTGAGCTTCCTCCTGTCGCTGGCGTTGCCAACGCTGCCCTTGTGCTAGATGACACGCTTTTTGTAAATGCCACAGTCGACAACATCCAAAAGCAACTTGCGCCAAAGGTGGACGGCTCACGTTATCTGGACGAGGCCTTTGCAAACTCGGACTTGGACTTCTTCATCGCGTTTTCGTCTCTGGGGAGCGTTTATGGCAATCCAGGCCAATCCATCTACCACGCCGCTAATCTATTCATGACAAGCTTGGTTCAACGGAGACGCAGACAAGGCCAAGCTGGATCTGTCATCAACGTTGGCATGATTGTTGATGTAGGGTACGTCGCTCGCAATGAGAGGGAACATGGTTATATTGAAGATCATCTGCGAGCGCAGTTCTACACACCATTGGCCGAGACCGAATTCCACCAACTCTTCCTTCAGGGTATTATTTCGGGACACCCTGCTTCATCGACCTCCGGAGGAGAGGTAACTATGGGAATTCAGGCATTCGTTGATGATCCAGCCGCGACGAATCGACCAGGTTGGTACGAGAATCCGTTCTTCTCCCATATGGTCGCCTCGCATACTAGCTCGGACCCGTCCAAGGAGACAACCGGCAACCCTATGCAGAAGTGTCGTCTTGAGCTCGACAACGCCCATAGCTTGGCCGAAGCGAGAGATGCCCTCCAAAACCTCTTTTGCTATAAAATTGAAGCGACAATGAAAATACCCGCCAGCACTGTGGACGTGCGCGCCCCACTGTCCGATCTCGGTCTGGACTCATTGCTCGCCGTGGAGATTCGATCCTGGCTACTGAAAGACCTGCAGGTTGACATACCTATTCTAAAAATCATGGGCCGTGACCCGATTGCCTCGCTGTGTGATATCGCCGCTCGTCAACGCCTTCCGGATGTCATGGATGAGACGTCCCGAAAGGAATTGGCGTCTCCTAGCCAATCAGCTACCCCTGTTGTCCAGCCCCGGGCAAGCACAGTGCCTGACCCGATTAACATGCCATCACCAGAGCCATTTTCAGAAAAAAATAAGGATGACCCTGGTTCTGTCGAGCTCCCTCAACTTCCGCTGATCACAGAATCAACCAAACATGTCAACTACGCTAGCTCGGCCGAGAGCAGCGGTTCAGTAGACGAGACGCATACAAGCTTCAGTCAATCCAAAGCAACACCATCTGTTTCGTCGGAGTCCAGCGCAGCTGAATTACTCATGCAGCCAAAGCAGTTCTTGCCGAGCCAAAATTTCCAGCGACAGAGTCCGCTATCCTACTCCCAGTCCAGCATGCATTTCATCCACAACTACCTGGAGGACCCAACTACGTTCAATGTGACTGCTCAGTACGAGATCCATGGCCCATTGAATGTTGGCCGTTTTGCTCGAGCATTGGACCGGACTCTGTCTCGGCATGACGCTTATCGCACTTGTTTGTTCACGCAGACGGGAAGCCTCGATCCTGTTCAAGCAGTTTACCATTCTTCCTCGGCGGAAAATTCCCGACTGACACACATAACGAATGCCTCCCACGATAACGTATCCAGCACCTTTGCAGACCTTGCCGGCCGAAAGTGGGACCTTGCAGAGGGTCGCACCTTTGAGGCTGTTCTGATCACACATGCACCAGAGCACCACACTCTAGTCGTGGGCTGCCATCATATCATCATGGACGGGATGAGTTGGCATATTTTCCTGACAGATCTCAATAACGCGTATACGATGCGTCCCTTCCTAAGCCCTACTGTGTCCTACCTGGACTTTGCGGATGAACAGAATCACCTCGTGGAGAGTGGAGAGATTAAAGATCAAATTCAGTACTGGATGCAGGAGATGAGGCCAACACCAGAAACCCTACCGCTCCTCCCGATTGCGAACGCTCGCCGCCGGCCTTCCCGTAAAAGTTACGGCAATCACAGAAAGCAGTGCCACATTCCAGCTGAAGTCAGTCGCCGGGTCAAAAGCGCCAGCCAGGAATGTGGAGCTACCCCGATGCACTTCTACCTGGCTGTCATGCAGGTACTTTTTGCTCGCATGCTTGATATTGAGGACCTTTGTATCGGGGTCACAGATACAGGTCGAGGCGACAGTGGTCGCTTCGACAACACAGTCGGCCACTTTACCAATCTCCTGCCCATGAGGTTTGGGATTGACGTCGATGCACCGTTCTCGAAACTCCTCAGCAAGACAACTGACACGGCCTTGCGGGCCTACAGCCATTCCGACGTCCCCATTGACCTGCTTATCAGCCATCTCAACGTGCACCGTTCTGCAGACTATCCACCGCTGTTTCAAGTGGCTTTCAACTACCGCGTCGGAGACTTGCTCAACAGAGACCTCGGCCCGTGCCGCCTTATTCTCGCTAAATATGAGGATGCACGCACGCCATATGACTTGACATTCAACGTGACCATCGACAGTCGGGGGAGCAATTTGGTGGAACTCGCATCAAACGACCAGCTTTATTCCGCCGAGGCAACTGAGACCATCTTGGAGACATACGCAACTTGGCTCAGCAGTCTAGTGGCGAACACACACGTTCCAATTCGAGAGGGTAAGCTTGCCTCAGCTGACCAGGTCGATCGTGCTGTCATGCTCGGCCGGGGTCCTAGGGTGCATGACGCGTGGCCGGAGAGCCTCCCCGACCGCATCGACCAGATAACTCAGTCAACGCCAGACGCAATGGCTGTCAAAGATGACGAGGGCTCGCTATCATATCGTCAATTTACTCAAAAAGCGAACTCCATCGTGTCCATGTTGATAGCTGCAGGCGCTGGCCCAGGTTCTAGAATCGCCGTGCTGCTTGAACCGAGCACTGACACCTACGTGACTCTGCTGGCTATTTTATATCTGGGAGGTGTCTACATTCCGTTGGACACGACTCTACCGTCCTCTCGGCATGAGGCAATTCTAAAGGCTTGCGATCCTCGCTTTCTTGTTGTAAATCGTCGGACAACAGTTCCTGGTCCCCACAGCACCGGTGGCGTGATGGGAGGTTTGAAGGCAGTGGACATTTCCGATGCCTCGTTTTCTTCTCTTCGGCCATTTACACCATCTAAACTCGACGATCATGAAAGCTTCCTGCTCTTCACAAGTGGGTCGACTGGCACGCCAAAAGGCATTCGTCTGTCCCAAGCTGGGATTATGAACTACGCGGCTGCCAAAAGGTCTGCCTTGGGACTTGGCCCAGTCAAAGTCCTGCAGCAGAGCTCAACCGGCTTCGACATGTCCCTCGCGCAAGCATGGAATGCATTCGCTAATGGCGGTACGCTGATAGTTGCCAGCTCGCGCGTTCGCGGAGACCCAGTCCTTCTCTCGAAGTTGATGCGCGACGAACAAATTGAAATGACCATCGCCACGCCCTCCGAATATATGCTGATGGCTACATACGGCGCTGACCATCTACGCAACTGCCACACCTGGCGGCATATATGCTCTGGTGGGGAGACTGTCTCCACTCAACTGATCAATCAACTGCGTAGCCTAGACCTCCGCCTCGCTACTCTCACAGACTGCTATGGTCCTACCGAGATATCGTGCGCCGCGACATTCAACGCCATCTCGATCTCTGATCACGGTAAAAGCGCGTCTTCGCTCACTGGCTCCGTTGGTTTCCCAATCTTGAATACATCGGTGTACATTGTCGATTCTCGAACACGGGAGATTCTCCCCGTTGGTTTCACCGGCGAGATCTGTATCGGTGGCGCTGGTGTGGCACTTGGCTACCTCGATCCAAAGCTCAACGAGGAAAAATTCGCCGCCGACTCATTTGCGACTAGCGAGGACCTGGCTAAGGGATGGTGGAGTATGTATCGAACTGGCGACCGTGGCTGTCTCAGTGCCGACGGATCACTCGTGTTCTTGGGCCGAGTAGATGGTGACTCGATGGTCAAGCTTCGTGGATTGCGCATTGAGCTAGATGAGGTTGCCCATGCTATTCTTGCTGCTTCAGATGGCACTTTGACCGATGCAGCGGTCACAGTCCGGGGAGATCCTGAGTTCCTCGTTGCCCACGTCGTACCCTCACGGCGCGATGAAACTGACACTCAGGGCCTAAGTTCAACCCTATCTCGACTCAGTCTACCGCGCTACATGATTCCATCCATGATCCTTCCCTTGAACGGCCTACCAACGACGCCGAACGGTAAGCTCGATCGCAAGGCTCTCAGGAATTTACCGTTACCCGCCACGAAGACCACCCGTGAAACAAATACGAACACAAGCTATCCACCCCTGACTGTTGCACAAGGCGAGCTGTGTCGACTATGGCGGCAAATCCTTGGCGAAGTCATCGGCGAAGCCCCCATTCACTCACAAACTGATTTTTTCGCCATTGGCGGCAGCTCACTGCAGCTAGTCCGGCTCCAAAATGCTTTGCGCGAGCGCATGGGAGTGGAGGCTTCGCTCCAGGACCTTTATCGACTGAGCACGCTGGGCAAAATGGCAGCGCTTATGAGCGATGAGCGCAGTCGCTTGGTGACTGAGGCGATTGACTGGGAGGCGGAGACAGATATCCCTGATCATGTGCAGGCAACCATTGATGAGACAGCTCTAGTCGACACAAATTCAGAACTCCAAGTCAGGAATGCAACCACTCTGCGTGGCAAGAGAGAGGTTGTTCTAACTGGCGCCACGGCTTTCCTGGGATCTGAGATCCTCAGGGCGCTTCTGCACGATCCCAGTGTAGCTCACGTCCATTGCATTGCAGTGAGTCTCGGCGATGAAGCTCAAATCGAGAAAATTTCTGGAGGCTCTTCGAGAGTCTCTGTGTACGTGGGCAGTCTCCTCAGCTCGACGTTGGGCCTCTCCGATGATCAGATTCGAGTTCTCCAGAGTCGCATGGACCAAATCATCCATGCCGGCTCACAAGGTCACTGCCTGAACAACTACACCTCGCTCCGGACCGCCAACCTCCTCACCACACAAACATTATCTACCTGGGCCATTCCACGACGCGTGCCGCTTCACTTTATCTCGTCGGGCCGAGTCATCCTCCAATCCGGAGCCTGTGAAGCCGGCCCCGCGTCCATGATCGCTCATCTTCCACCATCGGACGGCTCCGAAGGATTCACAGCATCCAAATGGGCGGGCGAAGCGTTCCTAGAGAAAGTGTCGCGCGCATGCGGTCTCCCCGTCACGATCCACAGGACATGTTCCGTGATCGGCGACCGCGCCCCATCGGACGACGCGATGAATTCCGTCCTTCGGTTCTCGCGGCTCAGTCGCACTGTGCCCTTAGTCCAGAACGCAGAGGGCTTCTTTGACTTCCACGAAGTCACTGAGGTCGCCAGGGCCATCGCTCAAGATCAGACAGCGGATGGCCGTATCTCCTTCCGGCATCACAGCAGTGGTGTGCGGATCACCTTTGACCAGCTGGCGCCGCGGATGGGGAGTCTCTATGGTGGCCACTTTGAGAAGGTAGAGCTGGTGGCTTGGATCCGACATGCGAGACAGCTGGGAATGGAAGAGCTCATTGTTAGCTATCTGCAGGCTAATGTTGCTGGTGCGGGGAGCTTGAGGTTTCCATATCTGGGCGGGACGTCCTGTGCATGA", "translation": "MEPIAIVGSACRFPGSATSPAKLWELLKSPRNVLRQFPAERLAVQNFYNANGEYHGRTDVKGSSYLLDEDPRLFDASFFRISPKEAESMDPQQRIILETVFESLESAGRTLHMMEGSNTGVYVGVMTADYHDIQMRDPDSFATYTATGTARSILSNRVSYVFDLKGPSITFDTACSSSLVALHQAVQALRNGETSQAIVAGSTLLLDPSMYIAESNLHMLSPDSRSRMWDAAANGYARGEGCAAVVLKPLSKAIQDNDHIECIIRASGVNSDGRTKGITMPSAEAQTALIRQTYAAAGLDPAVDRCEFFECHGTGTLAGDPVEARAVHDAFFPDGAVHDKAPVYCGSIKTIIGHLEGCAGLAGVLKASLALQNKSIPPNMHFNKLNPEIAPYYGNLQVPTKLSPMVEQRNRPLRASVNSFGFGGTNAHVILERYEHAPVGQSEGRYEISSNGLLSSGPFVFSAKSRSALHRQLESYRDYIDNNEEINLDTLRYILQSRRTIFPVRSALPASSRKELLQMLTECIGLPEEKIGIQAVSEGSGSAARILGVFTGQGAQSAQMGKALMERCAKFRESIVDSQSFLRQLPDAPSWSLIEELSASTELSNVSKAQYSQPLCTAIQIALVDLLRAVGIHLVTVVGHSSGEIGAAYAAGILTARDAMGISYYRGLVARFAKGDHGQLGGMVAVGLGMQEAQKVCSTPQFAGRISVAACNGPSSVTLAGDADAAKEMKAYCDGREIFARQLHVDTAYHSHHMQRCAEAYRRYLKDLHIRIQAPSGQCRWFSSVLLGQEITSDNADMNGLEYEYWVNNMIQPVLFSQAVERAWTAGGPFPMAIEIGPHPALRGPVQQTLKGLGVEASTIPYTWCLERRYQDCKSLLSAIGSIWCHLGPSAVNLNQWREQCGAPQTQQQVLKGLPKYPWDHSQIYWHESRISRTYRLNSHPPHELLGRIQEHQPGTLIQWRNIFHLSELPWLRGHCFQGQAIFPAAGYVAMAIEAAKAFSNDQTVQLLEISDLQIAKALVLEEGGKGTETLFTMRSRFEPQPSTDAKVVTAEFVALCASGGDAVERSCSGTVCMHLNSSGSESLLPDVQVSPVELPPLSVDRFFQATTAMGIEYDGIFKAFSSLNRIRGHSKASAEWASGLLGTEYMLHPALLDVSFQAGVATLVSIADSALGSTYLPASIKRVLIDPKLDFSRADGATAIRLEAYQSDTSSRDCVEIDINVHCSPDSNATVQIEGLVLKPVGEPSASEDRNIFATTVWDLDPTYGLPSPTRQVEFPDEVDYIIAVERTALYFMQSLAQDIGQEEVPGLKWHHQELLRGIDTFVRSVQDGRRPVLREEWLHDTRDTIRSFAEKYPDSVDLALLTSVGENWPSVLRGQSEMLEHMLKDNLLGRLYTEGRGFSECNDYVAQYMKAITHKFPRVKILEIGAGTGGTTRRVLDEIRSAYSSYTYTDISAGFFEKASERFSDHASTMEFRVFNVENSPAEQGLVEGSYDIVIAANVLHATRRLDETMRNARSLLRPGGYLIAVEVTGSMLRESGLMGGLEGWWLGGHDGRFPGPGISDREWHSVLQRSGFSGVDSIVYDMPDTARHNCSVFVARAIDERIEHLDDPLSASVDCTQESRVLILGGKSLQAARLVDRARKLLKQFTSSVAVCGSIEELDLSIVAPNSSILSLVDLDQPLFSKSLTTIEIDNLQELLGNARNVVWVTAGRRGADPYANMMIGIGRALVHELPHVQMQFLDFESDVSLDAKEAVSCLLRLSVLGADKDWKNSEILWATEPELVVSKDGVLIPRLVADKSANETLNAGRRVIRKKVKPSEHVKLLLSGPGKGEIVASRDTSSSQSQPELVTINVHHSVALSPRLGDDSCFLCSGVSQITGCPVVAISESASSRITVSVADVVEVPEPASTFDGTLACRPEDLLAAAAVLVSSAIATCTATYQDSLLVHDCPAQFLSAIQIAGVRLRKKIVFVGSLRSGTGPDYIHIHPLGSERTIRRQLPRNIGVVLTFAPAVPQQIVACLPQHCTVLTFDARKIPRQASAISSAFLLSQGLPSSPNMSVTKIVDADCQTLSKPARDPVIIDWRRTDPISAILPALDPQEYFAEDKTYFLVGMAGELGQSLCTYMVANGARYLVVASRNPPADAHWVSELRKLGADLRMIKMDVSKRAEVQEAVLTIRRELPPVAGVANAALVLDDTLFVNATVDNIQKQLAPKVDGSRYLDEAFANSDLDFFIAFSSLGSVYGNPGQSIYHAANLFMTSLVQRRRRQGQAGSVINVGMIVDVGYVARNEREHGYIEDHLRAQFYTPLAETEFHQLFLQGIISGHPASSTSGGEVTMGIQAFVDDPAATNRPGWYENPFFSHMVASHTSSDPSKETTGNPMQKCRLELDNAHSLAEARDALQNLFCYKIEATMKIPASTVDVRAPLSDLGLDSLLAVEIRSWLLKDLQVDIPILKIMGRDPIASLCDIAARQRLPDVMDETSRKELASPSQSATPVVQPRASTVPDPINMPSPEPFSEKNKDDPGSVELPQLPLITESTKHVNYASSAESSGSVDETHTSFSQSKATPSVSSESSAAELLMQPKQFLPSQNFQRQSPLSYSQSSMHFIHNYLEDPTTFNVTAQYEIHGPLNVGRFARALDRTLSRHDAYRTCLFTQTGSLDPVQAVYHSSSAENSRLTHITNASHDNVSSTFADLAGRKWDLAEGRTFEAVLITHAPEHHTLVVGCHHIIMDGMSWHIFLTDLNNAYTMRPFLSPTVSYLDFADEQNHLVESGEIKDQIQYWMQEMRPTPETLPLLPIANARRRPSRKSYGNHRKQCHIPAEVSRRVKSASQECGATPMHFYLAVMQVLFARMLDIEDLCIGVTDTGRGDSGRFDNTVGHFTNLLPMRFGIDVDAPFSKLLSKTTDTALRAYSHSDVPIDLLISHLNVHRSADYPPLFQVAFNYRVGDLLNRDLGPCRLILAKYEDARTPYDLTFNVTIDSRGSNLVELASNDQLYSAEATETILETYATWLSSLVANTHVPIREGKLASADQVDRAVMLGRGPRVHDAWPESLPDRIDQITQSTPDAMAVKDDEGSLSYRQFTQKANSIVSMLIAAGAGPGSRIAVLLEPSTDTYVTLLAILYLGGVYIPLDTTLPSSRHEAILKACDPRFLVVNRRTTVPGPHSTGGVMGGLKAVDISDASFSSLRPFTPSKLDDHESFLLFTSGSTGTPKGIRLSQAGIMNYAAAKRSALGLGPVKVLQQSSTGFDMSLAQAWNAFANGGTLIVASSRVRGDPVLLSKLMRDEQIEMTIATPSEYMLMATYGADHLRNCHTWRHICSGGETVSTQLINQLRSLDLRLATLTDCYGPTEISCAATFNAISISDHGKSASSLTGSVGFPILNTSVYIVDSRTREILPVGFTGEICIGGAGVALGYLDPKLNEEKFAADSFATSEDLAKGWWSMYRTGDRGCLSADGSLVFLGRVDGDSMVKLRGLRIELDEVAHAILAASDGTLTDAAVTVRGDPEFLVAHVVPSRRDETDTQGLSSTLSRLSLPRYMIPSMILPLNGLPTTPNGKLDRKALRNLPLPATKTTRETNTNTSYPPLTVAQGELCRLWRQILGEVIGEAPIHSQTDFFAIGGSSLQLVRLQNALRERMGVEASLQDLYRLSTLGKMAALMSDERSRLVTEAIDWEAETDIPDHVQATIDETALVDTNSELQVRNATTLRGKREVVLTGATAFLGSEILRALLHDPSVAHVHCIAVSLGDEAQIEKISGGSSRVSVYVGSLLSSTLGLSDDQIRVLQSRMDQIIHAGSQGHCLNNYTSLRTANLLTTQTLSTWAIPRRVPLHFISSGRVILQSGACEAGPASMIAHLPPSDGSEGFTASKWAGEAFLEKVSRACGLPVTIHRTCSVIGDRAPSDDAMNSVLRFSRLSRTVPLVQNAEGFFDFHEVTEVARAIAQDQTADGRISFRHHSSGVRITFDQLAPRMGSLYGGHFEKVELVAWIRHARQLGMEELIVSYLQANVAGAGSLRFPYLGGTSCA"}, "identity": 0.5527156549520766, "similarity": 0.6866551978373064}, "11dfdbe1-d564-4d76-a48f-1ed4a7e54999": {"uid": "11dfdbe1-d564-4d76-a48f-1ed4a7e54999", "query": {"uid": "408032af-b663-4a06-8db1-87de312a568b", "label": "KAK5997600.1", "names": {"protein_id": "KAK5997600.1", "cluster_role": "hit_required"}, "start": 17671, "end": 20050, "strand": -1, "sequence": "ATGAATATCGTCGAGCTCAACTTGGACGCAACGGGTGGCAAACCCCGCCGCAAGAAGCGGAGACCTGCTCTTGCATGCCAAGAATGTCGACGTCGTAAGATCAGGTGAGTTTCTTTACTTATCCTTCCTTGGCTTCACTGTTGACTAACCATATTTACAGATGCGACCGGCAGCCGTATTGTACACCCTGCGTCAAGGCGAATATTGACTCTTGCAGTTATGTCTACGATGATCGCATTTCGCCAAAAGCTGCCCCGTTTGAAGCCCAAGACACACAGTTTTCCGTCTTTGAACAGACATCTCCGTGGTCCATGGCAACCTCCATTGCCTCATCAACCAGCCCTCACAGTATAGCGGGCATCACTTTGGAGGACAGAGCGGCAAATTCCGACTCTGCCAAGTCGGACTCGGTATCTAATACTGCTGCAACCTCGCTTCGAAGCCCAGGTCCCCAACTACACCTCGACTTCGATATTGGTCTGGATACCGCATTTGATACTCTCAATAATTCACCACTCCATAACAGCGACAACACGGCATCTGTACATTATTCCCCGTTACCAGGCATCCTTCACGACACGGCTAGTCCATCTGTAAGGGGAATCCTGTCCGACGCTCGATTCTTTGGTCAAAGTCATTGGATAAACTTTGCACAGCTGGTAGGCCACACACGCTCTCTCTCACACGCACCATCTTCTGACACAGTTTGCCTCTCGATAGACCCCGGAAATCCTCGCTGCAATTGGGAGTTACGAGGCAGATCAGCGCTTTCATTCTGGCGCCAGCTTGGCTCGATGCAAGGCGATTGGCAGAAGCAAGAAGGAACAAGAAATTTTTGCCATTACCGCCCCCTTTTTTGGATCTGCAAGGAGCCTGATTCCGACTCGTGCCATCTGCGATCGATTTGTCCAGGCCTACTTACGGACCTTCCAAACCGTATTTGGAATCTTGAATGTGACTTCATTCTACAACGCATACCGAGCCTTTTGGAATGACGTGAAATCCGCTACAGAGATGTTCAATATCAGTCTGCTTCTGGTCATGTGTATTGGCTCTGCGTGTGGCACGGATGATACAACGGTTCCAAGAGCAAAGATGCTGCAATGGATCTCTGCGGCGTGCACATGGCTCAACTCAGCAGAAAGAACGAAAAGCTCAGGCATGGATATCCTTCGCATACAATGCCTCTACGTGCTTGCCTGCCAGGTGAAAGCTGTGGAGAACGAAAATTCGTGGCTTTCAACGGGAAATCTCGTTCGCACAGCTATGCATATGGGAATTCATATAGATGCAAAGATTCACTCTCTCGGCGGTGTCTCTACAACTGATGTACAATCCCGCCGCCGTTTGTGGGCTACAATCCTGGAGTTGGAGCTACAGTCAAGTATGGACCATGGAGGACAGCCCTGCATTGAGGTCGATGGCTATGACTGTGACTTACCGTTGAACATTGATGATGCGGCCCTCGAGAACTCAGATTCCGACATCGACACATTGGTCAAGCCATTAGACCGGCTTACACAATCATCGTTCCAAATCTTGCTCATGAAAACAATACCGGTTCGCCTAAAAATAGCCAAGTTTATCAACAGTTTTCAGCTCGACCCTTCATTCGACAAGGCACTAGAATTGAGCACGGAGCTTTCGGCAGTTCTAAAGACTTGCTCAGCCCACATTGAGGCTTACCATATGAGCAGTAGCCCGCCCACTGCATTTCAAACCAATTTGTTCGATCTGCTATGCCAGCGAATGTTCCTTGGTCTTCATCATCCCTTTGCGGTCAAGGCAATGACCAATCCTGCGTACTATTACTCTCGAAAGATGTGCTTCGAAACCGCAGTTGGTCTATTGTCTAGTTCGGCATTCTCAGTTGTTGATGACTTCCATCGTCTACGGCTTTCTAGTTCCGGCATCTTTCGGACCATATACACGCAAAGTGCCCTTTATATGTGCAGCGAACTCAACGACAAGTCTGATATTGGCGTGCCCGTTCCATCAAATCCACGTGTAACATACGTACGTACCGAGATGCAAGATGCAGTTCAGAGATATCTTGATCTTGCAACGGCGAGGATAAGCGCCGGAGAGATCGAGGTTAAACCCTATGTCATCGTGTCTTGTCTGCTTGCGCAGGCAGAAGTTATCGTGACGGGAGCCAATGCACACGGCAAAATCTGCGACGCATTACAGAAGAGTCTTGTAACTAGCTATTCGCTCTTGATATCTCACGGGCAAAATGCGACTACATCAGCATCTACTAGAGAAAATAGTAGCACATCTCCAAGTTTCACGACTTTTGAAGGCGAGAGCCGGTGGTCGCAATGGGATGATACTATGATGGGAGACATCAATGATACCAATTACCTACTTAATCTATGA", "translation": "MNIVELNLDATGGKPRRKKRRPALACQECRRRKIRCDRQPYCTPCVKANIDSCSYVYDDRISPKAAPFEAQDTQFSVFEQTSPWSMATSIASSTSPHSIAGITLEDRAANSDSAKSDSVSNTAATSLRSPGPQLHLDFDIGLDTAFDTLNNSPLHNSDNTASVHYSPLPGILHDTASPSVRGILSDARFFGQSHWINFAQLTPEILAAIGSYEADQRFHSGASLARCKAIGRSKKEQEIFAITAPFFGSARSLIPTRAICDRFVQAYLRTFQTVFGILNVTSFYNAYRAFWNDVKSATEMFNISLLLVMCIGSACGTDDTTVPRAKMLQWISAACTWLNSAERTKSSGMDILRIQCLYVLACQVKAVENENSWLSTGNLVRTAMHMGIHIDAKIHSLGGVSTTDVQSRRRLWATILELELQSSMDHGGQPCIEVDGYDCDLPLNIDDAALENSDSDIDTLVKPLDRLTQSSFQILLMKTIPVRLKIAKFINSFQLDPSFDKALELSTELSAVLKTCSAHIEAYHMSSSPPTAFQTNLFDLLCQRMFLGLHHPFAVKAMTNPAYYYSRKMCFETAVGLLSSSAFSVVDDFHRLRLSSSGIFRTIYTQSALYMCSELNDKSDIGVPVPSNPRVTYVRTEMQDAVQRYLDLATARISAGEIEVKPYVIVSCLLAQAEVIVTGANAHGKICDALQKSLVTSYSLLISHGQNATTSASTRENSSTSPSFTTFEGESRWSQWDDTMMGDINDTNYLLNL"}, "target": {"uid": "2f367b80-4552-4fd2-8a82-2660f18da42a", "label": "KAJ0418300.1", "names": {"protein_id": "KAJ0418300.1", "cluster_role": "hit_required"}, "start": 17913, "end": 20209, "strand": -1, "sequence": "ATGGAAAACGGCTTCTCCTTGATCGAGTTGACACCAGAAACACTGGGTGGACAGCCGATGCGAAAGAAGAGACGCCCTGCCCTCGCGTGTCAAGAGTGTCGACGTCGAAAGATCCGCTGCGACCGACGGACTCCATGCGGGCAATGCTGCAAGGCCAACTTACCCTCGTGCAGCTACGTCTGTGACAGCCGGAGAACACCAACCACCGCACCATTTGAGCCTCACGATACGCACTTTTCGGTTTTGCAGCAGGGTGCGGGATTCCCTTTACCGAACGACATCTCAACGGTCTCCTTGGGCATTGATAATCCTCGAACGCCTAGTGTGGCATCCGTTCATTCACCCAGTGCTCACAATATGGATTCTTTGATGAGTTCGTCCGGAGATGCGCAGCTGATGCTGCCATCGCATTTCATCGGGTGGAATGAGACCGCTGATGTCGGTGCGTCGGATATGGTACTAGACCTGGCATTGAACCACCAGATGGATCGTCTGCTGTCTCCACCATTCCCCGGTGACGGGAAGTCTCGAATTCAAGGACTGGTTTCCAAAGCACGATATCTGGGTCAAAGTCACTGGAAAAACTTTGCACAGCCGGTGAGTCATGAGAAAAACTTTGTTGTCTCGTTAGTGGTGACATACTGATACATGTCTGTCGCTTCTAGTCTGCCGCAGTCCAGTCCGTCATGAATACGCTCGCAGCTAGAGCACGACAGGAGAACACGACACTCGCGAGATGTAAAACCGTCGCCGAGAAAGTAAAGGGTCAGCGCTTGATGTTCCTACCAGCTATCGGCAGTCGGAGGGATCTCCTCCCCGAAAGAAGCGTTGCCGACCGTTTGCTGCAGGCCTATCTACGCACTGCGCAGTCTGTCCTAGGAATTGTGAGTGTTCCGTCGTTCTACCGAAGATATGTAGACCTATGGAGTAGCTCTACTCCCGCCGATGAAACATTCGAAATTCTTCTGCTACTGGTCTTAGCGATAGGGTGGGCTGTGTGCTCCCAGGAATCCGCCGTTTTACGGTCAACCGTATTGCAATGGATCGACGTCGCGAGGACCTGGCTTGGCTCACCAATGAACAAAAAGCGACGGGGTTTAGATGCCATCCGTGTCCACTGCCTGTTCATATTAGCGTGTCAATTTCTCGCGATCCCAGAGGACCAGTCCTGTTTTGGCACGGCAGCTCTGGTACGCACGGCAATGCAGATGGGCCTACACATCGATCCAACGCGGTGCGCATTTGACGAACCACTCTCGCTGCTTGAGATCCAATCTAGCCGTCGCCTATGGGCTACTATTCTGGAGCTTGAATTGCAAAGCTGCTTGGACCATGGTATAGTTCCAAGTATCGGCGTTGACGAGTACGACACGGAGCTTCCGGTTAACGTGGATGATGCTACTCTGGACAGTCCATCGCCGAGGACTGGGAACGAAGGAACTTTTGGACTGACGGAACAGGATATGAGCCAACTCACCTCGTGCTCTTTACAAATTCTACTTGCGCAAGCAATACCAGTGCGACTTAAGATCGTTCGCTTTCTCAATAGCTTCCGACCCGCGGTACAGCCCTTCGAGCAGGCCTTGAAACTCAGCGCCGATCTATCGTCACTGATGAAAATGGCATCAGATCGAATCGAAGCGTATCGTATCAGCTGCAGCCCTCCGCCCACGGCCTTCCAAACACAGTTCTTTGATCACCTCCTTCAGCGAACCATGCTGGCTCTCCACCACCCCTTTGCCGCCCGCGCTTTGAAGGACCAGTCTCTCTACTACTCCCGCAAGATTTGCTTTGAAGCAACCCTCTCTCTTCTATCCCGGTTGGTATTTCCGGGCGACGCCGACTTTTACCAGCTGCGTGTTGCCAGCGGCGGCCTCTTTTCCTCGGCGTACACTCAGTGCGTCCTCTTCCTCTGCGCTGAACTCGTAGACCAGTCCGATATAGGCGTACCTTCCCCAGTAAACCCACGGACAGGGTATGTACGGCGCGAGATGCAGGCCGCTGTACAGCGATTTCTGGATCTCACCCTCCAGAAGTTTCGAGCTGGGACAGAGACAAACGCGAAATTGTACGCCACGATCCATGGCGTCATGGCCCATGCGGATGCGATTGAGGCGGGGATGTCGGCCTCTCGTACAGACAGTCGGATTCGTGAAGCTGTCGATGAGAGTTTGGAAACTGTTCACGGAATCCTCTCCCGTCGGACCGGGGAAGACAGACACTCGGTGAACCTGCAGCCGAACCGGATGGACATACCAGACGTCCTGCCCGCGGACCAGGGGTTCTGGCCACCTAG", "translation": "MENGFSLIELTPETLGGQPMRKKRRPALACQECRRRKIRCDRRTPCGQCCKANLPSCSYVCDSRRTPTTAPFEPHDTHFSVLQQGAGFPLPNDISTVSLGIDNPRTPSVASVHSPSAHNMDSLMSSSGDAQLMLPSHFIGWNETADVGASDMVLDLALNHQMDRLLSPPFPGDGKSRIQGLVSKARYLGQSHWKNFAQPSAAVQSVMNTLAARARQENTTLARCKTVAEKVKGQRLMFLPAIGSRRDLLPERSVADRLLQAYLRTAQSVLGIVSVPSFYRRYVDLWSSSTPADETFEILLLLVLAIGWAVCSQESAVLRSTVLQWIDVARTWLGSPMNKKRRGLDAIRVHCLFILACQFLAIPEDQSCFGTAALVRTAMQMGLHIDPTRCAFDEPLSLLEIQSSRRLWATILELELQSCLDHGIVPSIGVDEYDTELPVNVDDATLDSPSPRTGNEGTFGLTEQDMSQLTSCSLQILLAQAIPVRLKIVRFLNSFRPAVQPFEQALKLSADLSSLMKMASDRIEAYRISCSPPPTAFQTQFFDHLLQRTMLALHHPFAARALKDQSLYYSRKICFEATLSLLSRLVFPGDADFYQLRVASGGLFSSAYTQCVLFLCAELVDQSDIGVPSPVNPRTGYVRREMQAAVQRFLDLTLQKFRAGTETNAKLYATIHGVMAHADAIEAGMSASRTDSRIREAVDESLETVHGILSRRTGEDRHSVNLQPNRMDIPDVLPADQGFWPP"}, "identity": 0.413265306122449, "similarity": 0.5497448979591837}, "60806513-b9f3-496b-b780-9594da6d4765": {"uid": "60806513-b9f3-496b-b780-9594da6d4765", "query": {"uid": "6e8f6f12-7384-40aa-9279-d924eb4a21cd", "label": "KAK5997601.1", "names": {"protein_id": "KAK5997601.1", "cluster_role": "hit_required"}, "start": 21524, "end": 22914, "strand": -1, "sequence": "ATGACAATCAATAGCTACAACGAAAAAGAACATGCTCCGGCATCATCCAACCACTCGACCGACGATGCCATCTTCTCGCCTGAGGAAACTGTACCCGCTCCTCCGAAGCCAAGCCCTCCACCAAATGGGGGGACCAAAGCGTGGCTGCAGGTCTTTGGTAGTTGGTTCATGGTCTTCAATACTTGGGGCACCATCACGACTTTTGGCGACTACCAGGCGTATTATGAAAAGGGCACCCTTTTCCATCAATCTTCGTCCAACATTGCCTGGATTGGTTCCATCCAGTCTCTGATGGTCTTTGCCGTTGGTGCCTTCATTGGTCCAATCTACGACCGCGGTCACCTGAAGCTGCTACTCGTTGTGGGCACATTTGGCATCGTCTTTGGACACATGATGCTATCATTGTGCAATGACTATTGGCAAGTGATTCTAGCTCAGGGTTTTGTCGTTGGCATCGGCGGTGGCTGTTTATTTGTACCGGCTCTCGCTGTCATACAACAATACTTTAGCACTCGGCTTGGCCTTGCGCTCGGTATCGCGGCCACAGGAAGCTCTCTTGGCGGCATCATCTACCCCATCATCTTCATCAACCTCATTGACACCGCTGGGTTTGCGTGGACTACTCGAGCCATTGGCTTCATCGCTCTGGGCACCCTCATGATCCCCATCACCGTCTCGCAAATGCGCATGAAGCCTCCAGCTGTCCGCAAGATGATTGATCTCTCAGCCTTTTCGGACGGCCCGTTTGTGGTCTGTGTTCTTGGGTGCTTCCTCGGCTACGCTGGTTCTCAGGTAGCCTTCTTCTATGTTGCCTTTTTCGGCCAAGACCATGGCTGGATGAGCCCCAAATTGGCGCTGTATCTTGTCCCCATCCTCAATTCAGCTTCCGCAGTGGGACGTGTGCTCCCAAATTGGCTGGCTGATAGGTTTGGTGCCGTGAATGTCGTCGTGCCTGGTATGTAATTCCCTGCCATTCTTCACTTTCACAGATTTGGTGCCATTACTGATCTTCACACACTCAGGTTCGCTGTTGATTGGTGTCGTTCTGCTGTGCAATTTAGCTGTCCATAGTTCCGCTGGTGTCATCTGTACCTCACTCTTCTTCGGCTTCCTGTCCGGCATATTTGTTGCAACTCCTCCTCTTTTATTCATGCTTTTGACCAACGACAAGAGCAAGCTCGGGTCGCGTATGGGACTAGCGTATGCTATGCTTGGCTTGAGCGTTCTTCTGGGAGGACCAGGTGCCGGTGGTGTTTTGCAGCATGACAAGAGCCGTAATGACTGGAACGCCGCCTGGGGGTTTGCAGGCGCACTTCCTTTGGCTGCCTTCTTGGTCTTCAGCGCACTAAGAGTCTGGCAAGGCGGCCTTAAACTTGCCGTAAAAGTCTAG", "translation": "MTINSYNEKEHAPASSNHSTDDAIFSPEETVPAPPKPSPPPNGGTKAWLQVFGSWFMVFNTWGTITTFGDYQAYYEKGTLFHQSSSNIAWIGSIQSLMVFAVGAFIGPIYDRGHLKLLLVVGTFGIVFGHMMLSLCNDYWQVILAQGFVVGIGGGCLFVPALAVIQQYFSTRLGLALGIAATGSSLGGIIYPIIFINLIDTAGFAWTTRAIGFIALGTLMIPITVSQMRMKPPAVRKMIDLSAFSDGPFVVCVLGCFLGYAGSQVAFFYVAFFGQDHGWMSPKLALYLVPILNSASAVGRVLPNWLADRFGAVNVVVPGSLLIGVVLLCNLAVHSSAGVICTSLFFGFLSGIFVATPPLLFMLLTNDKSKLGSRMGLAYAMLGLSVLLGGPGAGGVLQHDKSRNDWNAAWGFAGALPLAAFLVFSALRVWQGGLKLAVKV"}, "target": {"uid": "2ad250b3-fd93-4075-bde8-af028df93b0d", "label": "KAJ0418301.1", "names": {"protein_id": "KAJ0418301.1", "cluster_role": "hit_required"}, "start": 21610, "end": 23075, "strand": -1, "sequence": "ATGGCGACCAACACCGAGATTGCAAAGCCCCCACTCGCCGACTCCGCGGGCGAGAAGGGCGAGGCTTCGTCCACACCGTCATCGTCATCGACATCCTCGGCTCCTGTCGCAGCAGTCCAGGCCGCTCCTCCCAATCCGCCCCCAAATGGCGGCACCGTGGCATGGCTTCAGGTTGTGGGCAGTTGGTTTATCGTCTTCAACACAATGGGTCCGTACCACCGATCATGCGTTTCATAGGTCTCAGCTGATGTTGACCTCGCTTAGGCATCATTACGACTTTTGGCGACTACCAGGCTTACTATGAACGTGGCATCGTATTCGAACAGACTTCGTCGAACATTTCTTGGATTGGCTCCATTCAATCGCTCATTGTATTCGCCTTTGGCGCCGTGGTGGGGCCCATCTACGACCGGGGCTACTTGAAACTGCTCATACTCGTGGGTACCTTCGGTCTCGTGTTTGGGCATATGGTCTTGTCGATCTGCAAGGAATACTGGCAAGTTGTACTCGCCCAGGGCTTCGTCGTTGGACTTGGAGGAGGCTGCCTCTTCGTTCCCGCACTGGCTGTCATCCAACCGTACTTTAGTAGCCGGCTTGGTCTGGCGCTGGGGCTTGCAGCCACTGGGAGCTCCCTGGGCGGCATCTTATACCCAATCATCTTCATCAATCTCATTGACAAGGTGGGCTTTGGATGGACGACTCGAATCATCGGCTTCATTGTTTTGGGCACGATGATGGTGCCGATCGCTGTGTCCAAAATGAGACTCAAGCCGCCCGCCGTGCGCAAGATGGTGGACTGGACTGCCTTTACTGATAGGCCTTTTTTGCTCTGCGTCCTTGGGTGCTTCCTGGGGTACGCCGGGTCACAAGTCGCATTCTTCTACGTTCCATACTTTGGAGAGGCGAATGGATGGGTCAATGGTACTCTGGCTCTATACCTCTTGCCGATCCTCAATGCTGCTTCCTCCTTCGGCCGTGTCCTTCCTAACTGGTTGGCTGATAAGATGGGAGCCATCAACGTCATTGTTCCCGGTAAGCTCACACTTTCCAGACACTATTCTTGTCACTACCTTGGTGCTAACGGAACTATGTCACAGGCTCACTTCTCGTTGGCGTCGTTCTCCTCTCCAACCTGGCAGTCAACAGCGCAGCGGGAATCATCTGCACAGCCATCTTCTTCGGCTTTCTGTCGGGTCTCTTCGTTGCAACACCACCGTTGCTCTTCATGTTGTTTACGCAGGATAAATCCAAGCTCGGAGCCCGCATGGGTGTGGCCTATGGTATGTTGGGTCTCGCCGTGCTGCCTGGAGGCCCCGGTGCAGGAGCCGTTCTGCAGCACGATTCGAGTCGGCTGGACTGGACTGCAGCCTGGACGTACGGTGGCGTTCTCCCCCTTGCGGCATTTGTCGTATTTTGCGTTCTGAGGGTTCAGCGTGGCGGAGTTAAGTTAGCGGTGAAGGTTTAG", "translation": "MATNTEIAKPPLADSAGEKGEASSTPSSSSTSSAPVAAVQAAPPNPPPNGGTVAWLQVVGSWFIVFNTMGIITTFGDYQAYYERGIVFEQTSSNISWIGSIQSLIVFAFGAVVGPIYDRGYLKLLILVGTFGLVFGHMVLSICKEYWQVVLAQGFVVGLGGGCLFVPALAVIQPYFSSRLGLALGLAATGSSLGGILYPIIFINLIDKVGFGWTTRIIGFIVLGTMMVPIAVSKMRLKPPAVRKMVDWTAFTDRPFLLCVLGCFLGYAGSQVAFFYVPYFGEANGWVNGTLALYLLPILNAASSFGRVLPNWLADKMGAINVIVPGSLLVGVVLLSNLAVNSAAGIICTAIFFGFLSGLFVATPPLLFMLFTQDKSKLGARMGVAYGMLGLAVLPGGPGAGAVLQHDSSRLDWTAAWTYGGVLPLAAFVVFCVLRVQRGGVKLAVKV"}, "identity": 0.7209821428571429, "similarity": 0.828125}, "4191ae36-86df-4915-b734-c93c47480f1e": {"uid": "4191ae36-86df-4915-b734-c93c47480f1e", "query": {"uid": "2a225937-247f-4ede-a33a-4e1f1d70c786", "label": "KAK5997602.1", "names": {"protein_id": "KAK5997602.1", "cluster_role": "hit_required"}, "start": 23684, "end": 24747, "strand": 1, "sequence": "ATGGTGCATTTCACAACCGTGGTCGAGTCCAACGCACAGTTTGCGAGAGACCACAAGGATATGGAACTCGTGTGTGTCCTCGCGGGTGCGACCAGCGGCATTGGCGCCAGCACGCTCGAAACCCTGGTCAGTTTGATGCCAAAGTCAAGATTCTATGTTATAGGACGTTCAGCAGCTCGATTTACAAGTCAACAGACTTTATTGGAATACACCACCGCCAGCTGCAACGTTGTTTTCATCGAAGCCGAGTTTTCTTTGCTCTCCCATGTAGATAACGTGTGCGAGCAGATTGTCGCCAGAGAGAGTAGGGTAGACTACTTATGCATGAGTCCTGGCATGATCCCATTGAACGGGGCAGAGTGTTAGTTTACCCACCTTACTTTAAAGAATGGGTTTGTTTTTTTAAAATGAAAGAGGCAAACTGACGCTTTGGTTAGACACAAAGGAAGGACTAGAAACATGTTTCGCCATCTCATATTATTCGAGAATGCGACTTTTGTTCAATCTTTTGCCGTTACTCCGCCGATCGACTTCCCCCCGTGTACTCAACATACTCAACGCCGGAAAGGAAAAAGCGTTGGCAGATGACGACCTTGGCCTTGAGAGGAACTGGTCGGCGCTGACCGTGATAAATCATGCGACGACCATGACCAGCCTTGCCTTTGAACACCTGGCGCCAAAGGAGGAGAAGATGACACTAATACACGTCTATCCCGGCTGGGTAAGGACGGATAATTTCTCCCATCTTACAGCTCCAGAAGACTCCGGACTGTTATGGAGGTCCTTTTTGTGGTTTATACGGAATCTTGCTGGTACGCTGGCGCTGCTCTTTGGTGTCTCAGCGAAGGAGTGTGGCCAGAGGCAGGCGTTCCATCTCATAAGTGATAGATTTGGTCCCGGGGCATGGCGACTTGATCATGTAAGTGAAGAGGCTCCAGAAACGAGCGCTCTAAAAAATTACAACGCACATTCATGGCCGGGAAGAATTTGGAATTATACGATTAGCATTTTTGAACAGCAATCTTTGAGAGACAAAGGGGTCTACAGCCAAGATAGAGCATGA", "translation": "MVHFTTVVESNAQFARDHKDMELVCVLAGATSGIGASTLETLVSLMPKSRFYVIGRSAARFTSQQTLLEYTTASCNVVFIEAEFSLLSHVDNVCEQIVARESRVDYLCMSPGMIPLNGAEYTKEGLETCFAISYYSRMRLLFNLLPLLRRSTSPRVLNILNAGKEKALADDDLGLERNWSALTVINHATTMTSLAFEHLAPKEEKMTLIHVYPGWVRTDNFSHLTAPEDSGLLWRSFLWFIRNLAGTLALLFGVSAKECGQRQAFHLISDRFGPGAWRLDHVSEEAPETSALKNYNAHSWPGRIWNYTISIFEQQSLRDKGVYSQDRA"}, "target": {"uid": "488f0e53-709a-45f6-8444-6317ad54f207", "label": "KAJ0418302.1", "names": {"protein_id": "KAJ0418302.1", "cluster_role": "hit_required"}, "start": 23533, "end": 24593, "strand": 1, "sequence": "ATGGTCGCCCTTACAGCCGTTAGAGAGTGCAACACATGTGCAGCCTCCGATGAGCGCATGGTCTGTGTCTGTGCGGGCGCTACAAGCGGGATCGGCGCTGGAACCCTGTCGCGCCTCGTTCAGCTCAGGCCAAACTCCACATTCTACGTGATCGGCCGGTCTGCCGCTCGTTTCGCCGCATTCCAGCAACAAGACTTGATTGGATCCATCCAGTCCCAGAATGGGTCTGGCAAAGTGGTCTTTCTGGAAGCCGAGTTCTCTGTCCTAGCCCAGGTAGATGACGTGTGTCGCAAAATATCTGGCATCGAGAACCGCGTTGATTGGTTGTATATGAGTCCAGGCATGATTCCATTGAACGGTGCACAATGTAAGACACTTTCCCAATTTGAGGATTCAAACGTTGACGTCCGGCCAAGTCACTAGTGAAGGCCTTGAAACGTGCTTTGCTCTTTCGTACTACTCCCGAGCCCGGCTACTCACCAACCTCCTCCCGCTCTTGAATCGCTCGCGGCGGCCGAAAGTGCTCAATGTACTCAACGGAGGAAAAGAGCAGCCGTTGCTCGAAGATGACTTAGGGCTCGAGCACAATTGGTCAGCCATTCGCGTAGTCAACCACTCTACCACGATGACCAGTCTGCTACTCGATCACTTGTCCGCGCAGAATCCAGAAATAGCCTTCATACACGCACAGCCCGGCTGGGTTCATACCGACAATTTCGCTCGTTTAAGCGATGGGGACCATGGCTTGGTGTGGGACCTAGTTGTCAGAGGAATTCAGAGCGTGGTGACAGTCTTAGTGACGATATTTGGTATCTCTACGAGCGAGGCAGGAGAGCGACAGGCCTTCCATCTGACTAGCGGGTTATTCGGTCCGGGAACATGGCTGGTAGACCATCACAGCGAGGACGTTGCACCTAATCTAGTCATGAAACAAGGTCGTCAGCAATCGCTCCCGGGGAAAGTCTGGAGTCATACCGATGGGTTCTTCACGAAGCACACTGGGCATGCCCGGCTGCGGACACCGGCCGATCAGACATGGACCCGAGGAGAACCTCTCTAA", "translation": "MVALTAVRECNTCAASDERMVCVCAGATSGIGAGTLSRLVQLRPNSTFYVIGRSAARFAAFQQQDLIGSIQSQNGSGKVVFLEAEFSVLAQVDDVCRKISGIENRVDWLYMSPGMIPLNGAQFTSEGLETCFALSYYSRARLLTNLLPLLNRSRRPKVLNVLNGGKEQPLLEDDLGLEHNWSAIRVVNHSTTMTSLLLDHLSAQNPEIAFIHAQPGWVHTDNFARLSDGDHGLVWDLVVRGIQSVVTVLVTIFGISTSEAGERQAFHLTSGLFGPGTWLVDHHSEDVAPNLVMKQGRQQSLPGKVWSHTDGFFTKHTGHARLRTPADQTWTRGEPL"}, "identity": 0.5176470588235295, "similarity": 0.65}, "5a825007-8795-467a-91bd-559ad6ed9f52": {"uid": "5a825007-8795-467a-91bd-559ad6ed9f52", "query": {"uid": "2a245c60-7f1a-4125-ae3a-369bce5206e7", "label": "KAK5997603.1", "names": {"protein_id": "KAK5997603.1", "cluster_role": "hit_required"}, "start": 25197, "end": 27152, "strand": -1, "sequence": "ATGGCGGTGATTTCGACTTTATCGGCAGCAGTGCCAAAGACGCCATTAACAATCAGTGCTGTCACTCTCTTCATAATAGCAGCAATTGGTTTACTTTATCGCGCTCTCCTCCCAAAGCCGATTCCTGGTATCCCTTACAAGAAGTCCAGTGCGAGGAGAATCCTTGGCGATGCACCAGACGTAAGTAAGAACACTCAACCCCCCTCCCCGTTCGTTCCATGAACAACTTTTACTCACCGAAAAGCAACAGGTTCTTAGATGGAACAAAGAAACCAAGGAAATATGGAGCTACATCAGAAACCTTGCGATAGAGCTAGATTCCCCAGTGATCCAAGTCTTCATGCGTCCTCTGGGAAAGCCGTGGGTCATCCTCTGTGACTTCCGCGAGGCTCAAGATATTCAGATGTACCGATCAAATGACTTTGATCGCGCTCGGGTGTTGGAGGATATCTTTGGTTCGCTTCTTCCCAACTGCCACGTCTGGGTATGCACATTTGATCCTTTAATCCTCGTTATTTATCAATGAATCGAGTGTAGGATATGCTAATGCCGTCCCTGTAGATGCCTAGCAATGACAAGTTCAAAGCCCATCGCAATCTCATTCGCGATACCATGTCTCCGGCTTTCCTGAATGGAGTTGTTGGCCCAGTCATCCATGCAAAGACTCAGAGTATGCTTACCCTGTGGCGTGAGAGAGCCCGGCTAGCACAAGGTCGTCCGTTCGAGGGTGACCACGACCTCTTTCGAGCCACTCTAGATGTCATCTTGTCTGCCACTTTTGAGCTAGAGGCAGGGTCTATTGCAGCCCAGACCAAGCTTCTATCGCGGCTGGATACGATCGCATTACCCGCTGACGTTGACACTCCCGTGGAGTTTCCCACCGCAAAAGATCCACAGGAGTTCACATCAATCCGCTCACTGCTAGACAGCGTCGAAATTGCGCTAAACTCTCCCTTTCCCACTGCTCATCTCAGCTTTGCCCTCAACTTTTATCCAGAACTCTCCTCCGCTAGAAAGTACAAGGACGGCATGATCGCCGAACGTGTGCAGCGCGCATGGAAGAAATTCGGTGAGAACGCAGACCAGGACGACAAAGTCGCTTGTGCTGTCGATCTCCTAATCCAACGTCAAGCACAGATGGCCAAGAAAGAGAACCGCAACCTTGGCTATGACGTCCAGGCAATCAAGGGGGAGCTATTTGGCTTCATTGCTGCCGGTCATGAGACAACTTCCACCACCATTTGCTGGGCTGTCAAGTATCTCACAGAGTACCCAGAGGTTCAAAAGAAATTGCGGTCTATTCTCAGAGCAACTTATAAGCGTGCCGTAGATGCAAGGGAGCCGCCCACTGCGGAAGAGATTGCAAAGACCACCATACCCTACCTAGACGCCTTTATTGAGGAGAGTCATCGTTGCGGCAACACTGTTCCGACAATCGTCAGGCACGCTATCCGGGACACAACTGTTTTGGGATACAAAATTCCCAAGGGAACAGATGTTTTCATGCTCACGAATGGTCCAAGCTATCAGTCTCCCGCTTTCTCAGTCAATGAATCAGAGCGCAGCAAGACTAGCCATGACTCAAAAGACAAATTCGGCTCTTGGAACTCTTCAGACATCCATCTGTTTATCCCAGAGAGATGGATTGTCAAGGAACAGAATGGGGAAGAAAGGTTCGACCCTCGAGCTGGGCCAGCTCACCCATATGGTACTGGACTACGTGGCTGTTTTGGTAAGTTTTCTCATTTCCGTAAAACATGTGGAATATCTTCTCACCAACCACCCAAATATCAGGGTCCAAATTTGCAGCGTTGGAGCTCAAGATCATCATTACGCTGATTCTGTGGTCGTTTGATCTCCAAGAAATCCCACCTCCGTTGCGAGGCTTTGAGGGCCATGACAAAAACACAAAGAGGGCACAAAAGGTTTTTATTCGACTTGCAGAGGTGAATTAA", "translation": "MAVISTLSAAVPKTPLTISAVTLFIIAAIGLLYRALLPKPIPGIPYKKSSARRILGDAPDVLRWNKETKEIWSYIRNLAIELDSPVIQVFMRPLGKPWVILCDFREAQDIQMYRSNDFDRARVLEDIFGSLLPNCHVWMPSNDKFKAHRNLIRDTMSPAFLNGVVGPVIHAKTQSMLTLWRERARLAQGRPFEGDHDLFRATLDVILSATFELEAGSIAAQTKLLSRLDTIALPADVDTPVEFPTAKDPQEFTSIRSLLDSVEIALNSPFPTAHLSFALNFYPELSSARKYKDGMIAERVQRAWKKFGENADQDDKVACAVDLLIQRQAQMAKKENRNLGYDVQAIKGELFGFIAAGHETTSTTICWAVKYLTEYPEVQKKLRSILRATYKRAVDAREPPTAEEIAKTTIPYLDAFIEESHRCGNTVPTIVRHAIRDTTVLGYKIPKGTDVFMLTNGPSYQSPAFSVNESERSKTSHDSKDKFGSWNSSDIHLFIPERWIVKEQNGEERFDPRAGPAHPYGTGLRGCFGSKFAALELKIIITLILWSFDLQEIPPPLRGFEGHDKNTKRAQKVFIRLAEVN"}, "target": {"uid": "65dcdd09-7de7-4d7f-b008-155b0cd988c7", "label": "KAJ0418303.1", "names": {"protein_id": "KAJ0418303.1", "cluster_role": "hit_required"}, "start": 24993, "end": 26844, "strand": -1, "sequence": "ATGCTTGGAGAAATTCAATCCAGTGTTGTCACTCCCATTGGAGGCCTCTCTGCTGCCGTGCTGGTTACGGCTGCTTTGTTCTTGCTTCATCGTGCCCTTCTACCAAAGCCTATCCCTGGGATTCCTCACAACAAAACCAGCGCAAGGCGCATTCTAGGCGATGCCCCCGATGTGAGTTGAGAACGGCGCCATGATCTTCAGATTCGAGTTGATAAGCCTCTCTAGGTCCTCCGGTGGAATAAACAGACCAAAGAGATATGGAGCTATATCCGCAAGCTGGCCGTCGATCTCGATTCACCGGTGATTCAAGTGTTTATGCGGCCACTAAGTCGGCCTTGGGTGGTTGTCTGTGACTTTCGCGAGGCCCAGGATATCCAGATGCATCGGTCCCAAGAATTCGATCGGGCACGCGTTTTGAAGGATATCTTTGGCGAGCTACTTCCAAATTGTCATGTCTGGGTGAGTTACTTGGCCCTGAATGACCTAGCGAGATGTGCGCTCATCCAGGAATAGATGCCCACTGGCGACCAGTTCAAGGCCCACCGTAACCTGATCCGGGATACCATGTCGCCTTCATTCCTGCACGGCGTTGTAGGGCCAGCAATTCACACAAAGATCATGGCCATGCTACATCTCTGGAAAGAAAGAGCTCGTCTTGCACAACGCCGACCATTCGAGGGAGACCACGATATCTTTCGGGCGACCCTCGATGTGATCCTGTCGGCTACATTCGAGTTGGAAGCCGGTACAATCGCAGCTCAGACAGCGCTGCTCGAAAAATTGGATAGTATAGCTCTTCCGGCTGACCGCGACAGCCCAGTCGTGTTTCCCAATGCGGAAGACCCGGAGGCGTTCACTTCCATCAGATCCCTTCTGGATAGCGTGGAAATCGGGCTCAATTCGCCCGTCCCAACACAACACATGCGGTTCGCGCTGGCCTTTTATCCGGAACTCTCCTCAGCGCGCAAGTACAAAAACAGCATGATCGCCGAGCGTGTTGACCGCGCTTGGAAGAGATTCGGAGACCAGAAACACGGCGACGACCAGGTCCGATGTGCGCTAGATCTGCTAATCCAGCGGCAGGCGCAAATGGCTCGCAAAGAGCACCGCGATCCAACGTATGATGTGGAAGCGATCAAGGGCGAGCTCTTTGGGTTCATTGCCGCCGGCCACGAGACGACCTCGACAACCATCTGCTGGGCACTGAAATTCCTTACTGTTCATCAAGACGTCCAAGAAAATTTGCGTAATATCCTTCAAACAGTTTACCCACGTGCGAAAGAAGCCGGAGATGTCCCGACCACGGAAGAAATTGTCAATGCCTCTGTCCCGTATCTGGATGCCTTCATTGAAGAGAGTCATCGGTGTGGCAACACTGTGCCTACTATCGTCCGACACACGATCAAGGACGCCGTCGTGCTGGGACATCGCATTCCCAAGGGTACAGACGTGTTCCTGTTGACGAACGGACCCAGTTATCAGTCGGCAGCATTAAAAGTCGACGAATCGTTGCGCAGTTCCACGAGTCGGGACAGCAAAGGCCGATTCGGAGACTGGAATACTGCAGACATCGACCAATTCTCCCCTGAACGATGGCTCACGCACGATGAAAAGGGTCAACCGCGTTTCGATCCTCGGGCGGGGCCGGCTCATCCGTACGGCACTGGCCAGCGGGGCTGCTTCGGGTCGAAATTCGCCATGTTGGAGTTGAGGATGATCATCACGTTGGTTCTCTGGTGTTTTCATCTCGAACAGACGCCTCCGTCATTGTCGAGCTTTGCGGGACATGATCAGAATACCAAGCGTGCACAACAAGTGTATCTTCGCCTGAGCGAGACCGGAAACTGGTAA", "translation": "MLGEIQSSVVTPIGGLSAAVLVTAALFLLHRALLPKPIPGIPHNKTSARRILGDAPDVLRWNKQTKEIWSYIRKLAVDLDSPVIQVFMRPLSRPWVVVCDFREAQDIQMHRSQEFDRARVLKDIFGELLPNCHVWMPTGDQFKAHRNLIRDTMSPSFLHGVVGPAIHTKIMAMLHLWKERARLAQRRPFEGDHDIFRATLDVILSATFELEAGTIAAQTALLEKLDSIALPADRDSPVVFPNAEDPEAFTSIRSLLDSVEIGLNSPVPTQHMRFALAFYPELSSARKYKNSMIAERVDRAWKRFGDQKHGDDQVRCALDLLIQRQAQMARKEHRDPTYDVEAIKGELFGFIAAGHETTSTTICWALKFLTVHQDVQENLRNILQTVYPRAKEAGDVPTTEEIVNASVPYLDAFIEESHRCGNTVPTIVRHTIKDAVVLGHRIPKGTDVFLLTNGPSYQSAALKVDESLRSSTSRDSKGRFGDWNTADIDQFSPERWLTHDEKGQPRFDPRAGPAHPYGTGQRGCFGSKFAMLELRMIITLVLWCFHLEQTPPSLSSFAGHDQNTKRAQQVYLRLSETGNW"}, "identity": 0.7118353344768439, "similarity": 0.8164665523156089}, "b4c27e6a-7a00-4c1b-bd88-a814d1d1f973": {"uid": "b4c27e6a-7a00-4c1b-bd88-a814d1d1f973", "query": {"uid": "b4adfea5-c2b9-4c20-8f5e-7dcab2bc7a8b", "label": "KAK5997604.1", "names": {"protein_id": "KAK5997604.1", "cluster_role": "hit_required"}, "start": 27596, "end": 29237, "strand": 1, "sequence": "ATGATCACTGCAAAATTATCAATTTTATTTGTCTTCTTCATTTTGATCTACTGGATCAGCAGCGTGTTCCTTGAATATCGTCGGTATGAGAAAACTCGCCAACAGATGGGATGCGCGCCGCTCCCGCGATACCCCAACAGGGACAAGATCCTGGGTCTCGACTATGTCATGGCCATGCTGAAAGCCCTCAAAGAGAATCGCTTCTTGGAGTTTCAAAAGGAGACATACTCTGGTCGCGGCTCCAAAGTCTGGCAGGCCAATTTCATGGGCAATCGCATGGTGTACAGTTCTGAGCCGGAGAATATGAAGGCCCTGTCTACATCGCACAAGGATAGCTTTGCTATCGAGCCTATTCGGGTCGCAAACGGCGCCATCACGCCGCTTACGGGCCGTGGTGTCAGTTCGTCGGATGGGGAAAAGTGGCAGTCCTCTCGCGATCTAGTCAAGCCGTACTTTGAGCGCTCAGGTTTCGCCAACCTGAGCCGTTTGAGCGAGCATGTGGATCGTCTGTTGAATAAGATTCCTACAGATGGGTCAACCGTCGATATGCAGCCACTATTCCAGCGATGGGTAAGCAAACGGGTTTCAAGTATTCTTTAAAACTCATTTAGCTGAACTTTGCTACCCAGTTCCTTGATACATCGACAGACTTCCTTTTCGGCGAAACAGTCAACTCGCTGGATCATCCTGAACATGACTCGCCACAGAGAGACATGGTCATAGTCATGGCTGGGCTCCGCGTTCGGCTGCAACTGAGTTCATTCCTCTTTCTTCATCGCGACAAGGAATGGTTCGCAGCTTGCAAGCGAATTCACGCCTTCTTGGACAAGTACATCGACGAGGCTTATCGACAGCTGGAACAAGAAAAGAAGAACGACAAGCCAGCGGCCTATCCTAATGGGGAACCCCGCGATGACTTTCTGTGGACAATCGCTCGCCATGTGCCGGACAAGCTTAAACTTCGAACACAATTAACGGGTGTCTGGATTCCTTCTAATGAGACGACATCGATTTTGATGAGCAATACTCTGTTTGCGCTGGCAAGACATCCCGGGGTTGTTGAGAGACTTCGAAAAGAGATTCTTGCTTATGGCGACAAGCCCCTTACATTTGAAGGCCTCAGGTCCATCTCTTATCTGCGATGGGTCGTCAATGAAAGTGAGTTTTATACTTTTTCCAAGCCCCCAAGACTAATAATTGTCAAATCTAACATCATCCATAGGTCATCGTCTCTACCCAGTCAGTCTCCAAACCGTCCGTGCCTGTATCAAAGATACCGCGCTTCCCACCGGCGGCGGCCCAGACGGGAAATCCCCCATCTACTGCTCCAAAGGCGACATCGTGCACTGTAACCGCTACCTCATGCATCGCGATCCTGATCTCTGGGGGCCCGACGCCGAGGTGTTTCGCCCCGAGAGGTGGGAGACGGCACGCCCAATGTGGAACTTTGTGCCGTTTGGTGGAGGGCCGCGAATCTGCCCAGCACATGTCATGGTCGATACTGAGTGCAGCTATACCATCTTTAGATTACTGCAGGTCTTCAAGGCGATTGAACCGAGAGATGATGAACCTTATACGGCGGTTATGCGAGTCGGGCCTTCGAATAAGAACGGCTGCAAGGTTGCCTTCATTCCAGCTTGA", "translation": "MITAKLSILFVFFILIYWISSVFLEYRRYEKTRQQMGCAPLPRYPNRDKILGLDYVMAMLKALKENRFLEFQKETYSGRGSKVWQANFMGNRMVYSSEPENMKALSTSHKDSFAIEPIRVANGAITPLTGRGVSSSDGEKWQSSRDLVKPYFERSGFANLSRLSEHVDRLLNKIPTDGSTVDMQPLFQRWFLDTSTDFLFGETVNSLDHPEHDSPQRDMVIVMAGLRVRLQLSSFLFLHRDKEWFAACKRIHAFLDKYIDEAYRQLEQEKKNDKPAAYPNGEPRDDFLWTIARHVPDKLKLRTQLTGVWIPSNETTSILMSNTLFALARHPGVVERLRKEILAYGDKPLTFEGLRSISYLRWVVNESHRLYPVSLQTVRACIKDTALPTGGGPDGKSPIYCSKGDIVHCNRYLMHRDPDLWGPDAEVFRPERWETARPMWNFVPFGGGPRICPAHVMVDTECSYTIFRLLQVFKAIEPRDDEPYTAVMRVGPSNKNGCKVAFIPA"}, "target": {"uid": "f7865ab0-c850-4419-9410-f1f87e438971", "label": "KAJ0418304.1", "names": {"protein_id": "KAJ0418304.1", "cluster_role": "hit_required"}, "start": 27204, "end": 28840, "strand": 1, "sequence": "ATGGTAACTGGACAATTGATCATCTTCTTCCTGGCTGGAGCCCTCCTTCTCTGGATAACGAAAGCCATTCTCCAATTTCAGCGCTATGAACGAACTCGGAAACAGCTGGGATGCACACCACTACCGCGCTATCCCGGATGGGATCACATATTAGGCACGGGCTACGTCCGTTCTATGGTCCGCGCCCTGAAAGCCAACCGCTTTCTCGAATTCCAGCGAGAGACATATGGCTTATTTGGGTCTAAGTCCTGGCAAGCCAGCTTCATGGGTAATCGGATGGTCTACAGCTGCAGTCCGGAAAATATGAAGGCCATGTCCACAACCCATCGCGACAGCTTCGCGGTGGAGCCCATTCGAGTCGCCAACGGTGCCATCACACCCTTTACCGGTCGCGGCGTAAGCTCGTCTGATGGCGAGAGATGGGCCATGTCGCGCGACTTGGTTAAGCCGTACTTTGAACGATCGGGATTCGCCAACTTGGCTCGGTTGGAGGTCCATGTTGATCGACTGCTGGGCAAGATTCCGACGGATGGTTCGACAGTGGACATGCAGCCGCTCTTCCAGCGATGGGTAAGAGTTATATAGTCTTGACTGCCCTCACCTGAGCTTACTGTAGTAACGATGTACAGTTCCTCGACACCTCAACCGACTTTCTGTTTGGCGAGACTGTGAACTCGCTCGATAACCCCGAGCGAGCCTGGCCACACCGCGACATGGTAACCGTCATGGCCGGTCTCCGTCTCCGCCTGCAACTCAGTTCCTTTCTTTTCCTCCACCGCGACAAGGAATGGTTTGCCGCCTGTCACCGTATCCACGGGTTCCTTGACAACTACATACAGCAAGCCTATAGAGACCTGGAGGAAGAGCGAGCGTCTGGCAAGCCTGCCACGTATGCCAATGGTGAGCCTCGAGATGACTTCCTTTGGACCATCGCTCGTCAAGTACCAGACCCTATCGAGTTGCGGACCCAACTTACGGGGATCTGGATTCCTTCCAACGAAACCACATCTATTCTGATGAGCAACACGGTGTTTGCGCTCTCTCGACATCCCGAGGTTGTTGCGAAGCTGCGCAAGGCGGTGTTAGACTATGGTGACCGGCTGTTAACCTTTGAAGGCCTTCGATCAATCAACTACCTCCGATGGGTAGTCAACGAGAGTAAGACATCACTGATGGCTCCACATGAGACTACACATTTACTCACAATGAATCCATAGGCCACCGTCTCTACCCCGTCAGCCTCCAAACCGTGCGCGCCTGCGTAAAAGACACAACCCTCCCCGTCGGCGGCGGAGTAGACGGCACATCCCCCATCTTCTGCACAAAGGGCGACATCGTCCACGGCAACCGGTACCTCATGCACCGCGACCCTGCGATCTGGGGCCCCGACGCGGAGGAGTTCCGACCGGAGCGATGGGAGACTGCTCGGCCGCTGTGGGGGTTTGTCCCCTTTGGCGGAGGGCCACGGATCTGTCCGGCGCATGTCATGGTTGATACGGAGTGCAGTTATACTATTTTCCGGCTGCTGCAAAGGTTTAAGGCTATTGAGTCGAGGGACTCGAGGCCGTATGAGGCGGTTATGCGGGTTGGGCCGTCGAATAAGAATGGGTGTCAGGTGGCTTTTGTGCCGGCGTAG", "translation": "MVTGQLIIFFLAGALLLWITKAILQFQRYERTRKQLGCTPLPRYPGWDHILGTGYVRSMVRALKANRFLEFQRETYGLFGSKSWQASFMGNRMVYSCSPENMKAMSTTHRDSFAVEPIRVANGAITPFTGRGVSSSDGERWAMSRDLVKPYFERSGFANLARLEVHVDRLLGKIPTDGSTVDMQPLFQRWFLDTSTDFLFGETVNSLDNPERAWPHRDMVTVMAGLRLRLQLSSFLFLHRDKEWFAACHRIHGFLDNYIQQAYRDLEEERASGKPATYANGEPRDDFLWTIARQVPDPIELRTQLTGIWIPSNETTSILMSNTVFALSRHPEVVAKLRKAVLDYGDRLLTFEGLRSINYLRWVVNESHRLYPVSLQTVRACVKDTTLPVGGGVDGTSPIFCTKGDIVHGNRYLMHRDPAIWGPDAEEFRPERWETARPLWGFVPFGGGPRICPAHVMVDTECSYTIFRLLQRFKAIESRDSRPYEAVMRVGPSNKNGCQVAFVPA"}, "identity": 0.7861386138613862, "similarity": 0.8633663366336634}, "9377936f-6a74-461f-b7cc-3a10520fcc44": {"uid": "9377936f-6a74-461f-b7cc-3a10520fcc44", "query": {"uid": "c6a7689e-9191-4e7e-a91d-b458ddf614ee", "label": "KAK5997605.1", "names": {"protein_id": "KAK5997605.1", "cluster_role": "hit_required"}, "start": 29597, "end": 31530, "strand": -1, "sequence": "ATGTCATCTTTAACAACACCATTTCCACTGCTAGAGGATTGGCCCCAGTCTATGCCAATGCCCTCATATGAGATGTCGCCATATGTTGCGACAGCATTTCTCGGCGTGTTATTGGCATACATATGGCTTGCCTCATCTTCAGACATCAAGAAACTCCCATCAATTAACCCGGTTGGTTTGTTTGGTTCTGAAACAGAAGCCAAGGTAAGTTTTATCTACCAGGCATAATTGCTGTCGCTAACTGATCGACTCATCAGCGTCAATTTCTTCTTTCAAGTACGCATTTGTTTAAAAAGGCCCGCGAGCTATTCCCAGACCAGCCCTATCGGATGTTGACGGATTTGGGCGATGTTGTCGTGCTCCCTCACCGACTAGTAGATGAGATTCGCAACGAGGCCAAGCTTAGTTTTCCTGCCGCCAACTTGGAGGTATGCTGGATACCGACCTGTTTTTTGTCATGAATGTCCTGTCCTATACGAATCTAGGGGTTCACTAAACATCGTCGATATTGTAGGACTTTCATGGGAGTATTCCTGGATTTGAAGCCATGTCACAGTTCGCCAATGACGACCAACTGCTTGAAGCTGTACTAAGAAAGCGATTGACCACACATCTCTGTGAGCCGATACTCAAATTCTTTCTTGATTAATCTCTCAATCTTTCACAATGGCTCATGTACATAACAGCTAAAGTAACAGAGCCACTAGCGGAGGAAATGGCTATTGCAGCCTCCGTCAATTTAGGTGACTCTCATGGTGAGTACCCCTTTTACTAACTACCTGGGTGACCGTCTAGATGAAGTACCAAGATACGAATCTCCTAACGGCCAACAGAATGGACTGAGATGACCCTCAAGCCTGCAATCTTGGACATTGTTGCTCGAATCTCTTCTCGCGTCTTCCTTGGCGACCAGCTTTGCCGCGATGCTGAATGGTTAAACATCACCAAGCAATACACCATCAACCTGTTTTACTCAGCAGCCAAACTCCGTGTCTATCCTCGCAACCTGCGCAAGCTCTTTCATTGGTTTCTGCCAGAGTGCAAGGCCCTCCGTGCGCAGTACAGAGAAGCAGAGCGTGTGATTGCTCCCGTGATTGCGAAGCGGCGTGAGATTCGGCGAATGGCATTGGCCGATGGCAAGCTGCCGCCCTATTTTAACGATGCTCTCGACTGGGCAGATGAGGAGGCGACCCGCAAGGGACTCAAATTCAACATGCCCGCTTTCCAGCTCATGCTCTCGGTCGGTGCGACTCATACGACGACGGACTTGTTGGCACAAGTGATGCTAGACCTGGCACAGAATCCCGAGTATATGCAGCTGGCGAGGGAGGAGATTGTGCGAGAGTTGAGGATGGGGGTTGGAAGAAGAATTCGCTGTATAACATGAAGTTGCTTGATAGCATTGCCAAAGAGTCACAGCGGTTGAAGCCCGTCAGTCTTGGTAAGTCATCCATGCGCGCATGATCCTTTACGTACAGCGGCTTGGTAACAATGAACAGCTGCAATGCGTCGGATGGCCATCGACAATGTTACGCTCTCCAATGGCCTGGTCATCCCAAAAGGTGCTCGCACATTCGTCGACGCTTACCGTATGCGCGACCCGGATGCCTACGAGAACCCAGAAAAGTGGGATGGTAGCCGTTTCCTCAAGCTGCGTTCGCAGTCGGGTAAGGATAGCATGTCCCTCCTTGTATCGACCCACCGAGACCATCTCGGTTTCGGGCATGGCGTCTGGGCCTGCCCTGGAAGATTCTTTGCCGCAAATGAGGTCAAGGTAGCGTTGTGTCATATTTTGATCAAGTATGAATGGAAATTGTCGCCTGGAACAGACGTCAAGCCAATGATTATGGGGGCAGCGACGGGTGTGAGTCCGACGGCAAAGGTACTGATTAGAAAGAGGGAGAAGATGGAGCTGGATATTGACTCCCTGTAG", "translation": "MSSLTTPFPLLEDWPQSMPMPSYEMSPYVATAFLGVLLAYIWLASSSDIKKLPSINPVGLFGSETEAKRQFLLSSTHLFKKARELFPDQPYRMLTDLGDVVVLPHRLVDEIRNEAKLSFPAANLEDFHGSIPGFEAMSQFANDDQLLEAVLRKRLTTHLSKVTEPLAEEMAIAASVNLGDSHEWTEMTLKPAILDIVARISSRVFLGDQLCRDAEWLNITKQYTINLFYSAAKLRVYPRNLRKLFHWFLPECKALRAQYREAERVIAPVIAKRREIRRMALADGKLPPYFNDALDWADEEATRKGLKFNMPAFQLMLSVGATHTTTDLLAQVMLDLAQNPEYMQLAREEILLDSIAKESQRLKPVSLAAMRRMAIDNVTLSNGLVIPKGARTFVDAYRMRDPDAYENPEKWDGSRFLKLRSQSGKDSMSLLVSTHRDHLGFGHGVWACPGRFFAANEVKVALCHILIKYEWKLSPGTDVKPMIMGAATGVSPTAKVLIRKREKMELDIDSL"}, "target": {"uid": "ec7f91f0-584f-427b-9a5a-ab938ebbcabd", "label": "KAJ0418305.1", "names": {"protein_id": "KAJ0418305.1", "cluster_role": "hit_required"}, "start": 29449, "end": 31382, "strand": -1, "sequence": "ATGTCTTTCGTTCTCCCTCTTCACCTGCAGCATGAATGGGCGCATCTGTCCGTCTTGGAAGCCATTGGAGACCCCGCGAGGGCGGTACAGATCATGACGGCCCTTTTTCTGGTCCTCATCGGCAGCGTTCTGTGGCTCCTGAGAAGCCCCTTCCGTTCCGATGTTCACAAGCTGCCCTCGATTAACCCCGTGCCCTGGTTCAGGTCCTCGACTGAAGCGAAGGTACGCCAATAGAAAGCATGCCTGCTGTTGGGGTAGTAGGAATTTTGTTATTCCATGCTAACAGGTTCCGCACCGCTATCGATAGAGAGCGTTCCTAACCTCGAGTACTCGCCTGTTTGCGCGAGCCCGCGTTCTCTTCCCCAACACGCCATACCGCATGCTAACAGACCTCGGCGACGTGCTCGTGATTCCGCGCAACCTAATTGAGGAGATCAAGAATGAGTCGAAGCTCAGTTTCCCGGCGGCGAATATGGAGGCATCACATTCCAAATAGTTACAGGGGGAACAGCGGCCACTGACCTCTTGTAGGATTTCCACGGCAGGATCCCAGGCTTTGAAGCAATGACTCAGTTCGGAGGGCCATTACTGAGGAATGTCGCCCGCAAACAGCTTAATAAATACCTCTGTGAGTGGTCATTTGATCTTTTTTTCCAGCCTGGGTGGAGTTGAGTTATTTCCCAGGGAAGCTTACAGAGCCCTTGTCCGAGGAGGGCAGCCATGCGATAAGCACCAACTTTGGCGAGTCATCAGGTAAAAAACTCATTGCCAGTGTCCATGAAGTATTTAAACAGAAGTTTCCAAGGCTGACCGGTAGCGAAGAATGGAGCGAACTCACCCTGAAACCCCAAATTCTCGACGTCGTCGCGCGCATGTCCTCGCGCGTCTTCATGGGCAACCAACTCTGCCGCGATCCACACTGGCTCACGATAACAAAGGGCTACACTGTCAACCTCTTCTTCGCAGCAACGAAGCTCCGCGTCTACCCTCGCTCCCTCCGACCCCTCGTGCACTGGTTCCTGCCTGAATGCCGGAACATTCGCGAGCAGTACCGAGCCGCGCACAGTGTGATCGAACCCGTCCTCGCCAAGCGACGAAGGATCAGACAGCAGGTTACCCAAGCCGGAAAACCAGCCCCATACTTCGACGACGCGCTGGACTGGGCGGATGAAGAGGCCGAGCGGCTCGGCGTGGAGTATAACCACGAGGCATTCCAGCTCATGCTCTCCATGGCGGCGATCCATACGACGACGGATCTGCTTGTGCAGGTTATGCTTGATCTCGCGCAGCATCCGGAGCTGCTTCCCATTGTGAGGGGGGAGATTGTGCGAGTGCTCAAAGAGGACGGGTGGGGAAAGAACGCGCTTGATCGCTTGGTTACGTTGGATAGTTTGATTAAAGAGTCGCAGCGCTTGAAACCTGTTAGTATGGGTATGACGCCGACCAGCCGCTCTTTATGTAGTCGGGAATGTGTACTGTATGTACTAACGCTAGGACAGCGGCAATGCGCCGCCTCGCCACAGCCAGTATAACCCTCTCAACCGGTCTAACAATCCCCAAAGGAACTCGCACCTTCGTCGACTCTTACCCAATGCGCGATTCCACCGTCTACACCGACCCAGAGACCTGGGACCCCGAGCGCTTCCTCCGACTGCGATCCCAACCGGGTAAAGAACGCTCATCCCTCCTCGTGAACACCTCCGCCGACCATCTGGGTTTCGGACACGGGATCTTCGCGTGTCCCGGACGATTCTTTGCTGCTAATGAGATGAAGGTTGCACTTTGTCATATATTGATCAAGTATGAGTGGGAACTGGCGGAGGGGACGGATGTGAGGCCGTTGGTGTTGGGGGCTGCGACGATGGCGAATCCGGGTGCGAGGATTCGTATTCGTAAAAGAAGCGATCCGGAGATCGACTTGGACACTCTGTGA", "translation": "MSFVLPLHLQHEWAHLSVLEAIGDPARAVQIMTALFLVLIGSVLWLLRSPFRSDVHKLPSINPVPWFRSSTEAKRAFLTSSTRLFARARVLFPNTPYRMLTDLGDVLDFHGRIPGFEAMTQFGGPLLRNVARKQLNKYLWKLTEPLSEEGSHAISTNFGESSGKKLIASVHEVFKQKFPRLTGSEEWSELTLKPQILDVVARMSSRVFMGNQLCRDPHWLTITKGYTVNLFFAATKLRVYPRSLRPLVHWFLPECRNIREQYRAAHSVIEPVLAKRRRIRQQVTQAGKPAPYFDDALDWADEEAERLGVEYNHEAFQLMLSMAAIHTTTDLLVQVMLDLAQHPELLPIVRGEIVRVLKEDGWGKNALDRLVTLDSLIKESQRLKPVSMAAMRRLATASITLSTGLTIPKGTRTFVDSYPMRDSTVYTDPETWDPERFLRLRSQPGKERSSLLVNTSADHLGFGHGIFACPGRFFAANEMKVALCHILIKYEWELAEGTDVRPLVLGAATMANPGARIRIRKRSDPEIDLDTL"}, "identity": 0.5454545454545454, "similarity": 0.64349376114082}, "29217ffb-2762-4c13-b7c2-773319bd7c28": {"uid": "29217ffb-2762-4c13-b7c2-773319bd7c28", "query": {"uid": "1fe71de7-0a11-44cb-9845-acbfda5d6d92", "label": "XP_049174476.1", "names": {"protein_id": "XP_049174476.1", "cluster_role": "hit_required"}, "start": 2266, "end": 14329, "strand": -1, "sequence": "ATGGCAGAACAGATAGCGATAGTAGGATCTGCATGTCGATTCCCCGGCGGTGCGAGCTCGCCCTCGAAACTCTGGGACCTCTTAAAATCGCCTCGTGATGTAGTCCGAGACTTCCCCCCAGAGAGACTCAACTTTCAGAATTTCCACAGTCATAATGGAGAACACCACGGCCGGACAGATGTGCAGGGAAGATCATATCTGCTCCAAGAGGACTGCCGCCTCTTCGACGCTGCTTTCTTCAAGATCAACCCCATGGAGGCCGAGGGTATGGATCCACAGCAACGTCTCCTTCTTGAGACCGTCTTCGAGGCTATAGAGGCGGCAGGCTGGCCCATGGAGGAGTTAGAGGGATCTCAGACTTCCGTACACGTCGGCAACATGACGGTAGACTTTAACGACATCCAAATGCGGGATCCTGAAGCACTACCGACCTATTCAGCCACTGGACTGGCTCGCAGCATCCTCTCCAATAGAATCTCGTTTTTCTTTGACTTCAAAGGGCCATCCGTTACGATCGACACTGCATGTTCCAGCTCCTTGGTGGCTTTGCACCAAGCCGTGCAGTGCCTCCGAAACGGCGAGGCCAGCCAGGCAGTGGTGGCTGGAGTGACCCTGCTCCTGGACCCAGGCATGTATATTGCCGAGTCCAAGCTACATATGCTGTCCCCCGATTCGCGGTCGCGCATGTGGGATAAGGACGCTAATGGGTATGCTCGTGGCGAAGGCTGTGCGGTGGTGGTCTTGAAGCCCCTTGCCAAAGCCATTGCGGACAATGATCATATCGAATGCATTATACGTGAGACGGGCGTCAACTCAGACGGACGCACGGATGGCATCACCATGCCTAGCTCCACGGCACAGGCCTCACTGATCCTTCAAACTTATAGGCGGGCAGGCCTCAACCCCATCAAGGATCGTCCCCAATTTTTCGAGTGTCACGGTACTGGGACTTTGGCCGGCGACCCTGTAGAGGCGCGCGCCATTAAAGAAGCTTTCTTCCACAATACTGATGGTTCCGACGAAATCGAGGTGATAGACACATCCCAAGAGCCCCTATACTGCGGATCTGTGAAAACTGTTATCGGTCACCTTGAAGGATGTGCAGGGTTGGCAGGCGTCTTGAAAGCATCGCTAGCCCTGCAGAACAAAATAATCCCTCCGAATATGCATTTCAGCCAACTAAACCCAGCCATTGAGCCTTTCTACGAGAATGTTCACGTACCTACTTCCTCTCAGCCATGGCCAGAGACTCAAGGGAGGCCATTGCGTGCAAGCGTGAATTCATTCGGATTTGGTGGCACAAATGCCCATGCTATTCTTGAGAGGTTTAGCTACGCAGACCATCAGAGCATGAAGGATGGTCCAGCCTCTGAGATGGGACCCATAGGACCATTCGTCTTCTCAGCCAAATCTAGGACCACACTTCTTCGACAGCTCAAGCAGACTGTTGAGCACATTCAGTCAAATCCCTTGCTTGATCTTGATGCCCTTGCTTGGGTTCTCCAGACCAGGAGGACTGCACTTTCGATGCGGACGTGCATACATGCCACTGACCGTCAGGGACTACTCGACGGACTCGAGAAACAGATTCACGCGGCCGAGGTGTCAAGCGATGCTCCTTTCGGCGTGAAGGCGAATACGCTCAACGATACCAAGCAGTTCAGGATTTTGGGAGTCTTCACGGGCCAGGTAAGTCGATCGACCATCCGAGTCAAAGGCACTTGCTCACAAACACACCAATCCAGGGTGCTCAAACTGCAGCTATGGGGCGGGAGCTAATGGCATCCTCTCCCATCTTTCTTGACGCTATAAGAAGATGCGAAGAAGCATTAAAATTGATTCCAGAGCCGGCTGAATGGTCATTGATAGAAGAATTGGGTACTGAAGGGCCTCGTTCCCGTGTGGCCCAAGCCCAGTTCTCGCAACCACTCTGCACGGCTATACAAATTGGCCTTGTAGATTTACTACGGGCTTCTGGGATCAGCTTTGGAGCAGTTGTCGGCCATTCTTCCGGCGAAATAGGAGCCGCGTATGCAGCTGGTATTCTGGACGTTAAGGACGCCATGGGCATTGCCTACTACAGAGGGTTGGTCTCCTCGTTAGCCAGAGGCTCGAAGGGAGAAGAGGGTGGTATGATGGCTGTCGGGCTTTCTCTCAACGAAGCTCGCGCCTTCTGTAGTAGACCTGAGTTTTCTGGTCGACTCCAGGTCGCAGCAAGTAATGGGCCGTCGACTGTGACCTTATCTGGGGATTTGAATGCTATACGCCAGGCTGAAGAAATTTCAAGCAAAGAAGGCACATTCGCCAGGAGACTCCAAGTCGATACGGCGTACCATTCTCATCATATGCGTCCCTGCGCTACTGCATACTTGGGATATCTCAGAGCCCTCGATGTGCAAGTTAGACAGTCACATGACTCCTGCTTTTGGTCTTCCAGCGTCCACAGAAACGTGGACATGCGTCAACGACTTGGCGAGTTACGGGACCAGTATTGGGTAGACAATATGGTAAAGACTGTCTTATTCACCCAGTCCACCTTGTTCGCCATTCAAAGTGTTCCATCGCTCACCGTGGGACTTGAGCTGGGACCCCATCCAGCGTTGAAAGGTCCGGTTACGCAAACTTGGGACTCAATTCGAGATTCCCCGCTGCCTTATGCAGGCTGTCTCGACCGCAAAGTGGGAAACCTGTTTACCATATCTACAGCTATCGGACTGGTGTGGAGTCATCTCGGGCCTTCAGCAGTTGACTTTGAAGAATTCCGTGACGCTTTGGGGTCAAGTCGCACGAGGCGAGTCCTGAAGGACCTACCTGCATACCCCTGGGACCATGATCAAATTTACTGGCACGAGTCTCGATTGTCTCACAACTATCGTCGAGGTTCGCGTGCTCCAAACATGCTTTTGGGGCGACTGCAAGAGGACTGCAAGACTGAGATGACCTGGCGCAATATCTTCCGCTTGAACGAAATGCCGTGGTTGAGAGGGCACACATTTCAAGGTCAGGTCATCTTCCCCGGGGCCGGTTATGTGAGCATGGCTCTGGAAGCCGCAAAGTCTTTTGCGCGGGAGCGGCATGTTGAAGTCGTCGAGATACACAATGTCAGCATTACGAAAGCTTTGGTTATCGAGGAAGATACCAGTGGTGTAGAAGTCCTCTTCACACTTCGTCAACTAGACTCAACAGCTCAGAAGGGTCATGATCAGCGAGTACTAAAAGCCGCCTTCTCCTGTTATAGCTGTTCCGATGGTCATGTCTTGGACGCAGCGTGTCATGGTCAATTAACCATACACCTTGGCGAGCCCGGAAAGGATACGCTAGGGCTGCCTCAAAGGCAAATTTCCTCGATCGAACTCCCTCCTCTACACGTTGAACGATTTTTCAAGGCAATCGATAGCCTTGGAATAGTCTACAAGGGATCGTTCCGCGCCTTGGAATCCATCAACAGAATCAGGGGCCATGCACAGGCAGCGGCATCCTGGGCGGATGGTCAGCTAAACGATAGCATGCTGCTCCACCCAGAGATTCTTGACGTTGGGTTTCAGGTCGGTTTTGCTACCTTCGCATCGATAGCCGAGGGTGCAATGGGGGCTACATACCTCCCTAAAGGAATTCGTCGTGTCGTCGTGGACTATGCGCAGAGCCTCGGCGAGCCTTCGGGAACAGCTACTACCATGGAGGCTCACTTGATCAATTCGTCAAGCGATATAGTCGAAGTAGATATCAATATATGCGATACGCGTAACGGTATCTCTAGGGTACAGGTTGAGGGCCTCCTGTTGAAGGCCATTGCAGAGCCACAGCCTACGGGTGATCGATTGCTGTACGCCAAGACCGTCTGGGATAACGACGCCGCGGGGGAGTTGATTATTCCCTCGTCGACAGTCGTCTTGGCTTCAGATTTGGAGTACATTGACGCAGTAGAGCGGACGGCGCTTTTCTTCATGAAGAGTCTTACTCAGGAGTTTTGTCCACAGGAAATCAGGGCCTTCAAATGGTACCACCAAGAACTTTTCCGGGCGATCGAACTGTTCTTGAAGCCAGTTCGAGAAGGAATCCATCCTGTTTTGAAACAAGAATGGCTTCAAGATAACCGTGCCACGATCCGCACTTTTTCTGAGCAGTATCCAGGAAGTGTAGATCTACAACTTCTCACAGCAGTGGGTGAAAACTGGCCCTCAGTTATGCGCGGCGAGTCGGAAATGCTGGAGCATATGTTGAAAGATACGATGCTGAGCCGACTGTACATGGACGGCCGTGGTTTTTCAATCTGTAACGACTACGTCGCTGCATATATGAAGAAAATCACGCACAAGTACCCGCGCACCCGAATCTTGGAGATCGGGGCTGGTACAGGTGGGACAACTCGTAGTGTCTTGGTAAGTCGATTGTCTATCAACATGTTCATGTTCAGTTGTTCCAATGGGCCACAGGGCAGATCAAACCGTTAATACTCTACAGGACAGTATCGGTGATGCCTATACATCATACGCCTATACCGATATCTCAGCTGGCTTCTTTGAGCATGCGGCTGAGAGATTTACAGACCATTCCCAGAAGATGGAGTTCAAGACATTCAACGCGGAAAAGACCCCTGGCGAGCAAGGACTGGCAGTAGAAACCTACGACATCATCATTGCCGCCAACGTCTTACACGCCACGCGGAACTTGGCACAGACCATGCAAAACGTCCGGTCCTTACTGCGTCCAGGTGGCTTCCTAGTTGCTGTGGAGGTCACTGGCACCATGCTTCGCGAGCCAGGCCTCATGGGTGGCCTAGAGGGATGGTGGCTTGGTGTTGACGATGGACGTTTCCCATGTCCAGGTATTTCGGCCAAGAGCTGGCATGATGTTTTCCAGAGCAATGGGTTCTCGGGCGTTGATTCCATCGCCTACGACTTCCCTGAAGTCAAACGCCACAACTGTTCGGTGCTCATCACCCAGGCGGTGGACGAAAAATACGATGTTCTGCGCAACCCCATTACATCGATCGATGCTGTCCCAGAAACTCAATTCCTTATTGTAGGAGGCGCCACGTTACCGGTGTCTAAGGCAGTTCGTCGAGTCGAGAAGATGCTCCGACGATGGACGCCACGCATCAAGGCTTTCAACAGCGTCGCGGACCTGGACCCCTCTGAGGTCAGCCCAGGTACCTCAGTATTGTGTCTTTCAGATCTTGACGAGCCGATATTCAAAGCTTTGATGGACTCCAAGCGATTGAACAATCTGCAGGAGATGCTAGGGAATGCCGAGAACGTGTTGTGGGTAACAAGTGGCCGGCTAAGCCATGACCCCTACAGCAATATGATGATTGGTATCGGTCGTGCGCTCGCCTTTGAGCTACCGCACGTCCGCATGCAGTTCTTAGATTTTGATGAACAGTCCTCGTGGGACATGGAAATGGTAGTTCAGTATCTTGCTCGTATGGTGCTTCTATCCTCACCGCAGTATCTAGACTACAATATGCTCTGGACACACGAGCCTGAGGTCCACGTCAGAGGTGACCAAACGTTGGTGCCACGTTTGATCCGAGACGATTCTTCTAATGAGAGTCTCAACTCTCGCCGCCGTCAGGTCACGAGGCTAGCAAAGGAGTCCGAGTCGGTCGAATTGATCCACGGCGACGATCAAACTGTGCTCGTCAAAACGAAGCAGTCGCATCAGTCAGACACTGGATCCGTAGAATTTGTTGTCAGATTGTCCGTGGCTCTACATTCCAAAGACGAAGCGCCTTGTTATTTATGTTTTGGTAAAGTGGGAAACTCCGATAAGCCAGCTTTCGCATTGTCGAAAACCGACTGTTCGACGCATGTCTTACCACCCCGGCAGGTGTTCGAACCACGGACCCTGAGTACTTGCGATGACAAGCTCCTCATTTCTGTTGCTTCCTCACTGATAGCATGCCATATTCTCTCAAGCTACCATGGTGAGGAGACTTTGATGGTCTACGAGCCGACAGAGGGCATCGCAGAAGCCATATCCAATGCTGCAGAGCGGAAGGTGCTCTTCGTTTCCGGAGAAGCGACACAGACCGGCAAAGGTTGTATCACGATACACCCGCTAAGCTCTGCTCGAACAGTCCGTCGACTGATACCTGCTGATGCTCGTTTTCTACTCGATCTCTCGGGCAACAATCAGAACGCACCCGCCAGTATGATGGGGAATATACCGCTCCAGTGCAGCTGTGTCAAATTCAGGCCCAATACCATTCCTAATGACCGCACTACCCTGGGAGTTGCATTCGACATGGCTGTCTTGGCGAAAACTGGTCCAAGTCCCAAAGTCGTCAAGATAGGCGAGACCGAGGCCGAAGAGTTTTGCACCAGGCGCCTTGCCACTGTAATTGACTGGGAACGCACAGGTCCACTGAGTATAGTGATACCTCCGCCCGACGCACAACAGGTCTTTTCGGGCAGCAAAACTTATCTGCTGGTGGGTATGGCGGGTGAACTGGGCCAATCGCTGTGTCGCTATATGTCCAGCTGCGGTGCCCGCCACATTGTCGTCGCGAGTCGTAATCCCGCGTGCGGCGAGCGCTGGCTCGAAGATATGCGCGCAGCTGGGGTCAACATCCACGCCACCCAGCTGGACGTAACAGACCGGGATCAGGTGCAAGCTACTCTTTCTAAGCTCAGGACATCGATGCCTCAAATTGGAGGCGTAGCTAATGCCGCATTGGTGCTCGAGGACTCGCTCTTTGTCAATGCCACAGCTGACAGTGTCAACAAACAGCTGAAGCCGAAAGTCGACGGCACTGTACATCTCAACGACGATTTTGTGGAAGACGACTTGGACTTCTTCATAGTATTCTCGTCACTGGGTAGTGTGTATGGAAATGCTGGCCAATCCATATACCATGCTGCCAACATGTTCATGACAAGTCTGGTAGAACAGCGAAGGAGTAAAGGCAAATCGGCATCTGTAATCGACGTCGGTATGATCTCAGACATCGGATACGTCGCCAAGAGCGAAAGGAGCGGGTCTGGAATTGAGAAGCATCTTCAGTCACAGTTTTATATGCCACTGGCAGAGACTGAATTCCACCATCTGTTCCTCCAGGGCGTCCTCTGTGGCCATCCGAGCTCTGAAAATGCGCATCTCACCATTGGAATCCAACCCTTCATTGATGAGCAAGACGCAATCAAGCCTCAATGGTACGACAATCCGTATTTCTCTCATATGGTCGTCCAGCCTTCGTCTTCCAATGGATCTAACCAGCCTGCGACATCGGCCCAGCAATTGCAGGAAAGGTTGGAAAGTGTCTCTTCGATTGAACAAGCATCAGACGTGTACCACACGATGTTCAGAAACAAGATGGAGGCAATGATGAAAATTCCTGCTACTTCAATCGACATCTACGCCCCCTTGTCTGACCTGGGGCTTGATTCCTTACTAGGTGTAGAGATCCGAACCTGGTTGCTGAAGGAGATGTATATCGACGTTCCGCTTCTCAGGATTCTGGGTCGAGACTCGATCGCATCCATCTGTTCTGTAGCTGCCGAGAGACTGCTCTCGGGAAAAGTGGCGTCTAACGCAGACGACAAGGCAGCGGAAACGGTGTTCGTATCAGTCGGCAGCGCCGATAATGTCCAAGCTCTCCAGGTTCCAGAGCAAACTGTCAGCTATTCCACGTCCCAAGTTTCGGAGGCGAGCCTCAGCTCAGAGTTTGGTACTCCTGCAGACTCCAAAACCACTGACACAGGTTCGTATGACCAAGATTTACCGCCCGTCCTGCGTCCTACGATAGTGTCAACGTCTTGGGAGCCAACGTCCTTATTTCCGATAGAGTTCAGTCGAACAGAACGAATGTCATACGCGCAGGCGAGTCTGCATTTCCTTCAAACTTACTTGGATGATCCTACCACATTCAATGTTACTGCTCAGTACGAGATCAATGGTTCGCTGAACGTGAGTCGATTCACGCAAGCTTTAGAGAAAACATTGGCACGCCATGACGCATTCCAGACTTGCTTCTTCACAGAGCCTGGGACTCTTGAACCGAAACAAGGGGTTGCTGCGGTTCATTCTGGCGACAGAGTATTCCATGTTGAGTCAGCTTCAATACAGACCGTCTGTGAATTATATCAAAGCCTTGCGCTTCAGCAATGGGATCTCACGTCTGGACGGACTTTTCAGGCTATTCTGGTGACGCATGCGTCTGATGTACACAGCTTGATCATTGAATGCCATCATCTTATCATGGATGGAATGAGCTGGCACCTGTTTCTCCGGGACCTTGACCGAGCATATCAGATGCTACCATTCCAGCCTAATATCGTTCCTTCATATCTAGATTTCGCTCGGAATCAGGAACAAGCACTTGCCGAGGGGGGTATGGACACCTCTCTAGCCTACTGGATGAGCAAACTTCAGCCAATCCCAGCTGTGATTCCGCTCTTGCCACTGGCGCAGACGAGAACAAGAAAGACTCGCCGCAAGTATGGAAATAACAGGCTTGAGAGAGAGCTTTCCTTAGATATGGTTGGCCATGTCAAAAAGGCAAGTCAAGCCTGCCGTTCCACTCCCATGCAGTTTTATCTATCGGTTCTGCAGGTTCTTCTCTCTCGTCTTCTGGACTTGCAAGAAGTCTGCATTGGTGTGACCGATCTGGGACGTGGGTACAGCGCAAGCGACAATGGGCGCGAAGAAACAATTGGGCAATATGGAGAAACCGTTGGCCACTTTACCAACCTTCTTCCTATGCGTTTCAACATCGACCGCCATGAGACCTTCTCCCACCTCGTACATGAGACTTCGCGAACAGTGCTCGAGGGGCAGAGCCACGCCACCGTACCTCTGGACATCATTCTATCAAAGCTAGATATGGAACGATCGCCGTCGCACACGCCGGTCTTCCAGGTTGCTTTCAACTATCGCGTTGGCAGCTTGCTCCAGAGGAAGTTAGGCGGTTGTACCATGAACTTGATTCAATACGAAGATGCGAAGAACCCGTACGACATCACGCTGAACGTGACCCAAACTGCCAAAGGCGGTCATTCCTTGGAACTGTTGACTAGCGACTACCTTTACTCCGCCCCGACCTCGGAATTCTTGATGAACGTCTATATCCATCTTCTCAAGTCTCTGTCTTCCGACCAGAGGTGGAAGCTCCGTGACTGTAAGCTCTACGATGATGAGAAAGTCGGCGACGTGCTCCGATTGGGTCATGGACCTAGGATCGTTCACGAATGGCCAGATACCATTTCTAGAAGAATCCAAAAGGTATATTCAGCATTCCCTCAAGTTATTGCCATCAAGGACAGCACAACCTCCGTGACGTACGCGCAACTGGCAAGGCGTGTGCAGTCCATTGGACAAGCATTAATGGGGGCTGGAGTGGAACCATACAGTTGCGTAGCTGTTTTATGCGAGCCTAGCATCGACACATTTGCATCAATGCTGGCTATCCTACATATTGGCGCAGTATATGTTCCACTCGATATGAGTCTACCCGCCACCAGGCATCGCACCATGGTGGCAGCATGCGATGCAAAACTTTTGGTCTTCCATCATCGCACATCAGACGCTGCCTCTCAGTTTGACTCTATCTCCAAGGTGGACCTATCGCAAGAGCTCGGGGGATCCAAGCAGCGTTTCCCTGCTGAGCCCTTCGAAAGCGATACCAGCTTCGTACTCTTTACGAGCGGTTCCACTGGCACACCCAAAGGTATCCGTCTTTCGCAGAGTGGGATCATGAATTACGCTGCCTCCAAGAGTGCAGAACTTGGCCTCAAGCAGCCAAAAGTACTCCAGCAGAGCTCGACAGGCTTTGACATGTCTGTCGCTCAAGCTGTCAATGCTCTTGCGAATGCTGGGACCCTAGTCGTAGCCCCGTTGGGGATGCGCGGCGATCCTGTTGCGATTGGGCAGATGATGTTAGCTGAACAGATTGAGTTCACTCTATGCACTCCATCAGAGTATCTCATGCTGTTCACTTATGGAGGTGATAGCCTCCGGCACTGTACTTCGTGGACGCACGCATGCTGTGGTGGCGAGGCCGTGACTGAGAAGTTGGTCTCCGAGTTTCGAAGATTGGAATTACCCAACCTAAACATGCTGACCGACTGCTATGGTCCGACCGAAATTTCATGTGCTGCGACTTTCTGCCAAATACCTCTAAGTACGCACGACAAGGTTGAACTTCATAACTCCATCGGCAAAGCCATCTCCAACACTTCTATTTACATTCTTGGGCAAGATTCAGGGATGGTTCCGGTTGGTTTCGAGGGAGAGATATGCGTAGGCGGCGCTGGGGTTGCGAGAGGCTATCAAGACGCCGCAACCAGTTCTGCTAGATTTATCGCAAACCCGTTCGCAACTGCAGAAGACGTGTCACGAGGTTGGACGACCTTGTACAGGACTGGAGACAAGGGTTGCATCCGAGAAGACGGGTCGATAGTGTTCTTGGGTCGAATGGACGGTGATACACTGATTAAACTCCGTGGCCTGCGCATAGAGCTTACCGAGGTCGCCAATATCATCATGAATGCTGGGAAGGGCTCATTCGCCGATACGATTGTGACAGTCCGTGGCCCGTCTGACTCCCAGTTTCTGGTGGCACATGTGGCCGTTGCCGAAGAGAATCGCCAATCCCAGGAAGATCTTGATAGGATTTGCGCCGAGCTCCCCTTACCTCGGTACATGGTGCCTTCCATAATTGTGGCCCTTGACCGTCTACCAACCTCATCAAATGGAAAAGTTGATAGGAAAGCCGTACAGTCACTCCCTCTACCAGATCGGAATAAAATGGCTCATATGACTAAGGCTGAGGAGCCGGAGCCATTGACCGTAGCCGAAGGCGAGCTTCGACTGATCTGGCGAGAAGTCCTCGGCGAGGCTGCTGGCGCTGCCAATATCCGAGCGGGCAGCGATTTCTTCACAGTAGGAGGAAGCTCACTTCTCCTAGTCCGTCTGCAGAATGCTTTAAAGGAGAAGATCGGCGTGCAGCTGCCGCTCAAAGATCTCTACCAAGCTAGCACGCTGCGTAACATGGCAGTCGTCACGAGCCACGAGCGAGGCGACCTTATTGTTGATATGATTGACTGGGAAGCAGAGACGGGCATTCAAGACGAAGTGCTGAGCTCGGCTGGGGCGCTGATTACACATGCACCGAAGCGTACGCAACGCCAGGTTCTGTTGACCGGGGCTACTGGGTTTCTGGGTTTCGAGATCCTGGCGAAACTCCTAGAAGACGATGACGTTTCCCACGTTCACTGCATTGCTGTGAATCCAGATCATGCATCCAAGTTGCCGAAGTCCGACAAGATCACAGTTTACACAGGCAGTCTGCTGAGTCCCACCCTCGGTCTGTCATCACGCGACATGGAGAGGCTGCAACAAGATGTGGATCAGATCATCCACGCAGGCGCTCAGGGTCACTGCCTGAACAACTACTCGTCGGTGCGCGCGGCGAATTACGTATCAACACAGTTTCTCCTCCTCAAGCTCGCGGTCCCGCGCGCAGTCCCCTTCGATTACATCTCATCTGCGCGCGTCATCCTTTACGAATCCGGCTCACACGCGTCGGCACCCGTGTCCATGGCTGCGCACCCACCGCCCACAGACGGCAGCCAGGGCTACACGGCGTCCAAGTGGGCGAGCGAGCGATGGCTCGAACGCGTCGCGTCGATAGAGGCAATGAAACTTCCTATCACCATCCATCGTCACTGTTCTATCATCGGCGCCACTGCACCGCACGACGACGCCATGAACTCGGTCATCCGGTACTCAATCCTCAGCAGCACCGTGCCTGCGCTGCCGAATGCCGAGGGGTACTTCGACTTTGAGGATGTGAGCAAGGTGGCGCAATCGATCGCTGCCAAGACCGACCGTGATCCAGCAGGCGGTCTCGAGTTCCGCCACCATAGCAGTAACATCCGGGTCCCCTTCAGCGACCTCGCACAGCGTATGACCACACTCTACGGGGGCGAATTCACAACAGTGGGGATGGATGAGTGGTTGCGAAGTGCGGAGGAACTTGGTATTGAAGACCTTATTGTGAGTTATCTAAAAGCGAACGTCGTTGGTAGTGGCCAGTTATCATTCCCATATTTGGGTGCCTGA", "translation": "MAEQIAIVGSACRFPGGASSPSKLWDLLKSPRDVVRDFPPERLNFQNFHSHNGEHHGRTDVQGRSYLLQEDCRLFDAAFFKINPMEAEGMDPQQRLLLETVFEAIEAAGWPMEELEGSQTSVHVGNMTVDFNDIQMRDPEALPTYSATGLARSILSNRISFFFDFKGPSVTIDTACSSSLVALHQAVQCLRNGEASQAVVAGVTLLLDPGMYIAESKLHMLSPDSRSRMWDKDANGYARGEGCAVVVLKPLAKAIADNDHIECIIRETGVNSDGRTDGITMPSSTAQASLILQTYRRAGLNPIKDRPQFFECHGTGTLAGDPVEARAIKEAFFHNTDGSDEIEVIDTSQEPLYCGSVKTVIGHLEGCAGLAGVLKASLALQNKIIPPNMHFSQLNPAIEPFYENVHVPTSSQPWPETQGRPLRASVNSFGFGGTNAHAILERFSYADHQSMKDGPASEMGPIGPFVFSAKSRTTLLRQLKQTVEHIQSNPLLDLDALAWVLQTRRTALSMRTCIHATDRQGLLDGLEKQIHAAEVSSDAPFGVKANTLNDTKQFRILGVFTGQGAQTAAMGRELMASSPIFLDAIRRCEEALKLIPEPAEWSLIEELGTEGPRSRVAQAQFSQPLCTAIQIGLVDLLRASGISFGAVVGHSSGEIGAAYAAGILDVKDAMGIAYYRGLVSSLARGSKGEEGGMMAVGLSLNEARAFCSRPEFSGRLQVAASNGPSTVTLSGDLNAIRQAEEISSKEGTFARRLQVDTAYHSHHMRPCATAYLGYLRALDVQVRQSHDSCFWSSSVHRNVDMRQRLGELRDQYWVDNMVKTVLFTQSTLFAIQSVPSLTVGLELGPHPALKGPVTQTWDSIRDSPLPYAGCLDRKVGNLFTISTAIGLVWSHLGPSAVDFEEFRDALGSSRTRRVLKDLPAYPWDHDQIYWHESRLSHNYRRGSRAPNMLLGRLQEDCKTEMTWRNIFRLNEMPWLRGHTFQGQVIFPGAGYVSMALEAAKSFARERHVEVVEIHNVSITKALVIEEDTSGVEVLFTLRQLDSTAQKGHDQRVLKAAFSCYSCSDGHVLDAACHGQLTIHLGEPGKDTLGLPQRQISSIELPPLHVERFFKAIDSLGIVYKGSFRALESINRIRGHAQAAASWADGQLNDSMLLHPEILDVGFQVGFATFASIAEGAMGATYLPKGIRRVVVDYAQSLGEPSGTATTMEAHLINSSSDIVEVDINICDTRNGISRVQVEGLLLKAIAEPQPTGDRLLYAKTVWDNDAAGELIIPSSTVVLASDLEYIDAVERTALFFMKSLTQEFCPQEIRAFKWYHQELFRAIELFLKPVREGIHPVLKQEWLQDNRATIRTFSEQYPGSVDLQLLTAVGENWPSVMRGESEMLEHMLKDTMLSRLYMDGRGFSICNDYVAAYMKKITHKYPRTRILEIGAGTGGTTRSVLDSIGDAYTSYAYTDISAGFFEHAAERFTDHSQKMEFKTFNAEKTPGEQGLAVETYDIIIAANVLHATRNLAQTMQNVRSLLRPGGFLVAVEVTGTMLREPGLMGGLEGWWLGVDDGRFPCPGISAKSWHDVFQSNGFSGVDSIAYDFPEVKRHNCSVLITQAVDEKYDVLRNPITSIDAVPETQFLIVGGATLPVSKAVRRVEKMLRRWTPRIKAFNSVADLDPSEVSPGTSVLCLSDLDEPIFKALMDSKRLNNLQEMLGNAENVLWVTSGRLSHDPYSNMMIGIGRALAFELPHVRMQFLDFDEQSSWDMEMVVQYLARMVLLSSPQYLDYNMLWTHEPEVHVRGDQTLVPRLIRDDSSNESLNSRRRQVTRLAKESESVELIHGDDQTVLVKTKQSHQSDTGSVEFVVRLSVALHSKDEAPCYLCFGKVGNSDKPAFALSKTDCSTHVLPPRQVFEPRTLSTCDDKLLISVASSLIACHILSSYHGEETLMVYEPTEGIAEAISNAAERKVLFVSGEATQTGKGCITIHPLSSARTVRRLIPADARFLLDLSGNNQNAPASMMGNIPLQCSCVKFRPNTIPNDRTTLGVAFDMAVLAKTGPSPKVVKIGETEAEEFCTRRLATVIDWERTGPLSIVIPPPDAQQVFSGSKTYLLVGMAGELGQSLCRYMSSCGARHIVVASRNPACGERWLEDMRAAGVNIHATQLDVTDRDQVQATLSKLRTSMPQIGGVANAALVLEDSLFVNATADSVNKQLKPKVDGTVHLNDDFVEDDLDFFIVFSSLGSVYGNAGQSIYHAANMFMTSLVEQRRSKGKSASVIDVGMISDIGYVAKSERSGSGIEKHLQSQFYMPLAETEFHHLFLQGVLCGHPSSENAHLTIGIQPFIDEQDAIKPQWYDNPYFSHMVVQPSSSNGSNQPATSAQQLQERLESVSSIEQASDVYHTMFRNKMEAMMKIPATSIDIYAPLSDLGLDSLLGVEIRTWLLKEMYIDVPLLRILGRDSIASICSVAAERLLSGKVASNADDKAAETVFVSVGSADNVQALQVPEQTVSYSTSQVSEASLSSEFGTPADSKTTDTGSYDQDLPPVLRPTIVSTSWEPTSLFPIEFSRTERMSYAQASLHFLQTYLDDPTTFNVTAQYEINGSLNVSRFTQALEKTLARHDAFQTCFFTEPGTLEPKQGVAAVHSGDRVFHVESASIQTVCELYQSLALQQWDLTSGRTFQAILVTHASDVHSLIIECHHLIMDGMSWHLFLRDLDRAYQMLPFQPNIVPSYLDFARNQEQALAEGGMDTSLAYWMSKLQPIPAVIPLLPLAQTRTRKTRRKYGNNRLERELSLDMVGHVKKASQACRSTPMQFYLSVLQVLLSRLLDLQEVCIGVTDLGRGYSASDNGREETIGQYGETVGHFTNLLPMRFNIDRHETFSHLVHETSRTVLEGQSHATVPLDIILSKLDMERSPSHTPVFQVAFNYRVGSLLQRKLGGCTMNLIQYEDAKNPYDITLNVTQTAKGGHSLELLTSDYLYSAPTSEFLMNVYIHLLKSLSSDQRWKLRDCKLYDDEKVGDVLRLGHGPRIVHEWPDTISRRIQKVYSAFPQVIAIKDSTTSVTYAQLARRVQSIGQALMGAGVEPYSCVAVLCEPSIDTFASMLAILHIGAVYVPLDMSLPATRHRTMVAACDAKLLVFHHRTSDAASQFDSISKVDLSQELGGSKQRFPAEPFESDTSFVLFTSGSTGTPKGIRLSQSGIMNYAASKSAELGLKQPKVLQQSSTGFDMSVAQAVNALANAGTLVVAPLGMRGDPVAIGQMMLAEQIEFTLCTPSEYLMLFTYGGDSLRHCTSWTHACCGGEAVTEKLVSEFRRLELPNLNMLTDCYGPTEISCAATFCQIPLSTHDKVELHNSIGKAISNTSIYILGQDSGMVPVGFEGEICVGGAGVARGYQDAATSSARFIANPFATAEDVSRGWTTLYRTGDKGCIREDGSIVFLGRMDGDTLIKLRGLRIELTEVANIIMNAGKGSFADTIVTVRGPSDSQFLVAHVAVAEENRQSQEDLDRICAELPLPRYMVPSIIVALDRLPTSSNGKVDRKAVQSLPLPDRNKMAHMTKAEEPEPLTVAEGELRLIWREVLGEAAGAANIRAGSDFFTVGGSSLLLVRLQNALKEKIGVQLPLKDLYQASTLRNMAVVTSHERGDLIVDMIDWEAETGIQDEVLSSAGALITHAPKRTQRQVLLTGATGFLGFEILAKLLEDDDVSHVHCIAVNPDHASKLPKSDKITVYTGSLLSPTLGLSSRDMERLQQDVDQIIHAGAQGHCLNNYSSVRAANYVSTQFLLLKLAVPRAVPFDYISSARVILYESGSHASAPVSMAAHPPPTDGSQGYTASKWASERWLERVASIEAMKLPITIHRHCSIIGATAPHDDAMNSVIRYSILSSTVPALPNAEGYFDFEDVSKVAQSIAAKTDRDPAGGLEFRHHSSNIRVPFSDLAQRMTTLYGGEFTTVGMDEWLRSAEELGIEDLIVSYLKANVVGSGQLSFPYLGA"}, "target": {"uid": "47290f2c-e4aa-44e2-b0cc-d9ea31df8ddb", "label": "QNH68024.1", "names": {"protein_id": "QNH68024.1", "cluster_role": "hit_required"}, "start": 14697, "end": 26854, "strand": 1, "sequence": "ATGGAGCCAATCGCCATTGTTGGGTCCTCGTGCAGGTTCCCCGGAGCCGCAACTTCCCCCTCCAAACTCTGGGAGCTGTTGAAAGAACCCAAGGACGTACTTCGTTCGTTCCCTCCAGAACGACTGGCGTTTCAAAATTTTTACAATTCGAACGGAGAACACCATGGAAGAACAGATGTCAAGGGTTCTTCCTATCTCCTGGATGAAGACCCTCGTCTCTTCGATGCATCATTCTTCCGCATCAACCCTAAGGAAGCAGAGAGTATGGATCCACAACAACGGATCCTACTGGAAACTGTGTTCGAGTGTTTTGAATCCGCTGGGTGGCCTCTTGATAGGCTAGAAGGGTCTTCAACTGGTGTGTATGTCGGTGTTATGACTGCTGACTATAACGAAATCCAAATGCGAGATGCCGATAGCTTTGCCACATACACCGCTACCGGCACGGCACGCAGTATCCTCTCAAATCGAGTATCCTACGTTTTCGATCTGAAGGGTCCCTCCATAACTCTCGATACTGCCTGCTCTAGCTCTTTGGTTGCTCTTCATCAGGCCGTGCAAGCTGTACGAAATGGCGAGGCCTCCCAAGCCATCGTTGCTGGTTCTACGCTGCTCCTAGATCCTGCGATGTATATCGCCGAGTCTAATCTTCACATGCTCTCCCCTGATTCTCGATCTCGGATGTGGGATGAAGCTGCCAATGGGTATGCACGAGGCGAGGGATGTGCAGCTATCGCCGTAAAGCCTCTTAGCAAAGCAATCGAGGACAACGACGAAATTGAATGTGTTATCCGTGCTACGGGAGTGAACTCTGACGGGCGAACCAAGGGTATCACAATGCCAAGTTCAGAGGCTCAAACCAGACTTATCCGACAAACCTATGCCGCAGCTGGGCTGGACCCTGCGGTCGACAGATGTGATTTCTTCGAATGTCACGGCACTGGTACCCTTGCTGGAGACCCAGTTGAAGCACGAGCCATCAGTGATGCATTTTGCACTAATGGAGCTCAATCTAACAGTCCGCTTTATTGTGGCTCCGTCAAGACCGTCATTGGCCACCTGGAAGGCTGCGCAGGCCTTGCAGGCCTACTGAAAGCATCACTCGCAATTCAAAATAAAACAATTCCTCCAAACCTCCACTTTGAGCGACTGAATCCTGCCATCAAACCATATTATGGCCCACTGCGCGTTCCGACAAAGGCCATCCCGATGATTGAGAATTCTGGTCTGCCCCTGCGTGCTAGTGTAAACAGCTTCGGCTTTGGTGGAACAAATGCTCATGTTATTCTGGAAAGCTATACGTCACCAGCCCCCACAGAAGTATTTGCGGAGTGCCAAAATGTTTCAGAAGCCTTAGTACAAGGTCCTTTTGTATTTTCTGCTAAGAGTCGGACCGCACTTCACAAGATTCTTGGGTTATATCGGGACTATGTTGAGAAAGATGAGGTATTGGACCTTGATACACTCCGATATAGTCTTCAATCACGACGGACTATTTTGCCAATAAGAGCATCGCTACCGGCTTCTGATCGTTCAGAGCTTCTGCGAATGCTTGATGAATACGTCAATCTTCCTGAACAGAAGGTCGGAGTCCAGGCCTATCAACCAGCATCCGACAAAGCTCCCCTGACTCTAGGTGTTTTCACTGGACAGGTACGTTTTATAGAAACCTTTTTAAACACTTTCTACATACAAGATTTGCAAGCAAGACTGACTTTGAAAATAGGGTGCTCAATCTGCGGAGATGGGCAAGGCTCTCATGGAACGTTTTCCACGGTTCCGGGCTTCAATTCTCGATTGTGAACATTCTCTACGCCAACTGCCGGATGCGCCTTCTTGGTCTCTCGCAGAAGAGCTTCTTGCCAGCACTGGATTTTCCAACGTCTCGAAAGCCGCATACTCTCAGCCACTTTGCACAGCAATTCAAATCGCCCTCATAGACTTGATCCGTGCAGTGGGTATAAAGTTAGACGGAGTAGTAGGCCACTCGTCCGGTGAGATCGGCGCTGCGTATGCAGCTGGATTTCTGAGGATTCGAGATGCTATGGGCATTGCTTATTATCGTGGCGTCGTGGCTCATCTGGCAAAGGGAGACCAAGGTCAGCCTGGCGGTATGATAGCTCTGGGCCTTTCTATGCAAGAAGCCCGAAAGGTGTGCTCCATGCCCCAATTTAATGGACGAGTTTCTGTCGCTGCCTGCAATGGGCCTTCTAGCGTGACAGTTGCTGGAGATTCGGATGTCGTAAAGGATCTCAAAAGCTATCTTGATACTCGAGAGGTGTTTGCAAGGCAGCTGCAAGTGGACACGGCTTATCATTCACACCATATGCAGCGCTGCGCAGATACTTATCGACGCTATTTGAAGAATCTGAACATCTGCATCCAGAGGCCCTCCCGCCAATGCACATGGTTTTCCAGTGTCACCCAGGGACTGGAAGTGACTGGTGACGGAAACACCGCACACGATATCCAATGCGAGTACTGGGTGAGCAACATGGTCCAACCTGTTCTTTTCTATCAGGCAGTCAAGACTGCTTGGAACTTAAGAGGACCCTTTGCCATGGCCATGGAAGTTGGACCTCACCCTGCCTTGCGTGGTCCAGTCCAACAGACATTGAAGTCTCTCGGTATCGACTCGGCTGTGCCTTACACCGGATGCTTGGAACGAGGCGCTCAAACATGCAAACCCTTCCTTGCTGCTGTAGGTGCCATATGGTGTCATCTTGGACCATCCTCAGTTGACCTTGACAGTTGGAGAGAGGTATGCGGAGCTTCAACCCCTCCAAAGCGACTGTCTAAATCTCTTCCCGTGTACCCTTGGGACCATAATCAGATTTTCTGGCATGAATCACGAATCTCGCGTACTTACCGTCTTGATGCACACCCCCCGCATGAGCTTCTTGGTCGTGTTCAGGAGTATCATAAGGGCATAATGATACAATGGCGAAATATCCTCCATCTCTCCGAGATTCCTTGGCTTCGAGGCCATCGTTTCCAGGGTCAGATTATCTTTCCCGCGGCAGGATACGTTGCCATGGCTGTTGAGGCGGCTAGATCATTTGCAGGAAGTCAGCCCATCCAACTTCTGGAGATTTCAAATTTTGAGATAGCCAAGGCACTTGTTCTAGAGGAATCCGATTCCGGTACTGAAACTCTGTTTACTATGAGAGCGATTACTGGACCCCAAGGATCCAATGATGAAAGAATCATTACGGCCGAATTTTCGTGTATCAGTGCATCGGGTGATGATGAGCCCGAGAAGTCCTGCAGTGGAAGGGTATCCATACATCTGAGTGCACCGGGCTTGGAGTTGCTCCCCGAGGTCCAGACTTCACCCGCGAACCTTCCTCCGCTCAGTGTGGATCGGTTTTTCAAGGCAGCCAAAGGAATGGGCATTGATTACGATGGCATTTTTCGAGCCTTCTCATCTCTGAATCGCATTCGTGGTCATGCTAAAGCCTCTGCTACGTGGACCAAAAACCAGCTGAGTACTGATTACTTACTGCACCCTGCTTTGTTAGACGTTGGATTCCAATCAGGACTGGCAACATTCGTATCCAACGCGGATAAAGCTCTTGGAAGCACATACTTGCCTGCTTCTATCGGGCGTGTCTTGATAGACCCCAATCTCAGCTTCTCTCAGGGTGATGGTGAAACCACAATAAGCCTAGAGGCCCATCAGACCGATTCCGTTGGAAGAAATACCATTGATGTGGACATCACCTTTCATAGTAGCCCCGACTCTCATGCAGCTGTCCAAGTTGAAGGGCTAGTGCTGAAATCCGTCGGCGAGCCTCCAGCTTCTGACGATCGCCATATTTTCGCTGCCACCATCTGGGATTCTGATGCAACATATGGACTCCCTCGCCCCACCAGGGAGCTTGAGTTTCCGGACGAGGATAATTACATTGCCGCAGTTGAGAGAACTTCTCTATACTTCATGCAGAGACTTGCTGCAGGGATCCGATCTGAAGAGATTCCGGGTCTTAAATGGCATCACCAGGAGCTGCTCCGCGGCATTGACACTTTCATCCAATCAGTGAAGGATAGGAAGCATCCCGTTTTGAAGGAAGAATGGCTTCATGATACCAGGGACAATATTCGATGCTTTGCCGAAAAATACCCTGACAGTGTTGATCTTGCTCTCCTGACTTCTGTTGGGGAGAACTGGCCTTCGGTTCTTCGTGGTGAATCCGAAATGCTCGAACACATGCTCAAAGATAACCTACTAGGTCGTCTGTATATGGAGGGACGTGGATTCGCCGAGTGTAATGGCTACGTCGCGCAGTATATGAAAGTGATCAGCCATAAATTTCCGAGAGCGAAGATCCTTGAGATTGGAGCAGGCACTGGAGGCACCACTCGCCGCGTATTTGATGAAATTGGAAATGCGTATTCATCATATACCTATACAGACATTTCGGCGGGATTCTTTGAAAAGGCATCTGAAAAGTTCTCCGACCATGCTTCTACTATGGATTTCCGCATTTTCAATGTCGAAAAGTCCCCAGCAGAGCAAGGATTGAGCGAAGCTTCCTATGATGTTGTCATCGCCGCCAATGTGCTACACGCCACCCGACATTTAGACGAGACCATGCACAATGCAAGAGCTCTGTTACGCCCTGGTGGGTATCTTATTGCTGTTGAAGTGACAGGGTCTATGTTACGAGAGTCTGGACTTATGGGTGGCCTTGAAGGCTGGTGGCTAGGAGGTCCCGACGGACGTTTCCCTGGTCCCGGGATCTCTGACCGGAAATGGCATTCTGTTTTACAACGAACAGGATTCTCTGGTATTGATTCCATTGTTTATGATATGCCAGATACTGCTCGGCATAACTGCTCCGTCTTTGTGACTCGTGCTGTTGACCAACACATTGAGCTACTAGACGATCCGATATCGTCTATCCACCACATCCCTGAGTCTCCAGTGCTGATTCTAGGTGGCAAGAGTCTGGAAGGTGTTAGGCTAGTAGATAGAGCACGGAAGCTCTTGAAGCGATGCACCTCCTCTATCACAGTTTGTGGAAGCATAGAGGAACTGGACCCATCGACAATGATTCCGAATTCTTCAGTCCTGTCTTTGATAGAGCTTGACCAGACTATATTTTCTAAGGGCTTGACAACTTCCCAGTTGGAGAATTTGCAAGAGCTACTTGGAAACGCCCGAAATGTGGTCTGGGTGACGACTGGCCGACGTGCGACAGATCCATACGCCAACATGATGATTGGCATCGGTCGAGCCCTTGCGCATGAGATGCCCCATGTTCAGATGCAGTTTTTGGACTTTGAACCAAATGTTCCTCTCGATGCGGAAGAGGCAGTTGCTTGTCTTCTGCGGCTGGTCATTCTGGGCGAGAGAAAAGATCAGGGACTTAACATCCTGTGGGCAATGGAGCCGGAGCTTGTTGTATCGAAAGATGGAACGATGATACCTCGCCTAGTTCCGGACCGGAAGGCCAATGGATATTTGAATGCAGGCCGGAGGCTCATTCACGAGAAGATCGGTTTCCAAGATCCTGTTGGAATCCTGCTGTCCGGTCCTGCTAAGGGCGATTTGGTGCAAATTCGAGCCAATTTCCCAGACCTTTCTGAGCTAAGATCAGTGGTCGTCGATGTTCATCATTCCGTGGCCCTCGGTCCTAGCTCGGAGGAAAAGTCATGCTTTCTTTGCTCTGGAGTCTCCCAATTCACAGAATCTCCTGTGCTTGCTATTGCCGAGAATGCCACTTCTCAAGTAGTTGTACCCGTCGAAAACATTTTTGAGGTTCCGGAGTCATATCCGATGCCTGATGGGACTCTAGGATGCCACCCCGACGATGTATTGGCAGCTGCAGCAGTTCTTGTAGCGTCAATGGTAGTCACTTCTACCACTGGATATCAAGGCACTATTCTCATCCACGATTGCCCAACAGCTTTTCTCGAAGCCATTCAAATTGCCGGGGCCCGGCTTCACAGAAGAATCGTTTTCATTGGATCATCGCATATAGAGACCGATCTGAGCTATATCCATGTTCATCCTCTCAGCTCACAGCGAATAATTCAAAGTCAACTTCCGAAAGATGTGGGCGCTCTGTTTACGTTCGCTCCAATCGTTCCAGAGCGAATACTTCTCTGCCTCCCTCGTGGCTGCGTCACACACACATTTGATGCAAGAAGCATTCCGCGACAATCTAGCGCTGTCTCCAGTGCATTCCTTCTTTCTCAAGAGCTTCGTATCTCACCCTCAGCGCCATTCATCAGCATAGCTAGTGCCGATAGACAAGCTCTCTTCAACTCAAAATCTGCCCCTATAATCATCGATTGGCGTCGGAATGAACCTGTTACTGCTATTCTCCCGCCACTGAATGCCCGAGAATTTCTGTCTCCAGAAAAGACATACTTCCTCGTTGGAATGGCTGGAGAACTGGGCCAGTCACTCTGTACCTTTATGGTAGCCAATGGCGCGCGATACATTGTTGTGGCTAGCCGAAATCCTCCAGTCGACGCGCACTGGGTATCAGAGCTCCGTGCATCAGGGGCCGATCTGCGAGTCATCAAGATGGACGTTACTAGGAACGCAGATGTACAAGAAGCTGCATGCATGATCCGACGCGAGCTTCCTCCGATTGGTGGCGTGGCCAATGCGGCCCTCGTTCTGGACGACTCACTCTTCGTCAATGCAACGGTTGAAAATACGGAAAGGCAACTAGCGCCAAAGGTCGACGGCTCACGCTACTTGGATCAGGCTTTTGCCAATTCTAGTTTGGACTTCTTCATCACATTTTCGTCCCTAGGCAGCGTTTATGGTAACCCGGGTCAGTCTATTTACCATGCAGCTAACATGTTCATGACAAGTTTAGTTGAACGAAGACGCCAACAAGGTCAGGCTGGATCCGTCATGAATGTTGGCATGATTGTTGATGTGGGCTATGTCGCTCGCAAGGAAAGAGAGCATGGTTATCTTGAAGACCATCTGCGAGCCCAATTCTATACTCCGTTGGCTGAGAGTGAGTTCCACCAGCTATTCCTCCAGGCAATTGTTTCTGGACATCCAGTTTCATCGGACTCTGGATCAGAGGTTACTATGGGAATCCAATCATTTGTCGATGACCCTAATGCAACAAATCGGCCACAATGGTATGAGAATCCATTTTTTTCTCATATGATATCTTCGCCCACCGCCGGGGAAGCTTCGAAAGATGCACCCAGCAACCCTATGCAGAAGTTCCGGACTATACTTGATAGCGCGACTACAATTTCTGAAGCAGCCGACGCTTTTCAGAACTTGTTCTGTTTAAAGATAGAAGCGGCCATGAAAATACCCGCAAGCACTATTGACGTGGGGGTACCATTGTCTGAGTTCGGATTGGATTCGTTGCTGGCAGTGGAGATTCGCTCATGGCTCCTGAAGGATCTGAAAGTCGACATACCAATCCTGAAAATCATGGGCCGTGATCCTCTCGCAGCCCTATGCGTCAATGCAGCCCATCAACGACTCCCACGAGTGACAGATGAGTCTCCTAAAGTTGAGACAGCACTTACCGATCCCTCTGAAACAATAGCCACCGGGAACCCGGAATCCTTTGACAGCTCCATAAAACAGCCCCTGGATACCACTCGATCTTCTAAGCCCTTCTTGCAAAACTCAGAAGATGAGCCGGAATCTAATCATCTGTCCCATTTTAAGGATATCGCCCCATCAATCAACATCGTTGACGACGATAGCTCTGGCGACAGCGGATCATCGGTAGATATCAAAGATTCTGGTTATGGTCGATCGAACCGAACGCCTTCCACTTCAACTGCCTCTACTACAGATGATATTCCCACTCTTCCGAAGCAGCCATCCTCACTCTCACGCCACGATTGTCAAAGACTGGGCCCGTTGTCGTACTCCCAGTCTAGCATGCACTTCTTGCAAAACTATCTGGATGATCCAACAACGTTCAATGTTACAGCGCAATATATCATATCTGGCCCATTGAATGTCAACCGCTTTGCTCGGGCCTTGGATCGAACGCTTTTGCGGCATGACGCATATCAAACATGCTTCCTTATGGAACCTGGAGATCTAGAACCTATCCAGGCAGTTGTCTCGCCTTCGGAGATACCAGCTCGATTTACACACAAGCCTAATGCCTCTCAGCAAGATGCTTCCATTGCTTTTGCAGACTTGGCCCGGCGGAAATGGGACCTCACAAAGGGAGACACATTCCAAGCTGTTCTATTCACGCATGAGCCAGGAAGGCATACACTGGTCGTGGGCTGCCATCATATTATCATGGATGGCATGAGCTGGCATGTTTTCTTGACCGATCTAAATAACGCCTATATCATGCGTCCGTTTGAAGCCCCTTCTGTGCCCTATCTCGATTTTGCTCAACAACAGGCTGTCCTAGTGGAGAGCGGACAGATGGAAAATTCCAAGCAATTTTGGATGAGAGAAATGCAACCCATTCCAGAAAGGATTCCACTTTCTCCGATTTCTCATGCAAAACGTCGACCCTTGCGCAGAACTTATGGAAGCCACACAAAGCAGTGCCATCTCCCAGCAGTAATGAGCCACCAGATCAAACGCGCAAGTCAGGAATGTGGAGCTACGCCAATGCACTTCTACTTGTCCGTTATGCAGGTTCTGTTTTCACGAATGCTTCAACTCGAGGATATTTGTATCGGTGTCACAGATACAGGAAGAGGCGGCACTGGTCAGTTCAACGAAACAGTCGGTCACTTCACAAATCTTTTGCCTATGCGATTTCGAATCGATGCCGATAAGCCATTTTCAACCCTCCTCAACAGCACTACTGAAACGGCTTTGAAAGCCTACAGCCATGCAGAGCTGCCCATCGACCTACTTCTCAGTCACCTGGATCTACATCGATCGGCCACCTATCCACCACTATTTCAAGTGGCTTTCAACTATCGTGTAGGGGATCTTCTCAATCGAGATTTGGGTCCCTGCCGGCTGGAACTTGCCCAATATGAGGATGCACGTACGCCGTACGACTTGACGTTCAATGTGACTCTTGGCAGCTCTGGCAGTAATTTATTGGAAATCTCGTCGAATGACCAACTATATTCCGCCGACGCGACGGAGAGCATCTTGAAGACCTATACCACTTTGCTCGACAGTCTTTCGAGGGATACGCATGTTAGAGTCCAGGACAGTAAGCTCTTCAAGCAAGAGCAAGTCGAGCATGCTTTATCTCTGGGTCAAGGGCCGAGGTCGCACCACGGTTGGCCTGAAGCCCTCCCTGACCGCATCAATCAAATCAACCAGTTGACACCCAATGCAATCGCGATCAAGGATGAAGAGCGGTCGCTCTCTTACAGCCTTTTGATTCATGAGACGAATGCTATCGTCTCCATGCTGACAATTGCAGGGGCCGGTCCAAGATCCAGAATTGCAGTGCTTCTTGAACCAAGCACGACTACATATACAACGATGTTGGCGATATTGTGTCTAGGGGCTGTTTACATCCCGCTAGATGTTGCCCTTCCTTCTTCTCGACATCAGACAATTGTCAAAGCTTGCGATCCTCACTTTCTCATCGTACATTCTCAGACAGTATCGGCTGGCCGCAATGTCACCAGTTCTGTGTTTAGCGGTTTGAAAACAGTCGACATAACCAATCTCCCTTACTCGCCTCTCGAGGTATTAGCTCCTGGTCAACCAACAAATCAAGAAAGTTTCTTGCTATTTACAAGCGGTTCCACGGGTACCCCAAAGGGCATCCGTCTTTCACAAAAAGGCATTCTGAACTACGCCGCCGCCAAAAGTTCCGCCTTGAAACTTGGGCCTGTCAGGGTTCTTCAGCAGAGCTCAACGGGTTTCGATATGTCTTTAGCACAGGCTTTCAATGCATTTGCTAATGGTGGGACGCTGGTGGTCGCTAGCTCACGCGTTCGAGGAGATCCAGTTCTTCTCTCGAAATTGATGCAAGACGACCAAATCGAGCTTACAATCGCAACACCTTCCGAATATCTTATGATGGCTACATATGGGGTCGATCATCTTCGGAATTGTCACGCCTGGAGACACATTTGCTCCGGTGGAGAAGCAGTCTCTGACCAATTAGTTTCTCAATTGCAGTTCTTGCGTCTGCCTCTCAGTATTTTAACTGACTGCTATGGTCCTACGGAAATTTCTTGCGCAGGGACTTTCAATCATATCCCGCTGCAGACAGAAGCACACACTGGTACTTCGTCACTCAATGGATCTGTGGGCCTCCCAATCCCCAATACCTCCGTATGCATTCTCGATTCTCAAACAAATGAGCCTCTTCCAGTTGGCTTCCCTGGAGAGATTTGTATCGGGGGAGCTGGTGTGGCACTAGGTTATTTAGATTTGCAGATGAACGAGTCAAAATTTGTCTCAAATCGCTTCGCCACCGCGGAAGATATAGCAGCTGGATGGACGATGATGTACCGAACTGGTGATCTTGGCTCCCTTCGACCTGATGGGTCACTCTTGTTCTTGGGACGAGTGGATGGTGATTCGATGGTGAAGCTTCGTGGACTACGGATTGAGCTTGATGAAGTTGCCCATGCCATTCTTGTCGCCTCGCAAGGCACACTAACCGATGCAGCTGTCAGCATTCGTGGAGACCCCGAGTTCCTCGTTGCATTTGCTGTGTCTTCTCCAGGCCATGATCTTAGCCCGCAAGATCTCAAGCAAATTCTTTCTCGACTTACGCTGCCCCGATACATGATACCATCTTTGATTTTCTCTTTGGATAGTCTACCCACAACACCAAACGGCAAACTTGATCGGAAAGCTCTCGGTGCAATGGCATTACCCACGTCTAATCCCGTCGATGAACAGATTATGGAGTCTGACCAGCCACCCTTGACTGTGGCAGAAGGCGAGTTGAGTCGACTCTGGCGTCAGATACTTGGAGAGGCTGTCGGTGCGGCGGCCATTGTAGCGAAAACCGATTTCTTTGCTGTCGGTGGAAGTTCGTTGCTGCTGGTCAGACTTCAAAGTGCCTTGCGCGAACGCATGGGAGTTGAGGCTACTCTTCAGGACCTTTATCAAACTAGCACTCTTGGACGAATGGCTGCTCTCATGAGCAACGAACGGAGTCATTTGGTGGCTGATGCCATTGACTGGTCTGCAGAAACAGACATACCCCCTCATTTACAAAAGGCAATTAATATTGATTCCAGCAGTATGGAAACTGGATTTGATGTTGTGGACTCTCGCAATTTTGGTCATGGAAGGGAGGTTGTTTTGACTGGGGCCACTGGGTTTTTGGGATCAGAAATTCTCAGGGCGCTTCTGGATGACCCAGGTGTATCCCACATTCACTGCATTGCAGTAGGCCACGGAGATCAAAATCAGCTCAATAAAATCACAGGGGGATCTTCAAAGGTTACGGCATACATAGGCAGTCTTCTCAGCCCGACGTTGGGTCTCTCAACTGATCAGATCGAGTGCCTTCAGCGTCACATGCAACAAATAATTCACGCTGGTGCTCAAGGGCACTGCTTAAACAACTATACGTCTGTTCGATCGGCCAACCTCCTCTCAACTCAAGTCCTGGCTTCGTGGGCCATTTCACGTCGCGTTCCACTGCATTTCATCTCGTCGGGGCGAGTCATTCTTCAATCCGGTGCCTACGAATCGAACGCGGAATCAATGATAAATAATCCGCCTCCAACCGACGGGTCCGAGGGTTTCACAGCCTCCAAGTGGGCGAGCGAGGTATTTTTGGAAAAATTCTCCCAAGCAAGCGGAGTTCCTGTTGTCATCCATCGCGCCTGTTCAGTCATTGGCAATCGCGCACCCTCTGACGACGCGATGAACTCGGTCCTGCGCTTCTCACGACTGAGTCGTACCGTACCCGTGGTCCCAAATGCAGAAGGATTTTTTGATTTCCACGACGTAGTGGACGTCGCTCATGAAATTGTCCGGGGCCAGATAGCTGGCGACAGTCTGTGCTTTCGACACCATAGCAGTGGTGTGAGGATTTCGTTTGATCAATTGGCGTCTCGAATGGAAAATATCTATGGCGAACGCTTTGAGAAGGTGAATTTGTCAGATTGGATTCGGAGTGCGAAGGAACTTGGAATGGAGGACCTGATTGTCAGCTATTTGGAGGCGAATGTAGCGCGGGGAGGAAGGTTGCGGTTCCCATACTTGGGGGGCACTCGCTCTGTATCCATGCAGCAGTAA", "translation": "MEPIAIVGSSCRFPGAATSPSKLWELLKEPKDVLRSFPPERLAFQNFYNSNGEHHGRTDVKGSSYLLDEDPRLFDASFFRINPKEAESMDPQQRILLETVFECFESAGWPLDRLEGSSTGVYVGVMTADYNEIQMRDADSFATYTATGTARSILSNRVSYVFDLKGPSITLDTACSSSLVALHQAVQAVRNGEASQAIVAGSTLLLDPAMYIAESNLHMLSPDSRSRMWDEAANGYARGEGCAAIAVKPLSKAIEDNDEIECVIRATGVNSDGRTKGITMPSSEAQTRLIRQTYAAAGLDPAVDRCDFFECHGTGTLAGDPVEARAISDAFCTNGAQSNSPLYCGSVKTVIGHLEGCAGLAGLLKASLAIQNKTIPPNLHFERLNPAIKPYYGPLRVPTKAIPMIENSGLPLRASVNSFGFGGTNAHVILESYTSPAPTEVFAECQNVSEALVQGPFVFSAKSRTALHKILGLYRDYVEKDEVLDLDTLRYSLQSRRTILPIRASLPASDRSELLRMLDEYVNLPEQKVGVQAYQPASDKAPLTLGVFTGQVRFIETFLNTFYIQDLQARLTLKIGCSICGDGQGSHGTFSTVPGFNSRFTGFSNVSKAAYSQPLCTAIQIALIDLIRAVGIKLDGVVGHSSGEIGAAYAAGFLRIRDAMGIAYYRGVVAHLAKGDQGQPGGMIALGLSMQEARKVCSMPQFNGRVSVAACNGPSSVTVAGDSDVVKDLKSYLDTREVFARQLQVDTAYHSHHMQRCADTYRRYLKNLNICIQRPSRQCTWFSSVTQGLEVTGDGNTAHDIQCEYWVSNMVQPVLFYQAVKTAWNLRGPFAMAMEVGPHPALRGPVQQTLKSLGIDSAVPYTGCLERGAQTCKPFLAAVGAIWCHLGPSSVDLDSWREVCGASTPPKRLSKSLPVYPWDHNQIFWHESRISRTYRLDAHPPHELLGRVQEYHKGIMIQWRNILHLSEIPWLRGHRFQGQIIFPAAGYVAMAVEAARSFAGSQPIQLLEISNFEIAKALVLEESDSGTETLFTMRAITGPQGSNDERIITAEFSCISASGDDEPEKSCSGRVSIHLSAPGLELLPEVQTSPANLPPLSVDRFFKAAKGMGIDYDGIFRAFSSLNRIRGHAKASATWTKNQLSTDYLLHPALLDVGFQSGLATFVSNADKALGSTYLPASIGRVLIDPNLSFSQGDGETTISLEAHQTDSVGRNTIDVDITFHSSPDSHAAVQVEGLVLKSVGEPPASDDRHIFAATIWDSDATYGLPRPTRELEFPDEDNYIAAVERTSLYFMQRLAAGIRSEEIPGLKWHHQELLRGIDTFIQSVKDRKHPVLKEEWLHDTRDNIRCFAEKYPDSVDLALLTSVGENWPSVLRGESEMLEHMLKDNLLGRLYMEGRGFAECNGYVAQYMKVISHKFPRAKILEIGAGTGGTTRRVFDEIGNAYSSYTYTDISAGFFEKASEKFSDHASTMDFRIFNVEKSPAEQGLSEASYDVVIAANVLHATRHLDETMHNARALLRPGGYLIAVEVTGSMLRESGLMGGLEGWWLGGPDGRFPGPGISDRKWHSVLQRTGFSGIDSIVYDMPDTARHNCSVFVTRAVDQHIELLDDPISSIHHIPESPVLILGGKSLEGVRLVDRARKLLKRCTSSITVCGSIEELDPSTMIPNSSVLSLIELDQTIFSKGLTTSQLENLQELLGNARNVVWVTTGRRATDPYANMMIGIGRALAHEMPHVQMQFLDFEPNVPLDAEEAVACLLRLVILGERKDQGLNILWAMEPELVVSKDGTMIPRLVPDRKANGYLNAGRRLIHEKIGFQDPVGILLSGPAKGDLVQIRANFPDLSELRSVVVDVHHSVALGPSSEEKSCFLCSGVSQFTESPVLAIAENATSQVVVPVENIFEVPESYPMPDGTLGCHPDDVLAAAAVLVASMVVTSTTGYQGTILIHDCPTAFLEAIQIAGARLHRRIVFIGSSHIETDLSYIHVHPLSSQRIIQSQLPKDVGALFTFAPIVPERILLCLPRGCVTHTFDARSIPRQSSAVSSAFLLSQELRISPSAPFISIASADRQALFNSKSAPIIIDWRRNEPVTAILPPLNAREFLSPEKTYFLVGMAGELGQSLCTFMVANGARYIVVASRNPPVDAHWVSELRASGADLRVIKMDVTRNADVQEAACMIRRELPPIGGVANAALVLDDSLFVNATVENTERQLAPKVDGSRYLDQAFANSSLDFFITFSSLGSVYGNPGQSIYHAANMFMTSLVERRRQQGQAGSVMNVGMIVDVGYVARKEREHGYLEDHLRAQFYTPLAESEFHQLFLQAIVSGHPVSSDSGSEVTMGIQSFVDDPNATNRPQWYENPFFSHMISSPTAGEASKDAPSNPMQKFRTILDSATTISEAADAFQNLFCLKIEAAMKIPASTIDVGVPLSEFGLDSLLAVEIRSWLLKDLKVDIPILKIMGRDPLAALCVNAAHQRLPRVTDESPKVETALTDPSETIATGNPESFDSSIKQPLDTTRSSKPFLQNSEDEPESNHLSHFKDIAPSINIVDDDSSGDSGSSVDIKDSGYGRSNRTPSTSTASTTDDIPTLPKQPSSLSRHDCQRLGPLSYSQSSMHFLQNYLDDPTTFNVTAQYIISGPLNVNRFARALDRTLLRHDAYQTCFLMEPGDLEPIQAVVSPSEIPARFTHKPNASQQDASIAFADLARRKWDLTKGDTFQAVLFTHEPGRHTLVVGCHHIIMDGMSWHVFLTDLNNAYIMRPFEAPSVPYLDFAQQQAVLVESGQMENSKQFWMREMQPIPERIPLSPISHAKRRPLRRTYGSHTKQCHLPAVMSHQIKRASQECGATPMHFYLSVMQVLFSRMLQLEDICIGVTDTGRGGTGQFNETVGHFTNLLPMRFRIDADKPFSTLLNSTTETALKAYSHAELPIDLLLSHLDLHRSATYPPLFQVAFNYRVGDLLNRDLGPCRLELAQYEDARTPYDLTFNVTLGSSGSNLLEISSNDQLYSADATESILKTYTTLLDSLSRDTHVRVQDSKLFKQEQVEHALSLGQGPRSHHGWPEALPDRINQINQLTPNAIAIKDEERSLSYSLLIHETNAIVSMLTIAGAGPRSRIAVLLEPSTTTYTTMLAILCLGAVYIPLDVALPSSRHQTIVKACDPHFLIVHSQTVSAGRNVTSSVFSGLKTVDITNLPYSPLEVLAPGQPTNQESFLLFTSGSTGTPKGIRLSQKGILNYAAAKSSALKLGPVRVLQQSSTGFDMSLAQAFNAFANGGTLVVASSRVRGDPVLLSKLMQDDQIELTIATPSEYLMMATYGVDHLRNCHAWRHICSGGEAVSDQLVSQLQFLRLPLSILTDCYGPTEISCAGTFNHIPLQTEAHTGTSSLNGSVGLPIPNTSVCILDSQTNEPLPVGFPGEICIGGAGVALGYLDLQMNESKFVSNRFATAEDIAAGWTMMYRTGDLGSLRPDGSLLFLGRVDGDSMVKLRGLRIELDEVAHAILVASQGTLTDAAVSIRGDPEFLVAFAVSSPGHDLSPQDLKQILSRLTLPRYMIPSLIFSLDSLPTTPNGKLDRKALGAMALPTSNPVDEQIMESDQPPLTVAEGELSRLWRQILGEAVGAAAIVAKTDFFAVGGSSLLLVRLQSALRERMGVEATLQDLYQTSTLGRMAALMSNERSHLVADAIDWSAETDIPPHLQKAINIDSSSMETGFDVVDSRNFGHGREVVLTGATGFLGSEILRALLDDPGVSHIHCIAVGHGDQNQLNKITGGSSKVTAYIGSLLSPTLGLSTDQIECLQRHMQQIIHAGAQGHCLNNYTSVRSANLLSTQVLASWAISRRVPLHFISSGRVILQSGAYESNAESMINNPPPTDGSEGFTASKWASEVFLEKFSQASGVPVVIHRACSVIGNRAPSDDAMNSVLRFSRLSRTVPVVPNAEGFFDFHDVVDVAHEIVRGQIAGDSLCFRHHSSGVRISFDQLASRMENIYGERFEKVNLSDWIRSAKELGMEDLIVSYLEANVARGGRLRFPYLGGTRSVSMQQ"}, "identity": 0.5060474117077891, "similarity": 0.6456216739235607}, "1b8db7bb-1e93-477b-b148-0b072c6fe1a2": {"uid": "1b8db7bb-1e93-477b-b148-0b072c6fe1a2", "query": {"uid": "2ffe6160-adfa-40e9-8412-0d00931f9145", "label": "XP_049174477.1", "names": {"protein_id": "XP_049174477.1", "cluster_role": "hit_required"}, "start": 15823, "end": 17454, "strand": -1, "sequence": "ATGCATTCAGGTTCTATTCTGATAATTTTCACTCTCTCTGCAATTTTGTACTGGATTGCAGCAGCCACTCTAAACTATGTTCGTTACGAAAAGACACGTGCTGAGTTTGGCTGCCCGCCGCTTAAGGCATATCCAGGCTGGGACAAGATTCTCGGCCTTGACTATGTCTACGCCATGTTGAAGGCTCTGAAAGAAGACCGCTTCTTGCAATTTCAGACAGATACCTACTCCGCTCGGGGTTCCAAGGTCTGGCGAGCAAACTTTCTAGGCAACCGTATGGTGTACAGCTCAGAGCCCGAGAATATGAAGGCTTTATCTACTTCCCAAAAAGATGCATTTGCCGTGGAGCCGATTAGGGTAGCCAACGGCGCAATCACTCCATTCACTGGGCGCGGTGTCAGCTCTTCAGATGGCGAGAAATGGCAACATTCTCGTGATTTGGTCAAACCGTACTTTGAGCGAGCGGGATTTGCCAATCTCAATCGCCTTAGAGAGCATGTAGACCGTTTAATGAGTCAAATTCCGTCTGACAGCTCGACAGTGGATATGCAACCACTATTCCAGCGCTGGGTCAGTTGATTTTCTATACTGACGAACGTCCGGTGGAGAGTGGAAGCTGACAAGAGCCTAGTTCCTTGACACATCCACCGATTTTCTTTTTGGTGAGACGGTGAACTCACTTGATCATCCAGAAAGGGGTTGGCCCCAGAAGGATATGGTCAAAGTAATGGCTGGGCTGCGGTTGCGCTTACAACTCAGCTCGTTCCTTTTCCTACATAGAGATAAGGAGTGGTTCGCGGCGTGTAAACGTATTCAAGGCTTCCTCAGTCACTATATTGAACAAGCATATAGACAATTAGAGGAGGAAAAGAAAGGAATTCCCGCAACCTATAAGAACGGTGAACCCCGCGACGACTTTTTATGGACCGTTGCTCGACACGTCCCTGACCCGATCGAACTTCGCACGCAGCTTACAGGCGTCTGGATCCCTTCTAACGAGACAACTTCAATCCTTATGAGCAATACTATATACGCTTTGGCCAGGAACCCTAGGGTAGTTCAAAAGCTGCGGGAGGCTGTCCTTGAGTATGGAGACAAGCCCTTGACCTTTGAAGGCCTAAGATCAATCAATTACCTTAGATGGACTGTTAACGAGAGTAAGTGTTTTCTATTGTGGTAGTGCATTTAATTTTTGGGTCTCACATCACTCAGGTCATCGACTGTATCCTGTCAGTTTACAGACTGTCAGAGCTTGTATCAAGGACACAACGCTCCCAACAGGGGGTGGAGAAGACGGCAAGGCACCTATCTTTTGTGCCAAAGGTGATATTGTGCACTGCAACCGTTACCTAATGCACCGTGACCCCGAACTCTGGGGTTCCGACACAGAACAGTTTCTTCCTGAACGATGGGAGAAGGCCCGCCCTATGTGGAGCTTTGTCCCTTTTGGTGGTGGTCCACGGATCTGCCCAGCCCACGTGATGGTGGACACCGAGTGCAGTTACGCTATTTTCAGGCTTTTGCAGCGATTCAAGGCGATCAAGCCCAGAGATGATGAGCCTTACGCGGCTGTCATGCGCGTAGGCCCATCCAGTAAGTATGGATGCAAGGTTGCTTTCATCCCAGCCTGA", "translation": "MHSGSILIIFTLSAILYWIAAATLNYVRYEKTRAEFGCPPLKAYPGWDKILGLDYVYAMLKALKEDRFLQFQTDTYSARGSKVWRANFLGNRMVYSSEPENMKALSTSQKDAFAVEPIRVANGAITPFTGRGVSSSDGEKWQHSRDLVKPYFERAGFANLNRLREHVDRLMSQIPSDSSTVDMQPLFQRWFLDTSTDFLFGETVNSLDHPERGWPQKDMVKVMAGLRLRLQLSSFLFLHRDKEWFAACKRIQGFLSHYIEQAYRQLEEEKKGIPATYKNGEPRDDFLWTVARHVPDPIELRTQLTGVWIPSNETTSILMSNTIYALARNPRVVQKLREAVLEYGDKPLTFEGLRSINYLRWTVNESHRLYPVSLQTVRACIKDTTLPTGGGEDGKAPIFCAKGDIVHCNRYLMHRDPELWGSDTEQFLPERWEKARPMWSFVPFGGGPRICPAHVMVDTECSYAIFRLLQRFKAIKPRDDEPYAAVMRVGPSSKYGCKVAFIPA"}, "target": {"uid": "bb6cc855-e868-4f77-b23e-6e8c10c75670", "label": "QNH68019.1", "names": {"protein_id": "QNH68019.1", "cluster_role": "hit_required"}, "start": 2450, "end": 4076, "strand": -1, "sequence": "ATGGTGACCGGACAATTGACACTTCCCTTTCTTGTTTCCGCTATTCTGTTGTGGATATTAAAGGGACTGTTCCAATATCAACAATATGAAAGAACTCGAAAACAACTGGGATGCGCACCACTATCTCGATATCCGGGGTGGGATCGCATTCTTGGCACCGGTTATGTTCGTTCTATGATACGTGCCATGAAAGAAAACCGCTTTTTAGAATTTCAACGCGAAACATATGATGCATTTGAGTCAAAGGTTTGGCAAGCGAACTTCATGGGAAACCGCATGGTGTATAGCTCGAAGCCAGAGAACATGAAGGCCATGTCAACATCGCATCGCGATAGTTTCGCAGTTGAACCGATCCGGGTCGCCAATGGAGCCATCACACCCTTTACTGGTCGTGGGGTGAGTTCGTCTGATGGTGCCAAGTGGCTCATGTCTCGGGATCTCGTCAAACCATATTTTGAACGATCGGGCTTCACAAATTTAGGCCGTTTGGAGGGTCATGTAGACCGACTCCTTAGCAAAATCCCAACAGATGGATCGGCAATCGACATGCAACCACTCTTCCAGCGCTGGGTAAGAATGTCATTCATTTTTTTATTTGGTATCACAGAGTTTAACGATGTACAGTTTTTGGATACTTCTACGGACTTCTTGTTCGGCCAGACTGTAAACTCGCTCGACGACCCAGAGCGTGGATGGCCGCATCGCGATATGGTCACTGTCATGTCTGGTCTTCGTCTCCGTCTTCAACTAAGTTCATTCCTTTTCCTTCATCGTGACAAGGAGTGGTTTGCTGCTTGCAAGCGTATTCACGGGTTTCTTGATGGTTATATTCAACAGGCATATAAGGAGCTTGAAGAAGAGCGAATTTCTGGAAAGCCTGCTACCTATGCGAACGGGGAGCCGCGAGATGATTTTCTTTGGACAATAGCCCGGCGGGTGCCCGATCCCATTGAATTGCGAACTCAACTAACAGGCGTTTGGATCCCGTCCAATGAGACGACTTCGATTCTGATGAGCAACACTTTGTTTGCACTATCAAGACATCCTGAAGTCGTTCAGAAGCTGCGAGACGCCGTTTTGGAGTATGGCGATCAACCCTTAACGTTTGAAGGGCTTCGATCAATTAAATATCTTCGGTGGGTTGTCAACGAAAGTAAGATTCTATGAAAAGTTCCATAAGAAGATGCATATCACTAACGATGAGTAGGTCACCGTCTTTACCCAGTCAGTCTGCAGACCGTTCGTGCCTGTGTGAAAGACACAACATTACCTGTTGGCGGTGGGCCGGATGGCACATCGCCAATATTTTGCGCCAAGGGTGACATTGTACACTGCAATCGCTACCTTATGCACCGCGATCCAGATCTATGGGGACCAGACGCTGAAGAATTCCGACCGGAGAGATGGGAAAGCGCTCGCCCCCTCTGGAACTTTGTGCCTTTCGGCGGAGGTCCACGTATCTGTCCGGCACATGTAATGGTGGATACGGAATGCAGCTACACTATTTTCCGCTTGCTGCAAAGATTCAAAGCTATTGAGTCAAGAGATGATAAGCCTTACGAGGCGGTGATGAGGGTTGGGCCATCGAACAAGAATGGGTGCAAGGTAGCATTTGTGCCAGCGTAG", "translation": "MVTGQLTLPFLVSAILLWILKGLFQYQQYERTRKQLGCAPLSRYPGWDRILGTGYVRSMIRAMKENRFLEFQRETYDAFESKVWQANFMGNRMVYSSKPENMKAMSTSHRDSFAVEPIRVANGAITPFTGRGVSSSDGAKWLMSRDLVKPYFERSGFTNLGRLEGHVDRLLSKIPTDGSAIDMQPLFQRWFLDTSTDFLFGQTVNSLDDPERGWPHRDMVTVMSGLRLRLQLSSFLFLHRDKEWFAACKRIHGFLDGYIQQAYKELEEERISGKPATYANGEPRDDFLWTIARRVPDPIELRTQLTGVWIPSNETTSILMSNTLFALSRHPEVVQKLRDAVLEYGDQPLTFEGLRSIKYLRWVVNESHRLYPVSLQTVRACVKDTTLPVGGGPDGTSPIFCAKGDIVHCNRYLMHRDPDLWGPDAEEFRPERWESARPLWNFVPFGGGPRICPAHVMVDTECSYTIFRLLQRFKAIESRDDKPYEAVMRVGPSNKNGCKVAFVPA"}, "identity": 0.7821782178217822, "similarity": 0.8475247524752475}, "75a6d3a6-2b98-4ccb-9c5f-c4989d7766d1": {"uid": "75a6d3a6-2b98-4ccb-9c5f-c4989d7766d1", "query": {"uid": "2f1c93b0-49c9-4de5-a4bc-a1e26bb54fcc", "label": "XP_049174478.1", "names": {"protein_id": "XP_049174478.1", "cluster_role": "hit_required"}, "start": 18064, "end": 20067, "strand": 1, "sequence": "ATGTATTCCTTGCCTTTAATGCCTCAGCATATTATTGCTGCTGGGACTTTTGTACTGGTTGTCGCATTACCTGCTCTGTATCGTGCTCTTCTCCCAAAGCCAATACCAGGAATTCCTTACAAGAAGGGCAGCGACAGACGAATACTAGGGGATGTCCAGGATGTAAGACCAGGCATGAGACTAGGTCATAGATCTTGCTGACACCTGAAGTAGGTCCTCAAGTGGAACTACGAGACAAAAGAAATATGGAGCTACATGAGGCGACTTGCTGTTGAACTGGATTCGCCTGTCATTCAGGTCTTCATGAGACCCTTTGGCAAGCCCTGGGTTATCGTGAACGATTTTCGCGAGGCGCATGACATCCAAATGTTCCGGTCCAGCGATTTTGACCGTGCTCGTGTTCTTGAGGATATATTTGGCGTTCTGCTTCCCTCATGTCATGTATGGGTAAGTGTCTTGCAGCTCTAAAAACATCTAATGCTGCGTTACAATCATACTCCCTCCCCCCACCCGCGAGATGTAGAGTCAATACTGATCAATACACAAAGATGCCTACCAACGACAAATTTCGAGCTCATCGAAACCTAATTAGGGATACCATGTCCCCGGCGTTCCTCAACGGAATCGTCGCGCCAGCTCTGCACGAACGATGCCAGAACATGCTCGAGCTATGGAAGGAAAGGGCACGCTTAGCGCAAGGCAGACCTTTTGAAGGAGACCACGACATTTTCAGGGCCACCCTTGACATCATACTGGCAGCAACTTTTGAGCTGGAGGCAGGAACCATTTCAACTCACAAGAAGCATCTATCTGGGCTTAAAGAGATGAAACTTCCAGACGGTCAAGACCTGCCCGCTGTATTCCCAGAGATCAACGACCCGAAAGAGTTCACGTCAATCCGGTCATTGCTTGACAGTGTCGAGATTGGCTTGAACTCACCACTTCCGACGCCGCATATGAAGTTTGCCCTAAGCTTCTATCCAGAGCTTTCAGCTGCAAGGAAGTACAAAGACGAGATGATTGGCCAACGGGTGCAGAGAGCTTGGGATAAGTTCTACGCCAATCCAGATGCCCAAGGTTCTGTACACTGTGCTATGGACCTGTTGATTCAGCGTCAGGCACAAATGGCCAAGAAAGAGAACCGTGATATGACCTATGATATCCAGGCAATCAAAGGCGAGCTGTTCGGTTTCATCGCCGCCGGCCACGAGACCACGTCGACGACCATATGTTGGGCAATCAAATATCTGACTGAGTACCAAGACGTACAAAAGATATTGCGAGACAAGCTACGGGAGACACACCATTGTGCTTTCGCAGCTGGGCGGCTGCCGTCCGCGGATGAGATCGTCAGCAATACGACAGCTTACCTAGATGCTTTCATTGAAGAGAACCATCGCTGTGGAAATACGGTGCCGACGATTGTGAGACATACAATCAATGACACCACAATTCTTGGCCACAAAATACCAAAGGGGACTGATGTTTTCATGCTTACCAATGGTCCAAGTTATCAGGCCCCATCATGTTCCGTGGACGAGACTTTGCGCACTAAGTCGAGTCAAGATGGGAAGGGAAAGTTCGGCAACTGGAGTAGTGAGGACATTGACCAGTTTAGCCCCGATCGATGGTTAGTTTCAGAGGGAAATGGCGAGGTCCGATTCGATGCCCGCGCTGGACCTGCGCACCCTTACGGAGTCGGCCAGCGTGGCTGTTTTGGTAAGCCTATCGCTCTTCTTCATTCCTATCGTGCGCCAGGAGTGTGCTCTAGATTCTGTCCCATTTAGATATATACTGGACTCTTAACTACATAATTATAGTAGAGTCTAACATTCTTTGCAGGCTCGAAATTCGCGCAATTGGAGCTAAAAGTCATCCTGACCCTGATTGTTTGGACGTTCGCGCTGAAGCCCATTCCAGCTGCTCTAGCGGGGTTTGAGGGACATGATAAGAACACCAAGCGGGCACAGAAAGTTTATATCAGACTTTCCAAAGTAGATTAA", "translation": "MYSLPLMPQHIIAAGTFVLVVALPALYRALLPKPIPGIPYKKGSDRRILGDVQDVLKWNYETKEIWSYMRRLAVELDSPVIQVFMRPFGKPWVIVNDFREAHDIQMFRSSDFDRARVLEDIFGVLLPSCHVWMPTNDKFRAHRNLIRDTMSPAFLNGIVAPALHERCQNMLELWKERARLAQGRPFEGDHDIFRATLDIILAATFELEAGTISTHKKHLSGLKEMKLPDGQDLPAVFPEINDPKEFTSIRSLLDSVEIGLNSPLPTPHMKFALSFYPELSAARKYKDEMIGQRVQRAWDKFYANPDAQGSVHCAMDLLIQRQAQMAKKENRDMTYDIQAIKGELFGFIAAGHETTSTTICWAIKYLTEYQDVQKILRDKLRETHHCAFAAGRLPSADEIVSNTTAYLDAFIEENHRCGNTVPTIVRHTINDTTILGHKIPKGTDVFMLTNGPSYQAPSCSVDETLRTKSSQDGKGKFGNWSSEDIDQFSPDRWLVSEGNGEVRFDARAGPAHPYGVGQRGCFGSKFAQLELKVILTLIVWTFALKPIPAALAGFEGHDKNTKRAQKVYIRLSKVD"}, "target": {"uid": "ffb07268-7749-4632-9627-04865863dfde", "label": "QNH68020.1", "names": {"protein_id": "QNH68020.1", "cluster_role": "hit_required"}, "start": 4498, "end": 6351, "strand": 1, "sequence": "ATGGTGCTCGGGACGTTCAGTTCCAAAATTTCTACGCCTATGGGTATATTATCTGTTGCCTTGGTGTCAACAGTGGTGCTGGTCTTCATTTATCGTGCCCTTCTTCCCAAACCCATCCCCGGAATACCTCATAACAAAATCAGCGCACGGCGCATTCTCGGCGATGCACCGGATGTGAGTTCAATTTCTGGTCTTATATGACCGCAGGTGTAACTGATATTTCTCCTCAGATTCTGCGTTGGAACAAGCAGACAAAAGAAATTTGGAGTTATATCCGTAATTTGGCTCTCGAATTAGATTCCCCTGTCATACAGGTGTTTATGCGACCTCTGAGTCGGCCTTGGGTGATTATCTGTGATTTTCGTGAAGCCCAGGATATCCAGATGCATCGATCACAGGATTTTGATCGGGCGCGCGTTCTGGAAGATATTTTCGGAGCGTTGCTTCCAAACTGCCATGTGTGGGTGAGTTTATTTGATTGGCTGTAATACGAAAGAGATGTGCTAATTTCCGTACAGATGCCCACTGGTGGTCGATTTAAGGCTCATCGTAACTTGATCCGTGATACCATGTCGCCTTCATTTCTGCATGGTGTCGTAGGCCCAGCAATCCACACCAAAACCATGGCCATGTTAGGACTTTGGAAGGAGAGAACCCGTCTTGCGGAGGGTCGACCTTTCGAAGGAGATCATGACATATTCCGTGCCACCCTAGACGTGATTTTGGCCGCAACCTTTGAATTGGAAGTCGGCTCGATCGCAGCGCAGACGAAGATGCTCAACAGCTTAGATGGGATAGCCCTTCCAGCTGACCGAGACAGTCCACTTGTATTTCCTGATGCCGAAGATCCAGAGGCCTTCACTTCCATTAGATCACTGCTAGACAGCGTTGAGATTGGATTGAATTCACCCCTCCCAACAACCCATATGCGCTTTGCTCTCTCCTTCTACCCGGAACTTTCATCCGCACGAAAGTACAAGGACAATATGATAGCGGAGCGGGTACAACGTGCTTGGAAAAAATTTGGAGATCAGAAAAGTGGCGATGATCAAATCCGATGTGCAGTTGATCTTCTCATTCAAAGACAAGCGCAGATGGCCAGAAAAGAACAGCGCGATCCAACGTATGATGTGGAGGCGATTAAAGGGGAGCTATTTGGATTCATTGCCGCTGGTCACGAAACTACCTCCACGACTATTTGCTGGGCTTTGAAATTCCTCACTGCTCATCAAGACGTGCAAGAGAAATTGCGCGACACTCTTCGGGAGGTGCATGTTCGTGCAAAGGAAGCCGGAGATGTCCCAACAACAGAAGAGATTGTGAATGCGACCGTACCATATCTAGATGCATTCATCGAGGAGAGTCATAGATGCGGCAACACCGTGCCTACCATCGTCCGGCACGCCATCCGGGATACAGTCGTCCTAGGCCATCACATCCCCAAGGGTACAGATGTGTTCATGTTGACGAATGGACCAAGCTACCAGTCGCCAGCGTTAAAAATAAACGAGTCACTGCGTAGTGCGACTAGTCGAGACACCAAGAGTCGATTTGGAGATTGGAACCTTTCTGACATCGATCAATTCATACCCGAGCGGTGGCTCACTCGTGATGATGAAGGTCAAATGCGATTCGACCCTCGGGCGGGACCGGCACATCCATATGGTACCGGTCAGCGAGGATGCTTTGGATCGAAATTTGCGATACTGGAGCTGAGAATGATCATCACTCTGGTCACTTGGTGTTTTCACTTACAAGAAACTCCCCCGTCCTTGTCTGGTTTCGCGGGACACGACCAAAACACCAAACGAGCACAACAGGTATACATGCGTCTGGCGGAGGTTATCAATTAG", "translation": "MVLGTFSSKISTPMGILSVALVSTVVLVFIYRALLPKPIPGIPHNKISARRILGDAPDILRWNKQTKEIWSYIRNLALELDSPVIQVFMRPLSRPWVIICDFREAQDIQMHRSQDFDRARVLEDIFGALLPNCHVWMPTGGRFKAHRNLIRDTMSPSFLHGVVGPAIHTKTMAMLGLWKERTRLAEGRPFEGDHDIFRATLDVILAATFELEVGSIAAQTKMLNSLDGIALPADRDSPLVFPDAEDPEAFTSIRSLLDSVEIGLNSPLPTTHMRFALSFYPELSSARKYKDNMIAERVQRAWKKFGDQKSGDDQIRCAVDLLIQRQAQMARKEQRDPTYDVEAIKGELFGFIAAGHETTSTTICWALKFLTAHQDVQEKLRDTLREVHVRAKEAGDVPTTEEIVNATVPYLDAFIEESHRCGNTVPTIVRHAIRDTVVLGHHIPKGTDVFMLTNGPSYQSPALKINESLRSATSRDTKSRFGDWNLSDIDQFIPERWLTRDDEGQMRFDPRAGPAHPYGTGQRGCFGSKFAILELRMIITLVTWCFHLQETPPSLSGFAGHDQNTKRAQQVYMRLAEVIN"}, "identity": 0.6695205479452054, "similarity": 0.7773972602739726}, "20ccfcc5-dea8-4abf-bc27-2fae1e5da31b": {"uid": "20ccfcc5-dea8-4abf-bc27-2fae1e5da31b", "query": {"uid": "82be5baf-93e4-4d91-bc75-a9e9437a1f7d", "label": "XP_049174479.1", "names": {"protein_id": "XP_049174479.1", "cluster_role": "hit_required"}, "start": 22165, "end": 23528, "strand": 1, "sequence": "ATGTCGACCGAGTCGACTAACAGCGAAAAGGTTGGCGGCCGCATCAGCCCACCGCCCAAAGCAGATGTCGAGTCTGCTCCTCCCCGCGCCCCTCCAGCGCCGCCAAATGGCGGACTGAAGGCCTGGTTACAGGTCGTGGGCAGCTGGGCCATCGTTTTCAACACTTGGGGCACCATCATCACCTTTGGCGACTTCCAAGCCTTCTACGAAAGGGGAACGCTGTTCACCGAGTCCTCCTCGAATATCTCCTGGATCGGCTCCATCCAGTCGTTGATGGTGTTCGTCGTTGGTGCCGTCATTGGTCCCATCTACGATCGAGGCTATCTCAAGCTGTTGCTGCTCATCGGGACCTTTGGTATTGTCTTCGGTCACATGATGCTCTCCCTCTGCTCGGAATATTGGCAGGTAGTCTTGTCTCAGGGCTTCGTAGTCGGCATTGGTGGTGGCTGTCTGTTCGTCCCCGCATTGGCAGTGGTCCAGCCCTACTTCAGCAGCCGACTCGGACTTGCTCTTGGCATAGTCGCCACGGGGAGCTCACTCGGCGGTATCATCTACCCCATCATTTTCATCAACCTTATCGAGAGAGTCGGCTTCGCCTGGACCGTGCGCGCCATGGGCTTCGTGGCCTTGGGCTCCCTGCTAGTCCCCCTGGCAGTATCCGAGATGCGCGCCAAGCCCCCGGCTGTGCGAAGAATGCTTGACTTGACGGCCTTCTCAGACGGCCCGTTCATGCTCTGTATACTGGGTTGCTTCCTTGGCTATGCCGGCTCTCATGTCTCCTTCTTCTACATTGCATACTACGGACAGGCCAACGGCTGGATGACGGGCACTTTGGCGCTCTACCTTCTGCCTATCCTGAATTCAGCATCAGCGATTGGCAGAGTACTACCAAACTGGTTGGCGGATAAAGTGGGCCCCGTCAACGTTGTCATTCCAGGTATGCCCATCACCCTGTTACATTGGGGTAGCTAGATAGGCTGACTGACTTGAGATAGGTTCACTCATCATTGGTGTGATTTTACTTTGTAATCTTGCCGTAACAAACGCTGCTGGTATTATCTGCACGGCTCTATTCTTTGGCTTCTTGTCTGGCATATTTGTTGCAACTCCACCCCTCTTATTCATGGTCTTCACCAAAGACAAGACTAAACTCGGTGCACGGATGGGGCTGGCATACGCACTTGTTGGCCTGAGTGTTCTTCCCGGTGGACCTGGCGCCGGAGGCGTGCTACAGCATCATTCCACTAGGCTTGACTGGGTTGCTGCCTGGGTGTATGCAGGCGTGCTTCCCTTATCTGCCTGCCTCGTTTTCTGCGGTTTGAGAGTGTGGCAAGCGGGCACCAAGCTGAAAGTGAAAGTATAA", "translation": "MSTESTNSEKVGGRISPPPKADVESAPPRAPPAPPNGGLKAWLQVVGSWAIVFNTWGTIITFGDFQAFYERGTLFTESSSNISWIGSIQSLMVFVVGAVIGPIYDRGYLKLLLLIGTFGIVFGHMMLSLCSEYWQVVLSQGFVVGIGGGCLFVPALAVVQPYFSSRLGLALGIVATGSSLGGIIYPIIFINLIERVGFAWTVRAMGFVALGSLLVPLAVSEMRAKPPAVRRMLDLTAFSDGPFMLCILGCFLGYAGSHVSFFYIAYYGQANGWMTGTLALYLLPILNSASAIGRVLPNWLADKVGPVNVVIPGSLIIGVILLCNLAVTNAAGIICTALFFGFLSGIFVATPPLLFMVFTKDKTKLGARMGLAYALVGLSVLPGGPGAGGVLQHHSTRLDWVAAWVYAGVLPLSACLVFCGLRVWQAGTKLKVKV"}, "target": {"uid": "538f1f91-f76c-4a66-a768-ff128517db70", "label": "QNH68022.1", "names": {"protein_id": "QNH68022.1", "cluster_role": "hit_required"}, "start": 8463, "end": 9996, "strand": 1, "sequence": "ATGGCGACCCACAACGATACCGCACAGACACCACTGGCCGAGTCGGCGGCCGAAAAGGGCGAAAACTCGTCGGGCAGTGCCTCAACAGCCTCCGATTCAGTCCCACCGGGCCCGGCCCGGCCCTCCAATCCGCCCCCAAATGGTGGAACTGCGGCGTGGCTTCAGGTCGTGGGAAGTTGGTTCATGGTGTTTAACACAATGGGTGCGTGTTATCTTGCCTTACTAGTACTGTTTCCATTTTTGATTCTTTTTACTATTTTTTTTATATTATTATTACTTTATTATTATTGTTATTGTTTCCATGCTGACATTGATATCCCTCAAGGTATTATTACTACATTTGGTGATTACCAGGCCTACTATGAGCGCGGTCTGCTATTCCATGAGACCTCATCCAACATTTCCTGGATTGGCTCAATCCAATCTCTCATCGTATTCGCATTCGGCGCGGTTGTGGGCCCCATATACGATCGAGGTTACTTGAAAATGTTGATCATCGCAGGTACCTTTGGGCTCGTATTCGGCCATATGATGCTGTCACTCTGTACAGAGTTTTGGCAAGTCGTATTAGCCCAGGGATTTGTTGTCGGTTTGGGAGGAGGTTGCCTCTTCGTCCCCGCATTGGCTGTGATCCAACCTTACTTCAGTAGTCGACTTGGTTTGGCTTTGGGGCTTGCAGCAACTGGAAGCTCACTGGGTGGTATCTTATACCCTATCATTTTCATCAACCTGATCGACAAGGTGGGATTTCCATGGACCACTCGCATTATTGGCTTTATCGCTTTGGCCACATTGATGGTGCCGATCGCCGTATCCAAAATGAGATTCACGCCACCTGCTGTGCGTAAGATGGTGGATTGGACAGTCTTCAAAGATTTACCTTTCTTACTTTGTGTTCTCGGATGCTTCTTGGGTTACGCCGGGTCCCAAGTGGCTTTCTTCTATGTTCCTTTCTTTGGAGAAGCCAACAAGTGGGTCAATGGCTCGCTGGCACTCTATTTACTACCCATTCTTAATGCTGCTTCCTCGATCGGTCGTGTCCTACCTAACTGGATGGCTGATAAAATGGGTGCTATCAATGTTATTATACCCGGTATGACCTTTCATACCCTATGTATTAACCTTATTAGGGTAGTAGTATGAAGCTGACTTGCTATGATTACAGGATCCCTCCTTATCGGTGTCGTATTGCTCTGCAATTTGGCAGTCAGCAGTGCAGCAGGGATTATATGCACTGCAGTATTCTTCGGCTTCCTTTCCGGTCTCTTCGTTGCCACCCCTCCATTGCTTTTCATGCTGTTCACAGAAGACAAAACTAAGCTTGGATCTCGCATGGGGGTGGCGTATGGTATGCTTGGCCTGGCTGTACTACCAGGAGGCCCTGGCGCAGGGGCTGTTCTTCAGCATGATTCGACTCGCCTTGACTGGACTGCAGCCTGGACCTTTGCTGGGGTTCTCCCATTAGCAGCATGCGTGGTCTTTTGTCTTTTGAGGATCCATCGCAAAGGTTTGACCTTGGTTGCGAAGGTTTAG", "translation": "MATHNDTAQTPLAESAAEKGENSSGSASTASDSVPPGPARPSNPPPNGGTAAWLQVVGSWFMVFNTMGIITTFGDYQAYYERGLLFHETSSNISWIGSIQSLIVFAFGAVVGPIYDRGYLKMLIIAGTFGLVFGHMMLSLCTEFWQVVLAQGFVVGLGGGCLFVPALAVIQPYFSSRLGLALGLAATGSSLGGILYPIIFINLIDKVGFPWTTRIIGFIALATLMVPIAVSKMRFTPPAVRKMVDWTVFKDLPFLLCVLGCFLGYAGSQVAFFYVPFFGEANKWVNGSLALYLLPILNAASSIGRVLPNWMADKMGAINVIIPGSLLIGVVLLCNLAVSSAAGIICTAVFFGFLSGLFVATPPLLFMLFTEDKTKLGSRMGVAYGMLGLAVLPGGPGAGAVLQHDSTRLDWTAAWTFAGVLPLAACVVFCLLRIHRKGLTLVAKV"}, "identity": 0.6966292134831461, "similarity": 0.8157303370786517}, "4d093e65-3939-415e-b157-bb84f4104ab6": {"uid": "4d093e65-3939-415e-b157-bb84f4104ab6", "query": {"uid": "97f0a469-b428-433c-97fe-fa85364dc6e3", "label": "XP_049174480.1", "names": {"protein_id": "XP_049174480.1", "cluster_role": "hit_required"}, "start": 25545, "end": 27987, "strand": 1, "sequence": "ATGCAGTCCTCTGACATGGCCTTGGGCAATTGGATGAATAATACGCGCAAGAAGCGACGGCCTGCTCTGGCTTGCTCCTCCTGCAGACGCAGAAAGATCAGGTAAATCTTGTCTATATCTTCCGCAAACTTTGATATCTAATCATCGGCATTCCTCACAGGTGTGATCGACAAACGCCTTGTGAGCAGTGCATCAAGGCCAACATCGAAACATGTAGCTACGTCACGAGCTCAAGGGCCTCGCCTAACAGTGCCCCCTTTCATCCGCAGGACACACAGTTCTATGTGTTCGAACAAGCTCCTTCGCAGTCCAGGATGGAAACAAACTTCACTACAAGCAGCAACTGGATGCCTGAAGTTCCTTCGGATGCTTCGAGCACCCTATCTAGCCACCATGGTCACTCACTATCCATAGGCGCCTCTCTGCCGGCGGAGCAAGTACAGGTCCCTGCTGCTTCAGGTCCATTCTCACAATCTCCACTAGAGAACTGGTTTCCTGCAATCAAAAGAGCGACAAGAGGGTCTTTCTCAAGAACCAGGTTCTATGGGCAGAGCCACTGGCTCAATTTTGTGCATCAGGTATGGTATCACCCAGCGTATCACTCCAAGAGCAATGCCTGGCACTCACATTTCACATTCTCCCCAAGCACAGGCAGTCATAACTGCCCACGAGGCCAATGAGAGCAATCGCTGCACTATAGCAAGATGTCGTTCACTTAGCGACGTCATTGCCACGCAAGAAGCCGTTCGATCCCAGACCGCGTTCGATTCTTACAGAGATCTGATCCCAGATCGAGCGGTAGCAGACGTTCTCATTCAAGCGTACCTGCGGACTTTCCAGAGGGTGTTTGGTATTCTGTCTGTTGCTACATTCTTGGACAACTATAAAGCGTTCCAAGCCAACCCTGACGCGGTTGGCGATACCTTCGCTGTTCCGCTTGCCCTCGTGTTATGTCTCGGTTCGAGTTTCTGTTCGCAAGAAGCCGGCATCGCTAGAAATACCGTCCTAGGATGGGTTGGCTTTGCGTCTAGCCGGATTTACTCCTCAATCGACACGAAAGAGCTCAATCTCGATGTCATACGTACACACTGTTTGTTTTTTCTGACTCGGCAGGTCTTCTGTGTGGATGAAAGCAACCACTGGTTGCCGGCAGGATCACTTATGCGCCTGGCTATACATCTAAGCCTTCACATCGATCCAGTGAAACACGACTTCCAGGATATGCCACCCTCAGAGATCGAGGCTCGACGTAGATTATGGGCGACGGTACTAGAGCTGGAAGTCCAGTCAAGCATGGATCATGGCGAGCGACCCTCCATTGGTGTCGAGGATTACGACTGCGCGCCGCCATTAAACATTGACGATGCGGACTTGAATACCAGCACACCCTTACCCAAGGCGGAAGATGAACTCACCCAGACCTCGGTCCAGATCCTATTGATGAGGAGCATACCCACCCGTTTGAAGATTGCGAGACTTCTAAACAACTTCCAGGGAGACCTATCTTTCGAGGCGGTTTTGAGCCTGAGTTCAGAGCTTTCGGAAATCCTCAAATGCTGTACAAGGCTCCTCGAGGCTTTCCGGATGAGCACAAATTCTCCGACGGCATTTCAGACCAAAATGTATGACCTGATGGTTCAGAGGTTCGTCCTAGGGTTACACCATCCGTTTGCTCTTAAAGCTATGGAGAACCCTTCCTATTACTACTCGCGGAAGATGTGTGTTGGGGCATCCCTGCGCCTTCTCACGCACAACTCAGCTCTGTCAGGCGACGACGACTTCCAGCGTATTCGTATGCGTGGGTCCGGTCTCTTCATGATTCCATTCACGCAATGTGCTCTGTATTTGTGCAGCGAACTTACGGATCAGGCTGAGACAGAGGAGCCGGTTCCTACAAATGGACAGGAAACATCCCTCTACAAACAGCTCCATTCAGGGACAAAGTCCTATCTCAACTGTGTCAAAGAACGGAGCCAGTTGAGCGAGAGGGATCTGGGATGCTATTTGTCTGTCTGCTGTCTGCTGGCACAAGCCGACGCCATGAAGTCGAACACGTCCGTCGAGCCGAAGATCTCGCAGGCCCTGGCCAACGGCCTCAATGCATACCATGAATCCTTGCTTAGTCGTTTACAAGAGAGTAAGGAGTTGACTAGCTGGGAGATGTATGATGAGCTATCGAACGGTGATGGGGCCAATAACAATCAGGAATGGCCGGCTTGGGATGAACCGACCGTGAACCTGAACTTGGATCCGTCATGGGGACCAGCGGTTCTGACACCTCCATCGGGCCGGTGGCAGTCACAAGGTTTGCTGACCAAAGTTCGGTACGTAGCTCAACAAAACAGACAGTCAAGTCACAACATATGCTGTAGATTTGTACTTAAGTGGCACGTGAAAAAGCCTGTTGACTTCCAAGGCTCGACCCTCACCCATGAGCTCTAA", "translation": "MQSSDMALGNWMNNTRKKRRPALACSSCRRRKIRCDRQTPCEQCIKANIETCSYVTSSRASPNSAPFHPQDTQFYVFEQAPSQSRMETNFTTSSNWMPEVPSDASSTLSSHHGHSLSIGASLPAEQVQVPAASGPFSQSPLENWFPAIKRATRGSFSRTRFYGQSHWLNFVHQAVITAHEANESNRCTIARCRSLSDVIATQEAVRSQTAFDSYRDLIPDRAVADVLIQAYLRTFQRVFGILSVATFLDNYKAFQANPDAVGDTFAVPLALVLCLGSSFCSQEAGIARNTVLGWVGFASSRIYSSIDTKELNLDVIRTHCLFFLTRQVFCVDESNHWLPAGSLMRLAIHLSLHIDPVKHDFQDMPPSEIEARRRLWATVLELEVQSSMDHGERPSIGVEDYDCAPPLNIDDADLNTSTPLPKAEDELTQTSVQILLMRSIPTRLKIARLLNNFQGDLSFEAVLSLSSELSEILKCCTRLLEAFRMSTNSPTAFQTKMYDLMVQRFVLGLHHPFALKAMENPSYYYSRKMCVGASLRLLTHNSALSGDDDFQRIRMRGSGLFMIPFTQCALYLCSELTDQAETEEPVPTNGQETSLYKQLHSGTKSYLNCVKERSQLSERDLGCYLSVCCLLAQADAMKSNTSVEPKISQALANGLNAYHESLLSRLQESKELTSWEMYDELSNGDGANNNQEWPAWDEPTVNLNLDPSWGPAVLTPPSGRWQSQGLLTKVRFVLKWHVKKPVDFQGSTLTHEL"}, "target": {"uid": "445a0683-b0bd-4795-8841-6a9b39ed7c83", "label": "QNH68023.1", "names": {"protein_id": "QNH68023.1", "cluster_role": "hit_required"}, "start": 11606, "end": 13995, "strand": 1, "sequence": "ATGGAAAATGCCATAACTCTCATGGAGTTGACACCAAAAACACTGGGAGGACAACCGATGAGGAAGAAAAGGCGCCCAGCATTAGCTTGTCAGGAGTGTCGACGTCGAAAGATTCGTTGCGACCGACGAACTCCTTGCGGGCAATGCTCCAAGGCCAATGTCTCTTCATGCAGTTATGTTTGCGATAACCGAACAACGCCAAATACGGCACCCTTCGAGGCCCACGATACGCATTTTTCTGTTCTCCAACAAGGCACTGGCTTCGAAGTTAATAACGACCTTCCGGTGGGCTCGTTGGGTTTAGGAACCGCTCCCCGGACACCCAGCATCCCCTCTGTCCCATCTCCTGATGCCGGCAGTGGACATCAGTCAACGAGCTGGTCTGGAGATGCGCCACCTTCATTGCAATCTGACTTTCTAGGGTGGAATGAATCAGCGCACGTTGGCACGCCAGATCTTAATATTGGACTTGCATTCAACCAGGGTCTGAATTTGGAACGCCCATCGACCTCTCCCCTTCGAGCTGTCAACAAGCCTCCCGTCCAAGGAATGTTTTTCAAATCGCGCTTCTTAGGTCAAAGTCACTGGAAAAACTTCGCACAACCGGTAGGCTTTTTCTTTCTTACATTCTCTTGAAAAATCTCTCAATTTGTTTGTCTTGGCCTGGGAATGCTAATTCGGTTGCTATATCTAGTCTTCCGCAGTACAGTCAATTCTCAATATGCCTGGTATTGGAGGACGCCAGGATAATTCTGCTCTGTCAAAATGTAAAACTGCCGCCAGGAAGATCAAAATCCAGCGTTGCGCATTTCTACCGGTTATGGGTAGTAACAGAGAGCTACTCCCCGAGCGCAGCATTGCCGATCGTTTGGTACAGGCCTACTTGCGAACGATTCAGTCTGTTCTTGGGATTGTGAGCGTCCCCTCGTTCTACAGAAGATACGTTGCATTGTTCAATAGCGCATCCCCCTTCGACAAAGATTTCGAGGTACTTCTTTTGCTTGTACTGGCAATAGGGTGGGTTGTCTGTTCACAAGAGCAAGCCGTTCCACGGTCAACCGTTTTACAATGGATCGATGCCGCAAAGACATGGCTCAACTCTCCCGGCTATAAAAAGCGACTTGTATTGGACGGGGTCAGGATTCATTGTCTATTTATTTTAGCGTGCCAATTGTTGTCGATCTCGGATGATCAATCTTGGCTCGAGACCGGATCTTTGATACGCACGGCTATGCACATGGGGTTACACATTGACCCCACTCGGTGCGCATTTGAAGAAAGGTTTACACGCCTGGAGATTCAGTCTAGACGTCGATTGTGGGCGACCGTTCTGGAGCTCGAATTACAAACTTGCATGGACCGTGGCCTGTTGCCTGGGATCGACGTTGATGACTACGATACAGAGCCCCCGCTTAATGTGGATGATGCTACGCTAGAGAGTACATCCCCTGGTAATATCAATGGAGGGACTTCCGAAATATTGGGACAAGACATGAGCCAACTGACCTCATGCTCTCTACAAATTTTGCTCGTGAAGGCATTGCCAGTCCGTTTAAGGATCGCTCGTTTCCTCAATAGCTTCCAACCTGCGAAACAGACTTTTGAAAAGGCCCTGGGGCTCAGTGCAGATTTATGCTCAATCCTAAAGCTCGCCTCGGACCGAATCGAGGCATATCGTATGAGCTGCAGCCCTCCGCCGACCTCATTTCAAACTCAGTTTTTCGATCAACTAGTTCAACGGACGATACTGGCTCTTCACCACCCCTTTGCCGTTCGGGCCTTAAAGGATCAATCCCTCTATTATTCTCGCAAAATGTGCTTTGAGGCAACCCTTTCCTTGCTGTCTCGCTCAGTATTTCCTGGAGACGTCGACTTTTACCAGCTACGGGTTGTCAGCGGTGGCCTTTTCCAAACCACGTACACTCAATGCGCTCTCTTCCTGTGTGCAGAACTTGTAGATCAATCTGATATAGGGGTGCCATCCCCTGCAAATCCAAGAACTGGGTATGTGCGGCGAGAGATGCAAGCTGCTGTACAACGATTCCTAGACCTTGTCCTCCGGAGAATCCGAACCGGCACAGAAACCAATGTGCAGCTATACGCAACGATTCATGGTCTTCTAGCCCATGCCGAAGCTATTGAAGCAGGGCTTTCAGAACCTCGCACAGAACTTCGAATCCAAGAGGCTATAAATAAAAATCTAGAGACTGTTCTTTCGATACTATCCCGTCAGTGCGATCAAAATACACATCCGGTGGACCTTCAGACCAGCTGGATGAACATCCCAGATGTTCTGGCCGTCGAGCAGGAGCCAACCAATCCGATTCCTCGATATGAATCGAATATCAGCTTCTCGTGGGAGGGTATGGATTTTAGTCGTAGAGGATGA", "translation": "MENAITLMELTPKTLGGQPMRKKRRPALACQECRRRKIRCDRRTPCGQCSKANVSSCSYVCDNRTTPNTAPFEAHDTHFSVLQQGTGFEVNNDLPVGSLGLGTAPRTPSIPSVPSPDAGSGHQSTSWSGDAPPSLQSDFLGWNESAHVGTPDLNIGLAFNQGLNLERPSTSPLRAVNKPPVQGMFFKSRFLGQSHWKNFAQPSSAVQSILNMPGIGGRQDNSALSKCKTAARKIKIQRCAFLPVMGSNRELLPERSIADRLVQAYLRTIQSVLGIVSVPSFYRRYVALFNSASPFDKDFEVLLLLVLAIGWVVCSQEQAVPRSTVLQWIDAAKTWLNSPGYKKRLVLDGVRIHCLFILACQLLSISDDQSWLETGSLIRTAMHMGLHIDPTRCAFEERFTRLEIQSRRRLWATVLELELQTCMDRGLLPGIDVDDYDTEPPLNVDDATLESTSPGNINGGTSEILGQDMSQLTSCSLQILLVKALPVRLRIARFLNSFQPAKQTFEKALGLSADLCSILKLASDRIEAYRMSCSPPPTSFQTQFFDQLVQRTILALHHPFAVRALKDQSLYYSRKMCFEATLSLLSRSVFPGDVDFYQLRVVSGGLFQTTYTQCALFLCAELVDQSDIGVPSPANPRTGYVRREMQAAVQRFLDLVLRRIRTGTETNVQLYATIHGLLAHAEAIEAGLSEPRTELRIQEAINKNLETVLSILSRQCDQNTHPVDLQTSWMNIPDVLAVEQEPTNPIPRYESNISFSWEGMDFSRRG"}, "identity": 0.36134453781512604, "similarity": 0.503001200480192}, "0361aa50-17a7-4f16-b993-4ec3be6cec08": {"uid": "0361aa50-17a7-4f16-b993-4ec3be6cec08", "query": {"uid": "d5f2ef45-472d-420f-8dff-f8f2805db00d", "label": "XP_049174481.1", "names": {"protein_id": "XP_049174481.1", "cluster_role": "hit_required"}, "start": 28370, "end": 29832, "strand": -1, "sequence": "ATGCAGGTGAGCATGGAGTTGCGTCCCTTCCAGCCTAATGGAATAGACTTCTGAATGTTGTAGGACTTTCACGGGGATATCCCGGGGTTTGAGGCCATGTCCCAGTTTGCAAACGATAGTCTCTTGCTCGAGGCTGTGGTCAGAAAACAGCTCACTAAGTATTTGTGTAAGTTTTCATATGCGAATGTGCAGTGCTACCTATAGAATTATTTGCTTACCGCAAATCTATGTAGCGCAAGTGATGGAGCCACTGTCCGCTGAGACTACCCATGCGCTTGCTGTGAATATAGGAGACTCCCAGGGTAAGTGCCCAGCCAATCCAGACGTACAAATTTTGAGACAATATTGACACTAACAGATTGGCATGAGATCACACTCAAGCCCACAATCCTGGATGTCATTGCTCGCATATCATCTCGTGTGTTTTTGGGCACCCAACTCTGTCGCAGCGAAGATTGGCTACAGATTACCAAAGCTTACACGATCAATCTGTTTGTGGCAGCAGGGATGCTGCGCATGTATCCCCGGCCTCTCCGCAGATTCATACACTGGTTCGTCCCAGAATGCGAGAAGCTCCGCGGGCAGTTTGGTGAGGCACGGCGGGTGATTGACCCCGTCATTGCCGCAAGGCGAGAAATGCGCCAGGCAGCCATCCGCAAAGGGGAGAAGGTGCCATATTTCAATGATGCGCTCGATTGGGCAGACGAGGAAGCTTCTGCGAAGAATATCAGCTATGAACCGGCGGGATTTCAGTTGATGCTCTCGGTTGCCGCCACGCACACCACGACGGACCTGCTCGTTCAAGTTATGATAGACCTCGCCCAGCACCCTGAGTTCATGGACATGGCTCGAGAGGAGATCGTCAGAGAGCTCAGAAACAACGGATGGAAGAAGACGTCGCTTTACAACATGAAGCTTCTCGATAGTATCGCCAAGGAATCGCAGCGACTGAAGCCAATCAGCCTAGGTAAGTATCTCATTACTTTGGAATTGGAAGGCGGTTTCGACTGATCACGCTTCTTGCACAGCTGCTATGCGCCGTCGGGCAACTGCAGATATCAAGTTGTCTACCGGGCTGGTCTTGAAGAAAGGGACCCGTACCATCGTGGACATCTTCAGGATGCGGGATCCCGAAGTGTACGAAGACCCTGAAAAATGGGACGGAAGTCGGTTCGTCAAGATGCGGGAGCAGCCTGGGAAAGAGAACCAGTCCATGCTGGTGTCGACTCACCGAGACCACCTGGCCTTCGGCCACGGCGTTTACGCGTGCCCAGGCAGGGCGTTTGCGGCGAACGAAATCAAGGTTGCGCTCTGTCATCTTCTCATGAAGTACGACTGGAAGCTTGCGCCGGGCACGGATATCAAGCCTATGGTTATTGGAGCGGCTAATGGTTCCAGTCCAATCGCGAAGATCCTGATTAGGAAAAGAAAAACGGTCGAGCTGGACATCGACACTCTCTGA", "translation": "MQDFHGDIPGFEAMSQFANDSLLLEAVVRKQLTKYLSQVMEPLSAETTHALAVNIGDSQDWHEITLKPTILDVIARISSRVFLGTQLCRSEDWLQITKAYTINLFVAAGMLRMYPRPLRRFIHWFVPECEKLRGQFGEARRVIDPVIAARREMRQAAIRKGEKVPYFNDALDWADEEASAKNISYEPAGFQLMLSVAATHTTTDLLVQVMIDLAQHPEFMDMAREEIVRELRNNGWKKTSLYNMKLLDSIAKESQRLKPISLAAMRRRATADIKLSTGLVLKKGTRTIVDIFRMRDPEVYEDPEKWDGSRFVKMREQPGKENQSMLVSTHRDHLAFGHGVYACPGRAFAANEIKVALCHLLMKYDWKLAPGTDIKPMVIGAANGSSPIAKILIRKRKTVELDIDTL"}, "target": {"uid": "61aff83e-5c0d-42d5-98b6-0c79161ce51a", "label": "QNH68018.1", "names": {"protein_id": "QNH68018.1", "cluster_role": "hit_required"}, "start": 0, "end": 1901, "strand": 1, "sequence": "ATGACTGCCAATACATCCCTGCCTATGTCCTTTGCCTTTCAACATGCATGGACCCCTTTGTCGGATTTTGACATCGCGTCAGGCGGAACCTATTTTATGACGGCTGTTTTGCTTATCTCAGTGACAAGTTTATGGCTGGGTAGTTCGCGCTCCGATGTTCAGAAATTGCCATCAATCAACCCGGTAGCTTGGTTTGGATCCTCAACCGAAGCAAAAGTAAATTAAAGCATTGTGTATTGGAGATAAAGAATCAAAACGAGCTAATTTTCATCTGGATAGAGAGCATTCTTGACTTCCAGTACTCGTCTCTTTGCCAAAGCCCGTGTACTATTTCCCAACCAACCCTATCGCATGTTGACCGATCTAGGTGATGTGCTTGTGATTCCGCGTCAACTAATCGACGAGATTCGCAACGAAACGAAGCTCAGCTTTCCAGCGGCGAATATGGAGGTATTAAATGACCCAATTGCGCAATTTATACCAAGAAGGAATTTATTCACCAAAATAGGCTTTTCATGGGAACATCCCTGGCTTCGAGGCTATGGCGCAATTCGATAATGGTGGTCTCTTGCTTAAGACTGTCGTCCGGAAGCAATTGACCAAGTATTTGTGTAGGAGCTCAATCTAGATTATCCAGGTCATTGATAGCATCTAATAATAATTCAAAAATTCCAGCCAAGGTTACGCAGCCTTTGTCCGAAGAAGCTGCACATGCTATCAGCACTAATCTTGGTGAATCCTCAGGTAAGGTCAGATAAAAAATTCCTTAATTCGAAAAGCAGTGCTTATAATCGGCAAAGAATCACAGGATATTGTTCTCAAACCATTGGTACTTGACATTGTCGCCCGCATGTCATCGCGCGTGTTCATGGGCACGCAGCTCTGCCGTGATCCCGAATGGCTGAAAATCACTAAACAATACACTATGAATCTTTTCTTCGCAGCCACCAAGCTTCGTGTGTACCCGCGTCCACTTCGTCGTTTTGTTCACTGGTTCCTACCTGAATGTCGTGACATGCGTGCTCAATACAAAGAGGCCCAGCGTGTGATCGAGCCTGTAGTGATGGAGCGACGAGAAATTCGAAAGCAGGGCATTCGCGAAGGCAAGAATGCCCCATATTTCAATGACGCTTTGGATTGGGCGGATGAAGAGGCAGAGCGTCTAGGAATCCAATATAACCACGAGGCCTTTCAGTTGATGCTATCTGTGGCGGCCATCCACACAACGACTGACCTTCTCGTGCAAGTGATGCTGGATTTGACTCAACATCCAGAGATTATCCCAGTAGTGCGGGCCGAGATAGTGCGAGAGCTTCAGGTTGATGGGTGGGGAAAATCTGCACTAGACAGATTGAAAACCATGGATAGCTTGATCAAAGAGTCGCAGCGGTTGAAGCCCGTCGGCATGGGTAAGTGACATCAGAAATACAAGCAAAATCGAAAATAGACTGCTAACACAGTGGAAAGCGGCGATGCGTCGAGTTGCCGTTGACAAGGTCACACTATCAAATGGCCTCGTCATTCCGAAAGGAACGCGGACATTCGTCGATTGCTTCCCCATGCGCGATCCGGCTGTCTATGACAACCCTGAAACATGGGACCCTGAGAGATTCCTACGTATGAGATCTCAGCCCGGAAAAGAACGCTCTTCATTGCTTGTGACTACAGCATCTGATCACCTTGGATTTGGACATGGTGTATTCGCATGTCCAGGCCGTTTTTTCGCGGCAAACGAGATCAAGGTGGCTCTGTGCCATATTCTAATGAAATATGAATGGGAATTGACCCCAGGAACTAGTGTAAGCCCGCTGATCCTAGGAGCTGCAACTATGTCAAACCCGACTTCAAAGATTCGGATTCGAAAGAGACTAAACCCGGAGTTGGACTTGGATGCGATTTGA", "translation": "MTANTSLPMSFAFQHAWTPLSDFDIASGGTYFMTAVLLISVTSLWLGSSRSDVQKLPSINPVAWFGSSTEAKRAFLTSSTRLFAKARVLFPNQPYRMLTDLGDVLVIPRQLIDEIRNETKLSFPAANMEAFHGNIPGFEAMAQFDNGGLLLKTVVRKQLTKYLSKVTQPLSEEAAHAISTNLGESSESQDIVLKPLVLDIVARMSSRVFMGTQLCRDPEWLKITKQYTMNLFFAATKLRVYPRPLRRFVHWFLPECRDMRAQYKEAQRVIEPVVMERREIRKQGIREGKNAPYFNDALDWADEEAERLGIQYNHEAFQLMLSVAAIHTTTDLLVQVMLDLTQHPEIIPVVRAEIVRELQVDGWGKSALDRLKTMDSLIKESQRLKPVGMAAMRRVAVDKVTLSNGLVIPKGTRTFVDCFPMRDPAVYDNPETWDPERFLRMRSQPGKERSSLLVTTASDHLGFGHGVFACPGRFFAANEIKVALCHILMKYEWELTPGTSVSPLILGAATMSNPTSKIRIRKRLNPELDLDAI"}, "identity": 0.4821763602251407, "similarity": 0.5666041275797373}, "743e1cf3-d3ce-493f-baf2-8a1fc02da29b": {"uid": "743e1cf3-d3ce-493f-baf2-8a1fc02da29b", "query": {"uid": "1fe71de7-0a11-44cb-9845-acbfda5d6d92", "label": "XP_049174476.1", "names": {"protein_id": "XP_049174476.1", "cluster_role": "hit_required"}, "start": 2266, "end": 14329, "strand": -1, "sequence": "ATGGCAGAACAGATAGCGATAGTAGGATCTGCATGTCGATTCCCCGGCGGTGCGAGCTCGCCCTCGAAACTCTGGGACCTCTTAAAATCGCCTCGTGATGTAGTCCGAGACTTCCCCCCAGAGAGACTCAACTTTCAGAATTTCCACAGTCATAATGGAGAACACCACGGCCGGACAGATGTGCAGGGAAGATCATATCTGCTCCAAGAGGACTGCCGCCTCTTCGACGCTGCTTTCTTCAAGATCAACCCCATGGAGGCCGAGGGTATGGATCCACAGCAACGTCTCCTTCTTGAGACCGTCTTCGAGGCTATAGAGGCGGCAGGCTGGCCCATGGAGGAGTTAGAGGGATCTCAGACTTCCGTACACGTCGGCAACATGACGGTAGACTTTAACGACATCCAAATGCGGGATCCTGAAGCACTACCGACCTATTCAGCCACTGGACTGGCTCGCAGCATCCTCTCCAATAGAATCTCGTTTTTCTTTGACTTCAAAGGGCCATCCGTTACGATCGACACTGCATGTTCCAGCTCCTTGGTGGCTTTGCACCAAGCCGTGCAGTGCCTCCGAAACGGCGAGGCCAGCCAGGCAGTGGTGGCTGGAGTGACCCTGCTCCTGGACCCAGGCATGTATATTGCCGAGTCCAAGCTACATATGCTGTCCCCCGATTCGCGGTCGCGCATGTGGGATAAGGACGCTAATGGGTATGCTCGTGGCGAAGGCTGTGCGGTGGTGGTCTTGAAGCCCCTTGCCAAAGCCATTGCGGACAATGATCATATCGAATGCATTATACGTGAGACGGGCGTCAACTCAGACGGACGCACGGATGGCATCACCATGCCTAGCTCCACGGCACAGGCCTCACTGATCCTTCAAACTTATAGGCGGGCAGGCCTCAACCCCATCAAGGATCGTCCCCAATTTTTCGAGTGTCACGGTACTGGGACTTTGGCCGGCGACCCTGTAGAGGCGCGCGCCATTAAAGAAGCTTTCTTCCACAATACTGATGGTTCCGACGAAATCGAGGTGATAGACACATCCCAAGAGCCCCTATACTGCGGATCTGTGAAAACTGTTATCGGTCACCTTGAAGGATGTGCAGGGTTGGCAGGCGTCTTGAAAGCATCGCTAGCCCTGCAGAACAAAATAATCCCTCCGAATATGCATTTCAGCCAACTAAACCCAGCCATTGAGCCTTTCTACGAGAATGTTCACGTACCTACTTCCTCTCAGCCATGGCCAGAGACTCAAGGGAGGCCATTGCGTGCAAGCGTGAATTCATTCGGATTTGGTGGCACAAATGCCCATGCTATTCTTGAGAGGTTTAGCTACGCAGACCATCAGAGCATGAAGGATGGTCCAGCCTCTGAGATGGGACCCATAGGACCATTCGTCTTCTCAGCCAAATCTAGGACCACACTTCTTCGACAGCTCAAGCAGACTGTTGAGCACATTCAGTCAAATCCCTTGCTTGATCTTGATGCCCTTGCTTGGGTTCTCCAGACCAGGAGGACTGCACTTTCGATGCGGACGTGCATACATGCCACTGACCGTCAGGGACTACTCGACGGACTCGAGAAACAGATTCACGCGGCCGAGGTGTCAAGCGATGCTCCTTTCGGCGTGAAGGCGAATACGCTCAACGATACCAAGCAGTTCAGGATTTTGGGAGTCTTCACGGGCCAGGTAAGTCGATCGACCATCCGAGTCAAAGGCACTTGCTCACAAACACACCAATCCAGGGTGCTCAAACTGCAGCTATGGGGCGGGAGCTAATGGCATCCTCTCCCATCTTTCTTGACGCTATAAGAAGATGCGAAGAAGCATTAAAATTGATTCCAGAGCCGGCTGAATGGTCATTGATAGAAGAATTGGGTACTGAAGGGCCTCGTTCCCGTGTGGCCCAAGCCCAGTTCTCGCAACCACTCTGCACGGCTATACAAATTGGCCTTGTAGATTTACTACGGGCTTCTGGGATCAGCTTTGGAGCAGTTGTCGGCCATTCTTCCGGCGAAATAGGAGCCGCGTATGCAGCTGGTATTCTGGACGTTAAGGACGCCATGGGCATTGCCTACTACAGAGGGTTGGTCTCCTCGTTAGCCAGAGGCTCGAAGGGAGAAGAGGGTGGTATGATGGCTGTCGGGCTTTCTCTCAACGAAGCTCGCGCCTTCTGTAGTAGACCTGAGTTTTCTGGTCGACTCCAGGTCGCAGCAAGTAATGGGCCGTCGACTGTGACCTTATCTGGGGATTTGAATGCTATACGCCAGGCTGAAGAAATTTCAAGCAAAGAAGGCACATTCGCCAGGAGACTCCAAGTCGATACGGCGTACCATTCTCATCATATGCGTCCCTGCGCTACTGCATACTTGGGATATCTCAGAGCCCTCGATGTGCAAGTTAGACAGTCACATGACTCCTGCTTTTGGTCTTCCAGCGTCCACAGAAACGTGGACATGCGTCAACGACTTGGCGAGTTACGGGACCAGTATTGGGTAGACAATATGGTAAAGACTGTCTTATTCACCCAGTCCACCTTGTTCGCCATTCAAAGTGTTCCATCGCTCACCGTGGGACTTGAGCTGGGACCCCATCCAGCGTTGAAAGGTCCGGTTACGCAAACTTGGGACTCAATTCGAGATTCCCCGCTGCCTTATGCAGGCTGTCTCGACCGCAAAGTGGGAAACCTGTTTACCATATCTACAGCTATCGGACTGGTGTGGAGTCATCTCGGGCCTTCAGCAGTTGACTTTGAAGAATTCCGTGACGCTTTGGGGTCAAGTCGCACGAGGCGAGTCCTGAAGGACCTACCTGCATACCCCTGGGACCATGATCAAATTTACTGGCACGAGTCTCGATTGTCTCACAACTATCGTCGAGGTTCGCGTGCTCCAAACATGCTTTTGGGGCGACTGCAAGAGGACTGCAAGACTGAGATGACCTGGCGCAATATCTTCCGCTTGAACGAAATGCCGTGGTTGAGAGGGCACACATTTCAAGGTCAGGTCATCTTCCCCGGGGCCGGTTATGTGAGCATGGCTCTGGAAGCCGCAAAGTCTTTTGCGCGGGAGCGGCATGTTGAAGTCGTCGAGATACACAATGTCAGCATTACGAAAGCTTTGGTTATCGAGGAAGATACCAGTGGTGTAGAAGTCCTCTTCACACTTCGTCAACTAGACTCAACAGCTCAGAAGGGTCATGATCAGCGAGTACTAAAAGCCGCCTTCTCCTGTTATAGCTGTTCCGATGGTCATGTCTTGGACGCAGCGTGTCATGGTCAATTAACCATACACCTTGGCGAGCCCGGAAAGGATACGCTAGGGCTGCCTCAAAGGCAAATTTCCTCGATCGAACTCCCTCCTCTACACGTTGAACGATTTTTCAAGGCAATCGATAGCCTTGGAATAGTCTACAAGGGATCGTTCCGCGCCTTGGAATCCATCAACAGAATCAGGGGCCATGCACAGGCAGCGGCATCCTGGGCGGATGGTCAGCTAAACGATAGCATGCTGCTCCACCCAGAGATTCTTGACGTTGGGTTTCAGGTCGGTTTTGCTACCTTCGCATCGATAGCCGAGGGTGCAATGGGGGCTACATACCTCCCTAAAGGAATTCGTCGTGTCGTCGTGGACTATGCGCAGAGCCTCGGCGAGCCTTCGGGAACAGCTACTACCATGGAGGCTCACTTGATCAATTCGTCAAGCGATATAGTCGAAGTAGATATCAATATATGCGATACGCGTAACGGTATCTCTAGGGTACAGGTTGAGGGCCTCCTGTTGAAGGCCATTGCAGAGCCACAGCCTACGGGTGATCGATTGCTGTACGCCAAGACCGTCTGGGATAACGACGCCGCGGGGGAGTTGATTATTCCCTCGTCGACAGTCGTCTTGGCTTCAGATTTGGAGTACATTGACGCAGTAGAGCGGACGGCGCTTTTCTTCATGAAGAGTCTTACTCAGGAGTTTTGTCCACAGGAAATCAGGGCCTTCAAATGGTACCACCAAGAACTTTTCCGGGCGATCGAACTGTTCTTGAAGCCAGTTCGAGAAGGAATCCATCCTGTTTTGAAACAAGAATGGCTTCAAGATAACCGTGCCACGATCCGCACTTTTTCTGAGCAGTATCCAGGAAGTGTAGATCTACAACTTCTCACAGCAGTGGGTGAAAACTGGCCCTCAGTTATGCGCGGCGAGTCGGAAATGCTGGAGCATATGTTGAAAGATACGATGCTGAGCCGACTGTACATGGACGGCCGTGGTTTTTCAATCTGTAACGACTACGTCGCTGCATATATGAAGAAAATCACGCACAAGTACCCGCGCACCCGAATCTTGGAGATCGGGGCTGGTACAGGTGGGACAACTCGTAGTGTCTTGGTAAGTCGATTGTCTATCAACATGTTCATGTTCAGTTGTTCCAATGGGCCACAGGGCAGATCAAACCGTTAATACTCTACAGGACAGTATCGGTGATGCCTATACATCATACGCCTATACCGATATCTCAGCTGGCTTCTTTGAGCATGCGGCTGAGAGATTTACAGACCATTCCCAGAAGATGGAGTTCAAGACATTCAACGCGGAAAAGACCCCTGGCGAGCAAGGACTGGCAGTAGAAACCTACGACATCATCATTGCCGCCAACGTCTTACACGCCACGCGGAACTTGGCACAGACCATGCAAAACGTCCGGTCCTTACTGCGTCCAGGTGGCTTCCTAGTTGCTGTGGAGGTCACTGGCACCATGCTTCGCGAGCCAGGCCTCATGGGTGGCCTAGAGGGATGGTGGCTTGGTGTTGACGATGGACGTTTCCCATGTCCAGGTATTTCGGCCAAGAGCTGGCATGATGTTTTCCAGAGCAATGGGTTCTCGGGCGTTGATTCCATCGCCTACGACTTCCCTGAAGTCAAACGCCACAACTGTTCGGTGCTCATCACCCAGGCGGTGGACGAAAAATACGATGTTCTGCGCAACCCCATTACATCGATCGATGCTGTCCCAGAAACTCAATTCCTTATTGTAGGAGGCGCCACGTTACCGGTGTCTAAGGCAGTTCGTCGAGTCGAGAAGATGCTCCGACGATGGACGCCACGCATCAAGGCTTTCAACAGCGTCGCGGACCTGGACCCCTCTGAGGTCAGCCCAGGTACCTCAGTATTGTGTCTTTCAGATCTTGACGAGCCGATATTCAAAGCTTTGATGGACTCCAAGCGATTGAACAATCTGCAGGAGATGCTAGGGAATGCCGAGAACGTGTTGTGGGTAACAAGTGGCCGGCTAAGCCATGACCCCTACAGCAATATGATGATTGGTATCGGTCGTGCGCTCGCCTTTGAGCTACCGCACGTCCGCATGCAGTTCTTAGATTTTGATGAACAGTCCTCGTGGGACATGGAAATGGTAGTTCAGTATCTTGCTCGTATGGTGCTTCTATCCTCACCGCAGTATCTAGACTACAATATGCTCTGGACACACGAGCCTGAGGTCCACGTCAGAGGTGACCAAACGTTGGTGCCACGTTTGATCCGAGACGATTCTTCTAATGAGAGTCTCAACTCTCGCCGCCGTCAGGTCACGAGGCTAGCAAAGGAGTCCGAGTCGGTCGAATTGATCCACGGCGACGATCAAACTGTGCTCGTCAAAACGAAGCAGTCGCATCAGTCAGACACTGGATCCGTAGAATTTGTTGTCAGATTGTCCGTGGCTCTACATTCCAAAGACGAAGCGCCTTGTTATTTATGTTTTGGTAAAGTGGGAAACTCCGATAAGCCAGCTTTCGCATTGTCGAAAACCGACTGTTCGACGCATGTCTTACCACCCCGGCAGGTGTTCGAACCACGGACCCTGAGTACTTGCGATGACAAGCTCCTCATTTCTGTTGCTTCCTCACTGATAGCATGCCATATTCTCTCAAGCTACCATGGTGAGGAGACTTTGATGGTCTACGAGCCGACAGAGGGCATCGCAGAAGCCATATCCAATGCTGCAGAGCGGAAGGTGCTCTTCGTTTCCGGAGAAGCGACACAGACCGGCAAAGGTTGTATCACGATACACCCGCTAAGCTCTGCTCGAACAGTCCGTCGACTGATACCTGCTGATGCTCGTTTTCTACTCGATCTCTCGGGCAACAATCAGAACGCACCCGCCAGTATGATGGGGAATATACCGCTCCAGTGCAGCTGTGTCAAATTCAGGCCCAATACCATTCCTAATGACCGCACTACCCTGGGAGTTGCATTCGACATGGCTGTCTTGGCGAAAACTGGTCCAAGTCCCAAAGTCGTCAAGATAGGCGAGACCGAGGCCGAAGAGTTTTGCACCAGGCGCCTTGCCACTGTAATTGACTGGGAACGCACAGGTCCACTGAGTATAGTGATACCTCCGCCCGACGCACAACAGGTCTTTTCGGGCAGCAAAACTTATCTGCTGGTGGGTATGGCGGGTGAACTGGGCCAATCGCTGTGTCGCTATATGTCCAGCTGCGGTGCCCGCCACATTGTCGTCGCGAGTCGTAATCCCGCGTGCGGCGAGCGCTGGCTCGAAGATATGCGCGCAGCTGGGGTCAACATCCACGCCACCCAGCTGGACGTAACAGACCGGGATCAGGTGCAAGCTACTCTTTCTAAGCTCAGGACATCGATGCCTCAAATTGGAGGCGTAGCTAATGCCGCATTGGTGCTCGAGGACTCGCTCTTTGTCAATGCCACAGCTGACAGTGTCAACAAACAGCTGAAGCCGAAAGTCGACGGCACTGTACATCTCAACGACGATTTTGTGGAAGACGACTTGGACTTCTTCATAGTATTCTCGTCACTGGGTAGTGTGTATGGAAATGCTGGCCAATCCATATACCATGCTGCCAACATGTTCATGACAAGTCTGGTAGAACAGCGAAGGAGTAAAGGCAAATCGGCATCTGTAATCGACGTCGGTATGATCTCAGACATCGGATACGTCGCCAAGAGCGAAAGGAGCGGGTCTGGAATTGAGAAGCATCTTCAGTCACAGTTTTATATGCCACTGGCAGAGACTGAATTCCACCATCTGTTCCTCCAGGGCGTCCTCTGTGGCCATCCGAGCTCTGAAAATGCGCATCTCACCATTGGAATCCAACCCTTCATTGATGAGCAAGACGCAATCAAGCCTCAATGGTACGACAATCCGTATTTCTCTCATATGGTCGTCCAGCCTTCGTCTTCCAATGGATCTAACCAGCCTGCGACATCGGCCCAGCAATTGCAGGAAAGGTTGGAAAGTGTCTCTTCGATTGAACAAGCATCAGACGTGTACCACACGATGTTCAGAAACAAGATGGAGGCAATGATGAAAATTCCTGCTACTTCAATCGACATCTACGCCCCCTTGTCTGACCTGGGGCTTGATTCCTTACTAGGTGTAGAGATCCGAACCTGGTTGCTGAAGGAGATGTATATCGACGTTCCGCTTCTCAGGATTCTGGGTCGAGACTCGATCGCATCCATCTGTTCTGTAGCTGCCGAGAGACTGCTCTCGGGAAAAGTGGCGTCTAACGCAGACGACAAGGCAGCGGAAACGGTGTTCGTATCAGTCGGCAGCGCCGATAATGTCCAAGCTCTCCAGGTTCCAGAGCAAACTGTCAGCTATTCCACGTCCCAAGTTTCGGAGGCGAGCCTCAGCTCAGAGTTTGGTACTCCTGCAGACTCCAAAACCACTGACACAGGTTCGTATGACCAAGATTTACCGCCCGTCCTGCGTCCTACGATAGTGTCAACGTCTTGGGAGCCAACGTCCTTATTTCCGATAGAGTTCAGTCGAACAGAACGAATGTCATACGCGCAGGCGAGTCTGCATTTCCTTCAAACTTACTTGGATGATCCTACCACATTCAATGTTACTGCTCAGTACGAGATCAATGGTTCGCTGAACGTGAGTCGATTCACGCAAGCTTTAGAGAAAACATTGGCACGCCATGACGCATTCCAGACTTGCTTCTTCACAGAGCCTGGGACTCTTGAACCGAAACAAGGGGTTGCTGCGGTTCATTCTGGCGACAGAGTATTCCATGTTGAGTCAGCTTCAATACAGACCGTCTGTGAATTATATCAAAGCCTTGCGCTTCAGCAATGGGATCTCACGTCTGGACGGACTTTTCAGGCTATTCTGGTGACGCATGCGTCTGATGTACACAGCTTGATCATTGAATGCCATCATCTTATCATGGATGGAATGAGCTGGCACCTGTTTCTCCGGGACCTTGACCGAGCATATCAGATGCTACCATTCCAGCCTAATATCGTTCCTTCATATCTAGATTTCGCTCGGAATCAGGAACAAGCACTTGCCGAGGGGGGTATGGACACCTCTCTAGCCTACTGGATGAGCAAACTTCAGCCAATCCCAGCTGTGATTCCGCTCTTGCCACTGGCGCAGACGAGAACAAGAAAGACTCGCCGCAAGTATGGAAATAACAGGCTTGAGAGAGAGCTTTCCTTAGATATGGTTGGCCATGTCAAAAAGGCAAGTCAAGCCTGCCGTTCCACTCCCATGCAGTTTTATCTATCGGTTCTGCAGGTTCTTCTCTCTCGTCTTCTGGACTTGCAAGAAGTCTGCATTGGTGTGACCGATCTGGGACGTGGGTACAGCGCAAGCGACAATGGGCGCGAAGAAACAATTGGGCAATATGGAGAAACCGTTGGCCACTTTACCAACCTTCTTCCTATGCGTTTCAACATCGACCGCCATGAGACCTTCTCCCACCTCGTACATGAGACTTCGCGAACAGTGCTCGAGGGGCAGAGCCACGCCACCGTACCTCTGGACATCATTCTATCAAAGCTAGATATGGAACGATCGCCGTCGCACACGCCGGTCTTCCAGGTTGCTTTCAACTATCGCGTTGGCAGCTTGCTCCAGAGGAAGTTAGGCGGTTGTACCATGAACTTGATTCAATACGAAGATGCGAAGAACCCGTACGACATCACGCTGAACGTGACCCAAACTGCCAAAGGCGGTCATTCCTTGGAACTGTTGACTAGCGACTACCTTTACTCCGCCCCGACCTCGGAATTCTTGATGAACGTCTATATCCATCTTCTCAAGTCTCTGTCTTCCGACCAGAGGTGGAAGCTCCGTGACTGTAAGCTCTACGATGATGAGAAAGTCGGCGACGTGCTCCGATTGGGTCATGGACCTAGGATCGTTCACGAATGGCCAGATACCATTTCTAGAAGAATCCAAAAGGTATATTCAGCATTCCCTCAAGTTATTGCCATCAAGGACAGCACAACCTCCGTGACGTACGCGCAACTGGCAAGGCGTGTGCAGTCCATTGGACAAGCATTAATGGGGGCTGGAGTGGAACCATACAGTTGCGTAGCTGTTTTATGCGAGCCTAGCATCGACACATTTGCATCAATGCTGGCTATCCTACATATTGGCGCAGTATATGTTCCACTCGATATGAGTCTACCCGCCACCAGGCATCGCACCATGGTGGCAGCATGCGATGCAAAACTTTTGGTCTTCCATCATCGCACATCAGACGCTGCCTCTCAGTTTGACTCTATCTCCAAGGTGGACCTATCGCAAGAGCTCGGGGGATCCAAGCAGCGTTTCCCTGCTGAGCCCTTCGAAAGCGATACCAGCTTCGTACTCTTTACGAGCGGTTCCACTGGCACACCCAAAGGTATCCGTCTTTCGCAGAGTGGGATCATGAATTACGCTGCCTCCAAGAGTGCAGAACTTGGCCTCAAGCAGCCAAAAGTACTCCAGCAGAGCTCGACAGGCTTTGACATGTCTGTCGCTCAAGCTGTCAATGCTCTTGCGAATGCTGGGACCCTAGTCGTAGCCCCGTTGGGGATGCGCGGCGATCCTGTTGCGATTGGGCAGATGATGTTAGCTGAACAGATTGAGTTCACTCTATGCACTCCATCAGAGTATCTCATGCTGTTCACTTATGGAGGTGATAGCCTCCGGCACTGTACTTCGTGGACGCACGCATGCTGTGGTGGCGAGGCCGTGACTGAGAAGTTGGTCTCCGAGTTTCGAAGATTGGAATTACCCAACCTAAACATGCTGACCGACTGCTATGGTCCGACCGAAATTTCATGTGCTGCGACTTTCTGCCAAATACCTCTAAGTACGCACGACAAGGTTGAACTTCATAACTCCATCGGCAAAGCCATCTCCAACACTTCTATTTACATTCTTGGGCAAGATTCAGGGATGGTTCCGGTTGGTTTCGAGGGAGAGATATGCGTAGGCGGCGCTGGGGTTGCGAGAGGCTATCAAGACGCCGCAACCAGTTCTGCTAGATTTATCGCAAACCCGTTCGCAACTGCAGAAGACGTGTCACGAGGTTGGACGACCTTGTACAGGACTGGAGACAAGGGTTGCATCCGAGAAGACGGGTCGATAGTGTTCTTGGGTCGAATGGACGGTGATACACTGATTAAACTCCGTGGCCTGCGCATAGAGCTTACCGAGGTCGCCAATATCATCATGAATGCTGGGAAGGGCTCATTCGCCGATACGATTGTGACAGTCCGTGGCCCGTCTGACTCCCAGTTTCTGGTGGCACATGTGGCCGTTGCCGAAGAGAATCGCCAATCCCAGGAAGATCTTGATAGGATTTGCGCCGAGCTCCCCTTACCTCGGTACATGGTGCCTTCCATAATTGTGGCCCTTGACCGTCTACCAACCTCATCAAATGGAAAAGTTGATAGGAAAGCCGTACAGTCACTCCCTCTACCAGATCGGAATAAAATGGCTCATATGACTAAGGCTGAGGAGCCGGAGCCATTGACCGTAGCCGAAGGCGAGCTTCGACTGATCTGGCGAGAAGTCCTCGGCGAGGCTGCTGGCGCTGCCAATATCCGAGCGGGCAGCGATTTCTTCACAGTAGGAGGAAGCTCACTTCTCCTAGTCCGTCTGCAGAATGCTTTAAAGGAGAAGATCGGCGTGCAGCTGCCGCTCAAAGATCTCTACCAAGCTAGCACGCTGCGTAACATGGCAGTCGTCACGAGCCACGAGCGAGGCGACCTTATTGTTGATATGATTGACTGGGAAGCAGAGACGGGCATTCAAGACGAAGTGCTGAGCTCGGCTGGGGCGCTGATTACACATGCACCGAAGCGTACGCAACGCCAGGTTCTGTTGACCGGGGCTACTGGGTTTCTGGGTTTCGAGATCCTGGCGAAACTCCTAGAAGACGATGACGTTTCCCACGTTCACTGCATTGCTGTGAATCCAGATCATGCATCCAAGTTGCCGAAGTCCGACAAGATCACAGTTTACACAGGCAGTCTGCTGAGTCCCACCCTCGGTCTGTCATCACGCGACATGGAGAGGCTGCAACAAGATGTGGATCAGATCATCCACGCAGGCGCTCAGGGTCACTGCCTGAACAACTACTCGTCGGTGCGCGCGGCGAATTACGTATCAACACAGTTTCTCCTCCTCAAGCTCGCGGTCCCGCGCGCAGTCCCCTTCGATTACATCTCATCTGCGCGCGTCATCCTTTACGAATCCGGCTCACACGCGTCGGCACCCGTGTCCATGGCTGCGCACCCACCGCCCACAGACGGCAGCCAGGGCTACACGGCGTCCAAGTGGGCGAGCGAGCGATGGCTCGAACGCGTCGCGTCGATAGAGGCAATGAAACTTCCTATCACCATCCATCGTCACTGTTCTATCATCGGCGCCACTGCACCGCACGACGACGCCATGAACTCGGTCATCCGGTACTCAATCCTCAGCAGCACCGTGCCTGCGCTGCCGAATGCCGAGGGGTACTTCGACTTTGAGGATGTGAGCAAGGTGGCGCAATCGATCGCTGCCAAGACCGACCGTGATCCAGCAGGCGGTCTCGAGTTCCGCCACCATAGCAGTAACATCCGGGTCCCCTTCAGCGACCTCGCACAGCGTATGACCACACTCTACGGGGGCGAATTCACAACAGTGGGGATGGATGAGTGGTTGCGAAGTGCGGAGGAACTTGGTATTGAAGACCTTATTGTGAGTTATCTAAAAGCGAACGTCGTTGGTAGTGGCCAGTTATCATTCCCATATTTGGGTGCCTGA", "translation": "MAEQIAIVGSACRFPGGASSPSKLWDLLKSPRDVVRDFPPERLNFQNFHSHNGEHHGRTDVQGRSYLLQEDCRLFDAAFFKINPMEAEGMDPQQRLLLETVFEAIEAAGWPMEELEGSQTSVHVGNMTVDFNDIQMRDPEALPTYSATGLARSILSNRISFFFDFKGPSVTIDTACSSSLVALHQAVQCLRNGEASQAVVAGVTLLLDPGMYIAESKLHMLSPDSRSRMWDKDANGYARGEGCAVVVLKPLAKAIADNDHIECIIRETGVNSDGRTDGITMPSSTAQASLILQTYRRAGLNPIKDRPQFFECHGTGTLAGDPVEARAIKEAFFHNTDGSDEIEVIDTSQEPLYCGSVKTVIGHLEGCAGLAGVLKASLALQNKIIPPNMHFSQLNPAIEPFYENVHVPTSSQPWPETQGRPLRASVNSFGFGGTNAHAILERFSYADHQSMKDGPASEMGPIGPFVFSAKSRTTLLRQLKQTVEHIQSNPLLDLDALAWVLQTRRTALSMRTCIHATDRQGLLDGLEKQIHAAEVSSDAPFGVKANTLNDTKQFRILGVFTGQGAQTAAMGRELMASSPIFLDAIRRCEEALKLIPEPAEWSLIEELGTEGPRSRVAQAQFSQPLCTAIQIGLVDLLRASGISFGAVVGHSSGEIGAAYAAGILDVKDAMGIAYYRGLVSSLARGSKGEEGGMMAVGLSLNEARAFCSRPEFSGRLQVAASNGPSTVTLSGDLNAIRQAEEISSKEGTFARRLQVDTAYHSHHMRPCATAYLGYLRALDVQVRQSHDSCFWSSSVHRNVDMRQRLGELRDQYWVDNMVKTVLFTQSTLFAIQSVPSLTVGLELGPHPALKGPVTQTWDSIRDSPLPYAGCLDRKVGNLFTISTAIGLVWSHLGPSAVDFEEFRDALGSSRTRRVLKDLPAYPWDHDQIYWHESRLSHNYRRGSRAPNMLLGRLQEDCKTEMTWRNIFRLNEMPWLRGHTFQGQVIFPGAGYVSMALEAAKSFARERHVEVVEIHNVSITKALVIEEDTSGVEVLFTLRQLDSTAQKGHDQRVLKAAFSCYSCSDGHVLDAACHGQLTIHLGEPGKDTLGLPQRQISSIELPPLHVERFFKAIDSLGIVYKGSFRALESINRIRGHAQAAASWADGQLNDSMLLHPEILDVGFQVGFATFASIAEGAMGATYLPKGIRRVVVDYAQSLGEPSGTATTMEAHLINSSSDIVEVDINICDTRNGISRVQVEGLLLKAIAEPQPTGDRLLYAKTVWDNDAAGELIIPSSTVVLASDLEYIDAVERTALFFMKSLTQEFCPQEIRAFKWYHQELFRAIELFLKPVREGIHPVLKQEWLQDNRATIRTFSEQYPGSVDLQLLTAVGENWPSVMRGESEMLEHMLKDTMLSRLYMDGRGFSICNDYVAAYMKKITHKYPRTRILEIGAGTGGTTRSVLDSIGDAYTSYAYTDISAGFFEHAAERFTDHSQKMEFKTFNAEKTPGEQGLAVETYDIIIAANVLHATRNLAQTMQNVRSLLRPGGFLVAVEVTGTMLREPGLMGGLEGWWLGVDDGRFPCPGISAKSWHDVFQSNGFSGVDSIAYDFPEVKRHNCSVLITQAVDEKYDVLRNPITSIDAVPETQFLIVGGATLPVSKAVRRVEKMLRRWTPRIKAFNSVADLDPSEVSPGTSVLCLSDLDEPIFKALMDSKRLNNLQEMLGNAENVLWVTSGRLSHDPYSNMMIGIGRALAFELPHVRMQFLDFDEQSSWDMEMVVQYLARMVLLSSPQYLDYNMLWTHEPEVHVRGDQTLVPRLIRDDSSNESLNSRRRQVTRLAKESESVELIHGDDQTVLVKTKQSHQSDTGSVEFVVRLSVALHSKDEAPCYLCFGKVGNSDKPAFALSKTDCSTHVLPPRQVFEPRTLSTCDDKLLISVASSLIACHILSSYHGEETLMVYEPTEGIAEAISNAAERKVLFVSGEATQTGKGCITIHPLSSARTVRRLIPADARFLLDLSGNNQNAPASMMGNIPLQCSCVKFRPNTIPNDRTTLGVAFDMAVLAKTGPSPKVVKIGETEAEEFCTRRLATVIDWERTGPLSIVIPPPDAQQVFSGSKTYLLVGMAGELGQSLCRYMSSCGARHIVVASRNPACGERWLEDMRAAGVNIHATQLDVTDRDQVQATLSKLRTSMPQIGGVANAALVLEDSLFVNATADSVNKQLKPKVDGTVHLNDDFVEDDLDFFIVFSSLGSVYGNAGQSIYHAANMFMTSLVEQRRSKGKSASVIDVGMISDIGYVAKSERSGSGIEKHLQSQFYMPLAETEFHHLFLQGVLCGHPSSENAHLTIGIQPFIDEQDAIKPQWYDNPYFSHMVVQPSSSNGSNQPATSAQQLQERLESVSSIEQASDVYHTMFRNKMEAMMKIPATSIDIYAPLSDLGLDSLLGVEIRTWLLKEMYIDVPLLRILGRDSIASICSVAAERLLSGKVASNADDKAAETVFVSVGSADNVQALQVPEQTVSYSTSQVSEASLSSEFGTPADSKTTDTGSYDQDLPPVLRPTIVSTSWEPTSLFPIEFSRTERMSYAQASLHFLQTYLDDPTTFNVTAQYEINGSLNVSRFTQALEKTLARHDAFQTCFFTEPGTLEPKQGVAAVHSGDRVFHVESASIQTVCELYQSLALQQWDLTSGRTFQAILVTHASDVHSLIIECHHLIMDGMSWHLFLRDLDRAYQMLPFQPNIVPSYLDFARNQEQALAEGGMDTSLAYWMSKLQPIPAVIPLLPLAQTRTRKTRRKYGNNRLERELSLDMVGHVKKASQACRSTPMQFYLSVLQVLLSRLLDLQEVCIGVTDLGRGYSASDNGREETIGQYGETVGHFTNLLPMRFNIDRHETFSHLVHETSRTVLEGQSHATVPLDIILSKLDMERSPSHTPVFQVAFNYRVGSLLQRKLGGCTMNLIQYEDAKNPYDITLNVTQTAKGGHSLELLTSDYLYSAPTSEFLMNVYIHLLKSLSSDQRWKLRDCKLYDDEKVGDVLRLGHGPRIVHEWPDTISRRIQKVYSAFPQVIAIKDSTTSVTYAQLARRVQSIGQALMGAGVEPYSCVAVLCEPSIDTFASMLAILHIGAVYVPLDMSLPATRHRTMVAACDAKLLVFHHRTSDAASQFDSISKVDLSQELGGSKQRFPAEPFESDTSFVLFTSGSTGTPKGIRLSQSGIMNYAASKSAELGLKQPKVLQQSSTGFDMSVAQAVNALANAGTLVVAPLGMRGDPVAIGQMMLAEQIEFTLCTPSEYLMLFTYGGDSLRHCTSWTHACCGGEAVTEKLVSEFRRLELPNLNMLTDCYGPTEISCAATFCQIPLSTHDKVELHNSIGKAISNTSIYILGQDSGMVPVGFEGEICVGGAGVARGYQDAATSSARFIANPFATAEDVSRGWTTLYRTGDKGCIREDGSIVFLGRMDGDTLIKLRGLRIELTEVANIIMNAGKGSFADTIVTVRGPSDSQFLVAHVAVAEENRQSQEDLDRICAELPLPRYMVPSIIVALDRLPTSSNGKVDRKAVQSLPLPDRNKMAHMTKAEEPEPLTVAEGELRLIWREVLGEAAGAANIRAGSDFFTVGGSSLLLVRLQNALKEKIGVQLPLKDLYQASTLRNMAVVTSHERGDLIVDMIDWEAETGIQDEVLSSAGALITHAPKRTQRQVLLTGATGFLGFEILAKLLEDDDVSHVHCIAVNPDHASKLPKSDKITVYTGSLLSPTLGLSSRDMERLQQDVDQIIHAGAQGHCLNNYSSVRAANYVSTQFLLLKLAVPRAVPFDYISSARVILYESGSHASAPVSMAAHPPPTDGSQGYTASKWASERWLERVASIEAMKLPITIHRHCSIIGATAPHDDAMNSVIRYSILSSTVPALPNAEGYFDFEDVSKVAQSIAAKTDRDPAGGLEFRHHSSNIRVPFSDLAQRMTTLYGGEFTTVGMDEWLRSAEELGIEDLIVSYLKANVVGSGQLSFPYLGA"}, "target": {"uid": "e3612923-d3af-40ff-87e6-29e774aef77c", "label": "XP_018063373.1", "names": {"protein_id": "XP_018063373.1", "cluster_role": "intermediate"}, "start": 10046, "end": 22066, "strand": -1, "sequence": "ATGGCGGAACCAATCGCAATCGTTGGCTCTGCTTGCAGGTTTCCAGGTTCTGCGAGCTCACCATCTCAGCTCTGGGGTTTGTTGAAAGCACCAAGAGATGTGATACGCGACTTTCCTGTCGACAGATTCAACTTTTCCGGCTTCTATGACCAGGACGGTGACCGTCCGGGCTGTACCAATGTTCAAGGCCAGTCCTACTTGCTTCAGGAAGACTGCCGACTTTTCGACAATGCTTTTTTTCGTATCAATAACAAAGAGGCCCACAGTATGGACCCCCAGCAGCGGATTCTTCTGGAAACATTCTTCGAAACCCTTGAAGCTGCTGGGTGGCCATTGGAAAAGATGGAAGGGTCTTCGACTTCGGTTTACGTTGGGGTGATGACTTCGGACTATAACGACATTCAGATGCGCGACCTGGAGAGTCTTCCAACTTATTCGGCAACTGGTTTGGCACGCAGCATCCTTGCGAACAGATTATCTTACTTCTTCGATCTGAAGGGACCGTCGATGACTATCGACACAGCATGCTCCAGTTCCATGGTTGCCCTACATCAAGCAGTCCAAGGACTCAGAAATGGTGATGCAGCGCAAGCCATCGTGGCAGGCAGTACGCTATTACTTGATCATGCAACTTACATCGCCGAATCCAAGCTGCATATGCTCTCTCCCGACTCCCGCTCAAGAATGTGGGATAAAGGTGCAAATGGATATGCTCGGGGTGAAGGCTGCGCGGCGATTCTTCTCAAACCACTTAGCAGAGCCATTGAAGACAATGATGATATCGAGTGCATCATACGTGAATCAGCTGTCAACTCAGATGGCCGCACGCAAGGATTAACTATGCCCAACTCATCTGCTCAAGCAAATCTCATTCGACAGACGTACGAGAAAGCTGGTTTAGATTCTCTCAAGGATCGCTGCCAGTATTTTGAGTGTCACGGCACCGGAACCTTGGCCGGGGACGTGGCCGAAGCTCGTGCGATCCAAGAAGCTTTCTTCCCAAGTGGAGCTGATGTTGTACCCCCAGCCAATAAACTGTATTGCGGTTCTATCAAGACCGTGATCGGACATCTCGAAGGCTGTGCTGGCATTGCCGGTATTCTGAAGGGATCCTTGGCTATCCAGAACCAAGAAATACCTCCAAACATGCACTTCAAGCATTTAAATCCGGCGATCGAACCTCACTACGCAAATATTTGCGTCCCGACTTCCCTTGTATCTTGGCCGGATACCAATGGCAAGCCGTTACGCGCGAGTGTGAACAGTTTTGGCTTTGGTGGTACTAACGCTCATGTTATCCTCGAGAGCTATCAACGGTCTTCTGTCGCAATGCCTGTGGATCAAGAGAGAGGAAACTGCGAGTCCCAAACTAACCTCGTTGGGCCGTTCGTTTTCTCGGCAAAAAGTCATTCCTCCTTACTTGGTTCTCTCGCGCAAATGGCAGACCACATTCGTCGAAATCCCTCACTTGATTTAGACGCTCTGAGCTGGGTACTCCATTCGAGGCGGACTGGATTTGTCCTAAGGACCGCAATCGTTGCTTCGGATCGCCAAATGCTCCTTGATTCTCTGGAAAGGCAACTTATCTTGGATGAGGCACGTTCTGATTCCCAAGGCCCGGGATATGATTACCATCGTTCGAAAATTCTTGGTGTCTTCACTGGCCAGGTATTGAAGCCAAAGATCCAGAACACTACCAGAGGCTGACTCCTGTTATAGGGCGCACAATGGGCATGCATGGGCCGCGAGCTCATGGTCCAGTCACCTACCTTCCGGAAATCTCTCGGAGAATGCGAAGAAGCACTCAGAGCACTTCCTGATGGGCCTTCATGGTCTCTGAAACAGGAGTTAAGCTTAGAAGCCCCTCTCTCACGAATTTCCCAAGGTGAAATCTCGCAACCACTCTGTGTAGCGATTCAAATATCTCTTGTACACCTTCTACGAGCCGCTGGCGTTCATCTCGACGCGGTTGTAGGCCACTCTTCGGGCGAAGTCAGTGCTGCATATGCAGCCGGGCTTCTGAGCGTAAGAGATGCTATGGGCATCTCCTACTACCGAGGATTAGTAGCTCATCTAGCTCAAGGTGACTCAGGTCAAACAGGTGCAATGATTGCTGTCGGTATGGGGCTCGAGGACGCAACAGCCTTTTGCTCACAGGCCAGATTTGTTGGCCGTATCGGGGTTGCTGCCAGTAACTCGCCTTCTAGCGTTACTCTCTCTGGTGATTCGAATGCTATCCACGAAGCGGAAGTTATCTTTGACCAAGACAAGATATTTTCACGGCTGCCGAAGGTTGATAAGGCCTATCATTCCCATCACATGATTTGCTGTGCAGAAGCATACTCGGACCTCCTGAAATCATTGGATGTCTCCCTTCAAGCACCCCAAAAAGATTGTGTCTGGTACTCGAGTGTGGATGAACATCTAAACTCGCTTCAGGGATCACTAGAGTCTTTGAGCGGCCCATATTGGGTTGAGAATATGATCAGACCCGTTCGATTTTCCCAAGCTCTGGAGGCGGTTTTGTCGCAAGGCAATTCTTTCGCCATCGCATTGGAAGTCGGGCCCCATCCCACTTTAAAGGGCTCCGTGAACGAGACATTCAAACGAGTTGCTGACGCTTCGATACAATACGCTGGCTGCTTAGAACGTGGAAAGAACGATGTAGAGTCTATGTCAGCAATACTTGGACTGCTGTGGACCCATCTGGGTCCTTCATCTGTCGACCTTGACGGCTGTCGTACCGCCTTCAACAAACCGAAAAACCCGCAAATGCCAAAAGCTCTCCCCTCATACTGTTGGGACCATGAACAGATTTTCTGGCACGAATCACGCCTATCGCGCGAGTATCGTTCCAGCGCTCAACGCACGCATGAGCTCCTGGGTCGTCTGCGACAAGACACACAGTACGAAATGACTTGGCGAAATGTGTTCCGTCAGAAGGACATCCCTTGGCTCCGAGGGCATAGGTTCCAGGGCCAAGTTGTCTTTCCCGGGGCTGGCTATGTCAGTATGGTGATGCAAGCGAGTGAGGCATTCGTGCGTGCCCGTCCTGTCAAAATGTTGGAGATCCAAGATATGAATATAGCCAAGGCGTTGGTGATCCACGAAGACGACGAAGGCGTTGAGATCATCTTCACGATTAGAAGCCGTCACAACCCGAGTAAAATGGCCGATGATTTTATCCTACAAGCTGATTTTACTTGTTACAGCTGCTCTGATGAGCGTACGTTGGATATGTGCTGCGATGGCGTTCTGGTTATACATCTCGGCTCGTCTACAAGTGGGTATTTTCCACCCAGCCCTATTTGTGAGGATGAACTTCCACCACTTGATGTCGATCGATTTTTCTCTACGACTGCTGCGCTGGGAATCGTCTATGATGGCGTATTCCGCGCCTTAAAATCCATCAACAGGATCTGGGGCGTCTCGAAAGCGTCCGCTACCTGGGCGGATGGCATACTTGGAGATAATTATGCGCTACATCCAGCTATTTTAGACGTCAGCTTTCAGGTCGGATTTGCTACCTTTGCCTCGACAGCCGAGAAAGCCATGGGAAGTACGTATCTTCCAGCCGGAATTAGACGTGCTTTCGTCGATCCCGCGCAGAGATATCGAGCACCTTCAGGAGAAACGAGCATAGGGATCGATGCCCACCTCGTCAAGTCGACTAGCAGTATTTTAGAACTTGACATCAATCTTTATGATGAAACAAGTAACGCATCTGGTGTCCGAATTGATGGTCTAATCCTCAAAGCCATTGCCGAGCCGCAGCCTTCAGATGACAGACAACTGTTTGCAAAGACATTTTGGGACGTGGACGTAGCGTGTGGCCTTCCAGATCCATCATCATCTGAGGCTACAAAAGAAGACTTTCAGTACATCGATGCCGTAGAGCGTACCGCGCTCTTCTTCATGCAAGACTTGTGCCGAAAGATACACGCCGAAGAAATTGCGGGTTTCAAATGGCACCACCAGGCTTTATTTCGAGGCATCAATACGCTTCTGGATCCAATTCGTGAAGGCCGCCATGCCATCGTGCAGAAGGAATGGTTGAACGACACCGAAGAGACGATTCGTGAATTTGCCAACCATTTTCAAGACAGTGTTGATCTGGCGCTCTTGACTGTTGTGGGCGAGAATCTTCCTTCAGTAGTTCGGGGCGAGTCAGAAATGCTGGAGCACATGCTGAAAGATGACCTACTTGGCCGTTTATACACTGAAGGTCGAGGATTTGCAGCTTGTAACGAGAATATCGCGGAGTTTATGCGCAAAATCAGCCACAAGCACCCCAGGATCAAGATTCTGGAAATTGGTGCTGGTACGGGTGGGACAACACGCAGTGTCTTAGACGCTATTGGCAGTTCATATCTGTCTTACACATATACCGACATTTCGGCTGGCTTCTTTGAGAAAGCAGCTCGTAGGTTTGCCGATCATTCTCCAAGGATGGACTTCAAGACTTTCAATGTTGAAGAAGATCCTGTAGACCAAGGATTCGGGAAAGGACCGTACGATGTCATCATCGCGGCAAATGTGTTACACGCAACTCGGAGGCTTGCCCAAACGGTCCAGCATGTCAGATCTCTGTTGCGTCCAGGAGGTTTCTTGCTTGCCGCAGAAGTCACAGGCACCATGCTACGCGAGACTGGCTTGATGGGGGGCCTTGAAGGCTGGTGGTTGGGAGTCGAGGACGGACGGTTCCCATGCCCTGGTGTCTCCGCGAAAGAATGGGATGATATCCTTCTCGCGAATGGATTCTCCGGCGTCGAATCTATAATCTATGATTTCCCTGATATCTCACGGCACAATTGCTCTGTCTTCATCACGCGTGCCTTCGATGAGCGGCTTGAGCTGTTGAATGACCCGCTGGCATTGGTAGGCCCCATTCCAGAGTCTCGAGTATTGATCCTTGGAGGTCAGACGATGTCTGTGTCTAAAGTTGTTCGCCAAGCCGGAAAGCTTGCGAAACGCTGGACACCGCAAATTACGATATGTCCGAACATTGATGCTTTAGATCCTTCTTCAATGATATCAGGAATGAGTGTACTCTGTCTGACAGAACTTGACGAACCAATTTTCTCTTGAAAGCTCAATGACAGAAGACTCGAGAACCTGCAAGAGCTGTTAGGCAACGCTGCGAATGTACTATGGGTGGCAAATGGTCGCCTTGTGGACAACCCATATTCGAATATCATGATTGGCATCGGTCGTTCTCTGGCTCTGGAACTACCGCATGTTGAAATGCAGTTTCTTGATTTTGATCAACACTCCTCGTGGGATATGGAGATGGCCACACGGTATCTGCTCCGGATGGTACTTCTCTCGTCTCCACAACATGTCAACCACGGCATGCTCTGGGCTCAAGAGCCAGAGATTGTAGTGAAAGGGGGTAGCATACTCATACCACGCCTGGTCCCGGATCATGATCTGAACGAAAGGCTGAATGCAAAGCGTCGTCGGATCACGAAATTCTTGGAGCCGACTGGCAGGATTGAAGTTTCCTACCAGTCTTCACCATCTCACCTCATCCAGAGTGATTCCTGTGCTCCCCCAAAGATTTCGTCCTGGTTGACGTTGAGCTATCCGTGGCTTTGCATTCACATTCGGAGAAGGCTTTGTTCCTGTGCTTCGGGCACATACATGGGAGACCAGCATTTGCGCTATCCAACACCAATTCTTCCACCGCAATCGTATCAACTCATAATTCTCTTGAGCTGTCCCTGCAATGTGATTACAATGCTGGCAGCTTAGTTGTGGTGGGCTCTGCATTGATTGCCTCTTATATACTGTCCAACAGTCCTGCAACTGGCACAATATTAGTGCATGAACCACTACGCTGTATCGCAGAAGCGCTTGCCACAGCCGCGATATCGACGAGACGCAAGTTGCTATTCATTAAAGCCATGGCAACAACAGGCCATTCAAATTGGAATGTACTTCACCCACTCGCGCCGACCAGGGTCATCCGTGCGTTGATACCAGACGATTCGTCTACCATGTGGCGTTTCTCGGACGTTCATGTTGACAACATCTTGTCAAACCTTCCAAATACTTGTGTGGTGAAAACTTTTGACCCTCATTCTCTGCGTCTGGCTCATCAAGATGGTGTAATTGCTGACGCGATAGCACTGCCAACTCAAGTTGAGGTAGTGCCATCGATAATCAAAATCTGTGACACGAATGTGTTTCTAGATAAATTGAATACGGAGAGACTTTCAACGGTAGTAGAGTGGCAGCGGACTAACCTCTTGAAAGTCATCATACCGCCCATCGACCTGAGCAAAATCTTTGCTGCCGATAAAACTTATTTCATGGTCGGCATGGCTAGTGAGTTGGGCCAATCTCTATGTCGTTTTATGATCAGTTGTGGCGCTTGTCACATTGTTCTGGCGAGTCGAAACGCCAACAGCGACGCAAAGTGGCCAGCGAGTATACGTTCGTCTTCCGTGGATGTTCGTATCGTGAAAATGGATGTCACAGATCGAGCACAGGTACATGAAACGGCTTCAATGATTCGAAATACCATGCCGGAGATTGCTGGCGTAGCTAATGGTGCAATGGTGCTTGAAGACTCTCTGTTCCTCAACACTACGGTTGCTTCGATTGAGAAGCAACTCAAACCCAAAATTGACGGCATAGTCTACCTGGACGAGGAATTTGCCCAAGACAATCTGGACTTCTTCATCGCTTTCTCTTCGCTAGGAAGTGAGTATGGCAATGCTGGACAGTCCATATATCATGCTGCCAATATGTTTATGTCCAGCTTAGTCGCGAAGCGGAGACGAAGAGGCCAGTCAGCGTCAGTCATCAATATTGGCATGATCACAGATGTAGGATATGTTGCCAAGAGTCAGAGGGCAAACACCGAAATCGAGCAACATCTTCGTTCGCAATTCTATACGTCTCTAGCCGAAACCGAATTTCACCATCTATTCATTCAAGCAATTTTGTCTGGCCACCCGAACTCAACAAACGCGGAACTCACGATGGGAATGGAAACTTTTGTCGACCATCCAAATGCGTCTGCAAGACCGCAATGGTTCAACAATCCACGCTTCTCTCACATGGTTGTCTCACCGGTTTCCAGCGACGGATCAGCTCGCCGTAGCACATCAGCAGAGCAGCATCGCAAAAGATTGGAATTGGCAAGTTCCACCGCCGAAGTCTCTGCCGCCTTCGAGGAGCTGTTCTGTAAGAAAATCGAATCAATGATAAAAATTCCTCTCGCTTCGATTAGCATCAAAGCGCCGCTATCCGACCTGGGCCTCGACTCCCTCCTTGCAGTCGAAATACGGATATGGTTGCTCAAGGACTTGGGACTTGATGTGCCCCTGCTTGAAATTCTAGGCCGCGAGTCAATATGGTCAATTTCATCTCGAGCCGCGAGTAGATACATTGAGCAACGAACAAGATCCGCCGAGATGATGGCTACATCAACCAATTCTGAGTCGACAGTCGATGTCACTGAAGGGGACTCAAGCACAGCTACGGAGCGCTCTGAAATTCTAGAATCGCAAGTAGGATGTTCCCAAGAGTATGACACCTCCGATTCTACTTCATTGTCGAGCCCGAGAATAGCACCTTCAGGACTCTCTTCTACTTTGGAGCTAGATTATACGCACACCGAGTTCGTGTCATATCCACAGGCGAGCCTTCACTTCTTGCAAAATTTCTTGGAGGACCGTACGGCGTTCAATGTTACTGCACAGTATAGCATTAAGGGCCAACTAAATGTTGCCAGATTCTCACGAGCGATAGAAAAGACTTTAGCCTTCCACGAGGCATATCAAACTTGCTTCTTTACCCACCCTGGAAACTCAGATCTCCATCAAGGCATTACACTAAGCGGGAATCTGAAAGACCGCTTTGTTCATGTTGACACAGCAACTTCTGAAGACGTCCAGCTGCAATTCCAGACCCTAGTTGATACTGAGTGGGACTTGCCAAAAGGGCCAATATTCAAAGCTGTACTATTTACGCATGCAACGGAGTTCCACACAATAATCTTTGGCTGCCATCATATTATCATGGATGGTATGAGCTGGCACATTTTTCTCCAAGATTTGGAGCGTGGATATCAACTGATTCCGTTTGCAACCGTACCGAACTCGTATCGAGAGTTCTCTCGGCTGCAGATCGATGCTCTAAAGAGCGGAGCCCTGGAAGACTCCATTGGATACTGGATGCATGAGCTGGACCCAATTCCAAGCGTGCTGCCATTATTTCCATTTTCGCTGAGGAGAAGCCGACAATCACAGCCTGTGTACCGCAATCACACTGTCCGAAGGGAAATCAATGAAGAAGCCGTGTCTAAGATCAAAGATGGGAGCCAGATGTGCCGGGCAACGACAATGCAATTCTATCTAGCCGTTATGCAGGCTCTTTTTGCTCGTCTCCTTGATATAGAAGAACTCTGCATCGGCGTTACCGATGCTGGTCGTGGTCCTGGCGGAAACTTCTCAAGCACTATCGGCCATTTCACTAATCTTCTACCTATGCGCTTTCGGATGAGCAAAGAGCGACCGTTCGAAGACCTCGTCCAGGATACGTCCCGGAAAGTCCTAAGCAGTCTTGATCATGCTCAAATTCCTATTGATGTCATCCTCGAACGTCTTGGGATGCCACGATCTTCAGCACATACACCGCTTTTCCAAATCGCCTTCAATTATCGCATTGGCGACTTGTTACAGCGAAAGCTGGGAAATTGCTCTCTAAATTTGGTGCGGTACGTGGACGCGAAGACGCCCTATGACTTGACGTTCAACATTACACAAACAACACCTGGAGCCCATCTTATTGAGATTTCATCTAGCACCTATCTATATTCCGCTTCTACCACCGAATTCATTATGAATACCTACGTAAACTTGCTTGAGAGCTTATCACTTGATCCATTACAAACATTGCAGAGCTGCACAACATGCAGCAAGCTTCAGCTCGAGCGAGCACCCAGTCTGGGACGAGGTCCAAGAATCCAGCACATGTGGCCCGAGACACTGACAGAAAGATTCCAACAAGTATGCACCGACTACCCAGAATCCCTTGCCATCAAACACAACCAGCTTGTTATGACATATGCCCAACTTTCACGTCGAGTGAGTGCCATTGCCTCGGCGCTGAGAAGTGCCAAAGTCAATGTCGGCGCCCATATCGCAGTTATTTGTGAGCCCAGCATAGACACATATGCGGCCATGCTCGGAATCTTGCACGTTGGAGCTATTTATGTCCCTCTTGATCCTGTTCTGCCAGTCGCACGACAACGAGCCATAATGAGAGTGTGTAAGCCGGATCTGCTGCTTTTTCACTGTGCTACCACTATTGCCGTAGCACAGTGCGATGTGGGAGACTTTGTTCCAAGGCTGAACTTGTCCGAGTTACCAATTTCTGTCGACGAGACTCCGGCCACGGTAGCATTGGACCATTCGGATGCCTTTTTACTCTTCACTAGCGGCTCAACAGGTACTCCAAAAGGAGTTAGACTCACACAGAGCGGCGTGATGAATTATGCTGCATCGAAAAGTGCATTTCTCGGTCTTGGGCAAGTGACAGTGCTGCAGCAGAGTTCGATCGGATTTGACATGTCAATCGCTCAGGCTTTCAACGCTTTTGCAAATGCAGGAACCCTAGTGGTGGCTTCATCCGAGTGCCGCGGAGACCCAATGATGATTGCGCGCCTGATGATGGAGAACTCTGTCCACTTCACAATATGTACTCCTTCGGAGTATCTCATGCTCGCTACTTATGCTCCGGACTTGCTTCGGGCATGCAGTTCGTGGCGGTATGCCTGCTCCGGTGGAGAGCCTGTTGCAGACGGCTTGGTCTCTGCTTTTCAACGATTGGAAATACCTGGCCTCACCTTGACGAACTGTTATGGGCCGACTGAAGTTTCTTGTGCCGTAACACTACGCTCCTTGCCTGTTCAAGACGAGTCCAGCATGCCTTATTCGGTTGGTAAAGCCATTCCCAATACATCGGTCTACATCCTCGGCGATAGCTGTGAGGCATTACCAATAGGATTTCCAGGAGAGATATATATTGGCGGCCGCGGCGTTGCGAGAGGCTACCTTGATATCGAGCTCAAGTCCACCAAATTTCTACCTGATCCATTTGCCACCCCAGAAGACGTCTCACAGGGATGGGGCTTCATGTACAAGACAGGTGACAGGGGGTGTTTACTCGAGGATGGATCTCTTGTCCTATCAGGCCGAATCGAGGGAGACACTCTCATCAAACTCCGTGGCTTTCGGATTGAGCTCAATGAAGTTGCCAATGCCATTCTACAAGCATCAAAAGGCGTTCTATCCGATGCAATCGTCACAGTTCGTGGCCAGCCAGAGTTTCTCGTCGCTCACATTGTATTGGCATCAGGAAAGAACCAAACTCAGGCTGAGCTGGACAGGCTTTGCGCTTGTCTTCTCTTGCCCCAATATATGATCCCAGCGATGATTATAGCGATTGATCATTTACCCACTACAATTAACGGAAAGATAGACAGAAGAGCTATGTCCGAGTTTGCCTTGCCGACTCGAAACAGGGAGTATGGTGATGACAGCAATCTTACAATAGCCGAAGGAGAGTTGCGATTGATCTGGAAAGATATTCTTGGCGACGCCGCAGGTGCTGCTCATATCAGAGCCGACACAGACTTCTTCGTCATAGGAGGGAGTTCGTTACTCCTTGTGCGCTTACAGAGTGCTCTCAAAGAGAGAATGGGAATTGGCATACCCCTTCACGAGCTGTACCGCTGCAGCACATTGAGAGCTATGGCAGCAGTAACAAACGAGGAGCGAGGCCGGCTCGTTACACAGACAATCGACTGGGAATTGGAGACATCCATTGATCCTGTCCCAGAGCATGTTTTAGCAGCTAATGGATCTACAAACCCAGTTCTGACTCTTCGAAATCAGCGGAGAATTGTGCTTACAGGCGCGACGGGCTTCTTAGGCTCAGAGATCCTCACGGTTTTGATGGATGATAACGAAGTTGCAACTATATACTGTATTGCTGTACCTGCAGATGCACGACATAGAATACCGGTGGACCCCAAGGTCGTCGTTCACACTGGAAGTCTCTCAAGTCCCAATTTGGGCCTCTCCAGAAGCGAGATGGCGATTTTAGAGGGCAATATCGACCAAATCATCCATGCGGACTCGCAAGGACACTGTTTGAACAACTACGCCTCACTCAGAGACGCAAATTATCTCTCTACCAGATTCCTCACGACAATGGCGCTTCCCTACCGAGTACCTATTCATTTCATCTCATCCCCGCGCGTCATCCTCCAGTCTGGCACATACACCTCGCCATCCATCTCGATGGCTGCCTGCCCACCACCCACAGATGGCTCCCAAGGTTTCACATCCTCTAAATGGGCCAGCGAGTGCTTCTTAGAGAAAATGGCGAACAAAACAAGTCTTCCCGTTGTCATCCACCGTCCCTGTTCGGTCATTGGCGCAAGAGCGCCGCACGACGACGCCATGAATGCAGTAATCCGCTACTCGATTCTCAGTCGAACGGTCCCCGATCTTCCCAACATCGAAGGTTTCTTTGACTTCAAAGACGTGGCCACCGTCGCCGCTGACATTGTCCGCTGTCCCGTCCCTGCTGCAGGCATTTCGTTCAAGCATCATAGCAGCGGAGTTCAGGTCCCCTTCAGCCAGCTTGCGCGGCGAATGGAGAACCTATATGGTGGGAAGTTTGCACTCGTGAGTATGGCGGAGTGGATTCTAACTGCGATTGAGCTCGGCATCGAGGACTTGATTGTGAGGTATCTGGAGGCTAACATTGCGGGTGGAGGGAAGCTGGTATTTCCTTATATGGGAGAATCATTATGAGGCTGTTATATATATTTCATTTCCTCGCTGCAGTCTGTCTCTTGTTCCATTTTAAATTATTTATTTTTTAGTGTATTCGCCTCAATATCTTTGTCATTTGAGTCTTGGTATTCAGGCACATCTGAGCAGGCTTCGGCGCCGATATTAAATTATTCGATAATATCGTGCCGATATCGAATCCGT", "translation": "MAEPIAIVGSACRFPGSASSPSQLWGLLKAPRDVIRDFPVDRFNFSGFYDQDGDRPGCTNVQGQSYLLQEDCRLFDNAFFRINNKEAHSMDPQQRILLETFFETLEAAGWPLEKMEGSSTSVYVGVMTSDYNDIQMRDLESLPTYSATGLARSILANRLSYFFDLKGPSMTIDTACSSSMVALHQAVQGLRNGDAAQAIVAGSTLLLDHATYIAESKLHMLSPDSRSRMWDKGANGYARGEGCAAILLKPLSRAIEDNDDIECIIRESAVNSDGRTQGLTMPNSSAQANLIRQTYEKAGLDSLKDRCQYFECHGTGTLAGDVAEARAIQEAFFPSGADVVPPANKLYCGSIKTVIGHLEGCAGIAGILKGSLAIQNQEIPPNMHFKHLNPAIEPHYANICVPTSLVSWPDTNGKPLRASVNSFGFGGTNAHVILESYQRSSVAMPVDQERGNCESQTNLVGPFVFSAKSHSSLLGSLAQMADHIRRNPSLDLDALSWVLHSRRTGFVLRTAIVASDRQMLLDSLERQLILDEARSDSQGPGYDYHRSKILGVFTGQGAQWACMGRELMVQSPTFRKSLGECEEALRALPDGPSWSLKQELSLEAPLSRISQGEISQPLCVAIQISLVHLLRAAGVHLDAVVGHSSGEVSAAYAAGLLSVRDAMGISYYRGLVAHLAQGDSGQTGAMIAVGMGLEDATAFCSQARFVGRIGVAASNSPSSVTLSGDSNAIHEAEVIFDQDKIFSRLPKVDKAYHSHHMICCAEAYSDLLKSLDVSLQAPQKDCVWYSSVDEHLNSLQGSLESLSGPYWVENMIRPVRFSQALEAVLSQGNSFAIALEVGPHPTLKGSVNETFKRVADASIQYAGCLERGKNDVESMSAILGLLWTHLGPSSVDLDGCRTAFNKPKNPQMPKALPSYCWDHEQIFWHESRLSREYRSSAQRTHELLGRLRQDTQYEMTWRNVFRQKDIPWLRGHRFQGQVVFPGAGYVSMVMQASEAFVRARPVKMLEIQDMNIAKALVIHEDDEGVEIIFTIRSRHNPSKMADDFILQADFTCYSCSDERTLDMCCDGVLVIHLGSSTSGYFPPSPIYVSFQVGFATFASTAEKAMGSTYLPAGIRRAFVDPAQRYRAPSGETSIGIDAHLVKSTSSILELDINLYDETSNASGVRIDGLILKAIAEPQPSDDRQLFAKTFWDVDVACGLPDPSSSEATKEDFQYIDAVERTALFFMQDLCRKIHAEEIAGFKWHHQALFRGINTLLDPIREGRHAIVQKEWLNDTEETIREFANHFQDSVDLALLTVVGENLPSVVRGESEMLEHMLKDDLLGRLYTEGRGFAACNENIAEFMRKISHKHPRIKILEIGAGTGGTTRSVLDAIGSSYLSYTYTDISAGFFEKAARRFADHSPRMDFKTFNVEEDPVDQGFGKGPYDVIIAANVLHATRRLAQTVQHVRSLLRPGGFLLAAEVTGTMLRETGLMGGLEGWWLGVEDGRFPCPGVSAKEWDDILLANGFSGVESIIYDFPDISRHNCSVFITRAFDERLELLNDPLALVGPIPESRVLILGGQTMSVSKVVRQAGKLAKRWTPQITICPNIDALDPSSMISGMSLNDRRLENLQELLGNAANVLWVANGRLVDNPYSNIMIGIGRSLALELPHVEMQFLDFDQHSSWDMEMATRYLLRMVLLSSPQHPEIVVKGGSILIPRLVPDHDLNERLNAKRHFVLVDVELSVALHSHSEKALFLCFGHIHGRPAFALSNTNSSTAIVSTHNSLELSLQCDYNAGSLVVVGSALIASYILSNSPATGTILVHEPLRCIAEALATAAISTRRKLLFIKAMATTGHSNWNVLHPLAPTRVIRALIPDDSSTMWRFSDVHVDNILSNLPNTCVVKTFDPHSLRLAHQDGVIADAIALPTQVEVVPSIIKICDTNVFLDKLNTERLSTVVEWQRTNLLKVIIPPIDLSKIFAADKTYFMVGMASELGQSLCRFMISCGACHIVLASRNANSDAKWPASIRSSSVDVRIVKMDVTDRAQVHETASMIRNTMPEIAGVANGAMVLEDSLFLNTTVASIEKQLKPKIDGIVYLDEEFAQDNLDFFIAFSSLGSEYGNAGQSIYHAANMFMSSLVAKRRRRGQSASVINIGMITDVGYVAKSQRANTEIEQHLRSQFYTSLAETEFHHLFIQAILSGHPNSTNAELTMGMETFVDHPNASARPQWFNNPRFSHMVVSPVSSDGSARRSTSAEQHRKRLELASSTAEVSAAFEELFCKKIESMIKIPLASISIKAPLSDLGLDSLLAVEIRIWLLKDLGLDVPLLEILGRESIWSISSRAASRYIEQRTRSAEMMATSTNSESTVDVTEGDSSTATERSEILESQVGCSQEYDTSDSTSLSSPRIAPSGLSSTLELDYTHTEFVSYPQASLHFLQNFLEDRTAFNVTAQYSIKGQLNVARFSRAIEKTLAFHEAYQTCFFTHPGNSDLHQGITLSGNLKDRFVHVDTATSEDVQLQFQTLVDTEWDLPKGPIFKAVLFTHATEFHTIIFGCHHIIMDGMSWHIFLQDLERGYQLIPFATVPNSYREFSRLQIDALKSGALEDSIGYWMHELDPIPSVLPLFPFSLRRSRQSQPVYRNHTIKDGSQMCRATTMQFYLAVMQALFARLLDIEELCIGVTDAGRGPGGNFSSTIGHFTNLLPMRFRMSKERPFEDLVQDTSRKVLSSLDHAQIPIDVILERLGMPRSSAHTPLFQIAFNYRIGDLLQRKLGNCSLNLVRYVDAKTPYDLTFNITQTTPGAHLIEISSSTYLYSASTTEFIMNTYVNLLESLSLDPLQTLQSCTTCSKLQLERAPSLGRGPRIQHMWPETLTERFQQVCTDYPESLAIKHNQLVMTYAQLSRRVINPSIDTYAAMLGILHVGAIYVPLDPVLPVARQRAIMRVCKPDLLLFHCATTIAVAQCDVGDFVPRLNLSELPISVDETPATVALDHSDAFLLFTSGSTGTPKGVRLTQSGVMNYAASKSAFLGLGQVTVLQQSSIGFDMSIAQAFNAFANAGTLVVASSECRGDPMMIARLMMENSVHFTICTPSEYLMLATYAPDLLRACSSWRYACSGGEPVADGLVSAFQRLEIPGLTLTNCYGPTEVSCAVTLRSLPVQDESSMPYSVGKAIPNTSVYILGDSCEALPIGFPGEIYIGGRGVARGYLDIELKSTKFLPDPFATPEDVSQGWGFMYKTGDRGCLLEDGSLVLSGRIEGDTLIKLRGFRIELNEVANAILQASKGVLSDAIVTVRGQPEFLVAHIVLASGKNQTQAELDRLCACLLLPQYMIPAMIIAIDHLPTTINGKIDRRAMSEFALPTRNREYGDDSNLTIAEGELRLIWKDILGDAAGAAHIRADTDFFVIGGSSLLLVRLQSALKERMGIGIPLHELYRCSTLRAMAAVTNEERGRLVTQTIDWELETSIDPVPEHVLAANGSTNPVLTLRNQRRIVLTGATGFLGSEILTVLMDDNEVATIYCIAVPADARHRIPVDPKVVVHTGSLSSPNLGLSRSEMAILEGNIDQIIHADSQGHCLNNYASLRDANYLSTRFLTTMALPYRVPIHFISSPRVILQSGTYTSPSISMAACPPPTDGSQGFTSSKWASECFLEKMANKTSLPVVIHRPCSVIGARAPHDDAMNAVIRYSILSRTVPDLPNIEGFFDFKDVATVAADIVRCPVPAAGISFKHHSSGVQVPFSQLARRMENLYGGKFALVSMAEWILTAIELGIEDLIVRYLEANIAGGGKLVFPYMGESL"}, "identity": 0.5368473644766425, "similarity": 0.6719960029977516}, "9c4b274e-6cf5-4b6c-bd1d-d5ee284de50c": {"uid": "9c4b274e-6cf5-4b6c-bd1d-d5ee284de50c", "query": {"uid": "2ffe6160-adfa-40e9-8412-0d00931f9145", "label": "XP_049174477.1", "names": {"protein_id": "XP_049174477.1", "cluster_role": "hit_required"}, "start": 15823, "end": 17454, "strand": -1, "sequence": "ATGCATTCAGGTTCTATTCTGATAATTTTCACTCTCTCTGCAATTTTGTACTGGATTGCAGCAGCCACTCTAAACTATGTTCGTTACGAAAAGACACGTGCTGAGTTTGGCTGCCCGCCGCTTAAGGCATATCCAGGCTGGGACAAGATTCTCGGCCTTGACTATGTCTACGCCATGTTGAAGGCTCTGAAAGAAGACCGCTTCTTGCAATTTCAGACAGATACCTACTCCGCTCGGGGTTCCAAGGTCTGGCGAGCAAACTTTCTAGGCAACCGTATGGTGTACAGCTCAGAGCCCGAGAATATGAAGGCTTTATCTACTTCCCAAAAAGATGCATTTGCCGTGGAGCCGATTAGGGTAGCCAACGGCGCAATCACTCCATTCACTGGGCGCGGTGTCAGCTCTTCAGATGGCGAGAAATGGCAACATTCTCGTGATTTGGTCAAACCGTACTTTGAGCGAGCGGGATTTGCCAATCTCAATCGCCTTAGAGAGCATGTAGACCGTTTAATGAGTCAAATTCCGTCTGACAGCTCGACAGTGGATATGCAACCACTATTCCAGCGCTGGGTCAGTTGATTTTCTATACTGACGAACGTCCGGTGGAGAGTGGAAGCTGACAAGAGCCTAGTTCCTTGACACATCCACCGATTTTCTTTTTGGTGAGACGGTGAACTCACTTGATCATCCAGAAAGGGGTTGGCCCCAGAAGGATATGGTCAAAGTAATGGCTGGGCTGCGGTTGCGCTTACAACTCAGCTCGTTCCTTTTCCTACATAGAGATAAGGAGTGGTTCGCGGCGTGTAAACGTATTCAAGGCTTCCTCAGTCACTATATTGAACAAGCATATAGACAATTAGAGGAGGAAAAGAAAGGAATTCCCGCAACCTATAAGAACGGTGAACCCCGCGACGACTTTTTATGGACCGTTGCTCGACACGTCCCTGACCCGATCGAACTTCGCACGCAGCTTACAGGCGTCTGGATCCCTTCTAACGAGACAACTTCAATCCTTATGAGCAATACTATATACGCTTTGGCCAGGAACCCTAGGGTAGTTCAAAAGCTGCGGGAGGCTGTCCTTGAGTATGGAGACAAGCCCTTGACCTTTGAAGGCCTAAGATCAATCAATTACCTTAGATGGACTGTTAACGAGAGTAAGTGTTTTCTATTGTGGTAGTGCATTTAATTTTTGGGTCTCACATCACTCAGGTCATCGACTGTATCCTGTCAGTTTACAGACTGTCAGAGCTTGTATCAAGGACACAACGCTCCCAACAGGGGGTGGAGAAGACGGCAAGGCACCTATCTTTTGTGCCAAAGGTGATATTGTGCACTGCAACCGTTACCTAATGCACCGTGACCCCGAACTCTGGGGTTCCGACACAGAACAGTTTCTTCCTGAACGATGGGAGAAGGCCCGCCCTATGTGGAGCTTTGTCCCTTTTGGTGGTGGTCCACGGATCTGCCCAGCCCACGTGATGGTGGACACCGAGTGCAGTTACGCTATTTTCAGGCTTTTGCAGCGATTCAAGGCGATCAAGCCCAGAGATGATGAGCCTTACGCGGCTGTCATGCGCGTAGGCCCATCCAGTAAGTATGGATGCAAGGTTGCTTTCATCCCAGCCTGA", "translation": "MHSGSILIIFTLSAILYWIAAATLNYVRYEKTRAEFGCPPLKAYPGWDKILGLDYVYAMLKALKEDRFLQFQTDTYSARGSKVWRANFLGNRMVYSSEPENMKALSTSQKDAFAVEPIRVANGAITPFTGRGVSSSDGEKWQHSRDLVKPYFERAGFANLNRLREHVDRLMSQIPSDSSTVDMQPLFQRWFLDTSTDFLFGETVNSLDHPERGWPQKDMVKVMAGLRLRLQLSSFLFLHRDKEWFAACKRIQGFLSHYIEQAYRQLEEEKKGIPATYKNGEPRDDFLWTVARHVPDPIELRTQLTGVWIPSNETTSILMSNTIYALARNPRVVQKLREAVLEYGDKPLTFEGLRSINYLRWTVNESHRLYPVSLQTVRACIKDTTLPTGGGEDGKAPIFCAKGDIVHCNRYLMHRDPELWGSDTEQFLPERWEKARPMWSFVPFGGGPRICPAHVMVDTECSYAIFRLLQRFKAIKPRDDEPYAAVMRVGPSSKYGCKVAFIPA"}, "target": {"uid": "17abe224-8bea-4044-9811-3aeb36327e4f", "label": "XP_018063375.1", "names": {"protein_id": "XP_018063375.1", "cluster_role": "hit_required"}, "start": 25724, "end": 27373, "strand": 1, "sequence": "ATGATCTTTACTACCTCCCTTCTCTTTTCTGGTCTTCCCATTTTTGCGCTGACTCTTATTGTCTGGATTGGCCATGCCTGCTTCAAATATCACCAATACGAGCGAATGCGTGTGCAGTTTGGGTGTTCACCGTTCAAACATTATCCAAGCTGGGACAGAATCCTCGGCCTTGATTATGTTTATGACATGGTCAAAGCAATCAAAGAGAATCGCTTCCTCGAGTTCCAGAAAGAAACATACTCTGCTAGTGGGGCCAAGGTTTGGAGAGCCAACTTTCTCGGGAACCGGATGATCTACAGCTCGGAATCTGAGAACATGAAGGCCGTGTCCACTTCTCATGGAGATTGTTTTGCAGTTGAGCCAATCCGAGTAGGAAATGGAGCCATAACTCCATTTCCGGGTCGTGGTGTCAGTTCGTCTGACGGCGCGAAGTGGCAAGCTTCGCGAGATCTAGTCAAACCATATTTTGACCGTGCTGGTTACTCCAATCTGCAGCGGCTGAGTCAACATGTCGATCGATTGCTAGATAAGATCCCAAAGGATGGATCAGTCATTGATATGCAGCCATTGTTCCAGAGATGGGTATTTGGAAATAATTACTACTTTTTGGAAACCGTGCGCTGACTGGGCCGTTAAGTTTCTTGACACATCCACAGACTTTCTATTTGGAGAGACAGTCAACTCTCTTGACAAACCGGAAAACCAATGGCCATTCAGAGATATGATTGCTGTTATGGCGGGATTGCGCCTCCGATTACAACTCAGCTCTTTCTTATTTCTCCACCGTGATCCTGAATGGCTTGCTGCTTGCAAGCGGATCCATGTATTCCTCGATACCTACATCGAAAAAGCTTACAAGCAACTGGAAGATGAGAAGAACGGGATGCAAGCGACTTACGCAAGCGGAGAGGCTCGGAACGACTTCCTCTGGACGATTGCCCGTCAAGTGCCTGATAAGCTCGAGCTGCGGACGCAGTTGACTGCTGTTTGGATCCCGTCTAATGAGACGACATCTATTCTCATGAGTAACACCTTATTTGCTCTCGCACGACATCCCGAAGTTGTCCAGAAGCTACGGAAAGAAATTCTCAAATACGGAGATAAGCTCTTGACATTTGAAGGCTTGCGATCAATCGATTACCTGCGATGGATCATCAACGAAAGTAAGCATTACCTTTGTCCTTCAGATTGAACATCGCTATGTACTGGAGCCTGACAGCCTTCTCTCAGGTCATCGTCTGTATCCTGTCAGCCTGCAGACGGTTCGAGCTTGCGTCAAAAATACCAGCCTCCCTACAGGCGGTGGCACACATGGCAAAGCACCCATTTTCTGCGCAAAAGGAGATATCGTGCATTGTAACCGATATCTCATGCATCGTGACCCGGATTTCTGGGGTTCTGATGCTGAGATATTCCGTCCAGAACGATGGGCAGAAGTCAGGCCCTTATGGAACTTCGTTCCTTTCGGCGGGGGACCCAGAATTTGTCCCGCTCATGTTATGGTGGACACTGAGTGCAGCTACACCATTTTCCGGATCTTGCAGAACTTCAAGGCAATTGAACCTAGAGACGATGAGCCATATACAGCTGTCATGAGGGTTGGCCCGTCAAATAAAAATGGTTGCAAGCTTTCCTTTGTACCCGCCTGA", "translation": "MIFTTSLLFSGLPIFALTLIVWIGHACFKYHQYERMRVQFGCSPFKHYPSWDRILGLDYVYDMVKAIKENRFLEFQKETYSASGAKVWRANFLGNRMIYSSESENMKAVSTSHGDCFAVEPIRVGNGAITPFPGRGVSSSDGAKWQASRDLVKPYFDRAGYSNLQRLSQHVDRLLDKIPKDGSVIDMQPLFQRWFLDTSTDFLFGETVNSLDKPENQWPFRDMIAVMAGLRLRLQLSSFLFLHRDPEWLAACKRIHVFLDTYIEKAYKQLEDEKNGMQATYASGEARNDFLWTIARQVPDKLELRTQLTAVWIPSNETTSILMSNTLFALARHPEVVQKLRKEILKYGDKLLTFEGLRSIDYLRWIINESHRLYPVSLQTVRACVKNTSLPTGGGTHGKAPIFCAKGDIVHCNRYLMHRDPDFWGSDAEIFRPERWAEVRPLWNFVPFGGGPRICPAHVMVDTECSYTIFRILQNFKAIEPRDDEPYTAVMRVGPSNKNGCKLSFVPA"}, "identity": 0.7475538160469667, "similarity": 0.8336594911937377}, "9594ab6e-cc39-4496-b45e-18ca58ab206f": {"uid": "9594ab6e-cc39-4496-b45e-18ca58ab206f", "query": {"uid": "2f1c93b0-49c9-4de5-a4bc-a1e26bb54fcc", "label": "XP_049174478.1", "names": {"protein_id": "XP_049174478.1", "cluster_role": "hit_required"}, "start": 18064, "end": 20067, "strand": 1, "sequence": "ATGTATTCCTTGCCTTTAATGCCTCAGCATATTATTGCTGCTGGGACTTTTGTACTGGTTGTCGCATTACCTGCTCTGTATCGTGCTCTTCTCCCAAAGCCAATACCAGGAATTCCTTACAAGAAGGGCAGCGACAGACGAATACTAGGGGATGTCCAGGATGTAAGACCAGGCATGAGACTAGGTCATAGATCTTGCTGACACCTGAAGTAGGTCCTCAAGTGGAACTACGAGACAAAAGAAATATGGAGCTACATGAGGCGACTTGCTGTTGAACTGGATTCGCCTGTCATTCAGGTCTTCATGAGACCCTTTGGCAAGCCCTGGGTTATCGTGAACGATTTTCGCGAGGCGCATGACATCCAAATGTTCCGGTCCAGCGATTTTGACCGTGCTCGTGTTCTTGAGGATATATTTGGCGTTCTGCTTCCCTCATGTCATGTATGGGTAAGTGTCTTGCAGCTCTAAAAACATCTAATGCTGCGTTACAATCATACTCCCTCCCCCCACCCGCGAGATGTAGAGTCAATACTGATCAATACACAAAGATGCCTACCAACGACAAATTTCGAGCTCATCGAAACCTAATTAGGGATACCATGTCCCCGGCGTTCCTCAACGGAATCGTCGCGCCAGCTCTGCACGAACGATGCCAGAACATGCTCGAGCTATGGAAGGAAAGGGCACGCTTAGCGCAAGGCAGACCTTTTGAAGGAGACCACGACATTTTCAGGGCCACCCTTGACATCATACTGGCAGCAACTTTTGAGCTGGAGGCAGGAACCATTTCAACTCACAAGAAGCATCTATCTGGGCTTAAAGAGATGAAACTTCCAGACGGTCAAGACCTGCCCGCTGTATTCCCAGAGATCAACGACCCGAAAGAGTTCACGTCAATCCGGTCATTGCTTGACAGTGTCGAGATTGGCTTGAACTCACCACTTCCGACGCCGCATATGAAGTTTGCCCTAAGCTTCTATCCAGAGCTTTCAGCTGCAAGGAAGTACAAAGACGAGATGATTGGCCAACGGGTGCAGAGAGCTTGGGATAAGTTCTACGCCAATCCAGATGCCCAAGGTTCTGTACACTGTGCTATGGACCTGTTGATTCAGCGTCAGGCACAAATGGCCAAGAAAGAGAACCGTGATATGACCTATGATATCCAGGCAATCAAAGGCGAGCTGTTCGGTTTCATCGCCGCCGGCCACGAGACCACGTCGACGACCATATGTTGGGCAATCAAATATCTGACTGAGTACCAAGACGTACAAAAGATATTGCGAGACAAGCTACGGGAGACACACCATTGTGCTTTCGCAGCTGGGCGGCTGCCGTCCGCGGATGAGATCGTCAGCAATACGACAGCTTACCTAGATGCTTTCATTGAAGAGAACCATCGCTGTGGAAATACGGTGCCGACGATTGTGAGACATACAATCAATGACACCACAATTCTTGGCCACAAAATACCAAAGGGGACTGATGTTTTCATGCTTACCAATGGTCCAAGTTATCAGGCCCCATCATGTTCCGTGGACGAGACTTTGCGCACTAAGTCGAGTCAAGATGGGAAGGGAAAGTTCGGCAACTGGAGTAGTGAGGACATTGACCAGTTTAGCCCCGATCGATGGTTAGTTTCAGAGGGAAATGGCGAGGTCCGATTCGATGCCCGCGCTGGACCTGCGCACCCTTACGGAGTCGGCCAGCGTGGCTGTTTTGGTAAGCCTATCGCTCTTCTTCATTCCTATCGTGCGCCAGGAGTGTGCTCTAGATTCTGTCCCATTTAGATATATACTGGACTCTTAACTACATAATTATAGTAGAGTCTAACATTCTTTGCAGGCTCGAAATTCGCGCAATTGGAGCTAAAAGTCATCCTGACCCTGATTGTTTGGACGTTCGCGCTGAAGCCCATTCCAGCTGCTCTAGCGGGGTTTGAGGGACATGATAAGAACACCAAGCGGGCACAGAAAGTTTATATCAGACTTTCCAAAGTAGATTAA", "translation": "MYSLPLMPQHIIAAGTFVLVVALPALYRALLPKPIPGIPYKKGSDRRILGDVQDVLKWNYETKEIWSYMRRLAVELDSPVIQVFMRPFGKPWVIVNDFREAHDIQMFRSSDFDRARVLEDIFGVLLPSCHVWMPTNDKFRAHRNLIRDTMSPAFLNGIVAPALHERCQNMLELWKERARLAQGRPFEGDHDIFRATLDIILAATFELEAGTISTHKKHLSGLKEMKLPDGQDLPAVFPEINDPKEFTSIRSLLDSVEIGLNSPLPTPHMKFALSFYPELSAARKYKDEMIGQRVQRAWDKFYANPDAQGSVHCAMDLLIQRQAQMAKKENRDMTYDIQAIKGELFGFIAAGHETTSTTICWAIKYLTEYQDVQKILRDKLRETHHCAFAAGRLPSADEIVSNTTAYLDAFIEENHRCGNTVPTIVRHTINDTTILGHKIPKGTDVFMLTNGPSYQAPSCSVDETLRTKSSQDGKGKFGNWSSEDIDQFSPDRWLVSEGNGEVRFDARAGPAHPYGVGQRGCFGSKFAQLELKVILTLIVWTFALKPIPAALAGFEGHDKNTKRAQKVYIRLSKVD"}, "target": {"uid": "5bd1b437-8b02-4f1a-8b67-fe8a3edbe047", "label": "XP_018063374.1", "names": {"protein_id": "XP_018063374.1", "cluster_role": "hit_required"}, "start": 23457, "end": 25380, "strand": -1, "sequence": "ATGTTGCTCTCTAATCTTGGCGTCATTGTTTGTACGTTGCTAGTCGTGGTACTCTGGCTTTATCGTCATCTTCTCCCTAAGCCTATTCCCGGAATACCATATAATGAGAGAAGTGTAAAACGGATGCTCGGAGATCTTCCCGATGTGAGCTCCAAGTTTTCGTCTCGTGGTCTTTTCCATAAGCTGACGAGAAATGAAGGCTTTCAAATGGCGACAAGAGACAGGCGAGATGTGGAGCTATATCCGAAATCAAGCTCTGGAGCTGAATTCGCCTATATTTCAGATGTTCATGAGAAGCCCGATCGGAAAGCCGTGAGTAATTCTGGCAGATTTCCGTGAAGCTCAAGACATCCAAATGTATCGGCAAAGCGAATTCGATCGCTCGGCCTTTTTGAGTGATATCTTTGGTCCTCTGTTACCAGGAAATCACGTTTGGGTATGTTCCGATTTACTTTCTATGTCTTCATTGAAACTGCGCTCTATTTGATTGCATCTGTTAATATTTTAACTCTCTTCAGATGCCTAGCAATGATGAATTTCGATCACATCGCAACCTAATTAAAGACACAATGTCTCCACCATTCCTTCGAAATGTAGTTGCTCCTGCTATCCATTCAGCGATTGAAGACCTGCTCGAGCTTTGGCAGCAGAAATTACGCTTAGCCCAGGGGAGGCCATTTCAAGCGGACCATGACCTCATCAGGGGTGTTGTTGATGTTATTATGTTAGCCACTTTGGGTGTCCAGACCGGCCTCAGCAAGTCACAGTCAGAACTACTTTCGGAAACAGAGAAGCTCGATCTATCTACAGATATCAACGTACCTCCAGTATTTCCAGCTGCTACCGAGTCTCGTGCTTATACGGCCATCAGAACTCTAGTCGACAGTATCCAAATTGGAATGACTTCGCCAGCACCAAGGATGCACATGAATTTCGCACTGAAATTCTACCCATCCTTGGCTGCCGCCAGAAAATATACAGATCAGATGATGACAGGGGTGCTGCACACTGCATGGCAAAAAGCTTCTCGGAGTGGCCAAGATGATCAAGTTACTTCCGCCGTGGACCTGCTAATACGACGTGAAGTACAGTTGGCGGAGAAATAGAATCGTAAGGCCGAGTACGATACTCGAGTGATCCGAGACGAGCTCTTTGGATTCTACCTCGCCGGTCACGAGACAACTTCAACAACTCTTTGCTGGGCTGTGAAGCACCTTATTGTGTACCAGGAGGTGCAGGAAAAGCTATTCTCAGCTTTGAAGTCGGTGCACAAGCGAGCGGTGGAAGAGGACCGTCTTCCTACAGCGCATGAGATTGTCGACGCTGAAGTCCCGTATCTGGATGCTTTCATTGAGGAAAATCATCGATTGGGTACCGCTATACCAACTGTCATCAGACGAGCTACAAGAGACGCTGTGGTGCTTGGCCATGTGATACCCAAAGGAACTGATGTTTTCATGATAATGAATGGGCCAAGCTTCCAAAGTCCAGCTCTTGGAATAGCGGAAGACAAGCGCAGCGCTACCAGCAGGGACTCCAAGGACCGGTATGGTGTCTGGAATGATGAAAATGTTGGAAAGTTCCTGCCAGAACGCTTTCTCGCCGAAGACGAGAAGGGGATAACCAAATTCAATCCTTTTGCAGGGCCAGTGCTTCCGTACGGAGTAGGACTTCGTAGTTGCTTTGGTAAGCATTCCAACTCACATCCGCTCAGACCCAGCGCCAATTATTATCGGTTTGTGCAGGACTAACTTGTCCACTGTAGGGATTAAACTCGGCATTTTGGAATTGAGGGTAATCATCACGATGATCGTTTGGACTTTTGTATTGCAAAAGACGCCACCCGCTTTATCGTCATTGAAAGGGGTTGACGTAAACACTCACAGAGCGCAACAAACATACATTCGGCTGAAGAATAGATAA", "translation": "MLLSNLGVIVCTLLVVVLWLYRHLLPKPIPGIPYNERSVKRMLGDLPDAFKWRQETGEMWSYIRNQALELNSPIFQMFMRSPIGKPEFDRSAFLSDIFGPLLPGNHVWMPSNDEFRSHRNLIKDTMSPPFLRNVVAPAIHSAIEDLLELWQQKLRLAQGRPFQADHDLIRGVVDVIMLATLGVQTGLSKSQSELLSETEKLDLSTDINVPPVFPAATESRAYTAIRTLVDSIQIGMTSPAPRMHMNFALKFYPSLAAARKYTDQMMTGVLHTAWQKASRSGQDDQVTSAVDLLIRLIRDELFGFYLAGHETTSTTLCWAVKHLIVYQEVQEKLFSALKSVHKRAVEEDRLPTAHEIVDAEVPYLDAFIEENHRLGTAIPTVIRRATRDAVVLGHVIPKGTDVFMIMNGPSFQSPALGIAEDKRSATSRDSKDRYGVWNDENVGKFLPERFLAEDEKGITKFNPFAGPVLPYGVGLRSCFGIKLGILELRVIITMIVWTFVLQKTPPALSSLKGVDVNTHRAQQTYIRLKNR"}, "identity": 0.47322970639032813, "similarity": 0.6096718480138169}, "69855ab4-bd94-41b7-a9ad-5e23e235ef1c": {"uid": "69855ab4-bd94-41b7-a9ad-5e23e235ef1c", "query": {"uid": "82be5baf-93e4-4d91-bc75-a9e9437a1f7d", "label": "XP_049174479.1", "names": {"protein_id": "XP_049174479.1", "cluster_role": "hit_required"}, "start": 22165, "end": 23528, "strand": 1, "sequence": "ATGTCGACCGAGTCGACTAACAGCGAAAAGGTTGGCGGCCGCATCAGCCCACCGCCCAAAGCAGATGTCGAGTCTGCTCCTCCCCGCGCCCCTCCAGCGCCGCCAAATGGCGGACTGAAGGCCTGGTTACAGGTCGTGGGCAGCTGGGCCATCGTTTTCAACACTTGGGGCACCATCATCACCTTTGGCGACTTCCAAGCCTTCTACGAAAGGGGAACGCTGTTCACCGAGTCCTCCTCGAATATCTCCTGGATCGGCTCCATCCAGTCGTTGATGGTGTTCGTCGTTGGTGCCGTCATTGGTCCCATCTACGATCGAGGCTATCTCAAGCTGTTGCTGCTCATCGGGACCTTTGGTATTGTCTTCGGTCACATGATGCTCTCCCTCTGCTCGGAATATTGGCAGGTAGTCTTGTCTCAGGGCTTCGTAGTCGGCATTGGTGGTGGCTGTCTGTTCGTCCCCGCATTGGCAGTGGTCCAGCCCTACTTCAGCAGCCGACTCGGACTTGCTCTTGGCATAGTCGCCACGGGGAGCTCACTCGGCGGTATCATCTACCCCATCATTTTCATCAACCTTATCGAGAGAGTCGGCTTCGCCTGGACCGTGCGCGCCATGGGCTTCGTGGCCTTGGGCTCCCTGCTAGTCCCCCTGGCAGTATCCGAGATGCGCGCCAAGCCCCCGGCTGTGCGAAGAATGCTTGACTTGACGGCCTTCTCAGACGGCCCGTTCATGCTCTGTATACTGGGTTGCTTCCTTGGCTATGCCGGCTCTCATGTCTCCTTCTTCTACATTGCATACTACGGACAGGCCAACGGCTGGATGACGGGCACTTTGGCGCTCTACCTTCTGCCTATCCTGAATTCAGCATCAGCGATTGGCAGAGTACTACCAAACTGGTTGGCGGATAAAGTGGGCCCCGTCAACGTTGTCATTCCAGGTATGCCCATCACCCTGTTACATTGGGGTAGCTAGATAGGCTGACTGACTTGAGATAGGTTCACTCATCATTGGTGTGATTTTACTTTGTAATCTTGCCGTAACAAACGCTGCTGGTATTATCTGCACGGCTCTATTCTTTGGCTTCTTGTCTGGCATATTTGTTGCAACTCCACCCCTCTTATTCATGGTCTTCACCAAAGACAAGACTAAACTCGGTGCACGGATGGGGCTGGCATACGCACTTGTTGGCCTGAGTGTTCTTCCCGGTGGACCTGGCGCCGGAGGCGTGCTACAGCATCATTCCACTAGGCTTGACTGGGTTGCTGCCTGGGTGTATGCAGGCGTGCTTCCCTTATCTGCCTGCCTCGTTTTCTGCGGTTTGAGAGTGTGGCAAGCGGGCACCAAGCTGAAAGTGAAAGTATAA", "translation": "MSTESTNSEKVGGRISPPPKADVESAPPRAPPAPPNGGLKAWLQVVGSWAIVFNTWGTIITFGDFQAFYERGTLFTESSSNISWIGSIQSLMVFVVGAVIGPIYDRGYLKLLLLIGTFGIVFGHMMLSLCSEYWQVVLSQGFVVGIGGGCLFVPALAVVQPYFSSRLGLALGIVATGSSLGGIIYPIIFINLIERVGFAWTVRAMGFVALGSLLVPLAVSEMRAKPPAVRRMLDLTAFSDGPFMLCILGCFLGYAGSHVSFFYIAYYGQANGWMTGTLALYLLPILNSASAIGRVLPNWLADKVGPVNVVIPGSLIIGVILLCNLAVTNAAGIICTALFFGFLSGIFVATPPLLFMVFTKDKTKLGARMGLAYALVGLSVLPGGPGAGGVLQHHSTRLDWVAAWVYAGVLPLSACLVFCGLRVWQAGTKLKVKV"}, "target": {"uid": "7a2f8754-dd06-4f57-ad3f-488beee248fe", "label": "XP_018063378.1", "names": {"protein_id": "XP_018063378.1", "cluster_role": "hit_required"}, "start": 31857, "end": 33393, "strand": 1, "sequence": "ATGGCTGTTAGCGGTACGCCACACCTGCCGAATTATGAACGAGAGATAGACTTCTTATCTGAAATAGACACAACCACCGATACTGAAAAACAAGCTCCCTACAGCACAGCCCCAGTTGAGGATGTCAAGGCAGAAAGTCCTACGCCGGATACAGAGTGGCAAAACAGAGGAGTTGTACCTCCCCCAGACGGTGGCGCAGAAGCATGGCTACAGGTTGTTGGGAGTTGGTGTATGGTATTCAACACTTGGGGAACTGCACCTATCTTTCTTCTACCCTCTAGCACTCCCTTTTAATATGTCGAACCCAAAACTAATGGCTAAGAACAGGCATTATTGTTACATTTGGCGTCTACCAAGCATACTACGAGCGTGGCACACTCTTCACTCAAACCCCTTTTAACATTTCGTGGATTGGCTCAATTCAGTCATTGATAGTTTTCCTTTTGGGTGCTGTTGTGGGTGCTATATACGACAAAGGCTACCTCAAGCTTTTACTTGCTGTTGGCACTTTTGGGGTTGTGTTTGGACACATGATGCTCTCTCTATGCACGGAGTATTGGCAGGTCTTGCTGGCACAAGGTTTCGTTATTGGTATAGGAGGCGCCTGCTTGTTTGTCCCAGCACTGGCGGTAACTCAACCATACTTCAGCTCTCGTCTTGGCTTGGCGCTTGGAGTCGTAGGCACAGGGAGCTCTCTAGGTTGCATCGTTTACGGTGTAGTCTTTGCCAGGCTTATCGACCGTATTGGCTTCGCATGGACTACGCGCACTATCGGTTTCATTGCGCTTGCAACATTGGTGGTGCCCCTTGCCATCTCAAAAAAGCGCAAACAACCTCTGCCTCCACAGACTTCGCCGACGAGCAAGAAGTCAGACTTTTCTGGTGTACTTGACGGACGTTACATGCTCTGTGTTCTTGGGGTATTCTTGGGCTATGCTGGCTGCCAAGTTACCTTTTTCTATATTGCTTACTTCGGTCAAGCCCAGGGTTGGTTTGTCGGAAATGTGGCACTTTACCTTGTGGTAATTATCAATGCGGGCGCAATAATCGGACGGCTTATGCCAAACTGGCTGTCTGATAAGGTTGGCCCAATTAACGTGGTTCTTCCTGGTACGTGGAAACCTTTCCGATTTTGGCTAGTAAAGTTCTGTACTGATTTGCATCAAAGGGTCCTTGTTGATGGGAGTCTTGCTGTTGTGTAATCTGGCTGTCGTCAATGCAGGTGGGATCATTTGCATTGCTCTTTTCTTTGGCGTCTTGTCAGGGATATTCGTTTCCCTTCCGCCTCTTCTGTTCATGGCCCTCACCGAAGATAAGTCAAAAATGGGGGCGCGTATGGGCATAGCCTATCTGTTTGTCGGTCTCAGTGTGCTTCCAGGTGGACCAGGTGCCGGCGGTGTTCTTCAACACAAGGGATCTTCGCTCCATTGGCATGCAGCGTGGACCTATGCTGGTGTCCTTCAGCTCGCAGCATTCGTGGTCTTCTGTGTCCTCAGAGTGTGGCAGGGGGGTCTTGCATTCACGGTGAAGATCTAA", "translation": "MAVSGTPHLPNYEREIDFLSEIDTTTDTEKQAPYSTAPVEDVKAESPTPDTEWQNRGVVPPPDGGAEAWLQVVGSWCIIVTFGVYQAYYERGTLFTQTPFNISWIGSIQSLIVFLLGAVVGAIYDKGYLKLLLAVGTFGVVFGHMMLSLCTEYWQVLLAQGFVIGIGGACLFVPALAVTQPYFSSRLGLALGVVGTGSSLGCIVYGVVFARLIDRIGFAWTTRTIGFIALATLVVPLAISKKRKQPLPPQTSPTSKKSDFSGVLDGRYMLCVLGVFLGYAGCQVTFFYIAYFGQAQGWFVGNVALYLVVIINAGAIIGRLMPNWLSDKVGPINVVLPGSLLMGVLLLCNLAVVNAGGIICIALFFGVLSGIFVSLPPLLFMALTEDKSKMGARMGIAYLFVGLSVLPGGPGAGGVLQHKGSSLHWHAAWTYAGVLQLAAFVVFCVLRVWQGGLAFTVKI"}, "identity": 0.6047008547008547, "similarity": 0.7457264957264957}, "d480cb85-e606-4305-96c3-92b1ea13f635": {"uid": "d480cb85-e606-4305-96c3-92b1ea13f635", "query": {"uid": "97f0a469-b428-433c-97fe-fa85364dc6e3", "label": "XP_049174480.1", "names": {"protein_id": "XP_049174480.1", "cluster_role": "hit_required"}, "start": 25545, "end": 27987, "strand": 1, "sequence": "ATGCAGTCCTCTGACATGGCCTTGGGCAATTGGATGAATAATACGCGCAAGAAGCGACGGCCTGCTCTGGCTTGCTCCTCCTGCAGACGCAGAAAGATCAGGTAAATCTTGTCTATATCTTCCGCAAACTTTGATATCTAATCATCGGCATTCCTCACAGGTGTGATCGACAAACGCCTTGTGAGCAGTGCATCAAGGCCAACATCGAAACATGTAGCTACGTCACGAGCTCAAGGGCCTCGCCTAACAGTGCCCCCTTTCATCCGCAGGACACACAGTTCTATGTGTTCGAACAAGCTCCTTCGCAGTCCAGGATGGAAACAAACTTCACTACAAGCAGCAACTGGATGCCTGAAGTTCCTTCGGATGCTTCGAGCACCCTATCTAGCCACCATGGTCACTCACTATCCATAGGCGCCTCTCTGCCGGCGGAGCAAGTACAGGTCCCTGCTGCTTCAGGTCCATTCTCACAATCTCCACTAGAGAACTGGTTTCCTGCAATCAAAAGAGCGACAAGAGGGTCTTTCTCAAGAACCAGGTTCTATGGGCAGAGCCACTGGCTCAATTTTGTGCATCAGGTATGGTATCACCCAGCGTATCACTCCAAGAGCAATGCCTGGCACTCACATTTCACATTCTCCCCAAGCACAGGCAGTCATAACTGCCCACGAGGCCAATGAGAGCAATCGCTGCACTATAGCAAGATGTCGTTCACTTAGCGACGTCATTGCCACGCAAGAAGCCGTTCGATCCCAGACCGCGTTCGATTCTTACAGAGATCTGATCCCAGATCGAGCGGTAGCAGACGTTCTCATTCAAGCGTACCTGCGGACTTTCCAGAGGGTGTTTGGTATTCTGTCTGTTGCTACATTCTTGGACAACTATAAAGCGTTCCAAGCCAACCCTGACGCGGTTGGCGATACCTTCGCTGTTCCGCTTGCCCTCGTGTTATGTCTCGGTTCGAGTTTCTGTTCGCAAGAAGCCGGCATCGCTAGAAATACCGTCCTAGGATGGGTTGGCTTTGCGTCTAGCCGGATTTACTCCTCAATCGACACGAAAGAGCTCAATCTCGATGTCATACGTACACACTGTTTGTTTTTTCTGACTCGGCAGGTCTTCTGTGTGGATGAAAGCAACCACTGGTTGCCGGCAGGATCACTTATGCGCCTGGCTATACATCTAAGCCTTCACATCGATCCAGTGAAACACGACTTCCAGGATATGCCACCCTCAGAGATCGAGGCTCGACGTAGATTATGGGCGACGGTACTAGAGCTGGAAGTCCAGTCAAGCATGGATCATGGCGAGCGACCCTCCATTGGTGTCGAGGATTACGACTGCGCGCCGCCATTAAACATTGACGATGCGGACTTGAATACCAGCACACCCTTACCCAAGGCGGAAGATGAACTCACCCAGACCTCGGTCCAGATCCTATTGATGAGGAGCATACCCACCCGTTTGAAGATTGCGAGACTTCTAAACAACTTCCAGGGAGACCTATCTTTCGAGGCGGTTTTGAGCCTGAGTTCAGAGCTTTCGGAAATCCTCAAATGCTGTACAAGGCTCCTCGAGGCTTTCCGGATGAGCACAAATTCTCCGACGGCATTTCAGACCAAAATGTATGACCTGATGGTTCAGAGGTTCGTCCTAGGGTTACACCATCCGTTTGCTCTTAAAGCTATGGAGAACCCTTCCTATTACTACTCGCGGAAGATGTGTGTTGGGGCATCCCTGCGCCTTCTCACGCACAACTCAGCTCTGTCAGGCGACGACGACTTCCAGCGTATTCGTATGCGTGGGTCCGGTCTCTTCATGATTCCATTCACGCAATGTGCTCTGTATTTGTGCAGCGAACTTACGGATCAGGCTGAGACAGAGGAGCCGGTTCCTACAAATGGACAGGAAACATCCCTCTACAAACAGCTCCATTCAGGGACAAAGTCCTATCTCAACTGTGTCAAAGAACGGAGCCAGTTGAGCGAGAGGGATCTGGGATGCTATTTGTCTGTCTGCTGTCTGCTGGCACAAGCCGACGCCATGAAGTCGAACACGTCCGTCGAGCCGAAGATCTCGCAGGCCCTGGCCAACGGCCTCAATGCATACCATGAATCCTTGCTTAGTCGTTTACAAGAGAGTAAGGAGTTGACTAGCTGGGAGATGTATGATGAGCTATCGAACGGTGATGGGGCCAATAACAATCAGGAATGGCCGGCTTGGGATGAACCGACCGTGAACCTGAACTTGGATCCGTCATGGGGACCAGCGGTTCTGACACCTCCATCGGGCCGGTGGCAGTCACAAGGTTTGCTGACCAAAGTTCGGTACGTAGCTCAACAAAACAGACAGTCAAGTCACAACATATGCTGTAGATTTGTACTTAAGTGGCACGTGAAAAAGCCTGTTGACTTCCAAGGCTCGACCCTCACCCATGAGCTCTAA", "translation": "MQSSDMALGNWMNNTRKKRRPALACSSCRRRKIRCDRQTPCEQCIKANIETCSYVTSSRASPNSAPFHPQDTQFYVFEQAPSQSRMETNFTTSSNWMPEVPSDASSTLSSHHGHSLSIGASLPAEQVQVPAASGPFSQSPLENWFPAIKRATRGSFSRTRFYGQSHWLNFVHQAVITAHEANESNRCTIARCRSLSDVIATQEAVRSQTAFDSYRDLIPDRAVADVLIQAYLRTFQRVFGILSVATFLDNYKAFQANPDAVGDTFAVPLALVLCLGSSFCSQEAGIARNTVLGWVGFASSRIYSSIDTKELNLDVIRTHCLFFLTRQVFCVDESNHWLPAGSLMRLAIHLSLHIDPVKHDFQDMPPSEIEARRRLWATVLELEVQSSMDHGERPSIGVEDYDCAPPLNIDDADLNTSTPLPKAEDELTQTSVQILLMRSIPTRLKIARLLNNFQGDLSFEAVLSLSSELSEILKCCTRLLEAFRMSTNSPTAFQTKMYDLMVQRFVLGLHHPFALKAMENPSYYYSRKMCVGASLRLLTHNSALSGDDDFQRIRMRGSGLFMIPFTQCALYLCSELTDQAETEEPVPTNGQETSLYKQLHSGTKSYLNCVKERSQLSERDLGCYLSVCCLLAQADAMKSNTSVEPKISQALANGLNAYHESLLSRLQESKELTSWEMYDELSNGDGANNNQEWPAWDEPTVNLNLDPSWGPAVLTPPSGRWQSQGLLTKVRFVLKWHVKKPVDFQGSTLTHEL"}, "target": {"uid": "3fa4ce10-b6eb-4734-a42f-b5d8e4c7203e", "label": "XP_018063372.1", "names": {"protein_id": "XP_018063372.1", "cluster_role": "hit_required"}, "start": 7718, "end": 9431, "strand": 1, "sequence": "ATGAATTATGTACCTCAGGTAGGAAAAATATCCGTTTTATGTCACCTCGCAAGCCTTGCTAATTCAACCCAGTCCTCTGAGGTCTTAGCCGTCATTCAGGCCCATGAGGCCAATGCAATGAAGCATGGTTGCGCGACCCTTGCGCGTTGCAAAGAGATAGGCAATACAATGAAGGCCCAAGATTTAGCAGCCGCTCAAGCCTTGAGGTCTCTCACAGATATCATGCCAGCACGCGAGGTATTTGATAAGCTCGTCCAAGCATACCTTCGCACATTCCGAACCGTTCTAGGAATATTGCACGTTCCCTCATTTTGCCAAGAATATAATACATTCTGGTGCGATCCTGAATCCGCGAGTAAAGAGTTTGTCAATACTCTACTCTTAGTTATGTGCATTGGCTCGACTTTCAGCTCGAAAGAAAGTGGGGTCTCAAGAGAGCTGATTCTTCAATGCATGCATATCGTCTCGACATGGCTAAGCTCTCCAGGATCAAGGCTAGTGGGAAGTCTAGATCGTCTCCGCATACAATGCTTATTCTTCCTAGCCTGTCAGGCGAGGTCTGTTAAGTTCAACATCTTAGAGGGTAATCTTCTCAAGACAGCCATGCAGTTAGGCCTCCATATCGATGCCGAGAAACATTCTTTCCGCCCTATGTCTGCTTCCGATGTGGAATCTAGACGCAGATTGTGGGCCACGGTCTTGGAGTTGGAACTTCAATCCAGCATGGACTGCGGCACTCTGCTTTCTATTGATGGTGATGATTATGACTGCGCTTCCTCGTTAAACATCGACGATGCAAGTCTGCAGACAAAGCATTCAGTTTCCCCAAAACCCATGGACCAGCTGACGCAATCATCGATCCAGATTCTGCTAATGAGGACGATGCCTACACGTTTGAGGATAGCCCGCTTTATCAATAGCTTTCGATCTGGAGACTCTTTTGAACAGGCCCTGTCTTTAAGCGCTAATCTTTTGGCCGAGCTCAAAACTTGCACCTCTCTGATCGAGGCATACCGTATGAGCAGTAGCCCACCTACGACTTTCCAAACAAAGCTCTTCGACCTTCTCGTCTATCGACTCCTTCTCGGACTTCACCACCCTTTCGCAGTCAAGGCCATGTCCAACCCTATGTATTATTACTCACGCAAGCTATGCCGTGAGACGGCTATGTCTCTCCTTTCGCCGTCACTACATTCCGGTGACGACGACTTCCACCAACTTCGCCTCCAGAGGGCAGGCCCTTTCCGTAACGTGTACAGGCAGTGTGCCCTCTACATGTGTCGTGAGCTAATGAATCCCATGGAAGTTGACACTCCATTTTCCGCCGATCCAGGAGGTAGATTCATCCAAGAAGAGGCGCGCAAGGCGGCATGCAAGTACATAGAGCTAGCGAGGCTCCGCATAGAAGCTGGTGACAAAAGTATCAAATGTTACGTACTAGTCTCTGGTTTACTAGCGTGGGCAGACGCAACACAAGCCGGGCAACCGGTCGAGCCAGAGATCTCAGCGGCGCTGAAAAGGAGCTTGGAAACGTGTCGTACGCTTCTCAGCTCGCATATACGGACTGTGTCGGAGCTGCATGACATGCAACTCACGTTGACTACTTCTATTGATGAGCAGTTCGACTGGTCGCAATGGGACAGCTCGGTAGGTCAGAATGCGACGGACTTGAGTCCACAATCATGGATAAATTTCTCGGAGCTGGGTTTATAG", "translation": "MNYVPQVGKISVLCHLASLANSTQSSEVLAVIQAHEANAMKHGCATLARCKEIGNTMKAQDLAAAQALRSLTDIMPAREVFDKLVQAYLRTFRTVLGILHVPSFCQEYNTFWCDPESASKEFVNTLLLVMCIGSTFSSKESGVSRELILQCMHIVSTWLSSPGSRLVGSLDRLRIQCLFFLACQARSVKFNILEGNLLKTAMQLGLHIDAEKHSFRPMSASDVESRRRLWATVLELELQSSMDCGTLLSIDGDDYDCASSLNIDDASLQTKHSVSPKPMDQLTQSSIQILLMRTMPTRLRIARFINSFRSGDSFEQALSLSANLLAELKTCTSLIEAYRMSSSPPTTFQTKLFDLLVYRLLLGLHHPFAVKAMSNPMYYYSRKLCRETAMSLLSPSLHSGDDDFHQLRLQRAGPFRNVYRQCALYMCRELMNPMEVDTPFSADPGGRFIQEEARKAACKYIELARLRIEAGDKSIKCYVLVSGLLAWADATQAGQPVEPEISAALKRSLETCRTLLSSHIRTVSELHDMQLTLTTSIDEQFDWSQWDSSVGQNATDLSPQSWINFSELGL"}, "identity": 0.3298429319371728, "similarity": 0.45287958115183247}, "4c2f1071-be02-40b3-99d6-deb094a8b96d": {"uid": "4c2f1071-be02-40b3-99d6-deb094a8b96d", "query": {"uid": "1fe71de7-0a11-44cb-9845-acbfda5d6d92", "label": "XP_049174476.1", "names": {"protein_id": "XP_049174476.1", "cluster_role": "hit_required"}, "start": 2266, "end": 14329, "strand": -1, "sequence": "ATGGCAGAACAGATAGCGATAGTAGGATCTGCATGTCGATTCCCCGGCGGTGCGAGCTCGCCCTCGAAACTCTGGGACCTCTTAAAATCGCCTCGTGATGTAGTCCGAGACTTCCCCCCAGAGAGACTCAACTTTCAGAATTTCCACAGTCATAATGGAGAACACCACGGCCGGACAGATGTGCAGGGAAGATCATATCTGCTCCAAGAGGACTGCCGCCTCTTCGACGCTGCTTTCTTCAAGATCAACCCCATGGAGGCCGAGGGTATGGATCCACAGCAACGTCTCCTTCTTGAGACCGTCTTCGAGGCTATAGAGGCGGCAGGCTGGCCCATGGAGGAGTTAGAGGGATCTCAGACTTCCGTACACGTCGGCAACATGACGGTAGACTTTAACGACATCCAAATGCGGGATCCTGAAGCACTACCGACCTATTCAGCCACTGGACTGGCTCGCAGCATCCTCTCCAATAGAATCTCGTTTTTCTTTGACTTCAAAGGGCCATCCGTTACGATCGACACTGCATGTTCCAGCTCCTTGGTGGCTTTGCACCAAGCCGTGCAGTGCCTCCGAAACGGCGAGGCCAGCCAGGCAGTGGTGGCTGGAGTGACCCTGCTCCTGGACCCAGGCATGTATATTGCCGAGTCCAAGCTACATATGCTGTCCCCCGATTCGCGGTCGCGCATGTGGGATAAGGACGCTAATGGGTATGCTCGTGGCGAAGGCTGTGCGGTGGTGGTCTTGAAGCCCCTTGCCAAAGCCATTGCGGACAATGATCATATCGAATGCATTATACGTGAGACGGGCGTCAACTCAGACGGACGCACGGATGGCATCACCATGCCTAGCTCCACGGCACAGGCCTCACTGATCCTTCAAACTTATAGGCGGGCAGGCCTCAACCCCATCAAGGATCGTCCCCAATTTTTCGAGTGTCACGGTACTGGGACTTTGGCCGGCGACCCTGTAGAGGCGCGCGCCATTAAAGAAGCTTTCTTCCACAATACTGATGGTTCCGACGAAATCGAGGTGATAGACACATCCCAAGAGCCCCTATACTGCGGATCTGTGAAAACTGTTATCGGTCACCTTGAAGGATGTGCAGGGTTGGCAGGCGTCTTGAAAGCATCGCTAGCCCTGCAGAACAAAATAATCCCTCCGAATATGCATTTCAGCCAACTAAACCCAGCCATTGAGCCTTTCTACGAGAATGTTCACGTACCTACTTCCTCTCAGCCATGGCCAGAGACTCAAGGGAGGCCATTGCGTGCAAGCGTGAATTCATTCGGATTTGGTGGCACAAATGCCCATGCTATTCTTGAGAGGTTTAGCTACGCAGACCATCAGAGCATGAAGGATGGTCCAGCCTCTGAGATGGGACCCATAGGACCATTCGTCTTCTCAGCCAAATCTAGGACCACACTTCTTCGACAGCTCAAGCAGACTGTTGAGCACATTCAGTCAAATCCCTTGCTTGATCTTGATGCCCTTGCTTGGGTTCTCCAGACCAGGAGGACTGCACTTTCGATGCGGACGTGCATACATGCCACTGACCGTCAGGGACTACTCGACGGACTCGAGAAACAGATTCACGCGGCCGAGGTGTCAAGCGATGCTCCTTTCGGCGTGAAGGCGAATACGCTCAACGATACCAAGCAGTTCAGGATTTTGGGAGTCTTCACGGGCCAGGTAAGTCGATCGACCATCCGAGTCAAAGGCACTTGCTCACAAACACACCAATCCAGGGTGCTCAAACTGCAGCTATGGGGCGGGAGCTAATGGCATCCTCTCCCATCTTTCTTGACGCTATAAGAAGATGCGAAGAAGCATTAAAATTGATTCCAGAGCCGGCTGAATGGTCATTGATAGAAGAATTGGGTACTGAAGGGCCTCGTTCCCGTGTGGCCCAAGCCCAGTTCTCGCAACCACTCTGCACGGCTATACAAATTGGCCTTGTAGATTTACTACGGGCTTCTGGGATCAGCTTTGGAGCAGTTGTCGGCCATTCTTCCGGCGAAATAGGAGCCGCGTATGCAGCTGGTATTCTGGACGTTAAGGACGCCATGGGCATTGCCTACTACAGAGGGTTGGTCTCCTCGTTAGCCAGAGGCTCGAAGGGAGAAGAGGGTGGTATGATGGCTGTCGGGCTTTCTCTCAACGAAGCTCGCGCCTTCTGTAGTAGACCTGAGTTTTCTGGTCGACTCCAGGTCGCAGCAAGTAATGGGCCGTCGACTGTGACCTTATCTGGGGATTTGAATGCTATACGCCAGGCTGAAGAAATTTCAAGCAAAGAAGGCACATTCGCCAGGAGACTCCAAGTCGATACGGCGTACCATTCTCATCATATGCGTCCCTGCGCTACTGCATACTTGGGATATCTCAGAGCCCTCGATGTGCAAGTTAGACAGTCACATGACTCCTGCTTTTGGTCTTCCAGCGTCCACAGAAACGTGGACATGCGTCAACGACTTGGCGAGTTACGGGACCAGTATTGGGTAGACAATATGGTAAAGACTGTCTTATTCACCCAGTCCACCTTGTTCGCCATTCAAAGTGTTCCATCGCTCACCGTGGGACTTGAGCTGGGACCCCATCCAGCGTTGAAAGGTCCGGTTACGCAAACTTGGGACTCAATTCGAGATTCCCCGCTGCCTTATGCAGGCTGTCTCGACCGCAAAGTGGGAAACCTGTTTACCATATCTACAGCTATCGGACTGGTGTGGAGTCATCTCGGGCCTTCAGCAGTTGACTTTGAAGAATTCCGTGACGCTTTGGGGTCAAGTCGCACGAGGCGAGTCCTGAAGGACCTACCTGCATACCCCTGGGACCATGATCAAATTTACTGGCACGAGTCTCGATTGTCTCACAACTATCGTCGAGGTTCGCGTGCTCCAAACATGCTTTTGGGGCGACTGCAAGAGGACTGCAAGACTGAGATGACCTGGCGCAATATCTTCCGCTTGAACGAAATGCCGTGGTTGAGAGGGCACACATTTCAAGGTCAGGTCATCTTCCCCGGGGCCGGTTATGTGAGCATGGCTCTGGAAGCCGCAAAGTCTTTTGCGCGGGAGCGGCATGTTGAAGTCGTCGAGATACACAATGTCAGCATTACGAAAGCTTTGGTTATCGAGGAAGATACCAGTGGTGTAGAAGTCCTCTTCACACTTCGTCAACTAGACTCAACAGCTCAGAAGGGTCATGATCAGCGAGTACTAAAAGCCGCCTTCTCCTGTTATAGCTGTTCCGATGGTCATGTCTTGGACGCAGCGTGTCATGGTCAATTAACCATACACCTTGGCGAGCCCGGAAAGGATACGCTAGGGCTGCCTCAAAGGCAAATTTCCTCGATCGAACTCCCTCCTCTACACGTTGAACGATTTTTCAAGGCAATCGATAGCCTTGGAATAGTCTACAAGGGATCGTTCCGCGCCTTGGAATCCATCAACAGAATCAGGGGCCATGCACAGGCAGCGGCATCCTGGGCGGATGGTCAGCTAAACGATAGCATGCTGCTCCACCCAGAGATTCTTGACGTTGGGTTTCAGGTCGGTTTTGCTACCTTCGCATCGATAGCCGAGGGTGCAATGGGGGCTACATACCTCCCTAAAGGAATTCGTCGTGTCGTCGTGGACTATGCGCAGAGCCTCGGCGAGCCTTCGGGAACAGCTACTACCATGGAGGCTCACTTGATCAATTCGTCAAGCGATATAGTCGAAGTAGATATCAATATATGCGATACGCGTAACGGTATCTCTAGGGTACAGGTTGAGGGCCTCCTGTTGAAGGCCATTGCAGAGCCACAGCCTACGGGTGATCGATTGCTGTACGCCAAGACCGTCTGGGATAACGACGCCGCGGGGGAGTTGATTATTCCCTCGTCGACAGTCGTCTTGGCTTCAGATTTGGAGTACATTGACGCAGTAGAGCGGACGGCGCTTTTCTTCATGAAGAGTCTTACTCAGGAGTTTTGTCCACAGGAAATCAGGGCCTTCAAATGGTACCACCAAGAACTTTTCCGGGCGATCGAACTGTTCTTGAAGCCAGTTCGAGAAGGAATCCATCCTGTTTTGAAACAAGAATGGCTTCAAGATAACCGTGCCACGATCCGCACTTTTTCTGAGCAGTATCCAGGAAGTGTAGATCTACAACTTCTCACAGCAGTGGGTGAAAACTGGCCCTCAGTTATGCGCGGCGAGTCGGAAATGCTGGAGCATATGTTGAAAGATACGATGCTGAGCCGACTGTACATGGACGGCCGTGGTTTTTCAATCTGTAACGACTACGTCGCTGCATATATGAAGAAAATCACGCACAAGTACCCGCGCACCCGAATCTTGGAGATCGGGGCTGGTACAGGTGGGACAACTCGTAGTGTCTTGGTAAGTCGATTGTCTATCAACATGTTCATGTTCAGTTGTTCCAATGGGCCACAGGGCAGATCAAACCGTTAATACTCTACAGGACAGTATCGGTGATGCCTATACATCATACGCCTATACCGATATCTCAGCTGGCTTCTTTGAGCATGCGGCTGAGAGATTTACAGACCATTCCCAGAAGATGGAGTTCAAGACATTCAACGCGGAAAAGACCCCTGGCGAGCAAGGACTGGCAGTAGAAACCTACGACATCATCATTGCCGCCAACGTCTTACACGCCACGCGGAACTTGGCACAGACCATGCAAAACGTCCGGTCCTTACTGCGTCCAGGTGGCTTCCTAGTTGCTGTGGAGGTCACTGGCACCATGCTTCGCGAGCCAGGCCTCATGGGTGGCCTAGAGGGATGGTGGCTTGGTGTTGACGATGGACGTTTCCCATGTCCAGGTATTTCGGCCAAGAGCTGGCATGATGTTTTCCAGAGCAATGGGTTCTCGGGCGTTGATTCCATCGCCTACGACTTCCCTGAAGTCAAACGCCACAACTGTTCGGTGCTCATCACCCAGGCGGTGGACGAAAAATACGATGTTCTGCGCAACCCCATTACATCGATCGATGCTGTCCCAGAAACTCAATTCCTTATTGTAGGAGGCGCCACGTTACCGGTGTCTAAGGCAGTTCGTCGAGTCGAGAAGATGCTCCGACGATGGACGCCACGCATCAAGGCTTTCAACAGCGTCGCGGACCTGGACCCCTCTGAGGTCAGCCCAGGTACCTCAGTATTGTGTCTTTCAGATCTTGACGAGCCGATATTCAAAGCTTTGATGGACTCCAAGCGATTGAACAATCTGCAGGAGATGCTAGGGAATGCCGAGAACGTGTTGTGGGTAACAAGTGGCCGGCTAAGCCATGACCCCTACAGCAATATGATGATTGGTATCGGTCGTGCGCTCGCCTTTGAGCTACCGCACGTCCGCATGCAGTTCTTAGATTTTGATGAACAGTCCTCGTGGGACATGGAAATGGTAGTTCAGTATCTTGCTCGTATGGTGCTTCTATCCTCACCGCAGTATCTAGACTACAATATGCTCTGGACACACGAGCCTGAGGTCCACGTCAGAGGTGACCAAACGTTGGTGCCACGTTTGATCCGAGACGATTCTTCTAATGAGAGTCTCAACTCTCGCCGCCGTCAGGTCACGAGGCTAGCAAAGGAGTCCGAGTCGGTCGAATTGATCCACGGCGACGATCAAACTGTGCTCGTCAAAACGAAGCAGTCGCATCAGTCAGACACTGGATCCGTAGAATTTGTTGTCAGATTGTCCGTGGCTCTACATTCCAAAGACGAAGCGCCTTGTTATTTATGTTTTGGTAAAGTGGGAAACTCCGATAAGCCAGCTTTCGCATTGTCGAAAACCGACTGTTCGACGCATGTCTTACCACCCCGGCAGGTGTTCGAACCACGGACCCTGAGTACTTGCGATGACAAGCTCCTCATTTCTGTTGCTTCCTCACTGATAGCATGCCATATTCTCTCAAGCTACCATGGTGAGGAGACTTTGATGGTCTACGAGCCGACAGAGGGCATCGCAGAAGCCATATCCAATGCTGCAGAGCGGAAGGTGCTCTTCGTTTCCGGAGAAGCGACACAGACCGGCAAAGGTTGTATCACGATACACCCGCTAAGCTCTGCTCGAACAGTCCGTCGACTGATACCTGCTGATGCTCGTTTTCTACTCGATCTCTCGGGCAACAATCAGAACGCACCCGCCAGTATGATGGGGAATATACCGCTCCAGTGCAGCTGTGTCAAATTCAGGCCCAATACCATTCCTAATGACCGCACTACCCTGGGAGTTGCATTCGACATGGCTGTCTTGGCGAAAACTGGTCCAAGTCCCAAAGTCGTCAAGATAGGCGAGACCGAGGCCGAAGAGTTTTGCACCAGGCGCCTTGCCACTGTAATTGACTGGGAACGCACAGGTCCACTGAGTATAGTGATACCTCCGCCCGACGCACAACAGGTCTTTTCGGGCAGCAAAACTTATCTGCTGGTGGGTATGGCGGGTGAACTGGGCCAATCGCTGTGTCGCTATATGTCCAGCTGCGGTGCCCGCCACATTGTCGTCGCGAGTCGTAATCCCGCGTGCGGCGAGCGCTGGCTCGAAGATATGCGCGCAGCTGGGGTCAACATCCACGCCACCCAGCTGGACGTAACAGACCGGGATCAGGTGCAAGCTACTCTTTCTAAGCTCAGGACATCGATGCCTCAAATTGGAGGCGTAGCTAATGCCGCATTGGTGCTCGAGGACTCGCTCTTTGTCAATGCCACAGCTGACAGTGTCAACAAACAGCTGAAGCCGAAAGTCGACGGCACTGTACATCTCAACGACGATTTTGTGGAAGACGACTTGGACTTCTTCATAGTATTCTCGTCACTGGGTAGTGTGTATGGAAATGCTGGCCAATCCATATACCATGCTGCCAACATGTTCATGACAAGTCTGGTAGAACAGCGAAGGAGTAAAGGCAAATCGGCATCTGTAATCGACGTCGGTATGATCTCAGACATCGGATACGTCGCCAAGAGCGAAAGGAGCGGGTCTGGAATTGAGAAGCATCTTCAGTCACAGTTTTATATGCCACTGGCAGAGACTGAATTCCACCATCTGTTCCTCCAGGGCGTCCTCTGTGGCCATCCGAGCTCTGAAAATGCGCATCTCACCATTGGAATCCAACCCTTCATTGATGAGCAAGACGCAATCAAGCCTCAATGGTACGACAATCCGTATTTCTCTCATATGGTCGTCCAGCCTTCGTCTTCCAATGGATCTAACCAGCCTGCGACATCGGCCCAGCAATTGCAGGAAAGGTTGGAAAGTGTCTCTTCGATTGAACAAGCATCAGACGTGTACCACACGATGTTCAGAAACAAGATGGAGGCAATGATGAAAATTCCTGCTACTTCAATCGACATCTACGCCCCCTTGTCTGACCTGGGGCTTGATTCCTTACTAGGTGTAGAGATCCGAACCTGGTTGCTGAAGGAGATGTATATCGACGTTCCGCTTCTCAGGATTCTGGGTCGAGACTCGATCGCATCCATCTGTTCTGTAGCTGCCGAGAGACTGCTCTCGGGAAAAGTGGCGTCTAACGCAGACGACAAGGCAGCGGAAACGGTGTTCGTATCAGTCGGCAGCGCCGATAATGTCCAAGCTCTCCAGGTTCCAGAGCAAACTGTCAGCTATTCCACGTCCCAAGTTTCGGAGGCGAGCCTCAGCTCAGAGTTTGGTACTCCTGCAGACTCCAAAACCACTGACACAGGTTCGTATGACCAAGATTTACCGCCCGTCCTGCGTCCTACGATAGTGTCAACGTCTTGGGAGCCAACGTCCTTATTTCCGATAGAGTTCAGTCGAACAGAACGAATGTCATACGCGCAGGCGAGTCTGCATTTCCTTCAAACTTACTTGGATGATCCTACCACATTCAATGTTACTGCTCAGTACGAGATCAATGGTTCGCTGAACGTGAGTCGATTCACGCAAGCTTTAGAGAAAACATTGGCACGCCATGACGCATTCCAGACTTGCTTCTTCACAGAGCCTGGGACTCTTGAACCGAAACAAGGGGTTGCTGCGGTTCATTCTGGCGACAGAGTATTCCATGTTGAGTCAGCTTCAATACAGACCGTCTGTGAATTATATCAAAGCCTTGCGCTTCAGCAATGGGATCTCACGTCTGGACGGACTTTTCAGGCTATTCTGGTGACGCATGCGTCTGATGTACACAGCTTGATCATTGAATGCCATCATCTTATCATGGATGGAATGAGCTGGCACCTGTTTCTCCGGGACCTTGACCGAGCATATCAGATGCTACCATTCCAGCCTAATATCGTTCCTTCATATCTAGATTTCGCTCGGAATCAGGAACAAGCACTTGCCGAGGGGGGTATGGACACCTCTCTAGCCTACTGGATGAGCAAACTTCAGCCAATCCCAGCTGTGATTCCGCTCTTGCCACTGGCGCAGACGAGAACAAGAAAGACTCGCCGCAAGTATGGAAATAACAGGCTTGAGAGAGAGCTTTCCTTAGATATGGTTGGCCATGTCAAAAAGGCAAGTCAAGCCTGCCGTTCCACTCCCATGCAGTTTTATCTATCGGTTCTGCAGGTTCTTCTCTCTCGTCTTCTGGACTTGCAAGAAGTCTGCATTGGTGTGACCGATCTGGGACGTGGGTACAGCGCAAGCGACAATGGGCGCGAAGAAACAATTGGGCAATATGGAGAAACCGTTGGCCACTTTACCAACCTTCTTCCTATGCGTTTCAACATCGACCGCCATGAGACCTTCTCCCACCTCGTACATGAGACTTCGCGAACAGTGCTCGAGGGGCAGAGCCACGCCACCGTACCTCTGGACATCATTCTATCAAAGCTAGATATGGAACGATCGCCGTCGCACACGCCGGTCTTCCAGGTTGCTTTCAACTATCGCGTTGGCAGCTTGCTCCAGAGGAAGTTAGGCGGTTGTACCATGAACTTGATTCAATACGAAGATGCGAAGAACCCGTACGACATCACGCTGAACGTGACCCAAACTGCCAAAGGCGGTCATTCCTTGGAACTGTTGACTAGCGACTACCTTTACTCCGCCCCGACCTCGGAATTCTTGATGAACGTCTATATCCATCTTCTCAAGTCTCTGTCTTCCGACCAGAGGTGGAAGCTCCGTGACTGTAAGCTCTACGATGATGAGAAAGTCGGCGACGTGCTCCGATTGGGTCATGGACCTAGGATCGTTCACGAATGGCCAGATACCATTTCTAGAAGAATCCAAAAGGTATATTCAGCATTCCCTCAAGTTATTGCCATCAAGGACAGCACAACCTCCGTGACGTACGCGCAACTGGCAAGGCGTGTGCAGTCCATTGGACAAGCATTAATGGGGGCTGGAGTGGAACCATACAGTTGCGTAGCTGTTTTATGCGAGCCTAGCATCGACACATTTGCATCAATGCTGGCTATCCTACATATTGGCGCAGTATATGTTCCACTCGATATGAGTCTACCCGCCACCAGGCATCGCACCATGGTGGCAGCATGCGATGCAAAACTTTTGGTCTTCCATCATCGCACATCAGACGCTGCCTCTCAGTTTGACTCTATCTCCAAGGTGGACCTATCGCAAGAGCTCGGGGGATCCAAGCAGCGTTTCCCTGCTGAGCCCTTCGAAAGCGATACCAGCTTCGTACTCTTTACGAGCGGTTCCACTGGCACACCCAAAGGTATCCGTCTTTCGCAGAGTGGGATCATGAATTACGCTGCCTCCAAGAGTGCAGAACTTGGCCTCAAGCAGCCAAAAGTACTCCAGCAGAGCTCGACAGGCTTTGACATGTCTGTCGCTCAAGCTGTCAATGCTCTTGCGAATGCTGGGACCCTAGTCGTAGCCCCGTTGGGGATGCGCGGCGATCCTGTTGCGATTGGGCAGATGATGTTAGCTGAACAGATTGAGTTCACTCTATGCACTCCATCAGAGTATCTCATGCTGTTCACTTATGGAGGTGATAGCCTCCGGCACTGTACTTCGTGGACGCACGCATGCTGTGGTGGCGAGGCCGTGACTGAGAAGTTGGTCTCCGAGTTTCGAAGATTGGAATTACCCAACCTAAACATGCTGACCGACTGCTATGGTCCGACCGAAATTTCATGTGCTGCGACTTTCTGCCAAATACCTCTAAGTACGCACGACAAGGTTGAACTTCATAACTCCATCGGCAAAGCCATCTCCAACACTTCTATTTACATTCTTGGGCAAGATTCAGGGATGGTTCCGGTTGGTTTCGAGGGAGAGATATGCGTAGGCGGCGCTGGGGTTGCGAGAGGCTATCAAGACGCCGCAACCAGTTCTGCTAGATTTATCGCAAACCCGTTCGCAACTGCAGAAGACGTGTCACGAGGTTGGACGACCTTGTACAGGACTGGAGACAAGGGTTGCATCCGAGAAGACGGGTCGATAGTGTTCTTGGGTCGAATGGACGGTGATACACTGATTAAACTCCGTGGCCTGCGCATAGAGCTTACCGAGGTCGCCAATATCATCATGAATGCTGGGAAGGGCTCATTCGCCGATACGATTGTGACAGTCCGTGGCCCGTCTGACTCCCAGTTTCTGGTGGCACATGTGGCCGTTGCCGAAGAGAATCGCCAATCCCAGGAAGATCTTGATAGGATTTGCGCCGAGCTCCCCTTACCTCGGTACATGGTGCCTTCCATAATTGTGGCCCTTGACCGTCTACCAACCTCATCAAATGGAAAAGTTGATAGGAAAGCCGTACAGTCACTCCCTCTACCAGATCGGAATAAAATGGCTCATATGACTAAGGCTGAGGAGCCGGAGCCATTGACCGTAGCCGAAGGCGAGCTTCGACTGATCTGGCGAGAAGTCCTCGGCGAGGCTGCTGGCGCTGCCAATATCCGAGCGGGCAGCGATTTCTTCACAGTAGGAGGAAGCTCACTTCTCCTAGTCCGTCTGCAGAATGCTTTAAAGGAGAAGATCGGCGTGCAGCTGCCGCTCAAAGATCTCTACCAAGCTAGCACGCTGCGTAACATGGCAGTCGTCACGAGCCACGAGCGAGGCGACCTTATTGTTGATATGATTGACTGGGAAGCAGAGACGGGCATTCAAGACGAAGTGCTGAGCTCGGCTGGGGCGCTGATTACACATGCACCGAAGCGTACGCAACGCCAGGTTCTGTTGACCGGGGCTACTGGGTTTCTGGGTTTCGAGATCCTGGCGAAACTCCTAGAAGACGATGACGTTTCCCACGTTCACTGCATTGCTGTGAATCCAGATCATGCATCCAAGTTGCCGAAGTCCGACAAGATCACAGTTTACACAGGCAGTCTGCTGAGTCCCACCCTCGGTCTGTCATCACGCGACATGGAGAGGCTGCAACAAGATGTGGATCAGATCATCCACGCAGGCGCTCAGGGTCACTGCCTGAACAACTACTCGTCGGTGCGCGCGGCGAATTACGTATCAACACAGTTTCTCCTCCTCAAGCTCGCGGTCCCGCGCGCAGTCCCCTTCGATTACATCTCATCTGCGCGCGTCATCCTTTACGAATCCGGCTCACACGCGTCGGCACCCGTGTCCATGGCTGCGCACCCACCGCCCACAGACGGCAGCCAGGGCTACACGGCGTCCAAGTGGGCGAGCGAGCGATGGCTCGAACGCGTCGCGTCGATAGAGGCAATGAAACTTCCTATCACCATCCATCGTCACTGTTCTATCATCGGCGCCACTGCACCGCACGACGACGCCATGAACTCGGTCATCCGGTACTCAATCCTCAGCAGCACCGTGCCTGCGCTGCCGAATGCCGAGGGGTACTTCGACTTTGAGGATGTGAGCAAGGTGGCGCAATCGATCGCTGCCAAGACCGACCGTGATCCAGCAGGCGGTCTCGAGTTCCGCCACCATAGCAGTAACATCCGGGTCCCCTTCAGCGACCTCGCACAGCGTATGACCACACTCTACGGGGGCGAATTCACAACAGTGGGGATGGATGAGTGGTTGCGAAGTGCGGAGGAACTTGGTATTGAAGACCTTATTGTGAGTTATCTAAAAGCGAACGTCGTTGGTAGTGGCCAGTTATCATTCCCATATTTGGGTGCCTGA", "translation": "MAEQIAIVGSACRFPGGASSPSKLWDLLKSPRDVVRDFPPERLNFQNFHSHNGEHHGRTDVQGRSYLLQEDCRLFDAAFFKINPMEAEGMDPQQRLLLETVFEAIEAAGWPMEELEGSQTSVHVGNMTVDFNDIQMRDPEALPTYSATGLARSILSNRISFFFDFKGPSVTIDTACSSSLVALHQAVQCLRNGEASQAVVAGVTLLLDPGMYIAESKLHMLSPDSRSRMWDKDANGYARGEGCAVVVLKPLAKAIADNDHIECIIRETGVNSDGRTDGITMPSSTAQASLILQTYRRAGLNPIKDRPQFFECHGTGTLAGDPVEARAIKEAFFHNTDGSDEIEVIDTSQEPLYCGSVKTVIGHLEGCAGLAGVLKASLALQNKIIPPNMHFSQLNPAIEPFYENVHVPTSSQPWPETQGRPLRASVNSFGFGGTNAHAILERFSYADHQSMKDGPASEMGPIGPFVFSAKSRTTLLRQLKQTVEHIQSNPLLDLDALAWVLQTRRTALSMRTCIHATDRQGLLDGLEKQIHAAEVSSDAPFGVKANTLNDTKQFRILGVFTGQGAQTAAMGRELMASSPIFLDAIRRCEEALKLIPEPAEWSLIEELGTEGPRSRVAQAQFSQPLCTAIQIGLVDLLRASGISFGAVVGHSSGEIGAAYAAGILDVKDAMGIAYYRGLVSSLARGSKGEEGGMMAVGLSLNEARAFCSRPEFSGRLQVAASNGPSTVTLSGDLNAIRQAEEISSKEGTFARRLQVDTAYHSHHMRPCATAYLGYLRALDVQVRQSHDSCFWSSSVHRNVDMRQRLGELRDQYWVDNMVKTVLFTQSTLFAIQSVPSLTVGLELGPHPALKGPVTQTWDSIRDSPLPYAGCLDRKVGNLFTISTAIGLVWSHLGPSAVDFEEFRDALGSSRTRRVLKDLPAYPWDHDQIYWHESRLSHNYRRGSRAPNMLLGRLQEDCKTEMTWRNIFRLNEMPWLRGHTFQGQVIFPGAGYVSMALEAAKSFARERHVEVVEIHNVSITKALVIEEDTSGVEVLFTLRQLDSTAQKGHDQRVLKAAFSCYSCSDGHVLDAACHGQLTIHLGEPGKDTLGLPQRQISSIELPPLHVERFFKAIDSLGIVYKGSFRALESINRIRGHAQAAASWADGQLNDSMLLHPEILDVGFQVGFATFASIAEGAMGATYLPKGIRRVVVDYAQSLGEPSGTATTMEAHLINSSSDIVEVDINICDTRNGISRVQVEGLLLKAIAEPQPTGDRLLYAKTVWDNDAAGELIIPSSTVVLASDLEYIDAVERTALFFMKSLTQEFCPQEIRAFKWYHQELFRAIELFLKPVREGIHPVLKQEWLQDNRATIRTFSEQYPGSVDLQLLTAVGENWPSVMRGESEMLEHMLKDTMLSRLYMDGRGFSICNDYVAAYMKKITHKYPRTRILEIGAGTGGTTRSVLDSIGDAYTSYAYTDISAGFFEHAAERFTDHSQKMEFKTFNAEKTPGEQGLAVETYDIIIAANVLHATRNLAQTMQNVRSLLRPGGFLVAVEVTGTMLREPGLMGGLEGWWLGVDDGRFPCPGISAKSWHDVFQSNGFSGVDSIAYDFPEVKRHNCSVLITQAVDEKYDVLRNPITSIDAVPETQFLIVGGATLPVSKAVRRVEKMLRRWTPRIKAFNSVADLDPSEVSPGTSVLCLSDLDEPIFKALMDSKRLNNLQEMLGNAENVLWVTSGRLSHDPYSNMMIGIGRALAFELPHVRMQFLDFDEQSSWDMEMVVQYLARMVLLSSPQYLDYNMLWTHEPEVHVRGDQTLVPRLIRDDSSNESLNSRRRQVTRLAKESESVELIHGDDQTVLVKTKQSHQSDTGSVEFVVRLSVALHSKDEAPCYLCFGKVGNSDKPAFALSKTDCSTHVLPPRQVFEPRTLSTCDDKLLISVASSLIACHILSSYHGEETLMVYEPTEGIAEAISNAAERKVLFVSGEATQTGKGCITIHPLSSARTVRRLIPADARFLLDLSGNNQNAPASMMGNIPLQCSCVKFRPNTIPNDRTTLGVAFDMAVLAKTGPSPKVVKIGETEAEEFCTRRLATVIDWERTGPLSIVIPPPDAQQVFSGSKTYLLVGMAGELGQSLCRYMSSCGARHIVVASRNPACGERWLEDMRAAGVNIHATQLDVTDRDQVQATLSKLRTSMPQIGGVANAALVLEDSLFVNATADSVNKQLKPKVDGTVHLNDDFVEDDLDFFIVFSSLGSVYGNAGQSIYHAANMFMTSLVEQRRSKGKSASVIDVGMISDIGYVAKSERSGSGIEKHLQSQFYMPLAETEFHHLFLQGVLCGHPSSENAHLTIGIQPFIDEQDAIKPQWYDNPYFSHMVVQPSSSNGSNQPATSAQQLQERLESVSSIEQASDVYHTMFRNKMEAMMKIPATSIDIYAPLSDLGLDSLLGVEIRTWLLKEMYIDVPLLRILGRDSIASICSVAAERLLSGKVASNADDKAAETVFVSVGSADNVQALQVPEQTVSYSTSQVSEASLSSEFGTPADSKTTDTGSYDQDLPPVLRPTIVSTSWEPTSLFPIEFSRTERMSYAQASLHFLQTYLDDPTTFNVTAQYEINGSLNVSRFTQALEKTLARHDAFQTCFFTEPGTLEPKQGVAAVHSGDRVFHVESASIQTVCELYQSLALQQWDLTSGRTFQAILVTHASDVHSLIIECHHLIMDGMSWHLFLRDLDRAYQMLPFQPNIVPSYLDFARNQEQALAEGGMDTSLAYWMSKLQPIPAVIPLLPLAQTRTRKTRRKYGNNRLERELSLDMVGHVKKASQACRSTPMQFYLSVLQVLLSRLLDLQEVCIGVTDLGRGYSASDNGREETIGQYGETVGHFTNLLPMRFNIDRHETFSHLVHETSRTVLEGQSHATVPLDIILSKLDMERSPSHTPVFQVAFNYRVGSLLQRKLGGCTMNLIQYEDAKNPYDITLNVTQTAKGGHSLELLTSDYLYSAPTSEFLMNVYIHLLKSLSSDQRWKLRDCKLYDDEKVGDVLRLGHGPRIVHEWPDTISRRIQKVYSAFPQVIAIKDSTTSVTYAQLARRVQSIGQALMGAGVEPYSCVAVLCEPSIDTFASMLAILHIGAVYVPLDMSLPATRHRTMVAACDAKLLVFHHRTSDAASQFDSISKVDLSQELGGSKQRFPAEPFESDTSFVLFTSGSTGTPKGIRLSQSGIMNYAASKSAELGLKQPKVLQQSSTGFDMSVAQAVNALANAGTLVVAPLGMRGDPVAIGQMMLAEQIEFTLCTPSEYLMLFTYGGDSLRHCTSWTHACCGGEAVTEKLVSEFRRLELPNLNMLTDCYGPTEISCAATFCQIPLSTHDKVELHNSIGKAISNTSIYILGQDSGMVPVGFEGEICVGGAGVARGYQDAATSSARFIANPFATAEDVSRGWTTLYRTGDKGCIREDGSIVFLGRMDGDTLIKLRGLRIELTEVANIIMNAGKGSFADTIVTVRGPSDSQFLVAHVAVAEENRQSQEDLDRICAELPLPRYMVPSIIVALDRLPTSSNGKVDRKAVQSLPLPDRNKMAHMTKAEEPEPLTVAEGELRLIWREVLGEAAGAANIRAGSDFFTVGGSSLLLVRLQNALKEKIGVQLPLKDLYQASTLRNMAVVTSHERGDLIVDMIDWEAETGIQDEVLSSAGALITHAPKRTQRQVLLTGATGFLGFEILAKLLEDDDVSHVHCIAVNPDHASKLPKSDKITVYTGSLLSPTLGLSSRDMERLQQDVDQIIHAGAQGHCLNNYSSVRAANYVSTQFLLLKLAVPRAVPFDYISSARVILYESGSHASAPVSMAAHPPPTDGSQGYTASKWASERWLERVASIEAMKLPITIHRHCSIIGATAPHDDAMNSVIRYSILSSTVPALPNAEGYFDFEDVSKVAQSIAAKTDRDPAGGLEFRHHSSNIRVPFSDLAQRMTTLYGGEFTTVGMDEWLRSAEELGIEDLIVSYLKANVVGSGQLSFPYLGA"}, "target": {"uid": "8a1c09a3-bb5f-42e2-910e-04e631a0ba8b", "label": "KAK2752687.1", "names": {"protein_id": "KAK2752687.1", "cluster_role": "hit_required"}, "start": 5000, "end": 17116, "strand": -1, "sequence": "ATGGAACCAATTGCGATTGTAGGGTCTGCCTGCAGGTTCCCCGGATCCGCATCATCCCCAGCGAAGCTCTGGGATTTGCTGAAAGAGCCTCGGGACGTCCTCCGCCCTTTCCCTCCAGAACGACTGGCAGTCCAGAACTTTTACAACGCCAACGGAGAGTACCATGGCCGAACAGATGTCAAGGGCTCCTCCTATCTTCTCAATGAAGATCCTCGTCAATTCGATGCATCCTTCTTTCGGATCAGCCCCAAGGAGGCAGAGAGCATGGACCCACAGCAACGCATCCTGCTGGAAACCGTGTTCGAATGCCTTGAGGCTGCAGGTTGGCCTCTTGACAAAATGGAAGGATCCCCAACTGGAGTATATGTTGGTGTTATGACTGCCGACTATCACGATATACAAATGCGGGACCCGGATAGTTTCGCCACATACACTGCCACTGGCACCGCACGCAGCATCCTCTCCAACCGAGTCTCCTACGTTTTTGATCTGAAGGGCCCGTCGATCACTTTTGATACAGCATGCTCGAGCTCGTTGGTTGCACTTCACCAGGCCGTGCAAGCACTGCGAAATGGCGAAGCATCTCAAGCCATTGTCGCGGGATCTACACTACTGATGGACCCTTCCATGTACATCGCTGAGTCCAACCTCCATATGCTGTCCCCTGATTCTCGGTCTCGTATGTGGGATGAGGCTGCCAACGGTTACGCGCGAGGCGAGGGATGCGCAGCAGTTGTCCTGAAACCTCTGAGTAAATCGATCGAGGATAACGATAATATTGAATGTATTATCCGTGCAGCTGGCGTCAATTCTGACGGACGAACCAAAGGCATCACCATGCCAAGTGCAGAAGCTCAATCTGCTCTCATCAGACACACCTATGCCTCTGCTGGCCTCGATCCTGTAGTGGATGGCTGCGACTTTTTTGAGTGTCACGGGACCGGCACGCCTGCGGGGGATCCAGTGGAGGCTCGCGCCGTTAGCAATGCATTTTTTCCTGATGGAAATGAAAGCAAAAGCCCGCTCTACTGCGGCTCGATCAAGACTGTCATTGGGCATCTCGAGGGCTGCGCAGGCCTCGCAGGCGTTCTAAAAGCATCACTTGCACTCCAGAACAAATCAATTCCTCCGAATCTCCACTTCAACCGGCTCAACCCTGAGATTGCACGCTACTATGGAAATTTGCTGGTTCCGACAGAGGTAATGCCGATGGACGAGCACCCCGATCGACCATTACGAGCTAGTGTGAACAGCTTTGGATTTGGCGGAACCAATGCTCACGTTATTCTGGAGAGGTACGAGCATGCTTCAATCTCCGGGTATGAGGGCGATGGGGTATCGATTGGGTTATGCTCCGGTCCATTTGTGTTTTCAGCCAAGACTCGCAGTGCACTACACAAGCTGCTCGGGTTATACCACGATTATATCAACGAGAACCAGCAAATGGACCTCGATACCCTCAGCTATTGTCTGCAGACACGTCGGACCACCTTTCCGGTCCGCGTGGCACTTCTAGCTTCCAACCGCTCACAGCTCCTGCGTATGCTGACTGAATACCTCAATCTCCCGGAAGAAAAACTAGGAGTTCAGGCTTCTGCAACCGAATCAGAAGGCGCTTCTCGAATTATAGGTGTATTCACTGGGCAGGTGAGCGTTCTGGATTCTGATTGTCGACATCAGAGCAAGATAAAAGAACGGATGCTAACATTCTATAGGGTGCTCAATTTTCAGAAATGGGAAAGGCACTGATGGAGAGCTGCCCCCGGTTTCGGGCCTCAATCTTCGAGTGTGAAAACTTTCTCCGCCAACTGCCGGATGCACCTTCATGGTCCCTGACAGAGGAGCTATCCGCTACGAGTGAATCTTCCAACATCTCTCAAGCGCAGTATTCTCAGCCACTGTGCACAGCAATCCAAATTGCGCTGGTAGACTTGCTTCGTGCCGTTGATATTCAATTCGATGCGGTTGTCGGTCACTCCTCTGGTGAAATTGGAGCTGCCTACGCCGCCGGACTCCTGTCAGCTCGCGATGCAATGGGCATTGCATACTACCGTGGTCTGGTCGCGCATATGGCTAAGGGAAAACAAGGTCAGCCTGGTGGTATGATTGCCGTCGGTCTCCCGATGCAAGAAGCCCACCAGGTGTGCTCTACGCCGGAGTTCGCTGGGCGAATTTCGGTCGCTGCCTGCAACGGCCCTTCTAGTGTGACGCTCGCCGGAGACGCAGATGCCGTGAAAGAGGCGAAGAGATACTTCGATGGTAGAGATGTCTTTGCACGACAGTTGCATGTGGATACGGCTTATCACTCTCACCATATGCAGCGCTGTGCGGATACCTACCGCCGTTACTTGAGGAATTTGCATATTCAAATACGAAAGCCCTCGGGTCAATGCAGATGGTTTTCCAGCGTCTCCGAGGGACTGGAAGTAACGGCTGGCAGCAGTGCAACGAATTCACTTGAATGCGAATATTGGGCGAAAAACATGGTCCAACCTGTCCTCTTCTCGCAGGCGGTACGAAGCGCGTGGGCAGCCAGAGGACCATTTGCCGTTGGCATGGAAGTCGGGCCGCACCCCGCGCTACGAGGTCCTGTACAGCAAACATTGAAGGACATCGGAATCGAGACTTCAGCAATGCCTTATACCTGGTGTCTAGAGCGAGGCGCTCAAGATTGCAAGCCGTTCCTAACTGCCATAGGATCCGTATGGTGCCATCTCGGACCATCCGCAGTCGGCCTCGACCGATGGAGAGAAATATGCGAAGCTTCACACATTTCAAAGCGAGTCCTGAAAGGGCTGCCCTCATACCCCTGGGACCATAATCAAATTTACTGGCATGAATCACGGGTCTCACGCACGTACCGACTCAATCCACACCCACCTCATGAGCTTCTTGGTCGAGTCCAAGAACATCATCACGGTAAAATGAAACAGTGGCGCAATATCCTGCACCTGTCTGAGCTTCCTTGGCTTCGCGGCCATCGTTTCCAAGGACAAGCTATTTTTCCAGCCGCTGGATATGTTGCGATGGCCATAGAGGCGGCTAAATCATTTGCTGGCGGTTGGGCCATTCAGCTGCTGGAGATCTCAGACCTCGAAATAGCCAAAGCACTTGTGCTGGAGGAGACTAGCCAAGGTACCGAAACACTGTTCACCATGAGTTCTTATTCTGTCCTACAGTCAACAGAAGATGTGAACATTGTTAGTGCGGAATTCGTGTCACTCTACGCGTCGGGAGAGGATGCTCTTGAAAGATCGTGCAGCGGAACCATTCACATCCATCTCGGCCCACCAGCAACCGAATCGATGCCTGAGATTCGAGCATCCTCGGTCGAACTCCCTCCACTCAATGTGGACCGGTTTTTCAAGGCAACCACTAGCATGGGTATTGAGTATGATGGCATTTTCCGGGCTTTCTCATCTCTCAATCGCATTCGTGGTCATTCTAAGGCTTCTGCGGAGTGGGCGAAAGGTCTACTGAGCACAGAATATCTACTGCATCCTGCTTTGCTGGACGTTAGTTTCCAAGCTGGACTAGCGACAATAATATCCATTGCAGATGGGGCTCTTGGAAGCACCCACCTACCTTCGTCAATCAAGCGTGTCCTGGTAGACCCCCAGTTGAACTTCTCTGGTGACGACGGTGCCACGGCTATCGGTCTGGAAGCGTACCAAGCCAACCCCGGCCAACAAAACAGTATGGAGATTGACATCACTGTCCATAGCAGCTCTAATACTAATGCTGCCGTTCAAATTGAGGGACTGGTGCTTAAACCTGTCGGAGAGCCTTCATCCTCTGAGGATCGGCATATCTTCGCTGCCACGGTTTGGAGTGTGGAGCCAAATTGTGGGCTTCCTACCCCCACAAGGCTGGCAGATTTCCCCGACGAAGACAACTATATTAATGCTGTCGAGCGAACATCTCTGTACTTCATGCAAAATCTCGCCCAGGACATCTTGCCGGAAGAGATTCCCCACCTGAAATGGCATCACCAGGAATTTCTTCGAGGCATCGATACGTTCGTTCGATCTGTCCAGGAAGGAAACCATCCCGTGTTGAAGGGAGAATGGCTCAATGATACCCGTGACACCATTCGATGTTTTGCAGAAAAATACCCAGATAGTGTTGACATTGCTCTCTTGACTTCTGTTGGGGAAAACTGGCCATCGGTCTTTCGTGGTCAGTCGGAGATGCTGGAGCACATGACAAAGGACAACCTGCTCGGCCGCCTCTACACGGAAGGCCGTGGATTCTCCGAATGCAACGACTACGTGGCGCAATACATGAAGGCCATAAGTCACAAGTTTCCTAAAGCGAAGATTCTCGAAATCGGAGCGGGAACCGGAGGCACAACACGCCGCGTGTTGGACGAAGTTACGAGCGCATATTCATCATATACGTATACTGATATCTCTGCAGGATTTTTCGAGAAAGCATCGGAGAGATTTGCTGACCATGCAGCGACAATGGAATTCCGTGTTTTCAATGTGGAGAACTCTCCAGCACAGCAAGGCTTAACCGAAAATTCGTTCGACGTTGTCATTGCCGCTAATGTGTTGCACGCTACTCGAAACTTGGACGAGACCATGCGTAACGCAAGATCTCTGCTTCGACCCGGCGGATATCTCATTGCTGTTGAGGTGACCGGATCCATGTTACGAGAGTCTGGACTCATGGGTGGCCTCGAAGGCTGGTGGCTAGGCGGCCATGATGGGCGATTCCCTGGACCAGGAATCTCCGATCGCAAGTGGCATTCCGTTTTACAGCGAGCAGGATTCTCCGGTATTGATTCCATTGTGTACGATATGCCCGATACCGCTCGACACAACTGCTCCGTCTTCGTGACCCGTGCCATGGACGAGCTTATTGAATCACTGCACAACCCGCTAGAATCCGGTCCCCTCACTTCTGAGCCTTCAGTAATTATACTGGGCGGTAAGTCCCTACGAGGAGCTCGTCTTGTAGACCGCGCACGGAAGCTGCTGAAGCAATTCACCTCATCTGTCACGCTCTGCGAGAGTGTCGAGGCCCTGGATTTTTCTACGATTGTCCCGAATTCTTCGGTCCTCTCGCTGGTGGAGCTGGATGAGACGCTGTTTTCGAAGGTGTTGACTTCGGGCCAACTTGACAGCTTGCAAGAGCTACTTGGGAATGCTCGAAATGTTGTTTGGGTCACGGCTGGACGACTTGCAACAGACCCATACGCAAACATGATGGTTGGCATTGCTCGAGCGCTTGCGCATGAATTGCCTCATGTCCAAATGCAGTTCTTGGACTTTGAGCCAGATGTGCCCCTCGATGCGAAGGAGGCCGTGGCTTGTCTTCTGCGCCTAATTATCCTGGGAGGTGATAAGGACGAGAAGGATAATGAGATCTTGTGGTCGATTGAGCCAGAGATTGTTATCTCGAAGAATGGAGTTCTAATTCCTCGCCTGGTCAGCGACCAGAAGGCCAATGAGAGTTTGAACGCAGGCCGAAGACTCATCCGCAAGCAGCTCAACCCTCAAGAATCCGCCCGGCTACAGCTCTCCGGCCCTACCAAAGGCCAGTTAGTCGCCACCCGACGCAACCCTCTGAGCTTTTCTCGGTCGGAATACATAACAATAGATGTTCACCACTCGGTGGCACTTTCCACCCGTATTGATGAGAACTCTTGTTTCCTTGTCTCTGGTGTCTCTCAAGTTACGGGGTCTCCAGTGGTAGCCATCAGCGAGGATGCCAGCTCTCAAATAGTCGTGTCGCCTGAGAACATCGTTCAAGTTCCAGAGGCAGCTGCAACATCCAATAACACTCTCGCATGTTGCCCAGAGGATCTATTGTCAGCCGCGGCGGTCCTTGTGGCGTCGACAGTCGCAACGCGTACCGCTGCGTTTCAGGGCACCCTTCTTATTCACGATTGTCCAGAGCGTTTTCTCCCTGCTATCCAGGCCGTGGGCGCCCGGATCCAGAGACGAGTTGTTTTTATAGGCTCCTCGCAGAATGGTATCTCAGGTTACACCCACATTCACCCACTCAGCTCTGAGCGAAATATTCGACTTCTCCTTCCAAAAAGCGTGGGCGCCGTCTTTACCTTCGCCTCTGCCATTCCACAACGGGTTCTCTCTTGTCTACCTGAAGATTGTCCCGTACATACGTTCAATGCTAGAAGCATACCTCGCCAATCCAGTGCGATCTCAAGTGCTTTCCTCTTGGCCCAAGGGCTTTGCACGACTTCCAATGTGCATGCGACAAGGATAATTGATGCCGACTCTAATATACTCTTCAACTCAGGCAGCGACCCTGTGATCATTGATTGGCGGCGCACCGAGCCTATCAGTGCGATTTTGTCGCCTCTTGATGCCACTGAATACTTTTCGGGCAACAAAACCTACTTCCTCGTTGGCATGACGGGTGAGTTAGGTCAGTCGCTCTGTACGTTCATGATTGCCAACGGCGCAAGATACATCGTTGTGGCCAGTCGAAATCCCCCTGTCGACGCACACTGGGTGTCTGCTCTGCGTGAAACCGGCGCCGATTTACGCATCATCAAGATGAATGTGTCAAAGCGTTCAGATGTACAGGAGGCTGTGCTCATGATTCGACGTGAGCTTCCACCTATTGGTGGCGTGGCTAACGCAGCCCTTGTCCTGGATGATTCTCTCTTTGTTAACACAACAGTTGATAAAATCGAAAAACAACTTGCGCCGAAGGTTGATGGCTCACGCTACCTGGATGAGGCCTTTGTCAACTCAGACTTGGACTTTTTCATTGCTTTCTCGTCTCTCGGAAGTGTTTATGGCAATCCGGGCCAATCTATTTACCACGCTGCAAACTTGTTCATGACAAGCTTGGTTGAACGGAGACGTCGACGAGGCCAAGCTGGATCCGTCATAAATGTGGGCATGATTGCTGACGTCGGGTACGTCGCTCGAAATGAGAGAGAACATGGTTATATTGAAGACCATCTGCGAGCTCAGTTTTACACATCTTTGGCTGAGACAGAATTCCATCAACTATTCCTTCAGGGTATCATCAGTGGTCATCCTGCTTCGTCGATATCTGGAGCTGAGGTGACTATGGGCATTCAATCGTTCGTTGATGACCCGAATGCGACAAATCGGCCAGGGTGGTACAATAATCCGTTCTTCTCTCATATGATATCCCCGCATACTACTCGGGATTCTTCGAAAAAGTCAACTGGCAAGCCGATCCAGAAATTCCGTCTAGAGCTCGAAAATGCAACAACCCTAGCCGAAGCGACCGCTGCGCTCCAGAATCTCTTCTGTCATAAGATCGAAGCGATCATGAAAATTCCCGCAAGCACGGTCGATGTGTGCATGGCGTTGTCTGACCTCGGACTGGATTCATTGCTTGCCGTGGAGATTCGTTCCTGGCTCCTGAAAGACCTACAGATTGATTTCCCAATCTTGAAGATCATGGGTCGTGATTCAATTTCGTCGCTTTGTGTTGTGGCCGCGCGCCAACGACTTCCTGATGCCGAGGACGACACGTCCAGAGACAGCCCTGCTGTTGTTGATCCATCAGGTACAGATGATGCCAAGCTCTCAGAACACCCAGGAAATACGAGTGTAGCGATCCCTGACACCACGTCATCTCTGCGGAGCGTAGAGAATGGCTTTGGTTCGAGCGAGCTCTCCCAGTTTGCTATGACTTCCGCAACGCCAAACACGATTCACTACACCAGCTCAGGGGAAAGTGGCGATTCGGCTGACTCACATACCGGCTTGAGTCGGTCCAAAGCAACACCGTCCGTCTCATCCGAGTCTAGCGTAGAATATGTATTCTCGCCGCCAAAACAGCCCTTCTCGAGCAGTGAATTCAAACGCCAGTGCCCGCTATCCTACTCTCAATCAAGTATGCAGTTCCTGCAGAACTACCTGGAAGACCCAACAACTTTCAATGTCACAGCTCAATACGAAATCAATGGCCCATTAAATGTCGGCCGCTTCGCTCGAGCATTGGAACGAACTCTGTCGCGGCACGACGCTTATAGGACGTGCTTTTTCACGGAAACAGGGAGCCTCCAGCCGGTTCAAGCAGTTTTGGCATCTCCTGTGGAACATTCCATATTTACACACAAGCCTAATGCCTCTCGCAAGGACTCCTCCATCACCTTCACAGACTTGGCCCGGCGGAATTGGAGGTTGGCAGAGGGTAGAACCTTCGAGGCTGTTCTTCTCACACATGCACCAGAACATCATACACTAGTTGTGGGGTGCCATCATATTATCATGGATGGTATGAGCTGGCACGTATTTTTGACTGATCTCAACAAAGCTTATGCGATGCGTCCCTTCGAAAGCCCCGCAACATCCTATCTGGAATTTGCCCAAGAACAGAACCGGCTTGTGGATAGTGGCGGAATGGAAAGCTCAATTCAGTTTTGGATGCAAGAGATGCAACCCACTCCAGAAGCAATTCCACTTCTCCCGATCGCGAGCGTCCGCCGCCGGCCTTCTCGCAGACGTTACGGCAATCACCGAAAGCAGGGTCAAGTCCCGGCAGACCTCAGCCACCGGATCAAACGGGCGAGTCAAGAATGTGGGGCTACCCCCATGCATTTCTATCTGGCTGTCATGCAGGTCCTTTTCTCACGGATGCTACAAGTTGAGGACGTCTGCATTGGTGTGACGGAGACTGGAAGAGGCCATGGCGGTCACTTTAATCACACCGTTGGCCATTTCACCAACCTTATCCCAATGAGATTCCAAATCGATCTCAATGAACCATTCTCCAATATTCTCAGCAAGACGACCGACACGGCATTGCGGACTTACAGCCATGCAGAGGTCCCAATCGACCTCCTTATCAGCCGCCTTAACGTTAACCGTTCCGCTGACTACCCACCACTTTTCCAAGTAGCCTTCAACTATCGCGTCGGTGACTTGCTCACCAGAGAGCTAGGCCCATGCCAACTCGTTCTGGCGCAGTATGAGGATGCTCGCACGCCGTACGACTTGACTTTCAATGTGACTCAGAACAGCAATGGGAACAGCTTGGTGGAACTTGCATCAAACGACCAGCTCTATTCAGGCGAGGCAACTGAGACCATCTTAAAGGCATACACCATGCTTCTCAATATCCTGCCAAGCGATATCCACGTCCCAATCCGAGAGAGTAGGCTCTCCCCAAAAAAGCATATTGAGCAAGCAGTAACGCTTGGCCAGGGGCCAAGGTTGCAGCACGGGTGGCCGGGGACCCTCCCTGACCGTATCAACCAGATCCATCAGTTAACGCCGGAGGTAATCGCCGTGAAAGATGAGCAGCAGTCGTTGTCATATAGTCAACTTGTGCAAAAGACAAACGGCATCGTGTCCATTTTGGTAGCGGCGCGAGCCGGTTCAGGCTCCAGAATCGCCGTCCTTCTCGAGCCTAGCGCCGTCACATACGTGACTATCTTGGCTATTCTATGTCTGGGAGCTGTCTATATCCCCTTAGACGTGGCGCTACCTTCTTCTCGACACGAGGCAATTCTAAAGGCTTGCGATCCTCAATTCCTCGTTGTACAATCTTCGACGATGACCTCTGGTCGCCGTCTCACCAGCTCCCTGGCGCGTGGTTTAAGAACAGTCGATATCTCCAATGTCCCATTTTCATCTCTCAGGTCATTAACGTCTCCTCAGCCGGCGGGTCAAGAAAGCTTCCTTCTCTTCACGAGCGGTTCGACTGGCACTCCGAAAGGCATTCGGCTGTCGCAGGCCGGAATAATGAACTACGCCGCTGCTAAAAGTTCTGCCTTGTCCCTCGGTCCGGTTAGAGTGCTCCAACAGAGCTCAACAGGCTTCGATATGTCTCTAGCACAGGCCTGGAATGCACTTGTCAATGGTGGCACACTGGTGGTTGCTAGCTCACGCGTCCGAGGCGACCCTGTTCTTCTCTCAAAATTGATGCGGGACGAACAAATCGAGTTGACGATCGCAACCCCTTCCGAATACATGCTGATTGCTACCTATGGGGCCGATTATCTGCGAAACAGTCATGCTTGGCGATATATTTGTTCCGGTGGAGAAGCTGTGTCTACCCAGCTGATTGAACAACTGCGAAACCTACACCTGCCACTCACTACTCTGACTGACTGCTATGGTCCTACGGAGATATCTTGCGCAGCGACGTTCAACAACATTCCAATACAGGAAGTCGATATCGTCGCGTCTTCGCTCACTGGATCAGTCGGCTTCCCAATTCAAAACACCTCTCTGTACATTATCGATTCTCAGAAAGATGAAATTCTTCCGATCGGCTTCGCTGGGGAAATATGTGTCGGGGGCGCTGGTGTCGCGCTTGGCTACATAGACCCAGAGATCAGCAAGGAGAAATTCGTCACTAATGCCTTCGCTACCGCCGAAGACACAGAGATGGGATGGAATATGATGTATCGAACTGGGGATCGGGGCTGTCTCCGTGCTGATGGGTCCCTTGTTTTCCTGGGCAGAGTGGATGGGGATTCAATGGTGAAACTTCGTGGTTTGCGCATCGAGCTTGATGAGGTTGCTCACGCTATTCTGGCTGCGTCACAAGGCTCTCTCACTGATGCAGCCGTCACCATCCATGGAGATCCCGAGTTTCTCGTTGCACATGTTGTGCCTTCTCGCGATCGTGACCTTGACCTGCAGGATCTGCAACATATTCTTTCTCGGCTTAGCCTACCGCGGTACATGATACCATCGATGATCCTCCCCTTGGACGCACTGCCAACGACGCCAAACGGTAAGCTGGATCGCAGGGCTCTCAGCGCATTGCCTCTACCCGCGGCGGTGGAGCCTGGTCAAGAAAATAATACGGCACCGAATCATCCGCCCTTGACTGTTGCAGAAGGCGAGCTTAGTCGACTGTGGCGGCAGATCCTAGGGGATGTCGTCGCTGGGGCCTCAATCCATGCGAAAACTGATTTCTTCTCCGTTGGAGGAAGCTCATTGCAACTGGTAAGACTGCAAAACGCCCTGCGTGAGCGCATGGGTGTCGAGGCCTCTCTTCAAGATCTATACCGCTTGAGTACCCTCGGCAAAATGGCAGCACTTATGAGCGATGAGCGGAGCCGCTTGGTGGCCGATGCGATAGACTGGGCGGCGGAGACGGACATACCTAATCATGTACAGGCGGTGATTGATACGGCATCAATTAATGCAACGTCAGGGGGTTATTCCGAAAGACCTGTCACCTCGACCAACAGGAGGGAAGTCGTTTTGACCGGTGCCTCTGGGTTCTTGGGGTCCGAGATCCTCAGGGAGCTCCTGCAGGATCCCAGTGTAACTCACGTCTACTGTATTGCGGTGAGCCCTGGAGACCAAGCCACGATTGAGAAAGTCTCGGCAGGGTCCTCGAGGGTTTCTGTCTACAAGGGCAGTCTTCTGAGTCCAACATTGGGCCTGTCCACTGGTCAGATTCAAAACATTCAGGGTCGCATAGACCAAATCATCCATGCAGGAGCTCAAGGGCACTGCTTAAACAATTTCACCTCGCTCCGTACCGCCAACCTGGTTTCCACACAAACATTAGCTTCATGGGCGATTCCACGACGAGTGCCACTGCATTTCGTGTCCTCAGGCCGCGTAATTCTTCAATCTGGGACATGCGAGGCCGGTCCTAAATCAATGATCTCTCATCTCCCACCAACCGATGGGTCTGAGGGCTTCACAGCGACCAAGTGGGCAAGCGAGGCGTTCTTGGAGAAGGTATCGGGCGTATCCGAACTTCCCGTTGTCATTCACCGCACATGCTCACTCATCGGTGATCGGGCGCCCTCAGACGACGCTATGAATTCCGTTCTACGATTCTCGCGATTAAGCCGCACTGTGCCCTCGGTCCCGAATGCCGACGGCTTCTTCGACTTCCACGATGTCACAGAAATTGCTAGGGCCATTGCCCAAGATCAACCTGATGTTAACCGCGTGTCTTTTCGACACCATAGCAGTGGTGTGCGTATTACATTTGATGAGTTGGCACCTCGAATGGCTAGTCTTTATGGTGGCCACTTTGAGAAGGTACCGTTAGCGAATTGGATTCAGCGTGCCCGGGAGCTTGGAATGGAAGAGCTCATTGTTAGCTATCTCGATGCTAACGTTGCTGGCGCAGGACGGTTGAAATTCCCGTACCTAGGAGGGACTCGCAGCGTATGA", "translation": "MEPIAIVGSACRFPGSASSPAKLWDLLKEPRDVLRPFPPERLAVQNFYNANGEYHGRTDVKGSSYLLNEDPRQFDASFFRISPKEAESMDPQQRILLETVFECLEAAGWPLDKMEGSPTGVYVGVMTADYHDIQMRDPDSFATYTATGTARSILSNRVSYVFDLKGPSITFDTACSSSLVALHQAVQALRNGEASQAIVAGSTLLMDPSMYIAESNLHMLSPDSRSRMWDEAANGYARGEGCAAVVLKPLSKSIEDNDNIECIIRAAGVNSDGRTKGITMPSAEAQSALIRHTYASAGLDPVVDGCDFFECHGTGTPAGDPVEARAVSNAFFPDGNESKSPLYCGSIKTVIGHLEGCAGLAGVLKASLALQNKSIPPNLHFNRLNPEIARYYGNLLVPTEVMPMDEHPDRPLRASVNSFGFGGTNAHVILERYEHASISGYEGDGVSIGLCSGPFVFSAKTRSALHKLLGLYHDYINENQQMDLDTLSYCLQTRRTTFPVRVALLASNRSQLLRMLTEYLNLPEEKLGVQASATESEGASRIIGVFTGQGAQFSEMGKALMESCPRFRASIFECENFLRQLPDAPSWSLTEELSATSESSNISQAQYSQPLCTAIQIALVDLLRAVDIQFDAVVGHSSGEIGAAYAAGLLSARDAMGIAYYRGLVAHMAKGKQGQPGGMIAVGLPMQEAHQVCSTPEFAGRISVAACNGPSSVTLAGDADAVKEAKRYFDGRDVFARQLHVDTAYHSHHMQRCADTYRRYLRNLHIQIRKPSGQCRWFSSVSEGLEVTAGSSATNSLECEYWAKNMVQPVLFSQAVRSAWAARGPFAVGMEVGPHPALRGPVQQTLKDIGIETSAMPYTWCLERGAQDCKPFLTAIGSVWCHLGPSAVGLDRWREICEASHISKRVLKGLPSYPWDHNQIYWHESRVSRTYRLNPHPPHELLGRVQEHHHGKMKQWRNILHLSELPWLRGHRFQGQAIFPAAGYVAMAIEAAKSFAGGWAIQLLEISDLEIAKALVLEETSQGTETLFTMSSYSVLQSTEDVNIVSAEFVSLYASGEDALERSCSGTIHIHLGPPATESMPEIRASSVELPPLNVDRFFKATTSMGIEYDGIFRAFSSLNRIRGHSKASAEWAKGLLSTEYLLHPALLDVSFQAGLATIISIADGALGSTHLPSSIKRVLVDPQLNFSGDDGATAIGLEAYQANPGQQNSMEIDITVHSSSNTNAAVQIEGLVLKPVGEPSSSEDRHIFAATVWSVEPNCGLPTPTRLADFPDEDNYINAVERTSLYFMQNLAQDILPEEIPHLKWHHQEFLRGIDTFVRSVQEGNHPVLKGEWLNDTRDTIRCFAEKYPDSVDIALLTSVGENWPSVFRGQSEMLEHMTKDNLLGRLYTEGRGFSECNDYVAQYMKAISHKFPKAKILEIGAGTGGTTRRVLDEVTSAYSSYTYTDISAGFFEKASERFADHAATMEFRVFNVENSPAQQGLTENSFDVVIAANVLHATRNLDETMRNARSLLRPGGYLIAVEVTGSMLRESGLMGGLEGWWLGGHDGRFPGPGISDRKWHSVLQRAGFSGIDSIVYDMPDTARHNCSVFVTRAMDELIESLHNPLESGPLTSEPSVIILGGKSLRGARLVDRARKLLKQFTSSVTLCESVEALDFSTIVPNSSVLSLVELDETLFSKVLTSGQLDSLQELLGNARNVVWVTAGRLATDPYANMMVGIARALAHELPHVQMQFLDFEPDVPLDAKEAVACLLRLIILGGDKDEKDNEILWSIEPEIVISKNGVLIPRLVSDQKANESLNAGRRLIRKQLNPQESARLQLSGPTKGQLVATRRNPLSFSRSEYITIDVHHSVALSTRIDENSCFLVSGVSQVTGSPVVAISEDASSQIVVSPENIVQVPEAAATSNNTLACCPEDLLSAAAVLVASTVATRTAAFQGTLLIHDCPERFLPAIQAVGARIQRRVVFIGSSQNGISGYTHIHPLSSERNIRLLLPKSVGAVFTFASAIPQRVLSCLPEDCPVHTFNARSIPRQSSAISSAFLLAQGLCTTSNVHATRIIDADSNILFNSGSDPVIIDWRRTEPISAILSPLDATEYFSGNKTYFLVGMTGELGQSLCTFMIANGARYIVVASRNPPVDAHWVSALRETGADLRIIKMNVSKRSDVQEAVLMIRRELPPIGGVANAALVLDDSLFVNTTVDKIEKQLAPKVDGSRYLDEAFVNSDLDFFIAFSSLGSVYGNPGQSIYHAANLFMTSLVERRRRRGQAGSVINVGMIADVGYVARNEREHGYIEDHLRAQFYTSLAETEFHQLFLQGIISGHPASSISGAEVTMGIQSFVDDPNATNRPGWYNNPFFSHMISPHTTRDSSKKSTGKPIQKFRLELENATTLAEATAALQNLFCHKIEAIMKIPASTVDVCMALSDLGLDSLLAVEIRSWLLKDLQIDFPILKIMGRDSISSLCVVAARQRLPDAEDDTSRDSPAVVDPSGTDDAKLSEHPGNTSVAIPDTTSSLRSVENGFGSSELSQFAMTSATPNTIHYTSSGESGDSADSHTGLSRSKATPSVSSESSVEYVFSPPKQPFSSSEFKRQCPLSYSQSSMQFLQNYLEDPTTFNVTAQYEINGPLNVGRFARALERTLSRHDAYRTCFFTETGSLQPVQAVLASPVEHSIFTHKPNASRKDSSITFTDLARRNWRLAEGRTFEAVLLTHAPEHHTLVVGCHHIIMDGMSWHVFLTDLNKAYAMRPFESPATSYLEFAQEQNRLVDSGGMESSIQFWMQEMQPTPEAIPLLPIASVRRRPSRRRYGNHRKQGQVPADLSHRIKRASQECGATPMHFYLAVMQVLFSRMLQVEDVCIGVTETGRGHGGHFNHTVGHFTNLIPMRFQIDLNEPFSNILSKTTDTALRTYSHAEVPIDLLISRLNVNRSADYPPLFQVAFNYRVGDLLTRELGPCQLVLAQYEDARTPYDLTFNVTQNSNGNSLVELASNDQLYSGEATETILKAYTMLLNILPSDIHVPIRESRLSPKKHIEQAVTLGQGPRLQHGWPGTLPDRINQIHQLTPEVIAVKDEQQSLSYSQLVQKTNGIVSILVAARAGSGSRIAVLLEPSAVTYVTILAILCLGAVYIPLDVALPSSRHEAILKACDPQFLVVQSSTMTSGRRLTSSLARGLRTVDISNVPFSSLRSLTSPQPAGQESFLLFTSGSTGTPKGIRLSQAGIMNYAAAKSSALSLGPVRVLQQSSTGFDMSLAQAWNALVNGGTLVVASSRVRGDPVLLSKLMRDEQIELTIATPSEYMLIATYGADYLRNSHAWRYICSGGEAVSTQLIEQLRNLHLPLTTLTDCYGPTEISCAATFNNIPIQEVDIVASSLTGSVGFPIQNTSLYIIDSQKDEILPIGFAGEICVGGAGVALGYIDPEISKEKFVTNAFATAEDTEMGWNMMYRTGDRGCLRADGSLVFLGRVDGDSMVKLRGLRIELDEVAHAILAASQGSLTDAAVTIHGDPEFLVAHVVPSRDRDLDLQDLQHILSRLSLPRYMIPSMILPLDALPTTPNGKLDRRALSALPLPAAVEPGQENNTAPNHPPLTVAEGELSRLWRQILGDVVAGASIHAKTDFFSVGGSSLQLVRLQNALRERMGVEASLQDLYRLSTLGKMAALMSDERSRLAVIDTASINATSGGYSERPVTSTNRREVVLTGASGFLGSEILRELLQDPSVTHVYCIAVSPGDQATIEKVSAGSSRVSVYKGSLLSPTLGLSTGQIQNIQGRIDQIIHAGAQGHCLNNFTSLRTANLVSTQTLASWAIPRRVPLHFVSSGRVILQSGTCEAGPKSMISHLPPTDGSEGFTATKWASEAFLEKVSGVSELPVVIHRTCSLIGDRAPSDDAMNSVLRFSRLSRTVPSVPNADGFFDFHDVTEIARAIAQDQPDVNRVSFRHHSSGVRITFDELAPRMASLYGGHFEKVPLANWIQRARELGMEELIVSYLDANVAGAGRLKFPYLGGTRSV"}, "identity": 0.5100244498777506, "similarity": 0.652322738386308}, "f554673b-b984-4679-807a-00c177e8ffa7": {"uid": "f554673b-b984-4679-807a-00c177e8ffa7", "query": {"uid": "2ffe6160-adfa-40e9-8412-0d00931f9145", "label": "XP_049174477.1", "names": {"protein_id": "XP_049174477.1", "cluster_role": "hit_required"}, "start": 15823, "end": 17454, "strand": -1, "sequence": "ATGCATTCAGGTTCTATTCTGATAATTTTCACTCTCTCTGCAATTTTGTACTGGATTGCAGCAGCCACTCTAAACTATGTTCGTTACGAAAAGACACGTGCTGAGTTTGGCTGCCCGCCGCTTAAGGCATATCCAGGCTGGGACAAGATTCTCGGCCTTGACTATGTCTACGCCATGTTGAAGGCTCTGAAAGAAGACCGCTTCTTGCAATTTCAGACAGATACCTACTCCGCTCGGGGTTCCAAGGTCTGGCGAGCAAACTTTCTAGGCAACCGTATGGTGTACAGCTCAGAGCCCGAGAATATGAAGGCTTTATCTACTTCCCAAAAAGATGCATTTGCCGTGGAGCCGATTAGGGTAGCCAACGGCGCAATCACTCCATTCACTGGGCGCGGTGTCAGCTCTTCAGATGGCGAGAAATGGCAACATTCTCGTGATTTGGTCAAACCGTACTTTGAGCGAGCGGGATTTGCCAATCTCAATCGCCTTAGAGAGCATGTAGACCGTTTAATGAGTCAAATTCCGTCTGACAGCTCGACAGTGGATATGCAACCACTATTCCAGCGCTGGGTCAGTTGATTTTCTATACTGACGAACGTCCGGTGGAGAGTGGAAGCTGACAAGAGCCTAGTTCCTTGACACATCCACCGATTTTCTTTTTGGTGAGACGGTGAACTCACTTGATCATCCAGAAAGGGGTTGGCCCCAGAAGGATATGGTCAAAGTAATGGCTGGGCTGCGGTTGCGCTTACAACTCAGCTCGTTCCTTTTCCTACATAGAGATAAGGAGTGGTTCGCGGCGTGTAAACGTATTCAAGGCTTCCTCAGTCACTATATTGAACAAGCATATAGACAATTAGAGGAGGAAAAGAAAGGAATTCCCGCAACCTATAAGAACGGTGAACCCCGCGACGACTTTTTATGGACCGTTGCTCGACACGTCCCTGACCCGATCGAACTTCGCACGCAGCTTACAGGCGTCTGGATCCCTTCTAACGAGACAACTTCAATCCTTATGAGCAATACTATATACGCTTTGGCCAGGAACCCTAGGGTAGTTCAAAAGCTGCGGGAGGCTGTCCTTGAGTATGGAGACAAGCCCTTGACCTTTGAAGGCCTAAGATCAATCAATTACCTTAGATGGACTGTTAACGAGAGTAAGTGTTTTCTATTGTGGTAGTGCATTTAATTTTTGGGTCTCACATCACTCAGGTCATCGACTGTATCCTGTCAGTTTACAGACTGTCAGAGCTTGTATCAAGGACACAACGCTCCCAACAGGGGGTGGAGAAGACGGCAAGGCACCTATCTTTTGTGCCAAAGGTGATATTGTGCACTGCAACCGTTACCTAATGCACCGTGACCCCGAACTCTGGGGTTCCGACACAGAACAGTTTCTTCCTGAACGATGGGAGAAGGCCCGCCCTATGTGGAGCTTTGTCCCTTTTGGTGGTGGTCCACGGATCTGCCCAGCCCACGTGATGGTGGACACCGAGTGCAGTTACGCTATTTTCAGGCTTTTGCAGCGATTCAAGGCGATCAAGCCCAGAGATGATGAGCCTTACGCGGCTGTCATGCGCGTAGGCCCATCCAGTAAGTATGGATGCAAGGTTGCTTTCATCCCAGCCTGA", "translation": "MHSGSILIIFTLSAILYWIAAATLNYVRYEKTRAEFGCPPLKAYPGWDKILGLDYVYAMLKALKEDRFLQFQTDTYSARGSKVWRANFLGNRMVYSSEPENMKALSTSQKDAFAVEPIRVANGAITPFTGRGVSSSDGEKWQHSRDLVKPYFERAGFANLNRLREHVDRLMSQIPSDSSTVDMQPLFQRWFLDTSTDFLFGETVNSLDHPERGWPQKDMVKVMAGLRLRLQLSSFLFLHRDKEWFAACKRIQGFLSHYIEQAYRQLEEEKKGIPATYKNGEPRDDFLWTVARHVPDPIELRTQLTGVWIPSNETTSILMSNTIYALARNPRVVQKLREAVLEYGDKPLTFEGLRSINYLRWTVNESHRLYPVSLQTVRACIKDTTLPTGGGEDGKAPIFCAKGDIVHCNRYLMHRDPELWGSDTEQFLPERWEKARPMWSFVPFGGGPRICPAHVMVDTECSYAIFRLLQRFKAIKPRDDEPYAAVMRVGPSSKYGCKVAFIPA"}, "target": {"uid": "e75d4e77-289c-4039-b3b6-0c22372236db", "label": "KAK2752692.1", "names": {"protein_id": "KAK2752692.1", "cluster_role": "hit_required"}, "start": 27793, "end": 29424, "strand": 1, "sequence": "ATGATCGCCGGAAAACTGTCTTCACTTTTTCTGGCTGTGGCTATTATTTTCTGGATAATCAAGGCCACTCGCCAATATCGGCAGTATGAAAAGACTCGGAAGCAACTAGGCTGTTCACCGCTCCCCCGATATCCTGAATGGGACCGCATTCTCGGCACCGGCTACGTTAGAGCTATGGTACGTGCCCTGAAAAATAACCGATTTCTAGAATTCCAGCGGGAAACATATGGATCGTTCGACGGTAAGGCCTGGCAGGCCAACTTCATGGGCAATCGTATGATCTATAGCTCCAAGCCGGAGAACATGAAGGCCATGTCCACGACCCATCGCGATAGCTTTGCGGTTGAACCTATCCGAGTCGCCAATGGTGCCATCACACCGTTCACTGGTCGCGGCGTCAGCTCGTCCGATGGCGCTCATTGGGCTATGTCTCGTGACTTGGTCAAGCCGTACTTTGAACGGTCGGGCTTCGCCAACCTACGCCGTTTGGAGCTTCATGTTGATCGGCTACTTGGCAAGATCCCAACCGATGGGTCGACGGTGGACATGCAGCCGCTCTTCCAGCGATGGGTAAGAACATTGACCCGTTGAATGTTATTCTCAAGCAACAATAATAACTCTGTCCAGTTTCTGGACACTTCCACAGACTTCCTGTTCGGGCAGACTGTGAACTCGCTGGACAACCCCGAGCAAGCATGGCCACATAGCGACATGGTAACTGTCATGGCTGGTCTTCGCCTTCGACTGCAACTCAGTTCATTCCTTTTCCTCCACCGAGATAAGAAGTGGTTTGCTGCTTGTCGTCGTATTCACGGCTTCCTCGACAACTATATCCAGCAGGCGTACAAAGATCTCGAAGAGGAGCGAGCCTCTGGAAAGCCCGCAACATATGCTAACGGGGAGCCCCGAGATGATTTTCTGTGGACAATCGCACGTCAAGTGCCCGACCCCATTGAGTTGCGGACTCAATTGACGGGAGTCTGGATTCCATCAAATGAGACAACTTCGATCTTGATGAGCAACACCGTGTTCGCTCTATCCCGGCACCCTGAAGTTGTCAGAAAACTACGCAAGGCGGTGTTGGAGTACGGTGACCGGCCTTTGACCTTCGAAGGCCTCCGATCAATCAAATACCTTCGCTGGGTAGTCAACGAGAGTAAGTCTGGATTCTACAAGTTAAATCAAGTATGACAATCGGCTAATTATATATAGGCCACCGTCTTTACCCAGTCAGCTTACAAACGGTCCGCGCCTGTGTGAAGGATACAACATTGCCCGTCAGTGGCGGACCAGATGGCAAATCGCCCATTTTTTGCGCCAAGGGTGACATCGTACACGGCAACCGGTACCTTATGCACCGCGATCCCGAGATATGGGGCCTCGATGCTGAGGAGTTCCGCCCTGAGCGCTGGGAAACTGCTCGGCCGCTTTGGGGTTTCGTGCCATTCGGTGGAGGACCACGTATCTGCCCGGCGCATGTTATGGTGGATACGGAGTGCAGCTACACAGTCTTCCGGCTGCTGCAGCGGTTCAAGGCCATCGAGTCGAGAGATCCGAAACCGTATGAAGCGGTCATGAGGGTTGGGCCGTCGAATAAGAATGGGTGCAAGGTGGCTTTTGTGCCAGCGTAG", "translation": "MIAGKLSSLFLAVAIIFWIIKATRQYRQYEKTRKQLGCSPLPRYPEWDRILGTGYVRAMVRALKNNRFLEFQRETYGSFDGKAWQANFMGNRMIYSSKPENMKAMSTTHRDSFAVEPIRVANGAITPFTGRGVSSSDGAHWAMSRDLVKPYFERSGFANLRRLELHVDRLLGKIPTDGSTVDMQPLFQRWFLDTSTDFLFGQTVNSLDNPEQAWPHSDMVTVMAGLRLRLQLSSFLFLHRDKKWFAACRRIHGFLDNYIQQAYKDLEEERASGKPATYANGEPRDDFLWTIARQVPDPIELRTQLTGVWIPSNETTSILMSNTVFALSRHPEVVRKLRKAVLEYGDRPLTFEGLRSIKYLRWVVNESHRLYPVSLQTVRACVKDTTLPVSGGPDGKSPIFCAKGDIVHGNRYLMHRDPEIWGLDAEEFRPERWETARPLWGFVPFGGGPRICPAHVMVDTECSYTVFRLLQRFKAIESRDPKPYEAVMRVGPSNKNGCKVAFVPA"}, "identity": 0.7623762376237624, "similarity": 0.8356435643564356}, "5d8820c1-6f9a-48b3-a5af-8285c1564e3a": {"uid": "5d8820c1-6f9a-48b3-a5af-8285c1564e3a", "query": {"uid": "2f1c93b0-49c9-4de5-a4bc-a1e26bb54fcc", "label": "XP_049174478.1", "names": {"protein_id": "XP_049174478.1", "cluster_role": "hit_required"}, "start": 18064, "end": 20067, "strand": 1, "sequence": "ATGTATTCCTTGCCTTTAATGCCTCAGCATATTATTGCTGCTGGGACTTTTGTACTGGTTGTCGCATTACCTGCTCTGTATCGTGCTCTTCTCCCAAAGCCAATACCAGGAATTCCTTACAAGAAGGGCAGCGACAGACGAATACTAGGGGATGTCCAGGATGTAAGACCAGGCATGAGACTAGGTCATAGATCTTGCTGACACCTGAAGTAGGTCCTCAAGTGGAACTACGAGACAAAAGAAATATGGAGCTACATGAGGCGACTTGCTGTTGAACTGGATTCGCCTGTCATTCAGGTCTTCATGAGACCCTTTGGCAAGCCCTGGGTTATCGTGAACGATTTTCGCGAGGCGCATGACATCCAAATGTTCCGGTCCAGCGATTTTGACCGTGCTCGTGTTCTTGAGGATATATTTGGCGTTCTGCTTCCCTCATGTCATGTATGGGTAAGTGTCTTGCAGCTCTAAAAACATCTAATGCTGCGTTACAATCATACTCCCTCCCCCCACCCGCGAGATGTAGAGTCAATACTGATCAATACACAAAGATGCCTACCAACGACAAATTTCGAGCTCATCGAAACCTAATTAGGGATACCATGTCCCCGGCGTTCCTCAACGGAATCGTCGCGCCAGCTCTGCACGAACGATGCCAGAACATGCTCGAGCTATGGAAGGAAAGGGCACGCTTAGCGCAAGGCAGACCTTTTGAAGGAGACCACGACATTTTCAGGGCCACCCTTGACATCATACTGGCAGCAACTTTTGAGCTGGAGGCAGGAACCATTTCAACTCACAAGAAGCATCTATCTGGGCTTAAAGAGATGAAACTTCCAGACGGTCAAGACCTGCCCGCTGTATTCCCAGAGATCAACGACCCGAAAGAGTTCACGTCAATCCGGTCATTGCTTGACAGTGTCGAGATTGGCTTGAACTCACCACTTCCGACGCCGCATATGAAGTTTGCCCTAAGCTTCTATCCAGAGCTTTCAGCTGCAAGGAAGTACAAAGACGAGATGATTGGCCAACGGGTGCAGAGAGCTTGGGATAAGTTCTACGCCAATCCAGATGCCCAAGGTTCTGTACACTGTGCTATGGACCTGTTGATTCAGCGTCAGGCACAAATGGCCAAGAAAGAGAACCGTGATATGACCTATGATATCCAGGCAATCAAAGGCGAGCTGTTCGGTTTCATCGCCGCCGGCCACGAGACCACGTCGACGACCATATGTTGGGCAATCAAATATCTGACTGAGTACCAAGACGTACAAAAGATATTGCGAGACAAGCTACGGGAGACACACCATTGTGCTTTCGCAGCTGGGCGGCTGCCGTCCGCGGATGAGATCGTCAGCAATACGACAGCTTACCTAGATGCTTTCATTGAAGAGAACCATCGCTGTGGAAATACGGTGCCGACGATTGTGAGACATACAATCAATGACACCACAATTCTTGGCCACAAAATACCAAAGGGGACTGATGTTTTCATGCTTACCAATGGTCCAAGTTATCAGGCCCCATCATGTTCCGTGGACGAGACTTTGCGCACTAAGTCGAGTCAAGATGGGAAGGGAAAGTTCGGCAACTGGAGTAGTGAGGACATTGACCAGTTTAGCCCCGATCGATGGTTAGTTTCAGAGGGAAATGGCGAGGTCCGATTCGATGCCCGCGCTGGACCTGCGCACCCTTACGGAGTCGGCCAGCGTGGCTGTTTTGGTAAGCCTATCGCTCTTCTTCATTCCTATCGTGCGCCAGGAGTGTGCTCTAGATTCTGTCCCATTTAGATATATACTGGACTCTTAACTACATAATTATAGTAGAGTCTAACATTCTTTGCAGGCTCGAAATTCGCGCAATTGGAGCTAAAAGTCATCCTGACCCTGATTGTTTGGACGTTCGCGCTGAAGCCCATTCCAGCTGCTCTAGCGGGGTTTGAGGGACATGATAAGAACACCAAGCGGGCACAGAAAGTTTATATCAGACTTTCCAAAGTAGATTAA", "translation": "MYSLPLMPQHIIAAGTFVLVVALPALYRALLPKPIPGIPYKKGSDRRILGDVQDVLKWNYETKEIWSYMRRLAVELDSPVIQVFMRPFGKPWVIVNDFREAHDIQMFRSSDFDRARVLEDIFGVLLPSCHVWMPTNDKFRAHRNLIRDTMSPAFLNGIVAPALHERCQNMLELWKERARLAQGRPFEGDHDIFRATLDIILAATFELEAGTISTHKKHLSGLKEMKLPDGQDLPAVFPEINDPKEFTSIRSLLDSVEIGLNSPLPTPHMKFALSFYPELSAARKYKDEMIGQRVQRAWDKFYANPDAQGSVHCAMDLLIQRQAQMAKKENRDMTYDIQAIKGELFGFIAAGHETTSTTICWAIKYLTEYQDVQKILRDKLRETHHCAFAAGRLPSADEIVSNTTAYLDAFIEENHRCGNTVPTIVRHTINDTTILGHKIPKGTDVFMLTNGPSYQAPSCSVDETLRTKSSQDGKGKFGNWSSEDIDQFSPDRWLVSEGNGEVRFDARAGPAHPYGVGQRGCFGSKFAQLELKVILTLIVWTFALKPIPAALAGFEGHDKNTKRAQKVYIRLSKVD"}, "target": {"uid": "59a4153e-f9bd-474f-8650-cc51c8e95de2", "label": "KAK2752691.1", "names": {"protein_id": "KAK2752691.1", "cluster_role": "hit_required"}, "start": 25555, "end": 26890, "strand": -1, "sequence": "ATGCCGACCGGCGACCAGTTCAAGGCCCACCGTAACTTGATCCGTGATACCATGTCACCTTCGTTTTTGCATGGGGTTGTAGGTCCTGCGATCCATACGAAGATCATGGCCATGCTTGATCTCTGGAAGGAGAGAGCCCGTCTTGCACAAGGTCGACCATTCGAGGGAGATCACGATATCTTTCGAGCAACCCTTGACGTAATCCTGTCGGCTACATTCGAATTGGAAGCCGAAACGATCGCAGCTCAGAGCGCACAGCTCAAAAGTGTGGACAGCATAGCTGTTCCAGCAGACCGAGACAACCCAGTGGTGTTTCCAAACGCAGAGGACCCTGAGACGTTCACTTCTATCAGATCACTCCTAGACAGCGTTGAGATTGGACTCAACTCCCCGCTCCCGACACCACACATGCGATTCGCATTGGCCTTCTATCCGGAACTTTCGTCGGCACGCAAGTTCAAAGACAACATGATCGCCGAGCGCGTCAGACGCGCGTGGAATAAATTTGCAGACCTGAAAAGCGGCGATGATCAGGTCCGAAGTGCGGTGGATTTACTTATCCAACGGCAGGCGCAAATGGCGCGAAAGGAGCAGCGCGATCCGACCTATGATGTTGAAGCGATCAAAGGCGAGCTCTTCGGATTCATCGCCGCCGGTCACGAGACGACCTCGACGACCATCTGCTGGGCACTGAAATTCCTCACTGTGCACCAGGATGTCCAAAATAAATTGCGCAGCATACTTCAGACAGTTTATTCACGCGCGAAAGAAGCCGGAGATGTGCCGACCACAGAAGAGATTGTGCATGCATCCGTCCCGTATCTCGATGCCTTCATTGAAGAGAGCCATCGATGTGGCAACACAGTCCCGACTATTGTCCGGCACACAATCCGGGATACTGTAGTCCTAGGGCATCGTATTCCAAAAGGTACAGACGTATTCTTGTTAACGAATGGTCCAAGCTATCAGTCGCCAGCGTTGAAAGTCGATGAATCGTTGCGAAATGCCACAAGCCGGGAAGGCAAGGGCCGGTTCGGTGACTGGGACGTGTCTGACATTGACCAGTTTCTACCCGAGCGGTGGCTCGTTCGCGATGAAAAAGATCAATGGCGCTTCGATCCTCGAGCAGGACCAGCTCATCCGTACGGTGCTGGTCAACGAGGTTGCTTTGGGTCCAAGTTTGCCATGCTGGAGCTGCGAATGATCATCACGTTGGTACTTTGGTGTTTCCATCTAGACGAAACGCCGCCCGCCTTGTCGAGCTTTGCGGGACATGACCAGAACACAAAGCGAGCACAACAAGTATACCTACGTCTGAGCGAGGTTGTCAGTTAG", "translation": "MPTGDQFKAHRNLIRDTMSPSFLHGVVGPAIHTKIMAMLDLWKERARLAQGRPFEGDHDIFRATLDVILSATFELEAETIAAQSAQLKSVDSIAVPADRDNPVVFPNAEDPETFTSIRSLLDSVEIGLNSPLPTPHMRFALAFYPELSSARKFKDNMIAERVRRAWNKFADLKSGDDQVRSAVDLLIQRQAQMARKEQRDPTYDVEAIKGELFGFIAAGHETTSTTICWALKFLTVHQDVQNKLRSILQTVYSRAKEAGDVPTTEEIVHASVPYLDAFIEESHRCGNTVPTIVRHTIRDTVVLGHRIPKGTDVFLLTNGPSYQSPALKVDESLRNATSREGKGRFGDWDVSDIDQFLPERWLVRDEKDQWRFDPRAGPAHPYGAGQRGCFGSKFAMLELRMIITLVLWCFHLDETPPALSSFAGHDQNTKRAQQVYLRLSEVVS"}, "identity": 0.5173611111111112, "similarity": 0.6006944444444444}, "db5aebda-ac64-4cbf-b126-730caae549b2": {"uid": "db5aebda-ac64-4cbf-b126-730caae549b2", "query": {"uid": "82be5baf-93e4-4d91-bc75-a9e9437a1f7d", "label": "XP_049174479.1", "names": {"protein_id": "XP_049174479.1", "cluster_role": "hit_required"}, "start": 22165, "end": 23528, "strand": 1, "sequence": "ATGTCGACCGAGTCGACTAACAGCGAAAAGGTTGGCGGCCGCATCAGCCCACCGCCCAAAGCAGATGTCGAGTCTGCTCCTCCCCGCGCCCCTCCAGCGCCGCCAAATGGCGGACTGAAGGCCTGGTTACAGGTCGTGGGCAGCTGGGCCATCGTTTTCAACACTTGGGGCACCATCATCACCTTTGGCGACTTCCAAGCCTTCTACGAAAGGGGAACGCTGTTCACCGAGTCCTCCTCGAATATCTCCTGGATCGGCTCCATCCAGTCGTTGATGGTGTTCGTCGTTGGTGCCGTCATTGGTCCCATCTACGATCGAGGCTATCTCAAGCTGTTGCTGCTCATCGGGACCTTTGGTATTGTCTTCGGTCACATGATGCTCTCCCTCTGCTCGGAATATTGGCAGGTAGTCTTGTCTCAGGGCTTCGTAGTCGGCATTGGTGGTGGCTGTCTGTTCGTCCCCGCATTGGCAGTGGTCCAGCCCTACTTCAGCAGCCGACTCGGACTTGCTCTTGGCATAGTCGCCACGGGGAGCTCACTCGGCGGTATCATCTACCCCATCATTTTCATCAACCTTATCGAGAGAGTCGGCTTCGCCTGGACCGTGCGCGCCATGGGCTTCGTGGCCTTGGGCTCCCTGCTAGTCCCCCTGGCAGTATCCGAGATGCGCGCCAAGCCCCCGGCTGTGCGAAGAATGCTTGACTTGACGGCCTTCTCAGACGGCCCGTTCATGCTCTGTATACTGGGTTGCTTCCTTGGCTATGCCGGCTCTCATGTCTCCTTCTTCTACATTGCATACTACGGACAGGCCAACGGCTGGATGACGGGCACTTTGGCGCTCTACCTTCTGCCTATCCTGAATTCAGCATCAGCGATTGGCAGAGTACTACCAAACTGGTTGGCGGATAAAGTGGGCCCCGTCAACGTTGTCATTCCAGGTATGCCCATCACCCTGTTACATTGGGGTAGCTAGATAGGCTGACTGACTTGAGATAGGTTCACTCATCATTGGTGTGATTTTACTTTGTAATCTTGCCGTAACAAACGCTGCTGGTATTATCTGCACGGCTCTATTCTTTGGCTTCTTGTCTGGCATATTTGTTGCAACTCCACCCCTCTTATTCATGGTCTTCACCAAAGACAAGACTAAACTCGGTGCACGGATGGGGCTGGCATACGCACTTGTTGGCCTGAGTGTTCTTCCCGGTGGACCTGGCGCCGGAGGCGTGCTACAGCATCATTCCACTAGGCTTGACTGGGTTGCTGCCTGGGTGTATGCAGGCGTGCTTCCCTTATCTGCCTGCCTCGTTTTCTGCGGTTTGAGAGTGTGGCAAGCGGGCACCAAGCTGAAAGTGAAAGTATAA", "translation": "MSTESTNSEKVGGRISPPPKADVESAPPRAPPAPPNGGLKAWLQVVGSWAIVFNTWGTIITFGDFQAFYERGTLFTESSSNISWIGSIQSLMVFVVGAVIGPIYDRGYLKLLLLIGTFGIVFGHMMLSLCSEYWQVVLSQGFVVGIGGGCLFVPALAVVQPYFSSRLGLALGIVATGSSLGGIIYPIIFINLIERVGFAWTVRAMGFVALGSLLVPLAVSEMRAKPPAVRRMLDLTAFSDGPFMLCILGCFLGYAGSHVSFFYIAYYGQANGWMTGTLALYLLPILNSASAIGRVLPNWLADKVGPVNVVIPGSLIIGVILLCNLAVTNAAGIICTALFFGFLSGIFVATPPLLFMVFTKDKTKLGARMGLAYALVGLSVLPGGPGAGGVLQHHSTRLDWVAAWVYAGVLPLSACLVFCGLRVWQAGTKLKVKV"}, "target": {"uid": "a98968a8-4939-4c87-a4ff-01530b0495d9", "label": "KAK2752689.1", "names": {"protein_id": "KAK2752689.1", "cluster_role": "hit_required"}, "start": 21452, "end": 22914, "strand": -1, "sequence": "ATGGCGACCAACACCGAGACCGACAGCTCCGCACTCGCCGACTTAGCGGACGAGAAAGGCGAACCGTCGCCTGCGCCTTCATCGGCATCCTCTGCTGCTACCCCGACGGCTCAGAGTACCCCTCCTAAACCGCCCCCAAACGGTGGAAGCGTGGCTTGGCTTCAGGTAGTGGGTAGCTTCTTCATGGTCTTCAATACTATGGGTGCGTATCGCGTCGATCATACGTCTGATGAATGTCAGCTGACGTTACCGTCAATTAGGTATCATTACGACCTTTGGGGACTACCAGGCCTACTATGAAGGCGGCTCCCTATTCGAAGAGACATCGTCCAACATCTCCTGGATTGGTTCCATCCAATCGCTCATTGTATTCGCCTTTGGTGCCGTTGTGGGCCCGATTTACGACCGCGGCTTTTTGAAACTGTTGATTCTTGCGGGCACATTCGGCCTCGTCTTTGGCCATATGATGCTGTCGATTTGTAACGAATATTGGCAAGTTGTACTTGCTCAAGGCTTTGTCATTGGCCTTGGCGGAGGCTGTCTCTTTGTCCCAGCATTAGCCGTCATCCAACCCTACTTTAGCAGCCGGCTTGGCTTGGCACTGGGGCTTGCAGCAACCGGGAGCTCGCTGGGTGGCATCTTGTACCCGATTATCTTCATCAATCTGATCGATCAAGTGGGCTTTCGATGGACCACCCGCATTCTTGGCTTCATTGTATTGGGAACGATGATGGTGCCGATTGCCGTCTCAAAGATGAGAGTCAAGCCCCCGGCTGTGCGTAAGATGGTGGATTGGACGGTCTTTACAGATGCACCTTTCTTACTCTGTGTCCTTGGGTGCTTCTTGGGGTACGCCGGCTCACAGGTCGCATTCTTCTACGTTCCATACTTCGGAGAGGCGAATGACTGGGTTAATGGCTCACTGGCTCTGTACCTACTGCCAATCCTGAATGCCGCTTCCTCCATTGGTCGTGTCCTCCCCAACTGGTTAGCTGATAAGATGGGTGCTGTCAACGTCATCATTCCTGGTAAGCCCCTCTCACTCAACGCCCTTCTTTTTCCTAGACTGGGCGCTTACTGAACTGCTTTGACAGGGTCTCTCCTGGTCGGCGTCGTTTTACTCTCCAATTTGGCAGTCAACACTGCAGCGGGAATCATCTGTACCGCGATATTCTTTGGCTTCCTGTCCGGTCTTTTCGTTGCCACACCGCCGTTGCTTTTCATGTTGTTTACGGCTGATAAAAGCAAGCTTGGGGCTCGCATGGGCGTGGCGTATGGTATGCTGGGCCTCGCTGTCTTGCCGGGAGGGCCTGGTGCCGGAGCCATCCTGCAGCATGACCCCAGTCGCCTGGACTGGACCGCAGCGTGGACGTACGGAGGTGTTCTCGCCTTTGCAGCATTCCTCGTATTTTGTGTGCTGAGAGTTCAGCGCGAAGGGTTTAACTTGTCTGCGAAGGTTTAA", "translation": "MATNTETDSSALADLADEKGEPSPAPSSASSAATPTAQSTPPKPPPNGGSVAWLQVVGSFFMVFNTMGIITTFGDYQAYYEGGSLFEETSSNISWIGSIQSLIVFAFGAVVGPIYDRGFLKLLILAGTFGLVFGHMMLSICNEYWQVVLAQGFVIGLGGGCLFVPALAVIQPYFSSRLGLALGLAATGSSLGGILYPIIFINLIDQVGFRWTTRILGFIVLGTMMVPIAVSKMRVKPPAVRKMVDWTVFTDAPFLLCVLGCFLGYAGSQVAFFYVPYFGEANDWVNGSLALYLLPILNAASSIGRVLPNWLADKMGAVNVIIPGSLLVGVVLLSNLAVNTAAGIICTAIFFGFLSGLFVATPPLLFMLFTADKSKLGARMGVAYGMLGLAVLPGGPGAGAILQHDPSRLDWTAAWTYGGVLAFAAFLVFCVLRVQREGFNLSAKV"}, "identity": 0.6943820224719102, "similarity": 0.8224719101123595}, "5a21abde-f167-4971-9747-2c381fc38967": {"uid": "5a21abde-f167-4971-9747-2c381fc38967", "query": {"uid": "97f0a469-b428-433c-97fe-fa85364dc6e3", "label": "XP_049174480.1", "names": {"protein_id": "XP_049174480.1", "cluster_role": "hit_required"}, "start": 25545, "end": 27987, "strand": 1, "sequence": "ATGCAGTCCTCTGACATGGCCTTGGGCAATTGGATGAATAATACGCGCAAGAAGCGACGGCCTGCTCTGGCTTGCTCCTCCTGCAGACGCAGAAAGATCAGGTAAATCTTGTCTATATCTTCCGCAAACTTTGATATCTAATCATCGGCATTCCTCACAGGTGTGATCGACAAACGCCTTGTGAGCAGTGCATCAAGGCCAACATCGAAACATGTAGCTACGTCACGAGCTCAAGGGCCTCGCCTAACAGTGCCCCCTTTCATCCGCAGGACACACAGTTCTATGTGTTCGAACAAGCTCCTTCGCAGTCCAGGATGGAAACAAACTTCACTACAAGCAGCAACTGGATGCCTGAAGTTCCTTCGGATGCTTCGAGCACCCTATCTAGCCACCATGGTCACTCACTATCCATAGGCGCCTCTCTGCCGGCGGAGCAAGTACAGGTCCCTGCTGCTTCAGGTCCATTCTCACAATCTCCACTAGAGAACTGGTTTCCTGCAATCAAAAGAGCGACAAGAGGGTCTTTCTCAAGAACCAGGTTCTATGGGCAGAGCCACTGGCTCAATTTTGTGCATCAGGTATGGTATCACCCAGCGTATCACTCCAAGAGCAATGCCTGGCACTCACATTTCACATTCTCCCCAAGCACAGGCAGTCATAACTGCCCACGAGGCCAATGAGAGCAATCGCTGCACTATAGCAAGATGTCGTTCACTTAGCGACGTCATTGCCACGCAAGAAGCCGTTCGATCCCAGACCGCGTTCGATTCTTACAGAGATCTGATCCCAGATCGAGCGGTAGCAGACGTTCTCATTCAAGCGTACCTGCGGACTTTCCAGAGGGTGTTTGGTATTCTGTCTGTTGCTACATTCTTGGACAACTATAAAGCGTTCCAAGCCAACCCTGACGCGGTTGGCGATACCTTCGCTGTTCCGCTTGCCCTCGTGTTATGTCTCGGTTCGAGTTTCTGTTCGCAAGAAGCCGGCATCGCTAGAAATACCGTCCTAGGATGGGTTGGCTTTGCGTCTAGCCGGATTTACTCCTCAATCGACACGAAAGAGCTCAATCTCGATGTCATACGTACACACTGTTTGTTTTTTCTGACTCGGCAGGTCTTCTGTGTGGATGAAAGCAACCACTGGTTGCCGGCAGGATCACTTATGCGCCTGGCTATACATCTAAGCCTTCACATCGATCCAGTGAAACACGACTTCCAGGATATGCCACCCTCAGAGATCGAGGCTCGACGTAGATTATGGGCGACGGTACTAGAGCTGGAAGTCCAGTCAAGCATGGATCATGGCGAGCGACCCTCCATTGGTGTCGAGGATTACGACTGCGCGCCGCCATTAAACATTGACGATGCGGACTTGAATACCAGCACACCCTTACCCAAGGCGGAAGATGAACTCACCCAGACCTCGGTCCAGATCCTATTGATGAGGAGCATACCCACCCGTTTGAAGATTGCGAGACTTCTAAACAACTTCCAGGGAGACCTATCTTTCGAGGCGGTTTTGAGCCTGAGTTCAGAGCTTTCGGAAATCCTCAAATGCTGTACAAGGCTCCTCGAGGCTTTCCGGATGAGCACAAATTCTCCGACGGCATTTCAGACCAAAATGTATGACCTGATGGTTCAGAGGTTCGTCCTAGGGTTACACCATCCGTTTGCTCTTAAAGCTATGGAGAACCCTTCCTATTACTACTCGCGGAAGATGTGTGTTGGGGCATCCCTGCGCCTTCTCACGCACAACTCAGCTCTGTCAGGCGACGACGACTTCCAGCGTATTCGTATGCGTGGGTCCGGTCTCTTCATGATTCCATTCACGCAATGTGCTCTGTATTTGTGCAGCGAACTTACGGATCAGGCTGAGACAGAGGAGCCGGTTCCTACAAATGGACAGGAAACATCCCTCTACAAACAGCTCCATTCAGGGACAAAGTCCTATCTCAACTGTGTCAAAGAACGGAGCCAGTTGAGCGAGAGGGATCTGGGATGCTATTTGTCTGTCTGCTGTCTGCTGGCACAAGCCGACGCCATGAAGTCGAACACGTCCGTCGAGCCGAAGATCTCGCAGGCCCTGGCCAACGGCCTCAATGCATACCATGAATCCTTGCTTAGTCGTTTACAAGAGAGTAAGGAGTTGACTAGCTGGGAGATGTATGATGAGCTATCGAACGGTGATGGGGCCAATAACAATCAGGAATGGCCGGCTTGGGATGAACCGACCGTGAACCTGAACTTGGATCCGTCATGGGGACCAGCGGTTCTGACACCTCCATCGGGCCGGTGGCAGTCACAAGGTTTGCTGACCAAAGTTCGGTACGTAGCTCAACAAAACAGACAGTCAAGTCACAACATATGCTGTAGATTTGTACTTAAGTGGCACGTGAAAAAGCCTGTTGACTTCCAAGGCTCGACCCTCACCCATGAGCTCTAA", "translation": "MQSSDMALGNWMNNTRKKRRPALACSSCRRRKIRCDRQTPCEQCIKANIETCSYVTSSRASPNSAPFHPQDTQFYVFEQAPSQSRMETNFTTSSNWMPEVPSDASSTLSSHHGHSLSIGASLPAEQVQVPAASGPFSQSPLENWFPAIKRATRGSFSRTRFYGQSHWLNFVHQAVITAHEANESNRCTIARCRSLSDVIATQEAVRSQTAFDSYRDLIPDRAVADVLIQAYLRTFQRVFGILSVATFLDNYKAFQANPDAVGDTFAVPLALVLCLGSSFCSQEAGIARNTVLGWVGFASSRIYSSIDTKELNLDVIRTHCLFFLTRQVFCVDESNHWLPAGSLMRLAIHLSLHIDPVKHDFQDMPPSEIEARRRLWATVLELEVQSSMDHGERPSIGVEDYDCAPPLNIDDADLNTSTPLPKAEDELTQTSVQILLMRSIPTRLKIARLLNNFQGDLSFEAVLSLSSELSEILKCCTRLLEAFRMSTNSPTAFQTKMYDLMVQRFVLGLHHPFALKAMENPSYYYSRKMCVGASLRLLTHNSALSGDDDFQRIRMRGSGLFMIPFTQCALYLCSELTDQAETEEPVPTNGQETSLYKQLHSGTKSYLNCVKERSQLSERDLGCYLSVCCLLAQADAMKSNTSVEPKISQALANGLNAYHESLLSRLQESKELTSWEMYDELSNGDGANNNQEWPAWDEPTVNLNLDPSWGPAVLTPPSGRWQSQGLLTKVRFVLKWHVKKPVDFQGSTLTHEL"}, "target": {"uid": "8f18157e-2828-4afb-8618-2e212802310a", "label": "KAK2752688.1", "names": {"protein_id": "KAK2752688.1", "cluster_role": "hit_required"}, "start": 17820, "end": 20123, "strand": -1, "sequence": "ATGGAGAAAAGTATTGCTTTGATGGAGTTGACACCAGAAACACTGGGCGGACAACCCATGAGAAATAAGAGGCGCCCGGCTCTCGCGTGCCAAGAGTGTCGACGTCGGAAAATCCGCTGCGACCGACGAACTCCTTGTGGGCAATGCTCCAAAGCCAATGTTTCTTCATGTAGTTACGTTTGCGACAACCGGACCACGCCCACCACGGCGCCTTTCGAGGCTCAAGATACACACTTTTCTGTCCTACAGCAGGGTGCGAGCTTCCCGCTCCCTCATGACTTTTCAACAAACTCCTTGGGAACAGAGACCTCGCGGACACCTAGCATAACTTTCGCCCACTCCCCGGGTGGTCGTAATACGGGTCCTTTGACGGGTTCGTCCGCAGATATGCAACCAATTCTTCCATCCCACTGTTTAGAGTGGAACGGATCCGCTGTTGTTGGCCCAGCGGATATGACATTGGATCTCTCATTGAATCATGATGTGGACCGTTCCTTGCCCACCCCGTTTCAAGGTGGCACCGAGACTAGCATTCAGGGAATGTTCTCTAAATCACGATACTTAGGCCAAAGCCATTGGAAAAATTTCGCACAACCGGTGAGTTAGAAAAAAGGATTCCTCTATCTGACTTGGGGGGGCAAATGCTGATGTGGGATTGTCGTTCTTAGTCTGCCGATGTCCAGCTTGTCATGAATATGCTCGAAGATGGAGCACGTCAGGACAACACGATACTTTCAAAATGTAAAAACGCGTCTAAGAAAGCCAAAGACCAGCGCTTGACATTTTTACCGGCCATGGGTAGTCGGCGAGATCTCCTGCCAGAACGAACTGTTGCCGACCACTTACTACAGGCCTATCTACGCACTACCCAATCTGTCCTCGGGATTGTGAGTGTTCCGTCGTTCTACCGACGATATGTATCCCTATGGAGTAGCTCGACCCCCTCCGACGAAAACTTTGAAATTATTCTCCTTCTCGTATTAGCAATAGGATGGGCAGCGTCCTCCCAAAATCTGGACGTTCCGCAACCAACTGTCCTGCAGTGGATCGACGTTGCGAGAACGTGGCTCAGTTCTCCAAGATACAAAAAGGGACTTGTTTTGGACGGCATCCGTGCTCACTGCCTGTTCATACTAGCGTCCCAGTTTCTCGGGATTCTCGAGGACCAATCTTGTTTCGGGACGGGGTGTTTGGTGCGCACGGCGATGCAGATGGGGTTACACATTGACCCGACGCGATGCGCATTTGAAGAACGACTTTCGACCCTTGAGATTCAATCTCGACGCCGCCTGTGGGCCACGATTCTTGAGCTTGAATTGCAAAGCTGCATGAGCCATGGTCAACTTCCCGCCATTGACATGGATGACTACGATACAGAACTTCCGCTTAACCTGGATGACGCCGTGCTGGACAGTCCGTCACCGCCGAGTGGAAATGGAGGAGTGTTTACATTACAAGGACAGGACATGAGTCAACTCACCTCATCCTCTTTACAGATATTACTGGCACAGACGGTGCCAGTCCGTCTCAGAATCGTTCGTTTTCTTAATAGCTTCCGACAGGCCAAAGAGCCTTTCGAACAAGTCTTGAAGCTTAGTGCTGATCTATCATCACTGATGAAGCTCGCCTCGGATCGGATTGAAGCTTATCGCATCAGCTGTAGCCCCCCACCGACCTCATTTCAGACACAGTTCTTCGATCACCTCTTGCAGCGGACCATGCTGGCTCTTCACCATCCTTTCGCTGCTCGCGCGATAAAAGATCAGTCGCTTTACTACTCTCGTAAGATCTGTTTTGAAGCAACCCTCTCTCTACTCTCCCGGTCGGTACTCCCTGGGGACACCGATTTTTATCAACTCCGGGTTGCCAGCAGCGGGCTCTTTCCGGCGGCGTATATTCAGAGCGCTCTCTTCCTTTGTACAGAGCTCGTAGATCAGTCCGACATAGGCGTCCCATCCCCAGTAAACCCACGAACAGGGTATGTACGGCGAGAAATGCAAGCAGCTGTTCAACGATTCCTGGATCTTCTACTACAGAAGTTCCGATCAGGAACAGAGACAAATGTGCAACTATATGCGACCATACATGGTGTTTTAGCGCATGCCGATGCGATTGAGGCGGGTATGTCAGCGTCTCGTACAGAAGGTCGGATTCGTGACGCTATCAATGATAGTATTGAAACTGTGAATGGGCTCCTCTCGCGTCGGGCCGAGCAAAGCACGCGTTCAGTTGACGTGCAGTCCAACTGGATGGATATTCCAGATGCATTGGCCACGGACCAAGGATTCTGGCCACCTAGCTAG", "translation": "MEKSIALMELTPETLGGQPMRNKRRPALACQECRRRKIRCDRRTPCGQCSKANVSSCSYVCDNRTTPTTAPFEAQDTHFSVLQQGASFPLPHDFSTNSLGTETSRTPSITFAHSPGGRNTGPLTGSSADMQPILPSHCLEWNGSAVVGPADMTLDLSLNHDVDRSLPTPFQGGTETSIQGMFSKSRYLGQSHWKNFAQPSADVQLVMNMLEDGARQDNTILSKCKNASKKAKDQRLTFLPAMGSRRDLLPERTVADHLLQAYLRTTQSVLGIVSVPSFYRRYVSLWSSSTPSDENFEIILLLVLAIGWAASSQNLDVPQPTVLQWIDVARTWLSSPRYKKGLVLDGIRAHCLFILASQFLGILEDQSCFGTGCLVRTAMQMGLHIDPTRCAFEERLSTLEIQSRRRLWATILELELQSCMSHGQLPAIDMDDYDTELPLNLDDAVLDSPSPPSGNGGVFTLQGQDMSQLTSSSLQILLAQTVPVRLRIVRFLNSFRQAKEPFEQVLKLSADLSSLMKLASDRIEAYRISCSPPPTSFQTQFFDHLLQRTMLALHHPFAARAIKDQSLYYSRKICFEATLSLLSRSVLPGDTDFYQLRVASSGLFPAAYIQSALFLCTELVDQSDIGVPSPVNPRTGYVRREMQAAVQRFLDLLLQKFRSGTETNVQLYATIHGVLAHADAIEAGMSASRTEGRIRDAINDSIETVNGLLSRRAEQSTRSVDVQSNWMDIPDALATDQGFWPPS"}, "identity": 0.33896260554885405, "similarity": 0.4776839565741858}, "b82c52fc-a53c-4239-80dc-350fe6b4cd1e": {"uid": "b82c52fc-a53c-4239-80dc-350fe6b4cd1e", "query": {"uid": "d5f2ef45-472d-420f-8dff-f8f2805db00d", "label": "XP_049174481.1", "names": {"protein_id": "XP_049174481.1", "cluster_role": "hit_required"}, "start": 28370, "end": 29832, "strand": -1, "sequence": "ATGCAGGTGAGCATGGAGTTGCGTCCCTTCCAGCCTAATGGAATAGACTTCTGAATGTTGTAGGACTTTCACGGGGATATCCCGGGGTTTGAGGCCATGTCCCAGTTTGCAAACGATAGTCTCTTGCTCGAGGCTGTGGTCAGAAAACAGCTCACTAAGTATTTGTGTAAGTTTTCATATGCGAATGTGCAGTGCTACCTATAGAATTATTTGCTTACCGCAAATCTATGTAGCGCAAGTGATGGAGCCACTGTCCGCTGAGACTACCCATGCGCTTGCTGTGAATATAGGAGACTCCCAGGGTAAGTGCCCAGCCAATCCAGACGTACAAATTTTGAGACAATATTGACACTAACAGATTGGCATGAGATCACACTCAAGCCCACAATCCTGGATGTCATTGCTCGCATATCATCTCGTGTGTTTTTGGGCACCCAACTCTGTCGCAGCGAAGATTGGCTACAGATTACCAAAGCTTACACGATCAATCTGTTTGTGGCAGCAGGGATGCTGCGCATGTATCCCCGGCCTCTCCGCAGATTCATACACTGGTTCGTCCCAGAATGCGAGAAGCTCCGCGGGCAGTTTGGTGAGGCACGGCGGGTGATTGACCCCGTCATTGCCGCAAGGCGAGAAATGCGCCAGGCAGCCATCCGCAAAGGGGAGAAGGTGCCATATTTCAATGATGCGCTCGATTGGGCAGACGAGGAAGCTTCTGCGAAGAATATCAGCTATGAACCGGCGGGATTTCAGTTGATGCTCTCGGTTGCCGCCACGCACACCACGACGGACCTGCTCGTTCAAGTTATGATAGACCTCGCCCAGCACCCTGAGTTCATGGACATGGCTCGAGAGGAGATCGTCAGAGAGCTCAGAAACAACGGATGGAAGAAGACGTCGCTTTACAACATGAAGCTTCTCGATAGTATCGCCAAGGAATCGCAGCGACTGAAGCCAATCAGCCTAGGTAAGTATCTCATTACTTTGGAATTGGAAGGCGGTTTCGACTGATCACGCTTCTTGCACAGCTGCTATGCGCCGTCGGGCAACTGCAGATATCAAGTTGTCTACCGGGCTGGTCTTGAAGAAAGGGACCCGTACCATCGTGGACATCTTCAGGATGCGGGATCCCGAAGTGTACGAAGACCCTGAAAAATGGGACGGAAGTCGGTTCGTCAAGATGCGGGAGCAGCCTGGGAAAGAGAACCAGTCCATGCTGGTGTCGACTCACCGAGACCACCTGGCCTTCGGCCACGGCGTTTACGCGTGCCCAGGCAGGGCGTTTGCGGCGAACGAAATCAAGGTTGCGCTCTGTCATCTTCTCATGAAGTACGACTGGAAGCTTGCGCCGGGCACGGATATCAAGCCTATGGTTATTGGAGCGGCTAATGGTTCCAGTCCAATCGCGAAGATCCTGATTAGGAAAAGAAAAACGGTCGAGCTGGACATCGACACTCTCTGA", "translation": "MQDFHGDIPGFEAMSQFANDSLLLEAVVRKQLTKYLSQVMEPLSAETTHALAVNIGDSQDWHEITLKPTILDVIARISSRVFLGTQLCRSEDWLQITKAYTINLFVAAGMLRMYPRPLRRFIHWFVPECEKLRGQFGEARRVIDPVIAARREMRQAAIRKGEKVPYFNDALDWADEEASAKNISYEPAGFQLMLSVAATHTTTDLLVQVMIDLAQHPEFMDMAREEIVRELRNNGWKKTSLYNMKLLDSIAKESQRLKPISLAAMRRRATADIKLSTGLVLKKGTRTIVDIFRMRDPEVYEDPEKWDGSRFVKMREQPGKENQSMLVSTHRDHLAFGHGVYACPGRAFAANEIKVALCHLLMKYDWKLAPGTDIKPMVIGAANGSSPIAKILIRKRKTVELDIDTL"}, "target": {"uid": "96cef126-ed9e-4f5d-a0d9-200edbdb7b8d", "label": "KAK2752693.1", "names": {"protein_id": "KAK2752693.1", "cluster_role": "hit_required"}, "start": 29976, "end": 31916, "strand": -1, "sequence": "ATGAGTACCAAAATCTCGTTACCTCTAATTTTCCCGTTCAGCCCTAACCATGGATGGGCCACTCTTTCTCAATTCGGGCTTGACAACCACGAACGGGCAGCCTATCTTACAACAGCTGCTTTGCTGGTCCTTACTGGAAGTTTTCTATGGCTCCTAAGCAGCTATTCTCGTCCTAGTGTTCGAAAGTTGCCCTCGATCAATCCTGTACCATGGTTTGGCTCGTCTACTGAAGCAAAGGTGACCGAAAAGCCCTGATGCCATCTGGTGAAGCGAACCTTTATATTGACAAGCATACTTGCCCGATAGAAAGCATTCTTAACATCGAGCACTCGTCTCTTCTCAAAGGCCCGAGTACTCTTCCCCAACCAGGCATACCGCATGCTAACGGACCTGGGCGATGTCCTTGTAATTCCGCGCCAGCTAATCGATGAGATTCGAAATGAATCGAAGCTCAGTTTCCCGGCGGCAAATATGGAGGTATACAGCACCAGAGAAGTGACATATGACTGAATTTCGCTCACTTCATTCTAGGATTTCCACGGGAAGATCCCAGGCTTCGAGGCGATGGCGCAGTTCGGAGGGCCTTTGCTGAGAGCTGTTGCCCGCAAACAGTTGAATAAATACCTCTGTGGGTGCCTGATTTTTTCCAAGTACGGGAATGTGACCGTGCTGAGTACATGATTCCAGGGAAAACTACGGAGCCTTTATCCGAGGAGGGCAGTCATGCCATAAGCCTCAACTTTGGCGAGTCCCCAGGTAAGCACTCGCAGCCGATGGGTATGGCGCCGACTTGTAGTAGACGCTTGCATCAAGGCTAAGGCGTCGTACAGAAGGGAACGAGATCGTCCTCAAACCACCAATGCTCGACATCGTCGCACGCATGTCCTCACGCGTATTCTTGGGCAAGCAACTCTGCCGCGACCCCGAATGGCTCAGAATCACCAAAGGATACACGGTAAACCTCTTTGTCTCAGCGACAAAGCTGCGCGTGTACCCGCGAGCCCTCCGTCCACTCGTACACTGGTTCCTACCTGAGTGTCGAAATATTCGCGCACAGTACAGAGAGGCACATCGTGTCATCGAGCCTGTGCTAGCTAAGCGGCGCGAGATCCGACAGCAAGCCAAATGCGAAGGCAAACCCGCGCCGTACTTTGATGACGCCCTCGACTGGGCAGACGAAGAGGCGGAGCGCCTGGGTGTCGAGTATAATCAAGAAGCGTTCCAGCTTATGCTTTCCATGGCGGCTATCCATACCACGACGGATCTGCTGGTGCAGGTCATGCTTGATCTGGCGCAGCATCCGGAAGTTATTCCTGTGGTCCGGGAGGAGATTGTGCGGGTGTTGAAGGCTGAGGGGTGGGGAAAAACCGCGCTCGATAGGTTGACCACGATGGATAGTTTGATTAAGGAGTCGCAGCGGTTGAAGCCTGTTAGTATGGGTAAGACGCCAATTTTCTATTGCAGCCGCTAAGTACAAACCAAAGCTATATACTAACCATAATGCAGCTGCAATGCGCCGGATCGCAACCGACAAGATCACGCTCTCCAACGGCCTCGTCATCCCAAAAGGCACGCGGACGTTCGTAGATTCCTACCCCATGCGCGATGCTAGCGTCTATGAAAATCCGGACAAATGGGACGCCGAACGATTCCTGCGTATGAGGCAGCAGCCTGGCAGGGAGCGATCGTCGCTGCTGGTTAATACATGCGCCGACCATCTCGGATTCGGGCACGGCGTGTTCGCGTGTCCGGGCCGGTTCTTCGCCGCAAACGAGATGAAGGTCGCTCTGTGTCACATCCTGATGAAGTATGAGTGGAGTCTCGCTGAAGGTACTGATGTTAGCCCCTTGGTTTTGGGGGCTGCGACTATGGCGAATCCGGCTGCAAAGATCAAGATTCGCAAAAGGTCGGATCCGGAGCTGGACTTGGATGCAATCTGA", "translation": "MSTKISLPLIFPFSPNHGWATLSQFGLDNHERAAYLTTAALLVLTGSFLWLLSSYSRPSVRKLPSINPVPWFGSSTEAKKAFLTSSTRLFSKARVLFPNQAYRMLTDLGDVLVIPRQLIDEIRNESKLSFPAANMEDFHGKIPGFEAMAQFGGPLLRAVARKQLNKYLWKTTEPLSEEGSHAISLNFGESPEGNEIVLKPPMLDIVARMSSRVFLGKQLCRDPEWLRITKGYTVNLFVSATKLRVYPRALRPLVHWFLPECRNIRAQYREAHRVIEPVLAKRREIRQQAKCEGKPAPYFDDALDWADEEAERLGVEYNQEAFQLMLSMAAIHTTTDLLVQVMLDLAQHPEVIPVVREEIVRVLKAEGWGKTALDRLTTMDSLIKESQRLKPVSMAAMRRIATDKITLSNGLVIPKGTRTFVDSYPMRDASVYENPDKWDAERFLRMRQQPGRERSSLLVNTCADHLGFGHGVFACPGRFFAANEMKVALCHILMKYEWSLAEGTDVSPLVLGAATMANPAAKIKIRKRSDPELDLDAI"}, "identity": 0.4685185185185185, "similarity": 0.562962962962963}, "4c68060c-92af-46df-bf08-3e0f1cc53c9d": {"uid": "4c68060c-92af-46df-bf08-3e0f1cc53c9d", "query": {"uid": "2402760d-542d-42e6-a838-72f75fe424c0", "label": "XP_049174475.1", "names": {"protein_id": "XP_049174475.1", "cluster_role": "intermediate"}, "start": 0, "end": 2045, "strand": 1, "sequence": "ATGTCGTCCGCTGCATTCCGATACTCGCGGCTGCACGAGGACCCGGCACATCCAGAGAATGCTCGGAGGTATCAGTGGGCCATGGCGGACAGCAAGAACCTGAATTTTGGCCACGGGATATATGCGTACCCTGGGAGGCTCCTGGCCGGTAACGAAATCAATATGATACTCGGCCACCTCTGTTGCTCCGATATGAGCTCAAGTATGCCGATGGCCAGGGCCAGCCGCGGAACTTGACCACTGATGAAAAACACCCTTCGTGACCTCGCAGCCAAAATCTTATTTGGTCAGTACAAAAGCTTGCAGAACGAAGGACTCGACGGCCTAGGCTGGAGAGTTAGGTTGGTGTAGGTAGCTCACAGGGCGCGATTGAGCGAGACAGCAGTATGAAACAGGAGCGAACGAAAGTAAGAAGGTCTGCGCTCAGGCAGTTACCGATATCATTCAATAAGGAAGAATTTGGCATAATTTTTGGAGGGTATTTCATCACGGAACTACTTGACTGAATATAAATGGTGATTTGCTAATTTACCGACGTCACAGCGGAGGAGTTGGCGACCCCTTGGTGAAGTGGGCGGGGCTGAACACCCCGGTATGTTGGATTTTGTTTGCGTGCTCTTCGTCCAAAAGCCATCATATCAGCAGCGAATCCCCCATCGACGCGGATTTCGCCTTCTGGACAGCTACATGCCTATCGCTCAGCCAGCTTCGAATATCCAATCTGCGGCTTTGCACAACCCCGAAAGCTGTTAGCACCCGCATCATGGCGCTCCTCACATGGCCACCGCAGTACAGCTTATTGCAGTATTTGCGATTGAAGGTCACCGTTACCATTTTGCGAGTTTTTGTCAACATGATCGGTCGCGAGAAGATCCAACGCGATCGAGCCCTTGTCCCCAACGATGTTCGGCAGATCAAAATAAGCATACCATCACGGGATCCTAAACGCCGTATTGCGGCAAACGTCTATTACCCTCCAGGCTACTCCACGACTCACCCCACGCCCGTGCTTGTTAACTGGCATGGCAGTGGCTTTGTCCTGCCCCTCTTGGGCTCCGACGTGGCGTTTTGCTCCCGCATAGCCCAGGCCGCCGGAATAGTCGTCGTCGACGCCGACTACCGCAAGGGACCTGAACACCCTTTCCCTGGGCCGTTGAACGACGTCGAGGACACCCTTCAGTGGGTCGTGACTCAAGAAGGTCTGGACACCAAGAACGTTGGGCTCTCCGGCTTTAGCGCAGGGGCCTGTCTTGCTTTGGAGGCTGCCTCGACAGTTCGAGTCGATCAAAATCAGGAACAACTTCATATCCGGGCAGTAGTGGCCTTCTATCCTATCACTGACTTGGCAATGGCTCCTGAAAATAAGAAGGTCCCTCGTCCGATTAAACCCCATCCGATATGGGCACTACACATCTCAACGATTGTTACGCCCCTGATCCAGAGTCAAGAAAAAACCCAGCCGTTTCTCCATCTTTTGTTGACGCAAAAAGCTTCCCATCATTAACGGCTTTCATCCTCTGTGAAGGGGATTCGCTACGGCCTGAGGCTACCCAGTTGGCAGACAGACTACAAGAGCAGAAAAACTCCTCGCAGGATGTGGTTCTGCATGTGTTAGAGGGAGTCCCCCATGGATTCGATAAGGGCGCGCAGGAGGGCACGTTGGAGTGGGCTCGGCGCGAGGAGGCCTATGAGTTTGTAATTAAACTTTTAAGGCGCGTTTTTAATAATTAACGATTAAACTTATAAATTATTATTATTATTGTTACGATATTAAAAAGATTTTAAAAAAGAAAAAAGGGAAAAAGAAAATTAGTATTTTTCCCGTTAGAACCGCCCGCCTTGATTGACTGACTCGCAGTCACTTTGTGGTCTACTACGCATTTGTTGGCTGGTCTTGGTCTCGACTCCTGGCGCTGATCCAGGCCATGGGCCACAGCGTGCTGGACGTTGCCATTGTATTTTGGATGTTGTTCGGAAAACAAAACGAGCCCCCGTCGACTGTAAATATCACCAATAGTGTTCTGCTAGTAAAGGTATGGGCCTAG", "translation": "MSSAAFRYSRLHEDPAHPENARRYQWAMADSKNLNFGHGIYAYPGRLLAGNEINMILGHLCCSDMSSTKILFGQYKSLQNEGLDGLGWRVSGGVGDPLVKWAGLNTPVCWILFACSSSKSHHISSESPIDADFAFWTATCLSLSQLRISNLRLCTTPKAVSTRIMALLTWPPQYSLLQYLRLKVTVTILRVFVNMIGREKIQRDRALVPNDVRQIKISIPSRDPKRRIAANVYYPPGYSTTHPTPVLVNWHGSGFVLPLLGSDVAFCSRIAQAAGIVVVDADYRKGPEHPFPGPLNDVEDTLQWVVTQEGLDTKNVGLSGFSAGACLALEAASTVRVDQNQEQLHIRAVVAFYPITDLAMAPENKKVPRPIKPHPIWALHISTIVTPLIQRDSLRPEATQLADRLQEQKNSSQDVVLHVLEGVPHGFDKGAQEGTLEWARREEAYDHFVVYYAFVGWSWSRLLALIQAMGHSVLDVAIVFWMLFGKQNEPPSTVNITNSVLLVKVWA"}, "target": {"uid": "8514b1ca-a4cf-44a2-9b1a-386d4a09f2e5", "label": "KAI1866405.1", "names": {"protein_id": "KAI1866405.1", "cluster_role": "intermediate"}, "start": 0, "end": 1283, "strand": 1, "sequence": "ATGGCGCTCCTCACATGGCCACCGCAGTACAGCTTATTGCAGTATTTGCGATTGAAGGTCACCGTTACCATTTTGCGAGTTTTCGTCAACATGATCGGTCGCGAGAAGATCCAACGCGATCGAGCCCTTGTTCCCAACGATGTTCGGCAGGTCAAAATAAGCATACCATCACGGGATCCCAAACGCCGTATTGCGGCAAACGTCTATTACCCTCCAGGCTACTCCACGACTCACCCCACGCCCGTGCTTGTTAATTGGCACGGCAGTGGCTTTGTCCTGCCCCTCTTGGGCTCCGACGTGGCGTTTTGCTCCCGCATAGCCCAGGCCGCCGGAATAGTCGTCGTCGACGCGGACTACCGCAAGGGACCTGAACACCCTTTCCCTGGGCCGTTGAACGACGTCGAGGACACCCTTCAGTGGGTCGTGACTCAAGAAGGTCTGGACGCCAAGAACGTTGGGCTCTCCGGCTTTAGCGCAGGGGCCTGTCTTGCTTTGGAGGCTGCCTCGACAGTTCGAGTCGATCAAAATCAGGAACAACTTCATATCCGGGCAGTAGTGGCCTTCTATCCTATCACTGACTTGGCAATGGCTCCTGAAGACAAGAGGGTCCCTCGTCCGATTAAACCCCATCCGATATGGGCACTACACATCTTCAACGATTGTTACGCCCCTGATCCAGAGTCAAGAAAAAACCCAGCCGTTTCTCCATCTTTTGTTGACGTGAAAAGCTTCCCGTCATTAACGGCTTTCATCCTCTGTGAAGGGGATTCGCTAAGGCCTGAGGCTACCCAGTTGGCAGACAGACTACAAGAGCAGAAAAACTCCTCGCAGGATGTGGTTCTGCATGTGTTAGAGGGAGTCCCCCATGGATTCGATAAGGGCGCGCAGGAGGGCACGTTGGAGTGGGCTCGGCGCGAGGAGGCCTATGAGTTTGTAATTAAACTTTTAAGGCGCGTTTTTAATAATTAACGATTAAACTTATAAATTATTATTATTATTATTGTTACAATATTAAAAAACTTTTAAAAAAGAAAAAAGGGAAAAAGAAGATTAGTATTTTCCCCGTTAGAACCGCCCGCCTTGATTGACTGACTCGCAGTCACCTTGTCTACTACGCATTTGTTGGCTGGTCTTGGTCTCGACTCCTGGCGCTGATCCAGGCCATGGGCTACAGCGTGCTGGACGTTGCCATTGTATTTTGGATGTTTTTCGGAAAACAAAACGAGCCCCCATCGACTGGAAATATCACCGATAGTGTTCTGCTAGTAAAGGTATGGGCCTAG", "translation": "MALLTWPPQYSLLQYLRLKVTVTILRVFVNMIGREKIQRDRALVPNDVRQVKISIPSRDPKRRIAANVYYPPGYSTTHPTPVLVNWHGSGFVLPLLGSDVAFCSRIAQAAGIVVVDADYRKGPEHPFPGPLNDVEDTLQWVVTQEGLDAKNVGLSGFSAGACLALEAASTVRVDQNQEQLHIRAVVAFYPITDLAMAPEDKRVPRPIKPHPIWALHIFNDCYAPDPESRKNPAVSPSFVDVKSFPSLTAFILCEGDSLRPEATQLADRLQEQKNSSQDVVLHVLEGVPHGFDKGAQEGTLEWARREEAYDHLVYYAFVGWSWSRLLALIQAMGYSVLDVAIVFWMFFGKQNEPPSTGNITDSVLLVKVWA"}, "identity": 0.6093457943925233, "similarity": 0.6261682242990654}, "252b2e38-f717-4f67-86b9-3a89f3e861df": {"uid": "252b2e38-f717-4f67-86b9-3a89f3e861df", "query": {"uid": "1fe71de7-0a11-44cb-9845-acbfda5d6d92", "label": "XP_049174476.1", "names": {"protein_id": "XP_049174476.1", "cluster_role": "hit_required"}, "start": 2266, "end": 14329, "strand": -1, "sequence": "ATGGCAGAACAGATAGCGATAGTAGGATCTGCATGTCGATTCCCCGGCGGTGCGAGCTCGCCCTCGAAACTCTGGGACCTCTTAAAATCGCCTCGTGATGTAGTCCGAGACTTCCCCCCAGAGAGACTCAACTTTCAGAATTTCCACAGTCATAATGGAGAACACCACGGCCGGACAGATGTGCAGGGAAGATCATATCTGCTCCAAGAGGACTGCCGCCTCTTCGACGCTGCTTTCTTCAAGATCAACCCCATGGAGGCCGAGGGTATGGATCCACAGCAACGTCTCCTTCTTGAGACCGTCTTCGAGGCTATAGAGGCGGCAGGCTGGCCCATGGAGGAGTTAGAGGGATCTCAGACTTCCGTACACGTCGGCAACATGACGGTAGACTTTAACGACATCCAAATGCGGGATCCTGAAGCACTACCGACCTATTCAGCCACTGGACTGGCTCGCAGCATCCTCTCCAATAGAATCTCGTTTTTCTTTGACTTCAAAGGGCCATCCGTTACGATCGACACTGCATGTTCCAGCTCCTTGGTGGCTTTGCACCAAGCCGTGCAGTGCCTCCGAAACGGCGAGGCCAGCCAGGCAGTGGTGGCTGGAGTGACCCTGCTCCTGGACCCAGGCATGTATATTGCCGAGTCCAAGCTACATATGCTGTCCCCCGATTCGCGGTCGCGCATGTGGGATAAGGACGCTAATGGGTATGCTCGTGGCGAAGGCTGTGCGGTGGTGGTCTTGAAGCCCCTTGCCAAAGCCATTGCGGACAATGATCATATCGAATGCATTATACGTGAGACGGGCGTCAACTCAGACGGACGCACGGATGGCATCACCATGCCTAGCTCCACGGCACAGGCCTCACTGATCCTTCAAACTTATAGGCGGGCAGGCCTCAACCCCATCAAGGATCGTCCCCAATTTTTCGAGTGTCACGGTACTGGGACTTTGGCCGGCGACCCTGTAGAGGCGCGCGCCATTAAAGAAGCTTTCTTCCACAATACTGATGGTTCCGACGAAATCGAGGTGATAGACACATCCCAAGAGCCCCTATACTGCGGATCTGTGAAAACTGTTATCGGTCACCTTGAAGGATGTGCAGGGTTGGCAGGCGTCTTGAAAGCATCGCTAGCCCTGCAGAACAAAATAATCCCTCCGAATATGCATTTCAGCCAACTAAACCCAGCCATTGAGCCTTTCTACGAGAATGTTCACGTACCTACTTCCTCTCAGCCATGGCCAGAGACTCAAGGGAGGCCATTGCGTGCAAGCGTGAATTCATTCGGATTTGGTGGCACAAATGCCCATGCTATTCTTGAGAGGTTTAGCTACGCAGACCATCAGAGCATGAAGGATGGTCCAGCCTCTGAGATGGGACCCATAGGACCATTCGTCTTCTCAGCCAAATCTAGGACCACACTTCTTCGACAGCTCAAGCAGACTGTTGAGCACATTCAGTCAAATCCCTTGCTTGATCTTGATGCCCTTGCTTGGGTTCTCCAGACCAGGAGGACTGCACTTTCGATGCGGACGTGCATACATGCCACTGACCGTCAGGGACTACTCGACGGACTCGAGAAACAGATTCACGCGGCCGAGGTGTCAAGCGATGCTCCTTTCGGCGTGAAGGCGAATACGCTCAACGATACCAAGCAGTTCAGGATTTTGGGAGTCTTCACGGGCCAGGTAAGTCGATCGACCATCCGAGTCAAAGGCACTTGCTCACAAACACACCAATCCAGGGTGCTCAAACTGCAGCTATGGGGCGGGAGCTAATGGCATCCTCTCCCATCTTTCTTGACGCTATAAGAAGATGCGAAGAAGCATTAAAATTGATTCCAGAGCCGGCTGAATGGTCATTGATAGAAGAATTGGGTACTGAAGGGCCTCGTTCCCGTGTGGCCCAAGCCCAGTTCTCGCAACCACTCTGCACGGCTATACAAATTGGCCTTGTAGATTTACTACGGGCTTCTGGGATCAGCTTTGGAGCAGTTGTCGGCCATTCTTCCGGCGAAATAGGAGCCGCGTATGCAGCTGGTATTCTGGACGTTAAGGACGCCATGGGCATTGCCTACTACAGAGGGTTGGTCTCCTCGTTAGCCAGAGGCTCGAAGGGAGAAGAGGGTGGTATGATGGCTGTCGGGCTTTCTCTCAACGAAGCTCGCGCCTTCTGTAGTAGACCTGAGTTTTCTGGTCGACTCCAGGTCGCAGCAAGTAATGGGCCGTCGACTGTGACCTTATCTGGGGATTTGAATGCTATACGCCAGGCTGAAGAAATTTCAAGCAAAGAAGGCACATTCGCCAGGAGACTCCAAGTCGATACGGCGTACCATTCTCATCATATGCGTCCCTGCGCTACTGCATACTTGGGATATCTCAGAGCCCTCGATGTGCAAGTTAGACAGTCACATGACTCCTGCTTTTGGTCTTCCAGCGTCCACAGAAACGTGGACATGCGTCAACGACTTGGCGAGTTACGGGACCAGTATTGGGTAGACAATATGGTAAAGACTGTCTTATTCACCCAGTCCACCTTGTTCGCCATTCAAAGTGTTCCATCGCTCACCGTGGGACTTGAGCTGGGACCCCATCCAGCGTTGAAAGGTCCGGTTACGCAAACTTGGGACTCAATTCGAGATTCCCCGCTGCCTTATGCAGGCTGTCTCGACCGCAAAGTGGGAAACCTGTTTACCATATCTACAGCTATCGGACTGGTGTGGAGTCATCTCGGGCCTTCAGCAGTTGACTTTGAAGAATTCCGTGACGCTTTGGGGTCAAGTCGCACGAGGCGAGTCCTGAAGGACCTACCTGCATACCCCTGGGACCATGATCAAATTTACTGGCACGAGTCTCGATTGTCTCACAACTATCGTCGAGGTTCGCGTGCTCCAAACATGCTTTTGGGGCGACTGCAAGAGGACTGCAAGACTGAGATGACCTGGCGCAATATCTTCCGCTTGAACGAAATGCCGTGGTTGAGAGGGCACACATTTCAAGGTCAGGTCATCTTCCCCGGGGCCGGTTATGTGAGCATGGCTCTGGAAGCCGCAAAGTCTTTTGCGCGGGAGCGGCATGTTGAAGTCGTCGAGATACACAATGTCAGCATTACGAAAGCTTTGGTTATCGAGGAAGATACCAGTGGTGTAGAAGTCCTCTTCACACTTCGTCAACTAGACTCAACAGCTCAGAAGGGTCATGATCAGCGAGTACTAAAAGCCGCCTTCTCCTGTTATAGCTGTTCCGATGGTCATGTCTTGGACGCAGCGTGTCATGGTCAATTAACCATACACCTTGGCGAGCCCGGAAAGGATACGCTAGGGCTGCCTCAAAGGCAAATTTCCTCGATCGAACTCCCTCCTCTACACGTTGAACGATTTTTCAAGGCAATCGATAGCCTTGGAATAGTCTACAAGGGATCGTTCCGCGCCTTGGAATCCATCAACAGAATCAGGGGCCATGCACAGGCAGCGGCATCCTGGGCGGATGGTCAGCTAAACGATAGCATGCTGCTCCACCCAGAGATTCTTGACGTTGGGTTTCAGGTCGGTTTTGCTACCTTCGCATCGATAGCCGAGGGTGCAATGGGGGCTACATACCTCCCTAAAGGAATTCGTCGTGTCGTCGTGGACTATGCGCAGAGCCTCGGCGAGCCTTCGGGAACAGCTACTACCATGGAGGCTCACTTGATCAATTCGTCAAGCGATATAGTCGAAGTAGATATCAATATATGCGATACGCGTAACGGTATCTCTAGGGTACAGGTTGAGGGCCTCCTGTTGAAGGCCATTGCAGAGCCACAGCCTACGGGTGATCGATTGCTGTACGCCAAGACCGTCTGGGATAACGACGCCGCGGGGGAGTTGATTATTCCCTCGTCGACAGTCGTCTTGGCTTCAGATTTGGAGTACATTGACGCAGTAGAGCGGACGGCGCTTTTCTTCATGAAGAGTCTTACTCAGGAGTTTTGTCCACAGGAAATCAGGGCCTTCAAATGGTACCACCAAGAACTTTTCCGGGCGATCGAACTGTTCTTGAAGCCAGTTCGAGAAGGAATCCATCCTGTTTTGAAACAAGAATGGCTTCAAGATAACCGTGCCACGATCCGCACTTTTTCTGAGCAGTATCCAGGAAGTGTAGATCTACAACTTCTCACAGCAGTGGGTGAAAACTGGCCCTCAGTTATGCGCGGCGAGTCGGAAATGCTGGAGCATATGTTGAAAGATACGATGCTGAGCCGACTGTACATGGACGGCCGTGGTTTTTCAATCTGTAACGACTACGTCGCTGCATATATGAAGAAAATCACGCACAAGTACCCGCGCACCCGAATCTTGGAGATCGGGGCTGGTACAGGTGGGACAACTCGTAGTGTCTTGGTAAGTCGATTGTCTATCAACATGTTCATGTTCAGTTGTTCCAATGGGCCACAGGGCAGATCAAACCGTTAATACTCTACAGGACAGTATCGGTGATGCCTATACATCATACGCCTATACCGATATCTCAGCTGGCTTCTTTGAGCATGCGGCTGAGAGATTTACAGACCATTCCCAGAAGATGGAGTTCAAGACATTCAACGCGGAAAAGACCCCTGGCGAGCAAGGACTGGCAGTAGAAACCTACGACATCATCATTGCCGCCAACGTCTTACACGCCACGCGGAACTTGGCACAGACCATGCAAAACGTCCGGTCCTTACTGCGTCCAGGTGGCTTCCTAGTTGCTGTGGAGGTCACTGGCACCATGCTTCGCGAGCCAGGCCTCATGGGTGGCCTAGAGGGATGGTGGCTTGGTGTTGACGATGGACGTTTCCCATGTCCAGGTATTTCGGCCAAGAGCTGGCATGATGTTTTCCAGAGCAATGGGTTCTCGGGCGTTGATTCCATCGCCTACGACTTCCCTGAAGTCAAACGCCACAACTGTTCGGTGCTCATCACCCAGGCGGTGGACGAAAAATACGATGTTCTGCGCAACCCCATTACATCGATCGATGCTGTCCCAGAAACTCAATTCCTTATTGTAGGAGGCGCCACGTTACCGGTGTCTAAGGCAGTTCGTCGAGTCGAGAAGATGCTCCGACGATGGACGCCACGCATCAAGGCTTTCAACAGCGTCGCGGACCTGGACCCCTCTGAGGTCAGCCCAGGTACCTCAGTATTGTGTCTTTCAGATCTTGACGAGCCGATATTCAAAGCTTTGATGGACTCCAAGCGATTGAACAATCTGCAGGAGATGCTAGGGAATGCCGAGAACGTGTTGTGGGTAACAAGTGGCCGGCTAAGCCATGACCCCTACAGCAATATGATGATTGGTATCGGTCGTGCGCTCGCCTTTGAGCTACCGCACGTCCGCATGCAGTTCTTAGATTTTGATGAACAGTCCTCGTGGGACATGGAAATGGTAGTTCAGTATCTTGCTCGTATGGTGCTTCTATCCTCACCGCAGTATCTAGACTACAATATGCTCTGGACACACGAGCCTGAGGTCCACGTCAGAGGTGACCAAACGTTGGTGCCACGTTTGATCCGAGACGATTCTTCTAATGAGAGTCTCAACTCTCGCCGCCGTCAGGTCACGAGGCTAGCAAAGGAGTCCGAGTCGGTCGAATTGATCCACGGCGACGATCAAACTGTGCTCGTCAAAACGAAGCAGTCGCATCAGTCAGACACTGGATCCGTAGAATTTGTTGTCAGATTGTCCGTGGCTCTACATTCCAAAGACGAAGCGCCTTGTTATTTATGTTTTGGTAAAGTGGGAAACTCCGATAAGCCAGCTTTCGCATTGTCGAAAACCGACTGTTCGACGCATGTCTTACCACCCCGGCAGGTGTTCGAACCACGGACCCTGAGTACTTGCGATGACAAGCTCCTCATTTCTGTTGCTTCCTCACTGATAGCATGCCATATTCTCTCAAGCTACCATGGTGAGGAGACTTTGATGGTCTACGAGCCGACAGAGGGCATCGCAGAAGCCATATCCAATGCTGCAGAGCGGAAGGTGCTCTTCGTTTCCGGAGAAGCGACACAGACCGGCAAAGGTTGTATCACGATACACCCGCTAAGCTCTGCTCGAACAGTCCGTCGACTGATACCTGCTGATGCTCGTTTTCTACTCGATCTCTCGGGCAACAATCAGAACGCACCCGCCAGTATGATGGGGAATATACCGCTCCAGTGCAGCTGTGTCAAATTCAGGCCCAATACCATTCCTAATGACCGCACTACCCTGGGAGTTGCATTCGACATGGCTGTCTTGGCGAAAACTGGTCCAAGTCCCAAAGTCGTCAAGATAGGCGAGACCGAGGCCGAAGAGTTTTGCACCAGGCGCCTTGCCACTGTAATTGACTGGGAACGCACAGGTCCACTGAGTATAGTGATACCTCCGCCCGACGCACAACAGGTCTTTTCGGGCAGCAAAACTTATCTGCTGGTGGGTATGGCGGGTGAACTGGGCCAATCGCTGTGTCGCTATATGTCCAGCTGCGGTGCCCGCCACATTGTCGTCGCGAGTCGTAATCCCGCGTGCGGCGAGCGCTGGCTCGAAGATATGCGCGCAGCTGGGGTCAACATCCACGCCACCCAGCTGGACGTAACAGACCGGGATCAGGTGCAAGCTACTCTTTCTAAGCTCAGGACATCGATGCCTCAAATTGGAGGCGTAGCTAATGCCGCATTGGTGCTCGAGGACTCGCTCTTTGTCAATGCCACAGCTGACAGTGTCAACAAACAGCTGAAGCCGAAAGTCGACGGCACTGTACATCTCAACGACGATTTTGTGGAAGACGACTTGGACTTCTTCATAGTATTCTCGTCACTGGGTAGTGTGTATGGAAATGCTGGCCAATCCATATACCATGCTGCCAACATGTTCATGACAAGTCTGGTAGAACAGCGAAGGAGTAAAGGCAAATCGGCATCTGTAATCGACGTCGGTATGATCTCAGACATCGGATACGTCGCCAAGAGCGAAAGGAGCGGGTCTGGAATTGAGAAGCATCTTCAGTCACAGTTTTATATGCCACTGGCAGAGACTGAATTCCACCATCTGTTCCTCCAGGGCGTCCTCTGTGGCCATCCGAGCTCTGAAAATGCGCATCTCACCATTGGAATCCAACCCTTCATTGATGAGCAAGACGCAATCAAGCCTCAATGGTACGACAATCCGTATTTCTCTCATATGGTCGTCCAGCCTTCGTCTTCCAATGGATCTAACCAGCCTGCGACATCGGCCCAGCAATTGCAGGAAAGGTTGGAAAGTGTCTCTTCGATTGAACAAGCATCAGACGTGTACCACACGATGTTCAGAAACAAGATGGAGGCAATGATGAAAATTCCTGCTACTTCAATCGACATCTACGCCCCCTTGTCTGACCTGGGGCTTGATTCCTTACTAGGTGTAGAGATCCGAACCTGGTTGCTGAAGGAGATGTATATCGACGTTCCGCTTCTCAGGATTCTGGGTCGAGACTCGATCGCATCCATCTGTTCTGTAGCTGCCGAGAGACTGCTCTCGGGAAAAGTGGCGTCTAACGCAGACGACAAGGCAGCGGAAACGGTGTTCGTATCAGTCGGCAGCGCCGATAATGTCCAAGCTCTCCAGGTTCCAGAGCAAACTGTCAGCTATTCCACGTCCCAAGTTTCGGAGGCGAGCCTCAGCTCAGAGTTTGGTACTCCTGCAGACTCCAAAACCACTGACACAGGTTCGTATGACCAAGATTTACCGCCCGTCCTGCGTCCTACGATAGTGTCAACGTCTTGGGAGCCAACGTCCTTATTTCCGATAGAGTTCAGTCGAACAGAACGAATGTCATACGCGCAGGCGAGTCTGCATTTCCTTCAAACTTACTTGGATGATCCTACCACATTCAATGTTACTGCTCAGTACGAGATCAATGGTTCGCTGAACGTGAGTCGATTCACGCAAGCTTTAGAGAAAACATTGGCACGCCATGACGCATTCCAGACTTGCTTCTTCACAGAGCCTGGGACTCTTGAACCGAAACAAGGGGTTGCTGCGGTTCATTCTGGCGACAGAGTATTCCATGTTGAGTCAGCTTCAATACAGACCGTCTGTGAATTATATCAAAGCCTTGCGCTTCAGCAATGGGATCTCACGTCTGGACGGACTTTTCAGGCTATTCTGGTGACGCATGCGTCTGATGTACACAGCTTGATCATTGAATGCCATCATCTTATCATGGATGGAATGAGCTGGCACCTGTTTCTCCGGGACCTTGACCGAGCATATCAGATGCTACCATTCCAGCCTAATATCGTTCCTTCATATCTAGATTTCGCTCGGAATCAGGAACAAGCACTTGCCGAGGGGGGTATGGACACCTCTCTAGCCTACTGGATGAGCAAACTTCAGCCAATCCCAGCTGTGATTCCGCTCTTGCCACTGGCGCAGACGAGAACAAGAAAGACTCGCCGCAAGTATGGAAATAACAGGCTTGAGAGAGAGCTTTCCTTAGATATGGTTGGCCATGTCAAAAAGGCAAGTCAAGCCTGCCGTTCCACTCCCATGCAGTTTTATCTATCGGTTCTGCAGGTTCTTCTCTCTCGTCTTCTGGACTTGCAAGAAGTCTGCATTGGTGTGACCGATCTGGGACGTGGGTACAGCGCAAGCGACAATGGGCGCGAAGAAACAATTGGGCAATATGGAGAAACCGTTGGCCACTTTACCAACCTTCTTCCTATGCGTTTCAACATCGACCGCCATGAGACCTTCTCCCACCTCGTACATGAGACTTCGCGAACAGTGCTCGAGGGGCAGAGCCACGCCACCGTACCTCTGGACATCATTCTATCAAAGCTAGATATGGAACGATCGCCGTCGCACACGCCGGTCTTCCAGGTTGCTTTCAACTATCGCGTTGGCAGCTTGCTCCAGAGGAAGTTAGGCGGTTGTACCATGAACTTGATTCAATACGAAGATGCGAAGAACCCGTACGACATCACGCTGAACGTGACCCAAACTGCCAAAGGCGGTCATTCCTTGGAACTGTTGACTAGCGACTACCTTTACTCCGCCCCGACCTCGGAATTCTTGATGAACGTCTATATCCATCTTCTCAAGTCTCTGTCTTCCGACCAGAGGTGGAAGCTCCGTGACTGTAAGCTCTACGATGATGAGAAAGTCGGCGACGTGCTCCGATTGGGTCATGGACCTAGGATCGTTCACGAATGGCCAGATACCATTTCTAGAAGAATCCAAAAGGTATATTCAGCATTCCCTCAAGTTATTGCCATCAAGGACAGCACAACCTCCGTGACGTACGCGCAACTGGCAAGGCGTGTGCAGTCCATTGGACAAGCATTAATGGGGGCTGGAGTGGAACCATACAGTTGCGTAGCTGTTTTATGCGAGCCTAGCATCGACACATTTGCATCAATGCTGGCTATCCTACATATTGGCGCAGTATATGTTCCACTCGATATGAGTCTACCCGCCACCAGGCATCGCACCATGGTGGCAGCATGCGATGCAAAACTTTTGGTCTTCCATCATCGCACATCAGACGCTGCCTCTCAGTTTGACTCTATCTCCAAGGTGGACCTATCGCAAGAGCTCGGGGGATCCAAGCAGCGTTTCCCTGCTGAGCCCTTCGAAAGCGATACCAGCTTCGTACTCTTTACGAGCGGTTCCACTGGCACACCCAAAGGTATCCGTCTTTCGCAGAGTGGGATCATGAATTACGCTGCCTCCAAGAGTGCAGAACTTGGCCTCAAGCAGCCAAAAGTACTCCAGCAGAGCTCGACAGGCTTTGACATGTCTGTCGCTCAAGCTGTCAATGCTCTTGCGAATGCTGGGACCCTAGTCGTAGCCCCGTTGGGGATGCGCGGCGATCCTGTTGCGATTGGGCAGATGATGTTAGCTGAACAGATTGAGTTCACTCTATGCACTCCATCAGAGTATCTCATGCTGTTCACTTATGGAGGTGATAGCCTCCGGCACTGTACTTCGTGGACGCACGCATGCTGTGGTGGCGAGGCCGTGACTGAGAAGTTGGTCTCCGAGTTTCGAAGATTGGAATTACCCAACCTAAACATGCTGACCGACTGCTATGGTCCGACCGAAATTTCATGTGCTGCGACTTTCTGCCAAATACCTCTAAGTACGCACGACAAGGTTGAACTTCATAACTCCATCGGCAAAGCCATCTCCAACACTTCTATTTACATTCTTGGGCAAGATTCAGGGATGGTTCCGGTTGGTTTCGAGGGAGAGATATGCGTAGGCGGCGCTGGGGTTGCGAGAGGCTATCAAGACGCCGCAACCAGTTCTGCTAGATTTATCGCAAACCCGTTCGCAACTGCAGAAGACGTGTCACGAGGTTGGACGACCTTGTACAGGACTGGAGACAAGGGTTGCATCCGAGAAGACGGGTCGATAGTGTTCTTGGGTCGAATGGACGGTGATACACTGATTAAACTCCGTGGCCTGCGCATAGAGCTTACCGAGGTCGCCAATATCATCATGAATGCTGGGAAGGGCTCATTCGCCGATACGATTGTGACAGTCCGTGGCCCGTCTGACTCCCAGTTTCTGGTGGCACATGTGGCCGTTGCCGAAGAGAATCGCCAATCCCAGGAAGATCTTGATAGGATTTGCGCCGAGCTCCCCTTACCTCGGTACATGGTGCCTTCCATAATTGTGGCCCTTGACCGTCTACCAACCTCATCAAATGGAAAAGTTGATAGGAAAGCCGTACAGTCACTCCCTCTACCAGATCGGAATAAAATGGCTCATATGACTAAGGCTGAGGAGCCGGAGCCATTGACCGTAGCCGAAGGCGAGCTTCGACTGATCTGGCGAGAAGTCCTCGGCGAGGCTGCTGGCGCTGCCAATATCCGAGCGGGCAGCGATTTCTTCACAGTAGGAGGAAGCTCACTTCTCCTAGTCCGTCTGCAGAATGCTTTAAAGGAGAAGATCGGCGTGCAGCTGCCGCTCAAAGATCTCTACCAAGCTAGCACGCTGCGTAACATGGCAGTCGTCACGAGCCACGAGCGAGGCGACCTTATTGTTGATATGATTGACTGGGAAGCAGAGACGGGCATTCAAGACGAAGTGCTGAGCTCGGCTGGGGCGCTGATTACACATGCACCGAAGCGTACGCAACGCCAGGTTCTGTTGACCGGGGCTACTGGGTTTCTGGGTTTCGAGATCCTGGCGAAACTCCTAGAAGACGATGACGTTTCCCACGTTCACTGCATTGCTGTGAATCCAGATCATGCATCCAAGTTGCCGAAGTCCGACAAGATCACAGTTTACACAGGCAGTCTGCTGAGTCCCACCCTCGGTCTGTCATCACGCGACATGGAGAGGCTGCAACAAGATGTGGATCAGATCATCCACGCAGGCGCTCAGGGTCACTGCCTGAACAACTACTCGTCGGTGCGCGCGGCGAATTACGTATCAACACAGTTTCTCCTCCTCAAGCTCGCGGTCCCGCGCGCAGTCCCCTTCGATTACATCTCATCTGCGCGCGTCATCCTTTACGAATCCGGCTCACACGCGTCGGCACCCGTGTCCATGGCTGCGCACCCACCGCCCACAGACGGCAGCCAGGGCTACACGGCGTCCAAGTGGGCGAGCGAGCGATGGCTCGAACGCGTCGCGTCGATAGAGGCAATGAAACTTCCTATCACCATCCATCGTCACTGTTCTATCATCGGCGCCACTGCACCGCACGACGACGCCATGAACTCGGTCATCCGGTACTCAATCCTCAGCAGCACCGTGCCTGCGCTGCCGAATGCCGAGGGGTACTTCGACTTTGAGGATGTGAGCAAGGTGGCGCAATCGATCGCTGCCAAGACCGACCGTGATCCAGCAGGCGGTCTCGAGTTCCGCCACCATAGCAGTAACATCCGGGTCCCCTTCAGCGACCTCGCACAGCGTATGACCACACTCTACGGGGGCGAATTCACAACAGTGGGGATGGATGAGTGGTTGCGAAGTGCGGAGGAACTTGGTATTGAAGACCTTATTGTGAGTTATCTAAAAGCGAACGTCGTTGGTAGTGGCCAGTTATCATTCCCATATTTGGGTGCCTGA", "translation": "MAEQIAIVGSACRFPGGASSPSKLWDLLKSPRDVVRDFPPERLNFQNFHSHNGEHHGRTDVQGRSYLLQEDCRLFDAAFFKINPMEAEGMDPQQRLLLETVFEAIEAAGWPMEELEGSQTSVHVGNMTVDFNDIQMRDPEALPTYSATGLARSILSNRISFFFDFKGPSVTIDTACSSSLVALHQAVQCLRNGEASQAVVAGVTLLLDPGMYIAESKLHMLSPDSRSRMWDKDANGYARGEGCAVVVLKPLAKAIADNDHIECIIRETGVNSDGRTDGITMPSSTAQASLILQTYRRAGLNPIKDRPQFFECHGTGTLAGDPVEARAIKEAFFHNTDGSDEIEVIDTSQEPLYCGSVKTVIGHLEGCAGLAGVLKASLALQNKIIPPNMHFSQLNPAIEPFYENVHVPTSSQPWPETQGRPLRASVNSFGFGGTNAHAILERFSYADHQSMKDGPASEMGPIGPFVFSAKSRTTLLRQLKQTVEHIQSNPLLDLDALAWVLQTRRTALSMRTCIHATDRQGLLDGLEKQIHAAEVSSDAPFGVKANTLNDTKQFRILGVFTGQGAQTAAMGRELMASSPIFLDAIRRCEEALKLIPEPAEWSLIEELGTEGPRSRVAQAQFSQPLCTAIQIGLVDLLRASGISFGAVVGHSSGEIGAAYAAGILDVKDAMGIAYYRGLVSSLARGSKGEEGGMMAVGLSLNEARAFCSRPEFSGRLQVAASNGPSTVTLSGDLNAIRQAEEISSKEGTFARRLQVDTAYHSHHMRPCATAYLGYLRALDVQVRQSHDSCFWSSSVHRNVDMRQRLGELRDQYWVDNMVKTVLFTQSTLFAIQSVPSLTVGLELGPHPALKGPVTQTWDSIRDSPLPYAGCLDRKVGNLFTISTAIGLVWSHLGPSAVDFEEFRDALGSSRTRRVLKDLPAYPWDHDQIYWHESRLSHNYRRGSRAPNMLLGRLQEDCKTEMTWRNIFRLNEMPWLRGHTFQGQVIFPGAGYVSMALEAAKSFARERHVEVVEIHNVSITKALVIEEDTSGVEVLFTLRQLDSTAQKGHDQRVLKAAFSCYSCSDGHVLDAACHGQLTIHLGEPGKDTLGLPQRQISSIELPPLHVERFFKAIDSLGIVYKGSFRALESINRIRGHAQAAASWADGQLNDSMLLHPEILDVGFQVGFATFASIAEGAMGATYLPKGIRRVVVDYAQSLGEPSGTATTMEAHLINSSSDIVEVDINICDTRNGISRVQVEGLLLKAIAEPQPTGDRLLYAKTVWDNDAAGELIIPSSTVVLASDLEYIDAVERTALFFMKSLTQEFCPQEIRAFKWYHQELFRAIELFLKPVREGIHPVLKQEWLQDNRATIRTFSEQYPGSVDLQLLTAVGENWPSVMRGESEMLEHMLKDTMLSRLYMDGRGFSICNDYVAAYMKKITHKYPRTRILEIGAGTGGTTRSVLDSIGDAYTSYAYTDISAGFFEHAAERFTDHSQKMEFKTFNAEKTPGEQGLAVETYDIIIAANVLHATRNLAQTMQNVRSLLRPGGFLVAVEVTGTMLREPGLMGGLEGWWLGVDDGRFPCPGISAKSWHDVFQSNGFSGVDSIAYDFPEVKRHNCSVLITQAVDEKYDVLRNPITSIDAVPETQFLIVGGATLPVSKAVRRVEKMLRRWTPRIKAFNSVADLDPSEVSPGTSVLCLSDLDEPIFKALMDSKRLNNLQEMLGNAENVLWVTSGRLSHDPYSNMMIGIGRALAFELPHVRMQFLDFDEQSSWDMEMVVQYLARMVLLSSPQYLDYNMLWTHEPEVHVRGDQTLVPRLIRDDSSNESLNSRRRQVTRLAKESESVELIHGDDQTVLVKTKQSHQSDTGSVEFVVRLSVALHSKDEAPCYLCFGKVGNSDKPAFALSKTDCSTHVLPPRQVFEPRTLSTCDDKLLISVASSLIACHILSSYHGEETLMVYEPTEGIAEAISNAAERKVLFVSGEATQTGKGCITIHPLSSARTVRRLIPADARFLLDLSGNNQNAPASMMGNIPLQCSCVKFRPNTIPNDRTTLGVAFDMAVLAKTGPSPKVVKIGETEAEEFCTRRLATVIDWERTGPLSIVIPPPDAQQVFSGSKTYLLVGMAGELGQSLCRYMSSCGARHIVVASRNPACGERWLEDMRAAGVNIHATQLDVTDRDQVQATLSKLRTSMPQIGGVANAALVLEDSLFVNATADSVNKQLKPKVDGTVHLNDDFVEDDLDFFIVFSSLGSVYGNAGQSIYHAANMFMTSLVEQRRSKGKSASVIDVGMISDIGYVAKSERSGSGIEKHLQSQFYMPLAETEFHHLFLQGVLCGHPSSENAHLTIGIQPFIDEQDAIKPQWYDNPYFSHMVVQPSSSNGSNQPATSAQQLQERLESVSSIEQASDVYHTMFRNKMEAMMKIPATSIDIYAPLSDLGLDSLLGVEIRTWLLKEMYIDVPLLRILGRDSIASICSVAAERLLSGKVASNADDKAAETVFVSVGSADNVQALQVPEQTVSYSTSQVSEASLSSEFGTPADSKTTDTGSYDQDLPPVLRPTIVSTSWEPTSLFPIEFSRTERMSYAQASLHFLQTYLDDPTTFNVTAQYEINGSLNVSRFTQALEKTLARHDAFQTCFFTEPGTLEPKQGVAAVHSGDRVFHVESASIQTVCELYQSLALQQWDLTSGRTFQAILVTHASDVHSLIIECHHLIMDGMSWHLFLRDLDRAYQMLPFQPNIVPSYLDFARNQEQALAEGGMDTSLAYWMSKLQPIPAVIPLLPLAQTRTRKTRRKYGNNRLERELSLDMVGHVKKASQACRSTPMQFYLSVLQVLLSRLLDLQEVCIGVTDLGRGYSASDNGREETIGQYGETVGHFTNLLPMRFNIDRHETFSHLVHETSRTVLEGQSHATVPLDIILSKLDMERSPSHTPVFQVAFNYRVGSLLQRKLGGCTMNLIQYEDAKNPYDITLNVTQTAKGGHSLELLTSDYLYSAPTSEFLMNVYIHLLKSLSSDQRWKLRDCKLYDDEKVGDVLRLGHGPRIVHEWPDTISRRIQKVYSAFPQVIAIKDSTTSVTYAQLARRVQSIGQALMGAGVEPYSCVAVLCEPSIDTFASMLAILHIGAVYVPLDMSLPATRHRTMVAACDAKLLVFHHRTSDAASQFDSISKVDLSQELGGSKQRFPAEPFESDTSFVLFTSGSTGTPKGIRLSQSGIMNYAASKSAELGLKQPKVLQQSSTGFDMSVAQAVNALANAGTLVVAPLGMRGDPVAIGQMMLAEQIEFTLCTPSEYLMLFTYGGDSLRHCTSWTHACCGGEAVTEKLVSEFRRLELPNLNMLTDCYGPTEISCAATFCQIPLSTHDKVELHNSIGKAISNTSIYILGQDSGMVPVGFEGEICVGGAGVARGYQDAATSSARFIANPFATAEDVSRGWTTLYRTGDKGCIREDGSIVFLGRMDGDTLIKLRGLRIELTEVANIIMNAGKGSFADTIVTVRGPSDSQFLVAHVAVAEENRQSQEDLDRICAELPLPRYMVPSIIVALDRLPTSSNGKVDRKAVQSLPLPDRNKMAHMTKAEEPEPLTVAEGELRLIWREVLGEAAGAANIRAGSDFFTVGGSSLLLVRLQNALKEKIGVQLPLKDLYQASTLRNMAVVTSHERGDLIVDMIDWEAETGIQDEVLSSAGALITHAPKRTQRQVLLTGATGFLGFEILAKLLEDDDVSHVHCIAVNPDHASKLPKSDKITVYTGSLLSPTLGLSSRDMERLQQDVDQIIHAGAQGHCLNNYSSVRAANYVSTQFLLLKLAVPRAVPFDYISSARVILYESGSHASAPVSMAAHPPPTDGSQGYTASKWASERWLERVASIEAMKLPITIHRHCSIIGATAPHDDAMNSVIRYSILSSTVPALPNAEGYFDFEDVSKVAQSIAAKTDRDPAGGLEFRHHSSNIRVPFSDLAQRMTTLYGGEFTTVGMDEWLRSAEELGIEDLIVSYLKANVVGSGQLSFPYLGA"}, "target": {"uid": "27281d21-911b-454d-9b73-b7feceeb0a97", "label": "KAI1866406.1", "names": {"protein_id": "KAI1866406.1", "cluster_role": "hit_required"}, "start": 1504, "end": 13567, "strand": -1, "sequence": "ATGGCAGAACAGATAGCGATAGTAGGATCTGCATGTCGATTCCCCGGCGGTGCGAGCTCGCCCTCGAAACTCTGGGACCTCTTAAAATCGCCTCGTGATGTAGTCCGAGACTTCCCCCCAGAGAGACTCAACTTTCAGAATTTCCACAGTCATAATGGAGAACACCACGGCCGGACAGATGTGCAGGGAAGATCATATCTGCTCCAAGAGGACTGCCGCCTCTTCGACGCTGCTTTCTTCAAGATCAACCCCATGGAGACCGAGGGTATGGATCCACAGCAACGTCTCCTTCTTGAGACCGTCTTCGAGGCTATAGAGGCGGCAGGCTGGCCCATGGAGGAGTTAGAGGGATCTCAGACTTCCGTACACGTCGGCAACATGACGGTAGACTTTAACGACATCCAAATGCGGGATCCTGAAGCACTACCGACCTATTCAGCCACTGGACTGGCTCGCATCATCCTCTCCAATAGAATCTCGTTTTTCTTTGACTTCAAAGGGCCATCCGTTACGATCGACACTGCATGTTCCAGCTCCTTGGTGGCTTTGCACCAAGCCGTGCAGTGCCTCCGAAACGGCGAGGCCAGCCAGGCAGTGGTGGCTGGAGTGACCCTGCTCCTGGACCCAGGCATGTATATTGCCGAGTCCAAGCTACATATGCTGTCCCCCGATTCGCGGTCGCGCATGTGGGATAAGGACGCTAATGGGTATGCTCGTGGCGAAGGCTGTGCGGTGGTGGTCTTGAAGCCCCTTGCCAAAGCCATTGCGGACAATGATCATATCGAATGCATTATACGTGAGACGGGCGTCAACTCAGACGGACGCACGGATGGCATCACCATGCCTAGCTCCACGGCACAGGCCTCACTGATCCGTCAAACTTATAGGCGGGCAGGCCTCAACCCCATCAAGGATCGTCCCCAATTTTTCGAGTGTCACGGTACTGGGACTTTGGCCGGCGACCCTGTAGAGGCGCGCGCCATTAAAGAAGCTTTCTTCCACAATATTGATGGTTCTGACGAAATCGAGGTGAAAGACACATCCCAAGAGCCCCTATACTGCGGATCTGTGAAAACTGTTATCGGTCACCTTGAAGGATGTGCAGGGTTGGCAGGCGTCTTGAAAGCATCGCTAGCCCTGCAGAACAAAATAATCCCTCCGAATATGCATTTCAGCCAGCTAAACCCAGCCATTGCGCCTTACTACGAGAATATTCACGTACCTACTTCCTCTCAGCCATGGCCAGAGACTCAAGGGAGGCCATTGCGTGCAAGCGTGAATTCATTCGGATTTGGTGGCACAAATGCCCATGCTATTCTTGAGAGGTTTAGCTACGCAGACCATCAGAGCATGAAGGATGGTCCAGCCTCTGAGATGGGACCCATAGGACCATTCGTCTTCTCAGCCAAATCTAGGACCACACTTCTTCGACAGCTCAAACAGACTGTTGAGCACATTCAGTCAAATCCCTTGCTTGATCTTGATGCCCTTGCTTGGGTTCTCCAGACCAGGAGGACTGCACTCTCGATGCGGACGTGCATACATGCCACTGACCGTCAGGGACTACTCGACGGACTCGAGAAACAGATTCACGCAGCCGAGGTGTCAAGCGATGCTCCTTTCGGCGTGAAGGCGAATACGCTCAACGATACCAAGCAGTTCAGGATTTTGGGAGTCTTCACGGGCCAGGTAAGTCGATCGACCATCCGAGTCAAAGGCACTTGCTCACAAACACACCAATCCAGGGTGCTCAAACTGCAGCTATGGGGCGGGAGCTAATGGCATCCTCTCCCATCTTTCTTGACGCTATAAGAAGATGCGAAGAAGCATTAAAATTGATTCCAGAGCCGGCTGAATGGTCATTGATAGAAGAATTGGGTACTGAAGGGCCTCGTTCCCGTGTGGCCCAAGCCCAGTTCTCGCAACCACTCTGCACGGCTATACAAATTGGCCTTGTAGATTTACTACGGGCTTCTGGGATCAGCTTTGGAGCAGTTGTCGGCCATTCTTCCGGCGAAATAGGAGCCGCGTATGCAGCTGGTATTCTGGACGTTAAGGACGCCATGGGCATTGCCTACTACAGAGGGTTGGTCTCCTCGTTAGCCAGAGGCTCGAAGGGAGAAGAGGGTGGTATGATGGCTGTCGGGCTTTCTCTCAACGAAGCTCGCGCCTTCTGTAGTAGACCTGAGTTTTCTGGTCGACTCCAGGTCGCAGCAAGTAATGCGCCGTCGACTGTGACCTTATCTGGGGATTTGAATGCTATACGCCAGGCTGAAGAAATTCTAAGCAAAGAAGGCACATTCGCCAGGAGACTCCAAGTCGATACGGCGTACCATTCTCATCATATGCGTCCCTGCGCTACTGCATACTTGGGATATCTCAGAGCCCTCGATGTGCAAGTTAGACAGTCACATGACTCCTGCTTTTGGTCTTCCAGCGTCCACAGAAACGTGGACATGCGTCAACGACTTGGCGAGTTACGGGACCAGTATTGGGTAGACAATATGGTAAAGACTGTCTTATTCACCCAGTCCACCTTGTTCGCCATTCAAAGTGTTCCATCGCTCACCGTGGGACTTGAGCTGGGACCCCATCCAGCGTTGAAAGGTCCGGTTACGCAAACTTGGGACTCAATTCGAGATTCCCCGCTGCCTTATGCAGGCTGTCTCGACCGCAAAGTGGGAAACCTGTTTACCATATCTACAGCTATCGGACTGGTGTGGAGTCATCTCGGGCCTTCAGCAGTTGACTTTGAAGAATTCCGTGACGCTTTGGGGTCAAGTCGCACGAGGCGAGTCCTGAAGGACCTACCTGCATACCCCTGGGACCATGATCAAATTTACTGGCACGAGTCTCGATTGTCTCACAACTATCGTCGAGGTTCGCGTGCTCCAAACATGCTTTTGGGGCGACTGCAAGAGGACTGCAAGACTGAGATGACCTGGCGTAATATCTTCCGCTTGAACGAAATGCCGTGGTTGAGAGGGCATACATTTCAAGGCCAGGTCATCTTCCCCGGGGCCGGTTATGTGAGCATGGCTCTGGAAGCCGCAAAGTCTTTTGCGCGGGAGCGGCATGTTGAAGTCGTCGAGATACACAATGTCAGCATTACGAAAGCTTTGGTTATCGAGGAAGATACCAGTGGTGTAGAAGTCCTCTTCACACTTCGTCAACTAGACTCAACAGCTCAGAAGGGTCATGATCAGCGAGTACTAAAAGCCGCCTTCTCCTGTTATAGCTGTTCCGATGGTCATGTTTTGGACGCAGCGTGTCATGGTCAATTAACCATACACCTTGGCGAGCCCGGAAAGGATACGCTAGGGCTGCCTCAAAGGCAAATTTCCTCGATCGAACTCCCTCCTCTAGACGTTGAACGATTTTTCAAAGCAATCGATAGCCTTGGAATAGTCTACAAGGGATCGTTCCGCGCCTTGGAATCCATCAACAGAATCAGGGGCCATGCACAGGCAGCGGCATCCTGGGCGGATGGTCAGCTAAACGATAGCATGCTGCTCCACCCAGAGATTCTTGACGTTGGGTTTCAGGTCGGTTTTGCTACCTTCGCATCGATAGCCGAGGGTGCAATGGGGGCTACATACCTCCCTAAAGGAATTTGTCGTGTCGTCGTGGACTATGCGCAGAGCCTCGGCGAGTCTTCGGGAACAGCTACTACCATGGAGGCTCACTTGATCAATTCGTCAAGCGATATAGTCGAAGTAGATATCAATATATGCGATACGCGTAACGGTATCTCTAGGGTACAGGTTGAGGGCCTCCTGTTGAAGGCCATGGCAGAGCCACAGCCTACGGGTGATCGATTGCTGTACGCCAAGACCGTCTGGGATAACGACGCCGCGGGGGAGTTGATTATTCCCTCGTCGACAGTCGTCTTGGCTTCAGATTTGGAGTACATTGACGCAGTAGAGCGGACGGCGCTTTTCTTCATGAAGAGTCTTACTCAGGAGTTTTGTCCACAGGAAATCAGGGCCTTCAAATGGTACCACCAAGAACTTTTCCGGGCGATCGAACTGTTCTTGAAGCCAGTTCGAGAAGGAATCCATCCTGTTTTGAAACAGGAATGGCTTCAAGATAACCGTGCCACGATCTGCACTTTTTCTGAGCAGTATCCAGGAAGTGTAGATCTACAACTTCTCACAGCAGTGGGTGAAAACTGGCCCTCAGTTATGCGCGGCGAGTCGGAAATGCTGGAGCATATGTTGAAAGATACGATGCTGAGCCGACTGTACATGGACGGCCGTGGTTTTTCAATCTGTAACGACTACGTCGCTGCATATATGAAGAAAATCACGCACAAGTACCCGCGCACGCGAATCTTGGAGATCGGGGCTGGTACAGGTGGGACAACTCGTAGTGTCTTGGTAAGTCGATTGTCTATCAACATGTTCATGTTCAGTTGTTCCAATGGGCCACAGGACAGATCAAACCGTTAATACTCTACAGGACAGTATCGGTGATGCCTATACATCATACACCTATACCGATATCTCAGCTGGCTTCTTTGAGCATGCGGCTGAGAGATTTACAGACCATTCCCAGAAGATGGAGTTCAAGACATTCAACGCGGAAAAGACCCCTGGCGAGCAAGGACTGGCAGTAGGAACCTACGACATCATCATTGCCGCCAACGTCTTACACGCCACGCGGAACTTGGCACAGACCATGCAAAACGTCCGGTCCTTACTGCGTCCAGGTGGCTTCCTAGTTGCTGTGGAGGTCACTGGCACCATGCTTCGCGAGCCAGGCCTCATGGGTGGCCTAGAGGGATGGTGGCTTGGTGTTGACGATGGACGTTTCCCATGTCCAGGTATTTCGGCCAAGAGCTGGCATGATGTTTTCCAGAGCAATGGGTTCTCGGGCGTTGATTCCATCGCCTACGACTTCCCTGAAGTCAAACGCCACAACTGTTCGGTGCTCATCACCCAGGCGGTGGACGAAAAATACGATATTCTGCGCAACCCCATTACATCGATCGATGCTGTCCCAGAAACCCAAGTCCTTATTGTAGGAGGTGCCACGTTACCGGTGTCTAAGGCAGTTCGTCGAGTCGAGAAGATGCTCCGACGATGGACGCCACGCATCAAGGCTTTCAACAGCGTCGCGGACCTGGACCCCTCTGAGGTCAGCCCAGGTACCTCAGTATTGTGTCTTTCAGATCTTGACGAGCCGATATTCAAGGCTTTGATGGACTCCAAGCGATTGAACAATCTGCAGGAGATGCTAGGGAATGCCGAGAACGTGTTGTGGGTAACAAGTGGCCGGCTAAGCCATGACCCCTACAGCAATATGATGATTGGTATCGGTCGTGCGCTCGCCTTTGAGCTACCGCACGTCCGCATGCAGTTCTTAGATTTTGATGAACAGTCCTCGTGGGACATGGAAATGGTAGTTCAGTATCTTGCTCGTATGGTGCTTCTATCCTCACCGCAGTATCTAGACTACAATATGCTCTGGACACACGAGCCTGAGGTCCACGTCAGAGGTGACCAAACGTTGGTGCCACGTTTGATCCGAGACGATTCTTCTAATGAGAGTCTCAACTCTCGCCGCCGTCAGGTCACGAGGCTAGCAAAGGAGTCCGAGTCGGTCGAATTGATCCACGGCGACGATCAAACTGTGCTCGTCAAAACGAAGCAGTCGCATCAGTCAGACACTGGATCCGTAGAATTTGTTGTCAGATTGTCCGTGGCTCTACATTCCAAACATGAAGCGCCTTGTTATTTATGTTTTGGTAAAGTGGGAAACTCCGATAAGCCAGCTTTCGCATTGTCGAAAACCGACTGTTCGACGCATGGCTTACCACCCCGGCAGGTGTTCGAACCACGGACCCTGAGTACTTGCGATGACAAGCTCCTCATTTCTGTTGCTTCCTCACTGATAGCATGCCATGTTCTCTCAAGCTACCATGGTGAGGAGACTTTGATGGTCTACGAGCCGACAGAGGGCATCGCAGAAGCCATATCCAATGCTGCAGAGCGGAAGGTGCTCTTCGTTTCCGGAGAAGCGACACAGACCGGCAAAGGTTGGATCACGATACACCCGCTAAGCTCTGCTCGAACAGTCCGTCGACTGATACCTGCTGATGCTCGTTTTCTACTCGATCTCTCGGGCAACAATCAGAGCGCACCCGCCAGTATGATGAGGAATATACCGCCCCAGTGCAGCTGTGTCAAATTCAGGCCGAATACCATTCCTAATGACCGCACTACCCTGGGAGTTGCATTCGACATGGCTGTCTTGGCGAAAACTGGTCCAAGTCCCAAAGTCGTCAAGATAGGCGAGACCGGGGCCGAAGAGTTTTGCACCAGGCGCCTTGCCACTGTAATTGACTGGGAACGCACAGGTCCACTGAGTATAGTGATACCTCCGCCCGACGCACAACAGGTCTTTTCGGGCAGCAAAACTTATCTGCTGGTGGGTATGGCGGGTGAACTGGGCCAATCGCTGTGTCGCTATATGTCCAACTGCGGTGCCCGCCACATTGTCGTCGCGAGTCGTAATCCCGCGTGCGGCGAGCGCTGGCTCGAAGATATGCGCGCAGCTGGGGTCAACATCCACGCCACCCAGCTGGACGTAACAGACCGGGATCAGGTGCAAGCTACTCTGTCTAAGCTCAGGACATCGATGCCTCAAATTGGAGGCGTAGCTAATGCCGCATTGGTGCTCGAGGACTCGCTCTTTGTCAATGCCACAGCTGACAGTGTCAACAAACAGCTGAAGCCGAAAGTCGACGGCACTGTACATCTCAACGACGATTTTGTGGAAGACGACTTGGACTTCTTCATAGTATTCTCATCACTGGGTAGTGTGTATGGAAATGCTGGCCAATCCATATACCATGCTGCCAACATGTTCATGACAAGTCTGGTAGAACAGCGAAGGAGTAAAGGCAAATCGGCATCTGTAATCGACGTCGGTATGATCTCAGACATCGGATACGTCGCCAAGAGCGAAAGGAGCGGGTCTGGAATTGAGAAGCATCTTCAGTCACAGTTTTATATGCCACTGGCAGAGACTGAATTCCACCATCTGTTCCTCCAGGGCGTCCTCTGTGGCCATCCGAGCTCTGAAAATGCGCATCTCACCATTGGAATCCAACCCTTCATTGATGAGCAAGACGCAATCAAGCCTCAATGGTACGACAATCCGTATTTCTCTCATATGGTCGTCCAGCCTTCGTCTTCCAATGGATCTAACCAGCCTGCGACATCGGCCCAGCAATTGCAGGAAAGGTTGGAAAGTGTCTCTTCGATTGAACAAGCATCAGACGTGTACCACACGATGTTCAGAAACAAGATGGAGGCAATGATGAAAATTCCTGCTACTTCAATCGACATATACGCCCCCTTGTCTGACCTGGGGCTTGATTCCTTACTAGGGGTAGAGATCCGAACCTGGTTGCTGAAGGAGATGTATATCGACGTTCCGCTTCTCAGGATTCTGGGTCGAGACTCGATCGCATCCATCTGTTCTGTAGCTGCTGAGAGACTGCTCTCGGGAAAAGTGGCGTCTAACGCAGACGACAAGGCAGCAGAAACGGTGTTCGTATCAGTCGGCAGCGCCGATAATGTCCAAGCTCTCCAGGTTCCAGAGCAAACTGTCAGCTATTCCACGTCCCAAGTTTCGGAGGCGAGCCTCAGCTCAGAGTTTGGTACTCCTGCAGACTCCAAAACCACTGATACAGGTTCGTATGACCAAGATTTACCGCCCGTCCTGCGTCCTACGATAGTGTCAACGTCTTGGGAGCCAACGTCCTTATTTCCGATAGAGTTCAGTCGAACAGAACGAATGTCATACGCGCAGGCGAGTCTGCATTTCCTTCAAACTTACTTGGATGATCCTACCACATTCAATGTTACTGCTCAGTACGAGATCAATGGTTCGCTGAACGTGAGTCGATTCACGCAAGCTTTAGAGAAAACATTGGCACGCCATGACGCATTCCAGACTTGCTTCTTCACAGAGCCTGGGACTCTTGAACCGAAACAAGGGGTTGCTGCGGTTCATTCTGGCGACAGAGTATTCCATGTTGAGTCAGCTTCAATACAGACCGTCTGTGAATTATATCAAAGCCTTGCGCTTCAGCAATGGGATCTCACGTCTGGACGGACTTTTCAGGCTATTCTGGTGACGCATGCGTCTGATGTACACAGCTTGATCATTGGATGCCATCATCTTATCATGGATGGAATGAGCTGGCACCTGTTTCTCCGGGACCTTGACCGAGCATATCAGATGCTACCATTCCAGCCTAAGATCGTTCCTTCATATCTAGATTTCGCTCGGAATCAGAAACAAGCACTTGCCGAGGGGGGTATGGACACCTCTCTAGCCTACTGGATGAGCAAACTTCAGCCAATCCCAGCTGTGATTCCGCTCTTGCCACTGGCGCAGACGAGAACAAGAAAGACTCGCCGCAAGTATGGAAATAACAGGCTTGAGAGAGAGCTTTCCTTAGATATGGTTGGCCATGTCAAAAGGGCAAGTCAAGCCTGCCGTTCCACTCCCATGCAGTTTTATCTATCGGTTCTGCAGGTTCTTCTCTCTCGTCTTCTGGACTTGCAAGAAGTCTGCATTGGTGTGACCGATCTGGGACGTGGGTACAGCGCAAGCGACAATGGGCGCGAAGAAACAATTGGGCAATATGGAGAAACCGTTGGCCACTTTACCAACCTTCTTCCTATGCGTTTCGACATCGACCGCCATGAGACCTTCTCCCACCTCGTACATGAGACTTCGCGAACAGTGCTTGAGGGGCAGAGCCACGCCACCGTACCTCTGGACATCATTCTATCAAAGCTAGATATGGAACGATCGCCGTCGCACACGCCGGTCTTCCAGGTTGCTTTCAACTATCGCGTTGGCAGCTTGCTCCAGAGGAAGTTAGGCGGTTGTACCATGAACTTGATTCAATACGAAGATGCGAAGAACCCGTACGACATCACGCTGAACGTGACCCAAACTGCCAAAGGCGGTCATTCCTTGGAACTGTTGACTAGCGACTACCTTTACTCCGCCCCGACCTCGGAATTCTTGATGAACGTCTATATCCATCTTCTCAAGTCTCTGTCTTCCGACCAGAGGTGGAAGCTCCGTGACTGTAAGCTCTACGATGATGAGAAAGTCGGCGACGTGCTCCGATTGGGTCATGGACCTAGGATCGTTCACGAATGGCCAGATACCATTTCTAGAAGAATCCAACAGGTATATTCAGCATTCCCTCAAGTTATTGCCATCAAGGACAGCACAACCTCCGTGACGTACGCGCAACTGGCAAGGCGTGTGCAGTCCATTGGACAAGCATTAATGGGGGCTGGAGTGGAACCATACAGTTGCGTAGCTGTTTTATGCGAGCCTAGCATCGACACATTTGCATCAATGCTGGCTATCCTACATATTGGCGCAGTATATGTTCCACTCGATATGAGTCTACCCGCCACCAGGCATCGCACCATGGTGGCAGCATGCGATGCAAAACTTTTGGTCTTCCATCATCGCACATCAGACGCTGCCTCTCAGTTTGACTCTATCTCCAAGGTGGACCTATCGCAAGAGCTCGGGGGATCCAAGCAGCGTTTCCCTGCTGAGCCCTTCGAAAGCGATACCAGCTTCGTACTCTTTACGAGCGGTTCCACTGGCACACCCAAAGGTATCCGTCTTTCGCAGAGTGGGATCATGAATTACGCTGCCTCCAAGAGTGCAGAACTTGGCCTCAAGCAGCCAAAAGTACTCCAGCAGAGCTCGACAGGCTTTGACATGTCTGTCGCTCAAGCTGTCAATGCTCTTGCGAATGCTGGGACCCTAGTCGTAGCCCCGTTGGGGATGCGCGGCGATCCTGTTGCGATTGGTCAGATGATGTTAGCTGAACAGATTGAGTTCACTCTATGCACTCCATCAGAGTATCTCATGCTGTTCACTTATGGAGGTGATAGCCTTCGGCACTGTACTTCGTGGACGCACGCATGCTGTGGTGGCGAGGCCGTGACTGAGAAGTTGGTCTCCGAGTTTCGAAGACTGGAATTACCCAACCTAAACATGCTGACCGACTGCTATGGTCCGACCGAAATTTCATGTGCTGCGACTTTCTGCCAAATACCTCTAAGTACGCACGACAAGGTTGAACTTCATAACTCCATCGGCAAAGCCATCTCCAACACTTCTATTTACATTCTTGGGCAAGATTCAGGGATGGTTCCGGTTGGTTTCGAGGGAGAGATATGCGTAGGCGGCGCTGGGGTTGCGAGAGGCTATCAAGACGCCGCAACCAGTTCTGCTAGATTTATCGCAAACCCGTTCGCAACTGCAGAAGACGTGTCACGAGGTTGGACGACCTTGTACAGGACTGGAGACAAGGGTTGCATCCGAGAAGACGGGTCGATAGTGTTCTTCGGTCGAATGGACGGTGATACACTGATTAAACTCCGTGGCCTGCGCATAGAGCTTACCGAGGTCGCCAATATCATCATGAATGCTGGGAAGGGCTCATTCGCCGATACGATTGTGACAGTCCGTGGCCCGTCTGACTCCCAGTTTCTGGTGACACATGTGGCCGTTGCCGAAGAGAATCGCCAATCCCAGGAAGATCTTGATAGGATTTGCGCCGAGCTCCCCTTACCTCGGTACATGGTGCCTTCCATAATTGTGGCCCTTGACCGTCTACCAACCTCATCAAATGGAAAAGTTGATAGGAAAGCCGTACAGTCACTCCCTCTACCAGATCGGAATAAAATGGCTCATATGACTAAGGCTGAGGAGCCGGAGCCATTGACCGTAGCCGAAGGCGAGCTTCGACTGATCTGGCGAGAAGTCCTCGGCGAGGCTGCTGGCGCTGCCAATATCCGAGCAGGCAGCGACTTCTTCACAGTAGGAGGAAGCTCACTTCTCCTAGTCCGTCTGCAGAATGCTTTAAAGGAGAAGATGGGCGTGCAGCTGCCGCTCAAAGATCTCTACCAAGCTAGCCCGCTGCGTAACATGGCAGTCGTCACGAGCCACGAGCGAGGCGACCTTATTGTTGATATGATTGACTGGGAAGCAGAGACGGGCATTCAAGACGAAGTGCTGAGCTCGGCTGGGGCGCTGATTACACATGCACCGAAGCGTACGCAACGCCAGGTTCTGTTGACCGGGGCTACTGGGTTTCTGGGTTTCGAGATCCTGGCGAAACTCCTAGAAGACGATGACGTTTCCCACGTTCACTGCATTGCTGTGAATCCAGATCATGCATCCAAGTTGCCGAAGTCCGACAAGATCACAGTTTACACAGGCAGTCTGTTGAGTCCCACCCTCGGTCTGTCATCACGCGACATGGAGAGGCTGCAACAAGATGTGGATCAGATCATCCACGCAGGCGCTCAGGGTCACTGTCTGAACAACTACTCGTCGGTGCGCGCGGCGAATTACGTATCAACACAGTTTCTCATCCTCAAGCTCGCGGTCCCGCGCGCAGTCCCCTTCGATTACATCTCATCTGCGCGCGTCATCCTTTACGAATCCGGCTCACACGCGTCGGCACCCGTGTCCATGGCTGCGCACCCACCGCCCACAGACGGCAGCCAGGGCTACACGGCGTCCAAGTGGGCGAGCGAGCGATGGCTCGAACGCGTCGCGTCGATAGAGGCAATGAAACTTCCTATCACCATCCATCGTCACTGTTCTATCATCGGCGCCACTGCACCGCACGACGACGCCATGAACTCGGTCATCCGGTACTCAATCCTCAGCAGCACCGTGCCTGCGCTGCCGAATGCCGAGGGGTACTTCGACTTTGAGGATGTGAGCAAGGTGGCGCAATCGATCGCTGCCAAGACCGACCGTGATCCAGCAGGCGGTCTCCAGTTCCGCCACCATAGCAGTAACATCCGGGTCCCCTTCAGCGACCTCGCACAGCGTATGACCACACTCTACGGGGGCGAATTCACAACAGTGGGGATGGATGAGTGGTTGCGAAGTGCGGAGGAACTTGGTATTGAAGACCTTATTGTGAGTTATCTAAAAGCGAACGTCGTTGGTAGGGGCCAGTTATCATTCCCATATTTGGGTGCCTGA", "translation": "MAEQIAIVGSACRFPGGASSPSKLWDLLKSPRDVVRDFPPERLNFQNFHSHNGEHHGRTDVQGRSYLLQEDCRLFDAAFFKINPMETEGMDPQQRLLLETVFEAIEAAGWPMEELEGSQTSVHVGNMTVDFNDIQMRDPEALPTYSATGLARIILSNRISFFFDFKGPSVTIDTACSSSLVALHQAVQCLRNGEASQAVVAGVTLLLDPGMYIAESKLHMLSPDSRSRMWDKDANGYARGEGCAVVVLKPLAKAIADNDHIECIIRETGVNSDGRTDGITMPSSTAQASLIRQTYRRAGLNPIKDRPQFFECHGTGTLAGDPVEARAIKEAFFHNIDGSDEIEVKDTSQEPLYCGSVKTVIGHLEGCAGLAGVLKASLALQNKIIPPNMHFSQLNPAIAPYYENIHVPTSSQPWPETQGRPLRASVNSFGFGGTNAHAILERFSYADHQSMKDGPASEMGPIGPFVFSAKSRTTLLRQLKQTVEHIQSNPLLDLDALAWVLQTRRTALSMRTCIHATDRQGLLDGLEKQIHAAEVSSDAPFGVKANTLNDTKQFRILGVFTGQGAQTAAMGRELMASSPIFLDAIRRCEEALKLIPEPAEWSLIEELGTEGPRSRVAQAQFSQPLCTAIQIGLVDLLRASGISFGAVVGHSSGEIGAAYAAGILDVKDAMGIAYYRGLVSSLARGSKGEEGGMMAVGLSLNEARAFCSRPEFSGRLQVAASNAPSTVTLSGDLNAIRQAEEILSKEGTFARRLQVDTAYHSHHMRPCATAYLGYLRALDVQVRQSHDSCFWSSSVHRNVDMRQRLGELRDQYWVDNMVKTVLFTQSTLFAIQSVPSLTVGLELGPHPALKGPVTQTWDSIRDSPLPYAGCLDRKVGNLFTISTAIGLVWSHLGPSAVDFEEFRDALGSSRTRRVLKDLPAYPWDHDQIYWHESRLSHNYRRGSRAPNMLLGRLQEDCKTEMTWRNIFRLNEMPWLRGHTFQGQVIFPGAGYVSMALEAAKSFARERHVEVVEIHNVSITKALVIEEDTSGVEVLFTLRQLDSTAQKGHDQRVLKAAFSCYSCSDGHVLDAACHGQLTIHLGEPGKDTLGLPQRQISSIELPPLDVERFFKAIDSLGIVYKGSFRALESINRIRGHAQAAASWADGQLNDSMLLHPEILDVGFQVGFATFASIAEGAMGATYLPKGICRVVVDYAQSLGESSGTATTMEAHLINSSSDIVEVDINICDTRNGISRVQVEGLLLKAMAEPQPTGDRLLYAKTVWDNDAAGELIIPSSTVVLASDLEYIDAVERTALFFMKSLTQEFCPQEIRAFKWYHQELFRAIELFLKPVREGIHPVLKQEWLQDNRATICTFSEQYPGSVDLQLLTAVGENWPSVMRGESEMLEHMLKDTMLSRLYMDGRGFSICNDYVAAYMKKITHKYPRTRILEIGAGTGGTTRSVLDSIGDAYTSYTYTDISAGFFEHAAERFTDHSQKMEFKTFNAEKTPGEQGLAVGTYDIIIAANVLHATRNLAQTMQNVRSLLRPGGFLVAVEVTGTMLREPGLMGGLEGWWLGVDDGRFPCPGISAKSWHDVFQSNGFSGVDSIAYDFPEVKRHNCSVLITQAVDEKYDILRNPITSIDAVPETQVLIVGGATLPVSKAVRRVEKMLRRWTPRIKAFNSVADLDPSEVSPGTSVLCLSDLDEPIFKALMDSKRLNNLQEMLGNAENVLWVTSGRLSHDPYSNMMIGIGRALAFELPHVRMQFLDFDEQSSWDMEMVVQYLARMVLLSSPQYLDYNMLWTHEPEVHVRGDQTLVPRLIRDDSSNESLNSRRRQVTRLAKESESVELIHGDDQTVLVKTKQSHQSDTGSVEFVVRLSVALHSKHEAPCYLCFGKVGNSDKPAFALSKTDCSTHGLPPRQVFEPRTLSTCDDKLLISVASSLIACHVLSSYHGEETLMVYEPTEGIAEAISNAAERKVLFVSGEATQTGKGWITIHPLSSARTVRRLIPADARFLLDLSGNNQSAPASMMRNIPPQCSCVKFRPNTIPNDRTTLGVAFDMAVLAKTGPSPKVVKIGETGAEEFCTRRLATVIDWERTGPLSIVIPPPDAQQVFSGSKTYLLVGMAGELGQSLCRYMSNCGARHIVVASRNPACGERWLEDMRAAGVNIHATQLDVTDRDQVQATLSKLRTSMPQIGGVANAALVLEDSLFVNATADSVNKQLKPKVDGTVHLNDDFVEDDLDFFIVFSSLGSVYGNAGQSIYHAANMFMTSLVEQRRSKGKSASVIDVGMISDIGYVAKSERSGSGIEKHLQSQFYMPLAETEFHHLFLQGVLCGHPSSENAHLTIGIQPFIDEQDAIKPQWYDNPYFSHMVVQPSSSNGSNQPATSAQQLQERLESVSSIEQASDVYHTMFRNKMEAMMKIPATSIDIYAPLSDLGLDSLLGVEIRTWLLKEMYIDVPLLRILGRDSIASICSVAAERLLSGKVASNADDKAAETVFVSVGSADNVQALQVPEQTVSYSTSQVSEASLSSEFGTPADSKTTDTGSYDQDLPPVLRPTIVSTSWEPTSLFPIEFSRTERMSYAQASLHFLQTYLDDPTTFNVTAQYEINGSLNVSRFTQALEKTLARHDAFQTCFFTEPGTLEPKQGVAAVHSGDRVFHVESASIQTVCELYQSLALQQWDLTSGRTFQAILVTHASDVHSLIIGCHHLIMDGMSWHLFLRDLDRAYQMLPFQPKIVPSYLDFARNQKQALAEGGMDTSLAYWMSKLQPIPAVIPLLPLAQTRTRKTRRKYGNNRLERELSLDMVGHVKRASQACRSTPMQFYLSVLQVLLSRLLDLQEVCIGVTDLGRGYSASDNGREETIGQYGETVGHFTNLLPMRFDIDRHETFSHLVHETSRTVLEGQSHATVPLDIILSKLDMERSPSHTPVFQVAFNYRVGSLLQRKLGGCTMNLIQYEDAKNPYDITLNVTQTAKGGHSLELLTSDYLYSAPTSEFLMNVYIHLLKSLSSDQRWKLRDCKLYDDEKVGDVLRLGHGPRIVHEWPDTISRRIQQVYSAFPQVIAIKDSTTSVTYAQLARRVQSIGQALMGAGVEPYSCVAVLCEPSIDTFASMLAILHIGAVYVPLDMSLPATRHRTMVAACDAKLLVFHHRTSDAASQFDSISKVDLSQELGGSKQRFPAEPFESDTSFVLFTSGSTGTPKGIRLSQSGIMNYAASKSAELGLKQPKVLQQSSTGFDMSVAQAVNALANAGTLVVAPLGMRGDPVAIGQMMLAEQIEFTLCTPSEYLMLFTYGGDSLRHCTSWTHACCGGEAVTEKLVSEFRRLELPNLNMLTDCYGPTEISCAATFCQIPLSTHDKVELHNSIGKAISNTSIYILGQDSGMVPVGFEGEICVGGAGVARGYQDAATSSARFIANPFATAEDVSRGWTTLYRTGDKGCIREDGSIVFFGRMDGDTLIKLRGLRIELTEVANIIMNAGKGSFADTIVTVRGPSDSQFLVTHVAVAEENRQSQEDLDRICAELPLPRYMVPSIIVALDRLPTSSNGKVDRKAVQSLPLPDRNKMAHMTKAEEPEPLTVAEGELRLIWREVLGEAAGAANIRAGSDFFTVGGSSLLLVRLQNALKEKMGVQLPLKDLYQASPLRNMAVVTSHERGDLIVDMIDWEAETGIQDEVLSSAGALITHAPKRTQRQVLLTGATGFLGFEILAKLLEDDDVSHVHCIAVNPDHASKLPKSDKITVYTGSLLSPTLGLSSRDMERLQQDVDQIIHAGAQGHCLNNYSSVRAANYVSTQFLILKLAVPRAVPFDYISSARVILYESGSHASAPVSMAAHPPPTDGSQGYTASKWASERWLERVASIEAMKLPITIHRHCSIIGATAPHDDAMNSVIRYSILSSTVPALPNAEGYFDFEDVSKVAQSIAAKTDRDPAGGLQFRHHSSNIRVPFSDLAQRMTTLYGGEFTTVGMDEWLRSAEELGIEDLIVSYLKANVVGRGQLSFPYLGA"}, "identity": 0.9896829391041772, "similarity": 0.9921992954202316}, "8153866b-2aea-4450-93b2-65555cd1ec96": {"uid": "8153866b-2aea-4450-93b2-65555cd1ec96", "query": {"uid": "2ffe6160-adfa-40e9-8412-0d00931f9145", "label": "XP_049174477.1", "names": {"protein_id": "XP_049174477.1", "cluster_role": "hit_required"}, "start": 15823, "end": 17454, "strand": -1, "sequence": "ATGCATTCAGGTTCTATTCTGATAATTTTCACTCTCTCTGCAATTTTGTACTGGATTGCAGCAGCCACTCTAAACTATGTTCGTTACGAAAAGACACGTGCTGAGTTTGGCTGCCCGCCGCTTAAGGCATATCCAGGCTGGGACAAGATTCTCGGCCTTGACTATGTCTACGCCATGTTGAAGGCTCTGAAAGAAGACCGCTTCTTGCAATTTCAGACAGATACCTACTCCGCTCGGGGTTCCAAGGTCTGGCGAGCAAACTTTCTAGGCAACCGTATGGTGTACAGCTCAGAGCCCGAGAATATGAAGGCTTTATCTACTTCCCAAAAAGATGCATTTGCCGTGGAGCCGATTAGGGTAGCCAACGGCGCAATCACTCCATTCACTGGGCGCGGTGTCAGCTCTTCAGATGGCGAGAAATGGCAACATTCTCGTGATTTGGTCAAACCGTACTTTGAGCGAGCGGGATTTGCCAATCTCAATCGCCTTAGAGAGCATGTAGACCGTTTAATGAGTCAAATTCCGTCTGACAGCTCGACAGTGGATATGCAACCACTATTCCAGCGCTGGGTCAGTTGATTTTCTATACTGACGAACGTCCGGTGGAGAGTGGAAGCTGACAAGAGCCTAGTTCCTTGACACATCCACCGATTTTCTTTTTGGTGAGACGGTGAACTCACTTGATCATCCAGAAAGGGGTTGGCCCCAGAAGGATATGGTCAAAGTAATGGCTGGGCTGCGGTTGCGCTTACAACTCAGCTCGTTCCTTTTCCTACATAGAGATAAGGAGTGGTTCGCGGCGTGTAAACGTATTCAAGGCTTCCTCAGTCACTATATTGAACAAGCATATAGACAATTAGAGGAGGAAAAGAAAGGAATTCCCGCAACCTATAAGAACGGTGAACCCCGCGACGACTTTTTATGGACCGTTGCTCGACACGTCCCTGACCCGATCGAACTTCGCACGCAGCTTACAGGCGTCTGGATCCCTTCTAACGAGACAACTTCAATCCTTATGAGCAATACTATATACGCTTTGGCCAGGAACCCTAGGGTAGTTCAAAAGCTGCGGGAGGCTGTCCTTGAGTATGGAGACAAGCCCTTGACCTTTGAAGGCCTAAGATCAATCAATTACCTTAGATGGACTGTTAACGAGAGTAAGTGTTTTCTATTGTGGTAGTGCATTTAATTTTTGGGTCTCACATCACTCAGGTCATCGACTGTATCCTGTCAGTTTACAGACTGTCAGAGCTTGTATCAAGGACACAACGCTCCCAACAGGGGGTGGAGAAGACGGCAAGGCACCTATCTTTTGTGCCAAAGGTGATATTGTGCACTGCAACCGTTACCTAATGCACCGTGACCCCGAACTCTGGGGTTCCGACACAGAACAGTTTCTTCCTGAACGATGGGAGAAGGCCCGCCCTATGTGGAGCTTTGTCCCTTTTGGTGGTGGTCCACGGATCTGCCCAGCCCACGTGATGGTGGACACCGAGTGCAGTTACGCTATTTTCAGGCTTTTGCAGCGATTCAAGGCGATCAAGCCCAGAGATGATGAGCCTTACGCGGCTGTCATGCGCGTAGGCCCATCCAGTAAGTATGGATGCAAGGTTGCTTTCATCCCAGCCTGA", "translation": "MHSGSILIIFTLSAILYWIAAATLNYVRYEKTRAEFGCPPLKAYPGWDKILGLDYVYAMLKALKEDRFLQFQTDTYSARGSKVWRANFLGNRMVYSSEPENMKALSTSQKDAFAVEPIRVANGAITPFTGRGVSSSDGEKWQHSRDLVKPYFERAGFANLNRLREHVDRLMSQIPSDSSTVDMQPLFQRWFLDTSTDFLFGETVNSLDHPERGWPQKDMVKVMAGLRLRLQLSSFLFLHRDKEWFAACKRIQGFLSHYIEQAYRQLEEEKKGIPATYKNGEPRDDFLWTVARHVPDPIELRTQLTGVWIPSNETTSILMSNTIYALARNPRVVQKLREAVLEYGDKPLTFEGLRSINYLRWTVNESHRLYPVSLQTVRACIKDTTLPTGGGEDGKAPIFCAKGDIVHCNRYLMHRDPELWGSDTEQFLPERWEKARPMWSFVPFGGGPRICPAHVMVDTECSYAIFRLLQRFKAIKPRDDEPYAAVMRVGPSSKYGCKVAFIPA"}, "target": {"uid": "2451258d-d656-45d0-a12d-b2394cb8f05e", "label": "KAI1866407.1", "names": {"protein_id": "KAI1866407.1", "cluster_role": "hit_required"}, "start": 15063, "end": 16694, "strand": -1, "sequence": "ATGCATTCAGGTTCTATTCTGATAATTTTCACACTCTCTGCAATTTTGTACTGGATTGCAGCAGCCACTCTAAACTATGTTCGTTACGAAAAGACACGTGCTGAGTTTGGCTGCCCGCCGCTTAAGGCATATCCAGGCTGGGACAAGATTCTCGGCCTTGACTATGTCTACGCCATGTTGAAGGCTCTGAAAGAAGACCGCTTCTTGCAATTTCAGACAGATACCTACTCCGCTCGGGGTTCCAAGGTCTGGCGAGCAAACTTTCTAGGCAACCGTATGGTGTACAGCTCAGAGCCCGAGAATATGAAGGCTTTATCTACTTCCCAAAAAGATGCATTTGCTGTGGAGCCGATTAGGGTAGCCAACGGCGCAATCACTCCATTCACTGGGCGCGGTGTCAGCTCTTCAGATGGCGAGAAATGGCAACATTCTCGTGATTTGGTCAAACCGTACTTTGAGCGAGCGGGATTTGCCAATCTCAATCGCCTTAGAGAGCATGTAGACCGTTTAATGAGTCAAATTCCGTCTGACAGCTCGACAGTGGATATGCAACCACTATTCCAGCGCTGGGTCAGTTGATTTTCTATACTGACGAACGTCCGGTGGAGAGTGGAAGCTGACAAGAGCCTAGTTCCTTGACACATCCACCGATTTTCTTTTTGGTGAGACGGTGAACTCACTTGATCATCCAGAAAGGGGTTGGCCCCAGAAGGATATGGTCAAAGTAATGGCTGGGCTGCGGTTGCGCTTACAACTCAGCTCGTTCCTTTTCCTACATAGAGATAAGGAGTGGTTCGCGGCGTGTAAACGTATTCAAGGCTTCCTCAGTCACTATATTGAACAAGCATATAGACAATTAGAGGAGGAAAAGAAAGGAATTCCCGCAACCTATAAGAACGGTGAACCCCGCGACGACTTTTTATGGACCGTTGCTCGACACGTCCCTGACCCGATCGAACTTCGCACGCAGCTTACAGGCGTCTGGATCCCTTCTAACGAGACAACTTCAATCCTTATGAGCAATACTATATACGCTTTGGCCAGGAACCCTAGGGTAGTTCAAAAGCTGCGGGAGGCTGTCCTTGAGTATGGAGACAAGCCCTTGACCTTTGAAGGCCTAAGATCAATCAATTACCTTAGATGGACTGTTAACGAGAGTAAGTGTTTTCTATTGTGGTAGTGCATTTAATTTTTGGGTCTCACATCACTCAGGTCATCGACTGTATCCTGTCAGTTTACAGACTGTCAGAGCTTGTATCAAGGACACAACGCTCCCAACAGGGGGTGGAGAAGACGGCAAGGCACCTATCTTTTGTGCCAAAGGTGATATTGTGCACTGCAACCGTTACCTAATGCACCGTGACCCCGAACTCTGGGGTTCCGACACAGAACAGTTTCTTCCTGAACGATGGGAGAAGGCCCGCCCTATGTGGAGCTTTGTCCCTTTTGGTGGTGGTCCACGGATCTGCCCAGCCCACGTGATGGTGGACACCGAGTGCAGTTATGCTATTTTCAGGCTTTTGCAGCGATTCAAGGCGATCGAGCCCAGAGATGATGAGCCTTACGCGGCTGTCATGCGCGTAGGCCCATCCAGTAAGTATGGATGCAAGGTTGCTTTCATCCCAGCCTGA", "translation": "MHSGSILIIFTLSAILYWIAAATLNYVRYEKTRAEFGCPPLKAYPGWDKILGLDYVYAMLKALKEDRFLQFQTDTYSARGSKVWRANFLGNRMVYSSEPENMKALSTSQKDAFAVEPIRVANGAITPFTGRGVSSSDGEKWQHSRDLVKPYFERAGFANLNRLREHVDRLMSQIPSDSSTVDMQPLFQRWFLDTSTDFLFGETVNSLDHPERGWPQKDMVKVMAGLRLRLQLSSFLFLHRDKEWFAACKRIQGFLSHYIEQAYRQLEEEKKGIPATYKNGEPRDDFLWTVARHVPDPIELRTQLTGVWIPSNETTSILMSNTIYALARNPRVVQKLREAVLEYGDKPLTFEGLRSINYLRWTVNESHRLYPVSLQTVRACIKDTTLPTGGGEDGKAPIFCAKGDIVHCNRYLMHRDPELWGSDTEQFLPERWEKARPMWSFVPFGGGPRICPAHVMVDTECSYAIFRLLQRFKAIEPRDDEPYAAVMRVGPSSKYGCKVAFIPA"}, "identity": 0.998015873015873, "similarity": 0.998015873015873}, "e2163657-a1cc-4c4e-b458-7187390a4e0d": {"uid": "e2163657-a1cc-4c4e-b458-7187390a4e0d", "query": {"uid": "2f1c93b0-49c9-4de5-a4bc-a1e26bb54fcc", "label": "XP_049174478.1", "names": {"protein_id": "XP_049174478.1", "cluster_role": "hit_required"}, "start": 18064, "end": 20067, "strand": 1, "sequence": "ATGTATTCCTTGCCTTTAATGCCTCAGCATATTATTGCTGCTGGGACTTTTGTACTGGTTGTCGCATTACCTGCTCTGTATCGTGCTCTTCTCCCAAAGCCAATACCAGGAATTCCTTACAAGAAGGGCAGCGACAGACGAATACTAGGGGATGTCCAGGATGTAAGACCAGGCATGAGACTAGGTCATAGATCTTGCTGACACCTGAAGTAGGTCCTCAAGTGGAACTACGAGACAAAAGAAATATGGAGCTACATGAGGCGACTTGCTGTTGAACTGGATTCGCCTGTCATTCAGGTCTTCATGAGACCCTTTGGCAAGCCCTGGGTTATCGTGAACGATTTTCGCGAGGCGCATGACATCCAAATGTTCCGGTCCAGCGATTTTGACCGTGCTCGTGTTCTTGAGGATATATTTGGCGTTCTGCTTCCCTCATGTCATGTATGGGTAAGTGTCTTGCAGCTCTAAAAACATCTAATGCTGCGTTACAATCATACTCCCTCCCCCCACCCGCGAGATGTAGAGTCAATACTGATCAATACACAAAGATGCCTACCAACGACAAATTTCGAGCTCATCGAAACCTAATTAGGGATACCATGTCCCCGGCGTTCCTCAACGGAATCGTCGCGCCAGCTCTGCACGAACGATGCCAGAACATGCTCGAGCTATGGAAGGAAAGGGCACGCTTAGCGCAAGGCAGACCTTTTGAAGGAGACCACGACATTTTCAGGGCCACCCTTGACATCATACTGGCAGCAACTTTTGAGCTGGAGGCAGGAACCATTTCAACTCACAAGAAGCATCTATCTGGGCTTAAAGAGATGAAACTTCCAGACGGTCAAGACCTGCCCGCTGTATTCCCAGAGATCAACGACCCGAAAGAGTTCACGTCAATCCGGTCATTGCTTGACAGTGTCGAGATTGGCTTGAACTCACCACTTCCGACGCCGCATATGAAGTTTGCCCTAAGCTTCTATCCAGAGCTTTCAGCTGCAAGGAAGTACAAAGACGAGATGATTGGCCAACGGGTGCAGAGAGCTTGGGATAAGTTCTACGCCAATCCAGATGCCCAAGGTTCTGTACACTGTGCTATGGACCTGTTGATTCAGCGTCAGGCACAAATGGCCAAGAAAGAGAACCGTGATATGACCTATGATATCCAGGCAATCAAAGGCGAGCTGTTCGGTTTCATCGCCGCCGGCCACGAGACCACGTCGACGACCATATGTTGGGCAATCAAATATCTGACTGAGTACCAAGACGTACAAAAGATATTGCGAGACAAGCTACGGGAGACACACCATTGTGCTTTCGCAGCTGGGCGGCTGCCGTCCGCGGATGAGATCGTCAGCAATACGACAGCTTACCTAGATGCTTTCATTGAAGAGAACCATCGCTGTGGAAATACGGTGCCGACGATTGTGAGACATACAATCAATGACACCACAATTCTTGGCCACAAAATACCAAAGGGGACTGATGTTTTCATGCTTACCAATGGTCCAAGTTATCAGGCCCCATCATGTTCCGTGGACGAGACTTTGCGCACTAAGTCGAGTCAAGATGGGAAGGGAAAGTTCGGCAACTGGAGTAGTGAGGACATTGACCAGTTTAGCCCCGATCGATGGTTAGTTTCAGAGGGAAATGGCGAGGTCCGATTCGATGCCCGCGCTGGACCTGCGCACCCTTACGGAGTCGGCCAGCGTGGCTGTTTTGGTAAGCCTATCGCTCTTCTTCATTCCTATCGTGCGCCAGGAGTGTGCTCTAGATTCTGTCCCATTTAGATATATACTGGACTCTTAACTACATAATTATAGTAGAGTCTAACATTCTTTGCAGGCTCGAAATTCGCGCAATTGGAGCTAAAAGTCATCCTGACCCTGATTGTTTGGACGTTCGCGCTGAAGCCCATTCCAGCTGCTCTAGCGGGGTTTGAGGGACATGATAAGAACACCAAGCGGGCACAGAAAGTTTATATCAGACTTTCCAAAGTAGATTAA", "translation": "MYSLPLMPQHIIAAGTFVLVVALPALYRALLPKPIPGIPYKKGSDRRILGDVQDVLKWNYETKEIWSYMRRLAVELDSPVIQVFMRPFGKPWVIVNDFREAHDIQMFRSSDFDRARVLEDIFGVLLPSCHVWMPTNDKFRAHRNLIRDTMSPAFLNGIVAPALHERCQNMLELWKERARLAQGRPFEGDHDIFRATLDIILAATFELEAGTISTHKKHLSGLKEMKLPDGQDLPAVFPEINDPKEFTSIRSLLDSVEIGLNSPLPTPHMKFALSFYPELSAARKYKDEMIGQRVQRAWDKFYANPDAQGSVHCAMDLLIQRQAQMAKKENRDMTYDIQAIKGELFGFIAAGHETTSTTICWAIKYLTEYQDVQKILRDKLRETHHCAFAAGRLPSADEIVSNTTAYLDAFIEENHRCGNTVPTIVRHTINDTTILGHKIPKGTDVFMLTNGPSYQAPSCSVDETLRTKSSQDGKGKFGNWSSEDIDQFSPDRWLVSEGNGEVRFDARAGPAHPYGVGQRGCFGSKFAQLELKVILTLIVWTFALKPIPAALAGFEGHDKNTKRAQKVYIRLSKVD"}, "target": {"uid": "e5e56113-e326-4d3b-b0e4-55ff9cce1cb5", "label": "KAI1866408.1", "names": {"protein_id": "KAI1866408.1", "cluster_role": "hit_required"}, "start": 17304, "end": 19307, "strand": 1, "sequence": "ATGTATTCCTTGCCTTTAATGCCTCAGCATATTATTGCTGCTGGGACTTTTGTACTGGTTGTCGCATTACCTGCTCTGTATCGTGCTCTTCTCCCAAAGCCAATACCAGGAATTCCTTACAAGAAGGGCAGCGACAGACGAATACTAGGGGATGTCCAGGATGTAAGACCAGGCATGAGACTAGGTCATAGATCTTGCTGACACCTGAAGTAGGTCCTCAAGTGGAACTACGAGACAAAAGAAATATGGAGCTACATGAGGCGACTTGCTGTTGAACTGGATTCGCCTGTCATTCAGGTCTTCATGAGACCCTTTGGCAAGCCTTGGGTTATCGTGAACGATTTTCGCGAGGCGCATGACATCCAAATGTTCCGGTCCAGCGATTTTGACCGTGCTCGTGTTCTTGAGGATATATTTGGCGTTCTGCTTCCCTCTTGTCATGTATGGGTAAGTGTCTTGCAGCTCTAAAAACATCTAATGCTGCGTTACAATCATGCTCCCTCCCCCCACCCGCGAGATGTAGAGTCAATACTGATCAATACACAAAGATGCCTACCAACGACAAATTTCGAGCTCATCGAAACCTCATTAGGGATACCATGTCCCCGGCGTTCCTCAACGGAATCGTCGCGCCAGCTCTGCACGAACGATGCCAGAACATGCTCGAGCTATGGAAGGAAAGGGCACGCTTAGCGCAAGGCAGACCTTTTGAAGGAGACCACGACATTTTCAGGGCCACCCTTGACATCATACTGGCAGCAACTTTTGAGCTGGAGGCAGGAACCATTTCAACTCACAAGAAGCATCTATCTGGGCTTAAAGAGATGAAACTTCCAGACGGTCAAGACCTGCCCGCTGTATTCCCAGAGATCAACGACCCGAAAGAGTTCACGTCAATCCGGTCATTGCTTGACAGTGTCGAGATTGGCTTGAACTCACCACTTCCGACGCCGCATATGAAGTTTGCCCTAAGCTTCTATCCAGAGCTTTCAGCTGCAAGGAAGTACAAAGACGAGATGATTGGCCAACGGGTGCAGAGAGCTTGGGATAAGTTCTACGCCAATCCAGATGCCCAAGGTTCTGTACACTGTGCTATGGACCTGTTGATTCAGCGTCAGGCACAAATGGCCAAGAAAGAGAACCGTGATATGACCTATGATATCCAGGCAATCAAAGGCGAGCTGTTCGGTTTCATCGCCGCCGGCCACGAGACCACGTCGACGACCATATGTTGGGCAATCAAATATCTGACTGAGTACCAAGAGGTACAAAAGATATTGCGAGACAAGCTACGGGAGACACACCATTGTGCTTTCGCAGCTGGGCGGCTGCCGTCCGCGGATGAGATCGTCAGCAATACGACAGCTTACCTAGATGCTTTCATTGAAGAGAACCATCGCTGTGGAAATACGGTGCCGACGATTGTGAGACATACAATCAATGACACCACAATTCTTGGCCACAAAATACCAAAGGGGACTGATGTTTTCATGCTTACCAATGGTCCAAGTTATCAGGCCCCATCATTTTCCGTGGACGAGACTTTGCGCACTAAGTCGAGTCAAGATGGGAAGGGAAAGTTCGGCAACTGGAGTAGTGAGGACATTGACCAGTTTAGCCCCGATCGATGGTTAGTTTCAGAGGGAAATGGCGAGGTCCGATTCGATGCCCGCGCTGGACCTGCGCACCCTTACGGAGTCGGCCAGCGTGGCTGTTTTGGTAAGCCTATCGCTCTTCTTCATTCCTATCGTGCGCCAGGAGTGTGCTCTAGATTCTGTCCCATTTAGATATATACTGGACTCTTAACTACATAATTATAGTAGAGTCTAACATTCTTTGCAGGCTCGAAATTCGCGCAATTGGAGCTAAAAGTCATCCTGACCCTGATTGTTTGGACGTTCGAGCTGAAGCCCATTCCAGCTGCTCTAGCGGGGTTTGAGGGACATGATAAGAACACCAAGCGGGCACAGAAAGTTTATATCAGACTTTCCAAAGTAGATTAA", "translation": "MYSLPLMPQHIIAAGTFVLVVALPALYRALLPKPIPGIPYKKGSDRRILGDVQDVLKWNYETKEIWSYMRRLAVELDSPVIQVFMRPFGKPWVIVNDFREAHDIQMFRSSDFDRARVLEDIFGVLLPSCHVWMPTNDKFRAHRNLIRDTMSPAFLNGIVAPALHERCQNMLELWKERARLAQGRPFEGDHDIFRATLDIILAATFELEAGTISTHKKHLSGLKEMKLPDGQDLPAVFPEINDPKEFTSIRSLLDSVEIGLNSPLPTPHMKFALSFYPELSAARKYKDEMIGQRVQRAWDKFYANPDAQGSVHCAMDLLIQRQAQMAKKENRDMTYDIQAIKGELFGFIAAGHETTSTTICWAIKYLTEYQEVQKILRDKLRETHHCAFAAGRLPSADEIVSNTTAYLDAFIEENHRCGNTVPTIVRHTINDTTILGHKIPKGTDVFMLTNGPSYQAPSFSVDETLRTKSSQDGKGKFGNWSSEDIDQFSPDRWLVSEGNGEVRFDARAGPAHPYGVGQRGCFGSKFAQLELKVILTLIVWTFELKPIPAALAGFEGHDKNTKRAQKVYIRLSKVD"}, "identity": 0.9947826086956522, "similarity": 0.9965217391304347}, "108a3c37-b5bc-401d-9521-179716b98882": {"uid": "108a3c37-b5bc-401d-9521-179716b98882", "query": {"uid": "82be5baf-93e4-4d91-bc75-a9e9437a1f7d", "label": "XP_049174479.1", "names": {"protein_id": "XP_049174479.1", "cluster_role": "hit_required"}, "start": 22165, "end": 23528, "strand": 1, "sequence": "ATGTCGACCGAGTCGACTAACAGCGAAAAGGTTGGCGGCCGCATCAGCCCACCGCCCAAAGCAGATGTCGAGTCTGCTCCTCCCCGCGCCCCTCCAGCGCCGCCAAATGGCGGACTGAAGGCCTGGTTACAGGTCGTGGGCAGCTGGGCCATCGTTTTCAACACTTGGGGCACCATCATCACCTTTGGCGACTTCCAAGCCTTCTACGAAAGGGGAACGCTGTTCACCGAGTCCTCCTCGAATATCTCCTGGATCGGCTCCATCCAGTCGTTGATGGTGTTCGTCGTTGGTGCCGTCATTGGTCCCATCTACGATCGAGGCTATCTCAAGCTGTTGCTGCTCATCGGGACCTTTGGTATTGTCTTCGGTCACATGATGCTCTCCCTCTGCTCGGAATATTGGCAGGTAGTCTTGTCTCAGGGCTTCGTAGTCGGCATTGGTGGTGGCTGTCTGTTCGTCCCCGCATTGGCAGTGGTCCAGCCCTACTTCAGCAGCCGACTCGGACTTGCTCTTGGCATAGTCGCCACGGGGAGCTCACTCGGCGGTATCATCTACCCCATCATTTTCATCAACCTTATCGAGAGAGTCGGCTTCGCCTGGACCGTGCGCGCCATGGGCTTCGTGGCCTTGGGCTCCCTGCTAGTCCCCCTGGCAGTATCCGAGATGCGCGCCAAGCCCCCGGCTGTGCGAAGAATGCTTGACTTGACGGCCTTCTCAGACGGCCCGTTCATGCTCTGTATACTGGGTTGCTTCCTTGGCTATGCCGGCTCTCATGTCTCCTTCTTCTACATTGCATACTACGGACAGGCCAACGGCTGGATGACGGGCACTTTGGCGCTCTACCTTCTGCCTATCCTGAATTCAGCATCAGCGATTGGCAGAGTACTACCAAACTGGTTGGCGGATAAAGTGGGCCCCGTCAACGTTGTCATTCCAGGTATGCCCATCACCCTGTTACATTGGGGTAGCTAGATAGGCTGACTGACTTGAGATAGGTTCACTCATCATTGGTGTGATTTTACTTTGTAATCTTGCCGTAACAAACGCTGCTGGTATTATCTGCACGGCTCTATTCTTTGGCTTCTTGTCTGGCATATTTGTTGCAACTCCACCCCTCTTATTCATGGTCTTCACCAAAGACAAGACTAAACTCGGTGCACGGATGGGGCTGGCATACGCACTTGTTGGCCTGAGTGTTCTTCCCGGTGGACCTGGCGCCGGAGGCGTGCTACAGCATCATTCCACTAGGCTTGACTGGGTTGCTGCCTGGGTGTATGCAGGCGTGCTTCCCTTATCTGCCTGCCTCGTTTTCTGCGGTTTGAGAGTGTGGCAAGCGGGCACCAAGCTGAAAGTGAAAGTATAA", "translation": "MSTESTNSEKVGGRISPPPKADVESAPPRAPPAPPNGGLKAWLQVVGSWAIVFNTWGTIITFGDFQAFYERGTLFTESSSNISWIGSIQSLMVFVVGAVIGPIYDRGYLKLLLLIGTFGIVFGHMMLSLCSEYWQVVLSQGFVVGIGGGCLFVPALAVVQPYFSSRLGLALGIVATGSSLGGIIYPIIFINLIERVGFAWTVRAMGFVALGSLLVPLAVSEMRAKPPAVRRMLDLTAFSDGPFMLCILGCFLGYAGSHVSFFYIAYYGQANGWMTGTLALYLLPILNSASAIGRVLPNWLADKVGPVNVVIPGSLIIGVILLCNLAVTNAAGIICTALFFGFLSGIFVATPPLLFMVFTKDKTKLGARMGLAYALVGLSVLPGGPGAGGVLQHHSTRLDWVAAWVYAGVLPLSACLVFCGLRVWQAGTKLKVKV"}, "target": {"uid": "86b47697-0b87-422b-9ba1-c40496dd1d56", "label": "KAI1866409.1", "names": {"protein_id": "KAI1866409.1", "cluster_role": "hit_required"}, "start": 21395, "end": 22758, "strand": 1, "sequence": "ATGTCGACCGAGTCGACTAACAGCGAAAAGGTTGGCGGCCGCATCAGCCCACCGCCCAAAGCAGATGTCGAGTCTGCTCCTCCCCGCGCCCCTCCAGCGCCGCCAAATGGCGGACTGAAGGCCTGGTTACAGGTCGTGGGCAGCTGGGCCATCGTTTTCAACACTTGGGGCACCATCATCACCTTTGGCGACTTCCAAGCCTTCTACGAAAGGGGAACGCTGTTCACCGAGTCCTCCTCGAATATCTCCTGGATCGGCTCCATCCAGTCGTTGATGGTGTTCGTCGTTGGTGCCGTCATTGGTCCCATCTACGATCGAGGCTATCTCAAGCTGTTGCTGCTCATCGGGACCTTTGGTATTGTCTTCGGTCACATGATGCTCTCCCTCTGCTCGGAATATTGGCAGGTAGTCTTGTCTCAGGGCTTCGTAGTCGGCATTGGTGGTGGCTGTCTGTTCGTCCCCGCATTGGCAGTGGTCCAGCCCTACTTCAGCAGCCGACTCGGACTTGCTCTTGGCATAGTCGCCACGGGGAGCTCACTCGGCGGTATCATCTACCCCATCATTTTCATCAACCTTATCGAGAGAGTCGGCTTCGCCTGGACCGTGCGCGCCATGGGCTTCGTGGCCTTGGGCTCCCTGCTAGTCCCCCTGGCAGTATCCGAGATGCGCGCCAAGCCCCCGGCTGTGCGAAGAATGCTTGACTTGACGGCCTTCTCAGACGGCCCGTTCATGCTCTGTATACTGGGTTGCTTCCTTGGCTATGCCGGCTCTCATGTCTCCTTCTTCTACATTGCATACTACGGACAGGCCAACGGCTGGATGACGGGCACTTTGGCGCTCTACCTTCTGCCTATCCTGAATTCAGCATCAGCGATTGGCAGAGTACTACCAAACTGGTTGGCGGATAAAGTGGGCCCCGTCAACGTTGTCATTCCAGGTATGCCCATCACCCTGTTACATTGGGGTAGCTAGATAGGCTGACTGACTTGAGATAGGTTCACTCACCATTGGCGTGATTCTACTTTGTAATCTTGCCGTAACAAACGCTGCTGGTATTATCTGCACGGCTCTATTCTTTGGCTTCTTGTCTGGCATATTTGTTGCAACTCCACCCCTCTTATTCATGGTCTTCACCAAAGACAAGACTAAACTCGGTGCACGGATGGGGCTGGCATACGCACTTGTTGGCCTGAGTGTTCTTCCCGGTGGACCTGGCGCCGGAGGCGTGCTACAGCATAATTCAACTAGGCTTGACTGGGTTGCTGCCTGGGTGTATGCAGGCGTGCTTCCCTTATCTGCCTGCCTCGTTTTCTGCGGTTTGAGAGTGTGGCAAGCGGGCACCAAGCTGAAAGTGAAAGTATAA", "translation": "MSTESTNSEKVGGRISPPPKADVESAPPRAPPAPPNGGLKAWLQVVGSWAIVFNTWGTIITFGDFQAFYERGTLFTESSSNISWIGSIQSLMVFVVGAVIGPIYDRGYLKLLLLIGTFGIVFGHMMLSLCSEYWQVVLSQGFVVGIGGGCLFVPALAVVQPYFSSRLGLALGIVATGSSLGGIIYPIIFINLIERVGFAWTVRAMGFVALGSLLVPLAVSEMRAKPPAVRRMLDLTAFSDGPFMLCILGCFLGYAGSHVSFFYIAYYGQANGWMTGTLALYLLPILNSASAIGRVLPNWLADKVGPVNVVIPGSLTIGVILLCNLAVTNAAGIICTALFFGFLSGIFVATPPLLFMVFTKDKTKLGARMGLAYALVGLSVLPGGPGAGGVLQHNSTRLDWVAAWVYAGVLPLSACLVFCGLRVWQAGTKLKVKV"}, "identity": 0.9953917050691244, "similarity": 0.9953917050691244}, "815df2b8-62fe-41ee-8185-99f9d7b573ef": {"uid": "815df2b8-62fe-41ee-8185-99f9d7b573ef", "query": {"uid": "97f0a469-b428-433c-97fe-fa85364dc6e3", "label": "XP_049174480.1", "names": {"protein_id": "XP_049174480.1", "cluster_role": "hit_required"}, "start": 25545, "end": 27987, "strand": 1, "sequence": "ATGCAGTCCTCTGACATGGCCTTGGGCAATTGGATGAATAATACGCGCAAGAAGCGACGGCCTGCTCTGGCTTGCTCCTCCTGCAGACGCAGAAAGATCAGGTAAATCTTGTCTATATCTTCCGCAAACTTTGATATCTAATCATCGGCATTCCTCACAGGTGTGATCGACAAACGCCTTGTGAGCAGTGCATCAAGGCCAACATCGAAACATGTAGCTACGTCACGAGCTCAAGGGCCTCGCCTAACAGTGCCCCCTTTCATCCGCAGGACACACAGTTCTATGTGTTCGAACAAGCTCCTTCGCAGTCCAGGATGGAAACAAACTTCACTACAAGCAGCAACTGGATGCCTGAAGTTCCTTCGGATGCTTCGAGCACCCTATCTAGCCACCATGGTCACTCACTATCCATAGGCGCCTCTCTGCCGGCGGAGCAAGTACAGGTCCCTGCTGCTTCAGGTCCATTCTCACAATCTCCACTAGAGAACTGGTTTCCTGCAATCAAAAGAGCGACAAGAGGGTCTTTCTCAAGAACCAGGTTCTATGGGCAGAGCCACTGGCTCAATTTTGTGCATCAGGTATGGTATCACCCAGCGTATCACTCCAAGAGCAATGCCTGGCACTCACATTTCACATTCTCCCCAAGCACAGGCAGTCATAACTGCCCACGAGGCCAATGAGAGCAATCGCTGCACTATAGCAAGATGTCGTTCACTTAGCGACGTCATTGCCACGCAAGAAGCCGTTCGATCCCAGACCGCGTTCGATTCTTACAGAGATCTGATCCCAGATCGAGCGGTAGCAGACGTTCTCATTCAAGCGTACCTGCGGACTTTCCAGAGGGTGTTTGGTATTCTGTCTGTTGCTACATTCTTGGACAACTATAAAGCGTTCCAAGCCAACCCTGACGCGGTTGGCGATACCTTCGCTGTTCCGCTTGCCCTCGTGTTATGTCTCGGTTCGAGTTTCTGTTCGCAAGAAGCCGGCATCGCTAGAAATACCGTCCTAGGATGGGTTGGCTTTGCGTCTAGCCGGATTTACTCCTCAATCGACACGAAAGAGCTCAATCTCGATGTCATACGTACACACTGTTTGTTTTTTCTGACTCGGCAGGTCTTCTGTGTGGATGAAAGCAACCACTGGTTGCCGGCAGGATCACTTATGCGCCTGGCTATACATCTAAGCCTTCACATCGATCCAGTGAAACACGACTTCCAGGATATGCCACCCTCAGAGATCGAGGCTCGACGTAGATTATGGGCGACGGTACTAGAGCTGGAAGTCCAGTCAAGCATGGATCATGGCGAGCGACCCTCCATTGGTGTCGAGGATTACGACTGCGCGCCGCCATTAAACATTGACGATGCGGACTTGAATACCAGCACACCCTTACCCAAGGCGGAAGATGAACTCACCCAGACCTCGGTCCAGATCCTATTGATGAGGAGCATACCCACCCGTTTGAAGATTGCGAGACTTCTAAACAACTTCCAGGGAGACCTATCTTTCGAGGCGGTTTTGAGCCTGAGTTCAGAGCTTTCGGAAATCCTCAAATGCTGTACAAGGCTCCTCGAGGCTTTCCGGATGAGCACAAATTCTCCGACGGCATTTCAGACCAAAATGTATGACCTGATGGTTCAGAGGTTCGTCCTAGGGTTACACCATCCGTTTGCTCTTAAAGCTATGGAGAACCCTTCCTATTACTACTCGCGGAAGATGTGTGTTGGGGCATCCCTGCGCCTTCTCACGCACAACTCAGCTCTGTCAGGCGACGACGACTTCCAGCGTATTCGTATGCGTGGGTCCGGTCTCTTCATGATTCCATTCACGCAATGTGCTCTGTATTTGTGCAGCGAACTTACGGATCAGGCTGAGACAGAGGAGCCGGTTCCTACAAATGGACAGGAAACATCCCTCTACAAACAGCTCCATTCAGGGACAAAGTCCTATCTCAACTGTGTCAAAGAACGGAGCCAGTTGAGCGAGAGGGATCTGGGATGCTATTTGTCTGTCTGCTGTCTGCTGGCACAAGCCGACGCCATGAAGTCGAACACGTCCGTCGAGCCGAAGATCTCGCAGGCCCTGGCCAACGGCCTCAATGCATACCATGAATCCTTGCTTAGTCGTTTACAAGAGAGTAAGGAGTTGACTAGCTGGGAGATGTATGATGAGCTATCGAACGGTGATGGGGCCAATAACAATCAGGAATGGCCGGCTTGGGATGAACCGACCGTGAACCTGAACTTGGATCCGTCATGGGGACCAGCGGTTCTGACACCTCCATCGGGCCGGTGGCAGTCACAAGGTTTGCTGACCAAAGTTCGGTACGTAGCTCAACAAAACAGACAGTCAAGTCACAACATATGCTGTAGATTTGTACTTAAGTGGCACGTGAAAAAGCCTGTTGACTTCCAAGGCTCGACCCTCACCCATGAGCTCTAA", "translation": "MQSSDMALGNWMNNTRKKRRPALACSSCRRRKIRCDRQTPCEQCIKANIETCSYVTSSRASPNSAPFHPQDTQFYVFEQAPSQSRMETNFTTSSNWMPEVPSDASSTLSSHHGHSLSIGASLPAEQVQVPAASGPFSQSPLENWFPAIKRATRGSFSRTRFYGQSHWLNFVHQAVITAHEANESNRCTIARCRSLSDVIATQEAVRSQTAFDSYRDLIPDRAVADVLIQAYLRTFQRVFGILSVATFLDNYKAFQANPDAVGDTFAVPLALVLCLGSSFCSQEAGIARNTVLGWVGFASSRIYSSIDTKELNLDVIRTHCLFFLTRQVFCVDESNHWLPAGSLMRLAIHLSLHIDPVKHDFQDMPPSEIEARRRLWATVLELEVQSSMDHGERPSIGVEDYDCAPPLNIDDADLNTSTPLPKAEDELTQTSVQILLMRSIPTRLKIARLLNNFQGDLSFEAVLSLSSELSEILKCCTRLLEAFRMSTNSPTAFQTKMYDLMVQRFVLGLHHPFALKAMENPSYYYSRKMCVGASLRLLTHNSALSGDDDFQRIRMRGSGLFMIPFTQCALYLCSELTDQAETEEPVPTNGQETSLYKQLHSGTKSYLNCVKERSQLSERDLGCYLSVCCLLAQADAMKSNTSVEPKISQALANGLNAYHESLLSRLQESKELTSWEMYDELSNGDGANNNQEWPAWDEPTVNLNLDPSWGPAVLTPPSGRWQSQGLLTKVRFVLKWHVKKPVDFQGSTLTHEL"}, "target": {"uid": "3f5b2cb0-8cbc-4006-8919-12809b6f3d09", "label": "KAI1866410.1", "names": {"protein_id": "KAI1866410.1", "cluster_role": "intermediate"}, "start": 25064, "end": 26312, "strand": 1, "sequence": "ATGCAGTCCTCTGACATGGCCTTGGGCAATTGGATGAATAATACGCGCAAGAAGCGACGGCCTGCTCTGGCTTGCTCCTCCTGCAGACGCAGAAAGATCAGGTAAATCTTGTCTATATCTTCCGCAAACTTTGATATCTAATCATCAGTATTCCTCACAGGTGTGATCGACAAACGCCTTGTGAACAGTGCATCAAGGCCAACATCGAAACATGTAGCTACGTCACGAGCTCAAGGGCCTCGCCTAACAGTGCCCCCTTTCATCCGCAGGACACACAATTCTATGTGTTCGAACAAGCTCCTTCGCAGTTCAGGATGGAAACAAACTTCACTACAAGCAGCAACTGGATGCCTGAAGTTCCTTCGGATGCTTCGAGCACCCTATCTAGCCACCATGGTCACTCACTATCCAAAGGCGCCTCTCTGCCGGCGGAGCAAGTACAGGTCTCTGCTGCTTCAGGTCCATTCTCACAATCTCCACTAGAGAACTGGTTTCCTGCAATCAAAAGAGCGACAAGAGGGTCCTTCTCAAGAACCAGGTTCTATGGGCAGAGCCACTGGCTCAATTTTGTGCATCAGGTATGGTATCACCCAGCGTATCACTCCAAGAGCAATGCCTGGCACTCACATTTCACATTCTCCCCAAGCACAGGCGGTCATAACTGCCCACGAGGCCAATGAGAGCAATCGCTGCACTATAGCAAGATGTCGTTCACTTAGCGACGTCATTGCCACGCAAGAAGCCGTTCGATCCCAGACCGCGTTCGATTCTTACAGAGATCTGATCCCAGATCGAGCGGTAGCAGACGTTCTCATTCAAGCGTACCTGCGGACTTTCCAGAGGGTGTTTGGTATTCTGTCTGTTGCTACATTCTTGGACAACTATAAAGCGTTCCAAGCCAACCCTGACGCGGTTGGCGATACCTTCGCTGTTCCGCTTGCCCTCGTGTTATGTCTCGGTTCGAGTTTCTGTTCGCAAGAAGCCGGCATCGCTAGAAATACCGTCCTAGGATGGGTTGGCTTTGCGTCTAGCCGGATTTACTCCTCAATCGACACGAAAGAGCTCAATCTCGATGTCATACGTACACACTGTTTGTTTTTTCTGACTCGGCAGGTCTTCTGTGTGGATGAAAGCAACCACTGGTTGCCGGCAGGATCACTTATGCGCCTGGCTATACATCTAAGCCTTCACATCGATCCAGTGAAACACGACTTCCAGGATATGCCACCCTCAGAGATCGAGGCTTGA", "translation": "MQSSDMALGNWMNNTRKKRRPALACSSCRRRKIRCDRQTPCEQCIKANIETCSYVTSSRASPNSAPFHPQDTQFYVFEQAPSQFRMETNFTTSSNWMPEVPSDASSTLSSHHGHSLSKGASLPAEQVQVSAASGPFSQSPLENWFPAIKRATRGSFSRTRFYGQSHWLNFVHQAVITAHEANESNRCTIARCRSLSDVIATQEAVRSQTAFDSYRDLIPDRAVADVLIQAYLRTFQRVFGILSVATFLDNYKAFQANPDAVGDTFAVPLALVLCLGSSFCSQEAGIARNTVLGWVGFASSRIYSSIDTKELNLDVIRTHCLFFLTRQVFCVDESNHWLPAGSLMRLAIHLSLHIDPVKHDFQDMPPSEIEA"}, "identity": 0.48871181938911024, "similarity": 0.48871181938911024}, "7fffe3c9-7b39-4b9a-bc50-9cbc5ad85ce9": {"uid": "7fffe3c9-7b39-4b9a-bc50-9cbc5ad85ce9", "query": {"uid": "97f0a469-b428-433c-97fe-fa85364dc6e3", "label": "XP_049174480.1", "names": {"protein_id": "XP_049174480.1", "cluster_role": "hit_required"}, "start": 25545, "end": 27987, "strand": 1, "sequence": "ATGCAGTCCTCTGACATGGCCTTGGGCAATTGGATGAATAATACGCGCAAGAAGCGACGGCCTGCTCTGGCTTGCTCCTCCTGCAGACGCAGAAAGATCAGGTAAATCTTGTCTATATCTTCCGCAAACTTTGATATCTAATCATCGGCATTCCTCACAGGTGTGATCGACAAACGCCTTGTGAGCAGTGCATCAAGGCCAACATCGAAACATGTAGCTACGTCACGAGCTCAAGGGCCTCGCCTAACAGTGCCCCCTTTCATCCGCAGGACACACAGTTCTATGTGTTCGAACAAGCTCCTTCGCAGTCCAGGATGGAAACAAACTTCACTACAAGCAGCAACTGGATGCCTGAAGTTCCTTCGGATGCTTCGAGCACCCTATCTAGCCACCATGGTCACTCACTATCCATAGGCGCCTCTCTGCCGGCGGAGCAAGTACAGGTCCCTGCTGCTTCAGGTCCATTCTCACAATCTCCACTAGAGAACTGGTTTCCTGCAATCAAAAGAGCGACAAGAGGGTCTTTCTCAAGAACCAGGTTCTATGGGCAGAGCCACTGGCTCAATTTTGTGCATCAGGTATGGTATCACCCAGCGTATCACTCCAAGAGCAATGCCTGGCACTCACATTTCACATTCTCCCCAAGCACAGGCAGTCATAACTGCCCACGAGGCCAATGAGAGCAATCGCTGCACTATAGCAAGATGTCGTTCACTTAGCGACGTCATTGCCACGCAAGAAGCCGTTCGATCCCAGACCGCGTTCGATTCTTACAGAGATCTGATCCCAGATCGAGCGGTAGCAGACGTTCTCATTCAAGCGTACCTGCGGACTTTCCAGAGGGTGTTTGGTATTCTGTCTGTTGCTACATTCTTGGACAACTATAAAGCGTTCCAAGCCAACCCTGACGCGGTTGGCGATACCTTCGCTGTTCCGCTTGCCCTCGTGTTATGTCTCGGTTCGAGTTTCTGTTCGCAAGAAGCCGGCATCGCTAGAAATACCGTCCTAGGATGGGTTGGCTTTGCGTCTAGCCGGATTTACTCCTCAATCGACACGAAAGAGCTCAATCTCGATGTCATACGTACACACTGTTTGTTTTTTCTGACTCGGCAGGTCTTCTGTGTGGATGAAAGCAACCACTGGTTGCCGGCAGGATCACTTATGCGCCTGGCTATACATCTAAGCCTTCACATCGATCCAGTGAAACACGACTTCCAGGATATGCCACCCTCAGAGATCGAGGCTCGACGTAGATTATGGGCGACGGTACTAGAGCTGGAAGTCCAGTCAAGCATGGATCATGGCGAGCGACCCTCCATTGGTGTCGAGGATTACGACTGCGCGCCGCCATTAAACATTGACGATGCGGACTTGAATACCAGCACACCCTTACCCAAGGCGGAAGATGAACTCACCCAGACCTCGGTCCAGATCCTATTGATGAGGAGCATACCCACCCGTTTGAAGATTGCGAGACTTCTAAACAACTTCCAGGGAGACCTATCTTTCGAGGCGGTTTTGAGCCTGAGTTCAGAGCTTTCGGAAATCCTCAAATGCTGTACAAGGCTCCTCGAGGCTTTCCGGATGAGCACAAATTCTCCGACGGCATTTCAGACCAAAATGTATGACCTGATGGTTCAGAGGTTCGTCCTAGGGTTACACCATCCGTTTGCTCTTAAAGCTATGGAGAACCCTTCCTATTACTACTCGCGGAAGATGTGTGTTGGGGCATCCCTGCGCCTTCTCACGCACAACTCAGCTCTGTCAGGCGACGACGACTTCCAGCGTATTCGTATGCGTGGGTCCGGTCTCTTCATGATTCCATTCACGCAATGTGCTCTGTATTTGTGCAGCGAACTTACGGATCAGGCTGAGACAGAGGAGCCGGTTCCTACAAATGGACAGGAAACATCCCTCTACAAACAGCTCCATTCAGGGACAAAGTCCTATCTCAACTGTGTCAAAGAACGGAGCCAGTTGAGCGAGAGGGATCTGGGATGCTATTTGTCTGTCTGCTGTCTGCTGGCACAAGCCGACGCCATGAAGTCGAACACGTCCGTCGAGCCGAAGATCTCGCAGGCCCTGGCCAACGGCCTCAATGCATACCATGAATCCTTGCTTAGTCGTTTACAAGAGAGTAAGGAGTTGACTAGCTGGGAGATGTATGATGAGCTATCGAACGGTGATGGGGCCAATAACAATCAGGAATGGCCGGCTTGGGATGAACCGACCGTGAACCTGAACTTGGATCCGTCATGGGGACCAGCGGTTCTGACACCTCCATCGGGCCGGTGGCAGTCACAAGGTTTGCTGACCAAAGTTCGGTACGTAGCTCAACAAAACAGACAGTCAAGTCACAACATATGCTGTAGATTTGTACTTAAGTGGCACGTGAAAAAGCCTGTTGACTTCCAAGGCTCGACCCTCACCCATGAGCTCTAA", "translation": "MQSSDMALGNWMNNTRKKRRPALACSSCRRRKIRCDRQTPCEQCIKANIETCSYVTSSRASPNSAPFHPQDTQFYVFEQAPSQSRMETNFTTSSNWMPEVPSDASSTLSSHHGHSLSIGASLPAEQVQVPAASGPFSQSPLENWFPAIKRATRGSFSRTRFYGQSHWLNFVHQAVITAHEANESNRCTIARCRSLSDVIATQEAVRSQTAFDSYRDLIPDRAVADVLIQAYLRTFQRVFGILSVATFLDNYKAFQANPDAVGDTFAVPLALVLCLGSSFCSQEAGIARNTVLGWVGFASSRIYSSIDTKELNLDVIRTHCLFFLTRQVFCVDESNHWLPAGSLMRLAIHLSLHIDPVKHDFQDMPPSEIEARRRLWATVLELEVQSSMDHGERPSIGVEDYDCAPPLNIDDADLNTSTPLPKAEDELTQTSVQILLMRSIPTRLKIARLLNNFQGDLSFEAVLSLSSELSEILKCCTRLLEAFRMSTNSPTAFQTKMYDLMVQRFVLGLHHPFALKAMENPSYYYSRKMCVGASLRLLTHNSALSGDDDFQRIRMRGSGLFMIPFTQCALYLCSELTDQAETEEPVPTNGQETSLYKQLHSGTKSYLNCVKERSQLSERDLGCYLSVCCLLAQADAMKSNTSVEPKISQALANGLNAYHESLLSRLQESKELTSWEMYDELSNGDGANNNQEWPAWDEPTVNLNLDPSWGPAVLTPPSGRWQSQGLLTKVRFVLKWHVKKPVDFQGSTLTHEL"}, "target": {"uid": "a0be4d32-1df7-46d9-842a-a7176b8a1472", "label": "KAI1866411.1", "names": {"protein_id": "KAI1866411.1", "cluster_role": "intermediate"}, "start": 26357, "end": 27041, "strand": 1, "sequence": "ATGGATCATGGCGAGCGACCCTCCATTGGTGTCGAGGATTACGACTGCGCGCCGCCGTTAAACATTGACGATGCGGACTTGAATACCAGCACACCCTTACCCAAGGCGGAAGATGAACTCACCCAGACCTCGGTCCAGATCCGTTTGATGAGGAGCATACCCACCCGTTTGAAGATTGCGAGACTTCTAAACAACTTCCAGGGAGACCTATCTTTCGAGGCGGTTTTGAGCCTGAGTTCAGAGCTTTCGGAAATCCTCAAATGCTGTACAAGGCTCCTCGAGGCTTTCCGGATGAGCACAAATTCTCCGACGGCATTTCAGACCAAAATGTATGACCTGATGGTTCAGAGGTTCGTCCTAGGGTTACACCATCCGTTTGCTCTTAAAGCTATGGAGAACCCTTCCTATTACTACTCGCGGAAGATGTGTGTTGGGGCATCCCTGCGCCTTCTCACGCACAACTCAGCTCTGTCAGGCGACGACGACTTCCAGCGTATTCGTATGCGTGGGTCCGGTCTCTTCATGATTCCATTCACGCAATGTGCTCTGTATTTGTGCAGCGAACTTACGGATCAGGCTGAGACAGAGGAGCCGGTTCCTACAAATGGACAGGAAACATCCCTCTACAAACAGCTCCATTCAGGGACAAAGTCCTATCTCAACTGTGTCAAAGAACGGAGCTAG", "translation": "MDHGERPSIGVEDYDCAPPLNIDDADLNTSTPLPKAEDELTQTSVQIRLMRSIPTRLKIARLLNNFQGDLSFEAVLSLSSELSEILKCCTRLLEAFRMSTNSPTAFQTKMYDLMVQRFVLGLHHPFALKAMENPSYYYSRKMCVGASLRLLTHNSALSGDDDFQRIRMRGSGLFMIPFTQCALYLCSELTDQAETEEPVPTNGQETSLYKQLHSGTKSYLNCVKERS"}, "identity": 0.300132802124834, "similarity": 0.300132802124834}, "06c8b3ac-1237-47ec-babd-0d8fc0307ac3": {"uid": "06c8b3ac-1237-47ec-babd-0d8fc0307ac3", "query": {"uid": "d5f2ef45-472d-420f-8dff-f8f2805db00d", "label": "XP_049174481.1", "names": {"protein_id": "XP_049174481.1", "cluster_role": "hit_required"}, "start": 28370, "end": 29832, "strand": -1, "sequence": "ATGCAGGTGAGCATGGAGTTGCGTCCCTTCCAGCCTAATGGAATAGACTTCTGAATGTTGTAGGACTTTCACGGGGATATCCCGGGGTTTGAGGCCATGTCCCAGTTTGCAAACGATAGTCTCTTGCTCGAGGCTGTGGTCAGAAAACAGCTCACTAAGTATTTGTGTAAGTTTTCATATGCGAATGTGCAGTGCTACCTATAGAATTATTTGCTTACCGCAAATCTATGTAGCGCAAGTGATGGAGCCACTGTCCGCTGAGACTACCCATGCGCTTGCTGTGAATATAGGAGACTCCCAGGGTAAGTGCCCAGCCAATCCAGACGTACAAATTTTGAGACAATATTGACACTAACAGATTGGCATGAGATCACACTCAAGCCCACAATCCTGGATGTCATTGCTCGCATATCATCTCGTGTGTTTTTGGGCACCCAACTCTGTCGCAGCGAAGATTGGCTACAGATTACCAAAGCTTACACGATCAATCTGTTTGTGGCAGCAGGGATGCTGCGCATGTATCCCCGGCCTCTCCGCAGATTCATACACTGGTTCGTCCCAGAATGCGAGAAGCTCCGCGGGCAGTTTGGTGAGGCACGGCGGGTGATTGACCCCGTCATTGCCGCAAGGCGAGAAATGCGCCAGGCAGCCATCCGCAAAGGGGAGAAGGTGCCATATTTCAATGATGCGCTCGATTGGGCAGACGAGGAAGCTTCTGCGAAGAATATCAGCTATGAACCGGCGGGATTTCAGTTGATGCTCTCGGTTGCCGCCACGCACACCACGACGGACCTGCTCGTTCAAGTTATGATAGACCTCGCCCAGCACCCTGAGTTCATGGACATGGCTCGAGAGGAGATCGTCAGAGAGCTCAGAAACAACGGATGGAAGAAGACGTCGCTTTACAACATGAAGCTTCTCGATAGTATCGCCAAGGAATCGCAGCGACTGAAGCCAATCAGCCTAGGTAAGTATCTCATTACTTTGGAATTGGAAGGCGGTTTCGACTGATCACGCTTCTTGCACAGCTGCTATGCGCCGTCGGGCAACTGCAGATATCAAGTTGTCTACCGGGCTGGTCTTGAAGAAAGGGACCCGTACCATCGTGGACATCTTCAGGATGCGGGATCCCGAAGTGTACGAAGACCCTGAAAAATGGGACGGAAGTCGGTTCGTCAAGATGCGGGAGCAGCCTGGGAAAGAGAACCAGTCCATGCTGGTGTCGACTCACCGAGACCACCTGGCCTTCGGCCACGGCGTTTACGCGTGCCCAGGCAGGGCGTTTGCGGCGAACGAAATCAAGGTTGCGCTCTGTCATCTTCTCATGAAGTACGACTGGAAGCTTGCGCCGGGCACGGATATCAAGCCTATGGTTATTGGAGCGGCTAATGGTTCCAGTCCAATCGCGAAGATCCTGATTAGGAAAAGAAAAACGGTCGAGCTGGACATCGACACTCTCTGA", "translation": "MQDFHGDIPGFEAMSQFANDSLLLEAVVRKQLTKYLSQVMEPLSAETTHALAVNIGDSQDWHEITLKPTILDVIARISSRVFLGTQLCRSEDWLQITKAYTINLFVAAGMLRMYPRPLRRFIHWFVPECEKLRGQFGEARRVIDPVIAARREMRQAAIRKGEKVPYFNDALDWADEEASAKNISYEPAGFQLMLSVAATHTTTDLLVQVMIDLAQHPEFMDMAREEIVRELRNNGWKKTSLYNMKLLDSIAKESQRLKPISLAAMRRRATADIKLSTGLVLKKGTRTIVDIFRMRDPEVYEDPEKWDGSRFVKMREQPGKENQSMLVSTHRDHLAFGHGVYACPGRAFAANEIKVALCHLLMKYDWKLAPGTDIKPMVIGAANGSSPIAKILIRKRKTVELDIDTL"}, "target": {"uid": "c20e26c5-cac5-4275-8bde-dacde9ca0def", "label": "KAI1866413.1", "names": {"protein_id": "KAI1866413.1", "cluster_role": "hit_required"}, "start": 27888, "end": 29440, "strand": -1, "sequence": "ATGACGGATCTTGGGGAGGTTGTTGTCCTTCCCCATACCCTAGTAGATGAGATCCGCAACGAGTCAAAACTCAGCTTTCCCTCTGCCAATATGCAGGTGAGCATGGAGTTGCGTCCCTTCCAGCCTAATGGAATAGACTTCTGAATGTTGTAGGACTTTCACGGGGATATCCCGGGGTTTGAGGCCATGTCCCAGTTTGCAAACGATAGTCTCTTGCTCGAGGCTGTGGTCAGAAAACAGCTCACTAAGTATTTGTGTAAGTTTTCATATGCGAATGTGCAGTGCTACCTATAGAATTATTTGCTTACCGCAAATCTATGTAGCGCAAGTGATGGAGCCACTGTCCGCTGAGACTACCCATGCGCTTGCTGTGAATATAGGAGACTCCCAGGGTAAGTGCCCAGCCAATCCAGACGTACAAATTTTGAGACAATACTGACACTGACAGATTGGCATGAGATCACACTCAAGCCCACAATCCTGGATGGCATTGCTCGCATATCATCTCGTGTGTTTTTGGGCACCCAACTCTGTCGCAGCGAAGATTGGCTACAGATTACCAAAGCTTACACGATCAATCTGTTTGTGGCAGCAGGGAAGCTGCGCATGTATCCCCGGCCTCTCCGCAGATTCATACACTGGTTCGTCCCAGAATGCAAGAAGCTCCGCGGGCAGTTTGGTGAGGCACGGCGGGTGATTGACCCCGTCATTGCCGCAAGGCGAGAAATGCGCCAGGCAGCCATCCGCAAAGGGGAGAAGGTGCCATATTTCAATGATGCGCTTGATTGGGCAGACGAGGAAGCTTCTGCGAAGAATATCAGCTATGAACCGGCGGGATTTCAGTTGATGCTCTCGGTTGCCGCCACGCACACCACGACGGACCTGCTCGTCCAAGTTATGATAGACCTCGCCCAGCACCCTGAGTTCATGGACATGGCTCGAGAGGAGATCATCAGAGAGCTCAGAAACAACGGATGGAAGAAGACGTCGCTTTACAACATGAAGCTTCTCGATAGTATCGCCAAGGAATCGCAGCGACTGAAGCCAATTAGCCTAGGTAAGTATCTCATTACTTTGGAATTGGAAGGCGGTTTCGACTGATCACGCTTCTTGCACAGCCGCTATGCGCCGTCGGGCAACTGCAGATATCAAGTTGTCTACCGGGCTGGTCTTGAAGAAAGGGACCCGTACCATCGTGGACATCTTCAGGATGCGGGATCCCGAAGTGTACGAAGACCCTGAAAAATGGGACGGAAGCCGGTTCGTCAAGATGCGGGAGCAGCCTGGGAAAGAGAACCAGTCCATGCTGGTGTCGACTCACCGAGACCACCTGGCCTTCGGCCACGGCGTTTACGCGTGCCCAGGCAGGGCGTTTGCGGCGAACGAAATCAAGGTTGCGCTCTGTCATCTTCTCATGAAGTACGATTGGAAGCTTGCGCCGGGCACGGATATCAAGCCCATGGTTATTGGAGCGGCTAATGGTTCCAGTCCAATCGCGAAGATCCTGATTAGGAAAAGAAAAACGGTCGAGCTGGACATCGACGCTCTCTGA", "translation": "MTDLGEVVVLPHTLVDEIRNESKLSFPSANMQDFHGDIPGFEAMSQFANDSLLLEAVVRKQLTKYLSQVMEPLSAETTHALAVNIGDSQDWHEITLKPTILDGIARISSRVFLGTQLCRSEDWLQITKAYTINLFVAAGKLRMYPRPLRRFIHWFVPECKKLRGQFGEARRVIDPVIAARREMRQAAIRKGEKVPYFNDALDWADEEASAKNISYEPAGFQLMLSVAATHTTTDLLVQVMIDLAQHPEFMDMAREEIIRELRNNGWKKTSLYNMKLLDSIAKESQRLKPISLAAMRRRATADIKLSTGLVLKKGTRTIVDIFRMRDPEVYEDPEKWDGSRFVKMREQPGKENQSMLVSTHRDHLAFGHGVYACPGRAFAANEIKVALCHLLMKYDWKLAPGTDIKPMVIGAANGSSPIAKILIRKRKTVELDIDAL"}, "identity": 0.9197247706422018, "similarity": 0.9243119266055045}, "7cafcfe9-7eef-4b5c-920b-eee47910ebac": {"uid": "7cafcfe9-7eef-4b5c-920b-eee47910ebac", "query": {"uid": "a62a623e-73d9-47d1-aed4-f459461db165", "label": "XP_049174482.1", "names": {"protein_id": "XP_049174482.1", "cluster_role": "intermediate"}, "start": 31518, "end": 32453, "strand": -1, "sequence": "ATGTCTGCAGAGAAAGAGGTATACAACCTTAACCATGATTGGAACAATGAGATCAAGCGGCTCAAGATACAACACGACTTCTTCAGAGAGATGGCTGGGGGAAAGGACCTTCCAGCTGTCGTGTGGTCTTACGTCAAGGAGTTAGAAGCCCCCAAAATCGCAGATGTTGGCACGGGTACCGGAATCTGGGCTACCGAGCTGGCCTCCCAGCTGCCGGAAACAGCTGTAGTCGATGGTTACGATTTCGACGTGAACAAGTTTCCGGATCCCAAGACGTTACCACAGAATGTCACTTTAAGGTTCGGCGACATCTTCAAGCCCTTCCCACAAGAGATCATCGGTAAATATGACGTGGTACACGTGCGATTCCTCGTCTTTGCACTAAAGAAAGACGACTGGCTCGTGGCAGTGAAGAATCTAAGAAAGTTAATCGCCCCCGGCGGCTTTCTCTTCTGGGAAGAGACCGGCCCCTACAGTTGGACTTGCTCTCCATGGAGTGAAGCTTACTACGAATGGGTCAAGCTCGAATCTGAAGTGGGAAACCAGCTCGGCCGAGATCCTTTGTGAGTAGATACCTGCCATGAGGCCGAGTTCTGATGGACCCCTGCCTCCAGAAAATGAGAGGAGATTCGCTGATTCCCATATTTAGGGCCCCAGTTCGACTTCCTTCCCAGTTCAAAGAAGCTGGGCTTGCCAATATTGATGAGAACATTTTTGCTATGTTGCGATTGTCAAGCACTACCCCCGTGGATCGACAACCTGGGTTGCTCATCATGGCACAATCTCTTACTGGCCTGGTGGAAAACGGGGTCTTGGAGGGCAAGTATACCAAAGAGGATGTACGGAAACTAGTTGAAAGAGCTAGTGAAGACGTTCAGAATGGAACGGCGCTCAGCGCGAACTTCCACTGGACCTGGGGACGAAACAATGTCTAG", "translation": "MSAEKEVYNLNHDWNNEIKRLKIQHDFFREMAGGKDLPAVVWSYVKELEAPKIADVGTGTGIWATELASQLPETAVVDGYDFDVNKFPDPKTLPQNVTLRFGDIFKPFPQEIIGKYDVVHVRFLVFALKKDDWLVAVKNLRKLIAPGGFLFWEETGPYSWTCSPWSEAYYEWVKLESEVGNQLGRDPLAPVRLPSQFKEAGLANIDENIFAMLRLSSTTPVDRQPGLLIMAQSLTGLVENGVLEGKYTKEDVRKLVERASEDVQNGTALSANFHWTWGRNNV"}, "target": {"uid": "8f56ee05-b6ec-425b-964a-9ba27fae875c", "label": "KAI1866414.1", "names": {"protein_id": "KAI1866414.1", "cluster_role": "intermediate"}, "start": 31030, "end": 31965, "strand": -1, "sequence": "ATGTCTGCAGAGAAAGAGGTATACAACCTTAACCATGATTGGAACAATGAGATCAAGCGGCTCAAGATACAACACGACTTCTTCAGAGAGATGGCTGGGGGAAAGGACCTTCCAGCTGTCGTGTGGTCTTACGTCAAGGAGTTAGAAGCCCCCAAAATCGCAGATGTTGGCACGGGTACCGGAATCTGGGCTACCGAGCTGGCCTCCCAGCTGCCGGAAACAGCTGTAGTCGACGGTTACGATTTCGACGTGAACAAGTTTCCGGATCCCAAGACGTTACCACAGAATGTCACTTTAAGGTTCGGCGACATCTTCAAGCCCTTCCCACAAGAGATCATCGGTAAATATGACGTGGTACACGTGCGATTCCTCGTCTTTGCACTAAAGAAAGACGACTGGCTCGTGGCAGTGAAGAATCTAAGAAAGTTAATCGCCCCCGGCGGCTTTCTCTTCTGGGAAGAGACCGGCCCCTACAGTTGGACTTGCTCTCCATGGAGTGAAGCTTACTACGAATGGGTCAAGCTCGAATCTGAAGTGGGAAACCAGCTCGGCCGAGATCCGTTGTGAGTAGATACCTGCCATGAGCCCGAGTTCTGATGGACCCCTGCCTCCAGAAAGTGAGAGGAGATTCGCTGATTCCCATATTTAGGGCCCCAGTTCGACTTCCTTCCCAGTTTAAAGAAGCTGGGCTTGCCAATATTGATGAGAACATTTTTGCTATGTTGCGATTGTCAAGCACTACCCCCGTGGATCGACAGCCTGGGTTGCTCATCATGGCACAATCTCTTACTGGCCTGGTGGAAAACGGGGTCTTGGAGGGCAAGTATACCAAAGAGGATGTACGGAAACTAGTTGAAAGAGCTAGTGAAGACGTTCAGAATGGAACGGCGCTCAGCGCGAACTTCCACTGGACCTGGGGACGAAACAATGTCTAG", "translation": "MSAEKEVYNLNHDWNNEIKRLKIQHDFFREMAGGKDLPAVVWSYVKELEAPKIADVGTGTGIWATELASQLPETAVVDGYDFDVNKFPDPKTLPQNVTLRFGDIFKPFPQEIIGKYDVVHVRFLVFALKKDDWLVAVKNLRKLIAPGGFLFWEETGPYSWTCSPWSEAYYEWVKLESEVGNQLGRDPLAPVRLPSQFKEAGLANIDENIFAMLRLSSTTPVDRQPGLLIMAQSLTGLVENGVLEGKYTKEDVRKLVERASEDVQNGTALSANFHWTWGRNNV"}, "identity": 1.0, "similarity": 1.0}, "6a4d0714-b342-40be-b378-e11b73a9eecb": {"uid": "6a4d0714-b342-40be-b378-e11b73a9eecb", "query": {"uid": "4785d580-8bfa-41f6-8e31-ad1dcfa54779", "label": "XP_049174483.1", "names": {"protein_id": "XP_049174483.1", "cluster_role": "intermediate"}, "start": 32846, "end": 33664, "strand": 1, "sequence": "ATGGCCAACATCTCATCTCAAATCATTGCGTCTCTAGGCGCCATCTTGCTGGGTATCGTTTCCCGTAAGCTTCTGCAGATCGGGAGTCGGCCAGCGGACCTTCCCCCAGGACCTCCAGCCATACCCATCCTAGGCAACCTCCATCTGGTGAGACTCAATGTTGCAATGCTTGTAGCAAATACTCTAGTTTTGCCCTTGCTAATAAATCGTAGATGCCTGATCATGATGTCAACTTGCAGTTCCAGAAGTGGGCGCAACAGTATGGCCCGGTATACAGCCTAATGCTGGGAACGAAAACTATGATTATTCTCTCGAATAACCGAGCAATCAAGAAAGTCTTGGACAAGAAAAGCGCTATAAGCAACGACAGAATGGAGATTTACATAGGTCAAAAGATAGCCAGTAGGGGTCTAAGAGTCTTGATGATGGGATACGGACAAACTTGGAGGATGGTTCGGCGGATCATGTACGATTACGACGCGGCCGTCAACCCGGACGTCTCGCAACGCGACCAGTTTGCGTTCGGGGCCGGGCGGCGGATCTGCCCCGGTATCCACGTGGCGGACCGGAGTCTCTACCTCAGCATCTCGAGGCTGCTGTGGGCGTTTGATTTCAAGAGGCCGCTTGATAGCAACGGCAAAGACGTCGTTCCGGACCCTACACAAGTCACTCAGGGCTTCCTGGCCTCGCCACCGCCCTTCAAAGCTGTCATCACGCCCCGAGACGCAGACCGCGCAAAAATTATCCGTCACGACTGGGAGACAGCGAAGCGGGATGATCTCGACCCAGAGACATTGCAATGGAAGGTTAGACAGTAG", "translation": "MANISSQIIASLGAILLGIVSRKLLQIGSRPADLPPGPPAIPILGNLHLMPDHDVNLQFQKWAQQYGPVYSLMLGTKTMIILSNNRAIKKVLDKKSAISNDRMEIYIGQKIASRGLRVLMMGYGQTWRMVRRIMYDYDAAVNPDVSQRDQFAFGAGRRICPGIHVADRSLYLSISRLLWAFDFKRPLDSNGKDVVPDPTQVTQGFLASPPPFKAVITPRDADRAKIIRHDWETAKRDDLDPETLQWKVRQ"}, "target": {"uid": "ec4d73ab-a935-4432-9481-959cf1fad332", "label": "KAI1866415.1", "names": {"protein_id": "KAI1866415.1", "cluster_role": "intermediate"}, "start": 32358, "end": 33176, "strand": 1, "sequence": "ATGGCCAACATCTCATCTCAAATCATTGCGTCTCTAGGCGCCATCTTGCTGGGTATCGTTTCCCGTAAGCTTCTGCAGATCGGGAGTCGGCCAGCGGACCTTCCCCCAGGACCTCCAACCATACCCATCCTAGACAACCTCCATCTGGTGAGACTCAATGTTGCAATGCTTGTAGCAAATACTCTAGTTTTGCCCTTGCTAATAAATCGTAGATGCCTGATCATGACGTCAACTTGCAGTTCCAGAAGTGGGCGCAACAGTATGGCCCGGTATACAGCCTAATGCTGGGAACGAAAACTATGATTATTCTCTCGAATAACCGAGCAATCAAGAAAATCTTGGACAAGAAAAGCGCTATAAGCAACGACAGAATGGAGATTTACATAGGTCAAAAGATAGCCAGTAGGGGTCTAAGAGTCTTGATGATGGGATACGGACAAACTTGGAGAATGGTTCGGCGGATCATGTACGATTACGACGCGGCCGTCAACCCGGACGTCTCGCAACGCGACCAGTTTGCGTTCGGGGCCGGGCGGCGGATCTGCCCCGGTATCCACGTGGCGGACCGGAGTCTCTACCTCAGCATCTCGAGGCTGCAGTGGGCGTTTGATTTCAAGAGGCCGCTTGATAGCAACGGCAAAGACGTCGTTCCGGACCCTACACAAGTCACTCAGGGCTTCCTGGCCTCGCCACCGCCCTTCAAAGCTGTCATCACACCCCGAGACGCAGACCGCGCAAAAATTATCCGTCACGACTGGGAGACAGCGAAGCGGAATGATCTCGACCCAGAGACATTGCAATGGAAGGTTAGACAGTAG", "translation": "MANISSQIIASLGAILLGIVSRKLLQIGSRPADLPPGPPTIPILDNLHLMPDHDVNLQFQKWAQQYGPVYSLMLGTKTMIILSNNRAIKKILDKKSAISNDRMEIYIGQKIASRGLRVLMMGYGQTWRMVRRIMYDYDAAVNPDVSQRDQFAFGAGRRICPGIHVADRSLYLSISRLQWAFDFKRPLDSNGKDVVPDPTQVTQGFLASPPPFKAVITPRDADRAKIIRHDWETAKRNDLDPETLQWKVRQ"}, "identity": 0.98, "similarity": 0.988}, "64fada03-ac8b-43c0-9922-6e86fc3397c6": {"uid": "64fada03-ac8b-43c0-9922-6e86fc3397c6", "query": {"uid": "1fe71de7-0a11-44cb-9845-acbfda5d6d92", "label": "XP_049174476.1", "names": {"protein_id": "XP_049174476.1", "cluster_role": "hit_required"}, "start": 2266, "end": 14329, "strand": -1, "sequence": "ATGGCAGAACAGATAGCGATAGTAGGATCTGCATGTCGATTCCCCGGCGGTGCGAGCTCGCCCTCGAAACTCTGGGACCTCTTAAAATCGCCTCGTGATGTAGTCCGAGACTTCCCCCCAGAGAGACTCAACTTTCAGAATTTCCACAGTCATAATGGAGAACACCACGGCCGGACAGATGTGCAGGGAAGATCATATCTGCTCCAAGAGGACTGCCGCCTCTTCGACGCTGCTTTCTTCAAGATCAACCCCATGGAGGCCGAGGGTATGGATCCACAGCAACGTCTCCTTCTTGAGACCGTCTTCGAGGCTATAGAGGCGGCAGGCTGGCCCATGGAGGAGTTAGAGGGATCTCAGACTTCCGTACACGTCGGCAACATGACGGTAGACTTTAACGACATCCAAATGCGGGATCCTGAAGCACTACCGACCTATTCAGCCACTGGACTGGCTCGCAGCATCCTCTCCAATAGAATCTCGTTTTTCTTTGACTTCAAAGGGCCATCCGTTACGATCGACACTGCATGTTCCAGCTCCTTGGTGGCTTTGCACCAAGCCGTGCAGTGCCTCCGAAACGGCGAGGCCAGCCAGGCAGTGGTGGCTGGAGTGACCCTGCTCCTGGACCCAGGCATGTATATTGCCGAGTCCAAGCTACATATGCTGTCCCCCGATTCGCGGTCGCGCATGTGGGATAAGGACGCTAATGGGTATGCTCGTGGCGAAGGCTGTGCGGTGGTGGTCTTGAAGCCCCTTGCCAAAGCCATTGCGGACAATGATCATATCGAATGCATTATACGTGAGACGGGCGTCAACTCAGACGGACGCACGGATGGCATCACCATGCCTAGCTCCACGGCACAGGCCTCACTGATCCTTCAAACTTATAGGCGGGCAGGCCTCAACCCCATCAAGGATCGTCCCCAATTTTTCGAGTGTCACGGTACTGGGACTTTGGCCGGCGACCCTGTAGAGGCGCGCGCCATTAAAGAAGCTTTCTTCCACAATACTGATGGTTCCGACGAAATCGAGGTGATAGACACATCCCAAGAGCCCCTATACTGCGGATCTGTGAAAACTGTTATCGGTCACCTTGAAGGATGTGCAGGGTTGGCAGGCGTCTTGAAAGCATCGCTAGCCCTGCAGAACAAAATAATCCCTCCGAATATGCATTTCAGCCAACTAAACCCAGCCATTGAGCCTTTCTACGAGAATGTTCACGTACCTACTTCCTCTCAGCCATGGCCAGAGACTCAAGGGAGGCCATTGCGTGCAAGCGTGAATTCATTCGGATTTGGTGGCACAAATGCCCATGCTATTCTTGAGAGGTTTAGCTACGCAGACCATCAGAGCATGAAGGATGGTCCAGCCTCTGAGATGGGACCCATAGGACCATTCGTCTTCTCAGCCAAATCTAGGACCACACTTCTTCGACAGCTCAAGCAGACTGTTGAGCACATTCAGTCAAATCCCTTGCTTGATCTTGATGCCCTTGCTTGGGTTCTCCAGACCAGGAGGACTGCACTTTCGATGCGGACGTGCATACATGCCACTGACCGTCAGGGACTACTCGACGGACTCGAGAAACAGATTCACGCGGCCGAGGTGTCAAGCGATGCTCCTTTCGGCGTGAAGGCGAATACGCTCAACGATACCAAGCAGTTCAGGATTTTGGGAGTCTTCACGGGCCAGGTAAGTCGATCGACCATCCGAGTCAAAGGCACTTGCTCACAAACACACCAATCCAGGGTGCTCAAACTGCAGCTATGGGGCGGGAGCTAATGGCATCCTCTCCCATCTTTCTTGACGCTATAAGAAGATGCGAAGAAGCATTAAAATTGATTCCAGAGCCGGCTGAATGGTCATTGATAGAAGAATTGGGTACTGAAGGGCCTCGTTCCCGTGTGGCCCAAGCCCAGTTCTCGCAACCACTCTGCACGGCTATACAAATTGGCCTTGTAGATTTACTACGGGCTTCTGGGATCAGCTTTGGAGCAGTTGTCGGCCATTCTTCCGGCGAAATAGGAGCCGCGTATGCAGCTGGTATTCTGGACGTTAAGGACGCCATGGGCATTGCCTACTACAGAGGGTTGGTCTCCTCGTTAGCCAGAGGCTCGAAGGGAGAAGAGGGTGGTATGATGGCTGTCGGGCTTTCTCTCAACGAAGCTCGCGCCTTCTGTAGTAGACCTGAGTTTTCTGGTCGACTCCAGGTCGCAGCAAGTAATGGGCCGTCGACTGTGACCTTATCTGGGGATTTGAATGCTATACGCCAGGCTGAAGAAATTTCAAGCAAAGAAGGCACATTCGCCAGGAGACTCCAAGTCGATACGGCGTACCATTCTCATCATATGCGTCCCTGCGCTACTGCATACTTGGGATATCTCAGAGCCCTCGATGTGCAAGTTAGACAGTCACATGACTCCTGCTTTTGGTCTTCCAGCGTCCACAGAAACGTGGACATGCGTCAACGACTTGGCGAGTTACGGGACCAGTATTGGGTAGACAATATGGTAAAGACTGTCTTATTCACCCAGTCCACCTTGTTCGCCATTCAAAGTGTTCCATCGCTCACCGTGGGACTTGAGCTGGGACCCCATCCAGCGTTGAAAGGTCCGGTTACGCAAACTTGGGACTCAATTCGAGATTCCCCGCTGCCTTATGCAGGCTGTCTCGACCGCAAAGTGGGAAACCTGTTTACCATATCTACAGCTATCGGACTGGTGTGGAGTCATCTCGGGCCTTCAGCAGTTGACTTTGAAGAATTCCGTGACGCTTTGGGGTCAAGTCGCACGAGGCGAGTCCTGAAGGACCTACCTGCATACCCCTGGGACCATGATCAAATTTACTGGCACGAGTCTCGATTGTCTCACAACTATCGTCGAGGTTCGCGTGCTCCAAACATGCTTTTGGGGCGACTGCAAGAGGACTGCAAGACTGAGATGACCTGGCGCAATATCTTCCGCTTGAACGAAATGCCGTGGTTGAGAGGGCACACATTTCAAGGTCAGGTCATCTTCCCCGGGGCCGGTTATGTGAGCATGGCTCTGGAAGCCGCAAAGTCTTTTGCGCGGGAGCGGCATGTTGAAGTCGTCGAGATACACAATGTCAGCATTACGAAAGCTTTGGTTATCGAGGAAGATACCAGTGGTGTAGAAGTCCTCTTCACACTTCGTCAACTAGACTCAACAGCTCAGAAGGGTCATGATCAGCGAGTACTAAAAGCCGCCTTCTCCTGTTATAGCTGTTCCGATGGTCATGTCTTGGACGCAGCGTGTCATGGTCAATTAACCATACACCTTGGCGAGCCCGGAAAGGATACGCTAGGGCTGCCTCAAAGGCAAATTTCCTCGATCGAACTCCCTCCTCTACACGTTGAACGATTTTTCAAGGCAATCGATAGCCTTGGAATAGTCTACAAGGGATCGTTCCGCGCCTTGGAATCCATCAACAGAATCAGGGGCCATGCACAGGCAGCGGCATCCTGGGCGGATGGTCAGCTAAACGATAGCATGCTGCTCCACCCAGAGATTCTTGACGTTGGGTTTCAGGTCGGTTTTGCTACCTTCGCATCGATAGCCGAGGGTGCAATGGGGGCTACATACCTCCCTAAAGGAATTCGTCGTGTCGTCGTGGACTATGCGCAGAGCCTCGGCGAGCCTTCGGGAACAGCTACTACCATGGAGGCTCACTTGATCAATTCGTCAAGCGATATAGTCGAAGTAGATATCAATATATGCGATACGCGTAACGGTATCTCTAGGGTACAGGTTGAGGGCCTCCTGTTGAAGGCCATTGCAGAGCCACAGCCTACGGGTGATCGATTGCTGTACGCCAAGACCGTCTGGGATAACGACGCCGCGGGGGAGTTGATTATTCCCTCGTCGACAGTCGTCTTGGCTTCAGATTTGGAGTACATTGACGCAGTAGAGCGGACGGCGCTTTTCTTCATGAAGAGTCTTACTCAGGAGTTTTGTCCACAGGAAATCAGGGCCTTCAAATGGTACCACCAAGAACTTTTCCGGGCGATCGAACTGTTCTTGAAGCCAGTTCGAGAAGGAATCCATCCTGTTTTGAAACAAGAATGGCTTCAAGATAACCGTGCCACGATCCGCACTTTTTCTGAGCAGTATCCAGGAAGTGTAGATCTACAACTTCTCACAGCAGTGGGTGAAAACTGGCCCTCAGTTATGCGCGGCGAGTCGGAAATGCTGGAGCATATGTTGAAAGATACGATGCTGAGCCGACTGTACATGGACGGCCGTGGTTTTTCAATCTGTAACGACTACGTCGCTGCATATATGAAGAAAATCACGCACAAGTACCCGCGCACCCGAATCTTGGAGATCGGGGCTGGTACAGGTGGGACAACTCGTAGTGTCTTGGTAAGTCGATTGTCTATCAACATGTTCATGTTCAGTTGTTCCAATGGGCCACAGGGCAGATCAAACCGTTAATACTCTACAGGACAGTATCGGTGATGCCTATACATCATACGCCTATACCGATATCTCAGCTGGCTTCTTTGAGCATGCGGCTGAGAGATTTACAGACCATTCCCAGAAGATGGAGTTCAAGACATTCAACGCGGAAAAGACCCCTGGCGAGCAAGGACTGGCAGTAGAAACCTACGACATCATCATTGCCGCCAACGTCTTACACGCCACGCGGAACTTGGCACAGACCATGCAAAACGTCCGGTCCTTACTGCGTCCAGGTGGCTTCCTAGTTGCTGTGGAGGTCACTGGCACCATGCTTCGCGAGCCAGGCCTCATGGGTGGCCTAGAGGGATGGTGGCTTGGTGTTGACGATGGACGTTTCCCATGTCCAGGTATTTCGGCCAAGAGCTGGCATGATGTTTTCCAGAGCAATGGGTTCTCGGGCGTTGATTCCATCGCCTACGACTTCCCTGAAGTCAAACGCCACAACTGTTCGGTGCTCATCACCCAGGCGGTGGACGAAAAATACGATGTTCTGCGCAACCCCATTACATCGATCGATGCTGTCCCAGAAACTCAATTCCTTATTGTAGGAGGCGCCACGTTACCGGTGTCTAAGGCAGTTCGTCGAGTCGAGAAGATGCTCCGACGATGGACGCCACGCATCAAGGCTTTCAACAGCGTCGCGGACCTGGACCCCTCTGAGGTCAGCCCAGGTACCTCAGTATTGTGTCTTTCAGATCTTGACGAGCCGATATTCAAAGCTTTGATGGACTCCAAGCGATTGAACAATCTGCAGGAGATGCTAGGGAATGCCGAGAACGTGTTGTGGGTAACAAGTGGCCGGCTAAGCCATGACCCCTACAGCAATATGATGATTGGTATCGGTCGTGCGCTCGCCTTTGAGCTACCGCACGTCCGCATGCAGTTCTTAGATTTTGATGAACAGTCCTCGTGGGACATGGAAATGGTAGTTCAGTATCTTGCTCGTATGGTGCTTCTATCCTCACCGCAGTATCTAGACTACAATATGCTCTGGACACACGAGCCTGAGGTCCACGTCAGAGGTGACCAAACGTTGGTGCCACGTTTGATCCGAGACGATTCTTCTAATGAGAGTCTCAACTCTCGCCGCCGTCAGGTCACGAGGCTAGCAAAGGAGTCCGAGTCGGTCGAATTGATCCACGGCGACGATCAAACTGTGCTCGTCAAAACGAAGCAGTCGCATCAGTCAGACACTGGATCCGTAGAATTTGTTGTCAGATTGTCCGTGGCTCTACATTCCAAAGACGAAGCGCCTTGTTATTTATGTTTTGGTAAAGTGGGAAACTCCGATAAGCCAGCTTTCGCATTGTCGAAAACCGACTGTTCGACGCATGTCTTACCACCCCGGCAGGTGTTCGAACCACGGACCCTGAGTACTTGCGATGACAAGCTCCTCATTTCTGTTGCTTCCTCACTGATAGCATGCCATATTCTCTCAAGCTACCATGGTGAGGAGACTTTGATGGTCTACGAGCCGACAGAGGGCATCGCAGAAGCCATATCCAATGCTGCAGAGCGGAAGGTGCTCTTCGTTTCCGGAGAAGCGACACAGACCGGCAAAGGTTGTATCACGATACACCCGCTAAGCTCTGCTCGAACAGTCCGTCGACTGATACCTGCTGATGCTCGTTTTCTACTCGATCTCTCGGGCAACAATCAGAACGCACCCGCCAGTATGATGGGGAATATACCGCTCCAGTGCAGCTGTGTCAAATTCAGGCCCAATACCATTCCTAATGACCGCACTACCCTGGGAGTTGCATTCGACATGGCTGTCTTGGCGAAAACTGGTCCAAGTCCCAAAGTCGTCAAGATAGGCGAGACCGAGGCCGAAGAGTTTTGCACCAGGCGCCTTGCCACTGTAATTGACTGGGAACGCACAGGTCCACTGAGTATAGTGATACCTCCGCCCGACGCACAACAGGTCTTTTCGGGCAGCAAAACTTATCTGCTGGTGGGTATGGCGGGTGAACTGGGCCAATCGCTGTGTCGCTATATGTCCAGCTGCGGTGCCCGCCACATTGTCGTCGCGAGTCGTAATCCCGCGTGCGGCGAGCGCTGGCTCGAAGATATGCGCGCAGCTGGGGTCAACATCCACGCCACCCAGCTGGACGTAACAGACCGGGATCAGGTGCAAGCTACTCTTTCTAAGCTCAGGACATCGATGCCTCAAATTGGAGGCGTAGCTAATGCCGCATTGGTGCTCGAGGACTCGCTCTTTGTCAATGCCACAGCTGACAGTGTCAACAAACAGCTGAAGCCGAAAGTCGACGGCACTGTACATCTCAACGACGATTTTGTGGAAGACGACTTGGACTTCTTCATAGTATTCTCGTCACTGGGTAGTGTGTATGGAAATGCTGGCCAATCCATATACCATGCTGCCAACATGTTCATGACAAGTCTGGTAGAACAGCGAAGGAGTAAAGGCAAATCGGCATCTGTAATCGACGTCGGTATGATCTCAGACATCGGATACGTCGCCAAGAGCGAAAGGAGCGGGTCTGGAATTGAGAAGCATCTTCAGTCACAGTTTTATATGCCACTGGCAGAGACTGAATTCCACCATCTGTTCCTCCAGGGCGTCCTCTGTGGCCATCCGAGCTCTGAAAATGCGCATCTCACCATTGGAATCCAACCCTTCATTGATGAGCAAGACGCAATCAAGCCTCAATGGTACGACAATCCGTATTTCTCTCATATGGTCGTCCAGCCTTCGTCTTCCAATGGATCTAACCAGCCTGCGACATCGGCCCAGCAATTGCAGGAAAGGTTGGAAAGTGTCTCTTCGATTGAACAAGCATCAGACGTGTACCACACGATGTTCAGAAACAAGATGGAGGCAATGATGAAAATTCCTGCTACTTCAATCGACATCTACGCCCCCTTGTCTGACCTGGGGCTTGATTCCTTACTAGGTGTAGAGATCCGAACCTGGTTGCTGAAGGAGATGTATATCGACGTTCCGCTTCTCAGGATTCTGGGTCGAGACTCGATCGCATCCATCTGTTCTGTAGCTGCCGAGAGACTGCTCTCGGGAAAAGTGGCGTCTAACGCAGACGACAAGGCAGCGGAAACGGTGTTCGTATCAGTCGGCAGCGCCGATAATGTCCAAGCTCTCCAGGTTCCAGAGCAAACTGTCAGCTATTCCACGTCCCAAGTTTCGGAGGCGAGCCTCAGCTCAGAGTTTGGTACTCCTGCAGACTCCAAAACCACTGACACAGGTTCGTATGACCAAGATTTACCGCCCGTCCTGCGTCCTACGATAGTGTCAACGTCTTGGGAGCCAACGTCCTTATTTCCGATAGAGTTCAGTCGAACAGAACGAATGTCATACGCGCAGGCGAGTCTGCATTTCCTTCAAACTTACTTGGATGATCCTACCACATTCAATGTTACTGCTCAGTACGAGATCAATGGTTCGCTGAACGTGAGTCGATTCACGCAAGCTTTAGAGAAAACATTGGCACGCCATGACGCATTCCAGACTTGCTTCTTCACAGAGCCTGGGACTCTTGAACCGAAACAAGGGGTTGCTGCGGTTCATTCTGGCGACAGAGTATTCCATGTTGAGTCAGCTTCAATACAGACCGTCTGTGAATTATATCAAAGCCTTGCGCTTCAGCAATGGGATCTCACGTCTGGACGGACTTTTCAGGCTATTCTGGTGACGCATGCGTCTGATGTACACAGCTTGATCATTGAATGCCATCATCTTATCATGGATGGAATGAGCTGGCACCTGTTTCTCCGGGACCTTGACCGAGCATATCAGATGCTACCATTCCAGCCTAATATCGTTCCTTCATATCTAGATTTCGCTCGGAATCAGGAACAAGCACTTGCCGAGGGGGGTATGGACACCTCTCTAGCCTACTGGATGAGCAAACTTCAGCCAATCCCAGCTGTGATTCCGCTCTTGCCACTGGCGCAGACGAGAACAAGAAAGACTCGCCGCAAGTATGGAAATAACAGGCTTGAGAGAGAGCTTTCCTTAGATATGGTTGGCCATGTCAAAAAGGCAAGTCAAGCCTGCCGTTCCACTCCCATGCAGTTTTATCTATCGGTTCTGCAGGTTCTTCTCTCTCGTCTTCTGGACTTGCAAGAAGTCTGCATTGGTGTGACCGATCTGGGACGTGGGTACAGCGCAAGCGACAATGGGCGCGAAGAAACAATTGGGCAATATGGAGAAACCGTTGGCCACTTTACCAACCTTCTTCCTATGCGTTTCAACATCGACCGCCATGAGACCTTCTCCCACCTCGTACATGAGACTTCGCGAACAGTGCTCGAGGGGCAGAGCCACGCCACCGTACCTCTGGACATCATTCTATCAAAGCTAGATATGGAACGATCGCCGTCGCACACGCCGGTCTTCCAGGTTGCTTTCAACTATCGCGTTGGCAGCTTGCTCCAGAGGAAGTTAGGCGGTTGTACCATGAACTTGATTCAATACGAAGATGCGAAGAACCCGTACGACATCACGCTGAACGTGACCCAAACTGCCAAAGGCGGTCATTCCTTGGAACTGTTGACTAGCGACTACCTTTACTCCGCCCCGACCTCGGAATTCTTGATGAACGTCTATATCCATCTTCTCAAGTCTCTGTCTTCCGACCAGAGGTGGAAGCTCCGTGACTGTAAGCTCTACGATGATGAGAAAGTCGGCGACGTGCTCCGATTGGGTCATGGACCTAGGATCGTTCACGAATGGCCAGATACCATTTCTAGAAGAATCCAAAAGGTATATTCAGCATTCCCTCAAGTTATTGCCATCAAGGACAGCACAACCTCCGTGACGTACGCGCAACTGGCAAGGCGTGTGCAGTCCATTGGACAAGCATTAATGGGGGCTGGAGTGGAACCATACAGTTGCGTAGCTGTTTTATGCGAGCCTAGCATCGACACATTTGCATCAATGCTGGCTATCCTACATATTGGCGCAGTATATGTTCCACTCGATATGAGTCTACCCGCCACCAGGCATCGCACCATGGTGGCAGCATGCGATGCAAAACTTTTGGTCTTCCATCATCGCACATCAGACGCTGCCTCTCAGTTTGACTCTATCTCCAAGGTGGACCTATCGCAAGAGCTCGGGGGATCCAAGCAGCGTTTCCCTGCTGAGCCCTTCGAAAGCGATACCAGCTTCGTACTCTTTACGAGCGGTTCCACTGGCACACCCAAAGGTATCCGTCTTTCGCAGAGTGGGATCATGAATTACGCTGCCTCCAAGAGTGCAGAACTTGGCCTCAAGCAGCCAAAAGTACTCCAGCAGAGCTCGACAGGCTTTGACATGTCTGTCGCTCAAGCTGTCAATGCTCTTGCGAATGCTGGGACCCTAGTCGTAGCCCCGTTGGGGATGCGCGGCGATCCTGTTGCGATTGGGCAGATGATGTTAGCTGAACAGATTGAGTTCACTCTATGCACTCCATCAGAGTATCTCATGCTGTTCACTTATGGAGGTGATAGCCTCCGGCACTGTACTTCGTGGACGCACGCATGCTGTGGTGGCGAGGCCGTGACTGAGAAGTTGGTCTCCGAGTTTCGAAGATTGGAATTACCCAACCTAAACATGCTGACCGACTGCTATGGTCCGACCGAAATTTCATGTGCTGCGACTTTCTGCCAAATACCTCTAAGTACGCACGACAAGGTTGAACTTCATAACTCCATCGGCAAAGCCATCTCCAACACTTCTATTTACATTCTTGGGCAAGATTCAGGGATGGTTCCGGTTGGTTTCGAGGGAGAGATATGCGTAGGCGGCGCTGGGGTTGCGAGAGGCTATCAAGACGCCGCAACCAGTTCTGCTAGATTTATCGCAAACCCGTTCGCAACTGCAGAAGACGTGTCACGAGGTTGGACGACCTTGTACAGGACTGGAGACAAGGGTTGCATCCGAGAAGACGGGTCGATAGTGTTCTTGGGTCGAATGGACGGTGATACACTGATTAAACTCCGTGGCCTGCGCATAGAGCTTACCGAGGTCGCCAATATCATCATGAATGCTGGGAAGGGCTCATTCGCCGATACGATTGTGACAGTCCGTGGCCCGTCTGACTCCCAGTTTCTGGTGGCACATGTGGCCGTTGCCGAAGAGAATCGCCAATCCCAGGAAGATCTTGATAGGATTTGCGCCGAGCTCCCCTTACCTCGGTACATGGTGCCTTCCATAATTGTGGCCCTTGACCGTCTACCAACCTCATCAAATGGAAAAGTTGATAGGAAAGCCGTACAGTCACTCCCTCTACCAGATCGGAATAAAATGGCTCATATGACTAAGGCTGAGGAGCCGGAGCCATTGACCGTAGCCGAAGGCGAGCTTCGACTGATCTGGCGAGAAGTCCTCGGCGAGGCTGCTGGCGCTGCCAATATCCGAGCGGGCAGCGATTTCTTCACAGTAGGAGGAAGCTCACTTCTCCTAGTCCGTCTGCAGAATGCTTTAAAGGAGAAGATCGGCGTGCAGCTGCCGCTCAAAGATCTCTACCAAGCTAGCACGCTGCGTAACATGGCAGTCGTCACGAGCCACGAGCGAGGCGACCTTATTGTTGATATGATTGACTGGGAAGCAGAGACGGGCATTCAAGACGAAGTGCTGAGCTCGGCTGGGGCGCTGATTACACATGCACCGAAGCGTACGCAACGCCAGGTTCTGTTGACCGGGGCTACTGGGTTTCTGGGTTTCGAGATCCTGGCGAAACTCCTAGAAGACGATGACGTTTCCCACGTTCACTGCATTGCTGTGAATCCAGATCATGCATCCAAGTTGCCGAAGTCCGACAAGATCACAGTTTACACAGGCAGTCTGCTGAGTCCCACCCTCGGTCTGTCATCACGCGACATGGAGAGGCTGCAACAAGATGTGGATCAGATCATCCACGCAGGCGCTCAGGGTCACTGCCTGAACAACTACTCGTCGGTGCGCGCGGCGAATTACGTATCAACACAGTTTCTCCTCCTCAAGCTCGCGGTCCCGCGCGCAGTCCCCTTCGATTACATCTCATCTGCGCGCGTCATCCTTTACGAATCCGGCTCACACGCGTCGGCACCCGTGTCCATGGCTGCGCACCCACCGCCCACAGACGGCAGCCAGGGCTACACGGCGTCCAAGTGGGCGAGCGAGCGATGGCTCGAACGCGTCGCGTCGATAGAGGCAATGAAACTTCCTATCACCATCCATCGTCACTGTTCTATCATCGGCGCCACTGCACCGCACGACGACGCCATGAACTCGGTCATCCGGTACTCAATCCTCAGCAGCACCGTGCCTGCGCTGCCGAATGCCGAGGGGTACTTCGACTTTGAGGATGTGAGCAAGGTGGCGCAATCGATCGCTGCCAAGACCGACCGTGATCCAGCAGGCGGTCTCGAGTTCCGCCACCATAGCAGTAACATCCGGGTCCCCTTCAGCGACCTCGCACAGCGTATGACCACACTCTACGGGGGCGAATTCACAACAGTGGGGATGGATGAGTGGTTGCGAAGTGCGGAGGAACTTGGTATTGAAGACCTTATTGTGAGTTATCTAAAAGCGAACGTCGTTGGTAGTGGCCAGTTATCATTCCCATATTTGGGTGCCTGA", "translation": "MAEQIAIVGSACRFPGGASSPSKLWDLLKSPRDVVRDFPPERLNFQNFHSHNGEHHGRTDVQGRSYLLQEDCRLFDAAFFKINPMEAEGMDPQQRLLLETVFEAIEAAGWPMEELEGSQTSVHVGNMTVDFNDIQMRDPEALPTYSATGLARSILSNRISFFFDFKGPSVTIDTACSSSLVALHQAVQCLRNGEASQAVVAGVTLLLDPGMYIAESKLHMLSPDSRSRMWDKDANGYARGEGCAVVVLKPLAKAIADNDHIECIIRETGVNSDGRTDGITMPSSTAQASLILQTYRRAGLNPIKDRPQFFECHGTGTLAGDPVEARAIKEAFFHNTDGSDEIEVIDTSQEPLYCGSVKTVIGHLEGCAGLAGVLKASLALQNKIIPPNMHFSQLNPAIEPFYENVHVPTSSQPWPETQGRPLRASVNSFGFGGTNAHAILERFSYADHQSMKDGPASEMGPIGPFVFSAKSRTTLLRQLKQTVEHIQSNPLLDLDALAWVLQTRRTALSMRTCIHATDRQGLLDGLEKQIHAAEVSSDAPFGVKANTLNDTKQFRILGVFTGQGAQTAAMGRELMASSPIFLDAIRRCEEALKLIPEPAEWSLIEELGTEGPRSRVAQAQFSQPLCTAIQIGLVDLLRASGISFGAVVGHSSGEIGAAYAAGILDVKDAMGIAYYRGLVSSLARGSKGEEGGMMAVGLSLNEARAFCSRPEFSGRLQVAASNGPSTVTLSGDLNAIRQAEEISSKEGTFARRLQVDTAYHSHHMRPCATAYLGYLRALDVQVRQSHDSCFWSSSVHRNVDMRQRLGELRDQYWVDNMVKTVLFTQSTLFAIQSVPSLTVGLELGPHPALKGPVTQTWDSIRDSPLPYAGCLDRKVGNLFTISTAIGLVWSHLGPSAVDFEEFRDALGSSRTRRVLKDLPAYPWDHDQIYWHESRLSHNYRRGSRAPNMLLGRLQEDCKTEMTWRNIFRLNEMPWLRGHTFQGQVIFPGAGYVSMALEAAKSFARERHVEVVEIHNVSITKALVIEEDTSGVEVLFTLRQLDSTAQKGHDQRVLKAAFSCYSCSDGHVLDAACHGQLTIHLGEPGKDTLGLPQRQISSIELPPLHVERFFKAIDSLGIVYKGSFRALESINRIRGHAQAAASWADGQLNDSMLLHPEILDVGFQVGFATFASIAEGAMGATYLPKGIRRVVVDYAQSLGEPSGTATTMEAHLINSSSDIVEVDINICDTRNGISRVQVEGLLLKAIAEPQPTGDRLLYAKTVWDNDAAGELIIPSSTVVLASDLEYIDAVERTALFFMKSLTQEFCPQEIRAFKWYHQELFRAIELFLKPVREGIHPVLKQEWLQDNRATIRTFSEQYPGSVDLQLLTAVGENWPSVMRGESEMLEHMLKDTMLSRLYMDGRGFSICNDYVAAYMKKITHKYPRTRILEIGAGTGGTTRSVLDSIGDAYTSYAYTDISAGFFEHAAERFTDHSQKMEFKTFNAEKTPGEQGLAVETYDIIIAANVLHATRNLAQTMQNVRSLLRPGGFLVAVEVTGTMLREPGLMGGLEGWWLGVDDGRFPCPGISAKSWHDVFQSNGFSGVDSIAYDFPEVKRHNCSVLITQAVDEKYDVLRNPITSIDAVPETQFLIVGGATLPVSKAVRRVEKMLRRWTPRIKAFNSVADLDPSEVSPGTSVLCLSDLDEPIFKALMDSKRLNNLQEMLGNAENVLWVTSGRLSHDPYSNMMIGIGRALAFELPHVRMQFLDFDEQSSWDMEMVVQYLARMVLLSSPQYLDYNMLWTHEPEVHVRGDQTLVPRLIRDDSSNESLNSRRRQVTRLAKESESVELIHGDDQTVLVKTKQSHQSDTGSVEFVVRLSVALHSKDEAPCYLCFGKVGNSDKPAFALSKTDCSTHVLPPRQVFEPRTLSTCDDKLLISVASSLIACHILSSYHGEETLMVYEPTEGIAEAISNAAERKVLFVSGEATQTGKGCITIHPLSSARTVRRLIPADARFLLDLSGNNQNAPASMMGNIPLQCSCVKFRPNTIPNDRTTLGVAFDMAVLAKTGPSPKVVKIGETEAEEFCTRRLATVIDWERTGPLSIVIPPPDAQQVFSGSKTYLLVGMAGELGQSLCRYMSSCGARHIVVASRNPACGERWLEDMRAAGVNIHATQLDVTDRDQVQATLSKLRTSMPQIGGVANAALVLEDSLFVNATADSVNKQLKPKVDGTVHLNDDFVEDDLDFFIVFSSLGSVYGNAGQSIYHAANMFMTSLVEQRRSKGKSASVIDVGMISDIGYVAKSERSGSGIEKHLQSQFYMPLAETEFHHLFLQGVLCGHPSSENAHLTIGIQPFIDEQDAIKPQWYDNPYFSHMVVQPSSSNGSNQPATSAQQLQERLESVSSIEQASDVYHTMFRNKMEAMMKIPATSIDIYAPLSDLGLDSLLGVEIRTWLLKEMYIDVPLLRILGRDSIASICSVAAERLLSGKVASNADDKAAETVFVSVGSADNVQALQVPEQTVSYSTSQVSEASLSSEFGTPADSKTTDTGSYDQDLPPVLRPTIVSTSWEPTSLFPIEFSRTERMSYAQASLHFLQTYLDDPTTFNVTAQYEINGSLNVSRFTQALEKTLARHDAFQTCFFTEPGTLEPKQGVAAVHSGDRVFHVESASIQTVCELYQSLALQQWDLTSGRTFQAILVTHASDVHSLIIECHHLIMDGMSWHLFLRDLDRAYQMLPFQPNIVPSYLDFARNQEQALAEGGMDTSLAYWMSKLQPIPAVIPLLPLAQTRTRKTRRKYGNNRLERELSLDMVGHVKKASQACRSTPMQFYLSVLQVLLSRLLDLQEVCIGVTDLGRGYSASDNGREETIGQYGETVGHFTNLLPMRFNIDRHETFSHLVHETSRTVLEGQSHATVPLDIILSKLDMERSPSHTPVFQVAFNYRVGSLLQRKLGGCTMNLIQYEDAKNPYDITLNVTQTAKGGHSLELLTSDYLYSAPTSEFLMNVYIHLLKSLSSDQRWKLRDCKLYDDEKVGDVLRLGHGPRIVHEWPDTISRRIQKVYSAFPQVIAIKDSTTSVTYAQLARRVQSIGQALMGAGVEPYSCVAVLCEPSIDTFASMLAILHIGAVYVPLDMSLPATRHRTMVAACDAKLLVFHHRTSDAASQFDSISKVDLSQELGGSKQRFPAEPFESDTSFVLFTSGSTGTPKGIRLSQSGIMNYAASKSAELGLKQPKVLQQSSTGFDMSVAQAVNALANAGTLVVAPLGMRGDPVAIGQMMLAEQIEFTLCTPSEYLMLFTYGGDSLRHCTSWTHACCGGEAVTEKLVSEFRRLELPNLNMLTDCYGPTEISCAATFCQIPLSTHDKVELHNSIGKAISNTSIYILGQDSGMVPVGFEGEICVGGAGVARGYQDAATSSARFIANPFATAEDVSRGWTTLYRTGDKGCIREDGSIVFLGRMDGDTLIKLRGLRIELTEVANIIMNAGKGSFADTIVTVRGPSDSQFLVAHVAVAEENRQSQEDLDRICAELPLPRYMVPSIIVALDRLPTSSNGKVDRKAVQSLPLPDRNKMAHMTKAEEPEPLTVAEGELRLIWREVLGEAAGAANIRAGSDFFTVGGSSLLLVRLQNALKEKIGVQLPLKDLYQASTLRNMAVVTSHERGDLIVDMIDWEAETGIQDEVLSSAGALITHAPKRTQRQVLLTGATGFLGFEILAKLLEDDDVSHVHCIAVNPDHASKLPKSDKITVYTGSLLSPTLGLSSRDMERLQQDVDQIIHAGAQGHCLNNYSSVRAANYVSTQFLLLKLAVPRAVPFDYISSARVILYESGSHASAPVSMAAHPPPTDGSQGYTASKWASERWLERVASIEAMKLPITIHRHCSIIGATAPHDDAMNSVIRYSILSSTVPALPNAEGYFDFEDVSKVAQSIAAKTDRDPAGGLEFRHHSSNIRVPFSDLAQRMTTLYGGEFTTVGMDEWLRSAEELGIEDLIVSYLKANVVGSGQLSFPYLGA"}, "target": {"uid": "c0f8578c-571d-41f4-a418-a1bc2eaccbdd", "label": "XP_051313565.1", "names": {"protein_id": "XP_051313565.1", "cluster_role": "hit_required"}, "start": 4615, "end": 16556, "strand": -1, "sequence": "ATGAGTCCTGAACCAATAGCTATTGTGGGATCTGCTTGCAGATTTCCAGGCTCTGCGAGTTCGCCATCTAAGCTTTGGGACCTGCTGGAGGAACCGAGAGATTTGGTCAAGGAGTTCCCCCCTGAGAGACTCAATTTTTCTAACTTCTTCAACGGTGGTGGGAAACGGCATGGCTATACGGACGTTAACAAAAAGTCATATCTACTCGATGAAGATTGTCGTCTCTTCGATGCGGCCTTTTTTCGCATCAATCCCAAAGAAGCTACCGGAATGGACCCACAACAACGCATTCTGCTGGAGACAGTCTTCGAAGCTCTCGAAGCTGCAGGACAGCCGTTAGATACGGTAGAAGGCTCCTCGACTGGTGTGTATGTCGGTGTTATGACTTCGGATTTCAACGACATTCAGATGCGCGACCCGGAGACGTTACCAACATACACGGCGACTAGTCTTGCTCGGAGCATTTTATCGAATAGGATTTCGTACTTTTTCGATTTAAAGGGGCCATCTATTACCCTTGATACGGCGTGCTCAAGTTCACTAGTAGCGCTACACCAGGCGGTCGAATGTCTCAGGAATGGCGGGGCTTCTCAAGCTATTGTAGCGGGAACCACGCTGCTTCTTGATCCGGGGATGTACATCGCAGAATCCAAGTTGCACATGCTTTCGCCTGATTCACGTTCTCGGATGTGGGATAAGGGCGCGAATGGATACGCTCGAGGAGAAGGTTGTGCTGCTGTACTCCTAAAGCCGCTTAGCAAGGCAATCCAGGACGGCGATGATATCGAATGCATTATTAGGGAGACGGGCGTGAATTCTGACGGTCGAACAAACGGCATAACAATGCCAAGCTCATCAGCACAAGCTGCTCTTATCCGGAAAACATATGAAAGAGCGGGTCTAGATCCCGTCGTGGACCGGTGCCAGTACTTCGAATGCCATGGAACAGGTACCTTGGCTGGCGACCCCATCGAAGCCCGCGCCATTCAAGAGGCATTTTTCCCGGGTTCGTCAAGGCCTCAGGCTGGTGATCCGCTTTATTGCGGTTCAATCAAAACCGTTATAGGTCATTTGGAGGGGTGTGCTGGACTGGCAGGAGTCCTCAAAGCGGCACTGGCACTGAAACACAAAACTATACCACCGAATATGCATTTCCGAGAATTAAATCCCGCCATCGAACCATTCTACGCAAATCTTAATGTTCCTACTTCAAAGATACCTTGGCCAGAAACCAACGGGCAGCCGTTGCGTGCCAGTGTCAATAGCTTCGGATTTGGAGGGACAAATGCCCACGCCATTCTGGAGAGATATGAACCGCCAGAGGCCAAAGAAGGCGAGAGGGCCGTTCTTGGGCCTTTCGTATTTTCTGCGAAGTCTCGCTCAGCCTTGCTTGGTAGGCTCAGGGAAGCTTCAACATACATCAAGCAAAATCCAAGCCTGGATTTAGACGCCCTAAGCTATACGCTTCGCTCGAAGCGATCCGCGTTTCCAGTACGGATAGCTTTCCCCTCATCCAGTCTTGAAAGGCTTTTGGATGGCATTGGCACCCAAATTGTTCTCGCGGGGGATTCTCTAGATTCGTTAGGTGTGCAAGCACTTACCACAAATCCCGATAAGCCATTTACAATCCTCGGTGTTTTTACCGGTCAAGTACGCTCGTCCCTGATTTCGTCGCGTAACGAACTCTAGAAAATTGCTAATTGTTTATTAGGGGGCGCAATGGGCCACTATGGGTCGAGAGCTAATTACTCATTCCCAATTATTCCGCCAGTCGCTTAAGAGAACTGAAGAAGCACTGGGAACAATCCCTGAAGCCCCTGAGTGGTCGATACTGGAGGAATTGATGGCGGAAGATGACAGGTCACGCATTTCCGAAGCTCAATTTTCACAACCTTTGTGTACGGCCATCCAAATCGCACTTGTTGATCTTTTACATGCATGCAATGTCAGATTCGACGCGGTTGTCGGTCACTCATCCGGCGAAATAGGGGCGGCTTATGCGGTCGGCCTTTTAAATGTGAGGGACGCTATTGCAATCGCGTACTATAGGGGTTTCGTTGCCCACCTGGCAAAGGGGCCAACGGGTCAGAAAGGTGGTATGATGGCCGCTGGTATGTCGTTGGAGGCTGCCACCGCATTCTGCTCCGAACCGATATTTTCTGACCGTATCGGAGTCGCTGCTAGTAATTCTCCTTCGAGTGTTACCCTATCGGGTGATCTAGATGCCATACACGAAGCCAAAGAAAAACTAGACGGTGACAAGGTTTTCGCGAGGCTTCTAAAAGTTGACACTGCCTACCACTCACACCACATGTTGCATAGCGCGGACACATACGCGCGATATCTCGACCGACTGAATATCCAGATCCAAACGCGGCAAGGAGATTGCTCATGGCATTCGAGCGTACTAGAAAACGGCCAAGATATGCTTCGAGAGCCAAAACTCACGTCTACGTTGAAGGGTCAATACTGGATTGATAATATGGTGAAGCCGGTCCTGTTCTCCCAGGCAGTCGAATTGTCGGTGTTAGGCGATCGATCGCCCAACTTGGCACTGGAGGTTGGTGCGCACGCAGCATTGAAAGGCCCGGCAAACCAAACAATTAAGTCGTCGACTGGCTCAGTACTACCTTATATCGGCTGCTTAGCCCGCGCAGAGAATGATGTCGAGTCTATGTCTCGTGTAATCGGGTTCTTATGGAGCCGCTTAGGCCCATCATATGTATCTTTTGATGGCTGGCGAATGGCTTTTGGGTTACCAGCACAACGTAAGATTCTCAAAGGCTTGCCTACTTACTCGTGGGACCATCACGAAGTTTATTGGCAAGAATCGCGTCTCTCCCACAACTATCGCTTAGGAACACACAGTACGCATGACCTTCTCGGTCGACTTCGTGAAGATCTGCCTTCTGAAATGACTTGGCGGAACGTCATCGACCTAGAAGATCTTCCTTGGATTCGAGGCCATACTTTCCAGGGCCAAGTCATATTCCCTGGCGCTGGGTATGTGAGTTTAGCGGCCCAAGCAGCCCGCCATTTCGTTCGAGAAGATACGATCAGCATGATCGAGATTCGGGATATGAATATTGCTAGGGCTGTGATAGTGGATGAAGGCAGTGCAGGGGTGGAAATGGTGTTTACCATTCGCAGTAAGGACAACCAGAGCAGACACGACCATGGCTCCATATTGGAAGCTGAGTTCGTGTGTCATAGCTGTGATGACGGGCGCAGCCTTATGAAAGTTTGCGACGGACACTTGCTTCTGCATTTAGGACTTGGTCAGAACATGCCTCTAAGTCCTGCATCTCACATCGAACTCCCATATCTTGATATCGACAGATTCTATCAAACCATGTCTCGACTTGATATCGTCTATGATGGCGTTTTCCGCACTTTGCGTTCTATGAATAGAGCTCTAGGTCATTCTAAAGCGACTGCCACTTGGGAAAAAAGAGATCTGAACGAACAATACATACTACACCCTGCTGTATTGGATGTCGCCTTCCAAGCGGGTTGTGCCTCATTCATATCTGTCGCGGAAAAGGCTTTAGGAAGCACTTATCTCCCTGCCGGGATCAAGCGTATCCTCATTGACCCTAGTCAGGGGTATCAGGGAGAAGCGGGAGAAATAAGCATCGAGATTGAAAGTCATCTCGCCAATTCCACGAACAAGCTTCGCGAAGTAGACATTAATATGTGCAACAGGCTTACCGGCGTCACCGGTGTTCAGATAGATGGTTTGGTGTTAAAGGCGATTGCAGAACCTCAACCCTCAGACGATCGCAAACTCTTCGCTAAGACTATTTGGGATATTGATGCTGCTTACGGCGTACCCAGCCCACCACCACGCAGCATCACAAAGGAAGAATTGGAGTACATCGATGCCGTCGAGCGCACGGCACTGTTCTTCTTACAGAGAATAGCGCGTGATACGAAGCCTGAAGAGATCGAAAATTTCAAATGGTACCACCATCAGCTTCTGCGCGCTGTTCCAAAGTTCGTAGAGCCTATCCGCCAAGGGCGCCACGCAGTTCTAAGGAAAGAATGGCTCAATGACGATCGTGAAATAATCGACCAATTTGCGCGTCGCTACCCTGATAGCGTAGACATTGCTCTTCTCACAGCAGTAGGCGAGGGCCTGCCAAGTGTTCTCCGCGGTGAAACGGGTATGCTAGAGCACATGCTGAAGGACAACTTGCTTGGTCGACTATACATGGAAGGCCGTGGTTTTAGTATCTGCAACGACTATGTCGCTGACTTCGTGGGCAAGATTGTCCACAAGTACCCGAGAAGCAACCTTTTTGAAGTTGGTGCCGGTACAGGTGGGACGACGCGAACCGTTTTAGATACCATCGGGGAGGCTTACTCGACTTATACATACACTGATATCTCGGCCGGATTCTTCGAGAAAGCCGCCGAAAAGTTCGCTGATCACGCCCACAAGATGAACTTCAAGACATTTAATGCCGAGACCCGGGCTGCTGAACAAGGGTTCGCTGAAGGTTCCTACGACGTAGTGATCGCAGCCAACGTTTTGCACGCCACCCGTGACCTTGCGCAAACGATGCGACACGTTCGATCATTACTACGCCCTGGCGGCTATCTCGTCGCAGTTGAAGTAACCGGCACAATGCTTCGCGAACCGGGCCTGATGGGCGGTCTAGAAGGCTGGTGGCTGGGTACTGACGATGGCCGCTTCCCCTGCCCCGGTGTCTCTGCGAAGGAATGGCACAATGTCCTTCAAGAAACTGGCTTCTCCGGTGTTGATTCCGTCATGTACGACATGCCCGACACGGCGCGACATAACTGTTCGGTGTTTGTGACACAGGCGACGGATGACGACTTTAAGACCCTGCAAGACCCGTTATCATCTTTGGACCTTGTTCCCGAAGCCCCTGTTATCATTGTGGGCGGTCAGACGCTAGCGGCCTCAAAGTTTGCCGGGCGAATAGAAAGAATATTGCGAAGATGGGTTTCTCAAGTAATCAGGTATACCACACTTGATGATTTAAATCCATCTGAAGTTACACCAGATACCTGTGTCATATCCCTCACAGACCTGGACAAGGCGATGTTCTCCGAGCCGATAAAGTCTACCAATCTTGAAAACTTACAAGAATTATTGGGAAATGCACGAAACACACTCTGGATTACTTCGGGTCGCCTTGCGGAAGATCCATACTCGAATATGATGATAGGGATAGGTCGCGCATTATCTTTCGAGCTGCCACATGTGCATATTCAATCCCTGGATTTCGATGTCGAATCTTCCTGGGATGCAGAGGTTGTCGCTCAATATCTTCTCCGTATGGCACTCCTTTCTTCGGACAAGTACCTGGACCATAACATGCTTTGGGCCCAGGAACCGGAGGTTGCGATGCAAGGAGATACAACATTGATTCCACGCGTGGTTCAGGACGACGCGGCTGACGAAGGTCTCAATGCACAGCGGCGTCAGATTATTCGGCCGATAGACTCTTCGGAGAGAGTACAGGCCTTGCATTCTGGATCTCGCTTAAACCTCATCAAGAACGATGTTCAGTCTACTGGAAAGCCAGACAATTATGTCGAACTAGACGTTACATATTCCGTAGCGCTTCATGAAGGCCACCGGGAATCTGCTTGTTTCTTAAGCGTCGGGGCCGTGGCAAACGGAGAATTAGCCTATACTCTCTCCGAAAAAGACTGCTCGACTGTTTCTAGGCCTAGACACGAAGTCTTAAAACTGTCTCTGGCCAATTTTGACGTAACCACTCCAGTCTTTCTTGGCTCTACCCTAATTGCTGCTCATGTACTCGCTGATAGCCCAACGAACGGTACTCTGTTAGTCCACGAGCCGACAGATGGTATCGCGGAGGCAATAGAAAATGTCGCGAAGGCAACCAATCGTCAGGTACTATTTGCTTCATCTTCCAGAACGGAGAAAGAGGGTCGCAGATGGGTCCACATTCATCCTCACGCCCAAGCGCGCACAGTTCGCCGGCTGATACCAAAGGATACGACGATGGTATTCACTTTCACCGACGTGTCGATAGATAATATACTTCCTTGTCTTCCGAAAAGATGCAAAATTCGGAAGTTCAATGCGGGTTCGTTGTTAAGTCAGCATACGGCTCTATCAGCGGAGTTTGAATTGAAACCAAGAATCCATAGTGAACCCTTGGTTATCAACGTAAGCGATATAACGGAAGCGTCCAGAGAACTGGGACCTCATCGGCGACTTTCTGTTGTCTTGGATTGGAAACGAGCTGGCCCTGTCAACGCGATAATACCACCCCTTGAATCAAGTGGGATTTTCTCCCCGGATAAGACCTACTTCATGGTTGGATTAGCTGGGGAACTAGGGCAATCTTTATGTCGCTTCATGGTCAGCTGTGGCGCCCGTCATATGGTGCTATCCAGTCGGAACCCCGTCGTTAATGCAGATTGGTTGAGAGACATGGCTTTAGATGGAGCTGACGTGCAAATTGTCAAAATGGACGTCTCCGATCGTGAACAAGTCCGCGAGACAGTATCTATGCTCCGTAGAACGATGCCTGAGATTGGAGGCGTCGCTAACGGCGCGCTCGTCCTCGAAGATACGTTTTTCATCAATGCGACGGCTGACAACGTGCGAAACCAGCTCAAACCCAAGGTGGACGGCACTGCATACCTTGACGAAGAATTTGCCAGTGATGACTTGGAGTTCTTTATGGCATTCTCTTCTCTAGGAAGTGTATATGGAAATGCTGGCCAGTCCATTTATCATGCTGCCAACATGTTCATGACAAGCTTAGTAGAAAAGCGGCGACGACGAGGCCAAGCAGCATCTGTCATCAATATTGGCATGATTGTTGATGTCGGGTACGTCGCGAGAAGCAAAAGGGATGGCAGCAATGTTGAAGAGCACCTCCGATCTCAATTCTACACACCTTTGGCAGAGGCTGAATTTCACCATCTGTTTCTCCAAGGTGTGGTTTCTGGCCGTCCTGGATCCACCCACGCTGATGTGACGATGGGAATTCAACCCTTTATTGACGGCCCGGACGTTACTACAAGGCCGCATTGGTATACGAACCCTCGCTTCTCGCATATGATTTTCTCGCGCGTGTCATCCGATGGAGCATCACAGTCGACATCATCGGAGCAACAGCTACGGCAGAAGCTTGAGAGTGTACAGACTGTTGCGGAAGCCGCAGAAGCGTATTATGAGCTTTTTTGCCGAAAAATCGAGTCCATGATGAAAATCCCTTGGGCGTCGATCAATATTAAAGCACCCCTGTCTGATCTGGGGCTGGATTCTTTACTTGGAGTGGAGATACGAACCTGGTTGATTCAGAACATGCACACTGATGTTCCGCTGCTTAAAATTCTAGGTTCCGATTCAATTTTCTCGATTTGTGCGATTGCTGCTCAGAATCTTATCCAACGCAAAGGGCTGGCAAGCGAAGCCGAGGTAATAGTCGGTAGCCGAACCGCACCCAAGGTTGAATTAAGCGTCCCTGAGGAAGAAAGCGCAAGTTTCAATTCTGGCTCACCTGTGTTTGTCATAAGTGATTCCCAAGGTTCCAGTACCCCCAACACACAACACTCTAGCAAGGGTACACCATCTCTTTCTCAGTCGAGTCAGAGTTCGCCCGAAATCCAGGATACTCCTCTATCTTCAGCCTCATCTGTGTCTGAACTTCCCCTAGCATCAGAACCCCAAGACGATAAACCACAATCAATTATAGACTTCAAGCAAACTGGGCGCGTTTCATTCGCTCAGGCAAGTTTACACTTCCTCCAAAACTTCTTGGATGATCCCACGACCTTCAATGTTACAGCCCACTATGCGATCAATGGACTGCTCAATGTCACTAGGTTCAAGCGAGCTTTGGAAAAGACCCTTAATCGACATGAAGCCTACCGAACTTGTTTCTTCACTGAGCCCGGAAGCCTTGAATTCAAGCAAGGCGTTACCCTCAATAGTGAAACAAAGCGTTACACCCACGTAAACTCCAAACCTACTGCGGAGCATATATTCCAAGCTTACATGAGGTGGAATTGGGCGTTAGAAGCAGGGCATACCTTCCATGCTACACTAATAACTCATTCACCCGAATCGCATTCTCTTGTCATTGGATGCCATCATATCATAATGGATGGTAGCAGCTGGCACATCTTCCTGAGGGATTTGGACCGTGCCTATCAAATGAGCCCCTTAAGACCAGTTACAACATCCTATTTGGATTTCGCACGCCTGCAGAATGAATCGCTCGCTGATGGTCAACTCGATAAACATATTTCGTATTGGTCGCAACAATTGGATTCGATCCCAGGCGTGCTACCACTCTTACCTTTCGCAAAGACTAAGAGTAGGAAGTCAAGGGGCACGTACGGTAACCACACCGTCCACACAAACCTCGACGCCGTTACGGTGCAGCATATCAGAACGGCGAGCCAGGAATGCCGATCAACTCCAATGCAGTTTTATCTCGCCGTATTGCAAGCACTTCTTGCCCGTTTCCTGGAACTTGACGATATCTGCATCGGTTTGACTGATGCCGGTCGCGGAGAGGACGGAAGCTGTGCGGAGACCGTTGGTCATTTCACTAATCTATTGCCGATGCGGTTCCAAGTGAACAGAGAACACACATTCGAGGAACTTGTGCGAAGCACAGCTAAAACCGTTCTGAATGGATTCAACCACAATCAGGTCCCGATCGAAGTAATTTTGGAAAGGCTTGGCGTCGAGCGATCGTCCGTCTACCCGCCCCTATTCCAAGTTACGTTCAACCATCGCATCGGCGACCTACTGCATGGAAGTTTAGGCAACTGCAAGCTGGAGCTGGTCAAATATGTTGATTCTAAGAACCCTTATGACCTCTCATTTAACGTCACTCAAGCCGCAGATGGTGGCAATTTCATCGAACTGTCGTCAAATGACGATTTGTATTCGAGGGAAGCCACCCAGTCGATCTTAGACGCATATGTCCACCTACTGGAGAGCTTCTCGCTCGACCATTCTACCAAAATACAAGATTGCCGGCCATTTACAGACATTCAAGTCGAGAAAGCCCTGGATATTGGCCGAGGACCAAGGATGATGCCAAGGAGATGGCCTGAGACAGTGACCGAAAGATTTCGTGATGTTTGCTTGACCTCTCCAGACTCAGTTGCCATCAAAGACGACAAGGAATCTCTGGCATATATCCAACTCTCTCATCGTGTCAACGGGGTTGTCGCGGCTTTGAAGAATTCCGGCGCGGGTCACGGGAGTCGCATTGCAGTGCTCTGTGAACCGAGCGTCGACACATATGCAGCTATGCTAGCAATTCTACATCTCGGTGCTGTCTACGTGCCTTTGGACGTAAGCTTACCGGCTGCGAGGCATCATGCTATGATTGACACATGCAAACCTCAGCTGATAATTTGTCATCCCGCGACTTCAGTCGCGGCAGCGGATGCCAGCTCTAACTATGGCCTAGCAATGCTTAACTTATCCGACGTGACACCTATAGCGAGCGAGGTACCCTCTTCAGCAAACGCGACAATAGACAGCTTCCTACTGTTCACTAGTGGTTCAACAGGCACACCCAAGGGCATACGACTTTCTCAAGCCGGCATTCTGAACTACGCAGCATCAAAGAGCGCAAGACTCGGTCTAGAAAGGACCACAGTATTACAGCAAAGCTCTACCGGCTTCGACATGGCTATCGCTCAGGCATTCAATGCGTTCGCCAACGCGGGGACATTGGTTGTCGCCCCCGCAAAAGCCCGCGGAGACCCTATCATGATTGCTCAACTGATGTTGCGCGAGTCCGTTGAATTGACTATTTGCACACCCTCTGAATACGCCATGCTCGCTACTTACGCAGCCGAAATCCTAGGGCAGTGTAAGTCATGGAGGTACGCCTGCTCCGGGGGAGAGGCAGTGACGGATAGGCTTCTTTCCGAACTTCGCCGTCTCGAGCTACCCGAACTTGTATTGACTGACTGTTACGGTCCGACGGAAATATCGTGCGCGGCAACGTTCCAGACAATACCTCTGCAGCCGGACTCAGAGGACAATAGCGCGCCGGGAACAGTTGGTAAGGCTATTCCAAACGTTTCTATCTACATCGTCGGAAACGGTGGTGAAGCGTTGCCAATTGGGTTCCCAGGAGAGATATGTGTTGGGGGGCATGGTGTCGCGAAAGGCTATCTCGACGAGAAACTTAGCTCGGAAAAATTCGTTACTGATCCATTTGCGACACCAGAAGACCAAGCGCGAGGATGGCGCGTCATGTACAAGACCGGCGACAAGGGCTGTCTCCAGGAAGATGGTTCTGTCGTATTCTTAGGTCGAATGGATGGCGATACCCTGGTCAAACTCCGTGGCTTACGGATTGAGCTGAATGAAGTGGCGAACGTTATCCTCCAAACGGCACAAGGTTCCTTAGCCGATGCAGTAGTTACTGTTCGGGGCGAGCCCGGATTTCTTGTCGCCCATGTTGTTTTCGCACGGCGGGAGCAGCCTTTAGAACAGGCCGAACTTGAGAAAATCTGCGCTGACCTACCTCTACCAAGATACATGATCCCTTCGATGATCATACCACTTGATCGTCTATCATTCACGCCCAATGGTAAAGTCGACAGGAAGGCCCTCTGTGCTCTCCCATTACCCGCAAGGAACATCAACTCGGGCTCGAAAACCCCTCTAACCGTGCCTGAGGGTGAACTTAGGCTTATCTGGAGAGACATCCTTGGCCAAGCAGCCGGAGCAGCTGATATTGGTGCGGATACTGACTTCTTCACCGTAGGTGGAAGTTCTTTGCTATTAGCTCGGCTGCAAAACGCCTTGAAAGAGAGGATGGGTGTGCAAATGCCGCTCCAGGATCTCTACCAAGCCAGCACGCTCAGGCGAATGGCCAAATTGACAAGTAACCAAAGAAGTCAACTCGTCGAGGAGGCAATCGATTGGGACGCGGAAACTTCGATTCCCGACTATGTACTGGAGGCCGCACAAACACATATTTCCCCTCGACCCCGCCAGAACAAACGCAGCGTCGTGCTTACCGGTGCGACAGGCTTCATAGGTTCTGAGGTCCTCCGACACCTAATCAAGGACGATAATGTCTCTGAAATCCACTGCATCGCCGTGGCACCAGATGCGAAACACAAAGTGCTGCTAGACGACAAGGTCATCATTTACGAAGGCAGCCTCCTCAGCCCTAGGTTAGGGCTCACGCGGAGAGAACAGGATGAATTACAAGCCAAGACGGATCAGATTATCCACGCGGGAGCGCAAGGCCATTGCTTGAACAACTACTCATCTGTGCGACACGCTAATGTCATCTCAACCCAATTCCTCACAGCGCTGGCCCTCCCCCGTCGCGTCCCGCTACACTTCATCTCATCGGCGCGCGTGATCCTACAATCGGGCCAATTCGCAATCCCACCTGTTTCCGTTGCGCAATATCCGCCGCCAACAGACGGGTCGCAAGGTTTCACATCATCAAAATGGGCTAGTGAACGGTTCCTCGAAGCGGTGGCGCGCGCTACGGGTTTACCCGTCGCCATTCACCGCCCGTGTTCAGTCATCGGGGATCGTGCTCCGCACGACGACGCCATGAACTCCGTTGTTCGCTTCTCGTTACTAAGCCGCAAGGTTCCTGACGTCCCACACGCGGAGGGTTTCTTCGACTTCAAGGATGCGGTCGCGTTAGCAGGTGAGATCGCAAACGGCCCAATTGCGTCAGCGGCACCGAAAGACCCCGCCGTCTCGTTCAGACACCATAGTAGCGGAGTGAAAGTACCGTTTGGTCAACTCGCTAGACACATGGAATCTTTGTATGGTGGGACGTTCGAGACAGTTAGTATGGATGAGTGGCTCCAAGTGGCAGAGGGTCTGGGTATTGAGGATTTAATTGTGAGTTATTTGAAAGCGAATGTGGCTGGCGGGTCGAAGTTGGAATTCCCGTACTTGGGCATGGAATGA", "translation": "MSPEPIAIVGSACRFPGSASSPSKLWDLLEEPRDLVKEFPPERLNFSNFFNGGGKRHGYTDVNKKSYLLDEDCRLFDAAFFRINPKEATGMDPQQRILLETVFEALEAAGQPLDTVEGSSTGVYVGVMTSDFNDIQMRDPETLPTYTATSLARSILSNRISYFFDLKGPSITLDTACSSSLVALHQAVECLRNGGASQAIVAGTTLLLDPGMYIAESKLHMLSPDSRSRMWDKGANGYARGEGCAAVLLKPLSKAIQDGDDIECIIRETGVNSDGRTNGITMPSSSAQAALIRKTYERAGLDPVVDRCQYFECHGTGTLAGDPIEARAIQEAFFPGSSRPQAGDPLYCGSIKTVIGHLEGCAGLAGVLKAALALKHKTIPPNMHFRELNPAIEPFYANLNVPTSKIPWPETNGQPLRASVNSFGFGGTNAHAILERYEPPEAKEGERAVLGPFVFSAKSRSALLGRLREASTYIKQNPSLDLDALSYTLRSKRSAFPVRIAFPSSSLERLLDGIGTQIVLAGDSLDSLGVQALTTNPDKPFTILGVFTGQGAQWATMGRELITHSQLFRQSLKRTEEALGTIPEAPEWSILEELMAEDDRSRISEAQFSQPLCTAIQIALVDLLHACNVRFDAVVGHSSGEIGAAYAVGLLNVRDAIAIAYYRGFVAHLAKGPTGQKGGMMAAGMSLEAATAFCSEPIFSDRIGVAASNSPSSVTLSGDLDAIHEAKEKLDGDKVFARLLKVDTAYHSHHMLHSADTYARYLDRLNIQIQTRQGDCSWHSSVLENGQDMLREPKLTSTLKGQYWIDNMVKPVLFSQAVELSVLGDRSPNLALEVGAHAALKGPANQTIKSSTGSVLPYIGCLARAENDVESMSRVIGFLWSRLGPSYVSFDGWRMAFGLPAQRKILKGLPTYSWDHHEVYWQESRLSHNYRLGTHSTHDLLGRLREDLPSEMTWRNVIDLEDLPWIRGHTFQGQVIFPGAGYVSLAAQAARHFVREDTISMIEIRDMNIARAVIVDEGSAGVEMVFTIRSKDNQSRHDHGSILEAEFVCHSCDDGRSLMKVCDGHLLLHLGLGQNMPLSPASHIELPYLDIDRFYQTMSRLDIVYDGVFRTLRSMNRALGHSKATATWEKRDLNEQYILHPAVLDVAFQAGCASFISVAEKALGSTYLPAGIKRILIDPSQGYQGEAGEISIEIESHLANSTNKLREVDINMCNRLTGVTGVQIDGLVLKAIAEPQPSDDRKLFAKTIWDIDAAYGVPSPPPRSITKEELEYIDAVERTALFFLQRIARDTKPEEIENFKWYHHQLLRAVPKFVEPIRQGRHAVLRKEWLNDDREIIDQFARRYPDSVDIALLTAVGEGLPSVLRGETGMLEHMLKDNLLGRLYMEGRGFSICNDYVADFVGKIVHKYPRSNLFEVGAGTGGTTRTVLDTIGEAYSTYTYTDISAGFFEKAAEKFADHAHKMNFKTFNAETRAAEQGFAEGSYDVVIAANVLHATRDLAQTMRHVRSLLRPGGYLVAVEVTGTMLREPGLMGGLEGWWLGTDDGRFPCPGVSAKEWHNVLQETGFSGVDSVMYDMPDTARHNCSVFVTQATDDDFKTLQDPLSSLDLVPEAPVIIVGGQTLAASKFAGRIERILRRWVSQVIRYTTLDDLNPSEVTPDTCVISLTDLDKAMFSEPIKSTNLENLQELLGNARNTLWITSGRLAEDPYSNMMIGIGRALSFELPHVHIQSLDFDVESSWDAEVVAQYLLRMALLSSDKYLDHNMLWAQEPEVAMQGDTTLIPRVVQDDAADEGLNAQRRQIIRPIDSSERVQALHSGSRLNLIKNDVQSTGKPDNYVELDVTYSVALHEGHRESACFLSVGAVANGELAYTLSEKDCSTVSRPRHEVLKLSLANFDVTTPVFLGSTLIAAHVLADSPTNGTLLVHEPTDGIAEAIENVAKATNRQVLFASSSRTEKEGRRWVHIHPHAQARTVRRLIPKDTTMVFTFTDVSIDNILPCLPKRCKIRKFNAGSLLSQHTALSAEFELKPRIHSEPLVINVSDITEASRELGPHRRLSVVLDWKRAGPVNAIIPPLESSGIFSPDKTYFMVGLAGELGQSLCRFMVSCGARHMVLSSRNPVVNADWLRDMALDGADVQIVKMDVSDREQVRETVSMLRRTMPEIGGVANGALVLEDTFFINATADNVRNQLKPKVDGTAYLDEEFASDDLEFFMAFSSLGSVYGNAGQSIYHAANMFMTSLVEKRRRRGQAASVINIGMIVDVGYVARSKRDGSNVEEHLRSQFYTPLAEAEFHHLFLQGVVSGRPGSTHADVTMGIQPFIDGPDVTTRPHWYTNPRFSHMIFSRVSSDGASQSTSSEQQLRQKLESVQTVAEAAEAYYELFCRKIESMMKIPWASINIKAPLSDLGLDSLLGVEIRTWLIQNMHTDVPLLKILGSDSIFSICAIAAQNLIQRKGLASEAEVIVGSRTAPKVELSVPEEESASFNSGSPVFVISDSQGSSTPNTQHSSKGTPSLSQSSQSSPEIQDTPLSSASSVSELPLASEPQDDKPQSIIDFKQTGRVSFAQASLHFLQNFLDDPTTFNVTAHYAINGLLNVTRFKRALEKTLNRHEAYRTCFFTEPGSLEFKQGVTLNSETKRYTHVNSKPTAEHIFQAYMRWNWALEAGHTFHATLITHSPESHSLVIGCHHIIMDGSSWHIFLRDLDRAYQMSPLRPVTTSYLDFARLQNESLADGQLDKHISYWSQQLDSIPGVLPLLPFAKTKSRKSRGTYGNHTVHTNLDAVTVQHIRTASQECRSTPMQFYLAVLQALLARFLELDDICIGLTDAGRGEDGSCAETVGHFTNLLPMRFQVNREHTFEELVRSTAKTVLNGFNHNQVPIEVILERLGVERSSVYPPLFQVTFNHRIGDLLHGSLGNCKLELVKYVDSKNPYDLSFNVTQAADGGNFIELSSNDDLYSREATQSILDAYVHLLESFSLDHSTKIQDCRPFTDIQVEKALDIGRGPRMMPRRWPETVTERFRDVCLTSPDSVAIKDDKESLAYIQLSHRVNGVVAALKNSGAGHGSRIAVLCEPSVDTYAAMLAILHLGAVYVPLDVSLPAARHHAMIDTCKPQLIICHPATSVAAADASSNYGLAMLNLSDVTPIASEVPSSANATIDSFLLFTSGSTGTPKGIRLSQAGILNYAASKSARLGLERTTVLQQSSTGFDMAIAQAFNAFANAGTLVVAPAKARGDPIMIAQLMLRESVELTICTPSEYAMLATYAAEILGQCKSWRYACSGGEAVTDRLLSELRRLELPELVLTDCYGPTEISCAATFQTIPLQPDSEDNSAPGTVGKAIPNVSIYIVGNGGEALPIGFPGEICVGGHGVAKGYLDEKLSSEKFVTDPFATPEDQARGWRVMYKTGDKGCLQEDGSVVFLGRMDGDTLVKLRGLRIELNEVANVILQTAQGSLADAVVTVRGEPGFLVAHVVFARREQPLEQAELEKICADLPLPRYMIPSMIIPLDRLSFTPNGKVDRKALCALPLPARNINSGSKTPLTVPEGELRLIWRDILGQAAGAADIGADTDFFTVGGSSLLLARLQNALKERMGVQMPLQDLYQASTLRRMAKLTSNQRSQLVEEAIDWDAETSIPDYVLEAAQTHISPRPRQNKRSVVLTGATGFIGSEVLRHLIKDDNVSEIHCIAVAPDAKHKVLLDDKVIIYEGSLLSPRLGLTRREQDELQAKTDQIIHAGAQGHCLNNYSSVRHANVISTQFLTALALPRRVPLHFISSARVILQSGQFAIPPVSVAQYPPPTDGSQGFTSSKWASERFLEAVARATGLPVAIHRPCSVIGDRAPHDDAMNSVVRFSLLSRKVPDVPHAEGFFDFKDAVALAGEIANGPIASAAPKDPAVSFRHHSSGVKVPFGQLARHMESLYGGTFETVSMDEWLQVAEGLGIEDLIVSYLKANVAGGSKLEFPYLGME"}, "identity": 0.5719602977667494, "similarity": 0.705955334987593}, "b2bc9e58-d5ec-4bed-a000-e63dd62d114f": {"uid": "b2bc9e58-d5ec-4bed-a000-e63dd62d114f", "query": {"uid": "2ffe6160-adfa-40e9-8412-0d00931f9145", "label": "XP_049174477.1", "names": {"protein_id": "XP_049174477.1", "cluster_role": "hit_required"}, "start": 15823, "end": 17454, "strand": -1, "sequence": "ATGCATTCAGGTTCTATTCTGATAATTTTCACTCTCTCTGCAATTTTGTACTGGATTGCAGCAGCCACTCTAAACTATGTTCGTTACGAAAAGACACGTGCTGAGTTTGGCTGCCCGCCGCTTAAGGCATATCCAGGCTGGGACAAGATTCTCGGCCTTGACTATGTCTACGCCATGTTGAAGGCTCTGAAAGAAGACCGCTTCTTGCAATTTCAGACAGATACCTACTCCGCTCGGGGTTCCAAGGTCTGGCGAGCAAACTTTCTAGGCAACCGTATGGTGTACAGCTCAGAGCCCGAGAATATGAAGGCTTTATCTACTTCCCAAAAAGATGCATTTGCCGTGGAGCCGATTAGGGTAGCCAACGGCGCAATCACTCCATTCACTGGGCGCGGTGTCAGCTCTTCAGATGGCGAGAAATGGCAACATTCTCGTGATTTGGTCAAACCGTACTTTGAGCGAGCGGGATTTGCCAATCTCAATCGCCTTAGAGAGCATGTAGACCGTTTAATGAGTCAAATTCCGTCTGACAGCTCGACAGTGGATATGCAACCACTATTCCAGCGCTGGGTCAGTTGATTTTCTATACTGACGAACGTCCGGTGGAGAGTGGAAGCTGACAAGAGCCTAGTTCCTTGACACATCCACCGATTTTCTTTTTGGTGAGACGGTGAACTCACTTGATCATCCAGAAAGGGGTTGGCCCCAGAAGGATATGGTCAAAGTAATGGCTGGGCTGCGGTTGCGCTTACAACTCAGCTCGTTCCTTTTCCTACATAGAGATAAGGAGTGGTTCGCGGCGTGTAAACGTATTCAAGGCTTCCTCAGTCACTATATTGAACAAGCATATAGACAATTAGAGGAGGAAAAGAAAGGAATTCCCGCAACCTATAAGAACGGTGAACCCCGCGACGACTTTTTATGGACCGTTGCTCGACACGTCCCTGACCCGATCGAACTTCGCACGCAGCTTACAGGCGTCTGGATCCCTTCTAACGAGACAACTTCAATCCTTATGAGCAATACTATATACGCTTTGGCCAGGAACCCTAGGGTAGTTCAAAAGCTGCGGGAGGCTGTCCTTGAGTATGGAGACAAGCCCTTGACCTTTGAAGGCCTAAGATCAATCAATTACCTTAGATGGACTGTTAACGAGAGTAAGTGTTTTCTATTGTGGTAGTGCATTTAATTTTTGGGTCTCACATCACTCAGGTCATCGACTGTATCCTGTCAGTTTACAGACTGTCAGAGCTTGTATCAAGGACACAACGCTCCCAACAGGGGGTGGAGAAGACGGCAAGGCACCTATCTTTTGTGCCAAAGGTGATATTGTGCACTGCAACCGTTACCTAATGCACCGTGACCCCGAACTCTGGGGTTCCGACACAGAACAGTTTCTTCCTGAACGATGGGAGAAGGCCCGCCCTATGTGGAGCTTTGTCCCTTTTGGTGGTGGTCCACGGATCTGCCCAGCCCACGTGATGGTGGACACCGAGTGCAGTTACGCTATTTTCAGGCTTTTGCAGCGATTCAAGGCGATCAAGCCCAGAGATGATGAGCCTTACGCGGCTGTCATGCGCGTAGGCCCATCCAGTAAGTATGGATGCAAGGTTGCTTTCATCCCAGCCTGA", "translation": "MHSGSILIIFTLSAILYWIAAATLNYVRYEKTRAEFGCPPLKAYPGWDKILGLDYVYAMLKALKEDRFLQFQTDTYSARGSKVWRANFLGNRMVYSSEPENMKALSTSQKDAFAVEPIRVANGAITPFTGRGVSSSDGEKWQHSRDLVKPYFERAGFANLNRLREHVDRLMSQIPSDSSTVDMQPLFQRWFLDTSTDFLFGETVNSLDHPERGWPQKDMVKVMAGLRLRLQLSSFLFLHRDKEWFAACKRIQGFLSHYIEQAYRQLEEEKKGIPATYKNGEPRDDFLWTVARHVPDPIELRTQLTGVWIPSNETTSILMSNTIYALARNPRVVQKLREAVLEYGDKPLTFEGLRSINYLRWTVNESHRLYPVSLQTVRACIKDTTLPTGGGEDGKAPIFCAKGDIVHCNRYLMHRDPELWGSDTEQFLPERWEKARPMWSFVPFGGGPRICPAHVMVDTECSYAIFRLLQRFKAIKPRDDEPYAAVMRVGPSSKYGCKVAFIPA"}, "target": {"uid": "d8030c36-ff30-4615-a485-7ed6775f1e3d", "label": "XP_051313570.1", "names": {"protein_id": "XP_051313570.1", "cluster_role": "hit_required"}, "start": 27533, "end": 29015, "strand": 1, "sequence": "ATGGGCCTAGACTATGTCTACGCCATGTTTCAAGCGCTAGCTGAGAATCGGTTTCTCGAGTTCAACCGCGAGACGTATGCAGCGCGTGGCTCGAAGAGCTGGACGGCCATCTTCATGGGCAACCGCATGGTCTACAGCTCTGAGCCCGAGAATATGAAGGCTTTGTCTACATCCCATCGTGACGCTTTCGCCGTTGAGCCGATTCGAGTTGGCAACGGTGCCATCACGCCTTTTCAGGGCCGCGGTGTTAGCTCTTCTGATGGACCCAAATGGCAATACTCGCGCGACTTGGTCAAGCCTTACTTTGACCGCGAGGGATTTTCCAACCTCGACCGCCTTAGGACACACGTAGACCGTCTGATTAGCAAGATTCCTACGGATGGGTCGATGGTAGACATGCAGCCCTTATTCAGGCGATGGGTGAGTAGAGTATCTTATCGTGATGGTTATGCGAGTGAGCTGATGATTCATCTCCCCAGTTGCTTGACACATCGACGGATTTTCTATTCGGCCGAACCGTAAACTCGCTCGACAACCCCGACCAGGATTGGCCATACAGAGACATGGTTACCGTTATGCGCGGGCTTCGGCTACGTCTCCAGCTGAGTTCGTTCGTGTTCCTCCACCGGGATAAGGAGTTTTTCGCAGCATGCAAGAGGATCCACGGTTTCCTAGACGCGTACATTGAAGAAGCATACAGACAGCTCCAGGTTGAAAAGGATACCGGGAAGTCGGCAACATACGAAAATGGGAAGCCTCGAGACGATTTCCTCTGGACAATCGCTCGCCATGTGCCCGACCCTCTCGAACTTCGTACGCAATTGACAGGCGTTTGGATCCCTTCCAACGAAACAACCTCCATACTCATGAGTAATACTATCTTCGCTCTAGCAAGACACCCAGAAGTGGTAAAGAAGCTGCGAAAAGAAATTCTTGACTACGGAGACAAGCCAGTGACATTTTCGGGCTTGAGGTCGCTAAATTATCTGAGATATGTCGTCAATGAGAGTAAGCACAAATCTTACGAGCAAGAATATGTCGCATAGTTGCTAATTAAATACAGCCCACCGACTTTACCCAGTTAGTCTCCAGACCGTGCGCGCGTGTGTTAGAGACACGACCCTCCCAACTGGTGGGGGTCCCAGCGGTAAGGACCCCATTTTCTGTGGCAAGGGGGACATCATGCACTGCAATCGCTTCCTCATGCACCGAGATCCTGATCTTTGGGGTCCTGATGCGGAAGAATTCCGCCCTGAACGGTGGGAGACAGCGCGCCCGATGTGGAATTTCGTGCCGTTTGGCGGCGGCCCACGGATTTGCCCTGCGCACGTTATGGTAGACACGGAGTGCAGCTACGCGGTATTTCGCATCCTACAGAACTTCAAGGCCATCGAAGCTAGGGACGATGAACCGTATACGGCTGTGATGAGAGTCGGACCGTCGAATAAGAATGGTGTTAAGGTTGCCTTTATTCCAGCGTAA", "translation": "MGLDYVYAMFQALAENRFLEFNRETYAARGSKSWTAIFMGNRMVYSSEPENMKALSTSHRDAFAVEPIRVGNGAITPFQGRGVSSSDGPKWQYSRDLVKPYFDREGFSNLDRLRTHVDRLISKIPTDGSMVDMQPLFRRWLLDTSTDFLFGRTVNSLDNPDQDWPYRDMVTVMRGLRLRLQLSSFVFLHRDKEFFAACKRIHGFLDAYIEEAYRQLQVEKDTGKSATYENGKPRDDFLWTIARHVPDPLELRTQLTGVWIPSNETTSILMSNTIFALARHPEVVKKLRKEILDYGDKPVTFSGLRSLNYLRYVVNETHRLYPVSLQTVRACVRDTTLPTGGGPSGKDPIFCGKGDIMHCNRFLMHRDPDLWGPDAEEFRPERWETARPMWNFVPFGGGPRICPAHVMVDTECSYAVFRILQNFKAIEARDDEPYTAVMRVGPSNKNGVKVAFIPA"}, "identity": 0.7148514851485148, "similarity": 0.7782178217821782}, "4fe7f686-72fc-416f-a5e9-6a40385dcf98": {"uid": "4fe7f686-72fc-416f-a5e9-6a40385dcf98", "query": {"uid": "2f1c93b0-49c9-4de5-a4bc-a1e26bb54fcc", "label": "XP_049174478.1", "names": {"protein_id": "XP_049174478.1", "cluster_role": "hit_required"}, "start": 18064, "end": 20067, "strand": 1, "sequence": "ATGTATTCCTTGCCTTTAATGCCTCAGCATATTATTGCTGCTGGGACTTTTGTACTGGTTGTCGCATTACCTGCTCTGTATCGTGCTCTTCTCCCAAAGCCAATACCAGGAATTCCTTACAAGAAGGGCAGCGACAGACGAATACTAGGGGATGTCCAGGATGTAAGACCAGGCATGAGACTAGGTCATAGATCTTGCTGACACCTGAAGTAGGTCCTCAAGTGGAACTACGAGACAAAAGAAATATGGAGCTACATGAGGCGACTTGCTGTTGAACTGGATTCGCCTGTCATTCAGGTCTTCATGAGACCCTTTGGCAAGCCCTGGGTTATCGTGAACGATTTTCGCGAGGCGCATGACATCCAAATGTTCCGGTCCAGCGATTTTGACCGTGCTCGTGTTCTTGAGGATATATTTGGCGTTCTGCTTCCCTCATGTCATGTATGGGTAAGTGTCTTGCAGCTCTAAAAACATCTAATGCTGCGTTACAATCATACTCCCTCCCCCCACCCGCGAGATGTAGAGTCAATACTGATCAATACACAAAGATGCCTACCAACGACAAATTTCGAGCTCATCGAAACCTAATTAGGGATACCATGTCCCCGGCGTTCCTCAACGGAATCGTCGCGCCAGCTCTGCACGAACGATGCCAGAACATGCTCGAGCTATGGAAGGAAAGGGCACGCTTAGCGCAAGGCAGACCTTTTGAAGGAGACCACGACATTTTCAGGGCCACCCTTGACATCATACTGGCAGCAACTTTTGAGCTGGAGGCAGGAACCATTTCAACTCACAAGAAGCATCTATCTGGGCTTAAAGAGATGAAACTTCCAGACGGTCAAGACCTGCCCGCTGTATTCCCAGAGATCAACGACCCGAAAGAGTTCACGTCAATCCGGTCATTGCTTGACAGTGTCGAGATTGGCTTGAACTCACCACTTCCGACGCCGCATATGAAGTTTGCCCTAAGCTTCTATCCAGAGCTTTCAGCTGCAAGGAAGTACAAAGACGAGATGATTGGCCAACGGGTGCAGAGAGCTTGGGATAAGTTCTACGCCAATCCAGATGCCCAAGGTTCTGTACACTGTGCTATGGACCTGTTGATTCAGCGTCAGGCACAAATGGCCAAGAAAGAGAACCGTGATATGACCTATGATATCCAGGCAATCAAAGGCGAGCTGTTCGGTTTCATCGCCGCCGGCCACGAGACCACGTCGACGACCATATGTTGGGCAATCAAATATCTGACTGAGTACCAAGACGTACAAAAGATATTGCGAGACAAGCTACGGGAGACACACCATTGTGCTTTCGCAGCTGGGCGGCTGCCGTCCGCGGATGAGATCGTCAGCAATACGACAGCTTACCTAGATGCTTTCATTGAAGAGAACCATCGCTGTGGAAATACGGTGCCGACGATTGTGAGACATACAATCAATGACACCACAATTCTTGGCCACAAAATACCAAAGGGGACTGATGTTTTCATGCTTACCAATGGTCCAAGTTATCAGGCCCCATCATGTTCCGTGGACGAGACTTTGCGCACTAAGTCGAGTCAAGATGGGAAGGGAAAGTTCGGCAACTGGAGTAGTGAGGACATTGACCAGTTTAGCCCCGATCGATGGTTAGTTTCAGAGGGAAATGGCGAGGTCCGATTCGATGCCCGCGCTGGACCTGCGCACCCTTACGGAGTCGGCCAGCGTGGCTGTTTTGGTAAGCCTATCGCTCTTCTTCATTCCTATCGTGCGCCAGGAGTGTGCTCTAGATTCTGTCCCATTTAGATATATACTGGACTCTTAACTACATAATTATAGTAGAGTCTAACATTCTTTGCAGGCTCGAAATTCGCGCAATTGGAGCTAAAAGTCATCCTGACCCTGATTGTTTGGACGTTCGCGCTGAAGCCCATTCCAGCTGCTCTAGCGGGGTTTGAGGGACATGATAAGAACACCAAGCGGGCACAGAAAGTTTATATCAGACTTTCCAAAGTAGATTAA", "translation": "MYSLPLMPQHIIAAGTFVLVVALPALYRALLPKPIPGIPYKKGSDRRILGDVQDVLKWNYETKEIWSYMRRLAVELDSPVIQVFMRPFGKPWVIVNDFREAHDIQMFRSSDFDRARVLEDIFGVLLPSCHVWMPTNDKFRAHRNLIRDTMSPAFLNGIVAPALHERCQNMLELWKERARLAQGRPFEGDHDIFRATLDIILAATFELEAGTISTHKKHLSGLKEMKLPDGQDLPAVFPEINDPKEFTSIRSLLDSVEIGLNSPLPTPHMKFALSFYPELSAARKYKDEMIGQRVQRAWDKFYANPDAQGSVHCAMDLLIQRQAQMAKKENRDMTYDIQAIKGELFGFIAAGHETTSTTICWAIKYLTEYQDVQKILRDKLRETHHCAFAAGRLPSADEIVSNTTAYLDAFIEENHRCGNTVPTIVRHTINDTTILGHKIPKGTDVFMLTNGPSYQAPSCSVDETLRTKSSQDGKGKFGNWSSEDIDQFSPDRWLVSEGNGEVRFDARAGPAHPYGVGQRGCFGSKFAQLELKVILTLIVWTFALKPIPAALAGFEGHDKNTKRAQKVYIRLSKVD"}, "target": {"uid": "a5a3272e-37ff-42cf-8dbf-10be939d019a", "label": "XP_051313569.1", "names": {"protein_id": "XP_051313569.1", "cluster_role": "hit_required"}, "start": 24761, "end": 26639, "strand": -1, "sequence": "ATGGTCAAAACAATGGCTGTTACGATTCAAACGTTATTTTCCCCAACAGCTGGTGCCACGGCTTGTTTGGTGCTGGCCCTCCTTTACTGTGTACGTCGGGTGCTGCTTCCAAAGCCAATTCCAGGAATACCATACAATAAAGCCAGCGCTGGAAGAATTCTTGGAGATGTTCCGGATGTAAGATACTGTAACTTTGATAAGAAATGGGTTTCCAAGCTAAAAAAGAATTATTAGGTTCTCGCATGGAAGGCGGAAACGATGGAGATATGGAGTTATGTTCGAAAGCTCGCTATCGAACTAGACTCCCCTGTGATCCAGATGTTCATGCGTCCTTATGCGAAGCCTTGGGTCATTGTCAACGATTTTCGCGAGGCTATGGACATTCAGACGTATCGAAATACCGACTTCGACCGTGCTCATTTCCTAGGCGATATTTTCAAACCTTTGCTCCCAGGAAATCATGTTTGGATGCCAACGGGTGACCAATTCCGAGCAAATCGCCAACTTATCCGAGATACCATGTCTCCGTTCTTCCTTTACCAAGTCGCTGGTCCCGGTATTCACTCTGCCACGCAGGGACTTCTTAGGCTGTGGCGTGAGCGGGCACGCTTGGCTCAAGGACATGCATTCGAGGCAGACAACGACATCTTCAGGGCCACTGTTGACGTCATTCTCACAGCTACCTTCGGATTTGAGATCGGGGCCGTCGTGTCGCAAGCAGATATTCTTTCTAAAACAGATAGTATCAACCTCTCTGTTGACATGGACAAGCCTGCAATCTTTCCGGCAATTAGGGATCCCGACGAATTTACATCAATACGTACTCTGGTAGACAGCGTCGAAATCGCCATGAACTCTCCCGTGCCGAGATTTTCGCTTTCCTTTGCCCTGAAATTCCATCCTTCCTTAAGAAAGGCAAGAGCGTACAAGGACAGGATGATTGACGAACGATTGAAAATGGCGTGGGAGAAATTCGCCGAGGGCGCGGATCGGGATGACCGAGTCAAATGTGCGGTCGACCTTTTGGTGCAGCGTGAAGTGCAGATGGCGAATAAAGAGAAGCGTGCCATCCAATACGATACATTAGCAATCCGAGATGAGCTTTTCGGCTTCCTACAGGCGGGCCATGAGACAGGGTCTACTACGCTGTGCTGGGCGGTCAAGTACTTGACAGCGAATCAAAATGTGCAGCAAAAACTCCGTGCAGCGCTAAAATCAGCCCATACGCGAGCCGTGGGGGCAGGGGATATGCCGTCTGCCGAAGAGATCGCCAAAGCAAACGTGCCGTATTTGGACGCATTTATCGAAGAGACGCATCGGTGTGGCACGACTAGTTCAGCCGTTGTGCGAGTAGCAATCAGGGATACCACAATCCTAGGACATAAGGTTCCCAAAGGAAGTGACATCTTCCTCCTCAATAACGGACCCAGCTTCCAAACGCGACCGTTTGACATTGACGAGTCATCGCGTACAGCAACCAGCCGCGAGGCCAAAGACAAGTACGGAGTCTGGAATCCATCTACCATCCAAAAATTCTGGCCTGAAAGATGGCTCGTTGAGGAGAAAGCAGGTAGTGGTGAGATCCGGTTTGATCCTTACGCCGGGCCTGTGATGGCTTTTGGGACGGGCTTGCGTGGATGTTTTGGTAAGTGCAAAAATTGCTAATACATATTGTGAGGTTTTTTTCTAACTTATTTATTTCATGTCACAACAGGTACTAAGCTCGCTTCTCTCGAATTGAAAATCATTATTACGCTCATCGTGTGGTGCTTTGAACTGCAAGAAACGCCTACTTCGTTGTCGGGATTCGGGGCCCATGACAAGAATACTCGTAGGCCGCAACAGGTATATCTTAAGTTGAAGGAGGTTGGTATTTGA", "translation": "MVKTMAVTIQTLFSPTAGATACLVLALLYCVRRVLLPKPIPGIPYNKASAGRILGDVPDVLAWKAETMEIWSYVRKLAIELDSPVIQMFMRPYAKPWVIVNDFREAMDIQTYRNTDFDRAHFLGDIFKPLLPGNHVWMPTGDQFRANRQLIRDTMSPFFLYQVAGPGIHSATQGLLRLWRERARLAQGHAFEADNDIFRATVDVILTATFGFEIGAVVSQADILSKTDSINLSVDMDKPAIFPAIRDPDEFTSIRTLVDSVEIAMNSPVPRFSLSFALKFHPSLRKARAYKDRMIDERLKMAWEKFAEGADRDDRVKCAVDLLVQREVQMANKEKRAIQYDTLAIRDELFGFLQAGHETGSTTLCWAVKYLTANQNVQQKLRAALKSAHTRAVGAGDMPSAEEIAKANVPYLDAFIEETHRCGTTSSAVVRVAIRDTTILGHKVPKGSDIFLLNNGPSFQTRPFDIDESSRTATSREAKDKYGVWNPSTIQKFWPERWLVEEKAGSGEIRFDPYAGPVMAFGTGLRGCFGTKLASLELKIIITLIVWCFELQETPTSLSGFGAHDKNTRRPQQVYLKLKEVGI"}, "identity": 0.5675213675213675, "similarity": 0.694017094017094}, "440f1c68-94d3-4973-b299-2d8160378762": {"uid": "440f1c68-94d3-4973-b299-2d8160378762", "query": {"uid": "82be5baf-93e4-4d91-bc75-a9e9437a1f7d", "label": "XP_049174479.1", "names": {"protein_id": "XP_049174479.1", "cluster_role": "hit_required"}, "start": 22165, "end": 23528, "strand": 1, "sequence": "ATGTCGACCGAGTCGACTAACAGCGAAAAGGTTGGCGGCCGCATCAGCCCACCGCCCAAAGCAGATGTCGAGTCTGCTCCTCCCCGCGCCCCTCCAGCGCCGCCAAATGGCGGACTGAAGGCCTGGTTACAGGTCGTGGGCAGCTGGGCCATCGTTTTCAACACTTGGGGCACCATCATCACCTTTGGCGACTTCCAAGCCTTCTACGAAAGGGGAACGCTGTTCACCGAGTCCTCCTCGAATATCTCCTGGATCGGCTCCATCCAGTCGTTGATGGTGTTCGTCGTTGGTGCCGTCATTGGTCCCATCTACGATCGAGGCTATCTCAAGCTGTTGCTGCTCATCGGGACCTTTGGTATTGTCTTCGGTCACATGATGCTCTCCCTCTGCTCGGAATATTGGCAGGTAGTCTTGTCTCAGGGCTTCGTAGTCGGCATTGGTGGTGGCTGTCTGTTCGTCCCCGCATTGGCAGTGGTCCAGCCCTACTTCAGCAGCCGACTCGGACTTGCTCTTGGCATAGTCGCCACGGGGAGCTCACTCGGCGGTATCATCTACCCCATCATTTTCATCAACCTTATCGAGAGAGTCGGCTTCGCCTGGACCGTGCGCGCCATGGGCTTCGTGGCCTTGGGCTCCCTGCTAGTCCCCCTGGCAGTATCCGAGATGCGCGCCAAGCCCCCGGCTGTGCGAAGAATGCTTGACTTGACGGCCTTCTCAGACGGCCCGTTCATGCTCTGTATACTGGGTTGCTTCCTTGGCTATGCCGGCTCTCATGTCTCCTTCTTCTACATTGCATACTACGGACAGGCCAACGGCTGGATGACGGGCACTTTGGCGCTCTACCTTCTGCCTATCCTGAATTCAGCATCAGCGATTGGCAGAGTACTACCAAACTGGTTGGCGGATAAAGTGGGCCCCGTCAACGTTGTCATTCCAGGTATGCCCATCACCCTGTTACATTGGGGTAGCTAGATAGGCTGACTGACTTGAGATAGGTTCACTCATCATTGGTGTGATTTTACTTTGTAATCTTGCCGTAACAAACGCTGCTGGTATTATCTGCACGGCTCTATTCTTTGGCTTCTTGTCTGGCATATTTGTTGCAACTCCACCCCTCTTATTCATGGTCTTCACCAAAGACAAGACTAAACTCGGTGCACGGATGGGGCTGGCATACGCACTTGTTGGCCTGAGTGTTCTTCCCGGTGGACCTGGCGCCGGAGGCGTGCTACAGCATCATTCCACTAGGCTTGACTGGGTTGCTGCCTGGGTGTATGCAGGCGTGCTTCCCTTATCTGCCTGCCTCGTTTTCTGCGGTTTGAGAGTGTGGCAAGCGGGCACCAAGCTGAAAGTGAAAGTATAA", "translation": "MSTESTNSEKVGGRISPPPKADVESAPPRAPPAPPNGGLKAWLQVVGSWAIVFNTWGTIITFGDFQAFYERGTLFTESSSNISWIGSIQSLMVFVVGAVIGPIYDRGYLKLLLLIGTFGIVFGHMMLSLCSEYWQVVLSQGFVVGIGGGCLFVPALAVVQPYFSSRLGLALGIVATGSSLGGIIYPIIFINLIERVGFAWTVRAMGFVALGSLLVPLAVSEMRAKPPAVRRMLDLTAFSDGPFMLCILGCFLGYAGSHVSFFYIAYYGQANGWMTGTLALYLLPILNSASAIGRVLPNWLADKVGPVNVVIPGSLIIGVILLCNLAVTNAAGIICTALFFGFLSGIFVATPPLLFMVFTKDKTKLGARMGLAYALVGLSVLPGGPGAGGVLQHHSTRLDWVAAWVYAGVLPLSACLVFCGLRVWQAGTKLKVKV"}, "target": {"uid": "8da28f7f-8cc8-4316-a10f-dbf22ab5d385", "label": "XP_051313567.1", "names": {"protein_id": "XP_051313567.1", "cluster_role": "hit_required"}, "start": 21216, "end": 22628, "strand": -1, "sequence": "ATGGCGCCTCGGGGGGTTAATCCTGACGGGAACTTTAGCGCCGCGGAAAAGGTTAACGGTAGCGGTCTTCCTTCTGCCGTAAAAACCAATCCACCACCTGACGGGGGCTTCGGTGCCTGGCTGCAGGTTTTTGCTAGCTGGGTTCTGATTTTTAATGCTTGGGGTACGTAGATGTGGTATGAGCGTATTTGTATATGGCGTGAGAATGCTGACAGCTGAGAATAGGTATCTCGATCACGTTTGGTGATTACCAGGCATACTACGAATCCGGCCGACTGTTCCAACAGACTTCATCCAATATTTCCTGGATTGGATCTATCCAAGCTTTTCTCATATTTGGCGTTGGCGCAGTAGCTGGCCCTTTCTATGACCGGGGTTACTTACGACTCATCTTATTGGTTGGCAGCTTTCTTGTGGTCTTCGGCCATATGATGCTGTCACTCTGCCATGAGTATTGGCAGGTATTACTCGCCCAAGGCTTCGCCGTTGGAATTGGAGGTGGTTGCTTATTTGTGCCTTCCCTTGCCGTCATGCAACCTTATTTCAGTAAGAATTTAGGGTTGGCTCTTGGCATCGCTGCTACTGGAAGTTCTCTAGGCGGCGTCATTTACCCTGTTATTTTCATTAATCTCATCGACAAGGTTGGCTTTGGCTGGACTACGCGTGTCATTGGCTTTGTTTCACTTGCTACCCTAATTATTCCCCTATCTTTCTCCAAGATGCGTATCAAACCTGCAGGAGTCCGTAGCATCATCGACAAGACAGCATTTACCGACGGTCCGTACTTGCTTTGTATCCTTGCCTGCCTCCTCGGATACATCGGTTGCTATACCGCTTTCTACTATATTGCCTACTTTGGCGAGGCTCGAAACTGGATGGGTTCAAGCTTAGCTCTGTATCTCGTCCCTATTTTGAACGCCTCGTCCGCCTTCGGTCGAGCGGTACCGAACTGGCTTACAGATAAATTGGGCCCTACGAACGTCGTCATGCCCGGTAAGTTGCTTGGCCTATGACTTGCATATGTTCTAACTTTTGTTTGTCTAGGTGCCCTCTTGACAGGAGTTCTGCTACTCTGCCTCTTGGCGGTGCATAATTCCGCAGGACTTATTGTCATCGCCGCGTTCTTAGGTTTTACAACCGGGGTATTCATCGCCACCCCCCCAGTTCTTTTTATCTCCTTGACTAAGGATAAGTCCAAAGTTGGAACTCGAGTGGGTATGGCCTTTGCCATAGTCGGTCTTGGTGTGCTAGCGGGAGGACCCGGCGGTGGTGGGATTTTGCAGCGCAACCCGGACAATTTAGATTGGACTTCCACGTGGATATATGCGGGTGTATGTACGCTTGCCTCGGGTCTTACGTTCGCCGTGTTGAAATTTTGGCGCGGCGGTCCGAACCCTTTGGCCAAAGTCTAA", "translation": "MAPRGVNPDGNFSAAEKVNGSGLPSAVKTNPPPDGGFGAWLQVFASWVLIFNAWGISITFGDYQAYYESGRLFQQTSSNISWIGSIQAFLIFGVGAVAGPFYDRGYLRLILLVGSFLVVFGHMMLSLCHEYWQVLLAQGFAVGIGGGCLFVPSLAVMQPYFSKNLGLALGIAATGSSLGGVIYPVIFINLIDKVGFGWTTRVIGFVSLATLIIPLSFSKMRIKPAGVRSIIDKTAFTDGPYLLCILACLLGYIGCYTAFYYIAYFGEARNWMGSSLALYLVPILNASSAFGRAVPNWLTDKLGPTNVVMPGALLTGVLLLCLLAVHNSAGLIVIAAFLGFTTGVFIATPPVLFISLTKDKSKVGTRVGMAFAIVGLGVLAGGPGGGGILQRNPDNLDWTSTWIYAGVCTLASGLTFAVLKFWRGGPNPLAKV"}, "identity": 0.5986394557823129, "similarity": 0.7505668934240363}, "21554ec7-073d-4e57-b3f4-5693036d1c19": {"uid": "21554ec7-073d-4e57-b3f4-5693036d1c19", "query": {"uid": "97f0a469-b428-433c-97fe-fa85364dc6e3", "label": "XP_049174480.1", "names": {"protein_id": "XP_049174480.1", "cluster_role": "hit_required"}, "start": 25545, "end": 27987, "strand": 1, "sequence": "ATGCAGTCCTCTGACATGGCCTTGGGCAATTGGATGAATAATACGCGCAAGAAGCGACGGCCTGCTCTGGCTTGCTCCTCCTGCAGACGCAGAAAGATCAGGTAAATCTTGTCTATATCTTCCGCAAACTTTGATATCTAATCATCGGCATTCCTCACAGGTGTGATCGACAAACGCCTTGTGAGCAGTGCATCAAGGCCAACATCGAAACATGTAGCTACGTCACGAGCTCAAGGGCCTCGCCTAACAGTGCCCCCTTTCATCCGCAGGACACACAGTTCTATGTGTTCGAACAAGCTCCTTCGCAGTCCAGGATGGAAACAAACTTCACTACAAGCAGCAACTGGATGCCTGAAGTTCCTTCGGATGCTTCGAGCACCCTATCTAGCCACCATGGTCACTCACTATCCATAGGCGCCTCTCTGCCGGCGGAGCAAGTACAGGTCCCTGCTGCTTCAGGTCCATTCTCACAATCTCCACTAGAGAACTGGTTTCCTGCAATCAAAAGAGCGACAAGAGGGTCTTTCTCAAGAACCAGGTTCTATGGGCAGAGCCACTGGCTCAATTTTGTGCATCAGGTATGGTATCACCCAGCGTATCACTCCAAGAGCAATGCCTGGCACTCACATTTCACATTCTCCCCAAGCACAGGCAGTCATAACTGCCCACGAGGCCAATGAGAGCAATCGCTGCACTATAGCAAGATGTCGTTCACTTAGCGACGTCATTGCCACGCAAGAAGCCGTTCGATCCCAGACCGCGTTCGATTCTTACAGAGATCTGATCCCAGATCGAGCGGTAGCAGACGTTCTCATTCAAGCGTACCTGCGGACTTTCCAGAGGGTGTTTGGTATTCTGTCTGTTGCTACATTCTTGGACAACTATAAAGCGTTCCAAGCCAACCCTGACGCGGTTGGCGATACCTTCGCTGTTCCGCTTGCCCTCGTGTTATGTCTCGGTTCGAGTTTCTGTTCGCAAGAAGCCGGCATCGCTAGAAATACCGTCCTAGGATGGGTTGGCTTTGCGTCTAGCCGGATTTACTCCTCAATCGACACGAAAGAGCTCAATCTCGATGTCATACGTACACACTGTTTGTTTTTTCTGACTCGGCAGGTCTTCTGTGTGGATGAAAGCAACCACTGGTTGCCGGCAGGATCACTTATGCGCCTGGCTATACATCTAAGCCTTCACATCGATCCAGTGAAACACGACTTCCAGGATATGCCACCCTCAGAGATCGAGGCTCGACGTAGATTATGGGCGACGGTACTAGAGCTGGAAGTCCAGTCAAGCATGGATCATGGCGAGCGACCCTCCATTGGTGTCGAGGATTACGACTGCGCGCCGCCATTAAACATTGACGATGCGGACTTGAATACCAGCACACCCTTACCCAAGGCGGAAGATGAACTCACCCAGACCTCGGTCCAGATCCTATTGATGAGGAGCATACCCACCCGTTTGAAGATTGCGAGACTTCTAAACAACTTCCAGGGAGACCTATCTTTCGAGGCGGTTTTGAGCCTGAGTTCAGAGCTTTCGGAAATCCTCAAATGCTGTACAAGGCTCCTCGAGGCTTTCCGGATGAGCACAAATTCTCCGACGGCATTTCAGACCAAAATGTATGACCTGATGGTTCAGAGGTTCGTCCTAGGGTTACACCATCCGTTTGCTCTTAAAGCTATGGAGAACCCTTCCTATTACTACTCGCGGAAGATGTGTGTTGGGGCATCCCTGCGCCTTCTCACGCACAACTCAGCTCTGTCAGGCGACGACGACTTCCAGCGTATTCGTATGCGTGGGTCCGGTCTCTTCATGATTCCATTCACGCAATGTGCTCTGTATTTGTGCAGCGAACTTACGGATCAGGCTGAGACAGAGGAGCCGGTTCCTACAAATGGACAGGAAACATCCCTCTACAAACAGCTCCATTCAGGGACAAAGTCCTATCTCAACTGTGTCAAAGAACGGAGCCAGTTGAGCGAGAGGGATCTGGGATGCTATTTGTCTGTCTGCTGTCTGCTGGCACAAGCCGACGCCATGAAGTCGAACACGTCCGTCGAGCCGAAGATCTCGCAGGCCCTGGCCAACGGCCTCAATGCATACCATGAATCCTTGCTTAGTCGTTTACAAGAGAGTAAGGAGTTGACTAGCTGGGAGATGTATGATGAGCTATCGAACGGTGATGGGGCCAATAACAATCAGGAATGGCCGGCTTGGGATGAACCGACCGTGAACCTGAACTTGGATCCGTCATGGGGACCAGCGGTTCTGACACCTCCATCGGGCCGGTGGCAGTCACAAGGTTTGCTGACCAAAGTTCGGTACGTAGCTCAACAAAACAGACAGTCAAGTCACAACATATGCTGTAGATTTGTACTTAAGTGGCACGTGAAAAAGCCTGTTGACTTCCAAGGCTCGACCCTCACCCATGAGCTCTAA", "translation": "MQSSDMALGNWMNNTRKKRRPALACSSCRRRKIRCDRQTPCEQCIKANIETCSYVTSSRASPNSAPFHPQDTQFYVFEQAPSQSRMETNFTTSSNWMPEVPSDASSTLSSHHGHSLSIGASLPAEQVQVPAASGPFSQSPLENWFPAIKRATRGSFSRTRFYGQSHWLNFVHQAVITAHEANESNRCTIARCRSLSDVIATQEAVRSQTAFDSYRDLIPDRAVADVLIQAYLRTFQRVFGILSVATFLDNYKAFQANPDAVGDTFAVPLALVLCLGSSFCSQEAGIARNTVLGWVGFASSRIYSSIDTKELNLDVIRTHCLFFLTRQVFCVDESNHWLPAGSLMRLAIHLSLHIDPVKHDFQDMPPSEIEARRRLWATVLELEVQSSMDHGERPSIGVEDYDCAPPLNIDDADLNTSTPLPKAEDELTQTSVQILLMRSIPTRLKIARLLNNFQGDLSFEAVLSLSSELSEILKCCTRLLEAFRMSTNSPTAFQTKMYDLMVQRFVLGLHHPFALKAMENPSYYYSRKMCVGASLRLLTHNSALSGDDDFQRIRMRGSGLFMIPFTQCALYLCSELTDQAETEEPVPTNGQETSLYKQLHSGTKSYLNCVKERSQLSERDLGCYLSVCCLLAQADAMKSNTSVEPKISQALANGLNAYHESLLSRLQESKELTSWEMYDELSNGDGANNNQEWPAWDEPTVNLNLDPSWGPAVLTPPSGRWQSQGLLTKVRFVLKWHVKKPVDFQGSTLTHEL"}, "target": {"uid": "9093079f-a4df-4660-bd5f-5cd884078b48", "label": "XP_051313566.1", "names": {"protein_id": "XP_051313566.1", "cluster_role": "hit_required"}, "start": 17735, "end": 20029, "strand": -1, "sequence": "ATGAATGTATCTGAACTCGAATCATGCACAAAACTGGGCGAACCTGTACGCAACAAGCGGCGGCCGGCATTGGCTTGCTTGCACTGTCGCAAGAGGAAAATAAAGTAGGGCCTTTCAGATCACATTGGGTAACAGACTCAGTACTAACCAAAAACTGACGCAGGTGTGACCGTCAGACGCCCTGTTTATCGTGCACAAAGGCAAACGAAACCTGTATCTACGTCTATGACAGCAGACGCACACCCACTACCGCCCCATTCGATGCTTCTGAAATTCAAGTATCTGTTTTCGAACAAACACCAAGGCGAGAGCTTATTCGTGCCATGGCGAGCCCCAAGTCCCCCGCGAAATATGACCCTTCGGTGGAAGAGTCCAGTGGCGGCACCTCCGGTTCACCGAGTATTTCTGCTTCTAGTAAATACTCTCTGCCACTCCAGGCATCTGAATCGGCTTCTGTATTCCCGATGGAACCTGGGCTGGATCCCACAACAATATTGGAAGACATTATAGTACCAAGTATCTCTCCGGCCCCTTATACATATCCTATCCCCTTAACGAATACACCCGTGTCTGGTGTATTCTATAAAAGTAGATACTATGGGGAGAGCCATTGGCTCAACTTCCTTCACCTCGTAAGTCTATCTCAAAAATCCGGTGTCACCTAGGTCAATTCTCATCACTTCCAGTCCCCCGAAGTGTGTTCGGCGATCCAGACCCACGAGAGCAGGTATAATGAACCAGACCACATAACCTTTGCGAAATGCAAATCGTTGAGTAGGAATATAAAAGCGAATGAGATTCTTGTGGCCCATACTCTCATTTCCATCGGCTCGGTCCGAGATCTGGTGCCCACTAAAACCGCTTCCACGCGTCTAGTGCAGGCGTATATTCGGACATTCCAAACGGTCTTCGGGATATTGCATATTCCTTCATTTAACGAAGAATATAAGGTCTTTTGGGACGATTCTACATACAACAACGAGGTATTCGACATAACACTTCTTCTCGTCATGTATATTGGTTCTACCTTCTGTCCGAGTGAGACTGGTGTCACCCATTCGATGATTGATCGGTGGGTTCCGTATATCTTGTCGCGGTTAAGTACGTCTCAAGCCAGAATAGGATCTGACTTCGACAACCTCCGCATACACACATTACTACTACTAGCTCGCCAGACAAGGCGGTTCAGTTGTAATGTACCGTGGCTATCTAGCGGATTCTTACTTCGAATGGCCATGCAGATGGGCCTCCATATTGATCCCGAAAACCAACCAATACCTGTCGTGCTGTGTTCAGAGGTGGAACCGCGTCGACGACTATGGGCTGCAATTATAGAACTGGAGGTGCAATCTAGCTTGGACTACGGCCATATCCCGTGTATCAACAGTGGGGATTATGACTGCCTGCCTCCATCAAACATTGACGACTCAACCTTTGCTGGAAACACAACAGCTGGCATGCCCCAACCGTTAAACTTGTTGACCCAGACGTCTTTCCAGATATTATTGATGATGACGATGCCTATCCGGTTGAAAATAGTCAAGTTTGTCAATGATTTCCGAGCCGAGAAGTCGTTTGAAAAGGCCTTGGGCCTCGGCTCAGAGATTTCGGCTACGTCGGACAAATGCTTCGCCATCATAGAGGATTATCGCATGAGCAGCCGACCTCCCACGGTATTCCAAACTAAGATGTTTGAACTCTTGGTAAAACGATTTTTCATGGCTCTTCATCATCCATTTGCGACGAGGTCGAATTATGGTACGCACTACCATTTTTCGCGCAAGCTATGCCTTGACACATCAGTTGCTCTATTATCAGGGGCTGTAGAGTCGACCAACGATCACTTCTACCACATCTCTTTATATGGGACAGGTTTATATTGCAACACATATACCCAAGCTGCACTCTACTTGGGCAGTGAGCTCGTGAATACTTGTCAAATGCAAGACGATTGGTTATTTACAGCTGCGACACATGACGAAATGCGAAAGGCCATCGATAGGTACCTCGAATTGAGACTCGCACGACTTAAGGCTTGCGATAGGGGTTTTAAATATTATGTGTTTGTGTCATGTCTCCTAGCCCAGGCTGAGGCGAAGCAGATGGGCAGATCCGAAGAGCTGGAGGTACAAATGGCCTTGAAAAGGAGTCTCGAGATGTGTTATTCGACGCTTCAGACACATACCCACAGCCATGAGATCATCGATTGGGAAATGCTGGACGTGCACGCCAGTTTCGTTCAAACAGACGAGTTATCAGAAATTCCTCCATGGGATAATGTATTAGGTATATAG", "translation": "MNVSELESCTKLGEPVRNKRRPALACLHCRKRKIKCDRQTPCLSCTKANETCIYVYDSRRTPTTAPFDASEIQVSVFEQTPRRELIRAMASPKSPAKYDPSVEESSGGTSGSPSISASSKYSLPLQASESASVFPMEPGLDPTTILEDIIVPSISPAPYTYPIPLTNTPVSGVFYKSRYYGESHWLNFLHLSPEVCSAIQTHESRYNEPDHITFAKCKSLSRNIKANEILVAHTLISIGSVRDLVPTKTASTRLVQAYIRTFQTVFGILHIPSFNEEYKVFWDDSTYNNEVFDITLLLVMYIGSTFCPSETGVTHSMIDRWVPYILSRLSTSQARIGSDFDNLRIHTLLLLARQTRRFSCNVPWLSSGFLLRMAMQMGLHIDPENQPIPVVLCSEVEPRRRLWAAIIELEVQSSLDYGHIPCINSGDYDCLPPSNIDDSTFAGNTTAGMPQPLNLLTQTSFQILLMMTMPIRLKIVKFVNDFRAEKSFEKALGLGSEISATSDKCFAIIEDYRMSSRPPTVFQTKMFELLVKRFFMALHHPFATRSNYGTHYHFSRKLCLDTSVALLSGAVESTNDHFYHISLYGTGLYCNTYTQAALYLGSELVNTCQMQDDWLFTAATHDEMRKAIDRYLELRLARLKACDRGFKYYVFVSCLLAQAEAKQMGRSEELEVQMALKRSLEMCYSTLQTHTHSHEIIDWEMLDVHASFVQTDELSEIPPWDNVLGI"}, "identity": 0.3518987341772152, "similarity": 0.49240506329113926}, "8ab1eb78-2b61-4ea3-bf77-95fa7629aa46": {"uid": "8ab1eb78-2b61-4ea3-bf77-95fa7629aa46", "query": {"uid": "1fe71de7-0a11-44cb-9845-acbfda5d6d92", "label": "XP_049174476.1", "names": {"protein_id": "XP_049174476.1", "cluster_role": "hit_required"}, "start": 2266, "end": 14329, "strand": -1, "sequence": "ATGGCAGAACAGATAGCGATAGTAGGATCTGCATGTCGATTCCCCGGCGGTGCGAGCTCGCCCTCGAAACTCTGGGACCTCTTAAAATCGCCTCGTGATGTAGTCCGAGACTTCCCCCCAGAGAGACTCAACTTTCAGAATTTCCACAGTCATAATGGAGAACACCACGGCCGGACAGATGTGCAGGGAAGATCATATCTGCTCCAAGAGGACTGCCGCCTCTTCGACGCTGCTTTCTTCAAGATCAACCCCATGGAGGCCGAGGGTATGGATCCACAGCAACGTCTCCTTCTTGAGACCGTCTTCGAGGCTATAGAGGCGGCAGGCTGGCCCATGGAGGAGTTAGAGGGATCTCAGACTTCCGTACACGTCGGCAACATGACGGTAGACTTTAACGACATCCAAATGCGGGATCCTGAAGCACTACCGACCTATTCAGCCACTGGACTGGCTCGCAGCATCCTCTCCAATAGAATCTCGTTTTTCTTTGACTTCAAAGGGCCATCCGTTACGATCGACACTGCATGTTCCAGCTCCTTGGTGGCTTTGCACCAAGCCGTGCAGTGCCTCCGAAACGGCGAGGCCAGCCAGGCAGTGGTGGCTGGAGTGACCCTGCTCCTGGACCCAGGCATGTATATTGCCGAGTCCAAGCTACATATGCTGTCCCCCGATTCGCGGTCGCGCATGTGGGATAAGGACGCTAATGGGTATGCTCGTGGCGAAGGCTGTGCGGTGGTGGTCTTGAAGCCCCTTGCCAAAGCCATTGCGGACAATGATCATATCGAATGCATTATACGTGAGACGGGCGTCAACTCAGACGGACGCACGGATGGCATCACCATGCCTAGCTCCACGGCACAGGCCTCACTGATCCTTCAAACTTATAGGCGGGCAGGCCTCAACCCCATCAAGGATCGTCCCCAATTTTTCGAGTGTCACGGTACTGGGACTTTGGCCGGCGACCCTGTAGAGGCGCGCGCCATTAAAGAAGCTTTCTTCCACAATACTGATGGTTCCGACGAAATCGAGGTGATAGACACATCCCAAGAGCCCCTATACTGCGGATCTGTGAAAACTGTTATCGGTCACCTTGAAGGATGTGCAGGGTTGGCAGGCGTCTTGAAAGCATCGCTAGCCCTGCAGAACAAAATAATCCCTCCGAATATGCATTTCAGCCAACTAAACCCAGCCATTGAGCCTTTCTACGAGAATGTTCACGTACCTACTTCCTCTCAGCCATGGCCAGAGACTCAAGGGAGGCCATTGCGTGCAAGCGTGAATTCATTCGGATTTGGTGGCACAAATGCCCATGCTATTCTTGAGAGGTTTAGCTACGCAGACCATCAGAGCATGAAGGATGGTCCAGCCTCTGAGATGGGACCCATAGGACCATTCGTCTTCTCAGCCAAATCTAGGACCACACTTCTTCGACAGCTCAAGCAGACTGTTGAGCACATTCAGTCAAATCCCTTGCTTGATCTTGATGCCCTTGCTTGGGTTCTCCAGACCAGGAGGACTGCACTTTCGATGCGGACGTGCATACATGCCACTGACCGTCAGGGACTACTCGACGGACTCGAGAAACAGATTCACGCGGCCGAGGTGTCAAGCGATGCTCCTTTCGGCGTGAAGGCGAATACGCTCAACGATACCAAGCAGTTCAGGATTTTGGGAGTCTTCACGGGCCAGGTAAGTCGATCGACCATCCGAGTCAAAGGCACTTGCTCACAAACACACCAATCCAGGGTGCTCAAACTGCAGCTATGGGGCGGGAGCTAATGGCATCCTCTCCCATCTTTCTTGACGCTATAAGAAGATGCGAAGAAGCATTAAAATTGATTCCAGAGCCGGCTGAATGGTCATTGATAGAAGAATTGGGTACTGAAGGGCCTCGTTCCCGTGTGGCCCAAGCCCAGTTCTCGCAACCACTCTGCACGGCTATACAAATTGGCCTTGTAGATTTACTACGGGCTTCTGGGATCAGCTTTGGAGCAGTTGTCGGCCATTCTTCCGGCGAAATAGGAGCCGCGTATGCAGCTGGTATTCTGGACGTTAAGGACGCCATGGGCATTGCCTACTACAGAGGGTTGGTCTCCTCGTTAGCCAGAGGCTCGAAGGGAGAAGAGGGTGGTATGATGGCTGTCGGGCTTTCTCTCAACGAAGCTCGCGCCTTCTGTAGTAGACCTGAGTTTTCTGGTCGACTCCAGGTCGCAGCAAGTAATGGGCCGTCGACTGTGACCTTATCTGGGGATTTGAATGCTATACGCCAGGCTGAAGAAATTTCAAGCAAAGAAGGCACATTCGCCAGGAGACTCCAAGTCGATACGGCGTACCATTCTCATCATATGCGTCCCTGCGCTACTGCATACTTGGGATATCTCAGAGCCCTCGATGTGCAAGTTAGACAGTCACATGACTCCTGCTTTTGGTCTTCCAGCGTCCACAGAAACGTGGACATGCGTCAACGACTTGGCGAGTTACGGGACCAGTATTGGGTAGACAATATGGTAAAGACTGTCTTATTCACCCAGTCCACCTTGTTCGCCATTCAAAGTGTTCCATCGCTCACCGTGGGACTTGAGCTGGGACCCCATCCAGCGTTGAAAGGTCCGGTTACGCAAACTTGGGACTCAATTCGAGATTCCCCGCTGCCTTATGCAGGCTGTCTCGACCGCAAAGTGGGAAACCTGTTTACCATATCTACAGCTATCGGACTGGTGTGGAGTCATCTCGGGCCTTCAGCAGTTGACTTTGAAGAATTCCGTGACGCTTTGGGGTCAAGTCGCACGAGGCGAGTCCTGAAGGACCTACCTGCATACCCCTGGGACCATGATCAAATTTACTGGCACGAGTCTCGATTGTCTCACAACTATCGTCGAGGTTCGCGTGCTCCAAACATGCTTTTGGGGCGACTGCAAGAGGACTGCAAGACTGAGATGACCTGGCGCAATATCTTCCGCTTGAACGAAATGCCGTGGTTGAGAGGGCACACATTTCAAGGTCAGGTCATCTTCCCCGGGGCCGGTTATGTGAGCATGGCTCTGGAAGCCGCAAAGTCTTTTGCGCGGGAGCGGCATGTTGAAGTCGTCGAGATACACAATGTCAGCATTACGAAAGCTTTGGTTATCGAGGAAGATACCAGTGGTGTAGAAGTCCTCTTCACACTTCGTCAACTAGACTCAACAGCTCAGAAGGGTCATGATCAGCGAGTACTAAAAGCCGCCTTCTCCTGTTATAGCTGTTCCGATGGTCATGTCTTGGACGCAGCGTGTCATGGTCAATTAACCATACACCTTGGCGAGCCCGGAAAGGATACGCTAGGGCTGCCTCAAAGGCAAATTTCCTCGATCGAACTCCCTCCTCTACACGTTGAACGATTTTTCAAGGCAATCGATAGCCTTGGAATAGTCTACAAGGGATCGTTCCGCGCCTTGGAATCCATCAACAGAATCAGGGGCCATGCACAGGCAGCGGCATCCTGGGCGGATGGTCAGCTAAACGATAGCATGCTGCTCCACCCAGAGATTCTTGACGTTGGGTTTCAGGTCGGTTTTGCTACCTTCGCATCGATAGCCGAGGGTGCAATGGGGGCTACATACCTCCCTAAAGGAATTCGTCGTGTCGTCGTGGACTATGCGCAGAGCCTCGGCGAGCCTTCGGGAACAGCTACTACCATGGAGGCTCACTTGATCAATTCGTCAAGCGATATAGTCGAAGTAGATATCAATATATGCGATACGCGTAACGGTATCTCTAGGGTACAGGTTGAGGGCCTCCTGTTGAAGGCCATTGCAGAGCCACAGCCTACGGGTGATCGATTGCTGTACGCCAAGACCGTCTGGGATAACGACGCCGCGGGGGAGTTGATTATTCCCTCGTCGACAGTCGTCTTGGCTTCAGATTTGGAGTACATTGACGCAGTAGAGCGGACGGCGCTTTTCTTCATGAAGAGTCTTACTCAGGAGTTTTGTCCACAGGAAATCAGGGCCTTCAAATGGTACCACCAAGAACTTTTCCGGGCGATCGAACTGTTCTTGAAGCCAGTTCGAGAAGGAATCCATCCTGTTTTGAAACAAGAATGGCTTCAAGATAACCGTGCCACGATCCGCACTTTTTCTGAGCAGTATCCAGGAAGTGTAGATCTACAACTTCTCACAGCAGTGGGTGAAAACTGGCCCTCAGTTATGCGCGGCGAGTCGGAAATGCTGGAGCATATGTTGAAAGATACGATGCTGAGCCGACTGTACATGGACGGCCGTGGTTTTTCAATCTGTAACGACTACGTCGCTGCATATATGAAGAAAATCACGCACAAGTACCCGCGCACCCGAATCTTGGAGATCGGGGCTGGTACAGGTGGGACAACTCGTAGTGTCTTGGTAAGTCGATTGTCTATCAACATGTTCATGTTCAGTTGTTCCAATGGGCCACAGGGCAGATCAAACCGTTAATACTCTACAGGACAGTATCGGTGATGCCTATACATCATACGCCTATACCGATATCTCAGCTGGCTTCTTTGAGCATGCGGCTGAGAGATTTACAGACCATTCCCAGAAGATGGAGTTCAAGACATTCAACGCGGAAAAGACCCCTGGCGAGCAAGGACTGGCAGTAGAAACCTACGACATCATCATTGCCGCCAACGTCTTACACGCCACGCGGAACTTGGCACAGACCATGCAAAACGTCCGGTCCTTACTGCGTCCAGGTGGCTTCCTAGTTGCTGTGGAGGTCACTGGCACCATGCTTCGCGAGCCAGGCCTCATGGGTGGCCTAGAGGGATGGTGGCTTGGTGTTGACGATGGACGTTTCCCATGTCCAGGTATTTCGGCCAAGAGCTGGCATGATGTTTTCCAGAGCAATGGGTTCTCGGGCGTTGATTCCATCGCCTACGACTTCCCTGAAGTCAAACGCCACAACTGTTCGGTGCTCATCACCCAGGCGGTGGACGAAAAATACGATGTTCTGCGCAACCCCATTACATCGATCGATGCTGTCCCAGAAACTCAATTCCTTATTGTAGGAGGCGCCACGTTACCGGTGTCTAAGGCAGTTCGTCGAGTCGAGAAGATGCTCCGACGATGGACGCCACGCATCAAGGCTTTCAACAGCGTCGCGGACCTGGACCCCTCTGAGGTCAGCCCAGGTACCTCAGTATTGTGTCTTTCAGATCTTGACGAGCCGATATTCAAAGCTTTGATGGACTCCAAGCGATTGAACAATCTGCAGGAGATGCTAGGGAATGCCGAGAACGTGTTGTGGGTAACAAGTGGCCGGCTAAGCCATGACCCCTACAGCAATATGATGATTGGTATCGGTCGTGCGCTCGCCTTTGAGCTACCGCACGTCCGCATGCAGTTCTTAGATTTTGATGAACAGTCCTCGTGGGACATGGAAATGGTAGTTCAGTATCTTGCTCGTATGGTGCTTCTATCCTCACCGCAGTATCTAGACTACAATATGCTCTGGACACACGAGCCTGAGGTCCACGTCAGAGGTGACCAAACGTTGGTGCCACGTTTGATCCGAGACGATTCTTCTAATGAGAGTCTCAACTCTCGCCGCCGTCAGGTCACGAGGCTAGCAAAGGAGTCCGAGTCGGTCGAATTGATCCACGGCGACGATCAAACTGTGCTCGTCAAAACGAAGCAGTCGCATCAGTCAGACACTGGATCCGTAGAATTTGTTGTCAGATTGTCCGTGGCTCTACATTCCAAAGACGAAGCGCCTTGTTATTTATGTTTTGGTAAAGTGGGAAACTCCGATAAGCCAGCTTTCGCATTGTCGAAAACCGACTGTTCGACGCATGTCTTACCACCCCGGCAGGTGTTCGAACCACGGACCCTGAGTACTTGCGATGACAAGCTCCTCATTTCTGTTGCTTCCTCACTGATAGCATGCCATATTCTCTCAAGCTACCATGGTGAGGAGACTTTGATGGTCTACGAGCCGACAGAGGGCATCGCAGAAGCCATATCCAATGCTGCAGAGCGGAAGGTGCTCTTCGTTTCCGGAGAAGCGACACAGACCGGCAAAGGTTGTATCACGATACACCCGCTAAGCTCTGCTCGAACAGTCCGTCGACTGATACCTGCTGATGCTCGTTTTCTACTCGATCTCTCGGGCAACAATCAGAACGCACCCGCCAGTATGATGGGGAATATACCGCTCCAGTGCAGCTGTGTCAAATTCAGGCCCAATACCATTCCTAATGACCGCACTACCCTGGGAGTTGCATTCGACATGGCTGTCTTGGCGAAAACTGGTCCAAGTCCCAAAGTCGTCAAGATAGGCGAGACCGAGGCCGAAGAGTTTTGCACCAGGCGCCTTGCCACTGTAATTGACTGGGAACGCACAGGTCCACTGAGTATAGTGATACCTCCGCCCGACGCACAACAGGTCTTTTCGGGCAGCAAAACTTATCTGCTGGTGGGTATGGCGGGTGAACTGGGCCAATCGCTGTGTCGCTATATGTCCAGCTGCGGTGCCCGCCACATTGTCGTCGCGAGTCGTAATCCCGCGTGCGGCGAGCGCTGGCTCGAAGATATGCGCGCAGCTGGGGTCAACATCCACGCCACCCAGCTGGACGTAACAGACCGGGATCAGGTGCAAGCTACTCTTTCTAAGCTCAGGACATCGATGCCTCAAATTGGAGGCGTAGCTAATGCCGCATTGGTGCTCGAGGACTCGCTCTTTGTCAATGCCACAGCTGACAGTGTCAACAAACAGCTGAAGCCGAAAGTCGACGGCACTGTACATCTCAACGACGATTTTGTGGAAGACGACTTGGACTTCTTCATAGTATTCTCGTCACTGGGTAGTGTGTATGGAAATGCTGGCCAATCCATATACCATGCTGCCAACATGTTCATGACAAGTCTGGTAGAACAGCGAAGGAGTAAAGGCAAATCGGCATCTGTAATCGACGTCGGTATGATCTCAGACATCGGATACGTCGCCAAGAGCGAAAGGAGCGGGTCTGGAATTGAGAAGCATCTTCAGTCACAGTTTTATATGCCACTGGCAGAGACTGAATTCCACCATCTGTTCCTCCAGGGCGTCCTCTGTGGCCATCCGAGCTCTGAAAATGCGCATCTCACCATTGGAATCCAACCCTTCATTGATGAGCAAGACGCAATCAAGCCTCAATGGTACGACAATCCGTATTTCTCTCATATGGTCGTCCAGCCTTCGTCTTCCAATGGATCTAACCAGCCTGCGACATCGGCCCAGCAATTGCAGGAAAGGTTGGAAAGTGTCTCTTCGATTGAACAAGCATCAGACGTGTACCACACGATGTTCAGAAACAAGATGGAGGCAATGATGAAAATTCCTGCTACTTCAATCGACATCTACGCCCCCTTGTCTGACCTGGGGCTTGATTCCTTACTAGGTGTAGAGATCCGAACCTGGTTGCTGAAGGAGATGTATATCGACGTTCCGCTTCTCAGGATTCTGGGTCGAGACTCGATCGCATCCATCTGTTCTGTAGCTGCCGAGAGACTGCTCTCGGGAAAAGTGGCGTCTAACGCAGACGACAAGGCAGCGGAAACGGTGTTCGTATCAGTCGGCAGCGCCGATAATGTCCAAGCTCTCCAGGTTCCAGAGCAAACTGTCAGCTATTCCACGTCCCAAGTTTCGGAGGCGAGCCTCAGCTCAGAGTTTGGTACTCCTGCAGACTCCAAAACCACTGACACAGGTTCGTATGACCAAGATTTACCGCCCGTCCTGCGTCCTACGATAGTGTCAACGTCTTGGGAGCCAACGTCCTTATTTCCGATAGAGTTCAGTCGAACAGAACGAATGTCATACGCGCAGGCGAGTCTGCATTTCCTTCAAACTTACTTGGATGATCCTACCACATTCAATGTTACTGCTCAGTACGAGATCAATGGTTCGCTGAACGTGAGTCGATTCACGCAAGCTTTAGAGAAAACATTGGCACGCCATGACGCATTCCAGACTTGCTTCTTCACAGAGCCTGGGACTCTTGAACCGAAACAAGGGGTTGCTGCGGTTCATTCTGGCGACAGAGTATTCCATGTTGAGTCAGCTTCAATACAGACCGTCTGTGAATTATATCAAAGCCTTGCGCTTCAGCAATGGGATCTCACGTCTGGACGGACTTTTCAGGCTATTCTGGTGACGCATGCGTCTGATGTACACAGCTTGATCATTGAATGCCATCATCTTATCATGGATGGAATGAGCTGGCACCTGTTTCTCCGGGACCTTGACCGAGCATATCAGATGCTACCATTCCAGCCTAATATCGTTCCTTCATATCTAGATTTCGCTCGGAATCAGGAACAAGCACTTGCCGAGGGGGGTATGGACACCTCTCTAGCCTACTGGATGAGCAAACTTCAGCCAATCCCAGCTGTGATTCCGCTCTTGCCACTGGCGCAGACGAGAACAAGAAAGACTCGCCGCAAGTATGGAAATAACAGGCTTGAGAGAGAGCTTTCCTTAGATATGGTTGGCCATGTCAAAAAGGCAAGTCAAGCCTGCCGTTCCACTCCCATGCAGTTTTATCTATCGGTTCTGCAGGTTCTTCTCTCTCGTCTTCTGGACTTGCAAGAAGTCTGCATTGGTGTGACCGATCTGGGACGTGGGTACAGCGCAAGCGACAATGGGCGCGAAGAAACAATTGGGCAATATGGAGAAACCGTTGGCCACTTTACCAACCTTCTTCCTATGCGTTTCAACATCGACCGCCATGAGACCTTCTCCCACCTCGTACATGAGACTTCGCGAACAGTGCTCGAGGGGCAGAGCCACGCCACCGTACCTCTGGACATCATTCTATCAAAGCTAGATATGGAACGATCGCCGTCGCACACGCCGGTCTTCCAGGTTGCTTTCAACTATCGCGTTGGCAGCTTGCTCCAGAGGAAGTTAGGCGGTTGTACCATGAACTTGATTCAATACGAAGATGCGAAGAACCCGTACGACATCACGCTGAACGTGACCCAAACTGCCAAAGGCGGTCATTCCTTGGAACTGTTGACTAGCGACTACCTTTACTCCGCCCCGACCTCGGAATTCTTGATGAACGTCTATATCCATCTTCTCAAGTCTCTGTCTTCCGACCAGAGGTGGAAGCTCCGTGACTGTAAGCTCTACGATGATGAGAAAGTCGGCGACGTGCTCCGATTGGGTCATGGACCTAGGATCGTTCACGAATGGCCAGATACCATTTCTAGAAGAATCCAAAAGGTATATTCAGCATTCCCTCAAGTTATTGCCATCAAGGACAGCACAACCTCCGTGACGTACGCGCAACTGGCAAGGCGTGTGCAGTCCATTGGACAAGCATTAATGGGGGCTGGAGTGGAACCATACAGTTGCGTAGCTGTTTTATGCGAGCCTAGCATCGACACATTTGCATCAATGCTGGCTATCCTACATATTGGCGCAGTATATGTTCCACTCGATATGAGTCTACCCGCCACCAGGCATCGCACCATGGTGGCAGCATGCGATGCAAAACTTTTGGTCTTCCATCATCGCACATCAGACGCTGCCTCTCAGTTTGACTCTATCTCCAAGGTGGACCTATCGCAAGAGCTCGGGGGATCCAAGCAGCGTTTCCCTGCTGAGCCCTTCGAAAGCGATACCAGCTTCGTACTCTTTACGAGCGGTTCCACTGGCACACCCAAAGGTATCCGTCTTTCGCAGAGTGGGATCATGAATTACGCTGCCTCCAAGAGTGCAGAACTTGGCCTCAAGCAGCCAAAAGTACTCCAGCAGAGCTCGACAGGCTTTGACATGTCTGTCGCTCAAGCTGTCAATGCTCTTGCGAATGCTGGGACCCTAGTCGTAGCCCCGTTGGGGATGCGCGGCGATCCTGTTGCGATTGGGCAGATGATGTTAGCTGAACAGATTGAGTTCACTCTATGCACTCCATCAGAGTATCTCATGCTGTTCACTTATGGAGGTGATAGCCTCCGGCACTGTACTTCGTGGACGCACGCATGCTGTGGTGGCGAGGCCGTGACTGAGAAGTTGGTCTCCGAGTTTCGAAGATTGGAATTACCCAACCTAAACATGCTGACCGACTGCTATGGTCCGACCGAAATTTCATGTGCTGCGACTTTCTGCCAAATACCTCTAAGTACGCACGACAAGGTTGAACTTCATAACTCCATCGGCAAAGCCATCTCCAACACTTCTATTTACATTCTTGGGCAAGATTCAGGGATGGTTCCGGTTGGTTTCGAGGGAGAGATATGCGTAGGCGGCGCTGGGGTTGCGAGAGGCTATCAAGACGCCGCAACCAGTTCTGCTAGATTTATCGCAAACCCGTTCGCAACTGCAGAAGACGTGTCACGAGGTTGGACGACCTTGTACAGGACTGGAGACAAGGGTTGCATCCGAGAAGACGGGTCGATAGTGTTCTTGGGTCGAATGGACGGTGATACACTGATTAAACTCCGTGGCCTGCGCATAGAGCTTACCGAGGTCGCCAATATCATCATGAATGCTGGGAAGGGCTCATTCGCCGATACGATTGTGACAGTCCGTGGCCCGTCTGACTCCCAGTTTCTGGTGGCACATGTGGCCGTTGCCGAAGAGAATCGCCAATCCCAGGAAGATCTTGATAGGATTTGCGCCGAGCTCCCCTTACCTCGGTACATGGTGCCTTCCATAATTGTGGCCCTTGACCGTCTACCAACCTCATCAAATGGAAAAGTTGATAGGAAAGCCGTACAGTCACTCCCTCTACCAGATCGGAATAAAATGGCTCATATGACTAAGGCTGAGGAGCCGGAGCCATTGACCGTAGCCGAAGGCGAGCTTCGACTGATCTGGCGAGAAGTCCTCGGCGAGGCTGCTGGCGCTGCCAATATCCGAGCGGGCAGCGATTTCTTCACAGTAGGAGGAAGCTCACTTCTCCTAGTCCGTCTGCAGAATGCTTTAAAGGAGAAGATCGGCGTGCAGCTGCCGCTCAAAGATCTCTACCAAGCTAGCACGCTGCGTAACATGGCAGTCGTCACGAGCCACGAGCGAGGCGACCTTATTGTTGATATGATTGACTGGGAAGCAGAGACGGGCATTCAAGACGAAGTGCTGAGCTCGGCTGGGGCGCTGATTACACATGCACCGAAGCGTACGCAACGCCAGGTTCTGTTGACCGGGGCTACTGGGTTTCTGGGTTTCGAGATCCTGGCGAAACTCCTAGAAGACGATGACGTTTCCCACGTTCACTGCATTGCTGTGAATCCAGATCATGCATCCAAGTTGCCGAAGTCCGACAAGATCACAGTTTACACAGGCAGTCTGCTGAGTCCCACCCTCGGTCTGTCATCACGCGACATGGAGAGGCTGCAACAAGATGTGGATCAGATCATCCACGCAGGCGCTCAGGGTCACTGCCTGAACAACTACTCGTCGGTGCGCGCGGCGAATTACGTATCAACACAGTTTCTCCTCCTCAAGCTCGCGGTCCCGCGCGCAGTCCCCTTCGATTACATCTCATCTGCGCGCGTCATCCTTTACGAATCCGGCTCACACGCGTCGGCACCCGTGTCCATGGCTGCGCACCCACCGCCCACAGACGGCAGCCAGGGCTACACGGCGTCCAAGTGGGCGAGCGAGCGATGGCTCGAACGCGTCGCGTCGATAGAGGCAATGAAACTTCCTATCACCATCCATCGTCACTGTTCTATCATCGGCGCCACTGCACCGCACGACGACGCCATGAACTCGGTCATCCGGTACTCAATCCTCAGCAGCACCGTGCCTGCGCTGCCGAATGCCGAGGGGTACTTCGACTTTGAGGATGTGAGCAAGGTGGCGCAATCGATCGCTGCCAAGACCGACCGTGATCCAGCAGGCGGTCTCGAGTTCCGCCACCATAGCAGTAACATCCGGGTCCCCTTCAGCGACCTCGCACAGCGTATGACCACACTCTACGGGGGCGAATTCACAACAGTGGGGATGGATGAGTGGTTGCGAAGTGCGGAGGAACTTGGTATTGAAGACCTTATTGTGAGTTATCTAAAAGCGAACGTCGTTGGTAGTGGCCAGTTATCATTCCCATATTTGGGTGCCTGA", "translation": "MAEQIAIVGSACRFPGGASSPSKLWDLLKSPRDVVRDFPPERLNFQNFHSHNGEHHGRTDVQGRSYLLQEDCRLFDAAFFKINPMEAEGMDPQQRLLLETVFEAIEAAGWPMEELEGSQTSVHVGNMTVDFNDIQMRDPEALPTYSATGLARSILSNRISFFFDFKGPSVTIDTACSSSLVALHQAVQCLRNGEASQAVVAGVTLLLDPGMYIAESKLHMLSPDSRSRMWDKDANGYARGEGCAVVVLKPLAKAIADNDHIECIIRETGVNSDGRTDGITMPSSTAQASLILQTYRRAGLNPIKDRPQFFECHGTGTLAGDPVEARAIKEAFFHNTDGSDEIEVIDTSQEPLYCGSVKTVIGHLEGCAGLAGVLKASLALQNKIIPPNMHFSQLNPAIEPFYENVHVPTSSQPWPETQGRPLRASVNSFGFGGTNAHAILERFSYADHQSMKDGPASEMGPIGPFVFSAKSRTTLLRQLKQTVEHIQSNPLLDLDALAWVLQTRRTALSMRTCIHATDRQGLLDGLEKQIHAAEVSSDAPFGVKANTLNDTKQFRILGVFTGQGAQTAAMGRELMASSPIFLDAIRRCEEALKLIPEPAEWSLIEELGTEGPRSRVAQAQFSQPLCTAIQIGLVDLLRASGISFGAVVGHSSGEIGAAYAAGILDVKDAMGIAYYRGLVSSLARGSKGEEGGMMAVGLSLNEARAFCSRPEFSGRLQVAASNGPSTVTLSGDLNAIRQAEEISSKEGTFARRLQVDTAYHSHHMRPCATAYLGYLRALDVQVRQSHDSCFWSSSVHRNVDMRQRLGELRDQYWVDNMVKTVLFTQSTLFAIQSVPSLTVGLELGPHPALKGPVTQTWDSIRDSPLPYAGCLDRKVGNLFTISTAIGLVWSHLGPSAVDFEEFRDALGSSRTRRVLKDLPAYPWDHDQIYWHESRLSHNYRRGSRAPNMLLGRLQEDCKTEMTWRNIFRLNEMPWLRGHTFQGQVIFPGAGYVSMALEAAKSFARERHVEVVEIHNVSITKALVIEEDTSGVEVLFTLRQLDSTAQKGHDQRVLKAAFSCYSCSDGHVLDAACHGQLTIHLGEPGKDTLGLPQRQISSIELPPLHVERFFKAIDSLGIVYKGSFRALESINRIRGHAQAAASWADGQLNDSMLLHPEILDVGFQVGFATFASIAEGAMGATYLPKGIRRVVVDYAQSLGEPSGTATTMEAHLINSSSDIVEVDINICDTRNGISRVQVEGLLLKAIAEPQPTGDRLLYAKTVWDNDAAGELIIPSSTVVLASDLEYIDAVERTALFFMKSLTQEFCPQEIRAFKWYHQELFRAIELFLKPVREGIHPVLKQEWLQDNRATIRTFSEQYPGSVDLQLLTAVGENWPSVMRGESEMLEHMLKDTMLSRLYMDGRGFSICNDYVAAYMKKITHKYPRTRILEIGAGTGGTTRSVLDSIGDAYTSYAYTDISAGFFEHAAERFTDHSQKMEFKTFNAEKTPGEQGLAVETYDIIIAANVLHATRNLAQTMQNVRSLLRPGGFLVAVEVTGTMLREPGLMGGLEGWWLGVDDGRFPCPGISAKSWHDVFQSNGFSGVDSIAYDFPEVKRHNCSVLITQAVDEKYDVLRNPITSIDAVPETQFLIVGGATLPVSKAVRRVEKMLRRWTPRIKAFNSVADLDPSEVSPGTSVLCLSDLDEPIFKALMDSKRLNNLQEMLGNAENVLWVTSGRLSHDPYSNMMIGIGRALAFELPHVRMQFLDFDEQSSWDMEMVVQYLARMVLLSSPQYLDYNMLWTHEPEVHVRGDQTLVPRLIRDDSSNESLNSRRRQVTRLAKESESVELIHGDDQTVLVKTKQSHQSDTGSVEFVVRLSVALHSKDEAPCYLCFGKVGNSDKPAFALSKTDCSTHVLPPRQVFEPRTLSTCDDKLLISVASSLIACHILSSYHGEETLMVYEPTEGIAEAISNAAERKVLFVSGEATQTGKGCITIHPLSSARTVRRLIPADARFLLDLSGNNQNAPASMMGNIPLQCSCVKFRPNTIPNDRTTLGVAFDMAVLAKTGPSPKVVKIGETEAEEFCTRRLATVIDWERTGPLSIVIPPPDAQQVFSGSKTYLLVGMAGELGQSLCRYMSSCGARHIVVASRNPACGERWLEDMRAAGVNIHATQLDVTDRDQVQATLSKLRTSMPQIGGVANAALVLEDSLFVNATADSVNKQLKPKVDGTVHLNDDFVEDDLDFFIVFSSLGSVYGNAGQSIYHAANMFMTSLVEQRRSKGKSASVIDVGMISDIGYVAKSERSGSGIEKHLQSQFYMPLAETEFHHLFLQGVLCGHPSSENAHLTIGIQPFIDEQDAIKPQWYDNPYFSHMVVQPSSSNGSNQPATSAQQLQERLESVSSIEQASDVYHTMFRNKMEAMMKIPATSIDIYAPLSDLGLDSLLGVEIRTWLLKEMYIDVPLLRILGRDSIASICSVAAERLLSGKVASNADDKAAETVFVSVGSADNVQALQVPEQTVSYSTSQVSEASLSSEFGTPADSKTTDTGSYDQDLPPVLRPTIVSTSWEPTSLFPIEFSRTERMSYAQASLHFLQTYLDDPTTFNVTAQYEINGSLNVSRFTQALEKTLARHDAFQTCFFTEPGTLEPKQGVAAVHSGDRVFHVESASIQTVCELYQSLALQQWDLTSGRTFQAILVTHASDVHSLIIECHHLIMDGMSWHLFLRDLDRAYQMLPFQPNIVPSYLDFARNQEQALAEGGMDTSLAYWMSKLQPIPAVIPLLPLAQTRTRKTRRKYGNNRLERELSLDMVGHVKKASQACRSTPMQFYLSVLQVLLSRLLDLQEVCIGVTDLGRGYSASDNGREETIGQYGETVGHFTNLLPMRFNIDRHETFSHLVHETSRTVLEGQSHATVPLDIILSKLDMERSPSHTPVFQVAFNYRVGSLLQRKLGGCTMNLIQYEDAKNPYDITLNVTQTAKGGHSLELLTSDYLYSAPTSEFLMNVYIHLLKSLSSDQRWKLRDCKLYDDEKVGDVLRLGHGPRIVHEWPDTISRRIQKVYSAFPQVIAIKDSTTSVTYAQLARRVQSIGQALMGAGVEPYSCVAVLCEPSIDTFASMLAILHIGAVYVPLDMSLPATRHRTMVAACDAKLLVFHHRTSDAASQFDSISKVDLSQELGGSKQRFPAEPFESDTSFVLFTSGSTGTPKGIRLSQSGIMNYAASKSAELGLKQPKVLQQSSTGFDMSVAQAVNALANAGTLVVAPLGMRGDPVAIGQMMLAEQIEFTLCTPSEYLMLFTYGGDSLRHCTSWTHACCGGEAVTEKLVSEFRRLELPNLNMLTDCYGPTEISCAATFCQIPLSTHDKVELHNSIGKAISNTSIYILGQDSGMVPVGFEGEICVGGAGVARGYQDAATSSARFIANPFATAEDVSRGWTTLYRTGDKGCIREDGSIVFLGRMDGDTLIKLRGLRIELTEVANIIMNAGKGSFADTIVTVRGPSDSQFLVAHVAVAEENRQSQEDLDRICAELPLPRYMVPSIIVALDRLPTSSNGKVDRKAVQSLPLPDRNKMAHMTKAEEPEPLTVAEGELRLIWREVLGEAAGAANIRAGSDFFTVGGSSLLLVRLQNALKEKIGVQLPLKDLYQASTLRNMAVVTSHERGDLIVDMIDWEAETGIQDEVLSSAGALITHAPKRTQRQVLLTGATGFLGFEILAKLLEDDDVSHVHCIAVNPDHASKLPKSDKITVYTGSLLSPTLGLSSRDMERLQQDVDQIIHAGAQGHCLNNYSSVRAANYVSTQFLLLKLAVPRAVPFDYISSARVILYESGSHASAPVSMAAHPPPTDGSQGYTASKWASERWLERVASIEAMKLPITIHRHCSIIGATAPHDDAMNSVIRYSILSSTVPALPNAEGYFDFEDVSKVAQSIAAKTDRDPAGGLEFRHHSSNIRVPFSDLAQRMTTLYGGEFTTVGMDEWLRSAEELGIEDLIVSYLKANVVGSGQLSFPYLGA"}, "target": {"uid": "9cd50ca4-d952-4c8b-81bf-6f8004cd9289", "label": "KAJ0418299.1", "names": {"protein_id": "KAJ0418299.1", "cluster_role": "hit_required"}, "start": 5000, "end": 17129, "strand": -1, "sequence": "ATGGAACCAATTGCAATTGTGGGGTCTGCCTGCAGGTTCCCTGGATCCGCAACCTCGCCAGCAAAGCTCTGGGAGTTGTTGAAAAGCCCTAGGAACGTGCTTCGCCAATTCCCTGCAGAACGGCTCGCAGTTCAGAACTTCTACAATGCCAATGGGGAGTATCATGGCCGAACGGACGTCAAAGGTTCTTCGTATCTCTTGGACGAAGATCCTCGGCTCTTCGATGCCTCCTTCTTTCGAATTAGCCCCAAAGAAGCTGAAAGCATGGATCCGCAGCAACGAATCATACTCGAAACCGTGTTCGAAAGCTTAGAATCAGCAGGACGGACTCTGCACATGATGGAAGGCTCCAACACTGGAGTTTATGTTGGGGTTATGACTGCCGACTACCATGATATCCAAATGCGAGACCCGGACAGTTTCGCCACATACACTGCCACTGGTACGGCGCGCAGCATCCTCTCCAACCGAGTCTCTTACGTCTTTGACTTGAAGGGGCCCTCGATTACGTTCGATACGGCATGCTCGAGCTCGCTGGTCGCACTTCATCAAGCCGTACAAGCACTACGGAATGGTGAGACATCTCAAGCGATCGTCGCGGGCTCGACGCTACTCCTAGACCCGTCAATGTACATTGCCGAGTCTAACCTGCATATGCTGTCCCCGGATTCCCGATCTCGGATGTGGGACGCAGCTGCCAATGGCTACGCGCGAGGCGAGGGATGCGCGGCGGTTGTTCTGAAGCCGCTTAGTAAAGCCATTCAGGATAACGACCACATTGAATGCATTATCCGTGCAAGTGGAGTCAACTCCGACGGGCGAACAAAAGGTATCACCATGCCAAGCGCTGAGGCGCAGACTGCCCTCATACGACAAACCTATGCCGCCGCCGGGCTCGACCCTGCCGTTGACCGCTGCGAATTTTTCGAGTGTCATGGTACTGGCACGCTTGCGGGTGATCCAGTGGAAGCACGCGCAGTTCACGATGCCTTCTTTCCGGATGGTGCAGTCCATGATAAAGCCCCGGTCTATTGTGGGTCCATCAAGACCATCATCGGACATCTCGAGGGCTGCGCCGGTCTCGCGGGTGTGTTGAAAGCTTCACTTGCACTGCAGAATAAATCGATCCCTCCAAATATGCACTTTAACAAACTAAATCCCGAGATTGCACCATACTATGGGAATCTGCAGGTACCGACAAAACTATCACCAATGGTCGAGCAGCGGAATCGCCCTCTGCGAGCTAGTGTGAACAGTTTCGGGTTCGGCGGAACGAATGCTCATGTTATCCTAGAGAGGTATGAGCACGCGCCTGTGGGACAATCCGAAGGCAGGTACGAGATATCTTCGAATGGACTCTTATCTTCCGGTCCGTTTGTCTTCTCAGCAAAGTCACGCAGCGCCCTGCATAGGCAGCTCGAATCATACCGCGACTACATCGACAACAATGAAGAGATTAACTTGGATACCCTTCGCTATATTCTACAGTCACGACGGACGATCTTCCCGGTCCGATCCGCGCTCCCAGCATCAAGCCGGAAGGAATTGTTGCAAATGCTGACTGAATGCATCGGGCTGCCGGAAGAGAAAATTGGAATTCAAGCAGTTTCTGAGGGATCTGGTAGCGCTGCTCGCATTTTGGGTGTCTTTACTGGGCAGGTGAGTGTCCGATGAGTCTATTCGCAGCGCAAATCCCGCTAACAGTGCATCTAGGGCGCTCAATCTGCGCAAATGGGAAAGGCGCTGATGGAGCGTTGCGCCAAGTTCCGAGAGTCAATTGTCGACTCTCAAAGCTTTCTACGTCAACTTCCGGATGCACCTTCTTGGTCATTAATAGAGGAGCTTTCCGCTTCAACAGAACTTTCGAACGTCTCCAAGGCACAATACTCTCAGCCACTTTGTACTGCAATCCAAATAGCACTGGTGGACTTGCTGCGTGCCGTGGGTATACACTTAGTCACAGTCGTCGGCCACTCGTCCGGTGAAATCGGGGCGGCGTACGCAGCCGGAATCCTAACAGCTCGAGATGCAATGGGCATTTCCTACTATCGCGGGTTAGTCGCTCGTTTTGCCAAAGGAGACCACGGCCAGCTTGGTGGTATGGTCGCCGTTGGCCTCGGCATGCAAGAGGCGCAGAAAGTGTGCTCAACTCCTCAGTTCGCCGGACGAATCTCGGTCGCTGCCTGCAACGGTCCTTCGAGTGTGACGCTTGCTGGAGATGCCGACGCGGCGAAGGAGATGAAGGCATACTGTGATGGTCGAGAAATATTTGCAAGACAGTTACACGTGGACACGGCCTATCATTCTCACCATATGCAGCGCTGCGCTGAAGCTTACCGTCGTTACCTGAAAGATTTGCATATTCGAATTCAAGCACCCTCAGGACAGTGCAGATGGTTCTCCAGCGTCTTATTGGGCCAGGAGATAACGTCTGACAATGCTGATATGAATGGACTTGAATACGAGTACTGGGTCAACAACATGATTCAGCCAGTTCTCTTTTCGCAAGCAGTTGAGCGGGCATGGACCGCAGGCGGCCCCTTTCCGATGGCCATAGAAATAGGACCCCACCCTGCGCTACGAGGCCCAGTCCAACAAACACTCAAGGGTCTCGGTGTTGAGGCATCAACCATTCCTTACACCTGGTGCTTAGAGCGACGATATCAAGATTGCAAGTCACTACTCTCCGCTATAGGATCAATATGGTGCCATCTTGGACCATCGGCAGTCAATCTCAACCAGTGGAGAGAACAGTGCGGAGCACCGCAGACCCAGCAGCAGGTACTCAAAGGACTTCCGAAGTACCCCTGGGACCATAGCCAGATTTACTGGCATGAATCGCGCATATCACGCACGTATCGGCTGAACTCACATCCACCTCACGAGCTGCTCGGCCGCATTCAAGAGCATCAGCCAGGCACGTTGATCCAGTGGCGCAATATCTTCCACCTGTCTGAGCTTCCTTGGCTCCGCGGCCATTGCTTTCAGGGACAGGCTATTTTCCCTGCCGCGGGATACGTCGCTATGGCCATCGAGGCGGCCAAAGCGTTCTCCAACGACCAAACCGTTCAGCTGCTTGAAATCTCAGACCTTCAAATAGCCAAGGCACTTGTGCTGGAGGAAGGTGGGAAAGGCACCGAAACACTTTTCACCATGAGGTCTCGGTTTGAACCGCAGCCATCCACGGACGCAAAAGTCGTTACAGCTGAGTTTGTCGCTCTCTGTGCATCTGGTGGCGATGCCGTTGAGCGATCTTGCAGTGGAACCGTGTGCATGCACCTAAATTCTTCAGGCTCAGAATCGCTGTTACCTGATGTGCAAGTATCTCCAGTGGAACTCCCTCCGCTCAGTGTCGATCGATTCTTCCAGGCAACCACTGCGATGGGTATTGAGTACGATGGCATCTTTAAAGCCTTCTCGTCTCTTAACCGCATCCGTGGGCATTCTAAAGCATCCGCAGAATGGGCAAGCGGTCTTCTAGGTACAGAGTACATGCTGCACCCTGCATTACTGGATGTCAGTTTCCAAGCTGGAGTTGCAACATTGGTTTCCATCGCTGATAGCGCGCTTGGAAGCACCTACCTGCCCGCGTCGATCAAACGTGTGTTGATAGATCCCAAACTGGACTTTTCCCGCGCCGATGGCGCAACTGCTATCAGATTGGAGGCATACCAGTCCGATACTAGTTCAAGAGACTGTGTTGAAATTGACATCAACGTTCATTGCAGTCCCGATTCCAATGCAACCGTACAAATCGAGGGCTTGGTGCTGAAGCCTGTTGGTGAGCCTTCCGCGTCGGAAGACCGCAACATATTCGCTACTACGGTTTGGGATCTGGATCCGACTTACGGGCTTCCTTCCCCAACGAGGCAGGTGGAGTTTCCGGACGAAGTCGATTATATTATTGCCGTGGAGCGGACCGCACTCTATTTTATGCAGAGCCTCGCCCAGGACATCGGGCAGGAGGAAGTCCCCGGCCTAAAATGGCACCACCAGGAACTTCTCCGAGGCATCGATACTTTTGTACGATCTGTCCAGGATGGGCGACGCCCCGTTCTGCGGGAAGAATGGCTGCATGATACTCGGGATACTATTCGATCGTTTGCCGAGAAATACCCTGATAGTGTTGATCTCGCTCTCTTGACATCTGTTGGAGAGAACTGGCCTTCGGTGCTTCGTGGCCAGTCGGAGATGTTGGAACACATGTTGAAGGACAATTTGCTCGGTCGCCTCTACACCGAAGGCCGCGGTTTCTCTGAATGTAACGATTACGTGGCGCAATATATGAAAGCCATTACCCACAAGTTTCCCCGAGTGAAGATTCTGGAGATCGGAGCAGGGACAGGAGGCACCACTCGCCGCGTTTTGGATGAGATCCGCAGTGCATATTCGTCATACACGTACACTGATATTTCTGCTGGGTTCTTCGAAAAAGCATCGGAACGTTTCTCTGATCACGCATCGACCATGGAGTTCCGTGTGTTCAATGTGGAAAACTCCCCGGCGGAGCAAGGACTGGTCGAAGGATCCTACGACATTGTTATTGCTGCCAACGTGTTGCATGCTACCCGACGTTTGGATGAGACAATGCGCAACGCAAGATCTCTGCTCCGACCGGGTGGATACCTCATCGCCGTCGAGGTAACCGGCTCTATGTTACGGGAGTCAGGACTCATGGGCGGCCTCGAGGGGTGGTGGCTGGGTGGACACGATGGGCGTTTCCCGGGACCAGGAATCTCAGATCGAGAGTGGCATTCTGTTTTGCAGCGTTCAGGCTTCTCTGGTGTTGACTCCATTGTCTATGACATGCCGGATACCGCACGGCATAACTGCTCTGTCTTTGTGGCCCGTGCCATCGATGAGCGGATTGAACATTTGGACGATCCACTATCAGCATCAGTTGATTGCACTCAGGAGTCTCGAGTGTTGATACTGGGTGGCAAGTCTCTACAAGCCGCTCGGCTGGTAGATCGCGCGCGAAAGCTGCTTAAGCAATTCACCTCGTCTGTCGCGGTATGCGGAAGCATCGAAGAACTGGATCTTTCGATTGTTGCTCCAAACTCGTCGATACTCTCCCTGGTTGACCTTGATCAGCCACTCTTCTCAAAAAGTCTGACAACAATCGAAATTGACAACCTGCAAGAGCTACTGGGGAATGCTCGCAACGTGGTTTGGGTGACTGCTGGCCGACGCGGAGCGGACCCATACGCGAACATGATGATTGGAATCGGTCGAGCCCTTGTGCATGAACTGCCTCATGTCCAGATGCAGTTCCTGGACTTCGAGTCAGATGTTTCTCTCGATGCGAAGGAGGCAGTGTCTTGTCTTTTGCGTCTTTCTGTTCTGGGAGCCGACAAAGACTGGAAGAATAGTGAGATCTTGTGGGCGACCGAGCCAGAACTGGTCGTGTCCAAAGATGGAGTATTGATCCCGCGCCTGGTCGCTGACAAGAGCGCCAATGAGACGTTGAATGCAGGCCGGAGAGTCATTCGCAAGAAGGTGAAGCCTTCTGAACACGTCAAGCTACTTCTCTCCGGCCCTGGCAAGGGCGAGATAGTCGCCAGCCGTGATACTTCCTCCAGCCAGTCTCAACCGGAGCTCGTCACCATCAATGTTCATCATTCAGTAGCACTTTCTCCTCGTCTAGGCGACGACTCATGCTTCCTTTGTTCTGGTGTATCACAGATCACGGGCTGTCCGGTGGTAGCAATCAGTGAGAGCGCCAGCTCTCGGATAACAGTGTCTGTCGCGGACGTTGTCGAAGTGCCGGAGCCAGCTTCAACATTTGATGGCACTCTCGCCTGTCGCCCCGAGGATTTGTTAGCAGCCGCGGCGGTTCTTGTGTCGTCTGCAATAGCAACATGTACAGCTACATACCAAGATTCTCTGCTTGTTCACGATTGCCCAGCACAGTTTCTCTCTGCCATCCAAATCGCCGGCGTGCGGCTGCGGAAAAAAATCGTGTTTGTGGGGTCATTGCGAAGTGGCACAGGTCCAGATTACATTCATATTCACCCGCTCGGCTCGGAGCGAACTATTCGACGTCAACTTCCGAGGAATATTGGCGTCGTCTTAACATTCGCGCCTGCCGTTCCACAGCAAATCGTTGCTTGTTTGCCTCAACATTGCACAGTCCTCACGTTCGATGCAAGAAAAATACCCCGACAGGCCAGCGCTATCTCTAGTGCATTCCTCTTGTCACAGGGGCTTCCTTCATCACCCAATATGTCTGTGACTAAGATAGTCGATGCCGACTGCCAGACCCTCTCTAAGCCAGCGAGGGACCCGGTAATTATTGATTGGCGGCGCACCGATCCTATTTCTGCCATACTCCCGGCACTCGATCCACAAGAATACTTTGCTGAGGATAAAACTTACTTTCTCGTTGGTATGGCGGGTGAGCTGGGCCAATCTCTCTGTACATACATGGTGGCGAACGGCGCAAGATATCTTGTTGTGGCTAGTCGCAACCCGCCTGCTGACGCCCACTGGGTGTCAGAACTGCGCAAATTAGGAGCCGACCTGCGCATGATCAAGATGGATGTGTCCAAGCGAGCAGAGGTCCAAGAGGCTGTACTGACGATAAGACGTGAGCTTCCTCCTGTCGCTGGCGTTGCCAACGCTGCCCTTGTGCTAGATGACACGCTTTTTGTAAATGCCACAGTCGACAACATCCAAAAGCAACTTGCGCCAAAGGTGGACGGCTCACGTTATCTGGACGAGGCCTTTGCAAACTCGGACTTGGACTTCTTCATCGCGTTTTCGTCTCTGGGGAGCGTTTATGGCAATCCAGGCCAATCCATCTACCACGCCGCTAATCTATTCATGACAAGCTTGGTTCAACGGAGACGCAGACAAGGCCAAGCTGGATCTGTCATCAACGTTGGCATGATTGTTGATGTAGGGTACGTCGCTCGCAATGAGAGGGAACATGGTTATATTGAAGATCATCTGCGAGCGCAGTTCTACACACCATTGGCCGAGACCGAATTCCACCAACTCTTCCTTCAGGGTATTATTTCGGGACACCCTGCTTCATCGACCTCCGGAGGAGAGGTAACTATGGGAATTCAGGCATTCGTTGATGATCCAGCCGCGACGAATCGACCAGGTTGGTACGAGAATCCGTTCTTCTCCCATATGGTCGCCTCGCATACTAGCTCGGACCCGTCCAAGGAGACAACCGGCAACCCTATGCAGAAGTGTCGTCTTGAGCTCGACAACGCCCATAGCTTGGCCGAAGCGAGAGATGCCCTCCAAAACCTCTTTTGCTATAAAATTGAAGCGACAATGAAAATACCCGCCAGCACTGTGGACGTGCGCGCCCCACTGTCCGATCTCGGTCTGGACTCATTGCTCGCCGTGGAGATTCGATCCTGGCTACTGAAAGACCTGCAGGTTGACATACCTATTCTAAAAATCATGGGCCGTGACCCGATTGCCTCGCTGTGTGATATCGCCGCTCGTCAACGCCTTCCGGATGTCATGGATGAGACGTCCCGAAAGGAATTGGCGTCTCCTAGCCAATCAGCTACCCCTGTTGTCCAGCCCCGGGCAAGCACAGTGCCTGACCCGATTAACATGCCATCACCAGAGCCATTTTCAGAAAAAAATAAGGATGACCCTGGTTCTGTCGAGCTCCCTCAACTTCCGCTGATCACAGAATCAACCAAACATGTCAACTACGCTAGCTCGGCCGAGAGCAGCGGTTCAGTAGACGAGACGCATACAAGCTTCAGTCAATCCAAAGCAACACCATCTGTTTCGTCGGAGTCCAGCGCAGCTGAATTACTCATGCAGCCAAAGCAGTTCTTGCCGAGCCAAAATTTCCAGCGACAGAGTCCGCTATCCTACTCCCAGTCCAGCATGCATTTCATCCACAACTACCTGGAGGACCCAACTACGTTCAATGTGACTGCTCAGTACGAGATCCATGGCCCATTGAATGTTGGCCGTTTTGCTCGAGCATTGGACCGGACTCTGTCTCGGCATGACGCTTATCGCACTTGTTTGTTCACGCAGACGGGAAGCCTCGATCCTGTTCAAGCAGTTTACCATTCTTCCTCGGCGGAAAATTCCCGACTGACACACATAACGAATGCCTCCCACGATAACGTATCCAGCACCTTTGCAGACCTTGCCGGCCGAAAGTGGGACCTTGCAGAGGGTCGCACCTTTGAGGCTGTTCTGATCACACATGCACCAGAGCACCACACTCTAGTCGTGGGCTGCCATCATATCATCATGGACGGGATGAGTTGGCATATTTTCCTGACAGATCTCAATAACGCGTATACGATGCGTCCCTTCCTAAGCCCTACTGTGTCCTACCTGGACTTTGCGGATGAACAGAATCACCTCGTGGAGAGTGGAGAGATTAAAGATCAAATTCAGTACTGGATGCAGGAGATGAGGCCAACACCAGAAACCCTACCGCTCCTCCCGATTGCGAACGCTCGCCGCCGGCCTTCCCGTAAAAGTTACGGCAATCACAGAAAGCAGTGCCACATTCCAGCTGAAGTCAGTCGCCGGGTCAAAAGCGCCAGCCAGGAATGTGGAGCTACCCCGATGCACTTCTACCTGGCTGTCATGCAGGTACTTTTTGCTCGCATGCTTGATATTGAGGACCTTTGTATCGGGGTCACAGATACAGGTCGAGGCGACAGTGGTCGCTTCGACAACACAGTCGGCCACTTTACCAATCTCCTGCCCATGAGGTTTGGGATTGACGTCGATGCACCGTTCTCGAAACTCCTCAGCAAGACAACTGACACGGCCTTGCGGGCCTACAGCCATTCCGACGTCCCCATTGACCTGCTTATCAGCCATCTCAACGTGCACCGTTCTGCAGACTATCCACCGCTGTTTCAAGTGGCTTTCAACTACCGCGTCGGAGACTTGCTCAACAGAGACCTCGGCCCGTGCCGCCTTATTCTCGCTAAATATGAGGATGCACGCACGCCATATGACTTGACATTCAACGTGACCATCGACAGTCGGGGGAGCAATTTGGTGGAACTCGCATCAAACGACCAGCTTTATTCCGCCGAGGCAACTGAGACCATCTTGGAGACATACGCAACTTGGCTCAGCAGTCTAGTGGCGAACACACACGTTCCAATTCGAGAGGGTAAGCTTGCCTCAGCTGACCAGGTCGATCGTGCTGTCATGCTCGGCCGGGGTCCTAGGGTGCATGACGCGTGGCCGGAGAGCCTCCCCGACCGCATCGACCAGATAACTCAGTCAACGCCAGACGCAATGGCTGTCAAAGATGACGAGGGCTCGCTATCATATCGTCAATTTACTCAAAAAGCGAACTCCATCGTGTCCATGTTGATAGCTGCAGGCGCTGGCCCAGGTTCTAGAATCGCCGTGCTGCTTGAACCGAGCACTGACACCTACGTGACTCTGCTGGCTATTTTATATCTGGGAGGTGTCTACATTCCGTTGGACACGACTCTACCGTCCTCTCGGCATGAGGCAATTCTAAAGGCTTGCGATCCTCGCTTTCTTGTTGTAAATCGTCGGACAACAGTTCCTGGTCCCCACAGCACCGGTGGCGTGATGGGAGGTTTGAAGGCAGTGGACATTTCCGATGCCTCGTTTTCTTCTCTTCGGCCATTTACACCATCTAAACTCGACGATCATGAAAGCTTCCTGCTCTTCACAAGTGGGTCGACTGGCACGCCAAAAGGCATTCGTCTGTCCCAAGCTGGGATTATGAACTACGCGGCTGCCAAAAGGTCTGCCTTGGGACTTGGCCCAGTCAAAGTCCTGCAGCAGAGCTCAACCGGCTTCGACATGTCCCTCGCGCAAGCATGGAATGCATTCGCTAATGGCGGTACGCTGATAGTTGCCAGCTCGCGCGTTCGCGGAGACCCAGTCCTTCTCTCGAAGTTGATGCGCGACGAACAAATTGAAATGACCATCGCCACGCCCTCCGAATATATGCTGATGGCTACATACGGCGCTGACCATCTACGCAACTGCCACACCTGGCGGCATATATGCTCTGGTGGGGAGACTGTCTCCACTCAACTGATCAATCAACTGCGTAGCCTAGACCTCCGCCTCGCTACTCTCACAGACTGCTATGGTCCTACCGAGATATCGTGCGCCGCGACATTCAACGCCATCTCGATCTCTGATCACGGTAAAAGCGCGTCTTCGCTCACTGGCTCCGTTGGTTTCCCAATCTTGAATACATCGGTGTACATTGTCGATTCTCGAACACGGGAGATTCTCCCCGTTGGTTTCACCGGCGAGATCTGTATCGGTGGCGCTGGTGTGGCACTTGGCTACCTCGATCCAAAGCTCAACGAGGAAAAATTCGCCGCCGACTCATTTGCGACTAGCGAGGACCTGGCTAAGGGATGGTGGAGTATGTATCGAACTGGCGACCGTGGCTGTCTCAGTGCCGACGGATCACTCGTGTTCTTGGGCCGAGTAGATGGTGACTCGATGGTCAAGCTTCGTGGATTGCGCATTGAGCTAGATGAGGTTGCCCATGCTATTCTTGCTGCTTCAGATGGCACTTTGACCGATGCAGCGGTCACAGTCCGGGGAGATCCTGAGTTCCTCGTTGCCCACGTCGTACCCTCACGGCGCGATGAAACTGACACTCAGGGCCTAAGTTCAACCCTATCTCGACTCAGTCTACCGCGCTACATGATTCCATCCATGATCCTTCCCTTGAACGGCCTACCAACGACGCCGAACGGTAAGCTCGATCGCAAGGCTCTCAGGAATTTACCGTTACCCGCCACGAAGACCACCCGTGAAACAAATACGAACACAAGCTATCCACCCCTGACTGTTGCACAAGGCGAGCTGTGTCGACTATGGCGGCAAATCCTTGGCGAAGTCATCGGCGAAGCCCCCATTCACTCACAAACTGATTTTTTCGCCATTGGCGGCAGCTCACTGCAGCTAGTCCGGCTCCAAAATGCTTTGCGCGAGCGCATGGGAGTGGAGGCTTCGCTCCAGGACCTTTATCGACTGAGCACGCTGGGCAAAATGGCAGCGCTTATGAGCGATGAGCGCAGTCGCTTGGTGACTGAGGCGATTGACTGGGAGGCGGAGACAGATATCCCTGATCATGTGCAGGCAACCATTGATGAGACAGCTCTAGTCGACACAAATTCAGAACTCCAAGTCAGGAATGCAACCACTCTGCGTGGCAAGAGAGAGGTTGTTCTAACTGGCGCCACGGCTTTCCTGGGATCTGAGATCCTCAGGGCGCTTCTGCACGATCCCAGTGTAGCTCACGTCCATTGCATTGCAGTGAGTCTCGGCGATGAAGCTCAAATCGAGAAAATTTCTGGAGGCTCTTCGAGAGTCTCTGTGTACGTGGGCAGTCTCCTCAGCTCGACGTTGGGCCTCTCCGATGATCAGATTCGAGTTCTCCAGAGTCGCATGGACCAAATCATCCATGCCGGCTCACAAGGTCACTGCCTGAACAACTACACCTCGCTCCGGACCGCCAACCTCCTCACCACACAAACATTATCTACCTGGGCCATTCCACGACGCGTGCCGCTTCACTTTATCTCGTCGGGCCGAGTCATCCTCCAATCCGGAGCCTGTGAAGCCGGCCCCGCGTCCATGATCGCTCATCTTCCACCATCGGACGGCTCCGAAGGATTCACAGCATCCAAATGGGCGGGCGAAGCGTTCCTAGAGAAAGTGTCGCGCGCATGCGGTCTCCCCGTCACGATCCACAGGACATGTTCCGTGATCGGCGACCGCGCCCCATCGGACGACGCGATGAATTCCGTCCTTCGGTTCTCGCGGCTCAGTCGCACTGTGCCCTTAGTCCAGAACGCAGAGGGCTTCTTTGACTTCCACGAAGTCACTGAGGTCGCCAGGGCCATCGCTCAAGATCAGACAGCGGATGGCCGTATCTCCTTCCGGCATCACAGCAGTGGTGTGCGGATCACCTTTGACCAGCTGGCGCCGCGGATGGGGAGTCTCTATGGTGGCCACTTTGAGAAGGTAGAGCTGGTGGCTTGGATCCGACATGCGAGACAGCTGGGAATGGAAGAGCTCATTGTTAGCTATCTGCAGGCTAATGTTGCTGGTGCGGGGAGCTTGAGGTTTCCATATCTGGGCGGGACGTCCTGTGCATGA", "translation": "MEPIAIVGSACRFPGSATSPAKLWELLKSPRNVLRQFPAERLAVQNFYNANGEYHGRTDVKGSSYLLDEDPRLFDASFFRISPKEAESMDPQQRIILETVFESLESAGRTLHMMEGSNTGVYVGVMTADYHDIQMRDPDSFATYTATGTARSILSNRVSYVFDLKGPSITFDTACSSSLVALHQAVQALRNGETSQAIVAGSTLLLDPSMYIAESNLHMLSPDSRSRMWDAAANGYARGEGCAAVVLKPLSKAIQDNDHIECIIRASGVNSDGRTKGITMPSAEAQTALIRQTYAAAGLDPAVDRCEFFECHGTGTLAGDPVEARAVHDAFFPDGAVHDKAPVYCGSIKTIIGHLEGCAGLAGVLKASLALQNKSIPPNMHFNKLNPEIAPYYGNLQVPTKLSPMVEQRNRPLRASVNSFGFGGTNAHVILERYEHAPVGQSEGRYEISSNGLLSSGPFVFSAKSRSALHRQLESYRDYIDNNEEINLDTLRYILQSRRTIFPVRSALPASSRKELLQMLTECIGLPEEKIGIQAVSEGSGSAARILGVFTGQGAQSAQMGKALMERCAKFRESIVDSQSFLRQLPDAPSWSLIEELSASTELSNVSKAQYSQPLCTAIQIALVDLLRAVGIHLVTVVGHSSGEIGAAYAAGILTARDAMGISYYRGLVARFAKGDHGQLGGMVAVGLGMQEAQKVCSTPQFAGRISVAACNGPSSVTLAGDADAAKEMKAYCDGREIFARQLHVDTAYHSHHMQRCAEAYRRYLKDLHIRIQAPSGQCRWFSSVLLGQEITSDNADMNGLEYEYWVNNMIQPVLFSQAVERAWTAGGPFPMAIEIGPHPALRGPVQQTLKGLGVEASTIPYTWCLERRYQDCKSLLSAIGSIWCHLGPSAVNLNQWREQCGAPQTQQQVLKGLPKYPWDHSQIYWHESRISRTYRLNSHPPHELLGRIQEHQPGTLIQWRNIFHLSELPWLRGHCFQGQAIFPAAGYVAMAIEAAKAFSNDQTVQLLEISDLQIAKALVLEEGGKGTETLFTMRSRFEPQPSTDAKVVTAEFVALCASGGDAVERSCSGTVCMHLNSSGSESLLPDVQVSPVELPPLSVDRFFQATTAMGIEYDGIFKAFSSLNRIRGHSKASAEWASGLLGTEYMLHPALLDVSFQAGVATLVSIADSALGSTYLPASIKRVLIDPKLDFSRADGATAIRLEAYQSDTSSRDCVEIDINVHCSPDSNATVQIEGLVLKPVGEPSASEDRNIFATTVWDLDPTYGLPSPTRQVEFPDEVDYIIAVERTALYFMQSLAQDIGQEEVPGLKWHHQELLRGIDTFVRSVQDGRRPVLREEWLHDTRDTIRSFAEKYPDSVDLALLTSVGENWPSVLRGQSEMLEHMLKDNLLGRLYTEGRGFSECNDYVAQYMKAITHKFPRVKILEIGAGTGGTTRRVLDEIRSAYSSYTYTDISAGFFEKASERFSDHASTMEFRVFNVENSPAEQGLVEGSYDIVIAANVLHATRRLDETMRNARSLLRPGGYLIAVEVTGSMLRESGLMGGLEGWWLGGHDGRFPGPGISDREWHSVLQRSGFSGVDSIVYDMPDTARHNCSVFVARAIDERIEHLDDPLSASVDCTQESRVLILGGKSLQAARLVDRARKLLKQFTSSVAVCGSIEELDLSIVAPNSSILSLVDLDQPLFSKSLTTIEIDNLQELLGNARNVVWVTAGRRGADPYANMMIGIGRALVHELPHVQMQFLDFESDVSLDAKEAVSCLLRLSVLGADKDWKNSEILWATEPELVVSKDGVLIPRLVADKSANETLNAGRRVIRKKVKPSEHVKLLLSGPGKGEIVASRDTSSSQSQPELVTINVHHSVALSPRLGDDSCFLCSGVSQITGCPVVAISESASSRITVSVADVVEVPEPASTFDGTLACRPEDLLAAAAVLVSSAIATCTATYQDSLLVHDCPAQFLSAIQIAGVRLRKKIVFVGSLRSGTGPDYIHIHPLGSERTIRRQLPRNIGVVLTFAPAVPQQIVACLPQHCTVLTFDARKIPRQASAISSAFLLSQGLPSSPNMSVTKIVDADCQTLSKPARDPVIIDWRRTDPISAILPALDPQEYFAEDKTYFLVGMAGELGQSLCTYMVANGARYLVVASRNPPADAHWVSELRKLGADLRMIKMDVSKRAEVQEAVLTIRRELPPVAGVANAALVLDDTLFVNATVDNIQKQLAPKVDGSRYLDEAFANSDLDFFIAFSSLGSVYGNPGQSIYHAANLFMTSLVQRRRRQGQAGSVINVGMIVDVGYVARNEREHGYIEDHLRAQFYTPLAETEFHQLFLQGIISGHPASSTSGGEVTMGIQAFVDDPAATNRPGWYENPFFSHMVASHTSSDPSKETTGNPMQKCRLELDNAHSLAEARDALQNLFCYKIEATMKIPASTVDVRAPLSDLGLDSLLAVEIRSWLLKDLQVDIPILKIMGRDPIASLCDIAARQRLPDVMDETSRKELASPSQSATPVVQPRASTVPDPINMPSPEPFSEKNKDDPGSVELPQLPLITESTKHVNYASSAESSGSVDETHTSFSQSKATPSVSSESSAAELLMQPKQFLPSQNFQRQSPLSYSQSSMHFIHNYLEDPTTFNVTAQYEIHGPLNVGRFARALDRTLSRHDAYRTCLFTQTGSLDPVQAVYHSSSAENSRLTHITNASHDNVSSTFADLAGRKWDLAEGRTFEAVLITHAPEHHTLVVGCHHIIMDGMSWHIFLTDLNNAYTMRPFLSPTVSYLDFADEQNHLVESGEIKDQIQYWMQEMRPTPETLPLLPIANARRRPSRKSYGNHRKQCHIPAEVSRRVKSASQECGATPMHFYLAVMQVLFARMLDIEDLCIGVTDTGRGDSGRFDNTVGHFTNLLPMRFGIDVDAPFSKLLSKTTDTALRAYSHSDVPIDLLISHLNVHRSADYPPLFQVAFNYRVGDLLNRDLGPCRLILAKYEDARTPYDLTFNVTIDSRGSNLVELASNDQLYSAEATETILETYATWLSSLVANTHVPIREGKLASADQVDRAVMLGRGPRVHDAWPESLPDRIDQITQSTPDAMAVKDDEGSLSYRQFTQKANSIVSMLIAAGAGPGSRIAVLLEPSTDTYVTLLAILYLGGVYIPLDTTLPSSRHEAILKACDPRFLVVNRRTTVPGPHSTGGVMGGLKAVDISDASFSSLRPFTPSKLDDHESFLLFTSGSTGTPKGIRLSQAGIMNYAAAKRSALGLGPVKVLQQSSTGFDMSLAQAWNAFANGGTLIVASSRVRGDPVLLSKLMRDEQIEMTIATPSEYMLMATYGADHLRNCHTWRHICSGGETVSTQLINQLRSLDLRLATLTDCYGPTEISCAATFNAISISDHGKSASSLTGSVGFPILNTSVYIVDSRTREILPVGFTGEICIGGAGVALGYLDPKLNEEKFAADSFATSEDLAKGWWSMYRTGDRGCLSADGSLVFLGRVDGDSMVKLRGLRIELDEVAHAILAASDGTLTDAAVTVRGDPEFLVAHVVPSRRDETDTQGLSSTLSRLSLPRYMIPSMILPLNGLPTTPNGKLDRKALRNLPLPATKTTRETNTNTSYPPLTVAQGELCRLWRQILGEVIGEAPIHSQTDFFAIGGSSLQLVRLQNALRERMGVEASLQDLYRLSTLGKMAALMSDERSRLVTEAIDWEAETDIPDHVQATIDETALVDTNSELQVRNATTLRGKREVVLTGATAFLGSEILRALLHDPSVAHVHCIAVSLGDEAQIEKISGGSSRVSVYVGSLLSSTLGLSDDQIRVLQSRMDQIIHAGSQGHCLNNYTSLRTANLLTTQTLSTWAIPRRVPLHFISSGRVILQSGACEAGPASMIAHLPPSDGSEGFTASKWAGEAFLEKVSRACGLPVTIHRTCSVIGDRAPSDDAMNSVLRFSRLSRTVPLVQNAEGFFDFHEVTEVARAIAQDQTADGRISFRHHSSGVRITFDQLAPRMGSLYGGHFEKVELVAWIRHARQLGMEELIVSYLQANVAGAGSLRFPYLGGTSCA"}, "identity": 0.5112579539892316, "similarity": 0.6581008321096427}, "178b4cbf-c489-4f32-a2a1-32a92deb42f1": {"uid": "178b4cbf-c489-4f32-a2a1-32a92deb42f1", "query": {"uid": "2ffe6160-adfa-40e9-8412-0d00931f9145", "label": "XP_049174477.1", "names": {"protein_id": "XP_049174477.1", "cluster_role": "hit_required"}, "start": 15823, "end": 17454, "strand": -1, "sequence": "ATGCATTCAGGTTCTATTCTGATAATTTTCACTCTCTCTGCAATTTTGTACTGGATTGCAGCAGCCACTCTAAACTATGTTCGTTACGAAAAGACACGTGCTGAGTTTGGCTGCCCGCCGCTTAAGGCATATCCAGGCTGGGACAAGATTCTCGGCCTTGACTATGTCTACGCCATGTTGAAGGCTCTGAAAGAAGACCGCTTCTTGCAATTTCAGACAGATACCTACTCCGCTCGGGGTTCCAAGGTCTGGCGAGCAAACTTTCTAGGCAACCGTATGGTGTACAGCTCAGAGCCCGAGAATATGAAGGCTTTATCTACTTCCCAAAAAGATGCATTTGCCGTGGAGCCGATTAGGGTAGCCAACGGCGCAATCACTCCATTCACTGGGCGCGGTGTCAGCTCTTCAGATGGCGAGAAATGGCAACATTCTCGTGATTTGGTCAAACCGTACTTTGAGCGAGCGGGATTTGCCAATCTCAATCGCCTTAGAGAGCATGTAGACCGTTTAATGAGTCAAATTCCGTCTGACAGCTCGACAGTGGATATGCAACCACTATTCCAGCGCTGGGTCAGTTGATTTTCTATACTGACGAACGTCCGGTGGAGAGTGGAAGCTGACAAGAGCCTAGTTCCTTGACACATCCACCGATTTTCTTTTTGGTGAGACGGTGAACTCACTTGATCATCCAGAAAGGGGTTGGCCCCAGAAGGATATGGTCAAAGTAATGGCTGGGCTGCGGTTGCGCTTACAACTCAGCTCGTTCCTTTTCCTACATAGAGATAAGGAGTGGTTCGCGGCGTGTAAACGTATTCAAGGCTTCCTCAGTCACTATATTGAACAAGCATATAGACAATTAGAGGAGGAAAAGAAAGGAATTCCCGCAACCTATAAGAACGGTGAACCCCGCGACGACTTTTTATGGACCGTTGCTCGACACGTCCCTGACCCGATCGAACTTCGCACGCAGCTTACAGGCGTCTGGATCCCTTCTAACGAGACAACTTCAATCCTTATGAGCAATACTATATACGCTTTGGCCAGGAACCCTAGGGTAGTTCAAAAGCTGCGGGAGGCTGTCCTTGAGTATGGAGACAAGCCCTTGACCTTTGAAGGCCTAAGATCAATCAATTACCTTAGATGGACTGTTAACGAGAGTAAGTGTTTTCTATTGTGGTAGTGCATTTAATTTTTGGGTCTCACATCACTCAGGTCATCGACTGTATCCTGTCAGTTTACAGACTGTCAGAGCTTGTATCAAGGACACAACGCTCCCAACAGGGGGTGGAGAAGACGGCAAGGCACCTATCTTTTGTGCCAAAGGTGATATTGTGCACTGCAACCGTTACCTAATGCACCGTGACCCCGAACTCTGGGGTTCCGACACAGAACAGTTTCTTCCTGAACGATGGGAGAAGGCCCGCCCTATGTGGAGCTTTGTCCCTTTTGGTGGTGGTCCACGGATCTGCCCAGCCCACGTGATGGTGGACACCGAGTGCAGTTACGCTATTTTCAGGCTTTTGCAGCGATTCAAGGCGATCAAGCCCAGAGATGATGAGCCTTACGCGGCTGTCATGCGCGTAGGCCCATCCAGTAAGTATGGATGCAAGGTTGCTTTCATCCCAGCCTGA", "translation": "MHSGSILIIFTLSAILYWIAAATLNYVRYEKTRAEFGCPPLKAYPGWDKILGLDYVYAMLKALKEDRFLQFQTDTYSARGSKVWRANFLGNRMVYSSEPENMKALSTSQKDAFAVEPIRVANGAITPFTGRGVSSSDGEKWQHSRDLVKPYFERAGFANLNRLREHVDRLMSQIPSDSSTVDMQPLFQRWFLDTSTDFLFGETVNSLDHPERGWPQKDMVKVMAGLRLRLQLSSFLFLHRDKEWFAACKRIQGFLSHYIEQAYRQLEEEKKGIPATYKNGEPRDDFLWTVARHVPDPIELRTQLTGVWIPSNETTSILMSNTIYALARNPRVVQKLREAVLEYGDKPLTFEGLRSINYLRWTVNESHRLYPVSLQTVRACIKDTTLPTGGGEDGKAPIFCAKGDIVHCNRYLMHRDPELWGSDTEQFLPERWEKARPMWSFVPFGGGPRICPAHVMVDTECSYAIFRLLQRFKAIKPRDDEPYAAVMRVGPSSKYGCKVAFIPA"}, "target": {"uid": "f7865ab0-c850-4419-9410-f1f87e438971", "label": "KAJ0418304.1", "names": {"protein_id": "KAJ0418304.1", "cluster_role": "hit_required"}, "start": 27204, "end": 28840, "strand": 1, "sequence": "ATGGTAACTGGACAATTGATCATCTTCTTCCTGGCTGGAGCCCTCCTTCTCTGGATAACGAAAGCCATTCTCCAATTTCAGCGCTATGAACGAACTCGGAAACAGCTGGGATGCACACCACTACCGCGCTATCCCGGATGGGATCACATATTAGGCACGGGCTACGTCCGTTCTATGGTCCGCGCCCTGAAAGCCAACCGCTTTCTCGAATTCCAGCGAGAGACATATGGCTTATTTGGGTCTAAGTCCTGGCAAGCCAGCTTCATGGGTAATCGGATGGTCTACAGCTGCAGTCCGGAAAATATGAAGGCCATGTCCACAACCCATCGCGACAGCTTCGCGGTGGAGCCCATTCGAGTCGCCAACGGTGCCATCACACCCTTTACCGGTCGCGGCGTAAGCTCGTCTGATGGCGAGAGATGGGCCATGTCGCGCGACTTGGTTAAGCCGTACTTTGAACGATCGGGATTCGCCAACTTGGCTCGGTTGGAGGTCCATGTTGATCGACTGCTGGGCAAGATTCCGACGGATGGTTCGACAGTGGACATGCAGCCGCTCTTCCAGCGATGGGTAAGAGTTATATAGTCTTGACTGCCCTCACCTGAGCTTACTGTAGTAACGATGTACAGTTCCTCGACACCTCAACCGACTTTCTGTTTGGCGAGACTGTGAACTCGCTCGATAACCCCGAGCGAGCCTGGCCACACCGCGACATGGTAACCGTCATGGCCGGTCTCCGTCTCCGCCTGCAACTCAGTTCCTTTCTTTTCCTCCACCGCGACAAGGAATGGTTTGCCGCCTGTCACCGTATCCACGGGTTCCTTGACAACTACATACAGCAAGCCTATAGAGACCTGGAGGAAGAGCGAGCGTCTGGCAAGCCTGCCACGTATGCCAATGGTGAGCCTCGAGATGACTTCCTTTGGACCATCGCTCGTCAAGTACCAGACCCTATCGAGTTGCGGACCCAACTTACGGGGATCTGGATTCCTTCCAACGAAACCACATCTATTCTGATGAGCAACACGGTGTTTGCGCTCTCTCGACATCCCGAGGTTGTTGCGAAGCTGCGCAAGGCGGTGTTAGACTATGGTGACCGGCTGTTAACCTTTGAAGGCCTTCGATCAATCAACTACCTCCGATGGGTAGTCAACGAGAGTAAGACATCACTGATGGCTCCACATGAGACTACACATTTACTCACAATGAATCCATAGGCCACCGTCTCTACCCCGTCAGCCTCCAAACCGTGCGCGCCTGCGTAAAAGACACAACCCTCCCCGTCGGCGGCGGAGTAGACGGCACATCCCCCATCTTCTGCACAAAGGGCGACATCGTCCACGGCAACCGGTACCTCATGCACCGCGACCCTGCGATCTGGGGCCCCGACGCGGAGGAGTTCCGACCGGAGCGATGGGAGACTGCTCGGCCGCTGTGGGGGTTTGTCCCCTTTGGCGGAGGGCCACGGATCTGTCCGGCGCATGTCATGGTTGATACGGAGTGCAGTTATACTATTTTCCGGCTGCTGCAAAGGTTTAAGGCTATTGAGTCGAGGGACTCGAGGCCGTATGAGGCGGTTATGCGGGTTGGGCCGTCGAATAAGAATGGGTGTCAGGTGGCTTTTGTGCCGGCGTAG", "translation": "MVTGQLIIFFLAGALLLWITKAILQFQRYERTRKQLGCTPLPRYPGWDHILGTGYVRSMVRALKANRFLEFQRETYGLFGSKSWQASFMGNRMVYSCSPENMKAMSTTHRDSFAVEPIRVANGAITPFTGRGVSSSDGERWAMSRDLVKPYFERSGFANLARLEVHVDRLLGKIPTDGSTVDMQPLFQRWFLDTSTDFLFGETVNSLDNPERAWPHRDMVTVMAGLRLRLQLSSFLFLHRDKEWFAACHRIHGFLDNYIQQAYRDLEEERASGKPATYANGEPRDDFLWTIARQVPDPIELRTQLTGIWIPSNETTSILMSNTVFALSRHPEVVAKLRKAVLDYGDRLLTFEGLRSINYLRWVVNESHRLYPVSLQTVRACVKDTTLPVGGGVDGTSPIFCTKGDIVHGNRYLMHRDPAIWGPDAEEFRPERWETARPLWGFVPFGGGPRICPAHVMVDTECSYTIFRLLQRFKAIESRDSRPYEAVMRVGPSNKNGCQVAFVPA"}, "identity": 0.7663366336633664, "similarity": 0.8376237623762376}, "5fdd5f5d-186d-41d3-aff7-ca224761fa2b": {"uid": "5fdd5f5d-186d-41d3-aff7-ca224761fa2b", "query": {"uid": "2f1c93b0-49c9-4de5-a4bc-a1e26bb54fcc", "label": "XP_049174478.1", "names": {"protein_id": "XP_049174478.1", "cluster_role": "hit_required"}, "start": 18064, "end": 20067, "strand": 1, "sequence": "ATGTATTCCTTGCCTTTAATGCCTCAGCATATTATTGCTGCTGGGACTTTTGTACTGGTTGTCGCATTACCTGCTCTGTATCGTGCTCTTCTCCCAAAGCCAATACCAGGAATTCCTTACAAGAAGGGCAGCGACAGACGAATACTAGGGGATGTCCAGGATGTAAGACCAGGCATGAGACTAGGTCATAGATCTTGCTGACACCTGAAGTAGGTCCTCAAGTGGAACTACGAGACAAAAGAAATATGGAGCTACATGAGGCGACTTGCTGTTGAACTGGATTCGCCTGTCATTCAGGTCTTCATGAGACCCTTTGGCAAGCCCTGGGTTATCGTGAACGATTTTCGCGAGGCGCATGACATCCAAATGTTCCGGTCCAGCGATTTTGACCGTGCTCGTGTTCTTGAGGATATATTTGGCGTTCTGCTTCCCTCATGTCATGTATGGGTAAGTGTCTTGCAGCTCTAAAAACATCTAATGCTGCGTTACAATCATACTCCCTCCCCCCACCCGCGAGATGTAGAGTCAATACTGATCAATACACAAAGATGCCTACCAACGACAAATTTCGAGCTCATCGAAACCTAATTAGGGATACCATGTCCCCGGCGTTCCTCAACGGAATCGTCGCGCCAGCTCTGCACGAACGATGCCAGAACATGCTCGAGCTATGGAAGGAAAGGGCACGCTTAGCGCAAGGCAGACCTTTTGAAGGAGACCACGACATTTTCAGGGCCACCCTTGACATCATACTGGCAGCAACTTTTGAGCTGGAGGCAGGAACCATTTCAACTCACAAGAAGCATCTATCTGGGCTTAAAGAGATGAAACTTCCAGACGGTCAAGACCTGCCCGCTGTATTCCCAGAGATCAACGACCCGAAAGAGTTCACGTCAATCCGGTCATTGCTTGACAGTGTCGAGATTGGCTTGAACTCACCACTTCCGACGCCGCATATGAAGTTTGCCCTAAGCTTCTATCCAGAGCTTTCAGCTGCAAGGAAGTACAAAGACGAGATGATTGGCCAACGGGTGCAGAGAGCTTGGGATAAGTTCTACGCCAATCCAGATGCCCAAGGTTCTGTACACTGTGCTATGGACCTGTTGATTCAGCGTCAGGCACAAATGGCCAAGAAAGAGAACCGTGATATGACCTATGATATCCAGGCAATCAAAGGCGAGCTGTTCGGTTTCATCGCCGCCGGCCACGAGACCACGTCGACGACCATATGTTGGGCAATCAAATATCTGACTGAGTACCAAGACGTACAAAAGATATTGCGAGACAAGCTACGGGAGACACACCATTGTGCTTTCGCAGCTGGGCGGCTGCCGTCCGCGGATGAGATCGTCAGCAATACGACAGCTTACCTAGATGCTTTCATTGAAGAGAACCATCGCTGTGGAAATACGGTGCCGACGATTGTGAGACATACAATCAATGACACCACAATTCTTGGCCACAAAATACCAAAGGGGACTGATGTTTTCATGCTTACCAATGGTCCAAGTTATCAGGCCCCATCATGTTCCGTGGACGAGACTTTGCGCACTAAGTCGAGTCAAGATGGGAAGGGAAAGTTCGGCAACTGGAGTAGTGAGGACATTGACCAGTTTAGCCCCGATCGATGGTTAGTTTCAGAGGGAAATGGCGAGGTCCGATTCGATGCCCGCGCTGGACCTGCGCACCCTTACGGAGTCGGCCAGCGTGGCTGTTTTGGTAAGCCTATCGCTCTTCTTCATTCCTATCGTGCGCCAGGAGTGTGCTCTAGATTCTGTCCCATTTAGATATATACTGGACTCTTAACTACATAATTATAGTAGAGTCTAACATTCTTTGCAGGCTCGAAATTCGCGCAATTGGAGCTAAAAGTCATCCTGACCCTGATTGTTTGGACGTTCGCGCTGAAGCCCATTCCAGCTGCTCTAGCGGGGTTTGAGGGACATGATAAGAACACCAAGCGGGCACAGAAAGTTTATATCAGACTTTCCAAAGTAGATTAA", "translation": "MYSLPLMPQHIIAAGTFVLVVALPALYRALLPKPIPGIPYKKGSDRRILGDVQDVLKWNYETKEIWSYMRRLAVELDSPVIQVFMRPFGKPWVIVNDFREAHDIQMFRSSDFDRARVLEDIFGVLLPSCHVWMPTNDKFRAHRNLIRDTMSPAFLNGIVAPALHERCQNMLELWKERARLAQGRPFEGDHDIFRATLDIILAATFELEAGTISTHKKHLSGLKEMKLPDGQDLPAVFPEINDPKEFTSIRSLLDSVEIGLNSPLPTPHMKFALSFYPELSAARKYKDEMIGQRVQRAWDKFYANPDAQGSVHCAMDLLIQRQAQMAKKENRDMTYDIQAIKGELFGFIAAGHETTSTTICWAIKYLTEYQDVQKILRDKLRETHHCAFAAGRLPSADEIVSNTTAYLDAFIEENHRCGNTVPTIVRHTINDTTILGHKIPKGTDVFMLTNGPSYQAPSCSVDETLRTKSSQDGKGKFGNWSSEDIDQFSPDRWLVSEGNGEVRFDARAGPAHPYGVGQRGCFGSKFAQLELKVILTLIVWTFALKPIPAALAGFEGHDKNTKRAQKVYIRLSKVD"}, "target": {"uid": "65dcdd09-7de7-4d7f-b008-155b0cd988c7", "label": "KAJ0418303.1", "names": {"protein_id": "KAJ0418303.1", "cluster_role": "hit_required"}, "start": 24993, "end": 26844, "strand": -1, "sequence": "ATGCTTGGAGAAATTCAATCCAGTGTTGTCACTCCCATTGGAGGCCTCTCTGCTGCCGTGCTGGTTACGGCTGCTTTGTTCTTGCTTCATCGTGCCCTTCTACCAAAGCCTATCCCTGGGATTCCTCACAACAAAACCAGCGCAAGGCGCATTCTAGGCGATGCCCCCGATGTGAGTTGAGAACGGCGCCATGATCTTCAGATTCGAGTTGATAAGCCTCTCTAGGTCCTCCGGTGGAATAAACAGACCAAAGAGATATGGAGCTATATCCGCAAGCTGGCCGTCGATCTCGATTCACCGGTGATTCAAGTGTTTATGCGGCCACTAAGTCGGCCTTGGGTGGTTGTCTGTGACTTTCGCGAGGCCCAGGATATCCAGATGCATCGGTCCCAAGAATTCGATCGGGCACGCGTTTTGAAGGATATCTTTGGCGAGCTACTTCCAAATTGTCATGTCTGGGTGAGTTACTTGGCCCTGAATGACCTAGCGAGATGTGCGCTCATCCAGGAATAGATGCCCACTGGCGACCAGTTCAAGGCCCACCGTAACCTGATCCGGGATACCATGTCGCCTTCATTCCTGCACGGCGTTGTAGGGCCAGCAATTCACACAAAGATCATGGCCATGCTACATCTCTGGAAAGAAAGAGCTCGTCTTGCACAACGCCGACCATTCGAGGGAGACCACGATATCTTTCGGGCGACCCTCGATGTGATCCTGTCGGCTACATTCGAGTTGGAAGCCGGTACAATCGCAGCTCAGACAGCGCTGCTCGAAAAATTGGATAGTATAGCTCTTCCGGCTGACCGCGACAGCCCAGTCGTGTTTCCCAATGCGGAAGACCCGGAGGCGTTCACTTCCATCAGATCCCTTCTGGATAGCGTGGAAATCGGGCTCAATTCGCCCGTCCCAACACAACACATGCGGTTCGCGCTGGCCTTTTATCCGGAACTCTCCTCAGCGCGCAAGTACAAAAACAGCATGATCGCCGAGCGTGTTGACCGCGCTTGGAAGAGATTCGGAGACCAGAAACACGGCGACGACCAGGTCCGATGTGCGCTAGATCTGCTAATCCAGCGGCAGGCGCAAATGGCTCGCAAAGAGCACCGCGATCCAACGTATGATGTGGAAGCGATCAAGGGCGAGCTCTTTGGGTTCATTGCCGCCGGCCACGAGACGACCTCGACAACCATCTGCTGGGCACTGAAATTCCTTACTGTTCATCAAGACGTCCAAGAAAATTTGCGTAATATCCTTCAAACAGTTTACCCACGTGCGAAAGAAGCCGGAGATGTCCCGACCACGGAAGAAATTGTCAATGCCTCTGTCCCGTATCTGGATGCCTTCATTGAAGAGAGTCATCGGTGTGGCAACACTGTGCCTACTATCGTCCGACACACGATCAAGGACGCCGTCGTGCTGGGACATCGCATTCCCAAGGGTACAGACGTGTTCCTGTTGACGAACGGACCCAGTTATCAGTCGGCAGCATTAAAAGTCGACGAATCGTTGCGCAGTTCCACGAGTCGGGACAGCAAAGGCCGATTCGGAGACTGGAATACTGCAGACATCGACCAATTCTCCCCTGAACGATGGCTCACGCACGATGAAAAGGGTCAACCGCGTTTCGATCCTCGGGCGGGGCCGGCTCATCCGTACGGCACTGGCCAGCGGGGCTGCTTCGGGTCGAAATTCGCCATGTTGGAGTTGAGGATGATCATCACGTTGGTTCTCTGGTGTTTTCATCTCGAACAGACGCCTCCGTCATTGTCGAGCTTTGCGGGACATGATCAGAATACCAAGCGTGCACAACAAGTGTATCTTCGCCTGAGCGAGACCGGAAACTGGTAA", "translation": "MLGEIQSSVVTPIGGLSAAVLVTAALFLLHRALLPKPIPGIPHNKTSARRILGDAPDVLRWNKQTKEIWSYIRKLAVDLDSPVIQVFMRPLSRPWVVVCDFREAQDIQMHRSQEFDRARVLKDIFGELLPNCHVWMPTGDQFKAHRNLIRDTMSPSFLHGVVGPAIHTKIMAMLHLWKERARLAQRRPFEGDHDIFRATLDVILSATFELEAGTIAAQTALLEKLDSIALPADRDSPVVFPNAEDPEAFTSIRSLLDSVEIGLNSPVPTQHMRFALAFYPELSSARKYKNSMIAERVDRAWKRFGDQKHGDDQVRCALDLLIQRQAQMARKEHRDPTYDVEAIKGELFGFIAAGHETTSTTICWALKFLTVHQDVQENLRNILQTVYPRAKEAGDVPTTEEIVNASVPYLDAFIEESHRCGNTVPTIVRHTIKDAVVLGHRIPKGTDVFLLTNGPSYQSAALKVDESLRSSTSRDSKGRFGDWNTADIDQFSPERWLTHDEKGQPRFDPRAGPAHPYGTGQRGCFGSKFAMLELRMIITLVLWCFHLEQTPPSLSSFAGHDQNTKRAQQVYLRLSETGNW"}, "identity": 0.6609294320137694, "similarity": 0.76592082616179}, "e3efd99d-d431-4c30-a9ac-51545757e54e": {"uid": "e3efd99d-d431-4c30-a9ac-51545757e54e", "query": {"uid": "82be5baf-93e4-4d91-bc75-a9e9437a1f7d", "label": "XP_049174479.1", "names": {"protein_id": "XP_049174479.1", "cluster_role": "hit_required"}, "start": 22165, "end": 23528, "strand": 1, "sequence": "ATGTCGACCGAGTCGACTAACAGCGAAAAGGTTGGCGGCCGCATCAGCCCACCGCCCAAAGCAGATGTCGAGTCTGCTCCTCCCCGCGCCCCTCCAGCGCCGCCAAATGGCGGACTGAAGGCCTGGTTACAGGTCGTGGGCAGCTGGGCCATCGTTTTCAACACTTGGGGCACCATCATCACCTTTGGCGACTTCCAAGCCTTCTACGAAAGGGGAACGCTGTTCACCGAGTCCTCCTCGAATATCTCCTGGATCGGCTCCATCCAGTCGTTGATGGTGTTCGTCGTTGGTGCCGTCATTGGTCCCATCTACGATCGAGGCTATCTCAAGCTGTTGCTGCTCATCGGGACCTTTGGTATTGTCTTCGGTCACATGATGCTCTCCCTCTGCTCGGAATATTGGCAGGTAGTCTTGTCTCAGGGCTTCGTAGTCGGCATTGGTGGTGGCTGTCTGTTCGTCCCCGCATTGGCAGTGGTCCAGCCCTACTTCAGCAGCCGACTCGGACTTGCTCTTGGCATAGTCGCCACGGGGAGCTCACTCGGCGGTATCATCTACCCCATCATTTTCATCAACCTTATCGAGAGAGTCGGCTTCGCCTGGACCGTGCGCGCCATGGGCTTCGTGGCCTTGGGCTCCCTGCTAGTCCCCCTGGCAGTATCCGAGATGCGCGCCAAGCCCCCGGCTGTGCGAAGAATGCTTGACTTGACGGCCTTCTCAGACGGCCCGTTCATGCTCTGTATACTGGGTTGCTTCCTTGGCTATGCCGGCTCTCATGTCTCCTTCTTCTACATTGCATACTACGGACAGGCCAACGGCTGGATGACGGGCACTTTGGCGCTCTACCTTCTGCCTATCCTGAATTCAGCATCAGCGATTGGCAGAGTACTACCAAACTGGTTGGCGGATAAAGTGGGCCCCGTCAACGTTGTCATTCCAGGTATGCCCATCACCCTGTTACATTGGGGTAGCTAGATAGGCTGACTGACTTGAGATAGGTTCACTCATCATTGGTGTGATTTTACTTTGTAATCTTGCCGTAACAAACGCTGCTGGTATTATCTGCACGGCTCTATTCTTTGGCTTCTTGTCTGGCATATTTGTTGCAACTCCACCCCTCTTATTCATGGTCTTCACCAAAGACAAGACTAAACTCGGTGCACGGATGGGGCTGGCATACGCACTTGTTGGCCTGAGTGTTCTTCCCGGTGGACCTGGCGCCGGAGGCGTGCTACAGCATCATTCCACTAGGCTTGACTGGGTTGCTGCCTGGGTGTATGCAGGCGTGCTTCCCTTATCTGCCTGCCTCGTTTTCTGCGGTTTGAGAGTGTGGCAAGCGGGCACCAAGCTGAAAGTGAAAGTATAA", "translation": "MSTESTNSEKVGGRISPPPKADVESAPPRAPPAPPNGGLKAWLQVVGSWAIVFNTWGTIITFGDFQAFYERGTLFTESSSNISWIGSIQSLMVFVVGAVIGPIYDRGYLKLLLLIGTFGIVFGHMMLSLCSEYWQVVLSQGFVVGIGGGCLFVPALAVVQPYFSSRLGLALGIVATGSSLGGIIYPIIFINLIERVGFAWTVRAMGFVALGSLLVPLAVSEMRAKPPAVRRMLDLTAFSDGPFMLCILGCFLGYAGSHVSFFYIAYYGQANGWMTGTLALYLLPILNSASAIGRVLPNWLADKVGPVNVVIPGSLIIGVILLCNLAVTNAAGIICTALFFGFLSGIFVATPPLLFMVFTKDKTKLGARMGLAYALVGLSVLPGGPGAGGVLQHHSTRLDWVAAWVYAGVLPLSACLVFCGLRVWQAGTKLKVKV"}, "target": {"uid": "2ad250b3-fd93-4075-bde8-af028df93b0d", "label": "KAJ0418301.1", "names": {"protein_id": "KAJ0418301.1", "cluster_role": "hit_required"}, "start": 21610, "end": 23075, "strand": -1, "sequence": "ATGGCGACCAACACCGAGATTGCAAAGCCCCCACTCGCCGACTCCGCGGGCGAGAAGGGCGAGGCTTCGTCCACACCGTCATCGTCATCGACATCCTCGGCTCCTGTCGCAGCAGTCCAGGCCGCTCCTCCCAATCCGCCCCCAAATGGCGGCACCGTGGCATGGCTTCAGGTTGTGGGCAGTTGGTTTATCGTCTTCAACACAATGGGTCCGTACCACCGATCATGCGTTTCATAGGTCTCAGCTGATGTTGACCTCGCTTAGGCATCATTACGACTTTTGGCGACTACCAGGCTTACTATGAACGTGGCATCGTATTCGAACAGACTTCGTCGAACATTTCTTGGATTGGCTCCATTCAATCGCTCATTGTATTCGCCTTTGGCGCCGTGGTGGGGCCCATCTACGACCGGGGCTACTTGAAACTGCTCATACTCGTGGGTACCTTCGGTCTCGTGTTTGGGCATATGGTCTTGTCGATCTGCAAGGAATACTGGCAAGTTGTACTCGCCCAGGGCTTCGTCGTTGGACTTGGAGGAGGCTGCCTCTTCGTTCCCGCACTGGCTGTCATCCAACCGTACTTTAGTAGCCGGCTTGGTCTGGCGCTGGGGCTTGCAGCCACTGGGAGCTCCCTGGGCGGCATCTTATACCCAATCATCTTCATCAATCTCATTGACAAGGTGGGCTTTGGATGGACGACTCGAATCATCGGCTTCATTGTTTTGGGCACGATGATGGTGCCGATCGCTGTGTCCAAAATGAGACTCAAGCCGCCCGCCGTGCGCAAGATGGTGGACTGGACTGCCTTTACTGATAGGCCTTTTTTGCTCTGCGTCCTTGGGTGCTTCCTGGGGTACGCCGGGTCACAAGTCGCATTCTTCTACGTTCCATACTTTGGAGAGGCGAATGGATGGGTCAATGGTACTCTGGCTCTATACCTCTTGCCGATCCTCAATGCTGCTTCCTCCTTCGGCCGTGTCCTTCCTAACTGGTTGGCTGATAAGATGGGAGCCATCAACGTCATTGTTCCCGGTAAGCTCACACTTTCCAGACACTATTCTTGTCACTACCTTGGTGCTAACGGAACTATGTCACAGGCTCACTTCTCGTTGGCGTCGTTCTCCTCTCCAACCTGGCAGTCAACAGCGCAGCGGGAATCATCTGCACAGCCATCTTCTTCGGCTTTCTGTCGGGTCTCTTCGTTGCAACACCACCGTTGCTCTTCATGTTGTTTACGCAGGATAAATCCAAGCTCGGAGCCCGCATGGGTGTGGCCTATGGTATGTTGGGTCTCGCCGTGCTGCCTGGAGGCCCCGGTGCAGGAGCCGTTCTGCAGCACGATTCGAGTCGGCTGGACTGGACTGCAGCCTGGACGTACGGTGGCGTTCTCCCCCTTGCGGCATTTGTCGTATTTTGCGTTCTGAGGGTTCAGCGTGGCGGAGTTAAGTTAGCGGTGAAGGTTTAG", "translation": "MATNTEIAKPPLADSAGEKGEASSTPSSSSTSSAPVAAVQAAPPNPPPNGGTVAWLQVVGSWFIVFNTMGIITTFGDYQAYYERGIVFEQTSSNISWIGSIQSLIVFAFGAVVGPIYDRGYLKLLILVGTFGLVFGHMVLSICKEYWQVVLAQGFVVGLGGGCLFVPALAVIQPYFSSRLGLALGLAATGSSLGGILYPIIFINLIDKVGFGWTTRIIGFIVLGTMMVPIAVSKMRLKPPAVRKMVDWTAFTDRPFLLCVLGCFLGYAGSQVAFFYVPYFGEANGWVNGTLALYLLPILNAASSFGRVLPNWLADKMGAINVIVPGSLLVGVVLLSNLAVNSAAGIICTAIFFGFLSGLFVATPPLLFMLFTQDKSKLGARMGVAYGMLGLAVLPGGPGAGAVLQHDSSRLDWTAAWTYGGVLPLAAFVVFCVLRVQRGGVKLAVKV"}, "identity": 0.6921397379912664, "similarity": 0.8078602620087336}, "0656c7da-d8ed-4a0a-a0f4-5dd20f48b270": {"uid": "0656c7da-d8ed-4a0a-a0f4-5dd20f48b270", "query": {"uid": "97f0a469-b428-433c-97fe-fa85364dc6e3", "label": "XP_049174480.1", "names": {"protein_id": "XP_049174480.1", "cluster_role": "hit_required"}, "start": 25545, "end": 27987, "strand": 1, "sequence": "ATGCAGTCCTCTGACATGGCCTTGGGCAATTGGATGAATAATACGCGCAAGAAGCGACGGCCTGCTCTGGCTTGCTCCTCCTGCAGACGCAGAAAGATCAGGTAAATCTTGTCTATATCTTCCGCAAACTTTGATATCTAATCATCGGCATTCCTCACAGGTGTGATCGACAAACGCCTTGTGAGCAGTGCATCAAGGCCAACATCGAAACATGTAGCTACGTCACGAGCTCAAGGGCCTCGCCTAACAGTGCCCCCTTTCATCCGCAGGACACACAGTTCTATGTGTTCGAACAAGCTCCTTCGCAGTCCAGGATGGAAACAAACTTCACTACAAGCAGCAACTGGATGCCTGAAGTTCCTTCGGATGCTTCGAGCACCCTATCTAGCCACCATGGTCACTCACTATCCATAGGCGCCTCTCTGCCGGCGGAGCAAGTACAGGTCCCTGCTGCTTCAGGTCCATTCTCACAATCTCCACTAGAGAACTGGTTTCCTGCAATCAAAAGAGCGACAAGAGGGTCTTTCTCAAGAACCAGGTTCTATGGGCAGAGCCACTGGCTCAATTTTGTGCATCAGGTATGGTATCACCCAGCGTATCACTCCAAGAGCAATGCCTGGCACTCACATTTCACATTCTCCCCAAGCACAGGCAGTCATAACTGCCCACGAGGCCAATGAGAGCAATCGCTGCACTATAGCAAGATGTCGTTCACTTAGCGACGTCATTGCCACGCAAGAAGCCGTTCGATCCCAGACCGCGTTCGATTCTTACAGAGATCTGATCCCAGATCGAGCGGTAGCAGACGTTCTCATTCAAGCGTACCTGCGGACTTTCCAGAGGGTGTTTGGTATTCTGTCTGTTGCTACATTCTTGGACAACTATAAAGCGTTCCAAGCCAACCCTGACGCGGTTGGCGATACCTTCGCTGTTCCGCTTGCCCTCGTGTTATGTCTCGGTTCGAGTTTCTGTTCGCAAGAAGCCGGCATCGCTAGAAATACCGTCCTAGGATGGGTTGGCTTTGCGTCTAGCCGGATTTACTCCTCAATCGACACGAAAGAGCTCAATCTCGATGTCATACGTACACACTGTTTGTTTTTTCTGACTCGGCAGGTCTTCTGTGTGGATGAAAGCAACCACTGGTTGCCGGCAGGATCACTTATGCGCCTGGCTATACATCTAAGCCTTCACATCGATCCAGTGAAACACGACTTCCAGGATATGCCACCCTCAGAGATCGAGGCTCGACGTAGATTATGGGCGACGGTACTAGAGCTGGAAGTCCAGTCAAGCATGGATCATGGCGAGCGACCCTCCATTGGTGTCGAGGATTACGACTGCGCGCCGCCATTAAACATTGACGATGCGGACTTGAATACCAGCACACCCTTACCCAAGGCGGAAGATGAACTCACCCAGACCTCGGTCCAGATCCTATTGATGAGGAGCATACCCACCCGTTTGAAGATTGCGAGACTTCTAAACAACTTCCAGGGAGACCTATCTTTCGAGGCGGTTTTGAGCCTGAGTTCAGAGCTTTCGGAAATCCTCAAATGCTGTACAAGGCTCCTCGAGGCTTTCCGGATGAGCACAAATTCTCCGACGGCATTTCAGACCAAAATGTATGACCTGATGGTTCAGAGGTTCGTCCTAGGGTTACACCATCCGTTTGCTCTTAAAGCTATGGAGAACCCTTCCTATTACTACTCGCGGAAGATGTGTGTTGGGGCATCCCTGCGCCTTCTCACGCACAACTCAGCTCTGTCAGGCGACGACGACTTCCAGCGTATTCGTATGCGTGGGTCCGGTCTCTTCATGATTCCATTCACGCAATGTGCTCTGTATTTGTGCAGCGAACTTACGGATCAGGCTGAGACAGAGGAGCCGGTTCCTACAAATGGACAGGAAACATCCCTCTACAAACAGCTCCATTCAGGGACAAAGTCCTATCTCAACTGTGTCAAAGAACGGAGCCAGTTGAGCGAGAGGGATCTGGGATGCTATTTGTCTGTCTGCTGTCTGCTGGCACAAGCCGACGCCATGAAGTCGAACACGTCCGTCGAGCCGAAGATCTCGCAGGCCCTGGCCAACGGCCTCAATGCATACCATGAATCCTTGCTTAGTCGTTTACAAGAGAGTAAGGAGTTGACTAGCTGGGAGATGTATGATGAGCTATCGAACGGTGATGGGGCCAATAACAATCAGGAATGGCCGGCTTGGGATGAACCGACCGTGAACCTGAACTTGGATCCGTCATGGGGACCAGCGGTTCTGACACCTCCATCGGGCCGGTGGCAGTCACAAGGTTTGCTGACCAAAGTTCGGTACGTAGCTCAACAAAACAGACAGTCAAGTCACAACATATGCTGTAGATTTGTACTTAAGTGGCACGTGAAAAAGCCTGTTGACTTCCAAGGCTCGACCCTCACCCATGAGCTCTAA", "translation": "MQSSDMALGNWMNNTRKKRRPALACSSCRRRKIRCDRQTPCEQCIKANIETCSYVTSSRASPNSAPFHPQDTQFYVFEQAPSQSRMETNFTTSSNWMPEVPSDASSTLSSHHGHSLSIGASLPAEQVQVPAASGPFSQSPLENWFPAIKRATRGSFSRTRFYGQSHWLNFVHQAVITAHEANESNRCTIARCRSLSDVIATQEAVRSQTAFDSYRDLIPDRAVADVLIQAYLRTFQRVFGILSVATFLDNYKAFQANPDAVGDTFAVPLALVLCLGSSFCSQEAGIARNTVLGWVGFASSRIYSSIDTKELNLDVIRTHCLFFLTRQVFCVDESNHWLPAGSLMRLAIHLSLHIDPVKHDFQDMPPSEIEARRRLWATVLELEVQSSMDHGERPSIGVEDYDCAPPLNIDDADLNTSTPLPKAEDELTQTSVQILLMRSIPTRLKIARLLNNFQGDLSFEAVLSLSSELSEILKCCTRLLEAFRMSTNSPTAFQTKMYDLMVQRFVLGLHHPFALKAMENPSYYYSRKMCVGASLRLLTHNSALSGDDDFQRIRMRGSGLFMIPFTQCALYLCSELTDQAETEEPVPTNGQETSLYKQLHSGTKSYLNCVKERSQLSERDLGCYLSVCCLLAQADAMKSNTSVEPKISQALANGLNAYHESLLSRLQESKELTSWEMYDELSNGDGANNNQEWPAWDEPTVNLNLDPSWGPAVLTPPSGRWQSQGLLTKVRFVLKWHVKKPVDFQGSTLTHEL"}, "target": {"uid": "2f367b80-4552-4fd2-8a82-2660f18da42a", "label": "KAJ0418300.1", "names": {"protein_id": "KAJ0418300.1", "cluster_role": "hit_required"}, "start": 17913, "end": 20209, "strand": -1, "sequence": "ATGGAAAACGGCTTCTCCTTGATCGAGTTGACACCAGAAACACTGGGTGGACAGCCGATGCGAAAGAAGAGACGCCCTGCCCTCGCGTGTCAAGAGTGTCGACGTCGAAAGATCCGCTGCGACCGACGGACTCCATGCGGGCAATGCTGCAAGGCCAACTTACCCTCGTGCAGCTACGTCTGTGACAGCCGGAGAACACCAACCACCGCACCATTTGAGCCTCACGATACGCACTTTTCGGTTTTGCAGCAGGGTGCGGGATTCCCTTTACCGAACGACATCTCAACGGTCTCCTTGGGCATTGATAATCCTCGAACGCCTAGTGTGGCATCCGTTCATTCACCCAGTGCTCACAATATGGATTCTTTGATGAGTTCGTCCGGAGATGCGCAGCTGATGCTGCCATCGCATTTCATCGGGTGGAATGAGACCGCTGATGTCGGTGCGTCGGATATGGTACTAGACCTGGCATTGAACCACCAGATGGATCGTCTGCTGTCTCCACCATTCCCCGGTGACGGGAAGTCTCGAATTCAAGGACTGGTTTCCAAAGCACGATATCTGGGTCAAAGTCACTGGAAAAACTTTGCACAGCCGGTGAGTCATGAGAAAAACTTTGTTGTCTCGTTAGTGGTGACATACTGATACATGTCTGTCGCTTCTAGTCTGCCGCAGTCCAGTCCGTCATGAATACGCTCGCAGCTAGAGCACGACAGGAGAACACGACACTCGCGAGATGTAAAACCGTCGCCGAGAAAGTAAAGGGTCAGCGCTTGATGTTCCTACCAGCTATCGGCAGTCGGAGGGATCTCCTCCCCGAAAGAAGCGTTGCCGACCGTTTGCTGCAGGCCTATCTACGCACTGCGCAGTCTGTCCTAGGAATTGTGAGTGTTCCGTCGTTCTACCGAAGATATGTAGACCTATGGAGTAGCTCTACTCCCGCCGATGAAACATTCGAAATTCTTCTGCTACTGGTCTTAGCGATAGGGTGGGCTGTGTGCTCCCAGGAATCCGCCGTTTTACGGTCAACCGTATTGCAATGGATCGACGTCGCGAGGACCTGGCTTGGCTCACCAATGAACAAAAAGCGACGGGGTTTAGATGCCATCCGTGTCCACTGCCTGTTCATATTAGCGTGTCAATTTCTCGCGATCCCAGAGGACCAGTCCTGTTTTGGCACGGCAGCTCTGGTACGCACGGCAATGCAGATGGGCCTACACATCGATCCAACGCGGTGCGCATTTGACGAACCACTCTCGCTGCTTGAGATCCAATCTAGCCGTCGCCTATGGGCTACTATTCTGGAGCTTGAATTGCAAAGCTGCTTGGACCATGGTATAGTTCCAAGTATCGGCGTTGACGAGTACGACACGGAGCTTCCGGTTAACGTGGATGATGCTACTCTGGACAGTCCATCGCCGAGGACTGGGAACGAAGGAACTTTTGGACTGACGGAACAGGATATGAGCCAACTCACCTCGTGCTCTTTACAAATTCTACTTGCGCAAGCAATACCAGTGCGACTTAAGATCGTTCGCTTTCTCAATAGCTTCCGACCCGCGGTACAGCCCTTCGAGCAGGCCTTGAAACTCAGCGCCGATCTATCGTCACTGATGAAAATGGCATCAGATCGAATCGAAGCGTATCGTATCAGCTGCAGCCCTCCGCCCACGGCCTTCCAAACACAGTTCTTTGATCACCTCCTTCAGCGAACCATGCTGGCTCTCCACCACCCCTTTGCCGCCCGCGCTTTGAAGGACCAGTCTCTCTACTACTCCCGCAAGATTTGCTTTGAAGCAACCCTCTCTCTTCTATCCCGGTTGGTATTTCCGGGCGACGCCGACTTTTACCAGCTGCGTGTTGCCAGCGGCGGCCTCTTTTCCTCGGCGTACACTCAGTGCGTCCTCTTCCTCTGCGCTGAACTCGTAGACCAGTCCGATATAGGCGTACCTTCCCCAGTAAACCCACGGACAGGGTATGTACGGCGCGAGATGCAGGCCGCTGTACAGCGATTTCTGGATCTCACCCTCCAGAAGTTTCGAGCTGGGACAGAGACAAACGCGAAATTGTACGCCACGATCCATGGCGTCATGGCCCATGCGGATGCGATTGAGGCGGGGATGTCGGCCTCTCGTACAGACAGTCGGATTCGTGAAGCTGTCGATGAGAGTTTGGAAACTGTTCACGGAATCCTCTCCCGTCGGACCGGGGAAGACAGACACTCGGTGAACCTGCAGCCGAACCGGATGGACATACCAGACGTCCTGCCCGCGGACCAGGGGTTCTGGCCACCTAG", "translation": "MENGFSLIELTPETLGGQPMRKKRRPALACQECRRRKIRCDRRTPCGQCCKANLPSCSYVCDSRRTPTTAPFEPHDTHFSVLQQGAGFPLPNDISTVSLGIDNPRTPSVASVHSPSAHNMDSLMSSSGDAQLMLPSHFIGWNETADVGASDMVLDLALNHQMDRLLSPPFPGDGKSRIQGLVSKARYLGQSHWKNFAQPSAAVQSVMNTLAARARQENTTLARCKTVAEKVKGQRLMFLPAIGSRRDLLPERSVADRLLQAYLRTAQSVLGIVSVPSFYRRYVDLWSSSTPADETFEILLLLVLAIGWAVCSQESAVLRSTVLQWIDVARTWLGSPMNKKRRGLDAIRVHCLFILACQFLAIPEDQSCFGTAALVRTAMQMGLHIDPTRCAFDEPLSLLEIQSSRRLWATILELELQSCLDHGIVPSIGVDEYDTELPVNVDDATLDSPSPRTGNEGTFGLTEQDMSQLTSCSLQILLAQAIPVRLKIVRFLNSFRPAVQPFEQALKLSADLSSLMKMASDRIEAYRISCSPPPTAFQTQFFDHLLQRTMLALHHPFAARALKDQSLYYSRKICFEATLSLLSRLVFPGDADFYQLRVASGGLFSSAYTQCVLFLCAELVDQSDIGVPSPVNPRTGYVRREMQAAVQRFLDLTLQKFRAGTETNAKLYATIHGVMAHADAIEAGMSASRTDSRIREAVDESLETVHGILSRRTGEDRHSVNLQPNRMDIPDVLPADQGFWPP"}, "identity": 0.34793187347931875, "similarity": 0.4878345498783455}, "3543ceee-79a9-4a76-bacf-c82d575ef9e0": {"uid": "3543ceee-79a9-4a76-bacf-c82d575ef9e0", "query": {"uid": "d5f2ef45-472d-420f-8dff-f8f2805db00d", "label": "XP_049174481.1", "names": {"protein_id": "XP_049174481.1", "cluster_role": "hit_required"}, "start": 28370, "end": 29832, "strand": -1, "sequence": "ATGCAGGTGAGCATGGAGTTGCGTCCCTTCCAGCCTAATGGAATAGACTTCTGAATGTTGTAGGACTTTCACGGGGATATCCCGGGGTTTGAGGCCATGTCCCAGTTTGCAAACGATAGTCTCTTGCTCGAGGCTGTGGTCAGAAAACAGCTCACTAAGTATTTGTGTAAGTTTTCATATGCGAATGTGCAGTGCTACCTATAGAATTATTTGCTTACCGCAAATCTATGTAGCGCAAGTGATGGAGCCACTGTCCGCTGAGACTACCCATGCGCTTGCTGTGAATATAGGAGACTCCCAGGGTAAGTGCCCAGCCAATCCAGACGTACAAATTTTGAGACAATATTGACACTAACAGATTGGCATGAGATCACACTCAAGCCCACAATCCTGGATGTCATTGCTCGCATATCATCTCGTGTGTTTTTGGGCACCCAACTCTGTCGCAGCGAAGATTGGCTACAGATTACCAAAGCTTACACGATCAATCTGTTTGTGGCAGCAGGGATGCTGCGCATGTATCCCCGGCCTCTCCGCAGATTCATACACTGGTTCGTCCCAGAATGCGAGAAGCTCCGCGGGCAGTTTGGTGAGGCACGGCGGGTGATTGACCCCGTCATTGCCGCAAGGCGAGAAATGCGCCAGGCAGCCATCCGCAAAGGGGAGAAGGTGCCATATTTCAATGATGCGCTCGATTGGGCAGACGAGGAAGCTTCTGCGAAGAATATCAGCTATGAACCGGCGGGATTTCAGTTGATGCTCTCGGTTGCCGCCACGCACACCACGACGGACCTGCTCGTTCAAGTTATGATAGACCTCGCCCAGCACCCTGAGTTCATGGACATGGCTCGAGAGGAGATCGTCAGAGAGCTCAGAAACAACGGATGGAAGAAGACGTCGCTTTACAACATGAAGCTTCTCGATAGTATCGCCAAGGAATCGCAGCGACTGAAGCCAATCAGCCTAGGTAAGTATCTCATTACTTTGGAATTGGAAGGCGGTTTCGACTGATCACGCTTCTTGCACAGCTGCTATGCGCCGTCGGGCAACTGCAGATATCAAGTTGTCTACCGGGCTGGTCTTGAAGAAAGGGACCCGTACCATCGTGGACATCTTCAGGATGCGGGATCCCGAAGTGTACGAAGACCCTGAAAAATGGGACGGAAGTCGGTTCGTCAAGATGCGGGAGCAGCCTGGGAAAGAGAACCAGTCCATGCTGGTGTCGACTCACCGAGACCACCTGGCCTTCGGCCACGGCGTTTACGCGTGCCCAGGCAGGGCGTTTGCGGCGAACGAAATCAAGGTTGCGCTCTGTCATCTTCTCATGAAGTACGACTGGAAGCTTGCGCCGGGCACGGATATCAAGCCTATGGTTATTGGAGCGGCTAATGGTTCCAGTCCAATCGCGAAGATCCTGATTAGGAAAAGAAAAACGGTCGAGCTGGACATCGACACTCTCTGA", "translation": "MQDFHGDIPGFEAMSQFANDSLLLEAVVRKQLTKYLSQVMEPLSAETTHALAVNIGDSQDWHEITLKPTILDVIARISSRVFLGTQLCRSEDWLQITKAYTINLFVAAGMLRMYPRPLRRFIHWFVPECEKLRGQFGEARRVIDPVIAARREMRQAAIRKGEKVPYFNDALDWADEEASAKNISYEPAGFQLMLSVAATHTTTDLLVQVMIDLAQHPEFMDMAREEIVRELRNNGWKKTSLYNMKLLDSIAKESQRLKPISLAAMRRRATADIKLSTGLVLKKGTRTIVDIFRMRDPEVYEDPEKWDGSRFVKMREQPGKENQSMLVSTHRDHLAFGHGVYACPGRAFAANEIKVALCHLLMKYDWKLAPGTDIKPMVIGAANGSSPIAKILIRKRKTVELDIDTL"}, "target": {"uid": "ec7f91f0-584f-427b-9a5a-ab938ebbcabd", "label": "KAJ0418305.1", "names": {"protein_id": "KAJ0418305.1", "cluster_role": "hit_required"}, "start": 29449, "end": 31382, "strand": -1, "sequence": "ATGTCTTTCGTTCTCCCTCTTCACCTGCAGCATGAATGGGCGCATCTGTCCGTCTTGGAAGCCATTGGAGACCCCGCGAGGGCGGTACAGATCATGACGGCCCTTTTTCTGGTCCTCATCGGCAGCGTTCTGTGGCTCCTGAGAAGCCCCTTCCGTTCCGATGTTCACAAGCTGCCCTCGATTAACCCCGTGCCCTGGTTCAGGTCCTCGACTGAAGCGAAGGTACGCCAATAGAAAGCATGCCTGCTGTTGGGGTAGTAGGAATTTTGTTATTCCATGCTAACAGGTTCCGCACCGCTATCGATAGAGAGCGTTCCTAACCTCGAGTACTCGCCTGTTTGCGCGAGCCCGCGTTCTCTTCCCCAACACGCCATACCGCATGCTAACAGACCTCGGCGACGTGCTCGTGATTCCGCGCAACCTAATTGAGGAGATCAAGAATGAGTCGAAGCTCAGTTTCCCGGCGGCGAATATGGAGGCATCACATTCCAAATAGTTACAGGGGGAACAGCGGCCACTGACCTCTTGTAGGATTTCCACGGCAGGATCCCAGGCTTTGAAGCAATGACTCAGTTCGGAGGGCCATTACTGAGGAATGTCGCCCGCAAACAGCTTAATAAATACCTCTGTGAGTGGTCATTTGATCTTTTTTTCCAGCCTGGGTGGAGTTGAGTTATTTCCCAGGGAAGCTTACAGAGCCCTTGTCCGAGGAGGGCAGCCATGCGATAAGCACCAACTTTGGCGAGTCATCAGGTAAAAAACTCATTGCCAGTGTCCATGAAGTATTTAAACAGAAGTTTCCAAGGCTGACCGGTAGCGAAGAATGGAGCGAACTCACCCTGAAACCCCAAATTCTCGACGTCGTCGCGCGCATGTCCTCGCGCGTCTTCATGGGCAACCAACTCTGCCGCGATCCACACTGGCTCACGATAACAAAGGGCTACACTGTCAACCTCTTCTTCGCAGCAACGAAGCTCCGCGTCTACCCTCGCTCCCTCCGACCCCTCGTGCACTGGTTCCTGCCTGAATGCCGGAACATTCGCGAGCAGTACCGAGCCGCGCACAGTGTGATCGAACCCGTCCTCGCCAAGCGACGAAGGATCAGACAGCAGGTTACCCAAGCCGGAAAACCAGCCCCATACTTCGACGACGCGCTGGACTGGGCGGATGAAGAGGCCGAGCGGCTCGGCGTGGAGTATAACCACGAGGCATTCCAGCTCATGCTCTCCATGGCGGCGATCCATACGACGACGGATCTGCTTGTGCAGGTTATGCTTGATCTCGCGCAGCATCCGGAGCTGCTTCCCATTGTGAGGGGGGAGATTGTGCGAGTGCTCAAAGAGGACGGGTGGGGAAAGAACGCGCTTGATCGCTTGGTTACGTTGGATAGTTTGATTAAAGAGTCGCAGCGCTTGAAACCTGTTAGTATGGGTATGACGCCGACCAGCCGCTCTTTATGTAGTCGGGAATGTGTACTGTATGTACTAACGCTAGGACAGCGGCAATGCGCCGCCTCGCCACAGCCAGTATAACCCTCTCAACCGGTCTAACAATCCCCAAAGGAACTCGCACCTTCGTCGACTCTTACCCAATGCGCGATTCCACCGTCTACACCGACCCAGAGACCTGGGACCCCGAGCGCTTCCTCCGACTGCGATCCCAACCGGGTAAAGAACGCTCATCCCTCCTCGTGAACACCTCCGCCGACCATCTGGGTTTCGGACACGGGATCTTCGCGTGTCCCGGACGATTCTTTGCTGCTAATGAGATGAAGGTTGCACTTTGTCATATATTGATCAAGTATGAGTGGGAACTGGCGGAGGGGACGGATGTGAGGCCGTTGGTGTTGGGGGCTGCGACGATGGCGAATCCGGGTGCGAGGATTCGTATTCGTAAAAGAAGCGATCCGGAGATCGACTTGGACACTCTGTGA", "translation": "MSFVLPLHLQHEWAHLSVLEAIGDPARAVQIMTALFLVLIGSVLWLLRSPFRSDVHKLPSINPVPWFRSSTEAKRAFLTSSTRLFARARVLFPNTPYRMLTDLGDVLDFHGRIPGFEAMTQFGGPLLRNVARKQLNKYLWKLTEPLSEEGSHAISTNFGESSGKKLIASVHEVFKQKFPRLTGSEEWSELTLKPQILDVVARMSSRVFMGNQLCRDPHWLTITKGYTVNLFFAATKLRVYPRSLRPLVHWFLPECRNIREQYRAAHSVIEPVLAKRRRIRQQVTQAGKPAPYFDDALDWADEEAERLGVEYNHEAFQLMLSMAAIHTTTDLLVQVMLDLAQHPELLPIVRGEIVRVLKEDGWGKNALDRLVTLDSLIKESQRLKPVSMAAMRRLATASITLSTGLTIPKGTRTFVDSYPMRDSTVYTDPETWDPERFLRLRSQPGKERSSLLVNTSADHLGFGHGIFACPGRFFAANEMKVALCHILIKYEWELAEGTDVRPLVLGAATMANPGARIRIRKRSDPEIDLDTL"}, "identity": 0.46441947565543074, "similarity": 0.5580524344569289}, "a078d755-96f9-4565-8327-1ec5d510fde7": {"uid": "a078d755-96f9-4565-8327-1ec5d510fde7", "query": {"uid": "bb6cc855-e868-4f77-b23e-6e8c10c75670", "label": "QNH68019.1", "names": {"protein_id": "QNH68019.1", "cluster_role": "hit_required"}, "start": 2450, "end": 4076, "strand": -1, "sequence": "ATGGTGACCGGACAATTGACACTTCCCTTTCTTGTTTCCGCTATTCTGTTGTGGATATTAAAGGGACTGTTCCAATATCAACAATATGAAAGAACTCGAAAACAACTGGGATGCGCACCACTATCTCGATATCCGGGGTGGGATCGCATTCTTGGCACCGGTTATGTTCGTTCTATGATACGTGCCATGAAAGAAAACCGCTTTTTAGAATTTCAACGCGAAACATATGATGCATTTGAGTCAAAGGTTTGGCAAGCGAACTTCATGGGAAACCGCATGGTGTATAGCTCGAAGCCAGAGAACATGAAGGCCATGTCAACATCGCATCGCGATAGTTTCGCAGTTGAACCGATCCGGGTCGCCAATGGAGCCATCACACCCTTTACTGGTCGTGGGGTGAGTTCGTCTGATGGTGCCAAGTGGCTCATGTCTCGGGATCTCGTCAAACCATATTTTGAACGATCGGGCTTCACAAATTTAGGCCGTTTGGAGGGTCATGTAGACCGACTCCTTAGCAAAATCCCAACAGATGGATCGGCAATCGACATGCAACCACTCTTCCAGCGCTGGGTAAGAATGTCATTCATTTTTTTATTTGGTATCACAGAGTTTAACGATGTACAGTTTTTGGATACTTCTACGGACTTCTTGTTCGGCCAGACTGTAAACTCGCTCGACGACCCAGAGCGTGGATGGCCGCATCGCGATATGGTCACTGTCATGTCTGGTCTTCGTCTCCGTCTTCAACTAAGTTCATTCCTTTTCCTTCATCGTGACAAGGAGTGGTTTGCTGCTTGCAAGCGTATTCACGGGTTTCTTGATGGTTATATTCAACAGGCATATAAGGAGCTTGAAGAAGAGCGAATTTCTGGAAAGCCTGCTACCTATGCGAACGGGGAGCCGCGAGATGATTTTCTTTGGACAATAGCCCGGCGGGTGCCCGATCCCATTGAATTGCGAACTCAACTAACAGGCGTTTGGATCCCGTCCAATGAGACGACTTCGATTCTGATGAGCAACACTTTGTTTGCACTATCAAGACATCCTGAAGTCGTTCAGAAGCTGCGAGACGCCGTTTTGGAGTATGGCGATCAACCCTTAACGTTTGAAGGGCTTCGATCAATTAAATATCTTCGGTGGGTTGTCAACGAAAGTAAGATTCTATGAAAAGTTCCATAAGAAGATGCATATCACTAACGATGAGTAGGTCACCGTCTTTACCCAGTCAGTCTGCAGACCGTTCGTGCCTGTGTGAAAGACACAACATTACCTGTTGGCGGTGGGCCGGATGGCACATCGCCAATATTTTGCGCCAAGGGTGACATTGTACACTGCAATCGCTACCTTATGCACCGCGATCCAGATCTATGGGGACCAGACGCTGAAGAATTCCGACCGGAGAGATGGGAAAGCGCTCGCCCCCTCTGGAACTTTGTGCCTTTCGGCGGAGGTCCACGTATCTGTCCGGCACATGTAATGGTGGATACGGAATGCAGCTACACTATTTTCCGCTTGCTGCAAAGATTCAAAGCTATTGAGTCAAGAGATGATAAGCCTTACGAGGCGGTGATGAGGGTTGGGCCATCGAACAAGAATGGGTGCAAGGTAGCATTTGTGCCAGCGTAG", "translation": "MVTGQLTLPFLVSAILLWILKGLFQYQQYERTRKQLGCAPLSRYPGWDRILGTGYVRSMIRAMKENRFLEFQRETYDAFESKVWQANFMGNRMVYSSKPENMKAMSTSHRDSFAVEPIRVANGAITPFTGRGVSSSDGAKWLMSRDLVKPYFERSGFTNLGRLEGHVDRLLSKIPTDGSAIDMQPLFQRWFLDTSTDFLFGQTVNSLDDPERGWPHRDMVTVMSGLRLRLQLSSFLFLHRDKEWFAACKRIHGFLDGYIQQAYKELEEERISGKPATYANGEPRDDFLWTIARRVPDPIELRTQLTGVWIPSNETTSILMSNTLFALSRHPEVVQKLRDAVLEYGDQPLTFEGLRSIKYLRWVVNESHRLYPVSLQTVRACVKDTTLPVGGGPDGTSPIFCAKGDIVHCNRYLMHRDPDLWGPDAEEFRPERWESARPLWNFVPFGGGPRICPAHVMVDTECSYTIFRLLQRFKAIESRDDKPYEAVMRVGPSNKNGCKVAFVPA"}, "target": {"uid": "17abe224-8bea-4044-9811-3aeb36327e4f", "label": "XP_018063375.1", "names": {"protein_id": "XP_018063375.1", "cluster_role": "hit_required"}, "start": 25724, "end": 27373, "strand": 1, "sequence": "ATGATCTTTACTACCTCCCTTCTCTTTTCTGGTCTTCCCATTTTTGCGCTGACTCTTATTGTCTGGATTGGCCATGCCTGCTTCAAATATCACCAATACGAGCGAATGCGTGTGCAGTTTGGGTGTTCACCGTTCAAACATTATCCAAGCTGGGACAGAATCCTCGGCCTTGATTATGTTTATGACATGGTCAAAGCAATCAAAGAGAATCGCTTCCTCGAGTTCCAGAAAGAAACATACTCTGCTAGTGGGGCCAAGGTTTGGAGAGCCAACTTTCTCGGGAACCGGATGATCTACAGCTCGGAATCTGAGAACATGAAGGCCGTGTCCACTTCTCATGGAGATTGTTTTGCAGTTGAGCCAATCCGAGTAGGAAATGGAGCCATAACTCCATTTCCGGGTCGTGGTGTCAGTTCGTCTGACGGCGCGAAGTGGCAAGCTTCGCGAGATCTAGTCAAACCATATTTTGACCGTGCTGGTTACTCCAATCTGCAGCGGCTGAGTCAACATGTCGATCGATTGCTAGATAAGATCCCAAAGGATGGATCAGTCATTGATATGCAGCCATTGTTCCAGAGATGGGTATTTGGAAATAATTACTACTTTTTGGAAACCGTGCGCTGACTGGGCCGTTAAGTTTCTTGACACATCCACAGACTTTCTATTTGGAGAGACAGTCAACTCTCTTGACAAACCGGAAAACCAATGGCCATTCAGAGATATGATTGCTGTTATGGCGGGATTGCGCCTCCGATTACAACTCAGCTCTTTCTTATTTCTCCACCGTGATCCTGAATGGCTTGCTGCTTGCAAGCGGATCCATGTATTCCTCGATACCTACATCGAAAAAGCTTACAAGCAACTGGAAGATGAGAAGAACGGGATGCAAGCGACTTACGCAAGCGGAGAGGCTCGGAACGACTTCCTCTGGACGATTGCCCGTCAAGTGCCTGATAAGCTCGAGCTGCGGACGCAGTTGACTGCTGTTTGGATCCCGTCTAATGAGACGACATCTATTCTCATGAGTAACACCTTATTTGCTCTCGCACGACATCCCGAAGTTGTCCAGAAGCTACGGAAAGAAATTCTCAAATACGGAGATAAGCTCTTGACATTTGAAGGCTTGCGATCAATCGATTACCTGCGATGGATCATCAACGAAAGTAAGCATTACCTTTGTCCTTCAGATTGAACATCGCTATGTACTGGAGCCTGACAGCCTTCTCTCAGGTCATCGTCTGTATCCTGTCAGCCTGCAGACGGTTCGAGCTTGCGTCAAAAATACCAGCCTCCCTACAGGCGGTGGCACACATGGCAAAGCACCCATTTTCTGCGCAAAAGGAGATATCGTGCATTGTAACCGATATCTCATGCATCGTGACCCGGATTTCTGGGGTTCTGATGCTGAGATATTCCGTCCAGAACGATGGGCAGAAGTCAGGCCCTTATGGAACTTCGTTCCTTTCGGCGGGGGACCCAGAATTTGTCCCGCTCATGTTATGGTGGACACTGAGTGCAGCTACACCATTTTCCGGATCTTGCAGAACTTCAAGGCAATTGAACCTAGAGACGATGAGCCATATACAGCTGTCATGAGGGTTGGCCCGTCAAATAAAAATGGTTGCAAGCTTTCCTTTGTACCCGCCTGA", "translation": "MIFTTSLLFSGLPIFALTLIVWIGHACFKYHQYERMRVQFGCSPFKHYPSWDRILGLDYVYDMVKAIKENRFLEFQKETYSASGAKVWRANFLGNRMIYSSESENMKAVSTSHGDCFAVEPIRVGNGAITPFPGRGVSSSDGAKWQASRDLVKPYFDRAGYSNLQRLSQHVDRLLDKIPKDGSVIDMQPLFQRWFLDTSTDFLFGETVNSLDKPENQWPFRDMIAVMAGLRLRLQLSSFLFLHRDPEWLAACKRIHVFLDTYIEKAYKQLEDEKNGMQATYASGEARNDFLWTIARQVPDKLELRTQLTAVWIPSNETTSILMSNTLFALARHPEVVQKLRKEILKYGDKLLTFEGLRSIDYLRWIINESHRLYPVSLQTVRACVKNTSLPTGGGTHGKAPIFCAKGDIVHCNRYLMHRDPDFWGSDAEIFRPERWAEVRPLWNFVPFGGGPRICPAHVMVDTECSYTIFRILQNFKAIEPRDDEPYTAVMRVGPSNKNGCKLSFVPA"}, "identity": 0.7603143418467584, "similarity": 0.831041257367387}, "460d48a7-bfc9-4418-94a0-6c99acdf88c7": {"uid": "460d48a7-bfc9-4418-94a0-6c99acdf88c7", "query": {"uid": "ffb07268-7749-4632-9627-04865863dfde", "label": "QNH68020.1", "names": {"protein_id": "QNH68020.1", "cluster_role": "hit_required"}, "start": 4498, "end": 6351, "strand": 1, "sequence": "ATGGTGCTCGGGACGTTCAGTTCCAAAATTTCTACGCCTATGGGTATATTATCTGTTGCCTTGGTGTCAACAGTGGTGCTGGTCTTCATTTATCGTGCCCTTCTTCCCAAACCCATCCCCGGAATACCTCATAACAAAATCAGCGCACGGCGCATTCTCGGCGATGCACCGGATGTGAGTTCAATTTCTGGTCTTATATGACCGCAGGTGTAACTGATATTTCTCCTCAGATTCTGCGTTGGAACAAGCAGACAAAAGAAATTTGGAGTTATATCCGTAATTTGGCTCTCGAATTAGATTCCCCTGTCATACAGGTGTTTATGCGACCTCTGAGTCGGCCTTGGGTGATTATCTGTGATTTTCGTGAAGCCCAGGATATCCAGATGCATCGATCACAGGATTTTGATCGGGCGCGCGTTCTGGAAGATATTTTCGGAGCGTTGCTTCCAAACTGCCATGTGTGGGTGAGTTTATTTGATTGGCTGTAATACGAAAGAGATGTGCTAATTTCCGTACAGATGCCCACTGGTGGTCGATTTAAGGCTCATCGTAACTTGATCCGTGATACCATGTCGCCTTCATTTCTGCATGGTGTCGTAGGCCCAGCAATCCACACCAAAACCATGGCCATGTTAGGACTTTGGAAGGAGAGAACCCGTCTTGCGGAGGGTCGACCTTTCGAAGGAGATCATGACATATTCCGTGCCACCCTAGACGTGATTTTGGCCGCAACCTTTGAATTGGAAGTCGGCTCGATCGCAGCGCAGACGAAGATGCTCAACAGCTTAGATGGGATAGCCCTTCCAGCTGACCGAGACAGTCCACTTGTATTTCCTGATGCCGAAGATCCAGAGGCCTTCACTTCCATTAGATCACTGCTAGACAGCGTTGAGATTGGATTGAATTCACCCCTCCCAACAACCCATATGCGCTTTGCTCTCTCCTTCTACCCGGAACTTTCATCCGCACGAAAGTACAAGGACAATATGATAGCGGAGCGGGTACAACGTGCTTGGAAAAAATTTGGAGATCAGAAAAGTGGCGATGATCAAATCCGATGTGCAGTTGATCTTCTCATTCAAAGACAAGCGCAGATGGCCAGAAAAGAACAGCGCGATCCAACGTATGATGTGGAGGCGATTAAAGGGGAGCTATTTGGATTCATTGCCGCTGGTCACGAAACTACCTCCACGACTATTTGCTGGGCTTTGAAATTCCTCACTGCTCATCAAGACGTGCAAGAGAAATTGCGCGACACTCTTCGGGAGGTGCATGTTCGTGCAAAGGAAGCCGGAGATGTCCCAACAACAGAAGAGATTGTGAATGCGACCGTACCATATCTAGATGCATTCATCGAGGAGAGTCATAGATGCGGCAACACCGTGCCTACCATCGTCCGGCACGCCATCCGGGATACAGTCGTCCTAGGCCATCACATCCCCAAGGGTACAGATGTGTTCATGTTGACGAATGGACCAAGCTACCAGTCGCCAGCGTTAAAAATAAACGAGTCACTGCGTAGTGCGACTAGTCGAGACACCAAGAGTCGATTTGGAGATTGGAACCTTTCTGACATCGATCAATTCATACCCGAGCGGTGGCTCACTCGTGATGATGAAGGTCAAATGCGATTCGACCCTCGGGCGGGACCGGCACATCCATATGGTACCGGTCAGCGAGGATGCTTTGGATCGAAATTTGCGATACTGGAGCTGAGAATGATCATCACTCTGGTCACTTGGTGTTTTCACTTACAAGAAACTCCCCCGTCCTTGTCTGGTTTCGCGGGACACGACCAAAACACCAAACGAGCACAACAGGTATACATGCGTCTGGCGGAGGTTATCAATTAG", "translation": "MVLGTFSSKISTPMGILSVALVSTVVLVFIYRALLPKPIPGIPHNKISARRILGDAPDILRWNKQTKEIWSYIRNLALELDSPVIQVFMRPLSRPWVIICDFREAQDIQMHRSQDFDRARVLEDIFGALLPNCHVWMPTGGRFKAHRNLIRDTMSPSFLHGVVGPAIHTKTMAMLGLWKERTRLAEGRPFEGDHDIFRATLDVILAATFELEVGSIAAQTKMLNSLDGIALPADRDSPLVFPDAEDPEAFTSIRSLLDSVEIGLNSPLPTTHMRFALSFYPELSSARKYKDNMIAERVQRAWKKFGDQKSGDDQIRCAVDLLIQRQAQMARKEQRDPTYDVEAIKGELFGFIAAGHETTSTTICWALKFLTAHQDVQEKLRDTLREVHVRAKEAGDVPTTEEIVNATVPYLDAFIEESHRCGNTVPTIVRHAIRDTVVLGHHIPKGTDVFMLTNGPSYQSPALKINESLRSATSRDTKSRFGDWNLSDIDQFIPERWLTRDDEGQMRFDPRAGPAHPYGTGQRGCFGSKFAILELRMIITLVTWCFHLQETPPSLSGFAGHDQNTKRAQQVYMRLAEVIN"}, "target": {"uid": "5bd1b437-8b02-4f1a-8b67-fe8a3edbe047", "label": "XP_018063374.1", "names": {"protein_id": "XP_018063374.1", "cluster_role": "hit_required"}, "start": 23457, "end": 25380, "strand": -1, "sequence": "ATGTTGCTCTCTAATCTTGGCGTCATTGTTTGTACGTTGCTAGTCGTGGTACTCTGGCTTTATCGTCATCTTCTCCCTAAGCCTATTCCCGGAATACCATATAATGAGAGAAGTGTAAAACGGATGCTCGGAGATCTTCCCGATGTGAGCTCCAAGTTTTCGTCTCGTGGTCTTTTCCATAAGCTGACGAGAAATGAAGGCTTTCAAATGGCGACAAGAGACAGGCGAGATGTGGAGCTATATCCGAAATCAAGCTCTGGAGCTGAATTCGCCTATATTTCAGATGTTCATGAGAAGCCCGATCGGAAAGCCGTGAGTAATTCTGGCAGATTTCCGTGAAGCTCAAGACATCCAAATGTATCGGCAAAGCGAATTCGATCGCTCGGCCTTTTTGAGTGATATCTTTGGTCCTCTGTTACCAGGAAATCACGTTTGGGTATGTTCCGATTTACTTTCTATGTCTTCATTGAAACTGCGCTCTATTTGATTGCATCTGTTAATATTTTAACTCTCTTCAGATGCCTAGCAATGATGAATTTCGATCACATCGCAACCTAATTAAAGACACAATGTCTCCACCATTCCTTCGAAATGTAGTTGCTCCTGCTATCCATTCAGCGATTGAAGACCTGCTCGAGCTTTGGCAGCAGAAATTACGCTTAGCCCAGGGGAGGCCATTTCAAGCGGACCATGACCTCATCAGGGGTGTTGTTGATGTTATTATGTTAGCCACTTTGGGTGTCCAGACCGGCCTCAGCAAGTCACAGTCAGAACTACTTTCGGAAACAGAGAAGCTCGATCTATCTACAGATATCAACGTACCTCCAGTATTTCCAGCTGCTACCGAGTCTCGTGCTTATACGGCCATCAGAACTCTAGTCGACAGTATCCAAATTGGAATGACTTCGCCAGCACCAAGGATGCACATGAATTTCGCACTGAAATTCTACCCATCCTTGGCTGCCGCCAGAAAATATACAGATCAGATGATGACAGGGGTGCTGCACACTGCATGGCAAAAAGCTTCTCGGAGTGGCCAAGATGATCAAGTTACTTCCGCCGTGGACCTGCTAATACGACGTGAAGTACAGTTGGCGGAGAAATAGAATCGTAAGGCCGAGTACGATACTCGAGTGATCCGAGACGAGCTCTTTGGATTCTACCTCGCCGGTCACGAGACAACTTCAACAACTCTTTGCTGGGCTGTGAAGCACCTTATTGTGTACCAGGAGGTGCAGGAAAAGCTATTCTCAGCTTTGAAGTCGGTGCACAAGCGAGCGGTGGAAGAGGACCGTCTTCCTACAGCGCATGAGATTGTCGACGCTGAAGTCCCGTATCTGGATGCTTTCATTGAGGAAAATCATCGATTGGGTACCGCTATACCAACTGTCATCAGACGAGCTACAAGAGACGCTGTGGTGCTTGGCCATGTGATACCCAAAGGAACTGATGTTTTCATGATAATGAATGGGCCAAGCTTCCAAAGTCCAGCTCTTGGAATAGCGGAAGACAAGCGCAGCGCTACCAGCAGGGACTCCAAGGACCGGTATGGTGTCTGGAATGATGAAAATGTTGGAAAGTTCCTGCCAGAACGCTTTCTCGCCGAAGACGAGAAGGGGATAACCAAATTCAATCCTTTTGCAGGGCCAGTGCTTCCGTACGGAGTAGGACTTCGTAGTTGCTTTGGTAAGCATTCCAACTCACATCCGCTCAGACCCAGCGCCAATTATTATCGGTTTGTGCAGGACTAACTTGTCCACTGTAGGGATTAAACTCGGCATTTTGGAATTGAGGGTAATCATCACGATGATCGTTTGGACTTTTGTATTGCAAAAGACGCCACCCGCTTTATCGTCATTGAAAGGGGTTGACGTAAACACTCACAGAGCGCAACAAACATACATTCGGCTGAAGAATAGATAA", "translation": "MLLSNLGVIVCTLLVVVLWLYRHLLPKPIPGIPYNERSVKRMLGDLPDAFKWRQETGEMWSYIRNQALELNSPIFQMFMRSPIGKPEFDRSAFLSDIFGPLLPGNHVWMPSNDEFRSHRNLIKDTMSPPFLRNVVAPAIHSAIEDLLELWQQKLRLAQGRPFQADHDLIRGVVDVIMLATLGVQTGLSKSQSELLSETEKLDLSTDINVPPVFPAATESRAYTAIRTLVDSIQIGMTSPAPRMHMNFALKFYPSLAAARKYTDQMMTGVLHTAWQKASRSGQDDQVTSAVDLLIRLIRDELFGFYLAGHETTSTTLCWAVKHLIVYQEVQEKLFSALKSVHKRAVEEDRLPTAHEIVDAEVPYLDAFIEENHRLGTAIPTVIRRATRDAVVLGHVIPKGTDVFMIMNGPSFQSPALGIAEDKRSATSRDSKDRYGVWNDENVGKFLPERFLAEDEKGITKFNPFAGPVLPYGVGLRSCFGIKLGILELRVIITMIVWTFVLQKTPPALSSLKGVDVNTHRAQQTYIRLKNR"}, "identity": 0.506872852233677, "similarity": 0.6460481099656358}, "a4a52f22-9270-4779-add0-c01653bffca4": {"uid": "a4a52f22-9270-4779-add0-c01653bffca4", "query": {"uid": "c9b3e048-9695-4f4b-8c3c-32df7fa544ce", "label": "QNH68021.1", "names": {"protein_id": "QNH68021.1", "cluster_role": "hit_required"}, "start": 6671, "end": 7713, "strand": -1, "sequence": "ATGGTTACCTTCACATTGGTCGCCGAATGCAATCAGCGTGCAGCCTCCGATGAACCCTCGGTCAGTGTCTTCGCAGGCGCAACGAGTGGCATTGGGGCTGCAACGCTAGCGCGCATAGTGGAACTAAGGCCTAACTCCACCATTTATGTCATCGGTCGGTCTGCCACTCGTTTCGCTCAAACCCAGCAAAAGGATTTGGTCGAATCCATCGAAGCTCGAAAGGGGACTGGACAATTGGTCTTTCTAGAAGCGGAGTTCTCCATTTTGTCTCAGGTAGATGATGTTTGTCGACAAGTAGCTCGGTGTGAAAACAGGGTGGATTGGTTGTATATGAGTCCAGGAATGCTTCCTTTCAATGGAGCACAATGTATGTAAAATAAATCCCCAAGGAAACTGCAAGTGTCGAAGTCGTGAATTTCAGGTTCACCAATAACCGAATTTCTTAGATACCACCGAAGGTCTTGAGACGTGTTTTGCTCTGTCGTACTACTCACGAATGCGATTGCTCACCAATCTCCTCCCTTTGTTGAGACAATCGCCACAGCCGAGAGTATTGAATGTTCTGAACGCAGGAAAAGAGCAACCCCTTCTTGAAGATGACCTAGGTCTCAAGAAAAATTGGTCGGCCATCCAAGTAGTCAATCACTCGACGACCATGACCAGTCTATTGTTTGACCACTTGTCTGCACAAAATCCAGGTATAGCTTTCATACATACCCAGCCCGGATGGGTGCATACCGACAATTTCGCTCGTCTCCTCGACCCTGAACAGGGATTGATGTGGAGATTGACGGTAACATGCATTCAAGGCATCGCGAGAACATTGGTAGGGCTTTTTGGTATCTCTGCAAGTGAGGCTGGCGAGCGACAGGCTTTCCATCTAGCGAGCGGACTATTCGGCCCTGGGGCATGGATGGTTGATTATAAAAGTGAGGATGTTCCACCAAATAGCGTTATGAGACGGGCTCGCAAGGAATCGTTGTCAGTGAAAGTCTGGAATCATACAAACCAGGTCTTTGTGGAAGCATTGCGACCGAATTAA", "translation": "MVTFTLVAECNQRAASDEPSVSVFAGATSGIGAATLARIVELRPNSTIYVIGRSATRFAQTQQKDLVESIEARKGTGQLVFLEAEFSILSQVDDVCRQVARCENRVDWLYMSPGMLPFNGAQYTTEGLETCFALSYYSRMRLLTNLLPLLRQSPQPRVLNVLNAGKEQPLLEDDLGLKKNWSAIQVVNHSTTMTSLLFDHLSAQNPGIAFIHTQPGWVHTDNFARLLDPEQGLMWRLTVTCIQGIARTLVGLFGISASEAGERQAFHLASGLFGPGAWMVDYKSEDVPPNSVMRRARKESLSVKVWNHTNQVFVEALRPN"}, "target": {"uid": "a7c819e4-8e7d-4ad0-aab2-ae3b6363d557", "label": "XP_018063371.1", "names": {"protein_id": "XP_018063371.1", "cluster_role": "hit_required"}, "start": 5000, "end": 6158, "strand": 1, "sequence": "ATGGTAAAAATTGACACCATCAGGGCGAGCAACGCACCCTTCGCCAATCAGCATCATGAAGGGCTCGTGTGCGTCTTTGCTGGCGCAACGAGTGGTATCGGCCTTGCGACCTGCCAGAAAATGACAACAATGTTGCAGTCTTCAACATTTTACATTCTAGGCAGATCGCCTGAGCGGTATACGGACCTGCTCGATCAAATGAGAGAGCTTGCTCCTAGCAACAAAATCGTCTATGTTGAGACCCAAGTCTCTCTGATCGCCAGCATCGATGCTGCTTGTGCTCAGATCAGTTCGGCGGAGCAGAAGGTGGATTACTTGTGCATGAGCCCGGGCGGCATGCCTTTTCAGGGTGCTGTATGTACGTATATGATCTCTGCTCTTCAACACGAATGAATGTGCGACGTTAACATGGTATATAGACACAGATGAGGGTCTCGAAACATGATTCGCCCTTTCCTACTACTCGAGGCTGCGACTTTTATCCAATCTTTTGCCCCTCCTCAATCGAGCATCACAACCCCGCGTTCTTTCCATTCTCAACGGCACCAGAGAGAAGAAGATCAACGAAGATGATATAGGTCTCGAGAAGGCTTGGGGTATCACGGCGGTCGTAGGCCACAGTACTCTCTTAACAAGCCTGGCCTTCGACCACTTGGCCGCGCATGATAGCCAGAAGCACATCGTCTTTATACATAGTACGCCAGGGTTTGTGAGTTCTGAAGTAGGCCGCACCACGTATCCTTCCAAAAAGGATGGGTACTTTTGGTGGGCATTCATATCTGTGATGCAGATAGTATCAGGGTGGATGATACGTGAGTCCCAGCTTCCCGAAGAACGACTTCTGATCCCTTGCTGTCGATGGAGTTGCATTTCAGACTTGGGCGTACTGTAGACTCCTGAACTATAGAGAAGGGACATACTAACAGAATCCAACCACTAGGCAATTTTGGCATGGCAGCGAAAGAGTCTGGCGAGAGATTTGCCTTCCTTCTCATAAGCGACACTCTCAGTCCTGGATCCTGGCGCACTACCAGACTCAGCGACACCGTTCCCGAGAACAACATTCTCAAGGAATATCACGAACGCGGCTGGGGAGAAAAGATCTGGGATTTTACCATCGGTGTTTGGGAGGAGGCTCTAATAAAGGGCACTGCATGA", "translation": "MVKIDTIRASNAPFANQHHEGLVCVFAGATSGIGLATCQKMTTMLQSSTFYILGRSPERYTDLLDQMRELAPSNKIVYVETQVSLIASIDAACAQISSAEQKVDYLCMSPGGMPFQGAVCTLRLLSNLLPLLNRASQPRVLSILNGTREKKINEDDIGLEKAWGITAVVGHSTLLTSLAFDHLAAHDSQKHIVFIHSRTTYPSKKDGYFWWAFISVMQIVSGWMIRNFGMAAKESGERFAFLLISDTLSPGSWRTTRLSDTVPENNILKEYHERGWGEKIWDFTIGVWEEALIKGTA"}, "identity": 0.35276073619631904, "similarity": 0.5061349693251533}, "6b6f01d4-8e1d-4898-afcf-8aba1e579e5d": {"uid": "6b6f01d4-8e1d-4898-afcf-8aba1e579e5d", "query": {"uid": "538f1f91-f76c-4a66-a768-ff128517db70", "label": "QNH68022.1", "names": {"protein_id": "QNH68022.1", "cluster_role": "hit_required"}, "start": 8463, "end": 9996, "strand": 1, "sequence": "ATGGCGACCCACAACGATACCGCACAGACACCACTGGCCGAGTCGGCGGCCGAAAAGGGCGAAAACTCGTCGGGCAGTGCCTCAACAGCCTCCGATTCAGTCCCACCGGGCCCGGCCCGGCCCTCCAATCCGCCCCCAAATGGTGGAACTGCGGCGTGGCTTCAGGTCGTGGGAAGTTGGTTCATGGTGTTTAACACAATGGGTGCGTGTTATCTTGCCTTACTAGTACTGTTTCCATTTTTGATTCTTTTTACTATTTTTTTTATATTATTATTACTTTATTATTATTGTTATTGTTTCCATGCTGACATTGATATCCCTCAAGGTATTATTACTACATTTGGTGATTACCAGGCCTACTATGAGCGCGGTCTGCTATTCCATGAGACCTCATCCAACATTTCCTGGATTGGCTCAATCCAATCTCTCATCGTATTCGCATTCGGCGCGGTTGTGGGCCCCATATACGATCGAGGTTACTTGAAAATGTTGATCATCGCAGGTACCTTTGGGCTCGTATTCGGCCATATGATGCTGTCACTCTGTACAGAGTTTTGGCAAGTCGTATTAGCCCAGGGATTTGTTGTCGGTTTGGGAGGAGGTTGCCTCTTCGTCCCCGCATTGGCTGTGATCCAACCTTACTTCAGTAGTCGACTTGGTTTGGCTTTGGGGCTTGCAGCAACTGGAAGCTCACTGGGTGGTATCTTATACCCTATCATTTTCATCAACCTGATCGACAAGGTGGGATTTCCATGGACCACTCGCATTATTGGCTTTATCGCTTTGGCCACATTGATGGTGCCGATCGCCGTATCCAAAATGAGATTCACGCCACCTGCTGTGCGTAAGATGGTGGATTGGACAGTCTTCAAAGATTTACCTTTCTTACTTTGTGTTCTCGGATGCTTCTTGGGTTACGCCGGGTCCCAAGTGGCTTTCTTCTATGTTCCTTTCTTTGGAGAAGCCAACAAGTGGGTCAATGGCTCGCTGGCACTCTATTTACTACCCATTCTTAATGCTGCTTCCTCGATCGGTCGTGTCCTACCTAACTGGATGGCTGATAAAATGGGTGCTATCAATGTTATTATACCCGGTATGACCTTTCATACCCTATGTATTAACCTTATTAGGGTAGTAGTATGAAGCTGACTTGCTATGATTACAGGATCCCTCCTTATCGGTGTCGTATTGCTCTGCAATTTGGCAGTCAGCAGTGCAGCAGGGATTATATGCACTGCAGTATTCTTCGGCTTCCTTTCCGGTCTCTTCGTTGCCACCCCTCCATTGCTTTTCATGCTGTTCACAGAAGACAAAACTAAGCTTGGATCTCGCATGGGGGTGGCGTATGGTATGCTTGGCCTGGCTGTACTACCAGGAGGCCCTGGCGCAGGGGCTGTTCTTCAGCATGATTCGACTCGCCTTGACTGGACTGCAGCCTGGACCTTTGCTGGGGTTCTCCCATTAGCAGCATGCGTGGTCTTTTGTCTTTTGAGGATCCATCGCAAAGGTTTGACCTTGGTTGCGAAGGTTTAG", "translation": "MATHNDTAQTPLAESAAEKGENSSGSASTASDSVPPGPARPSNPPPNGGTAAWLQVVGSWFMVFNTMGIITTFGDYQAYYERGLLFHETSSNISWIGSIQSLIVFAFGAVVGPIYDRGYLKMLIIAGTFGLVFGHMMLSLCTEFWQVVLAQGFVVGLGGGCLFVPALAVIQPYFSSRLGLALGLAATGSSLGGILYPIIFINLIDKVGFPWTTRIIGFIALATLMVPIAVSKMRFTPPAVRKMVDWTVFKDLPFLLCVLGCFLGYAGSQVAFFYVPFFGEANKWVNGSLALYLLPILNAASSIGRVLPNWMADKMGAINVIIPGSLLIGVVLLCNLAVSSAAGIICTAVFFGFLSGLFVATPPLLFMLFTEDKTKLGSRMGVAYGMLGLAVLPGGPGAGAVLQHDSTRLDWTAAWTFAGVLPLAACVVFCLLRIHRKGLTLVAKV"}, "target": {"uid": "7a2f8754-dd06-4f57-ad3f-488beee248fe", "label": "XP_018063378.1", "names": {"protein_id": "XP_018063378.1", "cluster_role": "hit_required"}, "start": 31857, "end": 33393, "strand": 1, "sequence": "ATGGCTGTTAGCGGTACGCCACACCTGCCGAATTATGAACGAGAGATAGACTTCTTATCTGAAATAGACACAACCACCGATACTGAAAAACAAGCTCCCTACAGCACAGCCCCAGTTGAGGATGTCAAGGCAGAAAGTCCTACGCCGGATACAGAGTGGCAAAACAGAGGAGTTGTACCTCCCCCAGACGGTGGCGCAGAAGCATGGCTACAGGTTGTTGGGAGTTGGTGTATGGTATTCAACACTTGGGGAACTGCACCTATCTTTCTTCTACCCTCTAGCACTCCCTTTTAATATGTCGAACCCAAAACTAATGGCTAAGAACAGGCATTATTGTTACATTTGGCGTCTACCAAGCATACTACGAGCGTGGCACACTCTTCACTCAAACCCCTTTTAACATTTCGTGGATTGGCTCAATTCAGTCATTGATAGTTTTCCTTTTGGGTGCTGTTGTGGGTGCTATATACGACAAAGGCTACCTCAAGCTTTTACTTGCTGTTGGCACTTTTGGGGTTGTGTTTGGACACATGATGCTCTCTCTATGCACGGAGTATTGGCAGGTCTTGCTGGCACAAGGTTTCGTTATTGGTATAGGAGGCGCCTGCTTGTTTGTCCCAGCACTGGCGGTAACTCAACCATACTTCAGCTCTCGTCTTGGCTTGGCGCTTGGAGTCGTAGGCACAGGGAGCTCTCTAGGTTGCATCGTTTACGGTGTAGTCTTTGCCAGGCTTATCGACCGTATTGGCTTCGCATGGACTACGCGCACTATCGGTTTCATTGCGCTTGCAACATTGGTGGTGCCCCTTGCCATCTCAAAAAAGCGCAAACAACCTCTGCCTCCACAGACTTCGCCGACGAGCAAGAAGTCAGACTTTTCTGGTGTACTTGACGGACGTTACATGCTCTGTGTTCTTGGGGTATTCTTGGGCTATGCTGGCTGCCAAGTTACCTTTTTCTATATTGCTTACTTCGGTCAAGCCCAGGGTTGGTTTGTCGGAAATGTGGCACTTTACCTTGTGGTAATTATCAATGCGGGCGCAATAATCGGACGGCTTATGCCAAACTGGCTGTCTGATAAGGTTGGCCCAATTAACGTGGTTCTTCCTGGTACGTGGAAACCTTTCCGATTTTGGCTAGTAAAGTTCTGTACTGATTTGCATCAAAGGGTCCTTGTTGATGGGAGTCTTGCTGTTGTGTAATCTGGCTGTCGTCAATGCAGGTGGGATCATTTGCATTGCTCTTTTCTTTGGCGTCTTGTCAGGGATATTCGTTTCCCTTCCGCCTCTTCTGTTCATGGCCCTCACCGAAGATAAGTCAAAAATGGGGGCGCGTATGGGCATAGCCTATCTGTTTGTCGGTCTCAGTGTGCTTCCAGGTGGACCAGGTGCCGGCGGTGTTCTTCAACACAAGGGATCTTCGCTCCATTGGCATGCAGCGTGGACCTATGCTGGTGTCCTTCAGCTCGCAGCATTCGTGGTCTTCTGTGTCCTCAGAGTGTGGCAGGGGGGTCTTGCATTCACGGTGAAGATCTAA", "translation": "MAVSGTPHLPNYEREIDFLSEIDTTTDTEKQAPYSTAPVEDVKAESPTPDTEWQNRGVVPPPDGGAEAWLQVVGSWCIIVTFGVYQAYYERGTLFTQTPFNISWIGSIQSLIVFLLGAVVGAIYDKGYLKLLLAVGTFGVVFGHMMLSLCTEYWQVLLAQGFVIGIGGACLFVPALAVTQPYFSSRLGLALGVVGTGSSLGCIVYGVVFARLIDRIGFAWTTRTIGFIALATLVVPLAISKKRKQPLPPQTSPTSKKSDFSGVLDGRYMLCVLGVFLGYAGCQVTFFYIAYFGQAQGWFVGNVALYLVVIINAGAIIGRLMPNWLSDKVGPINVVLPGSLLMGVLLLCNLAVVNAGGIICIALFFGVLSGIFVSLPPLLFMALTEDKSKMGARMGIAYLFVGLSVLPGGPGAGGVLQHKGSSLHWHAAWTYAGVLQLAAFVVFCVLRVWQGGLAFTVKI"}, "identity": 0.587737843551797, "similarity": 0.7167019027484144}, "63a84c88-cd57-414f-b71d-3ce07ff1946b": {"uid": "63a84c88-cd57-414f-b71d-3ce07ff1946b", "query": {"uid": "445a0683-b0bd-4795-8841-6a9b39ed7c83", "label": "QNH68023.1", "names": {"protein_id": "QNH68023.1", "cluster_role": "hit_required"}, "start": 11606, "end": 13995, "strand": 1, "sequence": "ATGGAAAATGCCATAACTCTCATGGAGTTGACACCAAAAACACTGGGAGGACAACCGATGAGGAAGAAAAGGCGCCCAGCATTAGCTTGTCAGGAGTGTCGACGTCGAAAGATTCGTTGCGACCGACGAACTCCTTGCGGGCAATGCTCCAAGGCCAATGTCTCTTCATGCAGTTATGTTTGCGATAACCGAACAACGCCAAATACGGCACCCTTCGAGGCCCACGATACGCATTTTTCTGTTCTCCAACAAGGCACTGGCTTCGAAGTTAATAACGACCTTCCGGTGGGCTCGTTGGGTTTAGGAACCGCTCCCCGGACACCCAGCATCCCCTCTGTCCCATCTCCTGATGCCGGCAGTGGACATCAGTCAACGAGCTGGTCTGGAGATGCGCCACCTTCATTGCAATCTGACTTTCTAGGGTGGAATGAATCAGCGCACGTTGGCACGCCAGATCTTAATATTGGACTTGCATTCAACCAGGGTCTGAATTTGGAACGCCCATCGACCTCTCCCCTTCGAGCTGTCAACAAGCCTCCCGTCCAAGGAATGTTTTTCAAATCGCGCTTCTTAGGTCAAAGTCACTGGAAAAACTTCGCACAACCGGTAGGCTTTTTCTTTCTTACATTCTCTTGAAAAATCTCTCAATTTGTTTGTCTTGGCCTGGGAATGCTAATTCGGTTGCTATATCTAGTCTTCCGCAGTACAGTCAATTCTCAATATGCCTGGTATTGGAGGACGCCAGGATAATTCTGCTCTGTCAAAATGTAAAACTGCCGCCAGGAAGATCAAAATCCAGCGTTGCGCATTTCTACCGGTTATGGGTAGTAACAGAGAGCTACTCCCCGAGCGCAGCATTGCCGATCGTTTGGTACAGGCCTACTTGCGAACGATTCAGTCTGTTCTTGGGATTGTGAGCGTCCCCTCGTTCTACAGAAGATACGTTGCATTGTTCAATAGCGCATCCCCCTTCGACAAAGATTTCGAGGTACTTCTTTTGCTTGTACTGGCAATAGGGTGGGTTGTCTGTTCACAAGAGCAAGCCGTTCCACGGTCAACCGTTTTACAATGGATCGATGCCGCAAAGACATGGCTCAACTCTCCCGGCTATAAAAAGCGACTTGTATTGGACGGGGTCAGGATTCATTGTCTATTTATTTTAGCGTGCCAATTGTTGTCGATCTCGGATGATCAATCTTGGCTCGAGACCGGATCTTTGATACGCACGGCTATGCACATGGGGTTACACATTGACCCCACTCGGTGCGCATTTGAAGAAAGGTTTACACGCCTGGAGATTCAGTCTAGACGTCGATTGTGGGCGACCGTTCTGGAGCTCGAATTACAAACTTGCATGGACCGTGGCCTGTTGCCTGGGATCGACGTTGATGACTACGATACAGAGCCCCCGCTTAATGTGGATGATGCTACGCTAGAGAGTACATCCCCTGGTAATATCAATGGAGGGACTTCCGAAATATTGGGACAAGACATGAGCCAACTGACCTCATGCTCTCTACAAATTTTGCTCGTGAAGGCATTGCCAGTCCGTTTAAGGATCGCTCGTTTCCTCAATAGCTTCCAACCTGCGAAACAGACTTTTGAAAAGGCCCTGGGGCTCAGTGCAGATTTATGCTCAATCCTAAAGCTCGCCTCGGACCGAATCGAGGCATATCGTATGAGCTGCAGCCCTCCGCCGACCTCATTTCAAACTCAGTTTTTCGATCAACTAGTTCAACGGACGATACTGGCTCTTCACCACCCCTTTGCCGTTCGGGCCTTAAAGGATCAATCCCTCTATTATTCTCGCAAAATGTGCTTTGAGGCAACCCTTTCCTTGCTGTCTCGCTCAGTATTTCCTGGAGACGTCGACTTTTACCAGCTACGGGTTGTCAGCGGTGGCCTTTTCCAAACCACGTACACTCAATGCGCTCTCTTCCTGTGTGCAGAACTTGTAGATCAATCTGATATAGGGGTGCCATCCCCTGCAAATCCAAGAACTGGGTATGTGCGGCGAGAGATGCAAGCTGCTGTACAACGATTCCTAGACCTTGTCCTCCGGAGAATCCGAACCGGCACAGAAACCAATGTGCAGCTATACGCAACGATTCATGGTCTTCTAGCCCATGCCGAAGCTATTGAAGCAGGGCTTTCAGAACCTCGCACAGAACTTCGAATCCAAGAGGCTATAAATAAAAATCTAGAGACTGTTCTTTCGATACTATCCCGTCAGTGCGATCAAAATACACATCCGGTGGACCTTCAGACCAGCTGGATGAACATCCCAGATGTTCTGGCCGTCGAGCAGGAGCCAACCAATCCGATTCCTCGATATGAATCGAATATCAGCTTCTCGTGGGAGGGTATGGATTTTAGTCGTAGAGGATGA", "translation": "MENAITLMELTPKTLGGQPMRKKRRPALACQECRRRKIRCDRRTPCGQCSKANVSSCSYVCDNRTTPNTAPFEAHDTHFSVLQQGTGFEVNNDLPVGSLGLGTAPRTPSIPSVPSPDAGSGHQSTSWSGDAPPSLQSDFLGWNESAHVGTPDLNIGLAFNQGLNLERPSTSPLRAVNKPPVQGMFFKSRFLGQSHWKNFAQPSSAVQSILNMPGIGGRQDNSALSKCKTAARKIKIQRCAFLPVMGSNRELLPERSIADRLVQAYLRTIQSVLGIVSVPSFYRRYVALFNSASPFDKDFEVLLLLVLAIGWVVCSQEQAVPRSTVLQWIDAAKTWLNSPGYKKRLVLDGVRIHCLFILACQLLSISDDQSWLETGSLIRTAMHMGLHIDPTRCAFEERFTRLEIQSRRRLWATVLELELQTCMDRGLLPGIDVDDYDTEPPLNVDDATLESTSPGNINGGTSEILGQDMSQLTSCSLQILLVKALPVRLRIARFLNSFQPAKQTFEKALGLSADLCSILKLASDRIEAYRMSCSPPPTSFQTQFFDQLVQRTILALHHPFAVRALKDQSLYYSRKMCFEATLSLLSRSVFPGDVDFYQLRVVSGGLFQTTYTQCALFLCAELVDQSDIGVPSPANPRTGYVRREMQAAVQRFLDLVLRRIRTGTETNVQLYATIHGLLAHAEAIEAGLSEPRTELRIQEAINKNLETVLSILSRQCDQNTHPVDLQTSWMNIPDVLAVEQEPTNPIPRYESNISFSWEGMDFSRRG"}, "target": {"uid": "3fa4ce10-b6eb-4734-a42f-b5d8e4c7203e", "label": "XP_018063372.1", "names": {"protein_id": "XP_018063372.1", "cluster_role": "hit_required"}, "start": 7718, "end": 9431, "strand": 1, "sequence": "ATGAATTATGTACCTCAGGTAGGAAAAATATCCGTTTTATGTCACCTCGCAAGCCTTGCTAATTCAACCCAGTCCTCTGAGGTCTTAGCCGTCATTCAGGCCCATGAGGCCAATGCAATGAAGCATGGTTGCGCGACCCTTGCGCGTTGCAAAGAGATAGGCAATACAATGAAGGCCCAAGATTTAGCAGCCGCTCAAGCCTTGAGGTCTCTCACAGATATCATGCCAGCACGCGAGGTATTTGATAAGCTCGTCCAAGCATACCTTCGCACATTCCGAACCGTTCTAGGAATATTGCACGTTCCCTCATTTTGCCAAGAATATAATACATTCTGGTGCGATCCTGAATCCGCGAGTAAAGAGTTTGTCAATACTCTACTCTTAGTTATGTGCATTGGCTCGACTTTCAGCTCGAAAGAAAGTGGGGTCTCAAGAGAGCTGATTCTTCAATGCATGCATATCGTCTCGACATGGCTAAGCTCTCCAGGATCAAGGCTAGTGGGAAGTCTAGATCGTCTCCGCATACAATGCTTATTCTTCCTAGCCTGTCAGGCGAGGTCTGTTAAGTTCAACATCTTAGAGGGTAATCTTCTCAAGACAGCCATGCAGTTAGGCCTCCATATCGATGCCGAGAAACATTCTTTCCGCCCTATGTCTGCTTCCGATGTGGAATCTAGACGCAGATTGTGGGCCACGGTCTTGGAGTTGGAACTTCAATCCAGCATGGACTGCGGCACTCTGCTTTCTATTGATGGTGATGATTATGACTGCGCTTCCTCGTTAAACATCGACGATGCAAGTCTGCAGACAAAGCATTCAGTTTCCCCAAAACCCATGGACCAGCTGACGCAATCATCGATCCAGATTCTGCTAATGAGGACGATGCCTACACGTTTGAGGATAGCCCGCTTTATCAATAGCTTTCGATCTGGAGACTCTTTTGAACAGGCCCTGTCTTTAAGCGCTAATCTTTTGGCCGAGCTCAAAACTTGCACCTCTCTGATCGAGGCATACCGTATGAGCAGTAGCCCACCTACGACTTTCCAAACAAAGCTCTTCGACCTTCTCGTCTATCGACTCCTTCTCGGACTTCACCACCCTTTCGCAGTCAAGGCCATGTCCAACCCTATGTATTATTACTCACGCAAGCTATGCCGTGAGACGGCTATGTCTCTCCTTTCGCCGTCACTACATTCCGGTGACGACGACTTCCACCAACTTCGCCTCCAGAGGGCAGGCCCTTTCCGTAACGTGTACAGGCAGTGTGCCCTCTACATGTGTCGTGAGCTAATGAATCCCATGGAAGTTGACACTCCATTTTCCGCCGATCCAGGAGGTAGATTCATCCAAGAAGAGGCGCGCAAGGCGGCATGCAAGTACATAGAGCTAGCGAGGCTCCGCATAGAAGCTGGTGACAAAAGTATCAAATGTTACGTACTAGTCTCTGGTTTACTAGCGTGGGCAGACGCAACACAAGCCGGGCAACCGGTCGAGCCAGAGATCTCAGCGGCGCTGAAAAGGAGCTTGGAAACGTGTCGTACGCTTCTCAGCTCGCATATACGGACTGTGTCGGAGCTGCATGACATGCAACTCACGTTGACTACTTCTATTGATGAGCAGTTCGACTGGTCGCAATGGGACAGCTCGGTAGGTCAGAATGCGACGGACTTGAGTCCACAATCATGGATAAATTTCTCGGAGCTGGGTTTATAG", "translation": "MNYVPQVGKISVLCHLASLANSTQSSEVLAVIQAHEANAMKHGCATLARCKEIGNTMKAQDLAAAQALRSLTDIMPAREVFDKLVQAYLRTFRTVLGILHVPSFCQEYNTFWCDPESASKEFVNTLLLVMCIGSTFSSKESGVSRELILQCMHIVSTWLSSPGSRLVGSLDRLRIQCLFFLACQARSVKFNILEGNLLKTAMQLGLHIDAEKHSFRPMSASDVESRRRLWATVLELELQSSMDCGTLLSIDGDDYDCASSLNIDDASLQTKHSVSPKPMDQLTQSSIQILLMRTMPTRLRIARFINSFRSGDSFEQALSLSANLLAELKTCTSLIEAYRMSSSPPTTFQTKLFDLLVYRLLLGLHHPFAVKAMSNPMYYYSRKLCRETAMSLLSPSLHSGDDDFHQLRLQRAGPFRNVYRQCALYMCRELMNPMEVDTPFSADPGGRFIQEEARKAACKYIELARLRIEAGDKSIKCYVLVSGLLAWADATQAGQPVEPEISAALKRSLETCRTLLSSHIRTVSELHDMQLTLTTSIDEQFDWSQWDSSVGQNATDLSPQSWINFSELGL"}, "identity": 0.31585677749360613, "similarity": 0.42838874680306904}, "927ebe45-5a51-40d3-b287-94bc47a9e10b": {"uid": "927ebe45-5a51-40d3-b287-94bc47a9e10b", "query": {"uid": "47290f2c-e4aa-44e2-b0cc-d9ea31df8ddb", "label": "QNH68024.1", "names": {"protein_id": "QNH68024.1", "cluster_role": "hit_required"}, "start": 14697, "end": 26854, "strand": 1, "sequence": "ATGGAGCCAATCGCCATTGTTGGGTCCTCGTGCAGGTTCCCCGGAGCCGCAACTTCCCCCTCCAAACTCTGGGAGCTGTTGAAAGAACCCAAGGACGTACTTCGTTCGTTCCCTCCAGAACGACTGGCGTTTCAAAATTTTTACAATTCGAACGGAGAACACCATGGAAGAACAGATGTCAAGGGTTCTTCCTATCTCCTGGATGAAGACCCTCGTCTCTTCGATGCATCATTCTTCCGCATCAACCCTAAGGAAGCAGAGAGTATGGATCCACAACAACGGATCCTACTGGAAACTGTGTTCGAGTGTTTTGAATCCGCTGGGTGGCCTCTTGATAGGCTAGAAGGGTCTTCAACTGGTGTGTATGTCGGTGTTATGACTGCTGACTATAACGAAATCCAAATGCGAGATGCCGATAGCTTTGCCACATACACCGCTACCGGCACGGCACGCAGTATCCTCTCAAATCGAGTATCCTACGTTTTCGATCTGAAGGGTCCCTCCATAACTCTCGATACTGCCTGCTCTAGCTCTTTGGTTGCTCTTCATCAGGCCGTGCAAGCTGTACGAAATGGCGAGGCCTCCCAAGCCATCGTTGCTGGTTCTACGCTGCTCCTAGATCCTGCGATGTATATCGCCGAGTCTAATCTTCACATGCTCTCCCCTGATTCTCGATCTCGGATGTGGGATGAAGCTGCCAATGGGTATGCACGAGGCGAGGGATGTGCAGCTATCGCCGTAAAGCCTCTTAGCAAAGCAATCGAGGACAACGACGAAATTGAATGTGTTATCCGTGCTACGGGAGTGAACTCTGACGGGCGAACCAAGGGTATCACAATGCCAAGTTCAGAGGCTCAAACCAGACTTATCCGACAAACCTATGCCGCAGCTGGGCTGGACCCTGCGGTCGACAGATGTGATTTCTTCGAATGTCACGGCACTGGTACCCTTGCTGGAGACCCAGTTGAAGCACGAGCCATCAGTGATGCATTTTGCACTAATGGAGCTCAATCTAACAGTCCGCTTTATTGTGGCTCCGTCAAGACCGTCATTGGCCACCTGGAAGGCTGCGCAGGCCTTGCAGGCCTACTGAAAGCATCACTCGCAATTCAAAATAAAACAATTCCTCCAAACCTCCACTTTGAGCGACTGAATCCTGCCATCAAACCATATTATGGCCCACTGCGCGTTCCGACAAAGGCCATCCCGATGATTGAGAATTCTGGTCTGCCCCTGCGTGCTAGTGTAAACAGCTTCGGCTTTGGTGGAACAAATGCTCATGTTATTCTGGAAAGCTATACGTCACCAGCCCCCACAGAAGTATTTGCGGAGTGCCAAAATGTTTCAGAAGCCTTAGTACAAGGTCCTTTTGTATTTTCTGCTAAGAGTCGGACCGCACTTCACAAGATTCTTGGGTTATATCGGGACTATGTTGAGAAAGATGAGGTATTGGACCTTGATACACTCCGATATAGTCTTCAATCACGACGGACTATTTTGCCAATAAGAGCATCGCTACCGGCTTCTGATCGTTCAGAGCTTCTGCGAATGCTTGATGAATACGTCAATCTTCCTGAACAGAAGGTCGGAGTCCAGGCCTATCAACCAGCATCCGACAAAGCTCCCCTGACTCTAGGTGTTTTCACTGGACAGGTACGTTTTATAGAAACCTTTTTAAACACTTTCTACATACAAGATTTGCAAGCAAGACTGACTTTGAAAATAGGGTGCTCAATCTGCGGAGATGGGCAAGGCTCTCATGGAACGTTTTCCACGGTTCCGGGCTTCAATTCTCGATTGTGAACATTCTCTACGCCAACTGCCGGATGCGCCTTCTTGGTCTCTCGCAGAAGAGCTTCTTGCCAGCACTGGATTTTCCAACGTCTCGAAAGCCGCATACTCTCAGCCACTTTGCACAGCAATTCAAATCGCCCTCATAGACTTGATCCGTGCAGTGGGTATAAAGTTAGACGGAGTAGTAGGCCACTCGTCCGGTGAGATCGGCGCTGCGTATGCAGCTGGATTTCTGAGGATTCGAGATGCTATGGGCATTGCTTATTATCGTGGCGTCGTGGCTCATCTGGCAAAGGGAGACCAAGGTCAGCCTGGCGGTATGATAGCTCTGGGCCTTTCTATGCAAGAAGCCCGAAAGGTGTGCTCCATGCCCCAATTTAATGGACGAGTTTCTGTCGCTGCCTGCAATGGGCCTTCTAGCGTGACAGTTGCTGGAGATTCGGATGTCGTAAAGGATCTCAAAAGCTATCTTGATACTCGAGAGGTGTTTGCAAGGCAGCTGCAAGTGGACACGGCTTATCATTCACACCATATGCAGCGCTGCGCAGATACTTATCGACGCTATTTGAAGAATCTGAACATCTGCATCCAGAGGCCCTCCCGCCAATGCACATGGTTTTCCAGTGTCACCCAGGGACTGGAAGTGACTGGTGACGGAAACACCGCACACGATATCCAATGCGAGTACTGGGTGAGCAACATGGTCCAACCTGTTCTTTTCTATCAGGCAGTCAAGACTGCTTGGAACTTAAGAGGACCCTTTGCCATGGCCATGGAAGTTGGACCTCACCCTGCCTTGCGTGGTCCAGTCCAACAGACATTGAAGTCTCTCGGTATCGACTCGGCTGTGCCTTACACCGGATGCTTGGAACGAGGCGCTCAAACATGCAAACCCTTCCTTGCTGCTGTAGGTGCCATATGGTGTCATCTTGGACCATCCTCAGTTGACCTTGACAGTTGGAGAGAGGTATGCGGAGCTTCAACCCCTCCAAAGCGACTGTCTAAATCTCTTCCCGTGTACCCTTGGGACCATAATCAGATTTTCTGGCATGAATCACGAATCTCGCGTACTTACCGTCTTGATGCACACCCCCCGCATGAGCTTCTTGGTCGTGTTCAGGAGTATCATAAGGGCATAATGATACAATGGCGAAATATCCTCCATCTCTCCGAGATTCCTTGGCTTCGAGGCCATCGTTTCCAGGGTCAGATTATCTTTCCCGCGGCAGGATACGTTGCCATGGCTGTTGAGGCGGCTAGATCATTTGCAGGAAGTCAGCCCATCCAACTTCTGGAGATTTCAAATTTTGAGATAGCCAAGGCACTTGTTCTAGAGGAATCCGATTCCGGTACTGAAACTCTGTTTACTATGAGAGCGATTACTGGACCCCAAGGATCCAATGATGAAAGAATCATTACGGCCGAATTTTCGTGTATCAGTGCATCGGGTGATGATGAGCCCGAGAAGTCCTGCAGTGGAAGGGTATCCATACATCTGAGTGCACCGGGCTTGGAGTTGCTCCCCGAGGTCCAGACTTCACCCGCGAACCTTCCTCCGCTCAGTGTGGATCGGTTTTTCAAGGCAGCCAAAGGAATGGGCATTGATTACGATGGCATTTTTCGAGCCTTCTCATCTCTGAATCGCATTCGTGGTCATGCTAAAGCCTCTGCTACGTGGACCAAAAACCAGCTGAGTACTGATTACTTACTGCACCCTGCTTTGTTAGACGTTGGATTCCAATCAGGACTGGCAACATTCGTATCCAACGCGGATAAAGCTCTTGGAAGCACATACTTGCCTGCTTCTATCGGGCGTGTCTTGATAGACCCCAATCTCAGCTTCTCTCAGGGTGATGGTGAAACCACAATAAGCCTAGAGGCCCATCAGACCGATTCCGTTGGAAGAAATACCATTGATGTGGACATCACCTTTCATAGTAGCCCCGACTCTCATGCAGCTGTCCAAGTTGAAGGGCTAGTGCTGAAATCCGTCGGCGAGCCTCCAGCTTCTGACGATCGCCATATTTTCGCTGCCACCATCTGGGATTCTGATGCAACATATGGACTCCCTCGCCCCACCAGGGAGCTTGAGTTTCCGGACGAGGATAATTACATTGCCGCAGTTGAGAGAACTTCTCTATACTTCATGCAGAGACTTGCTGCAGGGATCCGATCTGAAGAGATTCCGGGTCTTAAATGGCATCACCAGGAGCTGCTCCGCGGCATTGACACTTTCATCCAATCAGTGAAGGATAGGAAGCATCCCGTTTTGAAGGAAGAATGGCTTCATGATACCAGGGACAATATTCGATGCTTTGCCGAAAAATACCCTGACAGTGTTGATCTTGCTCTCCTGACTTCTGTTGGGGAGAACTGGCCTTCGGTTCTTCGTGGTGAATCCGAAATGCTCGAACACATGCTCAAAGATAACCTACTAGGTCGTCTGTATATGGAGGGACGTGGATTCGCCGAGTGTAATGGCTACGTCGCGCAGTATATGAAAGTGATCAGCCATAAATTTCCGAGAGCGAAGATCCTTGAGATTGGAGCAGGCACTGGAGGCACCACTCGCCGCGTATTTGATGAAATTGGAAATGCGTATTCATCATATACCTATACAGACATTTCGGCGGGATTCTTTGAAAAGGCATCTGAAAAGTTCTCCGACCATGCTTCTACTATGGATTTCCGCATTTTCAATGTCGAAAAGTCCCCAGCAGAGCAAGGATTGAGCGAAGCTTCCTATGATGTTGTCATCGCCGCCAATGTGCTACACGCCACCCGACATTTAGACGAGACCATGCACAATGCAAGAGCTCTGTTACGCCCTGGTGGGTATCTTATTGCTGTTGAAGTGACAGGGTCTATGTTACGAGAGTCTGGACTTATGGGTGGCCTTGAAGGCTGGTGGCTAGGAGGTCCCGACGGACGTTTCCCTGGTCCCGGGATCTCTGACCGGAAATGGCATTCTGTTTTACAACGAACAGGATTCTCTGGTATTGATTCCATTGTTTATGATATGCCAGATACTGCTCGGCATAACTGCTCCGTCTTTGTGACTCGTGCTGTTGACCAACACATTGAGCTACTAGACGATCCGATATCGTCTATCCACCACATCCCTGAGTCTCCAGTGCTGATTCTAGGTGGCAAGAGTCTGGAAGGTGTTAGGCTAGTAGATAGAGCACGGAAGCTCTTGAAGCGATGCACCTCCTCTATCACAGTTTGTGGAAGCATAGAGGAACTGGACCCATCGACAATGATTCCGAATTCTTCAGTCCTGTCTTTGATAGAGCTTGACCAGACTATATTTTCTAAGGGCTTGACAACTTCCCAGTTGGAGAATTTGCAAGAGCTACTTGGAAACGCCCGAAATGTGGTCTGGGTGACGACTGGCCGACGTGCGACAGATCCATACGCCAACATGATGATTGGCATCGGTCGAGCCCTTGCGCATGAGATGCCCCATGTTCAGATGCAGTTTTTGGACTTTGAACCAAATGTTCCTCTCGATGCGGAAGAGGCAGTTGCTTGTCTTCTGCGGCTGGTCATTCTGGGCGAGAGAAAAGATCAGGGACTTAACATCCTGTGGGCAATGGAGCCGGAGCTTGTTGTATCGAAAGATGGAACGATGATACCTCGCCTAGTTCCGGACCGGAAGGCCAATGGATATTTGAATGCAGGCCGGAGGCTCATTCACGAGAAGATCGGTTTCCAAGATCCTGTTGGAATCCTGCTGTCCGGTCCTGCTAAGGGCGATTTGGTGCAAATTCGAGCCAATTTCCCAGACCTTTCTGAGCTAAGATCAGTGGTCGTCGATGTTCATCATTCCGTGGCCCTCGGTCCTAGCTCGGAGGAAAAGTCATGCTTTCTTTGCTCTGGAGTCTCCCAATTCACAGAATCTCCTGTGCTTGCTATTGCCGAGAATGCCACTTCTCAAGTAGTTGTACCCGTCGAAAACATTTTTGAGGTTCCGGAGTCATATCCGATGCCTGATGGGACTCTAGGATGCCACCCCGACGATGTATTGGCAGCTGCAGCAGTTCTTGTAGCGTCAATGGTAGTCACTTCTACCACTGGATATCAAGGCACTATTCTCATCCACGATTGCCCAACAGCTTTTCTCGAAGCCATTCAAATTGCCGGGGCCCGGCTTCACAGAAGAATCGTTTTCATTGGATCATCGCATATAGAGACCGATCTGAGCTATATCCATGTTCATCCTCTCAGCTCACAGCGAATAATTCAAAGTCAACTTCCGAAAGATGTGGGCGCTCTGTTTACGTTCGCTCCAATCGTTCCAGAGCGAATACTTCTCTGCCTCCCTCGTGGCTGCGTCACACACACATTTGATGCAAGAAGCATTCCGCGACAATCTAGCGCTGTCTCCAGTGCATTCCTTCTTTCTCAAGAGCTTCGTATCTCACCCTCAGCGCCATTCATCAGCATAGCTAGTGCCGATAGACAAGCTCTCTTCAACTCAAAATCTGCCCCTATAATCATCGATTGGCGTCGGAATGAACCTGTTACTGCTATTCTCCCGCCACTGAATGCCCGAGAATTTCTGTCTCCAGAAAAGACATACTTCCTCGTTGGAATGGCTGGAGAACTGGGCCAGTCACTCTGTACCTTTATGGTAGCCAATGGCGCGCGATACATTGTTGTGGCTAGCCGAAATCCTCCAGTCGACGCGCACTGGGTATCAGAGCTCCGTGCATCAGGGGCCGATCTGCGAGTCATCAAGATGGACGTTACTAGGAACGCAGATGTACAAGAAGCTGCATGCATGATCCGACGCGAGCTTCCTCCGATTGGTGGCGTGGCCAATGCGGCCCTCGTTCTGGACGACTCACTCTTCGTCAATGCAACGGTTGAAAATACGGAAAGGCAACTAGCGCCAAAGGTCGACGGCTCACGCTACTTGGATCAGGCTTTTGCCAATTCTAGTTTGGACTTCTTCATCACATTTTCGTCCCTAGGCAGCGTTTATGGTAACCCGGGTCAGTCTATTTACCATGCAGCTAACATGTTCATGACAAGTTTAGTTGAACGAAGACGCCAACAAGGTCAGGCTGGATCCGTCATGAATGTTGGCATGATTGTTGATGTGGGCTATGTCGCTCGCAAGGAAAGAGAGCATGGTTATCTTGAAGACCATCTGCGAGCCCAATTCTATACTCCGTTGGCTGAGAGTGAGTTCCACCAGCTATTCCTCCAGGCAATTGTTTCTGGACATCCAGTTTCATCGGACTCTGGATCAGAGGTTACTATGGGAATCCAATCATTTGTCGATGACCCTAATGCAACAAATCGGCCACAATGGTATGAGAATCCATTTTTTTCTCATATGATATCTTCGCCCACCGCCGGGGAAGCTTCGAAAGATGCACCCAGCAACCCTATGCAGAAGTTCCGGACTATACTTGATAGCGCGACTACAATTTCTGAAGCAGCCGACGCTTTTCAGAACTTGTTCTGTTTAAAGATAGAAGCGGCCATGAAAATACCCGCAAGCACTATTGACGTGGGGGTACCATTGTCTGAGTTCGGATTGGATTCGTTGCTGGCAGTGGAGATTCGCTCATGGCTCCTGAAGGATCTGAAAGTCGACATACCAATCCTGAAAATCATGGGCCGTGATCCTCTCGCAGCCCTATGCGTCAATGCAGCCCATCAACGACTCCCACGAGTGACAGATGAGTCTCCTAAAGTTGAGACAGCACTTACCGATCCCTCTGAAACAATAGCCACCGGGAACCCGGAATCCTTTGACAGCTCCATAAAACAGCCCCTGGATACCACTCGATCTTCTAAGCCCTTCTTGCAAAACTCAGAAGATGAGCCGGAATCTAATCATCTGTCCCATTTTAAGGATATCGCCCCATCAATCAACATCGTTGACGACGATAGCTCTGGCGACAGCGGATCATCGGTAGATATCAAAGATTCTGGTTATGGTCGATCGAACCGAACGCCTTCCACTTCAACTGCCTCTACTACAGATGATATTCCCACTCTTCCGAAGCAGCCATCCTCACTCTCACGCCACGATTGTCAAAGACTGGGCCCGTTGTCGTACTCCCAGTCTAGCATGCACTTCTTGCAAAACTATCTGGATGATCCAACAACGTTCAATGTTACAGCGCAATATATCATATCTGGCCCATTGAATGTCAACCGCTTTGCTCGGGCCTTGGATCGAACGCTTTTGCGGCATGACGCATATCAAACATGCTTCCTTATGGAACCTGGAGATCTAGAACCTATCCAGGCAGTTGTCTCGCCTTCGGAGATACCAGCTCGATTTACACACAAGCCTAATGCCTCTCAGCAAGATGCTTCCATTGCTTTTGCAGACTTGGCCCGGCGGAAATGGGACCTCACAAAGGGAGACACATTCCAAGCTGTTCTATTCACGCATGAGCCAGGAAGGCATACACTGGTCGTGGGCTGCCATCATATTATCATGGATGGCATGAGCTGGCATGTTTTCTTGACCGATCTAAATAACGCCTATATCATGCGTCCGTTTGAAGCCCCTTCTGTGCCCTATCTCGATTTTGCTCAACAACAGGCTGTCCTAGTGGAGAGCGGACAGATGGAAAATTCCAAGCAATTTTGGATGAGAGAAATGCAACCCATTCCAGAAAGGATTCCACTTTCTCCGATTTCTCATGCAAAACGTCGACCCTTGCGCAGAACTTATGGAAGCCACACAAAGCAGTGCCATCTCCCAGCAGTAATGAGCCACCAGATCAAACGCGCAAGTCAGGAATGTGGAGCTACGCCAATGCACTTCTACTTGTCCGTTATGCAGGTTCTGTTTTCACGAATGCTTCAACTCGAGGATATTTGTATCGGTGTCACAGATACAGGAAGAGGCGGCACTGGTCAGTTCAACGAAACAGTCGGTCACTTCACAAATCTTTTGCCTATGCGATTTCGAATCGATGCCGATAAGCCATTTTCAACCCTCCTCAACAGCACTACTGAAACGGCTTTGAAAGCCTACAGCCATGCAGAGCTGCCCATCGACCTACTTCTCAGTCACCTGGATCTACATCGATCGGCCACCTATCCACCACTATTTCAAGTGGCTTTCAACTATCGTGTAGGGGATCTTCTCAATCGAGATTTGGGTCCCTGCCGGCTGGAACTTGCCCAATATGAGGATGCACGTACGCCGTACGACTTGACGTTCAATGTGACTCTTGGCAGCTCTGGCAGTAATTTATTGGAAATCTCGTCGAATGACCAACTATATTCCGCCGACGCGACGGAGAGCATCTTGAAGACCTATACCACTTTGCTCGACAGTCTTTCGAGGGATACGCATGTTAGAGTCCAGGACAGTAAGCTCTTCAAGCAAGAGCAAGTCGAGCATGCTTTATCTCTGGGTCAAGGGCCGAGGTCGCACCACGGTTGGCCTGAAGCCCTCCCTGACCGCATCAATCAAATCAACCAGTTGACACCCAATGCAATCGCGATCAAGGATGAAGAGCGGTCGCTCTCTTACAGCCTTTTGATTCATGAGACGAATGCTATCGTCTCCATGCTGACAATTGCAGGGGCCGGTCCAAGATCCAGAATTGCAGTGCTTCTTGAACCAAGCACGACTACATATACAACGATGTTGGCGATATTGTGTCTAGGGGCTGTTTACATCCCGCTAGATGTTGCCCTTCCTTCTTCTCGACATCAGACAATTGTCAAAGCTTGCGATCCTCACTTTCTCATCGTACATTCTCAGACAGTATCGGCTGGCCGCAATGTCACCAGTTCTGTGTTTAGCGGTTTGAAAACAGTCGACATAACCAATCTCCCTTACTCGCCTCTCGAGGTATTAGCTCCTGGTCAACCAACAAATCAAGAAAGTTTCTTGCTATTTACAAGCGGTTCCACGGGTACCCCAAAGGGCATCCGTCTTTCACAAAAAGGCATTCTGAACTACGCCGCCGCCAAAAGTTCCGCCTTGAAACTTGGGCCTGTCAGGGTTCTTCAGCAGAGCTCAACGGGTTTCGATATGTCTTTAGCACAGGCTTTCAATGCATTTGCTAATGGTGGGACGCTGGTGGTCGCTAGCTCACGCGTTCGAGGAGATCCAGTTCTTCTCTCGAAATTGATGCAAGACGACCAAATCGAGCTTACAATCGCAACACCTTCCGAATATCTTATGATGGCTACATATGGGGTCGATCATCTTCGGAATTGTCACGCCTGGAGACACATTTGCTCCGGTGGAGAAGCAGTCTCTGACCAATTAGTTTCTCAATTGCAGTTCTTGCGTCTGCCTCTCAGTATTTTAACTGACTGCTATGGTCCTACGGAAATTTCTTGCGCAGGGACTTTCAATCATATCCCGCTGCAGACAGAAGCACACACTGGTACTTCGTCACTCAATGGATCTGTGGGCCTCCCAATCCCCAATACCTCCGTATGCATTCTCGATTCTCAAACAAATGAGCCTCTTCCAGTTGGCTTCCCTGGAGAGATTTGTATCGGGGGAGCTGGTGTGGCACTAGGTTATTTAGATTTGCAGATGAACGAGTCAAAATTTGTCTCAAATCGCTTCGCCACCGCGGAAGATATAGCAGCTGGATGGACGATGATGTACCGAACTGGTGATCTTGGCTCCCTTCGACCTGATGGGTCACTCTTGTTCTTGGGACGAGTGGATGGTGATTCGATGGTGAAGCTTCGTGGACTACGGATTGAGCTTGATGAAGTTGCCCATGCCATTCTTGTCGCCTCGCAAGGCACACTAACCGATGCAGCTGTCAGCATTCGTGGAGACCCCGAGTTCCTCGTTGCATTTGCTGTGTCTTCTCCAGGCCATGATCTTAGCCCGCAAGATCTCAAGCAAATTCTTTCTCGACTTACGCTGCCCCGATACATGATACCATCTTTGATTTTCTCTTTGGATAGTCTACCCACAACACCAAACGGCAAACTTGATCGGAAAGCTCTCGGTGCAATGGCATTACCCACGTCTAATCCCGTCGATGAACAGATTATGGAGTCTGACCAGCCACCCTTGACTGTGGCAGAAGGCGAGTTGAGTCGACTCTGGCGTCAGATACTTGGAGAGGCTGTCGGTGCGGCGGCCATTGTAGCGAAAACCGATTTCTTTGCTGTCGGTGGAAGTTCGTTGCTGCTGGTCAGACTTCAAAGTGCCTTGCGCGAACGCATGGGAGTTGAGGCTACTCTTCAGGACCTTTATCAAACTAGCACTCTTGGACGAATGGCTGCTCTCATGAGCAACGAACGGAGTCATTTGGTGGCTGATGCCATTGACTGGTCTGCAGAAACAGACATACCCCCTCATTTACAAAAGGCAATTAATATTGATTCCAGCAGTATGGAAACTGGATTTGATGTTGTGGACTCTCGCAATTTTGGTCATGGAAGGGAGGTTGTTTTGACTGGGGCCACTGGGTTTTTGGGATCAGAAATTCTCAGGGCGCTTCTGGATGACCCAGGTGTATCCCACATTCACTGCATTGCAGTAGGCCACGGAGATCAAAATCAGCTCAATAAAATCACAGGGGGATCTTCAAAGGTTACGGCATACATAGGCAGTCTTCTCAGCCCGACGTTGGGTCTCTCAACTGATCAGATCGAGTGCCTTCAGCGTCACATGCAACAAATAATTCACGCTGGTGCTCAAGGGCACTGCTTAAACAACTATACGTCTGTTCGATCGGCCAACCTCCTCTCAACTCAAGTCCTGGCTTCGTGGGCCATTTCACGTCGCGTTCCACTGCATTTCATCTCGTCGGGGCGAGTCATTCTTCAATCCGGTGCCTACGAATCGAACGCGGAATCAATGATAAATAATCCGCCTCCAACCGACGGGTCCGAGGGTTTCACAGCCTCCAAGTGGGCGAGCGAGGTATTTTTGGAAAAATTCTCCCAAGCAAGCGGAGTTCCTGTTGTCATCCATCGCGCCTGTTCAGTCATTGGCAATCGCGCACCCTCTGACGACGCGATGAACTCGGTCCTGCGCTTCTCACGACTGAGTCGTACCGTACCCGTGGTCCCAAATGCAGAAGGATTTTTTGATTTCCACGACGTAGTGGACGTCGCTCATGAAATTGTCCGGGGCCAGATAGCTGGCGACAGTCTGTGCTTTCGACACCATAGCAGTGGTGTGAGGATTTCGTTTGATCAATTGGCGTCTCGAATGGAAAATATCTATGGCGAACGCTTTGAGAAGGTGAATTTGTCAGATTGGATTCGGAGTGCGAAGGAACTTGGAATGGAGGACCTGATTGTCAGCTATTTGGAGGCGAATGTAGCGCGGGGAGGAAGGTTGCGGTTCCCATACTTGGGGGGCACTCGCTCTGTATCCATGCAGCAGTAA", "translation": "MEPIAIVGSSCRFPGAATSPSKLWELLKEPKDVLRSFPPERLAFQNFYNSNGEHHGRTDVKGSSYLLDEDPRLFDASFFRINPKEAESMDPQQRILLETVFECFESAGWPLDRLEGSSTGVYVGVMTADYNEIQMRDADSFATYTATGTARSILSNRVSYVFDLKGPSITLDTACSSSLVALHQAVQAVRNGEASQAIVAGSTLLLDPAMYIAESNLHMLSPDSRSRMWDEAANGYARGEGCAAIAVKPLSKAIEDNDEIECVIRATGVNSDGRTKGITMPSSEAQTRLIRQTYAAAGLDPAVDRCDFFECHGTGTLAGDPVEARAISDAFCTNGAQSNSPLYCGSVKTVIGHLEGCAGLAGLLKASLAIQNKTIPPNLHFERLNPAIKPYYGPLRVPTKAIPMIENSGLPLRASVNSFGFGGTNAHVILESYTSPAPTEVFAECQNVSEALVQGPFVFSAKSRTALHKILGLYRDYVEKDEVLDLDTLRYSLQSRRTILPIRASLPASDRSELLRMLDEYVNLPEQKVGVQAYQPASDKAPLTLGVFTGQVRFIETFLNTFYIQDLQARLTLKIGCSICGDGQGSHGTFSTVPGFNSRFTGFSNVSKAAYSQPLCTAIQIALIDLIRAVGIKLDGVVGHSSGEIGAAYAAGFLRIRDAMGIAYYRGVVAHLAKGDQGQPGGMIALGLSMQEARKVCSMPQFNGRVSVAACNGPSSVTVAGDSDVVKDLKSYLDTREVFARQLQVDTAYHSHHMQRCADTYRRYLKNLNICIQRPSRQCTWFSSVTQGLEVTGDGNTAHDIQCEYWVSNMVQPVLFYQAVKTAWNLRGPFAMAMEVGPHPALRGPVQQTLKSLGIDSAVPYTGCLERGAQTCKPFLAAVGAIWCHLGPSSVDLDSWREVCGASTPPKRLSKSLPVYPWDHNQIFWHESRISRTYRLDAHPPHELLGRVQEYHKGIMIQWRNILHLSEIPWLRGHRFQGQIIFPAAGYVAMAVEAARSFAGSQPIQLLEISNFEIAKALVLEESDSGTETLFTMRAITGPQGSNDERIITAEFSCISASGDDEPEKSCSGRVSIHLSAPGLELLPEVQTSPANLPPLSVDRFFKAAKGMGIDYDGIFRAFSSLNRIRGHAKASATWTKNQLSTDYLLHPALLDVGFQSGLATFVSNADKALGSTYLPASIGRVLIDPNLSFSQGDGETTISLEAHQTDSVGRNTIDVDITFHSSPDSHAAVQVEGLVLKSVGEPPASDDRHIFAATIWDSDATYGLPRPTRELEFPDEDNYIAAVERTSLYFMQRLAAGIRSEEIPGLKWHHQELLRGIDTFIQSVKDRKHPVLKEEWLHDTRDNIRCFAEKYPDSVDLALLTSVGENWPSVLRGESEMLEHMLKDNLLGRLYMEGRGFAECNGYVAQYMKVISHKFPRAKILEIGAGTGGTTRRVFDEIGNAYSSYTYTDISAGFFEKASEKFSDHASTMDFRIFNVEKSPAEQGLSEASYDVVIAANVLHATRHLDETMHNARALLRPGGYLIAVEVTGSMLRESGLMGGLEGWWLGGPDGRFPGPGISDRKWHSVLQRTGFSGIDSIVYDMPDTARHNCSVFVTRAVDQHIELLDDPISSIHHIPESPVLILGGKSLEGVRLVDRARKLLKRCTSSITVCGSIEELDPSTMIPNSSVLSLIELDQTIFSKGLTTSQLENLQELLGNARNVVWVTTGRRATDPYANMMIGIGRALAHEMPHVQMQFLDFEPNVPLDAEEAVACLLRLVILGERKDQGLNILWAMEPELVVSKDGTMIPRLVPDRKANGYLNAGRRLIHEKIGFQDPVGILLSGPAKGDLVQIRANFPDLSELRSVVVDVHHSVALGPSSEEKSCFLCSGVSQFTESPVLAIAENATSQVVVPVENIFEVPESYPMPDGTLGCHPDDVLAAAAVLVASMVVTSTTGYQGTILIHDCPTAFLEAIQIAGARLHRRIVFIGSSHIETDLSYIHVHPLSSQRIIQSQLPKDVGALFTFAPIVPERILLCLPRGCVTHTFDARSIPRQSSAVSSAFLLSQELRISPSAPFISIASADRQALFNSKSAPIIIDWRRNEPVTAILPPLNAREFLSPEKTYFLVGMAGELGQSLCTFMVANGARYIVVASRNPPVDAHWVSELRASGADLRVIKMDVTRNADVQEAACMIRRELPPIGGVANAALVLDDSLFVNATVENTERQLAPKVDGSRYLDQAFANSSLDFFITFSSLGSVYGNPGQSIYHAANMFMTSLVERRRQQGQAGSVMNVGMIVDVGYVARKEREHGYLEDHLRAQFYTPLAESEFHQLFLQAIVSGHPVSSDSGSEVTMGIQSFVDDPNATNRPQWYENPFFSHMISSPTAGEASKDAPSNPMQKFRTILDSATTISEAADAFQNLFCLKIEAAMKIPASTIDVGVPLSEFGLDSLLAVEIRSWLLKDLKVDIPILKIMGRDPLAALCVNAAHQRLPRVTDESPKVETALTDPSETIATGNPESFDSSIKQPLDTTRSSKPFLQNSEDEPESNHLSHFKDIAPSINIVDDDSSGDSGSSVDIKDSGYGRSNRTPSTSTASTTDDIPTLPKQPSSLSRHDCQRLGPLSYSQSSMHFLQNYLDDPTTFNVTAQYIISGPLNVNRFARALDRTLLRHDAYQTCFLMEPGDLEPIQAVVSPSEIPARFTHKPNASQQDASIAFADLARRKWDLTKGDTFQAVLFTHEPGRHTLVVGCHHIIMDGMSWHVFLTDLNNAYIMRPFEAPSVPYLDFAQQQAVLVESGQMENSKQFWMREMQPIPERIPLSPISHAKRRPLRRTYGSHTKQCHLPAVMSHQIKRASQECGATPMHFYLSVMQVLFSRMLQLEDICIGVTDTGRGGTGQFNETVGHFTNLLPMRFRIDADKPFSTLLNSTTETALKAYSHAELPIDLLLSHLDLHRSATYPPLFQVAFNYRVGDLLNRDLGPCRLELAQYEDARTPYDLTFNVTLGSSGSNLLEISSNDQLYSADATESILKTYTTLLDSLSRDTHVRVQDSKLFKQEQVEHALSLGQGPRSHHGWPEALPDRINQINQLTPNAIAIKDEERSLSYSLLIHETNAIVSMLTIAGAGPRSRIAVLLEPSTTTYTTMLAILCLGAVYIPLDVALPSSRHQTIVKACDPHFLIVHSQTVSAGRNVTSSVFSGLKTVDITNLPYSPLEVLAPGQPTNQESFLLFTSGSTGTPKGIRLSQKGILNYAAAKSSALKLGPVRVLQQSSTGFDMSLAQAFNAFANGGTLVVASSRVRGDPVLLSKLMQDDQIELTIATPSEYLMMATYGVDHLRNCHAWRHICSGGEAVSDQLVSQLQFLRLPLSILTDCYGPTEISCAGTFNHIPLQTEAHTGTSSLNGSVGLPIPNTSVCILDSQTNEPLPVGFPGEICIGGAGVALGYLDLQMNESKFVSNRFATAEDIAAGWTMMYRTGDLGSLRPDGSLLFLGRVDGDSMVKLRGLRIELDEVAHAILVASQGTLTDAAVSIRGDPEFLVAFAVSSPGHDLSPQDLKQILSRLTLPRYMIPSLIFSLDSLPTTPNGKLDRKALGAMALPTSNPVDEQIMESDQPPLTVAEGELSRLWRQILGEAVGAAAIVAKTDFFAVGGSSLLLVRLQSALRERMGVEATLQDLYQTSTLGRMAALMSNERSHLVADAIDWSAETDIPPHLQKAINIDSSSMETGFDVVDSRNFGHGREVVLTGATGFLGSEILRALLDDPGVSHIHCIAVGHGDQNQLNKITGGSSKVTAYIGSLLSPTLGLSTDQIECLQRHMQQIIHAGAQGHCLNNYTSVRSANLLSTQVLASWAISRRVPLHFISSGRVILQSGAYESNAESMINNPPPTDGSEGFTASKWASEVFLEKFSQASGVPVVIHRACSVIGNRAPSDDAMNSVLRFSRLSRTVPVVPNAEGFFDFHDVVDVAHEIVRGQIAGDSLCFRHHSSGVRISFDQLASRMENIYGERFEKVNLSDWIRSAKELGMEDLIVSYLEANVARGGRLRFPYLGGTRSVSMQQ"}, "target": {"uid": "e3612923-d3af-40ff-87e6-29e774aef77c", "label": "XP_018063373.1", "names": {"protein_id": "XP_018063373.1", "cluster_role": "intermediate"}, "start": 10046, "end": 22066, "strand": -1, "sequence": "ATGGCGGAACCAATCGCAATCGTTGGCTCTGCTTGCAGGTTTCCAGGTTCTGCGAGCTCACCATCTCAGCTCTGGGGTTTGTTGAAAGCACCAAGAGATGTGATACGCGACTTTCCTGTCGACAGATTCAACTTTTCCGGCTTCTATGACCAGGACGGTGACCGTCCGGGCTGTACCAATGTTCAAGGCCAGTCCTACTTGCTTCAGGAAGACTGCCGACTTTTCGACAATGCTTTTTTTCGTATCAATAACAAAGAGGCCCACAGTATGGACCCCCAGCAGCGGATTCTTCTGGAAACATTCTTCGAAACCCTTGAAGCTGCTGGGTGGCCATTGGAAAAGATGGAAGGGTCTTCGACTTCGGTTTACGTTGGGGTGATGACTTCGGACTATAACGACATTCAGATGCGCGACCTGGAGAGTCTTCCAACTTATTCGGCAACTGGTTTGGCACGCAGCATCCTTGCGAACAGATTATCTTACTTCTTCGATCTGAAGGGACCGTCGATGACTATCGACACAGCATGCTCCAGTTCCATGGTTGCCCTACATCAAGCAGTCCAAGGACTCAGAAATGGTGATGCAGCGCAAGCCATCGTGGCAGGCAGTACGCTATTACTTGATCATGCAACTTACATCGCCGAATCCAAGCTGCATATGCTCTCTCCCGACTCCCGCTCAAGAATGTGGGATAAAGGTGCAAATGGATATGCTCGGGGTGAAGGCTGCGCGGCGATTCTTCTCAAACCACTTAGCAGAGCCATTGAAGACAATGATGATATCGAGTGCATCATACGTGAATCAGCTGTCAACTCAGATGGCCGCACGCAAGGATTAACTATGCCCAACTCATCTGCTCAAGCAAATCTCATTCGACAGACGTACGAGAAAGCTGGTTTAGATTCTCTCAAGGATCGCTGCCAGTATTTTGAGTGTCACGGCACCGGAACCTTGGCCGGGGACGTGGCCGAAGCTCGTGCGATCCAAGAAGCTTTCTTCCCAAGTGGAGCTGATGTTGTACCCCCAGCCAATAAACTGTATTGCGGTTCTATCAAGACCGTGATCGGACATCTCGAAGGCTGTGCTGGCATTGCCGGTATTCTGAAGGGATCCTTGGCTATCCAGAACCAAGAAATACCTCCAAACATGCACTTCAAGCATTTAAATCCGGCGATCGAACCTCACTACGCAAATATTTGCGTCCCGACTTCCCTTGTATCTTGGCCGGATACCAATGGCAAGCCGTTACGCGCGAGTGTGAACAGTTTTGGCTTTGGTGGTACTAACGCTCATGTTATCCTCGAGAGCTATCAACGGTCTTCTGTCGCAATGCCTGTGGATCAAGAGAGAGGAAACTGCGAGTCCCAAACTAACCTCGTTGGGCCGTTCGTTTTCTCGGCAAAAAGTCATTCCTCCTTACTTGGTTCTCTCGCGCAAATGGCAGACCACATTCGTCGAAATCCCTCACTTGATTTAGACGCTCTGAGCTGGGTACTCCATTCGAGGCGGACTGGATTTGTCCTAAGGACCGCAATCGTTGCTTCGGATCGCCAAATGCTCCTTGATTCTCTGGAAAGGCAACTTATCTTGGATGAGGCACGTTCTGATTCCCAAGGCCCGGGATATGATTACCATCGTTCGAAAATTCTTGGTGTCTTCACTGGCCAGGTATTGAAGCCAAAGATCCAGAACACTACCAGAGGCTGACTCCTGTTATAGGGCGCACAATGGGCATGCATGGGCCGCGAGCTCATGGTCCAGTCACCTACCTTCCGGAAATCTCTCGGAGAATGCGAAGAAGCACTCAGAGCACTTCCTGATGGGCCTTCATGGTCTCTGAAACAGGAGTTAAGCTTAGAAGCCCCTCTCTCACGAATTTCCCAAGGTGAAATCTCGCAACCACTCTGTGTAGCGATTCAAATATCTCTTGTACACCTTCTACGAGCCGCTGGCGTTCATCTCGACGCGGTTGTAGGCCACTCTTCGGGCGAAGTCAGTGCTGCATATGCAGCCGGGCTTCTGAGCGTAAGAGATGCTATGGGCATCTCCTACTACCGAGGATTAGTAGCTCATCTAGCTCAAGGTGACTCAGGTCAAACAGGTGCAATGATTGCTGTCGGTATGGGGCTCGAGGACGCAACAGCCTTTTGCTCACAGGCCAGATTTGTTGGCCGTATCGGGGTTGCTGCCAGTAACTCGCCTTCTAGCGTTACTCTCTCTGGTGATTCGAATGCTATCCACGAAGCGGAAGTTATCTTTGACCAAGACAAGATATTTTCACGGCTGCCGAAGGTTGATAAGGCCTATCATTCCCATCACATGATTTGCTGTGCAGAAGCATACTCGGACCTCCTGAAATCATTGGATGTCTCCCTTCAAGCACCCCAAAAAGATTGTGTCTGGTACTCGAGTGTGGATGAACATCTAAACTCGCTTCAGGGATCACTAGAGTCTTTGAGCGGCCCATATTGGGTTGAGAATATGATCAGACCCGTTCGATTTTCCCAAGCTCTGGAGGCGGTTTTGTCGCAAGGCAATTCTTTCGCCATCGCATTGGAAGTCGGGCCCCATCCCACTTTAAAGGGCTCCGTGAACGAGACATTCAAACGAGTTGCTGACGCTTCGATACAATACGCTGGCTGCTTAGAACGTGGAAAGAACGATGTAGAGTCTATGTCAGCAATACTTGGACTGCTGTGGACCCATCTGGGTCCTTCATCTGTCGACCTTGACGGCTGTCGTACCGCCTTCAACAAACCGAAAAACCCGCAAATGCCAAAAGCTCTCCCCTCATACTGTTGGGACCATGAACAGATTTTCTGGCACGAATCACGCCTATCGCGCGAGTATCGTTCCAGCGCTCAACGCACGCATGAGCTCCTGGGTCGTCTGCGACAAGACACACAGTACGAAATGACTTGGCGAAATGTGTTCCGTCAGAAGGACATCCCTTGGCTCCGAGGGCATAGGTTCCAGGGCCAAGTTGTCTTTCCCGGGGCTGGCTATGTCAGTATGGTGATGCAAGCGAGTGAGGCATTCGTGCGTGCCCGTCCTGTCAAAATGTTGGAGATCCAAGATATGAATATAGCCAAGGCGTTGGTGATCCACGAAGACGACGAAGGCGTTGAGATCATCTTCACGATTAGAAGCCGTCACAACCCGAGTAAAATGGCCGATGATTTTATCCTACAAGCTGATTTTACTTGTTACAGCTGCTCTGATGAGCGTACGTTGGATATGTGCTGCGATGGCGTTCTGGTTATACATCTCGGCTCGTCTACAAGTGGGTATTTTCCACCCAGCCCTATTTGTGAGGATGAACTTCCACCACTTGATGTCGATCGATTTTTCTCTACGACTGCTGCGCTGGGAATCGTCTATGATGGCGTATTCCGCGCCTTAAAATCCATCAACAGGATCTGGGGCGTCTCGAAAGCGTCCGCTACCTGGGCGGATGGCATACTTGGAGATAATTATGCGCTACATCCAGCTATTTTAGACGTCAGCTTTCAGGTCGGATTTGCTACCTTTGCCTCGACAGCCGAGAAAGCCATGGGAAGTACGTATCTTCCAGCCGGAATTAGACGTGCTTTCGTCGATCCCGCGCAGAGATATCGAGCACCTTCAGGAGAAACGAGCATAGGGATCGATGCCCACCTCGTCAAGTCGACTAGCAGTATTTTAGAACTTGACATCAATCTTTATGATGAAACAAGTAACGCATCTGGTGTCCGAATTGATGGTCTAATCCTCAAAGCCATTGCCGAGCCGCAGCCTTCAGATGACAGACAACTGTTTGCAAAGACATTTTGGGACGTGGACGTAGCGTGTGGCCTTCCAGATCCATCATCATCTGAGGCTACAAAAGAAGACTTTCAGTACATCGATGCCGTAGAGCGTACCGCGCTCTTCTTCATGCAAGACTTGTGCCGAAAGATACACGCCGAAGAAATTGCGGGTTTCAAATGGCACCACCAGGCTTTATTTCGAGGCATCAATACGCTTCTGGATCCAATTCGTGAAGGCCGCCATGCCATCGTGCAGAAGGAATGGTTGAACGACACCGAAGAGACGATTCGTGAATTTGCCAACCATTTTCAAGACAGTGTTGATCTGGCGCTCTTGACTGTTGTGGGCGAGAATCTTCCTTCAGTAGTTCGGGGCGAGTCAGAAATGCTGGAGCACATGCTGAAAGATGACCTACTTGGCCGTTTATACACTGAAGGTCGAGGATTTGCAGCTTGTAACGAGAATATCGCGGAGTTTATGCGCAAAATCAGCCACAAGCACCCCAGGATCAAGATTCTGGAAATTGGTGCTGGTACGGGTGGGACAACACGCAGTGTCTTAGACGCTATTGGCAGTTCATATCTGTCTTACACATATACCGACATTTCGGCTGGCTTCTTTGAGAAAGCAGCTCGTAGGTTTGCCGATCATTCTCCAAGGATGGACTTCAAGACTTTCAATGTTGAAGAAGATCCTGTAGACCAAGGATTCGGGAAAGGACCGTACGATGTCATCATCGCGGCAAATGTGTTACACGCAACTCGGAGGCTTGCCCAAACGGTCCAGCATGTCAGATCTCTGTTGCGTCCAGGAGGTTTCTTGCTTGCCGCAGAAGTCACAGGCACCATGCTACGCGAGACTGGCTTGATGGGGGGCCTTGAAGGCTGGTGGTTGGGAGTCGAGGACGGACGGTTCCCATGCCCTGGTGTCTCCGCGAAAGAATGGGATGATATCCTTCTCGCGAATGGATTCTCCGGCGTCGAATCTATAATCTATGATTTCCCTGATATCTCACGGCACAATTGCTCTGTCTTCATCACGCGTGCCTTCGATGAGCGGCTTGAGCTGTTGAATGACCCGCTGGCATTGGTAGGCCCCATTCCAGAGTCTCGAGTATTGATCCTTGGAGGTCAGACGATGTCTGTGTCTAAAGTTGTTCGCCAAGCCGGAAAGCTTGCGAAACGCTGGACACCGCAAATTACGATATGTCCGAACATTGATGCTTTAGATCCTTCTTCAATGATATCAGGAATGAGTGTACTCTGTCTGACAGAACTTGACGAACCAATTTTCTCTTGAAAGCTCAATGACAGAAGACTCGAGAACCTGCAAGAGCTGTTAGGCAACGCTGCGAATGTACTATGGGTGGCAAATGGTCGCCTTGTGGACAACCCATATTCGAATATCATGATTGGCATCGGTCGTTCTCTGGCTCTGGAACTACCGCATGTTGAAATGCAGTTTCTTGATTTTGATCAACACTCCTCGTGGGATATGGAGATGGCCACACGGTATCTGCTCCGGATGGTACTTCTCTCGTCTCCACAACATGTCAACCACGGCATGCTCTGGGCTCAAGAGCCAGAGATTGTAGTGAAAGGGGGTAGCATACTCATACCACGCCTGGTCCCGGATCATGATCTGAACGAAAGGCTGAATGCAAAGCGTCGTCGGATCACGAAATTCTTGGAGCCGACTGGCAGGATTGAAGTTTCCTACCAGTCTTCACCATCTCACCTCATCCAGAGTGATTCCTGTGCTCCCCCAAAGATTTCGTCCTGGTTGACGTTGAGCTATCCGTGGCTTTGCATTCACATTCGGAGAAGGCTTTGTTCCTGTGCTTCGGGCACATACATGGGAGACCAGCATTTGCGCTATCCAACACCAATTCTTCCACCGCAATCGTATCAACTCATAATTCTCTTGAGCTGTCCCTGCAATGTGATTACAATGCTGGCAGCTTAGTTGTGGTGGGCTCTGCATTGATTGCCTCTTATATACTGTCCAACAGTCCTGCAACTGGCACAATATTAGTGCATGAACCACTACGCTGTATCGCAGAAGCGCTTGCCACAGCCGCGATATCGACGAGACGCAAGTTGCTATTCATTAAAGCCATGGCAACAACAGGCCATTCAAATTGGAATGTACTTCACCCACTCGCGCCGACCAGGGTCATCCGTGCGTTGATACCAGACGATTCGTCTACCATGTGGCGTTTCTCGGACGTTCATGTTGACAACATCTTGTCAAACCTTCCAAATACTTGTGTGGTGAAAACTTTTGACCCTCATTCTCTGCGTCTGGCTCATCAAGATGGTGTAATTGCTGACGCGATAGCACTGCCAACTCAAGTTGAGGTAGTGCCATCGATAATCAAAATCTGTGACACGAATGTGTTTCTAGATAAATTGAATACGGAGAGACTTTCAACGGTAGTAGAGTGGCAGCGGACTAACCTCTTGAAAGTCATCATACCGCCCATCGACCTGAGCAAAATCTTTGCTGCCGATAAAACTTATTTCATGGTCGGCATGGCTAGTGAGTTGGGCCAATCTCTATGTCGTTTTATGATCAGTTGTGGCGCTTGTCACATTGTTCTGGCGAGTCGAAACGCCAACAGCGACGCAAAGTGGCCAGCGAGTATACGTTCGTCTTCCGTGGATGTTCGTATCGTGAAAATGGATGTCACAGATCGAGCACAGGTACATGAAACGGCTTCAATGATTCGAAATACCATGCCGGAGATTGCTGGCGTAGCTAATGGTGCAATGGTGCTTGAAGACTCTCTGTTCCTCAACACTACGGTTGCTTCGATTGAGAAGCAACTCAAACCCAAAATTGACGGCATAGTCTACCTGGACGAGGAATTTGCCCAAGACAATCTGGACTTCTTCATCGCTTTCTCTTCGCTAGGAAGTGAGTATGGCAATGCTGGACAGTCCATATATCATGCTGCCAATATGTTTATGTCCAGCTTAGTCGCGAAGCGGAGACGAAGAGGCCAGTCAGCGTCAGTCATCAATATTGGCATGATCACAGATGTAGGATATGTTGCCAAGAGTCAGAGGGCAAACACCGAAATCGAGCAACATCTTCGTTCGCAATTCTATACGTCTCTAGCCGAAACCGAATTTCACCATCTATTCATTCAAGCAATTTTGTCTGGCCACCCGAACTCAACAAACGCGGAACTCACGATGGGAATGGAAACTTTTGTCGACCATCCAAATGCGTCTGCAAGACCGCAATGGTTCAACAATCCACGCTTCTCTCACATGGTTGTCTCACCGGTTTCCAGCGACGGATCAGCTCGCCGTAGCACATCAGCAGAGCAGCATCGCAAAAGATTGGAATTGGCAAGTTCCACCGCCGAAGTCTCTGCCGCCTTCGAGGAGCTGTTCTGTAAGAAAATCGAATCAATGATAAAAATTCCTCTCGCTTCGATTAGCATCAAAGCGCCGCTATCCGACCTGGGCCTCGACTCCCTCCTTGCAGTCGAAATACGGATATGGTTGCTCAAGGACTTGGGACTTGATGTGCCCCTGCTTGAAATTCTAGGCCGCGAGTCAATATGGTCAATTTCATCTCGAGCCGCGAGTAGATACATTGAGCAACGAACAAGATCCGCCGAGATGATGGCTACATCAACCAATTCTGAGTCGACAGTCGATGTCACTGAAGGGGACTCAAGCACAGCTACGGAGCGCTCTGAAATTCTAGAATCGCAAGTAGGATGTTCCCAAGAGTATGACACCTCCGATTCTACTTCATTGTCGAGCCCGAGAATAGCACCTTCAGGACTCTCTTCTACTTTGGAGCTAGATTATACGCACACCGAGTTCGTGTCATATCCACAGGCGAGCCTTCACTTCTTGCAAAATTTCTTGGAGGACCGTACGGCGTTCAATGTTACTGCACAGTATAGCATTAAGGGCCAACTAAATGTTGCCAGATTCTCACGAGCGATAGAAAAGACTTTAGCCTTCCACGAGGCATATCAAACTTGCTTCTTTACCCACCCTGGAAACTCAGATCTCCATCAAGGCATTACACTAAGCGGGAATCTGAAAGACCGCTTTGTTCATGTTGACACAGCAACTTCTGAAGACGTCCAGCTGCAATTCCAGACCCTAGTTGATACTGAGTGGGACTTGCCAAAAGGGCCAATATTCAAAGCTGTACTATTTACGCATGCAACGGAGTTCCACACAATAATCTTTGGCTGCCATCATATTATCATGGATGGTATGAGCTGGCACATTTTTCTCCAAGATTTGGAGCGTGGATATCAACTGATTCCGTTTGCAACCGTACCGAACTCGTATCGAGAGTTCTCTCGGCTGCAGATCGATGCTCTAAAGAGCGGAGCCCTGGAAGACTCCATTGGATACTGGATGCATGAGCTGGACCCAATTCCAAGCGTGCTGCCATTATTTCCATTTTCGCTGAGGAGAAGCCGACAATCACAGCCTGTGTACCGCAATCACACTGTCCGAAGGGAAATCAATGAAGAAGCCGTGTCTAAGATCAAAGATGGGAGCCAGATGTGCCGGGCAACGACAATGCAATTCTATCTAGCCGTTATGCAGGCTCTTTTTGCTCGTCTCCTTGATATAGAAGAACTCTGCATCGGCGTTACCGATGCTGGTCGTGGTCCTGGCGGAAACTTCTCAAGCACTATCGGCCATTTCACTAATCTTCTACCTATGCGCTTTCGGATGAGCAAAGAGCGACCGTTCGAAGACCTCGTCCAGGATACGTCCCGGAAAGTCCTAAGCAGTCTTGATCATGCTCAAATTCCTATTGATGTCATCCTCGAACGTCTTGGGATGCCACGATCTTCAGCACATACACCGCTTTTCCAAATCGCCTTCAATTATCGCATTGGCGACTTGTTACAGCGAAAGCTGGGAAATTGCTCTCTAAATTTGGTGCGGTACGTGGACGCGAAGACGCCCTATGACTTGACGTTCAACATTACACAAACAACACCTGGAGCCCATCTTATTGAGATTTCATCTAGCACCTATCTATATTCCGCTTCTACCACCGAATTCATTATGAATACCTACGTAAACTTGCTTGAGAGCTTATCACTTGATCCATTACAAACATTGCAGAGCTGCACAACATGCAGCAAGCTTCAGCTCGAGCGAGCACCCAGTCTGGGACGAGGTCCAAGAATCCAGCACATGTGGCCCGAGACACTGACAGAAAGATTCCAACAAGTATGCACCGACTACCCAGAATCCCTTGCCATCAAACACAACCAGCTTGTTATGACATATGCCCAACTTTCACGTCGAGTGAGTGCCATTGCCTCGGCGCTGAGAAGTGCCAAAGTCAATGTCGGCGCCCATATCGCAGTTATTTGTGAGCCCAGCATAGACACATATGCGGCCATGCTCGGAATCTTGCACGTTGGAGCTATTTATGTCCCTCTTGATCCTGTTCTGCCAGTCGCACGACAACGAGCCATAATGAGAGTGTGTAAGCCGGATCTGCTGCTTTTTCACTGTGCTACCACTATTGCCGTAGCACAGTGCGATGTGGGAGACTTTGTTCCAAGGCTGAACTTGTCCGAGTTACCAATTTCTGTCGACGAGACTCCGGCCACGGTAGCATTGGACCATTCGGATGCCTTTTTACTCTTCACTAGCGGCTCAACAGGTACTCCAAAAGGAGTTAGACTCACACAGAGCGGCGTGATGAATTATGCTGCATCGAAAAGTGCATTTCTCGGTCTTGGGCAAGTGACAGTGCTGCAGCAGAGTTCGATCGGATTTGACATGTCAATCGCTCAGGCTTTCAACGCTTTTGCAAATGCAGGAACCCTAGTGGTGGCTTCATCCGAGTGCCGCGGAGACCCAATGATGATTGCGCGCCTGATGATGGAGAACTCTGTCCACTTCACAATATGTACTCCTTCGGAGTATCTCATGCTCGCTACTTATGCTCCGGACTTGCTTCGGGCATGCAGTTCGTGGCGGTATGCCTGCTCCGGTGGAGAGCCTGTTGCAGACGGCTTGGTCTCTGCTTTTCAACGATTGGAAATACCTGGCCTCACCTTGACGAACTGTTATGGGCCGACTGAAGTTTCTTGTGCCGTAACACTACGCTCCTTGCCTGTTCAAGACGAGTCCAGCATGCCTTATTCGGTTGGTAAAGCCATTCCCAATACATCGGTCTACATCCTCGGCGATAGCTGTGAGGCATTACCAATAGGATTTCCAGGAGAGATATATATTGGCGGCCGCGGCGTTGCGAGAGGCTACCTTGATATCGAGCTCAAGTCCACCAAATTTCTACCTGATCCATTTGCCACCCCAGAAGACGTCTCACAGGGATGGGGCTTCATGTACAAGACAGGTGACAGGGGGTGTTTACTCGAGGATGGATCTCTTGTCCTATCAGGCCGAATCGAGGGAGACACTCTCATCAAACTCCGTGGCTTTCGGATTGAGCTCAATGAAGTTGCCAATGCCATTCTACAAGCATCAAAAGGCGTTCTATCCGATGCAATCGTCACAGTTCGTGGCCAGCCAGAGTTTCTCGTCGCTCACATTGTATTGGCATCAGGAAAGAACCAAACTCAGGCTGAGCTGGACAGGCTTTGCGCTTGTCTTCTCTTGCCCCAATATATGATCCCAGCGATGATTATAGCGATTGATCATTTACCCACTACAATTAACGGAAAGATAGACAGAAGAGCTATGTCCGAGTTTGCCTTGCCGACTCGAAACAGGGAGTATGGTGATGACAGCAATCTTACAATAGCCGAAGGAGAGTTGCGATTGATCTGGAAAGATATTCTTGGCGACGCCGCAGGTGCTGCTCATATCAGAGCCGACACAGACTTCTTCGTCATAGGAGGGAGTTCGTTACTCCTTGTGCGCTTACAGAGTGCTCTCAAAGAGAGAATGGGAATTGGCATACCCCTTCACGAGCTGTACCGCTGCAGCACATTGAGAGCTATGGCAGCAGTAACAAACGAGGAGCGAGGCCGGCTCGTTACACAGACAATCGACTGGGAATTGGAGACATCCATTGATCCTGTCCCAGAGCATGTTTTAGCAGCTAATGGATCTACAAACCCAGTTCTGACTCTTCGAAATCAGCGGAGAATTGTGCTTACAGGCGCGACGGGCTTCTTAGGCTCAGAGATCCTCACGGTTTTGATGGATGATAACGAAGTTGCAACTATATACTGTATTGCTGTACCTGCAGATGCACGACATAGAATACCGGTGGACCCCAAGGTCGTCGTTCACACTGGAAGTCTCTCAAGTCCCAATTTGGGCCTCTCCAGAAGCGAGATGGCGATTTTAGAGGGCAATATCGACCAAATCATCCATGCGGACTCGCAAGGACACTGTTTGAACAACTACGCCTCACTCAGAGACGCAAATTATCTCTCTACCAGATTCCTCACGACAATGGCGCTTCCCTACCGAGTACCTATTCATTTCATCTCATCCCCGCGCGTCATCCTCCAGTCTGGCACATACACCTCGCCATCCATCTCGATGGCTGCCTGCCCACCACCCACAGATGGCTCCCAAGGTTTCACATCCTCTAAATGGGCCAGCGAGTGCTTCTTAGAGAAAATGGCGAACAAAACAAGTCTTCCCGTTGTCATCCACCGTCCCTGTTCGGTCATTGGCGCAAGAGCGCCGCACGACGACGCCATGAATGCAGTAATCCGCTACTCGATTCTCAGTCGAACGGTCCCCGATCTTCCCAACATCGAAGGTTTCTTTGACTTCAAAGACGTGGCCACCGTCGCCGCTGACATTGTCCGCTGTCCCGTCCCTGCTGCAGGCATTTCGTTCAAGCATCATAGCAGCGGAGTTCAGGTCCCCTTCAGCCAGCTTGCGCGGCGAATGGAGAACCTATATGGTGGGAAGTTTGCACTCGTGAGTATGGCGGAGTGGATTCTAACTGCGATTGAGCTCGGCATCGAGGACTTGATTGTGAGGTATCTGGAGGCTAACATTGCGGGTGGAGGGAAGCTGGTATTTCCTTATATGGGAGAATCATTATGAGGCTGTTATATATATTTCATTTCCTCGCTGCAGTCTGTCTCTTGTTCCATTTTAAATTATTTATTTTTTAGTGTATTCGCCTCAATATCTTTGTCATTTGAGTCTTGGTATTCAGGCACATCTGAGCAGGCTTCGGCGCCGATATTAAATTATTCGATAATATCGTGCCGATATCGAATCCGT", "translation": "MAEPIAIVGSACRFPGSASSPSQLWGLLKAPRDVIRDFPVDRFNFSGFYDQDGDRPGCTNVQGQSYLLQEDCRLFDNAFFRINNKEAHSMDPQQRILLETFFETLEAAGWPLEKMEGSSTSVYVGVMTSDYNDIQMRDLESLPTYSATGLARSILANRLSYFFDLKGPSMTIDTACSSSMVALHQAVQGLRNGDAAQAIVAGSTLLLDHATYIAESKLHMLSPDSRSRMWDKGANGYARGEGCAAILLKPLSRAIEDNDDIECIIRESAVNSDGRTQGLTMPNSSAQANLIRQTYEKAGLDSLKDRCQYFECHGTGTLAGDVAEARAIQEAFFPSGADVVPPANKLYCGSIKTVIGHLEGCAGIAGILKGSLAIQNQEIPPNMHFKHLNPAIEPHYANICVPTSLVSWPDTNGKPLRASVNSFGFGGTNAHVILESYQRSSVAMPVDQERGNCESQTNLVGPFVFSAKSHSSLLGSLAQMADHIRRNPSLDLDALSWVLHSRRTGFVLRTAIVASDRQMLLDSLERQLILDEARSDSQGPGYDYHRSKILGVFTGQGAQWACMGRELMVQSPTFRKSLGECEEALRALPDGPSWSLKQELSLEAPLSRISQGEISQPLCVAIQISLVHLLRAAGVHLDAVVGHSSGEVSAAYAAGLLSVRDAMGISYYRGLVAHLAQGDSGQTGAMIAVGMGLEDATAFCSQARFVGRIGVAASNSPSSVTLSGDSNAIHEAEVIFDQDKIFSRLPKVDKAYHSHHMICCAEAYSDLLKSLDVSLQAPQKDCVWYSSVDEHLNSLQGSLESLSGPYWVENMIRPVRFSQALEAVLSQGNSFAIALEVGPHPTLKGSVNETFKRVADASIQYAGCLERGKNDVESMSAILGLLWTHLGPSSVDLDGCRTAFNKPKNPQMPKALPSYCWDHEQIFWHESRLSREYRSSAQRTHELLGRLRQDTQYEMTWRNVFRQKDIPWLRGHRFQGQVVFPGAGYVSMVMQASEAFVRARPVKMLEIQDMNIAKALVIHEDDEGVEIIFTIRSRHNPSKMADDFILQADFTCYSCSDERTLDMCCDGVLVIHLGSSTSGYFPPSPIYVSFQVGFATFASTAEKAMGSTYLPAGIRRAFVDPAQRYRAPSGETSIGIDAHLVKSTSSILELDINLYDETSNASGVRIDGLILKAIAEPQPSDDRQLFAKTFWDVDVACGLPDPSSSEATKEDFQYIDAVERTALFFMQDLCRKIHAEEIAGFKWHHQALFRGINTLLDPIREGRHAIVQKEWLNDTEETIREFANHFQDSVDLALLTVVGENLPSVVRGESEMLEHMLKDDLLGRLYTEGRGFAACNENIAEFMRKISHKHPRIKILEIGAGTGGTTRSVLDAIGSSYLSYTYTDISAGFFEKAARRFADHSPRMDFKTFNVEEDPVDQGFGKGPYDVIIAANVLHATRRLAQTVQHVRSLLRPGGFLLAAEVTGTMLRETGLMGGLEGWWLGVEDGRFPCPGVSAKEWDDILLANGFSGVESIIYDFPDISRHNCSVFITRAFDERLELLNDPLALVGPIPESRVLILGGQTMSVSKVVRQAGKLAKRWTPQITICPNIDALDPSSMISGMSLNDRRLENLQELLGNAANVLWVANGRLVDNPYSNIMIGIGRSLALELPHVEMQFLDFDQHSSWDMEMATRYLLRMVLLSSPQHPEIVVKGGSILIPRLVPDHDLNERLNAKRHFVLVDVELSVALHSHSEKALFLCFGHIHGRPAFALSNTNSSTAIVSTHNSLELSLQCDYNAGSLVVVGSALIASYILSNSPATGTILVHEPLRCIAEALATAAISTRRKLLFIKAMATTGHSNWNVLHPLAPTRVIRALIPDDSSTMWRFSDVHVDNILSNLPNTCVVKTFDPHSLRLAHQDGVIADAIALPTQVEVVPSIIKICDTNVFLDKLNTERLSTVVEWQRTNLLKVIIPPIDLSKIFAADKTYFMVGMASELGQSLCRFMISCGACHIVLASRNANSDAKWPASIRSSSVDVRIVKMDVTDRAQVHETASMIRNTMPEIAGVANGAMVLEDSLFLNTTVASIEKQLKPKIDGIVYLDEEFAQDNLDFFIAFSSLGSEYGNAGQSIYHAANMFMSSLVAKRRRRGQSASVINIGMITDVGYVAKSQRANTEIEQHLRSQFYTSLAETEFHHLFIQAILSGHPNSTNAELTMGMETFVDHPNASARPQWFNNPRFSHMVVSPVSSDGSARRSTSAEQHRKRLELASSTAEVSAAFEELFCKKIESMIKIPLASISIKAPLSDLGLDSLLAVEIRIWLLKDLGLDVPLLEILGRESIWSISSRAASRYIEQRTRSAEMMATSTNSESTVDVTEGDSSTATERSEILESQVGCSQEYDTSDSTSLSSPRIAPSGLSSTLELDYTHTEFVSYPQASLHFLQNFLEDRTAFNVTAQYSIKGQLNVARFSRAIEKTLAFHEAYQTCFFTHPGNSDLHQGITLSGNLKDRFVHVDTATSEDVQLQFQTLVDTEWDLPKGPIFKAVLFTHATEFHTIIFGCHHIIMDGMSWHIFLQDLERGYQLIPFATVPNSYREFSRLQIDALKSGALEDSIGYWMHELDPIPSVLPLFPFSLRRSRQSQPVYRNHTIKDGSQMCRATTMQFYLAVMQALFARLLDIEELCIGVTDAGRGPGGNFSSTIGHFTNLLPMRFRMSKERPFEDLVQDTSRKVLSSLDHAQIPIDVILERLGMPRSSAHTPLFQIAFNYRIGDLLQRKLGNCSLNLVRYVDAKTPYDLTFNITQTTPGAHLIEISSSTYLYSASTTEFIMNTYVNLLESLSLDPLQTLQSCTTCSKLQLERAPSLGRGPRIQHMWPETLTERFQQVCTDYPESLAIKHNQLVMTYAQLSRRVINPSIDTYAAMLGILHVGAIYVPLDPVLPVARQRAIMRVCKPDLLLFHCATTIAVAQCDVGDFVPRLNLSELPISVDETPATVALDHSDAFLLFTSGSTGTPKGVRLTQSGVMNYAASKSAFLGLGQVTVLQQSSIGFDMSIAQAFNAFANAGTLVVASSECRGDPMMIARLMMENSVHFTICTPSEYLMLATYAPDLLRACSSWRYACSGGEPVADGLVSAFQRLEIPGLTLTNCYGPTEVSCAVTLRSLPVQDESSMPYSVGKAIPNTSVYILGDSCEALPIGFPGEIYIGGRGVARGYLDIELKSTKFLPDPFATPEDVSQGWGFMYKTGDRGCLLEDGSLVLSGRIEGDTLIKLRGFRIELNEVANAILQASKGVLSDAIVTVRGQPEFLVAHIVLASGKNQTQAELDRLCACLLLPQYMIPAMIIAIDHLPTTINGKIDRRAMSEFALPTRNREYGDDSNLTIAEGELRLIWKDILGDAAGAAHIRADTDFFVIGGSSLLLVRLQSALKERMGIGIPLHELYRCSTLRAMAAVTNEERGRLVTQTIDWELETSIDPVPEHVLAANGSTNPVLTLRNQRRIVLTGATGFLGSEILTVLMDDNEVATIYCIAVPADARHRIPVDPKVVVHTGSLSSPNLGLSRSEMAILEGNIDQIIHADSQGHCLNNYASLRDANYLSTRFLTTMALPYRVPIHFISSPRVILQSGTYTSPSISMAACPPPTDGSQGFTSSKWASECFLEKMANKTSLPVVIHRPCSVIGARAPHDDAMNAVIRYSILSRTVPDLPNIEGFFDFKDVATVAADIVRCPVPAAGISFKHHSSGVQVPFSQLARRMENLYGGKFALVSMAEWILTAIELGIEDLIVRYLEANIAGGGKLVFPYMGESL"}, "identity": 0.4911373707533235, "similarity": 0.6344165435745938}, "5028d9c3-c75e-4167-87cc-340b3b35cfd0": {"uid": "5028d9c3-c75e-4167-87cc-340b3b35cfd0", "query": {"uid": "61aff83e-5c0d-42d5-98b6-0c79161ce51a", "label": "QNH68018.1", "names": {"protein_id": "QNH68018.1", "cluster_role": "hit_required"}, "start": 0, "end": 1901, "strand": 1, "sequence": "ATGACTGCCAATACATCCCTGCCTATGTCCTTTGCCTTTCAACATGCATGGACCCCTTTGTCGGATTTTGACATCGCGTCAGGCGGAACCTATTTTATGACGGCTGTTTTGCTTATCTCAGTGACAAGTTTATGGCTGGGTAGTTCGCGCTCCGATGTTCAGAAATTGCCATCAATCAACCCGGTAGCTTGGTTTGGATCCTCAACCGAAGCAAAAGTAAATTAAAGCATTGTGTATTGGAGATAAAGAATCAAAACGAGCTAATTTTCATCTGGATAGAGAGCATTCTTGACTTCCAGTACTCGTCTCTTTGCCAAAGCCCGTGTACTATTTCCCAACCAACCCTATCGCATGTTGACCGATCTAGGTGATGTGCTTGTGATTCCGCGTCAACTAATCGACGAGATTCGCAACGAAACGAAGCTCAGCTTTCCAGCGGCGAATATGGAGGTATTAAATGACCCAATTGCGCAATTTATACCAAGAAGGAATTTATTCACCAAAATAGGCTTTTCATGGGAACATCCCTGGCTTCGAGGCTATGGCGCAATTCGATAATGGTGGTCTCTTGCTTAAGACTGTCGTCCGGAAGCAATTGACCAAGTATTTGTGTAGGAGCTCAATCTAGATTATCCAGGTCATTGATAGCATCTAATAATAATTCAAAAATTCCAGCCAAGGTTACGCAGCCTTTGTCCGAAGAAGCTGCACATGCTATCAGCACTAATCTTGGTGAATCCTCAGGTAAGGTCAGATAAAAAATTCCTTAATTCGAAAAGCAGTGCTTATAATCGGCAAAGAATCACAGGATATTGTTCTCAAACCATTGGTACTTGACATTGTCGCCCGCATGTCATCGCGCGTGTTCATGGGCACGCAGCTCTGCCGTGATCCCGAATGGCTGAAAATCACTAAACAATACACTATGAATCTTTTCTTCGCAGCCACCAAGCTTCGTGTGTACCCGCGTCCACTTCGTCGTTTTGTTCACTGGTTCCTACCTGAATGTCGTGACATGCGTGCTCAATACAAAGAGGCCCAGCGTGTGATCGAGCCTGTAGTGATGGAGCGACGAGAAATTCGAAAGCAGGGCATTCGCGAAGGCAAGAATGCCCCATATTTCAATGACGCTTTGGATTGGGCGGATGAAGAGGCAGAGCGTCTAGGAATCCAATATAACCACGAGGCCTTTCAGTTGATGCTATCTGTGGCGGCCATCCACACAACGACTGACCTTCTCGTGCAAGTGATGCTGGATTTGACTCAACATCCAGAGATTATCCCAGTAGTGCGGGCCGAGATAGTGCGAGAGCTTCAGGTTGATGGGTGGGGAAAATCTGCACTAGACAGATTGAAAACCATGGATAGCTTGATCAAAGAGTCGCAGCGGTTGAAGCCCGTCGGCATGGGTAAGTGACATCAGAAATACAAGCAAAATCGAAAATAGACTGCTAACACAGTGGAAAGCGGCGATGCGTCGAGTTGCCGTTGACAAGGTCACACTATCAAATGGCCTCGTCATTCCGAAAGGAACGCGGACATTCGTCGATTGCTTCCCCATGCGCGATCCGGCTGTCTATGACAACCCTGAAACATGGGACCCTGAGAGATTCCTACGTATGAGATCTCAGCCCGGAAAAGAACGCTCTTCATTGCTTGTGACTACAGCATCTGATCACCTTGGATTTGGACATGGTGTATTCGCATGTCCAGGCCGTTTTTTCGCGGCAAACGAGATCAAGGTGGCTCTGTGCCATATTCTAATGAAATATGAATGGGAATTGACCCCAGGAACTAGTGTAAGCCCGCTGATCCTAGGAGCTGCAACTATGTCAAACCCGACTTCAAAGATTCGGATTCGAAAGAGACTAAACCCGGAGTTGGACTTGGATGCGATTTGA", "translation": "MTANTSLPMSFAFQHAWTPLSDFDIASGGTYFMTAVLLISVTSLWLGSSRSDVQKLPSINPVAWFGSSTEAKRAFLTSSTRLFAKARVLFPNQPYRMLTDLGDVLVIPRQLIDEIRNETKLSFPAANMEAFHGNIPGFEAMAQFDNGGLLLKTVVRKQLTKYLSKVTQPLSEEAAHAISTNLGESSESQDIVLKPLVLDIVARMSSRVFMGTQLCRDPEWLKITKQYTMNLFFAATKLRVYPRPLRRFVHWFLPECRDMRAQYKEAQRVIEPVVMERREIRKQGIREGKNAPYFNDALDWADEEAERLGIQYNHEAFQLMLSVAAIHTTTDLLVQVMLDLTQHPEIIPVVRAEIVRELQVDGWGKSALDRLKTMDSLIKESQRLKPVGMAAMRRVAVDKVTLSNGLVIPKGTRTFVDCFPMRDPAVYDNPETWDPERFLRMRSQPGKERSSLLVTTASDHLGFGHGVFACPGRFFAANEIKVALCHILMKYEWELTPGTSVSPLILGAATMSNPTSKIRIRKRLNPELDLDAI"}, "target": {"uid": "96cef126-ed9e-4f5d-a0d9-200edbdb7b8d", "label": "KAK2752693.1", "names": {"protein_id": "KAK2752693.1", "cluster_role": "hit_required"}, "start": 29976, "end": 31916, "strand": -1, "sequence": "ATGAGTACCAAAATCTCGTTACCTCTAATTTTCCCGTTCAGCCCTAACCATGGATGGGCCACTCTTTCTCAATTCGGGCTTGACAACCACGAACGGGCAGCCTATCTTACAACAGCTGCTTTGCTGGTCCTTACTGGAAGTTTTCTATGGCTCCTAAGCAGCTATTCTCGTCCTAGTGTTCGAAAGTTGCCCTCGATCAATCCTGTACCATGGTTTGGCTCGTCTACTGAAGCAAAGGTGACCGAAAAGCCCTGATGCCATCTGGTGAAGCGAACCTTTATATTGACAAGCATACTTGCCCGATAGAAAGCATTCTTAACATCGAGCACTCGTCTCTTCTCAAAGGCCCGAGTACTCTTCCCCAACCAGGCATACCGCATGCTAACGGACCTGGGCGATGTCCTTGTAATTCCGCGCCAGCTAATCGATGAGATTCGAAATGAATCGAAGCTCAGTTTCCCGGCGGCAAATATGGAGGTATACAGCACCAGAGAAGTGACATATGACTGAATTTCGCTCACTTCATTCTAGGATTTCCACGGGAAGATCCCAGGCTTCGAGGCGATGGCGCAGTTCGGAGGGCCTTTGCTGAGAGCTGTTGCCCGCAAACAGTTGAATAAATACCTCTGTGGGTGCCTGATTTTTTCCAAGTACGGGAATGTGACCGTGCTGAGTACATGATTCCAGGGAAAACTACGGAGCCTTTATCCGAGGAGGGCAGTCATGCCATAAGCCTCAACTTTGGCGAGTCCCCAGGTAAGCACTCGCAGCCGATGGGTATGGCGCCGACTTGTAGTAGACGCTTGCATCAAGGCTAAGGCGTCGTACAGAAGGGAACGAGATCGTCCTCAAACCACCAATGCTCGACATCGTCGCACGCATGTCCTCACGCGTATTCTTGGGCAAGCAACTCTGCCGCGACCCCGAATGGCTCAGAATCACCAAAGGATACACGGTAAACCTCTTTGTCTCAGCGACAAAGCTGCGCGTGTACCCGCGAGCCCTCCGTCCACTCGTACACTGGTTCCTACCTGAGTGTCGAAATATTCGCGCACAGTACAGAGAGGCACATCGTGTCATCGAGCCTGTGCTAGCTAAGCGGCGCGAGATCCGACAGCAAGCCAAATGCGAAGGCAAACCCGCGCCGTACTTTGATGACGCCCTCGACTGGGCAGACGAAGAGGCGGAGCGCCTGGGTGTCGAGTATAATCAAGAAGCGTTCCAGCTTATGCTTTCCATGGCGGCTATCCATACCACGACGGATCTGCTGGTGCAGGTCATGCTTGATCTGGCGCAGCATCCGGAAGTTATTCCTGTGGTCCGGGAGGAGATTGTGCGGGTGTTGAAGGCTGAGGGGTGGGGAAAAACCGCGCTCGATAGGTTGACCACGATGGATAGTTTGATTAAGGAGTCGCAGCGGTTGAAGCCTGTTAGTATGGGTAAGACGCCAATTTTCTATTGCAGCCGCTAAGTACAAACCAAAGCTATATACTAACCATAATGCAGCTGCAATGCGCCGGATCGCAACCGACAAGATCACGCTCTCCAACGGCCTCGTCATCCCAAAAGGCACGCGGACGTTCGTAGATTCCTACCCCATGCGCGATGCTAGCGTCTATGAAAATCCGGACAAATGGGACGCCGAACGATTCCTGCGTATGAGGCAGCAGCCTGGCAGGGAGCGATCGTCGCTGCTGGTTAATACATGCGCCGACCATCTCGGATTCGGGCACGGCGTGTTCGCGTGTCCGGGCCGGTTCTTCGCCGCAAACGAGATGAAGGTCGCTCTGTGTCACATCCTGATGAAGTATGAGTGGAGTCTCGCTGAAGGTACTGATGTTAGCCCCTTGGTTTTGGGGGCTGCGACTATGGCGAATCCGGCTGCAAAGATCAAGATTCGCAAAAGGTCGGATCCGGAGCTGGACTTGGATGCAATCTGA", "translation": "MSTKISLPLIFPFSPNHGWATLSQFGLDNHERAAYLTTAALLVLTGSFLWLLSSYSRPSVRKLPSINPVPWFGSSTEAKKAFLTSSTRLFSKARVLFPNQAYRMLTDLGDVLVIPRQLIDEIRNESKLSFPAANMEDFHGKIPGFEAMAQFGGPLLRAVARKQLNKYLWKTTEPLSEEGSHAISLNFGESPEGNEIVLKPPMLDIVARMSSRVFLGKQLCRDPEWLRITKGYTVNLFVSATKLRVYPRALRPLVHWFLPECRNIRAQYREAHRVIEPVLAKRREIRQQAKCEGKPAPYFDDALDWADEEAERLGVEYNQEAFQLMLSMAAIHTTTDLLVQVMLDLAQHPEVIPVVREEIVRVLKAEGWGKTALDRLTTMDSLIKESQRLKPVSMAAMRRIATDKITLSNGLVIPKGTRTFVDSYPMRDASVYENPDKWDAERFLRMRQQPGRERSSLLVNTCADHLGFGHGVFACPGRFFAANEMKVALCHILMKYEWSLAEGTDVSPLVLGAATMANPAAKIKIRKRSDPELDLDAI"}, "identity": 0.762962962962963, "similarity": 0.8314814814814815}, "99f34bdc-6c83-4ca0-ba92-61fefde1b796": {"uid": "99f34bdc-6c83-4ca0-ba92-61fefde1b796", "query": {"uid": "bb6cc855-e868-4f77-b23e-6e8c10c75670", "label": "QNH68019.1", "names": {"protein_id": "QNH68019.1", "cluster_role": "hit_required"}, "start": 2450, "end": 4076, "strand": -1, "sequence": "ATGGTGACCGGACAATTGACACTTCCCTTTCTTGTTTCCGCTATTCTGTTGTGGATATTAAAGGGACTGTTCCAATATCAACAATATGAAAGAACTCGAAAACAACTGGGATGCGCACCACTATCTCGATATCCGGGGTGGGATCGCATTCTTGGCACCGGTTATGTTCGTTCTATGATACGTGCCATGAAAGAAAACCGCTTTTTAGAATTTCAACGCGAAACATATGATGCATTTGAGTCAAAGGTTTGGCAAGCGAACTTCATGGGAAACCGCATGGTGTATAGCTCGAAGCCAGAGAACATGAAGGCCATGTCAACATCGCATCGCGATAGTTTCGCAGTTGAACCGATCCGGGTCGCCAATGGAGCCATCACACCCTTTACTGGTCGTGGGGTGAGTTCGTCTGATGGTGCCAAGTGGCTCATGTCTCGGGATCTCGTCAAACCATATTTTGAACGATCGGGCTTCACAAATTTAGGCCGTTTGGAGGGTCATGTAGACCGACTCCTTAGCAAAATCCCAACAGATGGATCGGCAATCGACATGCAACCACTCTTCCAGCGCTGGGTAAGAATGTCATTCATTTTTTTATTTGGTATCACAGAGTTTAACGATGTACAGTTTTTGGATACTTCTACGGACTTCTTGTTCGGCCAGACTGTAAACTCGCTCGACGACCCAGAGCGTGGATGGCCGCATCGCGATATGGTCACTGTCATGTCTGGTCTTCGTCTCCGTCTTCAACTAAGTTCATTCCTTTTCCTTCATCGTGACAAGGAGTGGTTTGCTGCTTGCAAGCGTATTCACGGGTTTCTTGATGGTTATATTCAACAGGCATATAAGGAGCTTGAAGAAGAGCGAATTTCTGGAAAGCCTGCTACCTATGCGAACGGGGAGCCGCGAGATGATTTTCTTTGGACAATAGCCCGGCGGGTGCCCGATCCCATTGAATTGCGAACTCAACTAACAGGCGTTTGGATCCCGTCCAATGAGACGACTTCGATTCTGATGAGCAACACTTTGTTTGCACTATCAAGACATCCTGAAGTCGTTCAGAAGCTGCGAGACGCCGTTTTGGAGTATGGCGATCAACCCTTAACGTTTGAAGGGCTTCGATCAATTAAATATCTTCGGTGGGTTGTCAACGAAAGTAAGATTCTATGAAAAGTTCCATAAGAAGATGCATATCACTAACGATGAGTAGGTCACCGTCTTTACCCAGTCAGTCTGCAGACCGTTCGTGCCTGTGTGAAAGACACAACATTACCTGTTGGCGGTGGGCCGGATGGCACATCGCCAATATTTTGCGCCAAGGGTGACATTGTACACTGCAATCGCTACCTTATGCACCGCGATCCAGATCTATGGGGACCAGACGCTGAAGAATTCCGACCGGAGAGATGGGAAAGCGCTCGCCCCCTCTGGAACTTTGTGCCTTTCGGCGGAGGTCCACGTATCTGTCCGGCACATGTAATGGTGGATACGGAATGCAGCTACACTATTTTCCGCTTGCTGCAAAGATTCAAAGCTATTGAGTCAAGAGATGATAAGCCTTACGAGGCGGTGATGAGGGTTGGGCCATCGAACAAGAATGGGTGCAAGGTAGCATTTGTGCCAGCGTAG", "translation": "MVTGQLTLPFLVSAILLWILKGLFQYQQYERTRKQLGCAPLSRYPGWDRILGTGYVRSMIRAMKENRFLEFQRETYDAFESKVWQANFMGNRMVYSSKPENMKAMSTSHRDSFAVEPIRVANGAITPFTGRGVSSSDGAKWLMSRDLVKPYFERSGFTNLGRLEGHVDRLLSKIPTDGSAIDMQPLFQRWFLDTSTDFLFGQTVNSLDDPERGWPHRDMVTVMSGLRLRLQLSSFLFLHRDKEWFAACKRIHGFLDGYIQQAYKELEEERISGKPATYANGEPRDDFLWTIARRVPDPIELRTQLTGVWIPSNETTSILMSNTLFALSRHPEVVQKLRDAVLEYGDQPLTFEGLRSIKYLRWVVNESHRLYPVSLQTVRACVKDTTLPVGGGPDGTSPIFCAKGDIVHCNRYLMHRDPDLWGPDAEEFRPERWESARPLWNFVPFGGGPRICPAHVMVDTECSYTIFRLLQRFKAIESRDDKPYEAVMRVGPSNKNGCKVAFVPA"}, "target": {"uid": "e75d4e77-289c-4039-b3b6-0c22372236db", "label": "KAK2752692.1", "names": {"protein_id": "KAK2752692.1", "cluster_role": "hit_required"}, "start": 27793, "end": 29424, "strand": 1, "sequence": "ATGATCGCCGGAAAACTGTCTTCACTTTTTCTGGCTGTGGCTATTATTTTCTGGATAATCAAGGCCACTCGCCAATATCGGCAGTATGAAAAGACTCGGAAGCAACTAGGCTGTTCACCGCTCCCCCGATATCCTGAATGGGACCGCATTCTCGGCACCGGCTACGTTAGAGCTATGGTACGTGCCCTGAAAAATAACCGATTTCTAGAATTCCAGCGGGAAACATATGGATCGTTCGACGGTAAGGCCTGGCAGGCCAACTTCATGGGCAATCGTATGATCTATAGCTCCAAGCCGGAGAACATGAAGGCCATGTCCACGACCCATCGCGATAGCTTTGCGGTTGAACCTATCCGAGTCGCCAATGGTGCCATCACACCGTTCACTGGTCGCGGCGTCAGCTCGTCCGATGGCGCTCATTGGGCTATGTCTCGTGACTTGGTCAAGCCGTACTTTGAACGGTCGGGCTTCGCCAACCTACGCCGTTTGGAGCTTCATGTTGATCGGCTACTTGGCAAGATCCCAACCGATGGGTCGACGGTGGACATGCAGCCGCTCTTCCAGCGATGGGTAAGAACATTGACCCGTTGAATGTTATTCTCAAGCAACAATAATAACTCTGTCCAGTTTCTGGACACTTCCACAGACTTCCTGTTCGGGCAGACTGTGAACTCGCTGGACAACCCCGAGCAAGCATGGCCACATAGCGACATGGTAACTGTCATGGCTGGTCTTCGCCTTCGACTGCAACTCAGTTCATTCCTTTTCCTCCACCGAGATAAGAAGTGGTTTGCTGCTTGTCGTCGTATTCACGGCTTCCTCGACAACTATATCCAGCAGGCGTACAAAGATCTCGAAGAGGAGCGAGCCTCTGGAAAGCCCGCAACATATGCTAACGGGGAGCCCCGAGATGATTTTCTGTGGACAATCGCACGTCAAGTGCCCGACCCCATTGAGTTGCGGACTCAATTGACGGGAGTCTGGATTCCATCAAATGAGACAACTTCGATCTTGATGAGCAACACCGTGTTCGCTCTATCCCGGCACCCTGAAGTTGTCAGAAAACTACGCAAGGCGGTGTTGGAGTACGGTGACCGGCCTTTGACCTTCGAAGGCCTCCGATCAATCAAATACCTTCGCTGGGTAGTCAACGAGAGTAAGTCTGGATTCTACAAGTTAAATCAAGTATGACAATCGGCTAATTATATATAGGCCACCGTCTTTACCCAGTCAGCTTACAAACGGTCCGCGCCTGTGTGAAGGATACAACATTGCCCGTCAGTGGCGGACCAGATGGCAAATCGCCCATTTTTTGCGCCAAGGGTGACATCGTACACGGCAACCGGTACCTTATGCACCGCGATCCCGAGATATGGGGCCTCGATGCTGAGGAGTTCCGCCCTGAGCGCTGGGAAACTGCTCGGCCGCTTTGGGGTTTCGTGCCATTCGGTGGAGGACCACGTATCTGCCCGGCGCATGTTATGGTGGATACGGAGTGCAGCTACACAGTCTTCCGGCTGCTGCAGCGGTTCAAGGCCATCGAGTCGAGAGATCCGAAACCGTATGAAGCGGTCATGAGGGTTGGGCCGTCGAATAAGAATGGGTGCAAGGTGGCTTTTGTGCCAGCGTAG", "translation": "MIAGKLSSLFLAVAIIFWIIKATRQYRQYEKTRKQLGCSPLPRYPEWDRILGTGYVRAMVRALKNNRFLEFQRETYGSFDGKAWQANFMGNRMIYSSKPENMKAMSTTHRDSFAVEPIRVANGAITPFTGRGVSSSDGAHWAMSRDLVKPYFERSGFANLRRLELHVDRLLGKIPTDGSTVDMQPLFQRWFLDTSTDFLFGQTVNSLDNPEQAWPHSDMVTVMAGLRLRLQLSSFLFLHRDKKWFAACRRIHGFLDNYIQQAYKDLEEERASGKPATYANGEPRDDFLWTIARQVPDPIELRTQLTGVWIPSNETTSILMSNTVFALSRHPEVVRKLRKAVLEYGDRPLTFEGLRSIKYLRWVVNESHRLYPVSLQTVRACVKDTTLPVSGGPDGKSPIFCAKGDIVHGNRYLMHRDPEIWGLDAEEFRPERWETARPLWGFVPFGGGPRICPAHVMVDTECSYTVFRLLQRFKAIESRDPKPYEAVMRVGPSNKNGCKVAFVPA"}, "identity": 0.8752475247524752, "similarity": 0.9287128712871288}, "d2c70c49-98ce-4ded-add2-cd94613776e3": {"uid": "d2c70c49-98ce-4ded-add2-cd94613776e3", "query": {"uid": "ffb07268-7749-4632-9627-04865863dfde", "label": "QNH68020.1", "names": {"protein_id": "QNH68020.1", "cluster_role": "hit_required"}, "start": 4498, "end": 6351, "strand": 1, "sequence": "ATGGTGCTCGGGACGTTCAGTTCCAAAATTTCTACGCCTATGGGTATATTATCTGTTGCCTTGGTGTCAACAGTGGTGCTGGTCTTCATTTATCGTGCCCTTCTTCCCAAACCCATCCCCGGAATACCTCATAACAAAATCAGCGCACGGCGCATTCTCGGCGATGCACCGGATGTGAGTTCAATTTCTGGTCTTATATGACCGCAGGTGTAACTGATATTTCTCCTCAGATTCTGCGTTGGAACAAGCAGACAAAAGAAATTTGGAGTTATATCCGTAATTTGGCTCTCGAATTAGATTCCCCTGTCATACAGGTGTTTATGCGACCTCTGAGTCGGCCTTGGGTGATTATCTGTGATTTTCGTGAAGCCCAGGATATCCAGATGCATCGATCACAGGATTTTGATCGGGCGCGCGTTCTGGAAGATATTTTCGGAGCGTTGCTTCCAAACTGCCATGTGTGGGTGAGTTTATTTGATTGGCTGTAATACGAAAGAGATGTGCTAATTTCCGTACAGATGCCCACTGGTGGTCGATTTAAGGCTCATCGTAACTTGATCCGTGATACCATGTCGCCTTCATTTCTGCATGGTGTCGTAGGCCCAGCAATCCACACCAAAACCATGGCCATGTTAGGACTTTGGAAGGAGAGAACCCGTCTTGCGGAGGGTCGACCTTTCGAAGGAGATCATGACATATTCCGTGCCACCCTAGACGTGATTTTGGCCGCAACCTTTGAATTGGAAGTCGGCTCGATCGCAGCGCAGACGAAGATGCTCAACAGCTTAGATGGGATAGCCCTTCCAGCTGACCGAGACAGTCCACTTGTATTTCCTGATGCCGAAGATCCAGAGGCCTTCACTTCCATTAGATCACTGCTAGACAGCGTTGAGATTGGATTGAATTCACCCCTCCCAACAACCCATATGCGCTTTGCTCTCTCCTTCTACCCGGAACTTTCATCCGCACGAAAGTACAAGGACAATATGATAGCGGAGCGGGTACAACGTGCTTGGAAAAAATTTGGAGATCAGAAAAGTGGCGATGATCAAATCCGATGTGCAGTTGATCTTCTCATTCAAAGACAAGCGCAGATGGCCAGAAAAGAACAGCGCGATCCAACGTATGATGTGGAGGCGATTAAAGGGGAGCTATTTGGATTCATTGCCGCTGGTCACGAAACTACCTCCACGACTATTTGCTGGGCTTTGAAATTCCTCACTGCTCATCAAGACGTGCAAGAGAAATTGCGCGACACTCTTCGGGAGGTGCATGTTCGTGCAAAGGAAGCCGGAGATGTCCCAACAACAGAAGAGATTGTGAATGCGACCGTACCATATCTAGATGCATTCATCGAGGAGAGTCATAGATGCGGCAACACCGTGCCTACCATCGTCCGGCACGCCATCCGGGATACAGTCGTCCTAGGCCATCACATCCCCAAGGGTACAGATGTGTTCATGTTGACGAATGGACCAAGCTACCAGTCGCCAGCGTTAAAAATAAACGAGTCACTGCGTAGTGCGACTAGTCGAGACACCAAGAGTCGATTTGGAGATTGGAACCTTTCTGACATCGATCAATTCATACCCGAGCGGTGGCTCACTCGTGATGATGAAGGTCAAATGCGATTCGACCCTCGGGCGGGACCGGCACATCCATATGGTACCGGTCAGCGAGGATGCTTTGGATCGAAATTTGCGATACTGGAGCTGAGAATGATCATCACTCTGGTCACTTGGTGTTTTCACTTACAAGAAACTCCCCCGTCCTTGTCTGGTTTCGCGGGACACGACCAAAACACCAAACGAGCACAACAGGTATACATGCGTCTGGCGGAGGTTATCAATTAG", "translation": "MVLGTFSSKISTPMGILSVALVSTVVLVFIYRALLPKPIPGIPHNKISARRILGDAPDILRWNKQTKEIWSYIRNLALELDSPVIQVFMRPLSRPWVIICDFREAQDIQMHRSQDFDRARVLEDIFGALLPNCHVWMPTGGRFKAHRNLIRDTMSPSFLHGVVGPAIHTKTMAMLGLWKERTRLAEGRPFEGDHDIFRATLDVILAATFELEVGSIAAQTKMLNSLDGIALPADRDSPLVFPDAEDPEAFTSIRSLLDSVEIGLNSPLPTTHMRFALSFYPELSSARKYKDNMIAERVQRAWKKFGDQKSGDDQIRCAVDLLIQRQAQMARKEQRDPTYDVEAIKGELFGFIAAGHETTSTTICWALKFLTAHQDVQEKLRDTLREVHVRAKEAGDVPTTEEIVNATVPYLDAFIEESHRCGNTVPTIVRHAIRDTVVLGHHIPKGTDVFMLTNGPSYQSPALKINESLRSATSRDTKSRFGDWNLSDIDQFIPERWLTRDDEGQMRFDPRAGPAHPYGTGQRGCFGSKFAILELRMIITLVTWCFHLQETPPSLSGFAGHDQNTKRAQQVYMRLAEVIN"}, "target": {"uid": "59a4153e-f9bd-474f-8650-cc51c8e95de2", "label": "KAK2752691.1", "names": {"protein_id": "KAK2752691.1", "cluster_role": "hit_required"}, "start": 25555, "end": 26890, "strand": -1, "sequence": "ATGCCGACCGGCGACCAGTTCAAGGCCCACCGTAACTTGATCCGTGATACCATGTCACCTTCGTTTTTGCATGGGGTTGTAGGTCCTGCGATCCATACGAAGATCATGGCCATGCTTGATCTCTGGAAGGAGAGAGCCCGTCTTGCACAAGGTCGACCATTCGAGGGAGATCACGATATCTTTCGAGCAACCCTTGACGTAATCCTGTCGGCTACATTCGAATTGGAAGCCGAAACGATCGCAGCTCAGAGCGCACAGCTCAAAAGTGTGGACAGCATAGCTGTTCCAGCAGACCGAGACAACCCAGTGGTGTTTCCAAACGCAGAGGACCCTGAGACGTTCACTTCTATCAGATCACTCCTAGACAGCGTTGAGATTGGACTCAACTCCCCGCTCCCGACACCACACATGCGATTCGCATTGGCCTTCTATCCGGAACTTTCGTCGGCACGCAAGTTCAAAGACAACATGATCGCCGAGCGCGTCAGACGCGCGTGGAATAAATTTGCAGACCTGAAAAGCGGCGATGATCAGGTCCGAAGTGCGGTGGATTTACTTATCCAACGGCAGGCGCAAATGGCGCGAAAGGAGCAGCGCGATCCGACCTATGATGTTGAAGCGATCAAAGGCGAGCTCTTCGGATTCATCGCCGCCGGTCACGAGACGACCTCGACGACCATCTGCTGGGCACTGAAATTCCTCACTGTGCACCAGGATGTCCAAAATAAATTGCGCAGCATACTTCAGACAGTTTATTCACGCGCGAAAGAAGCCGGAGATGTGCCGACCACAGAAGAGATTGTGCATGCATCCGTCCCGTATCTCGATGCCTTCATTGAAGAGAGCCATCGATGTGGCAACACAGTCCCGACTATTGTCCGGCACACAATCCGGGATACTGTAGTCCTAGGGCATCGTATTCCAAAAGGTACAGACGTATTCTTGTTAACGAATGGTCCAAGCTATCAGTCGCCAGCGTTGAAAGTCGATGAATCGTTGCGAAATGCCACAAGCCGGGAAGGCAAGGGCCGGTTCGGTGACTGGGACGTGTCTGACATTGACCAGTTTCTACCCGAGCGGTGGCTCGTTCGCGATGAAAAAGATCAATGGCGCTTCGATCCTCGAGCAGGACCAGCTCATCCGTACGGTGCTGGTCAACGAGGTTGCTTTGGGTCCAAGTTTGCCATGCTGGAGCTGCGAATGATCATCACGTTGGTACTTTGGTGTTTCCATCTAGACGAAACGCCGCCCGCCTTGTCGAGCTTTGCGGGACATGACCAGAACACAAAGCGAGCACAACAAGTATACCTACGTCTGAGCGAGGTTGTCAGTTAG", "translation": "MPTGDQFKAHRNLIRDTMSPSFLHGVVGPAIHTKIMAMLDLWKERARLAQGRPFEGDHDIFRATLDVILSATFELEAETIAAQSAQLKSVDSIAVPADRDNPVVFPNAEDPETFTSIRSLLDSVEIGLNSPLPTPHMRFALAFYPELSSARKFKDNMIAERVRRAWNKFADLKSGDDQVRSAVDLLIQRQAQMARKEQRDPTYDVEAIKGELFGFIAAGHETTSTTICWALKFLTVHQDVQNKLRSILQTVYSRAKEAGDVPTTEEIVHASVPYLDAFIEESHRCGNTVPTIVRHTIRDTVVLGHRIPKGTDVFLLTNGPSYQSPALKVDESLRNATSREGKGRFGDWDVSDIDQFLPERWLVRDEKDQWRFDPRAGPAHPYGAGQRGCFGSKFAMLELRMIITLVLWCFHLDETPPALSSFAGHDQNTKRAQQVYLRLSEVVS"}, "identity": 0.65, "similarity": 0.6913793103448276}, "05c3e034-bfb4-4db0-8606-b2b17b06cf9d": {"uid": "05c3e034-bfb4-4db0-8606-b2b17b06cf9d", "query": {"uid": "c9b3e048-9695-4f4b-8c3c-32df7fa544ce", "label": "QNH68021.1", "names": {"protein_id": "QNH68021.1", "cluster_role": "hit_required"}, "start": 6671, "end": 7713, "strand": -1, "sequence": "ATGGTTACCTTCACATTGGTCGCCGAATGCAATCAGCGTGCAGCCTCCGATGAACCCTCGGTCAGTGTCTTCGCAGGCGCAACGAGTGGCATTGGGGCTGCAACGCTAGCGCGCATAGTGGAACTAAGGCCTAACTCCACCATTTATGTCATCGGTCGGTCTGCCACTCGTTTCGCTCAAACCCAGCAAAAGGATTTGGTCGAATCCATCGAAGCTCGAAAGGGGACTGGACAATTGGTCTTTCTAGAAGCGGAGTTCTCCATTTTGTCTCAGGTAGATGATGTTTGTCGACAAGTAGCTCGGTGTGAAAACAGGGTGGATTGGTTGTATATGAGTCCAGGAATGCTTCCTTTCAATGGAGCACAATGTATGTAAAATAAATCCCCAAGGAAACTGCAAGTGTCGAAGTCGTGAATTTCAGGTTCACCAATAACCGAATTTCTTAGATACCACCGAAGGTCTTGAGACGTGTTTTGCTCTGTCGTACTACTCACGAATGCGATTGCTCACCAATCTCCTCCCTTTGTTGAGACAATCGCCACAGCCGAGAGTATTGAATGTTCTGAACGCAGGAAAAGAGCAACCCCTTCTTGAAGATGACCTAGGTCTCAAGAAAAATTGGTCGGCCATCCAAGTAGTCAATCACTCGACGACCATGACCAGTCTATTGTTTGACCACTTGTCTGCACAAAATCCAGGTATAGCTTTCATACATACCCAGCCCGGATGGGTGCATACCGACAATTTCGCTCGTCTCCTCGACCCTGAACAGGGATTGATGTGGAGATTGACGGTAACATGCATTCAAGGCATCGCGAGAACATTGGTAGGGCTTTTTGGTATCTCTGCAAGTGAGGCTGGCGAGCGACAGGCTTTCCATCTAGCGAGCGGACTATTCGGCCCTGGGGCATGGATGGTTGATTATAAAAGTGAGGATGTTCCACCAAATAGCGTTATGAGACGGGCTCGCAAGGAATCGTTGTCAGTGAAAGTCTGGAATCATACAAACCAGGTCTTTGTGGAAGCATTGCGACCGAATTAA", "translation": "MVTFTLVAECNQRAASDEPSVSVFAGATSGIGAATLARIVELRPNSTIYVIGRSATRFAQTQQKDLVESIEARKGTGQLVFLEAEFSILSQVDDVCRQVARCENRVDWLYMSPGMLPFNGAQYTTEGLETCFALSYYSRMRLLTNLLPLLRQSPQPRVLNVLNAGKEQPLLEDDLGLKKNWSAIQVVNHSTTMTSLLFDHLSAQNPGIAFIHTQPGWVHTDNFARLLDPEQGLMWRLTVTCIQGIARTLVGLFGISASEAGERQAFHLASGLFGPGAWMVDYKSEDVPPNSVMRRARKESLSVKVWNHTNQVFVEALRPN"}, "target": {"uid": "5d39c9ab-df7e-4c1c-8220-dad472402d5b", "label": "KAK2752690.1", "names": {"protein_id": "KAK2752690.1", "cluster_role": "hit_required"}, "start": 23548, "end": 24566, "strand": 1, "sequence": "ATGGTCCCTCTCACAAACGTCAGAGAGTGCAATGCACGTACTGTCTCCGATGAGCACACGGTATGTGTCTTGGCAGGCGCTACCAGCGGGATTGGAGCCAGCACACTCTCGCAGCTCGTGGAGCTACGCCCGAACGGTACATTCTTCGTCATCGGCCGGTCTGCGGCTCGGTTCGCTCGATCCCAACAACAACACTTAATTAAATCCATTCAATCCCAAAAAGGGTCTGGTCACGTGGTTTTTCTGGAAGCCGAGTTCGGCATTTTGGCCCAGGTGGACGACGTATGTCGCCAAATCGCCCGCCGCGAAGAGCGAGTTGATTGGTTGTACATGAGCCCAGGCATGCTACCCTTCAACGGAGCACAATGTACGTAGAGGCACCTATCTCATGCGAGGAATATATCGATAACCCACCTACCCAGATACGAGCGAGGGTCTCGAGACGTGTTTCGCTCTTTCGTACTATTCCCGAGCGCGGCTGCTCATCAACCTCATGCCTCTCATGAAGCGATCGCCGCGGCCGAAGGTGCTCAATGTACTAAACGGAGGGAAAGAGCAGTCGGTGCTTGAGGATGACTTAGGCCTCAACCACAATTGGTCGGCCCTTCGAGTAGTCAACCACTCAACTACGATGACCAGTTTGTTATTCGATCACTTGTCCGCGCAGAATACGAAGATAGCTTTCATACACGCCCAGCCTGGGTGGGTCCACACTGACAATTTCGCCCGTCTGAGTGAAGATGCCCATGGTGTGATCTGGGGATTGATTGTGACAGGTATCCAGAGTCTAGCGAGAGTCTTGGTGGCGCTTTTTGGTATTTCCGTGGGCGAGGCTGGCGAGCGACAGGCCTTCCATCTCACAAGCTCATTGTTCGGTCCGGGCACATGGCTGGTCGATCATCAAAGCCAGGATGTTCCGCCTAATCAGGTCGTGAGACAAGCTCGTCAGCATTCGCTCCCTTCCACTATCTGGAGGCATACCAATGAGGTTTTTCAGAAGATACTGCCGTCGTATTAG", "translation": "MVPLTNVRECNARTVSDEHTVCVLAGATSGIGASTLSQLVELRPNGTFFVIGRSAARFARSQQQHLIKSIQSQKGSGHVVFLEAEFGILAQVDDVCRQIARREERVDWLYMSPGMLPFNGAQYTSEGLETCFALSYYSRARLLINLMPLMKRSPRPKVLNVLNGGKEQSVLEDDLGLNHNWSALRVVNHSTTMTSLLFDHLSAQNTKIAFIHAQPGWVHTDNFARLSEDAHGVIWGLIVTGIQSLARVLVALFGISVGEAGERQAFHLTSSLFGPGTWLVDHQSQDVPPNQVVRQARQHSLPSTIWRHTNEVFQKILPSY"}, "identity": 0.703125, "similarity": 0.7875}, "bf8c23ab-e769-4864-b612-808e8ab93163": {"uid": "bf8c23ab-e769-4864-b612-808e8ab93163", "query": {"uid": "538f1f91-f76c-4a66-a768-ff128517db70", "label": "QNH68022.1", "names": {"protein_id": "QNH68022.1", "cluster_role": "hit_required"}, "start": 8463, "end": 9996, "strand": 1, "sequence": "ATGGCGACCCACAACGATACCGCACAGACACCACTGGCCGAGTCGGCGGCCGAAAAGGGCGAAAACTCGTCGGGCAGTGCCTCAACAGCCTCCGATTCAGTCCCACCGGGCCCGGCCCGGCCCTCCAATCCGCCCCCAAATGGTGGAACTGCGGCGTGGCTTCAGGTCGTGGGAAGTTGGTTCATGGTGTTTAACACAATGGGTGCGTGTTATCTTGCCTTACTAGTACTGTTTCCATTTTTGATTCTTTTTACTATTTTTTTTATATTATTATTACTTTATTATTATTGTTATTGTTTCCATGCTGACATTGATATCCCTCAAGGTATTATTACTACATTTGGTGATTACCAGGCCTACTATGAGCGCGGTCTGCTATTCCATGAGACCTCATCCAACATTTCCTGGATTGGCTCAATCCAATCTCTCATCGTATTCGCATTCGGCGCGGTTGTGGGCCCCATATACGATCGAGGTTACTTGAAAATGTTGATCATCGCAGGTACCTTTGGGCTCGTATTCGGCCATATGATGCTGTCACTCTGTACAGAGTTTTGGCAAGTCGTATTAGCCCAGGGATTTGTTGTCGGTTTGGGAGGAGGTTGCCTCTTCGTCCCCGCATTGGCTGTGATCCAACCTTACTTCAGTAGTCGACTTGGTTTGGCTTTGGGGCTTGCAGCAACTGGAAGCTCACTGGGTGGTATCTTATACCCTATCATTTTCATCAACCTGATCGACAAGGTGGGATTTCCATGGACCACTCGCATTATTGGCTTTATCGCTTTGGCCACATTGATGGTGCCGATCGCCGTATCCAAAATGAGATTCACGCCACCTGCTGTGCGTAAGATGGTGGATTGGACAGTCTTCAAAGATTTACCTTTCTTACTTTGTGTTCTCGGATGCTTCTTGGGTTACGCCGGGTCCCAAGTGGCTTTCTTCTATGTTCCTTTCTTTGGAGAAGCCAACAAGTGGGTCAATGGCTCGCTGGCACTCTATTTACTACCCATTCTTAATGCTGCTTCCTCGATCGGTCGTGTCCTACCTAACTGGATGGCTGATAAAATGGGTGCTATCAATGTTATTATACCCGGTATGACCTTTCATACCCTATGTATTAACCTTATTAGGGTAGTAGTATGAAGCTGACTTGCTATGATTACAGGATCCCTCCTTATCGGTGTCGTATTGCTCTGCAATTTGGCAGTCAGCAGTGCAGCAGGGATTATATGCACTGCAGTATTCTTCGGCTTCCTTTCCGGTCTCTTCGTTGCCACCCCTCCATTGCTTTTCATGCTGTTCACAGAAGACAAAACTAAGCTTGGATCTCGCATGGGGGTGGCGTATGGTATGCTTGGCCTGGCTGTACTACCAGGAGGCCCTGGCGCAGGGGCTGTTCTTCAGCATGATTCGACTCGCCTTGACTGGACTGCAGCCTGGACCTTTGCTGGGGTTCTCCCATTAGCAGCATGCGTGGTCTTTTGTCTTTTGAGGATCCATCGCAAAGGTTTGACCTTGGTTGCGAAGGTTTAG", "translation": "MATHNDTAQTPLAESAAEKGENSSGSASTASDSVPPGPARPSNPPPNGGTAAWLQVVGSWFMVFNTMGIITTFGDYQAYYERGLLFHETSSNISWIGSIQSLIVFAFGAVVGPIYDRGYLKMLIIAGTFGLVFGHMMLSLCTEFWQVVLAQGFVVGLGGGCLFVPALAVIQPYFSSRLGLALGLAATGSSLGGILYPIIFINLIDKVGFPWTTRIIGFIALATLMVPIAVSKMRFTPPAVRKMVDWTVFKDLPFLLCVLGCFLGYAGSQVAFFYVPFFGEANKWVNGSLALYLLPILNAASSIGRVLPNWMADKMGAINVIIPGSLLIGVVLLCNLAVSSAAGIICTAVFFGFLSGLFVATPPLLFMLFTEDKTKLGSRMGVAYGMLGLAVLPGGPGAGAVLQHDSTRLDWTAAWTFAGVLPLAACVVFCLLRIHRKGLTLVAKV"}, "target": {"uid": "a98968a8-4939-4c87-a4ff-01530b0495d9", "label": "KAK2752689.1", "names": {"protein_id": "KAK2752689.1", "cluster_role": "hit_required"}, "start": 21452, "end": 22914, "strand": -1, "sequence": "ATGGCGACCAACACCGAGACCGACAGCTCCGCACTCGCCGACTTAGCGGACGAGAAAGGCGAACCGTCGCCTGCGCCTTCATCGGCATCCTCTGCTGCTACCCCGACGGCTCAGAGTACCCCTCCTAAACCGCCCCCAAACGGTGGAAGCGTGGCTTGGCTTCAGGTAGTGGGTAGCTTCTTCATGGTCTTCAATACTATGGGTGCGTATCGCGTCGATCATACGTCTGATGAATGTCAGCTGACGTTACCGTCAATTAGGTATCATTACGACCTTTGGGGACTACCAGGCCTACTATGAAGGCGGCTCCCTATTCGAAGAGACATCGTCCAACATCTCCTGGATTGGTTCCATCCAATCGCTCATTGTATTCGCCTTTGGTGCCGTTGTGGGCCCGATTTACGACCGCGGCTTTTTGAAACTGTTGATTCTTGCGGGCACATTCGGCCTCGTCTTTGGCCATATGATGCTGTCGATTTGTAACGAATATTGGCAAGTTGTACTTGCTCAAGGCTTTGTCATTGGCCTTGGCGGAGGCTGTCTCTTTGTCCCAGCATTAGCCGTCATCCAACCCTACTTTAGCAGCCGGCTTGGCTTGGCACTGGGGCTTGCAGCAACCGGGAGCTCGCTGGGTGGCATCTTGTACCCGATTATCTTCATCAATCTGATCGATCAAGTGGGCTTTCGATGGACCACCCGCATTCTTGGCTTCATTGTATTGGGAACGATGATGGTGCCGATTGCCGTCTCAAAGATGAGAGTCAAGCCCCCGGCTGTGCGTAAGATGGTGGATTGGACGGTCTTTACAGATGCACCTTTCTTACTCTGTGTCCTTGGGTGCTTCTTGGGGTACGCCGGCTCACAGGTCGCATTCTTCTACGTTCCATACTTCGGAGAGGCGAATGACTGGGTTAATGGCTCACTGGCTCTGTACCTACTGCCAATCCTGAATGCCGCTTCCTCCATTGGTCGTGTCCTCCCCAACTGGTTAGCTGATAAGATGGGTGCTGTCAACGTCATCATTCCTGGTAAGCCCCTCTCACTCAACGCCCTTCTTTTTCCTAGACTGGGCGCTTACTGAACTGCTTTGACAGGGTCTCTCCTGGTCGGCGTCGTTTTACTCTCCAATTTGGCAGTCAACACTGCAGCGGGAATCATCTGTACCGCGATATTCTTTGGCTTCCTGTCCGGTCTTTTCGTTGCCACACCGCCGTTGCTTTTCATGTTGTTTACGGCTGATAAAAGCAAGCTTGGGGCTCGCATGGGCGTGGCGTATGGTATGCTGGGCCTCGCTGTCTTGCCGGGAGGGCCTGGTGCCGGAGCCATCCTGCAGCATGACCCCAGTCGCCTGGACTGGACCGCAGCGTGGACGTACGGAGGTGTTCTCGCCTTTGCAGCATTCCTCGTATTTTGTGTGCTGAGAGTTCAGCGCGAAGGGTTTAACTTGTCTGCGAAGGTTTAA", "translation": "MATNTETDSSALADLADEKGEPSPAPSSASSAATPTAQSTPPKPPPNGGSVAWLQVVGSFFMVFNTMGIITTFGDYQAYYEGGSLFEETSSNISWIGSIQSLIVFAFGAVVGPIYDRGFLKLLILAGTFGLVFGHMMLSICNEYWQVVLAQGFVIGLGGGCLFVPALAVIQPYFSSRLGLALGLAATGSSLGGILYPIIFINLIDQVGFRWTTRILGFIVLGTMMVPIAVSKMRVKPPAVRKMVDWTVFTDAPFLLCVLGCFLGYAGSQVAFFYVPYFGEANDWVNGSLALYLLPILNAASSIGRVLPNWLADKMGAVNVIIPGSLLVGVVLLSNLAVNTAAGIICTAIFFGFLSGLFVATPPLLFMLFTADKSKLGARMGVAYGMLGLAVLPGGPGAGAILQHDPSRLDWTAAWTYGGVLAFAAFLVFCVLRVQREGFNLSAKV"}, "identity": 0.8247191011235955, "similarity": 0.8921348314606742}, "7755bc2f-4612-49a4-a024-77cc750c028b": {"uid": "7755bc2f-4612-49a4-a024-77cc750c028b", "query": {"uid": "445a0683-b0bd-4795-8841-6a9b39ed7c83", "label": "QNH68023.1", "names": {"protein_id": "QNH68023.1", "cluster_role": "hit_required"}, "start": 11606, "end": 13995, "strand": 1, "sequence": "ATGGAAAATGCCATAACTCTCATGGAGTTGACACCAAAAACACTGGGAGGACAACCGATGAGGAAGAAAAGGCGCCCAGCATTAGCTTGTCAGGAGTGTCGACGTCGAAAGATTCGTTGCGACCGACGAACTCCTTGCGGGCAATGCTCCAAGGCCAATGTCTCTTCATGCAGTTATGTTTGCGATAACCGAACAACGCCAAATACGGCACCCTTCGAGGCCCACGATACGCATTTTTCTGTTCTCCAACAAGGCACTGGCTTCGAAGTTAATAACGACCTTCCGGTGGGCTCGTTGGGTTTAGGAACCGCTCCCCGGACACCCAGCATCCCCTCTGTCCCATCTCCTGATGCCGGCAGTGGACATCAGTCAACGAGCTGGTCTGGAGATGCGCCACCTTCATTGCAATCTGACTTTCTAGGGTGGAATGAATCAGCGCACGTTGGCACGCCAGATCTTAATATTGGACTTGCATTCAACCAGGGTCTGAATTTGGAACGCCCATCGACCTCTCCCCTTCGAGCTGTCAACAAGCCTCCCGTCCAAGGAATGTTTTTCAAATCGCGCTTCTTAGGTCAAAGTCACTGGAAAAACTTCGCACAACCGGTAGGCTTTTTCTTTCTTACATTCTCTTGAAAAATCTCTCAATTTGTTTGTCTTGGCCTGGGAATGCTAATTCGGTTGCTATATCTAGTCTTCCGCAGTACAGTCAATTCTCAATATGCCTGGTATTGGAGGACGCCAGGATAATTCTGCTCTGTCAAAATGTAAAACTGCCGCCAGGAAGATCAAAATCCAGCGTTGCGCATTTCTACCGGTTATGGGTAGTAACAGAGAGCTACTCCCCGAGCGCAGCATTGCCGATCGTTTGGTACAGGCCTACTTGCGAACGATTCAGTCTGTTCTTGGGATTGTGAGCGTCCCCTCGTTCTACAGAAGATACGTTGCATTGTTCAATAGCGCATCCCCCTTCGACAAAGATTTCGAGGTACTTCTTTTGCTTGTACTGGCAATAGGGTGGGTTGTCTGTTCACAAGAGCAAGCCGTTCCACGGTCAACCGTTTTACAATGGATCGATGCCGCAAAGACATGGCTCAACTCTCCCGGCTATAAAAAGCGACTTGTATTGGACGGGGTCAGGATTCATTGTCTATTTATTTTAGCGTGCCAATTGTTGTCGATCTCGGATGATCAATCTTGGCTCGAGACCGGATCTTTGATACGCACGGCTATGCACATGGGGTTACACATTGACCCCACTCGGTGCGCATTTGAAGAAAGGTTTACACGCCTGGAGATTCAGTCTAGACGTCGATTGTGGGCGACCGTTCTGGAGCTCGAATTACAAACTTGCATGGACCGTGGCCTGTTGCCTGGGATCGACGTTGATGACTACGATACAGAGCCCCCGCTTAATGTGGATGATGCTACGCTAGAGAGTACATCCCCTGGTAATATCAATGGAGGGACTTCCGAAATATTGGGACAAGACATGAGCCAACTGACCTCATGCTCTCTACAAATTTTGCTCGTGAAGGCATTGCCAGTCCGTTTAAGGATCGCTCGTTTCCTCAATAGCTTCCAACCTGCGAAACAGACTTTTGAAAAGGCCCTGGGGCTCAGTGCAGATTTATGCTCAATCCTAAAGCTCGCCTCGGACCGAATCGAGGCATATCGTATGAGCTGCAGCCCTCCGCCGACCTCATTTCAAACTCAGTTTTTCGATCAACTAGTTCAACGGACGATACTGGCTCTTCACCACCCCTTTGCCGTTCGGGCCTTAAAGGATCAATCCCTCTATTATTCTCGCAAAATGTGCTTTGAGGCAACCCTTTCCTTGCTGTCTCGCTCAGTATTTCCTGGAGACGTCGACTTTTACCAGCTACGGGTTGTCAGCGGTGGCCTTTTCCAAACCACGTACACTCAATGCGCTCTCTTCCTGTGTGCAGAACTTGTAGATCAATCTGATATAGGGGTGCCATCCCCTGCAAATCCAAGAACTGGGTATGTGCGGCGAGAGATGCAAGCTGCTGTACAACGATTCCTAGACCTTGTCCTCCGGAGAATCCGAACCGGCACAGAAACCAATGTGCAGCTATACGCAACGATTCATGGTCTTCTAGCCCATGCCGAAGCTATTGAAGCAGGGCTTTCAGAACCTCGCACAGAACTTCGAATCCAAGAGGCTATAAATAAAAATCTAGAGACTGTTCTTTCGATACTATCCCGTCAGTGCGATCAAAATACACATCCGGTGGACCTTCAGACCAGCTGGATGAACATCCCAGATGTTCTGGCCGTCGAGCAGGAGCCAACCAATCCGATTCCTCGATATGAATCGAATATCAGCTTCTCGTGGGAGGGTATGGATTTTAGTCGTAGAGGATGA", "translation": "MENAITLMELTPKTLGGQPMRKKRRPALACQECRRRKIRCDRRTPCGQCSKANVSSCSYVCDNRTTPNTAPFEAHDTHFSVLQQGTGFEVNNDLPVGSLGLGTAPRTPSIPSVPSPDAGSGHQSTSWSGDAPPSLQSDFLGWNESAHVGTPDLNIGLAFNQGLNLERPSTSPLRAVNKPPVQGMFFKSRFLGQSHWKNFAQPSSAVQSILNMPGIGGRQDNSALSKCKTAARKIKIQRCAFLPVMGSNRELLPERSIADRLVQAYLRTIQSVLGIVSVPSFYRRYVALFNSASPFDKDFEVLLLLVLAIGWVVCSQEQAVPRSTVLQWIDAAKTWLNSPGYKKRLVLDGVRIHCLFILACQLLSISDDQSWLETGSLIRTAMHMGLHIDPTRCAFEERFTRLEIQSRRRLWATVLELELQTCMDRGLLPGIDVDDYDTEPPLNVDDATLESTSPGNINGGTSEILGQDMSQLTSCSLQILLVKALPVRLRIARFLNSFQPAKQTFEKALGLSADLCSILKLASDRIEAYRMSCSPPPTSFQTQFFDQLVQRTILALHHPFAVRALKDQSLYYSRKMCFEATLSLLSRSVFPGDVDFYQLRVVSGGLFQTTYTQCALFLCAELVDQSDIGVPSPANPRTGYVRREMQAAVQRFLDLVLRRIRTGTETNVQLYATIHGLLAHAEAIEAGLSEPRTELRIQEAINKNLETVLSILSRQCDQNTHPVDLQTSWMNIPDVLAVEQEPTNPIPRYESNISFSWEGMDFSRRG"}, "target": {"uid": "8f18157e-2828-4afb-8618-2e212802310a", "label": "KAK2752688.1", "names": {"protein_id": "KAK2752688.1", "cluster_role": "hit_required"}, "start": 17820, "end": 20123, "strand": -1, "sequence": "ATGGAGAAAAGTATTGCTTTGATGGAGTTGACACCAGAAACACTGGGCGGACAACCCATGAGAAATAAGAGGCGCCCGGCTCTCGCGTGCCAAGAGTGTCGACGTCGGAAAATCCGCTGCGACCGACGAACTCCTTGTGGGCAATGCTCCAAAGCCAATGTTTCTTCATGTAGTTACGTTTGCGACAACCGGACCACGCCCACCACGGCGCCTTTCGAGGCTCAAGATACACACTTTTCTGTCCTACAGCAGGGTGCGAGCTTCCCGCTCCCTCATGACTTTTCAACAAACTCCTTGGGAACAGAGACCTCGCGGACACCTAGCATAACTTTCGCCCACTCCCCGGGTGGTCGTAATACGGGTCCTTTGACGGGTTCGTCCGCAGATATGCAACCAATTCTTCCATCCCACTGTTTAGAGTGGAACGGATCCGCTGTTGTTGGCCCAGCGGATATGACATTGGATCTCTCATTGAATCATGATGTGGACCGTTCCTTGCCCACCCCGTTTCAAGGTGGCACCGAGACTAGCATTCAGGGAATGTTCTCTAAATCACGATACTTAGGCCAAAGCCATTGGAAAAATTTCGCACAACCGGTGAGTTAGAAAAAAGGATTCCTCTATCTGACTTGGGGGGGCAAATGCTGATGTGGGATTGTCGTTCTTAGTCTGCCGATGTCCAGCTTGTCATGAATATGCTCGAAGATGGAGCACGTCAGGACAACACGATACTTTCAAAATGTAAAAACGCGTCTAAGAAAGCCAAAGACCAGCGCTTGACATTTTTACCGGCCATGGGTAGTCGGCGAGATCTCCTGCCAGAACGAACTGTTGCCGACCACTTACTACAGGCCTATCTACGCACTACCCAATCTGTCCTCGGGATTGTGAGTGTTCCGTCGTTCTACCGACGATATGTATCCCTATGGAGTAGCTCGACCCCCTCCGACGAAAACTTTGAAATTATTCTCCTTCTCGTATTAGCAATAGGATGGGCAGCGTCCTCCCAAAATCTGGACGTTCCGCAACCAACTGTCCTGCAGTGGATCGACGTTGCGAGAACGTGGCTCAGTTCTCCAAGATACAAAAAGGGACTTGTTTTGGACGGCATCCGTGCTCACTGCCTGTTCATACTAGCGTCCCAGTTTCTCGGGATTCTCGAGGACCAATCTTGTTTCGGGACGGGGTGTTTGGTGCGCACGGCGATGCAGATGGGGTTACACATTGACCCGACGCGATGCGCATTTGAAGAACGACTTTCGACCCTTGAGATTCAATCTCGACGCCGCCTGTGGGCCACGATTCTTGAGCTTGAATTGCAAAGCTGCATGAGCCATGGTCAACTTCCCGCCATTGACATGGATGACTACGATACAGAACTTCCGCTTAACCTGGATGACGCCGTGCTGGACAGTCCGTCACCGCCGAGTGGAAATGGAGGAGTGTTTACATTACAAGGACAGGACATGAGTCAACTCACCTCATCCTCTTTACAGATATTACTGGCACAGACGGTGCCAGTCCGTCTCAGAATCGTTCGTTTTCTTAATAGCTTCCGACAGGCCAAAGAGCCTTTCGAACAAGTCTTGAAGCTTAGTGCTGATCTATCATCACTGATGAAGCTCGCCTCGGATCGGATTGAAGCTTATCGCATCAGCTGTAGCCCCCCACCGACCTCATTTCAGACACAGTTCTTCGATCACCTCTTGCAGCGGACCATGCTGGCTCTTCACCATCCTTTCGCTGCTCGCGCGATAAAAGATCAGTCGCTTTACTACTCTCGTAAGATCTGTTTTGAAGCAACCCTCTCTCTACTCTCCCGGTCGGTACTCCCTGGGGACACCGATTTTTATCAACTCCGGGTTGCCAGCAGCGGGCTCTTTCCGGCGGCGTATATTCAGAGCGCTCTCTTCCTTTGTACAGAGCTCGTAGATCAGTCCGACATAGGCGTCCCATCCCCAGTAAACCCACGAACAGGGTATGTACGGCGAGAAATGCAAGCAGCTGTTCAACGATTCCTGGATCTTCTACTACAGAAGTTCCGATCAGGAACAGAGACAAATGTGCAACTATATGCGACCATACATGGTGTTTTAGCGCATGCCGATGCGATTGAGGCGGGTATGTCAGCGTCTCGTACAGAAGGTCGGATTCGTGACGCTATCAATGATAGTATTGAAACTGTGAATGGGCTCCTCTCGCGTCGGGCCGAGCAAAGCACGCGTTCAGTTGACGTGCAGTCCAACTGGATGGATATTCCAGATGCATTGGCCACGGACCAAGGATTCTGGCCACCTAGCTAG", "translation": "MEKSIALMELTPETLGGQPMRNKRRPALACQECRRRKIRCDRRTPCGQCSKANVSSCSYVCDNRTTPTTAPFEAQDTHFSVLQQGASFPLPHDFSTNSLGTETSRTPSITFAHSPGGRNTGPLTGSSADMQPILPSHCLEWNGSAVVGPADMTLDLSLNHDVDRSLPTPFQGGTETSIQGMFSKSRYLGQSHWKNFAQPSADVQLVMNMLEDGARQDNTILSKCKNASKKAKDQRLTFLPAMGSRRDLLPERTVADHLLQAYLRTTQSVLGIVSVPSFYRRYVSLWSSSTPSDENFEIILLLVLAIGWAASSQNLDVPQPTVLQWIDVARTWLSSPRYKKGLVLDGIRAHCLFILASQFLGILEDQSCFGTGCLVRTAMQMGLHIDPTRCAFEERLSTLEIQSRRRLWATILELELQSCMSHGQLPAIDMDDYDTELPLNLDDAVLDSPSPPSGNGGVFTLQGQDMSQLTSSSLQILLAQTVPVRLRIVRFLNSFRQAKEPFEQVLKLSADLSSLMKLASDRIEAYRISCSPPPTSFQTQFFDHLLQRTMLALHHPFAARAIKDQSLYYSRKICFEATLSLLSRSVLPGDTDFYQLRVASSGLFPAAYIQSALFLCTELVDQSDIGVPSPVNPRTGYVRREMQAAVQRFLDLLLQKFRSGTETNVQLYATIHGVLAHADAIEAGMSASRTEGRIRDAINDSIETVNGLLSRRAEQSTRSVDVQSNWMDIPDALATDQGFWPPS"}, "identity": 0.6736292428198434, "similarity": 0.7715404699738904}, "207be65c-10c0-4803-9fca-bd557d3390d0": {"uid": "207be65c-10c0-4803-9fca-bd557d3390d0", "query": {"uid": "47290f2c-e4aa-44e2-b0cc-d9ea31df8ddb", "label": "QNH68024.1", "names": {"protein_id": "QNH68024.1", "cluster_role": "hit_required"}, "start": 14697, "end": 26854, "strand": 1, "sequence": "ATGGAGCCAATCGCCATTGTTGGGTCCTCGTGCAGGTTCCCCGGAGCCGCAACTTCCCCCTCCAAACTCTGGGAGCTGTTGAAAGAACCCAAGGACGTACTTCGTTCGTTCCCTCCAGAACGACTGGCGTTTCAAAATTTTTACAATTCGAACGGAGAACACCATGGAAGAACAGATGTCAAGGGTTCTTCCTATCTCCTGGATGAAGACCCTCGTCTCTTCGATGCATCATTCTTCCGCATCAACCCTAAGGAAGCAGAGAGTATGGATCCACAACAACGGATCCTACTGGAAACTGTGTTCGAGTGTTTTGAATCCGCTGGGTGGCCTCTTGATAGGCTAGAAGGGTCTTCAACTGGTGTGTATGTCGGTGTTATGACTGCTGACTATAACGAAATCCAAATGCGAGATGCCGATAGCTTTGCCACATACACCGCTACCGGCACGGCACGCAGTATCCTCTCAAATCGAGTATCCTACGTTTTCGATCTGAAGGGTCCCTCCATAACTCTCGATACTGCCTGCTCTAGCTCTTTGGTTGCTCTTCATCAGGCCGTGCAAGCTGTACGAAATGGCGAGGCCTCCCAAGCCATCGTTGCTGGTTCTACGCTGCTCCTAGATCCTGCGATGTATATCGCCGAGTCTAATCTTCACATGCTCTCCCCTGATTCTCGATCTCGGATGTGGGATGAAGCTGCCAATGGGTATGCACGAGGCGAGGGATGTGCAGCTATCGCCGTAAAGCCTCTTAGCAAAGCAATCGAGGACAACGACGAAATTGAATGTGTTATCCGTGCTACGGGAGTGAACTCTGACGGGCGAACCAAGGGTATCACAATGCCAAGTTCAGAGGCTCAAACCAGACTTATCCGACAAACCTATGCCGCAGCTGGGCTGGACCCTGCGGTCGACAGATGTGATTTCTTCGAATGTCACGGCACTGGTACCCTTGCTGGAGACCCAGTTGAAGCACGAGCCATCAGTGATGCATTTTGCACTAATGGAGCTCAATCTAACAGTCCGCTTTATTGTGGCTCCGTCAAGACCGTCATTGGCCACCTGGAAGGCTGCGCAGGCCTTGCAGGCCTACTGAAAGCATCACTCGCAATTCAAAATAAAACAATTCCTCCAAACCTCCACTTTGAGCGACTGAATCCTGCCATCAAACCATATTATGGCCCACTGCGCGTTCCGACAAAGGCCATCCCGATGATTGAGAATTCTGGTCTGCCCCTGCGTGCTAGTGTAAACAGCTTCGGCTTTGGTGGAACAAATGCTCATGTTATTCTGGAAAGCTATACGTCACCAGCCCCCACAGAAGTATTTGCGGAGTGCCAAAATGTTTCAGAAGCCTTAGTACAAGGTCCTTTTGTATTTTCTGCTAAGAGTCGGACCGCACTTCACAAGATTCTTGGGTTATATCGGGACTATGTTGAGAAAGATGAGGTATTGGACCTTGATACACTCCGATATAGTCTTCAATCACGACGGACTATTTTGCCAATAAGAGCATCGCTACCGGCTTCTGATCGTTCAGAGCTTCTGCGAATGCTTGATGAATACGTCAATCTTCCTGAACAGAAGGTCGGAGTCCAGGCCTATCAACCAGCATCCGACAAAGCTCCCCTGACTCTAGGTGTTTTCACTGGACAGGTACGTTTTATAGAAACCTTTTTAAACACTTTCTACATACAAGATTTGCAAGCAAGACTGACTTTGAAAATAGGGTGCTCAATCTGCGGAGATGGGCAAGGCTCTCATGGAACGTTTTCCACGGTTCCGGGCTTCAATTCTCGATTGTGAACATTCTCTACGCCAACTGCCGGATGCGCCTTCTTGGTCTCTCGCAGAAGAGCTTCTTGCCAGCACTGGATTTTCCAACGTCTCGAAAGCCGCATACTCTCAGCCACTTTGCACAGCAATTCAAATCGCCCTCATAGACTTGATCCGTGCAGTGGGTATAAAGTTAGACGGAGTAGTAGGCCACTCGTCCGGTGAGATCGGCGCTGCGTATGCAGCTGGATTTCTGAGGATTCGAGATGCTATGGGCATTGCTTATTATCGTGGCGTCGTGGCTCATCTGGCAAAGGGAGACCAAGGTCAGCCTGGCGGTATGATAGCTCTGGGCCTTTCTATGCAAGAAGCCCGAAAGGTGTGCTCCATGCCCCAATTTAATGGACGAGTTTCTGTCGCTGCCTGCAATGGGCCTTCTAGCGTGACAGTTGCTGGAGATTCGGATGTCGTAAAGGATCTCAAAAGCTATCTTGATACTCGAGAGGTGTTTGCAAGGCAGCTGCAAGTGGACACGGCTTATCATTCACACCATATGCAGCGCTGCGCAGATACTTATCGACGCTATTTGAAGAATCTGAACATCTGCATCCAGAGGCCCTCCCGCCAATGCACATGGTTTTCCAGTGTCACCCAGGGACTGGAAGTGACTGGTGACGGAAACACCGCACACGATATCCAATGCGAGTACTGGGTGAGCAACATGGTCCAACCTGTTCTTTTCTATCAGGCAGTCAAGACTGCTTGGAACTTAAGAGGACCCTTTGCCATGGCCATGGAAGTTGGACCTCACCCTGCCTTGCGTGGTCCAGTCCAACAGACATTGAAGTCTCTCGGTATCGACTCGGCTGTGCCTTACACCGGATGCTTGGAACGAGGCGCTCAAACATGCAAACCCTTCCTTGCTGCTGTAGGTGCCATATGGTGTCATCTTGGACCATCCTCAGTTGACCTTGACAGTTGGAGAGAGGTATGCGGAGCTTCAACCCCTCCAAAGCGACTGTCTAAATCTCTTCCCGTGTACCCTTGGGACCATAATCAGATTTTCTGGCATGAATCACGAATCTCGCGTACTTACCGTCTTGATGCACACCCCCCGCATGAGCTTCTTGGTCGTGTTCAGGAGTATCATAAGGGCATAATGATACAATGGCGAAATATCCTCCATCTCTCCGAGATTCCTTGGCTTCGAGGCCATCGTTTCCAGGGTCAGATTATCTTTCCCGCGGCAGGATACGTTGCCATGGCTGTTGAGGCGGCTAGATCATTTGCAGGAAGTCAGCCCATCCAACTTCTGGAGATTTCAAATTTTGAGATAGCCAAGGCACTTGTTCTAGAGGAATCCGATTCCGGTACTGAAACTCTGTTTACTATGAGAGCGATTACTGGACCCCAAGGATCCAATGATGAAAGAATCATTACGGCCGAATTTTCGTGTATCAGTGCATCGGGTGATGATGAGCCCGAGAAGTCCTGCAGTGGAAGGGTATCCATACATCTGAGTGCACCGGGCTTGGAGTTGCTCCCCGAGGTCCAGACTTCACCCGCGAACCTTCCTCCGCTCAGTGTGGATCGGTTTTTCAAGGCAGCCAAAGGAATGGGCATTGATTACGATGGCATTTTTCGAGCCTTCTCATCTCTGAATCGCATTCGTGGTCATGCTAAAGCCTCTGCTACGTGGACCAAAAACCAGCTGAGTACTGATTACTTACTGCACCCTGCTTTGTTAGACGTTGGATTCCAATCAGGACTGGCAACATTCGTATCCAACGCGGATAAAGCTCTTGGAAGCACATACTTGCCTGCTTCTATCGGGCGTGTCTTGATAGACCCCAATCTCAGCTTCTCTCAGGGTGATGGTGAAACCACAATAAGCCTAGAGGCCCATCAGACCGATTCCGTTGGAAGAAATACCATTGATGTGGACATCACCTTTCATAGTAGCCCCGACTCTCATGCAGCTGTCCAAGTTGAAGGGCTAGTGCTGAAATCCGTCGGCGAGCCTCCAGCTTCTGACGATCGCCATATTTTCGCTGCCACCATCTGGGATTCTGATGCAACATATGGACTCCCTCGCCCCACCAGGGAGCTTGAGTTTCCGGACGAGGATAATTACATTGCCGCAGTTGAGAGAACTTCTCTATACTTCATGCAGAGACTTGCTGCAGGGATCCGATCTGAAGAGATTCCGGGTCTTAAATGGCATCACCAGGAGCTGCTCCGCGGCATTGACACTTTCATCCAATCAGTGAAGGATAGGAAGCATCCCGTTTTGAAGGAAGAATGGCTTCATGATACCAGGGACAATATTCGATGCTTTGCCGAAAAATACCCTGACAGTGTTGATCTTGCTCTCCTGACTTCTGTTGGGGAGAACTGGCCTTCGGTTCTTCGTGGTGAATCCGAAATGCTCGAACACATGCTCAAAGATAACCTACTAGGTCGTCTGTATATGGAGGGACGTGGATTCGCCGAGTGTAATGGCTACGTCGCGCAGTATATGAAAGTGATCAGCCATAAATTTCCGAGAGCGAAGATCCTTGAGATTGGAGCAGGCACTGGAGGCACCACTCGCCGCGTATTTGATGAAATTGGAAATGCGTATTCATCATATACCTATACAGACATTTCGGCGGGATTCTTTGAAAAGGCATCTGAAAAGTTCTCCGACCATGCTTCTACTATGGATTTCCGCATTTTCAATGTCGAAAAGTCCCCAGCAGAGCAAGGATTGAGCGAAGCTTCCTATGATGTTGTCATCGCCGCCAATGTGCTACACGCCACCCGACATTTAGACGAGACCATGCACAATGCAAGAGCTCTGTTACGCCCTGGTGGGTATCTTATTGCTGTTGAAGTGACAGGGTCTATGTTACGAGAGTCTGGACTTATGGGTGGCCTTGAAGGCTGGTGGCTAGGAGGTCCCGACGGACGTTTCCCTGGTCCCGGGATCTCTGACCGGAAATGGCATTCTGTTTTACAACGAACAGGATTCTCTGGTATTGATTCCATTGTTTATGATATGCCAGATACTGCTCGGCATAACTGCTCCGTCTTTGTGACTCGTGCTGTTGACCAACACATTGAGCTACTAGACGATCCGATATCGTCTATCCACCACATCCCTGAGTCTCCAGTGCTGATTCTAGGTGGCAAGAGTCTGGAAGGTGTTAGGCTAGTAGATAGAGCACGGAAGCTCTTGAAGCGATGCACCTCCTCTATCACAGTTTGTGGAAGCATAGAGGAACTGGACCCATCGACAATGATTCCGAATTCTTCAGTCCTGTCTTTGATAGAGCTTGACCAGACTATATTTTCTAAGGGCTTGACAACTTCCCAGTTGGAGAATTTGCAAGAGCTACTTGGAAACGCCCGAAATGTGGTCTGGGTGACGACTGGCCGACGTGCGACAGATCCATACGCCAACATGATGATTGGCATCGGTCGAGCCCTTGCGCATGAGATGCCCCATGTTCAGATGCAGTTTTTGGACTTTGAACCAAATGTTCCTCTCGATGCGGAAGAGGCAGTTGCTTGTCTTCTGCGGCTGGTCATTCTGGGCGAGAGAAAAGATCAGGGACTTAACATCCTGTGGGCAATGGAGCCGGAGCTTGTTGTATCGAAAGATGGAACGATGATACCTCGCCTAGTTCCGGACCGGAAGGCCAATGGATATTTGAATGCAGGCCGGAGGCTCATTCACGAGAAGATCGGTTTCCAAGATCCTGTTGGAATCCTGCTGTCCGGTCCTGCTAAGGGCGATTTGGTGCAAATTCGAGCCAATTTCCCAGACCTTTCTGAGCTAAGATCAGTGGTCGTCGATGTTCATCATTCCGTGGCCCTCGGTCCTAGCTCGGAGGAAAAGTCATGCTTTCTTTGCTCTGGAGTCTCCCAATTCACAGAATCTCCTGTGCTTGCTATTGCCGAGAATGCCACTTCTCAAGTAGTTGTACCCGTCGAAAACATTTTTGAGGTTCCGGAGTCATATCCGATGCCTGATGGGACTCTAGGATGCCACCCCGACGATGTATTGGCAGCTGCAGCAGTTCTTGTAGCGTCAATGGTAGTCACTTCTACCACTGGATATCAAGGCACTATTCTCATCCACGATTGCCCAACAGCTTTTCTCGAAGCCATTCAAATTGCCGGGGCCCGGCTTCACAGAAGAATCGTTTTCATTGGATCATCGCATATAGAGACCGATCTGAGCTATATCCATGTTCATCCTCTCAGCTCACAGCGAATAATTCAAAGTCAACTTCCGAAAGATGTGGGCGCTCTGTTTACGTTCGCTCCAATCGTTCCAGAGCGAATACTTCTCTGCCTCCCTCGTGGCTGCGTCACACACACATTTGATGCAAGAAGCATTCCGCGACAATCTAGCGCTGTCTCCAGTGCATTCCTTCTTTCTCAAGAGCTTCGTATCTCACCCTCAGCGCCATTCATCAGCATAGCTAGTGCCGATAGACAAGCTCTCTTCAACTCAAAATCTGCCCCTATAATCATCGATTGGCGTCGGAATGAACCTGTTACTGCTATTCTCCCGCCACTGAATGCCCGAGAATTTCTGTCTCCAGAAAAGACATACTTCCTCGTTGGAATGGCTGGAGAACTGGGCCAGTCACTCTGTACCTTTATGGTAGCCAATGGCGCGCGATACATTGTTGTGGCTAGCCGAAATCCTCCAGTCGACGCGCACTGGGTATCAGAGCTCCGTGCATCAGGGGCCGATCTGCGAGTCATCAAGATGGACGTTACTAGGAACGCAGATGTACAAGAAGCTGCATGCATGATCCGACGCGAGCTTCCTCCGATTGGTGGCGTGGCCAATGCGGCCCTCGTTCTGGACGACTCACTCTTCGTCAATGCAACGGTTGAAAATACGGAAAGGCAACTAGCGCCAAAGGTCGACGGCTCACGCTACTTGGATCAGGCTTTTGCCAATTCTAGTTTGGACTTCTTCATCACATTTTCGTCCCTAGGCAGCGTTTATGGTAACCCGGGTCAGTCTATTTACCATGCAGCTAACATGTTCATGACAAGTTTAGTTGAACGAAGACGCCAACAAGGTCAGGCTGGATCCGTCATGAATGTTGGCATGATTGTTGATGTGGGCTATGTCGCTCGCAAGGAAAGAGAGCATGGTTATCTTGAAGACCATCTGCGAGCCCAATTCTATACTCCGTTGGCTGAGAGTGAGTTCCACCAGCTATTCCTCCAGGCAATTGTTTCTGGACATCCAGTTTCATCGGACTCTGGATCAGAGGTTACTATGGGAATCCAATCATTTGTCGATGACCCTAATGCAACAAATCGGCCACAATGGTATGAGAATCCATTTTTTTCTCATATGATATCTTCGCCCACCGCCGGGGAAGCTTCGAAAGATGCACCCAGCAACCCTATGCAGAAGTTCCGGACTATACTTGATAGCGCGACTACAATTTCTGAAGCAGCCGACGCTTTTCAGAACTTGTTCTGTTTAAAGATAGAAGCGGCCATGAAAATACCCGCAAGCACTATTGACGTGGGGGTACCATTGTCTGAGTTCGGATTGGATTCGTTGCTGGCAGTGGAGATTCGCTCATGGCTCCTGAAGGATCTGAAAGTCGACATACCAATCCTGAAAATCATGGGCCGTGATCCTCTCGCAGCCCTATGCGTCAATGCAGCCCATCAACGACTCCCACGAGTGACAGATGAGTCTCCTAAAGTTGAGACAGCACTTACCGATCCCTCTGAAACAATAGCCACCGGGAACCCGGAATCCTTTGACAGCTCCATAAAACAGCCCCTGGATACCACTCGATCTTCTAAGCCCTTCTTGCAAAACTCAGAAGATGAGCCGGAATCTAATCATCTGTCCCATTTTAAGGATATCGCCCCATCAATCAACATCGTTGACGACGATAGCTCTGGCGACAGCGGATCATCGGTAGATATCAAAGATTCTGGTTATGGTCGATCGAACCGAACGCCTTCCACTTCAACTGCCTCTACTACAGATGATATTCCCACTCTTCCGAAGCAGCCATCCTCACTCTCACGCCACGATTGTCAAAGACTGGGCCCGTTGTCGTACTCCCAGTCTAGCATGCACTTCTTGCAAAACTATCTGGATGATCCAACAACGTTCAATGTTACAGCGCAATATATCATATCTGGCCCATTGAATGTCAACCGCTTTGCTCGGGCCTTGGATCGAACGCTTTTGCGGCATGACGCATATCAAACATGCTTCCTTATGGAACCTGGAGATCTAGAACCTATCCAGGCAGTTGTCTCGCCTTCGGAGATACCAGCTCGATTTACACACAAGCCTAATGCCTCTCAGCAAGATGCTTCCATTGCTTTTGCAGACTTGGCCCGGCGGAAATGGGACCTCACAAAGGGAGACACATTCCAAGCTGTTCTATTCACGCATGAGCCAGGAAGGCATACACTGGTCGTGGGCTGCCATCATATTATCATGGATGGCATGAGCTGGCATGTTTTCTTGACCGATCTAAATAACGCCTATATCATGCGTCCGTTTGAAGCCCCTTCTGTGCCCTATCTCGATTTTGCTCAACAACAGGCTGTCCTAGTGGAGAGCGGACAGATGGAAAATTCCAAGCAATTTTGGATGAGAGAAATGCAACCCATTCCAGAAAGGATTCCACTTTCTCCGATTTCTCATGCAAAACGTCGACCCTTGCGCAGAACTTATGGAAGCCACACAAAGCAGTGCCATCTCCCAGCAGTAATGAGCCACCAGATCAAACGCGCAAGTCAGGAATGTGGAGCTACGCCAATGCACTTCTACTTGTCCGTTATGCAGGTTCTGTTTTCACGAATGCTTCAACTCGAGGATATTTGTATCGGTGTCACAGATACAGGAAGAGGCGGCACTGGTCAGTTCAACGAAACAGTCGGTCACTTCACAAATCTTTTGCCTATGCGATTTCGAATCGATGCCGATAAGCCATTTTCAACCCTCCTCAACAGCACTACTGAAACGGCTTTGAAAGCCTACAGCCATGCAGAGCTGCCCATCGACCTACTTCTCAGTCACCTGGATCTACATCGATCGGCCACCTATCCACCACTATTTCAAGTGGCTTTCAACTATCGTGTAGGGGATCTTCTCAATCGAGATTTGGGTCCCTGCCGGCTGGAACTTGCCCAATATGAGGATGCACGTACGCCGTACGACTTGACGTTCAATGTGACTCTTGGCAGCTCTGGCAGTAATTTATTGGAAATCTCGTCGAATGACCAACTATATTCCGCCGACGCGACGGAGAGCATCTTGAAGACCTATACCACTTTGCTCGACAGTCTTTCGAGGGATACGCATGTTAGAGTCCAGGACAGTAAGCTCTTCAAGCAAGAGCAAGTCGAGCATGCTTTATCTCTGGGTCAAGGGCCGAGGTCGCACCACGGTTGGCCTGAAGCCCTCCCTGACCGCATCAATCAAATCAACCAGTTGACACCCAATGCAATCGCGATCAAGGATGAAGAGCGGTCGCTCTCTTACAGCCTTTTGATTCATGAGACGAATGCTATCGTCTCCATGCTGACAATTGCAGGGGCCGGTCCAAGATCCAGAATTGCAGTGCTTCTTGAACCAAGCACGACTACATATACAACGATGTTGGCGATATTGTGTCTAGGGGCTGTTTACATCCCGCTAGATGTTGCCCTTCCTTCTTCTCGACATCAGACAATTGTCAAAGCTTGCGATCCTCACTTTCTCATCGTACATTCTCAGACAGTATCGGCTGGCCGCAATGTCACCAGTTCTGTGTTTAGCGGTTTGAAAACAGTCGACATAACCAATCTCCCTTACTCGCCTCTCGAGGTATTAGCTCCTGGTCAACCAACAAATCAAGAAAGTTTCTTGCTATTTACAAGCGGTTCCACGGGTACCCCAAAGGGCATCCGTCTTTCACAAAAAGGCATTCTGAACTACGCCGCCGCCAAAAGTTCCGCCTTGAAACTTGGGCCTGTCAGGGTTCTTCAGCAGAGCTCAACGGGTTTCGATATGTCTTTAGCACAGGCTTTCAATGCATTTGCTAATGGTGGGACGCTGGTGGTCGCTAGCTCACGCGTTCGAGGAGATCCAGTTCTTCTCTCGAAATTGATGCAAGACGACCAAATCGAGCTTACAATCGCAACACCTTCCGAATATCTTATGATGGCTACATATGGGGTCGATCATCTTCGGAATTGTCACGCCTGGAGACACATTTGCTCCGGTGGAGAAGCAGTCTCTGACCAATTAGTTTCTCAATTGCAGTTCTTGCGTCTGCCTCTCAGTATTTTAACTGACTGCTATGGTCCTACGGAAATTTCTTGCGCAGGGACTTTCAATCATATCCCGCTGCAGACAGAAGCACACACTGGTACTTCGTCACTCAATGGATCTGTGGGCCTCCCAATCCCCAATACCTCCGTATGCATTCTCGATTCTCAAACAAATGAGCCTCTTCCAGTTGGCTTCCCTGGAGAGATTTGTATCGGGGGAGCTGGTGTGGCACTAGGTTATTTAGATTTGCAGATGAACGAGTCAAAATTTGTCTCAAATCGCTTCGCCACCGCGGAAGATATAGCAGCTGGATGGACGATGATGTACCGAACTGGTGATCTTGGCTCCCTTCGACCTGATGGGTCACTCTTGTTCTTGGGACGAGTGGATGGTGATTCGATGGTGAAGCTTCGTGGACTACGGATTGAGCTTGATGAAGTTGCCCATGCCATTCTTGTCGCCTCGCAAGGCACACTAACCGATGCAGCTGTCAGCATTCGTGGAGACCCCGAGTTCCTCGTTGCATTTGCTGTGTCTTCTCCAGGCCATGATCTTAGCCCGCAAGATCTCAAGCAAATTCTTTCTCGACTTACGCTGCCCCGATACATGATACCATCTTTGATTTTCTCTTTGGATAGTCTACCCACAACACCAAACGGCAAACTTGATCGGAAAGCTCTCGGTGCAATGGCATTACCCACGTCTAATCCCGTCGATGAACAGATTATGGAGTCTGACCAGCCACCCTTGACTGTGGCAGAAGGCGAGTTGAGTCGACTCTGGCGTCAGATACTTGGAGAGGCTGTCGGTGCGGCGGCCATTGTAGCGAAAACCGATTTCTTTGCTGTCGGTGGAAGTTCGTTGCTGCTGGTCAGACTTCAAAGTGCCTTGCGCGAACGCATGGGAGTTGAGGCTACTCTTCAGGACCTTTATCAAACTAGCACTCTTGGACGAATGGCTGCTCTCATGAGCAACGAACGGAGTCATTTGGTGGCTGATGCCATTGACTGGTCTGCAGAAACAGACATACCCCCTCATTTACAAAAGGCAATTAATATTGATTCCAGCAGTATGGAAACTGGATTTGATGTTGTGGACTCTCGCAATTTTGGTCATGGAAGGGAGGTTGTTTTGACTGGGGCCACTGGGTTTTTGGGATCAGAAATTCTCAGGGCGCTTCTGGATGACCCAGGTGTATCCCACATTCACTGCATTGCAGTAGGCCACGGAGATCAAAATCAGCTCAATAAAATCACAGGGGGATCTTCAAAGGTTACGGCATACATAGGCAGTCTTCTCAGCCCGACGTTGGGTCTCTCAACTGATCAGATCGAGTGCCTTCAGCGTCACATGCAACAAATAATTCACGCTGGTGCTCAAGGGCACTGCTTAAACAACTATACGTCTGTTCGATCGGCCAACCTCCTCTCAACTCAAGTCCTGGCTTCGTGGGCCATTTCACGTCGCGTTCCACTGCATTTCATCTCGTCGGGGCGAGTCATTCTTCAATCCGGTGCCTACGAATCGAACGCGGAATCAATGATAAATAATCCGCCTCCAACCGACGGGTCCGAGGGTTTCACAGCCTCCAAGTGGGCGAGCGAGGTATTTTTGGAAAAATTCTCCCAAGCAAGCGGAGTTCCTGTTGTCATCCATCGCGCCTGTTCAGTCATTGGCAATCGCGCACCCTCTGACGACGCGATGAACTCGGTCCTGCGCTTCTCACGACTGAGTCGTACCGTACCCGTGGTCCCAAATGCAGAAGGATTTTTTGATTTCCACGACGTAGTGGACGTCGCTCATGAAATTGTCCGGGGCCAGATAGCTGGCGACAGTCTGTGCTTTCGACACCATAGCAGTGGTGTGAGGATTTCGTTTGATCAATTGGCGTCTCGAATGGAAAATATCTATGGCGAACGCTTTGAGAAGGTGAATTTGTCAGATTGGATTCGGAGTGCGAAGGAACTTGGAATGGAGGACCTGATTGTCAGCTATTTGGAGGCGAATGTAGCGCGGGGAGGAAGGTTGCGGTTCCCATACTTGGGGGGCACTCGCTCTGTATCCATGCAGCAGTAA", "translation": "MEPIAIVGSSCRFPGAATSPSKLWELLKEPKDVLRSFPPERLAFQNFYNSNGEHHGRTDVKGSSYLLDEDPRLFDASFFRINPKEAESMDPQQRILLETVFECFESAGWPLDRLEGSSTGVYVGVMTADYNEIQMRDADSFATYTATGTARSILSNRVSYVFDLKGPSITLDTACSSSLVALHQAVQAVRNGEASQAIVAGSTLLLDPAMYIAESNLHMLSPDSRSRMWDEAANGYARGEGCAAIAVKPLSKAIEDNDEIECVIRATGVNSDGRTKGITMPSSEAQTRLIRQTYAAAGLDPAVDRCDFFECHGTGTLAGDPVEARAISDAFCTNGAQSNSPLYCGSVKTVIGHLEGCAGLAGLLKASLAIQNKTIPPNLHFERLNPAIKPYYGPLRVPTKAIPMIENSGLPLRASVNSFGFGGTNAHVILESYTSPAPTEVFAECQNVSEALVQGPFVFSAKSRTALHKILGLYRDYVEKDEVLDLDTLRYSLQSRRTILPIRASLPASDRSELLRMLDEYVNLPEQKVGVQAYQPASDKAPLTLGVFTGQVRFIETFLNTFYIQDLQARLTLKIGCSICGDGQGSHGTFSTVPGFNSRFTGFSNVSKAAYSQPLCTAIQIALIDLIRAVGIKLDGVVGHSSGEIGAAYAAGFLRIRDAMGIAYYRGVVAHLAKGDQGQPGGMIALGLSMQEARKVCSMPQFNGRVSVAACNGPSSVTVAGDSDVVKDLKSYLDTREVFARQLQVDTAYHSHHMQRCADTYRRYLKNLNICIQRPSRQCTWFSSVTQGLEVTGDGNTAHDIQCEYWVSNMVQPVLFYQAVKTAWNLRGPFAMAMEVGPHPALRGPVQQTLKSLGIDSAVPYTGCLERGAQTCKPFLAAVGAIWCHLGPSSVDLDSWREVCGASTPPKRLSKSLPVYPWDHNQIFWHESRISRTYRLDAHPPHELLGRVQEYHKGIMIQWRNILHLSEIPWLRGHRFQGQIIFPAAGYVAMAVEAARSFAGSQPIQLLEISNFEIAKALVLEESDSGTETLFTMRAITGPQGSNDERIITAEFSCISASGDDEPEKSCSGRVSIHLSAPGLELLPEVQTSPANLPPLSVDRFFKAAKGMGIDYDGIFRAFSSLNRIRGHAKASATWTKNQLSTDYLLHPALLDVGFQSGLATFVSNADKALGSTYLPASIGRVLIDPNLSFSQGDGETTISLEAHQTDSVGRNTIDVDITFHSSPDSHAAVQVEGLVLKSVGEPPASDDRHIFAATIWDSDATYGLPRPTRELEFPDEDNYIAAVERTSLYFMQRLAAGIRSEEIPGLKWHHQELLRGIDTFIQSVKDRKHPVLKEEWLHDTRDNIRCFAEKYPDSVDLALLTSVGENWPSVLRGESEMLEHMLKDNLLGRLYMEGRGFAECNGYVAQYMKVISHKFPRAKILEIGAGTGGTTRRVFDEIGNAYSSYTYTDISAGFFEKASEKFSDHASTMDFRIFNVEKSPAEQGLSEASYDVVIAANVLHATRHLDETMHNARALLRPGGYLIAVEVTGSMLRESGLMGGLEGWWLGGPDGRFPGPGISDRKWHSVLQRTGFSGIDSIVYDMPDTARHNCSVFVTRAVDQHIELLDDPISSIHHIPESPVLILGGKSLEGVRLVDRARKLLKRCTSSITVCGSIEELDPSTMIPNSSVLSLIELDQTIFSKGLTTSQLENLQELLGNARNVVWVTTGRRATDPYANMMIGIGRALAHEMPHVQMQFLDFEPNVPLDAEEAVACLLRLVILGERKDQGLNILWAMEPELVVSKDGTMIPRLVPDRKANGYLNAGRRLIHEKIGFQDPVGILLSGPAKGDLVQIRANFPDLSELRSVVVDVHHSVALGPSSEEKSCFLCSGVSQFTESPVLAIAENATSQVVVPVENIFEVPESYPMPDGTLGCHPDDVLAAAAVLVASMVVTSTTGYQGTILIHDCPTAFLEAIQIAGARLHRRIVFIGSSHIETDLSYIHVHPLSSQRIIQSQLPKDVGALFTFAPIVPERILLCLPRGCVTHTFDARSIPRQSSAVSSAFLLSQELRISPSAPFISIASADRQALFNSKSAPIIIDWRRNEPVTAILPPLNAREFLSPEKTYFLVGMAGELGQSLCTFMVANGARYIVVASRNPPVDAHWVSELRASGADLRVIKMDVTRNADVQEAACMIRRELPPIGGVANAALVLDDSLFVNATVENTERQLAPKVDGSRYLDQAFANSSLDFFITFSSLGSVYGNPGQSIYHAANMFMTSLVERRRQQGQAGSVMNVGMIVDVGYVARKEREHGYLEDHLRAQFYTPLAESEFHQLFLQAIVSGHPVSSDSGSEVTMGIQSFVDDPNATNRPQWYENPFFSHMISSPTAGEASKDAPSNPMQKFRTILDSATTISEAADAFQNLFCLKIEAAMKIPASTIDVGVPLSEFGLDSLLAVEIRSWLLKDLKVDIPILKIMGRDPLAALCVNAAHQRLPRVTDESPKVETALTDPSETIATGNPESFDSSIKQPLDTTRSSKPFLQNSEDEPESNHLSHFKDIAPSINIVDDDSSGDSGSSVDIKDSGYGRSNRTPSTSTASTTDDIPTLPKQPSSLSRHDCQRLGPLSYSQSSMHFLQNYLDDPTTFNVTAQYIISGPLNVNRFARALDRTLLRHDAYQTCFLMEPGDLEPIQAVVSPSEIPARFTHKPNASQQDASIAFADLARRKWDLTKGDTFQAVLFTHEPGRHTLVVGCHHIIMDGMSWHVFLTDLNNAYIMRPFEAPSVPYLDFAQQQAVLVESGQMENSKQFWMREMQPIPERIPLSPISHAKRRPLRRTYGSHTKQCHLPAVMSHQIKRASQECGATPMHFYLSVMQVLFSRMLQLEDICIGVTDTGRGGTGQFNETVGHFTNLLPMRFRIDADKPFSTLLNSTTETALKAYSHAELPIDLLLSHLDLHRSATYPPLFQVAFNYRVGDLLNRDLGPCRLELAQYEDARTPYDLTFNVTLGSSGSNLLEISSNDQLYSADATESILKTYTTLLDSLSRDTHVRVQDSKLFKQEQVEHALSLGQGPRSHHGWPEALPDRINQINQLTPNAIAIKDEERSLSYSLLIHETNAIVSMLTIAGAGPRSRIAVLLEPSTTTYTTMLAILCLGAVYIPLDVALPSSRHQTIVKACDPHFLIVHSQTVSAGRNVTSSVFSGLKTVDITNLPYSPLEVLAPGQPTNQESFLLFTSGSTGTPKGIRLSQKGILNYAAAKSSALKLGPVRVLQQSSTGFDMSLAQAFNAFANGGTLVVASSRVRGDPVLLSKLMQDDQIELTIATPSEYLMMATYGVDHLRNCHAWRHICSGGEAVSDQLVSQLQFLRLPLSILTDCYGPTEISCAGTFNHIPLQTEAHTGTSSLNGSVGLPIPNTSVCILDSQTNEPLPVGFPGEICIGGAGVALGYLDLQMNESKFVSNRFATAEDIAAGWTMMYRTGDLGSLRPDGSLLFLGRVDGDSMVKLRGLRIELDEVAHAILVASQGTLTDAAVSIRGDPEFLVAFAVSSPGHDLSPQDLKQILSRLTLPRYMIPSLIFSLDSLPTTPNGKLDRKALGAMALPTSNPVDEQIMESDQPPLTVAEGELSRLWRQILGEAVGAAAIVAKTDFFAVGGSSLLLVRLQSALRERMGVEATLQDLYQTSTLGRMAALMSNERSHLVADAIDWSAETDIPPHLQKAINIDSSSMETGFDVVDSRNFGHGREVVLTGATGFLGSEILRALLDDPGVSHIHCIAVGHGDQNQLNKITGGSSKVTAYIGSLLSPTLGLSTDQIECLQRHMQQIIHAGAQGHCLNNYTSVRSANLLSTQVLASWAISRRVPLHFISSGRVILQSGAYESNAESMINNPPPTDGSEGFTASKWASEVFLEKFSQASGVPVVIHRACSVIGNRAPSDDAMNSVLRFSRLSRTVPVVPNAEGFFDFHDVVDVAHEIVRGQIAGDSLCFRHHSSGVRISFDQLASRMENIYGERFEKVNLSDWIRSAKELGMEDLIVSYLEANVARGGRLRFPYLGGTRSVSMQQ"}, "target": {"uid": "8a1c09a3-bb5f-42e2-910e-04e631a0ba8b", "label": "KAK2752687.1", "names": {"protein_id": "KAK2752687.1", "cluster_role": "hit_required"}, "start": 5000, "end": 17116, "strand": -1, "sequence": "ATGGAACCAATTGCGATTGTAGGGTCTGCCTGCAGGTTCCCCGGATCCGCATCATCCCCAGCGAAGCTCTGGGATTTGCTGAAAGAGCCTCGGGACGTCCTCCGCCCTTTCCCTCCAGAACGACTGGCAGTCCAGAACTTTTACAACGCCAACGGAGAGTACCATGGCCGAACAGATGTCAAGGGCTCCTCCTATCTTCTCAATGAAGATCCTCGTCAATTCGATGCATCCTTCTTTCGGATCAGCCCCAAGGAGGCAGAGAGCATGGACCCACAGCAACGCATCCTGCTGGAAACCGTGTTCGAATGCCTTGAGGCTGCAGGTTGGCCTCTTGACAAAATGGAAGGATCCCCAACTGGAGTATATGTTGGTGTTATGACTGCCGACTATCACGATATACAAATGCGGGACCCGGATAGTTTCGCCACATACACTGCCACTGGCACCGCACGCAGCATCCTCTCCAACCGAGTCTCCTACGTTTTTGATCTGAAGGGCCCGTCGATCACTTTTGATACAGCATGCTCGAGCTCGTTGGTTGCACTTCACCAGGCCGTGCAAGCACTGCGAAATGGCGAAGCATCTCAAGCCATTGTCGCGGGATCTACACTACTGATGGACCCTTCCATGTACATCGCTGAGTCCAACCTCCATATGCTGTCCCCTGATTCTCGGTCTCGTATGTGGGATGAGGCTGCCAACGGTTACGCGCGAGGCGAGGGATGCGCAGCAGTTGTCCTGAAACCTCTGAGTAAATCGATCGAGGATAACGATAATATTGAATGTATTATCCGTGCAGCTGGCGTCAATTCTGACGGACGAACCAAAGGCATCACCATGCCAAGTGCAGAAGCTCAATCTGCTCTCATCAGACACACCTATGCCTCTGCTGGCCTCGATCCTGTAGTGGATGGCTGCGACTTTTTTGAGTGTCACGGGACCGGCACGCCTGCGGGGGATCCAGTGGAGGCTCGCGCCGTTAGCAATGCATTTTTTCCTGATGGAAATGAAAGCAAAAGCCCGCTCTACTGCGGCTCGATCAAGACTGTCATTGGGCATCTCGAGGGCTGCGCAGGCCTCGCAGGCGTTCTAAAAGCATCACTTGCACTCCAGAACAAATCAATTCCTCCGAATCTCCACTTCAACCGGCTCAACCCTGAGATTGCACGCTACTATGGAAATTTGCTGGTTCCGACAGAGGTAATGCCGATGGACGAGCACCCCGATCGACCATTACGAGCTAGTGTGAACAGCTTTGGATTTGGCGGAACCAATGCTCACGTTATTCTGGAGAGGTACGAGCATGCTTCAATCTCCGGGTATGAGGGCGATGGGGTATCGATTGGGTTATGCTCCGGTCCATTTGTGTTTTCAGCCAAGACTCGCAGTGCACTACACAAGCTGCTCGGGTTATACCACGATTATATCAACGAGAACCAGCAAATGGACCTCGATACCCTCAGCTATTGTCTGCAGACACGTCGGACCACCTTTCCGGTCCGCGTGGCACTTCTAGCTTCCAACCGCTCACAGCTCCTGCGTATGCTGACTGAATACCTCAATCTCCCGGAAGAAAAACTAGGAGTTCAGGCTTCTGCAACCGAATCAGAAGGCGCTTCTCGAATTATAGGTGTATTCACTGGGCAGGTGAGCGTTCTGGATTCTGATTGTCGACATCAGAGCAAGATAAAAGAACGGATGCTAACATTCTATAGGGTGCTCAATTTTCAGAAATGGGAAAGGCACTGATGGAGAGCTGCCCCCGGTTTCGGGCCTCAATCTTCGAGTGTGAAAACTTTCTCCGCCAACTGCCGGATGCACCTTCATGGTCCCTGACAGAGGAGCTATCCGCTACGAGTGAATCTTCCAACATCTCTCAAGCGCAGTATTCTCAGCCACTGTGCACAGCAATCCAAATTGCGCTGGTAGACTTGCTTCGTGCCGTTGATATTCAATTCGATGCGGTTGTCGGTCACTCCTCTGGTGAAATTGGAGCTGCCTACGCCGCCGGACTCCTGTCAGCTCGCGATGCAATGGGCATTGCATACTACCGTGGTCTGGTCGCGCATATGGCTAAGGGAAAACAAGGTCAGCCTGGTGGTATGATTGCCGTCGGTCTCCCGATGCAAGAAGCCCACCAGGTGTGCTCTACGCCGGAGTTCGCTGGGCGAATTTCGGTCGCTGCCTGCAACGGCCCTTCTAGTGTGACGCTCGCCGGAGACGCAGATGCCGTGAAAGAGGCGAAGAGATACTTCGATGGTAGAGATGTCTTTGCACGACAGTTGCATGTGGATACGGCTTATCACTCTCACCATATGCAGCGCTGTGCGGATACCTACCGCCGTTACTTGAGGAATTTGCATATTCAAATACGAAAGCCCTCGGGTCAATGCAGATGGTTTTCCAGCGTCTCCGAGGGACTGGAAGTAACGGCTGGCAGCAGTGCAACGAATTCACTTGAATGCGAATATTGGGCGAAAAACATGGTCCAACCTGTCCTCTTCTCGCAGGCGGTACGAAGCGCGTGGGCAGCCAGAGGACCATTTGCCGTTGGCATGGAAGTCGGGCCGCACCCCGCGCTACGAGGTCCTGTACAGCAAACATTGAAGGACATCGGAATCGAGACTTCAGCAATGCCTTATACCTGGTGTCTAGAGCGAGGCGCTCAAGATTGCAAGCCGTTCCTAACTGCCATAGGATCCGTATGGTGCCATCTCGGACCATCCGCAGTCGGCCTCGACCGATGGAGAGAAATATGCGAAGCTTCACACATTTCAAAGCGAGTCCTGAAAGGGCTGCCCTCATACCCCTGGGACCATAATCAAATTTACTGGCATGAATCACGGGTCTCACGCACGTACCGACTCAATCCACACCCACCTCATGAGCTTCTTGGTCGAGTCCAAGAACATCATCACGGTAAAATGAAACAGTGGCGCAATATCCTGCACCTGTCTGAGCTTCCTTGGCTTCGCGGCCATCGTTTCCAAGGACAAGCTATTTTTCCAGCCGCTGGATATGTTGCGATGGCCATAGAGGCGGCTAAATCATTTGCTGGCGGTTGGGCCATTCAGCTGCTGGAGATCTCAGACCTCGAAATAGCCAAAGCACTTGTGCTGGAGGAGACTAGCCAAGGTACCGAAACACTGTTCACCATGAGTTCTTATTCTGTCCTACAGTCAACAGAAGATGTGAACATTGTTAGTGCGGAATTCGTGTCACTCTACGCGTCGGGAGAGGATGCTCTTGAAAGATCGTGCAGCGGAACCATTCACATCCATCTCGGCCCACCAGCAACCGAATCGATGCCTGAGATTCGAGCATCCTCGGTCGAACTCCCTCCACTCAATGTGGACCGGTTTTTCAAGGCAACCACTAGCATGGGTATTGAGTATGATGGCATTTTCCGGGCTTTCTCATCTCTCAATCGCATTCGTGGTCATTCTAAGGCTTCTGCGGAGTGGGCGAAAGGTCTACTGAGCACAGAATATCTACTGCATCCTGCTTTGCTGGACGTTAGTTTCCAAGCTGGACTAGCGACAATAATATCCATTGCAGATGGGGCTCTTGGAAGCACCCACCTACCTTCGTCAATCAAGCGTGTCCTGGTAGACCCCCAGTTGAACTTCTCTGGTGACGACGGTGCCACGGCTATCGGTCTGGAAGCGTACCAAGCCAACCCCGGCCAACAAAACAGTATGGAGATTGACATCACTGTCCATAGCAGCTCTAATACTAATGCTGCCGTTCAAATTGAGGGACTGGTGCTTAAACCTGTCGGAGAGCCTTCATCCTCTGAGGATCGGCATATCTTCGCTGCCACGGTTTGGAGTGTGGAGCCAAATTGTGGGCTTCCTACCCCCACAAGGCTGGCAGATTTCCCCGACGAAGACAACTATATTAATGCTGTCGAGCGAACATCTCTGTACTTCATGCAAAATCTCGCCCAGGACATCTTGCCGGAAGAGATTCCCCACCTGAAATGGCATCACCAGGAATTTCTTCGAGGCATCGATACGTTCGTTCGATCTGTCCAGGAAGGAAACCATCCCGTGTTGAAGGGAGAATGGCTCAATGATACCCGTGACACCATTCGATGTTTTGCAGAAAAATACCCAGATAGTGTTGACATTGCTCTCTTGACTTCTGTTGGGGAAAACTGGCCATCGGTCTTTCGTGGTCAGTCGGAGATGCTGGAGCACATGACAAAGGACAACCTGCTCGGCCGCCTCTACACGGAAGGCCGTGGATTCTCCGAATGCAACGACTACGTGGCGCAATACATGAAGGCCATAAGTCACAAGTTTCCTAAAGCGAAGATTCTCGAAATCGGAGCGGGAACCGGAGGCACAACACGCCGCGTGTTGGACGAAGTTACGAGCGCATATTCATCATATACGTATACTGATATCTCTGCAGGATTTTTCGAGAAAGCATCGGAGAGATTTGCTGACCATGCAGCGACAATGGAATTCCGTGTTTTCAATGTGGAGAACTCTCCAGCACAGCAAGGCTTAACCGAAAATTCGTTCGACGTTGTCATTGCCGCTAATGTGTTGCACGCTACTCGAAACTTGGACGAGACCATGCGTAACGCAAGATCTCTGCTTCGACCCGGCGGATATCTCATTGCTGTTGAGGTGACCGGATCCATGTTACGAGAGTCTGGACTCATGGGTGGCCTCGAAGGCTGGTGGCTAGGCGGCCATGATGGGCGATTCCCTGGACCAGGAATCTCCGATCGCAAGTGGCATTCCGTTTTACAGCGAGCAGGATTCTCCGGTATTGATTCCATTGTGTACGATATGCCCGATACCGCTCGACACAACTGCTCCGTCTTCGTGACCCGTGCCATGGACGAGCTTATTGAATCACTGCACAACCCGCTAGAATCCGGTCCCCTCACTTCTGAGCCTTCAGTAATTATACTGGGCGGTAAGTCCCTACGAGGAGCTCGTCTTGTAGACCGCGCACGGAAGCTGCTGAAGCAATTCACCTCATCTGTCACGCTCTGCGAGAGTGTCGAGGCCCTGGATTTTTCTACGATTGTCCCGAATTCTTCGGTCCTCTCGCTGGTGGAGCTGGATGAGACGCTGTTTTCGAAGGTGTTGACTTCGGGCCAACTTGACAGCTTGCAAGAGCTACTTGGGAATGCTCGAAATGTTGTTTGGGTCACGGCTGGACGACTTGCAACAGACCCATACGCAAACATGATGGTTGGCATTGCTCGAGCGCTTGCGCATGAATTGCCTCATGTCCAAATGCAGTTCTTGGACTTTGAGCCAGATGTGCCCCTCGATGCGAAGGAGGCCGTGGCTTGTCTTCTGCGCCTAATTATCCTGGGAGGTGATAAGGACGAGAAGGATAATGAGATCTTGTGGTCGATTGAGCCAGAGATTGTTATCTCGAAGAATGGAGTTCTAATTCCTCGCCTGGTCAGCGACCAGAAGGCCAATGAGAGTTTGAACGCAGGCCGAAGACTCATCCGCAAGCAGCTCAACCCTCAAGAATCCGCCCGGCTACAGCTCTCCGGCCCTACCAAAGGCCAGTTAGTCGCCACCCGACGCAACCCTCTGAGCTTTTCTCGGTCGGAATACATAACAATAGATGTTCACCACTCGGTGGCACTTTCCACCCGTATTGATGAGAACTCTTGTTTCCTTGTCTCTGGTGTCTCTCAAGTTACGGGGTCTCCAGTGGTAGCCATCAGCGAGGATGCCAGCTCTCAAATAGTCGTGTCGCCTGAGAACATCGTTCAAGTTCCAGAGGCAGCTGCAACATCCAATAACACTCTCGCATGTTGCCCAGAGGATCTATTGTCAGCCGCGGCGGTCCTTGTGGCGTCGACAGTCGCAACGCGTACCGCTGCGTTTCAGGGCACCCTTCTTATTCACGATTGTCCAGAGCGTTTTCTCCCTGCTATCCAGGCCGTGGGCGCCCGGATCCAGAGACGAGTTGTTTTTATAGGCTCCTCGCAGAATGGTATCTCAGGTTACACCCACATTCACCCACTCAGCTCTGAGCGAAATATTCGACTTCTCCTTCCAAAAAGCGTGGGCGCCGTCTTTACCTTCGCCTCTGCCATTCCACAACGGGTTCTCTCTTGTCTACCTGAAGATTGTCCCGTACATACGTTCAATGCTAGAAGCATACCTCGCCAATCCAGTGCGATCTCAAGTGCTTTCCTCTTGGCCCAAGGGCTTTGCACGACTTCCAATGTGCATGCGACAAGGATAATTGATGCCGACTCTAATATACTCTTCAACTCAGGCAGCGACCCTGTGATCATTGATTGGCGGCGCACCGAGCCTATCAGTGCGATTTTGTCGCCTCTTGATGCCACTGAATACTTTTCGGGCAACAAAACCTACTTCCTCGTTGGCATGACGGGTGAGTTAGGTCAGTCGCTCTGTACGTTCATGATTGCCAACGGCGCAAGATACATCGTTGTGGCCAGTCGAAATCCCCCTGTCGACGCACACTGGGTGTCTGCTCTGCGTGAAACCGGCGCCGATTTACGCATCATCAAGATGAATGTGTCAAAGCGTTCAGATGTACAGGAGGCTGTGCTCATGATTCGACGTGAGCTTCCACCTATTGGTGGCGTGGCTAACGCAGCCCTTGTCCTGGATGATTCTCTCTTTGTTAACACAACAGTTGATAAAATCGAAAAACAACTTGCGCCGAAGGTTGATGGCTCACGCTACCTGGATGAGGCCTTTGTCAACTCAGACTTGGACTTTTTCATTGCTTTCTCGTCTCTCGGAAGTGTTTATGGCAATCCGGGCCAATCTATTTACCACGCTGCAAACTTGTTCATGACAAGCTTGGTTGAACGGAGACGTCGACGAGGCCAAGCTGGATCCGTCATAAATGTGGGCATGATTGCTGACGTCGGGTACGTCGCTCGAAATGAGAGAGAACATGGTTATATTGAAGACCATCTGCGAGCTCAGTTTTACACATCTTTGGCTGAGACAGAATTCCATCAACTATTCCTTCAGGGTATCATCAGTGGTCATCCTGCTTCGTCGATATCTGGAGCTGAGGTGACTATGGGCATTCAATCGTTCGTTGATGACCCGAATGCGACAAATCGGCCAGGGTGGTACAATAATCCGTTCTTCTCTCATATGATATCCCCGCATACTACTCGGGATTCTTCGAAAAAGTCAACTGGCAAGCCGATCCAGAAATTCCGTCTAGAGCTCGAAAATGCAACAACCCTAGCCGAAGCGACCGCTGCGCTCCAGAATCTCTTCTGTCATAAGATCGAAGCGATCATGAAAATTCCCGCAAGCACGGTCGATGTGTGCATGGCGTTGTCTGACCTCGGACTGGATTCATTGCTTGCCGTGGAGATTCGTTCCTGGCTCCTGAAAGACCTACAGATTGATTTCCCAATCTTGAAGATCATGGGTCGTGATTCAATTTCGTCGCTTTGTGTTGTGGCCGCGCGCCAACGACTTCCTGATGCCGAGGACGACACGTCCAGAGACAGCCCTGCTGTTGTTGATCCATCAGGTACAGATGATGCCAAGCTCTCAGAACACCCAGGAAATACGAGTGTAGCGATCCCTGACACCACGTCATCTCTGCGGAGCGTAGAGAATGGCTTTGGTTCGAGCGAGCTCTCCCAGTTTGCTATGACTTCCGCAACGCCAAACACGATTCACTACACCAGCTCAGGGGAAAGTGGCGATTCGGCTGACTCACATACCGGCTTGAGTCGGTCCAAAGCAACACCGTCCGTCTCATCCGAGTCTAGCGTAGAATATGTATTCTCGCCGCCAAAACAGCCCTTCTCGAGCAGTGAATTCAAACGCCAGTGCCCGCTATCCTACTCTCAATCAAGTATGCAGTTCCTGCAGAACTACCTGGAAGACCCAACAACTTTCAATGTCACAGCTCAATACGAAATCAATGGCCCATTAAATGTCGGCCGCTTCGCTCGAGCATTGGAACGAACTCTGTCGCGGCACGACGCTTATAGGACGTGCTTTTTCACGGAAACAGGGAGCCTCCAGCCGGTTCAAGCAGTTTTGGCATCTCCTGTGGAACATTCCATATTTACACACAAGCCTAATGCCTCTCGCAAGGACTCCTCCATCACCTTCACAGACTTGGCCCGGCGGAATTGGAGGTTGGCAGAGGGTAGAACCTTCGAGGCTGTTCTTCTCACACATGCACCAGAACATCATACACTAGTTGTGGGGTGCCATCATATTATCATGGATGGTATGAGCTGGCACGTATTTTTGACTGATCTCAACAAAGCTTATGCGATGCGTCCCTTCGAAAGCCCCGCAACATCCTATCTGGAATTTGCCCAAGAACAGAACCGGCTTGTGGATAGTGGCGGAATGGAAAGCTCAATTCAGTTTTGGATGCAAGAGATGCAACCCACTCCAGAAGCAATTCCACTTCTCCCGATCGCGAGCGTCCGCCGCCGGCCTTCTCGCAGACGTTACGGCAATCACCGAAAGCAGGGTCAAGTCCCGGCAGACCTCAGCCACCGGATCAAACGGGCGAGTCAAGAATGTGGGGCTACCCCCATGCATTTCTATCTGGCTGTCATGCAGGTCCTTTTCTCACGGATGCTACAAGTTGAGGACGTCTGCATTGGTGTGACGGAGACTGGAAGAGGCCATGGCGGTCACTTTAATCACACCGTTGGCCATTTCACCAACCTTATCCCAATGAGATTCCAAATCGATCTCAATGAACCATTCTCCAATATTCTCAGCAAGACGACCGACACGGCATTGCGGACTTACAGCCATGCAGAGGTCCCAATCGACCTCCTTATCAGCCGCCTTAACGTTAACCGTTCCGCTGACTACCCACCACTTTTCCAAGTAGCCTTCAACTATCGCGTCGGTGACTTGCTCACCAGAGAGCTAGGCCCATGCCAACTCGTTCTGGCGCAGTATGAGGATGCTCGCACGCCGTACGACTTGACTTTCAATGTGACTCAGAACAGCAATGGGAACAGCTTGGTGGAACTTGCATCAAACGACCAGCTCTATTCAGGCGAGGCAACTGAGACCATCTTAAAGGCATACACCATGCTTCTCAATATCCTGCCAAGCGATATCCACGTCCCAATCCGAGAGAGTAGGCTCTCCCCAAAAAAGCATATTGAGCAAGCAGTAACGCTTGGCCAGGGGCCAAGGTTGCAGCACGGGTGGCCGGGGACCCTCCCTGACCGTATCAACCAGATCCATCAGTTAACGCCGGAGGTAATCGCCGTGAAAGATGAGCAGCAGTCGTTGTCATATAGTCAACTTGTGCAAAAGACAAACGGCATCGTGTCCATTTTGGTAGCGGCGCGAGCCGGTTCAGGCTCCAGAATCGCCGTCCTTCTCGAGCCTAGCGCCGTCACATACGTGACTATCTTGGCTATTCTATGTCTGGGAGCTGTCTATATCCCCTTAGACGTGGCGCTACCTTCTTCTCGACACGAGGCAATTCTAAAGGCTTGCGATCCTCAATTCCTCGTTGTACAATCTTCGACGATGACCTCTGGTCGCCGTCTCACCAGCTCCCTGGCGCGTGGTTTAAGAACAGTCGATATCTCCAATGTCCCATTTTCATCTCTCAGGTCATTAACGTCTCCTCAGCCGGCGGGTCAAGAAAGCTTCCTTCTCTTCACGAGCGGTTCGACTGGCACTCCGAAAGGCATTCGGCTGTCGCAGGCCGGAATAATGAACTACGCCGCTGCTAAAAGTTCTGCCTTGTCCCTCGGTCCGGTTAGAGTGCTCCAACAGAGCTCAACAGGCTTCGATATGTCTCTAGCACAGGCCTGGAATGCACTTGTCAATGGTGGCACACTGGTGGTTGCTAGCTCACGCGTCCGAGGCGACCCTGTTCTTCTCTCAAAATTGATGCGGGACGAACAAATCGAGTTGACGATCGCAACCCCTTCCGAATACATGCTGATTGCTACCTATGGGGCCGATTATCTGCGAAACAGTCATGCTTGGCGATATATTTGTTCCGGTGGAGAAGCTGTGTCTACCCAGCTGATTGAACAACTGCGAAACCTACACCTGCCACTCACTACTCTGACTGACTGCTATGGTCCTACGGAGATATCTTGCGCAGCGACGTTCAACAACATTCCAATACAGGAAGTCGATATCGTCGCGTCTTCGCTCACTGGATCAGTCGGCTTCCCAATTCAAAACACCTCTCTGTACATTATCGATTCTCAGAAAGATGAAATTCTTCCGATCGGCTTCGCTGGGGAAATATGTGTCGGGGGCGCTGGTGTCGCGCTTGGCTACATAGACCCAGAGATCAGCAAGGAGAAATTCGTCACTAATGCCTTCGCTACCGCCGAAGACACAGAGATGGGATGGAATATGATGTATCGAACTGGGGATCGGGGCTGTCTCCGTGCTGATGGGTCCCTTGTTTTCCTGGGCAGAGTGGATGGGGATTCAATGGTGAAACTTCGTGGTTTGCGCATCGAGCTTGATGAGGTTGCTCACGCTATTCTGGCTGCGTCACAAGGCTCTCTCACTGATGCAGCCGTCACCATCCATGGAGATCCCGAGTTTCTCGTTGCACATGTTGTGCCTTCTCGCGATCGTGACCTTGACCTGCAGGATCTGCAACATATTCTTTCTCGGCTTAGCCTACCGCGGTACATGATACCATCGATGATCCTCCCCTTGGACGCACTGCCAACGACGCCAAACGGTAAGCTGGATCGCAGGGCTCTCAGCGCATTGCCTCTACCCGCGGCGGTGGAGCCTGGTCAAGAAAATAATACGGCACCGAATCATCCGCCCTTGACTGTTGCAGAAGGCGAGCTTAGTCGACTGTGGCGGCAGATCCTAGGGGATGTCGTCGCTGGGGCCTCAATCCATGCGAAAACTGATTTCTTCTCCGTTGGAGGAAGCTCATTGCAACTGGTAAGACTGCAAAACGCCCTGCGTGAGCGCATGGGTGTCGAGGCCTCTCTTCAAGATCTATACCGCTTGAGTACCCTCGGCAAAATGGCAGCACTTATGAGCGATGAGCGGAGCCGCTTGGTGGCCGATGCGATAGACTGGGCGGCGGAGACGGACATACCTAATCATGTACAGGCGGTGATTGATACGGCATCAATTAATGCAACGTCAGGGGGTTATTCCGAAAGACCTGTCACCTCGACCAACAGGAGGGAAGTCGTTTTGACCGGTGCCTCTGGGTTCTTGGGGTCCGAGATCCTCAGGGAGCTCCTGCAGGATCCCAGTGTAACTCACGTCTACTGTATTGCGGTGAGCCCTGGAGACCAAGCCACGATTGAGAAAGTCTCGGCAGGGTCCTCGAGGGTTTCTGTCTACAAGGGCAGTCTTCTGAGTCCAACATTGGGCCTGTCCACTGGTCAGATTCAAAACATTCAGGGTCGCATAGACCAAATCATCCATGCAGGAGCTCAAGGGCACTGCTTAAACAATTTCACCTCGCTCCGTACCGCCAACCTGGTTTCCACACAAACATTAGCTTCATGGGCGATTCCACGACGAGTGCCACTGCATTTCGTGTCCTCAGGCCGCGTAATTCTTCAATCTGGGACATGCGAGGCCGGTCCTAAATCAATGATCTCTCATCTCCCACCAACCGATGGGTCTGAGGGCTTCACAGCGACCAAGTGGGCAAGCGAGGCGTTCTTGGAGAAGGTATCGGGCGTATCCGAACTTCCCGTTGTCATTCACCGCACATGCTCACTCATCGGTGATCGGGCGCCCTCAGACGACGCTATGAATTCCGTTCTACGATTCTCGCGATTAAGCCGCACTGTGCCCTCGGTCCCGAATGCCGACGGCTTCTTCGACTTCCACGATGTCACAGAAATTGCTAGGGCCATTGCCCAAGATCAACCTGATGTTAACCGCGTGTCTTTTCGACACCATAGCAGTGGTGTGCGTATTACATTTGATGAGTTGGCACCTCGAATGGCTAGTCTTTATGGTGGCCACTTTGAGAAGGTACCGTTAGCGAATTGGATTCAGCGTGCCCGGGAGCTTGGAATGGAAGAGCTCATTGTTAGCTATCTCGATGCTAACGTTGCTGGCGCAGGACGGTTGAAATTCCCGTACCTAGGAGGGACTCGCAGCGTATGA", "translation": "MEPIAIVGSACRFPGSASSPAKLWDLLKEPRDVLRPFPPERLAVQNFYNANGEYHGRTDVKGSSYLLNEDPRQFDASFFRISPKEAESMDPQQRILLETVFECLEAAGWPLDKMEGSPTGVYVGVMTADYHDIQMRDPDSFATYTATGTARSILSNRVSYVFDLKGPSITFDTACSSSLVALHQAVQALRNGEASQAIVAGSTLLMDPSMYIAESNLHMLSPDSRSRMWDEAANGYARGEGCAAVVLKPLSKSIEDNDNIECIIRAAGVNSDGRTKGITMPSAEAQSALIRHTYASAGLDPVVDGCDFFECHGTGTPAGDPVEARAVSNAFFPDGNESKSPLYCGSIKTVIGHLEGCAGLAGVLKASLALQNKSIPPNLHFNRLNPEIARYYGNLLVPTEVMPMDEHPDRPLRASVNSFGFGGTNAHVILERYEHASISGYEGDGVSIGLCSGPFVFSAKTRSALHKLLGLYHDYINENQQMDLDTLSYCLQTRRTTFPVRVALLASNRSQLLRMLTEYLNLPEEKLGVQASATESEGASRIIGVFTGQGAQFSEMGKALMESCPRFRASIFECENFLRQLPDAPSWSLTEELSATSESSNISQAQYSQPLCTAIQIALVDLLRAVDIQFDAVVGHSSGEIGAAYAAGLLSARDAMGIAYYRGLVAHMAKGKQGQPGGMIAVGLPMQEAHQVCSTPEFAGRISVAACNGPSSVTLAGDADAVKEAKRYFDGRDVFARQLHVDTAYHSHHMQRCADTYRRYLRNLHIQIRKPSGQCRWFSSVSEGLEVTAGSSATNSLECEYWAKNMVQPVLFSQAVRSAWAARGPFAVGMEVGPHPALRGPVQQTLKDIGIETSAMPYTWCLERGAQDCKPFLTAIGSVWCHLGPSAVGLDRWREICEASHISKRVLKGLPSYPWDHNQIYWHESRVSRTYRLNPHPPHELLGRVQEHHHGKMKQWRNILHLSELPWLRGHRFQGQAIFPAAGYVAMAIEAAKSFAGGWAIQLLEISDLEIAKALVLEETSQGTETLFTMSSYSVLQSTEDVNIVSAEFVSLYASGEDALERSCSGTIHIHLGPPATESMPEIRASSVELPPLNVDRFFKATTSMGIEYDGIFRAFSSLNRIRGHSKASAEWAKGLLSTEYLLHPALLDVSFQAGLATIISIADGALGSTHLPSSIKRVLVDPQLNFSGDDGATAIGLEAYQANPGQQNSMEIDITVHSSSNTNAAVQIEGLVLKPVGEPSSSEDRHIFAATVWSVEPNCGLPTPTRLADFPDEDNYINAVERTSLYFMQNLAQDILPEEIPHLKWHHQEFLRGIDTFVRSVQEGNHPVLKGEWLNDTRDTIRCFAEKYPDSVDIALLTSVGENWPSVFRGQSEMLEHMTKDNLLGRLYTEGRGFSECNDYVAQYMKAISHKFPKAKILEIGAGTGGTTRRVLDEVTSAYSSYTYTDISAGFFEKASERFADHAATMEFRVFNVENSPAQQGLTENSFDVVIAANVLHATRNLDETMRNARSLLRPGGYLIAVEVTGSMLRESGLMGGLEGWWLGGHDGRFPGPGISDRKWHSVLQRAGFSGIDSIVYDMPDTARHNCSVFVTRAMDELIESLHNPLESGPLTSEPSVIILGGKSLRGARLVDRARKLLKQFTSSVTLCESVEALDFSTIVPNSSVLSLVELDETLFSKVLTSGQLDSLQELLGNARNVVWVTAGRLATDPYANMMVGIARALAHELPHVQMQFLDFEPDVPLDAKEAVACLLRLIILGGDKDEKDNEILWSIEPEIVISKNGVLIPRLVSDQKANESLNAGRRLIRKQLNPQESARLQLSGPTKGQLVATRRNPLSFSRSEYITIDVHHSVALSTRIDENSCFLVSGVSQVTGSPVVAISEDASSQIVVSPENIVQVPEAAATSNNTLACCPEDLLSAAAVLVASTVATRTAAFQGTLLIHDCPERFLPAIQAVGARIQRRVVFIGSSQNGISGYTHIHPLSSERNIRLLLPKSVGAVFTFASAIPQRVLSCLPEDCPVHTFNARSIPRQSSAISSAFLLAQGLCTTSNVHATRIIDADSNILFNSGSDPVIIDWRRTEPISAILSPLDATEYFSGNKTYFLVGMTGELGQSLCTFMIANGARYIVVASRNPPVDAHWVSALRETGADLRIIKMNVSKRSDVQEAVLMIRRELPPIGGVANAALVLDDSLFVNTTVDKIEKQLAPKVDGSRYLDEAFVNSDLDFFIAFSSLGSVYGNPGQSIYHAANLFMTSLVERRRRRGQAGSVINVGMIADVGYVARNEREHGYIEDHLRAQFYTSLAETEFHQLFLQGIISGHPASSISGAEVTMGIQSFVDDPNATNRPGWYNNPFFSHMISPHTTRDSSKKSTGKPIQKFRLELENATTLAEATAALQNLFCHKIEAIMKIPASTVDVCMALSDLGLDSLLAVEIRSWLLKDLQIDFPILKIMGRDSISSLCVVAARQRLPDAEDDTSRDSPAVVDPSGTDDAKLSEHPGNTSVAIPDTTSSLRSVENGFGSSELSQFAMTSATPNTIHYTSSGESGDSADSHTGLSRSKATPSVSSESSVEYVFSPPKQPFSSSEFKRQCPLSYSQSSMQFLQNYLEDPTTFNVTAQYEINGPLNVGRFARALERTLSRHDAYRTCFFTETGSLQPVQAVLASPVEHSIFTHKPNASRKDSSITFTDLARRNWRLAEGRTFEAVLLTHAPEHHTLVVGCHHIIMDGMSWHVFLTDLNKAYAMRPFESPATSYLEFAQEQNRLVDSGGMESSIQFWMQEMQPTPEAIPLLPIASVRRRPSRRRYGNHRKQGQVPADLSHRIKRASQECGATPMHFYLAVMQVLFSRMLQVEDVCIGVTETGRGHGGHFNHTVGHFTNLIPMRFQIDLNEPFSNILSKTTDTALRTYSHAEVPIDLLISRLNVNRSADYPPLFQVAFNYRVGDLLTRELGPCQLVLAQYEDARTPYDLTFNVTQNSNGNSLVELASNDQLYSGEATETILKAYTMLLNILPSDIHVPIRESRLSPKKHIEQAVTLGQGPRLQHGWPGTLPDRINQIHQLTPEVIAVKDEQQSLSYSQLVQKTNGIVSILVAARAGSGSRIAVLLEPSAVTYVTILAILCLGAVYIPLDVALPSSRHEAILKACDPQFLVVQSSTMTSGRRLTSSLARGLRTVDISNVPFSSLRSLTSPQPAGQESFLLFTSGSTGTPKGIRLSQAGIMNYAAAKSSALSLGPVRVLQQSSTGFDMSLAQAWNALVNGGTLVVASSRVRGDPVLLSKLMRDEQIELTIATPSEYMLIATYGADYLRNSHAWRYICSGGEAVSTQLIEQLRNLHLPLTTLTDCYGPTEISCAATFNNIPIQEVDIVASSLTGSVGFPIQNTSLYIIDSQKDEILPIGFAGEICVGGAGVALGYIDPEISKEKFVTNAFATAEDTEMGWNMMYRTGDRGCLRADGSLVFLGRVDGDSMVKLRGLRIELDEVAHAILAASQGSLTDAAVTIHGDPEFLVAHVVPSRDRDLDLQDLQHILSRLSLPRYMIPSMILPLDALPTTPNGKLDRRALSALPLPAAVEPGQENNTAPNHPPLTVAEGELSRLWRQILGDVVAGASIHAKTDFFSVGGSSLQLVRLQNALRERMGVEASLQDLYRLSTLGKMAALMSDERSRLAVIDTASINATSGGYSERPVTSTNRREVVLTGASGFLGSEILRELLQDPSVTHVYCIAVSPGDQATIEKVSAGSSRVSVYKGSLLSPTLGLSTGQIQNIQGRIDQIIHAGAQGHCLNNFTSLRTANLVSTQTLASWAIPRRVPLHFVSSGRVILQSGTCEAGPKSMISHLPPTDGSEGFTATKWASEAFLEKVSGVSELPVVIHRTCSLIGDRAPSDDAMNSVLRFSRLSRTVPSVPNADGFFDFHDVTEIARAIAQDQPDVNRVSFRHHSSGVRITFDELAPRMASLYGGHFEKVPLANWIQRARELGMEELIVSYLDANVAGAGRLKFPYLGGTRSV"}, "identity": 0.700566362964787, "similarity": 0.8007879832553558}, "0630e09d-96e2-4c41-ba29-fc6242fa52f8": {"uid": "0630e09d-96e2-4c41-ba29-fc6242fa52f8", "query": {"uid": "61aff83e-5c0d-42d5-98b6-0c79161ce51a", "label": "QNH68018.1", "names": {"protein_id": "QNH68018.1", "cluster_role": "hit_required"}, "start": 0, "end": 1901, "strand": 1, "sequence": "ATGACTGCCAATACATCCCTGCCTATGTCCTTTGCCTTTCAACATGCATGGACCCCTTTGTCGGATTTTGACATCGCGTCAGGCGGAACCTATTTTATGACGGCTGTTTTGCTTATCTCAGTGACAAGTTTATGGCTGGGTAGTTCGCGCTCCGATGTTCAGAAATTGCCATCAATCAACCCGGTAGCTTGGTTTGGATCCTCAACCGAAGCAAAAGTAAATTAAAGCATTGTGTATTGGAGATAAAGAATCAAAACGAGCTAATTTTCATCTGGATAGAGAGCATTCTTGACTTCCAGTACTCGTCTCTTTGCCAAAGCCCGTGTACTATTTCCCAACCAACCCTATCGCATGTTGACCGATCTAGGTGATGTGCTTGTGATTCCGCGTCAACTAATCGACGAGATTCGCAACGAAACGAAGCTCAGCTTTCCAGCGGCGAATATGGAGGTATTAAATGACCCAATTGCGCAATTTATACCAAGAAGGAATTTATTCACCAAAATAGGCTTTTCATGGGAACATCCCTGGCTTCGAGGCTATGGCGCAATTCGATAATGGTGGTCTCTTGCTTAAGACTGTCGTCCGGAAGCAATTGACCAAGTATTTGTGTAGGAGCTCAATCTAGATTATCCAGGTCATTGATAGCATCTAATAATAATTCAAAAATTCCAGCCAAGGTTACGCAGCCTTTGTCCGAAGAAGCTGCACATGCTATCAGCACTAATCTTGGTGAATCCTCAGGTAAGGTCAGATAAAAAATTCCTTAATTCGAAAAGCAGTGCTTATAATCGGCAAAGAATCACAGGATATTGTTCTCAAACCATTGGTACTTGACATTGTCGCCCGCATGTCATCGCGCGTGTTCATGGGCACGCAGCTCTGCCGTGATCCCGAATGGCTGAAAATCACTAAACAATACACTATGAATCTTTTCTTCGCAGCCACCAAGCTTCGTGTGTACCCGCGTCCACTTCGTCGTTTTGTTCACTGGTTCCTACCTGAATGTCGTGACATGCGTGCTCAATACAAAGAGGCCCAGCGTGTGATCGAGCCTGTAGTGATGGAGCGACGAGAAATTCGAAAGCAGGGCATTCGCGAAGGCAAGAATGCCCCATATTTCAATGACGCTTTGGATTGGGCGGATGAAGAGGCAGAGCGTCTAGGAATCCAATATAACCACGAGGCCTTTCAGTTGATGCTATCTGTGGCGGCCATCCACACAACGACTGACCTTCTCGTGCAAGTGATGCTGGATTTGACTCAACATCCAGAGATTATCCCAGTAGTGCGGGCCGAGATAGTGCGAGAGCTTCAGGTTGATGGGTGGGGAAAATCTGCACTAGACAGATTGAAAACCATGGATAGCTTGATCAAAGAGTCGCAGCGGTTGAAGCCCGTCGGCATGGGTAAGTGACATCAGAAATACAAGCAAAATCGAAAATAGACTGCTAACACAGTGGAAAGCGGCGATGCGTCGAGTTGCCGTTGACAAGGTCACACTATCAAATGGCCTCGTCATTCCGAAAGGAACGCGGACATTCGTCGATTGCTTCCCCATGCGCGATCCGGCTGTCTATGACAACCCTGAAACATGGGACCCTGAGAGATTCCTACGTATGAGATCTCAGCCCGGAAAAGAACGCTCTTCATTGCTTGTGACTACAGCATCTGATCACCTTGGATTTGGACATGGTGTATTCGCATGTCCAGGCCGTTTTTTCGCGGCAAACGAGATCAAGGTGGCTCTGTGCCATATTCTAATGAAATATGAATGGGAATTGACCCCAGGAACTAGTGTAAGCCCGCTGATCCTAGGAGCTGCAACTATGTCAAACCCGACTTCAAAGATTCGGATTCGAAAGAGACTAAACCCGGAGTTGGACTTGGATGCGATTTGA", "translation": "MTANTSLPMSFAFQHAWTPLSDFDIASGGTYFMTAVLLISVTSLWLGSSRSDVQKLPSINPVAWFGSSTEAKRAFLTSSTRLFAKARVLFPNQPYRMLTDLGDVLVIPRQLIDEIRNETKLSFPAANMEAFHGNIPGFEAMAQFDNGGLLLKTVVRKQLTKYLSKVTQPLSEEAAHAISTNLGESSESQDIVLKPLVLDIVARMSSRVFMGTQLCRDPEWLKITKQYTMNLFFAATKLRVYPRPLRRFVHWFLPECRDMRAQYKEAQRVIEPVVMERREIRKQGIREGKNAPYFNDALDWADEEAERLGIQYNHEAFQLMLSVAAIHTTTDLLVQVMLDLTQHPEIIPVVRAEIVRELQVDGWGKSALDRLKTMDSLIKESQRLKPVGMAAMRRVAVDKVTLSNGLVIPKGTRTFVDCFPMRDPAVYDNPETWDPERFLRMRSQPGKERSSLLVTTASDHLGFGHGVFACPGRFFAANEIKVALCHILMKYEWELTPGTSVSPLILGAATMSNPTSKIRIRKRLNPELDLDAI"}, "target": {"uid": "c20e26c5-cac5-4275-8bde-dacde9ca0def", "label": "KAI1866413.1", "names": {"protein_id": "KAI1866413.1", "cluster_role": "hit_required"}, "start": 27888, "end": 29440, "strand": -1, "sequence": "ATGACGGATCTTGGGGAGGTTGTTGTCCTTCCCCATACCCTAGTAGATGAGATCCGCAACGAGTCAAAACTCAGCTTTCCCTCTGCCAATATGCAGGTGAGCATGGAGTTGCGTCCCTTCCAGCCTAATGGAATAGACTTCTGAATGTTGTAGGACTTTCACGGGGATATCCCGGGGTTTGAGGCCATGTCCCAGTTTGCAAACGATAGTCTCTTGCTCGAGGCTGTGGTCAGAAAACAGCTCACTAAGTATTTGTGTAAGTTTTCATATGCGAATGTGCAGTGCTACCTATAGAATTATTTGCTTACCGCAAATCTATGTAGCGCAAGTGATGGAGCCACTGTCCGCTGAGACTACCCATGCGCTTGCTGTGAATATAGGAGACTCCCAGGGTAAGTGCCCAGCCAATCCAGACGTACAAATTTTGAGACAATACTGACACTGACAGATTGGCATGAGATCACACTCAAGCCCACAATCCTGGATGGCATTGCTCGCATATCATCTCGTGTGTTTTTGGGCACCCAACTCTGTCGCAGCGAAGATTGGCTACAGATTACCAAAGCTTACACGATCAATCTGTTTGTGGCAGCAGGGAAGCTGCGCATGTATCCCCGGCCTCTCCGCAGATTCATACACTGGTTCGTCCCAGAATGCAAGAAGCTCCGCGGGCAGTTTGGTGAGGCACGGCGGGTGATTGACCCCGTCATTGCCGCAAGGCGAGAAATGCGCCAGGCAGCCATCCGCAAAGGGGAGAAGGTGCCATATTTCAATGATGCGCTTGATTGGGCAGACGAGGAAGCTTCTGCGAAGAATATCAGCTATGAACCGGCGGGATTTCAGTTGATGCTCTCGGTTGCCGCCACGCACACCACGACGGACCTGCTCGTCCAAGTTATGATAGACCTCGCCCAGCACCCTGAGTTCATGGACATGGCTCGAGAGGAGATCATCAGAGAGCTCAGAAACAACGGATGGAAGAAGACGTCGCTTTACAACATGAAGCTTCTCGATAGTATCGCCAAGGAATCGCAGCGACTGAAGCCAATTAGCCTAGGTAAGTATCTCATTACTTTGGAATTGGAAGGCGGTTTCGACTGATCACGCTTCTTGCACAGCCGCTATGCGCCGTCGGGCAACTGCAGATATCAAGTTGTCTACCGGGCTGGTCTTGAAGAAAGGGACCCGTACCATCGTGGACATCTTCAGGATGCGGGATCCCGAAGTGTACGAAGACCCTGAAAAATGGGACGGAAGCCGGTTCGTCAAGATGCGGGAGCAGCCTGGGAAAGAGAACCAGTCCATGCTGGTGTCGACTCACCGAGACCACCTGGCCTTCGGCCACGGCGTTTACGCGTGCCCAGGCAGGGCGTTTGCGGCGAACGAAATCAAGGTTGCGCTCTGTCATCTTCTCATGAAGTACGATTGGAAGCTTGCGCCGGGCACGGATATCAAGCCCATGGTTATTGGAGCGGCTAATGGTTCCAGTCCAATCGCGAAGATCCTGATTAGGAAAAGAAAAACGGTCGAGCTGGACATCGACGCTCTCTGA", "translation": "MTDLGEVVVLPHTLVDEIRNESKLSFPSANMQDFHGDIPGFEAMSQFANDSLLLEAVVRKQLTKYLSQVMEPLSAETTHALAVNIGDSQDWHEITLKPTILDGIARISSRVFLGTQLCRSEDWLQITKAYTINLFVAAGKLRMYPRPLRRFIHWFVPECKKLRGQFGEARRVIDPVIAARREMRQAAIRKGEKVPYFNDALDWADEEASAKNISYEPAGFQLMLSVAATHTTTDLLVQVMIDLAQHPEFMDMAREEIIRELRNNGWKKTSLYNMKLLDSIAKESQRLKPISLAAMRRRATADIKLSTGLVLKKGTRTIVDIFRMRDPEVYEDPEKWDGSRFVKMREQPGKENQSMLVSTHRDHLAFGHGVYACPGRAFAANEIKVALCHLLMKYDWKLAPGTDIKPMVIGAANGSSPIAKILIRKRKTVELDIDAL"}, "identity": 0.525328330206379, "similarity": 0.624765478424015}, "48088abd-c2eb-47de-bef8-002e8ec2e2b1": {"uid": "48088abd-c2eb-47de-bef8-002e8ec2e2b1", "query": {"uid": "bb6cc855-e868-4f77-b23e-6e8c10c75670", "label": "QNH68019.1", "names": {"protein_id": "QNH68019.1", "cluster_role": "hit_required"}, "start": 2450, "end": 4076, "strand": -1, "sequence": "ATGGTGACCGGACAATTGACACTTCCCTTTCTTGTTTCCGCTATTCTGTTGTGGATATTAAAGGGACTGTTCCAATATCAACAATATGAAAGAACTCGAAAACAACTGGGATGCGCACCACTATCTCGATATCCGGGGTGGGATCGCATTCTTGGCACCGGTTATGTTCGTTCTATGATACGTGCCATGAAAGAAAACCGCTTTTTAGAATTTCAACGCGAAACATATGATGCATTTGAGTCAAAGGTTTGGCAAGCGAACTTCATGGGAAACCGCATGGTGTATAGCTCGAAGCCAGAGAACATGAAGGCCATGTCAACATCGCATCGCGATAGTTTCGCAGTTGAACCGATCCGGGTCGCCAATGGAGCCATCACACCCTTTACTGGTCGTGGGGTGAGTTCGTCTGATGGTGCCAAGTGGCTCATGTCTCGGGATCTCGTCAAACCATATTTTGAACGATCGGGCTTCACAAATTTAGGCCGTTTGGAGGGTCATGTAGACCGACTCCTTAGCAAAATCCCAACAGATGGATCGGCAATCGACATGCAACCACTCTTCCAGCGCTGGGTAAGAATGTCATTCATTTTTTTATTTGGTATCACAGAGTTTAACGATGTACAGTTTTTGGATACTTCTACGGACTTCTTGTTCGGCCAGACTGTAAACTCGCTCGACGACCCAGAGCGTGGATGGCCGCATCGCGATATGGTCACTGTCATGTCTGGTCTTCGTCTCCGTCTTCAACTAAGTTCATTCCTTTTCCTTCATCGTGACAAGGAGTGGTTTGCTGCTTGCAAGCGTATTCACGGGTTTCTTGATGGTTATATTCAACAGGCATATAAGGAGCTTGAAGAAGAGCGAATTTCTGGAAAGCCTGCTACCTATGCGAACGGGGAGCCGCGAGATGATTTTCTTTGGACAATAGCCCGGCGGGTGCCCGATCCCATTGAATTGCGAACTCAACTAACAGGCGTTTGGATCCCGTCCAATGAGACGACTTCGATTCTGATGAGCAACACTTTGTTTGCACTATCAAGACATCCTGAAGTCGTTCAGAAGCTGCGAGACGCCGTTTTGGAGTATGGCGATCAACCCTTAACGTTTGAAGGGCTTCGATCAATTAAATATCTTCGGTGGGTTGTCAACGAAAGTAAGATTCTATGAAAAGTTCCATAAGAAGATGCATATCACTAACGATGAGTAGGTCACCGTCTTTACCCAGTCAGTCTGCAGACCGTTCGTGCCTGTGTGAAAGACACAACATTACCTGTTGGCGGTGGGCCGGATGGCACATCGCCAATATTTTGCGCCAAGGGTGACATTGTACACTGCAATCGCTACCTTATGCACCGCGATCCAGATCTATGGGGACCAGACGCTGAAGAATTCCGACCGGAGAGATGGGAAAGCGCTCGCCCCCTCTGGAACTTTGTGCCTTTCGGCGGAGGTCCACGTATCTGTCCGGCACATGTAATGGTGGATACGGAATGCAGCTACACTATTTTCCGCTTGCTGCAAAGATTCAAAGCTATTGAGTCAAGAGATGATAAGCCTTACGAGGCGGTGATGAGGGTTGGGCCATCGAACAAGAATGGGTGCAAGGTAGCATTTGTGCCAGCGTAG", "translation": "MVTGQLTLPFLVSAILLWILKGLFQYQQYERTRKQLGCAPLSRYPGWDRILGTGYVRSMIRAMKENRFLEFQRETYDAFESKVWQANFMGNRMVYSSKPENMKAMSTSHRDSFAVEPIRVANGAITPFTGRGVSSSDGAKWLMSRDLVKPYFERSGFTNLGRLEGHVDRLLSKIPTDGSAIDMQPLFQRWFLDTSTDFLFGQTVNSLDDPERGWPHRDMVTVMSGLRLRLQLSSFLFLHRDKEWFAACKRIHGFLDGYIQQAYKELEEERISGKPATYANGEPRDDFLWTIARRVPDPIELRTQLTGVWIPSNETTSILMSNTLFALSRHPEVVQKLRDAVLEYGDQPLTFEGLRSIKYLRWVVNESHRLYPVSLQTVRACVKDTTLPVGGGPDGTSPIFCAKGDIVHCNRYLMHRDPDLWGPDAEEFRPERWESARPLWNFVPFGGGPRICPAHVMVDTECSYTIFRLLQRFKAIESRDDKPYEAVMRVGPSNKNGCKVAFVPA"}, "target": {"uid": "2451258d-d656-45d0-a12d-b2394cb8f05e", "label": "KAI1866407.1", "names": {"protein_id": "KAI1866407.1", "cluster_role": "hit_required"}, "start": 15063, "end": 16694, "strand": -1, "sequence": "ATGCATTCAGGTTCTATTCTGATAATTTTCACACTCTCTGCAATTTTGTACTGGATTGCAGCAGCCACTCTAAACTATGTTCGTTACGAAAAGACACGTGCTGAGTTTGGCTGCCCGCCGCTTAAGGCATATCCAGGCTGGGACAAGATTCTCGGCCTTGACTATGTCTACGCCATGTTGAAGGCTCTGAAAGAAGACCGCTTCTTGCAATTTCAGACAGATACCTACTCCGCTCGGGGTTCCAAGGTCTGGCGAGCAAACTTTCTAGGCAACCGTATGGTGTACAGCTCAGAGCCCGAGAATATGAAGGCTTTATCTACTTCCCAAAAAGATGCATTTGCTGTGGAGCCGATTAGGGTAGCCAACGGCGCAATCACTCCATTCACTGGGCGCGGTGTCAGCTCTTCAGATGGCGAGAAATGGCAACATTCTCGTGATTTGGTCAAACCGTACTTTGAGCGAGCGGGATTTGCCAATCTCAATCGCCTTAGAGAGCATGTAGACCGTTTAATGAGTCAAATTCCGTCTGACAGCTCGACAGTGGATATGCAACCACTATTCCAGCGCTGGGTCAGTTGATTTTCTATACTGACGAACGTCCGGTGGAGAGTGGAAGCTGACAAGAGCCTAGTTCCTTGACACATCCACCGATTTTCTTTTTGGTGAGACGGTGAACTCACTTGATCATCCAGAAAGGGGTTGGCCCCAGAAGGATATGGTCAAAGTAATGGCTGGGCTGCGGTTGCGCTTACAACTCAGCTCGTTCCTTTTCCTACATAGAGATAAGGAGTGGTTCGCGGCGTGTAAACGTATTCAAGGCTTCCTCAGTCACTATATTGAACAAGCATATAGACAATTAGAGGAGGAAAAGAAAGGAATTCCCGCAACCTATAAGAACGGTGAACCCCGCGACGACTTTTTATGGACCGTTGCTCGACACGTCCCTGACCCGATCGAACTTCGCACGCAGCTTACAGGCGTCTGGATCCCTTCTAACGAGACAACTTCAATCCTTATGAGCAATACTATATACGCTTTGGCCAGGAACCCTAGGGTAGTTCAAAAGCTGCGGGAGGCTGTCCTTGAGTATGGAGACAAGCCCTTGACCTTTGAAGGCCTAAGATCAATCAATTACCTTAGATGGACTGTTAACGAGAGTAAGTGTTTTCTATTGTGGTAGTGCATTTAATTTTTGGGTCTCACATCACTCAGGTCATCGACTGTATCCTGTCAGTTTACAGACTGTCAGAGCTTGTATCAAGGACACAACGCTCCCAACAGGGGGTGGAGAAGACGGCAAGGCACCTATCTTTTGTGCCAAAGGTGATATTGTGCACTGCAACCGTTACCTAATGCACCGTGACCCCGAACTCTGGGGTTCCGACACAGAACAGTTTCTTCCTGAACGATGGGAGAAGGCCCGCCCTATGTGGAGCTTTGTCCCTTTTGGTGGTGGTCCACGGATCTGCCCAGCCCACGTGATGGTGGACACCGAGTGCAGTTATGCTATTTTCAGGCTTTTGCAGCGATTCAAGGCGATCGAGCCCAGAGATGATGAGCCTTACGCGGCTGTCATGCGCGTAGGCCCATCCAGTAAGTATGGATGCAAGGTTGCTTTCATCCCAGCCTGA", "translation": "MHSGSILIIFTLSAILYWIAAATLNYVRYEKTRAEFGCPPLKAYPGWDKILGLDYVYAMLKALKEDRFLQFQTDTYSARGSKVWRANFLGNRMVYSSEPENMKALSTSQKDAFAVEPIRVANGAITPFTGRGVSSSDGEKWQHSRDLVKPYFERAGFANLNRLREHVDRLMSQIPSDSSTVDMQPLFQRWFLDTSTDFLFGETVNSLDHPERGWPQKDMVKVMAGLRLRLQLSSFLFLHRDKEWFAACKRIQGFLSHYIEQAYRQLEEEKKGIPATYKNGEPRDDFLWTVARHVPDPIELRTQLTGVWIPSNETTSILMSNTIYALARNPRVVQKLREAVLEYGDKPLTFEGLRSINYLRWTVNESHRLYPVSLQTVRACIKDTTLPTGGGEDGKAPIFCAKGDIVHCNRYLMHRDPELWGSDTEQFLPERWEKARPMWSFVPFGGGPRICPAHVMVDTECSYAIFRLLQRFKAIEPRDDEPYAAVMRVGPSSKYGCKVAFIPA"}, "identity": 0.7841584158415842, "similarity": 0.8495049504950495}, "03b55142-a3c0-4caa-b642-400f02312ee9": {"uid": "03b55142-a3c0-4caa-b642-400f02312ee9", "query": {"uid": "ffb07268-7749-4632-9627-04865863dfde", "label": "QNH68020.1", "names": {"protein_id": "QNH68020.1", "cluster_role": "hit_required"}, "start": 4498, "end": 6351, "strand": 1, "sequence": "ATGGTGCTCGGGACGTTCAGTTCCAAAATTTCTACGCCTATGGGTATATTATCTGTTGCCTTGGTGTCAACAGTGGTGCTGGTCTTCATTTATCGTGCCCTTCTTCCCAAACCCATCCCCGGAATACCTCATAACAAAATCAGCGCACGGCGCATTCTCGGCGATGCACCGGATGTGAGTTCAATTTCTGGTCTTATATGACCGCAGGTGTAACTGATATTTCTCCTCAGATTCTGCGTTGGAACAAGCAGACAAAAGAAATTTGGAGTTATATCCGTAATTTGGCTCTCGAATTAGATTCCCCTGTCATACAGGTGTTTATGCGACCTCTGAGTCGGCCTTGGGTGATTATCTGTGATTTTCGTGAAGCCCAGGATATCCAGATGCATCGATCACAGGATTTTGATCGGGCGCGCGTTCTGGAAGATATTTTCGGAGCGTTGCTTCCAAACTGCCATGTGTGGGTGAGTTTATTTGATTGGCTGTAATACGAAAGAGATGTGCTAATTTCCGTACAGATGCCCACTGGTGGTCGATTTAAGGCTCATCGTAACTTGATCCGTGATACCATGTCGCCTTCATTTCTGCATGGTGTCGTAGGCCCAGCAATCCACACCAAAACCATGGCCATGTTAGGACTTTGGAAGGAGAGAACCCGTCTTGCGGAGGGTCGACCTTTCGAAGGAGATCATGACATATTCCGTGCCACCCTAGACGTGATTTTGGCCGCAACCTTTGAATTGGAAGTCGGCTCGATCGCAGCGCAGACGAAGATGCTCAACAGCTTAGATGGGATAGCCCTTCCAGCTGACCGAGACAGTCCACTTGTATTTCCTGATGCCGAAGATCCAGAGGCCTTCACTTCCATTAGATCACTGCTAGACAGCGTTGAGATTGGATTGAATTCACCCCTCCCAACAACCCATATGCGCTTTGCTCTCTCCTTCTACCCGGAACTTTCATCCGCACGAAAGTACAAGGACAATATGATAGCGGAGCGGGTACAACGTGCTTGGAAAAAATTTGGAGATCAGAAAAGTGGCGATGATCAAATCCGATGTGCAGTTGATCTTCTCATTCAAAGACAAGCGCAGATGGCCAGAAAAGAACAGCGCGATCCAACGTATGATGTGGAGGCGATTAAAGGGGAGCTATTTGGATTCATTGCCGCTGGTCACGAAACTACCTCCACGACTATTTGCTGGGCTTTGAAATTCCTCACTGCTCATCAAGACGTGCAAGAGAAATTGCGCGACACTCTTCGGGAGGTGCATGTTCGTGCAAAGGAAGCCGGAGATGTCCCAACAACAGAAGAGATTGTGAATGCGACCGTACCATATCTAGATGCATTCATCGAGGAGAGTCATAGATGCGGCAACACCGTGCCTACCATCGTCCGGCACGCCATCCGGGATACAGTCGTCCTAGGCCATCACATCCCCAAGGGTACAGATGTGTTCATGTTGACGAATGGACCAAGCTACCAGTCGCCAGCGTTAAAAATAAACGAGTCACTGCGTAGTGCGACTAGTCGAGACACCAAGAGTCGATTTGGAGATTGGAACCTTTCTGACATCGATCAATTCATACCCGAGCGGTGGCTCACTCGTGATGATGAAGGTCAAATGCGATTCGACCCTCGGGCGGGACCGGCACATCCATATGGTACCGGTCAGCGAGGATGCTTTGGATCGAAATTTGCGATACTGGAGCTGAGAATGATCATCACTCTGGTCACTTGGTGTTTTCACTTACAAGAAACTCCCCCGTCCTTGTCTGGTTTCGCGGGACACGACCAAAACACCAAACGAGCACAACAGGTATACATGCGTCTGGCGGAGGTTATCAATTAG", "translation": "MVLGTFSSKISTPMGILSVALVSTVVLVFIYRALLPKPIPGIPHNKISARRILGDAPDILRWNKQTKEIWSYIRNLALELDSPVIQVFMRPLSRPWVIICDFREAQDIQMHRSQDFDRARVLEDIFGALLPNCHVWMPTGGRFKAHRNLIRDTMSPSFLHGVVGPAIHTKTMAMLGLWKERTRLAEGRPFEGDHDIFRATLDVILAATFELEVGSIAAQTKMLNSLDGIALPADRDSPLVFPDAEDPEAFTSIRSLLDSVEIGLNSPLPTTHMRFALSFYPELSSARKYKDNMIAERVQRAWKKFGDQKSGDDQIRCAVDLLIQRQAQMARKEQRDPTYDVEAIKGELFGFIAAGHETTSTTICWALKFLTAHQDVQEKLRDTLREVHVRAKEAGDVPTTEEIVNATVPYLDAFIEESHRCGNTVPTIVRHAIRDTVVLGHHIPKGTDVFMLTNGPSYQSPALKINESLRSATSRDTKSRFGDWNLSDIDQFIPERWLTRDDEGQMRFDPRAGPAHPYGTGQRGCFGSKFAILELRMIITLVTWCFHLQETPPSLSGFAGHDQNTKRAQQVYMRLAEVIN"}, "target": {"uid": "e5e56113-e326-4d3b-b0e4-55ff9cce1cb5", "label": "KAI1866408.1", "names": {"protein_id": "KAI1866408.1", "cluster_role": "hit_required"}, "start": 17304, "end": 19307, "strand": 1, "sequence": "ATGTATTCCTTGCCTTTAATGCCTCAGCATATTATTGCTGCTGGGACTTTTGTACTGGTTGTCGCATTACCTGCTCTGTATCGTGCTCTTCTCCCAAAGCCAATACCAGGAATTCCTTACAAGAAGGGCAGCGACAGACGAATACTAGGGGATGTCCAGGATGTAAGACCAGGCATGAGACTAGGTCATAGATCTTGCTGACACCTGAAGTAGGTCCTCAAGTGGAACTACGAGACAAAAGAAATATGGAGCTACATGAGGCGACTTGCTGTTGAACTGGATTCGCCTGTCATTCAGGTCTTCATGAGACCCTTTGGCAAGCCTTGGGTTATCGTGAACGATTTTCGCGAGGCGCATGACATCCAAATGTTCCGGTCCAGCGATTTTGACCGTGCTCGTGTTCTTGAGGATATATTTGGCGTTCTGCTTCCCTCTTGTCATGTATGGGTAAGTGTCTTGCAGCTCTAAAAACATCTAATGCTGCGTTACAATCATGCTCCCTCCCCCCACCCGCGAGATGTAGAGTCAATACTGATCAATACACAAAGATGCCTACCAACGACAAATTTCGAGCTCATCGAAACCTCATTAGGGATACCATGTCCCCGGCGTTCCTCAACGGAATCGTCGCGCCAGCTCTGCACGAACGATGCCAGAACATGCTCGAGCTATGGAAGGAAAGGGCACGCTTAGCGCAAGGCAGACCTTTTGAAGGAGACCACGACATTTTCAGGGCCACCCTTGACATCATACTGGCAGCAACTTTTGAGCTGGAGGCAGGAACCATTTCAACTCACAAGAAGCATCTATCTGGGCTTAAAGAGATGAAACTTCCAGACGGTCAAGACCTGCCCGCTGTATTCCCAGAGATCAACGACCCGAAAGAGTTCACGTCAATCCGGTCATTGCTTGACAGTGTCGAGATTGGCTTGAACTCACCACTTCCGACGCCGCATATGAAGTTTGCCCTAAGCTTCTATCCAGAGCTTTCAGCTGCAAGGAAGTACAAAGACGAGATGATTGGCCAACGGGTGCAGAGAGCTTGGGATAAGTTCTACGCCAATCCAGATGCCCAAGGTTCTGTACACTGTGCTATGGACCTGTTGATTCAGCGTCAGGCACAAATGGCCAAGAAAGAGAACCGTGATATGACCTATGATATCCAGGCAATCAAAGGCGAGCTGTTCGGTTTCATCGCCGCCGGCCACGAGACCACGTCGACGACCATATGTTGGGCAATCAAATATCTGACTGAGTACCAAGAGGTACAAAAGATATTGCGAGACAAGCTACGGGAGACACACCATTGTGCTTTCGCAGCTGGGCGGCTGCCGTCCGCGGATGAGATCGTCAGCAATACGACAGCTTACCTAGATGCTTTCATTGAAGAGAACCATCGCTGTGGAAATACGGTGCCGACGATTGTGAGACATACAATCAATGACACCACAATTCTTGGCCACAAAATACCAAAGGGGACTGATGTTTTCATGCTTACCAATGGTCCAAGTTATCAGGCCCCATCATTTTCCGTGGACGAGACTTTGCGCACTAAGTCGAGTCAAGATGGGAAGGGAAAGTTCGGCAACTGGAGTAGTGAGGACATTGACCAGTTTAGCCCCGATCGATGGTTAGTTTCAGAGGGAAATGGCGAGGTCCGATTCGATGCCCGCGCTGGACCTGCGCACCCTTACGGAGTCGGCCAGCGTGGCTGTTTTGGTAAGCCTATCGCTCTTCTTCATTCCTATCGTGCGCCAGGAGTGTGCTCTAGATTCTGTCCCATTTAGATATATACTGGACTCTTAACTACATAATTATAGTAGAGTCTAACATTCTTTGCAGGCTCGAAATTCGCGCAATTGGAGCTAAAAGTCATCCTGACCCTGATTGTTTGGACGTTCGAGCTGAAGCCCATTCCAGCTGCTCTAGCGGGGTTTGAGGGACATGATAAGAACACCAAGCGGGCACAGAAAGTTTATATCAGACTTTCCAAAGTAGATTAA", "translation": "MYSLPLMPQHIIAAGTFVLVVALPALYRALLPKPIPGIPYKKGSDRRILGDVQDVLKWNYETKEIWSYMRRLAVELDSPVIQVFMRPFGKPWVIVNDFREAHDIQMFRSSDFDRARVLEDIFGVLLPSCHVWMPTNDKFRAHRNLIRDTMSPAFLNGIVAPALHERCQNMLELWKERARLAQGRPFEGDHDIFRATLDIILAATFELEAGTISTHKKHLSGLKEMKLPDGQDLPAVFPEINDPKEFTSIRSLLDSVEIGLNSPLPTPHMKFALSFYPELSAARKYKDEMIGQRVQRAWDKFYANPDAQGSVHCAMDLLIQRQAQMAKKENRDMTYDIQAIKGELFGFIAAGHETTSTTICWAIKYLTEYQEVQKILRDKLRETHHCAFAAGRLPSADEIVSNTTAYLDAFIEENHRCGNTVPTIVRHTINDTTILGHKIPKGTDVFMLTNGPSYQAPSFSVDETLRTKSSQDGKGKFGNWSSEDIDQFSPDRWLVSEGNGEVRFDARAGPAHPYGVGQRGCFGSKFAQLELKVILTLIVWTFELKPIPAALAGFEGHDKNTKRAQKVYIRLSKVD"}, "identity": 0.6678082191780822, "similarity": 0.7773972602739726}, "81ce7162-8ace-4e59-820f-2f97f754e594": {"uid": "81ce7162-8ace-4e59-820f-2f97f754e594", "query": {"uid": "538f1f91-f76c-4a66-a768-ff128517db70", "label": "QNH68022.1", "names": {"protein_id": "QNH68022.1", "cluster_role": "hit_required"}, "start": 8463, "end": 9996, "strand": 1, "sequence": "ATGGCGACCCACAACGATACCGCACAGACACCACTGGCCGAGTCGGCGGCCGAAAAGGGCGAAAACTCGTCGGGCAGTGCCTCAACAGCCTCCGATTCAGTCCCACCGGGCCCGGCCCGGCCCTCCAATCCGCCCCCAAATGGTGGAACTGCGGCGTGGCTTCAGGTCGTGGGAAGTTGGTTCATGGTGTTTAACACAATGGGTGCGTGTTATCTTGCCTTACTAGTACTGTTTCCATTTTTGATTCTTTTTACTATTTTTTTTATATTATTATTACTTTATTATTATTGTTATTGTTTCCATGCTGACATTGATATCCCTCAAGGTATTATTACTACATTTGGTGATTACCAGGCCTACTATGAGCGCGGTCTGCTATTCCATGAGACCTCATCCAACATTTCCTGGATTGGCTCAATCCAATCTCTCATCGTATTCGCATTCGGCGCGGTTGTGGGCCCCATATACGATCGAGGTTACTTGAAAATGTTGATCATCGCAGGTACCTTTGGGCTCGTATTCGGCCATATGATGCTGTCACTCTGTACAGAGTTTTGGCAAGTCGTATTAGCCCAGGGATTTGTTGTCGGTTTGGGAGGAGGTTGCCTCTTCGTCCCCGCATTGGCTGTGATCCAACCTTACTTCAGTAGTCGACTTGGTTTGGCTTTGGGGCTTGCAGCAACTGGAAGCTCACTGGGTGGTATCTTATACCCTATCATTTTCATCAACCTGATCGACAAGGTGGGATTTCCATGGACCACTCGCATTATTGGCTTTATCGCTTTGGCCACATTGATGGTGCCGATCGCCGTATCCAAAATGAGATTCACGCCACCTGCTGTGCGTAAGATGGTGGATTGGACAGTCTTCAAAGATTTACCTTTCTTACTTTGTGTTCTCGGATGCTTCTTGGGTTACGCCGGGTCCCAAGTGGCTTTCTTCTATGTTCCTTTCTTTGGAGAAGCCAACAAGTGGGTCAATGGCTCGCTGGCACTCTATTTACTACCCATTCTTAATGCTGCTTCCTCGATCGGTCGTGTCCTACCTAACTGGATGGCTGATAAAATGGGTGCTATCAATGTTATTATACCCGGTATGACCTTTCATACCCTATGTATTAACCTTATTAGGGTAGTAGTATGAAGCTGACTTGCTATGATTACAGGATCCCTCCTTATCGGTGTCGTATTGCTCTGCAATTTGGCAGTCAGCAGTGCAGCAGGGATTATATGCACTGCAGTATTCTTCGGCTTCCTTTCCGGTCTCTTCGTTGCCACCCCTCCATTGCTTTTCATGCTGTTCACAGAAGACAAAACTAAGCTTGGATCTCGCATGGGGGTGGCGTATGGTATGCTTGGCCTGGCTGTACTACCAGGAGGCCCTGGCGCAGGGGCTGTTCTTCAGCATGATTCGACTCGCCTTGACTGGACTGCAGCCTGGACCTTTGCTGGGGTTCTCCCATTAGCAGCATGCGTGGTCTTTTGTCTTTTGAGGATCCATCGCAAAGGTTTGACCTTGGTTGCGAAGGTTTAG", "translation": "MATHNDTAQTPLAESAAEKGENSSGSASTASDSVPPGPARPSNPPPNGGTAAWLQVVGSWFMVFNTMGIITTFGDYQAYYERGLLFHETSSNISWIGSIQSLIVFAFGAVVGPIYDRGYLKMLIIAGTFGLVFGHMMLSLCTEFWQVVLAQGFVVGLGGGCLFVPALAVIQPYFSSRLGLALGLAATGSSLGGILYPIIFINLIDKVGFPWTTRIIGFIALATLMVPIAVSKMRFTPPAVRKMVDWTVFKDLPFLLCVLGCFLGYAGSQVAFFYVPFFGEANKWVNGSLALYLLPILNAASSIGRVLPNWMADKMGAINVIIPGSLLIGVVLLCNLAVSSAAGIICTAVFFGFLSGLFVATPPLLFMLFTEDKTKLGSRMGVAYGMLGLAVLPGGPGAGAVLQHDSTRLDWTAAWTFAGVLPLAACVVFCLLRIHRKGLTLVAKV"}, "target": {"uid": "86b47697-0b87-422b-9ba1-c40496dd1d56", "label": "KAI1866409.1", "names": {"protein_id": "KAI1866409.1", "cluster_role": "hit_required"}, "start": 21395, "end": 22758, "strand": 1, "sequence": "ATGTCGACCGAGTCGACTAACAGCGAAAAGGTTGGCGGCCGCATCAGCCCACCGCCCAAAGCAGATGTCGAGTCTGCTCCTCCCCGCGCCCCTCCAGCGCCGCCAAATGGCGGACTGAAGGCCTGGTTACAGGTCGTGGGCAGCTGGGCCATCGTTTTCAACACTTGGGGCACCATCATCACCTTTGGCGACTTCCAAGCCTTCTACGAAAGGGGAACGCTGTTCACCGAGTCCTCCTCGAATATCTCCTGGATCGGCTCCATCCAGTCGTTGATGGTGTTCGTCGTTGGTGCCGTCATTGGTCCCATCTACGATCGAGGCTATCTCAAGCTGTTGCTGCTCATCGGGACCTTTGGTATTGTCTTCGGTCACATGATGCTCTCCCTCTGCTCGGAATATTGGCAGGTAGTCTTGTCTCAGGGCTTCGTAGTCGGCATTGGTGGTGGCTGTCTGTTCGTCCCCGCATTGGCAGTGGTCCAGCCCTACTTCAGCAGCCGACTCGGACTTGCTCTTGGCATAGTCGCCACGGGGAGCTCACTCGGCGGTATCATCTACCCCATCATTTTCATCAACCTTATCGAGAGAGTCGGCTTCGCCTGGACCGTGCGCGCCATGGGCTTCGTGGCCTTGGGCTCCCTGCTAGTCCCCCTGGCAGTATCCGAGATGCGCGCCAAGCCCCCGGCTGTGCGAAGAATGCTTGACTTGACGGCCTTCTCAGACGGCCCGTTCATGCTCTGTATACTGGGTTGCTTCCTTGGCTATGCCGGCTCTCATGTCTCCTTCTTCTACATTGCATACTACGGACAGGCCAACGGCTGGATGACGGGCACTTTGGCGCTCTACCTTCTGCCTATCCTGAATTCAGCATCAGCGATTGGCAGAGTACTACCAAACTGGTTGGCGGATAAAGTGGGCCCCGTCAACGTTGTCATTCCAGGTATGCCCATCACCCTGTTACATTGGGGTAGCTAGATAGGCTGACTGACTTGAGATAGGTTCACTCACCATTGGCGTGATTCTACTTTGTAATCTTGCCGTAACAAACGCTGCTGGTATTATCTGCACGGCTCTATTCTTTGGCTTCTTGTCTGGCATATTTGTTGCAACTCCACCCCTCTTATTCATGGTCTTCACCAAAGACAAGACTAAACTCGGTGCACGGATGGGGCTGGCATACGCACTTGTTGGCCTGAGTGTTCTTCCCGGTGGACCTGGCGCCGGAGGCGTGCTACAGCATAATTCAACTAGGCTTGACTGGGTTGCTGCCTGGGTGTATGCAGGCGTGCTTCCCTTATCTGCCTGCCTCGTTTTCTGCGGTTTGAGAGTGTGGCAAGCGGGCACCAAGCTGAAAGTGAAAGTATAA", "translation": "MSTESTNSEKVGGRISPPPKADVESAPPRAPPAPPNGGLKAWLQVVGSWAIVFNTWGTIITFGDFQAFYERGTLFTESSSNISWIGSIQSLMVFVVGAVIGPIYDRGYLKLLLLIGTFGIVFGHMMLSLCSEYWQVVLSQGFVVGIGGGCLFVPALAVVQPYFSSRLGLALGIVATGSSLGGIIYPIIFINLIERVGFAWTVRAMGFVALGSLLVPLAVSEMRAKPPAVRRMLDLTAFSDGPFMLCILGCFLGYAGSHVSFFYIAYYGQANGWMTGTLALYLLPILNSASAIGRVLPNWLADKVGPVNVVIPGSLTIGVILLCNLAVTNAAGIICTALFFGFLSGIFVATPPLLFMVFTKDKTKLGARMGLAYALVGLSVLPGGPGAGGVLQHNSTRLDWVAAWVYAGVLPLSACLVFCGLRVWQAGTKLKVKV"}, "identity": 0.6966292134831461, "similarity": 0.8157303370786517}, "a4f9a048-6d53-4dde-8bec-bd388a4ac403": {"uid": "a4f9a048-6d53-4dde-8bec-bd388a4ac403", "query": {"uid": "47290f2c-e4aa-44e2-b0cc-d9ea31df8ddb", "label": "QNH68024.1", "names": {"protein_id": "QNH68024.1", "cluster_role": "hit_required"}, "start": 14697, "end": 26854, "strand": 1, "sequence": "ATGGAGCCAATCGCCATTGTTGGGTCCTCGTGCAGGTTCCCCGGAGCCGCAACTTCCCCCTCCAAACTCTGGGAGCTGTTGAAAGAACCCAAGGACGTACTTCGTTCGTTCCCTCCAGAACGACTGGCGTTTCAAAATTTTTACAATTCGAACGGAGAACACCATGGAAGAACAGATGTCAAGGGTTCTTCCTATCTCCTGGATGAAGACCCTCGTCTCTTCGATGCATCATTCTTCCGCATCAACCCTAAGGAAGCAGAGAGTATGGATCCACAACAACGGATCCTACTGGAAACTGTGTTCGAGTGTTTTGAATCCGCTGGGTGGCCTCTTGATAGGCTAGAAGGGTCTTCAACTGGTGTGTATGTCGGTGTTATGACTGCTGACTATAACGAAATCCAAATGCGAGATGCCGATAGCTTTGCCACATACACCGCTACCGGCACGGCACGCAGTATCCTCTCAAATCGAGTATCCTACGTTTTCGATCTGAAGGGTCCCTCCATAACTCTCGATACTGCCTGCTCTAGCTCTTTGGTTGCTCTTCATCAGGCCGTGCAAGCTGTACGAAATGGCGAGGCCTCCCAAGCCATCGTTGCTGGTTCTACGCTGCTCCTAGATCCTGCGATGTATATCGCCGAGTCTAATCTTCACATGCTCTCCCCTGATTCTCGATCTCGGATGTGGGATGAAGCTGCCAATGGGTATGCACGAGGCGAGGGATGTGCAGCTATCGCCGTAAAGCCTCTTAGCAAAGCAATCGAGGACAACGACGAAATTGAATGTGTTATCCGTGCTACGGGAGTGAACTCTGACGGGCGAACCAAGGGTATCACAATGCCAAGTTCAGAGGCTCAAACCAGACTTATCCGACAAACCTATGCCGCAGCTGGGCTGGACCCTGCGGTCGACAGATGTGATTTCTTCGAATGTCACGGCACTGGTACCCTTGCTGGAGACCCAGTTGAAGCACGAGCCATCAGTGATGCATTTTGCACTAATGGAGCTCAATCTAACAGTCCGCTTTATTGTGGCTCCGTCAAGACCGTCATTGGCCACCTGGAAGGCTGCGCAGGCCTTGCAGGCCTACTGAAAGCATCACTCGCAATTCAAAATAAAACAATTCCTCCAAACCTCCACTTTGAGCGACTGAATCCTGCCATCAAACCATATTATGGCCCACTGCGCGTTCCGACAAAGGCCATCCCGATGATTGAGAATTCTGGTCTGCCCCTGCGTGCTAGTGTAAACAGCTTCGGCTTTGGTGGAACAAATGCTCATGTTATTCTGGAAAGCTATACGTCACCAGCCCCCACAGAAGTATTTGCGGAGTGCCAAAATGTTTCAGAAGCCTTAGTACAAGGTCCTTTTGTATTTTCTGCTAAGAGTCGGACCGCACTTCACAAGATTCTTGGGTTATATCGGGACTATGTTGAGAAAGATGAGGTATTGGACCTTGATACACTCCGATATAGTCTTCAATCACGACGGACTATTTTGCCAATAAGAGCATCGCTACCGGCTTCTGATCGTTCAGAGCTTCTGCGAATGCTTGATGAATACGTCAATCTTCCTGAACAGAAGGTCGGAGTCCAGGCCTATCAACCAGCATCCGACAAAGCTCCCCTGACTCTAGGTGTTTTCACTGGACAGGTACGTTTTATAGAAACCTTTTTAAACACTTTCTACATACAAGATTTGCAAGCAAGACTGACTTTGAAAATAGGGTGCTCAATCTGCGGAGATGGGCAAGGCTCTCATGGAACGTTTTCCACGGTTCCGGGCTTCAATTCTCGATTGTGAACATTCTCTACGCCAACTGCCGGATGCGCCTTCTTGGTCTCTCGCAGAAGAGCTTCTTGCCAGCACTGGATTTTCCAACGTCTCGAAAGCCGCATACTCTCAGCCACTTTGCACAGCAATTCAAATCGCCCTCATAGACTTGATCCGTGCAGTGGGTATAAAGTTAGACGGAGTAGTAGGCCACTCGTCCGGTGAGATCGGCGCTGCGTATGCAGCTGGATTTCTGAGGATTCGAGATGCTATGGGCATTGCTTATTATCGTGGCGTCGTGGCTCATCTGGCAAAGGGAGACCAAGGTCAGCCTGGCGGTATGATAGCTCTGGGCCTTTCTATGCAAGAAGCCCGAAAGGTGTGCTCCATGCCCCAATTTAATGGACGAGTTTCTGTCGCTGCCTGCAATGGGCCTTCTAGCGTGACAGTTGCTGGAGATTCGGATGTCGTAAAGGATCTCAAAAGCTATCTTGATACTCGAGAGGTGTTTGCAAGGCAGCTGCAAGTGGACACGGCTTATCATTCACACCATATGCAGCGCTGCGCAGATACTTATCGACGCTATTTGAAGAATCTGAACATCTGCATCCAGAGGCCCTCCCGCCAATGCACATGGTTTTCCAGTGTCACCCAGGGACTGGAAGTGACTGGTGACGGAAACACCGCACACGATATCCAATGCGAGTACTGGGTGAGCAACATGGTCCAACCTGTTCTTTTCTATCAGGCAGTCAAGACTGCTTGGAACTTAAGAGGACCCTTTGCCATGGCCATGGAAGTTGGACCTCACCCTGCCTTGCGTGGTCCAGTCCAACAGACATTGAAGTCTCTCGGTATCGACTCGGCTGTGCCTTACACCGGATGCTTGGAACGAGGCGCTCAAACATGCAAACCCTTCCTTGCTGCTGTAGGTGCCATATGGTGTCATCTTGGACCATCCTCAGTTGACCTTGACAGTTGGAGAGAGGTATGCGGAGCTTCAACCCCTCCAAAGCGACTGTCTAAATCTCTTCCCGTGTACCCTTGGGACCATAATCAGATTTTCTGGCATGAATCACGAATCTCGCGTACTTACCGTCTTGATGCACACCCCCCGCATGAGCTTCTTGGTCGTGTTCAGGAGTATCATAAGGGCATAATGATACAATGGCGAAATATCCTCCATCTCTCCGAGATTCCTTGGCTTCGAGGCCATCGTTTCCAGGGTCAGATTATCTTTCCCGCGGCAGGATACGTTGCCATGGCTGTTGAGGCGGCTAGATCATTTGCAGGAAGTCAGCCCATCCAACTTCTGGAGATTTCAAATTTTGAGATAGCCAAGGCACTTGTTCTAGAGGAATCCGATTCCGGTACTGAAACTCTGTTTACTATGAGAGCGATTACTGGACCCCAAGGATCCAATGATGAAAGAATCATTACGGCCGAATTTTCGTGTATCAGTGCATCGGGTGATGATGAGCCCGAGAAGTCCTGCAGTGGAAGGGTATCCATACATCTGAGTGCACCGGGCTTGGAGTTGCTCCCCGAGGTCCAGACTTCACCCGCGAACCTTCCTCCGCTCAGTGTGGATCGGTTTTTCAAGGCAGCCAAAGGAATGGGCATTGATTACGATGGCATTTTTCGAGCCTTCTCATCTCTGAATCGCATTCGTGGTCATGCTAAAGCCTCTGCTACGTGGACCAAAAACCAGCTGAGTACTGATTACTTACTGCACCCTGCTTTGTTAGACGTTGGATTCCAATCAGGACTGGCAACATTCGTATCCAACGCGGATAAAGCTCTTGGAAGCACATACTTGCCTGCTTCTATCGGGCGTGTCTTGATAGACCCCAATCTCAGCTTCTCTCAGGGTGATGGTGAAACCACAATAAGCCTAGAGGCCCATCAGACCGATTCCGTTGGAAGAAATACCATTGATGTGGACATCACCTTTCATAGTAGCCCCGACTCTCATGCAGCTGTCCAAGTTGAAGGGCTAGTGCTGAAATCCGTCGGCGAGCCTCCAGCTTCTGACGATCGCCATATTTTCGCTGCCACCATCTGGGATTCTGATGCAACATATGGACTCCCTCGCCCCACCAGGGAGCTTGAGTTTCCGGACGAGGATAATTACATTGCCGCAGTTGAGAGAACTTCTCTATACTTCATGCAGAGACTTGCTGCAGGGATCCGATCTGAAGAGATTCCGGGTCTTAAATGGCATCACCAGGAGCTGCTCCGCGGCATTGACACTTTCATCCAATCAGTGAAGGATAGGAAGCATCCCGTTTTGAAGGAAGAATGGCTTCATGATACCAGGGACAATATTCGATGCTTTGCCGAAAAATACCCTGACAGTGTTGATCTTGCTCTCCTGACTTCTGTTGGGGAGAACTGGCCTTCGGTTCTTCGTGGTGAATCCGAAATGCTCGAACACATGCTCAAAGATAACCTACTAGGTCGTCTGTATATGGAGGGACGTGGATTCGCCGAGTGTAATGGCTACGTCGCGCAGTATATGAAAGTGATCAGCCATAAATTTCCGAGAGCGAAGATCCTTGAGATTGGAGCAGGCACTGGAGGCACCACTCGCCGCGTATTTGATGAAATTGGAAATGCGTATTCATCATATACCTATACAGACATTTCGGCGGGATTCTTTGAAAAGGCATCTGAAAAGTTCTCCGACCATGCTTCTACTATGGATTTCCGCATTTTCAATGTCGAAAAGTCCCCAGCAGAGCAAGGATTGAGCGAAGCTTCCTATGATGTTGTCATCGCCGCCAATGTGCTACACGCCACCCGACATTTAGACGAGACCATGCACAATGCAAGAGCTCTGTTACGCCCTGGTGGGTATCTTATTGCTGTTGAAGTGACAGGGTCTATGTTACGAGAGTCTGGACTTATGGGTGGCCTTGAAGGCTGGTGGCTAGGAGGTCCCGACGGACGTTTCCCTGGTCCCGGGATCTCTGACCGGAAATGGCATTCTGTTTTACAACGAACAGGATTCTCTGGTATTGATTCCATTGTTTATGATATGCCAGATACTGCTCGGCATAACTGCTCCGTCTTTGTGACTCGTGCTGTTGACCAACACATTGAGCTACTAGACGATCCGATATCGTCTATCCACCACATCCCTGAGTCTCCAGTGCTGATTCTAGGTGGCAAGAGTCTGGAAGGTGTTAGGCTAGTAGATAGAGCACGGAAGCTCTTGAAGCGATGCACCTCCTCTATCACAGTTTGTGGAAGCATAGAGGAACTGGACCCATCGACAATGATTCCGAATTCTTCAGTCCTGTCTTTGATAGAGCTTGACCAGACTATATTTTCTAAGGGCTTGACAACTTCCCAGTTGGAGAATTTGCAAGAGCTACTTGGAAACGCCCGAAATGTGGTCTGGGTGACGACTGGCCGACGTGCGACAGATCCATACGCCAACATGATGATTGGCATCGGTCGAGCCCTTGCGCATGAGATGCCCCATGTTCAGATGCAGTTTTTGGACTTTGAACCAAATGTTCCTCTCGATGCGGAAGAGGCAGTTGCTTGTCTTCTGCGGCTGGTCATTCTGGGCGAGAGAAAAGATCAGGGACTTAACATCCTGTGGGCAATGGAGCCGGAGCTTGTTGTATCGAAAGATGGAACGATGATACCTCGCCTAGTTCCGGACCGGAAGGCCAATGGATATTTGAATGCAGGCCGGAGGCTCATTCACGAGAAGATCGGTTTCCAAGATCCTGTTGGAATCCTGCTGTCCGGTCCTGCTAAGGGCGATTTGGTGCAAATTCGAGCCAATTTCCCAGACCTTTCTGAGCTAAGATCAGTGGTCGTCGATGTTCATCATTCCGTGGCCCTCGGTCCTAGCTCGGAGGAAAAGTCATGCTTTCTTTGCTCTGGAGTCTCCCAATTCACAGAATCTCCTGTGCTTGCTATTGCCGAGAATGCCACTTCTCAAGTAGTTGTACCCGTCGAAAACATTTTTGAGGTTCCGGAGTCATATCCGATGCCTGATGGGACTCTAGGATGCCACCCCGACGATGTATTGGCAGCTGCAGCAGTTCTTGTAGCGTCAATGGTAGTCACTTCTACCACTGGATATCAAGGCACTATTCTCATCCACGATTGCCCAACAGCTTTTCTCGAAGCCATTCAAATTGCCGGGGCCCGGCTTCACAGAAGAATCGTTTTCATTGGATCATCGCATATAGAGACCGATCTGAGCTATATCCATGTTCATCCTCTCAGCTCACAGCGAATAATTCAAAGTCAACTTCCGAAAGATGTGGGCGCTCTGTTTACGTTCGCTCCAATCGTTCCAGAGCGAATACTTCTCTGCCTCCCTCGTGGCTGCGTCACACACACATTTGATGCAAGAAGCATTCCGCGACAATCTAGCGCTGTCTCCAGTGCATTCCTTCTTTCTCAAGAGCTTCGTATCTCACCCTCAGCGCCATTCATCAGCATAGCTAGTGCCGATAGACAAGCTCTCTTCAACTCAAAATCTGCCCCTATAATCATCGATTGGCGTCGGAATGAACCTGTTACTGCTATTCTCCCGCCACTGAATGCCCGAGAATTTCTGTCTCCAGAAAAGACATACTTCCTCGTTGGAATGGCTGGAGAACTGGGCCAGTCACTCTGTACCTTTATGGTAGCCAATGGCGCGCGATACATTGTTGTGGCTAGCCGAAATCCTCCAGTCGACGCGCACTGGGTATCAGAGCTCCGTGCATCAGGGGCCGATCTGCGAGTCATCAAGATGGACGTTACTAGGAACGCAGATGTACAAGAAGCTGCATGCATGATCCGACGCGAGCTTCCTCCGATTGGTGGCGTGGCCAATGCGGCCCTCGTTCTGGACGACTCACTCTTCGTCAATGCAACGGTTGAAAATACGGAAAGGCAACTAGCGCCAAAGGTCGACGGCTCACGCTACTTGGATCAGGCTTTTGCCAATTCTAGTTTGGACTTCTTCATCACATTTTCGTCCCTAGGCAGCGTTTATGGTAACCCGGGTCAGTCTATTTACCATGCAGCTAACATGTTCATGACAAGTTTAGTTGAACGAAGACGCCAACAAGGTCAGGCTGGATCCGTCATGAATGTTGGCATGATTGTTGATGTGGGCTATGTCGCTCGCAAGGAAAGAGAGCATGGTTATCTTGAAGACCATCTGCGAGCCCAATTCTATACTCCGTTGGCTGAGAGTGAGTTCCACCAGCTATTCCTCCAGGCAATTGTTTCTGGACATCCAGTTTCATCGGACTCTGGATCAGAGGTTACTATGGGAATCCAATCATTTGTCGATGACCCTAATGCAACAAATCGGCCACAATGGTATGAGAATCCATTTTTTTCTCATATGATATCTTCGCCCACCGCCGGGGAAGCTTCGAAAGATGCACCCAGCAACCCTATGCAGAAGTTCCGGACTATACTTGATAGCGCGACTACAATTTCTGAAGCAGCCGACGCTTTTCAGAACTTGTTCTGTTTAAAGATAGAAGCGGCCATGAAAATACCCGCAAGCACTATTGACGTGGGGGTACCATTGTCTGAGTTCGGATTGGATTCGTTGCTGGCAGTGGAGATTCGCTCATGGCTCCTGAAGGATCTGAAAGTCGACATACCAATCCTGAAAATCATGGGCCGTGATCCTCTCGCAGCCCTATGCGTCAATGCAGCCCATCAACGACTCCCACGAGTGACAGATGAGTCTCCTAAAGTTGAGACAGCACTTACCGATCCCTCTGAAACAATAGCCACCGGGAACCCGGAATCCTTTGACAGCTCCATAAAACAGCCCCTGGATACCACTCGATCTTCTAAGCCCTTCTTGCAAAACTCAGAAGATGAGCCGGAATCTAATCATCTGTCCCATTTTAAGGATATCGCCCCATCAATCAACATCGTTGACGACGATAGCTCTGGCGACAGCGGATCATCGGTAGATATCAAAGATTCTGGTTATGGTCGATCGAACCGAACGCCTTCCACTTCAACTGCCTCTACTACAGATGATATTCCCACTCTTCCGAAGCAGCCATCCTCACTCTCACGCCACGATTGTCAAAGACTGGGCCCGTTGTCGTACTCCCAGTCTAGCATGCACTTCTTGCAAAACTATCTGGATGATCCAACAACGTTCAATGTTACAGCGCAATATATCATATCTGGCCCATTGAATGTCAACCGCTTTGCTCGGGCCTTGGATCGAACGCTTTTGCGGCATGACGCATATCAAACATGCTTCCTTATGGAACCTGGAGATCTAGAACCTATCCAGGCAGTTGTCTCGCCTTCGGAGATACCAGCTCGATTTACACACAAGCCTAATGCCTCTCAGCAAGATGCTTCCATTGCTTTTGCAGACTTGGCCCGGCGGAAATGGGACCTCACAAAGGGAGACACATTCCAAGCTGTTCTATTCACGCATGAGCCAGGAAGGCATACACTGGTCGTGGGCTGCCATCATATTATCATGGATGGCATGAGCTGGCATGTTTTCTTGACCGATCTAAATAACGCCTATATCATGCGTCCGTTTGAAGCCCCTTCTGTGCCCTATCTCGATTTTGCTCAACAACAGGCTGTCCTAGTGGAGAGCGGACAGATGGAAAATTCCAAGCAATTTTGGATGAGAGAAATGCAACCCATTCCAGAAAGGATTCCACTTTCTCCGATTTCTCATGCAAAACGTCGACCCTTGCGCAGAACTTATGGAAGCCACACAAAGCAGTGCCATCTCCCAGCAGTAATGAGCCACCAGATCAAACGCGCAAGTCAGGAATGTGGAGCTACGCCAATGCACTTCTACTTGTCCGTTATGCAGGTTCTGTTTTCACGAATGCTTCAACTCGAGGATATTTGTATCGGTGTCACAGATACAGGAAGAGGCGGCACTGGTCAGTTCAACGAAACAGTCGGTCACTTCACAAATCTTTTGCCTATGCGATTTCGAATCGATGCCGATAAGCCATTTTCAACCCTCCTCAACAGCACTACTGAAACGGCTTTGAAAGCCTACAGCCATGCAGAGCTGCCCATCGACCTACTTCTCAGTCACCTGGATCTACATCGATCGGCCACCTATCCACCACTATTTCAAGTGGCTTTCAACTATCGTGTAGGGGATCTTCTCAATCGAGATTTGGGTCCCTGCCGGCTGGAACTTGCCCAATATGAGGATGCACGTACGCCGTACGACTTGACGTTCAATGTGACTCTTGGCAGCTCTGGCAGTAATTTATTGGAAATCTCGTCGAATGACCAACTATATTCCGCCGACGCGACGGAGAGCATCTTGAAGACCTATACCACTTTGCTCGACAGTCTTTCGAGGGATACGCATGTTAGAGTCCAGGACAGTAAGCTCTTCAAGCAAGAGCAAGTCGAGCATGCTTTATCTCTGGGTCAAGGGCCGAGGTCGCACCACGGTTGGCCTGAAGCCCTCCCTGACCGCATCAATCAAATCAACCAGTTGACACCCAATGCAATCGCGATCAAGGATGAAGAGCGGTCGCTCTCTTACAGCCTTTTGATTCATGAGACGAATGCTATCGTCTCCATGCTGACAATTGCAGGGGCCGGTCCAAGATCCAGAATTGCAGTGCTTCTTGAACCAAGCACGACTACATATACAACGATGTTGGCGATATTGTGTCTAGGGGCTGTTTACATCCCGCTAGATGTTGCCCTTCCTTCTTCTCGACATCAGACAATTGTCAAAGCTTGCGATCCTCACTTTCTCATCGTACATTCTCAGACAGTATCGGCTGGCCGCAATGTCACCAGTTCTGTGTTTAGCGGTTTGAAAACAGTCGACATAACCAATCTCCCTTACTCGCCTCTCGAGGTATTAGCTCCTGGTCAACCAACAAATCAAGAAAGTTTCTTGCTATTTACAAGCGGTTCCACGGGTACCCCAAAGGGCATCCGTCTTTCACAAAAAGGCATTCTGAACTACGCCGCCGCCAAAAGTTCCGCCTTGAAACTTGGGCCTGTCAGGGTTCTTCAGCAGAGCTCAACGGGTTTCGATATGTCTTTAGCACAGGCTTTCAATGCATTTGCTAATGGTGGGACGCTGGTGGTCGCTAGCTCACGCGTTCGAGGAGATCCAGTTCTTCTCTCGAAATTGATGCAAGACGACCAAATCGAGCTTACAATCGCAACACCTTCCGAATATCTTATGATGGCTACATATGGGGTCGATCATCTTCGGAATTGTCACGCCTGGAGACACATTTGCTCCGGTGGAGAAGCAGTCTCTGACCAATTAGTTTCTCAATTGCAGTTCTTGCGTCTGCCTCTCAGTATTTTAACTGACTGCTATGGTCCTACGGAAATTTCTTGCGCAGGGACTTTCAATCATATCCCGCTGCAGACAGAAGCACACACTGGTACTTCGTCACTCAATGGATCTGTGGGCCTCCCAATCCCCAATACCTCCGTATGCATTCTCGATTCTCAAACAAATGAGCCTCTTCCAGTTGGCTTCCCTGGAGAGATTTGTATCGGGGGAGCTGGTGTGGCACTAGGTTATTTAGATTTGCAGATGAACGAGTCAAAATTTGTCTCAAATCGCTTCGCCACCGCGGAAGATATAGCAGCTGGATGGACGATGATGTACCGAACTGGTGATCTTGGCTCCCTTCGACCTGATGGGTCACTCTTGTTCTTGGGACGAGTGGATGGTGATTCGATGGTGAAGCTTCGTGGACTACGGATTGAGCTTGATGAAGTTGCCCATGCCATTCTTGTCGCCTCGCAAGGCACACTAACCGATGCAGCTGTCAGCATTCGTGGAGACCCCGAGTTCCTCGTTGCATTTGCTGTGTCTTCTCCAGGCCATGATCTTAGCCCGCAAGATCTCAAGCAAATTCTTTCTCGACTTACGCTGCCCCGATACATGATACCATCTTTGATTTTCTCTTTGGATAGTCTACCCACAACACCAAACGGCAAACTTGATCGGAAAGCTCTCGGTGCAATGGCATTACCCACGTCTAATCCCGTCGATGAACAGATTATGGAGTCTGACCAGCCACCCTTGACTGTGGCAGAAGGCGAGTTGAGTCGACTCTGGCGTCAGATACTTGGAGAGGCTGTCGGTGCGGCGGCCATTGTAGCGAAAACCGATTTCTTTGCTGTCGGTGGAAGTTCGTTGCTGCTGGTCAGACTTCAAAGTGCCTTGCGCGAACGCATGGGAGTTGAGGCTACTCTTCAGGACCTTTATCAAACTAGCACTCTTGGACGAATGGCTGCTCTCATGAGCAACGAACGGAGTCATTTGGTGGCTGATGCCATTGACTGGTCTGCAGAAACAGACATACCCCCTCATTTACAAAAGGCAATTAATATTGATTCCAGCAGTATGGAAACTGGATTTGATGTTGTGGACTCTCGCAATTTTGGTCATGGAAGGGAGGTTGTTTTGACTGGGGCCACTGGGTTTTTGGGATCAGAAATTCTCAGGGCGCTTCTGGATGACCCAGGTGTATCCCACATTCACTGCATTGCAGTAGGCCACGGAGATCAAAATCAGCTCAATAAAATCACAGGGGGATCTTCAAAGGTTACGGCATACATAGGCAGTCTTCTCAGCCCGACGTTGGGTCTCTCAACTGATCAGATCGAGTGCCTTCAGCGTCACATGCAACAAATAATTCACGCTGGTGCTCAAGGGCACTGCTTAAACAACTATACGTCTGTTCGATCGGCCAACCTCCTCTCAACTCAAGTCCTGGCTTCGTGGGCCATTTCACGTCGCGTTCCACTGCATTTCATCTCGTCGGGGCGAGTCATTCTTCAATCCGGTGCCTACGAATCGAACGCGGAATCAATGATAAATAATCCGCCTCCAACCGACGGGTCCGAGGGTTTCACAGCCTCCAAGTGGGCGAGCGAGGTATTTTTGGAAAAATTCTCCCAAGCAAGCGGAGTTCCTGTTGTCATCCATCGCGCCTGTTCAGTCATTGGCAATCGCGCACCCTCTGACGACGCGATGAACTCGGTCCTGCGCTTCTCACGACTGAGTCGTACCGTACCCGTGGTCCCAAATGCAGAAGGATTTTTTGATTTCCACGACGTAGTGGACGTCGCTCATGAAATTGTCCGGGGCCAGATAGCTGGCGACAGTCTGTGCTTTCGACACCATAGCAGTGGTGTGAGGATTTCGTTTGATCAATTGGCGTCTCGAATGGAAAATATCTATGGCGAACGCTTTGAGAAGGTGAATTTGTCAGATTGGATTCGGAGTGCGAAGGAACTTGGAATGGAGGACCTGATTGTCAGCTATTTGGAGGCGAATGTAGCGCGGGGAGGAAGGTTGCGGTTCCCATACTTGGGGGGCACTCGCTCTGTATCCATGCAGCAGTAA", "translation": "MEPIAIVGSSCRFPGAATSPSKLWELLKEPKDVLRSFPPERLAFQNFYNSNGEHHGRTDVKGSSYLLDEDPRLFDASFFRINPKEAESMDPQQRILLETVFECFESAGWPLDRLEGSSTGVYVGVMTADYNEIQMRDADSFATYTATGTARSILSNRVSYVFDLKGPSITLDTACSSSLVALHQAVQAVRNGEASQAIVAGSTLLLDPAMYIAESNLHMLSPDSRSRMWDEAANGYARGEGCAAIAVKPLSKAIEDNDEIECVIRATGVNSDGRTKGITMPSSEAQTRLIRQTYAAAGLDPAVDRCDFFECHGTGTLAGDPVEARAISDAFCTNGAQSNSPLYCGSVKTVIGHLEGCAGLAGLLKASLAIQNKTIPPNLHFERLNPAIKPYYGPLRVPTKAIPMIENSGLPLRASVNSFGFGGTNAHVILESYTSPAPTEVFAECQNVSEALVQGPFVFSAKSRTALHKILGLYRDYVEKDEVLDLDTLRYSLQSRRTILPIRASLPASDRSELLRMLDEYVNLPEQKVGVQAYQPASDKAPLTLGVFTGQVRFIETFLNTFYIQDLQARLTLKIGCSICGDGQGSHGTFSTVPGFNSRFTGFSNVSKAAYSQPLCTAIQIALIDLIRAVGIKLDGVVGHSSGEIGAAYAAGFLRIRDAMGIAYYRGVVAHLAKGDQGQPGGMIALGLSMQEARKVCSMPQFNGRVSVAACNGPSSVTVAGDSDVVKDLKSYLDTREVFARQLQVDTAYHSHHMQRCADTYRRYLKNLNICIQRPSRQCTWFSSVTQGLEVTGDGNTAHDIQCEYWVSNMVQPVLFYQAVKTAWNLRGPFAMAMEVGPHPALRGPVQQTLKSLGIDSAVPYTGCLERGAQTCKPFLAAVGAIWCHLGPSSVDLDSWREVCGASTPPKRLSKSLPVYPWDHNQIFWHESRISRTYRLDAHPPHELLGRVQEYHKGIMIQWRNILHLSEIPWLRGHRFQGQIIFPAAGYVAMAVEAARSFAGSQPIQLLEISNFEIAKALVLEESDSGTETLFTMRAITGPQGSNDERIITAEFSCISASGDDEPEKSCSGRVSIHLSAPGLELLPEVQTSPANLPPLSVDRFFKAAKGMGIDYDGIFRAFSSLNRIRGHAKASATWTKNQLSTDYLLHPALLDVGFQSGLATFVSNADKALGSTYLPASIGRVLIDPNLSFSQGDGETTISLEAHQTDSVGRNTIDVDITFHSSPDSHAAVQVEGLVLKSVGEPPASDDRHIFAATIWDSDATYGLPRPTRELEFPDEDNYIAAVERTSLYFMQRLAAGIRSEEIPGLKWHHQELLRGIDTFIQSVKDRKHPVLKEEWLHDTRDNIRCFAEKYPDSVDLALLTSVGENWPSVLRGESEMLEHMLKDNLLGRLYMEGRGFAECNGYVAQYMKVISHKFPRAKILEIGAGTGGTTRRVFDEIGNAYSSYTYTDISAGFFEKASEKFSDHASTMDFRIFNVEKSPAEQGLSEASYDVVIAANVLHATRHLDETMHNARALLRPGGYLIAVEVTGSMLRESGLMGGLEGWWLGGPDGRFPGPGISDRKWHSVLQRTGFSGIDSIVYDMPDTARHNCSVFVTRAVDQHIELLDDPISSIHHIPESPVLILGGKSLEGVRLVDRARKLLKRCTSSITVCGSIEELDPSTMIPNSSVLSLIELDQTIFSKGLTTSQLENLQELLGNARNVVWVTTGRRATDPYANMMIGIGRALAHEMPHVQMQFLDFEPNVPLDAEEAVACLLRLVILGERKDQGLNILWAMEPELVVSKDGTMIPRLVPDRKANGYLNAGRRLIHEKIGFQDPVGILLSGPAKGDLVQIRANFPDLSELRSVVVDVHHSVALGPSSEEKSCFLCSGVSQFTESPVLAIAENATSQVVVPVENIFEVPESYPMPDGTLGCHPDDVLAAAAVLVASMVVTSTTGYQGTILIHDCPTAFLEAIQIAGARLHRRIVFIGSSHIETDLSYIHVHPLSSQRIIQSQLPKDVGALFTFAPIVPERILLCLPRGCVTHTFDARSIPRQSSAVSSAFLLSQELRISPSAPFISIASADRQALFNSKSAPIIIDWRRNEPVTAILPPLNAREFLSPEKTYFLVGMAGELGQSLCTFMVANGARYIVVASRNPPVDAHWVSELRASGADLRVIKMDVTRNADVQEAACMIRRELPPIGGVANAALVLDDSLFVNATVENTERQLAPKVDGSRYLDQAFANSSLDFFITFSSLGSVYGNPGQSIYHAANMFMTSLVERRRQQGQAGSVMNVGMIVDVGYVARKEREHGYLEDHLRAQFYTPLAESEFHQLFLQAIVSGHPVSSDSGSEVTMGIQSFVDDPNATNRPQWYENPFFSHMISSPTAGEASKDAPSNPMQKFRTILDSATTISEAADAFQNLFCLKIEAAMKIPASTIDVGVPLSEFGLDSLLAVEIRSWLLKDLKVDIPILKIMGRDPLAALCVNAAHQRLPRVTDESPKVETALTDPSETIATGNPESFDSSIKQPLDTTRSSKPFLQNSEDEPESNHLSHFKDIAPSINIVDDDSSGDSGSSVDIKDSGYGRSNRTPSTSTASTTDDIPTLPKQPSSLSRHDCQRLGPLSYSQSSMHFLQNYLDDPTTFNVTAQYIISGPLNVNRFARALDRTLLRHDAYQTCFLMEPGDLEPIQAVVSPSEIPARFTHKPNASQQDASIAFADLARRKWDLTKGDTFQAVLFTHEPGRHTLVVGCHHIIMDGMSWHVFLTDLNNAYIMRPFEAPSVPYLDFAQQQAVLVESGQMENSKQFWMREMQPIPERIPLSPISHAKRRPLRRTYGSHTKQCHLPAVMSHQIKRASQECGATPMHFYLSVMQVLFSRMLQLEDICIGVTDTGRGGTGQFNETVGHFTNLLPMRFRIDADKPFSTLLNSTTETALKAYSHAELPIDLLLSHLDLHRSATYPPLFQVAFNYRVGDLLNRDLGPCRLELAQYEDARTPYDLTFNVTLGSSGSNLLEISSNDQLYSADATESILKTYTTLLDSLSRDTHVRVQDSKLFKQEQVEHALSLGQGPRSHHGWPEALPDRINQINQLTPNAIAIKDEERSLSYSLLIHETNAIVSMLTIAGAGPRSRIAVLLEPSTTTYTTMLAILCLGAVYIPLDVALPSSRHQTIVKACDPHFLIVHSQTVSAGRNVTSSVFSGLKTVDITNLPYSPLEVLAPGQPTNQESFLLFTSGSTGTPKGIRLSQKGILNYAAAKSSALKLGPVRVLQQSSTGFDMSLAQAFNAFANGGTLVVASSRVRGDPVLLSKLMQDDQIELTIATPSEYLMMATYGVDHLRNCHAWRHICSGGEAVSDQLVSQLQFLRLPLSILTDCYGPTEISCAGTFNHIPLQTEAHTGTSSLNGSVGLPIPNTSVCILDSQTNEPLPVGFPGEICIGGAGVALGYLDLQMNESKFVSNRFATAEDIAAGWTMMYRTGDLGSLRPDGSLLFLGRVDGDSMVKLRGLRIELDEVAHAILVASQGTLTDAAVSIRGDPEFLVAFAVSSPGHDLSPQDLKQILSRLTLPRYMIPSLIFSLDSLPTTPNGKLDRKALGAMALPTSNPVDEQIMESDQPPLTVAEGELSRLWRQILGEAVGAAAIVAKTDFFAVGGSSLLLVRLQSALRERMGVEATLQDLYQTSTLGRMAALMSNERSHLVADAIDWSAETDIPPHLQKAINIDSSSMETGFDVVDSRNFGHGREVVLTGATGFLGSEILRALLDDPGVSHIHCIAVGHGDQNQLNKITGGSSKVTAYIGSLLSPTLGLSTDQIECLQRHMQQIIHAGAQGHCLNNYTSVRSANLLSTQVLASWAISRRVPLHFISSGRVILQSGAYESNAESMINNPPPTDGSEGFTASKWASEVFLEKFSQASGVPVVIHRACSVIGNRAPSDDAMNSVLRFSRLSRTVPVVPNAEGFFDFHDVVDVAHEIVRGQIAGDSLCFRHHSSGVRISFDQLASRMENIYGERFEKVNLSDWIRSAKELGMEDLIVSYLEANVARGGRLRFPYLGGTRSVSMQQ"}, "target": {"uid": "27281d21-911b-454d-9b73-b7feceeb0a97", "label": "KAI1866406.1", "names": {"protein_id": "KAI1866406.1", "cluster_role": "hit_required"}, "start": 1504, "end": 13567, "strand": -1, "sequence": "ATGGCAGAACAGATAGCGATAGTAGGATCTGCATGTCGATTCCCCGGCGGTGCGAGCTCGCCCTCGAAACTCTGGGACCTCTTAAAATCGCCTCGTGATGTAGTCCGAGACTTCCCCCCAGAGAGACTCAACTTTCAGAATTTCCACAGTCATAATGGAGAACACCACGGCCGGACAGATGTGCAGGGAAGATCATATCTGCTCCAAGAGGACTGCCGCCTCTTCGACGCTGCTTTCTTCAAGATCAACCCCATGGAGACCGAGGGTATGGATCCACAGCAACGTCTCCTTCTTGAGACCGTCTTCGAGGCTATAGAGGCGGCAGGCTGGCCCATGGAGGAGTTAGAGGGATCTCAGACTTCCGTACACGTCGGCAACATGACGGTAGACTTTAACGACATCCAAATGCGGGATCCTGAAGCACTACCGACCTATTCAGCCACTGGACTGGCTCGCATCATCCTCTCCAATAGAATCTCGTTTTTCTTTGACTTCAAAGGGCCATCCGTTACGATCGACACTGCATGTTCCAGCTCCTTGGTGGCTTTGCACCAAGCCGTGCAGTGCCTCCGAAACGGCGAGGCCAGCCAGGCAGTGGTGGCTGGAGTGACCCTGCTCCTGGACCCAGGCATGTATATTGCCGAGTCCAAGCTACATATGCTGTCCCCCGATTCGCGGTCGCGCATGTGGGATAAGGACGCTAATGGGTATGCTCGTGGCGAAGGCTGTGCGGTGGTGGTCTTGAAGCCCCTTGCCAAAGCCATTGCGGACAATGATCATATCGAATGCATTATACGTGAGACGGGCGTCAACTCAGACGGACGCACGGATGGCATCACCATGCCTAGCTCCACGGCACAGGCCTCACTGATCCGTCAAACTTATAGGCGGGCAGGCCTCAACCCCATCAAGGATCGTCCCCAATTTTTCGAGTGTCACGGTACTGGGACTTTGGCCGGCGACCCTGTAGAGGCGCGCGCCATTAAAGAAGCTTTCTTCCACAATATTGATGGTTCTGACGAAATCGAGGTGAAAGACACATCCCAAGAGCCCCTATACTGCGGATCTGTGAAAACTGTTATCGGTCACCTTGAAGGATGTGCAGGGTTGGCAGGCGTCTTGAAAGCATCGCTAGCCCTGCAGAACAAAATAATCCCTCCGAATATGCATTTCAGCCAGCTAAACCCAGCCATTGCGCCTTACTACGAGAATATTCACGTACCTACTTCCTCTCAGCCATGGCCAGAGACTCAAGGGAGGCCATTGCGTGCAAGCGTGAATTCATTCGGATTTGGTGGCACAAATGCCCATGCTATTCTTGAGAGGTTTAGCTACGCAGACCATCAGAGCATGAAGGATGGTCCAGCCTCTGAGATGGGACCCATAGGACCATTCGTCTTCTCAGCCAAATCTAGGACCACACTTCTTCGACAGCTCAAACAGACTGTTGAGCACATTCAGTCAAATCCCTTGCTTGATCTTGATGCCCTTGCTTGGGTTCTCCAGACCAGGAGGACTGCACTCTCGATGCGGACGTGCATACATGCCACTGACCGTCAGGGACTACTCGACGGACTCGAGAAACAGATTCACGCAGCCGAGGTGTCAAGCGATGCTCCTTTCGGCGTGAAGGCGAATACGCTCAACGATACCAAGCAGTTCAGGATTTTGGGAGTCTTCACGGGCCAGGTAAGTCGATCGACCATCCGAGTCAAAGGCACTTGCTCACAAACACACCAATCCAGGGTGCTCAAACTGCAGCTATGGGGCGGGAGCTAATGGCATCCTCTCCCATCTTTCTTGACGCTATAAGAAGATGCGAAGAAGCATTAAAATTGATTCCAGAGCCGGCTGAATGGTCATTGATAGAAGAATTGGGTACTGAAGGGCCTCGTTCCCGTGTGGCCCAAGCCCAGTTCTCGCAACCACTCTGCACGGCTATACAAATTGGCCTTGTAGATTTACTACGGGCTTCTGGGATCAGCTTTGGAGCAGTTGTCGGCCATTCTTCCGGCGAAATAGGAGCCGCGTATGCAGCTGGTATTCTGGACGTTAAGGACGCCATGGGCATTGCCTACTACAGAGGGTTGGTCTCCTCGTTAGCCAGAGGCTCGAAGGGAGAAGAGGGTGGTATGATGGCTGTCGGGCTTTCTCTCAACGAAGCTCGCGCCTTCTGTAGTAGACCTGAGTTTTCTGGTCGACTCCAGGTCGCAGCAAGTAATGCGCCGTCGACTGTGACCTTATCTGGGGATTTGAATGCTATACGCCAGGCTGAAGAAATTCTAAGCAAAGAAGGCACATTCGCCAGGAGACTCCAAGTCGATACGGCGTACCATTCTCATCATATGCGTCCCTGCGCTACTGCATACTTGGGATATCTCAGAGCCCTCGATGTGCAAGTTAGACAGTCACATGACTCCTGCTTTTGGTCTTCCAGCGTCCACAGAAACGTGGACATGCGTCAACGACTTGGCGAGTTACGGGACCAGTATTGGGTAGACAATATGGTAAAGACTGTCTTATTCACCCAGTCCACCTTGTTCGCCATTCAAAGTGTTCCATCGCTCACCGTGGGACTTGAGCTGGGACCCCATCCAGCGTTGAAAGGTCCGGTTACGCAAACTTGGGACTCAATTCGAGATTCCCCGCTGCCTTATGCAGGCTGTCTCGACCGCAAAGTGGGAAACCTGTTTACCATATCTACAGCTATCGGACTGGTGTGGAGTCATCTCGGGCCTTCAGCAGTTGACTTTGAAGAATTCCGTGACGCTTTGGGGTCAAGTCGCACGAGGCGAGTCCTGAAGGACCTACCTGCATACCCCTGGGACCATGATCAAATTTACTGGCACGAGTCTCGATTGTCTCACAACTATCGTCGAGGTTCGCGTGCTCCAAACATGCTTTTGGGGCGACTGCAAGAGGACTGCAAGACTGAGATGACCTGGCGTAATATCTTCCGCTTGAACGAAATGCCGTGGTTGAGAGGGCATACATTTCAAGGCCAGGTCATCTTCCCCGGGGCCGGTTATGTGAGCATGGCTCTGGAAGCCGCAAAGTCTTTTGCGCGGGAGCGGCATGTTGAAGTCGTCGAGATACACAATGTCAGCATTACGAAAGCTTTGGTTATCGAGGAAGATACCAGTGGTGTAGAAGTCCTCTTCACACTTCGTCAACTAGACTCAACAGCTCAGAAGGGTCATGATCAGCGAGTACTAAAAGCCGCCTTCTCCTGTTATAGCTGTTCCGATGGTCATGTTTTGGACGCAGCGTGTCATGGTCAATTAACCATACACCTTGGCGAGCCCGGAAAGGATACGCTAGGGCTGCCTCAAAGGCAAATTTCCTCGATCGAACTCCCTCCTCTAGACGTTGAACGATTTTTCAAAGCAATCGATAGCCTTGGAATAGTCTACAAGGGATCGTTCCGCGCCTTGGAATCCATCAACAGAATCAGGGGCCATGCACAGGCAGCGGCATCCTGGGCGGATGGTCAGCTAAACGATAGCATGCTGCTCCACCCAGAGATTCTTGACGTTGGGTTTCAGGTCGGTTTTGCTACCTTCGCATCGATAGCCGAGGGTGCAATGGGGGCTACATACCTCCCTAAAGGAATTTGTCGTGTCGTCGTGGACTATGCGCAGAGCCTCGGCGAGTCTTCGGGAACAGCTACTACCATGGAGGCTCACTTGATCAATTCGTCAAGCGATATAGTCGAAGTAGATATCAATATATGCGATACGCGTAACGGTATCTCTAGGGTACAGGTTGAGGGCCTCCTGTTGAAGGCCATGGCAGAGCCACAGCCTACGGGTGATCGATTGCTGTACGCCAAGACCGTCTGGGATAACGACGCCGCGGGGGAGTTGATTATTCCCTCGTCGACAGTCGTCTTGGCTTCAGATTTGGAGTACATTGACGCAGTAGAGCGGACGGCGCTTTTCTTCATGAAGAGTCTTACTCAGGAGTTTTGTCCACAGGAAATCAGGGCCTTCAAATGGTACCACCAAGAACTTTTCCGGGCGATCGAACTGTTCTTGAAGCCAGTTCGAGAAGGAATCCATCCTGTTTTGAAACAGGAATGGCTTCAAGATAACCGTGCCACGATCTGCACTTTTTCTGAGCAGTATCCAGGAAGTGTAGATCTACAACTTCTCACAGCAGTGGGTGAAAACTGGCCCTCAGTTATGCGCGGCGAGTCGGAAATGCTGGAGCATATGTTGAAAGATACGATGCTGAGCCGACTGTACATGGACGGCCGTGGTTTTTCAATCTGTAACGACTACGTCGCTGCATATATGAAGAAAATCACGCACAAGTACCCGCGCACGCGAATCTTGGAGATCGGGGCTGGTACAGGTGGGACAACTCGTAGTGTCTTGGTAAGTCGATTGTCTATCAACATGTTCATGTTCAGTTGTTCCAATGGGCCACAGGACAGATCAAACCGTTAATACTCTACAGGACAGTATCGGTGATGCCTATACATCATACACCTATACCGATATCTCAGCTGGCTTCTTTGAGCATGCGGCTGAGAGATTTACAGACCATTCCCAGAAGATGGAGTTCAAGACATTCAACGCGGAAAAGACCCCTGGCGAGCAAGGACTGGCAGTAGGAACCTACGACATCATCATTGCCGCCAACGTCTTACACGCCACGCGGAACTTGGCACAGACCATGCAAAACGTCCGGTCCTTACTGCGTCCAGGTGGCTTCCTAGTTGCTGTGGAGGTCACTGGCACCATGCTTCGCGAGCCAGGCCTCATGGGTGGCCTAGAGGGATGGTGGCTTGGTGTTGACGATGGACGTTTCCCATGTCCAGGTATTTCGGCCAAGAGCTGGCATGATGTTTTCCAGAGCAATGGGTTCTCGGGCGTTGATTCCATCGCCTACGACTTCCCTGAAGTCAAACGCCACAACTGTTCGGTGCTCATCACCCAGGCGGTGGACGAAAAATACGATATTCTGCGCAACCCCATTACATCGATCGATGCTGTCCCAGAAACCCAAGTCCTTATTGTAGGAGGTGCCACGTTACCGGTGTCTAAGGCAGTTCGTCGAGTCGAGAAGATGCTCCGACGATGGACGCCACGCATCAAGGCTTTCAACAGCGTCGCGGACCTGGACCCCTCTGAGGTCAGCCCAGGTACCTCAGTATTGTGTCTTTCAGATCTTGACGAGCCGATATTCAAGGCTTTGATGGACTCCAAGCGATTGAACAATCTGCAGGAGATGCTAGGGAATGCCGAGAACGTGTTGTGGGTAACAAGTGGCCGGCTAAGCCATGACCCCTACAGCAATATGATGATTGGTATCGGTCGTGCGCTCGCCTTTGAGCTACCGCACGTCCGCATGCAGTTCTTAGATTTTGATGAACAGTCCTCGTGGGACATGGAAATGGTAGTTCAGTATCTTGCTCGTATGGTGCTTCTATCCTCACCGCAGTATCTAGACTACAATATGCTCTGGACACACGAGCCTGAGGTCCACGTCAGAGGTGACCAAACGTTGGTGCCACGTTTGATCCGAGACGATTCTTCTAATGAGAGTCTCAACTCTCGCCGCCGTCAGGTCACGAGGCTAGCAAAGGAGTCCGAGTCGGTCGAATTGATCCACGGCGACGATCAAACTGTGCTCGTCAAAACGAAGCAGTCGCATCAGTCAGACACTGGATCCGTAGAATTTGTTGTCAGATTGTCCGTGGCTCTACATTCCAAACATGAAGCGCCTTGTTATTTATGTTTTGGTAAAGTGGGAAACTCCGATAAGCCAGCTTTCGCATTGTCGAAAACCGACTGTTCGACGCATGGCTTACCACCCCGGCAGGTGTTCGAACCACGGACCCTGAGTACTTGCGATGACAAGCTCCTCATTTCTGTTGCTTCCTCACTGATAGCATGCCATGTTCTCTCAAGCTACCATGGTGAGGAGACTTTGATGGTCTACGAGCCGACAGAGGGCATCGCAGAAGCCATATCCAATGCTGCAGAGCGGAAGGTGCTCTTCGTTTCCGGAGAAGCGACACAGACCGGCAAAGGTTGGATCACGATACACCCGCTAAGCTCTGCTCGAACAGTCCGTCGACTGATACCTGCTGATGCTCGTTTTCTACTCGATCTCTCGGGCAACAATCAGAGCGCACCCGCCAGTATGATGAGGAATATACCGCCCCAGTGCAGCTGTGTCAAATTCAGGCCGAATACCATTCCTAATGACCGCACTACCCTGGGAGTTGCATTCGACATGGCTGTCTTGGCGAAAACTGGTCCAAGTCCCAAAGTCGTCAAGATAGGCGAGACCGGGGCCGAAGAGTTTTGCACCAGGCGCCTTGCCACTGTAATTGACTGGGAACGCACAGGTCCACTGAGTATAGTGATACCTCCGCCCGACGCACAACAGGTCTTTTCGGGCAGCAAAACTTATCTGCTGGTGGGTATGGCGGGTGAACTGGGCCAATCGCTGTGTCGCTATATGTCCAACTGCGGTGCCCGCCACATTGTCGTCGCGAGTCGTAATCCCGCGTGCGGCGAGCGCTGGCTCGAAGATATGCGCGCAGCTGGGGTCAACATCCACGCCACCCAGCTGGACGTAACAGACCGGGATCAGGTGCAAGCTACTCTGTCTAAGCTCAGGACATCGATGCCTCAAATTGGAGGCGTAGCTAATGCCGCATTGGTGCTCGAGGACTCGCTCTTTGTCAATGCCACAGCTGACAGTGTCAACAAACAGCTGAAGCCGAAAGTCGACGGCACTGTACATCTCAACGACGATTTTGTGGAAGACGACTTGGACTTCTTCATAGTATTCTCATCACTGGGTAGTGTGTATGGAAATGCTGGCCAATCCATATACCATGCTGCCAACATGTTCATGACAAGTCTGGTAGAACAGCGAAGGAGTAAAGGCAAATCGGCATCTGTAATCGACGTCGGTATGATCTCAGACATCGGATACGTCGCCAAGAGCGAAAGGAGCGGGTCTGGAATTGAGAAGCATCTTCAGTCACAGTTTTATATGCCACTGGCAGAGACTGAATTCCACCATCTGTTCCTCCAGGGCGTCCTCTGTGGCCATCCGAGCTCTGAAAATGCGCATCTCACCATTGGAATCCAACCCTTCATTGATGAGCAAGACGCAATCAAGCCTCAATGGTACGACAATCCGTATTTCTCTCATATGGTCGTCCAGCCTTCGTCTTCCAATGGATCTAACCAGCCTGCGACATCGGCCCAGCAATTGCAGGAAAGGTTGGAAAGTGTCTCTTCGATTGAACAAGCATCAGACGTGTACCACACGATGTTCAGAAACAAGATGGAGGCAATGATGAAAATTCCTGCTACTTCAATCGACATATACGCCCCCTTGTCTGACCTGGGGCTTGATTCCTTACTAGGGGTAGAGATCCGAACCTGGTTGCTGAAGGAGATGTATATCGACGTTCCGCTTCTCAGGATTCTGGGTCGAGACTCGATCGCATCCATCTGTTCTGTAGCTGCTGAGAGACTGCTCTCGGGAAAAGTGGCGTCTAACGCAGACGACAAGGCAGCAGAAACGGTGTTCGTATCAGTCGGCAGCGCCGATAATGTCCAAGCTCTCCAGGTTCCAGAGCAAACTGTCAGCTATTCCACGTCCCAAGTTTCGGAGGCGAGCCTCAGCTCAGAGTTTGGTACTCCTGCAGACTCCAAAACCACTGATACAGGTTCGTATGACCAAGATTTACCGCCCGTCCTGCGTCCTACGATAGTGTCAACGTCTTGGGAGCCAACGTCCTTATTTCCGATAGAGTTCAGTCGAACAGAACGAATGTCATACGCGCAGGCGAGTCTGCATTTCCTTCAAACTTACTTGGATGATCCTACCACATTCAATGTTACTGCTCAGTACGAGATCAATGGTTCGCTGAACGTGAGTCGATTCACGCAAGCTTTAGAGAAAACATTGGCACGCCATGACGCATTCCAGACTTGCTTCTTCACAGAGCCTGGGACTCTTGAACCGAAACAAGGGGTTGCTGCGGTTCATTCTGGCGACAGAGTATTCCATGTTGAGTCAGCTTCAATACAGACCGTCTGTGAATTATATCAAAGCCTTGCGCTTCAGCAATGGGATCTCACGTCTGGACGGACTTTTCAGGCTATTCTGGTGACGCATGCGTCTGATGTACACAGCTTGATCATTGGATGCCATCATCTTATCATGGATGGAATGAGCTGGCACCTGTTTCTCCGGGACCTTGACCGAGCATATCAGATGCTACCATTCCAGCCTAAGATCGTTCCTTCATATCTAGATTTCGCTCGGAATCAGAAACAAGCACTTGCCGAGGGGGGTATGGACACCTCTCTAGCCTACTGGATGAGCAAACTTCAGCCAATCCCAGCTGTGATTCCGCTCTTGCCACTGGCGCAGACGAGAACAAGAAAGACTCGCCGCAAGTATGGAAATAACAGGCTTGAGAGAGAGCTTTCCTTAGATATGGTTGGCCATGTCAAAAGGGCAAGTCAAGCCTGCCGTTCCACTCCCATGCAGTTTTATCTATCGGTTCTGCAGGTTCTTCTCTCTCGTCTTCTGGACTTGCAAGAAGTCTGCATTGGTGTGACCGATCTGGGACGTGGGTACAGCGCAAGCGACAATGGGCGCGAAGAAACAATTGGGCAATATGGAGAAACCGTTGGCCACTTTACCAACCTTCTTCCTATGCGTTTCGACATCGACCGCCATGAGACCTTCTCCCACCTCGTACATGAGACTTCGCGAACAGTGCTTGAGGGGCAGAGCCACGCCACCGTACCTCTGGACATCATTCTATCAAAGCTAGATATGGAACGATCGCCGTCGCACACGCCGGTCTTCCAGGTTGCTTTCAACTATCGCGTTGGCAGCTTGCTCCAGAGGAAGTTAGGCGGTTGTACCATGAACTTGATTCAATACGAAGATGCGAAGAACCCGTACGACATCACGCTGAACGTGACCCAAACTGCCAAAGGCGGTCATTCCTTGGAACTGTTGACTAGCGACTACCTTTACTCCGCCCCGACCTCGGAATTCTTGATGAACGTCTATATCCATCTTCTCAAGTCTCTGTCTTCCGACCAGAGGTGGAAGCTCCGTGACTGTAAGCTCTACGATGATGAGAAAGTCGGCGACGTGCTCCGATTGGGTCATGGACCTAGGATCGTTCACGAATGGCCAGATACCATTTCTAGAAGAATCCAACAGGTATATTCAGCATTCCCTCAAGTTATTGCCATCAAGGACAGCACAACCTCCGTGACGTACGCGCAACTGGCAAGGCGTGTGCAGTCCATTGGACAAGCATTAATGGGGGCTGGAGTGGAACCATACAGTTGCGTAGCTGTTTTATGCGAGCCTAGCATCGACACATTTGCATCAATGCTGGCTATCCTACATATTGGCGCAGTATATGTTCCACTCGATATGAGTCTACCCGCCACCAGGCATCGCACCATGGTGGCAGCATGCGATGCAAAACTTTTGGTCTTCCATCATCGCACATCAGACGCTGCCTCTCAGTTTGACTCTATCTCCAAGGTGGACCTATCGCAAGAGCTCGGGGGATCCAAGCAGCGTTTCCCTGCTGAGCCCTTCGAAAGCGATACCAGCTTCGTACTCTTTACGAGCGGTTCCACTGGCACACCCAAAGGTATCCGTCTTTCGCAGAGTGGGATCATGAATTACGCTGCCTCCAAGAGTGCAGAACTTGGCCTCAAGCAGCCAAAAGTACTCCAGCAGAGCTCGACAGGCTTTGACATGTCTGTCGCTCAAGCTGTCAATGCTCTTGCGAATGCTGGGACCCTAGTCGTAGCCCCGTTGGGGATGCGCGGCGATCCTGTTGCGATTGGTCAGATGATGTTAGCTGAACAGATTGAGTTCACTCTATGCACTCCATCAGAGTATCTCATGCTGTTCACTTATGGAGGTGATAGCCTTCGGCACTGTACTTCGTGGACGCACGCATGCTGTGGTGGCGAGGCCGTGACTGAGAAGTTGGTCTCCGAGTTTCGAAGACTGGAATTACCCAACCTAAACATGCTGACCGACTGCTATGGTCCGACCGAAATTTCATGTGCTGCGACTTTCTGCCAAATACCTCTAAGTACGCACGACAAGGTTGAACTTCATAACTCCATCGGCAAAGCCATCTCCAACACTTCTATTTACATTCTTGGGCAAGATTCAGGGATGGTTCCGGTTGGTTTCGAGGGAGAGATATGCGTAGGCGGCGCTGGGGTTGCGAGAGGCTATCAAGACGCCGCAACCAGTTCTGCTAGATTTATCGCAAACCCGTTCGCAACTGCAGAAGACGTGTCACGAGGTTGGACGACCTTGTACAGGACTGGAGACAAGGGTTGCATCCGAGAAGACGGGTCGATAGTGTTCTTCGGTCGAATGGACGGTGATACACTGATTAAACTCCGTGGCCTGCGCATAGAGCTTACCGAGGTCGCCAATATCATCATGAATGCTGGGAAGGGCTCATTCGCCGATACGATTGTGACAGTCCGTGGCCCGTCTGACTCCCAGTTTCTGGTGACACATGTGGCCGTTGCCGAAGAGAATCGCCAATCCCAGGAAGATCTTGATAGGATTTGCGCCGAGCTCCCCTTACCTCGGTACATGGTGCCTTCCATAATTGTGGCCCTTGACCGTCTACCAACCTCATCAAATGGAAAAGTTGATAGGAAAGCCGTACAGTCACTCCCTCTACCAGATCGGAATAAAATGGCTCATATGACTAAGGCTGAGGAGCCGGAGCCATTGACCGTAGCCGAAGGCGAGCTTCGACTGATCTGGCGAGAAGTCCTCGGCGAGGCTGCTGGCGCTGCCAATATCCGAGCAGGCAGCGACTTCTTCACAGTAGGAGGAAGCTCACTTCTCCTAGTCCGTCTGCAGAATGCTTTAAAGGAGAAGATGGGCGTGCAGCTGCCGCTCAAAGATCTCTACCAAGCTAGCCCGCTGCGTAACATGGCAGTCGTCACGAGCCACGAGCGAGGCGACCTTATTGTTGATATGATTGACTGGGAAGCAGAGACGGGCATTCAAGACGAAGTGCTGAGCTCGGCTGGGGCGCTGATTACACATGCACCGAAGCGTACGCAACGCCAGGTTCTGTTGACCGGGGCTACTGGGTTTCTGGGTTTCGAGATCCTGGCGAAACTCCTAGAAGACGATGACGTTTCCCACGTTCACTGCATTGCTGTGAATCCAGATCATGCATCCAAGTTGCCGAAGTCCGACAAGATCACAGTTTACACAGGCAGTCTGTTGAGTCCCACCCTCGGTCTGTCATCACGCGACATGGAGAGGCTGCAACAAGATGTGGATCAGATCATCCACGCAGGCGCTCAGGGTCACTGTCTGAACAACTACTCGTCGGTGCGCGCGGCGAATTACGTATCAACACAGTTTCTCATCCTCAAGCTCGCGGTCCCGCGCGCAGTCCCCTTCGATTACATCTCATCTGCGCGCGTCATCCTTTACGAATCCGGCTCACACGCGTCGGCACCCGTGTCCATGGCTGCGCACCCACCGCCCACAGACGGCAGCCAGGGCTACACGGCGTCCAAGTGGGCGAGCGAGCGATGGCTCGAACGCGTCGCGTCGATAGAGGCAATGAAACTTCCTATCACCATCCATCGTCACTGTTCTATCATCGGCGCCACTGCACCGCACGACGACGCCATGAACTCGGTCATCCGGTACTCAATCCTCAGCAGCACCGTGCCTGCGCTGCCGAATGCCGAGGGGTACTTCGACTTTGAGGATGTGAGCAAGGTGGCGCAATCGATCGCTGCCAAGACCGACCGTGATCCAGCAGGCGGTCTCCAGTTCCGCCACCATAGCAGTAACATCCGGGTCCCCTTCAGCGACCTCGCACAGCGTATGACCACACTCTACGGGGGCGAATTCACAACAGTGGGGATGGATGAGTGGTTGCGAAGTGCGGAGGAACTTGGTATTGAAGACCTTATTGTGAGTTATCTAAAAGCGAACGTCGTTGGTAGGGGCCAGTTATCATTCCCATATTTGGGTGCCTGA", "translation": "MAEQIAIVGSACRFPGGASSPSKLWDLLKSPRDVVRDFPPERLNFQNFHSHNGEHHGRTDVQGRSYLLQEDCRLFDAAFFKINPMETEGMDPQQRLLLETVFEAIEAAGWPMEELEGSQTSVHVGNMTVDFNDIQMRDPEALPTYSATGLARIILSNRISFFFDFKGPSVTIDTACSSSLVALHQAVQCLRNGEASQAVVAGVTLLLDPGMYIAESKLHMLSPDSRSRMWDKDANGYARGEGCAVVVLKPLAKAIADNDHIECIIRETGVNSDGRTDGITMPSSTAQASLIRQTYRRAGLNPIKDRPQFFECHGTGTLAGDPVEARAIKEAFFHNIDGSDEIEVKDTSQEPLYCGSVKTVIGHLEGCAGLAGVLKASLALQNKIIPPNMHFSQLNPAIAPYYENIHVPTSSQPWPETQGRPLRASVNSFGFGGTNAHAILERFSYADHQSMKDGPASEMGPIGPFVFSAKSRTTLLRQLKQTVEHIQSNPLLDLDALAWVLQTRRTALSMRTCIHATDRQGLLDGLEKQIHAAEVSSDAPFGVKANTLNDTKQFRILGVFTGQGAQTAAMGRELMASSPIFLDAIRRCEEALKLIPEPAEWSLIEELGTEGPRSRVAQAQFSQPLCTAIQIGLVDLLRASGISFGAVVGHSSGEIGAAYAAGILDVKDAMGIAYYRGLVSSLARGSKGEEGGMMAVGLSLNEARAFCSRPEFSGRLQVAASNAPSTVTLSGDLNAIRQAEEILSKEGTFARRLQVDTAYHSHHMRPCATAYLGYLRALDVQVRQSHDSCFWSSSVHRNVDMRQRLGELRDQYWVDNMVKTVLFTQSTLFAIQSVPSLTVGLELGPHPALKGPVTQTWDSIRDSPLPYAGCLDRKVGNLFTISTAIGLVWSHLGPSAVDFEEFRDALGSSRTRRVLKDLPAYPWDHDQIYWHESRLSHNYRRGSRAPNMLLGRLQEDCKTEMTWRNIFRLNEMPWLRGHTFQGQVIFPGAGYVSMALEAAKSFARERHVEVVEIHNVSITKALVIEEDTSGVEVLFTLRQLDSTAQKGHDQRVLKAAFSCYSCSDGHVLDAACHGQLTIHLGEPGKDTLGLPQRQISSIELPPLDVERFFKAIDSLGIVYKGSFRALESINRIRGHAQAAASWADGQLNDSMLLHPEILDVGFQVGFATFASIAEGAMGATYLPKGICRVVVDYAQSLGESSGTATTMEAHLINSSSDIVEVDINICDTRNGISRVQVEGLLLKAMAEPQPTGDRLLYAKTVWDNDAAGELIIPSSTVVLASDLEYIDAVERTALFFMKSLTQEFCPQEIRAFKWYHQELFRAIELFLKPVREGIHPVLKQEWLQDNRATICTFSEQYPGSVDLQLLTAVGENWPSVMRGESEMLEHMLKDTMLSRLYMDGRGFSICNDYVAAYMKKITHKYPRTRILEIGAGTGGTTRSVLDSIGDAYTSYTYTDISAGFFEHAAERFTDHSQKMEFKTFNAEKTPGEQGLAVGTYDIIIAANVLHATRNLAQTMQNVRSLLRPGGFLVAVEVTGTMLREPGLMGGLEGWWLGVDDGRFPCPGISAKSWHDVFQSNGFSGVDSIAYDFPEVKRHNCSVLITQAVDEKYDILRNPITSIDAVPETQVLIVGGATLPVSKAVRRVEKMLRRWTPRIKAFNSVADLDPSEVSPGTSVLCLSDLDEPIFKALMDSKRLNNLQEMLGNAENVLWVTSGRLSHDPYSNMMIGIGRALAFELPHVRMQFLDFDEQSSWDMEMVVQYLARMVLLSSPQYLDYNMLWTHEPEVHVRGDQTLVPRLIRDDSSNESLNSRRRQVTRLAKESESVELIHGDDQTVLVKTKQSHQSDTGSVEFVVRLSVALHSKHEAPCYLCFGKVGNSDKPAFALSKTDCSTHGLPPRQVFEPRTLSTCDDKLLISVASSLIACHVLSSYHGEETLMVYEPTEGIAEAISNAAERKVLFVSGEATQTGKGWITIHPLSSARTVRRLIPADARFLLDLSGNNQSAPASMMRNIPPQCSCVKFRPNTIPNDRTTLGVAFDMAVLAKTGPSPKVVKIGETGAEEFCTRRLATVIDWERTGPLSIVIPPPDAQQVFSGSKTYLLVGMAGELGQSLCRYMSNCGARHIVVASRNPACGERWLEDMRAAGVNIHATQLDVTDRDQVQATLSKLRTSMPQIGGVANAALVLEDSLFVNATADSVNKQLKPKVDGTVHLNDDFVEDDLDFFIVFSSLGSVYGNAGQSIYHAANMFMTSLVEQRRSKGKSASVIDVGMISDIGYVAKSERSGSGIEKHLQSQFYMPLAETEFHHLFLQGVLCGHPSSENAHLTIGIQPFIDEQDAIKPQWYDNPYFSHMVVQPSSSNGSNQPATSAQQLQERLESVSSIEQASDVYHTMFRNKMEAMMKIPATSIDIYAPLSDLGLDSLLGVEIRTWLLKEMYIDVPLLRILGRDSIASICSVAAERLLSGKVASNADDKAAETVFVSVGSADNVQALQVPEQTVSYSTSQVSEASLSSEFGTPADSKTTDTGSYDQDLPPVLRPTIVSTSWEPTSLFPIEFSRTERMSYAQASLHFLQTYLDDPTTFNVTAQYEINGSLNVSRFTQALEKTLARHDAFQTCFFTEPGTLEPKQGVAAVHSGDRVFHVESASIQTVCELYQSLALQQWDLTSGRTFQAILVTHASDVHSLIIGCHHLIMDGMSWHLFLRDLDRAYQMLPFQPKIVPSYLDFARNQKQALAEGGMDTSLAYWMSKLQPIPAVIPLLPLAQTRTRKTRRKYGNNRLERELSLDMVGHVKRASQACRSTPMQFYLSVLQVLLSRLLDLQEVCIGVTDLGRGYSASDNGREETIGQYGETVGHFTNLLPMRFDIDRHETFSHLVHETSRTVLEGQSHATVPLDIILSKLDMERSPSHTPVFQVAFNYRVGSLLQRKLGGCTMNLIQYEDAKNPYDITLNVTQTAKGGHSLELLTSDYLYSAPTSEFLMNVYIHLLKSLSSDQRWKLRDCKLYDDEKVGDVLRLGHGPRIVHEWPDTISRRIQQVYSAFPQVIAIKDSTTSVTYAQLARRVQSIGQALMGAGVEPYSCVAVLCEPSIDTFASMLAILHIGAVYVPLDMSLPATRHRTMVAACDAKLLVFHHRTSDAASQFDSISKVDLSQELGGSKQRFPAEPFESDTSFVLFTSGSTGTPKGIRLSQSGIMNYAASKSAELGLKQPKVLQQSSTGFDMSVAQAVNALANAGTLVVAPLGMRGDPVAIGQMMLAEQIEFTLCTPSEYLMLFTYGGDSLRHCTSWTHACCGGEAVTEKLVSEFRRLELPNLNMLTDCYGPTEISCAATFCQIPLSTHDKVELHNSIGKAISNTSIYILGQDSGMVPVGFEGEICVGGAGVARGYQDAATSSARFIANPFATAEDVSRGWTTLYRTGDKGCIREDGSIVFFGRMDGDTLIKLRGLRIELTEVANIIMNAGKGSFADTIVTVRGPSDSQFLVTHVAVAEENRQSQEDLDRICAELPLPRYMVPSIIVALDRLPTSSNGKVDRKAVQSLPLPDRNKMAHMTKAEEPEPLTVAEGELRLIWREVLGEAAGAANIRAGSDFFTVGGSSLLLVRLQNALKEKMGVQLPLKDLYQASPLRNMAVVTSHERGDLIVDMIDWEAETGIQDEVLSSAGALITHAPKRTQRQVLLTGATGFLGFEILAKLLEDDDVSHVHCIAVNPDHASKLPKSDKITVYTGSLLSPTLGLSSRDMERLQQDVDQIIHAGAQGHCLNNYSSVRAANYVSTQFLILKLAVPRAVPFDYISSARVILYESGSHASAPVSMAAHPPPTDGSQGYTASKWASERWLERVASIEAMKLPITIHRHCSIIGATAPHDDAMNSVIRYSILSSTVPALPNAEGYFDFEDVSKVAQSIAAKTDRDPAGGLQFRHHSSNIRVPFSDLAQRMTTLYGGEFTTVGMDEWLRSAEELGIEDLIVSYLKANVVGRGQLSFPYLGA"}, "identity": 0.5064149116436698, "similarity": 0.645364318566933}, "63e4ec21-d93d-4263-a010-c2df63159b41": {"uid": "63e4ec21-d93d-4263-a010-c2df63159b41", "query": {"uid": "bb6cc855-e868-4f77-b23e-6e8c10c75670", "label": "QNH68019.1", "names": {"protein_id": "QNH68019.1", "cluster_role": "hit_required"}, "start": 2450, "end": 4076, "strand": -1, "sequence": "ATGGTGACCGGACAATTGACACTTCCCTTTCTTGTTTCCGCTATTCTGTTGTGGATATTAAAGGGACTGTTCCAATATCAACAATATGAAAGAACTCGAAAACAACTGGGATGCGCACCACTATCTCGATATCCGGGGTGGGATCGCATTCTTGGCACCGGTTATGTTCGTTCTATGATACGTGCCATGAAAGAAAACCGCTTTTTAGAATTTCAACGCGAAACATATGATGCATTTGAGTCAAAGGTTTGGCAAGCGAACTTCATGGGAAACCGCATGGTGTATAGCTCGAAGCCAGAGAACATGAAGGCCATGTCAACATCGCATCGCGATAGTTTCGCAGTTGAACCGATCCGGGTCGCCAATGGAGCCATCACACCCTTTACTGGTCGTGGGGTGAGTTCGTCTGATGGTGCCAAGTGGCTCATGTCTCGGGATCTCGTCAAACCATATTTTGAACGATCGGGCTTCACAAATTTAGGCCGTTTGGAGGGTCATGTAGACCGACTCCTTAGCAAAATCCCAACAGATGGATCGGCAATCGACATGCAACCACTCTTCCAGCGCTGGGTAAGAATGTCATTCATTTTTTTATTTGGTATCACAGAGTTTAACGATGTACAGTTTTTGGATACTTCTACGGACTTCTTGTTCGGCCAGACTGTAAACTCGCTCGACGACCCAGAGCGTGGATGGCCGCATCGCGATATGGTCACTGTCATGTCTGGTCTTCGTCTCCGTCTTCAACTAAGTTCATTCCTTTTCCTTCATCGTGACAAGGAGTGGTTTGCTGCTTGCAAGCGTATTCACGGGTTTCTTGATGGTTATATTCAACAGGCATATAAGGAGCTTGAAGAAGAGCGAATTTCTGGAAAGCCTGCTACCTATGCGAACGGGGAGCCGCGAGATGATTTTCTTTGGACAATAGCCCGGCGGGTGCCCGATCCCATTGAATTGCGAACTCAACTAACAGGCGTTTGGATCCCGTCCAATGAGACGACTTCGATTCTGATGAGCAACACTTTGTTTGCACTATCAAGACATCCTGAAGTCGTTCAGAAGCTGCGAGACGCCGTTTTGGAGTATGGCGATCAACCCTTAACGTTTGAAGGGCTTCGATCAATTAAATATCTTCGGTGGGTTGTCAACGAAAGTAAGATTCTATGAAAAGTTCCATAAGAAGATGCATATCACTAACGATGAGTAGGTCACCGTCTTTACCCAGTCAGTCTGCAGACCGTTCGTGCCTGTGTGAAAGACACAACATTACCTGTTGGCGGTGGGCCGGATGGCACATCGCCAATATTTTGCGCCAAGGGTGACATTGTACACTGCAATCGCTACCTTATGCACCGCGATCCAGATCTATGGGGACCAGACGCTGAAGAATTCCGACCGGAGAGATGGGAAAGCGCTCGCCCCCTCTGGAACTTTGTGCCTTTCGGCGGAGGTCCACGTATCTGTCCGGCACATGTAATGGTGGATACGGAATGCAGCTACACTATTTTCCGCTTGCTGCAAAGATTCAAAGCTATTGAGTCAAGAGATGATAAGCCTTACGAGGCGGTGATGAGGGTTGGGCCATCGAACAAGAATGGGTGCAAGGTAGCATTTGTGCCAGCGTAG", "translation": "MVTGQLTLPFLVSAILLWILKGLFQYQQYERTRKQLGCAPLSRYPGWDRILGTGYVRSMIRAMKENRFLEFQRETYDAFESKVWQANFMGNRMVYSSKPENMKAMSTSHRDSFAVEPIRVANGAITPFTGRGVSSSDGAKWLMSRDLVKPYFERSGFTNLGRLEGHVDRLLSKIPTDGSAIDMQPLFQRWFLDTSTDFLFGQTVNSLDDPERGWPHRDMVTVMSGLRLRLQLSSFLFLHRDKEWFAACKRIHGFLDGYIQQAYKELEEERISGKPATYANGEPRDDFLWTIARRVPDPIELRTQLTGVWIPSNETTSILMSNTLFALSRHPEVVQKLRDAVLEYGDQPLTFEGLRSIKYLRWVVNESHRLYPVSLQTVRACVKDTTLPVGGGPDGTSPIFCAKGDIVHCNRYLMHRDPDLWGPDAEEFRPERWESARPLWNFVPFGGGPRICPAHVMVDTECSYTIFRLLQRFKAIESRDDKPYEAVMRVGPSNKNGCKVAFVPA"}, "target": {"uid": "d8030c36-ff30-4615-a485-7ed6775f1e3d", "label": "XP_051313570.1", "names": {"protein_id": "XP_051313570.1", "cluster_role": "hit_required"}, "start": 27533, "end": 29015, "strand": 1, "sequence": "ATGGGCCTAGACTATGTCTACGCCATGTTTCAAGCGCTAGCTGAGAATCGGTTTCTCGAGTTCAACCGCGAGACGTATGCAGCGCGTGGCTCGAAGAGCTGGACGGCCATCTTCATGGGCAACCGCATGGTCTACAGCTCTGAGCCCGAGAATATGAAGGCTTTGTCTACATCCCATCGTGACGCTTTCGCCGTTGAGCCGATTCGAGTTGGCAACGGTGCCATCACGCCTTTTCAGGGCCGCGGTGTTAGCTCTTCTGATGGACCCAAATGGCAATACTCGCGCGACTTGGTCAAGCCTTACTTTGACCGCGAGGGATTTTCCAACCTCGACCGCCTTAGGACACACGTAGACCGTCTGATTAGCAAGATTCCTACGGATGGGTCGATGGTAGACATGCAGCCCTTATTCAGGCGATGGGTGAGTAGAGTATCTTATCGTGATGGTTATGCGAGTGAGCTGATGATTCATCTCCCCAGTTGCTTGACACATCGACGGATTTTCTATTCGGCCGAACCGTAAACTCGCTCGACAACCCCGACCAGGATTGGCCATACAGAGACATGGTTACCGTTATGCGCGGGCTTCGGCTACGTCTCCAGCTGAGTTCGTTCGTGTTCCTCCACCGGGATAAGGAGTTTTTCGCAGCATGCAAGAGGATCCACGGTTTCCTAGACGCGTACATTGAAGAAGCATACAGACAGCTCCAGGTTGAAAAGGATACCGGGAAGTCGGCAACATACGAAAATGGGAAGCCTCGAGACGATTTCCTCTGGACAATCGCTCGCCATGTGCCCGACCCTCTCGAACTTCGTACGCAATTGACAGGCGTTTGGATCCCTTCCAACGAAACAACCTCCATACTCATGAGTAATACTATCTTCGCTCTAGCAAGACACCCAGAAGTGGTAAAGAAGCTGCGAAAAGAAATTCTTGACTACGGAGACAAGCCAGTGACATTTTCGGGCTTGAGGTCGCTAAATTATCTGAGATATGTCGTCAATGAGAGTAAGCACAAATCTTACGAGCAAGAATATGTCGCATAGTTGCTAATTAAATACAGCCCACCGACTTTACCCAGTTAGTCTCCAGACCGTGCGCGCGTGTGTTAGAGACACGACCCTCCCAACTGGTGGGGGTCCCAGCGGTAAGGACCCCATTTTCTGTGGCAAGGGGGACATCATGCACTGCAATCGCTTCCTCATGCACCGAGATCCTGATCTTTGGGGTCCTGATGCGGAAGAATTCCGCCCTGAACGGTGGGAGACAGCGCGCCCGATGTGGAATTTCGTGCCGTTTGGCGGCGGCCCACGGATTTGCCCTGCGCACGTTATGGTAGACACGGAGTGCAGCTACGCGGTATTTCGCATCCTACAGAACTTCAAGGCCATCGAAGCTAGGGACGATGAACCGTATACGGCTGTGATGAGAGTCGGACCGTCGAATAAGAATGGTGTTAAGGTTGCCTTTATTCCAGCGTAA", "translation": "MGLDYVYAMFQALAENRFLEFNRETYAARGSKSWTAIFMGNRMVYSSEPENMKALSTSHRDAFAVEPIRVGNGAITPFQGRGVSSSDGPKWQYSRDLVKPYFDREGFSNLDRLRTHVDRLISKIPTDGSMVDMQPLFRRWLLDTSTDFLFGRTVNSLDNPDQDWPYRDMVTVMRGLRLRLQLSSFVFLHRDKEFFAACKRIHGFLDAYIEEAYRQLQVEKDTGKSATYENGKPRDDFLWTIARHVPDPLELRTQLTGVWIPSNETTSILMSNTIFALARHPEVVKKLRKEILDYGDKPVTFSGLRSLNYLRYVVNETHRLYPVSLQTVRACVRDTTLPTGGGPSGKDPIFCGKGDIMHCNRFLMHRDPDLWGPDAEEFRPERWETARPMWNFVPFGGGPRICPAHVMVDTECSYAVFRILQNFKAIEARDDEPYTAVMRVGPSNKNGVKVAFIPA"}, "identity": 0.7207920792079208, "similarity": 0.7881188118811882}, "5f2da6f6-1339-43f9-ba51-ea44346d3c04": {"uid": "5f2da6f6-1339-43f9-ba51-ea44346d3c04", "query": {"uid": "ffb07268-7749-4632-9627-04865863dfde", "label": "QNH68020.1", "names": {"protein_id": "QNH68020.1", "cluster_role": "hit_required"}, "start": 4498, "end": 6351, "strand": 1, "sequence": "ATGGTGCTCGGGACGTTCAGTTCCAAAATTTCTACGCCTATGGGTATATTATCTGTTGCCTTGGTGTCAACAGTGGTGCTGGTCTTCATTTATCGTGCCCTTCTTCCCAAACCCATCCCCGGAATACCTCATAACAAAATCAGCGCACGGCGCATTCTCGGCGATGCACCGGATGTGAGTTCAATTTCTGGTCTTATATGACCGCAGGTGTAACTGATATTTCTCCTCAGATTCTGCGTTGGAACAAGCAGACAAAAGAAATTTGGAGTTATATCCGTAATTTGGCTCTCGAATTAGATTCCCCTGTCATACAGGTGTTTATGCGACCTCTGAGTCGGCCTTGGGTGATTATCTGTGATTTTCGTGAAGCCCAGGATATCCAGATGCATCGATCACAGGATTTTGATCGGGCGCGCGTTCTGGAAGATATTTTCGGAGCGTTGCTTCCAAACTGCCATGTGTGGGTGAGTTTATTTGATTGGCTGTAATACGAAAGAGATGTGCTAATTTCCGTACAGATGCCCACTGGTGGTCGATTTAAGGCTCATCGTAACTTGATCCGTGATACCATGTCGCCTTCATTTCTGCATGGTGTCGTAGGCCCAGCAATCCACACCAAAACCATGGCCATGTTAGGACTTTGGAAGGAGAGAACCCGTCTTGCGGAGGGTCGACCTTTCGAAGGAGATCATGACATATTCCGTGCCACCCTAGACGTGATTTTGGCCGCAACCTTTGAATTGGAAGTCGGCTCGATCGCAGCGCAGACGAAGATGCTCAACAGCTTAGATGGGATAGCCCTTCCAGCTGACCGAGACAGTCCACTTGTATTTCCTGATGCCGAAGATCCAGAGGCCTTCACTTCCATTAGATCACTGCTAGACAGCGTTGAGATTGGATTGAATTCACCCCTCCCAACAACCCATATGCGCTTTGCTCTCTCCTTCTACCCGGAACTTTCATCCGCACGAAAGTACAAGGACAATATGATAGCGGAGCGGGTACAACGTGCTTGGAAAAAATTTGGAGATCAGAAAAGTGGCGATGATCAAATCCGATGTGCAGTTGATCTTCTCATTCAAAGACAAGCGCAGATGGCCAGAAAAGAACAGCGCGATCCAACGTATGATGTGGAGGCGATTAAAGGGGAGCTATTTGGATTCATTGCCGCTGGTCACGAAACTACCTCCACGACTATTTGCTGGGCTTTGAAATTCCTCACTGCTCATCAAGACGTGCAAGAGAAATTGCGCGACACTCTTCGGGAGGTGCATGTTCGTGCAAAGGAAGCCGGAGATGTCCCAACAACAGAAGAGATTGTGAATGCGACCGTACCATATCTAGATGCATTCATCGAGGAGAGTCATAGATGCGGCAACACCGTGCCTACCATCGTCCGGCACGCCATCCGGGATACAGTCGTCCTAGGCCATCACATCCCCAAGGGTACAGATGTGTTCATGTTGACGAATGGACCAAGCTACCAGTCGCCAGCGTTAAAAATAAACGAGTCACTGCGTAGTGCGACTAGTCGAGACACCAAGAGTCGATTTGGAGATTGGAACCTTTCTGACATCGATCAATTCATACCCGAGCGGTGGCTCACTCGTGATGATGAAGGTCAAATGCGATTCGACCCTCGGGCGGGACCGGCACATCCATATGGTACCGGTCAGCGAGGATGCTTTGGATCGAAATTTGCGATACTGGAGCTGAGAATGATCATCACTCTGGTCACTTGGTGTTTTCACTTACAAGAAACTCCCCCGTCCTTGTCTGGTTTCGCGGGACACGACCAAAACACCAAACGAGCACAACAGGTATACATGCGTCTGGCGGAGGTTATCAATTAG", "translation": "MVLGTFSSKISTPMGILSVALVSTVVLVFIYRALLPKPIPGIPHNKISARRILGDAPDILRWNKQTKEIWSYIRNLALELDSPVIQVFMRPLSRPWVIICDFREAQDIQMHRSQDFDRARVLEDIFGALLPNCHVWMPTGGRFKAHRNLIRDTMSPSFLHGVVGPAIHTKTMAMLGLWKERTRLAEGRPFEGDHDIFRATLDVILAATFELEVGSIAAQTKMLNSLDGIALPADRDSPLVFPDAEDPEAFTSIRSLLDSVEIGLNSPLPTTHMRFALSFYPELSSARKYKDNMIAERVQRAWKKFGDQKSGDDQIRCAVDLLIQRQAQMARKEQRDPTYDVEAIKGELFGFIAAGHETTSTTICWALKFLTAHQDVQEKLRDTLREVHVRAKEAGDVPTTEEIVNATVPYLDAFIEESHRCGNTVPTIVRHAIRDTVVLGHHIPKGTDVFMLTNGPSYQSPALKINESLRSATSRDTKSRFGDWNLSDIDQFIPERWLTRDDEGQMRFDPRAGPAHPYGTGQRGCFGSKFAILELRMIITLVTWCFHLQETPPSLSGFAGHDQNTKRAQQVYMRLAEVIN"}, "target": {"uid": "a5a3272e-37ff-42cf-8dbf-10be939d019a", "label": "XP_051313569.1", "names": {"protein_id": "XP_051313569.1", "cluster_role": "hit_required"}, "start": 24761, "end": 26639, "strand": -1, "sequence": "ATGGTCAAAACAATGGCTGTTACGATTCAAACGTTATTTTCCCCAACAGCTGGTGCCACGGCTTGTTTGGTGCTGGCCCTCCTTTACTGTGTACGTCGGGTGCTGCTTCCAAAGCCAATTCCAGGAATACCATACAATAAAGCCAGCGCTGGAAGAATTCTTGGAGATGTTCCGGATGTAAGATACTGTAACTTTGATAAGAAATGGGTTTCCAAGCTAAAAAAGAATTATTAGGTTCTCGCATGGAAGGCGGAAACGATGGAGATATGGAGTTATGTTCGAAAGCTCGCTATCGAACTAGACTCCCCTGTGATCCAGATGTTCATGCGTCCTTATGCGAAGCCTTGGGTCATTGTCAACGATTTTCGCGAGGCTATGGACATTCAGACGTATCGAAATACCGACTTCGACCGTGCTCATTTCCTAGGCGATATTTTCAAACCTTTGCTCCCAGGAAATCATGTTTGGATGCCAACGGGTGACCAATTCCGAGCAAATCGCCAACTTATCCGAGATACCATGTCTCCGTTCTTCCTTTACCAAGTCGCTGGTCCCGGTATTCACTCTGCCACGCAGGGACTTCTTAGGCTGTGGCGTGAGCGGGCACGCTTGGCTCAAGGACATGCATTCGAGGCAGACAACGACATCTTCAGGGCCACTGTTGACGTCATTCTCACAGCTACCTTCGGATTTGAGATCGGGGCCGTCGTGTCGCAAGCAGATATTCTTTCTAAAACAGATAGTATCAACCTCTCTGTTGACATGGACAAGCCTGCAATCTTTCCGGCAATTAGGGATCCCGACGAATTTACATCAATACGTACTCTGGTAGACAGCGTCGAAATCGCCATGAACTCTCCCGTGCCGAGATTTTCGCTTTCCTTTGCCCTGAAATTCCATCCTTCCTTAAGAAAGGCAAGAGCGTACAAGGACAGGATGATTGACGAACGATTGAAAATGGCGTGGGAGAAATTCGCCGAGGGCGCGGATCGGGATGACCGAGTCAAATGTGCGGTCGACCTTTTGGTGCAGCGTGAAGTGCAGATGGCGAATAAAGAGAAGCGTGCCATCCAATACGATACATTAGCAATCCGAGATGAGCTTTTCGGCTTCCTACAGGCGGGCCATGAGACAGGGTCTACTACGCTGTGCTGGGCGGTCAAGTACTTGACAGCGAATCAAAATGTGCAGCAAAAACTCCGTGCAGCGCTAAAATCAGCCCATACGCGAGCCGTGGGGGCAGGGGATATGCCGTCTGCCGAAGAGATCGCCAAAGCAAACGTGCCGTATTTGGACGCATTTATCGAAGAGACGCATCGGTGTGGCACGACTAGTTCAGCCGTTGTGCGAGTAGCAATCAGGGATACCACAATCCTAGGACATAAGGTTCCCAAAGGAAGTGACATCTTCCTCCTCAATAACGGACCCAGCTTCCAAACGCGACCGTTTGACATTGACGAGTCATCGCGTACAGCAACCAGCCGCGAGGCCAAAGACAAGTACGGAGTCTGGAATCCATCTACCATCCAAAAATTCTGGCCTGAAAGATGGCTCGTTGAGGAGAAAGCAGGTAGTGGTGAGATCCGGTTTGATCCTTACGCCGGGCCTGTGATGGCTTTTGGGACGGGCTTGCGTGGATGTTTTGGTAAGTGCAAAAATTGCTAATACATATTGTGAGGTTTTTTTCTAACTTATTTATTTCATGTCACAACAGGTACTAAGCTCGCTTCTCTCGAATTGAAAATCATTATTACGCTCATCGTGTGGTGCTTTGAACTGCAAGAAACGCCTACTTCGTTGTCGGGATTCGGGGCCCATGACAAGAATACTCGTAGGCCGCAACAGGTATATCTTAAGTTGAAGGAGGTTGGTATTTGA", "translation": "MVKTMAVTIQTLFSPTAGATACLVLALLYCVRRVLLPKPIPGIPYNKASAGRILGDVPDVLAWKAETMEIWSYVRKLAIELDSPVIQMFMRPYAKPWVIVNDFREAMDIQTYRNTDFDRAHFLGDIFKPLLPGNHVWMPTGDQFRANRQLIRDTMSPFFLYQVAGPGIHSATQGLLRLWRERARLAQGHAFEADNDIFRATVDVILTATFGFEIGAVVSQADILSKTDSINLSVDMDKPAIFPAIRDPDEFTSIRTLVDSVEIAMNSPVPRFSLSFALKFHPSLRKARAYKDRMIDERLKMAWEKFAEGADRDDRVKCAVDLLVQREVQMANKEKRAIQYDTLAIRDELFGFLQAGHETGSTTLCWAVKYLTANQNVQQKLRAALKSAHTRAVGAGDMPSAEEIAKANVPYLDAFIEETHRCGTTSSAVVRVAIRDTTILGHKVPKGSDIFLLNNGPSFQTRPFDIDESSRTATSREAKDKYGVWNPSTIQKFWPERWLVEEKAGSGEIRFDPYAGPVMAFGTGLRGCFGTKLASLELKIIITLIVWCFELQETPTSLSGFGAHDKNTRRPQQVYLKLKEVGI"}, "identity": 0.5846153846153846, "similarity": 0.7264957264957265}, "f5c8d9ff-508d-4ca8-aa60-70d64f654655": {"uid": "f5c8d9ff-508d-4ca8-aa60-70d64f654655", "query": {"uid": "c9b3e048-9695-4f4b-8c3c-32df7fa544ce", "label": "QNH68021.1", "names": {"protein_id": "QNH68021.1", "cluster_role": "hit_required"}, "start": 6671, "end": 7713, "strand": -1, "sequence": "ATGGTTACCTTCACATTGGTCGCCGAATGCAATCAGCGTGCAGCCTCCGATGAACCCTCGGTCAGTGTCTTCGCAGGCGCAACGAGTGGCATTGGGGCTGCAACGCTAGCGCGCATAGTGGAACTAAGGCCTAACTCCACCATTTATGTCATCGGTCGGTCTGCCACTCGTTTCGCTCAAACCCAGCAAAAGGATTTGGTCGAATCCATCGAAGCTCGAAAGGGGACTGGACAATTGGTCTTTCTAGAAGCGGAGTTCTCCATTTTGTCTCAGGTAGATGATGTTTGTCGACAAGTAGCTCGGTGTGAAAACAGGGTGGATTGGTTGTATATGAGTCCAGGAATGCTTCCTTTCAATGGAGCACAATGTATGTAAAATAAATCCCCAAGGAAACTGCAAGTGTCGAAGTCGTGAATTTCAGGTTCACCAATAACCGAATTTCTTAGATACCACCGAAGGTCTTGAGACGTGTTTTGCTCTGTCGTACTACTCACGAATGCGATTGCTCACCAATCTCCTCCCTTTGTTGAGACAATCGCCACAGCCGAGAGTATTGAATGTTCTGAACGCAGGAAAAGAGCAACCCCTTCTTGAAGATGACCTAGGTCTCAAGAAAAATTGGTCGGCCATCCAAGTAGTCAATCACTCGACGACCATGACCAGTCTATTGTTTGACCACTTGTCTGCACAAAATCCAGGTATAGCTTTCATACATACCCAGCCCGGATGGGTGCATACCGACAATTTCGCTCGTCTCCTCGACCCTGAACAGGGATTGATGTGGAGATTGACGGTAACATGCATTCAAGGCATCGCGAGAACATTGGTAGGGCTTTTTGGTATCTCTGCAAGTGAGGCTGGCGAGCGACAGGCTTTCCATCTAGCGAGCGGACTATTCGGCCCTGGGGCATGGATGGTTGATTATAAAAGTGAGGATGTTCCACCAAATAGCGTTATGAGACGGGCTCGCAAGGAATCGTTGTCAGTGAAAGTCTGGAATCATACAAACCAGGTCTTTGTGGAAGCATTGCGACCGAATTAA", "translation": "MVTFTLVAECNQRAASDEPSVSVFAGATSGIGAATLARIVELRPNSTIYVIGRSATRFAQTQQKDLVESIEARKGTGQLVFLEAEFSILSQVDDVCRQVARCENRVDWLYMSPGMLPFNGAQYTTEGLETCFALSYYSRMRLLTNLLPLLRQSPQPRVLNVLNAGKEQPLLEDDLGLKKNWSAIQVVNHSTTMTSLLFDHLSAQNPGIAFIHTQPGWVHTDNFARLLDPEQGLMWRLTVTCIQGIARTLVGLFGISASEAGERQAFHLASGLFGPGAWMVDYKSEDVPPNSVMRRARKESLSVKVWNHTNQVFVEALRPN"}, "target": {"uid": "5d6a0247-e25f-47d1-b4bc-c9be9de9c856", "label": "XP_051313568.1", "names": {"protein_id": "XP_051313568.1", "cluster_role": "hit_required"}, "start": 23406, "end": 24438, "strand": 1, "sequence": "ATGGTTTCCCACATTACTATTCGCGAGGCCAATACTCGCTTCTCTAACAGACAAAGGAATGATCCGGGACGAGTCTGCGTTTTTGCGGGCGCTACTAGTGGCATCGGGGCTAGCACTCTCGAACGCTTAACATGCGTCCTATCATCGCCAACTATTTACATCATAGGAAGGTCGGCGAAGCGTTTTGCCGCTCAACAGGCCAGACTCTACAGTCTCAATAGATCTTGCCGAATTGTGTTCCTCCAAGCCCAAGTTTCATTGCTTGCTGATGTCGATACTGTCTGCAAGAAGATTGCCAATCAAGAACGCGCGGTGGATTATCTGTTCATGAGTCCAGGCTTGATCCCAATAAATGGGCCGGAATGTGTGTTTACGCCTCCCGAAATCCTTTGTGCAACACGAATGAAGGCCTCCTTTCTAATTAGCTCAGACACTAAAGAAGGCCTTGAGATATGCTTTGCTATGTCCTACTATGCTAGGATGAGATTGATACATAACTTACTGCCTCTTCTCCGCCGATCATCGCAGCCGAGGATCCTAAGCGTATTGAACGGCGGCAAGGAAAAACAAATGCGAGATGACGACATTGGCTTGGAGAAACACTGGTCTTCACTGGCTGTTGTTGGCCACTCTTCCACCATGACAAGTCTGAGCTTCGATTACCTTGCAAAGCAAAATCCAAAGATGGTCTTCTTACATACGTATCCTGGCTGGGTTAAAACTGATAACTTTGCTAGGCTTGAAGCACCGCCATCTTCCGGAATATTGTGGGTGATATTCTTGCTACTTCTGCGTAGTCTTACTGGCATACTAGCATCCTTGTTTGGATTTTCGTCCGAGCAGTGCGCTGAGCGTCAAGTATTTTACTTGACAAGCGAAAGATATACTCCAGGCGCATGGCGTATTGACCACAATAGCGAAACGGCCGGGAAAAATCGTATGTTAGATAAATATAGACAACACGGTTGGCCAGAAAGGATCTGGGAACATACAGCGAGAGTCTTTGAAAAGACTTTGTTTGGAAGTAGGTAG", "translation": "MVSHITIREANTRFSNRQRNDPGRVCVFAGATSGIGASTLERLTCVLSSPTIYIIGRSAKRFAAQQARLYSLNRSCRIVFLQAQVSLLADVDTVCKKIANQERAVDYLFMSPGLIPINGPEYTKEGLEICFAMSYYARMRLIHNLLPLLRRSSQPRILSVLNGGKEKQMRDDDIGLEKHWSSLAVVGHSSTMTSLSFDYLAKQNPKMVFLHTYPGWVKTDNFARLEAPPSSGILWVIFLLLLRSLTGILASLFGFSSEQCAERQVFYLTSERYTPGAWRIDHNSETAGKNRMLDKYRQHGWPERIWEHTARVFEKTLFGSR"}, "identity": 0.4723926380368098, "similarity": 0.6165644171779141}, "ddd8880f-f381-484b-989a-71968dfb2ba4": {"uid": "ddd8880f-f381-484b-989a-71968dfb2ba4", "query": {"uid": "538f1f91-f76c-4a66-a768-ff128517db70", "label": "QNH68022.1", "names": {"protein_id": "QNH68022.1", "cluster_role": "hit_required"}, "start": 8463, "end": 9996, "strand": 1, "sequence": "ATGGCGACCCACAACGATACCGCACAGACACCACTGGCCGAGTCGGCGGCCGAAAAGGGCGAAAACTCGTCGGGCAGTGCCTCAACAGCCTCCGATTCAGTCCCACCGGGCCCGGCCCGGCCCTCCAATCCGCCCCCAAATGGTGGAACTGCGGCGTGGCTTCAGGTCGTGGGAAGTTGGTTCATGGTGTTTAACACAATGGGTGCGTGTTATCTTGCCTTACTAGTACTGTTTCCATTTTTGATTCTTTTTACTATTTTTTTTATATTATTATTACTTTATTATTATTGTTATTGTTTCCATGCTGACATTGATATCCCTCAAGGTATTATTACTACATTTGGTGATTACCAGGCCTACTATGAGCGCGGTCTGCTATTCCATGAGACCTCATCCAACATTTCCTGGATTGGCTCAATCCAATCTCTCATCGTATTCGCATTCGGCGCGGTTGTGGGCCCCATATACGATCGAGGTTACTTGAAAATGTTGATCATCGCAGGTACCTTTGGGCTCGTATTCGGCCATATGATGCTGTCACTCTGTACAGAGTTTTGGCAAGTCGTATTAGCCCAGGGATTTGTTGTCGGTTTGGGAGGAGGTTGCCTCTTCGTCCCCGCATTGGCTGTGATCCAACCTTACTTCAGTAGTCGACTTGGTTTGGCTTTGGGGCTTGCAGCAACTGGAAGCTCACTGGGTGGTATCTTATACCCTATCATTTTCATCAACCTGATCGACAAGGTGGGATTTCCATGGACCACTCGCATTATTGGCTTTATCGCTTTGGCCACATTGATGGTGCCGATCGCCGTATCCAAAATGAGATTCACGCCACCTGCTGTGCGTAAGATGGTGGATTGGACAGTCTTCAAAGATTTACCTTTCTTACTTTGTGTTCTCGGATGCTTCTTGGGTTACGCCGGGTCCCAAGTGGCTTTCTTCTATGTTCCTTTCTTTGGAGAAGCCAACAAGTGGGTCAATGGCTCGCTGGCACTCTATTTACTACCCATTCTTAATGCTGCTTCCTCGATCGGTCGTGTCCTACCTAACTGGATGGCTGATAAAATGGGTGCTATCAATGTTATTATACCCGGTATGACCTTTCATACCCTATGTATTAACCTTATTAGGGTAGTAGTATGAAGCTGACTTGCTATGATTACAGGATCCCTCCTTATCGGTGTCGTATTGCTCTGCAATTTGGCAGTCAGCAGTGCAGCAGGGATTATATGCACTGCAGTATTCTTCGGCTTCCTTTCCGGTCTCTTCGTTGCCACCCCTCCATTGCTTTTCATGCTGTTCACAGAAGACAAAACTAAGCTTGGATCTCGCATGGGGGTGGCGTATGGTATGCTTGGCCTGGCTGTACTACCAGGAGGCCCTGGCGCAGGGGCTGTTCTTCAGCATGATTCGACTCGCCTTGACTGGACTGCAGCCTGGACCTTTGCTGGGGTTCTCCCATTAGCAGCATGCGTGGTCTTTTGTCTTTTGAGGATCCATCGCAAAGGTTTGACCTTGGTTGCGAAGGTTTAG", "translation": "MATHNDTAQTPLAESAAEKGENSSGSASTASDSVPPGPARPSNPPPNGGTAAWLQVVGSWFMVFNTMGIITTFGDYQAYYERGLLFHETSSNISWIGSIQSLIVFAFGAVVGPIYDRGYLKMLIIAGTFGLVFGHMMLSLCTEFWQVVLAQGFVVGLGGGCLFVPALAVIQPYFSSRLGLALGLAATGSSLGGILYPIIFINLIDKVGFPWTTRIIGFIALATLMVPIAVSKMRFTPPAVRKMVDWTVFKDLPFLLCVLGCFLGYAGSQVAFFYVPFFGEANKWVNGSLALYLLPILNAASSIGRVLPNWMADKMGAINVIIPGSLLIGVVLLCNLAVSSAAGIICTAVFFGFLSGLFVATPPLLFMLFTEDKTKLGSRMGVAYGMLGLAVLPGGPGAGAVLQHDSTRLDWTAAWTFAGVLPLAACVVFCLLRIHRKGLTLVAKV"}, "target": {"uid": "8da28f7f-8cc8-4316-a10f-dbf22ab5d385", "label": "XP_051313567.1", "names": {"protein_id": "XP_051313567.1", "cluster_role": "hit_required"}, "start": 21216, "end": 22628, "strand": -1, "sequence": "ATGGCGCCTCGGGGGGTTAATCCTGACGGGAACTTTAGCGCCGCGGAAAAGGTTAACGGTAGCGGTCTTCCTTCTGCCGTAAAAACCAATCCACCACCTGACGGGGGCTTCGGTGCCTGGCTGCAGGTTTTTGCTAGCTGGGTTCTGATTTTTAATGCTTGGGGTACGTAGATGTGGTATGAGCGTATTTGTATATGGCGTGAGAATGCTGACAGCTGAGAATAGGTATCTCGATCACGTTTGGTGATTACCAGGCATACTACGAATCCGGCCGACTGTTCCAACAGACTTCATCCAATATTTCCTGGATTGGATCTATCCAAGCTTTTCTCATATTTGGCGTTGGCGCAGTAGCTGGCCCTTTCTATGACCGGGGTTACTTACGACTCATCTTATTGGTTGGCAGCTTTCTTGTGGTCTTCGGCCATATGATGCTGTCACTCTGCCATGAGTATTGGCAGGTATTACTCGCCCAAGGCTTCGCCGTTGGAATTGGAGGTGGTTGCTTATTTGTGCCTTCCCTTGCCGTCATGCAACCTTATTTCAGTAAGAATTTAGGGTTGGCTCTTGGCATCGCTGCTACTGGAAGTTCTCTAGGCGGCGTCATTTACCCTGTTATTTTCATTAATCTCATCGACAAGGTTGGCTTTGGCTGGACTACGCGTGTCATTGGCTTTGTTTCACTTGCTACCCTAATTATTCCCCTATCTTTCTCCAAGATGCGTATCAAACCTGCAGGAGTCCGTAGCATCATCGACAAGACAGCATTTACCGACGGTCCGTACTTGCTTTGTATCCTTGCCTGCCTCCTCGGATACATCGGTTGCTATACCGCTTTCTACTATATTGCCTACTTTGGCGAGGCTCGAAACTGGATGGGTTCAAGCTTAGCTCTGTATCTCGTCCCTATTTTGAACGCCTCGTCCGCCTTCGGTCGAGCGGTACCGAACTGGCTTACAGATAAATTGGGCCCTACGAACGTCGTCATGCCCGGTAAGTTGCTTGGCCTATGACTTGCATATGTTCTAACTTTTGTTTGTCTAGGTGCCCTCTTGACAGGAGTTCTGCTACTCTGCCTCTTGGCGGTGCATAATTCCGCAGGACTTATTGTCATCGCCGCGTTCTTAGGTTTTACAACCGGGGTATTCATCGCCACCCCCCCAGTTCTTTTTATCTCCTTGACTAAGGATAAGTCCAAAGTTGGAACTCGAGTGGGTATGGCCTTTGCCATAGTCGGTCTTGGTGTGCTAGCGGGAGGACCCGGCGGTGGTGGGATTTTGCAGCGCAACCCGGACAATTTAGATTGGACTTCCACGTGGATATATGCGGGTGTATGTACGCTTGCCTCGGGTCTTACGTTCGCCGTGTTGAAATTTTGGCGCGGCGGTCCGAACCCTTTGGCCAAAGTCTAA", "translation": "MAPRGVNPDGNFSAAEKVNGSGLPSAVKTNPPPDGGFGAWLQVFASWVLIFNAWGISITFGDYQAYYESGRLFQQTSSNISWIGSIQAFLIFGVGAVAGPFYDRGYLRLILLVGSFLVVFGHMMLSLCHEYWQVLLAQGFAVGIGGGCLFVPSLAVMQPYFSKNLGLALGIAATGSSLGGVIYPVIFINLIDKVGFGWTTRVIGFVSLATLIIPLSFSKMRIKPAGVRSIIDKTAFTDGPYLLCILACLLGYIGCYTAFYYIAYFGEARNWMGSSLALYLVPILNASSAFGRAVPNWLTDKLGPTNVVMPGALLTGVLLLCLLAVHNSAGLIVIAAFLGFTTGVFIATPPVLFISLTKDKSKVGTRVGMAFAIVGLGVLAGGPGGGGILQRNPDNLDWTSTWIYAGVCTLASGLTFAVLKFWRGGPNPLAKV"}, "identity": 0.5820224719101124, "similarity": 0.7415730337078652}, "6858d790-3d63-4739-9295-b1fee77eb528": {"uid": "6858d790-3d63-4739-9295-b1fee77eb528", "query": {"uid": "445a0683-b0bd-4795-8841-6a9b39ed7c83", "label": "QNH68023.1", "names": {"protein_id": "QNH68023.1", "cluster_role": "hit_required"}, "start": 11606, "end": 13995, "strand": 1, "sequence": "ATGGAAAATGCCATAACTCTCATGGAGTTGACACCAAAAACACTGGGAGGACAACCGATGAGGAAGAAAAGGCGCCCAGCATTAGCTTGTCAGGAGTGTCGACGTCGAAAGATTCGTTGCGACCGACGAACTCCTTGCGGGCAATGCTCCAAGGCCAATGTCTCTTCATGCAGTTATGTTTGCGATAACCGAACAACGCCAAATACGGCACCCTTCGAGGCCCACGATACGCATTTTTCTGTTCTCCAACAAGGCACTGGCTTCGAAGTTAATAACGACCTTCCGGTGGGCTCGTTGGGTTTAGGAACCGCTCCCCGGACACCCAGCATCCCCTCTGTCCCATCTCCTGATGCCGGCAGTGGACATCAGTCAACGAGCTGGTCTGGAGATGCGCCACCTTCATTGCAATCTGACTTTCTAGGGTGGAATGAATCAGCGCACGTTGGCACGCCAGATCTTAATATTGGACTTGCATTCAACCAGGGTCTGAATTTGGAACGCCCATCGACCTCTCCCCTTCGAGCTGTCAACAAGCCTCCCGTCCAAGGAATGTTTTTCAAATCGCGCTTCTTAGGTCAAAGTCACTGGAAAAACTTCGCACAACCGGTAGGCTTTTTCTTTCTTACATTCTCTTGAAAAATCTCTCAATTTGTTTGTCTTGGCCTGGGAATGCTAATTCGGTTGCTATATCTAGTCTTCCGCAGTACAGTCAATTCTCAATATGCCTGGTATTGGAGGACGCCAGGATAATTCTGCTCTGTCAAAATGTAAAACTGCCGCCAGGAAGATCAAAATCCAGCGTTGCGCATTTCTACCGGTTATGGGTAGTAACAGAGAGCTACTCCCCGAGCGCAGCATTGCCGATCGTTTGGTACAGGCCTACTTGCGAACGATTCAGTCTGTTCTTGGGATTGTGAGCGTCCCCTCGTTCTACAGAAGATACGTTGCATTGTTCAATAGCGCATCCCCCTTCGACAAAGATTTCGAGGTACTTCTTTTGCTTGTACTGGCAATAGGGTGGGTTGTCTGTTCACAAGAGCAAGCCGTTCCACGGTCAACCGTTTTACAATGGATCGATGCCGCAAAGACATGGCTCAACTCTCCCGGCTATAAAAAGCGACTTGTATTGGACGGGGTCAGGATTCATTGTCTATTTATTTTAGCGTGCCAATTGTTGTCGATCTCGGATGATCAATCTTGGCTCGAGACCGGATCTTTGATACGCACGGCTATGCACATGGGGTTACACATTGACCCCACTCGGTGCGCATTTGAAGAAAGGTTTACACGCCTGGAGATTCAGTCTAGACGTCGATTGTGGGCGACCGTTCTGGAGCTCGAATTACAAACTTGCATGGACCGTGGCCTGTTGCCTGGGATCGACGTTGATGACTACGATACAGAGCCCCCGCTTAATGTGGATGATGCTACGCTAGAGAGTACATCCCCTGGTAATATCAATGGAGGGACTTCCGAAATATTGGGACAAGACATGAGCCAACTGACCTCATGCTCTCTACAAATTTTGCTCGTGAAGGCATTGCCAGTCCGTTTAAGGATCGCTCGTTTCCTCAATAGCTTCCAACCTGCGAAACAGACTTTTGAAAAGGCCCTGGGGCTCAGTGCAGATTTATGCTCAATCCTAAAGCTCGCCTCGGACCGAATCGAGGCATATCGTATGAGCTGCAGCCCTCCGCCGACCTCATTTCAAACTCAGTTTTTCGATCAACTAGTTCAACGGACGATACTGGCTCTTCACCACCCCTTTGCCGTTCGGGCCTTAAAGGATCAATCCCTCTATTATTCTCGCAAAATGTGCTTTGAGGCAACCCTTTCCTTGCTGTCTCGCTCAGTATTTCCTGGAGACGTCGACTTTTACCAGCTACGGGTTGTCAGCGGTGGCCTTTTCCAAACCACGTACACTCAATGCGCTCTCTTCCTGTGTGCAGAACTTGTAGATCAATCTGATATAGGGGTGCCATCCCCTGCAAATCCAAGAACTGGGTATGTGCGGCGAGAGATGCAAGCTGCTGTACAACGATTCCTAGACCTTGTCCTCCGGAGAATCCGAACCGGCACAGAAACCAATGTGCAGCTATACGCAACGATTCATGGTCTTCTAGCCCATGCCGAAGCTATTGAAGCAGGGCTTTCAGAACCTCGCACAGAACTTCGAATCCAAGAGGCTATAAATAAAAATCTAGAGACTGTTCTTTCGATACTATCCCGTCAGTGCGATCAAAATACACATCCGGTGGACCTTCAGACCAGCTGGATGAACATCCCAGATGTTCTGGCCGTCGAGCAGGAGCCAACCAATCCGATTCCTCGATATGAATCGAATATCAGCTTCTCGTGGGAGGGTATGGATTTTAGTCGTAGAGGATGA", "translation": "MENAITLMELTPKTLGGQPMRKKRRPALACQECRRRKIRCDRRTPCGQCSKANVSSCSYVCDNRTTPNTAPFEAHDTHFSVLQQGTGFEVNNDLPVGSLGLGTAPRTPSIPSVPSPDAGSGHQSTSWSGDAPPSLQSDFLGWNESAHVGTPDLNIGLAFNQGLNLERPSTSPLRAVNKPPVQGMFFKSRFLGQSHWKNFAQPSSAVQSILNMPGIGGRQDNSALSKCKTAARKIKIQRCAFLPVMGSNRELLPERSIADRLVQAYLRTIQSVLGIVSVPSFYRRYVALFNSASPFDKDFEVLLLLVLAIGWVVCSQEQAVPRSTVLQWIDAAKTWLNSPGYKKRLVLDGVRIHCLFILACQLLSISDDQSWLETGSLIRTAMHMGLHIDPTRCAFEERFTRLEIQSRRRLWATVLELELQTCMDRGLLPGIDVDDYDTEPPLNVDDATLESTSPGNINGGTSEILGQDMSQLTSCSLQILLVKALPVRLRIARFLNSFQPAKQTFEKALGLSADLCSILKLASDRIEAYRMSCSPPPTSFQTQFFDQLVQRTILALHHPFAVRALKDQSLYYSRKMCFEATLSLLSRSVFPGDVDFYQLRVVSGGLFQTTYTQCALFLCAELVDQSDIGVPSPANPRTGYVRREMQAAVQRFLDLVLRRIRTGTETNVQLYATIHGLLAHAEAIEAGLSEPRTELRIQEAINKNLETVLSILSRQCDQNTHPVDLQTSWMNIPDVLAVEQEPTNPIPRYESNISFSWEGMDFSRRG"}, "target": {"uid": "9093079f-a4df-4660-bd5f-5cd884078b48", "label": "XP_051313566.1", "names": {"protein_id": "XP_051313566.1", "cluster_role": "hit_required"}, "start": 17735, "end": 20029, "strand": -1, "sequence": "ATGAATGTATCTGAACTCGAATCATGCACAAAACTGGGCGAACCTGTACGCAACAAGCGGCGGCCGGCATTGGCTTGCTTGCACTGTCGCAAGAGGAAAATAAAGTAGGGCCTTTCAGATCACATTGGGTAACAGACTCAGTACTAACCAAAAACTGACGCAGGTGTGACCGTCAGACGCCCTGTTTATCGTGCACAAAGGCAAACGAAACCTGTATCTACGTCTATGACAGCAGACGCACACCCACTACCGCCCCATTCGATGCTTCTGAAATTCAAGTATCTGTTTTCGAACAAACACCAAGGCGAGAGCTTATTCGTGCCATGGCGAGCCCCAAGTCCCCCGCGAAATATGACCCTTCGGTGGAAGAGTCCAGTGGCGGCACCTCCGGTTCACCGAGTATTTCTGCTTCTAGTAAATACTCTCTGCCACTCCAGGCATCTGAATCGGCTTCTGTATTCCCGATGGAACCTGGGCTGGATCCCACAACAATATTGGAAGACATTATAGTACCAAGTATCTCTCCGGCCCCTTATACATATCCTATCCCCTTAACGAATACACCCGTGTCTGGTGTATTCTATAAAAGTAGATACTATGGGGAGAGCCATTGGCTCAACTTCCTTCACCTCGTAAGTCTATCTCAAAAATCCGGTGTCACCTAGGTCAATTCTCATCACTTCCAGTCCCCCGAAGTGTGTTCGGCGATCCAGACCCACGAGAGCAGGTATAATGAACCAGACCACATAACCTTTGCGAAATGCAAATCGTTGAGTAGGAATATAAAAGCGAATGAGATTCTTGTGGCCCATACTCTCATTTCCATCGGCTCGGTCCGAGATCTGGTGCCCACTAAAACCGCTTCCACGCGTCTAGTGCAGGCGTATATTCGGACATTCCAAACGGTCTTCGGGATATTGCATATTCCTTCATTTAACGAAGAATATAAGGTCTTTTGGGACGATTCTACATACAACAACGAGGTATTCGACATAACACTTCTTCTCGTCATGTATATTGGTTCTACCTTCTGTCCGAGTGAGACTGGTGTCACCCATTCGATGATTGATCGGTGGGTTCCGTATATCTTGTCGCGGTTAAGTACGTCTCAAGCCAGAATAGGATCTGACTTCGACAACCTCCGCATACACACATTACTACTACTAGCTCGCCAGACAAGGCGGTTCAGTTGTAATGTACCGTGGCTATCTAGCGGATTCTTACTTCGAATGGCCATGCAGATGGGCCTCCATATTGATCCCGAAAACCAACCAATACCTGTCGTGCTGTGTTCAGAGGTGGAACCGCGTCGACGACTATGGGCTGCAATTATAGAACTGGAGGTGCAATCTAGCTTGGACTACGGCCATATCCCGTGTATCAACAGTGGGGATTATGACTGCCTGCCTCCATCAAACATTGACGACTCAACCTTTGCTGGAAACACAACAGCTGGCATGCCCCAACCGTTAAACTTGTTGACCCAGACGTCTTTCCAGATATTATTGATGATGACGATGCCTATCCGGTTGAAAATAGTCAAGTTTGTCAATGATTTCCGAGCCGAGAAGTCGTTTGAAAAGGCCTTGGGCCTCGGCTCAGAGATTTCGGCTACGTCGGACAAATGCTTCGCCATCATAGAGGATTATCGCATGAGCAGCCGACCTCCCACGGTATTCCAAACTAAGATGTTTGAACTCTTGGTAAAACGATTTTTCATGGCTCTTCATCATCCATTTGCGACGAGGTCGAATTATGGTACGCACTACCATTTTTCGCGCAAGCTATGCCTTGACACATCAGTTGCTCTATTATCAGGGGCTGTAGAGTCGACCAACGATCACTTCTACCACATCTCTTTATATGGGACAGGTTTATATTGCAACACATATACCCAAGCTGCACTCTACTTGGGCAGTGAGCTCGTGAATACTTGTCAAATGCAAGACGATTGGTTATTTACAGCTGCGACACATGACGAAATGCGAAAGGCCATCGATAGGTACCTCGAATTGAGACTCGCACGACTTAAGGCTTGCGATAGGGGTTTTAAATATTATGTGTTTGTGTCATGTCTCCTAGCCCAGGCTGAGGCGAAGCAGATGGGCAGATCCGAAGAGCTGGAGGTACAAATGGCCTTGAAAAGGAGTCTCGAGATGTGTTATTCGACGCTTCAGACACATACCCACAGCCATGAGATCATCGATTGGGAAATGCTGGACGTGCACGCCAGTTTCGTTCAAACAGACGAGTTATCAGAAATTCCTCCATGGGATAATGTATTAGGTATATAG", "translation": "MNVSELESCTKLGEPVRNKRRPALACLHCRKRKIKCDRQTPCLSCTKANETCIYVYDSRRTPTTAPFDASEIQVSVFEQTPRRELIRAMASPKSPAKYDPSVEESSGGTSGSPSISASSKYSLPLQASESASVFPMEPGLDPTTILEDIIVPSISPAPYTYPIPLTNTPVSGVFYKSRYYGESHWLNFLHLSPEVCSAIQTHESRYNEPDHITFAKCKSLSRNIKANEILVAHTLISIGSVRDLVPTKTASTRLVQAYIRTFQTVFGILHIPSFNEEYKVFWDDSTYNNEVFDITLLLVMYIGSTFCPSETGVTHSMIDRWVPYILSRLSTSQARIGSDFDNLRIHTLLLLARQTRRFSCNVPWLSSGFLLRMAMQMGLHIDPENQPIPVVLCSEVEPRRRLWAAIIELEVQSSLDYGHIPCINSGDYDCLPPSNIDDSTFAGNTTAGMPQPLNLLTQTSFQILLMMTMPIRLKIVKFVNDFRAEKSFEKALGLGSEISATSDKCFAIIEDYRMSSRPPTVFQTKMFELLVKRFFMALHHPFATRSNYGTHYHFSRKLCLDTSVALLSGAVESTNDHFYHISLYGTGLYCNTYTQAALYLGSELVNTCQMQDDWLFTAATHDEMRKAIDRYLELRLARLKACDRGFKYYVFVSCLLAQAEAKQMGRSEELEVQMALKRSLEMCYSTLQTHTHSHEIIDWEMLDVHASFVQTDELSEIPPWDNVLGI"}, "identity": 0.3646477132262052, "similarity": 0.5043263288009888}, "f8b5f320-6426-4451-af36-347de1f1e194": {"uid": "f8b5f320-6426-4451-af36-347de1f1e194", "query": {"uid": "47290f2c-e4aa-44e2-b0cc-d9ea31df8ddb", "label": "QNH68024.1", "names": {"protein_id": "QNH68024.1", "cluster_role": "hit_required"}, "start": 14697, "end": 26854, "strand": 1, "sequence": "ATGGAGCCAATCGCCATTGTTGGGTCCTCGTGCAGGTTCCCCGGAGCCGCAACTTCCCCCTCCAAACTCTGGGAGCTGTTGAAAGAACCCAAGGACGTACTTCGTTCGTTCCCTCCAGAACGACTGGCGTTTCAAAATTTTTACAATTCGAACGGAGAACACCATGGAAGAACAGATGTCAAGGGTTCTTCCTATCTCCTGGATGAAGACCCTCGTCTCTTCGATGCATCATTCTTCCGCATCAACCCTAAGGAAGCAGAGAGTATGGATCCACAACAACGGATCCTACTGGAAACTGTGTTCGAGTGTTTTGAATCCGCTGGGTGGCCTCTTGATAGGCTAGAAGGGTCTTCAACTGGTGTGTATGTCGGTGTTATGACTGCTGACTATAACGAAATCCAAATGCGAGATGCCGATAGCTTTGCCACATACACCGCTACCGGCACGGCACGCAGTATCCTCTCAAATCGAGTATCCTACGTTTTCGATCTGAAGGGTCCCTCCATAACTCTCGATACTGCCTGCTCTAGCTCTTTGGTTGCTCTTCATCAGGCCGTGCAAGCTGTACGAAATGGCGAGGCCTCCCAAGCCATCGTTGCTGGTTCTACGCTGCTCCTAGATCCTGCGATGTATATCGCCGAGTCTAATCTTCACATGCTCTCCCCTGATTCTCGATCTCGGATGTGGGATGAAGCTGCCAATGGGTATGCACGAGGCGAGGGATGTGCAGCTATCGCCGTAAAGCCTCTTAGCAAAGCAATCGAGGACAACGACGAAATTGAATGTGTTATCCGTGCTACGGGAGTGAACTCTGACGGGCGAACCAAGGGTATCACAATGCCAAGTTCAGAGGCTCAAACCAGACTTATCCGACAAACCTATGCCGCAGCTGGGCTGGACCCTGCGGTCGACAGATGTGATTTCTTCGAATGTCACGGCACTGGTACCCTTGCTGGAGACCCAGTTGAAGCACGAGCCATCAGTGATGCATTTTGCACTAATGGAGCTCAATCTAACAGTCCGCTTTATTGTGGCTCCGTCAAGACCGTCATTGGCCACCTGGAAGGCTGCGCAGGCCTTGCAGGCCTACTGAAAGCATCACTCGCAATTCAAAATAAAACAATTCCTCCAAACCTCCACTTTGAGCGACTGAATCCTGCCATCAAACCATATTATGGCCCACTGCGCGTTCCGACAAAGGCCATCCCGATGATTGAGAATTCTGGTCTGCCCCTGCGTGCTAGTGTAAACAGCTTCGGCTTTGGTGGAACAAATGCTCATGTTATTCTGGAAAGCTATACGTCACCAGCCCCCACAGAAGTATTTGCGGAGTGCCAAAATGTTTCAGAAGCCTTAGTACAAGGTCCTTTTGTATTTTCTGCTAAGAGTCGGACCGCACTTCACAAGATTCTTGGGTTATATCGGGACTATGTTGAGAAAGATGAGGTATTGGACCTTGATACACTCCGATATAGTCTTCAATCACGACGGACTATTTTGCCAATAAGAGCATCGCTACCGGCTTCTGATCGTTCAGAGCTTCTGCGAATGCTTGATGAATACGTCAATCTTCCTGAACAGAAGGTCGGAGTCCAGGCCTATCAACCAGCATCCGACAAAGCTCCCCTGACTCTAGGTGTTTTCACTGGACAGGTACGTTTTATAGAAACCTTTTTAAACACTTTCTACATACAAGATTTGCAAGCAAGACTGACTTTGAAAATAGGGTGCTCAATCTGCGGAGATGGGCAAGGCTCTCATGGAACGTTTTCCACGGTTCCGGGCTTCAATTCTCGATTGTGAACATTCTCTACGCCAACTGCCGGATGCGCCTTCTTGGTCTCTCGCAGAAGAGCTTCTTGCCAGCACTGGATTTTCCAACGTCTCGAAAGCCGCATACTCTCAGCCACTTTGCACAGCAATTCAAATCGCCCTCATAGACTTGATCCGTGCAGTGGGTATAAAGTTAGACGGAGTAGTAGGCCACTCGTCCGGTGAGATCGGCGCTGCGTATGCAGCTGGATTTCTGAGGATTCGAGATGCTATGGGCATTGCTTATTATCGTGGCGTCGTGGCTCATCTGGCAAAGGGAGACCAAGGTCAGCCTGGCGGTATGATAGCTCTGGGCCTTTCTATGCAAGAAGCCCGAAAGGTGTGCTCCATGCCCCAATTTAATGGACGAGTTTCTGTCGCTGCCTGCAATGGGCCTTCTAGCGTGACAGTTGCTGGAGATTCGGATGTCGTAAAGGATCTCAAAAGCTATCTTGATACTCGAGAGGTGTTTGCAAGGCAGCTGCAAGTGGACACGGCTTATCATTCACACCATATGCAGCGCTGCGCAGATACTTATCGACGCTATTTGAAGAATCTGAACATCTGCATCCAGAGGCCCTCCCGCCAATGCACATGGTTTTCCAGTGTCACCCAGGGACTGGAAGTGACTGGTGACGGAAACACCGCACACGATATCCAATGCGAGTACTGGGTGAGCAACATGGTCCAACCTGTTCTTTTCTATCAGGCAGTCAAGACTGCTTGGAACTTAAGAGGACCCTTTGCCATGGCCATGGAAGTTGGACCTCACCCTGCCTTGCGTGGTCCAGTCCAACAGACATTGAAGTCTCTCGGTATCGACTCGGCTGTGCCTTACACCGGATGCTTGGAACGAGGCGCTCAAACATGCAAACCCTTCCTTGCTGCTGTAGGTGCCATATGGTGTCATCTTGGACCATCCTCAGTTGACCTTGACAGTTGGAGAGAGGTATGCGGAGCTTCAACCCCTCCAAAGCGACTGTCTAAATCTCTTCCCGTGTACCCTTGGGACCATAATCAGATTTTCTGGCATGAATCACGAATCTCGCGTACTTACCGTCTTGATGCACACCCCCCGCATGAGCTTCTTGGTCGTGTTCAGGAGTATCATAAGGGCATAATGATACAATGGCGAAATATCCTCCATCTCTCCGAGATTCCTTGGCTTCGAGGCCATCGTTTCCAGGGTCAGATTATCTTTCCCGCGGCAGGATACGTTGCCATGGCTGTTGAGGCGGCTAGATCATTTGCAGGAAGTCAGCCCATCCAACTTCTGGAGATTTCAAATTTTGAGATAGCCAAGGCACTTGTTCTAGAGGAATCCGATTCCGGTACTGAAACTCTGTTTACTATGAGAGCGATTACTGGACCCCAAGGATCCAATGATGAAAGAATCATTACGGCCGAATTTTCGTGTATCAGTGCATCGGGTGATGATGAGCCCGAGAAGTCCTGCAGTGGAAGGGTATCCATACATCTGAGTGCACCGGGCTTGGAGTTGCTCCCCGAGGTCCAGACTTCACCCGCGAACCTTCCTCCGCTCAGTGTGGATCGGTTTTTCAAGGCAGCCAAAGGAATGGGCATTGATTACGATGGCATTTTTCGAGCCTTCTCATCTCTGAATCGCATTCGTGGTCATGCTAAAGCCTCTGCTACGTGGACCAAAAACCAGCTGAGTACTGATTACTTACTGCACCCTGCTTTGTTAGACGTTGGATTCCAATCAGGACTGGCAACATTCGTATCCAACGCGGATAAAGCTCTTGGAAGCACATACTTGCCTGCTTCTATCGGGCGTGTCTTGATAGACCCCAATCTCAGCTTCTCTCAGGGTGATGGTGAAACCACAATAAGCCTAGAGGCCCATCAGACCGATTCCGTTGGAAGAAATACCATTGATGTGGACATCACCTTTCATAGTAGCCCCGACTCTCATGCAGCTGTCCAAGTTGAAGGGCTAGTGCTGAAATCCGTCGGCGAGCCTCCAGCTTCTGACGATCGCCATATTTTCGCTGCCACCATCTGGGATTCTGATGCAACATATGGACTCCCTCGCCCCACCAGGGAGCTTGAGTTTCCGGACGAGGATAATTACATTGCCGCAGTTGAGAGAACTTCTCTATACTTCATGCAGAGACTTGCTGCAGGGATCCGATCTGAAGAGATTCCGGGTCTTAAATGGCATCACCAGGAGCTGCTCCGCGGCATTGACACTTTCATCCAATCAGTGAAGGATAGGAAGCATCCCGTTTTGAAGGAAGAATGGCTTCATGATACCAGGGACAATATTCGATGCTTTGCCGAAAAATACCCTGACAGTGTTGATCTTGCTCTCCTGACTTCTGTTGGGGAGAACTGGCCTTCGGTTCTTCGTGGTGAATCCGAAATGCTCGAACACATGCTCAAAGATAACCTACTAGGTCGTCTGTATATGGAGGGACGTGGATTCGCCGAGTGTAATGGCTACGTCGCGCAGTATATGAAAGTGATCAGCCATAAATTTCCGAGAGCGAAGATCCTTGAGATTGGAGCAGGCACTGGAGGCACCACTCGCCGCGTATTTGATGAAATTGGAAATGCGTATTCATCATATACCTATACAGACATTTCGGCGGGATTCTTTGAAAAGGCATCTGAAAAGTTCTCCGACCATGCTTCTACTATGGATTTCCGCATTTTCAATGTCGAAAAGTCCCCAGCAGAGCAAGGATTGAGCGAAGCTTCCTATGATGTTGTCATCGCCGCCAATGTGCTACACGCCACCCGACATTTAGACGAGACCATGCACAATGCAAGAGCTCTGTTACGCCCTGGTGGGTATCTTATTGCTGTTGAAGTGACAGGGTCTATGTTACGAGAGTCTGGACTTATGGGTGGCCTTGAAGGCTGGTGGCTAGGAGGTCCCGACGGACGTTTCCCTGGTCCCGGGATCTCTGACCGGAAATGGCATTCTGTTTTACAACGAACAGGATTCTCTGGTATTGATTCCATTGTTTATGATATGCCAGATACTGCTCGGCATAACTGCTCCGTCTTTGTGACTCGTGCTGTTGACCAACACATTGAGCTACTAGACGATCCGATATCGTCTATCCACCACATCCCTGAGTCTCCAGTGCTGATTCTAGGTGGCAAGAGTCTGGAAGGTGTTAGGCTAGTAGATAGAGCACGGAAGCTCTTGAAGCGATGCACCTCCTCTATCACAGTTTGTGGAAGCATAGAGGAACTGGACCCATCGACAATGATTCCGAATTCTTCAGTCCTGTCTTTGATAGAGCTTGACCAGACTATATTTTCTAAGGGCTTGACAACTTCCCAGTTGGAGAATTTGCAAGAGCTACTTGGAAACGCCCGAAATGTGGTCTGGGTGACGACTGGCCGACGTGCGACAGATCCATACGCCAACATGATGATTGGCATCGGTCGAGCCCTTGCGCATGAGATGCCCCATGTTCAGATGCAGTTTTTGGACTTTGAACCAAATGTTCCTCTCGATGCGGAAGAGGCAGTTGCTTGTCTTCTGCGGCTGGTCATTCTGGGCGAGAGAAAAGATCAGGGACTTAACATCCTGTGGGCAATGGAGCCGGAGCTTGTTGTATCGAAAGATGGAACGATGATACCTCGCCTAGTTCCGGACCGGAAGGCCAATGGATATTTGAATGCAGGCCGGAGGCTCATTCACGAGAAGATCGGTTTCCAAGATCCTGTTGGAATCCTGCTGTCCGGTCCTGCTAAGGGCGATTTGGTGCAAATTCGAGCCAATTTCCCAGACCTTTCTGAGCTAAGATCAGTGGTCGTCGATGTTCATCATTCCGTGGCCCTCGGTCCTAGCTCGGAGGAAAAGTCATGCTTTCTTTGCTCTGGAGTCTCCCAATTCACAGAATCTCCTGTGCTTGCTATTGCCGAGAATGCCACTTCTCAAGTAGTTGTACCCGTCGAAAACATTTTTGAGGTTCCGGAGTCATATCCGATGCCTGATGGGACTCTAGGATGCCACCCCGACGATGTATTGGCAGCTGCAGCAGTTCTTGTAGCGTCAATGGTAGTCACTTCTACCACTGGATATCAAGGCACTATTCTCATCCACGATTGCCCAACAGCTTTTCTCGAAGCCATTCAAATTGCCGGGGCCCGGCTTCACAGAAGAATCGTTTTCATTGGATCATCGCATATAGAGACCGATCTGAGCTATATCCATGTTCATCCTCTCAGCTCACAGCGAATAATTCAAAGTCAACTTCCGAAAGATGTGGGCGCTCTGTTTACGTTCGCTCCAATCGTTCCAGAGCGAATACTTCTCTGCCTCCCTCGTGGCTGCGTCACACACACATTTGATGCAAGAAGCATTCCGCGACAATCTAGCGCTGTCTCCAGTGCATTCCTTCTTTCTCAAGAGCTTCGTATCTCACCCTCAGCGCCATTCATCAGCATAGCTAGTGCCGATAGACAAGCTCTCTTCAACTCAAAATCTGCCCCTATAATCATCGATTGGCGTCGGAATGAACCTGTTACTGCTATTCTCCCGCCACTGAATGCCCGAGAATTTCTGTCTCCAGAAAAGACATACTTCCTCGTTGGAATGGCTGGAGAACTGGGCCAGTCACTCTGTACCTTTATGGTAGCCAATGGCGCGCGATACATTGTTGTGGCTAGCCGAAATCCTCCAGTCGACGCGCACTGGGTATCAGAGCTCCGTGCATCAGGGGCCGATCTGCGAGTCATCAAGATGGACGTTACTAGGAACGCAGATGTACAAGAAGCTGCATGCATGATCCGACGCGAGCTTCCTCCGATTGGTGGCGTGGCCAATGCGGCCCTCGTTCTGGACGACTCACTCTTCGTCAATGCAACGGTTGAAAATACGGAAAGGCAACTAGCGCCAAAGGTCGACGGCTCACGCTACTTGGATCAGGCTTTTGCCAATTCTAGTTTGGACTTCTTCATCACATTTTCGTCCCTAGGCAGCGTTTATGGTAACCCGGGTCAGTCTATTTACCATGCAGCTAACATGTTCATGACAAGTTTAGTTGAACGAAGACGCCAACAAGGTCAGGCTGGATCCGTCATGAATGTTGGCATGATTGTTGATGTGGGCTATGTCGCTCGCAAGGAAAGAGAGCATGGTTATCTTGAAGACCATCTGCGAGCCCAATTCTATACTCCGTTGGCTGAGAGTGAGTTCCACCAGCTATTCCTCCAGGCAATTGTTTCTGGACATCCAGTTTCATCGGACTCTGGATCAGAGGTTACTATGGGAATCCAATCATTTGTCGATGACCCTAATGCAACAAATCGGCCACAATGGTATGAGAATCCATTTTTTTCTCATATGATATCTTCGCCCACCGCCGGGGAAGCTTCGAAAGATGCACCCAGCAACCCTATGCAGAAGTTCCGGACTATACTTGATAGCGCGACTACAATTTCTGAAGCAGCCGACGCTTTTCAGAACTTGTTCTGTTTAAAGATAGAAGCGGCCATGAAAATACCCGCAAGCACTATTGACGTGGGGGTACCATTGTCTGAGTTCGGATTGGATTCGTTGCTGGCAGTGGAGATTCGCTCATGGCTCCTGAAGGATCTGAAAGTCGACATACCAATCCTGAAAATCATGGGCCGTGATCCTCTCGCAGCCCTATGCGTCAATGCAGCCCATCAACGACTCCCACGAGTGACAGATGAGTCTCCTAAAGTTGAGACAGCACTTACCGATCCCTCTGAAACAATAGCCACCGGGAACCCGGAATCCTTTGACAGCTCCATAAAACAGCCCCTGGATACCACTCGATCTTCTAAGCCCTTCTTGCAAAACTCAGAAGATGAGCCGGAATCTAATCATCTGTCCCATTTTAAGGATATCGCCCCATCAATCAACATCGTTGACGACGATAGCTCTGGCGACAGCGGATCATCGGTAGATATCAAAGATTCTGGTTATGGTCGATCGAACCGAACGCCTTCCACTTCAACTGCCTCTACTACAGATGATATTCCCACTCTTCCGAAGCAGCCATCCTCACTCTCACGCCACGATTGTCAAAGACTGGGCCCGTTGTCGTACTCCCAGTCTAGCATGCACTTCTTGCAAAACTATCTGGATGATCCAACAACGTTCAATGTTACAGCGCAATATATCATATCTGGCCCATTGAATGTCAACCGCTTTGCTCGGGCCTTGGATCGAACGCTTTTGCGGCATGACGCATATCAAACATGCTTCCTTATGGAACCTGGAGATCTAGAACCTATCCAGGCAGTTGTCTCGCCTTCGGAGATACCAGCTCGATTTACACACAAGCCTAATGCCTCTCAGCAAGATGCTTCCATTGCTTTTGCAGACTTGGCCCGGCGGAAATGGGACCTCACAAAGGGAGACACATTCCAAGCTGTTCTATTCACGCATGAGCCAGGAAGGCATACACTGGTCGTGGGCTGCCATCATATTATCATGGATGGCATGAGCTGGCATGTTTTCTTGACCGATCTAAATAACGCCTATATCATGCGTCCGTTTGAAGCCCCTTCTGTGCCCTATCTCGATTTTGCTCAACAACAGGCTGTCCTAGTGGAGAGCGGACAGATGGAAAATTCCAAGCAATTTTGGATGAGAGAAATGCAACCCATTCCAGAAAGGATTCCACTTTCTCCGATTTCTCATGCAAAACGTCGACCCTTGCGCAGAACTTATGGAAGCCACACAAAGCAGTGCCATCTCCCAGCAGTAATGAGCCACCAGATCAAACGCGCAAGTCAGGAATGTGGAGCTACGCCAATGCACTTCTACTTGTCCGTTATGCAGGTTCTGTTTTCACGAATGCTTCAACTCGAGGATATTTGTATCGGTGTCACAGATACAGGAAGAGGCGGCACTGGTCAGTTCAACGAAACAGTCGGTCACTTCACAAATCTTTTGCCTATGCGATTTCGAATCGATGCCGATAAGCCATTTTCAACCCTCCTCAACAGCACTACTGAAACGGCTTTGAAAGCCTACAGCCATGCAGAGCTGCCCATCGACCTACTTCTCAGTCACCTGGATCTACATCGATCGGCCACCTATCCACCACTATTTCAAGTGGCTTTCAACTATCGTGTAGGGGATCTTCTCAATCGAGATTTGGGTCCCTGCCGGCTGGAACTTGCCCAATATGAGGATGCACGTACGCCGTACGACTTGACGTTCAATGTGACTCTTGGCAGCTCTGGCAGTAATTTATTGGAAATCTCGTCGAATGACCAACTATATTCCGCCGACGCGACGGAGAGCATCTTGAAGACCTATACCACTTTGCTCGACAGTCTTTCGAGGGATACGCATGTTAGAGTCCAGGACAGTAAGCTCTTCAAGCAAGAGCAAGTCGAGCATGCTTTATCTCTGGGTCAAGGGCCGAGGTCGCACCACGGTTGGCCTGAAGCCCTCCCTGACCGCATCAATCAAATCAACCAGTTGACACCCAATGCAATCGCGATCAAGGATGAAGAGCGGTCGCTCTCTTACAGCCTTTTGATTCATGAGACGAATGCTATCGTCTCCATGCTGACAATTGCAGGGGCCGGTCCAAGATCCAGAATTGCAGTGCTTCTTGAACCAAGCACGACTACATATACAACGATGTTGGCGATATTGTGTCTAGGGGCTGTTTACATCCCGCTAGATGTTGCCCTTCCTTCTTCTCGACATCAGACAATTGTCAAAGCTTGCGATCCTCACTTTCTCATCGTACATTCTCAGACAGTATCGGCTGGCCGCAATGTCACCAGTTCTGTGTTTAGCGGTTTGAAAACAGTCGACATAACCAATCTCCCTTACTCGCCTCTCGAGGTATTAGCTCCTGGTCAACCAACAAATCAAGAAAGTTTCTTGCTATTTACAAGCGGTTCCACGGGTACCCCAAAGGGCATCCGTCTTTCACAAAAAGGCATTCTGAACTACGCCGCCGCCAAAAGTTCCGCCTTGAAACTTGGGCCTGTCAGGGTTCTTCAGCAGAGCTCAACGGGTTTCGATATGTCTTTAGCACAGGCTTTCAATGCATTTGCTAATGGTGGGACGCTGGTGGTCGCTAGCTCACGCGTTCGAGGAGATCCAGTTCTTCTCTCGAAATTGATGCAAGACGACCAAATCGAGCTTACAATCGCAACACCTTCCGAATATCTTATGATGGCTACATATGGGGTCGATCATCTTCGGAATTGTCACGCCTGGAGACACATTTGCTCCGGTGGAGAAGCAGTCTCTGACCAATTAGTTTCTCAATTGCAGTTCTTGCGTCTGCCTCTCAGTATTTTAACTGACTGCTATGGTCCTACGGAAATTTCTTGCGCAGGGACTTTCAATCATATCCCGCTGCAGACAGAAGCACACACTGGTACTTCGTCACTCAATGGATCTGTGGGCCTCCCAATCCCCAATACCTCCGTATGCATTCTCGATTCTCAAACAAATGAGCCTCTTCCAGTTGGCTTCCCTGGAGAGATTTGTATCGGGGGAGCTGGTGTGGCACTAGGTTATTTAGATTTGCAGATGAACGAGTCAAAATTTGTCTCAAATCGCTTCGCCACCGCGGAAGATATAGCAGCTGGATGGACGATGATGTACCGAACTGGTGATCTTGGCTCCCTTCGACCTGATGGGTCACTCTTGTTCTTGGGACGAGTGGATGGTGATTCGATGGTGAAGCTTCGTGGACTACGGATTGAGCTTGATGAAGTTGCCCATGCCATTCTTGTCGCCTCGCAAGGCACACTAACCGATGCAGCTGTCAGCATTCGTGGAGACCCCGAGTTCCTCGTTGCATTTGCTGTGTCTTCTCCAGGCCATGATCTTAGCCCGCAAGATCTCAAGCAAATTCTTTCTCGACTTACGCTGCCCCGATACATGATACCATCTTTGATTTTCTCTTTGGATAGTCTACCCACAACACCAAACGGCAAACTTGATCGGAAAGCTCTCGGTGCAATGGCATTACCCACGTCTAATCCCGTCGATGAACAGATTATGGAGTCTGACCAGCCACCCTTGACTGTGGCAGAAGGCGAGTTGAGTCGACTCTGGCGTCAGATACTTGGAGAGGCTGTCGGTGCGGCGGCCATTGTAGCGAAAACCGATTTCTTTGCTGTCGGTGGAAGTTCGTTGCTGCTGGTCAGACTTCAAAGTGCCTTGCGCGAACGCATGGGAGTTGAGGCTACTCTTCAGGACCTTTATCAAACTAGCACTCTTGGACGAATGGCTGCTCTCATGAGCAACGAACGGAGTCATTTGGTGGCTGATGCCATTGACTGGTCTGCAGAAACAGACATACCCCCTCATTTACAAAAGGCAATTAATATTGATTCCAGCAGTATGGAAACTGGATTTGATGTTGTGGACTCTCGCAATTTTGGTCATGGAAGGGAGGTTGTTTTGACTGGGGCCACTGGGTTTTTGGGATCAGAAATTCTCAGGGCGCTTCTGGATGACCCAGGTGTATCCCACATTCACTGCATTGCAGTAGGCCACGGAGATCAAAATCAGCTCAATAAAATCACAGGGGGATCTTCAAAGGTTACGGCATACATAGGCAGTCTTCTCAGCCCGACGTTGGGTCTCTCAACTGATCAGATCGAGTGCCTTCAGCGTCACATGCAACAAATAATTCACGCTGGTGCTCAAGGGCACTGCTTAAACAACTATACGTCTGTTCGATCGGCCAACCTCCTCTCAACTCAAGTCCTGGCTTCGTGGGCCATTTCACGTCGCGTTCCACTGCATTTCATCTCGTCGGGGCGAGTCATTCTTCAATCCGGTGCCTACGAATCGAACGCGGAATCAATGATAAATAATCCGCCTCCAACCGACGGGTCCGAGGGTTTCACAGCCTCCAAGTGGGCGAGCGAGGTATTTTTGGAAAAATTCTCCCAAGCAAGCGGAGTTCCTGTTGTCATCCATCGCGCCTGTTCAGTCATTGGCAATCGCGCACCCTCTGACGACGCGATGAACTCGGTCCTGCGCTTCTCACGACTGAGTCGTACCGTACCCGTGGTCCCAAATGCAGAAGGATTTTTTGATTTCCACGACGTAGTGGACGTCGCTCATGAAATTGTCCGGGGCCAGATAGCTGGCGACAGTCTGTGCTTTCGACACCATAGCAGTGGTGTGAGGATTTCGTTTGATCAATTGGCGTCTCGAATGGAAAATATCTATGGCGAACGCTTTGAGAAGGTGAATTTGTCAGATTGGATTCGGAGTGCGAAGGAACTTGGAATGGAGGACCTGATTGTCAGCTATTTGGAGGCGAATGTAGCGCGGGGAGGAAGGTTGCGGTTCCCATACTTGGGGGGCACTCGCTCTGTATCCATGCAGCAGTAA", "translation": "MEPIAIVGSSCRFPGAATSPSKLWELLKEPKDVLRSFPPERLAFQNFYNSNGEHHGRTDVKGSSYLLDEDPRLFDASFFRINPKEAESMDPQQRILLETVFECFESAGWPLDRLEGSSTGVYVGVMTADYNEIQMRDADSFATYTATGTARSILSNRVSYVFDLKGPSITLDTACSSSLVALHQAVQAVRNGEASQAIVAGSTLLLDPAMYIAESNLHMLSPDSRSRMWDEAANGYARGEGCAAIAVKPLSKAIEDNDEIECVIRATGVNSDGRTKGITMPSSEAQTRLIRQTYAAAGLDPAVDRCDFFECHGTGTLAGDPVEARAISDAFCTNGAQSNSPLYCGSVKTVIGHLEGCAGLAGLLKASLAIQNKTIPPNLHFERLNPAIKPYYGPLRVPTKAIPMIENSGLPLRASVNSFGFGGTNAHVILESYTSPAPTEVFAECQNVSEALVQGPFVFSAKSRTALHKILGLYRDYVEKDEVLDLDTLRYSLQSRRTILPIRASLPASDRSELLRMLDEYVNLPEQKVGVQAYQPASDKAPLTLGVFTGQVRFIETFLNTFYIQDLQARLTLKIGCSICGDGQGSHGTFSTVPGFNSRFTGFSNVSKAAYSQPLCTAIQIALIDLIRAVGIKLDGVVGHSSGEIGAAYAAGFLRIRDAMGIAYYRGVVAHLAKGDQGQPGGMIALGLSMQEARKVCSMPQFNGRVSVAACNGPSSVTVAGDSDVVKDLKSYLDTREVFARQLQVDTAYHSHHMQRCADTYRRYLKNLNICIQRPSRQCTWFSSVTQGLEVTGDGNTAHDIQCEYWVSNMVQPVLFYQAVKTAWNLRGPFAMAMEVGPHPALRGPVQQTLKSLGIDSAVPYTGCLERGAQTCKPFLAAVGAIWCHLGPSSVDLDSWREVCGASTPPKRLSKSLPVYPWDHNQIFWHESRISRTYRLDAHPPHELLGRVQEYHKGIMIQWRNILHLSEIPWLRGHRFQGQIIFPAAGYVAMAVEAARSFAGSQPIQLLEISNFEIAKALVLEESDSGTETLFTMRAITGPQGSNDERIITAEFSCISASGDDEPEKSCSGRVSIHLSAPGLELLPEVQTSPANLPPLSVDRFFKAAKGMGIDYDGIFRAFSSLNRIRGHAKASATWTKNQLSTDYLLHPALLDVGFQSGLATFVSNADKALGSTYLPASIGRVLIDPNLSFSQGDGETTISLEAHQTDSVGRNTIDVDITFHSSPDSHAAVQVEGLVLKSVGEPPASDDRHIFAATIWDSDATYGLPRPTRELEFPDEDNYIAAVERTSLYFMQRLAAGIRSEEIPGLKWHHQELLRGIDTFIQSVKDRKHPVLKEEWLHDTRDNIRCFAEKYPDSVDLALLTSVGENWPSVLRGESEMLEHMLKDNLLGRLYMEGRGFAECNGYVAQYMKVISHKFPRAKILEIGAGTGGTTRRVFDEIGNAYSSYTYTDISAGFFEKASEKFSDHASTMDFRIFNVEKSPAEQGLSEASYDVVIAANVLHATRHLDETMHNARALLRPGGYLIAVEVTGSMLRESGLMGGLEGWWLGGPDGRFPGPGISDRKWHSVLQRTGFSGIDSIVYDMPDTARHNCSVFVTRAVDQHIELLDDPISSIHHIPESPVLILGGKSLEGVRLVDRARKLLKRCTSSITVCGSIEELDPSTMIPNSSVLSLIELDQTIFSKGLTTSQLENLQELLGNARNVVWVTTGRRATDPYANMMIGIGRALAHEMPHVQMQFLDFEPNVPLDAEEAVACLLRLVILGERKDQGLNILWAMEPELVVSKDGTMIPRLVPDRKANGYLNAGRRLIHEKIGFQDPVGILLSGPAKGDLVQIRANFPDLSELRSVVVDVHHSVALGPSSEEKSCFLCSGVSQFTESPVLAIAENATSQVVVPVENIFEVPESYPMPDGTLGCHPDDVLAAAAVLVASMVVTSTTGYQGTILIHDCPTAFLEAIQIAGARLHRRIVFIGSSHIETDLSYIHVHPLSSQRIIQSQLPKDVGALFTFAPIVPERILLCLPRGCVTHTFDARSIPRQSSAVSSAFLLSQELRISPSAPFISIASADRQALFNSKSAPIIIDWRRNEPVTAILPPLNAREFLSPEKTYFLVGMAGELGQSLCTFMVANGARYIVVASRNPPVDAHWVSELRASGADLRVIKMDVTRNADVQEAACMIRRELPPIGGVANAALVLDDSLFVNATVENTERQLAPKVDGSRYLDQAFANSSLDFFITFSSLGSVYGNPGQSIYHAANMFMTSLVERRRQQGQAGSVMNVGMIVDVGYVARKEREHGYLEDHLRAQFYTPLAESEFHQLFLQAIVSGHPVSSDSGSEVTMGIQSFVDDPNATNRPQWYENPFFSHMISSPTAGEASKDAPSNPMQKFRTILDSATTISEAADAFQNLFCLKIEAAMKIPASTIDVGVPLSEFGLDSLLAVEIRSWLLKDLKVDIPILKIMGRDPLAALCVNAAHQRLPRVTDESPKVETALTDPSETIATGNPESFDSSIKQPLDTTRSSKPFLQNSEDEPESNHLSHFKDIAPSINIVDDDSSGDSGSSVDIKDSGYGRSNRTPSTSTASTTDDIPTLPKQPSSLSRHDCQRLGPLSYSQSSMHFLQNYLDDPTTFNVTAQYIISGPLNVNRFARALDRTLLRHDAYQTCFLMEPGDLEPIQAVVSPSEIPARFTHKPNASQQDASIAFADLARRKWDLTKGDTFQAVLFTHEPGRHTLVVGCHHIIMDGMSWHVFLTDLNNAYIMRPFEAPSVPYLDFAQQQAVLVESGQMENSKQFWMREMQPIPERIPLSPISHAKRRPLRRTYGSHTKQCHLPAVMSHQIKRASQECGATPMHFYLSVMQVLFSRMLQLEDICIGVTDTGRGGTGQFNETVGHFTNLLPMRFRIDADKPFSTLLNSTTETALKAYSHAELPIDLLLSHLDLHRSATYPPLFQVAFNYRVGDLLNRDLGPCRLELAQYEDARTPYDLTFNVTLGSSGSNLLEISSNDQLYSADATESILKTYTTLLDSLSRDTHVRVQDSKLFKQEQVEHALSLGQGPRSHHGWPEALPDRINQINQLTPNAIAIKDEERSLSYSLLIHETNAIVSMLTIAGAGPRSRIAVLLEPSTTTYTTMLAILCLGAVYIPLDVALPSSRHQTIVKACDPHFLIVHSQTVSAGRNVTSSVFSGLKTVDITNLPYSPLEVLAPGQPTNQESFLLFTSGSTGTPKGIRLSQKGILNYAAAKSSALKLGPVRVLQQSSTGFDMSLAQAFNAFANGGTLVVASSRVRGDPVLLSKLMQDDQIELTIATPSEYLMMATYGVDHLRNCHAWRHICSGGEAVSDQLVSQLQFLRLPLSILTDCYGPTEISCAGTFNHIPLQTEAHTGTSSLNGSVGLPIPNTSVCILDSQTNEPLPVGFPGEICIGGAGVALGYLDLQMNESKFVSNRFATAEDIAAGWTMMYRTGDLGSLRPDGSLLFLGRVDGDSMVKLRGLRIELDEVAHAILVASQGTLTDAAVSIRGDPEFLVAFAVSSPGHDLSPQDLKQILSRLTLPRYMIPSLIFSLDSLPTTPNGKLDRKALGAMALPTSNPVDEQIMESDQPPLTVAEGELSRLWRQILGEAVGAAAIVAKTDFFAVGGSSLLLVRLQSALRERMGVEATLQDLYQTSTLGRMAALMSNERSHLVADAIDWSAETDIPPHLQKAINIDSSSMETGFDVVDSRNFGHGREVVLTGATGFLGSEILRALLDDPGVSHIHCIAVGHGDQNQLNKITGGSSKVTAYIGSLLSPTLGLSTDQIECLQRHMQQIIHAGAQGHCLNNYTSVRSANLLSTQVLASWAISRRVPLHFISSGRVILQSGAYESNAESMINNPPPTDGSEGFTASKWASEVFLEKFSQASGVPVVIHRACSVIGNRAPSDDAMNSVLRFSRLSRTVPVVPNAEGFFDFHDVVDVAHEIVRGQIAGDSLCFRHHSSGVRISFDQLASRMENIYGERFEKVNLSDWIRSAKELGMEDLIVSYLEANVARGGRLRFPYLGGTRSVSMQQ"}, "target": {"uid": "c0f8578c-571d-41f4-a418-a1bc2eaccbdd", "label": "XP_051313565.1", "names": {"protein_id": "XP_051313565.1", "cluster_role": "hit_required"}, "start": 4615, "end": 16556, "strand": -1, "sequence": "ATGAGTCCTGAACCAATAGCTATTGTGGGATCTGCTTGCAGATTTCCAGGCTCTGCGAGTTCGCCATCTAAGCTTTGGGACCTGCTGGAGGAACCGAGAGATTTGGTCAAGGAGTTCCCCCCTGAGAGACTCAATTTTTCTAACTTCTTCAACGGTGGTGGGAAACGGCATGGCTATACGGACGTTAACAAAAAGTCATATCTACTCGATGAAGATTGTCGTCTCTTCGATGCGGCCTTTTTTCGCATCAATCCCAAAGAAGCTACCGGAATGGACCCACAACAACGCATTCTGCTGGAGACAGTCTTCGAAGCTCTCGAAGCTGCAGGACAGCCGTTAGATACGGTAGAAGGCTCCTCGACTGGTGTGTATGTCGGTGTTATGACTTCGGATTTCAACGACATTCAGATGCGCGACCCGGAGACGTTACCAACATACACGGCGACTAGTCTTGCTCGGAGCATTTTATCGAATAGGATTTCGTACTTTTTCGATTTAAAGGGGCCATCTATTACCCTTGATACGGCGTGCTCAAGTTCACTAGTAGCGCTACACCAGGCGGTCGAATGTCTCAGGAATGGCGGGGCTTCTCAAGCTATTGTAGCGGGAACCACGCTGCTTCTTGATCCGGGGATGTACATCGCAGAATCCAAGTTGCACATGCTTTCGCCTGATTCACGTTCTCGGATGTGGGATAAGGGCGCGAATGGATACGCTCGAGGAGAAGGTTGTGCTGCTGTACTCCTAAAGCCGCTTAGCAAGGCAATCCAGGACGGCGATGATATCGAATGCATTATTAGGGAGACGGGCGTGAATTCTGACGGTCGAACAAACGGCATAACAATGCCAAGCTCATCAGCACAAGCTGCTCTTATCCGGAAAACATATGAAAGAGCGGGTCTAGATCCCGTCGTGGACCGGTGCCAGTACTTCGAATGCCATGGAACAGGTACCTTGGCTGGCGACCCCATCGAAGCCCGCGCCATTCAAGAGGCATTTTTCCCGGGTTCGTCAAGGCCTCAGGCTGGTGATCCGCTTTATTGCGGTTCAATCAAAACCGTTATAGGTCATTTGGAGGGGTGTGCTGGACTGGCAGGAGTCCTCAAAGCGGCACTGGCACTGAAACACAAAACTATACCACCGAATATGCATTTCCGAGAATTAAATCCCGCCATCGAACCATTCTACGCAAATCTTAATGTTCCTACTTCAAAGATACCTTGGCCAGAAACCAACGGGCAGCCGTTGCGTGCCAGTGTCAATAGCTTCGGATTTGGAGGGACAAATGCCCACGCCATTCTGGAGAGATATGAACCGCCAGAGGCCAAAGAAGGCGAGAGGGCCGTTCTTGGGCCTTTCGTATTTTCTGCGAAGTCTCGCTCAGCCTTGCTTGGTAGGCTCAGGGAAGCTTCAACATACATCAAGCAAAATCCAAGCCTGGATTTAGACGCCCTAAGCTATACGCTTCGCTCGAAGCGATCCGCGTTTCCAGTACGGATAGCTTTCCCCTCATCCAGTCTTGAAAGGCTTTTGGATGGCATTGGCACCCAAATTGTTCTCGCGGGGGATTCTCTAGATTCGTTAGGTGTGCAAGCACTTACCACAAATCCCGATAAGCCATTTACAATCCTCGGTGTTTTTACCGGTCAAGTACGCTCGTCCCTGATTTCGTCGCGTAACGAACTCTAGAAAATTGCTAATTGTTTATTAGGGGGCGCAATGGGCCACTATGGGTCGAGAGCTAATTACTCATTCCCAATTATTCCGCCAGTCGCTTAAGAGAACTGAAGAAGCACTGGGAACAATCCCTGAAGCCCCTGAGTGGTCGATACTGGAGGAATTGATGGCGGAAGATGACAGGTCACGCATTTCCGAAGCTCAATTTTCACAACCTTTGTGTACGGCCATCCAAATCGCACTTGTTGATCTTTTACATGCATGCAATGTCAGATTCGACGCGGTTGTCGGTCACTCATCCGGCGAAATAGGGGCGGCTTATGCGGTCGGCCTTTTAAATGTGAGGGACGCTATTGCAATCGCGTACTATAGGGGTTTCGTTGCCCACCTGGCAAAGGGGCCAACGGGTCAGAAAGGTGGTATGATGGCCGCTGGTATGTCGTTGGAGGCTGCCACCGCATTCTGCTCCGAACCGATATTTTCTGACCGTATCGGAGTCGCTGCTAGTAATTCTCCTTCGAGTGTTACCCTATCGGGTGATCTAGATGCCATACACGAAGCCAAAGAAAAACTAGACGGTGACAAGGTTTTCGCGAGGCTTCTAAAAGTTGACACTGCCTACCACTCACACCACATGTTGCATAGCGCGGACACATACGCGCGATATCTCGACCGACTGAATATCCAGATCCAAACGCGGCAAGGAGATTGCTCATGGCATTCGAGCGTACTAGAAAACGGCCAAGATATGCTTCGAGAGCCAAAACTCACGTCTACGTTGAAGGGTCAATACTGGATTGATAATATGGTGAAGCCGGTCCTGTTCTCCCAGGCAGTCGAATTGTCGGTGTTAGGCGATCGATCGCCCAACTTGGCACTGGAGGTTGGTGCGCACGCAGCATTGAAAGGCCCGGCAAACCAAACAATTAAGTCGTCGACTGGCTCAGTACTACCTTATATCGGCTGCTTAGCCCGCGCAGAGAATGATGTCGAGTCTATGTCTCGTGTAATCGGGTTCTTATGGAGCCGCTTAGGCCCATCATATGTATCTTTTGATGGCTGGCGAATGGCTTTTGGGTTACCAGCACAACGTAAGATTCTCAAAGGCTTGCCTACTTACTCGTGGGACCATCACGAAGTTTATTGGCAAGAATCGCGTCTCTCCCACAACTATCGCTTAGGAACACACAGTACGCATGACCTTCTCGGTCGACTTCGTGAAGATCTGCCTTCTGAAATGACTTGGCGGAACGTCATCGACCTAGAAGATCTTCCTTGGATTCGAGGCCATACTTTCCAGGGCCAAGTCATATTCCCTGGCGCTGGGTATGTGAGTTTAGCGGCCCAAGCAGCCCGCCATTTCGTTCGAGAAGATACGATCAGCATGATCGAGATTCGGGATATGAATATTGCTAGGGCTGTGATAGTGGATGAAGGCAGTGCAGGGGTGGAAATGGTGTTTACCATTCGCAGTAAGGACAACCAGAGCAGACACGACCATGGCTCCATATTGGAAGCTGAGTTCGTGTGTCATAGCTGTGATGACGGGCGCAGCCTTATGAAAGTTTGCGACGGACACTTGCTTCTGCATTTAGGACTTGGTCAGAACATGCCTCTAAGTCCTGCATCTCACATCGAACTCCCATATCTTGATATCGACAGATTCTATCAAACCATGTCTCGACTTGATATCGTCTATGATGGCGTTTTCCGCACTTTGCGTTCTATGAATAGAGCTCTAGGTCATTCTAAAGCGACTGCCACTTGGGAAAAAAGAGATCTGAACGAACAATACATACTACACCCTGCTGTATTGGATGTCGCCTTCCAAGCGGGTTGTGCCTCATTCATATCTGTCGCGGAAAAGGCTTTAGGAAGCACTTATCTCCCTGCCGGGATCAAGCGTATCCTCATTGACCCTAGTCAGGGGTATCAGGGAGAAGCGGGAGAAATAAGCATCGAGATTGAAAGTCATCTCGCCAATTCCACGAACAAGCTTCGCGAAGTAGACATTAATATGTGCAACAGGCTTACCGGCGTCACCGGTGTTCAGATAGATGGTTTGGTGTTAAAGGCGATTGCAGAACCTCAACCCTCAGACGATCGCAAACTCTTCGCTAAGACTATTTGGGATATTGATGCTGCTTACGGCGTACCCAGCCCACCACCACGCAGCATCACAAAGGAAGAATTGGAGTACATCGATGCCGTCGAGCGCACGGCACTGTTCTTCTTACAGAGAATAGCGCGTGATACGAAGCCTGAAGAGATCGAAAATTTCAAATGGTACCACCATCAGCTTCTGCGCGCTGTTCCAAAGTTCGTAGAGCCTATCCGCCAAGGGCGCCACGCAGTTCTAAGGAAAGAATGGCTCAATGACGATCGTGAAATAATCGACCAATTTGCGCGTCGCTACCCTGATAGCGTAGACATTGCTCTTCTCACAGCAGTAGGCGAGGGCCTGCCAAGTGTTCTCCGCGGTGAAACGGGTATGCTAGAGCACATGCTGAAGGACAACTTGCTTGGTCGACTATACATGGAAGGCCGTGGTTTTAGTATCTGCAACGACTATGTCGCTGACTTCGTGGGCAAGATTGTCCACAAGTACCCGAGAAGCAACCTTTTTGAAGTTGGTGCCGGTACAGGTGGGACGACGCGAACCGTTTTAGATACCATCGGGGAGGCTTACTCGACTTATACATACACTGATATCTCGGCCGGATTCTTCGAGAAAGCCGCCGAAAAGTTCGCTGATCACGCCCACAAGATGAACTTCAAGACATTTAATGCCGAGACCCGGGCTGCTGAACAAGGGTTCGCTGAAGGTTCCTACGACGTAGTGATCGCAGCCAACGTTTTGCACGCCACCCGTGACCTTGCGCAAACGATGCGACACGTTCGATCATTACTACGCCCTGGCGGCTATCTCGTCGCAGTTGAAGTAACCGGCACAATGCTTCGCGAACCGGGCCTGATGGGCGGTCTAGAAGGCTGGTGGCTGGGTACTGACGATGGCCGCTTCCCCTGCCCCGGTGTCTCTGCGAAGGAATGGCACAATGTCCTTCAAGAAACTGGCTTCTCCGGTGTTGATTCCGTCATGTACGACATGCCCGACACGGCGCGACATAACTGTTCGGTGTTTGTGACACAGGCGACGGATGACGACTTTAAGACCCTGCAAGACCCGTTATCATCTTTGGACCTTGTTCCCGAAGCCCCTGTTATCATTGTGGGCGGTCAGACGCTAGCGGCCTCAAAGTTTGCCGGGCGAATAGAAAGAATATTGCGAAGATGGGTTTCTCAAGTAATCAGGTATACCACACTTGATGATTTAAATCCATCTGAAGTTACACCAGATACCTGTGTCATATCCCTCACAGACCTGGACAAGGCGATGTTCTCCGAGCCGATAAAGTCTACCAATCTTGAAAACTTACAAGAATTATTGGGAAATGCACGAAACACACTCTGGATTACTTCGGGTCGCCTTGCGGAAGATCCATACTCGAATATGATGATAGGGATAGGTCGCGCATTATCTTTCGAGCTGCCACATGTGCATATTCAATCCCTGGATTTCGATGTCGAATCTTCCTGGGATGCAGAGGTTGTCGCTCAATATCTTCTCCGTATGGCACTCCTTTCTTCGGACAAGTACCTGGACCATAACATGCTTTGGGCCCAGGAACCGGAGGTTGCGATGCAAGGAGATACAACATTGATTCCACGCGTGGTTCAGGACGACGCGGCTGACGAAGGTCTCAATGCACAGCGGCGTCAGATTATTCGGCCGATAGACTCTTCGGAGAGAGTACAGGCCTTGCATTCTGGATCTCGCTTAAACCTCATCAAGAACGATGTTCAGTCTACTGGAAAGCCAGACAATTATGTCGAACTAGACGTTACATATTCCGTAGCGCTTCATGAAGGCCACCGGGAATCTGCTTGTTTCTTAAGCGTCGGGGCCGTGGCAAACGGAGAATTAGCCTATACTCTCTCCGAAAAAGACTGCTCGACTGTTTCTAGGCCTAGACACGAAGTCTTAAAACTGTCTCTGGCCAATTTTGACGTAACCACTCCAGTCTTTCTTGGCTCTACCCTAATTGCTGCTCATGTACTCGCTGATAGCCCAACGAACGGTACTCTGTTAGTCCACGAGCCGACAGATGGTATCGCGGAGGCAATAGAAAATGTCGCGAAGGCAACCAATCGTCAGGTACTATTTGCTTCATCTTCCAGAACGGAGAAAGAGGGTCGCAGATGGGTCCACATTCATCCTCACGCCCAAGCGCGCACAGTTCGCCGGCTGATACCAAAGGATACGACGATGGTATTCACTTTCACCGACGTGTCGATAGATAATATACTTCCTTGTCTTCCGAAAAGATGCAAAATTCGGAAGTTCAATGCGGGTTCGTTGTTAAGTCAGCATACGGCTCTATCAGCGGAGTTTGAATTGAAACCAAGAATCCATAGTGAACCCTTGGTTATCAACGTAAGCGATATAACGGAAGCGTCCAGAGAACTGGGACCTCATCGGCGACTTTCTGTTGTCTTGGATTGGAAACGAGCTGGCCCTGTCAACGCGATAATACCACCCCTTGAATCAAGTGGGATTTTCTCCCCGGATAAGACCTACTTCATGGTTGGATTAGCTGGGGAACTAGGGCAATCTTTATGTCGCTTCATGGTCAGCTGTGGCGCCCGTCATATGGTGCTATCCAGTCGGAACCCCGTCGTTAATGCAGATTGGTTGAGAGACATGGCTTTAGATGGAGCTGACGTGCAAATTGTCAAAATGGACGTCTCCGATCGTGAACAAGTCCGCGAGACAGTATCTATGCTCCGTAGAACGATGCCTGAGATTGGAGGCGTCGCTAACGGCGCGCTCGTCCTCGAAGATACGTTTTTCATCAATGCGACGGCTGACAACGTGCGAAACCAGCTCAAACCCAAGGTGGACGGCACTGCATACCTTGACGAAGAATTTGCCAGTGATGACTTGGAGTTCTTTATGGCATTCTCTTCTCTAGGAAGTGTATATGGAAATGCTGGCCAGTCCATTTATCATGCTGCCAACATGTTCATGACAAGCTTAGTAGAAAAGCGGCGACGACGAGGCCAAGCAGCATCTGTCATCAATATTGGCATGATTGTTGATGTCGGGTACGTCGCGAGAAGCAAAAGGGATGGCAGCAATGTTGAAGAGCACCTCCGATCTCAATTCTACACACCTTTGGCAGAGGCTGAATTTCACCATCTGTTTCTCCAAGGTGTGGTTTCTGGCCGTCCTGGATCCACCCACGCTGATGTGACGATGGGAATTCAACCCTTTATTGACGGCCCGGACGTTACTACAAGGCCGCATTGGTATACGAACCCTCGCTTCTCGCATATGATTTTCTCGCGCGTGTCATCCGATGGAGCATCACAGTCGACATCATCGGAGCAACAGCTACGGCAGAAGCTTGAGAGTGTACAGACTGTTGCGGAAGCCGCAGAAGCGTATTATGAGCTTTTTTGCCGAAAAATCGAGTCCATGATGAAAATCCCTTGGGCGTCGATCAATATTAAAGCACCCCTGTCTGATCTGGGGCTGGATTCTTTACTTGGAGTGGAGATACGAACCTGGTTGATTCAGAACATGCACACTGATGTTCCGCTGCTTAAAATTCTAGGTTCCGATTCAATTTTCTCGATTTGTGCGATTGCTGCTCAGAATCTTATCCAACGCAAAGGGCTGGCAAGCGAAGCCGAGGTAATAGTCGGTAGCCGAACCGCACCCAAGGTTGAATTAAGCGTCCCTGAGGAAGAAAGCGCAAGTTTCAATTCTGGCTCACCTGTGTTTGTCATAAGTGATTCCCAAGGTTCCAGTACCCCCAACACACAACACTCTAGCAAGGGTACACCATCTCTTTCTCAGTCGAGTCAGAGTTCGCCCGAAATCCAGGATACTCCTCTATCTTCAGCCTCATCTGTGTCTGAACTTCCCCTAGCATCAGAACCCCAAGACGATAAACCACAATCAATTATAGACTTCAAGCAAACTGGGCGCGTTTCATTCGCTCAGGCAAGTTTACACTTCCTCCAAAACTTCTTGGATGATCCCACGACCTTCAATGTTACAGCCCACTATGCGATCAATGGACTGCTCAATGTCACTAGGTTCAAGCGAGCTTTGGAAAAGACCCTTAATCGACATGAAGCCTACCGAACTTGTTTCTTCACTGAGCCCGGAAGCCTTGAATTCAAGCAAGGCGTTACCCTCAATAGTGAAACAAAGCGTTACACCCACGTAAACTCCAAACCTACTGCGGAGCATATATTCCAAGCTTACATGAGGTGGAATTGGGCGTTAGAAGCAGGGCATACCTTCCATGCTACACTAATAACTCATTCACCCGAATCGCATTCTCTTGTCATTGGATGCCATCATATCATAATGGATGGTAGCAGCTGGCACATCTTCCTGAGGGATTTGGACCGTGCCTATCAAATGAGCCCCTTAAGACCAGTTACAACATCCTATTTGGATTTCGCACGCCTGCAGAATGAATCGCTCGCTGATGGTCAACTCGATAAACATATTTCGTATTGGTCGCAACAATTGGATTCGATCCCAGGCGTGCTACCACTCTTACCTTTCGCAAAGACTAAGAGTAGGAAGTCAAGGGGCACGTACGGTAACCACACCGTCCACACAAACCTCGACGCCGTTACGGTGCAGCATATCAGAACGGCGAGCCAGGAATGCCGATCAACTCCAATGCAGTTTTATCTCGCCGTATTGCAAGCACTTCTTGCCCGTTTCCTGGAACTTGACGATATCTGCATCGGTTTGACTGATGCCGGTCGCGGAGAGGACGGAAGCTGTGCGGAGACCGTTGGTCATTTCACTAATCTATTGCCGATGCGGTTCCAAGTGAACAGAGAACACACATTCGAGGAACTTGTGCGAAGCACAGCTAAAACCGTTCTGAATGGATTCAACCACAATCAGGTCCCGATCGAAGTAATTTTGGAAAGGCTTGGCGTCGAGCGATCGTCCGTCTACCCGCCCCTATTCCAAGTTACGTTCAACCATCGCATCGGCGACCTACTGCATGGAAGTTTAGGCAACTGCAAGCTGGAGCTGGTCAAATATGTTGATTCTAAGAACCCTTATGACCTCTCATTTAACGTCACTCAAGCCGCAGATGGTGGCAATTTCATCGAACTGTCGTCAAATGACGATTTGTATTCGAGGGAAGCCACCCAGTCGATCTTAGACGCATATGTCCACCTACTGGAGAGCTTCTCGCTCGACCATTCTACCAAAATACAAGATTGCCGGCCATTTACAGACATTCAAGTCGAGAAAGCCCTGGATATTGGCCGAGGACCAAGGATGATGCCAAGGAGATGGCCTGAGACAGTGACCGAAAGATTTCGTGATGTTTGCTTGACCTCTCCAGACTCAGTTGCCATCAAAGACGACAAGGAATCTCTGGCATATATCCAACTCTCTCATCGTGTCAACGGGGTTGTCGCGGCTTTGAAGAATTCCGGCGCGGGTCACGGGAGTCGCATTGCAGTGCTCTGTGAACCGAGCGTCGACACATATGCAGCTATGCTAGCAATTCTACATCTCGGTGCTGTCTACGTGCCTTTGGACGTAAGCTTACCGGCTGCGAGGCATCATGCTATGATTGACACATGCAAACCTCAGCTGATAATTTGTCATCCCGCGACTTCAGTCGCGGCAGCGGATGCCAGCTCTAACTATGGCCTAGCAATGCTTAACTTATCCGACGTGACACCTATAGCGAGCGAGGTACCCTCTTCAGCAAACGCGACAATAGACAGCTTCCTACTGTTCACTAGTGGTTCAACAGGCACACCCAAGGGCATACGACTTTCTCAAGCCGGCATTCTGAACTACGCAGCATCAAAGAGCGCAAGACTCGGTCTAGAAAGGACCACAGTATTACAGCAAAGCTCTACCGGCTTCGACATGGCTATCGCTCAGGCATTCAATGCGTTCGCCAACGCGGGGACATTGGTTGTCGCCCCCGCAAAAGCCCGCGGAGACCCTATCATGATTGCTCAACTGATGTTGCGCGAGTCCGTTGAATTGACTATTTGCACACCCTCTGAATACGCCATGCTCGCTACTTACGCAGCCGAAATCCTAGGGCAGTGTAAGTCATGGAGGTACGCCTGCTCCGGGGGAGAGGCAGTGACGGATAGGCTTCTTTCCGAACTTCGCCGTCTCGAGCTACCCGAACTTGTATTGACTGACTGTTACGGTCCGACGGAAATATCGTGCGCGGCAACGTTCCAGACAATACCTCTGCAGCCGGACTCAGAGGACAATAGCGCGCCGGGAACAGTTGGTAAGGCTATTCCAAACGTTTCTATCTACATCGTCGGAAACGGTGGTGAAGCGTTGCCAATTGGGTTCCCAGGAGAGATATGTGTTGGGGGGCATGGTGTCGCGAAAGGCTATCTCGACGAGAAACTTAGCTCGGAAAAATTCGTTACTGATCCATTTGCGACACCAGAAGACCAAGCGCGAGGATGGCGCGTCATGTACAAGACCGGCGACAAGGGCTGTCTCCAGGAAGATGGTTCTGTCGTATTCTTAGGTCGAATGGATGGCGATACCCTGGTCAAACTCCGTGGCTTACGGATTGAGCTGAATGAAGTGGCGAACGTTATCCTCCAAACGGCACAAGGTTCCTTAGCCGATGCAGTAGTTACTGTTCGGGGCGAGCCCGGATTTCTTGTCGCCCATGTTGTTTTCGCACGGCGGGAGCAGCCTTTAGAACAGGCCGAACTTGAGAAAATCTGCGCTGACCTACCTCTACCAAGATACATGATCCCTTCGATGATCATACCACTTGATCGTCTATCATTCACGCCCAATGGTAAAGTCGACAGGAAGGCCCTCTGTGCTCTCCCATTACCCGCAAGGAACATCAACTCGGGCTCGAAAACCCCTCTAACCGTGCCTGAGGGTGAACTTAGGCTTATCTGGAGAGACATCCTTGGCCAAGCAGCCGGAGCAGCTGATATTGGTGCGGATACTGACTTCTTCACCGTAGGTGGAAGTTCTTTGCTATTAGCTCGGCTGCAAAACGCCTTGAAAGAGAGGATGGGTGTGCAAATGCCGCTCCAGGATCTCTACCAAGCCAGCACGCTCAGGCGAATGGCCAAATTGACAAGTAACCAAAGAAGTCAACTCGTCGAGGAGGCAATCGATTGGGACGCGGAAACTTCGATTCCCGACTATGTACTGGAGGCCGCACAAACACATATTTCCCCTCGACCCCGCCAGAACAAACGCAGCGTCGTGCTTACCGGTGCGACAGGCTTCATAGGTTCTGAGGTCCTCCGACACCTAATCAAGGACGATAATGTCTCTGAAATCCACTGCATCGCCGTGGCACCAGATGCGAAACACAAAGTGCTGCTAGACGACAAGGTCATCATTTACGAAGGCAGCCTCCTCAGCCCTAGGTTAGGGCTCACGCGGAGAGAACAGGATGAATTACAAGCCAAGACGGATCAGATTATCCACGCGGGAGCGCAAGGCCATTGCTTGAACAACTACTCATCTGTGCGACACGCTAATGTCATCTCAACCCAATTCCTCACAGCGCTGGCCCTCCCCCGTCGCGTCCCGCTACACTTCATCTCATCGGCGCGCGTGATCCTACAATCGGGCCAATTCGCAATCCCACCTGTTTCCGTTGCGCAATATCCGCCGCCAACAGACGGGTCGCAAGGTTTCACATCATCAAAATGGGCTAGTGAACGGTTCCTCGAAGCGGTGGCGCGCGCTACGGGTTTACCCGTCGCCATTCACCGCCCGTGTTCAGTCATCGGGGATCGTGCTCCGCACGACGACGCCATGAACTCCGTTGTTCGCTTCTCGTTACTAAGCCGCAAGGTTCCTGACGTCCCACACGCGGAGGGTTTCTTCGACTTCAAGGATGCGGTCGCGTTAGCAGGTGAGATCGCAAACGGCCCAATTGCGTCAGCGGCACCGAAAGACCCCGCCGTCTCGTTCAGACACCATAGTAGCGGAGTGAAAGTACCGTTTGGTCAACTCGCTAGACACATGGAATCTTTGTATGGTGGGACGTTCGAGACAGTTAGTATGGATGAGTGGCTCCAAGTGGCAGAGGGTCTGGGTATTGAGGATTTAATTGTGAGTTATTTGAAAGCGAATGTGGCTGGCGGGTCGAAGTTGGAATTCCCGTACTTGGGCATGGAATGA", "translation": "MSPEPIAIVGSACRFPGSASSPSKLWDLLEEPRDLVKEFPPERLNFSNFFNGGGKRHGYTDVNKKSYLLDEDCRLFDAAFFRINPKEATGMDPQQRILLETVFEALEAAGQPLDTVEGSSTGVYVGVMTSDFNDIQMRDPETLPTYTATSLARSILSNRISYFFDLKGPSITLDTACSSSLVALHQAVECLRNGGASQAIVAGTTLLLDPGMYIAESKLHMLSPDSRSRMWDKGANGYARGEGCAAVLLKPLSKAIQDGDDIECIIRETGVNSDGRTNGITMPSSSAQAALIRKTYERAGLDPVVDRCQYFECHGTGTLAGDPIEARAIQEAFFPGSSRPQAGDPLYCGSIKTVIGHLEGCAGLAGVLKAALALKHKTIPPNMHFRELNPAIEPFYANLNVPTSKIPWPETNGQPLRASVNSFGFGGTNAHAILERYEPPEAKEGERAVLGPFVFSAKSRSALLGRLREASTYIKQNPSLDLDALSYTLRSKRSAFPVRIAFPSSSLERLLDGIGTQIVLAGDSLDSLGVQALTTNPDKPFTILGVFTGQGAQWATMGRELITHSQLFRQSLKRTEEALGTIPEAPEWSILEELMAEDDRSRISEAQFSQPLCTAIQIALVDLLHACNVRFDAVVGHSSGEIGAAYAVGLLNVRDAIAIAYYRGFVAHLAKGPTGQKGGMMAAGMSLEAATAFCSEPIFSDRIGVAASNSPSSVTLSGDLDAIHEAKEKLDGDKVFARLLKVDTAYHSHHMLHSADTYARYLDRLNIQIQTRQGDCSWHSSVLENGQDMLREPKLTSTLKGQYWIDNMVKPVLFSQAVELSVLGDRSPNLALEVGAHAALKGPANQTIKSSTGSVLPYIGCLARAENDVESMSRVIGFLWSRLGPSYVSFDGWRMAFGLPAQRKILKGLPTYSWDHHEVYWQESRLSHNYRLGTHSTHDLLGRLREDLPSEMTWRNVIDLEDLPWIRGHTFQGQVIFPGAGYVSLAAQAARHFVREDTISMIEIRDMNIARAVIVDEGSAGVEMVFTIRSKDNQSRHDHGSILEAEFVCHSCDDGRSLMKVCDGHLLLHLGLGQNMPLSPASHIELPYLDIDRFYQTMSRLDIVYDGVFRTLRSMNRALGHSKATATWEKRDLNEQYILHPAVLDVAFQAGCASFISVAEKALGSTYLPAGIKRILIDPSQGYQGEAGEISIEIESHLANSTNKLREVDINMCNRLTGVTGVQIDGLVLKAIAEPQPSDDRKLFAKTIWDIDAAYGVPSPPPRSITKEELEYIDAVERTALFFLQRIARDTKPEEIENFKWYHHQLLRAVPKFVEPIRQGRHAVLRKEWLNDDREIIDQFARRYPDSVDIALLTAVGEGLPSVLRGETGMLEHMLKDNLLGRLYMEGRGFSICNDYVADFVGKIVHKYPRSNLFEVGAGTGGTTRTVLDTIGEAYSTYTYTDISAGFFEKAAEKFADHAHKMNFKTFNAETRAAEQGFAEGSYDVVIAANVLHATRDLAQTMRHVRSLLRPGGYLVAVEVTGTMLREPGLMGGLEGWWLGTDDGRFPCPGVSAKEWHNVLQETGFSGVDSVMYDMPDTARHNCSVFVTQATDDDFKTLQDPLSSLDLVPEAPVIIVGGQTLAASKFAGRIERILRRWVSQVIRYTTLDDLNPSEVTPDTCVISLTDLDKAMFSEPIKSTNLENLQELLGNARNTLWITSGRLAEDPYSNMMIGIGRALSFELPHVHIQSLDFDVESSWDAEVVAQYLLRMALLSSDKYLDHNMLWAQEPEVAMQGDTTLIPRVVQDDAADEGLNAQRRQIIRPIDSSERVQALHSGSRLNLIKNDVQSTGKPDNYVELDVTYSVALHEGHRESACFLSVGAVANGELAYTLSEKDCSTVSRPRHEVLKLSLANFDVTTPVFLGSTLIAAHVLADSPTNGTLLVHEPTDGIAEAIENVAKATNRQVLFASSSRTEKEGRRWVHIHPHAQARTVRRLIPKDTTMVFTFTDVSIDNILPCLPKRCKIRKFNAGSLLSQHTALSAEFELKPRIHSEPLVINVSDITEASRELGPHRRLSVVLDWKRAGPVNAIIPPLESSGIFSPDKTYFMVGLAGELGQSLCRFMVSCGARHMVLSSRNPVVNADWLRDMALDGADVQIVKMDVSDREQVRETVSMLRRTMPEIGGVANGALVLEDTFFINATADNVRNQLKPKVDGTAYLDEEFASDDLEFFMAFSSLGSVYGNAGQSIYHAANMFMTSLVEKRRRRGQAASVINIGMIVDVGYVARSKRDGSNVEEHLRSQFYTPLAEAEFHHLFLQGVVSGRPGSTHADVTMGIQPFIDGPDVTTRPHWYTNPRFSHMIFSRVSSDGASQSTSSEQQLRQKLESVQTVAEAAEAYYELFCRKIESMMKIPWASINIKAPLSDLGLDSLLGVEIRTWLIQNMHTDVPLLKILGSDSIFSICAIAAQNLIQRKGLASEAEVIVGSRTAPKVELSVPEEESASFNSGSPVFVISDSQGSSTPNTQHSSKGTPSLSQSSQSSPEIQDTPLSSASSVSELPLASEPQDDKPQSIIDFKQTGRVSFAQASLHFLQNFLDDPTTFNVTAHYAINGLLNVTRFKRALEKTLNRHEAYRTCFFTEPGSLEFKQGVTLNSETKRYTHVNSKPTAEHIFQAYMRWNWALEAGHTFHATLITHSPESHSLVIGCHHIIMDGSSWHIFLRDLDRAYQMSPLRPVTTSYLDFARLQNESLADGQLDKHISYWSQQLDSIPGVLPLLPFAKTKSRKSRGTYGNHTVHTNLDAVTVQHIRTASQECRSTPMQFYLAVLQALLARFLELDDICIGLTDAGRGEDGSCAETVGHFTNLLPMRFQVNREHTFEELVRSTAKTVLNGFNHNQVPIEVILERLGVERSSVYPPLFQVTFNHRIGDLLHGSLGNCKLELVKYVDSKNPYDLSFNVTQAADGGNFIELSSNDDLYSREATQSILDAYVHLLESFSLDHSTKIQDCRPFTDIQVEKALDIGRGPRMMPRRWPETVTERFRDVCLTSPDSVAIKDDKESLAYIQLSHRVNGVVAALKNSGAGHGSRIAVLCEPSVDTYAAMLAILHLGAVYVPLDVSLPAARHHAMIDTCKPQLIICHPATSVAAADASSNYGLAMLNLSDVTPIASEVPSSANATIDSFLLFTSGSTGTPKGIRLSQAGILNYAASKSARLGLERTTVLQQSSTGFDMAIAQAFNAFANAGTLVVAPAKARGDPIMIAQLMLRESVELTICTPSEYAMLATYAAEILGQCKSWRYACSGGEAVTDRLLSELRRLELPELVLTDCYGPTEISCAATFQTIPLQPDSEDNSAPGTVGKAIPNVSIYIVGNGGEALPIGFPGEICVGGHGVAKGYLDEKLSSEKFVTDPFATPEDQARGWRVMYKTGDKGCLQEDGSVVFLGRMDGDTLVKLRGLRIELNEVANVILQTAQGSLADAVVTVRGEPGFLVAHVVFARREQPLEQAELEKICADLPLPRYMIPSMIIPLDRLSFTPNGKVDRKALCALPLPARNINSGSKTPLTVPEGELRLIWRDILGQAAGAADIGADTDFFTVGGSSLLLARLQNALKERMGVQMPLQDLYQASTLRRMAKLTSNQRSQLVEEAIDWDAETSIPDYVLEAAQTHISPRPRQNKRSVVLTGATGFIGSEVLRHLIKDDNVSEIHCIAVAPDAKHKVLLDDKVIIYEGSLLSPRLGLTRREQDELQAKTDQIIHAGAQGHCLNNYSSVRHANVISTQFLTALALPRRVPLHFISSARVILQSGQFAIPPVSVAQYPPPTDGSQGFTSSKWASERFLEAVARATGLPVAIHRPCSVIGDRAPHDDAMNSVVRFSLLSRKVPDVPHAEGFFDFKDAVALAGEIANGPIASAAPKDPAVSFRHHSSGVKVPFGQLARHMESLYGGTFETVSMDEWLQVAEGLGIEDLIVSYLKANVAGGSKLEFPYLGME"}, "identity": 0.525398773006135, "similarity": 0.6640490797546013}, "789ff88d-2e4f-4f91-89da-c53dbec16468": {"uid": "789ff88d-2e4f-4f91-89da-c53dbec16468", "query": {"uid": "61aff83e-5c0d-42d5-98b6-0c79161ce51a", "label": "QNH68018.1", "names": {"protein_id": "QNH68018.1", "cluster_role": "hit_required"}, "start": 0, "end": 1901, "strand": 1, "sequence": "ATGACTGCCAATACATCCCTGCCTATGTCCTTTGCCTTTCAACATGCATGGACCCCTTTGTCGGATTTTGACATCGCGTCAGGCGGAACCTATTTTATGACGGCTGTTTTGCTTATCTCAGTGACAAGTTTATGGCTGGGTAGTTCGCGCTCCGATGTTCAGAAATTGCCATCAATCAACCCGGTAGCTTGGTTTGGATCCTCAACCGAAGCAAAAGTAAATTAAAGCATTGTGTATTGGAGATAAAGAATCAAAACGAGCTAATTTTCATCTGGATAGAGAGCATTCTTGACTTCCAGTACTCGTCTCTTTGCCAAAGCCCGTGTACTATTTCCCAACCAACCCTATCGCATGTTGACCGATCTAGGTGATGTGCTTGTGATTCCGCGTCAACTAATCGACGAGATTCGCAACGAAACGAAGCTCAGCTTTCCAGCGGCGAATATGGAGGTATTAAATGACCCAATTGCGCAATTTATACCAAGAAGGAATTTATTCACCAAAATAGGCTTTTCATGGGAACATCCCTGGCTTCGAGGCTATGGCGCAATTCGATAATGGTGGTCTCTTGCTTAAGACTGTCGTCCGGAAGCAATTGACCAAGTATTTGTGTAGGAGCTCAATCTAGATTATCCAGGTCATTGATAGCATCTAATAATAATTCAAAAATTCCAGCCAAGGTTACGCAGCCTTTGTCCGAAGAAGCTGCACATGCTATCAGCACTAATCTTGGTGAATCCTCAGGTAAGGTCAGATAAAAAATTCCTTAATTCGAAAAGCAGTGCTTATAATCGGCAAAGAATCACAGGATATTGTTCTCAAACCATTGGTACTTGACATTGTCGCCCGCATGTCATCGCGCGTGTTCATGGGCACGCAGCTCTGCCGTGATCCCGAATGGCTGAAAATCACTAAACAATACACTATGAATCTTTTCTTCGCAGCCACCAAGCTTCGTGTGTACCCGCGTCCACTTCGTCGTTTTGTTCACTGGTTCCTACCTGAATGTCGTGACATGCGTGCTCAATACAAAGAGGCCCAGCGTGTGATCGAGCCTGTAGTGATGGAGCGACGAGAAATTCGAAAGCAGGGCATTCGCGAAGGCAAGAATGCCCCATATTTCAATGACGCTTTGGATTGGGCGGATGAAGAGGCAGAGCGTCTAGGAATCCAATATAACCACGAGGCCTTTCAGTTGATGCTATCTGTGGCGGCCATCCACACAACGACTGACCTTCTCGTGCAAGTGATGCTGGATTTGACTCAACATCCAGAGATTATCCCAGTAGTGCGGGCCGAGATAGTGCGAGAGCTTCAGGTTGATGGGTGGGGAAAATCTGCACTAGACAGATTGAAAACCATGGATAGCTTGATCAAAGAGTCGCAGCGGTTGAAGCCCGTCGGCATGGGTAAGTGACATCAGAAATACAAGCAAAATCGAAAATAGACTGCTAACACAGTGGAAAGCGGCGATGCGTCGAGTTGCCGTTGACAAGGTCACACTATCAAATGGCCTCGTCATTCCGAAAGGAACGCGGACATTCGTCGATTGCTTCCCCATGCGCGATCCGGCTGTCTATGACAACCCTGAAACATGGGACCCTGAGAGATTCCTACGTATGAGATCTCAGCCCGGAAAAGAACGCTCTTCATTGCTTGTGACTACAGCATCTGATCACCTTGGATTTGGACATGGTGTATTCGCATGTCCAGGCCGTTTTTTCGCGGCAAACGAGATCAAGGTGGCTCTGTGCCATATTCTAATGAAATATGAATGGGAATTGACCCCAGGAACTAGTGTAAGCCCGCTGATCCTAGGAGCTGCAACTATGTCAAACCCGACTTCAAAGATTCGGATTCGAAAGAGACTAAACCCGGAGTTGGACTTGGATGCGATTTGA", "translation": "MTANTSLPMSFAFQHAWTPLSDFDIASGGTYFMTAVLLISVTSLWLGSSRSDVQKLPSINPVAWFGSSTEAKRAFLTSSTRLFAKARVLFPNQPYRMLTDLGDVLVIPRQLIDEIRNETKLSFPAANMEAFHGNIPGFEAMAQFDNGGLLLKTVVRKQLTKYLSKVTQPLSEEAAHAISTNLGESSESQDIVLKPLVLDIVARMSSRVFMGTQLCRDPEWLKITKQYTMNLFFAATKLRVYPRPLRRFVHWFLPECRDMRAQYKEAQRVIEPVVMERREIRKQGIREGKNAPYFNDALDWADEEAERLGIQYNHEAFQLMLSVAAIHTTTDLLVQVMLDLTQHPEIIPVVRAEIVRELQVDGWGKSALDRLKTMDSLIKESQRLKPVGMAAMRRVAVDKVTLSNGLVIPKGTRTFVDCFPMRDPAVYDNPETWDPERFLRMRSQPGKERSSLLVTTASDHLGFGHGVFACPGRFFAANEIKVALCHILMKYEWELTPGTSVSPLILGAATMSNPTSKIRIRKRLNPELDLDAI"}, "target": {"uid": "ec7f91f0-584f-427b-9a5a-ab938ebbcabd", "label": "KAJ0418305.1", "names": {"protein_id": "KAJ0418305.1", "cluster_role": "hit_required"}, "start": 29449, "end": 31382, "strand": -1, "sequence": "ATGTCTTTCGTTCTCCCTCTTCACCTGCAGCATGAATGGGCGCATCTGTCCGTCTTGGAAGCCATTGGAGACCCCGCGAGGGCGGTACAGATCATGACGGCCCTTTTTCTGGTCCTCATCGGCAGCGTTCTGTGGCTCCTGAGAAGCCCCTTCCGTTCCGATGTTCACAAGCTGCCCTCGATTAACCCCGTGCCCTGGTTCAGGTCCTCGACTGAAGCGAAGGTACGCCAATAGAAAGCATGCCTGCTGTTGGGGTAGTAGGAATTTTGTTATTCCATGCTAACAGGTTCCGCACCGCTATCGATAGAGAGCGTTCCTAACCTCGAGTACTCGCCTGTTTGCGCGAGCCCGCGTTCTCTTCCCCAACACGCCATACCGCATGCTAACAGACCTCGGCGACGTGCTCGTGATTCCGCGCAACCTAATTGAGGAGATCAAGAATGAGTCGAAGCTCAGTTTCCCGGCGGCGAATATGGAGGCATCACATTCCAAATAGTTACAGGGGGAACAGCGGCCACTGACCTCTTGTAGGATTTCCACGGCAGGATCCCAGGCTTTGAAGCAATGACTCAGTTCGGAGGGCCATTACTGAGGAATGTCGCCCGCAAACAGCTTAATAAATACCTCTGTGAGTGGTCATTTGATCTTTTTTTCCAGCCTGGGTGGAGTTGAGTTATTTCCCAGGGAAGCTTACAGAGCCCTTGTCCGAGGAGGGCAGCCATGCGATAAGCACCAACTTTGGCGAGTCATCAGGTAAAAAACTCATTGCCAGTGTCCATGAAGTATTTAAACAGAAGTTTCCAAGGCTGACCGGTAGCGAAGAATGGAGCGAACTCACCCTGAAACCCCAAATTCTCGACGTCGTCGCGCGCATGTCCTCGCGCGTCTTCATGGGCAACCAACTCTGCCGCGATCCACACTGGCTCACGATAACAAAGGGCTACACTGTCAACCTCTTCTTCGCAGCAACGAAGCTCCGCGTCTACCCTCGCTCCCTCCGACCCCTCGTGCACTGGTTCCTGCCTGAATGCCGGAACATTCGCGAGCAGTACCGAGCCGCGCACAGTGTGATCGAACCCGTCCTCGCCAAGCGACGAAGGATCAGACAGCAGGTTACCCAAGCCGGAAAACCAGCCCCATACTTCGACGACGCGCTGGACTGGGCGGATGAAGAGGCCGAGCGGCTCGGCGTGGAGTATAACCACGAGGCATTCCAGCTCATGCTCTCCATGGCGGCGATCCATACGACGACGGATCTGCTTGTGCAGGTTATGCTTGATCTCGCGCAGCATCCGGAGCTGCTTCCCATTGTGAGGGGGGAGATTGTGCGAGTGCTCAAAGAGGACGGGTGGGGAAAGAACGCGCTTGATCGCTTGGTTACGTTGGATAGTTTGATTAAAGAGTCGCAGCGCTTGAAACCTGTTAGTATGGGTATGACGCCGACCAGCCGCTCTTTATGTAGTCGGGAATGTGTACTGTATGTACTAACGCTAGGACAGCGGCAATGCGCCGCCTCGCCACAGCCAGTATAACCCTCTCAACCGGTCTAACAATCCCCAAAGGAACTCGCACCTTCGTCGACTCTTACCCAATGCGCGATTCCACCGTCTACACCGACCCAGAGACCTGGGACCCCGAGCGCTTCCTCCGACTGCGATCCCAACCGGGTAAAGAACGCTCATCCCTCCTCGTGAACACCTCCGCCGACCATCTGGGTTTCGGACACGGGATCTTCGCGTGTCCCGGACGATTCTTTGCTGCTAATGAGATGAAGGTTGCACTTTGTCATATATTGATCAAGTATGAGTGGGAACTGGCGGAGGGGACGGATGTGAGGCCGTTGGTGTTGGGGGCTGCGACGATGGCGAATCCGGGTGCGAGGATTCGTATTCGTAAAAGAAGCGATCCGGAGATCGACTTGGACACTCTGTGA", "translation": "MSFVLPLHLQHEWAHLSVLEAIGDPARAVQIMTALFLVLIGSVLWLLRSPFRSDVHKLPSINPVPWFRSSTEAKRAFLTSSTRLFARARVLFPNTPYRMLTDLGDVLDFHGRIPGFEAMTQFGGPLLRNVARKQLNKYLWKLTEPLSEEGSHAISTNFGESSGKKLIASVHEVFKQKFPRLTGSEEWSELTLKPQILDVVARMSSRVFMGNQLCRDPHWLTITKGYTVNLFFAATKLRVYPRSLRPLVHWFLPECRNIREQYRAAHSVIEPVLAKRRRIRQQVTQAGKPAPYFDDALDWADEEAERLGVEYNHEAFQLMLSMAAIHTTTDLLVQVMLDLAQHPELLPIVRGEIVRVLKEDGWGKNALDRLVTLDSLIKESQRLKPVSMAAMRRLATASITLSTGLTIPKGTRTFVDSYPMRDSTVYTDPETWDPERFLRLRSQPGKERSSLLVNTSADHLGFGHGIFACPGRFFAANEMKVALCHILIKYEWELAEGTDVRPLVLGAATMANPGARIRIRKRSDPEIDLDTL"}, "identity": 0.6642984014209592, "similarity": 0.7300177619893428}, "7556c5c9-1ed0-4e06-abdc-7b32b0dd911c": {"uid": "7556c5c9-1ed0-4e06-abdc-7b32b0dd911c", "query": {"uid": "bb6cc855-e868-4f77-b23e-6e8c10c75670", "label": "QNH68019.1", "names": {"protein_id": "QNH68019.1", "cluster_role": "hit_required"}, "start": 2450, "end": 4076, "strand": -1, "sequence": "ATGGTGACCGGACAATTGACACTTCCCTTTCTTGTTTCCGCTATTCTGTTGTGGATATTAAAGGGACTGTTCCAATATCAACAATATGAAAGAACTCGAAAACAACTGGGATGCGCACCACTATCTCGATATCCGGGGTGGGATCGCATTCTTGGCACCGGTTATGTTCGTTCTATGATACGTGCCATGAAAGAAAACCGCTTTTTAGAATTTCAACGCGAAACATATGATGCATTTGAGTCAAAGGTTTGGCAAGCGAACTTCATGGGAAACCGCATGGTGTATAGCTCGAAGCCAGAGAACATGAAGGCCATGTCAACATCGCATCGCGATAGTTTCGCAGTTGAACCGATCCGGGTCGCCAATGGAGCCATCACACCCTTTACTGGTCGTGGGGTGAGTTCGTCTGATGGTGCCAAGTGGCTCATGTCTCGGGATCTCGTCAAACCATATTTTGAACGATCGGGCTTCACAAATTTAGGCCGTTTGGAGGGTCATGTAGACCGACTCCTTAGCAAAATCCCAACAGATGGATCGGCAATCGACATGCAACCACTCTTCCAGCGCTGGGTAAGAATGTCATTCATTTTTTTATTTGGTATCACAGAGTTTAACGATGTACAGTTTTTGGATACTTCTACGGACTTCTTGTTCGGCCAGACTGTAAACTCGCTCGACGACCCAGAGCGTGGATGGCCGCATCGCGATATGGTCACTGTCATGTCTGGTCTTCGTCTCCGTCTTCAACTAAGTTCATTCCTTTTCCTTCATCGTGACAAGGAGTGGTTTGCTGCTTGCAAGCGTATTCACGGGTTTCTTGATGGTTATATTCAACAGGCATATAAGGAGCTTGAAGAAGAGCGAATTTCTGGAAAGCCTGCTACCTATGCGAACGGGGAGCCGCGAGATGATTTTCTTTGGACAATAGCCCGGCGGGTGCCCGATCCCATTGAATTGCGAACTCAACTAACAGGCGTTTGGATCCCGTCCAATGAGACGACTTCGATTCTGATGAGCAACACTTTGTTTGCACTATCAAGACATCCTGAAGTCGTTCAGAAGCTGCGAGACGCCGTTTTGGAGTATGGCGATCAACCCTTAACGTTTGAAGGGCTTCGATCAATTAAATATCTTCGGTGGGTTGTCAACGAAAGTAAGATTCTATGAAAAGTTCCATAAGAAGATGCATATCACTAACGATGAGTAGGTCACCGTCTTTACCCAGTCAGTCTGCAGACCGTTCGTGCCTGTGTGAAAGACACAACATTACCTGTTGGCGGTGGGCCGGATGGCACATCGCCAATATTTTGCGCCAAGGGTGACATTGTACACTGCAATCGCTACCTTATGCACCGCGATCCAGATCTATGGGGACCAGACGCTGAAGAATTCCGACCGGAGAGATGGGAAAGCGCTCGCCCCCTCTGGAACTTTGTGCCTTTCGGCGGAGGTCCACGTATCTGTCCGGCACATGTAATGGTGGATACGGAATGCAGCTACACTATTTTCCGCTTGCTGCAAAGATTCAAAGCTATTGAGTCAAGAGATGATAAGCCTTACGAGGCGGTGATGAGGGTTGGGCCATCGAACAAGAATGGGTGCAAGGTAGCATTTGTGCCAGCGTAG", "translation": "MVTGQLTLPFLVSAILLWILKGLFQYQQYERTRKQLGCAPLSRYPGWDRILGTGYVRSMIRAMKENRFLEFQRETYDAFESKVWQANFMGNRMVYSSKPENMKAMSTSHRDSFAVEPIRVANGAITPFTGRGVSSSDGAKWLMSRDLVKPYFERSGFTNLGRLEGHVDRLLSKIPTDGSAIDMQPLFQRWFLDTSTDFLFGQTVNSLDDPERGWPHRDMVTVMSGLRLRLQLSSFLFLHRDKEWFAACKRIHGFLDGYIQQAYKELEEERISGKPATYANGEPRDDFLWTIARRVPDPIELRTQLTGVWIPSNETTSILMSNTLFALSRHPEVVQKLRDAVLEYGDQPLTFEGLRSIKYLRWVVNESHRLYPVSLQTVRACVKDTTLPVGGGPDGTSPIFCAKGDIVHCNRYLMHRDPDLWGPDAEEFRPERWESARPLWNFVPFGGGPRICPAHVMVDTECSYTIFRLLQRFKAIESRDDKPYEAVMRVGPSNKNGCKVAFVPA"}, "target": {"uid": "f7865ab0-c850-4419-9410-f1f87e438971", "label": "KAJ0418304.1", "names": {"protein_id": "KAJ0418304.1", "cluster_role": "hit_required"}, "start": 27204, "end": 28840, "strand": 1, "sequence": "ATGGTAACTGGACAATTGATCATCTTCTTCCTGGCTGGAGCCCTCCTTCTCTGGATAACGAAAGCCATTCTCCAATTTCAGCGCTATGAACGAACTCGGAAACAGCTGGGATGCACACCACTACCGCGCTATCCCGGATGGGATCACATATTAGGCACGGGCTACGTCCGTTCTATGGTCCGCGCCCTGAAAGCCAACCGCTTTCTCGAATTCCAGCGAGAGACATATGGCTTATTTGGGTCTAAGTCCTGGCAAGCCAGCTTCATGGGTAATCGGATGGTCTACAGCTGCAGTCCGGAAAATATGAAGGCCATGTCCACAACCCATCGCGACAGCTTCGCGGTGGAGCCCATTCGAGTCGCCAACGGTGCCATCACACCCTTTACCGGTCGCGGCGTAAGCTCGTCTGATGGCGAGAGATGGGCCATGTCGCGCGACTTGGTTAAGCCGTACTTTGAACGATCGGGATTCGCCAACTTGGCTCGGTTGGAGGTCCATGTTGATCGACTGCTGGGCAAGATTCCGACGGATGGTTCGACAGTGGACATGCAGCCGCTCTTCCAGCGATGGGTAAGAGTTATATAGTCTTGACTGCCCTCACCTGAGCTTACTGTAGTAACGATGTACAGTTCCTCGACACCTCAACCGACTTTCTGTTTGGCGAGACTGTGAACTCGCTCGATAACCCCGAGCGAGCCTGGCCACACCGCGACATGGTAACCGTCATGGCCGGTCTCCGTCTCCGCCTGCAACTCAGTTCCTTTCTTTTCCTCCACCGCGACAAGGAATGGTTTGCCGCCTGTCACCGTATCCACGGGTTCCTTGACAACTACATACAGCAAGCCTATAGAGACCTGGAGGAAGAGCGAGCGTCTGGCAAGCCTGCCACGTATGCCAATGGTGAGCCTCGAGATGACTTCCTTTGGACCATCGCTCGTCAAGTACCAGACCCTATCGAGTTGCGGACCCAACTTACGGGGATCTGGATTCCTTCCAACGAAACCACATCTATTCTGATGAGCAACACGGTGTTTGCGCTCTCTCGACATCCCGAGGTTGTTGCGAAGCTGCGCAAGGCGGTGTTAGACTATGGTGACCGGCTGTTAACCTTTGAAGGCCTTCGATCAATCAACTACCTCCGATGGGTAGTCAACGAGAGTAAGACATCACTGATGGCTCCACATGAGACTACACATTTACTCACAATGAATCCATAGGCCACCGTCTCTACCCCGTCAGCCTCCAAACCGTGCGCGCCTGCGTAAAAGACACAACCCTCCCCGTCGGCGGCGGAGTAGACGGCACATCCCCCATCTTCTGCACAAAGGGCGACATCGTCCACGGCAACCGGTACCTCATGCACCGCGACCCTGCGATCTGGGGCCCCGACGCGGAGGAGTTCCGACCGGAGCGATGGGAGACTGCTCGGCCGCTGTGGGGGTTTGTCCCCTTTGGCGGAGGGCCACGGATCTGTCCGGCGCATGTCATGGTTGATACGGAGTGCAGTTATACTATTTTCCGGCTGCTGCAAAGGTTTAAGGCTATTGAGTCGAGGGACTCGAGGCCGTATGAGGCGGTTATGCGGGTTGGGCCGTCGAATAAGAATGGGTGTCAGGTGGCTTTTGTGCCGGCGTAG", "translation": "MVTGQLIIFFLAGALLLWITKAILQFQRYERTRKQLGCTPLPRYPGWDHILGTGYVRSMVRALKANRFLEFQRETYGLFGSKSWQASFMGNRMVYSCSPENMKAMSTTHRDSFAVEPIRVANGAITPFTGRGVSSSDGERWAMSRDLVKPYFERSGFANLARLEVHVDRLLGKIPTDGSTVDMQPLFQRWFLDTSTDFLFGETVNSLDNPERAWPHRDMVTVMAGLRLRLQLSSFLFLHRDKEWFAACHRIHGFLDNYIQQAYRDLEEERASGKPATYANGEPRDDFLWTIARQVPDPIELRTQLTGIWIPSNETTSILMSNTVFALSRHPEVVAKLRKAVLDYGDRLLTFEGLRSINYLRWVVNESHRLYPVSLQTVRACVKDTTLPVGGGVDGTSPIFCTKGDIVHGNRYLMHRDPAIWGPDAEEFRPERWETARPLWGFVPFGGGPRICPAHVMVDTECSYTIFRLLQRFKAIESRDSRPYEAVMRVGPSNKNGCQVAFVPA"}, "identity": 0.8752475247524752, "similarity": 0.9306930693069307}, "39e0fed6-1f65-4f41-b5dc-647a449b1b42": {"uid": "39e0fed6-1f65-4f41-b5dc-647a449b1b42", "query": {"uid": "ffb07268-7749-4632-9627-04865863dfde", "label": "QNH68020.1", "names": {"protein_id": "QNH68020.1", "cluster_role": "hit_required"}, "start": 4498, "end": 6351, "strand": 1, "sequence": "ATGGTGCTCGGGACGTTCAGTTCCAAAATTTCTACGCCTATGGGTATATTATCTGTTGCCTTGGTGTCAACAGTGGTGCTGGTCTTCATTTATCGTGCCCTTCTTCCCAAACCCATCCCCGGAATACCTCATAACAAAATCAGCGCACGGCGCATTCTCGGCGATGCACCGGATGTGAGTTCAATTTCTGGTCTTATATGACCGCAGGTGTAACTGATATTTCTCCTCAGATTCTGCGTTGGAACAAGCAGACAAAAGAAATTTGGAGTTATATCCGTAATTTGGCTCTCGAATTAGATTCCCCTGTCATACAGGTGTTTATGCGACCTCTGAGTCGGCCTTGGGTGATTATCTGTGATTTTCGTGAAGCCCAGGATATCCAGATGCATCGATCACAGGATTTTGATCGGGCGCGCGTTCTGGAAGATATTTTCGGAGCGTTGCTTCCAAACTGCCATGTGTGGGTGAGTTTATTTGATTGGCTGTAATACGAAAGAGATGTGCTAATTTCCGTACAGATGCCCACTGGTGGTCGATTTAAGGCTCATCGTAACTTGATCCGTGATACCATGTCGCCTTCATTTCTGCATGGTGTCGTAGGCCCAGCAATCCACACCAAAACCATGGCCATGTTAGGACTTTGGAAGGAGAGAACCCGTCTTGCGGAGGGTCGACCTTTCGAAGGAGATCATGACATATTCCGTGCCACCCTAGACGTGATTTTGGCCGCAACCTTTGAATTGGAAGTCGGCTCGATCGCAGCGCAGACGAAGATGCTCAACAGCTTAGATGGGATAGCCCTTCCAGCTGACCGAGACAGTCCACTTGTATTTCCTGATGCCGAAGATCCAGAGGCCTTCACTTCCATTAGATCACTGCTAGACAGCGTTGAGATTGGATTGAATTCACCCCTCCCAACAACCCATATGCGCTTTGCTCTCTCCTTCTACCCGGAACTTTCATCCGCACGAAAGTACAAGGACAATATGATAGCGGAGCGGGTACAACGTGCTTGGAAAAAATTTGGAGATCAGAAAAGTGGCGATGATCAAATCCGATGTGCAGTTGATCTTCTCATTCAAAGACAAGCGCAGATGGCCAGAAAAGAACAGCGCGATCCAACGTATGATGTGGAGGCGATTAAAGGGGAGCTATTTGGATTCATTGCCGCTGGTCACGAAACTACCTCCACGACTATTTGCTGGGCTTTGAAATTCCTCACTGCTCATCAAGACGTGCAAGAGAAATTGCGCGACACTCTTCGGGAGGTGCATGTTCGTGCAAAGGAAGCCGGAGATGTCCCAACAACAGAAGAGATTGTGAATGCGACCGTACCATATCTAGATGCATTCATCGAGGAGAGTCATAGATGCGGCAACACCGTGCCTACCATCGTCCGGCACGCCATCCGGGATACAGTCGTCCTAGGCCATCACATCCCCAAGGGTACAGATGTGTTCATGTTGACGAATGGACCAAGCTACCAGTCGCCAGCGTTAAAAATAAACGAGTCACTGCGTAGTGCGACTAGTCGAGACACCAAGAGTCGATTTGGAGATTGGAACCTTTCTGACATCGATCAATTCATACCCGAGCGGTGGCTCACTCGTGATGATGAAGGTCAAATGCGATTCGACCCTCGGGCGGGACCGGCACATCCATATGGTACCGGTCAGCGAGGATGCTTTGGATCGAAATTTGCGATACTGGAGCTGAGAATGATCATCACTCTGGTCACTTGGTGTTTTCACTTACAAGAAACTCCCCCGTCCTTGTCTGGTTTCGCGGGACACGACCAAAACACCAAACGAGCACAACAGGTATACATGCGTCTGGCGGAGGTTATCAATTAG", "translation": "MVLGTFSSKISTPMGILSVALVSTVVLVFIYRALLPKPIPGIPHNKISARRILGDAPDILRWNKQTKEIWSYIRNLALELDSPVIQVFMRPLSRPWVIICDFREAQDIQMHRSQDFDRARVLEDIFGALLPNCHVWMPTGGRFKAHRNLIRDTMSPSFLHGVVGPAIHTKTMAMLGLWKERTRLAEGRPFEGDHDIFRATLDVILAATFELEVGSIAAQTKMLNSLDGIALPADRDSPLVFPDAEDPEAFTSIRSLLDSVEIGLNSPLPTTHMRFALSFYPELSSARKYKDNMIAERVQRAWKKFGDQKSGDDQIRCAVDLLIQRQAQMARKEQRDPTYDVEAIKGELFGFIAAGHETTSTTICWALKFLTAHQDVQEKLRDTLREVHVRAKEAGDVPTTEEIVNATVPYLDAFIEESHRCGNTVPTIVRHAIRDTVVLGHHIPKGTDVFMLTNGPSYQSPALKINESLRSATSRDTKSRFGDWNLSDIDQFIPERWLTRDDEGQMRFDPRAGPAHPYGTGQRGCFGSKFAILELRMIITLVTWCFHLQETPPSLSGFAGHDQNTKRAQQVYMRLAEVIN"}, "target": {"uid": "65dcdd09-7de7-4d7f-b008-155b0cd988c7", "label": "KAJ0418303.1", "names": {"protein_id": "KAJ0418303.1", "cluster_role": "hit_required"}, "start": 24993, "end": 26844, "strand": -1, "sequence": "ATGCTTGGAGAAATTCAATCCAGTGTTGTCACTCCCATTGGAGGCCTCTCTGCTGCCGTGCTGGTTACGGCTGCTTTGTTCTTGCTTCATCGTGCCCTTCTACCAAAGCCTATCCCTGGGATTCCTCACAACAAAACCAGCGCAAGGCGCATTCTAGGCGATGCCCCCGATGTGAGTTGAGAACGGCGCCATGATCTTCAGATTCGAGTTGATAAGCCTCTCTAGGTCCTCCGGTGGAATAAACAGACCAAAGAGATATGGAGCTATATCCGCAAGCTGGCCGTCGATCTCGATTCACCGGTGATTCAAGTGTTTATGCGGCCACTAAGTCGGCCTTGGGTGGTTGTCTGTGACTTTCGCGAGGCCCAGGATATCCAGATGCATCGGTCCCAAGAATTCGATCGGGCACGCGTTTTGAAGGATATCTTTGGCGAGCTACTTCCAAATTGTCATGTCTGGGTGAGTTACTTGGCCCTGAATGACCTAGCGAGATGTGCGCTCATCCAGGAATAGATGCCCACTGGCGACCAGTTCAAGGCCCACCGTAACCTGATCCGGGATACCATGTCGCCTTCATTCCTGCACGGCGTTGTAGGGCCAGCAATTCACACAAAGATCATGGCCATGCTACATCTCTGGAAAGAAAGAGCTCGTCTTGCACAACGCCGACCATTCGAGGGAGACCACGATATCTTTCGGGCGACCCTCGATGTGATCCTGTCGGCTACATTCGAGTTGGAAGCCGGTACAATCGCAGCTCAGACAGCGCTGCTCGAAAAATTGGATAGTATAGCTCTTCCGGCTGACCGCGACAGCCCAGTCGTGTTTCCCAATGCGGAAGACCCGGAGGCGTTCACTTCCATCAGATCCCTTCTGGATAGCGTGGAAATCGGGCTCAATTCGCCCGTCCCAACACAACACATGCGGTTCGCGCTGGCCTTTTATCCGGAACTCTCCTCAGCGCGCAAGTACAAAAACAGCATGATCGCCGAGCGTGTTGACCGCGCTTGGAAGAGATTCGGAGACCAGAAACACGGCGACGACCAGGTCCGATGTGCGCTAGATCTGCTAATCCAGCGGCAGGCGCAAATGGCTCGCAAAGAGCACCGCGATCCAACGTATGATGTGGAAGCGATCAAGGGCGAGCTCTTTGGGTTCATTGCCGCCGGCCACGAGACGACCTCGACAACCATCTGCTGGGCACTGAAATTCCTTACTGTTCATCAAGACGTCCAAGAAAATTTGCGTAATATCCTTCAAACAGTTTACCCACGTGCGAAAGAAGCCGGAGATGTCCCGACCACGGAAGAAATTGTCAATGCCTCTGTCCCGTATCTGGATGCCTTCATTGAAGAGAGTCATCGGTGTGGCAACACTGTGCCTACTATCGTCCGACACACGATCAAGGACGCCGTCGTGCTGGGACATCGCATTCCCAAGGGTACAGACGTGTTCCTGTTGACGAACGGACCCAGTTATCAGTCGGCAGCATTAAAAGTCGACGAATCGTTGCGCAGTTCCACGAGTCGGGACAGCAAAGGCCGATTCGGAGACTGGAATACTGCAGACATCGACCAATTCTCCCCTGAACGATGGCTCACGCACGATGAAAAGGGTCAACCGCGTTTCGATCCTCGGGCGGGGCCGGCTCATCCGTACGGCACTGGCCAGCGGGGCTGCTTCGGGTCGAAATTCGCCATGTTGGAGTTGAGGATGATCATCACGTTGGTTCTCTGGTGTTTTCATCTCGAACAGACGCCTCCGTCATTGTCGAGCTTTGCGGGACATGATCAGAATACCAAGCGTGCACAACAAGTGTATCTTCGCCTGAGCGAGACCGGAAACTGGTAA", "translation": "MLGEIQSSVVTPIGGLSAAVLVTAALFLLHRALLPKPIPGIPHNKTSARRILGDAPDVLRWNKQTKEIWSYIRKLAVDLDSPVIQVFMRPLSRPWVVVCDFREAQDIQMHRSQEFDRARVLKDIFGELLPNCHVWMPTGDQFKAHRNLIRDTMSPSFLHGVVGPAIHTKIMAMLHLWKERARLAQRRPFEGDHDIFRATLDVILSATFELEAGTIAAQTALLEKLDSIALPADRDSPVVFPNAEDPEAFTSIRSLLDSVEIGLNSPVPTQHMRFALAFYPELSSARKYKNSMIAERVDRAWKRFGDQKHGDDQVRCALDLLIQRQAQMARKEHRDPTYDVEAIKGELFGFIAAGHETTSTTICWALKFLTVHQDVQENLRNILQTVYPRAKEAGDVPTTEEIVNASVPYLDAFIEESHRCGNTVPTIVRHTIKDAVVLGHRIPKGTDVFLLTNGPSYQSAALKVDESLRSSTSRDSKGRFGDWNTADIDQFSPERWLTHDEKGQPRFDPRAGPAHPYGTGQRGCFGSKFAMLELRMIITLVLWCFHLEQTPPSLSSFAGHDQNTKRAQQVYLRLSETGNW"}, "identity": 0.8382099827882961, "similarity": 0.9053356282271945}, "d0d5f970-7372-4f44-b588-6e31e8f97fa8": {"uid": "d0d5f970-7372-4f44-b588-6e31e8f97fa8", "query": {"uid": "c9b3e048-9695-4f4b-8c3c-32df7fa544ce", "label": "QNH68021.1", "names": {"protein_id": "QNH68021.1", "cluster_role": "hit_required"}, "start": 6671, "end": 7713, "strand": -1, "sequence": "ATGGTTACCTTCACATTGGTCGCCGAATGCAATCAGCGTGCAGCCTCCGATGAACCCTCGGTCAGTGTCTTCGCAGGCGCAACGAGTGGCATTGGGGCTGCAACGCTAGCGCGCATAGTGGAACTAAGGCCTAACTCCACCATTTATGTCATCGGTCGGTCTGCCACTCGTTTCGCTCAAACCCAGCAAAAGGATTTGGTCGAATCCATCGAAGCTCGAAAGGGGACTGGACAATTGGTCTTTCTAGAAGCGGAGTTCTCCATTTTGTCTCAGGTAGATGATGTTTGTCGACAAGTAGCTCGGTGTGAAAACAGGGTGGATTGGTTGTATATGAGTCCAGGAATGCTTCCTTTCAATGGAGCACAATGTATGTAAAATAAATCCCCAAGGAAACTGCAAGTGTCGAAGTCGTGAATTTCAGGTTCACCAATAACCGAATTTCTTAGATACCACCGAAGGTCTTGAGACGTGTTTTGCTCTGTCGTACTACTCACGAATGCGATTGCTCACCAATCTCCTCCCTTTGTTGAGACAATCGCCACAGCCGAGAGTATTGAATGTTCTGAACGCAGGAAAAGAGCAACCCCTTCTTGAAGATGACCTAGGTCTCAAGAAAAATTGGTCGGCCATCCAAGTAGTCAATCACTCGACGACCATGACCAGTCTATTGTTTGACCACTTGTCTGCACAAAATCCAGGTATAGCTTTCATACATACCCAGCCCGGATGGGTGCATACCGACAATTTCGCTCGTCTCCTCGACCCTGAACAGGGATTGATGTGGAGATTGACGGTAACATGCATTCAAGGCATCGCGAGAACATTGGTAGGGCTTTTTGGTATCTCTGCAAGTGAGGCTGGCGAGCGACAGGCTTTCCATCTAGCGAGCGGACTATTCGGCCCTGGGGCATGGATGGTTGATTATAAAAGTGAGGATGTTCCACCAAATAGCGTTATGAGACGGGCTCGCAAGGAATCGTTGTCAGTGAAAGTCTGGAATCATACAAACCAGGTCTTTGTGGAAGCATTGCGACCGAATTAA", "translation": "MVTFTLVAECNQRAASDEPSVSVFAGATSGIGAATLARIVELRPNSTIYVIGRSATRFAQTQQKDLVESIEARKGTGQLVFLEAEFSILSQVDDVCRQVARCENRVDWLYMSPGMLPFNGAQYTTEGLETCFALSYYSRMRLLTNLLPLLRQSPQPRVLNVLNAGKEQPLLEDDLGLKKNWSAIQVVNHSTTMTSLLFDHLSAQNPGIAFIHTQPGWVHTDNFARLLDPEQGLMWRLTVTCIQGIARTLVGLFGISASEAGERQAFHLASGLFGPGAWMVDYKSEDVPPNSVMRRARKESLSVKVWNHTNQVFVEALRPN"}, "target": {"uid": "488f0e53-709a-45f6-8444-6317ad54f207", "label": "KAJ0418302.1", "names": {"protein_id": "KAJ0418302.1", "cluster_role": "hit_required"}, "start": 23533, "end": 24593, "strand": 1, "sequence": "ATGGTCGCCCTTACAGCCGTTAGAGAGTGCAACACATGTGCAGCCTCCGATGAGCGCATGGTCTGTGTCTGTGCGGGCGCTACAAGCGGGATCGGCGCTGGAACCCTGTCGCGCCTCGTTCAGCTCAGGCCAAACTCCACATTCTACGTGATCGGCCGGTCTGCCGCTCGTTTCGCCGCATTCCAGCAACAAGACTTGATTGGATCCATCCAGTCCCAGAATGGGTCTGGCAAAGTGGTCTTTCTGGAAGCCGAGTTCTCTGTCCTAGCCCAGGTAGATGACGTGTGTCGCAAAATATCTGGCATCGAGAACCGCGTTGATTGGTTGTATATGAGTCCAGGCATGATTCCATTGAACGGTGCACAATGTAAGACACTTTCCCAATTTGAGGATTCAAACGTTGACGTCCGGCCAAGTCACTAGTGAAGGCCTTGAAACGTGCTTTGCTCTTTCGTACTACTCCCGAGCCCGGCTACTCACCAACCTCCTCCCGCTCTTGAATCGCTCGCGGCGGCCGAAAGTGCTCAATGTACTCAACGGAGGAAAAGAGCAGCCGTTGCTCGAAGATGACTTAGGGCTCGAGCACAATTGGTCAGCCATTCGCGTAGTCAACCACTCTACCACGATGACCAGTCTGCTACTCGATCACTTGTCCGCGCAGAATCCAGAAATAGCCTTCATACACGCACAGCCCGGCTGGGTTCATACCGACAATTTCGCTCGTTTAAGCGATGGGGACCATGGCTTGGTGTGGGACCTAGTTGTCAGAGGAATTCAGAGCGTGGTGACAGTCTTAGTGACGATATTTGGTATCTCTACGAGCGAGGCAGGAGAGCGACAGGCCTTCCATCTGACTAGCGGGTTATTCGGTCCGGGAACATGGCTGGTAGACCATCACAGCGAGGACGTTGCACCTAATCTAGTCATGAAACAAGGTCGTCAGCAATCGCTCCCGGGGAAAGTCTGGAGTCATACCGATGGGTTCTTCACGAAGCACACTGGGCATGCCCGGCTGCGGACACCGGCCGATCAGACATGGACCCGAGGAGAACCTCTCTAA", "translation": "MVALTAVRECNTCAASDERMVCVCAGATSGIGAGTLSRLVQLRPNSTFYVIGRSAARFAAFQQQDLIGSIQSQNGSGKVVFLEAEFSVLAQVDDVCRKISGIENRVDWLYMSPGMIPLNGAQFTSEGLETCFALSYYSRARLLTNLLPLLNRSRRPKVLNVLNGGKEQPLLEDDLGLEHNWSAIRVVNHSTTMTSLLLDHLSAQNPEIAFIHAQPGWVHTDNFARLSDGDHGLVWDLVVRGIQSVVTVLVTIFGISTSEAGERQAFHLTSGLFGPGTWLVDHHSEDVAPNLVMKQGRQQSLPGKVWSHTDGFFTKHTGHARLRTPADQTWTRGEPL"}, "identity": 0.6815476190476191, "similarity": 0.7589285714285714}, "b9404cb9-e9cf-4e75-8888-9466a1af7809": {"uid": "b9404cb9-e9cf-4e75-8888-9466a1af7809", "query": {"uid": "538f1f91-f76c-4a66-a768-ff128517db70", "label": "QNH68022.1", "names": {"protein_id": "QNH68022.1", "cluster_role": "hit_required"}, "start": 8463, "end": 9996, "strand": 1, "sequence": "ATGGCGACCCACAACGATACCGCACAGACACCACTGGCCGAGTCGGCGGCCGAAAAGGGCGAAAACTCGTCGGGCAGTGCCTCAACAGCCTCCGATTCAGTCCCACCGGGCCCGGCCCGGCCCTCCAATCCGCCCCCAAATGGTGGAACTGCGGCGTGGCTTCAGGTCGTGGGAAGTTGGTTCATGGTGTTTAACACAATGGGTGCGTGTTATCTTGCCTTACTAGTACTGTTTCCATTTTTGATTCTTTTTACTATTTTTTTTATATTATTATTACTTTATTATTATTGTTATTGTTTCCATGCTGACATTGATATCCCTCAAGGTATTATTACTACATTTGGTGATTACCAGGCCTACTATGAGCGCGGTCTGCTATTCCATGAGACCTCATCCAACATTTCCTGGATTGGCTCAATCCAATCTCTCATCGTATTCGCATTCGGCGCGGTTGTGGGCCCCATATACGATCGAGGTTACTTGAAAATGTTGATCATCGCAGGTACCTTTGGGCTCGTATTCGGCCATATGATGCTGTCACTCTGTACAGAGTTTTGGCAAGTCGTATTAGCCCAGGGATTTGTTGTCGGTTTGGGAGGAGGTTGCCTCTTCGTCCCCGCATTGGCTGTGATCCAACCTTACTTCAGTAGTCGACTTGGTTTGGCTTTGGGGCTTGCAGCAACTGGAAGCTCACTGGGTGGTATCTTATACCCTATCATTTTCATCAACCTGATCGACAAGGTGGGATTTCCATGGACCACTCGCATTATTGGCTTTATCGCTTTGGCCACATTGATGGTGCCGATCGCCGTATCCAAAATGAGATTCACGCCACCTGCTGTGCGTAAGATGGTGGATTGGACAGTCTTCAAAGATTTACCTTTCTTACTTTGTGTTCTCGGATGCTTCTTGGGTTACGCCGGGTCCCAAGTGGCTTTCTTCTATGTTCCTTTCTTTGGAGAAGCCAACAAGTGGGTCAATGGCTCGCTGGCACTCTATTTACTACCCATTCTTAATGCTGCTTCCTCGATCGGTCGTGTCCTACCTAACTGGATGGCTGATAAAATGGGTGCTATCAATGTTATTATACCCGGTATGACCTTTCATACCCTATGTATTAACCTTATTAGGGTAGTAGTATGAAGCTGACTTGCTATGATTACAGGATCCCTCCTTATCGGTGTCGTATTGCTCTGCAATTTGGCAGTCAGCAGTGCAGCAGGGATTATATGCACTGCAGTATTCTTCGGCTTCCTTTCCGGTCTCTTCGTTGCCACCCCTCCATTGCTTTTCATGCTGTTCACAGAAGACAAAACTAAGCTTGGATCTCGCATGGGGGTGGCGTATGGTATGCTTGGCCTGGCTGTACTACCAGGAGGCCCTGGCGCAGGGGCTGTTCTTCAGCATGATTCGACTCGCCTTGACTGGACTGCAGCCTGGACCTTTGCTGGGGTTCTCCCATTAGCAGCATGCGTGGTCTTTTGTCTTTTGAGGATCCATCGCAAAGGTTTGACCTTGGTTGCGAAGGTTTAG", "translation": "MATHNDTAQTPLAESAAEKGENSSGSASTASDSVPPGPARPSNPPPNGGTAAWLQVVGSWFMVFNTMGIITTFGDYQAYYERGLLFHETSSNISWIGSIQSLIVFAFGAVVGPIYDRGYLKMLIIAGTFGLVFGHMMLSLCTEFWQVVLAQGFVVGLGGGCLFVPALAVIQPYFSSRLGLALGLAATGSSLGGILYPIIFINLIDKVGFPWTTRIIGFIALATLMVPIAVSKMRFTPPAVRKMVDWTVFKDLPFLLCVLGCFLGYAGSQVAFFYVPFFGEANKWVNGSLALYLLPILNAASSIGRVLPNWMADKMGAINVIIPGSLLIGVVLLCNLAVSSAAGIICTAVFFGFLSGLFVATPPLLFMLFTEDKTKLGSRMGVAYGMLGLAVLPGGPGAGAVLQHDSTRLDWTAAWTFAGVLPLAACVVFCLLRIHRKGLTLVAKV"}, "target": {"uid": "2ad250b3-fd93-4075-bde8-af028df93b0d", "label": "KAJ0418301.1", "names": {"protein_id": "KAJ0418301.1", "cluster_role": "hit_required"}, "start": 21610, "end": 23075, "strand": -1, "sequence": "ATGGCGACCAACACCGAGATTGCAAAGCCCCCACTCGCCGACTCCGCGGGCGAGAAGGGCGAGGCTTCGTCCACACCGTCATCGTCATCGACATCCTCGGCTCCTGTCGCAGCAGTCCAGGCCGCTCCTCCCAATCCGCCCCCAAATGGCGGCACCGTGGCATGGCTTCAGGTTGTGGGCAGTTGGTTTATCGTCTTCAACACAATGGGTCCGTACCACCGATCATGCGTTTCATAGGTCTCAGCTGATGTTGACCTCGCTTAGGCATCATTACGACTTTTGGCGACTACCAGGCTTACTATGAACGTGGCATCGTATTCGAACAGACTTCGTCGAACATTTCTTGGATTGGCTCCATTCAATCGCTCATTGTATTCGCCTTTGGCGCCGTGGTGGGGCCCATCTACGACCGGGGCTACTTGAAACTGCTCATACTCGTGGGTACCTTCGGTCTCGTGTTTGGGCATATGGTCTTGTCGATCTGCAAGGAATACTGGCAAGTTGTACTCGCCCAGGGCTTCGTCGTTGGACTTGGAGGAGGCTGCCTCTTCGTTCCCGCACTGGCTGTCATCCAACCGTACTTTAGTAGCCGGCTTGGTCTGGCGCTGGGGCTTGCAGCCACTGGGAGCTCCCTGGGCGGCATCTTATACCCAATCATCTTCATCAATCTCATTGACAAGGTGGGCTTTGGATGGACGACTCGAATCATCGGCTTCATTGTTTTGGGCACGATGATGGTGCCGATCGCTGTGTCCAAAATGAGACTCAAGCCGCCCGCCGTGCGCAAGATGGTGGACTGGACTGCCTTTACTGATAGGCCTTTTTTGCTCTGCGTCCTTGGGTGCTTCCTGGGGTACGCCGGGTCACAAGTCGCATTCTTCTACGTTCCATACTTTGGAGAGGCGAATGGATGGGTCAATGGTACTCTGGCTCTATACCTCTTGCCGATCCTCAATGCTGCTTCCTCCTTCGGCCGTGTCCTTCCTAACTGGTTGGCTGATAAGATGGGAGCCATCAACGTCATTGTTCCCGGTAAGCTCACACTTTCCAGACACTATTCTTGTCACTACCTTGGTGCTAACGGAACTATGTCACAGGCTCACTTCTCGTTGGCGTCGTTCTCCTCTCCAACCTGGCAGTCAACAGCGCAGCGGGAATCATCTGCACAGCCATCTTCTTCGGCTTTCTGTCGGGTCTCTTCGTTGCAACACCACCGTTGCTCTTCATGTTGTTTACGCAGGATAAATCCAAGCTCGGAGCCCGCATGGGTGTGGCCTATGGTATGTTGGGTCTCGCCGTGCTGCCTGGAGGCCCCGGTGCAGGAGCCGTTCTGCAGCACGATTCGAGTCGGCTGGACTGGACTGCAGCCTGGACGTACGGTGGCGTTCTCCCCCTTGCGGCATTTGTCGTATTTTGCGTTCTGAGGGTTCAGCGTGGCGGAGTTAAGTTAGCGGTGAAGGTTTAG", "translation": "MATNTEIAKPPLADSAGEKGEASSTPSSSSTSSAPVAAVQAAPPNPPPNGGTVAWLQVVGSWFIVFNTMGIITTFGDYQAYYERGIVFEQTSSNISWIGSIQSLIVFAFGAVVGPIYDRGYLKLLILVGTFGLVFGHMVLSICKEYWQVVLAQGFVVGLGGGCLFVPALAVIQPYFSSRLGLALGLAATGSSLGGILYPIIFINLIDKVGFGWTTRIIGFIVLGTMMVPIAVSKMRLKPPAVRKMVDWTAFTDRPFLLCVLGCFLGYAGSQVAFFYVPYFGEANGWVNGTLALYLLPILNAASSFGRVLPNWLADKMGAINVIVPGSLLVGVVLLSNLAVNSAAGIICTAIFFGFLSGLFVATPPLLFMLFTQDKSKLGARMGVAYGMLGLAVLPGGPGAGAVLQHDSSRLDWTAAWTYGGVLPLAAFVVFCVLRVQRGGVKLAVKV"}, "identity": 0.8456375838926175, "similarity": 0.912751677852349}, "1e70f049-2949-4124-af7a-69cbf59c5d97": {"uid": "1e70f049-2949-4124-af7a-69cbf59c5d97", "query": {"uid": "445a0683-b0bd-4795-8841-6a9b39ed7c83", "label": "QNH68023.1", "names": {"protein_id": "QNH68023.1", "cluster_role": "hit_required"}, "start": 11606, "end": 13995, "strand": 1, "sequence": "ATGGAAAATGCCATAACTCTCATGGAGTTGACACCAAAAACACTGGGAGGACAACCGATGAGGAAGAAAAGGCGCCCAGCATTAGCTTGTCAGGAGTGTCGACGTCGAAAGATTCGTTGCGACCGACGAACTCCTTGCGGGCAATGCTCCAAGGCCAATGTCTCTTCATGCAGTTATGTTTGCGATAACCGAACAACGCCAAATACGGCACCCTTCGAGGCCCACGATACGCATTTTTCTGTTCTCCAACAAGGCACTGGCTTCGAAGTTAATAACGACCTTCCGGTGGGCTCGTTGGGTTTAGGAACCGCTCCCCGGACACCCAGCATCCCCTCTGTCCCATCTCCTGATGCCGGCAGTGGACATCAGTCAACGAGCTGGTCTGGAGATGCGCCACCTTCATTGCAATCTGACTTTCTAGGGTGGAATGAATCAGCGCACGTTGGCACGCCAGATCTTAATATTGGACTTGCATTCAACCAGGGTCTGAATTTGGAACGCCCATCGACCTCTCCCCTTCGAGCTGTCAACAAGCCTCCCGTCCAAGGAATGTTTTTCAAATCGCGCTTCTTAGGTCAAAGTCACTGGAAAAACTTCGCACAACCGGTAGGCTTTTTCTTTCTTACATTCTCTTGAAAAATCTCTCAATTTGTTTGTCTTGGCCTGGGAATGCTAATTCGGTTGCTATATCTAGTCTTCCGCAGTACAGTCAATTCTCAATATGCCTGGTATTGGAGGACGCCAGGATAATTCTGCTCTGTCAAAATGTAAAACTGCCGCCAGGAAGATCAAAATCCAGCGTTGCGCATTTCTACCGGTTATGGGTAGTAACAGAGAGCTACTCCCCGAGCGCAGCATTGCCGATCGTTTGGTACAGGCCTACTTGCGAACGATTCAGTCTGTTCTTGGGATTGTGAGCGTCCCCTCGTTCTACAGAAGATACGTTGCATTGTTCAATAGCGCATCCCCCTTCGACAAAGATTTCGAGGTACTTCTTTTGCTTGTACTGGCAATAGGGTGGGTTGTCTGTTCACAAGAGCAAGCCGTTCCACGGTCAACCGTTTTACAATGGATCGATGCCGCAAAGACATGGCTCAACTCTCCCGGCTATAAAAAGCGACTTGTATTGGACGGGGTCAGGATTCATTGTCTATTTATTTTAGCGTGCCAATTGTTGTCGATCTCGGATGATCAATCTTGGCTCGAGACCGGATCTTTGATACGCACGGCTATGCACATGGGGTTACACATTGACCCCACTCGGTGCGCATTTGAAGAAAGGTTTACACGCCTGGAGATTCAGTCTAGACGTCGATTGTGGGCGACCGTTCTGGAGCTCGAATTACAAACTTGCATGGACCGTGGCCTGTTGCCTGGGATCGACGTTGATGACTACGATACAGAGCCCCCGCTTAATGTGGATGATGCTACGCTAGAGAGTACATCCCCTGGTAATATCAATGGAGGGACTTCCGAAATATTGGGACAAGACATGAGCCAACTGACCTCATGCTCTCTACAAATTTTGCTCGTGAAGGCATTGCCAGTCCGTTTAAGGATCGCTCGTTTCCTCAATAGCTTCCAACCTGCGAAACAGACTTTTGAAAAGGCCCTGGGGCTCAGTGCAGATTTATGCTCAATCCTAAAGCTCGCCTCGGACCGAATCGAGGCATATCGTATGAGCTGCAGCCCTCCGCCGACCTCATTTCAAACTCAGTTTTTCGATCAACTAGTTCAACGGACGATACTGGCTCTTCACCACCCCTTTGCCGTTCGGGCCTTAAAGGATCAATCCCTCTATTATTCTCGCAAAATGTGCTTTGAGGCAACCCTTTCCTTGCTGTCTCGCTCAGTATTTCCTGGAGACGTCGACTTTTACCAGCTACGGGTTGTCAGCGGTGGCCTTTTCCAAACCACGTACACTCAATGCGCTCTCTTCCTGTGTGCAGAACTTGTAGATCAATCTGATATAGGGGTGCCATCCCCTGCAAATCCAAGAACTGGGTATGTGCGGCGAGAGATGCAAGCTGCTGTACAACGATTCCTAGACCTTGTCCTCCGGAGAATCCGAACCGGCACAGAAACCAATGTGCAGCTATACGCAACGATTCATGGTCTTCTAGCCCATGCCGAAGCTATTGAAGCAGGGCTTTCAGAACCTCGCACAGAACTTCGAATCCAAGAGGCTATAAATAAAAATCTAGAGACTGTTCTTTCGATACTATCCCGTCAGTGCGATCAAAATACACATCCGGTGGACCTTCAGACCAGCTGGATGAACATCCCAGATGTTCTGGCCGTCGAGCAGGAGCCAACCAATCCGATTCCTCGATATGAATCGAATATCAGCTTCTCGTGGGAGGGTATGGATTTTAGTCGTAGAGGATGA", "translation": "MENAITLMELTPKTLGGQPMRKKRRPALACQECRRRKIRCDRRTPCGQCSKANVSSCSYVCDNRTTPNTAPFEAHDTHFSVLQQGTGFEVNNDLPVGSLGLGTAPRTPSIPSVPSPDAGSGHQSTSWSGDAPPSLQSDFLGWNESAHVGTPDLNIGLAFNQGLNLERPSTSPLRAVNKPPVQGMFFKSRFLGQSHWKNFAQPSSAVQSILNMPGIGGRQDNSALSKCKTAARKIKIQRCAFLPVMGSNRELLPERSIADRLVQAYLRTIQSVLGIVSVPSFYRRYVALFNSASPFDKDFEVLLLLVLAIGWVVCSQEQAVPRSTVLQWIDAAKTWLNSPGYKKRLVLDGVRIHCLFILACQLLSISDDQSWLETGSLIRTAMHMGLHIDPTRCAFEERFTRLEIQSRRRLWATVLELELQTCMDRGLLPGIDVDDYDTEPPLNVDDATLESTSPGNINGGTSEILGQDMSQLTSCSLQILLVKALPVRLRIARFLNSFQPAKQTFEKALGLSADLCSILKLASDRIEAYRMSCSPPPTSFQTQFFDQLVQRTILALHHPFAVRALKDQSLYYSRKMCFEATLSLLSRSVFPGDVDFYQLRVVSGGLFQTTYTQCALFLCAELVDQSDIGVPSPANPRTGYVRREMQAAVQRFLDLVLRRIRTGTETNVQLYATIHGLLAHAEAIEAGLSEPRTELRIQEAINKNLETVLSILSRQCDQNTHPVDLQTSWMNIPDVLAVEQEPTNPIPRYESNISFSWEGMDFSRRG"}, "target": {"uid": "2f367b80-4552-4fd2-8a82-2660f18da42a", "label": "KAJ0418300.1", "names": {"protein_id": "KAJ0418300.1", "cluster_role": "hit_required"}, "start": 17913, "end": 20209, "strand": -1, "sequence": "ATGGAAAACGGCTTCTCCTTGATCGAGTTGACACCAGAAACACTGGGTGGACAGCCGATGCGAAAGAAGAGACGCCCTGCCCTCGCGTGTCAAGAGTGTCGACGTCGAAAGATCCGCTGCGACCGACGGACTCCATGCGGGCAATGCTGCAAGGCCAACTTACCCTCGTGCAGCTACGTCTGTGACAGCCGGAGAACACCAACCACCGCACCATTTGAGCCTCACGATACGCACTTTTCGGTTTTGCAGCAGGGTGCGGGATTCCCTTTACCGAACGACATCTCAACGGTCTCCTTGGGCATTGATAATCCTCGAACGCCTAGTGTGGCATCCGTTCATTCACCCAGTGCTCACAATATGGATTCTTTGATGAGTTCGTCCGGAGATGCGCAGCTGATGCTGCCATCGCATTTCATCGGGTGGAATGAGACCGCTGATGTCGGTGCGTCGGATATGGTACTAGACCTGGCATTGAACCACCAGATGGATCGTCTGCTGTCTCCACCATTCCCCGGTGACGGGAAGTCTCGAATTCAAGGACTGGTTTCCAAAGCACGATATCTGGGTCAAAGTCACTGGAAAAACTTTGCACAGCCGGTGAGTCATGAGAAAAACTTTGTTGTCTCGTTAGTGGTGACATACTGATACATGTCTGTCGCTTCTAGTCTGCCGCAGTCCAGTCCGTCATGAATACGCTCGCAGCTAGAGCACGACAGGAGAACACGACACTCGCGAGATGTAAAACCGTCGCCGAGAAAGTAAAGGGTCAGCGCTTGATGTTCCTACCAGCTATCGGCAGTCGGAGGGATCTCCTCCCCGAAAGAAGCGTTGCCGACCGTTTGCTGCAGGCCTATCTACGCACTGCGCAGTCTGTCCTAGGAATTGTGAGTGTTCCGTCGTTCTACCGAAGATATGTAGACCTATGGAGTAGCTCTACTCCCGCCGATGAAACATTCGAAATTCTTCTGCTACTGGTCTTAGCGATAGGGTGGGCTGTGTGCTCCCAGGAATCCGCCGTTTTACGGTCAACCGTATTGCAATGGATCGACGTCGCGAGGACCTGGCTTGGCTCACCAATGAACAAAAAGCGACGGGGTTTAGATGCCATCCGTGTCCACTGCCTGTTCATATTAGCGTGTCAATTTCTCGCGATCCCAGAGGACCAGTCCTGTTTTGGCACGGCAGCTCTGGTACGCACGGCAATGCAGATGGGCCTACACATCGATCCAACGCGGTGCGCATTTGACGAACCACTCTCGCTGCTTGAGATCCAATCTAGCCGTCGCCTATGGGCTACTATTCTGGAGCTTGAATTGCAAAGCTGCTTGGACCATGGTATAGTTCCAAGTATCGGCGTTGACGAGTACGACACGGAGCTTCCGGTTAACGTGGATGATGCTACTCTGGACAGTCCATCGCCGAGGACTGGGAACGAAGGAACTTTTGGACTGACGGAACAGGATATGAGCCAACTCACCTCGTGCTCTTTACAAATTCTACTTGCGCAAGCAATACCAGTGCGACTTAAGATCGTTCGCTTTCTCAATAGCTTCCGACCCGCGGTACAGCCCTTCGAGCAGGCCTTGAAACTCAGCGCCGATCTATCGTCACTGATGAAAATGGCATCAGATCGAATCGAAGCGTATCGTATCAGCTGCAGCCCTCCGCCCACGGCCTTCCAAACACAGTTCTTTGATCACCTCCTTCAGCGAACCATGCTGGCTCTCCACCACCCCTTTGCCGCCCGCGCTTTGAAGGACCAGTCTCTCTACTACTCCCGCAAGATTTGCTTTGAAGCAACCCTCTCTCTTCTATCCCGGTTGGTATTTCCGGGCGACGCCGACTTTTACCAGCTGCGTGTTGCCAGCGGCGGCCTCTTTTCCTCGGCGTACACTCAGTGCGTCCTCTTCCTCTGCGCTGAACTCGTAGACCAGTCCGATATAGGCGTACCTTCCCCAGTAAACCCACGGACAGGGTATGTACGGCGCGAGATGCAGGCCGCTGTACAGCGATTTCTGGATCTCACCCTCCAGAAGTTTCGAGCTGGGACAGAGACAAACGCGAAATTGTACGCCACGATCCATGGCGTCATGGCCCATGCGGATGCGATTGAGGCGGGGATGTCGGCCTCTCGTACAGACAGTCGGATTCGTGAAGCTGTCGATGAGAGTTTGGAAACTGTTCACGGAATCCTCTCCCGTCGGACCGGGGAAGACAGACACTCGGTGAACCTGCAGCCGAACCGGATGGACATACCAGACGTCCTGCCCGCGGACCAGGGGTTCTGGCCACCTAG", "translation": "MENGFSLIELTPETLGGQPMRKKRRPALACQECRRRKIRCDRRTPCGQCCKANLPSCSYVCDSRRTPTTAPFEPHDTHFSVLQQGAGFPLPNDISTVSLGIDNPRTPSVASVHSPSAHNMDSLMSSSGDAQLMLPSHFIGWNETADVGASDMVLDLALNHQMDRLLSPPFPGDGKSRIQGLVSKARYLGQSHWKNFAQPSAAVQSVMNTLAARARQENTTLARCKTVAEKVKGQRLMFLPAIGSRRDLLPERSVADRLLQAYLRTAQSVLGIVSVPSFYRRYVDLWSSSTPADETFEILLLLVLAIGWAVCSQESAVLRSTVLQWIDVARTWLGSPMNKKRRGLDAIRVHCLFILACQFLAIPEDQSCFGTAALVRTAMQMGLHIDPTRCAFDEPLSLLEIQSSRRLWATILELELQSCLDHGIVPSIGVDEYDTELPVNVDDATLDSPSPRTGNEGTFGLTEQDMSQLTSCSLQILLAQAIPVRLKIVRFLNSFRPAVQPFEQALKLSADLSSLMKMASDRIEAYRISCSPPPTAFQTQFFDHLLQRTMLALHHPFAARALKDQSLYYSRKICFEATLSLLSRLVFPGDADFYQLRVASGGLFSSAYTQCVLFLCAELVDQSDIGVPSPVNPRTGYVRREMQAAVQRFLDLTLQKFRAGTETNAKLYATIHGVMAHADAIEAGMSASRTDSRIREAVDESLETVHGILSRRTGEDRHSVNLQPNRMDIPDVLPADQGFWPP"}, "identity": 0.6697127937336814, "similarity": 0.7767624020887729}, "cf27ee89-b182-413e-9948-20cc24e9a092": {"uid": "cf27ee89-b182-413e-9948-20cc24e9a092", "query": {"uid": "47290f2c-e4aa-44e2-b0cc-d9ea31df8ddb", "label": "QNH68024.1", "names": {"protein_id": "QNH68024.1", "cluster_role": "hit_required"}, "start": 14697, "end": 26854, "strand": 1, "sequence": "ATGGAGCCAATCGCCATTGTTGGGTCCTCGTGCAGGTTCCCCGGAGCCGCAACTTCCCCCTCCAAACTCTGGGAGCTGTTGAAAGAACCCAAGGACGTACTTCGTTCGTTCCCTCCAGAACGACTGGCGTTTCAAAATTTTTACAATTCGAACGGAGAACACCATGGAAGAACAGATGTCAAGGGTTCTTCCTATCTCCTGGATGAAGACCCTCGTCTCTTCGATGCATCATTCTTCCGCATCAACCCTAAGGAAGCAGAGAGTATGGATCCACAACAACGGATCCTACTGGAAACTGTGTTCGAGTGTTTTGAATCCGCTGGGTGGCCTCTTGATAGGCTAGAAGGGTCTTCAACTGGTGTGTATGTCGGTGTTATGACTGCTGACTATAACGAAATCCAAATGCGAGATGCCGATAGCTTTGCCACATACACCGCTACCGGCACGGCACGCAGTATCCTCTCAAATCGAGTATCCTACGTTTTCGATCTGAAGGGTCCCTCCATAACTCTCGATACTGCCTGCTCTAGCTCTTTGGTTGCTCTTCATCAGGCCGTGCAAGCTGTACGAAATGGCGAGGCCTCCCAAGCCATCGTTGCTGGTTCTACGCTGCTCCTAGATCCTGCGATGTATATCGCCGAGTCTAATCTTCACATGCTCTCCCCTGATTCTCGATCTCGGATGTGGGATGAAGCTGCCAATGGGTATGCACGAGGCGAGGGATGTGCAGCTATCGCCGTAAAGCCTCTTAGCAAAGCAATCGAGGACAACGACGAAATTGAATGTGTTATCCGTGCTACGGGAGTGAACTCTGACGGGCGAACCAAGGGTATCACAATGCCAAGTTCAGAGGCTCAAACCAGACTTATCCGACAAACCTATGCCGCAGCTGGGCTGGACCCTGCGGTCGACAGATGTGATTTCTTCGAATGTCACGGCACTGGTACCCTTGCTGGAGACCCAGTTGAAGCACGAGCCATCAGTGATGCATTTTGCACTAATGGAGCTCAATCTAACAGTCCGCTTTATTGTGGCTCCGTCAAGACCGTCATTGGCCACCTGGAAGGCTGCGCAGGCCTTGCAGGCCTACTGAAAGCATCACTCGCAATTCAAAATAAAACAATTCCTCCAAACCTCCACTTTGAGCGACTGAATCCTGCCATCAAACCATATTATGGCCCACTGCGCGTTCCGACAAAGGCCATCCCGATGATTGAGAATTCTGGTCTGCCCCTGCGTGCTAGTGTAAACAGCTTCGGCTTTGGTGGAACAAATGCTCATGTTATTCTGGAAAGCTATACGTCACCAGCCCCCACAGAAGTATTTGCGGAGTGCCAAAATGTTTCAGAAGCCTTAGTACAAGGTCCTTTTGTATTTTCTGCTAAGAGTCGGACCGCACTTCACAAGATTCTTGGGTTATATCGGGACTATGTTGAGAAAGATGAGGTATTGGACCTTGATACACTCCGATATAGTCTTCAATCACGACGGACTATTTTGCCAATAAGAGCATCGCTACCGGCTTCTGATCGTTCAGAGCTTCTGCGAATGCTTGATGAATACGTCAATCTTCCTGAACAGAAGGTCGGAGTCCAGGCCTATCAACCAGCATCCGACAAAGCTCCCCTGACTCTAGGTGTTTTCACTGGACAGGTACGTTTTATAGAAACCTTTTTAAACACTTTCTACATACAAGATTTGCAAGCAAGACTGACTTTGAAAATAGGGTGCTCAATCTGCGGAGATGGGCAAGGCTCTCATGGAACGTTTTCCACGGTTCCGGGCTTCAATTCTCGATTGTGAACATTCTCTACGCCAACTGCCGGATGCGCCTTCTTGGTCTCTCGCAGAAGAGCTTCTTGCCAGCACTGGATTTTCCAACGTCTCGAAAGCCGCATACTCTCAGCCACTTTGCACAGCAATTCAAATCGCCCTCATAGACTTGATCCGTGCAGTGGGTATAAAGTTAGACGGAGTAGTAGGCCACTCGTCCGGTGAGATCGGCGCTGCGTATGCAGCTGGATTTCTGAGGATTCGAGATGCTATGGGCATTGCTTATTATCGTGGCGTCGTGGCTCATCTGGCAAAGGGAGACCAAGGTCAGCCTGGCGGTATGATAGCTCTGGGCCTTTCTATGCAAGAAGCCCGAAAGGTGTGCTCCATGCCCCAATTTAATGGACGAGTTTCTGTCGCTGCCTGCAATGGGCCTTCTAGCGTGACAGTTGCTGGAGATTCGGATGTCGTAAAGGATCTCAAAAGCTATCTTGATACTCGAGAGGTGTTTGCAAGGCAGCTGCAAGTGGACACGGCTTATCATTCACACCATATGCAGCGCTGCGCAGATACTTATCGACGCTATTTGAAGAATCTGAACATCTGCATCCAGAGGCCCTCCCGCCAATGCACATGGTTTTCCAGTGTCACCCAGGGACTGGAAGTGACTGGTGACGGAAACACCGCACACGATATCCAATGCGAGTACTGGGTGAGCAACATGGTCCAACCTGTTCTTTTCTATCAGGCAGTCAAGACTGCTTGGAACTTAAGAGGACCCTTTGCCATGGCCATGGAAGTTGGACCTCACCCTGCCTTGCGTGGTCCAGTCCAACAGACATTGAAGTCTCTCGGTATCGACTCGGCTGTGCCTTACACCGGATGCTTGGAACGAGGCGCTCAAACATGCAAACCCTTCCTTGCTGCTGTAGGTGCCATATGGTGTCATCTTGGACCATCCTCAGTTGACCTTGACAGTTGGAGAGAGGTATGCGGAGCTTCAACCCCTCCAAAGCGACTGTCTAAATCTCTTCCCGTGTACCCTTGGGACCATAATCAGATTTTCTGGCATGAATCACGAATCTCGCGTACTTACCGTCTTGATGCACACCCCCCGCATGAGCTTCTTGGTCGTGTTCAGGAGTATCATAAGGGCATAATGATACAATGGCGAAATATCCTCCATCTCTCCGAGATTCCTTGGCTTCGAGGCCATCGTTTCCAGGGTCAGATTATCTTTCCCGCGGCAGGATACGTTGCCATGGCTGTTGAGGCGGCTAGATCATTTGCAGGAAGTCAGCCCATCCAACTTCTGGAGATTTCAAATTTTGAGATAGCCAAGGCACTTGTTCTAGAGGAATCCGATTCCGGTACTGAAACTCTGTTTACTATGAGAGCGATTACTGGACCCCAAGGATCCAATGATGAAAGAATCATTACGGCCGAATTTTCGTGTATCAGTGCATCGGGTGATGATGAGCCCGAGAAGTCCTGCAGTGGAAGGGTATCCATACATCTGAGTGCACCGGGCTTGGAGTTGCTCCCCGAGGTCCAGACTTCACCCGCGAACCTTCCTCCGCTCAGTGTGGATCGGTTTTTCAAGGCAGCCAAAGGAATGGGCATTGATTACGATGGCATTTTTCGAGCCTTCTCATCTCTGAATCGCATTCGTGGTCATGCTAAAGCCTCTGCTACGTGGACCAAAAACCAGCTGAGTACTGATTACTTACTGCACCCTGCTTTGTTAGACGTTGGATTCCAATCAGGACTGGCAACATTCGTATCCAACGCGGATAAAGCTCTTGGAAGCACATACTTGCCTGCTTCTATCGGGCGTGTCTTGATAGACCCCAATCTCAGCTTCTCTCAGGGTGATGGTGAAACCACAATAAGCCTAGAGGCCCATCAGACCGATTCCGTTGGAAGAAATACCATTGATGTGGACATCACCTTTCATAGTAGCCCCGACTCTCATGCAGCTGTCCAAGTTGAAGGGCTAGTGCTGAAATCCGTCGGCGAGCCTCCAGCTTCTGACGATCGCCATATTTTCGCTGCCACCATCTGGGATTCTGATGCAACATATGGACTCCCTCGCCCCACCAGGGAGCTTGAGTTTCCGGACGAGGATAATTACATTGCCGCAGTTGAGAGAACTTCTCTATACTTCATGCAGAGACTTGCTGCAGGGATCCGATCTGAAGAGATTCCGGGTCTTAAATGGCATCACCAGGAGCTGCTCCGCGGCATTGACACTTTCATCCAATCAGTGAAGGATAGGAAGCATCCCGTTTTGAAGGAAGAATGGCTTCATGATACCAGGGACAATATTCGATGCTTTGCCGAAAAATACCCTGACAGTGTTGATCTTGCTCTCCTGACTTCTGTTGGGGAGAACTGGCCTTCGGTTCTTCGTGGTGAATCCGAAATGCTCGAACACATGCTCAAAGATAACCTACTAGGTCGTCTGTATATGGAGGGACGTGGATTCGCCGAGTGTAATGGCTACGTCGCGCAGTATATGAAAGTGATCAGCCATAAATTTCCGAGAGCGAAGATCCTTGAGATTGGAGCAGGCACTGGAGGCACCACTCGCCGCGTATTTGATGAAATTGGAAATGCGTATTCATCATATACCTATACAGACATTTCGGCGGGATTCTTTGAAAAGGCATCTGAAAAGTTCTCCGACCATGCTTCTACTATGGATTTCCGCATTTTCAATGTCGAAAAGTCCCCAGCAGAGCAAGGATTGAGCGAAGCTTCCTATGATGTTGTCATCGCCGCCAATGTGCTACACGCCACCCGACATTTAGACGAGACCATGCACAATGCAAGAGCTCTGTTACGCCCTGGTGGGTATCTTATTGCTGTTGAAGTGACAGGGTCTATGTTACGAGAGTCTGGACTTATGGGTGGCCTTGAAGGCTGGTGGCTAGGAGGTCCCGACGGACGTTTCCCTGGTCCCGGGATCTCTGACCGGAAATGGCATTCTGTTTTACAACGAACAGGATTCTCTGGTATTGATTCCATTGTTTATGATATGCCAGATACTGCTCGGCATAACTGCTCCGTCTTTGTGACTCGTGCTGTTGACCAACACATTGAGCTACTAGACGATCCGATATCGTCTATCCACCACATCCCTGAGTCTCCAGTGCTGATTCTAGGTGGCAAGAGTCTGGAAGGTGTTAGGCTAGTAGATAGAGCACGGAAGCTCTTGAAGCGATGCACCTCCTCTATCACAGTTTGTGGAAGCATAGAGGAACTGGACCCATCGACAATGATTCCGAATTCTTCAGTCCTGTCTTTGATAGAGCTTGACCAGACTATATTTTCTAAGGGCTTGACAACTTCCCAGTTGGAGAATTTGCAAGAGCTACTTGGAAACGCCCGAAATGTGGTCTGGGTGACGACTGGCCGACGTGCGACAGATCCATACGCCAACATGATGATTGGCATCGGTCGAGCCCTTGCGCATGAGATGCCCCATGTTCAGATGCAGTTTTTGGACTTTGAACCAAATGTTCCTCTCGATGCGGAAGAGGCAGTTGCTTGTCTTCTGCGGCTGGTCATTCTGGGCGAGAGAAAAGATCAGGGACTTAACATCCTGTGGGCAATGGAGCCGGAGCTTGTTGTATCGAAAGATGGAACGATGATACCTCGCCTAGTTCCGGACCGGAAGGCCAATGGATATTTGAATGCAGGCCGGAGGCTCATTCACGAGAAGATCGGTTTCCAAGATCCTGTTGGAATCCTGCTGTCCGGTCCTGCTAAGGGCGATTTGGTGCAAATTCGAGCCAATTTCCCAGACCTTTCTGAGCTAAGATCAGTGGTCGTCGATGTTCATCATTCCGTGGCCCTCGGTCCTAGCTCGGAGGAAAAGTCATGCTTTCTTTGCTCTGGAGTCTCCCAATTCACAGAATCTCCTGTGCTTGCTATTGCCGAGAATGCCACTTCTCAAGTAGTTGTACCCGTCGAAAACATTTTTGAGGTTCCGGAGTCATATCCGATGCCTGATGGGACTCTAGGATGCCACCCCGACGATGTATTGGCAGCTGCAGCAGTTCTTGTAGCGTCAATGGTAGTCACTTCTACCACTGGATATCAAGGCACTATTCTCATCCACGATTGCCCAACAGCTTTTCTCGAAGCCATTCAAATTGCCGGGGCCCGGCTTCACAGAAGAATCGTTTTCATTGGATCATCGCATATAGAGACCGATCTGAGCTATATCCATGTTCATCCTCTCAGCTCACAGCGAATAATTCAAAGTCAACTTCCGAAAGATGTGGGCGCTCTGTTTACGTTCGCTCCAATCGTTCCAGAGCGAATACTTCTCTGCCTCCCTCGTGGCTGCGTCACACACACATTTGATGCAAGAAGCATTCCGCGACAATCTAGCGCTGTCTCCAGTGCATTCCTTCTTTCTCAAGAGCTTCGTATCTCACCCTCAGCGCCATTCATCAGCATAGCTAGTGCCGATAGACAAGCTCTCTTCAACTCAAAATCTGCCCCTATAATCATCGATTGGCGTCGGAATGAACCTGTTACTGCTATTCTCCCGCCACTGAATGCCCGAGAATTTCTGTCTCCAGAAAAGACATACTTCCTCGTTGGAATGGCTGGAGAACTGGGCCAGTCACTCTGTACCTTTATGGTAGCCAATGGCGCGCGATACATTGTTGTGGCTAGCCGAAATCCTCCAGTCGACGCGCACTGGGTATCAGAGCTCCGTGCATCAGGGGCCGATCTGCGAGTCATCAAGATGGACGTTACTAGGAACGCAGATGTACAAGAAGCTGCATGCATGATCCGACGCGAGCTTCCTCCGATTGGTGGCGTGGCCAATGCGGCCCTCGTTCTGGACGACTCACTCTTCGTCAATGCAACGGTTGAAAATACGGAAAGGCAACTAGCGCCAAAGGTCGACGGCTCACGCTACTTGGATCAGGCTTTTGCCAATTCTAGTTTGGACTTCTTCATCACATTTTCGTCCCTAGGCAGCGTTTATGGTAACCCGGGTCAGTCTATTTACCATGCAGCTAACATGTTCATGACAAGTTTAGTTGAACGAAGACGCCAACAAGGTCAGGCTGGATCCGTCATGAATGTTGGCATGATTGTTGATGTGGGCTATGTCGCTCGCAAGGAAAGAGAGCATGGTTATCTTGAAGACCATCTGCGAGCCCAATTCTATACTCCGTTGGCTGAGAGTGAGTTCCACCAGCTATTCCTCCAGGCAATTGTTTCTGGACATCCAGTTTCATCGGACTCTGGATCAGAGGTTACTATGGGAATCCAATCATTTGTCGATGACCCTAATGCAACAAATCGGCCACAATGGTATGAGAATCCATTTTTTTCTCATATGATATCTTCGCCCACCGCCGGGGAAGCTTCGAAAGATGCACCCAGCAACCCTATGCAGAAGTTCCGGACTATACTTGATAGCGCGACTACAATTTCTGAAGCAGCCGACGCTTTTCAGAACTTGTTCTGTTTAAAGATAGAAGCGGCCATGAAAATACCCGCAAGCACTATTGACGTGGGGGTACCATTGTCTGAGTTCGGATTGGATTCGTTGCTGGCAGTGGAGATTCGCTCATGGCTCCTGAAGGATCTGAAAGTCGACATACCAATCCTGAAAATCATGGGCCGTGATCCTCTCGCAGCCCTATGCGTCAATGCAGCCCATCAACGACTCCCACGAGTGACAGATGAGTCTCCTAAAGTTGAGACAGCACTTACCGATCCCTCTGAAACAATAGCCACCGGGAACCCGGAATCCTTTGACAGCTCCATAAAACAGCCCCTGGATACCACTCGATCTTCTAAGCCCTTCTTGCAAAACTCAGAAGATGAGCCGGAATCTAATCATCTGTCCCATTTTAAGGATATCGCCCCATCAATCAACATCGTTGACGACGATAGCTCTGGCGACAGCGGATCATCGGTAGATATCAAAGATTCTGGTTATGGTCGATCGAACCGAACGCCTTCCACTTCAACTGCCTCTACTACAGATGATATTCCCACTCTTCCGAAGCAGCCATCCTCACTCTCACGCCACGATTGTCAAAGACTGGGCCCGTTGTCGTACTCCCAGTCTAGCATGCACTTCTTGCAAAACTATCTGGATGATCCAACAACGTTCAATGTTACAGCGCAATATATCATATCTGGCCCATTGAATGTCAACCGCTTTGCTCGGGCCTTGGATCGAACGCTTTTGCGGCATGACGCATATCAAACATGCTTCCTTATGGAACCTGGAGATCTAGAACCTATCCAGGCAGTTGTCTCGCCTTCGGAGATACCAGCTCGATTTACACACAAGCCTAATGCCTCTCAGCAAGATGCTTCCATTGCTTTTGCAGACTTGGCCCGGCGGAAATGGGACCTCACAAAGGGAGACACATTCCAAGCTGTTCTATTCACGCATGAGCCAGGAAGGCATACACTGGTCGTGGGCTGCCATCATATTATCATGGATGGCATGAGCTGGCATGTTTTCTTGACCGATCTAAATAACGCCTATATCATGCGTCCGTTTGAAGCCCCTTCTGTGCCCTATCTCGATTTTGCTCAACAACAGGCTGTCCTAGTGGAGAGCGGACAGATGGAAAATTCCAAGCAATTTTGGATGAGAGAAATGCAACCCATTCCAGAAAGGATTCCACTTTCTCCGATTTCTCATGCAAAACGTCGACCCTTGCGCAGAACTTATGGAAGCCACACAAAGCAGTGCCATCTCCCAGCAGTAATGAGCCACCAGATCAAACGCGCAAGTCAGGAATGTGGAGCTACGCCAATGCACTTCTACTTGTCCGTTATGCAGGTTCTGTTTTCACGAATGCTTCAACTCGAGGATATTTGTATCGGTGTCACAGATACAGGAAGAGGCGGCACTGGTCAGTTCAACGAAACAGTCGGTCACTTCACAAATCTTTTGCCTATGCGATTTCGAATCGATGCCGATAAGCCATTTTCAACCCTCCTCAACAGCACTACTGAAACGGCTTTGAAAGCCTACAGCCATGCAGAGCTGCCCATCGACCTACTTCTCAGTCACCTGGATCTACATCGATCGGCCACCTATCCACCACTATTTCAAGTGGCTTTCAACTATCGTGTAGGGGATCTTCTCAATCGAGATTTGGGTCCCTGCCGGCTGGAACTTGCCCAATATGAGGATGCACGTACGCCGTACGACTTGACGTTCAATGTGACTCTTGGCAGCTCTGGCAGTAATTTATTGGAAATCTCGTCGAATGACCAACTATATTCCGCCGACGCGACGGAGAGCATCTTGAAGACCTATACCACTTTGCTCGACAGTCTTTCGAGGGATACGCATGTTAGAGTCCAGGACAGTAAGCTCTTCAAGCAAGAGCAAGTCGAGCATGCTTTATCTCTGGGTCAAGGGCCGAGGTCGCACCACGGTTGGCCTGAAGCCCTCCCTGACCGCATCAATCAAATCAACCAGTTGACACCCAATGCAATCGCGATCAAGGATGAAGAGCGGTCGCTCTCTTACAGCCTTTTGATTCATGAGACGAATGCTATCGTCTCCATGCTGACAATTGCAGGGGCCGGTCCAAGATCCAGAATTGCAGTGCTTCTTGAACCAAGCACGACTACATATACAACGATGTTGGCGATATTGTGTCTAGGGGCTGTTTACATCCCGCTAGATGTTGCCCTTCCTTCTTCTCGACATCAGACAATTGTCAAAGCTTGCGATCCTCACTTTCTCATCGTACATTCTCAGACAGTATCGGCTGGCCGCAATGTCACCAGTTCTGTGTTTAGCGGTTTGAAAACAGTCGACATAACCAATCTCCCTTACTCGCCTCTCGAGGTATTAGCTCCTGGTCAACCAACAAATCAAGAAAGTTTCTTGCTATTTACAAGCGGTTCCACGGGTACCCCAAAGGGCATCCGTCTTTCACAAAAAGGCATTCTGAACTACGCCGCCGCCAAAAGTTCCGCCTTGAAACTTGGGCCTGTCAGGGTTCTTCAGCAGAGCTCAACGGGTTTCGATATGTCTTTAGCACAGGCTTTCAATGCATTTGCTAATGGTGGGACGCTGGTGGTCGCTAGCTCACGCGTTCGAGGAGATCCAGTTCTTCTCTCGAAATTGATGCAAGACGACCAAATCGAGCTTACAATCGCAACACCTTCCGAATATCTTATGATGGCTACATATGGGGTCGATCATCTTCGGAATTGTCACGCCTGGAGACACATTTGCTCCGGTGGAGAAGCAGTCTCTGACCAATTAGTTTCTCAATTGCAGTTCTTGCGTCTGCCTCTCAGTATTTTAACTGACTGCTATGGTCCTACGGAAATTTCTTGCGCAGGGACTTTCAATCATATCCCGCTGCAGACAGAAGCACACACTGGTACTTCGTCACTCAATGGATCTGTGGGCCTCCCAATCCCCAATACCTCCGTATGCATTCTCGATTCTCAAACAAATGAGCCTCTTCCAGTTGGCTTCCCTGGAGAGATTTGTATCGGGGGAGCTGGTGTGGCACTAGGTTATTTAGATTTGCAGATGAACGAGTCAAAATTTGTCTCAAATCGCTTCGCCACCGCGGAAGATATAGCAGCTGGATGGACGATGATGTACCGAACTGGTGATCTTGGCTCCCTTCGACCTGATGGGTCACTCTTGTTCTTGGGACGAGTGGATGGTGATTCGATGGTGAAGCTTCGTGGACTACGGATTGAGCTTGATGAAGTTGCCCATGCCATTCTTGTCGCCTCGCAAGGCACACTAACCGATGCAGCTGTCAGCATTCGTGGAGACCCCGAGTTCCTCGTTGCATTTGCTGTGTCTTCTCCAGGCCATGATCTTAGCCCGCAAGATCTCAAGCAAATTCTTTCTCGACTTACGCTGCCCCGATACATGATACCATCTTTGATTTTCTCTTTGGATAGTCTACCCACAACACCAAACGGCAAACTTGATCGGAAAGCTCTCGGTGCAATGGCATTACCCACGTCTAATCCCGTCGATGAACAGATTATGGAGTCTGACCAGCCACCCTTGACTGTGGCAGAAGGCGAGTTGAGTCGACTCTGGCGTCAGATACTTGGAGAGGCTGTCGGTGCGGCGGCCATTGTAGCGAAAACCGATTTCTTTGCTGTCGGTGGAAGTTCGTTGCTGCTGGTCAGACTTCAAAGTGCCTTGCGCGAACGCATGGGAGTTGAGGCTACTCTTCAGGACCTTTATCAAACTAGCACTCTTGGACGAATGGCTGCTCTCATGAGCAACGAACGGAGTCATTTGGTGGCTGATGCCATTGACTGGTCTGCAGAAACAGACATACCCCCTCATTTACAAAAGGCAATTAATATTGATTCCAGCAGTATGGAAACTGGATTTGATGTTGTGGACTCTCGCAATTTTGGTCATGGAAGGGAGGTTGTTTTGACTGGGGCCACTGGGTTTTTGGGATCAGAAATTCTCAGGGCGCTTCTGGATGACCCAGGTGTATCCCACATTCACTGCATTGCAGTAGGCCACGGAGATCAAAATCAGCTCAATAAAATCACAGGGGGATCTTCAAAGGTTACGGCATACATAGGCAGTCTTCTCAGCCCGACGTTGGGTCTCTCAACTGATCAGATCGAGTGCCTTCAGCGTCACATGCAACAAATAATTCACGCTGGTGCTCAAGGGCACTGCTTAAACAACTATACGTCTGTTCGATCGGCCAACCTCCTCTCAACTCAAGTCCTGGCTTCGTGGGCCATTTCACGTCGCGTTCCACTGCATTTCATCTCGTCGGGGCGAGTCATTCTTCAATCCGGTGCCTACGAATCGAACGCGGAATCAATGATAAATAATCCGCCTCCAACCGACGGGTCCGAGGGTTTCACAGCCTCCAAGTGGGCGAGCGAGGTATTTTTGGAAAAATTCTCCCAAGCAAGCGGAGTTCCTGTTGTCATCCATCGCGCCTGTTCAGTCATTGGCAATCGCGCACCCTCTGACGACGCGATGAACTCGGTCCTGCGCTTCTCACGACTGAGTCGTACCGTACCCGTGGTCCCAAATGCAGAAGGATTTTTTGATTTCCACGACGTAGTGGACGTCGCTCATGAAATTGTCCGGGGCCAGATAGCTGGCGACAGTCTGTGCTTTCGACACCATAGCAGTGGTGTGAGGATTTCGTTTGATCAATTGGCGTCTCGAATGGAAAATATCTATGGCGAACGCTTTGAGAAGGTGAATTTGTCAGATTGGATTCGGAGTGCGAAGGAACTTGGAATGGAGGACCTGATTGTCAGCTATTTGGAGGCGAATGTAGCGCGGGGAGGAAGGTTGCGGTTCCCATACTTGGGGGGCACTCGCTCTGTATCCATGCAGCAGTAA", "translation": "MEPIAIVGSSCRFPGAATSPSKLWELLKEPKDVLRSFPPERLAFQNFYNSNGEHHGRTDVKGSSYLLDEDPRLFDASFFRINPKEAESMDPQQRILLETVFECFESAGWPLDRLEGSSTGVYVGVMTADYNEIQMRDADSFATYTATGTARSILSNRVSYVFDLKGPSITLDTACSSSLVALHQAVQAVRNGEASQAIVAGSTLLLDPAMYIAESNLHMLSPDSRSRMWDEAANGYARGEGCAAIAVKPLSKAIEDNDEIECVIRATGVNSDGRTKGITMPSSEAQTRLIRQTYAAAGLDPAVDRCDFFECHGTGTLAGDPVEARAISDAFCTNGAQSNSPLYCGSVKTVIGHLEGCAGLAGLLKASLAIQNKTIPPNLHFERLNPAIKPYYGPLRVPTKAIPMIENSGLPLRASVNSFGFGGTNAHVILESYTSPAPTEVFAECQNVSEALVQGPFVFSAKSRTALHKILGLYRDYVEKDEVLDLDTLRYSLQSRRTILPIRASLPASDRSELLRMLDEYVNLPEQKVGVQAYQPASDKAPLTLGVFTGQVRFIETFLNTFYIQDLQARLTLKIGCSICGDGQGSHGTFSTVPGFNSRFTGFSNVSKAAYSQPLCTAIQIALIDLIRAVGIKLDGVVGHSSGEIGAAYAAGFLRIRDAMGIAYYRGVVAHLAKGDQGQPGGMIALGLSMQEARKVCSMPQFNGRVSVAACNGPSSVTVAGDSDVVKDLKSYLDTREVFARQLQVDTAYHSHHMQRCADTYRRYLKNLNICIQRPSRQCTWFSSVTQGLEVTGDGNTAHDIQCEYWVSNMVQPVLFYQAVKTAWNLRGPFAMAMEVGPHPALRGPVQQTLKSLGIDSAVPYTGCLERGAQTCKPFLAAVGAIWCHLGPSSVDLDSWREVCGASTPPKRLSKSLPVYPWDHNQIFWHESRISRTYRLDAHPPHELLGRVQEYHKGIMIQWRNILHLSEIPWLRGHRFQGQIIFPAAGYVAMAVEAARSFAGSQPIQLLEISNFEIAKALVLEESDSGTETLFTMRAITGPQGSNDERIITAEFSCISASGDDEPEKSCSGRVSIHLSAPGLELLPEVQTSPANLPPLSVDRFFKAAKGMGIDYDGIFRAFSSLNRIRGHAKASATWTKNQLSTDYLLHPALLDVGFQSGLATFVSNADKALGSTYLPASIGRVLIDPNLSFSQGDGETTISLEAHQTDSVGRNTIDVDITFHSSPDSHAAVQVEGLVLKSVGEPPASDDRHIFAATIWDSDATYGLPRPTRELEFPDEDNYIAAVERTSLYFMQRLAAGIRSEEIPGLKWHHQELLRGIDTFIQSVKDRKHPVLKEEWLHDTRDNIRCFAEKYPDSVDLALLTSVGENWPSVLRGESEMLEHMLKDNLLGRLYMEGRGFAECNGYVAQYMKVISHKFPRAKILEIGAGTGGTTRRVFDEIGNAYSSYTYTDISAGFFEKASEKFSDHASTMDFRIFNVEKSPAEQGLSEASYDVVIAANVLHATRHLDETMHNARALLRPGGYLIAVEVTGSMLRESGLMGGLEGWWLGGPDGRFPGPGISDRKWHSVLQRTGFSGIDSIVYDMPDTARHNCSVFVTRAVDQHIELLDDPISSIHHIPESPVLILGGKSLEGVRLVDRARKLLKRCTSSITVCGSIEELDPSTMIPNSSVLSLIELDQTIFSKGLTTSQLENLQELLGNARNVVWVTTGRRATDPYANMMIGIGRALAHEMPHVQMQFLDFEPNVPLDAEEAVACLLRLVILGERKDQGLNILWAMEPELVVSKDGTMIPRLVPDRKANGYLNAGRRLIHEKIGFQDPVGILLSGPAKGDLVQIRANFPDLSELRSVVVDVHHSVALGPSSEEKSCFLCSGVSQFTESPVLAIAENATSQVVVPVENIFEVPESYPMPDGTLGCHPDDVLAAAAVLVASMVVTSTTGYQGTILIHDCPTAFLEAIQIAGARLHRRIVFIGSSHIETDLSYIHVHPLSSQRIIQSQLPKDVGALFTFAPIVPERILLCLPRGCVTHTFDARSIPRQSSAVSSAFLLSQELRISPSAPFISIASADRQALFNSKSAPIIIDWRRNEPVTAILPPLNAREFLSPEKTYFLVGMAGELGQSLCTFMVANGARYIVVASRNPPVDAHWVSELRASGADLRVIKMDVTRNADVQEAACMIRRELPPIGGVANAALVLDDSLFVNATVENTERQLAPKVDGSRYLDQAFANSSLDFFITFSSLGSVYGNPGQSIYHAANMFMTSLVERRRQQGQAGSVMNVGMIVDVGYVARKEREHGYLEDHLRAQFYTPLAESEFHQLFLQAIVSGHPVSSDSGSEVTMGIQSFVDDPNATNRPQWYENPFFSHMISSPTAGEASKDAPSNPMQKFRTILDSATTISEAADAFQNLFCLKIEAAMKIPASTIDVGVPLSEFGLDSLLAVEIRSWLLKDLKVDIPILKIMGRDPLAALCVNAAHQRLPRVTDESPKVETALTDPSETIATGNPESFDSSIKQPLDTTRSSKPFLQNSEDEPESNHLSHFKDIAPSINIVDDDSSGDSGSSVDIKDSGYGRSNRTPSTSTASTTDDIPTLPKQPSSLSRHDCQRLGPLSYSQSSMHFLQNYLDDPTTFNVTAQYIISGPLNVNRFARALDRTLLRHDAYQTCFLMEPGDLEPIQAVVSPSEIPARFTHKPNASQQDASIAFADLARRKWDLTKGDTFQAVLFTHEPGRHTLVVGCHHIIMDGMSWHVFLTDLNNAYIMRPFEAPSVPYLDFAQQQAVLVESGQMENSKQFWMREMQPIPERIPLSPISHAKRRPLRRTYGSHTKQCHLPAVMSHQIKRASQECGATPMHFYLSVMQVLFSRMLQLEDICIGVTDTGRGGTGQFNETVGHFTNLLPMRFRIDADKPFSTLLNSTTETALKAYSHAELPIDLLLSHLDLHRSATYPPLFQVAFNYRVGDLLNRDLGPCRLELAQYEDARTPYDLTFNVTLGSSGSNLLEISSNDQLYSADATESILKTYTTLLDSLSRDTHVRVQDSKLFKQEQVEHALSLGQGPRSHHGWPEALPDRINQINQLTPNAIAIKDEERSLSYSLLIHETNAIVSMLTIAGAGPRSRIAVLLEPSTTTYTTMLAILCLGAVYIPLDVALPSSRHQTIVKACDPHFLIVHSQTVSAGRNVTSSVFSGLKTVDITNLPYSPLEVLAPGQPTNQESFLLFTSGSTGTPKGIRLSQKGILNYAAAKSSALKLGPVRVLQQSSTGFDMSLAQAFNAFANGGTLVVASSRVRGDPVLLSKLMQDDQIELTIATPSEYLMMATYGVDHLRNCHAWRHICSGGEAVSDQLVSQLQFLRLPLSILTDCYGPTEISCAGTFNHIPLQTEAHTGTSSLNGSVGLPIPNTSVCILDSQTNEPLPVGFPGEICIGGAGVALGYLDLQMNESKFVSNRFATAEDIAAGWTMMYRTGDLGSLRPDGSLLFLGRVDGDSMVKLRGLRIELDEVAHAILVASQGTLTDAAVSIRGDPEFLVAFAVSSPGHDLSPQDLKQILSRLTLPRYMIPSLIFSLDSLPTTPNGKLDRKALGAMALPTSNPVDEQIMESDQPPLTVAEGELSRLWRQILGEAVGAAAIVAKTDFFAVGGSSLLLVRLQSALRERMGVEATLQDLYQTSTLGRMAALMSNERSHLVADAIDWSAETDIPPHLQKAINIDSSSMETGFDVVDSRNFGHGREVVLTGATGFLGSEILRALLDDPGVSHIHCIAVGHGDQNQLNKITGGSSKVTAYIGSLLSPTLGLSTDQIECLQRHMQQIIHAGAQGHCLNNYTSVRSANLLSTQVLASWAISRRVPLHFISSGRVILQSGAYESNAESMINNPPPTDGSEGFTASKWASEVFLEKFSQASGVPVVIHRACSVIGNRAPSDDAMNSVLRFSRLSRTVPVVPNAEGFFDFHDVVDVAHEIVRGQIAGDSLCFRHHSSGVRISFDQLASRMENIYGERFEKVNLSDWIRSAKELGMEDLIVSYLEANVARGGRLRFPYLGGTRSVSMQQ"}, "target": {"uid": "9cd50ca4-d952-4c8b-81bf-6f8004cd9289", "label": "KAJ0418299.1", "names": {"protein_id": "KAJ0418299.1", "cluster_role": "hit_required"}, "start": 5000, "end": 17129, "strand": -1, "sequence": "ATGGAACCAATTGCAATTGTGGGGTCTGCCTGCAGGTTCCCTGGATCCGCAACCTCGCCAGCAAAGCTCTGGGAGTTGTTGAAAAGCCCTAGGAACGTGCTTCGCCAATTCCCTGCAGAACGGCTCGCAGTTCAGAACTTCTACAATGCCAATGGGGAGTATCATGGCCGAACGGACGTCAAAGGTTCTTCGTATCTCTTGGACGAAGATCCTCGGCTCTTCGATGCCTCCTTCTTTCGAATTAGCCCCAAAGAAGCTGAAAGCATGGATCCGCAGCAACGAATCATACTCGAAACCGTGTTCGAAAGCTTAGAATCAGCAGGACGGACTCTGCACATGATGGAAGGCTCCAACACTGGAGTTTATGTTGGGGTTATGACTGCCGACTACCATGATATCCAAATGCGAGACCCGGACAGTTTCGCCACATACACTGCCACTGGTACGGCGCGCAGCATCCTCTCCAACCGAGTCTCTTACGTCTTTGACTTGAAGGGGCCCTCGATTACGTTCGATACGGCATGCTCGAGCTCGCTGGTCGCACTTCATCAAGCCGTACAAGCACTACGGAATGGTGAGACATCTCAAGCGATCGTCGCGGGCTCGACGCTACTCCTAGACCCGTCAATGTACATTGCCGAGTCTAACCTGCATATGCTGTCCCCGGATTCCCGATCTCGGATGTGGGACGCAGCTGCCAATGGCTACGCGCGAGGCGAGGGATGCGCGGCGGTTGTTCTGAAGCCGCTTAGTAAAGCCATTCAGGATAACGACCACATTGAATGCATTATCCGTGCAAGTGGAGTCAACTCCGACGGGCGAACAAAAGGTATCACCATGCCAAGCGCTGAGGCGCAGACTGCCCTCATACGACAAACCTATGCCGCCGCCGGGCTCGACCCTGCCGTTGACCGCTGCGAATTTTTCGAGTGTCATGGTACTGGCACGCTTGCGGGTGATCCAGTGGAAGCACGCGCAGTTCACGATGCCTTCTTTCCGGATGGTGCAGTCCATGATAAAGCCCCGGTCTATTGTGGGTCCATCAAGACCATCATCGGACATCTCGAGGGCTGCGCCGGTCTCGCGGGTGTGTTGAAAGCTTCACTTGCACTGCAGAATAAATCGATCCCTCCAAATATGCACTTTAACAAACTAAATCCCGAGATTGCACCATACTATGGGAATCTGCAGGTACCGACAAAACTATCACCAATGGTCGAGCAGCGGAATCGCCCTCTGCGAGCTAGTGTGAACAGTTTCGGGTTCGGCGGAACGAATGCTCATGTTATCCTAGAGAGGTATGAGCACGCGCCTGTGGGACAATCCGAAGGCAGGTACGAGATATCTTCGAATGGACTCTTATCTTCCGGTCCGTTTGTCTTCTCAGCAAAGTCACGCAGCGCCCTGCATAGGCAGCTCGAATCATACCGCGACTACATCGACAACAATGAAGAGATTAACTTGGATACCCTTCGCTATATTCTACAGTCACGACGGACGATCTTCCCGGTCCGATCCGCGCTCCCAGCATCAAGCCGGAAGGAATTGTTGCAAATGCTGACTGAATGCATCGGGCTGCCGGAAGAGAAAATTGGAATTCAAGCAGTTTCTGAGGGATCTGGTAGCGCTGCTCGCATTTTGGGTGTCTTTACTGGGCAGGTGAGTGTCCGATGAGTCTATTCGCAGCGCAAATCCCGCTAACAGTGCATCTAGGGCGCTCAATCTGCGCAAATGGGAAAGGCGCTGATGGAGCGTTGCGCCAAGTTCCGAGAGTCAATTGTCGACTCTCAAAGCTTTCTACGTCAACTTCCGGATGCACCTTCTTGGTCATTAATAGAGGAGCTTTCCGCTTCAACAGAACTTTCGAACGTCTCCAAGGCACAATACTCTCAGCCACTTTGTACTGCAATCCAAATAGCACTGGTGGACTTGCTGCGTGCCGTGGGTATACACTTAGTCACAGTCGTCGGCCACTCGTCCGGTGAAATCGGGGCGGCGTACGCAGCCGGAATCCTAACAGCTCGAGATGCAATGGGCATTTCCTACTATCGCGGGTTAGTCGCTCGTTTTGCCAAAGGAGACCACGGCCAGCTTGGTGGTATGGTCGCCGTTGGCCTCGGCATGCAAGAGGCGCAGAAAGTGTGCTCAACTCCTCAGTTCGCCGGACGAATCTCGGTCGCTGCCTGCAACGGTCCTTCGAGTGTGACGCTTGCTGGAGATGCCGACGCGGCGAAGGAGATGAAGGCATACTGTGATGGTCGAGAAATATTTGCAAGACAGTTACACGTGGACACGGCCTATCATTCTCACCATATGCAGCGCTGCGCTGAAGCTTACCGTCGTTACCTGAAAGATTTGCATATTCGAATTCAAGCACCCTCAGGACAGTGCAGATGGTTCTCCAGCGTCTTATTGGGCCAGGAGATAACGTCTGACAATGCTGATATGAATGGACTTGAATACGAGTACTGGGTCAACAACATGATTCAGCCAGTTCTCTTTTCGCAAGCAGTTGAGCGGGCATGGACCGCAGGCGGCCCCTTTCCGATGGCCATAGAAATAGGACCCCACCCTGCGCTACGAGGCCCAGTCCAACAAACACTCAAGGGTCTCGGTGTTGAGGCATCAACCATTCCTTACACCTGGTGCTTAGAGCGACGATATCAAGATTGCAAGTCACTACTCTCCGCTATAGGATCAATATGGTGCCATCTTGGACCATCGGCAGTCAATCTCAACCAGTGGAGAGAACAGTGCGGAGCACCGCAGACCCAGCAGCAGGTACTCAAAGGACTTCCGAAGTACCCCTGGGACCATAGCCAGATTTACTGGCATGAATCGCGCATATCACGCACGTATCGGCTGAACTCACATCCACCTCACGAGCTGCTCGGCCGCATTCAAGAGCATCAGCCAGGCACGTTGATCCAGTGGCGCAATATCTTCCACCTGTCTGAGCTTCCTTGGCTCCGCGGCCATTGCTTTCAGGGACAGGCTATTTTCCCTGCCGCGGGATACGTCGCTATGGCCATCGAGGCGGCCAAAGCGTTCTCCAACGACCAAACCGTTCAGCTGCTTGAAATCTCAGACCTTCAAATAGCCAAGGCACTTGTGCTGGAGGAAGGTGGGAAAGGCACCGAAACACTTTTCACCATGAGGTCTCGGTTTGAACCGCAGCCATCCACGGACGCAAAAGTCGTTACAGCTGAGTTTGTCGCTCTCTGTGCATCTGGTGGCGATGCCGTTGAGCGATCTTGCAGTGGAACCGTGTGCATGCACCTAAATTCTTCAGGCTCAGAATCGCTGTTACCTGATGTGCAAGTATCTCCAGTGGAACTCCCTCCGCTCAGTGTCGATCGATTCTTCCAGGCAACCACTGCGATGGGTATTGAGTACGATGGCATCTTTAAAGCCTTCTCGTCTCTTAACCGCATCCGTGGGCATTCTAAAGCATCCGCAGAATGGGCAAGCGGTCTTCTAGGTACAGAGTACATGCTGCACCCTGCATTACTGGATGTCAGTTTCCAAGCTGGAGTTGCAACATTGGTTTCCATCGCTGATAGCGCGCTTGGAAGCACCTACCTGCCCGCGTCGATCAAACGTGTGTTGATAGATCCCAAACTGGACTTTTCCCGCGCCGATGGCGCAACTGCTATCAGATTGGAGGCATACCAGTCCGATACTAGTTCAAGAGACTGTGTTGAAATTGACATCAACGTTCATTGCAGTCCCGATTCCAATGCAACCGTACAAATCGAGGGCTTGGTGCTGAAGCCTGTTGGTGAGCCTTCCGCGTCGGAAGACCGCAACATATTCGCTACTACGGTTTGGGATCTGGATCCGACTTACGGGCTTCCTTCCCCAACGAGGCAGGTGGAGTTTCCGGACGAAGTCGATTATATTATTGCCGTGGAGCGGACCGCACTCTATTTTATGCAGAGCCTCGCCCAGGACATCGGGCAGGAGGAAGTCCCCGGCCTAAAATGGCACCACCAGGAACTTCTCCGAGGCATCGATACTTTTGTACGATCTGTCCAGGATGGGCGACGCCCCGTTCTGCGGGAAGAATGGCTGCATGATACTCGGGATACTATTCGATCGTTTGCCGAGAAATACCCTGATAGTGTTGATCTCGCTCTCTTGACATCTGTTGGAGAGAACTGGCCTTCGGTGCTTCGTGGCCAGTCGGAGATGTTGGAACACATGTTGAAGGACAATTTGCTCGGTCGCCTCTACACCGAAGGCCGCGGTTTCTCTGAATGTAACGATTACGTGGCGCAATATATGAAAGCCATTACCCACAAGTTTCCCCGAGTGAAGATTCTGGAGATCGGAGCAGGGACAGGAGGCACCACTCGCCGCGTTTTGGATGAGATCCGCAGTGCATATTCGTCATACACGTACACTGATATTTCTGCTGGGTTCTTCGAAAAAGCATCGGAACGTTTCTCTGATCACGCATCGACCATGGAGTTCCGTGTGTTCAATGTGGAAAACTCCCCGGCGGAGCAAGGACTGGTCGAAGGATCCTACGACATTGTTATTGCTGCCAACGTGTTGCATGCTACCCGACGTTTGGATGAGACAATGCGCAACGCAAGATCTCTGCTCCGACCGGGTGGATACCTCATCGCCGTCGAGGTAACCGGCTCTATGTTACGGGAGTCAGGACTCATGGGCGGCCTCGAGGGGTGGTGGCTGGGTGGACACGATGGGCGTTTCCCGGGACCAGGAATCTCAGATCGAGAGTGGCATTCTGTTTTGCAGCGTTCAGGCTTCTCTGGTGTTGACTCCATTGTCTATGACATGCCGGATACCGCACGGCATAACTGCTCTGTCTTTGTGGCCCGTGCCATCGATGAGCGGATTGAACATTTGGACGATCCACTATCAGCATCAGTTGATTGCACTCAGGAGTCTCGAGTGTTGATACTGGGTGGCAAGTCTCTACAAGCCGCTCGGCTGGTAGATCGCGCGCGAAAGCTGCTTAAGCAATTCACCTCGTCTGTCGCGGTATGCGGAAGCATCGAAGAACTGGATCTTTCGATTGTTGCTCCAAACTCGTCGATACTCTCCCTGGTTGACCTTGATCAGCCACTCTTCTCAAAAAGTCTGACAACAATCGAAATTGACAACCTGCAAGAGCTACTGGGGAATGCTCGCAACGTGGTTTGGGTGACTGCTGGCCGACGCGGAGCGGACCCATACGCGAACATGATGATTGGAATCGGTCGAGCCCTTGTGCATGAACTGCCTCATGTCCAGATGCAGTTCCTGGACTTCGAGTCAGATGTTTCTCTCGATGCGAAGGAGGCAGTGTCTTGTCTTTTGCGTCTTTCTGTTCTGGGAGCCGACAAAGACTGGAAGAATAGTGAGATCTTGTGGGCGACCGAGCCAGAACTGGTCGTGTCCAAAGATGGAGTATTGATCCCGCGCCTGGTCGCTGACAAGAGCGCCAATGAGACGTTGAATGCAGGCCGGAGAGTCATTCGCAAGAAGGTGAAGCCTTCTGAACACGTCAAGCTACTTCTCTCCGGCCCTGGCAAGGGCGAGATAGTCGCCAGCCGTGATACTTCCTCCAGCCAGTCTCAACCGGAGCTCGTCACCATCAATGTTCATCATTCAGTAGCACTTTCTCCTCGTCTAGGCGACGACTCATGCTTCCTTTGTTCTGGTGTATCACAGATCACGGGCTGTCCGGTGGTAGCAATCAGTGAGAGCGCCAGCTCTCGGATAACAGTGTCTGTCGCGGACGTTGTCGAAGTGCCGGAGCCAGCTTCAACATTTGATGGCACTCTCGCCTGTCGCCCCGAGGATTTGTTAGCAGCCGCGGCGGTTCTTGTGTCGTCTGCAATAGCAACATGTACAGCTACATACCAAGATTCTCTGCTTGTTCACGATTGCCCAGCACAGTTTCTCTCTGCCATCCAAATCGCCGGCGTGCGGCTGCGGAAAAAAATCGTGTTTGTGGGGTCATTGCGAAGTGGCACAGGTCCAGATTACATTCATATTCACCCGCTCGGCTCGGAGCGAACTATTCGACGTCAACTTCCGAGGAATATTGGCGTCGTCTTAACATTCGCGCCTGCCGTTCCACAGCAAATCGTTGCTTGTTTGCCTCAACATTGCACAGTCCTCACGTTCGATGCAAGAAAAATACCCCGACAGGCCAGCGCTATCTCTAGTGCATTCCTCTTGTCACAGGGGCTTCCTTCATCACCCAATATGTCTGTGACTAAGATAGTCGATGCCGACTGCCAGACCCTCTCTAAGCCAGCGAGGGACCCGGTAATTATTGATTGGCGGCGCACCGATCCTATTTCTGCCATACTCCCGGCACTCGATCCACAAGAATACTTTGCTGAGGATAAAACTTACTTTCTCGTTGGTATGGCGGGTGAGCTGGGCCAATCTCTCTGTACATACATGGTGGCGAACGGCGCAAGATATCTTGTTGTGGCTAGTCGCAACCCGCCTGCTGACGCCCACTGGGTGTCAGAACTGCGCAAATTAGGAGCCGACCTGCGCATGATCAAGATGGATGTGTCCAAGCGAGCAGAGGTCCAAGAGGCTGTACTGACGATAAGACGTGAGCTTCCTCCTGTCGCTGGCGTTGCCAACGCTGCCCTTGTGCTAGATGACACGCTTTTTGTAAATGCCACAGTCGACAACATCCAAAAGCAACTTGCGCCAAAGGTGGACGGCTCACGTTATCTGGACGAGGCCTTTGCAAACTCGGACTTGGACTTCTTCATCGCGTTTTCGTCTCTGGGGAGCGTTTATGGCAATCCAGGCCAATCCATCTACCACGCCGCTAATCTATTCATGACAAGCTTGGTTCAACGGAGACGCAGACAAGGCCAAGCTGGATCTGTCATCAACGTTGGCATGATTGTTGATGTAGGGTACGTCGCTCGCAATGAGAGGGAACATGGTTATATTGAAGATCATCTGCGAGCGCAGTTCTACACACCATTGGCCGAGACCGAATTCCACCAACTCTTCCTTCAGGGTATTATTTCGGGACACCCTGCTTCATCGACCTCCGGAGGAGAGGTAACTATGGGAATTCAGGCATTCGTTGATGATCCAGCCGCGACGAATCGACCAGGTTGGTACGAGAATCCGTTCTTCTCCCATATGGTCGCCTCGCATACTAGCTCGGACCCGTCCAAGGAGACAACCGGCAACCCTATGCAGAAGTGTCGTCTTGAGCTCGACAACGCCCATAGCTTGGCCGAAGCGAGAGATGCCCTCCAAAACCTCTTTTGCTATAAAATTGAAGCGACAATGAAAATACCCGCCAGCACTGTGGACGTGCGCGCCCCACTGTCCGATCTCGGTCTGGACTCATTGCTCGCCGTGGAGATTCGATCCTGGCTACTGAAAGACCTGCAGGTTGACATACCTATTCTAAAAATCATGGGCCGTGACCCGATTGCCTCGCTGTGTGATATCGCCGCTCGTCAACGCCTTCCGGATGTCATGGATGAGACGTCCCGAAAGGAATTGGCGTCTCCTAGCCAATCAGCTACCCCTGTTGTCCAGCCCCGGGCAAGCACAGTGCCTGACCCGATTAACATGCCATCACCAGAGCCATTTTCAGAAAAAAATAAGGATGACCCTGGTTCTGTCGAGCTCCCTCAACTTCCGCTGATCACAGAATCAACCAAACATGTCAACTACGCTAGCTCGGCCGAGAGCAGCGGTTCAGTAGACGAGACGCATACAAGCTTCAGTCAATCCAAAGCAACACCATCTGTTTCGTCGGAGTCCAGCGCAGCTGAATTACTCATGCAGCCAAAGCAGTTCTTGCCGAGCCAAAATTTCCAGCGACAGAGTCCGCTATCCTACTCCCAGTCCAGCATGCATTTCATCCACAACTACCTGGAGGACCCAACTACGTTCAATGTGACTGCTCAGTACGAGATCCATGGCCCATTGAATGTTGGCCGTTTTGCTCGAGCATTGGACCGGACTCTGTCTCGGCATGACGCTTATCGCACTTGTTTGTTCACGCAGACGGGAAGCCTCGATCCTGTTCAAGCAGTTTACCATTCTTCCTCGGCGGAAAATTCCCGACTGACACACATAACGAATGCCTCCCACGATAACGTATCCAGCACCTTTGCAGACCTTGCCGGCCGAAAGTGGGACCTTGCAGAGGGTCGCACCTTTGAGGCTGTTCTGATCACACATGCACCAGAGCACCACACTCTAGTCGTGGGCTGCCATCATATCATCATGGACGGGATGAGTTGGCATATTTTCCTGACAGATCTCAATAACGCGTATACGATGCGTCCCTTCCTAAGCCCTACTGTGTCCTACCTGGACTTTGCGGATGAACAGAATCACCTCGTGGAGAGTGGAGAGATTAAAGATCAAATTCAGTACTGGATGCAGGAGATGAGGCCAACACCAGAAACCCTACCGCTCCTCCCGATTGCGAACGCTCGCCGCCGGCCTTCCCGTAAAAGTTACGGCAATCACAGAAAGCAGTGCCACATTCCAGCTGAAGTCAGTCGCCGGGTCAAAAGCGCCAGCCAGGAATGTGGAGCTACCCCGATGCACTTCTACCTGGCTGTCATGCAGGTACTTTTTGCTCGCATGCTTGATATTGAGGACCTTTGTATCGGGGTCACAGATACAGGTCGAGGCGACAGTGGTCGCTTCGACAACACAGTCGGCCACTTTACCAATCTCCTGCCCATGAGGTTTGGGATTGACGTCGATGCACCGTTCTCGAAACTCCTCAGCAAGACAACTGACACGGCCTTGCGGGCCTACAGCCATTCCGACGTCCCCATTGACCTGCTTATCAGCCATCTCAACGTGCACCGTTCTGCAGACTATCCACCGCTGTTTCAAGTGGCTTTCAACTACCGCGTCGGAGACTTGCTCAACAGAGACCTCGGCCCGTGCCGCCTTATTCTCGCTAAATATGAGGATGCACGCACGCCATATGACTTGACATTCAACGTGACCATCGACAGTCGGGGGAGCAATTTGGTGGAACTCGCATCAAACGACCAGCTTTATTCCGCCGAGGCAACTGAGACCATCTTGGAGACATACGCAACTTGGCTCAGCAGTCTAGTGGCGAACACACACGTTCCAATTCGAGAGGGTAAGCTTGCCTCAGCTGACCAGGTCGATCGTGCTGTCATGCTCGGCCGGGGTCCTAGGGTGCATGACGCGTGGCCGGAGAGCCTCCCCGACCGCATCGACCAGATAACTCAGTCAACGCCAGACGCAATGGCTGTCAAAGATGACGAGGGCTCGCTATCATATCGTCAATTTACTCAAAAAGCGAACTCCATCGTGTCCATGTTGATAGCTGCAGGCGCTGGCCCAGGTTCTAGAATCGCCGTGCTGCTTGAACCGAGCACTGACACCTACGTGACTCTGCTGGCTATTTTATATCTGGGAGGTGTCTACATTCCGTTGGACACGACTCTACCGTCCTCTCGGCATGAGGCAATTCTAAAGGCTTGCGATCCTCGCTTTCTTGTTGTAAATCGTCGGACAACAGTTCCTGGTCCCCACAGCACCGGTGGCGTGATGGGAGGTTTGAAGGCAGTGGACATTTCCGATGCCTCGTTTTCTTCTCTTCGGCCATTTACACCATCTAAACTCGACGATCATGAAAGCTTCCTGCTCTTCACAAGTGGGTCGACTGGCACGCCAAAAGGCATTCGTCTGTCCCAAGCTGGGATTATGAACTACGCGGCTGCCAAAAGGTCTGCCTTGGGACTTGGCCCAGTCAAAGTCCTGCAGCAGAGCTCAACCGGCTTCGACATGTCCCTCGCGCAAGCATGGAATGCATTCGCTAATGGCGGTACGCTGATAGTTGCCAGCTCGCGCGTTCGCGGAGACCCAGTCCTTCTCTCGAAGTTGATGCGCGACGAACAAATTGAAATGACCATCGCCACGCCCTCCGAATATATGCTGATGGCTACATACGGCGCTGACCATCTACGCAACTGCCACACCTGGCGGCATATATGCTCTGGTGGGGAGACTGTCTCCACTCAACTGATCAATCAACTGCGTAGCCTAGACCTCCGCCTCGCTACTCTCACAGACTGCTATGGTCCTACCGAGATATCGTGCGCCGCGACATTCAACGCCATCTCGATCTCTGATCACGGTAAAAGCGCGTCTTCGCTCACTGGCTCCGTTGGTTTCCCAATCTTGAATACATCGGTGTACATTGTCGATTCTCGAACACGGGAGATTCTCCCCGTTGGTTTCACCGGCGAGATCTGTATCGGTGGCGCTGGTGTGGCACTTGGCTACCTCGATCCAAAGCTCAACGAGGAAAAATTCGCCGCCGACTCATTTGCGACTAGCGAGGACCTGGCTAAGGGATGGTGGAGTATGTATCGAACTGGCGACCGTGGCTGTCTCAGTGCCGACGGATCACTCGTGTTCTTGGGCCGAGTAGATGGTGACTCGATGGTCAAGCTTCGTGGATTGCGCATTGAGCTAGATGAGGTTGCCCATGCTATTCTTGCTGCTTCAGATGGCACTTTGACCGATGCAGCGGTCACAGTCCGGGGAGATCCTGAGTTCCTCGTTGCCCACGTCGTACCCTCACGGCGCGATGAAACTGACACTCAGGGCCTAAGTTCAACCCTATCTCGACTCAGTCTACCGCGCTACATGATTCCATCCATGATCCTTCCCTTGAACGGCCTACCAACGACGCCGAACGGTAAGCTCGATCGCAAGGCTCTCAGGAATTTACCGTTACCCGCCACGAAGACCACCCGTGAAACAAATACGAACACAAGCTATCCACCCCTGACTGTTGCACAAGGCGAGCTGTGTCGACTATGGCGGCAAATCCTTGGCGAAGTCATCGGCGAAGCCCCCATTCACTCACAAACTGATTTTTTCGCCATTGGCGGCAGCTCACTGCAGCTAGTCCGGCTCCAAAATGCTTTGCGCGAGCGCATGGGAGTGGAGGCTTCGCTCCAGGACCTTTATCGACTGAGCACGCTGGGCAAAATGGCAGCGCTTATGAGCGATGAGCGCAGTCGCTTGGTGACTGAGGCGATTGACTGGGAGGCGGAGACAGATATCCCTGATCATGTGCAGGCAACCATTGATGAGACAGCTCTAGTCGACACAAATTCAGAACTCCAAGTCAGGAATGCAACCACTCTGCGTGGCAAGAGAGAGGTTGTTCTAACTGGCGCCACGGCTTTCCTGGGATCTGAGATCCTCAGGGCGCTTCTGCACGATCCCAGTGTAGCTCACGTCCATTGCATTGCAGTGAGTCTCGGCGATGAAGCTCAAATCGAGAAAATTTCTGGAGGCTCTTCGAGAGTCTCTGTGTACGTGGGCAGTCTCCTCAGCTCGACGTTGGGCCTCTCCGATGATCAGATTCGAGTTCTCCAGAGTCGCATGGACCAAATCATCCATGCCGGCTCACAAGGTCACTGCCTGAACAACTACACCTCGCTCCGGACCGCCAACCTCCTCACCACACAAACATTATCTACCTGGGCCATTCCACGACGCGTGCCGCTTCACTTTATCTCGTCGGGCCGAGTCATCCTCCAATCCGGAGCCTGTGAAGCCGGCCCCGCGTCCATGATCGCTCATCTTCCACCATCGGACGGCTCCGAAGGATTCACAGCATCCAAATGGGCGGGCGAAGCGTTCCTAGAGAAAGTGTCGCGCGCATGCGGTCTCCCCGTCACGATCCACAGGACATGTTCCGTGATCGGCGACCGCGCCCCATCGGACGACGCGATGAATTCCGTCCTTCGGTTCTCGCGGCTCAGTCGCACTGTGCCCTTAGTCCAGAACGCAGAGGGCTTCTTTGACTTCCACGAAGTCACTGAGGTCGCCAGGGCCATCGCTCAAGATCAGACAGCGGATGGCCGTATCTCCTTCCGGCATCACAGCAGTGGTGTGCGGATCACCTTTGACCAGCTGGCGCCGCGGATGGGGAGTCTCTATGGTGGCCACTTTGAGAAGGTAGAGCTGGTGGCTTGGATCCGACATGCGAGACAGCTGGGAATGGAAGAGCTCATTGTTAGCTATCTGCAGGCTAATGTTGCTGGTGCGGGGAGCTTGAGGTTTCCATATCTGGGCGGGACGTCCTGTGCATGA", "translation": "MEPIAIVGSACRFPGSATSPAKLWELLKSPRNVLRQFPAERLAVQNFYNANGEYHGRTDVKGSSYLLDEDPRLFDASFFRISPKEAESMDPQQRIILETVFESLESAGRTLHMMEGSNTGVYVGVMTADYHDIQMRDPDSFATYTATGTARSILSNRVSYVFDLKGPSITFDTACSSSLVALHQAVQALRNGETSQAIVAGSTLLLDPSMYIAESNLHMLSPDSRSRMWDAAANGYARGEGCAAVVLKPLSKAIQDNDHIECIIRASGVNSDGRTKGITMPSAEAQTALIRQTYAAAGLDPAVDRCEFFECHGTGTLAGDPVEARAVHDAFFPDGAVHDKAPVYCGSIKTIIGHLEGCAGLAGVLKASLALQNKSIPPNMHFNKLNPEIAPYYGNLQVPTKLSPMVEQRNRPLRASVNSFGFGGTNAHVILERYEHAPVGQSEGRYEISSNGLLSSGPFVFSAKSRSALHRQLESYRDYIDNNEEINLDTLRYILQSRRTIFPVRSALPASSRKELLQMLTECIGLPEEKIGIQAVSEGSGSAARILGVFTGQGAQSAQMGKALMERCAKFRESIVDSQSFLRQLPDAPSWSLIEELSASTELSNVSKAQYSQPLCTAIQIALVDLLRAVGIHLVTVVGHSSGEIGAAYAAGILTARDAMGISYYRGLVARFAKGDHGQLGGMVAVGLGMQEAQKVCSTPQFAGRISVAACNGPSSVTLAGDADAAKEMKAYCDGREIFARQLHVDTAYHSHHMQRCAEAYRRYLKDLHIRIQAPSGQCRWFSSVLLGQEITSDNADMNGLEYEYWVNNMIQPVLFSQAVERAWTAGGPFPMAIEIGPHPALRGPVQQTLKGLGVEASTIPYTWCLERRYQDCKSLLSAIGSIWCHLGPSAVNLNQWREQCGAPQTQQQVLKGLPKYPWDHSQIYWHESRISRTYRLNSHPPHELLGRIQEHQPGTLIQWRNIFHLSELPWLRGHCFQGQAIFPAAGYVAMAIEAAKAFSNDQTVQLLEISDLQIAKALVLEEGGKGTETLFTMRSRFEPQPSTDAKVVTAEFVALCASGGDAVERSCSGTVCMHLNSSGSESLLPDVQVSPVELPPLSVDRFFQATTAMGIEYDGIFKAFSSLNRIRGHSKASAEWASGLLGTEYMLHPALLDVSFQAGVATLVSIADSALGSTYLPASIKRVLIDPKLDFSRADGATAIRLEAYQSDTSSRDCVEIDINVHCSPDSNATVQIEGLVLKPVGEPSASEDRNIFATTVWDLDPTYGLPSPTRQVEFPDEVDYIIAVERTALYFMQSLAQDIGQEEVPGLKWHHQELLRGIDTFVRSVQDGRRPVLREEWLHDTRDTIRSFAEKYPDSVDLALLTSVGENWPSVLRGQSEMLEHMLKDNLLGRLYTEGRGFSECNDYVAQYMKAITHKFPRVKILEIGAGTGGTTRRVLDEIRSAYSSYTYTDISAGFFEKASERFSDHASTMEFRVFNVENSPAEQGLVEGSYDIVIAANVLHATRRLDETMRNARSLLRPGGYLIAVEVTGSMLRESGLMGGLEGWWLGGHDGRFPGPGISDREWHSVLQRSGFSGVDSIVYDMPDTARHNCSVFVARAIDERIEHLDDPLSASVDCTQESRVLILGGKSLQAARLVDRARKLLKQFTSSVAVCGSIEELDLSIVAPNSSILSLVDLDQPLFSKSLTTIEIDNLQELLGNARNVVWVTAGRRGADPYANMMIGIGRALVHELPHVQMQFLDFESDVSLDAKEAVSCLLRLSVLGADKDWKNSEILWATEPELVVSKDGVLIPRLVADKSANETLNAGRRVIRKKVKPSEHVKLLLSGPGKGEIVASRDTSSSQSQPELVTINVHHSVALSPRLGDDSCFLCSGVSQITGCPVVAISESASSRITVSVADVVEVPEPASTFDGTLACRPEDLLAAAAVLVSSAIATCTATYQDSLLVHDCPAQFLSAIQIAGVRLRKKIVFVGSLRSGTGPDYIHIHPLGSERTIRRQLPRNIGVVLTFAPAVPQQIVACLPQHCTVLTFDARKIPRQASAISSAFLLSQGLPSSPNMSVTKIVDADCQTLSKPARDPVIIDWRRTDPISAILPALDPQEYFAEDKTYFLVGMAGELGQSLCTYMVANGARYLVVASRNPPADAHWVSELRKLGADLRMIKMDVSKRAEVQEAVLTIRRELPPVAGVANAALVLDDTLFVNATVDNIQKQLAPKVDGSRYLDEAFANSDLDFFIAFSSLGSVYGNPGQSIYHAANLFMTSLVQRRRRQGQAGSVINVGMIVDVGYVARNEREHGYIEDHLRAQFYTPLAETEFHQLFLQGIISGHPASSTSGGEVTMGIQAFVDDPAATNRPGWYENPFFSHMVASHTSSDPSKETTGNPMQKCRLELDNAHSLAEARDALQNLFCYKIEATMKIPASTVDVRAPLSDLGLDSLLAVEIRSWLLKDLQVDIPILKIMGRDPIASLCDIAARQRLPDVMDETSRKELASPSQSATPVVQPRASTVPDPINMPSPEPFSEKNKDDPGSVELPQLPLITESTKHVNYASSAESSGSVDETHTSFSQSKATPSVSSESSAAELLMQPKQFLPSQNFQRQSPLSYSQSSMHFIHNYLEDPTTFNVTAQYEIHGPLNVGRFARALDRTLSRHDAYRTCLFTQTGSLDPVQAVYHSSSAENSRLTHITNASHDNVSSTFADLAGRKWDLAEGRTFEAVLITHAPEHHTLVVGCHHIIMDGMSWHIFLTDLNNAYTMRPFLSPTVSYLDFADEQNHLVESGEIKDQIQYWMQEMRPTPETLPLLPIANARRRPSRKSYGNHRKQCHIPAEVSRRVKSASQECGATPMHFYLAVMQVLFARMLDIEDLCIGVTDTGRGDSGRFDNTVGHFTNLLPMRFGIDVDAPFSKLLSKTTDTALRAYSHSDVPIDLLISHLNVHRSADYPPLFQVAFNYRVGDLLNRDLGPCRLILAKYEDARTPYDLTFNVTIDSRGSNLVELASNDQLYSAEATETILETYATWLSSLVANTHVPIREGKLASADQVDRAVMLGRGPRVHDAWPESLPDRIDQITQSTPDAMAVKDDEGSLSYRQFTQKANSIVSMLIAAGAGPGSRIAVLLEPSTDTYVTLLAILYLGGVYIPLDTTLPSSRHEAILKACDPRFLVVNRRTTVPGPHSTGGVMGGLKAVDISDASFSSLRPFTPSKLDDHESFLLFTSGSTGTPKGIRLSQAGIMNYAAAKRSALGLGPVKVLQQSSTGFDMSLAQAWNAFANGGTLIVASSRVRGDPVLLSKLMRDEQIEMTIATPSEYMLMATYGADHLRNCHTWRHICSGGETVSTQLINQLRSLDLRLATLTDCYGPTEISCAATFNAISISDHGKSASSLTGSVGFPILNTSVYIVDSRTREILPVGFTGEICIGGAGVALGYLDPKLNEEKFAADSFATSEDLAKGWWSMYRTGDRGCLSADGSLVFLGRVDGDSMVKLRGLRIELDEVAHAILAASDGTLTDAAVTVRGDPEFLVAHVVPSRRDETDTQGLSSTLSRLSLPRYMIPSMILPLNGLPTTPNGKLDRKALRNLPLPATKTTRETNTNTSYPPLTVAQGELCRLWRQILGEVIGEAPIHSQTDFFAIGGSSLQLVRLQNALRERMGVEASLQDLYRLSTLGKMAALMSDERSRLVTEAIDWEAETDIPDHVQATIDETALVDTNSELQVRNATTLRGKREVVLTGATAFLGSEILRALLHDPSVAHVHCIAVSLGDEAQIEKISGGSSRVSVYVGSLLSSTLGLSDDQIRVLQSRMDQIIHAGSQGHCLNNYTSLRTANLLTTQTLSTWAIPRRVPLHFISSGRVILQSGACEAGPASMIAHLPPSDGSEGFTASKWAGEAFLEKVSRACGLPVTIHRTCSVIGDRAPSDDAMNSVLRFSRLSRTVPLVQNAEGFFDFHEVTEVARAIAQDQTADGRISFRHHSSGVRITFDQLAPRMGSLYGGHFEKVELVAWIRHARQLGMEELIVSYLQANVAGAGSLRFPYLGGTSCA"}, "identity": 0.6951370032090842, "similarity": 0.7938780548012836}, "6706f586-7b1e-45d7-8fed-b11ad3647bf0": {"uid": "6706f586-7b1e-45d7-8fed-b11ad3647bf0", "query": {"uid": "a7c819e4-8e7d-4ad0-aab2-ae3b6363d557", "label": "XP_018063371.1", "names": {"protein_id": "XP_018063371.1", "cluster_role": "hit_required"}, "start": 5000, "end": 6158, "strand": 1, "sequence": "ATGGTAAAAATTGACACCATCAGGGCGAGCAACGCACCCTTCGCCAATCAGCATCATGAAGGGCTCGTGTGCGTCTTTGCTGGCGCAACGAGTGGTATCGGCCTTGCGACCTGCCAGAAAATGACAACAATGTTGCAGTCTTCAACATTTTACATTCTAGGCAGATCGCCTGAGCGGTATACGGACCTGCTCGATCAAATGAGAGAGCTTGCTCCTAGCAACAAAATCGTCTATGTTGAGACCCAAGTCTCTCTGATCGCCAGCATCGATGCTGCTTGTGCTCAGATCAGTTCGGCGGAGCAGAAGGTGGATTACTTGTGCATGAGCCCGGGCGGCATGCCTTTTCAGGGTGCTGTATGTACGTATATGATCTCTGCTCTTCAACACGAATGAATGTGCGACGTTAACATGGTATATAGACACAGATGAGGGTCTCGAAACATGATTCGCCCTTTCCTACTACTCGAGGCTGCGACTTTTATCCAATCTTTTGCCCCTCCTCAATCGAGCATCACAACCCCGCGTTCTTTCCATTCTCAACGGCACCAGAGAGAAGAAGATCAACGAAGATGATATAGGTCTCGAGAAGGCTTGGGGTATCACGGCGGTCGTAGGCCACAGTACTCTCTTAACAAGCCTGGCCTTCGACCACTTGGCCGCGCATGATAGCCAGAAGCACATCGTCTTTATACATAGTACGCCAGGGTTTGTGAGTTCTGAAGTAGGCCGCACCACGTATCCTTCCAAAAAGGATGGGTACTTTTGGTGGGCATTCATATCTGTGATGCAGATAGTATCAGGGTGGATGATACGTGAGTCCCAGCTTCCCGAAGAACGACTTCTGATCCCTTGCTGTCGATGGAGTTGCATTTCAGACTTGGGCGTACTGTAGACTCCTGAACTATAGAGAAGGGACATACTAACAGAATCCAACCACTAGGCAATTTTGGCATGGCAGCGAAAGAGTCTGGCGAGAGATTTGCCTTCCTTCTCATAAGCGACACTCTCAGTCCTGGATCCTGGCGCACTACCAGACTCAGCGACACCGTTCCCGAGAACAACATTCTCAAGGAATATCACGAACGCGGCTGGGGAGAAAAGATCTGGGATTTTACCATCGGTGTTTGGGAGGAGGCTCTAATAAAGGGCACTGCATGA", "translation": "MVKIDTIRASNAPFANQHHEGLVCVFAGATSGIGLATCQKMTTMLQSSTFYILGRSPERYTDLLDQMRELAPSNKIVYVETQVSLIASIDAACAQISSAEQKVDYLCMSPGGMPFQGAVCTLRLLSNLLPLLNRASQPRVLSILNGTREKKINEDDIGLEKAWGITAVVGHSTLLTSLAFDHLAAHDSQKHIVFIHSRTTYPSKKDGYFWWAFISVMQIVSGWMIRNFGMAAKESGERFAFLLISDTLSPGSWRTTRLSDTVPENNILKEYHERGWGEKIWDFTIGVWEEALIKGTA"}, "target": {"uid": "5d39c9ab-df7e-4c1c-8220-dad472402d5b", "label": "KAK2752690.1", "names": {"protein_id": "KAK2752690.1", "cluster_role": "hit_required"}, "start": 23548, "end": 24566, "strand": 1, "sequence": "ATGGTCCCTCTCACAAACGTCAGAGAGTGCAATGCACGTACTGTCTCCGATGAGCACACGGTATGTGTCTTGGCAGGCGCTACCAGCGGGATTGGAGCCAGCACACTCTCGCAGCTCGTGGAGCTACGCCCGAACGGTACATTCTTCGTCATCGGCCGGTCTGCGGCTCGGTTCGCTCGATCCCAACAACAACACTTAATTAAATCCATTCAATCCCAAAAAGGGTCTGGTCACGTGGTTTTTCTGGAAGCCGAGTTCGGCATTTTGGCCCAGGTGGACGACGTATGTCGCCAAATCGCCCGCCGCGAAGAGCGAGTTGATTGGTTGTACATGAGCCCAGGCATGCTACCCTTCAACGGAGCACAATGTACGTAGAGGCACCTATCTCATGCGAGGAATATATCGATAACCCACCTACCCAGATACGAGCGAGGGTCTCGAGACGTGTTTCGCTCTTTCGTACTATTCCCGAGCGCGGCTGCTCATCAACCTCATGCCTCTCATGAAGCGATCGCCGCGGCCGAAGGTGCTCAATGTACTAAACGGAGGGAAAGAGCAGTCGGTGCTTGAGGATGACTTAGGCCTCAACCACAATTGGTCGGCCCTTCGAGTAGTCAACCACTCAACTACGATGACCAGTTTGTTATTCGATCACTTGTCCGCGCAGAATACGAAGATAGCTTTCATACACGCCCAGCCTGGGTGGGTCCACACTGACAATTTCGCCCGTCTGAGTGAAGATGCCCATGGTGTGATCTGGGGATTGATTGTGACAGGTATCCAGAGTCTAGCGAGAGTCTTGGTGGCGCTTTTTGGTATTTCCGTGGGCGAGGCTGGCGAGCGACAGGCCTTCCATCTCACAAGCTCATTGTTCGGTCCGGGCACATGGCTGGTCGATCATCAAAGCCAGGATGTTCCGCCTAATCAGGTCGTGAGACAAGCTCGTCAGCATTCGCTCCCTTCCACTATCTGGAGGCATACCAATGAGGTTTTTCAGAAGATACTGCCGTCGTATTAG", "translation": "MVPLTNVRECNARTVSDEHTVCVLAGATSGIGASTLSQLVELRPNGTFFVIGRSAARFARSQQQHLIKSIQSQKGSGHVVFLEAEFGILAQVDDVCRQIARREERVDWLYMSPGMLPFNGAQYTSEGLETCFALSYYSRARLLINLMPLMKRSPRPKVLNVLNGGKEQSVLEDDLGLNHNWSALRVVNHSTTMTSLLFDHLSAQNTKIAFIHAQPGWVHTDNFARLSEDAHGVIWGLIVTGIQSLARVLVALFGISVGEAGERQAFHLTSSLFGPGTWLVDHQSQDVPPNQVVRQARQHSLPSTIWRHTNEVFQKILPSY"}, "identity": 0.3343558282208589, "similarity": 0.5153374233128835}, "52996847-724c-4582-b402-19b3f750ab28": {"uid": "52996847-724c-4582-b402-19b3f750ab28", "query": {"uid": "3fa4ce10-b6eb-4734-a42f-b5d8e4c7203e", "label": "XP_018063372.1", "names": {"protein_id": "XP_018063372.1", "cluster_role": "hit_required"}, "start": 7718, "end": 9431, "strand": 1, "sequence": "ATGAATTATGTACCTCAGGTAGGAAAAATATCCGTTTTATGTCACCTCGCAAGCCTTGCTAATTCAACCCAGTCCTCTGAGGTCTTAGCCGTCATTCAGGCCCATGAGGCCAATGCAATGAAGCATGGTTGCGCGACCCTTGCGCGTTGCAAAGAGATAGGCAATACAATGAAGGCCCAAGATTTAGCAGCCGCTCAAGCCTTGAGGTCTCTCACAGATATCATGCCAGCACGCGAGGTATTTGATAAGCTCGTCCAAGCATACCTTCGCACATTCCGAACCGTTCTAGGAATATTGCACGTTCCCTCATTTTGCCAAGAATATAATACATTCTGGTGCGATCCTGAATCCGCGAGTAAAGAGTTTGTCAATACTCTACTCTTAGTTATGTGCATTGGCTCGACTTTCAGCTCGAAAGAAAGTGGGGTCTCAAGAGAGCTGATTCTTCAATGCATGCATATCGTCTCGACATGGCTAAGCTCTCCAGGATCAAGGCTAGTGGGAAGTCTAGATCGTCTCCGCATACAATGCTTATTCTTCCTAGCCTGTCAGGCGAGGTCTGTTAAGTTCAACATCTTAGAGGGTAATCTTCTCAAGACAGCCATGCAGTTAGGCCTCCATATCGATGCCGAGAAACATTCTTTCCGCCCTATGTCTGCTTCCGATGTGGAATCTAGACGCAGATTGTGGGCCACGGTCTTGGAGTTGGAACTTCAATCCAGCATGGACTGCGGCACTCTGCTTTCTATTGATGGTGATGATTATGACTGCGCTTCCTCGTTAAACATCGACGATGCAAGTCTGCAGACAAAGCATTCAGTTTCCCCAAAACCCATGGACCAGCTGACGCAATCATCGATCCAGATTCTGCTAATGAGGACGATGCCTACACGTTTGAGGATAGCCCGCTTTATCAATAGCTTTCGATCTGGAGACTCTTTTGAACAGGCCCTGTCTTTAAGCGCTAATCTTTTGGCCGAGCTCAAAACTTGCACCTCTCTGATCGAGGCATACCGTATGAGCAGTAGCCCACCTACGACTTTCCAAACAAAGCTCTTCGACCTTCTCGTCTATCGACTCCTTCTCGGACTTCACCACCCTTTCGCAGTCAAGGCCATGTCCAACCCTATGTATTATTACTCACGCAAGCTATGCCGTGAGACGGCTATGTCTCTCCTTTCGCCGTCACTACATTCCGGTGACGACGACTTCCACCAACTTCGCCTCCAGAGGGCAGGCCCTTTCCGTAACGTGTACAGGCAGTGTGCCCTCTACATGTGTCGTGAGCTAATGAATCCCATGGAAGTTGACACTCCATTTTCCGCCGATCCAGGAGGTAGATTCATCCAAGAAGAGGCGCGCAAGGCGGCATGCAAGTACATAGAGCTAGCGAGGCTCCGCATAGAAGCTGGTGACAAAAGTATCAAATGTTACGTACTAGTCTCTGGTTTACTAGCGTGGGCAGACGCAACACAAGCCGGGCAACCGGTCGAGCCAGAGATCTCAGCGGCGCTGAAAAGGAGCTTGGAAACGTGTCGTACGCTTCTCAGCTCGCATATACGGACTGTGTCGGAGCTGCATGACATGCAACTCACGTTGACTACTTCTATTGATGAGCAGTTCGACTGGTCGCAATGGGACAGCTCGGTAGGTCAGAATGCGACGGACTTGAGTCCACAATCATGGATAAATTTCTCGGAGCTGGGTTTATAG", "translation": "MNYVPQVGKISVLCHLASLANSTQSSEVLAVIQAHEANAMKHGCATLARCKEIGNTMKAQDLAAAQALRSLTDIMPAREVFDKLVQAYLRTFRTVLGILHVPSFCQEYNTFWCDPESASKEFVNTLLLVMCIGSTFSSKESGVSRELILQCMHIVSTWLSSPGSRLVGSLDRLRIQCLFFLACQARSVKFNILEGNLLKTAMQLGLHIDAEKHSFRPMSASDVESRRRLWATVLELELQSSMDCGTLLSIDGDDYDCASSLNIDDASLQTKHSVSPKPMDQLTQSSIQILLMRTMPTRLRIARFINSFRSGDSFEQALSLSANLLAELKTCTSLIEAYRMSSSPPTTFQTKLFDLLVYRLLLGLHHPFAVKAMSNPMYYYSRKLCRETAMSLLSPSLHSGDDDFHQLRLQRAGPFRNVYRQCALYMCRELMNPMEVDTPFSADPGGRFIQEEARKAACKYIELARLRIEAGDKSIKCYVLVSGLLAWADATQAGQPVEPEISAALKRSLETCRTLLSSHIRTVSELHDMQLTLTTSIDEQFDWSQWDSSVGQNATDLSPQSWINFSELGL"}, "target": {"uid": "8f18157e-2828-4afb-8618-2e212802310a", "label": "KAK2752688.1", "names": {"protein_id": "KAK2752688.1", "cluster_role": "hit_required"}, "start": 17820, "end": 20123, "strand": -1, "sequence": "ATGGAGAAAAGTATTGCTTTGATGGAGTTGACACCAGAAACACTGGGCGGACAACCCATGAGAAATAAGAGGCGCCCGGCTCTCGCGTGCCAAGAGTGTCGACGTCGGAAAATCCGCTGCGACCGACGAACTCCTTGTGGGCAATGCTCCAAAGCCAATGTTTCTTCATGTAGTTACGTTTGCGACAACCGGACCACGCCCACCACGGCGCCTTTCGAGGCTCAAGATACACACTTTTCTGTCCTACAGCAGGGTGCGAGCTTCCCGCTCCCTCATGACTTTTCAACAAACTCCTTGGGAACAGAGACCTCGCGGACACCTAGCATAACTTTCGCCCACTCCCCGGGTGGTCGTAATACGGGTCCTTTGACGGGTTCGTCCGCAGATATGCAACCAATTCTTCCATCCCACTGTTTAGAGTGGAACGGATCCGCTGTTGTTGGCCCAGCGGATATGACATTGGATCTCTCATTGAATCATGATGTGGACCGTTCCTTGCCCACCCCGTTTCAAGGTGGCACCGAGACTAGCATTCAGGGAATGTTCTCTAAATCACGATACTTAGGCCAAAGCCATTGGAAAAATTTCGCACAACCGGTGAGTTAGAAAAAAGGATTCCTCTATCTGACTTGGGGGGGCAAATGCTGATGTGGGATTGTCGTTCTTAGTCTGCCGATGTCCAGCTTGTCATGAATATGCTCGAAGATGGAGCACGTCAGGACAACACGATACTTTCAAAATGTAAAAACGCGTCTAAGAAAGCCAAAGACCAGCGCTTGACATTTTTACCGGCCATGGGTAGTCGGCGAGATCTCCTGCCAGAACGAACTGTTGCCGACCACTTACTACAGGCCTATCTACGCACTACCCAATCTGTCCTCGGGATTGTGAGTGTTCCGTCGTTCTACCGACGATATGTATCCCTATGGAGTAGCTCGACCCCCTCCGACGAAAACTTTGAAATTATTCTCCTTCTCGTATTAGCAATAGGATGGGCAGCGTCCTCCCAAAATCTGGACGTTCCGCAACCAACTGTCCTGCAGTGGATCGACGTTGCGAGAACGTGGCTCAGTTCTCCAAGATACAAAAAGGGACTTGTTTTGGACGGCATCCGTGCTCACTGCCTGTTCATACTAGCGTCCCAGTTTCTCGGGATTCTCGAGGACCAATCTTGTTTCGGGACGGGGTGTTTGGTGCGCACGGCGATGCAGATGGGGTTACACATTGACCCGACGCGATGCGCATTTGAAGAACGACTTTCGACCCTTGAGATTCAATCTCGACGCCGCCTGTGGGCCACGATTCTTGAGCTTGAATTGCAAAGCTGCATGAGCCATGGTCAACTTCCCGCCATTGACATGGATGACTACGATACAGAACTTCCGCTTAACCTGGATGACGCCGTGCTGGACAGTCCGTCACCGCCGAGTGGAAATGGAGGAGTGTTTACATTACAAGGACAGGACATGAGTCAACTCACCTCATCCTCTTTACAGATATTACTGGCACAGACGGTGCCAGTCCGTCTCAGAATCGTTCGTTTTCTTAATAGCTTCCGACAGGCCAAAGAGCCTTTCGAACAAGTCTTGAAGCTTAGTGCTGATCTATCATCACTGATGAAGCTCGCCTCGGATCGGATTGAAGCTTATCGCATCAGCTGTAGCCCCCCACCGACCTCATTTCAGACACAGTTCTTCGATCACCTCTTGCAGCGGACCATGCTGGCTCTTCACCATCCTTTCGCTGCTCGCGCGATAAAAGATCAGTCGCTTTACTACTCTCGTAAGATCTGTTTTGAAGCAACCCTCTCTCTACTCTCCCGGTCGGTACTCCCTGGGGACACCGATTTTTATCAACTCCGGGTTGCCAGCAGCGGGCTCTTTCCGGCGGCGTATATTCAGAGCGCTCTCTTCCTTTGTACAGAGCTCGTAGATCAGTCCGACATAGGCGTCCCATCCCCAGTAAACCCACGAACAGGGTATGTACGGCGAGAAATGCAAGCAGCTGTTCAACGATTCCTGGATCTTCTACTACAGAAGTTCCGATCAGGAACAGAGACAAATGTGCAACTATATGCGACCATACATGGTGTTTTAGCGCATGCCGATGCGATTGAGGCGGGTATGTCAGCGTCTCGTACAGAAGGTCGGATTCGTGACGCTATCAATGATAGTATTGAAACTGTGAATGGGCTCCTCTCGCGTCGGGCCGAGCAAAGCACGCGTTCAGTTGACGTGCAGTCCAACTGGATGGATATTCCAGATGCATTGGCCACGGACCAAGGATTCTGGCCACCTAGCTAG", "translation": "MEKSIALMELTPETLGGQPMRNKRRPALACQECRRRKIRCDRRTPCGQCSKANVSSCSYVCDNRTTPTTAPFEAQDTHFSVLQQGASFPLPHDFSTNSLGTETSRTPSITFAHSPGGRNTGPLTGSSADMQPILPSHCLEWNGSAVVGPADMTLDLSLNHDVDRSLPTPFQGGTETSIQGMFSKSRYLGQSHWKNFAQPSADVQLVMNMLEDGARQDNTILSKCKNASKKAKDQRLTFLPAMGSRRDLLPERTVADHLLQAYLRTTQSVLGIVSVPSFYRRYVSLWSSSTPSDENFEIILLLVLAIGWAASSQNLDVPQPTVLQWIDVARTWLSSPRYKKGLVLDGIRAHCLFILASQFLGILEDQSCFGTGCLVRTAMQMGLHIDPTRCAFEERLSTLEIQSRRRLWATILELELQSCMSHGQLPAIDMDDYDTELPLNLDDAVLDSPSPPSGNGGVFTLQGQDMSQLTSSSLQILLAQTVPVRLRIVRFLNSFRQAKEPFEQVLKLSADLSSLMKLASDRIEAYRISCSPPPTSFQTQFFDHLLQRTMLALHHPFAARAIKDQSLYYSRKICFEATLSLLSRSVLPGDTDFYQLRVASSGLFPAAYIQSALFLCTELVDQSDIGVPSPVNPRTGYVRREMQAAVQRFLDLLLQKFRSGTETNVQLYATIHGVLAHADAIEAGMSASRTEGRIRDAINDSIETVNGLLSRRAEQSTRSVDVQSNWMDIPDALATDQGFWPPS"}, "identity": 0.3087855297157623, "similarity": 0.417312661498708}, "421e6e76-0674-4706-a27e-2adf77792b7f": {"uid": "421e6e76-0674-4706-a27e-2adf77792b7f", "query": {"uid": "e3612923-d3af-40ff-87e6-29e774aef77c", "label": "XP_018063373.1", "names": {"protein_id": "XP_018063373.1", "cluster_role": "intermediate"}, "start": 10046, "end": 22066, "strand": -1, "sequence": "ATGGCGGAACCAATCGCAATCGTTGGCTCTGCTTGCAGGTTTCCAGGTTCTGCGAGCTCACCATCTCAGCTCTGGGGTTTGTTGAAAGCACCAAGAGATGTGATACGCGACTTTCCTGTCGACAGATTCAACTTTTCCGGCTTCTATGACCAGGACGGTGACCGTCCGGGCTGTACCAATGTTCAAGGCCAGTCCTACTTGCTTCAGGAAGACTGCCGACTTTTCGACAATGCTTTTTTTCGTATCAATAACAAAGAGGCCCACAGTATGGACCCCCAGCAGCGGATTCTTCTGGAAACATTCTTCGAAACCCTTGAAGCTGCTGGGTGGCCATTGGAAAAGATGGAAGGGTCTTCGACTTCGGTTTACGTTGGGGTGATGACTTCGGACTATAACGACATTCAGATGCGCGACCTGGAGAGTCTTCCAACTTATTCGGCAACTGGTTTGGCACGCAGCATCCTTGCGAACAGATTATCTTACTTCTTCGATCTGAAGGGACCGTCGATGACTATCGACACAGCATGCTCCAGTTCCATGGTTGCCCTACATCAAGCAGTCCAAGGACTCAGAAATGGTGATGCAGCGCAAGCCATCGTGGCAGGCAGTACGCTATTACTTGATCATGCAACTTACATCGCCGAATCCAAGCTGCATATGCTCTCTCCCGACTCCCGCTCAAGAATGTGGGATAAAGGTGCAAATGGATATGCTCGGGGTGAAGGCTGCGCGGCGATTCTTCTCAAACCACTTAGCAGAGCCATTGAAGACAATGATGATATCGAGTGCATCATACGTGAATCAGCTGTCAACTCAGATGGCCGCACGCAAGGATTAACTATGCCCAACTCATCTGCTCAAGCAAATCTCATTCGACAGACGTACGAGAAAGCTGGTTTAGATTCTCTCAAGGATCGCTGCCAGTATTTTGAGTGTCACGGCACCGGAACCTTGGCCGGGGACGTGGCCGAAGCTCGTGCGATCCAAGAAGCTTTCTTCCCAAGTGGAGCTGATGTTGTACCCCCAGCCAATAAACTGTATTGCGGTTCTATCAAGACCGTGATCGGACATCTCGAAGGCTGTGCTGGCATTGCCGGTATTCTGAAGGGATCCTTGGCTATCCAGAACCAAGAAATACCTCCAAACATGCACTTCAAGCATTTAAATCCGGCGATCGAACCTCACTACGCAAATATTTGCGTCCCGACTTCCCTTGTATCTTGGCCGGATACCAATGGCAAGCCGTTACGCGCGAGTGTGAACAGTTTTGGCTTTGGTGGTACTAACGCTCATGTTATCCTCGAGAGCTATCAACGGTCTTCTGTCGCAATGCCTGTGGATCAAGAGAGAGGAAACTGCGAGTCCCAAACTAACCTCGTTGGGCCGTTCGTTTTCTCGGCAAAAAGTCATTCCTCCTTACTTGGTTCTCTCGCGCAAATGGCAGACCACATTCGTCGAAATCCCTCACTTGATTTAGACGCTCTGAGCTGGGTACTCCATTCGAGGCGGACTGGATTTGTCCTAAGGACCGCAATCGTTGCTTCGGATCGCCAAATGCTCCTTGATTCTCTGGAAAGGCAACTTATCTTGGATGAGGCACGTTCTGATTCCCAAGGCCCGGGATATGATTACCATCGTTCGAAAATTCTTGGTGTCTTCACTGGCCAGGTATTGAAGCCAAAGATCCAGAACACTACCAGAGGCTGACTCCTGTTATAGGGCGCACAATGGGCATGCATGGGCCGCGAGCTCATGGTCCAGTCACCTACCTTCCGGAAATCTCTCGGAGAATGCGAAGAAGCACTCAGAGCACTTCCTGATGGGCCTTCATGGTCTCTGAAACAGGAGTTAAGCTTAGAAGCCCCTCTCTCACGAATTTCCCAAGGTGAAATCTCGCAACCACTCTGTGTAGCGATTCAAATATCTCTTGTACACCTTCTACGAGCCGCTGGCGTTCATCTCGACGCGGTTGTAGGCCACTCTTCGGGCGAAGTCAGTGCTGCATATGCAGCCGGGCTTCTGAGCGTAAGAGATGCTATGGGCATCTCCTACTACCGAGGATTAGTAGCTCATCTAGCTCAAGGTGACTCAGGTCAAACAGGTGCAATGATTGCTGTCGGTATGGGGCTCGAGGACGCAACAGCCTTTTGCTCACAGGCCAGATTTGTTGGCCGTATCGGGGTTGCTGCCAGTAACTCGCCTTCTAGCGTTACTCTCTCTGGTGATTCGAATGCTATCCACGAAGCGGAAGTTATCTTTGACCAAGACAAGATATTTTCACGGCTGCCGAAGGTTGATAAGGCCTATCATTCCCATCACATGATTTGCTGTGCAGAAGCATACTCGGACCTCCTGAAATCATTGGATGTCTCCCTTCAAGCACCCCAAAAAGATTGTGTCTGGTACTCGAGTGTGGATGAACATCTAAACTCGCTTCAGGGATCACTAGAGTCTTTGAGCGGCCCATATTGGGTTGAGAATATGATCAGACCCGTTCGATTTTCCCAAGCTCTGGAGGCGGTTTTGTCGCAAGGCAATTCTTTCGCCATCGCATTGGAAGTCGGGCCCCATCCCACTTTAAAGGGCTCCGTGAACGAGACATTCAAACGAGTTGCTGACGCTTCGATACAATACGCTGGCTGCTTAGAACGTGGAAAGAACGATGTAGAGTCTATGTCAGCAATACTTGGACTGCTGTGGACCCATCTGGGTCCTTCATCTGTCGACCTTGACGGCTGTCGTACCGCCTTCAACAAACCGAAAAACCCGCAAATGCCAAAAGCTCTCCCCTCATACTGTTGGGACCATGAACAGATTTTCTGGCACGAATCACGCCTATCGCGCGAGTATCGTTCCAGCGCTCAACGCACGCATGAGCTCCTGGGTCGTCTGCGACAAGACACACAGTACGAAATGACTTGGCGAAATGTGTTCCGTCAGAAGGACATCCCTTGGCTCCGAGGGCATAGGTTCCAGGGCCAAGTTGTCTTTCCCGGGGCTGGCTATGTCAGTATGGTGATGCAAGCGAGTGAGGCATTCGTGCGTGCCCGTCCTGTCAAAATGTTGGAGATCCAAGATATGAATATAGCCAAGGCGTTGGTGATCCACGAAGACGACGAAGGCGTTGAGATCATCTTCACGATTAGAAGCCGTCACAACCCGAGTAAAATGGCCGATGATTTTATCCTACAAGCTGATTTTACTTGTTACAGCTGCTCTGATGAGCGTACGTTGGATATGTGCTGCGATGGCGTTCTGGTTATACATCTCGGCTCGTCTACAAGTGGGTATTTTCCACCCAGCCCTATTTGTGAGGATGAACTTCCACCACTTGATGTCGATCGATTTTTCTCTACGACTGCTGCGCTGGGAATCGTCTATGATGGCGTATTCCGCGCCTTAAAATCCATCAACAGGATCTGGGGCGTCTCGAAAGCGTCCGCTACCTGGGCGGATGGCATACTTGGAGATAATTATGCGCTACATCCAGCTATTTTAGACGTCAGCTTTCAGGTCGGATTTGCTACCTTTGCCTCGACAGCCGAGAAAGCCATGGGAAGTACGTATCTTCCAGCCGGAATTAGACGTGCTTTCGTCGATCCCGCGCAGAGATATCGAGCACCTTCAGGAGAAACGAGCATAGGGATCGATGCCCACCTCGTCAAGTCGACTAGCAGTATTTTAGAACTTGACATCAATCTTTATGATGAAACAAGTAACGCATCTGGTGTCCGAATTGATGGTCTAATCCTCAAAGCCATTGCCGAGCCGCAGCCTTCAGATGACAGACAACTGTTTGCAAAGACATTTTGGGACGTGGACGTAGCGTGTGGCCTTCCAGATCCATCATCATCTGAGGCTACAAAAGAAGACTTTCAGTACATCGATGCCGTAGAGCGTACCGCGCTCTTCTTCATGCAAGACTTGTGCCGAAAGATACACGCCGAAGAAATTGCGGGTTTCAAATGGCACCACCAGGCTTTATTTCGAGGCATCAATACGCTTCTGGATCCAATTCGTGAAGGCCGCCATGCCATCGTGCAGAAGGAATGGTTGAACGACACCGAAGAGACGATTCGTGAATTTGCCAACCATTTTCAAGACAGTGTTGATCTGGCGCTCTTGACTGTTGTGGGCGAGAATCTTCCTTCAGTAGTTCGGGGCGAGTCAGAAATGCTGGAGCACATGCTGAAAGATGACCTACTTGGCCGTTTATACACTGAAGGTCGAGGATTTGCAGCTTGTAACGAGAATATCGCGGAGTTTATGCGCAAAATCAGCCACAAGCACCCCAGGATCAAGATTCTGGAAATTGGTGCTGGTACGGGTGGGACAACACGCAGTGTCTTAGACGCTATTGGCAGTTCATATCTGTCTTACACATATACCGACATTTCGGCTGGCTTCTTTGAGAAAGCAGCTCGTAGGTTTGCCGATCATTCTCCAAGGATGGACTTCAAGACTTTCAATGTTGAAGAAGATCCTGTAGACCAAGGATTCGGGAAAGGACCGTACGATGTCATCATCGCGGCAAATGTGTTACACGCAACTCGGAGGCTTGCCCAAACGGTCCAGCATGTCAGATCTCTGTTGCGTCCAGGAGGTTTCTTGCTTGCCGCAGAAGTCACAGGCACCATGCTACGCGAGACTGGCTTGATGGGGGGCCTTGAAGGCTGGTGGTTGGGAGTCGAGGACGGACGGTTCCCATGCCCTGGTGTCTCCGCGAAAGAATGGGATGATATCCTTCTCGCGAATGGATTCTCCGGCGTCGAATCTATAATCTATGATTTCCCTGATATCTCACGGCACAATTGCTCTGTCTTCATCACGCGTGCCTTCGATGAGCGGCTTGAGCTGTTGAATGACCCGCTGGCATTGGTAGGCCCCATTCCAGAGTCTCGAGTATTGATCCTTGGAGGTCAGACGATGTCTGTGTCTAAAGTTGTTCGCCAAGCCGGAAAGCTTGCGAAACGCTGGACACCGCAAATTACGATATGTCCGAACATTGATGCTTTAGATCCTTCTTCAATGATATCAGGAATGAGTGTACTCTGTCTGACAGAACTTGACGAACCAATTTTCTCTTGAAAGCTCAATGACAGAAGACTCGAGAACCTGCAAGAGCTGTTAGGCAACGCTGCGAATGTACTATGGGTGGCAAATGGTCGCCTTGTGGACAACCCATATTCGAATATCATGATTGGCATCGGTCGTTCTCTGGCTCTGGAACTACCGCATGTTGAAATGCAGTTTCTTGATTTTGATCAACACTCCTCGTGGGATATGGAGATGGCCACACGGTATCTGCTCCGGATGGTACTTCTCTCGTCTCCACAACATGTCAACCACGGCATGCTCTGGGCTCAAGAGCCAGAGATTGTAGTGAAAGGGGGTAGCATACTCATACCACGCCTGGTCCCGGATCATGATCTGAACGAAAGGCTGAATGCAAAGCGTCGTCGGATCACGAAATTCTTGGAGCCGACTGGCAGGATTGAAGTTTCCTACCAGTCTTCACCATCTCACCTCATCCAGAGTGATTCCTGTGCTCCCCCAAAGATTTCGTCCTGGTTGACGTTGAGCTATCCGTGGCTTTGCATTCACATTCGGAGAAGGCTTTGTTCCTGTGCTTCGGGCACATACATGGGAGACCAGCATTTGCGCTATCCAACACCAATTCTTCCACCGCAATCGTATCAACTCATAATTCTCTTGAGCTGTCCCTGCAATGTGATTACAATGCTGGCAGCTTAGTTGTGGTGGGCTCTGCATTGATTGCCTCTTATATACTGTCCAACAGTCCTGCAACTGGCACAATATTAGTGCATGAACCACTACGCTGTATCGCAGAAGCGCTTGCCACAGCCGCGATATCGACGAGACGCAAGTTGCTATTCATTAAAGCCATGGCAACAACAGGCCATTCAAATTGGAATGTACTTCACCCACTCGCGCCGACCAGGGTCATCCGTGCGTTGATACCAGACGATTCGTCTACCATGTGGCGTTTCTCGGACGTTCATGTTGACAACATCTTGTCAAACCTTCCAAATACTTGTGTGGTGAAAACTTTTGACCCTCATTCTCTGCGTCTGGCTCATCAAGATGGTGTAATTGCTGACGCGATAGCACTGCCAACTCAAGTTGAGGTAGTGCCATCGATAATCAAAATCTGTGACACGAATGTGTTTCTAGATAAATTGAATACGGAGAGACTTTCAACGGTAGTAGAGTGGCAGCGGACTAACCTCTTGAAAGTCATCATACCGCCCATCGACCTGAGCAAAATCTTTGCTGCCGATAAAACTTATTTCATGGTCGGCATGGCTAGTGAGTTGGGCCAATCTCTATGTCGTTTTATGATCAGTTGTGGCGCTTGTCACATTGTTCTGGCGAGTCGAAACGCCAACAGCGACGCAAAGTGGCCAGCGAGTATACGTTCGTCTTCCGTGGATGTTCGTATCGTGAAAATGGATGTCACAGATCGAGCACAGGTACATGAAACGGCTTCAATGATTCGAAATACCATGCCGGAGATTGCTGGCGTAGCTAATGGTGCAATGGTGCTTGAAGACTCTCTGTTCCTCAACACTACGGTTGCTTCGATTGAGAAGCAACTCAAACCCAAAATTGACGGCATAGTCTACCTGGACGAGGAATTTGCCCAAGACAATCTGGACTTCTTCATCGCTTTCTCTTCGCTAGGAAGTGAGTATGGCAATGCTGGACAGTCCATATATCATGCTGCCAATATGTTTATGTCCAGCTTAGTCGCGAAGCGGAGACGAAGAGGCCAGTCAGCGTCAGTCATCAATATTGGCATGATCACAGATGTAGGATATGTTGCCAAGAGTCAGAGGGCAAACACCGAAATCGAGCAACATCTTCGTTCGCAATTCTATACGTCTCTAGCCGAAACCGAATTTCACCATCTATTCATTCAAGCAATTTTGTCTGGCCACCCGAACTCAACAAACGCGGAACTCACGATGGGAATGGAAACTTTTGTCGACCATCCAAATGCGTCTGCAAGACCGCAATGGTTCAACAATCCACGCTTCTCTCACATGGTTGTCTCACCGGTTTCCAGCGACGGATCAGCTCGCCGTAGCACATCAGCAGAGCAGCATCGCAAAAGATTGGAATTGGCAAGTTCCACCGCCGAAGTCTCTGCCGCCTTCGAGGAGCTGTTCTGTAAGAAAATCGAATCAATGATAAAAATTCCTCTCGCTTCGATTAGCATCAAAGCGCCGCTATCCGACCTGGGCCTCGACTCCCTCCTTGCAGTCGAAATACGGATATGGTTGCTCAAGGACTTGGGACTTGATGTGCCCCTGCTTGAAATTCTAGGCCGCGAGTCAATATGGTCAATTTCATCTCGAGCCGCGAGTAGATACATTGAGCAACGAACAAGATCCGCCGAGATGATGGCTACATCAACCAATTCTGAGTCGACAGTCGATGTCACTGAAGGGGACTCAAGCACAGCTACGGAGCGCTCTGAAATTCTAGAATCGCAAGTAGGATGTTCCCAAGAGTATGACACCTCCGATTCTACTTCATTGTCGAGCCCGAGAATAGCACCTTCAGGACTCTCTTCTACTTTGGAGCTAGATTATACGCACACCGAGTTCGTGTCATATCCACAGGCGAGCCTTCACTTCTTGCAAAATTTCTTGGAGGACCGTACGGCGTTCAATGTTACTGCACAGTATAGCATTAAGGGCCAACTAAATGTTGCCAGATTCTCACGAGCGATAGAAAAGACTTTAGCCTTCCACGAGGCATATCAAACTTGCTTCTTTACCCACCCTGGAAACTCAGATCTCCATCAAGGCATTACACTAAGCGGGAATCTGAAAGACCGCTTTGTTCATGTTGACACAGCAACTTCTGAAGACGTCCAGCTGCAATTCCAGACCCTAGTTGATACTGAGTGGGACTTGCCAAAAGGGCCAATATTCAAAGCTGTACTATTTACGCATGCAACGGAGTTCCACACAATAATCTTTGGCTGCCATCATATTATCATGGATGGTATGAGCTGGCACATTTTTCTCCAAGATTTGGAGCGTGGATATCAACTGATTCCGTTTGCAACCGTACCGAACTCGTATCGAGAGTTCTCTCGGCTGCAGATCGATGCTCTAAAGAGCGGAGCCCTGGAAGACTCCATTGGATACTGGATGCATGAGCTGGACCCAATTCCAAGCGTGCTGCCATTATTTCCATTTTCGCTGAGGAGAAGCCGACAATCACAGCCTGTGTACCGCAATCACACTGTCCGAAGGGAAATCAATGAAGAAGCCGTGTCTAAGATCAAAGATGGGAGCCAGATGTGCCGGGCAACGACAATGCAATTCTATCTAGCCGTTATGCAGGCTCTTTTTGCTCGTCTCCTTGATATAGAAGAACTCTGCATCGGCGTTACCGATGCTGGTCGTGGTCCTGGCGGAAACTTCTCAAGCACTATCGGCCATTTCACTAATCTTCTACCTATGCGCTTTCGGATGAGCAAAGAGCGACCGTTCGAAGACCTCGTCCAGGATACGTCCCGGAAAGTCCTAAGCAGTCTTGATCATGCTCAAATTCCTATTGATGTCATCCTCGAACGTCTTGGGATGCCACGATCTTCAGCACATACACCGCTTTTCCAAATCGCCTTCAATTATCGCATTGGCGACTTGTTACAGCGAAAGCTGGGAAATTGCTCTCTAAATTTGGTGCGGTACGTGGACGCGAAGACGCCCTATGACTTGACGTTCAACATTACACAAACAACACCTGGAGCCCATCTTATTGAGATTTCATCTAGCACCTATCTATATTCCGCTTCTACCACCGAATTCATTATGAATACCTACGTAAACTTGCTTGAGAGCTTATCACTTGATCCATTACAAACATTGCAGAGCTGCACAACATGCAGCAAGCTTCAGCTCGAGCGAGCACCCAGTCTGGGACGAGGTCCAAGAATCCAGCACATGTGGCCCGAGACACTGACAGAAAGATTCCAACAAGTATGCACCGACTACCCAGAATCCCTTGCCATCAAACACAACCAGCTTGTTATGACATATGCCCAACTTTCACGTCGAGTGAGTGCCATTGCCTCGGCGCTGAGAAGTGCCAAAGTCAATGTCGGCGCCCATATCGCAGTTATTTGTGAGCCCAGCATAGACACATATGCGGCCATGCTCGGAATCTTGCACGTTGGAGCTATTTATGTCCCTCTTGATCCTGTTCTGCCAGTCGCACGACAACGAGCCATAATGAGAGTGTGTAAGCCGGATCTGCTGCTTTTTCACTGTGCTACCACTATTGCCGTAGCACAGTGCGATGTGGGAGACTTTGTTCCAAGGCTGAACTTGTCCGAGTTACCAATTTCTGTCGACGAGACTCCGGCCACGGTAGCATTGGACCATTCGGATGCCTTTTTACTCTTCACTAGCGGCTCAACAGGTACTCCAAAAGGAGTTAGACTCACACAGAGCGGCGTGATGAATTATGCTGCATCGAAAAGTGCATTTCTCGGTCTTGGGCAAGTGACAGTGCTGCAGCAGAGTTCGATCGGATTTGACATGTCAATCGCTCAGGCTTTCAACGCTTTTGCAAATGCAGGAACCCTAGTGGTGGCTTCATCCGAGTGCCGCGGAGACCCAATGATGATTGCGCGCCTGATGATGGAGAACTCTGTCCACTTCACAATATGTACTCCTTCGGAGTATCTCATGCTCGCTACTTATGCTCCGGACTTGCTTCGGGCATGCAGTTCGTGGCGGTATGCCTGCTCCGGTGGAGAGCCTGTTGCAGACGGCTTGGTCTCTGCTTTTCAACGATTGGAAATACCTGGCCTCACCTTGACGAACTGTTATGGGCCGACTGAAGTTTCTTGTGCCGTAACACTACGCTCCTTGCCTGTTCAAGACGAGTCCAGCATGCCTTATTCGGTTGGTAAAGCCATTCCCAATACATCGGTCTACATCCTCGGCGATAGCTGTGAGGCATTACCAATAGGATTTCCAGGAGAGATATATATTGGCGGCCGCGGCGTTGCGAGAGGCTACCTTGATATCGAGCTCAAGTCCACCAAATTTCTACCTGATCCATTTGCCACCCCAGAAGACGTCTCACAGGGATGGGGCTTCATGTACAAGACAGGTGACAGGGGGTGTTTACTCGAGGATGGATCTCTTGTCCTATCAGGCCGAATCGAGGGAGACACTCTCATCAAACTCCGTGGCTTTCGGATTGAGCTCAATGAAGTTGCCAATGCCATTCTACAAGCATCAAAAGGCGTTCTATCCGATGCAATCGTCACAGTTCGTGGCCAGCCAGAGTTTCTCGTCGCTCACATTGTATTGGCATCAGGAAAGAACCAAACTCAGGCTGAGCTGGACAGGCTTTGCGCTTGTCTTCTCTTGCCCCAATATATGATCCCAGCGATGATTATAGCGATTGATCATTTACCCACTACAATTAACGGAAAGATAGACAGAAGAGCTATGTCCGAGTTTGCCTTGCCGACTCGAAACAGGGAGTATGGTGATGACAGCAATCTTACAATAGCCGAAGGAGAGTTGCGATTGATCTGGAAAGATATTCTTGGCGACGCCGCAGGTGCTGCTCATATCAGAGCCGACACAGACTTCTTCGTCATAGGAGGGAGTTCGTTACTCCTTGTGCGCTTACAGAGTGCTCTCAAAGAGAGAATGGGAATTGGCATACCCCTTCACGAGCTGTACCGCTGCAGCACATTGAGAGCTATGGCAGCAGTAACAAACGAGGAGCGAGGCCGGCTCGTTACACAGACAATCGACTGGGAATTGGAGACATCCATTGATCCTGTCCCAGAGCATGTTTTAGCAGCTAATGGATCTACAAACCCAGTTCTGACTCTTCGAAATCAGCGGAGAATTGTGCTTACAGGCGCGACGGGCTTCTTAGGCTCAGAGATCCTCACGGTTTTGATGGATGATAACGAAGTTGCAACTATATACTGTATTGCTGTACCTGCAGATGCACGACATAGAATACCGGTGGACCCCAAGGTCGTCGTTCACACTGGAAGTCTCTCAAGTCCCAATTTGGGCCTCTCCAGAAGCGAGATGGCGATTTTAGAGGGCAATATCGACCAAATCATCCATGCGGACTCGCAAGGACACTGTTTGAACAACTACGCCTCACTCAGAGACGCAAATTATCTCTCTACCAGATTCCTCACGACAATGGCGCTTCCCTACCGAGTACCTATTCATTTCATCTCATCCCCGCGCGTCATCCTCCAGTCTGGCACATACACCTCGCCATCCATCTCGATGGCTGCCTGCCCACCACCCACAGATGGCTCCCAAGGTTTCACATCCTCTAAATGGGCCAGCGAGTGCTTCTTAGAGAAAATGGCGAACAAAACAAGTCTTCCCGTTGTCATCCACCGTCCCTGTTCGGTCATTGGCGCAAGAGCGCCGCACGACGACGCCATGAATGCAGTAATCCGCTACTCGATTCTCAGTCGAACGGTCCCCGATCTTCCCAACATCGAAGGTTTCTTTGACTTCAAAGACGTGGCCACCGTCGCCGCTGACATTGTCCGCTGTCCCGTCCCTGCTGCAGGCATTTCGTTCAAGCATCATAGCAGCGGAGTTCAGGTCCCCTTCAGCCAGCTTGCGCGGCGAATGGAGAACCTATATGGTGGGAAGTTTGCACTCGTGAGTATGGCGGAGTGGATTCTAACTGCGATTGAGCTCGGCATCGAGGACTTGATTGTGAGGTATCTGGAGGCTAACATTGCGGGTGGAGGGAAGCTGGTATTTCCTTATATGGGAGAATCATTATGAGGCTGTTATATATATTTCATTTCCTCGCTGCAGTCTGTCTCTTGTTCCATTTTAAATTATTTATTTTTTAGTGTATTCGCCTCAATATCTTTGTCATTTGAGTCTTGGTATTCAGGCACATCTGAGCAGGCTTCGGCGCCGATATTAAATTATTCGATAATATCGTGCCGATATCGAATCCGT", "translation": "MAEPIAIVGSACRFPGSASSPSQLWGLLKAPRDVIRDFPVDRFNFSGFYDQDGDRPGCTNVQGQSYLLQEDCRLFDNAFFRINNKEAHSMDPQQRILLETFFETLEAAGWPLEKMEGSSTSVYVGVMTSDYNDIQMRDLESLPTYSATGLARSILANRLSYFFDLKGPSMTIDTACSSSMVALHQAVQGLRNGDAAQAIVAGSTLLLDHATYIAESKLHMLSPDSRSRMWDKGANGYARGEGCAAILLKPLSRAIEDNDDIECIIRESAVNSDGRTQGLTMPNSSAQANLIRQTYEKAGLDSLKDRCQYFECHGTGTLAGDVAEARAIQEAFFPSGADVVPPANKLYCGSIKTVIGHLEGCAGIAGILKGSLAIQNQEIPPNMHFKHLNPAIEPHYANICVPTSLVSWPDTNGKPLRASVNSFGFGGTNAHVILESYQRSSVAMPVDQERGNCESQTNLVGPFVFSAKSHSSLLGSLAQMADHIRRNPSLDLDALSWVLHSRRTGFVLRTAIVASDRQMLLDSLERQLILDEARSDSQGPGYDYHRSKILGVFTGQGAQWACMGRELMVQSPTFRKSLGECEEALRALPDGPSWSLKQELSLEAPLSRISQGEISQPLCVAIQISLVHLLRAAGVHLDAVVGHSSGEVSAAYAAGLLSVRDAMGISYYRGLVAHLAQGDSGQTGAMIAVGMGLEDATAFCSQARFVGRIGVAASNSPSSVTLSGDSNAIHEAEVIFDQDKIFSRLPKVDKAYHSHHMICCAEAYSDLLKSLDVSLQAPQKDCVWYSSVDEHLNSLQGSLESLSGPYWVENMIRPVRFSQALEAVLSQGNSFAIALEVGPHPTLKGSVNETFKRVADASIQYAGCLERGKNDVESMSAILGLLWTHLGPSSVDLDGCRTAFNKPKNPQMPKALPSYCWDHEQIFWHESRLSREYRSSAQRTHELLGRLRQDTQYEMTWRNVFRQKDIPWLRGHRFQGQVVFPGAGYVSMVMQASEAFVRARPVKMLEIQDMNIAKALVIHEDDEGVEIIFTIRSRHNPSKMADDFILQADFTCYSCSDERTLDMCCDGVLVIHLGSSTSGYFPPSPIYVSFQVGFATFASTAEKAMGSTYLPAGIRRAFVDPAQRYRAPSGETSIGIDAHLVKSTSSILELDINLYDETSNASGVRIDGLILKAIAEPQPSDDRQLFAKTFWDVDVACGLPDPSSSEATKEDFQYIDAVERTALFFMQDLCRKIHAEEIAGFKWHHQALFRGINTLLDPIREGRHAIVQKEWLNDTEETIREFANHFQDSVDLALLTVVGENLPSVVRGESEMLEHMLKDDLLGRLYTEGRGFAACNENIAEFMRKISHKHPRIKILEIGAGTGGTTRSVLDAIGSSYLSYTYTDISAGFFEKAARRFADHSPRMDFKTFNVEEDPVDQGFGKGPYDVIIAANVLHATRRLAQTVQHVRSLLRPGGFLLAAEVTGTMLRETGLMGGLEGWWLGVEDGRFPCPGVSAKEWDDILLANGFSGVESIIYDFPDISRHNCSVFITRAFDERLELLNDPLALVGPIPESRVLILGGQTMSVSKVVRQAGKLAKRWTPQITICPNIDALDPSSMISGMSLNDRRLENLQELLGNAANVLWVANGRLVDNPYSNIMIGIGRSLALELPHVEMQFLDFDQHSSWDMEMATRYLLRMVLLSSPQHPEIVVKGGSILIPRLVPDHDLNERLNAKRHFVLVDVELSVALHSHSEKALFLCFGHIHGRPAFALSNTNSSTAIVSTHNSLELSLQCDYNAGSLVVVGSALIASYILSNSPATGTILVHEPLRCIAEALATAAISTRRKLLFIKAMATTGHSNWNVLHPLAPTRVIRALIPDDSSTMWRFSDVHVDNILSNLPNTCVVKTFDPHSLRLAHQDGVIADAIALPTQVEVVPSIIKICDTNVFLDKLNTERLSTVVEWQRTNLLKVIIPPIDLSKIFAADKTYFMVGMASELGQSLCRFMISCGACHIVLASRNANSDAKWPASIRSSSVDVRIVKMDVTDRAQVHETASMIRNTMPEIAGVANGAMVLEDSLFLNTTVASIEKQLKPKIDGIVYLDEEFAQDNLDFFIAFSSLGSEYGNAGQSIYHAANMFMSSLVAKRRRRGQSASVINIGMITDVGYVAKSQRANTEIEQHLRSQFYTSLAETEFHHLFIQAILSGHPNSTNAELTMGMETFVDHPNASARPQWFNNPRFSHMVVSPVSSDGSARRSTSAEQHRKRLELASSTAEVSAAFEELFCKKIESMIKIPLASISIKAPLSDLGLDSLLAVEIRIWLLKDLGLDVPLLEILGRESIWSISSRAASRYIEQRTRSAEMMATSTNSESTVDVTEGDSSTATERSEILESQVGCSQEYDTSDSTSLSSPRIAPSGLSSTLELDYTHTEFVSYPQASLHFLQNFLEDRTAFNVTAQYSIKGQLNVARFSRAIEKTLAFHEAYQTCFFTHPGNSDLHQGITLSGNLKDRFVHVDTATSEDVQLQFQTLVDTEWDLPKGPIFKAVLFTHATEFHTIIFGCHHIIMDGMSWHIFLQDLERGYQLIPFATVPNSYREFSRLQIDALKSGALEDSIGYWMHELDPIPSVLPLFPFSLRRSRQSQPVYRNHTIKDGSQMCRATTMQFYLAVMQALFARLLDIEELCIGVTDAGRGPGGNFSSTIGHFTNLLPMRFRMSKERPFEDLVQDTSRKVLSSLDHAQIPIDVILERLGMPRSSAHTPLFQIAFNYRIGDLLQRKLGNCSLNLVRYVDAKTPYDLTFNITQTTPGAHLIEISSSTYLYSASTTEFIMNTYVNLLESLSLDPLQTLQSCTTCSKLQLERAPSLGRGPRIQHMWPETLTERFQQVCTDYPESLAIKHNQLVMTYAQLSRRVINPSIDTYAAMLGILHVGAIYVPLDPVLPVARQRAIMRVCKPDLLLFHCATTIAVAQCDVGDFVPRLNLSELPISVDETPATVALDHSDAFLLFTSGSTGTPKGVRLTQSGVMNYAASKSAFLGLGQVTVLQQSSIGFDMSIAQAFNAFANAGTLVVASSECRGDPMMIARLMMENSVHFTICTPSEYLMLATYAPDLLRACSSWRYACSGGEPVADGLVSAFQRLEIPGLTLTNCYGPTEVSCAVTLRSLPVQDESSMPYSVGKAIPNTSVYILGDSCEALPIGFPGEIYIGGRGVARGYLDIELKSTKFLPDPFATPEDVSQGWGFMYKTGDRGCLLEDGSLVLSGRIEGDTLIKLRGFRIELNEVANAILQASKGVLSDAIVTVRGQPEFLVAHIVLASGKNQTQAELDRLCACLLLPQYMIPAMIIAIDHLPTTINGKIDRRAMSEFALPTRNREYGDDSNLTIAEGELRLIWKDILGDAAGAAHIRADTDFFVIGGSSLLLVRLQSALKERMGIGIPLHELYRCSTLRAMAAVTNEERGRLVTQTIDWELETSIDPVPEHVLAANGSTNPVLTLRNQRRIVLTGATGFLGSEILTVLMDDNEVATIYCIAVPADARHRIPVDPKVVVHTGSLSSPNLGLSRSEMAILEGNIDQIIHADSQGHCLNNYASLRDANYLSTRFLTTMALPYRVPIHFISSPRVILQSGTYTSPSISMAACPPPTDGSQGFTSSKWASECFLEKMANKTSLPVVIHRPCSVIGARAPHDDAMNAVIRYSILSRTVPDLPNIEGFFDFKDVATVAADIVRCPVPAAGISFKHHSSGVQVPFSQLARRMENLYGGKFALVSMAEWILTAIELGIEDLIVRYLEANIAGGGKLVFPYMGESL"}, "target": {"uid": "8a1c09a3-bb5f-42e2-910e-04e631a0ba8b", "label": "KAK2752687.1", "names": {"protein_id": "KAK2752687.1", "cluster_role": "hit_required"}, "start": 5000, "end": 17116, "strand": -1, "sequence": "ATGGAACCAATTGCGATTGTAGGGTCTGCCTGCAGGTTCCCCGGATCCGCATCATCCCCAGCGAAGCTCTGGGATTTGCTGAAAGAGCCTCGGGACGTCCTCCGCCCTTTCCCTCCAGAACGACTGGCAGTCCAGAACTTTTACAACGCCAACGGAGAGTACCATGGCCGAACAGATGTCAAGGGCTCCTCCTATCTTCTCAATGAAGATCCTCGTCAATTCGATGCATCCTTCTTTCGGATCAGCCCCAAGGAGGCAGAGAGCATGGACCCACAGCAACGCATCCTGCTGGAAACCGTGTTCGAATGCCTTGAGGCTGCAGGTTGGCCTCTTGACAAAATGGAAGGATCCCCAACTGGAGTATATGTTGGTGTTATGACTGCCGACTATCACGATATACAAATGCGGGACCCGGATAGTTTCGCCACATACACTGCCACTGGCACCGCACGCAGCATCCTCTCCAACCGAGTCTCCTACGTTTTTGATCTGAAGGGCCCGTCGATCACTTTTGATACAGCATGCTCGAGCTCGTTGGTTGCACTTCACCAGGCCGTGCAAGCACTGCGAAATGGCGAAGCATCTCAAGCCATTGTCGCGGGATCTACACTACTGATGGACCCTTCCATGTACATCGCTGAGTCCAACCTCCATATGCTGTCCCCTGATTCTCGGTCTCGTATGTGGGATGAGGCTGCCAACGGTTACGCGCGAGGCGAGGGATGCGCAGCAGTTGTCCTGAAACCTCTGAGTAAATCGATCGAGGATAACGATAATATTGAATGTATTATCCGTGCAGCTGGCGTCAATTCTGACGGACGAACCAAAGGCATCACCATGCCAAGTGCAGAAGCTCAATCTGCTCTCATCAGACACACCTATGCCTCTGCTGGCCTCGATCCTGTAGTGGATGGCTGCGACTTTTTTGAGTGTCACGGGACCGGCACGCCTGCGGGGGATCCAGTGGAGGCTCGCGCCGTTAGCAATGCATTTTTTCCTGATGGAAATGAAAGCAAAAGCCCGCTCTACTGCGGCTCGATCAAGACTGTCATTGGGCATCTCGAGGGCTGCGCAGGCCTCGCAGGCGTTCTAAAAGCATCACTTGCACTCCAGAACAAATCAATTCCTCCGAATCTCCACTTCAACCGGCTCAACCCTGAGATTGCACGCTACTATGGAAATTTGCTGGTTCCGACAGAGGTAATGCCGATGGACGAGCACCCCGATCGACCATTACGAGCTAGTGTGAACAGCTTTGGATTTGGCGGAACCAATGCTCACGTTATTCTGGAGAGGTACGAGCATGCTTCAATCTCCGGGTATGAGGGCGATGGGGTATCGATTGGGTTATGCTCCGGTCCATTTGTGTTTTCAGCCAAGACTCGCAGTGCACTACACAAGCTGCTCGGGTTATACCACGATTATATCAACGAGAACCAGCAAATGGACCTCGATACCCTCAGCTATTGTCTGCAGACACGTCGGACCACCTTTCCGGTCCGCGTGGCACTTCTAGCTTCCAACCGCTCACAGCTCCTGCGTATGCTGACTGAATACCTCAATCTCCCGGAAGAAAAACTAGGAGTTCAGGCTTCTGCAACCGAATCAGAAGGCGCTTCTCGAATTATAGGTGTATTCACTGGGCAGGTGAGCGTTCTGGATTCTGATTGTCGACATCAGAGCAAGATAAAAGAACGGATGCTAACATTCTATAGGGTGCTCAATTTTCAGAAATGGGAAAGGCACTGATGGAGAGCTGCCCCCGGTTTCGGGCCTCAATCTTCGAGTGTGAAAACTTTCTCCGCCAACTGCCGGATGCACCTTCATGGTCCCTGACAGAGGAGCTATCCGCTACGAGTGAATCTTCCAACATCTCTCAAGCGCAGTATTCTCAGCCACTGTGCACAGCAATCCAAATTGCGCTGGTAGACTTGCTTCGTGCCGTTGATATTCAATTCGATGCGGTTGTCGGTCACTCCTCTGGTGAAATTGGAGCTGCCTACGCCGCCGGACTCCTGTCAGCTCGCGATGCAATGGGCATTGCATACTACCGTGGTCTGGTCGCGCATATGGCTAAGGGAAAACAAGGTCAGCCTGGTGGTATGATTGCCGTCGGTCTCCCGATGCAAGAAGCCCACCAGGTGTGCTCTACGCCGGAGTTCGCTGGGCGAATTTCGGTCGCTGCCTGCAACGGCCCTTCTAGTGTGACGCTCGCCGGAGACGCAGATGCCGTGAAAGAGGCGAAGAGATACTTCGATGGTAGAGATGTCTTTGCACGACAGTTGCATGTGGATACGGCTTATCACTCTCACCATATGCAGCGCTGTGCGGATACCTACCGCCGTTACTTGAGGAATTTGCATATTCAAATACGAAAGCCCTCGGGTCAATGCAGATGGTTTTCCAGCGTCTCCGAGGGACTGGAAGTAACGGCTGGCAGCAGTGCAACGAATTCACTTGAATGCGAATATTGGGCGAAAAACATGGTCCAACCTGTCCTCTTCTCGCAGGCGGTACGAAGCGCGTGGGCAGCCAGAGGACCATTTGCCGTTGGCATGGAAGTCGGGCCGCACCCCGCGCTACGAGGTCCTGTACAGCAAACATTGAAGGACATCGGAATCGAGACTTCAGCAATGCCTTATACCTGGTGTCTAGAGCGAGGCGCTCAAGATTGCAAGCCGTTCCTAACTGCCATAGGATCCGTATGGTGCCATCTCGGACCATCCGCAGTCGGCCTCGACCGATGGAGAGAAATATGCGAAGCTTCACACATTTCAAAGCGAGTCCTGAAAGGGCTGCCCTCATACCCCTGGGACCATAATCAAATTTACTGGCATGAATCACGGGTCTCACGCACGTACCGACTCAATCCACACCCACCTCATGAGCTTCTTGGTCGAGTCCAAGAACATCATCACGGTAAAATGAAACAGTGGCGCAATATCCTGCACCTGTCTGAGCTTCCTTGGCTTCGCGGCCATCGTTTCCAAGGACAAGCTATTTTTCCAGCCGCTGGATATGTTGCGATGGCCATAGAGGCGGCTAAATCATTTGCTGGCGGTTGGGCCATTCAGCTGCTGGAGATCTCAGACCTCGAAATAGCCAAAGCACTTGTGCTGGAGGAGACTAGCCAAGGTACCGAAACACTGTTCACCATGAGTTCTTATTCTGTCCTACAGTCAACAGAAGATGTGAACATTGTTAGTGCGGAATTCGTGTCACTCTACGCGTCGGGAGAGGATGCTCTTGAAAGATCGTGCAGCGGAACCATTCACATCCATCTCGGCCCACCAGCAACCGAATCGATGCCTGAGATTCGAGCATCCTCGGTCGAACTCCCTCCACTCAATGTGGACCGGTTTTTCAAGGCAACCACTAGCATGGGTATTGAGTATGATGGCATTTTCCGGGCTTTCTCATCTCTCAATCGCATTCGTGGTCATTCTAAGGCTTCTGCGGAGTGGGCGAAAGGTCTACTGAGCACAGAATATCTACTGCATCCTGCTTTGCTGGACGTTAGTTTCCAAGCTGGACTAGCGACAATAATATCCATTGCAGATGGGGCTCTTGGAAGCACCCACCTACCTTCGTCAATCAAGCGTGTCCTGGTAGACCCCCAGTTGAACTTCTCTGGTGACGACGGTGCCACGGCTATCGGTCTGGAAGCGTACCAAGCCAACCCCGGCCAACAAAACAGTATGGAGATTGACATCACTGTCCATAGCAGCTCTAATACTAATGCTGCCGTTCAAATTGAGGGACTGGTGCTTAAACCTGTCGGAGAGCCTTCATCCTCTGAGGATCGGCATATCTTCGCTGCCACGGTTTGGAGTGTGGAGCCAAATTGTGGGCTTCCTACCCCCACAAGGCTGGCAGATTTCCCCGACGAAGACAACTATATTAATGCTGTCGAGCGAACATCTCTGTACTTCATGCAAAATCTCGCCCAGGACATCTTGCCGGAAGAGATTCCCCACCTGAAATGGCATCACCAGGAATTTCTTCGAGGCATCGATACGTTCGTTCGATCTGTCCAGGAAGGAAACCATCCCGTGTTGAAGGGAGAATGGCTCAATGATACCCGTGACACCATTCGATGTTTTGCAGAAAAATACCCAGATAGTGTTGACATTGCTCTCTTGACTTCTGTTGGGGAAAACTGGCCATCGGTCTTTCGTGGTCAGTCGGAGATGCTGGAGCACATGACAAAGGACAACCTGCTCGGCCGCCTCTACACGGAAGGCCGTGGATTCTCCGAATGCAACGACTACGTGGCGCAATACATGAAGGCCATAAGTCACAAGTTTCCTAAAGCGAAGATTCTCGAAATCGGAGCGGGAACCGGAGGCACAACACGCCGCGTGTTGGACGAAGTTACGAGCGCATATTCATCATATACGTATACTGATATCTCTGCAGGATTTTTCGAGAAAGCATCGGAGAGATTTGCTGACCATGCAGCGACAATGGAATTCCGTGTTTTCAATGTGGAGAACTCTCCAGCACAGCAAGGCTTAACCGAAAATTCGTTCGACGTTGTCATTGCCGCTAATGTGTTGCACGCTACTCGAAACTTGGACGAGACCATGCGTAACGCAAGATCTCTGCTTCGACCCGGCGGATATCTCATTGCTGTTGAGGTGACCGGATCCATGTTACGAGAGTCTGGACTCATGGGTGGCCTCGAAGGCTGGTGGCTAGGCGGCCATGATGGGCGATTCCCTGGACCAGGAATCTCCGATCGCAAGTGGCATTCCGTTTTACAGCGAGCAGGATTCTCCGGTATTGATTCCATTGTGTACGATATGCCCGATACCGCTCGACACAACTGCTCCGTCTTCGTGACCCGTGCCATGGACGAGCTTATTGAATCACTGCACAACCCGCTAGAATCCGGTCCCCTCACTTCTGAGCCTTCAGTAATTATACTGGGCGGTAAGTCCCTACGAGGAGCTCGTCTTGTAGACCGCGCACGGAAGCTGCTGAAGCAATTCACCTCATCTGTCACGCTCTGCGAGAGTGTCGAGGCCCTGGATTTTTCTACGATTGTCCCGAATTCTTCGGTCCTCTCGCTGGTGGAGCTGGATGAGACGCTGTTTTCGAAGGTGTTGACTTCGGGCCAACTTGACAGCTTGCAAGAGCTACTTGGGAATGCTCGAAATGTTGTTTGGGTCACGGCTGGACGACTTGCAACAGACCCATACGCAAACATGATGGTTGGCATTGCTCGAGCGCTTGCGCATGAATTGCCTCATGTCCAAATGCAGTTCTTGGACTTTGAGCCAGATGTGCCCCTCGATGCGAAGGAGGCCGTGGCTTGTCTTCTGCGCCTAATTATCCTGGGAGGTGATAAGGACGAGAAGGATAATGAGATCTTGTGGTCGATTGAGCCAGAGATTGTTATCTCGAAGAATGGAGTTCTAATTCCTCGCCTGGTCAGCGACCAGAAGGCCAATGAGAGTTTGAACGCAGGCCGAAGACTCATCCGCAAGCAGCTCAACCCTCAAGAATCCGCCCGGCTACAGCTCTCCGGCCCTACCAAAGGCCAGTTAGTCGCCACCCGACGCAACCCTCTGAGCTTTTCTCGGTCGGAATACATAACAATAGATGTTCACCACTCGGTGGCACTTTCCACCCGTATTGATGAGAACTCTTGTTTCCTTGTCTCTGGTGTCTCTCAAGTTACGGGGTCTCCAGTGGTAGCCATCAGCGAGGATGCCAGCTCTCAAATAGTCGTGTCGCCTGAGAACATCGTTCAAGTTCCAGAGGCAGCTGCAACATCCAATAACACTCTCGCATGTTGCCCAGAGGATCTATTGTCAGCCGCGGCGGTCCTTGTGGCGTCGACAGTCGCAACGCGTACCGCTGCGTTTCAGGGCACCCTTCTTATTCACGATTGTCCAGAGCGTTTTCTCCCTGCTATCCAGGCCGTGGGCGCCCGGATCCAGAGACGAGTTGTTTTTATAGGCTCCTCGCAGAATGGTATCTCAGGTTACACCCACATTCACCCACTCAGCTCTGAGCGAAATATTCGACTTCTCCTTCCAAAAAGCGTGGGCGCCGTCTTTACCTTCGCCTCTGCCATTCCACAACGGGTTCTCTCTTGTCTACCTGAAGATTGTCCCGTACATACGTTCAATGCTAGAAGCATACCTCGCCAATCCAGTGCGATCTCAAGTGCTTTCCTCTTGGCCCAAGGGCTTTGCACGACTTCCAATGTGCATGCGACAAGGATAATTGATGCCGACTCTAATATACTCTTCAACTCAGGCAGCGACCCTGTGATCATTGATTGGCGGCGCACCGAGCCTATCAGTGCGATTTTGTCGCCTCTTGATGCCACTGAATACTTTTCGGGCAACAAAACCTACTTCCTCGTTGGCATGACGGGTGAGTTAGGTCAGTCGCTCTGTACGTTCATGATTGCCAACGGCGCAAGATACATCGTTGTGGCCAGTCGAAATCCCCCTGTCGACGCACACTGGGTGTCTGCTCTGCGTGAAACCGGCGCCGATTTACGCATCATCAAGATGAATGTGTCAAAGCGTTCAGATGTACAGGAGGCTGTGCTCATGATTCGACGTGAGCTTCCACCTATTGGTGGCGTGGCTAACGCAGCCCTTGTCCTGGATGATTCTCTCTTTGTTAACACAACAGTTGATAAAATCGAAAAACAACTTGCGCCGAAGGTTGATGGCTCACGCTACCTGGATGAGGCCTTTGTCAACTCAGACTTGGACTTTTTCATTGCTTTCTCGTCTCTCGGAAGTGTTTATGGCAATCCGGGCCAATCTATTTACCACGCTGCAAACTTGTTCATGACAAGCTTGGTTGAACGGAGACGTCGACGAGGCCAAGCTGGATCCGTCATAAATGTGGGCATGATTGCTGACGTCGGGTACGTCGCTCGAAATGAGAGAGAACATGGTTATATTGAAGACCATCTGCGAGCTCAGTTTTACACATCTTTGGCTGAGACAGAATTCCATCAACTATTCCTTCAGGGTATCATCAGTGGTCATCCTGCTTCGTCGATATCTGGAGCTGAGGTGACTATGGGCATTCAATCGTTCGTTGATGACCCGAATGCGACAAATCGGCCAGGGTGGTACAATAATCCGTTCTTCTCTCATATGATATCCCCGCATACTACTCGGGATTCTTCGAAAAAGTCAACTGGCAAGCCGATCCAGAAATTCCGTCTAGAGCTCGAAAATGCAACAACCCTAGCCGAAGCGACCGCTGCGCTCCAGAATCTCTTCTGTCATAAGATCGAAGCGATCATGAAAATTCCCGCAAGCACGGTCGATGTGTGCATGGCGTTGTCTGACCTCGGACTGGATTCATTGCTTGCCGTGGAGATTCGTTCCTGGCTCCTGAAAGACCTACAGATTGATTTCCCAATCTTGAAGATCATGGGTCGTGATTCAATTTCGTCGCTTTGTGTTGTGGCCGCGCGCCAACGACTTCCTGATGCCGAGGACGACACGTCCAGAGACAGCCCTGCTGTTGTTGATCCATCAGGTACAGATGATGCCAAGCTCTCAGAACACCCAGGAAATACGAGTGTAGCGATCCCTGACACCACGTCATCTCTGCGGAGCGTAGAGAATGGCTTTGGTTCGAGCGAGCTCTCCCAGTTTGCTATGACTTCCGCAACGCCAAACACGATTCACTACACCAGCTCAGGGGAAAGTGGCGATTCGGCTGACTCACATACCGGCTTGAGTCGGTCCAAAGCAACACCGTCCGTCTCATCCGAGTCTAGCGTAGAATATGTATTCTCGCCGCCAAAACAGCCCTTCTCGAGCAGTGAATTCAAACGCCAGTGCCCGCTATCCTACTCTCAATCAAGTATGCAGTTCCTGCAGAACTACCTGGAAGACCCAACAACTTTCAATGTCACAGCTCAATACGAAATCAATGGCCCATTAAATGTCGGCCGCTTCGCTCGAGCATTGGAACGAACTCTGTCGCGGCACGACGCTTATAGGACGTGCTTTTTCACGGAAACAGGGAGCCTCCAGCCGGTTCAAGCAGTTTTGGCATCTCCTGTGGAACATTCCATATTTACACACAAGCCTAATGCCTCTCGCAAGGACTCCTCCATCACCTTCACAGACTTGGCCCGGCGGAATTGGAGGTTGGCAGAGGGTAGAACCTTCGAGGCTGTTCTTCTCACACATGCACCAGAACATCATACACTAGTTGTGGGGTGCCATCATATTATCATGGATGGTATGAGCTGGCACGTATTTTTGACTGATCTCAACAAAGCTTATGCGATGCGTCCCTTCGAAAGCCCCGCAACATCCTATCTGGAATTTGCCCAAGAACAGAACCGGCTTGTGGATAGTGGCGGAATGGAAAGCTCAATTCAGTTTTGGATGCAAGAGATGCAACCCACTCCAGAAGCAATTCCACTTCTCCCGATCGCGAGCGTCCGCCGCCGGCCTTCTCGCAGACGTTACGGCAATCACCGAAAGCAGGGTCAAGTCCCGGCAGACCTCAGCCACCGGATCAAACGGGCGAGTCAAGAATGTGGGGCTACCCCCATGCATTTCTATCTGGCTGTCATGCAGGTCCTTTTCTCACGGATGCTACAAGTTGAGGACGTCTGCATTGGTGTGACGGAGACTGGAAGAGGCCATGGCGGTCACTTTAATCACACCGTTGGCCATTTCACCAACCTTATCCCAATGAGATTCCAAATCGATCTCAATGAACCATTCTCCAATATTCTCA
```
