## Additional File 11 for "Genome sequencing and physiological characterization of three *Neoarthrinium moseri* strains": alignments.txt

```
cluster6 vs cluster9
--------------------
Query         Target      Identity  Similarity
KAI1855451.1  RYP45086.1  0.81      0.88      
KAI1855452.1  RYP45090.1  0.35      0.45      
KAI1855453.1  RYP45090.1  0.35      0.38      
KAI1855454.1  RYP45089.1  0.62      0.73      
KAI1855455.1  RYP45088.1  0.56      0.63      
KAI1855456.1  RYP45087.1  0.81      0.87      
KAI1855457.1  RYP45085.1  0.64      0.75      

cluster6 vs cluster10
---------------------
Query         Target        Identity  Similarity
KAI1855454.1  KAI8632913.1  0.41      0.58      
KAI1855455.1  KAI8632916.1  0.50      0.68      
KAI1855456.1  KAI8632915.1  0.65      0.76      
KAI1855457.1  KAI8632911.1  0.38      0.52      

cluster6 vs cluster4
--------------------
Query         Target        Identity  Similarity
KAI1855451.1  KAK5997605.1  0.51      0.59      
KAI1855452.1  KAK5997600.1  0.39      0.52      
KAI1855453.1  KAK5997601.1  0.73      0.84      
KAI1855454.1  KAK5997602.1  0.52      0.64      
KAI1855455.1  KAK5997603.1  0.71      0.80      
KAI1855456.1  KAK5997604.1  0.80      0.87      
KAI1855457.1  KAK5997599.1  0.57      0.70      

cluster6 vs cluster7
--------------------
Query         Target          Identity  Similarity
KAI1855449.1  XP_049174483.1  0.98      0.98      
KAI1855450.1  XP_049174482.1  1.00      1.00      
KAI1855451.1  XP_049174481.1  0.98      0.98      
KAI1855452.1  XP_049174480.1  0.97      0.97      
KAI1855453.1  XP_049174479.1  1.00      1.00      
KAI1855455.1  XP_049174478.1  0.99      0.99      
KAI1855456.1  XP_049174477.1  0.99      0.99      
KAI1855457.1  XP_049174476.1  0.99      0.99      
KAI1855458.1  XP_049174475.1  0.62      0.63      

cluster6 vs cluster1
--------------------
Query         Target      Identity  Similarity
KAI1855451.1  QNH68018.1  0.48      0.57      
KAI1855452.1  QNH68023.1  0.36      0.50      
KAI1855453.1  QNH68022.1  0.69      0.82      
KAI1855454.1  QNH68021.1  0.49      0.62      
KAI1855455.1  QNH68020.1  0.67      0.78      
KAI1855456.1  QNH68019.1  0.78      0.85      
KAI1855457.1  QNH68024.1  0.51      0.65      

cluster6 vs cluster28
---------------------
Query         Target          Identity  Similarity
KAI1855452.1  XP_018063372.1  0.33      0.46      
KAI1855453.1  XP_018063378.1  0.61      0.74      
KAI1855454.1  XP_018063371.1  0.33      0.49      
KAI1855455.1  XP_018063374.1  0.47      0.61      
KAI1855456.1  XP_018063375.1  0.75      0.84      
KAI1855457.1  XP_018063373.1  0.54      0.67      

cluster6 vs cluster2
--------------------
Query         Target        Identity  Similarity
KAI1855451.1  KAK2752693.1  0.47      0.56      
KAI1855452.1  KAK2752688.1  0.35      0.49      
KAI1855453.1  KAK2752689.1  0.70      0.82      
KAI1855454.1  KAK2752690.1  0.49      0.65      
KAI1855455.1  KAK2752691.1  0.51      0.60      
KAI1855456.1  KAK2752692.1  0.76      0.83      
KAI1855457.1  KAK2752687.1  0.51      0.65      

cluster6 vs cluster5
--------------------
Query         Target        Identity  Similarity
KAI1855449.1  KAI1866415.1  0.98      0.98      
KAI1855450.1  KAI1866414.1  1.00      1.00      
KAI1855451.1  KAI1866413.1  0.92      0.92      
KAI1855452.1  KAI1866410.1  0.50      0.50      
KAI1855452.1  KAI1866411.1  0.31      0.31      
KAI1855453.1  KAI1866409.1  1.00      1.00      
KAI1855455.1  KAI1866408.1  0.99      0.99      
KAI1855456.1  KAI1866407.1  0.99      0.99      
KAI1855457.1  KAI1866406.1  0.99      0.99      
KAI1855458.1  KAI1866405.1  0.98      0.99      

cluster6 vs cluster32
---------------------
Query         Target          Identity  Similarity
KAI1855452.1  XP_051313566.1  0.36      0.51      
KAI1855453.1  XP_051313567.1  0.60      0.75      
KAI1855454.1  XP_051313568.1  0.54      0.69      
KAI1855455.1  XP_051313569.1  0.57      0.69      
KAI1855456.1  XP_051313570.1  0.71      0.78      
KAI1855457.1  XP_051313565.1  0.57      0.70      

cluster6 vs cluster3
--------------------
Query         Target        Identity  Similarity
KAI1855451.1  KAJ0418305.1  0.46      0.55      
KAI1855452.1  KAJ0418300.1  0.36      0.50      
KAI1855453.1  KAJ0418301.1  0.69      0.81      
KAI1855454.1  KAJ0418302.1  0.48      0.60      
KAI1855455.1  KAJ0418303.1  0.66      0.76      
KAI1855456.1  KAJ0418304.1  0.76      0.84      
KAI1855457.1  KAJ0418299.1  0.51      0.66      

cluster9 vs cluster10
---------------------
Query       Target        Identity  Similarity
RYP45085.1  KAI8632911.1  0.38      0.52      
RYP45087.1  KAI8632915.1  0.65      0.77      
RYP45088.1  KAI8632916.1  0.38      0.50      
RYP45089.1  KAI8632913.1  0.45      0.62      

cluster9 vs cluster4
--------------------
Query       Target        Identity  Similarity
RYP45085.1  KAK5997599.1  0.58      0.72      
RYP45086.1  KAK5997605.1  0.51      0.60      
RYP45087.1  KAK5997604.1  0.79      0.85      
RYP45088.1  KAK5997603.1  0.55      0.62      
RYP45089.1  KAK5997602.1  0.57      0.71      
RYP45090.1  KAK5997601.1  0.32      0.37      

cluster9 vs cluster7
--------------------
Query       Target          Identity  Similarity
RYP45085.1  XP_049174476.1  0.64      0.75      
RYP45086.1  XP_049174481.1  0.81      0.89      
RYP45087.1  XP_049174477.1  0.81      0.87      
RYP45088.1  XP_049174478.1  0.55      0.63      
RYP45090.1  XP_049174479.1  0.35      0.38      
RYP45090.1  XP_049174480.1  0.35      0.45      

cluster9 vs cluster1
--------------------
Query       Target      Identity  Similarity
RYP45085.1  QNH68024.1  0.52      0.66      
RYP45086.1  QNH68018.1  0.47      0.56      
RYP45087.1  QNH68019.1  0.77      0.82      
RYP45088.1  QNH68020.1  0.52      0.60      
RYP45089.1  QNH68021.1  0.50      0.66      
RYP45090.1  QNH68022.1  0.31      0.36      

cluster9 vs cluster28
---------------------
Query       Target          Identity  Similarity
RYP45085.1  XP_018063373.1  0.55      0.67      
RYP45087.1  XP_018063375.1  0.75      0.84      
RYP45088.1  XP_018063374.1  0.40      0.50      
RYP45089.1  XP_018063371.1  0.39      0.55      

cluster9 vs cluster2
--------------------
Query       Target        Identity  Similarity
RYP45085.1  KAK2752687.1  0.53      0.67      
RYP45086.1  KAK2752693.1  0.46      0.56      
RYP45087.1  KAK2752692.1  0.74      0.81      
RYP45088.1  KAK2752691.1  0.66      0.77      
RYP45089.1  KAK2752690.1  0.50      0.67      
RYP45090.1  KAK2752689.1  0.30      0.35      

cluster9 vs cluster5
--------------------
Query       Target        Identity  Similarity
RYP45085.1  KAI1866406.1  0.64      0.75      
RYP45086.1  KAI1866413.1  0.76      0.83      
RYP45087.1  KAI1866407.1  0.81      0.87      
RYP45088.1  KAI1866408.1  0.56      0.63      
RYP45090.1  KAI1866409.1  0.35      0.38      

cluster9 vs cluster32
---------------------
Query       Target          Identity  Similarity
RYP45085.1  XP_051313565.1  0.59      0.71      
RYP45087.1  XP_051313570.1  0.75      0.80      
RYP45088.1  XP_051313569.1  0.43      0.54      
RYP45089.1  XP_051313568.1  0.60      0.71      

cluster9 vs cluster3
--------------------
Query       Target        Identity  Similarity
RYP45085.1  KAJ0418299.1  0.52      0.66      
RYP45086.1  KAJ0418305.1  0.46      0.56      
RYP45087.1  KAJ0418304.1  0.74      0.80      
RYP45088.1  KAJ0418303.1  0.50      0.58      
RYP45089.1  KAJ0418302.1  0.47      0.62      
RYP45090.1  KAJ0418301.1  0.31      0.36      

cluster10 vs cluster4
---------------------
Query         Target        Identity  Similarity
KAI8632911.1  KAK5997599.1  0.38      0.51      
KAI8632912.1  KAK5997600.1  0.31      0.46      
KAI8632913.1  KAK5997602.1  0.45      0.62      
KAI8632915.1  KAK5997604.1  0.66      0.77      
KAI8632916.1  KAK5997603.1  0.50      0.68      

cluster10 vs cluster7
---------------------
Query         Target          Identity  Similarity
KAI8632911.1  XP_049174476.1  0.38      0.52      
KAI8632915.1  XP_049174477.1  0.65      0.76      
KAI8632916.1  XP_049174478.1  0.50      0.68      

cluster10 vs cluster1
---------------------
Query         Target      Identity  Similarity
KAI8632911.1  QNH68024.1  0.37      0.51      
KAI8632913.1  QNH68021.1  0.42      0.57      
KAI8632915.1  QNH68019.1  0.64      0.75      
KAI8632916.1  QNH68020.1  0.49      0.68      

cluster10 vs cluster28
----------------------
Query         Target          Identity  Similarity
KAI8632911.1  XP_018063373.1  0.36      0.50      
KAI8632913.1  XP_018063371.1  0.42      0.55      
KAI8632914.1  XP_018063376.1  0.36      0.51      
KAI8632915.1  XP_018063375.1  0.64      0.76      
KAI8632916.1  XP_018063374.1  0.52      0.66      

cluster10 vs cluster2
---------------------
Query         Target        Identity  Similarity
KAI8632911.1  KAK2752687.1  0.37      0.51      
KAI8632913.1  KAK2752690.1  0.39      0.57      
KAI8632915.1  KAK2752692.1  0.64      0.75      
KAI8632916.1  KAK2752691.1  0.39      0.52      

cluster10 vs cluster5
---------------------
Query         Target        Identity  Similarity
KAI8632911.1  KAI1866406.1  0.38      0.52      
KAI8632915.1  KAI1866407.1  0.65      0.76      
KAI8632916.1  KAI1866408.1  0.50      0.68      

cluster10 vs cluster32
----------------------
Query         Target          Identity  Similarity
KAI8632911.1  XP_051313565.1  0.38      0.53      
KAI8632912.1  XP_051313566.1  0.32      0.47      
KAI8632913.1  XP_051313568.1  0.44      0.60      
KAI8632915.1  XP_051313570.1  0.60      0.71      
KAI8632916.1  XP_051313569.1  0.50      0.67      

cluster10 vs cluster3
---------------------
Query         Target        Identity  Similarity
KAI8632911.1  KAJ0418299.1  0.37      0.50      
KAI8632913.1  KAJ0418302.1  0.40      0.58      
KAI8632915.1  KAJ0418304.1  0.64      0.75      
KAI8632916.1  KAJ0418303.1  0.50      0.68      

cluster4 vs cluster7
--------------------
Query         Target          Identity  Similarity
KAK5997599.1  XP_049174476.1  0.57      0.71      
KAK5997600.1  XP_049174480.1  0.38      0.52      
KAK5997601.1  XP_049174479.1  0.73      0.84      
KAK5997603.1  XP_049174478.1  0.71      0.80      
KAK5997604.1  XP_049174477.1  0.80      0.87      
KAK5997605.1  XP_049174481.1  0.51      0.59      

cluster4 vs cluster1
--------------------
Query         Target      Identity  Similarity
KAK5997599.1  QNH68024.1  0.55      0.68      
KAK5997600.1  QNH68023.1  0.43      0.57      
KAK5997601.1  QNH68022.1  0.70      0.83      
KAK5997602.1  QNH68021.1  0.54      0.67      
KAK5997603.1  QNH68020.1  0.74      0.84      
KAK5997604.1  QNH68019.1  0.79      0.87      
KAK5997605.1  QNH68018.1  0.63      0.73      

cluster4 vs cluster28
---------------------
Query         Target          Identity  Similarity
KAK5997599.1  XP_018063373.1  0.55      0.68      
KAK5997600.1  XP_018063372.1  0.36      0.47      
KAK5997601.1  XP_018063378.1  0.58      0.71      
KAK5997602.1  XP_018063371.1  0.39      0.54      
KAK5997603.1  XP_018063374.1  0.50      0.64      
KAK5997604.1  XP_018063375.1  0.77      0.85      

cluster4 vs cluster2
--------------------
Query         Target        Identity  Similarity
KAK5997599.1  KAK2752687.1  0.55      0.69      
KAK5997600.1  KAK2752688.1  0.41      0.55      
KAK5997601.1  KAK2752689.1  0.69      0.81      
KAK5997602.1  KAK2752690.1  0.53      0.67      
KAK5997603.1  KAK2752691.1  0.54      0.62      
KAK5997604.1  KAK2752692.1  0.79      0.87      
KAK5997605.1  KAK2752693.1  0.62      0.71      

cluster4 vs cluster5
--------------------
Query         Target        Identity  Similarity
KAK5997599.1  KAI1866406.1  0.57      0.71      
KAK5997601.1  KAI1866409.1  0.73      0.84      
KAK5997603.1  KAI1866408.1  0.71      0.80      
KAK5997604.1  KAI1866407.1  0.80      0.87      
KAK5997605.1  KAI1866413.1  0.56      0.64      

cluster4 vs cluster32
---------------------
Query         Target          Identity  Similarity
KAK5997599.1  XP_051313565.1  0.59      0.72      
KAK5997600.1  XP_051313566.1  0.40      0.55      
KAK5997601.1  XP_051313567.1  0.59      0.74      
KAK5997602.1  XP_051313568.1  0.53      0.65      
KAK5997603.1  XP_051313569.1  0.61      0.74      
KAK5997604.1  XP_051313570.1  0.74      0.79      

cluster4 vs cluster3
--------------------
Query         Target        Identity  Similarity
KAK5997599.1  KAJ0418299.1  0.55      0.69      
KAK5997600.1  KAJ0418300.1  0.41      0.55      
KAK5997601.1  KAJ0418301.1  0.72      0.83      
KAK5997602.1  KAJ0418302.1  0.52      0.65      
KAK5997603.1  KAJ0418303.1  0.71      0.82      
KAK5997604.1  KAJ0418304.1  0.79      0.86      
KAK5997605.1  KAJ0418305.1  0.55      0.64      

cluster7 vs cluster1
--------------------
Query           Target      Identity  Similarity
XP_049174476.1  QNH68024.1  0.51      0.65      
XP_049174477.1  QNH68019.1  0.78      0.85      
XP_049174478.1  QNH68020.1  0.67      0.78      
XP_049174479.1  QNH68022.1  0.70      0.82      
XP_049174480.1  QNH68023.1  0.36      0.50      
XP_049174481.1  QNH68018.1  0.48      0.57      

cluster7 vs cluster28
---------------------
Query           Target          Identity  Similarity
XP_049174476.1  XP_018063373.1  0.54      0.67      
XP_049174477.1  XP_018063375.1  0.75      0.83      
XP_049174478.1  XP_018063374.1  0.47      0.61      
XP_049174479.1  XP_018063378.1  0.60      0.75      
XP_049174480.1  XP_018063372.1  0.33      0.45      

cluster7 vs cluster2
--------------------
Query           Target        Identity  Similarity
XP_049174476.1  KAK2752687.1  0.51      0.65      
XP_049174477.1  KAK2752692.1  0.76      0.84      
XP_049174478.1  KAK2752691.1  0.52      0.60      
XP_049174479.1  KAK2752689.1  0.69      0.82      
XP_049174480.1  KAK2752688.1  0.34      0.48      
XP_049174481.1  KAK2752693.1  0.47      0.56      

cluster7 vs cluster5
--------------------
Query           Target        Identity  Similarity
XP_049174475.1  KAI1866405.1  0.61      0.63      
XP_049174476.1  KAI1866406.1  0.99      0.99      
XP_049174477.1  KAI1866407.1  1.00      1.00      
XP_049174478.1  KAI1866408.1  0.99      1.00      
XP_049174479.1  KAI1866409.1  1.00      1.00      
XP_049174480.1  KAI1866410.1  0.49      0.49      
XP_049174480.1  KAI1866411.1  0.30      0.30      
XP_049174481.1  KAI1866413.1  0.92      0.92      
XP_049174482.1  KAI1866414.1  1.00      1.00      
XP_049174483.1  KAI1866415.1  0.98      0.99      

cluster7 vs cluster32
---------------------
Query           Target          Identity  Similarity
XP_049174476.1  XP_051313565.1  0.57      0.71      
XP_049174477.1  XP_051313570.1  0.71      0.78      
XP_049174478.1  XP_051313569.1  0.57      0.69      
XP_049174479.1  XP_051313567.1  0.60      0.75      
XP_049174480.1  XP_051313566.1  0.35      0.49      

cluster7 vs cluster3
--------------------
Query           Target        Identity  Similarity
XP_049174476.1  KAJ0418299.1  0.51      0.66      
XP_049174477.1  KAJ0418304.1  0.77      0.84      
XP_049174478.1  KAJ0418303.1  0.66      0.77      
XP_049174479.1  KAJ0418301.1  0.69      0.81      
XP_049174480.1  KAJ0418300.1  0.35      0.49      
XP_049174481.1  KAJ0418305.1  0.46      0.56      

cluster1 vs cluster28
---------------------
Query       Target          Identity  Similarity
QNH68019.1  XP_018063375.1  0.76      0.83      
QNH68020.1  XP_018063374.1  0.51      0.65      
QNH68021.1  XP_018063371.1  0.35      0.51      
QNH68022.1  XP_018063378.1  0.59      0.72      
QNH68023.1  XP_018063372.1  0.32      0.43      
QNH68024.1  XP_018063373.1  0.49      0.63      

cluster1 vs cluster2
--------------------
Query       Target        Identity  Similarity
QNH68018.1  KAK2752693.1  0.76      0.83      
QNH68019.1  KAK2752692.1  0.88      0.93      
QNH68020.1  KAK2752691.1  0.65      0.69      
QNH68021.1  KAK2752690.1  0.70      0.79      
QNH68022.1  KAK2752689.1  0.82      0.89      
QNH68023.1  KAK2752688.1  0.67      0.77      
QNH68024.1  KAK2752687.1  0.70      0.80      

cluster1 vs cluster5
--------------------
Query       Target        Identity  Similarity
QNH68018.1  KAI1866413.1  0.53      0.62      
QNH68019.1  KAI1866407.1  0.78      0.85      
QNH68020.1  KAI1866408.1  0.67      0.78      
QNH68022.1  KAI1866409.1  0.70      0.82      
QNH68024.1  KAI1866406.1  0.51      0.65      

cluster1 vs cluster32
---------------------
Query       Target          Identity  Similarity
QNH68019.1  XP_051313570.1  0.72      0.79      
QNH68020.1  XP_051313569.1  0.58      0.73      
QNH68021.1  XP_051313568.1  0.47      0.62      
QNH68022.1  XP_051313567.1  0.58      0.74      
QNH68023.1  XP_051313566.1  0.36      0.50      
QNH68024.1  XP_051313565.1  0.53      0.66      

cluster1 vs cluster3
--------------------
Query       Target        Identity  Similarity
QNH68018.1  KAJ0418305.1  0.66      0.73      
QNH68019.1  KAJ0418304.1  0.88      0.93      
QNH68020.1  KAJ0418303.1  0.84      0.91      
QNH68021.1  KAJ0418302.1  0.68      0.76      
QNH68022.1  KAJ0418301.1  0.85      0.91      
QNH68023.1  KAJ0418300.1  0.67      0.78      
QNH68024.1  KAJ0418299.1  0.70      0.79      

cluster28 vs cluster2
---------------------
Query           Target        Identity  Similarity
XP_018063371.1  KAK2752690.1  0.33      0.52      
XP_018063372.1  KAK2752688.1  0.31      0.42      
XP_018063373.1  KAK2752687.1  0.49      0.64      
XP_018063374.1  KAK2752691.1  0.42      0.55      
XP_018063375.1  KAK2752692.1  0.74      0.83      
XP_018063378.1  KAK2752689.1  0.59      0.73      

cluster28 vs cluster5
---------------------
Query           Target        Identity  Similarity
XP_018063373.1  KAI1866406.1  0.54      0.67      
XP_018063374.1  KAI1866408.1  0.47      0.61      
XP_018063375.1  KAI1866407.1  0.75      0.84      
XP_018063378.1  KAI1866409.1  0.60      0.74      

cluster28 vs cluster32
----------------------
Query           Target          Identity  Similarity
XP_018063371.1  XP_051313568.1  0.41      0.56      
XP_018063372.1  XP_051313566.1  0.32      0.42      
XP_018063373.1  XP_051313565.1  0.56      0.69      
XP_018063374.1  XP_051313569.1  0.50      0.65      
XP_018063375.1  XP_051313570.1  0.70      0.77      
XP_018063378.1  XP_051313567.1  0.52      0.66      

cluster28 vs cluster3
---------------------
Query           Target        Identity  Similarity
XP_018063371.1  KAJ0418302.1  0.34      0.51      
XP_018063372.1  KAJ0418300.1  0.30      0.42      
XP_018063373.1  KAJ0418299.1  0.50      0.64      
XP_018063374.1  KAJ0418303.1  0.50      0.64      
XP_018063375.1  KAJ0418304.1  0.73      0.82      
XP_018063378.1  KAJ0418301.1  0.61      0.73      

cluster2 vs cluster5
--------------------
Query         Target        Identity  Similarity
KAK2752687.1  KAI1866406.1  0.51      0.65      
KAK2752689.1  KAI1866409.1  0.69      0.82      
KAK2752691.1  KAI1866408.1  0.52      0.60      
KAK2752692.1  KAI1866407.1  0.76      0.84      
KAK2752693.1  KAI1866413.1  0.51      0.62      

cluster2 vs cluster32
---------------------
Query         Target          Identity  Similarity
KAK2752687.1  XP_051313565.1  0.53      0.67      
KAK2752688.1  XP_051313566.1  0.36      0.51      
KAK2752689.1  XP_051313567.1  0.58      0.75      
KAK2752690.1  XP_051313568.1  0.49      0.63      
KAK2752691.1  XP_051313569.1  0.44      0.57      
KAK2752692.1  XP_051313570.1  0.70      0.78      

cluster2 vs cluster3
--------------------
Query         Target        Identity  Similarity
KAK2752687.1  KAJ0418299.1  0.75      0.83      
KAK2752688.1  KAJ0418300.1  0.76      0.83      
KAK2752689.1  KAJ0418301.1  0.87      0.91      
KAK2752690.1  KAJ0418302.1  0.72      0.79      
KAK2752691.1  KAJ0418303.1  0.68      0.71      
KAK2752692.1  KAJ0418304.1  0.89      0.93      
KAK2752693.1  KAJ0418305.1  0.72      0.78      

cluster5 vs cluster32
---------------------
Query         Target          Identity  Similarity
KAI1866406.1  XP_051313565.1  0.57      0.71      
KAI1866407.1  XP_051313570.1  0.72      0.78      
KAI1866408.1  XP_051313569.1  0.57      0.70      
KAI1866409.1  XP_051313567.1  0.60      0.75      

cluster5 vs cluster3
--------------------
Query         Target        Identity  Similarity
KAI1866406.1  KAJ0418299.1  0.51      0.66      
KAI1866407.1  KAJ0418304.1  0.77      0.84      
KAI1866408.1  KAJ0418303.1  0.66      0.77      
KAI1866409.1  KAJ0418301.1  0.69      0.81      
KAI1866413.1  KAJ0418305.1  0.47      0.58      

cluster32 vs cluster3
---------------------
Query           Target        Identity  Similarity
XP_051313565.1  KAJ0418299.1  0.53      0.68      
XP_051313566.1  KAJ0418300.1  0.35      0.52      
XP_051313567.1  KAJ0418301.1  0.59      0.76      
XP_051313568.1  KAJ0418302.1  0.47      0.61      
XP_051313569.1  KAJ0418303.1  0.57      0.74      
XP_051313570.1  KAJ0418304.1  0.71      0.77      
```
