## Additional File 11 for "Genome sequencing and physiological characterization of three *Neoarthrinium moseri* strains": C975X595N845P41.log

```
[08:40:18] INFO - Starting cblaster plotting of clusters using clinker
[08:40:18] INFO - Loading session from: /repo/cagecat/jobs/V931Z151W497X90/results/V931Z151W497X90_session.json
[08:40:18] INFO - Extracting clusters that match the filters
[08:40:18] INFO - Extracted 11 clusters.
[08:40:18] INFO - Writing genbank files
[08:40:18] INFO - Querying NCBI for 106 sequences.
[08:40:19] INFO - Querying NCBI for sequence of MT603584.1 from 1 to 26854
[08:40:20] INFO - Querying NCBI for sequence of MU628209.1 from 29871 to 66108
[08:40:20] INFO - Querying NCBI for sequence of JANTQE010000044.1 from 37098 to 73161
[08:40:21] INFO - Querying NCBI for sequence of JAVFKD010000002.1 from 3951698 to 3987744
[08:40:22] INFO - Querying NCBI for sequence of JAFIMQ010000001.1 from 948881 to 982969
[08:40:22] INFO - Querying NCBI for sequence of NW_026250021.1 from 2075882 to 2109896
[08:40:23] INFO - Querying NCBI for sequence of QJNY01000384.1 from 13480 to 47692
[08:40:24] INFO - Querying NCBI for sequence of NW_026055122.1 from 85566 to 120397
[08:40:24] INFO - Querying NCBI for sequence of MU624234.1 from 1218259 to 1253970
[08:40:26] INFO - Querying NCBI for sequence of JAFIMR010000020.1 from 87264 to 121703
[08:40:26] INFO - Querying NCBI for sequence of NW_017263610.1 from 276637 to 313740
[08:40:27] INFO - Clusters have been written to /repo/cagecat/jobs/C975X595N845P41/results
[08:40:27] INFO - Done!
```
