## Additional File 11 for "Genome sequencing and physiological characterization of three *Neoarthrinium moseri* strains": C975X595N845P41_command.txt

```
cblaster extract_clusters cagecat/jobs/V931Z151W497X90/results/V931Z151W497X90_session.json --output /repo/cagecat/jobs/C975X595N845P41/results --clusters 1-7 9-10 28 32 --maximum_clusters 150 --format genbank
```
