## Additional File 11 for "Genome sequencing and physiological characterization of three *Neoarthrinium moseri* strains": R842T637E327H14.log

```
[10:17:56] INFO - Starting cblaster plotting of clusters using clinker
[10:17:56] INFO - Loading session from: /repo/cagecat/jobs/S433W372S763O79/results/S433W372S763O79_session.json
[10:17:56] INFO - Extracting clusters that match the filters
[10:17:56] INFO - Extracted 7 clusters.
[10:17:56] INFO - Writing genbank files
[10:17:56] INFO - Querying NCBI for 74 sequences.
[10:17:58] INFO - Querying NCBI for sequence of JBCAMJ010000002.1 from 3086247 to 3129810
[10:17:59] INFO - Querying NCBI for sequence of JAQJAN010000008.1 from 333429 to 360947
[10:17:59] INFO - Querying NCBI for sequence of BLKJ01000001.1 from 1155403 to 1183337
[10:18:00] INFO - Querying NCBI for sequence of JALDZZ010000073.1 from 25122 to 58380
[10:18:01] INFO - Querying NCBI for sequence of NW_026055126.1 from 39015 to 70117
[10:18:01] INFO - Querying NCBI for sequence of JAFIMR010000051.1 from 184462 to 215556
[10:18:02] INFO - Querying NCBI for sequence of JAFIMQ010000010.1 from 316545 to 347642
[10:18:03] INFO - Clusters have been written to /repo/cagecat/jobs/R842T637E327H14/results
[10:18:03] INFO - Done!
```
