## Additional File 11 for "Genome sequencing and physiological characterization of three *Neoarthrinium moseri* strains": R842T637E327H14_command.txt

```
cblaster extract_clusters cagecat/jobs/S433W372S763O79/results/S433W372S763O79_session.json --output /repo/cagecat/jobs/R842T637E327H14/results --clusters 2 12 18 31 59 61-62 --maximum_clusters 150 --format genbank
```
