## Additional File 11 for "Genome sequencing and physiological characterization of three *Neoarthrinium moseri* strains": S433W372S763O79.log

```
-- Executing input file sanitization
-- Finished sanitization of input file: cagecat/jobs/S433W372S763O79/uploads/BGC0002196.gbk
[10:07:44] INFO - Starting cblaster in remote mode
[10:07:44] INFO - Launching new search
[10:07:45] INFO - Request Identifier (RID): U6E3GU94013
[10:07:45] INFO - Request Time Of Execution (RTOE): 18s
[10:08:03] INFO - Polling NCBI for completion status
[10:08:03] INFO - Checking search status...
[10:09:03] INFO - Checking search status...
[10:10:03] INFO - Checking search status...
[10:11:03] INFO - Checking search status...
[10:12:03] INFO - Checking search status...
[10:12:04] INFO - Search has completed successfully!
[10:12:04] INFO - Retrieving results for search U6E3GU94013
[10:12:13] INFO - Writing BLAST hit table to /repo/cagecat/jobs/S433W372S763O79/results/S433W372S763O79_blasthits.txt
[10:12:13] INFO - Parsing results...
[10:12:13] INFO - Found 3652 hits meeting score thresholds for remote search
[10:12:13] INFO - Fetching genomic context of hits
[10:13:48] INFO - Writing IPG table to /repo/cagecat/jobs/S433W372S763O79/results/S433W372S763O79_ipg.txt
[10:13:49] INFO - Searching for clustered hits across 2143 organisms
[10:13:49] INFO - Searching for intermediate genes
[10:13:49] INFO - Fetching intermediate genes from NCBI from MK360918.1
[10:13:50] INFO - Fetching intermediate genes from NCBI from JBCAMJ010000002.1
[10:13:51] INFO - Fetching intermediate genes from NCBI from JAAOZQ010000063.1
[10:13:54] INFO - Fetching intermediate genes from NCBI from NW_026623124.1
[10:13:55] INFO - Fetching intermediate genes from NCBI from JAPQKQ010000001.1
[10:13:56] INFO - Fetching intermediate genes from NCBI from NW_026623143.1
[10:13:57] INFO - Fetching intermediate genes from NCBI from NW_026643221.1
[10:13:58] INFO - Fetching intermediate genes from NCBI from NW_026623154.1
[10:13:58] INFO - Fetching intermediate genes from NCBI from JAQJVJ010000003.1
[10:13:59] INFO - Fetching intermediate genes from NCBI from JAQJAM010000002.1
[10:14:00] INFO - Fetching intermediate genes from NCBI from JAQJAN010000008.1
[10:14:01] INFO - Fetching intermediate genes from NCBI from NW_026622745.1
[10:14:02] INFO - Fetching intermediate genes from NCBI from NW_025091281.1
[10:14:03] INFO - Fetching intermediate genes from NCBI from NW_025091264.1
[10:14:03] INFO - Fetching intermediate genes from NCBI from BLKG01000061.1
[10:14:04] INFO - Fetching intermediate genes from NCBI from BLKF01000094.1
[10:14:05] INFO - Fetching intermediate genes from NCBI from BLKK01000195.1
[10:14:05] INFO - Fetching intermediate genes from NCBI from JACBAE010001314.1
[10:14:06] INFO - Fetching intermediate genes from NCBI from BLKC01000026.1
[10:14:07] INFO - Fetching intermediate genes from NCBI from BLKE01000163.1
[10:14:07] INFO - Fetching intermediate genes from NCBI from JAAAPV010000148.1
[10:14:08] INFO - Fetching intermediate genes from NCBI from JAAAPW010000165.1
[10:14:09] INFO - Fetching intermediate genes from NCBI from JAAAPX010000259.1
[10:14:10] INFO - Fetching intermediate genes from NCBI from JAAAPY010000111.1
[10:14:10] INFO - Fetching intermediate genes from NCBI from BCLY01000009.1
[10:14:11] INFO - Fetching intermediate genes from NCBI from NW_001517102.1
[10:14:12] INFO - Fetching intermediate genes from NCBI from JACBAG010001900.1
[10:14:12] INFO - Fetching intermediate genes from NCBI from JAAAPR010000095.1
[10:14:13] INFO - Fetching intermediate genes from NCBI from JAAAPP010000104.1
[10:14:14] INFO - Fetching intermediate genes from NCBI from JAAAPQ010000093.1
[10:14:14] INFO - Fetching intermediate genes from NCBI from JAAAPU010000105.1
[10:14:15] INFO - Fetching intermediate genes from NCBI from BLKL01000110.1
[10:14:16] INFO - Fetching intermediate genes from NCBI from JAAAPS010000097.1
[10:14:17] INFO - Fetching intermediate genes from NCBI from JAAAPT010000100.1
[10:14:17] INFO - Fetching intermediate genes from NCBI from BLKD01000044.1
[10:14:18] INFO - Fetching intermediate genes from NCBI from BLKI01000114.1
[10:14:19] INFO - Fetching intermediate genes from NCBI from BLKJ01000001.1
[10:14:20] INFO - Fetching intermediate genes from NCBI from NW_022983868.1
[10:14:21] INFO - Fetching intermediate genes from NCBI from JALDZW010000071.1
[10:14:22] INFO - Fetching intermediate genes from NCBI from JALDZZ010000073.1
[10:14:23] INFO - Fetching intermediate genes from NCBI from NW_026055126.1
[10:14:23] INFO - Fetching intermediate genes from NCBI from JAFIMR010000051.1
[10:14:24] INFO - Fetching intermediate genes from NCBI from JAFIMQ010000010.1
[10:14:24] INFO - Fetching intermediate genes from NCBI from MU396706.1
[10:14:25] INFO - Fetching intermediate genes from NCBI from JAJNNX010000011.1
[10:14:26] INFO - Fetching intermediate genes from NCBI from MU386707.1
[10:14:27] INFO - Fetching intermediate genes from NCBI from ML732166.1
[10:14:27] INFO - Fetching intermediate genes from NCBI from PDLM01000013.1
[10:14:28] INFO - Fetching intermediate genes from NCBI from VIFY01000224.1
[10:14:29] INFO - Fetching intermediate genes from NCBI from KT781075.1
[10:14:29] INFO - Fetching intermediate genes from NCBI from NQIM01000117.1
[10:14:30] INFO - Fetching intermediate genes from NCBI from NW_026643212.1
[10:14:31] INFO - Fetching intermediate genes from NCBI from NW_026643148.1
[10:14:31] INFO - Fetching intermediate genes from NCBI from MZ503795.1
[10:14:32] INFO - Fetching intermediate genes from NCBI from JAJPGR010000006.1
[10:14:33] INFO - Fetching intermediate genes from NCBI from NW_015971216.1
[10:14:34] INFO - Fetching intermediate genes from NCBI from JQFX01000359.1
[10:14:34] INFO - Fetching intermediate genes from NCBI from JQFY01000242.1
[10:14:35] INFO - Fetching intermediate genes from NCBI from JAPWDR010000007.1
[10:14:36] INFO - Fetching intermediate genes from NCBI from PQXL01000385.1
[10:14:37] INFO - Fetching intermediate genes from NCBI from MZ233788.1
[10:14:38] INFO - Fetching intermediate genes from NCBI from NW_024065891.1
[10:14:38] INFO - Fetching intermediate genes from NCBI from FQ790272.1
[10:14:39] INFO - Fetching intermediate genes from NCBI from KB708113.1
[10:14:40] INFO - Fetching intermediate genes from NCBI from NC_037312.1
[10:14:40] INFO - Fetching intermediate genes from NCBI from NW_026643252.1
[10:14:41] INFO - Fetching intermediate genes from NCBI from JAWVBB010000005.1
[10:14:42] INFO - Fetching intermediate genes from NCBI from NW_026643107.1
[10:14:43] INFO - Fetching intermediate genes from NCBI from NW_026622681.1
[10:14:44] INFO - Fetching intermediate genes from NCBI from JAQJAC010000010.1
[10:14:44] INFO - Fetching intermediate genes from NCBI from JACKZE010000006.1
[10:14:45] INFO - Fetching intermediate genes from NCBI from NW_026622691.1
[10:14:46] INFO - Fetching intermediate genes from NCBI from JACBAE010001392.1
[10:14:47] INFO - Fetching intermediate genes from NCBI from JAAAPV010000016.1
[10:14:47] INFO - Fetching intermediate genes from NCBI from JAAAPX010000013.1
[10:14:48] INFO - Fetching intermediate genes from NCBI from JACBAG010001830.1
[10:14:49] INFO - Fetching intermediate genes from NCBI from NW_025091282.1
[10:14:50] INFO - Fetching intermediate genes from NCBI from WHVT01000019.1
[10:14:50] INFO - Fetching intermediate genes from NCBI from NW_001509761.1
[10:14:51] INFO - Fetching intermediate genes from NCBI from KV878249.1
[10:14:52] INFO - Fetching intermediate genes from NCBI from DF126470.1
[10:14:53] INFO - Fetching intermediate genes from NCBI from BCWF01000034.1
[10:14:54] INFO - Fetching intermediate genes from NCBI from AP024440.1
[10:14:54] INFO - Fetching intermediate genes from NCBI from NC_054855.1
[10:14:55] INFO - Fetching intermediate genes from NCBI from JALAIG010000154.1
[10:14:56] INFO - Fetching intermediate genes from NCBI from PP738965.1
[10:14:57] INFO - Fetching intermediate genes from NCBI from AP025349.1
[10:14:57] INFO - Fetching intermediate genes from NCBI from NW_026250018.1
[10:14:58] INFO - Fetching intermediate genes from NCBI from NW_025091217.1
[10:14:59] INFO - Fetching intermediate genes from NCBI from JALEAC010000021.1
[10:15:00] INFO - Fetching intermediate genes from NCBI from JALDZW010000026.1
[10:15:00] INFO - Writing current search session to /repo/cagecat/jobs/S433W372S763O79/results/S433W372S763O79_session.json
[10:15:00] INFO - Writing binary summary table to /repo/cagecat/jobs/S433W372S763O79/results/S433W372S763O79_binary.txt
[10:15:00] INFO - Writing summary to /repo/cagecat/jobs/S433W372S763O79/results/S433W372S763O79_summary.txt
[10:15:00] INFO - Saving cblaster plot HTML to: /repo/cagecat/jobs/S433W372S763O79/results/S433W372S763O79_plot.html
[10:15:00] INFO - Done.
```
