## Additional File 11 for "Genome sequencing and physiological characterization of three *Neoarthrinium moseri* strains": S433W372S763O79_binary.txt

```
Organism                                  Scaffold           Start    End      Score  QBK15039.1  QBK15040.1  QBK15041.1  QBK15042.1  QBK15043.1  QBK15044.1  QBK15045.1  QBK15046.1  QBK15047.1  QBK15048.1
Penicillium crustosum G10                 JAAOZQ010000063.1  148920   182731   17.45  1           1           1           1           1           1           0           1           1           1         
Penicillium crustosum PRB-2               JBCAMJ010000002.1  3091246  3125408  20.73  1           1           1           1           1           1           1           1           1           1         
Penicillium crustosum PRB-2               MK360918.1         1759     35588    20.77  1           1           1           1           1           1           1           1           1           1         
Penicillium crustosum IBT 35664           NW_026623124.1     3835090  3867648  15.51  0           1           1           1           1           1           0           1           1           1         
Penicillium cf. viridicatum IBT 20477     JAPQKQ010000001.1  3954517  3973228  11.91  1           1           1           1           1           1           0           0           0           0         
Penicillium hordei IBT 12815              NW_026623143.1     3796535  3814196  11.90  1           1           1           1           1           1           0           0           0           0         
Penicillium robsamsonii IBT 29466         NW_026643221.1     851493   869132   11.88  1           1           1           1           1           1           0           0           0           0         
Penicillium malachiteum IBT 13176         JAQJAM010000002.1  3175828  3195035  11.81  1           1           1           1           1           1           0           0           0           0         
Penicillium malachiteum IBT 17514         JAQJAN010000008.1  337753   355947   11.81  1           1           1           1           1           1           0           0           0           0         
Penicillium herquei IBT 20771             JAQJVJ010000003.1  3029941  3047955  11.82  1           1           1           1           1           1           0           0           0           0         
Penicillium daleae IBT 16125              NW_026623154.1     3359733  3377233  11.83  1           1           1           1           1           1           0           0           0           0         
Penicillium cataractarum IBT 29864        NW_026622745.1     3347313  3364598  11.80  1           1           1           1           1           1           0           0           0           0         
Xylographa parallela                      JALDZZ010000073.1  30121    53553    8.37   1           1           0           1           1           1           0           0           0           0         
Aspergillus clavatus NRRL 1               NW_001517102.1     788236   805916   11.58  1           1           1           1           1           1           0           0           0           0         
Aspergillus felis                         JACBAE010001314.1  37309    54530    11.60  1           1           1           1           1           1           0           0           0           0         
Aspergillus felis                         JACBAG010001900.1  37303    54514    11.56  1           1           1           1           1           1           0           0           0           0         
Aspergillus felis                         JACBAE010001392.1  238854   249309   5.35   0           0           0           1           1           1           0           0           0           0         
Aspergillus felis                         JACBAG010001830.1  79971    90427    5.35   0           0           0           1           1           1           0           0           0           0         
Aspergillus lentulus IFM 62136            BLKL01000110.1     20162    38094    11.56  1           1           1           1           1           1           0           0           0           0         
Aspergillus lentulus CNM-CM6069           JAAAPP010000104.1  25276    43175    11.56  1           1           1           1           1           1           0           0           0           0         
Aspergillus lentulus CNM-CM6936           JAAAPQ010000093.1  26579    44478    11.56  1           1           1           1           1           1           0           0           0           0         
Aspergillus lentulus CNM-CM8060           JAAAPS010000097.1  26428    44351    11.56  1           1           1           1           1           1           0           0           0           0         
Aspergillus lentulus CNM-CM8694           JAAAPT010000100.1  26646    44569    11.56  1           1           1           1           1           1           0           0           0           0         
Aspergillus lentulus CNM-CM8927           JAAAPU010000105.1  64938    82837    11.56  1           1           1           1           1           1           0           0           0           0         
Aspergillus lentulus IFM 61392            BLKJ01000001.1     1160402  1178337  11.55  1           1           1           1           1           1           0           0           0           0         
Aspergillus lentulus IFM 58399            NW_022983868.1     1160053  1177994  11.55  1           1           1           1           1           1           0           0           0           0         
Aspergillus lentulus CNM-CM7927           JAAAPR010000095.1  26863    44771    11.56  1           1           1           1           1           1           0           0           0           0         
Aspergillus lentulus IFM 47457            BLKD01000044.1     209649   227559   11.56  1           1           1           1           1           1           0           0           0           0         
Aspergillus lentulus IFM 54703            BCLY01000009.1     1779520  1797460  11.59  1           1           1           1           1           1           0           0           0           0         
Aspergillus lentulus IFM 60648            BLKI01000114.1     13633    31569    11.56  1           1           1           1           1           1           0           0           0           0         
Aspergillus udagawae IFM 46973            NW_025091264.1     457573   475262   11.60  1           1           1           1           1           1           0           0           0           0         
Aspergillus udagawae IFM 51744            BLKF01000094.1     81941    99641    11.60  1           1           1           1           1           1           0           0           0           0         
Aspergillus udagawae IFM 53868            BLKG01000061.1     16984    34691    11.60  1           1           1           1           1           1           0           0           0           0         
Aspergillus udagawae IFM 5058             BLKE01000163.1     37825    55534    11.60  1           1           1           1           1           1           0           0           0           0         
Aspergillus udagawae IFM 61606            BLKK01000195.1     14474    32181    11.60  1           1           1           1           1           1           0           0           0           0         
Aspergillus udagawae IFM 46972            BLKC01000026.1     209095   226769   11.60  1           1           1           1           1           1           0           0           0           0         
Xylographa carneopallida                  JALDZW010000071.1  74565    98836    8.50   1           1           0           1           1           1           0           0           0           0         
Xylographa carneopallida                  JALDZW010000026.1  265471   290772   4.32   0           0           0           1           1           1           0           0           0           0         
Hypoxylon trugodes CBS 135444             NW_026250018.1     1078457  1088797  5.10   1           1           1           0           0           0           0           0           0           0         
Aspergillus pseudoviridinutans IFM 55266  NW_025091281.1     4603747  4620903  11.60  1           1           1           1           1           1           0           0           0           0         
Aspergillus pseudoviridinutans IFM 55266  NW_025091282.1     4022554  4033015  5.35   0           0           0           1           1           1           0           0           0           0         
Aspergillus fumigatiaffinis CNM-CM5878    JAAAPV010000148.1  62148    79987    11.60  1           1           1           1           1           1           0           0           0           0         
Aspergillus fumigatiaffinis CNM-CM5878    JAAAPV010000016.1  119243   129816   5.35   0           0           0           1           1           1           0           0           0           0         
Aspergillus fumigatiaffinis CNM-CM6457    JAAAPW010000165.1  1110     18949    11.60  1           1           1           1           1           1           0           0           0           0         
Aspergillus fumigatiaffinis CNM-CM6805    JAAAPX010000259.1  5363     23202    11.60  1           1           1           1           1           1           0           0           0           0         
Aspergillus fumigatiaffinis CNM-CM6805    JAAAPX010000013.1  141560   152133   5.35   0           0           0           1           1           1           0           0           0           0         
Aspergillus fumigatiaffinis CNM-CM8980    JAAAPY010000111.1  83018    100797   11.59  1           1           1           1           1           1           0           0           0           0         
Neoarthrinium moseri CBS 164.80           NW_026055126.1     43837    65117    7.52   1           0           1           1           1           1           0           0           0           0         
Neoarthrinium moseri TUCIM 5827           JAFIMQ010000010.1  321371   342642   7.52   1           0           1           1           1           1           0           0           0           0         
Neoarthrinium moseri TUCIM 5799           JAFIMR010000051.1  189461   210732   7.52   1           0           1           1           1           1           0           0           0           0         
Nemania serpens AZ0576                    MU396706.1         34482    51506    7.13   1           1           1           1           0           0           0           0           0           0         
Coleophoma cylindrospora BP6252           PDLM01000013.1     1597423  1615750  6.44   1           0           0           1           1           1           0           0           0           0         
Ustulina deusta IL1129                    JAJNNX010000011.1  806416   824349   7.12   1           1           1           1           0           0           0           0           0           0         
Ustulina deusta CBS 826.72                MU386707.1         5030     22830    7.12   1           1           1           1           0           0           0           0           0           0         
Aspergillus viridinutans IFM 47045        NW_025091217.1     5620660  5634251  4.45   0           0           1           1           0           1           0           0           0           0         
Aspergillus fischeri NRRL 181             NW_001509761.1     846431   856975   5.35   0           0           0           1           1           1           0           0           0           0         
Aspergillus fischeri NRRL4161             WHVT01000019.1     413445   423989   5.35   0           0           0           1           1           1           0           0           0           0         
Aspergillus leporis CBS 151.66            ML732166.1         238722   273596   6.59   0           0           0           1           1           2           0           0           0           0         
Aspergillus luchuensis IFO 4308           NC_054855.1        2659406  2669994  5.34   0           0           0           1           1           1           0           0           0           0         
Aspergillus luchuensis IFO 4308           DF126470.1         131518   142106   5.34   0           0           0           1           1           1           0           0           0           0         
Aspergillus luchuensis RIB2601            AP024440.1         2657332  2667920  5.34   0           0           0           1           1           1           0           0           0           0         
Aspergillus luchuensis RIB 2604           BCWF01000034.1     210932   221520   5.34   0           0           0           1           1           1           0           0           0           0         
Aspergillus luchuensis CBS 106.47         KV878249.1         423890   434478   5.35   0           0           0           1           1           1           0           0           0           0         
Botrytis byssoidea MUCL 94                NW_024065891.1     31193    42793    5.37   0           0           0           1           1           1           0           0           0           0         
Botrytis galanthina MUCL435               PQXL01000385.1     2784     14363    5.37   0           0           0           1           1           1           0           0           0           0         
Penicillium waksmanii IBT 27052           NW_026643252.1     4716907  4728814  5.37   0           0           0           1           1           1           0           0           0           0         
Botrytis cinerea B05.10                   NC_037312.1        664164   676551   5.37   0           0           0           1           1           1           0           0           0           0         
Botrytis cinerea BcDW1                    KB708113.1         52567    64961    5.37   0           0           0           1           1           1           0           0           0           0         
Botrytis cinerea T4                       FQ790272.1         377996   390246   5.37   0           0           0           1           1           1           0           0           0           0         
Botrytis cinerea BC371                    JACKZE010000006.1  2594148  2606445  5.36   0           0           0           1           1           1           0           0           0           0         
Xylaria polymorpha DSM 105756             NQIM01000117.1     7451     21689    5.38   0           0           0           1           1           1           0           0           0           0         
Penicillium manginii IBT 31320            NW_026643107.1     3132703  3144618  5.36   0           0           0           1           1           1           0           0           0           0         
Penicillium cosmopolitanum IBT 29677      NW_026622681.1     1995760  2007670  5.36   0           0           0           1           1           1           0           0           0           0         
Penicillium odoratum IBT 22623            NW_026643148.1     4241743  4252970  5.38   0           0           0           1           1           1           0           0           0           0         
Penicillium verrucosum IBT 35672          NW_026643212.1     10677    21799    5.38   0           0           0           1           1           1           0           0           0           0         
Penicillium citrinum IBT 23319            NW_026622691.1     921718   933134   5.36   0           0           0           1           1           1           0           0           0           0         
Penicillium citrinum B9                   JAWVBB010000005.1  975646   987051   5.37   0           0           0           1           1           1           0           0           0           0         
Penicillium hetheringtonii IBT 29057      JAQJAC010000010.1  2141693  2153110  5.36   0           0           0           1           1           1           0           0           0           0         
Aspergillus sp.                           MZ503795.1         16853    27823    5.37   0           0           0           1           1           1           0           0           0           0         
Monascus ruber                            KT781075.1         8844     20651    5.38   0           0           0           1           1           1           0           0           0           0         
Monascus purpureus                        VIFY01000224.1     2782     14589    5.38   0           0           0           1           1           1           0           0           0           0         
Monascus purpureus KUPM5                  AP025349.1         2562124  2573931  5.28   0           0           0           1           1           1           0           0           0           0         
Penicillium expansum                      JAJPGR010000006.1  1161511  1172676  5.37   0           0           0           1           1           1           0           0           0           0         
Penicillium expansum IBT 35385            JAPWDR010000007.1  842557   853721   5.37   0           0           0           1           1           1           0           0           0           0         
Penicillium expansum MD-8                 NW_015971216.1     135826   146991   5.37   0           0           0           1           1           1           0           0           0           0         
Penicillium expansum d1                   JQFY01000242.1     134043   145208   5.37   0           0           0           1           1           1           0           0           0           0         
Penicillium expansum CMP-1                JQFX01000359.1     5399     16564    5.37   0           0           0           1           1           1           0           0           0           0         
Penicillium camemberti                    MZ233788.1         48127    59345    5.37   0           0           0           1           1           1           0           0           0           0         
Xylographa vitiligo                       JALEAC010000021.1  254511   279054   4.33   0           0           0           1           1           1           0           0           0           0         
Ascochyta viciae-villosae                 PP738965.1         19627    31114    5.31   0           0           0           1           1           1           0           0           0           0         
Letrouitia transgressa                    JALAIG010000154.1  17029    33404    5.32   0           0           0           1           1           1           0           0           0           0         
```
