## Additional File 11 for "Genome sequencing and physiological characterization of three *Neoarthrinium moseri* strains": S433W372S763O79_ipg.txt

```
Id	Source	Nucleotide Accession	Start	Stop	Strand	Protein	Protein Name	Organism	Strain	Assembly236926842	Swiss-Prot	N/A				A0A481WNM7.1	Transcriptional regulator claA	Penicillium crustosum		236926842	INSDC	JAAOZQ010000063.1	148921	150351	+	KAF7521430.1	hypothetical protein	Penicillium crustosum	G10	GCA_014621375.1236926842	INSDC	JBCAMJ010000002.1	3123978	3125408	-	KAL2704467.1	Transcriptional regulator ClaA	Penicillium crustosum	PRB-2	GCA_043643955.1236926842	INSDC	MK360918.1	1760	3190	+	QBK15039.1	transcript activitor ClaA	Penicillium crustosum	PRB-2	629241102	INSDC	JAPQKQ010000001.1	3971789	3973228	-	KAJ5214321.1	C6 zinc finger domain protein	Penicillium cf. viridicatum	IBT 20477	GCA_028974045.1629601925	RefSeq	NW_026623143.1	3812766	3814196	-	XP_056755573.1	C6 zinc finger domain protein	Penicillium hordei	IBT 12815	GCF_028827395.1629601925	RefSeq	XM_056895825.1	1	1431	+	XP_056755573.1	C6 zinc finger domain protein	Penicillium hordei	IBT 12815	629601925	INSDC	JAQJAE010000002.1	3812766	3814196	-	KAJ5608149.1	C6 zinc finger domain protein	Penicillium hordei	IBT 12815	GCA_028827395.1630146308	RefSeq	NW_026643221.1	867666	869132	-	XP_057084396.1	C6 zinc finger domain protein	Penicillium robsamsonii	IBT 29466	GCF_028829455.1630146308	RefSeq	XM_057229306.1	1	1467	+	XP_057084396.1	C6 zinc finger domain protein	Penicillium robsamsonii	IBT 29466	630146308	INSDC	JAQJAW010000003.1	867666	869132	-	KAJ5822704.1	C6 zinc finger domain protein	Penicillium robsamsonii	IBT 29466	GCA_028829455.1629881469	INSDC	JAQJAM010000002.1	3193596	3195035	-	KAJ5717905.1	C6 zinc finger domain protein	Penicillium malachiteum	IBT 13176	GCA_028827775.1629626975	INSDC	JAQJVJ010000003.1	3046513	3047955	-	KAJ5634599.1	C6 zinc finger domain protein	Penicillium herquei	IBT 20771	GCA_028828265.1629887755	INSDC	JAQJAN010000008.1	354496	355947	-	KAJ5724472.1	C6 zinc finger domain protein	Penicillium malachiteum	IBT 17514	GCA_028828335.1629464276	RefSeq	NW_026623154.1	3359734	3361161	+	XP_056765988.1	uncharacterized protein	Penicillium daleae	IBT 16125	GCF_028827525.1629464276	RefSeq	XM_056910284.1	1	1428	+	XP_056765988.1	uncharacterized protein	Penicillium daleae	IBT 16125	629464276	INSDC	JAPVEA010000006.1	3359734	3361161	+	KAJ5450453.1	hypothetical protein	Penicillium daleae	IBT 16125	GCA_028827525.1629395044	RefSeq	NW_026622745.1	3347314	3348738	+	XP_056550682.1	uncharacterized protein	Penicillium cataractarum	IBT 29864	GCF_028827025.1629395044	RefSeq	XM_056704722.1	1	1425	+	XP_056550682.1	uncharacterized protein	Penicillium cataractarum	IBT 29864	629395044	INSDC	JAPZBS010000009.1	3347314	3348738	+	KAJ5359396.1	hypothetical protein	Penicillium cataractarum	IBT 29864	GCA_028827025.1540040268	INSDC	JALDZZ010000073.1	51019	52686	+	MCJ1418843.1	hypothetical protein	Xylographa parallela		GCA_022813825.16490094	RefSeq	NW_001517102.1	788237	789700	+	XP_001273470.1	C6 zinc finger domain protein	Aspergillus clavatus NRRL 1	NRRL 1	GCF_000002715.26490094	RefSeq	XM_001273469.1	1	1464	+	XP_001273470.1	C6 zinc finger domain protein	Aspergillus clavatus NRRL 1	NRRL 1	6490094	INSDC	DS027051.1	788237	789700	+	EAW12044.1	C6 zinc finger domain protein	Aspergillus clavatus NRRL 1	NRRL 1	GCA_000002715.1353294036	INSDC	JACBAE010001314.1	37310	38776	+	KAF7165707.1	hypothetical protein	Aspergillus felis		GCA_014281895.1353294036	INSDC	JACBAG010001900.1	37304	38770	+	KAF7177258.1	hypothetical protein	Aspergillus felis		GCA_014281915.1296596172	INSDC	BLKL01000110.1	20163	21641	+	GFF78442.1	hypothetical protein	Aspergillus lentulus	IFM 62136	GCA_010724915.1316780927	INSDC	JAAAPP010000104.1	41706	43175	-	KAF4153904.1	hypothetical protein	Aspergillus lentulus	CNM-CM6069	GCA_012656435.1316780927	INSDC	JAAAPQ010000093.1	43009	44478	-	KAF4164292.1	hypothetical protein	Aspergillus lentulus	CNM-CM6936	GCA_012656455.1316780927	INSDC	JAAAPS010000097.1	42882	44351	-	KAF4173656.1	hypothetical protein	Aspergillus lentulus	CNM-CM8060	GCA_012656395.1316780927	INSDC	JAAAPT010000100.1	43100	44569	-	KAF4192753.1	hypothetical protein	Aspergillus lentulus	CNM-CM8694	GCA_012656375.1316780927	INSDC	JAAAPU010000105.1	64939	66408	+	KAF4202442.1	hypothetical protein	Aspergillus lentulus	CNM-CM8927	GCA_012656335.1296603797	INSDC	BLKJ01000001.1	1160403	1161881	+	GFF98644.1	hypothetical protein	Aspergillus lentulus	IFM 61392	GCA_010724635.1416717734	RefSeq	NW_025091264.1	457574	459016	+	XP_043141582.1	uncharacterized protein	Aspergillus udagawae	IFM 46973	GCF_001078395.1416717734	RefSeq	XM_043285647.1	1	1443	+	XP_043141582.1	uncharacterized protein	Aspergillus udagawae	IFM 46973	416717734	INSDC	BBXM02000001.1	457574	459016	+	GIC84316.1	hypothetical protein	Aspergillus udagawae	IFM 46973	GCA_001078395.2540117280	INSDC	JALDZW010000071.1	96206	97834	+	MCJ1294407.1	hypothetical protein	Xylographa carneopallida		GCA_022813885.1296618227	INSDC	BLKF01000094.1	81942	83411	+	GFF54209.1	aflatoxin biosynthesis regulatory protein	Aspergillus udagawae	IFM 51744	GCA_010724255.1296618227	INSDC	BLKG01000061.1	33222	34691	-	GFF89385.1	aflatoxin biosynthesis regulatory protein	Aspergillus udagawae	IFM 53868	GCA_010724335.1296618227	INSDC	BLKE01000163.1	37826	39295	+	GFG15634.1	aflatoxin biosynthesis regulatory protein	Aspergillus udagawae	IFM 5058	GCA_010724135.1296618227	INSDC	BLKK01000195.1	30712	32181	-	GFG27163.1	aflatoxin biosynthesis regulatory protein	Aspergillus udagawae	IFM 61606	GCA_010724795.1296595867	RefSeq	NW_022983868.1	1160054	1161532	+	XP_033410729.1	uncharacterized protein	Aspergillus lentulus	IFM 58399	GCF_010724455.1296595867	RefSeq	XM_033554838.1	1	1479	+	XP_033410729.1	uncharacterized protein	Aspergillus lentulus	IFM 58399	296595867	INSDC	BLKH01000001.1	1160054	1161532	+	GFF23712.1	hypothetical protein	Aspergillus lentulus	IFM 58399	GCA_010724455.1296604930	INSDC	JAAAPR010000095.1	43293	44771	-	KAF4182893.1	hypothetical protein	Aspergillus lentulus	CNM-CM7927	GCA_012656445.1296604930	INSDC	BLKD01000044.1	209650	211128	+	GFF87032.1	hypothetical protein	Aspergillus lentulus	IFM 47457	GCA_010723975.1535750297	RefSeq	NW_026250018.1	1087220	1088797	+	XP_051316576.1	uncharacterized protein	Hypoxylon trugodes	CBS 135444	GCF_022578975.1535750297	RefSeq	XM_051453177.1	211	1788	+	XP_051316576.1	uncharacterized protein	Hypoxylon trugodes	CBS 135444	535750297	INSDC	MU399736.1	1087220	1088797	+	KAI1390802.1	hypothetical protein	Hypoxylon trugodes	CBS 135444	GCA_022578975.198241156	INSDC	BCLY01000009.1	1795982	1797460	-	GAQ08091.1	hypothetical protein	Aspergillus lentulus	IFM 54703	GCA_001445615.298241156	INSDC	BLKI01000114.1	30091	31569	-	GFF93313.1	hypothetical protein	Aspergillus lentulus	IFM 60648	GCA_010724575.1416738813	RefSeq	NW_025091281.1	4619461	4620903	-	XP_043153841.1	uncharacterized protein	Aspergillus pseudoviridinutans	IFM 55266	GCF_018340605.1416738813	RefSeq	XM_043297906.1	1	1443	+	XP_043153841.1	uncharacterized protein	Aspergillus pseudoviridinutans	IFM 55266	416738813	INSDC	BHVY01000001.1	4619461	4620903	-	GIJ83094.1	hypothetical protein	Aspergillus pseudoviridinutans	IFM 55266	GCA_018340605.1316793970	INSDC	JAAAPV010000148.1	78503	79987	-	KAF4211854.1	hypothetical protein	Aspergillus fumigatiaffinis	CNM-CM5878	GCA_012656325.1316801062	INSDC	JAAAPW010000165.1	1111	2595	+	KAF4220183.1	hypothetical protein	Aspergillus fumigatiaffinis	CNM-CM6457	GCA_012656295.1316801062	INSDC	JAAAPX010000259.1	21718	23202	-	KAF4226263.1	hypothetical protein	Aspergillus fumigatiaffinis	CNM-CM6805	GCA_012656285.1296612262	INSDC	BLKC01000026.1	209096	210538	+	GFF35616.1	aflatoxin biosynthesis regulatory protein	Aspergillus udagawae	IFM 46972	GCA_010723835.1316807163	INSDC	JAAAPY010000111.1	83019	84476	+	KAF4242553.1	hypothetical protein	Aspergillus fumigatiaffinis	CNM-CM8980	GCA_012656225.1517811337	INSDC	MU270637.1	837	2834	+	KAH9204989.1	hypothetical protein	Leptodontidium sp. 2 PMI_412	PMI_412	GCA_021432625.1540733933	RefSeq	NW_026055126.1	55312	56868	-	XP_049173452.1	uncharacterized protein	Neoarthrinium moseri	CBS 164.80	GCF_022829205.1540733933	RefSeq	XM_049315890.1	1	1557	+	XP_049173452.1	uncharacterized protein	Neoarthrinium moseri	CBS 164.80	540733933	INSDC	JAFEVA010000012.1	55312	56868	-	KAI1871386.1	hypothetical protein	Neoarthrinium moseri	CBS 164.80	GCA_022829205.1534709084	INSDC	MU396706.1	34483	35943	+	KAI1198870.1	hypothetical protein	Nemania serpens	AZ0576	GCA_022578855.1540718854	INSDC	JAFIMQ010000010.1	332871	334402	-	KAI1851282.1	hypothetical protein	Neoarthrinium moseri	TUCIM 5827	GCA_022829225.1540722297	INSDC	JAFIMR010000051.1	197702	199233	+	KAI1855117.1	hypothetical protein	Neoarthrinium moseri	TUCIM 5799	GCA_022829195.1132688115	RefSeq	NW_017971438.1	65804	67192	-	XP_020119637.1	hypothetical protein	Talaromyces atroroseus	IBT 11181	GCF_001907595.1132688115	RefSeq	XM_020267818.1	1	1389	+	XP_020119637.1	hypothetical protein	Talaromyces atroroseus	IBT 11181	132688115	INSDC	LFMY01000007.1	65804	67192	-	OKL59516.1	hypothetical protein	Talaromyces atroroseus	IBT 11181	GCA_001907595.1200163326	INSDC	PDLM01000013.1	1597424	1598461	+	RDW63797.1	hypothetical protein	Coleophoma cylindrospora	BP6252	GCA_003369665.1548623400	INSDC	JAJNNX010000011.1	823243	824349	-	KAI3339598.1	hypothetical protein	Ustulina deusta	IL1129	GCA_023159155.1532824635	INSDC	MU386707.1	5031	6137	+	KAI0912695.1	hypothetical protein	Ustulina deusta	CBS 826.72	GCA_022496955.1236926801	RefSeq	NW_026623124.1	3867004	3867648	+	XP_056728458.1	uncharacterized protein	Penicillium crustosum	IBT 35664	GCF_028827405.1236926801	RefSeq	XM_056876270.1	1	645	+	XP_056728458.1	uncharacterized protein	Penicillium crustosum	IBT 35664	236926801	Swiss-Prot	N/A				A0A481WNL0.1	Clavatol biosynthesis cluster protein B	Penicillium crustosum		236926801	INSDC	JAAOZQ010000063.1	150519	151163	-	KAF7521431.1	hypothetical protein	Penicillium crustosum	G10	GCA_014621375.1236926801	INSDC	JAPZBV010000003.1	3867004	3867648	+	KAJ5402644.1	hypothetical protein	Penicillium crustosum	IBT 35664	GCA_028827405.1236926801	INSDC	JBCAMJ010000002.1	3123166	3123810	+	KAL2704393.1	Clavatol biosynthesis cluster protein ClaB	Penicillium crustosum	PRB-2	GCA_043643955.1236926801	INSDC	MK360918.1	3358	4002	-	QBK15040.1	hypothetical protein ClaB	Penicillium crustosum	PRB-2	629241087	INSDC	JAPQKQ010000001.1	3970871	3971641	+	KAJ5214320.1	hypothetical protein	Penicillium cf. viridicatum	IBT 20477	GCA_028974045.1629601955	RefSeq	NW_026623143.1	3811965	3812606	+	XP_056755572.1	uncharacterized protein	Penicillium hordei	IBT 12815	GCF_028827395.1629601955	RefSeq	XM_056895824.1	1	642	+	XP_056755572.1	uncharacterized protein	Penicillium hordei	IBT 12815	629601955	INSDC	JAQJAE010000002.1	3811965	3812606	+	KAJ5608148.1	hypothetical protein	Penicillium hordei	IBT 12815	GCA_028827395.1630146344	RefSeq	NW_026643221.1	866734	867507	+	XP_057084395.1	uncharacterized protein	Penicillium robsamsonii	IBT 29466	GCF_028829455.1630146344	RefSeq	XM_057229305.1	1	774	+	XP_057084395.1	uncharacterized protein	Penicillium robsamsonii	IBT 29466	630146344	INSDC	JAQJAW010000003.1	866734	867507	+	KAJ5822703.1	hypothetical protein	Penicillium robsamsonii	IBT 29466	GCA_028829455.1629881487	INSDC	JAQJAM010000002.1	3192798	3193457	+	KAJ5717904.1	hypothetical protein	Penicillium malachiteum	IBT 13176	GCA_028827775.1629887709	INSDC	JAQJAN010000008.1	353720	354379	+	KAJ5724471.1	hypothetical protein	Penicillium malachiteum	IBT 17514	GCA_028828335.1629626963	INSDC	JAQJVJ010000003.1	3045461	3046350	+	KAJ5634598.1	hypothetical protein	Penicillium herquei	IBT 20771	GCA_028828265.1629464261	RefSeq	NW_026623154.1	3361317	3362060	-	XP_056765989.1	uncharacterized protein	Penicillium daleae	IBT 16125	GCF_028827525.1629464261	RefSeq	XM_056910285.1	1	744	+	XP_056765989.1	uncharacterized protein	Penicillium daleae	IBT 16125	629464261	INSDC	JAPVEA010000006.1	3361317	3362060	-	KAJ5450454.1	hypothetical protein	Penicillium daleae	IBT 16125	GCA_028827525.1629395030	RefSeq	NW_026622745.1	3348891	3349535	-	XP_056550683.1	uncharacterized protein	Penicillium cataractarum	IBT 29864	GCF_028827025.1629395030	RefSeq	XM_056704723.1	1	645	+	XP_056550683.1	uncharacterized protein	Penicillium cataractarum	IBT 29864	629395030	INSDC	JAPZBS010000009.1	3348891	3349535	-	KAJ5359397.1	hypothetical protein	Penicillium cataractarum	IBT 29864	GCA_028827025.1540041424	INSDC	JALDZZ010000073.1	52894	53553	-	MCJ1418844.1	hypothetical protein	Xylographa parallela		GCA_022813825.1540119097	INSDC	JALDZW010000071.1	98093	98836	-	MCJ1294408.1	hypothetical protein	Xylographa carneopallida		GCA_022813885.1416738817	RefSeq	NW_025091281.1	4618757	4619371	+	XP_043153840.1	uncharacterized protein	Aspergillus pseudoviridinutans	IFM 55266	GCF_018340605.1416738817	RefSeq	XM_043297905.1	1	615	+	XP_043153840.1	uncharacterized protein	Aspergillus pseudoviridinutans	IFM 55266	416738817	INSDC	BHVY01000001.1	4618757	4619371	+	GIJ83093.1	hypothetical protein	Aspergillus pseudoviridinutans	IFM 55266	GCA_018340605.1316793977	INSDC	JAAAPV010000148.1	77775	78410	+	KAF4211853.1	hypothetical protein	Aspergillus fumigatiaffinis	CNM-CM5878	GCA_012656325.1316793977	INSDC	JAAAPW010000165.1	2688	3323	-	KAF4220184.1	hypothetical protein	Aspergillus fumigatiaffinis	CNM-CM6457	GCA_012656295.1316793977	INSDC	JAAAPX010000259.1	20990	21625	+	KAF4226262.1	hypothetical protein	Aspergillus fumigatiaffinis	CNM-CM6805	GCA_012656285.1316807157	INSDC	JAAAPY010000111.1	84569	85204	-	KAF4242554.1	hypothetical protein	Aspergillus fumigatiaffinis	CNM-CM8980	GCA_012656225.184026805	RefSeq	NW_025091264.1	459122	459748	-	XP_043141583.1	uncharacterized protein	Aspergillus udagawae	IFM 46973	GCF_001078395.184026805	RefSeq	XM_043285648.1	1	627	+	XP_043141583.1	uncharacterized protein	Aspergillus udagawae	IFM 46973	84026805	INSDC	BBXM02000001.1	459122	459748	-	GIC84317.1	hypothetical protein	Aspergillus udagawae	IFM 46973	GCA_001078395.2296618178	INSDC	BLKF01000094.1	83518	84144	-	GFF54213.1	hypothetical protein	Aspergillus udagawae	IFM 51744	GCA_010724255.1296618178	INSDC	BLKG01000061.1	32489	33115	+	GFF89383.1	hypothetical protein	Aspergillus udagawae	IFM 53868	GCA_010724335.1296618178	INSDC	BLKK01000195.1	29979	30605	+	GFG27162.1	hypothetical protein	Aspergillus udagawae	IFM 61606	GCA_010724795.1296633243	INSDC	BLKE01000163.1	39402	40016	-	GFG15636.1	hypothetical protein	Aspergillus udagawae	IFM 5058	GCA_010724135.1353301409	INSDC	JACBAG010001900.1	38860	39486	-	KAF7177259.1	hypothetical protein	Aspergillus felis		GCA_014281915.1353294035	INSDC	JACBAE010001314.1	38866	39480	-	KAF7165708.1	hypothetical protein	Aspergillus felis		GCA_014281895.1296612254	INSDC	BLKC01000026.1	210644	211270	-	GFF35619.1	hypothetical protein	Aspergillus udagawae	IFM 46972	GCA_010723835.1316787129	INSDC	JAAAPS010000097.1	42161	42796	+	KAF4173655.1	hypothetical protein	Aspergillus lentulus	CNM-CM8060	GCA_012656395.1316787129	INSDC	JAAAPT010000100.1	42379	43014	+	KAF4192752.1	hypothetical protein	Aspergillus lentulus	CNM-CM8694	GCA_012656375.1316780965	INSDC	JAAAPP010000104.1	40997	41620	+	KAF4153903.1	hypothetical protein	Aspergillus lentulus	CNM-CM6069	GCA_012656435.1316780965	INSDC	JAAAPQ010000093.1	42300	42923	+	KAF4164291.1	hypothetical protein	Aspergillus lentulus	CNM-CM6936	GCA_012656455.1316780965	INSDC	JAAAPU010000105.1	66494	67117	-	KAF4202443.1	hypothetical protein	Aspergillus lentulus	CNM-CM8927	GCA_012656335.1296599465	INSDC	BLKI01000114.1	29377	30000	+	GFF93311.1	hypothetical protein	Aspergillus lentulus	IFM 60648	GCA_010724575.198241155	INSDC	JAAAPR010000095.1	42567	43202	+	KAF4182892.1	hypothetical protein	Aspergillus lentulus	CNM-CM7927	GCA_012656445.198241155	INSDC	BCLY01000009.1	1795256	1795891	+	GAQ08090.1	hypothetical protein	Aspergillus lentulus	IFM 54703	GCA_001445615.2535750242	RefSeq	NW_026250018.1	1081326	1081949	+	XP_051316574.1	uncharacterized protein	Hypoxylon trugodes	CBS 135444	GCF_022578975.1535750242	RefSeq	XM_051453176.1	40	663	+	XP_051316574.1	uncharacterized protein	Hypoxylon trugodes	CBS 135444	535750242	INSDC	MU399736.1	1081326	1081949	+	KAI1390800.1	hypothetical protein	Hypoxylon trugodes	CBS 135444	GCA_022578975.16492313	RefSeq	NW_001517102.1	789801	790424	-	XP_001273471.1	uncharacterized protein	Aspergillus clavatus NRRL 1	NRRL 1	GCF_000002715.26492313	RefSeq	XM_001273470.1	1	624	+	XP_001273471.1	uncharacterized protein	Aspergillus clavatus NRRL 1	NRRL 1	6492313	INSDC	DS027051.1	789801	790424	-	EAW12045.1	hypothetical protein	Aspergillus clavatus NRRL 1	NRRL 1	GCA_000002715.1296595994	RefSeq	NW_022983868.1	1161623	1162183	-	XP_033410730.1	uncharacterized protein	Aspergillus lentulus	IFM 58399	GCF_010724455.1296595994	RefSeq	XM_033554839.1	1	561	+	XP_033410730.1	uncharacterized protein	Aspergillus lentulus	IFM 58399	296595994	INSDC	BLKH01000001.1	1161623	1162183	-	GFF23716.1	hypothetical protein	Aspergillus lentulus	IFM 58399	GCA_010724455.1296595994	INSDC	BLKD01000044.1	211219	211779	-	GFF87035.1	hypothetical protein	Aspergillus lentulus	IFM 47457	GCA_010723975.1296595994	INSDC	BLKJ01000001.1	1161968	1162528	-	GFF98646.1	hypothetical protein	Aspergillus lentulus	IFM 61392	GCA_010724635.1906552767	INSDC	MU994375.1	18145	18816	-	KAL2130205.1	hypothetical protein	Chaetomium olivicolor	CBS 102434	GCA_041956415.1296596174	INSDC	BLKL01000110.1	21727	22287	-	GFF78446.1	hypothetical protein	Aspergillus lentulus	IFM 62136	GCA_010724915.1534709115	INSDC	MU396706.1	45326	45940	-	KAI1198875.1	hypothetical protein	Nemania serpens	AZ0576	GCA_022578855.1903245149	INSDC	JAZHXJ010001007.1	3065	4546	-	KAL1846959.1	hypothetical protein	Phialemonium thermophilum	ATCC 24622	GCA_042366435.1516390927	INSDC	MU270050.1	103356	103970	+	KAH8887961.1	hypothetical protein	Thozetella sp. PMI_491	PMI_491	GCA_021432635.1532824604	INSDC	MU386707.1	16196	16810	-	KAI0912700.1	hypothetical protein	Ustulina deusta	CBS 826.72	GCA_022496955.1548623463	INSDC	JAJNNX010000011.1	812609	813223	+	KAI3339593.1	hypothetical protein	Ustulina deusta	IL1129	GCA_023159155.1526730583	INSDC	JAJJKD010000045.1	188165	188806	+	KAI0009451.1	hypothetical protein	Xylariaceae sp. FL0662B	FL0662B	GCA_022376535.149188719	RefSeq	NW_006912904.1	4975344	4976072	-	XP_007730137.1	uncharacterized protein	Capronia epimyces CBS 606.96	CBS 606.96	GCF_000585565.149188719	RefSeq	XM_007731947.1	1	729	+	XP_007730137.1	uncharacterized protein	Capronia epimyces CBS 606.96	CBS 606.96	49188719	INSDC	AMGY01000001.1	4975344	4976072	-	EXJ93247.1	hypothetical protein	Capronia epimyces CBS 606.96	CBS 606.96	GCA_000585565.149186887	RefSeq	NW_006912895.1	3379861	3380595	+	XP_007723607.1	uncharacterized protein	Capronia coronata CBS 617.96	CBS 617.96	GCF_000585585.149186887	RefSeq	XM_007725417.1	1	735	+	XP_007723607.1	uncharacterized protein	Capronia coronata CBS 617.96	CBS 617.96	49186887	INSDC	AMWN01000003.1	3379861	3380595	+	EXJ91413.1	hypothetical protein	Capronia coronata CBS 617.96	CBS 617.96	GCA_000585585.1236926828	Swiss-Prot	N/A				A0A481WNM8.1	Enoyl-CoA isomerase/hydratase claC	Penicillium crustosum		236926828	INSDC	JAAOZQ010000063.1	152245	154881	+	KAF7521432.1	hypothetical protein	Penicillium crustosum	G10	GCA_014621375.1236926828	INSDC	JBCAMJ010000002.1	3119448	3122084	-	KAL2704423.1	Enoyl-CoA isomerase/hydratase ClaC	Penicillium crustosum	PRB-2	GCA_043643955.1236926828	INSDC	MK360918.1	5084	7720	+	QBK15041.1	enoyl-CoA hydratase/isomerase ClaC	Penicillium crustosum	PRB-2	629434515	RefSeq	NW_026623124.1	3863285	3865922	-	XP_056728457.1	uncharacterized protein	Penicillium crustosum	IBT 35664	GCF_028827405.1629434515	RefSeq	XM_056876269.1	1	2565	+	XP_056728457.1	uncharacterized protein	Penicillium crustosum	IBT 35664	629434515	INSDC	JAPZBV010000003.1	3863285	3865922	-	KAJ5402643.1	hypothetical protein	Penicillium crustosum	IBT 35664	GCA_028827405.1629601887	RefSeq	NW_026623143.1	3808218	3810854	-	XP_056755571.1	uncharacterized protein	Penicillium hordei	IBT 12815	GCF_028827395.1629601887	RefSeq	XM_056895823.1	1	2637	+	XP_056755571.1	uncharacterized protein	Penicillium hordei	IBT 12815	629601887	INSDC	JAQJAE010000002.1	3808218	3810854	-	KAJ5608147.1	hypothetical protein	Penicillium hordei	IBT 12815	GCA_028827395.1630146370	RefSeq	NW_026643221.1	863121	865757	-	XP_057084394.1	uncharacterized protein	Penicillium robsamsonii	IBT 29466	GCF_028829455.1630146370	RefSeq	XM_057229304.1	1	2637	+	XP_057084394.1	uncharacterized protein	Penicillium robsamsonii	IBT 29466	630146370	INSDC	JAQJAW010000003.1	863121	865757	-	KAJ5822702.1	hypothetical protein	Penicillium robsamsonii	IBT 29466	GCA_028829455.1629241119	INSDC	JAPQKQ010000001.1	3967286	3969921	-	KAJ5214319.1	hypothetical protein	Penicillium cf. viridicatum	IBT 20477	GCA_028974045.1629626969	INSDC	JAQJVJ010000003.1	3041937	3044573	-	KAJ5634597.1	hypothetical protein	Penicillium herquei	IBT 20771	GCA_028828265.1629887740	INSDC	JAQJAN010000008.1	350042	352678	-	KAJ5724470.1	hypothetical protein	Penicillium malachiteum	IBT 17514	GCA_028828335.1629464260	RefSeq	NW_026623154.1	3362766	3365390	+	XP_056765990.1	uncharacterized protein	Penicillium daleae	IBT 16125	GCF_028827525.1629464260	RefSeq	XM_056910286.1	1	2625	+	XP_056765990.1	uncharacterized protein	Penicillium daleae	IBT 16125	629464260	INSDC	JAPVEA010000006.1	3362766	3365390	+	KAJ5450455.1	hypothetical protein	Penicillium daleae	IBT 16125	GCA_028827525.1629881539	INSDC	JAQJAM010000002.1	3188696	3191332	-	KAJ5717903.1	methylglutaconyl-CoA hydratase mitochondrial	Penicillium malachiteum	IBT 13176	GCA_028827775.1629395042	RefSeq	NW_026622745.1	3350354	3352876	+	XP_056550684.1	uncharacterized protein	Penicillium cataractarum	IBT 29864	GCF_028827025.1629395042	RefSeq	XM_056704724.1	1	2523	+	XP_056550684.1	uncharacterized protein	Penicillium cataractarum	IBT 29864	629395042	INSDC	JAPZBS010000009.1	3350354	3352876	+	KAJ5359398.1	hypothetical protein	Penicillium cataractarum	IBT 29864	GCA_028827025.1296612263	INSDC	BLKC01000026.1	213285	215720	+	GFF35622.1	methylglutaconyl-CoA hydratase, mitochondrial	Aspergillus udagawae	IFM 46972	GCA_010723835.1353294045	INSDC	JACBAE010001314.1	41059	43482	+	KAF7165709.1	hypothetical protein	Aspergillus felis		GCA_014281895.184026806	RefSeq	NW_025091264.1	461763	464198	+	XP_043141584.1	uncharacterized protein	Aspergillus udagawae	IFM 46973	GCF_001078395.184026806	RefSeq	XM_043285649.1	1	2436	+	XP_043141584.1	uncharacterized protein	Aspergillus udagawae	IFM 46973	84026806	INSDC	BBXM02000001.1	461763	464198	+	GIC84318.1	hypothetical protein	Aspergillus udagawae	IFM 46973	GCA_001078395.2296629015	INSDC	BLKF01000094.1	86155	88590	+	GFF54217.1	methylglutaconyl-CoA hydratase, mitochondrial	Aspergillus udagawae	IFM 51744	GCA_010724255.1416738856	RefSeq	NW_025091281.1	4614774	4617197	-	XP_043153839.1	uncharacterized protein	Aspergillus pseudoviridinutans	IFM 55266	GCF_018340605.1416738856	RefSeq	XM_043297904.1	1	2424	+	XP_043153839.1	uncharacterized protein	Aspergillus pseudoviridinutans	IFM 55266	416738856	INSDC	BHVY01000001.1	4614774	4617197	-	GIJ83092.1	hypothetical protein	Aspergillus pseudoviridinutans	IFM 55266	GCA_018340605.1296618184	INSDC	BLKG01000061.1	28036	30471	-	GFF89381.1	methylglutaconyl-CoA hydratase, mitochondrial	Aspergillus udagawae	IFM 53868	GCA_010724335.1296618184	INSDC	BLKK01000195.1	25526	27961	-	GFG27161.1	methylglutaconyl-CoA hydratase, mitochondrial	Aspergillus udagawae	IFM 61606	GCA_010724795.1296633237	INSDC	BLKE01000163.1	42046	44481	+	GFG15638.1	methylglutaconyl-CoA hydratase, mitochondrial	Aspergillus udagawae	IFM 5058	GCA_010724135.1316807160	INSDC	JAAAPY010000111.1	87321	89744	+	KAF4242555.1	hypothetical protein	Aspergillus fumigatiaffinis	CNM-CM8980	GCA_012656225.1316793979	INSDC	JAAAPV010000148.1	73235	75658	-	KAF4211852.1	hypothetical protein	Aspergillus fumigatiaffinis	CNM-CM5878	GCA_012656325.1316793979	INSDC	JAAAPW010000165.1	5440	7863	+	KAF4220185.1	hypothetical protein	Aspergillus fumigatiaffinis	CNM-CM6457	GCA_012656295.1316793979	INSDC	JAAAPX010000259.1	16450	18873	-	KAF4226261.1	hypothetical protein	Aspergillus fumigatiaffinis	CNM-CM6805	GCA_012656285.198241154	INSDC	BCLY01000009.1	1790602	1793031	-	GAQ08089.1	methylglutaconyl-CoA hydratase, mitochondrial	Aspergillus lentulus	IFM 54703	GCA_001445615.26491868	RefSeq	NW_001517102.1	792215	794629	+	XP_001273472.1	enoyl-CoA hydratase/isomerase family protein, putative	Aspergillus clavatus NRRL 1	NRRL 1	GCF_000002715.26491868	RefSeq	XM_001273471.1	1	2415	+	XP_001273472.1	enoyl-CoA hydratase/isomerase family protein, putative	Aspergillus clavatus NRRL 1	NRRL 1	6491868	INSDC	DS027051.1	792215	794629	+	EAW12046.1	enoyl-CoA hydratase/isomerase family protein, putative	Aspergillus clavatus NRRL 1	NRRL 1	GCA_000002715.1540733945	RefSeq	NW_026055126.1	62556	65117	+	XP_049173454.1	uncharacterized protein	Neoarthrinium moseri	CBS 164.80	GCF_022829205.1540733945	RefSeq	XM_049315892.1	1	2562	+	XP_049173454.1	uncharacterized protein	Neoarthrinium moseri	CBS 164.80	540733945	INSDC	JAFEVA010000012.1	62556	65117	+	KAI1871388.1	hypothetical protein	Neoarthrinium moseri	CBS 164.80	GCA_022829205.1540718777	INSDC	JAFIMQ010000010.1	340081	342642	+	KAI1851284.1	hypothetical protein	Neoarthrinium moseri	TUCIM 5827	GCA_022829225.1540718777	INSDC	JAFIMR010000051.1	189462	192023	-	KAI1855115.1	hypothetical protein	Neoarthrinium moseri	TUCIM 5799	GCA_022829195.1353301402	INSDC	JACBAG010001900.1	41057	43459	+	KAF7177260.1	hypothetical protein	Aspergillus felis		GCA_014281915.1296595966	RefSeq	NW_022983868.1	1164479	1166908	+	XP_033410731.1	methylglutaconyl-CoA hydratase, mitochondrial	Aspergillus lentulus	IFM 58399	GCF_010724455.1296595966	RefSeq	XM_033554840.1	1	2430	+	XP_033410731.1	methylglutaconyl-CoA hydratase, mitochondrial	Aspergillus lentulus	IFM 58399	296595966	INSDC	BLKH01000001.1	1164479	1166908	+	GFF23718.1	methylglutaconyl-CoA hydratase, mitochondrial	Aspergillus lentulus	IFM 58399	GCA_010724455.1296599470	INSDC	JAAAPR010000095.1	37919	40348	-	KAF4182891.1	hypothetical protein	Aspergillus lentulus	CNM-CM7927	GCA_012656445.1296599470	INSDC	BLKD01000044.1	214075	216504	+	GFF87038.1	methylglutaconyl-CoA hydratase, mitochondrial	Aspergillus lentulus	IFM 47457	GCA_010723975.1296599470	INSDC	BLKI01000114.1	24717	27146	-	GFF93309.1	methylglutaconyl-CoA hydratase, mitochondrial	Aspergillus lentulus	IFM 60648	GCA_010724575.1296599470	INSDC	BLKJ01000001.1	1164824	1167253	+	GFF98648.1	methylglutaconyl-CoA hydratase, mitochondrial	Aspergillus lentulus	IFM 61392	GCA_010724635.1316787130	INSDC	JAAAPS010000097.1	37512	39941	-	KAF4173654.1	hypothetical protein	Aspergillus lentulus	CNM-CM8060	GCA_012656395.1316787130	INSDC	JAAAPT010000100.1	37730	40159	-	KAF4192751.1	hypothetical protein	Aspergillus lentulus	CNM-CM8694	GCA_012656375.1316780936	INSDC	JAAAPP010000104.1	36337	38766	-	KAF4153902.1	hypothetical protein	Aspergillus lentulus	CNM-CM6069	GCA_012656435.1316780936	INSDC	JAAAPQ010000093.1	37640	40069	-	KAF4164290.1	hypothetical protein	Aspergillus lentulus	CNM-CM6936	GCA_012656455.1316780936	INSDC	JAAAPU010000105.1	69348	71777	+	KAF4202444.1	hypothetical protein	Aspergillus lentulus	CNM-CM8927	GCA_012656335.1296596170	INSDC	BLKL01000110.1	24582	27011	+	GFF78450.1	methylglutaconyl-CoA hydratase, mitochondrial	Aspergillus lentulus	IFM 62136	GCA_010724915.1416727910	RefSeq	NW_025091217.1	5631813	5634251	-	XP_043122715.1	uncharacterized protein	Aspergillus viridinutans	IFM 47045	GCF_018404265.1416727910	RefSeq	XM_043266780.1	1	2439	+	XP_043122715.1	uncharacterized protein	Aspergillus viridinutans	IFM 47045	416727910	INSDC	BOPL01000001.1	5631813	5634251	-	GIJ99528.1	hypothetical protein	Aspergillus viridinutans	IFM 47045	GCA_018404265.1501061396	INSDC	JAGMVK010000027.1	537549	540119	+	KAH7374213.1	putative enoyl-CoA hydratase/isomerase family protein	Cadophora sp. MPI-SDFR-AT-0126	MPI-SDFR-AT-0126	GCA_020747065.1534709104	INSDC	MU396706.1	46818	49160	+	KAI1198876.1	putative enoyl-CoA hydratase/isomerase family protein	Nemania serpens	AZ0576	GCA_022578855.1906552838	INSDC	MU994375.1	14268	16676	-	KAL2130204.1	hypothetical protein	Chaetomium olivicolor	CBS 102434	GCA_041956415.1201797878	INSDC	NCSJ02000149.1	96563	98920	+	RFU28831.1	hypothetical protein	Scytalidium lignicola	DSM 105466	GCA_002812745.2532824623	INSDC	MU386707.1	18231	20576	+	KAI0912701.1	putative enoyl-CoA hydratase/isomerase family protein	Ustulina deusta	CBS 826.72	GCA_022496955.1548623479	INSDC	JAJNNX010000011.1	808843	811188	-	KAI3339592.1	putative enoyl-CoA hydratase/isomerase family protein	Ustulina deusta	IL1129	GCA_023159155.1172463697	RefSeq	NW_020209285.1	49250	51496	-	XP_024767341.1	hypothetical protein	Trichoderma harzianum CBS 226.95	CBS 226.95	GCF_003025095.1172463697	RefSeq	XM_024911941.1	1	2247	+	XP_024767341.1	hypothetical protein	Trichoderma harzianum CBS 226.95	CBS 226.95	172463697	INSDC	JAOPFW010000007.1	443515	445761	+	KAK0762972.1	hypothetical protein	Trichoderma harzianum	PAR3	GCA_025502635.1172463697	INSDC	NQLC01000146.1	7898	10144	+	PKK50825.1	hypothetical protein	Trichoderma harzianum	TR274	GCA_002838845.1172463697	INSDC	KZ679711.1	49250	51496	-	PTB47664.1	hypothetical protein	Trichoderma harzianum CBS 226.95	CBS 226.95	GCA_003025095.1486045418	INSDC	CM034695.1	5130228	5132474	+	KAH0530320.1	hypothetical protein	Trichoderma semiorbis	FJ059	GCA_020045945.2486045418	INSDC	JAIMJC010000002.1	5130228	5132474	+	KAH0530320.1	hypothetical protein	Trichoderma semiorbis	FJ059	GCA_020045945.2176348234	INSDC	MTYI01000150.1	3878	6124	-	PNP50603.1	hypothetical protein	Trichoderma harzianum	Tr1	GCA_002894145.1477796681	INSDC	CP075865.1	4723100	4725346	+	QYS96936.1	hypothetical protein	Trichoderma simmonsii	GH-Sj1	GCA_019565615.1622233195	RefSeq	NC_079233.1	4594298	4596544	+	XP_056031728.1	enoyl-CoA hydratase/isomerase domain-containing protein	Trichoderma breve	T069	GCF_028502605.1622233195	RefSeq	XM_056170836.1	1	2247	+	XP_056031728.1	enoyl-CoA hydratase/isomerase domain-containing protein	Trichoderma breve	T069	622233195	INSDC	CM052949.1	4594298	4596544	+	KAJ4862672.1	enoyl-CoA hydratase/isomerase domain-containing protein	Trichoderma breve	T069	GCA_028502605.1622233195	INSDC	JAOPEN010000002.1	4594298	4596544	+	KAJ4862672.1	enoyl-CoA hydratase/isomerase domain-containing protein	Trichoderma breve	T069	GCA_028502605.1303894058	INSDC	QLNT01000019.1	689213	691459	-	KAF3063306.1	putative enoyl-CoA hydratase 2	Trichoderma lentiforme	CFAM-422	GCA_011066345.181606730	INSDC	JOKZ01000879.1	513	2759	+	KKO96520.1	transferase	Trichoderma harzianum	T6776	GCA_000988865.1717852901	INSDC	JAWRVH010000010.1	48612	50858	-	KAK4064327.1	hypothetical protein	Trichoderma harzianum	CBS 354.33	GCA_033847385.1535750259	RefSeq	NW_026250018.1	1078458	1080803	-	XP_051316573.1	putative enoyl-CoA hydratase/isomerase family protein	Hypoxylon trugodes	CBS 135444	GCF_022578975.1535750259	RefSeq	XM_051462945.1	40	2385	+	XP_051316573.1	putative enoyl-CoA hydratase/isomerase family protein	Hypoxylon trugodes	CBS 135444	535750259	INSDC	MU399736.1	1078458	1080803	-	KAI1390799.1	putative enoyl-CoA hydratase/isomerase family protein	Hypoxylon trugodes	CBS 135444	GCA_022578975.1516390868	INSDC	MU270050.1	100058	102409	+	KAH8887960.1	putative enoyl-CoA hydratase/isomerase family protein	Thozetella sp. PMI_491	PMI_491	GCA_021432635.1582646457	INSDC	MU624270.1	264450	267022	+	KAI8625485.1	putative enoyl-CoA hydratase/isomerase family protein	Xylariaceae sp. FL1651	FL1651	GCA_025201745.1530747235	RefSeq	NW_025953596.1	118409	120981	-	XP_047827919.1	putative enoyl-CoA hydratase/isomerase family protein	Xylaria bambusicola	CBS 139988	GCF_022495145.1530747235	RefSeq	XM_047971199.1	87	2483	+	XP_047827919.1	putative enoyl-CoA hydratase/isomerase family protein	Xylaria bambusicola	CBS 139988	530747235	INSDC	MU377870.1	118409	120981	-	KAI0508952.1	putative enoyl-CoA hydratase/isomerase family protein	Xylaria bambusicola	CBS 139988	GCA_022495145.1528063293	INSDC	JAJKKK010000118.1	14313	16956	+	KAI0096059.1	putative enoyl-CoA hydratase/isomerase family protein	Nemania sp. FL0031	FL0031	GCA_022432375.1535718156	INSDC	MU398394.1	13335	15907	-	KAI1358475.1	putative enoyl-CoA hydratase/isomerase family protein	Xylaria arbuscula	FL1030	GCA_022578905.1132688194	RefSeq	NW_017971438.1	49440	53221	-	XP_020119653.1	hypothetical protein	Talaromyces atroroseus	IBT 11181	GCF_001907595.1132688194	RefSeq	XM_020267785.1	1	3600	+	XP_020119653.1	hypothetical protein	Talaromyces atroroseus	IBT 11181	132688194	INSDC	LFMY01000007.1	49440	53221	-	OKL59532.1	hypothetical protein	Talaromyces atroroseus	IBT 11181	GCA_001907595.1611541435	INSDC	JANPWZ010000290.1	18242	22980	-	KAJ3577909.1	hypothetical protein	Xylaria arbuscula	VT107	GCA_027627345.1467231938	INSDC	JAHCVI010000005.1	493233	495660	-	KAG7284749.1	hypothetical protein	Staphylotrichum longicolle	FW57	GCA_019096155.1513094810	INSDC	JAJSPD010000070.1	160008	162374	+	KAH8588892.1	putative enoyl-CoA hydratase/isomerase family protein	Bisporella sp. PMI_857	PMI_857	GCA_021307315.1297853490	INSDC	ML996086.1	1369798	1371222	-	KAF2152739.1	transferase	Myriangium duriaei CBS 260.36	CBS 260.36	GCA_010093895.1278654601	INSDC	ML735704.1	291670	294045	+	KAE8421056.1	ClpP/crotonase-like domain-containing protein	Aspergillus pseudocaelatus	CBS 117616	GCA_009193665.1155986200	RefSeq	NW_020798463.1	2171	4567	-	XP_026609794.1	uncharacterized protein	Aspergillus thermomutatus	HMR AF 39	GCF_002237265.1155986200	RefSeq	XM_026754136.1	1	2397	+	XP_026609794.1	uncharacterized protein	Aspergillus thermomutatus	HMR AF 39	155986200	INSDC	NKHU02000416.1	2171	4567	-	RHZ43440.1	hypothetical protein	Aspergillus thermomutatus	HMR AF 39	GCA_002237265.2131354217	RefSeq	NW_024467832.1	2125698	2127077	-	XP_040694480.1	uncharacterized protein	Aspergillus wentii DTO 134E9	DTO 134E9	GCF_001890725.1131354217	RefSeq	XM_040832416.1	1	1380	+	XP_040694480.1	uncharacterized protein	Aspergillus wentii DTO 134E9	DTO 134E9	131354217	INSDC	JALRND010000007.1	891009	892388	+	KAI9931188.1	hypothetical protein	Aspergillus wentii	IMI 49129	GCA_026184555.1131354217	INSDC	KV878209.1	2125698	2127077	-	OJJ40804.1	hypothetical protein	Aspergillus wentii DTO 134E9	DTO 134E9	GCA_001890725.1131354217	INSDC	CP165652.1	2942445	2943824	+	XHG01015.1	hypothetical protein	Aspergillus wentii	CBS141173	GCA_046000195.1109176357	INSDC	AZHF01000005.1	3102392	3103795	-	OAA75814.1	Chloramphenicol acetyltransferase-like domain protein	Akanthomyces lecanii RCEF 1005	RCEF 1005	GCA_001636795.1613950588	RefSeq	NC_079243.1	2032759	2034162	+	XP_056050438.1	hypothetical protein	Akanthomyces muscarius	Ve6	GCF_028009165.1613950588	RefSeq	XM_056193395.1	1	1404	+	XP_056050438.1	hypothetical protein	Akanthomyces muscarius	Ve6	613950588	INSDC	CM051358.1	2032759	2034162	+	KAJ4147497.1	hypothetical protein	Akanthomyces muscarius	Ve6	GCA_028009165.1613950588	INSDC	JAJHUN010000010.1	2032759	2034162	+	KAJ4147497.1	hypothetical protein	Akanthomyces muscarius	Ve6	GCA_028009165.121286257	RefSeq	NW_007361066.1	124636	126051	+	XP_008099415.1	transferase	Colletotrichum graminicola M1.001	M1.001	GCF_000149035.121286257	RefSeq	XM_008101224.1	1	1416	+	XP_008099415.1	transferase	Colletotrichum graminicola M1.001	M1.001	21286257	INSDC	GG697392.1	124636	126051	+	EFQ35395.1	transferase	Colletotrichum graminicola M1.001	M1.001	GCA_000149035.121286257	INSDC	CP117786.1	486911	488326	-	WDK14956.1	transferase	Colletotrichum graminicola		GCA_029226625.1297803141	INSDC	ML977314.1	1044564	1046999	+	KAF2120201.1	putative enoyl-CoA hydratase/isomerase family protein	Lophiotrema nucula	CBS 627.86	GCA_010015825.1713713252	RefSeq	NW_026944329.1	4367656	4370067	-	XP_062664721.1	putative enoyl-CoA hydratase/isomerase family protein	Chaetomium fimeti	CBS 168.71	GCF_033439085.1713713252	RefSeq	XM_062801116.1	1	2364	+	XP_062664721.1	putative enoyl-CoA hydratase/isomerase family protein	Chaetomium fimeti	CBS 168.71	713713252	INSDC	JAUEPN010000001.1	4367656	4370067	-	KAK3301207.1	putative enoyl-CoA hydratase/isomerase family protein	Chaetomium fimeti	CBS 168.71	GCA_033439085.1718877603	INSDC	MU857679.1	120534	122918	-	KAK4246253.1	ClpP/crotonase-like domain-containing protein	Corynascus novoguineensis	CBS 359.72	GCA_033296725.1112670906	INSDC	KV456094.1	12023	14425	+	OBT56736.1	hypothetical protein	Pseudogymnoascus sp. 24MN13	24MN13	GCA_001662595.1810380690	INSDC	JARVKH010000170.1	28557	30932	+	KAK6063595.1	transferase	Seiridium cupressi	BM-138-000515	GCA_036674775.1320155694	INSDC	JAAVMX010000007.1	36666	38924	+	KAF4505972.1	hypothetical protein	Ophiocordyceps sinensis	IOZ07	GCA_012934285.1186786053	INSDC	KZ804179.1	173395	175917	-	PVH77177.1	putative enoyl-CoA hydratase/isomerase family protein	Cadophora sp. DSE1049	DSE1049	GCA_003073865.1673563917	INSDC	CAJHER010000626.1	14485	15972	+	CAD6593501.1	hypothetical protein	Alectoria sarmentosa		GCA_904859945.1540195172	INSDC	JALDZU010000396.1	20625	22055	-	MCJ1238345.1	hypothetical protein	Varicellaria rhodocarpa		GCA_022813925.1421207556	INSDC	CAJPDT010000086.1	66000	67475	-	CAF9935780.1	hypothetical protein	Imshaugia aleurites		GCA_905337355.1666401328	INSDC	JAFEKC020000007.1	143023	144456	+	KAK0513605.1	hypothetical protein	Cladonia borealis	ANT050790	GCA_018257855.2539958085	INSDC	JALDZI010000054.1	24737	26211	-	MCJ1375899.1	hypothetical protein	Loxospora ochrophaea		GCA_022814175.1109176355	INSDC	AZHF01000005.1	3094960	3097368	-	OAA75812.1	Crotonase, core	Akanthomyces lecanii RCEF 1005	RCEF 1005	GCA_001636795.1613950589	RefSeq	NC_079243.1	2039178	2041586	+	XP_056050440.1	hypothetical protein	Akanthomyces muscarius	Ve6	GCF_028009165.1613950589	RefSeq	XM_056193397.1	1	2409	+	XP_056050440.1	hypothetical protein	Akanthomyces muscarius	Ve6	613950589	INSDC	CM051358.1	2039178	2041586	+	KAJ4147499.1	hypothetical protein	Akanthomyces muscarius	Ve6	GCA_028009165.1613950589	INSDC	JAJHUN010000010.1	2039178	2041586	+	KAJ4147499.1	hypothetical protein	Akanthomyces muscarius	Ve6	GCA_028009165.1110800574	INSDC	LUKN01000738.1	17052	19644	+	OAR02345.1	hypothetical protein	Akanthomyces lecanii	UM487	GCA_001653215.1297941400	INSDC	ML991772.1	523857	525362	+	KAF2239604.1	hypothetical protein	Viridothelium virens	Tuck. ex Michener	GCA_010094025.1555721470	INSDC	JALAIL010000227.1	1097	2563	-	KAI4194614.1	hypothetical protein	Teloschistes chrysophthalmus		GCA_023646055.1517824839	INSDC	MU270343.1	379639	381005	-	KAH9220198.1	hypothetical protein	Leptodontidium sp. 2 PMI_412	PMI_412	GCA_021432625.1236926821	RefSeq	NW_026623124.1	3861607	3862623	+	XP_056728456.1	putative 2-oxoglutarate-dependent dioxygenase	Penicillium crustosum	IBT 35664	GCF_028827405.1236926821	RefSeq	XM_056876268.1	1	1017	+	XP_056728456.1	putative 2-oxoglutarate-dependent dioxygenase	Penicillium crustosum	IBT 35664	236926821	Swiss-Prot	N/A				A0A481WNL2.1	Clavatol oxidase claD	Penicillium crustosum		236926821	INSDC	JAAOZQ010000063.1	155543	156559	-	KAF7521433.1	hypothetical protein	Penicillium crustosum	G10	GCA_014621375.1236926821	INSDC	JAPZBV010000003.1	3861607	3862623	+	KAJ5402642.1	putative 2-oxoglutarate-dependent dioxygenase	Penicillium crustosum	IBT 35664	GCA_028827405.1236926821	INSDC	JBCAMJ010000002.1	3117770	3118786	+	KAL2703980.1	2-oxoglutarate-dependent dioxygenase ClaD	Penicillium crustosum	PRB-2	GCA_043643955.1236926821	INSDC	MK360918.1	8382	9398	-	QBK15042.1	clavatol oxidase ClaD	Penicillium crustosum	PRB-2	629241096	INSDC	JAPQKQ010000001.1	3964534	3965550	+	KAJ5214317.1	putative 2-oxoglutarate-dependent dioxygenase	Penicillium cf. viridicatum	IBT 20477	GCA_028974045.1629601917	RefSeq	NW_026623143.1	3806497	3807513	+	XP_056755570.1	2OG-Fe(II) oxygenase family oxidoreductase	Penicillium hordei	IBT 12815	GCF_028827395.1629601917	RefSeq	XM_056895822.1	1	1017	+	XP_056755570.1	2OG-Fe(II) oxygenase family oxidoreductase	Penicillium hordei	IBT 12815	629601917	INSDC	JAQJAE010000002.1	3806497	3807513	+	KAJ5608146.1	2OG-Fe(II) oxygenase family oxidoreductase	Penicillium hordei	IBT 12815	GCA_028827395.1629464257	RefSeq	NW_026623154.1	3365918	3366943	-	XP_056765991.1	2OG-Fe(II) oxygenase family oxidoreductase	Penicillium daleae	IBT 16125	GCF_028827525.1629464257	RefSeq	XM_056910287.1	1	1026	+	XP_056765991.1	2OG-Fe(II) oxygenase family oxidoreductase	Penicillium daleae	IBT 16125	629464257	INSDC	JAPVEA010000006.1	3365918	3366943	-	KAJ5450456.1	2OG-Fe(II) oxygenase family oxidoreductase	Penicillium daleae	IBT 16125	GCA_028827525.1629394979	RefSeq	NW_026622745.1	3353361	3354386	-	XP_056550685.1	uncharacterized protein	Penicillium cataractarum	IBT 29864	GCF_028827025.1629394979	RefSeq	XM_056704725.1	1	1026	+	XP_056550685.1	uncharacterized protein	Penicillium cataractarum	IBT 29864	629394979	INSDC	JAPZBS010000009.1	3353361	3354386	-	KAJ5359399.1	hypothetical protein	Penicillium cataractarum	IBT 29864	GCA_028827025.1629881431	INSDC	JAQJAM010000002.1	3187016	3188041	+	KAJ5717902.1	hypothetical protein	Penicillium malachiteum	IBT 13176	GCA_028827775.1629626960	INSDC	JAQJVJ010000003.1	3040290	3041315	+	KAJ5634596.1	putative 2-oxoglutarate-dependent dioxygenase	Penicillium herquei	IBT 20771	GCA_028828265.1630146371	RefSeq	NW_026643221.1	861421	862436	+	XP_057084393.1	putative 2-oxoglutarate-dependent dioxygenase	Penicillium robsamsonii	IBT 29466	GCF_028829455.1630146371	RefSeq	XM_057229303.1	1	972	+	XP_057084393.1	putative 2-oxoglutarate-dependent dioxygenase	Penicillium robsamsonii	IBT 29466	630146371	INSDC	JAQJAW010000003.1	861421	862436	+	KAJ5822701.1	putative 2-oxoglutarate-dependent dioxygenase	Penicillium robsamsonii	IBT 29466	GCA_028829455.1629887756	INSDC	JAQJAN010000008.1	348250	349275	+	KAJ5724469.1	hypothetical protein	Penicillium malachiteum	IBT 17514	GCA_028828335.1540116721	INSDC	JALDZW010000071.1	85556	86578	+	MCJ1294402.1	hypothetical protein	Xylographa carneopallida		GCA_022813885.1540043443	INSDC	JALDZZ010000073.1	30122	31147	-	MCJ1418837.1	hypothetical protein	Xylographa parallela		GCA_022813825.1353301375	INSDC	JACBAG010001900.1	43708	44709	-	KAF7177261.1	hypothetical protein	Aspergillus felis		GCA_014281915.1296595968	RefSeq	NW_022983868.1	1167162	1168175	-	XP_033410732.1	probable 2-oxoglutarate-dependent dioxygenase At3g49630	Aspergillus lentulus	IFM 58399	GCF_010724455.1296595968	RefSeq	XM_033554841.1	1	1014	+	XP_033410732.1	probable 2-oxoglutarate-dependent dioxygenase At3g49630	Aspergillus lentulus	IFM 58399	296595968	INSDC	BLKH01000001.1	1167162	1168175	-	GFF23721.1	probable 2-oxoglutarate-dependent dioxygenase At3g49630	Aspergillus lentulus	IFM 58399	GCA_010724455.198241153	INSDC	JAAAPR010000095.1	36652	37665	+	KAF4182890.1	hypothetical protein	Aspergillus lentulus	CNM-CM7927	GCA_012656445.198241153	INSDC	BCLY01000009.1	1789335	1790348	+	GAQ08088.1	probable 2-oxoglutarate-dependent dioxygenase At3g49630	Aspergillus lentulus	IFM 54703	GCA_001445615.298241153	INSDC	BLKD01000044.1	216758	217771	-	GFF87041.1	probable 2-oxoglutarate-dependent dioxygenase At3g49630	Aspergillus lentulus	IFM 47457	GCA_010723975.198241153	INSDC	BLKJ01000001.1	1167507	1168520	-	GFF98650.1	probable 2-oxoglutarate-dependent dioxygenase At3g49630	Aspergillus lentulus	IFM 61392	GCA_010724635.1353294058	INSDC	JACBAE010001314.1	43732	44733	-	KAF7165710.1	hypothetical protein	Aspergillus felis		GCA_014281895.1316807156	INSDC	JAAAPY010000111.1	89984	90997	-	KAF4242556.1	hypothetical protein	Aspergillus fumigatiaffinis	CNM-CM8980	GCA_012656225.16490561	RefSeq	NW_001517102.1	795142	796170	-	XP_001273473.1	2OG-Fe(II) oxygenase family oxidoreductase, putative	Aspergillus clavatus NRRL 1	NRRL 1	GCF_000002715.26490561	RefSeq	XM_001273472.1	1	1029	+	XP_001273473.1	2OG-Fe(II) oxygenase family oxidoreductase, putative	Aspergillus clavatus NRRL 1	NRRL 1	6490561	INSDC	DS027051.1	795142	796170	-	EAW12047.1	2OG-Fe(II) oxygenase family oxidoreductase, putative	Aspergillus clavatus NRRL 1	NRRL 1	GCA_000002715.1316787153	INSDC	JAAAPS010000097.1	36244	37257	+	KAF4173653.1	hypothetical protein	Aspergillus lentulus	CNM-CM8060	GCA_012656395.1316787153	INSDC	JAAAPT010000100.1	36462	37475	+	KAF4192750.1	hypothetical protein	Aspergillus lentulus	CNM-CM8694	GCA_012656375.1416738844	RefSeq	NW_025091281.1	4613528	4614529	+	XP_043153838.1	uncharacterized protein	Aspergillus pseudoviridinutans	IFM 55266	GCF_018340605.1416738844	RefSeq	XM_043297903.1	1	1002	+	XP_043153838.1	uncharacterized protein	Aspergillus pseudoviridinutans	IFM 55266	416738844	INSDC	BHVY01000001.1	4613528	4614529	+	GIJ83091.1	hypothetical protein	Aspergillus pseudoviridinutans	IFM 55266	GCA_018340605.1296596192	INSDC	BLKL01000110.1	27266	28279	-	GFF78454.1	probable 2-oxoglutarate-dependent dioxygenase At3g49630	Aspergillus lentulus	IFM 62136	GCA_010724915.1296596192	INSDC	BLKI01000114.1	23449	24462	+	GFF93307.1	probable 2-oxoglutarate-dependent dioxygenase At3g49630	Aspergillus lentulus	IFM 60648	GCA_010724575.1316780974	INSDC	JAAAPP010000104.1	35070	36083	+	KAF4153901.1	hypothetical protein	Aspergillus lentulus	CNM-CM6069	GCA_012656435.1316780974	INSDC	JAAAPQ010000093.1	36373	37386	+	KAF4164289.1	hypothetical protein	Aspergillus lentulus	CNM-CM6936	GCA_012656455.1316780974	INSDC	JAAAPU010000105.1	72031	73044	-	KAF4202445.1	hypothetical protein	Aspergillus lentulus	CNM-CM8927	GCA_012656335.1316794029	INSDC	JAAAPV010000148.1	71951	72964	+	KAF4211851.1	hypothetical protein	Aspergillus fumigatiaffinis	CNM-CM5878	GCA_012656325.1316794029	INSDC	JAAAPW010000165.1	8134	9147	-	KAF4220186.1	hypothetical protein	Aspergillus fumigatiaffinis	CNM-CM6457	GCA_012656295.1316794029	INSDC	JAAAPX010000259.1	15166	16179	+	KAF4226260.1	hypothetical protein	Aspergillus fumigatiaffinis	CNM-CM6805	GCA_012656285.1296612327	INSDC	BLKC01000026.1	215966	216979	-	GFF35625.1	sexual differentiation process protein isp7	Aspergillus udagawae	IFM 46972	GCA_010723835.1296618198	INSDC	BLKF01000094.1	88839	89849	-	GFF54220.1	sexual differentiation process protein isp7	Aspergillus udagawae	IFM 51744	GCA_010724255.1296618198	INSDC	BLKG01000061.1	26777	27787	+	GFF89379.1	sexual differentiation process protein isp7	Aspergillus udagawae	IFM 53868	GCA_010724335.1296618198	INSDC	BLKE01000163.1	44730	45740	-	GFG15640.1	sexual differentiation process protein isp7	Aspergillus udagawae	IFM 5058	GCA_010724135.1296618198	INSDC	BLKK01000195.1	24267	25277	+	GFG27160.1	sexual differentiation process protein isp7	Aspergillus udagawae	IFM 61606	GCA_010724795.184026807	RefSeq	NW_025091264.1	464447	465460	-	XP_043141585.1	uncharacterized protein	Aspergillus udagawae	IFM 46973	GCF_001078395.184026807	RefSeq	XM_043285650.1	1	1014	+	XP_043141585.1	uncharacterized protein	Aspergillus udagawae	IFM 46973	84026807	INSDC	BBXM02000001.1	464447	465460	-	GIC84319.1	hypothetical protein	Aspergillus udagawae	IFM 46973	GCA_001078395.2200163369	INSDC	PDLM01000013.1	1598723	1599748	-	RDW63798.1	putative 2-oxoglutarate-dependent dioxygenase	Coleophoma cylindrospora	BP6252	GCA_003369665.1535753899	RefSeq	NW_026250016.1	4593686	4594699	-	XP_051320153.1	citrinin biosynthesis oxygenase CtnA	Hypoxylon trugodes	CBS 135444	GCF_022578975.1535753899	RefSeq	XM_051463522.1	500	1513	+	XP_051320153.1	citrinin biosynthesis oxygenase CtnA	Hypoxylon trugodes	CBS 135444	535753899	INSDC	MU399734.1	4593686	4594699	-	KAI1394379.1	citrinin biosynthesis oxygenase CtnA	Hypoxylon trugodes	CBS 135444	GCA_022578975.1846550390	INSDC	JARVKF010000427.1	203890	204918	-	KAK9414446.1	hypothetical protein	Seiridium unicorne	BM-138-508	GCA_039778275.1316800727	INSDC	JAAAPV010000016.1	128797	129816	+	KAF4219689.1	hypothetical protein	Aspergillus fumigatiaffinis	CNM-CM5878	GCA_012656325.1316800727	INSDC	JAAAPX010000013.1	151114	152133	+	KAF4243118.1	hypothetical protein	Aspergillus fumigatiaffinis	CNM-CM6805	GCA_012656285.1810393212	INSDC	JARVKI010000040.1	269605	270633	-	KAK6077347.1	2OG-Fe(II) oxygenase superfamily protein	Seiridium cupressi	BM-138-000234	GCA_036674765.1810389370	INSDC	JARVKH010000053.1	107586	108614	-	KAK6072986.1	2OG-Fe(II) oxygenase superfamily protein	Seiridium cupressi	BM-138-000515	GCA_036674775.1857053986	INSDC	JARVKM010000047.1	225671	226699	-	KAK9773810.1	hypothetical protein	Seiridium cardinale	BM-138-000479	GCA_040143875.16498869	RefSeq	NW_001509761.1	846432	847457	-	XP_001258913.1	2OG-Fe(II) oxygenase family oxidoreductase, putative	Aspergillus fischeri NRRL 181	NRRL 181	GCF_000149645.36498869	RefSeq	XM_001258912.1	1	1026	+	XP_001258913.1	2OG-Fe(II) oxygenase family oxidoreductase, putative	Aspergillus fischeri NRRL 181	NRRL 181	6498869	INSDC	DS027697.1	846432	847457	-	EAW17016.1	2OG-Fe(II) oxygenase family oxidoreductase, putative	Aspergillus fischeri NRRL 181	NRRL 181	GCA_000149645.46498869	INSDC	WHVT01000019.1	413446	414471	-	KAG2019168.1	hypothetical protein	Aspergillus fischeri	NRRL4161	GCA_016748045.1540718845	RefSeq	NW_026055126.1	54061	55086	+	XP_049173451.1	uncharacterized protein	Neoarthrinium moseri	CBS 164.80	GCF_022829205.1540718845	RefSeq	XM_049315889.1	1	1026	+	XP_049173451.1	uncharacterized protein	Neoarthrinium moseri	CBS 164.80	540718845	INSDC	JAFIMQ010000010.1	331595	332620	+	KAI1851281.1	hypothetical protein	Neoarthrinium moseri	TUCIM 5827	GCA_022829225.1540718845	INSDC	JAFIMR010000051.1	199484	200509	-	KAI1855118.1	hypothetical protein	Neoarthrinium moseri	TUCIM 5799	GCA_022829195.1540718845	INSDC	JAFEVA010000012.1	54061	55086	+	KAI1871385.1	hypothetical protein	Neoarthrinium moseri	CBS 164.80	GCA_022829205.1353289109	INSDC	JACBAE010001392.1	248287	249309	+	KAF7157494.1	hypothetical protein	Aspergillus felis		GCA_014281895.1353303317	INSDC	JACBAG010001830.1	89405	90427	+	KAF7180815.1	hypothetical protein	Aspergillus felis		GCA_014281915.1416736952	RefSeq	NW_025091282.1	4031993	4033015	+	XP_043155357.1	uncharacterized protein	Aspergillus pseudoviridinutans	IFM 55266	GCF_018340605.1416736952	RefSeq	XM_043299422.1	1	1023	+	XP_043155357.1	uncharacterized protein	Aspergillus pseudoviridinutans	IFM 55266	416736952	INSDC	BHVY01000002.1	4031993	4033015	+	GIJ84610.1	hypothetical protein	Aspergillus pseudoviridinutans	IFM 55266	GCA_018340605.1276438664	INSDC	ML732166.1	272574	273596	+	KAB8077696.1	hypothetical protein	Aspergillus leporis	CBS 151.66	GCA_009176345.125879114	RefSeq	NC_054855.1	2668972	2669994	+	XP_041547770.1	uncharacterized protein	Aspergillus luchuensis	IFO 4308	GCF_016861625.125879114	RefSeq	XM_041683517.1	1	1023	+	XP_041547770.1	uncharacterized protein	Aspergillus luchuensis	IFO 4308	25879114	INSDC	AP024431.1	2668972	2669994	+	BCS04008.1	hypothetical protein	Aspergillus luchuensis	IFO 4308	GCA_016861625.125879114	INSDC	AP024440.1	2666898	2667920	+	BCS15612.1	hypothetical protein	Aspergillus luchuensis	RIB2601	GCA_016865315.125879114	INSDC	DF126470.1	131519	132541	-	GAA89815.1	2OG-Fe(II) oxygenase family oxidoreductase	Aspergillus luchuensis IFO 4308	IFO 4308	GCA_000239835.225879114	INSDC	BCWF01000034.1	210933	211955	-	GAT30525.1	2OG-Fe(II) oxygenase family oxidoreductase	Aspergillus luchuensis	RIB 2604	GCA_001602395.1132041346	INSDC	KV878249.1	433456	434478	+	OJZ81875.1	hypothetical protein	Aspergillus luchuensis CBS 106.47	CBS 106.47	GCA_001890685.1611460770	INSDC	JANAKD010000095.1	12194	13210	-	KAJ3497699.1	hypothetical protein	Lecanicillium saksenae	VT-O1	GCA_027627215.1277299987	RefSeq	NW_022475015.1	946059	947285	+	XP_031919915.1	uncharacterized protein	Aspergillus pseudotamarii	CBS 117625	GCF_009193445.1277299987	RefSeq	XM_032056506.1	1	1014	+	XP_031919915.1	uncharacterized protein	Aspergillus pseudotamarii	CBS 117625	277299987	INSDC	ML743551.1	946059	947285	+	KAE8143852.1	hypothetical protein	Aspergillus pseudotamarii	CBS 117625	GCA_009193445.1530588551	INSDC	MU383919.1	150074	151069	-	KAI0441080.1	citrinin biosynthesis oxygenase CtnA	Xylaria telfairii	CBS 121673	GCA_022495065.1629412840	RefSeq	NW_026622740.1	3141961	3142983	+	XP_056557100.1	uncharacterized protein	Penicillium cataractarum	IBT 29864	GCF_028827025.1629412840	RefSeq	XM_056698575.1	1	1023	+	XP_056557100.1	uncharacterized protein	Penicillium cataractarum	IBT 29864	629412840	INSDC	JAPZBS010000004.1	3141961	3142983	+	KAJ5378237.1	hypothetical protein	Penicillium cataractarum	IBT 29864	GCA_028827025.1944050562	INSDC	BSEA01000048.1	45034	46050	-	GLI79438.1	2-oxoglutarate-dependent dioxygenase mpl2	Penicillium ochrochloron	hvef18	GCA_047150385.1635954109	INSDC	JAQHRD010000003.1	4336783	4337778	-	KAJ6443693.1	C6 transcription factor	Purpureocillium lavendulum	YMF1.00683	GCA_029168975.1366433805	RefSeq	NW_024065891.1	31194	32195	-	XP_038726550.1	uncharacterized protein	Botrytis byssoidea	MUCL 94	GCF_014898295.1366433805	RefSeq	XM_038882603.1	1	1002	+	XP_038726550.1	uncharacterized protein	Botrytis byssoidea	MUCL 94	366433805	INSDC	RCSW01000050.1	31194	32195	-	KAF7916649.1	hypothetical protein	Botrytis byssoidea	MUCL 94	GCA_014898295.1133256361	RefSeq	NW_026643156.1	230235	231248	-	XP_057005681.1	uncharacterized protein	Penicillium subrubescens	IBT 31985	GCF_028828155.1133256361	RefSeq	XM_057154551.1	1	1014	+	XP_057005681.1	uncharacterized protein	Penicillium subrubescens	IBT 31985	133256361	INSDC	JAQKAJ010000006.1	230235	231248	-	KAJ5885937.1	hypothetical protein	Penicillium subrubescens	IBT 31985	GCA_028828155.1133256361	INSDC	MNBE01000602.1	43303	44316	-	OKP05838.1	hypothetical protein	Penicillium subrubescens	CBS 132785	GCA_001908125.1245901984	INSDC	PQXL01000385.1	2785	3786	-	THV46445.1	hypothetical protein	Botrytis galanthina	MUCL435	GCA_004916875.1630814234	RefSeq	NW_026643252.1	4716908	4717897	-	XP_057123589.1	Oxoglutarate/iron-dependent dioxygenase	Penicillium waksmanii	IBT 27052	GCF_028829765.1630814234	RefSeq	XM_057265869.1	1	990	+	XP_057123589.1	Oxoglutarate/iron-dependent dioxygenase	Penicillium waksmanii	IBT 27052	630814234	INSDC	JAQKAR010000005.1	4716908	4717897	-	KAJ5984551.1	Oxoglutarate/iron-dependent dioxygenase	Penicillium waksmanii	IBT 27052	GCA_028829765.1194104024	RefSeq	NW_024468046.1	1402019	1403011	-	XP_040734467.1	uncharacterized protein	Talaromyces amestolkiae	CIB	GCF_001896365.1194104024	RefSeq	XM_040878496.1	1	993	+	XP_040734467.1	uncharacterized protein	Talaromyces amestolkiae	CIB	194104024	INSDC	MIKG01000010.1	1402019	1403011	-	RAO69951.1	hypothetical protein	Talaromyces amestolkiae	CIB	GCA_001896365.113380797	RefSeq	NC_037312.1	664165	665166	-	XP_024547560.1	hypothetical protein	Botrytis cinerea B05.10	B05.10	GCF_000143535.213380797	RefSeq	XM_024691787.1	106	1107	+	XP_024547560.1	hypothetical protein	Botrytis cinerea B05.10	B05.10	13380797	INSDC	CP009807.1	664165	665166	-	ATZ47923.1	hypothetical protein	Botrytis cinerea B05.10	B05.10	GCA_000143535.413380797	INSDC	KB708113.1	63960	64961	+	EMR80655.1	putative 2og-fe oxygenase protein	Botrytis cinerea BcDW1	BcDW1	GCA_000349525.113380797	INSDC	JARWBL020000003.1	659845	660846	-	KAK8909312.1	hypothetical protein	Botrytis cinerea	M3a	GCA_031205075.224828357	INSDC	FQ790272.1	389245	390246	+	CCD44952.1	similar to oxidoreductase	Botrytis cinerea T4	T4	GCA_000227075.1509886956	INSDC	NQIM01000117.1	7452	8446	-	KAH8163419.1	hypothetical protein	Xylaria polymorpha	DSM 105756	GCA_003426235.1629907604	RefSeq	NW_026643107.1	3132704	3133693	-	XP_056957639.1	Oxoglutarate/iron-dependent dioxygenase	Penicillium manginii	IBT 31320	GCF_028828005.1629907604	RefSeq	XM_057106190.1	1	990	+	XP_056957639.1	Oxoglutarate/iron-dependent dioxygenase	Penicillium manginii	IBT 31320	629907604	INSDC	JAQJAP010000006.1	3132704	3133693	-	KAJ5744670.1	Oxoglutarate/iron-dependent dioxygenase	Penicillium manginii	IBT 31320	GCA_028828005.1629413768	RefSeq	NW_026622681.1	2006681	2007670	+	XP_056482922.1	Oxoglutarate/iron-dependent dioxygenase	Penicillium cosmopolitanum	IBT 29677	GCF_028827165.1629413768	RefSeq	XM_056636892.1	1	990	+	XP_056482922.1	Oxoglutarate/iron-dependent dioxygenase	Penicillium cosmopolitanum	IBT 29677	629413768	INSDC	JAPZBU010000011.1	2006681	2007670	+	KAJ5379136.1	Oxoglutarate/iron-dependent dioxygenase	Penicillium cosmopolitanum	IBT 29677	GCA_028827165.1473602975	RefSeq	NW_025408567.1	613567	614586	-	XP_044638466.1	uncharacterized protein	Diaporthe batatas	CRI 302-4	GCF_019321695.1473602975	RefSeq	XM_044781879.1	119	1138	+	XP_044638466.1	uncharacterized protein	Diaporthe batatas	CRI 302-4	473602975	INSDC	JAHWGW010000020.1	613567	614586	-	KAG8157613.1	hypothetical protein	Diaporthe batatas	CRI 302-4	GCA_019321695.1629915816	RefSeq	NW_026643148.1	4241744	4242733	-	XP_056993192.1	Oxoglutarate/iron-dependent dioxygenase	Penicillium odoratum	IBT 22623	GCF_028828045.1629915816	RefSeq	XM_057143904.1	1	990	+	XP_056993192.1	Oxoglutarate/iron-dependent dioxygenase	Penicillium odoratum	IBT 22623	629915816	INSDC	JAQJAR010000006.1	4241744	4242733	-	KAJ5753053.1	Oxoglutarate/iron-dependent dioxygenase	Penicillium odoratum	IBT 22623	GCA_028828045.1629357873	RefSeq	NW_026623134.1	3795901	3796929	+	XP_056745094.1	uncharacterized protein	Penicillium atrosanguineum	IBT 20685	GCF_028827265.1629357873	RefSeq	XM_056883253.1	1	1029	+	XP_056745094.1	uncharacterized protein	Penicillium atrosanguineum	IBT 20685	629357873	INSDC	JAPZBN010000002.1	3795901	3796929	+	KAJ5310736.1	hypothetical protein	Penicillium atrosanguineum	IBT 20685	GCA_028827265.1630665894	RefSeq	NW_026643212.1	10678	11667	-	XP_057070792.1	Oxoglutarate/iron-dependent dioxygenase	Penicillium verrucosum	IBT 35672	GCF_028828655.1630665894	RefSeq	XM_057220520.1	1	990	+	XP_057070792.1	Oxoglutarate/iron-dependent dioxygenase	Penicillium verrucosum	IBT 35672	630665894	INSDC	JAQKAO010000003.1	10678	11667	-	KAJ5926027.1	Oxoglutarate/iron-dependent dioxygenase	Penicillium verrucosum	IBT 35672	GCA_028828655.1706395322	INSDC	JAUJFL010000005.1	4530451	4531476	-	KAK2603399.1	hypothetical protein	Diaporthe amygdali	DUCC20226	GCA_032433605.1595449114	RefSeq	NW_026517041.1	760248	761273	-	XP_052991917.1	uncharacterized protein	Diaporthe amygdali	CAA958	GCF_026229845.1595449114	RefSeq	XM_053130141.1	1	1026	+	XP_052991917.1	uncharacterized protein	Diaporthe amygdali	CAA958	595449114	INSDC	JAJATV010000021.1	760248	761273	-	KAJ0115247.1	hypothetical protein	Diaporthe amygdali	CAA958	GCA_026229845.1629252016	RefSeq	NW_026622691.1	932148	933134	+	XP_056499236.1	Oxoglutarate/iron-dependent dioxygenase	Penicillium citrinum	IBT 23319	GCF_028827155.1629252016	RefSeq	XM_056645795.1	1	987	+	XP_056499236.1	Oxoglutarate/iron-dependent dioxygenase	Penicillium citrinum	IBT 23319	629252016	INSDC	JAPQKT010000006.1	932148	933134	+	KAJ5226871.1	Oxoglutarate/iron-dependent dioxygenase	Penicillium citrinum	IBT 23319	GCA_028827155.1629252016	INSDC	JAQJAC010000010.1	2141694	2142680	-	KAJ5568673.1	Oxoglutarate/iron-dependent dioxygenase	Penicillium hetheringtonii	IBT 29057	GCA_028827645.1629252016	INSDC	JAWVBB010000005.1	986065	987051	+	KAK5791161.1	hypothetical protein	Penicillium citrinum	B9	GCA_036320845.1156406578	INSDC	NPHW01006844.1	2870	3874	+	OXV05516.1	hypothetical protein	Elaphomyces granulatus	OSC145934	GCA_002240705.1490340735	INSDC	MZ503795.1	16854	17849	-	UBX54554.1	2-oxoglutarate-dependent dioxygenase	Aspergillus sp.		629150811	INSDC	JAPQKJ010000010.1	806378	807405	-	KAJ5118121.1	hypothetical protein	Penicillium atrosanguineum	IBT 31632	GCA_028826785.15723528	Swiss-Prot	N/A				A0A159BP93.1	2-oxoglutarate-dependent dioxygenase citB	Monascus ruber		5723528	Swiss-Prot	N/A				Q1ERI0.1	2-oxoglutarate-dependent dioxygenase mpl2	Monascus purpureus		5723528	INSDC	KT781075.1	8845	9834	-	ALI92653.1	CitB Fe(II)-dependent oxygenase	Monascus ruber		5723528	INSDC	AB243687.1	4780	5769	-	BAE95338.1	citrinin biosynthesis oxygenase CtnA	Monascus purpureus		5723528	INSDC	AP025349.1	2562125	2563114	-	BDD61328.1	2-oxoglutarate-dependent dioxygenase mpl2	Monascus purpureus	KUPM5	GCA_025999795.15723528	INSDC	VIFY01000224.1	13600	14589	+	TQB68355.1	2-oxoglutarate-dependent dioxygenase mpl2	Monascus purpureus		GCA_006542485.15723528	PAT	N/A				QBD40714.1	Sequence 34030 from patent US 10167482	Unknown		5723528	PAT	N/A				QPX26822.1	Sequence 34030 from patent US 10760091	Unknown		5723528	PAT	N/A				WIT60265.1	Sequence 34030 from patent US 11371054	Unknown		761500407	INSDC	JAJPGR010000006.1	1161512	1162501	-	KAK4862301.1	hypothetical protein	Penicillium expansum		GCA_022829055.1100734578	INSDC	CM003104.1	2765724	2766746	+	KUI71347.1	hypothetical protein	Valsa mali	03-8	GCA_000818155.1818630362	INSDC	JACKZE010000006.1	2605443	2606445	+	KAK6607383.1	citrinin biosynthesis oxygenase CtnA	Botrytis cinerea	BC371	GCA_037039555.1629500694	INSDC	JAPWDR010000007.1	842558	843547	-	KAJ5490116.1	Oxoglutarate/iron-dependent dioxygenase	Penicillium expansum	IBT 35385	GCA_028827855.1549778230	INSDC	MZ233788.1	48128	49170	-	UPX44769.1	2-oxoglutarate-dependent dioxygenase mpl2	Penicillium camemberti		65275219	RefSeq	NW_015971216.1	146002	146991	+	XP_016601793.1	Oxoglutarate/iron-dependent dioxygenase	Penicillium expansum	MD-8	GCF_000769745.165275219	RefSeq	XM_016747318.1	1	990	+	XP_016601793.1	Oxoglutarate/iron-dependent dioxygenase	Penicillium expansum	MD-8	65275219	INSDC	JQFY01000242.1	144219	145208	+	KGO36755.1	Oxoglutarate/iron-dependent dioxygenase	Penicillium expansum	d1	GCA_000769735.165275219	INSDC	JQFZ01000062.1	146002	146991	+	KGO60783.1	Oxoglutarate/iron-dependent dioxygenase	Penicillium expansum	MD-8	GCA_000769745.165275219	INSDC	JQFX01000359.1	5400	6389	-	KGO69362.1	Oxoglutarate/iron-dependent dioxygenase	Penicillium expansum	CMP-1	GCA_000769755.1629359994	INSDC	JAPZBO010000005.1	3601806	3602833	+	KAJ5316259.1	hypothetical protein	Penicillium atrosanguineum	IBT 21472	GCA_028827005.1100722035	INSDC	KN714746.1	46365	47387	-	KUI60242.1	hypothetical protein	Valsa mali var. pyri (nom. inval.)	SXYL134	GCA_000813385.1540075248	INSDC	JALEAC010000021.1	256047	257057	+	MCJ1318613.1	2-oxoglutarate-dependent dioxygenase mpl2	Xylographa vitiligo		GCA_022813765.1629171745	INSDC	JAPQKK010000003.1	3647557	3648584	+	KAJ5140824.1	hypothetical protein	Penicillium atrosanguineum	IBT 34669	GCA_028826765.1530703933	INSDC	JAJKLG010000021.1	288584	289609	+	KAI0469732.1	citrinin biosynthesis oxygenase CtnA	Xylariaceae sp. FL0804	FL0804	GCA_022539325.1138095450	INSDC	KV907658.1	2142	3131	-	OOF89896.1	hypothetical protein	Aspergillus carbonarius ITEM 5010	ITEM 5010	GCA_001990825.1540112907	INSDC	JALDZW010000026.1	267084	268094	+	MCJ1291609.1	2-oxoglutarate-dependent dioxygenase mpl2	Xylographa carneopallida		GCA_022813885.1600338995	INSDC	MU628271.1	19605	20603	-	KAJ0414366.1	Clavaminate synthase-like protein	Aspergillus carlsbadensis	CBS 123894	GCA_025688815.162582994	INSDC	JPJY01000600.1	16670	17704	+	KFY63719.1	hypothetical protein	Pseudogymnoascus sp. VKM F-4515 (FW-2607)	VKM F-4515 (FW-2607)	GCA_000750805.162582994	INSDC	JPKA01000144.1	75043	76077	-	KFY99027.1	hypothetical protein	Pseudogymnoascus sp. VKM F-4517 (FW-2822)	VKM F-4517 (FW-2822)	GCA_000750875.1930983149	INSDC	JBFXLU010000081.1	118893	119921	+	KAL2844375.1	Clavaminate synthase-like protein	Aspergillus pseudoustus	CBS 123904	GCA_044049465.1228093513	INSDC	NAJM01000005.1	158275	159339	+	RVX74071.1	hypothetical protein	Exophiala mesophila	CCFEE 6314	GCA_004011775.171124094	INSDC	JOMC01000079.1	53050	54084	+	KIA75589.1	oxidoreductase	Aspergillus ustus	3.3904	GCA_000812125.1193777146	RefSeq	NW_020292103.1	31048	32037	-	XP_025578839.1	putative 2OG-Fe(II) oxygenase family oxidoreductase	Aspergillus ibericus CBS 121593	CBS 121593	GCF_003184845.1193777146	RefSeq	XM_025724182.1	183	1172	+	XP_025578839.1	putative 2OG-Fe(II) oxygenase family oxidoreductase	Aspergillus ibericus CBS 121593	CBS 121593	193777146	INSDC	KZ824423.1	31048	32037	-	RAL04512.1	putative 2OG-Fe(II) oxygenase family oxidoreductase	Aspergillus ibericus CBS 121593	CBS 121593	GCA_003184845.134561361	INSDC	KB706540.1	29968	30960	+	EMR67048.1	putative 2og-fe oxygenase protein	Eutypa lata UCREL1	UCREL1	GCA_000349385.1535438117	INSDC	JAKUDF010000021.1	3434402	3435391	-	KAI1244639.1	hypothetical protein	Eutypa lata	TAS7	GCA_022712995.1950049275	INSDC	MU996304.1	45260	46312	+	KAL3455580.1	Clavaminate synthase-like protein	Aspergillus heterothallicus	CBS 489.65	GCA_045784785.1190534652	INSDC	KZ825852.1	186091	187101	+	PYH95515.1	oxidoreductase-like protein	Aspergillus ellipticus CBS 707.79	CBS 707.79	GCA_003184645.160500576	INSDC	KL659658.1	35091	36128	+	KFA68952.1	hypothetical protein	Stachybotrys chlorohalonatus IBT 40285	IBT 40285	GCA_000732775.160474991	INSDC	KL650207.1	158179	159216	+	KFA56378.1	hypothetical protein	Stachybotrys chartarum IBT 40293	IBT 40293	GCA_000732565.160509353	INSDC	KL656970.1	51621	52658	+	KFA81195.1	hypothetical protein	Stachybotrys chartarum IBT 40288	IBT 40288	GCA_000732765.160315166	INSDC	KL648338.1	226221	227258	+	KEY71248.1	hypothetical protein	Stachybotrys chartarum IBT 7711	IBT 7711	GCA_000730325.145547312	INSDC	BAUL01000025.1	172315	173412	-	GAD92453.1	2OG-Fe(II) oxygenase family oxidoreductase, putative	Paecilomyces variotii No. 5		GCA_000497085.1194098900	RefSeq	NW_024468037.1	2281314	2282366	-	XP_040729251.1	uncharacterized protein	Talaromyces amestolkiae	CIB	GCF_001896365.1194098900	RefSeq	XM_040880157.1	1	1053	+	XP_040729251.1	uncharacterized protein	Talaromyces amestolkiae	CIB	194098900	INSDC	MIKG01000001.1	2281314	2282366	-	RAO64734.1	hypothetical protein	Talaromyces amestolkiae	CIB	GCA_001896365.1114015233	INSDC	KV745320.1	11431	12500	-	OCK75413.1	citrinin biosynthesis oxygenase CtnA	Lepidopterella palustris CBS 459.81	CBS 459.81	GCA_001692735.1906548553	INSDC	MU995368.1	740	1759	-	KAL2126049.1	hypothetical protein	Chaetomium olivicolor	CBS 102434	GCA_041956415.1930939895	INSDC	JBFTWV010000007.1	231277	232338	-	KAL2799534.1	hypothetical protein	Aspergillus keveii	CBS 209.92	GCA_044089335.1950092734	INSDC	MU996974.1	184299	185366	-	KAL3489677.1	hypothetical protein	Aspergillus germanicus	CBS 123887	GCA_045785125.1540170054	INSDC	JALDZL010000634.1	12640	15433	+	MCJ1470777.1	hypothetical protein	Pseudocyphellaria aurata		GCA_022814125.1930960305	INSDC	JBFXLT010000005.1	549370	550368	-	KAL2821207.1	Clavaminate synthase-like protein	Aspergillus granulosus	CBS 588.65	GCA_044048675.181016975	INSDC	CVMT01000002.1	2881928	2882947	-	CRG85847.1	hypothetical protein	Talaromyces islandicus		GCA_000985935.1193771694	RefSeq	NW_020292129.1	48976	50001	-	XP_025573320.1	Clavaminate synthase-like protein	Aspergillus ibericus CBS 121593	CBS 121593	GCF_003184845.1193771694	RefSeq	XM_025719857.1	265	1290	+	XP_025573320.1	Clavaminate synthase-like protein	Aspergillus ibericus CBS 121593	CBS 121593	193771694	INSDC	KZ824449.1	48976	50001	-	RAK98992.1	Clavaminate synthase-like protein	Aspergillus ibericus CBS 121593	CBS 121593	GCA_003184845.1905340698	INSDC	JBEFKJ010000003.1	1178372	1179477	-	KAL2047224.1	hypothetical protein	Stereocaulon virgatum	Mercado 3170	GCA_042464655.1532824573	INSDC	MU386707.1	21835	22830	+	KAI0912702.1	putative 2OG-Fe(II) oxygenase family oxidoreductase	Ustulina deusta	CBS 826.72	GCA_022496955.1950044889	INSDC	MU995854.1	225293	226360	+	KAL3451019.1	hypothetical protein	Aspergillus insuetus	CBS 107.25	GCA_045784725.1842212846	INSDC	PP738965.1	19628	20623	-	XAJ09646.1	non-heme Fe(II)-dependent oxygenase	Ascochyta viciae-villosae		540143372	INSDC	JALDZT010000106.1	5635	6654	-	MCJ1251311.1	hypothetical protein	Trapelia coarctata		GCA_022813945.1548623460	INSDC	JAJNNX010000011.1	806417	807412	-	KAI3339591.1	putative 2OG-Fe(II) oxygenase family oxidoreductase	Ustulina deusta	IL1129	GCA_023159155.1100769730	INSDC	CDMC01000002.1	1327053	1328114	-	CEN59744.1	hypothetical protein	Aspergillus calidoustus		GCA_001511075.1270650305	Swiss-Prot	N/A				A0A5C1RDG7.1	2-oxoglutarate-dependent dioxygenase	Ascochyta fabae		270650305	INSDC	MN052624.1	1	996	+	QEN17971.1	non-heme Fe(II)-dependent oxygenase	Ascochyta fabae	247/15	279381955	INSDC	CM018874.1	324777	325826	+	KAE8553906.1	hypothetical protein	Talaromyces marneffei	11CN-03-130	GCA_009650675.1279381955	INSDC	WINJ01000002.1	324777	325826	+	KAE8553906.1	hypothetical protein	Talaromyces marneffei	11CN-03-130	GCA_009650675.1930989371	RefSeq	NW_027263795.1	131952	133013	+	XP_070899472.1	uncharacterized protein	Aspergillus pseudodeflectus	CBS 756.74	GCF_044049435.1930989371	RefSeq	XM_071040006.1	331	1392	+	XP_070899472.1	uncharacterized protein	Aspergillus pseudodeflectus	CBS 756.74	930989371	INSDC	JBFXLR010000019.1	131952	133013	+	KAL2850829.1	hypothetical protein	Aspergillus pseudodeflectus	CBS 756.74	GCA_044049435.1303508067	INSDC	SWKT01000036.1	279568	280622	-	KAF3012832.1	hypothetical protein	Neopestalotiopsis sp. 37M	37M	GCA_011058875.115763163	RefSeq	NC_072349.1	326838	327887	+	XP_054117738.1	uncharacterized protein	Talaromyces marneffei		GCF_009556855.115763163	RefSeq	XM_054261763.1	1	1050	+	XP_054117738.1	uncharacterized protein	Talaromyces marneffei		15763163	INSDC	DS995900.1	309965	311014	+	EEA25170.1	2OG-Fe(II) oxygenase family oxidoreductase, putative	Talaromyces marneffei ATCC 18224	ATCC 18224	GCA_000001985.115763163	INSDC	CP045654.1	326838	327887	+	QGA14802.1	hypothetical protein	Talaromyces marneffei		GCA_009556855.1581745807	INSDC	CAJVRC010000459.1	111905	112945	+	CAG8883006.1	unnamed protein product	Penicillium egyptiacum		GCA_911456345.1189339603	RefSeq	NW_020291017.1	494838	495863	-	XP_025464314.1	Clavaminate synthase-like protein	Aspergillus sclerotioniger CBS 115572	CBS 115572	GCF_003184525.1189339603	RefSeq	XM_025606121.1	247	1272	+	XP_025464314.1	Clavaminate synthase-like protein	Aspergillus sclerotioniger CBS 115572	CBS 115572	189339603	INSDC	MSFK01000027.1	494838	495863	-	PWY76501.1	Clavaminate synthase-like protein	Aspergillus sclerotioniger CBS 115572	CBS 115572	GCA_003184525.1555685314	INSDC	JALAIG010000154.1	32328	33404	+	KAI4157694.1	hypothetical protein	Letrouitia transgressa		GCA_023645855.1100722039	INSDC	KN714746.1	116252	117265	-	KUI60246.1	putative 2-oxoglutarate-dependent dioxygenase DIN11	Valsa mali var. pyri (nom. inval.)	SXYL134	GCA_000813385.1629700546	INSDC	JAQJAI010000001.1	4456344	4457384	+	KAJ5672560.1	Clavaminate synthase-like protein	Penicillium longicatenatum	IBT 33191	GCA_028827875.1190539525	INSDC	KZ826451.1	34366	35328	+	PYI00452.1	Clavaminate synthase-like protein	Aspergillus sclerotiicarbonarius CBS 121057	CBS 121057	GCA_003184635.1540135626	INSDC	JALDZP010001803.1	2391	3510	+	MCJ1428699.1	hypothetical protein	Sticta canariensis		GCA_022814045.1629643039	RefSeq	NW_026643120.1	2939974	2941014	-	XP_056974183.1	Clavaminate synthase-like protein	Penicillium longicatenatum	IBT 33135	GCF_028827895.1629643039	RefSeq	XM_057114043.1	1	1041	+	XP_056974183.1	Clavaminate synthase-like protein	Penicillium longicatenatum	IBT 33135	629643039	INSDC	JAQJAH010000004.1	2939974	2941014	-	KAJ5649900.1	Clavaminate synthase-like protein	Penicillium longicatenatum	IBT 33135	GCA_028827895.136863259	RefSeq	NW_007360998.1	202524	203629	+	XP_008083022.1	Clavaminate synthase-like protein	Glarea lozoyensis ATCC 20868	ATCC 20868	GCF_000409485.136863259	RefSeq	XM_008084831.1	1	1029	+	XP_008083022.1	Clavaminate synthase-like protein	Glarea lozoyensis ATCC 20868	ATCC 20868	36863259	INSDC	KE145367.1	202524	203629	+	EPE28913.1	Clavaminate synthase-like protein	Glarea lozoyensis ATCC 20868	ATCC 20868	GCA_000409485.1297853446	INSDC	ML996086.1	1366884	1367981	-	KAF2152737.1	putative 2OG-Fe(II) oxygenase family oxidoreductase	Myriangium duriaei CBS 260.36	CBS 260.36	GCA_010093895.1514963493	INSDC	JAJTUQ010000004.1	454183	455265	+	KAH8807196.1	putative 2OG-Fe(II) oxygenase family oxidoreductase	Xylogone sp. PMI_703	PMI_703	GCA_021399445.1100734531	INSDC	CM003104.1	2514973	2515974	+	KUI71300.1	Sexual differentiation process protein isp7	Valsa mali	03-8	GCA_000818155.1540108580	INSDC	JALDZN010000042.1	106831	107902	-	MCJ1279019.1	hypothetical protein	Puttea exsequens		GCA_022814085.1175010834	RefSeq	NW_020194693.1	823696	824694	-	XP_024726274.1	Clavaminate synthase-like protein	Hyaloscypha bicolor E	E	GCF_002865645.1175010834	RefSeq	XM_024882198.1	350	1348	+	XP_024726274.1	Clavaminate synthase-like protein	Hyaloscypha bicolor E	E	175010834	INSDC	KZ613921.1	823696	824694	-	PMD49370.1	Clavaminate synthase-like protein	Hyaloscypha bicolor E	E	GCA_002865645.1540180829	INSDC	JALDZQ010000026.1	79202	80483	+	MCJ1442571.1	hypothetical protein	Stictis urceolata		GCA_022814025.1846552536	INSDC	JARVKF010000404.1	199133	200158	+	KAK9416766.1	putative Clavaminate synthase-like protein	Seiridium unicorne	BM-138-508	GCA_039778275.1666400861	INSDC	JAFEKC020000008.1	359911	360969	-	KAK0513071.1	hypothetical protein	Cladonia borealis	ANT050790	GCA_018257855.2717504404	INSDC	MU853829.1	148968	150039	+	KAK3938477.1	hypothetical protein	Diplogelasinospora grovesii	CBS 340.73	GCA_033297225.1713745307	INSDC	JAUEPO010000002.1	3507041	3508116	-	KAK3332589.1	hypothetical protein	Cercophora scortea	SMH4131-1	GCA_033439705.1200171434	INSDC	PDLN01000011.1	749955	751148	-	RDW71889.1	2og-Fe oxygenase family protein-2	Coleophoma crateriformis	BP5796	GCA_003369635.1526730509	INSDC	JAJJKD010000045.1	185951	187137	-	KAI0009450.1	putative 2OG-Fe(II) oxygenase family oxidoreductase	Xylariaceae sp. FL0662B	FL0662B	GCA_022376535.1374057334	INSDC	MU119202.1	975781	976838	-	KAF8867305.1	oxidoreductase-like protein	Acephala macrosclerotiorum	EW76-UTF0540	GCA_014904845.1200165866	INSDC	PDLM01000011.1	1123595	1124789	+	RDW66320.1	hypothetical protein	Coleophoma cylindrospora	BP6252	GCA_003369665.1516386166	INSDC	MU270078.1	9033	10148	+	KAH8883266.1	putative 2OG-Fe(II) oxygenase family oxidoreductase	Thozetella sp. PMI_491	PMI_491	GCA_021432635.1297836272	RefSeq	NW_022983622.1	17677	18726	+	XP_033391312.1	uncharacterized protein	Aplosporella prunicola CBS 121167	CBS 121167	GCF_010093885.1297836272	RefSeq	XM_033542720.1	1	1002	+	XP_033391312.1	uncharacterized protein	Aplosporella prunicola CBS 121167	CBS 121167	297836272	INSDC	ML995567.1	17677	18726	+	KAF2135594.1	hypothetical protein	Aplosporella prunicola CBS 121167	CBS 121167	GCA_010093885.1534709135	INSDC	MU396706.1	50511	51506	+	KAI1198877.1	putative 2OG-Fe(II) oxygenase family oxidoreductase	Nemania serpens	AZ0576	GCA_022578855.1539982380	INSDC	JALDZG010000063.1	113158	114248	-	MCJ1257610.1	hypothetical protein	Lignoscripta atroalba		GCA_022814235.1317052465	INSDC	WWBZ02000013.1	173808	175075	+	KAF4310738.1	Isopenicillin N synthase	Botryosphaeria dothidea	sdau11-99	GCA_011503125.2831973234	INSDC	JAJVDB020000073.1	36797	38591	+	KAK7709570.1	hypothetical protein	Botryosphaeria dothidea	M68-17	GCA_021436945.2417682574	INSDC	JAFJYG010000208.1	28808	29903	-	KAG4438288.1	hypothetical protein	Cadophora sp. M221	M221	GCA_017366145.149186881	RefSeq	NW_006912895.1	3365888	3366922	-	XP_007723601.1	uncharacterized protein	Capronia coronata CBS 617.96	CBS 617.96	GCF_000585585.149186881	RefSeq	XM_007725411.1	1	1035	+	XP_007723601.1	uncharacterized protein	Capronia coronata CBS 617.96	CBS 617.96	49186881	INSDC	AMWN01000003.1	3365888	3366922	-	EXJ91407.1	hypothetical protein	Capronia coronata CBS 617.96	CBS 617.96	GCA_000585585.1831989794	INSDC	JAJSPL020000058.1	116529	117689	+	KAK7731067.1	hypothetical protein	Cytospora paraplurivora	FDS-564	GCA_021272945.2218877568	INSDC	LKEB01000043.1	35049	36062	-	ROW06284.1	hypothetical protein	Cytospora leucostoma	SXYLt	GCA_003795295.149188682	RefSeq	NW_006912904.1	4881330	4882373	-	XP_007730100.1	uncharacterized protein	Capronia epimyces CBS 606.96	CBS 606.96	GCF_000585565.149188682	RefSeq	XM_007731910.1	1	1044	+	XP_007730100.1	uncharacterized protein	Capronia epimyces CBS 606.96	CBS 606.96	49188682	INSDC	AMGY01000001.1	4881330	4882373	-	EXJ93210.1	hypothetical protein	Capronia epimyces CBS 606.96	CBS 606.96	GCA_000585565.1629549917	INSDC	JAQIZZ010000003.1	4242691	4243804	+	KAJ5547162.1	Clavaminate synthase-like protein	Penicillium frequentans	IBT 35679	GCA_028827865.1417663315	INSDC	JAFJYH010000113.1	63437	64541	+	KAG4419087.1	hypothetical protein	Cadophora malorum	M34	GCA_017365405.1629535971	INSDC	JAQIZY010000013.1	4344016	4345129	+	KAJ5528124.1	Clavaminate synthase-like protein	Penicillium frequentans	IBT 35677	GCA_028828275.1514964987	INSDC	JAJTUQ010000004.1	4389910	4390974	-	KAH8808613.1	hypothetical protein	Xylogone sp. PMI_703	PMI_703	GCA_021399445.1199220699	INSDC	KZ851864.1	613763	614841	+	RDK38726.1	Clavaminate synthase-like protein	Aspergillus phoenicis ATCC 13157	ATCC 13157	GCA_003344505.1496109118	RefSeq	NC_063023.1	2244497	2245653	-	XP_047768598.1	2-oxoglutarate-dependent dioxygenase citB	Fulvia fulva	Race5_Kim	GCF_020509005.1496109118	RefSeq	XM_047913111.1	1	1104	+	XP_047768598.1	2-oxoglutarate-dependent dioxygenase citB	Fulvia fulva	Race5_Kim	496109118	INSDC	CM069386.1	2318223	2319379	-	KAK4610285.1	2-oxoglutarate-dependent dioxygenase citB	Fulvia fulva	Race 4	GCA_035196885.1496109118	INSDC	JARJJH010000012.1	2318223	2319379	-	KAK4610285.1	2-oxoglutarate-dependent dioxygenase citB	Fulvia fulva	Race 4	GCA_035196885.1496109118	INSDC	CM069399.1	2271008	2272164	-	KAK4611256.1	2-oxoglutarate-dependent dioxygenase citB	Fulvia fulva	0WU	GCA_035196915.1496109118	INSDC	JARNMG010000012.1	2271008	2272164	-	KAK4611256.1	2-oxoglutarate-dependent dioxygenase citB	Fulvia fulva	0WU	GCA_035196915.1496109118	INSDC	CP090174.1	2244497	2245653	-	UJO24232.1	2-oxoglutarate-dependent dioxygenase citB	Fulvia fulva	Race5_Kim	GCA_020509005.2496109118	INSDC	CP121184.1	2334903	2336059	-	WPV22212.1	2-oxoglutarate-dependent dioxygenase citB	Fulvia fulva	2 4 5 9 11 IPO	GCA_034269425.1496109118	INSDC	CP120826.1	2285183	2286339	-	WPV36816.1	2-oxoglutarate-dependent dioxygenase citB	Fulvia fulva	2 4 9 11	GCA_034268455.1501017992	INSDC	JAGTJL010000012.1	1533188	1534281	-	KAH7330355.1	citrinin biosynthesis oxygenase CtnA	Rhexocercosporidium sp. MPI-PUGE-AT-0058	MPI-PUGE-AT-0058	GCA_020746875.1630033423	RefSeq	NW_026643075.1	792485	793816	-	XP_056921860.1	Clavaminate synthase-like protein	Penicillium pulvis	IBT 33274	GCF_028828015.1630033423	RefSeq	XM_057064117.1	1	1101	+	XP_056921860.1	Clavaminate synthase-like protein	Penicillium pulvis	IBT 33274	630033423	INSDC	JAQJAU010000005.1	792485	793816	-	KAJ5802120.1	Clavaminate synthase-like protein	Penicillium pulvis	IBT 33274	GCA_028828015.1186794869	INSDC	KZ804117.1	640846	641928	-	PVH86101.1	2og-Fe oxygenase family protein	Cadophora sp. DSE1049	DSE1049	GCA_003073865.1131040613	INSDC	FJOG01000017.1	895631	896690	+	CZR61071.1	related to gibberellin 2-beta-dioxygenase 1	Phialocephala subalpina	UAMH 11012	GCA_900073065.1476339270	INSDC	CAJVRL010000084.1	371304	372415	-	CAG8958738.1	hypothetical protein	Hymenoscyphus fraxineus		GCA_911649665.125081529	INSDC	ACJE01000015.1	64093	65171	-	EHA20909.1	hypothetical protein	Aspergillus niger ATCC 1015	ATCC 1015	GCA_000230395.2613950578	RefSeq	NC_079243.1	2030597	2031592	-	XP_056050436.1	hypothetical protein	Akanthomyces muscarius	Ve6	GCF_028009165.1613950578	RefSeq	XM_056193393.1	1	996	+	XP_056050436.1	hypothetical protein	Akanthomyces muscarius	Ve6	613950578	INSDC	CM051358.1	2030597	2031592	-	KAJ4147495.1	hypothetical protein	Akanthomyces muscarius	Ve6	GCA_028009165.1613950578	INSDC	JAJHUN010000010.1	2030597	2031592	-	KAJ4147495.1	hypothetical protein	Akanthomyces muscarius	Ve6	GCA_028009165.1513104795	INSDC	JAJSPD010000010.1	720356	721366	-	KAH8598931.1	2og-Fe oxygenase family protein	Bisporella sp. PMI_857	PMI_857	GCA_021307315.1198228547	RefSeq	NW_020798750.1	90252	91330	-	XP_026620616.1	Clavaminate synthase-like protein	Aspergillus welwitschiae	CBS 139.54b	GCF_003344945.1198228547	RefSeq	XM_026774650.1	120	1127	+	XP_026620616.1	Clavaminate synthase-like protein	Aspergillus welwitschiae	CBS 139.54b	198228547	INSDC	KZ852087.1	90252	91330	-	RDH27594.1	Clavaminate synthase-like protein	Aspergillus welwitschiae	CBS 139.54b	GCA_003344945.1200177842	INSDC	PDLN01000008.1	1413497	1414610	+	RDW78308.1	2og-Fe oxygenase family protein-1	Coleophoma crateriformis	BP5796	GCA_003369635.1201805293	INSDC	NCSJ02000001.1	222105	223168	-	RFU36334.1	hypothetical protein	Scytalidium lignicola	DSM 105466	GCA_002812745.2540129561	INSDC	JALDZR010000072.1	9742	11066	-	MCJ1330233.1	hypothetical protein	Thelotrema lepadinum		GCA_022813995.1660467859	RefSeq	NW_026695924.1	2440930	2442026	+	XP_058364187.1	uncharacterized protein	Cadophora gregata		GCF_030347475.1660467859	RefSeq	XM_058493985.1	444	1469	+	XP_058364187.1	uncharacterized protein	Cadophora gregata		660467859	INSDC	JASTTD010000017.1	694781	695877	-	KAK0103004.1	hypothetical protein	Cadophora gregata f. sp. sojae		GCA_030347535.1660467859	INSDC	JASTTC010000001.1	2440930	2442026	+	KAK0128864.1	hypothetical protein	Cadophora gregata		GCA_030347475.1593188039	INSDC	JAPETR010000124.1	38745	39790	+	KAI9714702.1	hypothetical protein	Chrysothrix sp. TS-e1954		GCA_026023555.1109176359	INSDC	AZHF01000005.1	3104964	3105959	+	OAA75816.1	Oxoglutarate/iron-dependent oxygenase	Akanthomyces lecanii RCEF 1005	RCEF 1005	GCA_001636795.1501070776	INSDC	JAGMVK010000018.1	805830	806921	+	KAH7383629.1	hypothetical protein	Cadophora sp. MPI-SDFR-AT-0126	MPI-SDFR-AT-0126	GCA_020747065.1499306277	INSDC	JAHLEZ010000004.1	2332098	2333193	-	KAH6719273.1	2og-Fe oxygenase family protein	Leptodontidium sp. MPI-SDFR-AT-0119	MPI-SDFR-AT-0119	GCA_020726505.1499306277	INSDC	MU270333.1	774845	775940	+	KAH9222627.1	hypothetical protein	Leptodontidium sp. 2 PMI_412	PMI_412	GCA_021432625.1278899478	INSDC	VXCB01000004.1	303783	304842	+	KAE8453699.1	hypothetical protein	Mollisiaceae sp. DMI_Dod_QoI	DMI_Dod_QoI	GCA_009613015.1532804720	INSDC	MU386644.1	400599	401609	+	KAI0892758.1	putative 2OG-Fe(II) oxygenase family oxidoreductase	Annulohypoxylon nitens	CBS 120705	GCA_022496965.1138089319	INSDC	KV907497.1	1886916	1888002	+	OOF97506.1	hypothetical protein	Aspergillus carbonarius ITEM 5010	ITEM 5010	GCA_001990825.1715307383	INSDC	JAULSO010000009.1	185166	186229	+	KAK3680864.1	putative 2OG-Fe(II) oxygenase family oxidoreductase	Podospora appendiculata	CBS 314.62	GCA_033675105.130936410	INSDC	AHHD01000101.1	64467	65836	+	EKG19933.1	Isopenicillin N synthase	Macrophomina phaseolina MS6	MS6	GCA_000302655.1666397112	INSDC	JAFEKC020000018.1	905987	907078	+	KAK0509440.1	hypothetical protein	Cladonia borealis	ANT050790	GCA_018257855.2605828538	INSDC	BROR01000942.1	2860	3980	+	GKZ39196.1	hypothetical protein	Aspergillus brasiliensis	IFM 66950	GCA_027924045.1132688194	RefSeq	NW_017971438.1	49440	53221	-	XP_020119653.1	hypothetical protein	Talaromyces atroroseus	IBT 11181	GCF_001907595.1132688194	RefSeq	XM_020267785.1	1	3600	+	XP_020119653.1	hypothetical protein	Talaromyces atroroseus	IBT 11181	132688194	INSDC	LFMY01000007.1	49440	53221	-	OKL59532.1	hypothetical protein	Talaromyces atroroseus	IBT 11181	GCA_001907595.1500464980	INSDC	JAGTJR010000019.1	247056	248458	+	KAH7045200.1	hypothetical protein	Macrophomina phaseolina	MPI-SDFR-AT-0080	GCA_020744275.1100875605	RefSeq	NW_017263586.1	1108811	1109871	-	XP_018074982.1	2og-Fe oxygenase family protein	Mollisia scopiformis	CBS 120377	GCF_001500285.1100875605	RefSeq	XM_018211662.1	114	1124	+	XP_018074982.1	2og-Fe oxygenase family protein	Mollisia scopiformis	CBS 120377	100875605	INSDC	KQ947409.1	1108811	1109871	-	KUJ20627.1	2og-Fe oxygenase family protein	Mollisia scopiformis	CBS 120377	GCA_001500285.1500463088	INSDC	JAGTJR010000024.1	343320	344548	+	KAH7042826.1	oxidoreductase-like protein	Macrophomina phaseolina	MPI-SDFR-AT-0080	GCA_020744275.1605790089	INSDC	BROQ01000254.1	10212	11290	-	GKZ27681.1	hypothetical protein	Aspergillus brasiliensis	CBS 733.88	GCA_027924085.1605790089	INSDC	BROS01000305.1	2533	3611	+	GKZ51654.1	hypothetical protein	Aspergillus brasiliensis	IFM 66951	GCA_027924065.1131391376	RefSeq	NW_027137442.1	2746247	2747321	-	XP_067485010.1	uncharacterized protein	Aspergillus brasiliensis CBS 101740	CBS 101740	GCF_001889945.1131391376	RefSeq	XM_067623629.1	17	1030	+	XP_067485010.1	uncharacterized protein	Aspergillus brasiliensis CBS 101740	CBS 101740	131391376	INSDC	KV878679.1	2746247	2747321	-	OJJ77763.1	hypothetical protein	Aspergillus brasiliensis CBS 101740	CBS 101740	GCA_001889945.1480799694	INSDC	MU253838.1	16128	17138	+	KAG9245605.1	2og-Fe oxygenase family protein	Calycina marina	TRa3180A	GCA_019669825.1526737551	INSDC	JAJJKE010000087.1	84712	85806	-	KAI0016490.1	putative 2OG-Fe(II) oxygenase family oxidoreductase	Xylariomycetidae sp. FL0641	FL0641	GCA_022376655.1101135236	INSDC	LHCL01000044.1	207787	208770	+	KUL85093.1	hypothetical protein	Talaromyces verruculosus	TS63-9	GCA_001305275.1535802966	INSDC	MU402841.1	14847	15857	-	KAI1444133.1	putative 2OG-Fe(II) oxygenase family oxidoreductase	Annulohypoxylon stygium	FL0470	GCA_022695755.1161386477	INSDC	NPFK01000142.1	51668	52651	+	PCG99297.1	Oxoglutarate/iron-dependent dioxygenase	Penicillium occitanis (nom. inval.)	CL100	GCA_002382855.1161386477	INSDC	NPFJ01000141.1	22218	23201	-	PCH00229.1	hypothetical protein	Penicillium occitanis (nom. inval.)	CT1	GCA_002382835.1579420754	INSDC	RWIE02000512.1	153841	154824	+	KAI7972398.1	hypothetical protein	Talaromyces pinophilus	NA01	GCA_009805475.272277373	INSDC	DF933813.1	2488204	2489271	-	GAM35869.1	2OG-Fe(II) oxygenase family oxidoreductase	Talaromyces pinophilus	Y-94	GCA_000829775.1307209370	INSDC	QMIJ01000007.1	158358	159425	+	KAF3395057.1	Sexual differentiation process protein isp7	Talaromyces pinophilus	AR155	GCA_011392495.1570969395	INSDC	MU394167.1	30029	31036	-	KAI5917196.1	putative 2OG-Fe(II) oxygenase family oxidoreductase	Camillea tinctor	CBS 203.56	GCA_022578605.1829870291	RefSeq	NW_027117343.1	1296499	1297532	-	XP_066655353.1	uncharacterized protein	Phyllosticta citribraziliensis	CPC 17464	GCF_038025025.1829870291	RefSeq	XM_066800281.1	494	1474	+	XP_066655353.1	uncharacterized protein	Phyllosticta citribraziliensis	CPC 17464	829870291	INSDC	JBBPEH010000006.1	1296499	1297532	-	KAK7537202.1	hypothetical protein	Phyllosticta citribraziliensis	CPC 17464	GCA_038025025.1829870291	INSDC	JBBWUG010000007.1	444195	445228	+	KAK8176351.1	hypothetical protein	Phyllosticta citribraziliensis	CBS 100098	GCA_038380855.1297905959	INSDC	ML993855.1	50215	51379	+	KAF2205453.1	Clavaminate synthase-like protein	Delitschia confertaspora ATCC 74209	ATCC 74209	GCA_010093945.1298964426	RefSeq	NW_022985177.1	639809	641000	+	XP_033547600.1	putative 2OG-Fe(II) oxygenase family oxidoreductase	Lindgomyces ingoldianus	ATCC 200398	GCF_010093535.1298964426	RefSeq	XM_033697091.1	1	1074	+	XP_033547600.1	putative 2OG-Fe(II) oxygenase family oxidoreductase	Lindgomyces ingoldianus	ATCC 200398	298964426	INSDC	MU003507.1	639809	641000	+	KAF2470759.1	putative 2OG-Fe(II) oxygenase family oxidoreductase	Lindgomyces ingoldianus	ATCC 200398	GCA_010093535.1903286425	INSDC	JAWCUI010000046.1	252462	253451	-	KAL1892248.1	hypothetical protein	Sporothrix stenoceras	CMW 5346	GCA_042257785.1903286425	INSDC	JAWCWV010000048.1	252641	253630	-	KAL1906993.1	hypothetical protein	Sporothrix stenoceras	CMW 5344	GCA_042257735.1798071887	INSDC	CM071589.1	5453482	5454489	-	KAK5993523.1	2-oxoglutarate-dependent dioxygenase citB	Cladobotryum mycophilum	ATHUM6906	GCA_036429605.1798071887	INSDC	JAVFKD010000012.1	5453482	5454489	-	KAK5993523.1	2-oxoglutarate-dependent dioxygenase citB	Cladobotryum mycophilum	ATHUM6906	GCA_036429605.1535768548	INSDC	MU400406.1	216763	217776	-	KAI1409049.1	2OG-Fe(II) oxygenase family oxidoreductase	Hypoxylon sp. FL1857	FL1857	GCA_022578955.1388875531	INSDC	VNKQ01000007.1	857621	858699	-	KAG0649729.1	2-oxoglutarate-dependent dioxygenase mpl2	Hyphodiscus hymeniophilus	ATCC 34498	GCA_016508695.1183984177	RefSeq	NW_020194478.1	896446	897530	-	XP_024719641.1	hypothetical protein	Amorphotheca resinae ATCC 22711	ATCC 22711	GCF_003019875.1183984177	RefSeq	XM_024866823.1	85	1068	+	XP_024719641.1	hypothetical protein	Amorphotheca resinae ATCC 22711	ATCC 22711	183984177	INSDC	KZ679013.1	896446	897530	-	PSS15042.1	hypothetical protein	Amorphotheca resinae ATCC 22711	ATCC 22711	GCA_003019875.1186801955	INSDC	KZ805613.1	9466	10503	-	PVH93132.1	Clavaminate synthase-like protein	Periconia macrospinosa	DSE2036	GCA_003073855.172258579	RefSeq	NW_024467138.1	1695915	1696889	+	XP_040618279.1	2OG-Fe(II) oxygenase family oxidoreductase	Sporothrix brasiliensis 5110	5110	GCF_000820605.172258579	RefSeq	XM_040759179.1	1	975	+	XP_040618279.1	2OG-Fe(II) oxygenase family oxidoreductase	Sporothrix brasiliensis 5110	5110	72258579	INSDC	AWTV01000008.1	1695915	1696889	+	KIH90269.1	2OG-Fe(II) oxygenase family oxidoreductase	Sporothrix brasiliensis 5110	5110	GCA_000820605.1833462457	INSDC	JBBWCE010000009.1	520236	521269	+	KAK8234350.1	hypothetical protein	Phyllosticta capitalensis	CBS 117118	GCA_038381155.1833425692	RefSeq	NW_027117448.1	1338126	1339147	-	XP_066740660.1	citrinin biosynthesis oxygenase CtnA	Phyllosticta capitalensis	CBS 128856	GCF_038381095.1833425692	RefSeq	XM_066892430.1	1	969	+	XP_066740660.1	citrinin biosynthesis oxygenase CtnA	Phyllosticta capitalensis	CBS 128856	833425692	INSDC	JBBWUB010000010.1	1338126	1339147	-	KAK8185309.1	citrinin biosynthesis oxygenase CtnA	Phyllosticta capitalensis	CBS 128856	GCA_038381095.1831991981	INSDC	JAJSPL020000045.1	86024	87040	+	KAK7733907.1	hypothetical protein	Cytospora paraplurivora	FDS-564	GCA_021272945.244306767	RefSeq	NW_015971148.1	1686703	1687677	+	XP_016585117.1	2OG-Fe(II) oxygenase family oxidoreductase	Sporothrix schenckii 1099-18	1099-18	GCF_000961545.144306767	RefSeq	XM_016730354.1	1	975	+	XP_016585117.1	2OG-Fe(II) oxygenase family oxidoreductase	Sporothrix schenckii 1099-18	1099-18	44306767	INSDC	KI440847.1	1685250	1686224	+	ERS97871.1	hypothetical protein	Sporothrix schenckii ATCC 58251	ATCC 58251	GCA_000474925.144306767	INSDC	AXCR01000010.1	1686703	1687677	+	KJR82441.1	2OG-Fe(II) oxygenase family oxidoreductase	Sporothrix schenckii 1099-18	1099-18	GCA_000961545.1257662273	RefSeq	NW_022156862.1	75519	76647	-	XP_031000566.1	uncharacterized protein	Thyridium curvatum	D216	GCF_004353045.1257662273	RefSeq	XM_031134202.1	1	981	+	XP_031000566.1	uncharacterized protein	Thyridium curvatum	D216	257662273	INSDC	SKBQ01000107.1	75519	76647	-	TPX18855.1	hypothetical protein	Thyridium curvatum	D216	GCA_004353045.1614166744	INSDC	JAPEVC010000025.1	163102	164198	-	KAJ4423187.1	hypothetical protein	Gnomoniopsis sp. IMI 355080	IMI 355080	GCA_027946555.1183951597	INSDC	KZ678549.1	54234	55557	+	PSR79974.1	2og-Fe oxygenase family protein	Coniella lustricola	B22-T-1	GCA_003019895.121373234	RefSeq	NW_003345195.1	1184703	1185914	+	XP_003170507.1	sexual differentiation process protein isp7	Nannizzia gypsea CBS 118893	CBS 118893	GCF_000150975.221373234	RefSeq	XM_003170459.1	1	1080	+	XP_003170507.1	sexual differentiation process protein isp7	Nannizzia gypsea CBS 118893	CBS 118893	21373234	INSDC	DS989828.1	1184703	1185914	+	EFR04744.1	sexual differentiation process protein isp7	Nannizzia gypsea CBS 118893	CBS 118893	GCA_000150975.2514941737	INSDC	JAJTUS010000044.1	100371	101794	+	KAH8784108.1	2og-Fe oxygenase family protein	Hyaloscypha sp. PMI_1271	PMI_1271	GCA_021399465.1949195013	INSDC	CM099559.1	1201002	1202445	-	KAL3420857.1	2OG-Fe(II)oxygenase superfamily protein	Phlyctema vagabunda	19-DSS-EL-015	GCA_045999785.1949195013	INSDC	JBFCZG010000006.1	1201002	1202445	-	KAL3420857.1	2OG-Fe(II)oxygenase superfamily protein	Phlyctema vagabunda	19-DSS-EL-015	GCA_045999785.1514933790	INSDC	JAJTUR010000036.1	189909	191102	+	KAH8775875.1	2og-Fe oxygenase family protein	Hyaloscypha finlandica	PMI_746	GCA_021399475.1298985410	INSDC	MU004196.1	1516040	1517073	+	KAF2491237.1	citrinin biosynthesis oxygenase CtnA	Lophium mytilinum	CBS 269.34	GCA_010093605.1175009745	INSDC	KZ613937.1	734951	735952	-	PMD48274.1	citrinin biosynthesis oxygenase CtnA	Hyaloscypha variabilis F	F	GCA_002865655.1174984477	INSDC	KZ613476.1	545532	546554	-	PMD22894.1	citrinin biosynthesis oxygenase CtnA	Hyaloscypha hepaticicola	UAMH 7357	GCA_002865625.1175023493	RefSeq	NW_020194557.1	1043908	1044898	+	XP_024739007.1	2og-Fe oxygenase family protein	Hyaloscypha bicolor E	E	GCF_002865645.1175023493	RefSeq	XM_024879918.1	30	962	+	XP_024739007.1	2og-Fe oxygenase family protein	Hyaloscypha bicolor E	E	175023493	INSDC	KZ613785.1	1043908	1044898	+	PMD62103.1	2og-Fe oxygenase family protein	Hyaloscypha bicolor E	E	GCA_002865645.1500998286	INSDC	JAGTJL010000024.1	771188	772226	+	KAH7310216.1	2OG-Fe(II) oxygenase	Rhexocercosporidium sp. MPI-PUGE-AT-0058	MPI-PUGE-AT-0058	GCA_020746875.182206568	INSDC	LCWF01000053.1	106051	107058	-	KKY24985.1	putative 2og-fe oxygenase family	Phaeomoniella chlamydospora		GCA_001006345.1532758897	RefSeq	NW_025953951.1	218764	220235	-	XP_047863267.1	Clavaminate synthase-like protein	Daldinia vernicosa	CBS 139.73	GCF_022497035.1532758897	RefSeq	XM_048008405.1	378	1385	+	XP_047863267.1	Clavaminate synthase-like protein	Daldinia vernicosa	CBS 139.73	532758897	INSDC	MU386296.1	218764	220235	-	KAI0847338.1	Clavaminate synthase-like protein	Daldinia vernicosa	CBS 139.73	GCA_022497035.1175017003	RefSeq	NW_020194626.1	112160	113571	-	XP_024732517.1	Clavaminate synthase-like protein	Hyaloscypha bicolor E	E	GCF_002865645.1175017003	RefSeq	XM_024888683.1	149	1363	+	XP_024732517.1	Clavaminate synthase-like protein	Hyaloscypha bicolor E	E	175017003	INSDC	KZ613854.1	112160	113571	-	PMD55613.1	Clavaminate synthase-like protein	Hyaloscypha bicolor E	E	GCA_002865645.1833441624	INSDC	JBBWSD010000011.1	449834	450867	+	KAK8204795.1	hypothetical protein	Phyllosticta capitalensis	CBS 173.77	GCA_038381175.1833441624	INSDC	JBBWRZ010000008.1	532659	533692	+	KAK8230475.1	hypothetical protein	Phyllosticta capitalensis	CBS 123374	GCA_038381195.1833441624	INSDC	JBBWBY010000011.1	1352047	1353080	-	KAK8239771.1	hypothetical protein	Phyllosticta capitalensis	CBS 111638	GCA_038381135.1833441624	INSDC	JBBVUR010000009.1	523783	524816	+	KAL1385561.1	hypothetical protein	Phyllosticta capitalensis	CBS 356.52	GCA_041146515.1300647564	RefSeq	NW_022985475.1	224179	225228	-	XP_033568421.1	2og-Fe oxygenase family protein	Mytilinidion resinicola	CBS 304.34	GCF_010093595.1300647564	RefSeq	XM_033724052.1	160	1134	+	XP_033568421.1	2og-Fe oxygenase family protein	Mytilinidion resinicola	CBS 304.34	300647564	INSDC	MU003730.1	224179	225228	-	KAF2801457.1	2og-Fe oxygenase family protein	Mytilinidion resinicola	CBS 304.34	GCA_010093595.1711143326	INSDC	JANTQJ010000365.1	5096	6323	+	KAK2865397.1	hypothetical protein	Arthroderma sp. PD_2	PD_2	GCA_032989685.181016354	INSDC	CVMT01000002.1	861947	863059	+	CRG85085.1	UPF0676 protein	Talaromyces islandicus		GCA_000985935.1513833697	INSDC	JAJTIW010000015.1	651826	652971	-	KAH8665885.1	hypothetical protein	Tricladium varicosporioides	PMI_453	GCA_021365295.1902137035	INSDC	CAWUHC010000161.1	7048	8034	-	CAK7236511.1	hypothetical protein	Sporothrix bragantina		GCA_963921885.1902149305	INSDC	CAWUHA010000090.1	92480	93442	-	CAK7205163.1	hypothetical protein	Sporothrix eucalyptigena		GCA_963921855.1902149305	INSDC	CAWUHD010000091.1	54815	55777	+	CAK7230131.1	hypothetical protein	Sporothrix eucalyptigena		GCA_963921865.1902117597	INSDC	CAWUPJ010000035.1	28920	29906	+	CAK7563545.1	hypothetical protein	Sporothrix epigloea		GCA_963924265.1275084986	INSDC	VCHE01000003.1	644497	645528	-	KAB2580411.1	2-oxoglutarate-Fe(II) type oxidoreductase	Lasiodiplodia theobromae	LA-SOL3	GCA_008931885.1321193550	RefSeq	NW_023336511.1	154835	155866	+	XP_035368743.1	2OG-Fe oxygenase	Lasiodiplodia theobromae	AM2As	GCF_012971845.1321193550	RefSeq	XM_035519112.1	1	1032	+	XP_035368743.1	2OG-Fe oxygenase	Lasiodiplodia theobromae	AM2As	321193550	INSDC	QCYV01000222.1	154835	155866	+	KAF4540042.1	2OG-Fe oxygenase	Lasiodiplodia theobromae	AM2As	GCA_012971845.1321193550	INSDC	KZ107826.1	4980425	4981456	-	KAF9632547.1	Isopenicillin N synthase	Lasiodiplodia theobromae	CSS-01s	GCA_002111425.1538138545	RefSeq	NW_026054868.1	442600	444060	-	XP_049160768.1	Clavaminate synthase-like protein	Daldinia loculata	CBS 113971	GCF_022478755.1538138545	RefSeq	XM_049302674.1	208	1215	+	XP_049160768.1	Clavaminate synthase-like protein	Daldinia loculata	CBS 113971	538138545	INSDC	MU284527.1	442600	444060	-	KAI1649034.1	Clavaminate synthase-like protein	Daldinia loculata	CBS 113971	GCA_022478755.1585222132	INSDC	MU623377.1	264249	265703	-	KAI8962667.1	Clavaminate synthase-like protein	Daldinia sp. FL1419	FL1419	GCA_025201765.1476322575	INSDC	CAJVRM010000733.1	2392	3470	-	CAG8983629.1	hypothetical protein	Hymenoscyphus albidus		GCA_911693285.1673899102	INSDC	JAUJDW010000008.1	637122	638153	+	KAK0661467.1	2-oxoglutarate-dependent dioxygenase tropC	Lasiodiplodia hormozganensis	CBS 339.90	GCA_030512325.1499273272	INSDC	JAHEWH010000006.1	1511533	1512671	+	KAH6678479.1	2og-Fe oxygenase family protein	Halenospora varia	MPI-CAGE-AT-0135	GCA_020726485.1263971212	INSDC	QGMG01000043.1	6581	7662	-	TVY58387.1	2-oxoglutarate-dependent dioxygenase citB	Lachnellula cervina	CBS 625.97	GCA_007825325.1614138117	INSDC	JAPEVB010000002.1	3416938	3418051	-	KAJ4393961.1	hypothetical protein	Gnomoniopsis smithogilvyi	IMI 355082	GCA_027946515.1416727918	RefSeq	NW_025091217.1	5630558	5631112	+	XP_043122713.1	uncharacterized protein	Aspergillus viridinutans	IFM 47045	GCF_018404265.1416727918	RefSeq	XM_043266778.1	1	555	+	XP_043122713.1	uncharacterized protein	Aspergillus viridinutans	IFM 47045	416727918	INSDC	BOPL01000001.1	5630558	5631112	+	GIJ99526.1	hypothetical protein	Aspergillus viridinutans	IFM 47045	GCA_018404265.1902129992	INSDC	CAWUHB010000040.1	237545	238531	-	CAK7227684.1	hypothetical protein	Sporothrix curviconia		GCA_963921875.1294593535	INSDC	JAADKB010000012.1	1665738	1666743	-	KAF1344967.1	hypothetical protein	Delphinella strobiligena	CBS 735.71	GCA_009982845.1902111159	INSDC	CAWUOM010000013.1	101210	102196	+	CAK7264896.1	hypothetical protein	Sporothrix epigloea	CBS 573.63	GCA_963923925.1654743091	INSDC	JANBVO010000006.1	258891	259995	-	KAJ9151231.1	2og-Fe oxygenase family protein	Pleurostoma richardsiae	EXF-13308	GCA_030052745.1110267071	INSDC	LHPN01000009.1	575033	576238	-	OAL70452.1	citrinin biosynthesis oxygenase	Trichophyton violaceum	CMCC(F)T3l	GCA_001651435.1903268646	INSDC	JAWRVE010000032.1	84725	86300	-	KAL1871631.1	hypothetical protein	Diaporthe australafricana	CMW 18300	GCA_042257625.1514932560	INSDC	JAJTUP010000010.1	1079563	1081363	-	KAH8774648.1	2og-Fe oxygenase family protein	Diaporthe sp. PMI_573	PMI_573	GCA_021399435.1535830292	RefSeq	NW_025953037.1	331270	332717	-	XP_047794551.1	Clavaminate synthase-like protein	Daldinia caldariorum	CBS 122874	GCF_022478825.1535830292	RefSeq	XM_047932333.1	76	1083	+	XP_047794551.1	Clavaminate synthase-like protein	Daldinia caldariorum	CBS 122874	535830292	INSDC	MU284774.1	331270	332717	-	KAI1472236.1	Clavaminate synthase-like protein	Daldinia caldariorum	CBS 122874	GCA_022478825.1902126343	INSDC	CAWUHE010000003.1	233187	234173	+	CAK7239025.1	hypothetical protein	Sporothrix thermara		GCA_963921895.1711028630	INSDC	JANTQB010000013.1	266080	267261	-	KAK2748178.1	hypothetical protein	Myotisia sp. PD_48	PD_48	GCA_032988175.1317051011	INSDC	WWBZ02000016.1	1193719	1194746	+	KAF4309250.1	Isopenicillin N synthase	Botryosphaeria dothidea	sdau11-99	GCA_011503125.2535683880	INSDC	MU388901.1	53305	54431	+	KAI1323706.1	putative 2OG-Fe(II) oxygenase family oxidoreductase	Xylariaceae sp. FL0255	FL0255	GCA_022578795.1545079283	INSDC	JAJKLC010000020.1	120903	122367	+	KAI2780374.1	Clavaminate synthase-like protein	Daldinia loculata	AZ0526	GCA_023065755.1218862800	INSDC	LKEB01000091.1	29630	30775	+	ROV91399.1	hypothetical protein	Cytospora leucostoma	SXYLt	GCA_003795295.1540650981	INSDC	MU284083.1	185598	187053	-	KAI1806293.1	Clavaminate synthase-like protein	Daldinia bambusicola	CBS 122872	GCA_022478815.1540383706	INSDC	MU376182.1	280402	282047	-	KAI1766977.1	Clavaminate synthase-like protein	Hypoxylon sp. FL1150	FL1150	GCA_022495205.1542985048	RefSeq	NW_026054759.1	1404657	1406153	-	XP_049117676.1	Clavaminate synthase-like protein	Hypoxylon fragiforme	CBS 206.31	GCF_022984875.1542985048	RefSeq	XM_049260580.1	285	1313	+	XP_049117676.1	Clavaminate synthase-like protein	Hypoxylon fragiforme	CBS 206.31	542985048	INSDC	JAJKLD010000004.1	1404657	1406153	-	KAI2609702.1	Clavaminate synthase-like protein	Hypoxylon fragiforme	CBS 206.31	GCA_022984875.1308940018	RefSeq	NW_024468916.1	971981	973200	+	XP_040772412.1	putative 2OG-Fe(II) oxygenase family oxidoreductase	Cryphonectria parasitica EP155	EP155	GCF_011745365.1308940018	RefSeq	XM_040922733.1	1	999	+	XP_040772412.1	putative 2OG-Fe(II) oxygenase family oxidoreductase	Cryphonectria parasitica EP155	EP155	308940018	INSDC	MU032351.1	971981	973200	+	KAF3761433.1	putative 2OG-Fe(II) oxygenase family oxidoreductase	Cryphonectria parasitica EP155	EP155	GCA_011745365.1308486997	RefSeq	NW_022983864.1	2277831	2279060	-	XP_033407238.1	citrinin biosynthesis oxygenase CtnA	Arthroderma uncinatum	CBS 119779	GCF_011692745.1308486997	RefSeq	XM_033550077.1	1	1089	+	XP_033407238.1	citrinin biosynthesis oxygenase CtnA	Arthroderma uncinatum	CBS 119779	308486997	INSDC	JAACJD010000002.1	2277831	2279060	-	KAF3483336.1	citrinin biosynthesis oxygenase CtnA	Arthroderma uncinatum	CBS 119779	GCA_011692745.1148991050	INSDC	KZ112957.1	160986	162412	+	OTB12092.1	hypothetical protein	Daldinia sp. EC12	EC12	GCA_002120325.1218860027	INSDC	LJZO01000066.1	58122	59322	-	ROV88494.1	hypothetical protein	Valsa sordida	YSFL	GCA_003795275.1178008463	INSDC	MAVT02002597.1	152	1713	+	POS69157.1	2OG-Fe(II)oxygenase	Diaporthe helianthi	7/96	GCA_001702395.2535833580	INSDC	MU375723.1	98424	99877	-	KAI1476211.1	Clavaminate synthase-like protein	Daldinia eschscholtzii	FL0578	GCA_022478725.1110264339	INSDC	LHPM01000015.1	1588690	1590057	-	OAL64898.1	citrinin biosynthesis oxygenase	Trichophyton rubrum	CMCC(F)T1i	GCA_001651445.1717503761	INSDC	MU853843.1	103206	104322	+	KAK3937870.1	hypothetical protein	Diplogelasinospora grovesii	CBS 340.73	GCA_033297225.122667715	INSDC	JPGR01000027.1	54768	55976	+	KMQ45552.1	Oxoglutarate/iron-dependent dioxygenase	Trichophyton rubrum	IGIB-SBL-CI1	GCA_000812105.1650549192	INSDC	BSXH01000041.1	4544	5621	-	GME64274.1	Isopenicillin N synthase	Neofusicoccum parvum	NSSI1	GCA_030270365.135670884	INSDC	KB916766.1	63828	64905	-	EOD44037.1	putative 2og-fe oxygenase protein	Neofusicoccum parvum UCRNP2		GCA_000385595.135670884	INSDC	BSXG01000038.1	16251	17328	-	GME27494.1	Isopenicillin N synthase	Neofusicoccum parvum	PPO83	GCA_030270345.182216506	INSDC	LCUC01000178.1	186141	187723	-	KKY34942.1	putative 2og-fe oxygenase family	Diaporthe ampelina		GCA_001006365.1263935149	RefSeq	NW_022157314.1	33081	34643	+	XP_031001946.1	2-oxoglutarate-dependent dioxygenase	Lachnellula hyalina	CBS 185.66	GCF_007821495.1263935149	RefSeq	XM_031153134.1	1	1254	+	XP_031001946.1	2-oxoglutarate-dependent dioxygenase	Lachnellula hyalina	CBS 185.66	263935149	INSDC	QGMH01000200.1	33081	34643	+	TVY23158.1	2-oxoglutarate-dependent dioxygenase	Lachnellula hyalina	CBS 185.66	GCA_007821495.1530506312	INSDC	MU281910.1	375764	377449	-	KAI0379007.1	Clavaminate synthase-like protein	Hypomontagnella monticulosa	FL0542	GCA_022385585.1100733006	INSDC	CM003102.1	1031016	1032229	+	KUI69737.1	Sexual differentiation process protein isp7	Valsa mali	03-8	GCA_000818155.176028587	RefSeq	NW_015622193.1	67502	68502	+	XP_016208977.1	uncharacterized protein	Verruconis gallopava	CBS 43764	GCF_000836295.176028587	RefSeq	XM_016363219.1	94	1041	+	XP_016208977.1	uncharacterized protein	Verruconis gallopava	CBS 43764	76028587	INSDC	KN847585.1	67502	68502	+	KIV99107.1	hypothetical protein	Verruconis gallopava	CBS 43764	GCA_000836295.1831967919	INSDC	JAKOOP020000033.1	164887	166358	-	KAK7703622.1	hypothetical protein	Diaporthe eres	M63-4	GCA_022570775.2831967919	INSDC	JAKNSF020000121.1	47599	49070	-	KAK7713879.1	hypothetical protein	Diaporthe eres	M169	GCA_022570805.2303886274	RefSeq	NW_022984650.1	213633	215087	+	XP_033432677.1	uncharacterized protein	Daldinia childiae	JS-1345	GCF_008694065.1303886274	RefSeq	XM_033584049.1	1	1008	+	XP_033432677.1	uncharacterized protein	Daldinia childiae	JS-1345	303886274	INSDC	VYXO01000009.1	213633	215087	+	KAF3055151.1	hypothetical protein	Daldinia childiae	JS-1345	GCA_008694065.1832002723	INSDC	JAJSPL020000004.1	669293	670435	+	KAK7747361.1	hypothetical protein	Cytospora paraplurivora	FDS-564	GCA_021272945.222681955	INSDC	DS995732.1	260387	261596	-	EGE04284.1	citrinin biosynthesis oxygenase CtnA	Trichophyton equinum CBS 127.97	CBS 127.97	GCA_000151175.122676121	INSDC	GG698502.1	195992	197201	+	EGD97511.1	citrinin biosynthesis oxygenase	Trichophyton tonsurans CBS 112818	CBS 112818	GCA_000151455.119573470	RefSeq	NW_003315080.1	792953	794161	-	XP_003010585.1	oxidoreductase, 2OG-Fe(II) oxygenase family, putative	Trichophyton benhamiae CBS 112371	CBS 112371	GCF_000151125.119573470	RefSeq	XM_003010539.1	1	1080	+	XP_003010585.1	oxidoreductase, 2OG-Fe(II) oxygenase family, putative	Trichophyton benhamiae CBS 112371	CBS 112371	19573470	INSDC	DAAX01000034.1	792953	794161	-	DAA73190.1	putative Oxidoreductase, 2OG-Fe(II) oxygenase family	Trichophyton benhamiae CBS 112371	LAU2354-2	GCA_001858085.119573470	INSDC	ABSU01000034.1	792953	794161	-	EFE29945.1	oxidoreductase, 2OG-Fe(II) oxygenase family, putative	Trichophyton benhamiae CBS 112371	CBS 112371	GCA_000151125.236850298	INSDC	KE148177.1	171704	172657	-	EPE02555.1	2og-fe oxygenase	Ophiostoma piceae UAMH 11346	UAMH 11346	GCA_000410735.1918233628	INSDC	JBAWTH010000054.1	340800	342270	+	KAL2281911.1	hypothetical protein	Diaporthe vaccinii	IS7	GCA_042826995.1480786991	INSDC	MU251519.1	42916	44009	-	KAG9233028.1	2og-Fe oxygenase family protein	Amylocarpus encephaloides	TRa018bII	GCA_019669835.1541291103	INSDC	MU405264.1	73684	75230	-	KAI2468186.1	Clavaminate synthase-like protein	Annulohypoxylon bovei var. microspora	CBS 124037	GCA_022836615.1535747512	RefSeq	NW_026250021.1	2776842	2778168	-	XP_051313775.1	Clavaminate synthase-like protein	Hypoxylon trugodes	CBS 135444	GCF_022578975.1535747512	RefSeq	XM_051455152.1	112	1125	+	XP_051313775.1	Clavaminate synthase-like protein	Hypoxylon trugodes	CBS 135444	535747512	INSDC	MU399739.1	2776842	2778168	-	KAI1388001.1	Clavaminate synthase-like protein	Hypoxylon trugodes	CBS 135444	GCA_022578975.122109852	RefSeq	NW_014040772.1	1774795	1775864	-	XP_014170813.1	2og-Fe oxygenase family protein	Grosmannia clavigera kw1407	kw1407	GCF_000143105.122109852	RefSeq	XM_014315338.1	1	1023	+	XP_014170813.1	2og-Fe oxygenase family protein	Grosmannia clavigera kw1407	kw1407	22109852	INSDC	GL629794.1	1774795	1775864	-	EFX01331.1	2og-Fe oxygenase family protein	Grosmannia clavigera kw1407	kw1407	GCA_000143105.2534601241	INSDC	MU385957.1	69389	70764	-	KAI1088146.1	Clavaminate synthase-like protein	Rostrohypoxylon terebratum	CBS 119137	GCA_022497145.1532806524	INSDC	MU386634.1	337555	338961	+	KAI0894584.1	Clavaminate synthase-like protein	Annulohypoxylon nitens	CBS 120705	GCA_022496965.1201801327	INSDC	NCSJ02000056.1	90204	91280	+	RFU32381.1	hypothetical protein	Scytalidium lignicola	DSM 105466	GCA_002812745.2263942612	RefSeq	NW_022157119.1	171527	172696	+	XP_031009413.1	2-oxoglutarate-dependent dioxygenase	Lachnellula hyalina	CBS 185.66	GCF_007821495.1263942612	RefSeq	XM_031146183.1	1	1119	+	XP_031009413.1	2-oxoglutarate-dependent dioxygenase	Lachnellula hyalina	CBS 185.66	263942612	INSDC	QGMH01000005.1	171527	172696	+	TVY30627.1	2-oxoglutarate-dependent dioxygenase	Lachnellula hyalina	CBS 185.66	GCA_007821495.1147651734	RefSeq	NW_024467964.1	2059477	2060613	+	XP_040714459.1	2og-Fe oxygenase family protein	Pseudomassariella vexata	CBS 129021	GCF_002105095.1147651734	RefSeq	XM_040856279.1	1	999	+	XP_040714459.1	2og-Fe oxygenase family protein	Pseudomassariella vexata	CBS 129021	147651734	INSDC	MCFJ01000009.1	2059477	2060613	+	ORY62623.1	2og-Fe oxygenase family protein	Pseudomassariella vexata	CBS 129021	GCA_002105095.1532800356	RefSeq	NW_025953250.1	2506754	2508211	-	XP_047822288.1	Clavaminate synthase-like protein	Annulohypoxylon maeteangense	CBS 123835	GCF_022496945.1532800356	RefSeq	XM_047964378.1	1	1002	+	XP_047822288.1	Clavaminate synthase-like protein	Annulohypoxylon maeteangense	CBS 123835	532800356	INSDC	MU388126.1	2506754	2508211	-	KAI0888454.1	Clavaminate synthase-like protein	Annulohypoxylon maeteangense	CBS 123835	GCA_022496945.1528071921	INSDC	JAJKLB010000013.1	846173	847644	-	KAI0104595.1	Clavaminate synthase-like protein	Daldinia grandis	CBS 114736	GCA_022432525.1100714359	INSDC	KN714667.1	365987	367168	+	KUI52950.1	Sexual differentiation process protein isp7	Valsa mali var. pyri (nom. inval.)	SXYL134	GCA_000813385.1654742730	INSDC	JANBVN010000067.1	53799	54914	-	KAJ9151028.1	2og-Fe oxygenase family protein	Coniochaeta hoffmannii	EXF-13287	GCA_030052785.1706389620	INSDC	JAUJFL010000009.1	374899	376367	-	KAK2597578.1	hypothetical protein	Diaporthe amygdali	DUCC20226	GCA_032433605.150545844	INSDC	KK204248.1	32108	33317	-	EZF36177.1	hypothetical protein	Trichophyton interdigitale H6	H6	GCA_000616785.150545844	INSDC	BFBS01015934.1	159652	160860	-	GBF60931.1	2-oxoglutarate-dependent dioxygenase	Trichophyton mentagrophytes	TIMM 2789	GCA_003118255.150545844	INSDC	AOKY01000211.1	121522	122731	-	KDB25288.1	hypothetical protein	Trichophyton interdigitale MR816	MR816	GCA_000622975.1543009554	INSDC	JAJKLF010000012.1	882565	884218	+	KAI2633236.1	Clavaminate synthase-like protein	Hypomontagnella submonticulosa	NC0708	GCA_022984865.1571574798	INSDC	MU394286.1	128471	129739	+	KAI6091473.1	Clavaminate synthase-like protein	Hypoxylon rubiginosum	ER1909	GCA_022578615.1595444246	RefSeq	NW_026517047.1	315758	318330	+	XP_052990355.1	uncharacterized protein	Diaporthe amygdali	CAA958	GCF_026229845.1595444246	RefSeq	XM_053131553.1	1	1665	+	XP_052990355.1	uncharacterized protein	Diaporthe amygdali	CAA958	595444246	INSDC	JAJATV010000027.1	315758	318330	+	KAJ0110192.1	hypothetical protein	Diaporthe amygdali	CAA958	GCA_026229845.1530711892	INSDC	JAJKLG010000005.1	759872	760976	-	KAI0477189.1	Clavaminate synthase-like protein	Xylariaceae sp. FL0804	FL0804	GCA_022539325.1538145686	RefSeq	NW_026054566.1	125786	127254	+	XP_049098297.1	Clavaminate synthase-like protein	Daldinia decipiens	CBS 113046	GCF_022478715.1538145686	RefSeq	XM_049238730.1	152	1159	+	XP_049098297.1	Clavaminate synthase-like protein	Daldinia decipiens	CBS 113046	538145686	INSDC	MU375600.1	125786	127254	+	KAI1656332.1	Clavaminate synthase-like protein	Daldinia decipiens	CBS 113046	GCA_022478715.1500475153	INSDC	JAGTJR010000007.1	1184481	1185509	-	KAH7057275.1	hypothetical protein	Macrophomina phaseolina	MPI-SDFR-AT-0080	GCA_020744275.1538124246	INSDC	MU375205.1	188533	190105	-	KAI1634415.1	Clavaminate synthase-like protein	Biscogniauxia mediterranea	CBS 129072	GCA_022478735.1534593084	INSDC	MU385729.1	8450	9745	-	KAI1079866.1	Clavaminate synthase-like protein	Whalleya microplaca	YMJ 1829	GCA_022497155.1903279663	INSDC	JAVDPF010000004.1	607968	608902	-	KAL1884582.1	hypothetical protein	Paecilomyces lecythidis	CMW 18167	GCA_042258045.119586031	RefSeq	NW_003315508.1	194423	195790	-	XP_003023413.1	oxidoreductase, 2OG-Fe(II) oxygenase family, putative	Trichophyton verrucosum HKI 0517	HKI 0517	GCF_000151505.119586031	RefSeq	XM_003023367.1	1	1239	+	XP_003023413.1	oxidoreductase, 2OG-Fe(II) oxygenase family, putative	Trichophyton verrucosum HKI 0517	HKI 0517	19586031	INSDC	ACYE01000129.1	194423	195790	-	EFE42795.1	oxidoreductase, 2OG-Fe(II) oxygenase family, putative	Trichophyton verrucosum HKI 0517	HKI 0517	GCA_000151505.1513842337	INSDC	JAJTIW010000008.1	667995	669084	-	KAH8674589.1	hypothetical protein	Tricladium varicosporioides	PMI_453	GCA_021365295.1857052641	INSDC	JARVKM010000060.1	131185	132321	-	KAK9772549.1	putative Clavaminate synthase-like protein	Seiridium cardinale	BM-138-000479	GCA_040143875.1312313327	INSDC	JAATJQ010000066.1	26105	27314	-	KAF3895025.1	2-oxoglutarate-dependent dioxygenase mpl2	Trichophyton interdigitale	UCMS-IGIB-CI12	GCA_012182645.1312313327	INSDC	JAAQVJ010000063.1	38185	39394	-	KAF3896825.1	2-oxoglutarate-dependent dioxygenase mpl2	Trichophyton interdigitale	UCMS-IGIB-CI14	GCA_012182655.1312313327	INSDC	JAADCK010000072.1	38202	39411	-	KAG8209508.1	2-oxoglutarate-dependent dioxygenase mpl2	Trichophyton interdigitale	UCMS-IGIB-CI11	GCA_019359935.1570971884	INSDC	MU394109.1	219541	220957	-	KAI5919659.1	Clavaminate synthase-like protein	Camillea tinctor	CBS 203.56	GCA_022578605.176702520	RefSeq	NW_015971637.1	995644	996653	+	XP_016636139.1	uncharacterized protein	Fonsecaea multimorphosa CBS 102226	CBS 102226	GCF_000836435.176702520	RefSeq	XM_016772669.1	1	951	+	XP_016636139.1	uncharacterized protein	Fonsecaea multimorphosa CBS 102226	CBS 102226	76702520	INSDC	KN848064.1	995644	996653	+	KIY02017.1	hypothetical protein	Fonsecaea multimorphosa CBS 102226	CBS 102226	GCA_000836435.176702520	INSDC	LVCI01000033.1	443625	444634	+	OAL29699.1	hypothetical protein	Fonsecaea multimorphosa	CBS 980.96	GCA_001646985.1884296847	INSDC	CP157659.1	3166919	3168477	-	XDG06341.1	hypothetical protein	Annulohypoxylon sp. FPYF3050	FPYF3050	GCA_040104375.130928108	INSDC	AHHD01000467.1	285243	286271	+	EKG11625.1	Isopenicillin N synthase	Macrophomina phaseolina MS6	MS6	GCA_000302655.1893862989	INSDC	JAKEKT020000024.1	203594	204621	+	KAL1644189.1	hypothetical protein	Diplodia intermedia	M45-28	GCA_021495925.2819694160	INSDC	JAQSVG010000008.1	2403446	2404552	+	KAK6856300.1	hypothetical protein	Apiospora arundinis	CBS 124788	GCA_037075025.1535804892	INSDC	MU402826.1	360022	361404	+	KAI1446108.1	Clavaminate synthase-like protein	Annulohypoxylon stygium	FL0470	GCA_022695755.1528074856	INSDC	JAJKLA010000045.1	127051	128548	+	KAI0107658.1	Clavaminate synthase-like protein	Hypoxylon sp. NC0597	NC0597	GCA_022432515.1657146524	INSDC	JAPDRM010000004.1	189573	190632	+	KAJ9502523.1	hypothetical protein	Exophiala xenobiotica	TK_68	GCA_030142925.176082378	RefSeq	NW_013562491.1	1922143	1923198	+	XP_013315153.1	uncharacterized protein	Exophiala xenobiotica	CBS 118157	GCF_000835505.176082378	RefSeq	XM_013459699.1	117	1067	+	XP_013315153.1	uncharacterized protein	Exophiala xenobiotica	CBS 118157	76082378	INSDC	KN847320.1	1922143	1923198	+	KIW54569.1	hypothetical protein	Exophiala xenobiotica	CBS 118157	GCA_000835505.1528136425	INSDC	JAJJXE010000009.1	514104	515446	-	KAI0168985.1	Clavaminate synthase-like protein	Hypoxylon sp. FL1284	FL1284	GCA_022432365.1535849123	INSDC	MU374525.1	90292	91880	+	KAI1493413.1	Clavaminate synthase-like protein	Biscogniauxia mediterranea	AZ0048	GCA_022478745.1109156447	INSDC	AZHD01000018.1	319109	320239	+	OAA55852.1	Oxoglutarate/iron-dependent oxygenase	Niveomyces insectorum RCEF 264	RCEF 264	GCA_001636815.1296817027	RefSeq	NW_022985070.1	684427	685487	+	XP_033536572.1	Clavaminate synthase-like protein	Eremomyces bilateralis CBS 781.70	CBS 781.70	GCF_010015585.1296817027	RefSeq	XM_033676119.1	1	1005	+	XP_033536572.1	Clavaminate synthase-like protein	Eremomyces bilateralis CBS 781.70	CBS 781.70	296817027	INSDC	ML975152.1	684427	685487	+	KAF1814941.1	Clavaminate synthase-like protein	Eremomyces bilateralis CBS 781.70	CBS 781.70	GCA_010015585.1453236727	RefSeq	NW_025064848.1	5088110	5089631	+	XP_043027330.1	uncharacterized protein	Diaporthe citri	NFHF-8-4	GCF_014595645.1453236727	RefSeq	XM_043169650.1	1	1050	+	XP_043027330.1	uncharacterized protein	Diaporthe citri	NFHF-8-4	453236727	INSDC	JACTAD010000003.1	5088110	5089631	+	KAG6363810.1	hypothetical protein	Diaporthe citri	NFHF-8-4	GCA_014595645.1723485725	INSDC	CAUWAG010000007.1	281549	282687	+	CAJ2504696.1	Uu.00g120900.m01.CDS01	Anthostomella pinea		GCA_963556695.1148981044	INSDC	KZ111572.1	132872	134268	+	OTB02186.1	hypothetical protein	Hypoxylon sp. CI-4A	CI-4A	GCA_002120315.1110669145	RefSeq	NW_017387244.1	3060316	3061320	+	XP_018698481.1	hypothetical protein	Fonsecaea erecta	CBS 125763	GCF_001651985.1110669145	RefSeq	XM_018832602.1	1	948	+	XP_018698481.1	hypothetical protein	Fonsecaea erecta	CBS 125763	110669145	INSDC	LVYI01000001.1	3060316	3061320	+	OAP65114.1	hypothetical protein	Fonsecaea erecta	CBS 125763	GCA_001651985.1246315428	INSDC	SNSC02000011.1	1212202	1213164	+	TID20271.1	putative 2OG-Fe(II) oxygenase family oxidoreductase	Venturia nashicola	PRI2	GCA_004522655.2246315428	INSDC	SNSD01000011.1	1216935	1217897	+	TLD32082.1	putative 2OG-Fe(II) oxygenase family oxidoreductase	Venturia nashicola	MAFF615029	GCA_004522665.1810380393	INSDC	JARVKH010000179.1	58886	60022	-	KAK6063370.1	2OG-Fe(II) oxygenase	Seiridium cupressi	BM-138-000515	GCA_036674775.1560677578	INSDC	MU393524.1	136019	137487	+	KAI4862532.1	Clavaminate synthase-like protein	Hypoxylon rubiginosum	CBS 119005	GCA_022578595.1328102459	INSDC	JABFAK010012244.1	16	834	-	KAF4986607.1	hypothetical protein	Fusarium sp. NRRL 66182	NRRL 66182	GCA_013266265.1535811663	INSDC	MU403167.1	129536	130989	+	KAI1453440.1	Clavaminate synthase-like protein	Annulohypoxylon moriforme	CBS 123579	GCA_022695765.1213941264	INSDC	BDHI01000022.1	599127	609404	+	GCB25776.1	conidial yellow pigment biosynthesis polyketide synthase	Aspergillus awamori	IFM 58123	GCA_003850985.1635951492	INSDC	JAQHRD010000005.1	3101066	3101962	+	KAJ6441024.1	Acyl-CoA N-acyltransferase	Purpureocillium lavendulum	YMF1.00683	GCA_029168975.1530885192	INSDC	JAJNNV010000060.1	59233	60666	+	KAI0594900.1	2og-Fe oxygenase family protein	Biscogniauxia sp. FL1348	FL1348	GCA_022544895.1228093161	INSDC	NAJM01000007.1	537090	538102	-	RVX73693.1	hypothetical protein	Exophiala mesophila	CCFEE 6314	GCA_004011775.1297773323	INSDC	ML978713.1	2127135	2128160	+	KAF2090424.1	citrinin biosynthesis oxygenase CtnA	Saccharata proteae CBS 121410	CBS 121410	GCA_010015785.1557254781	INSDC	JAHZSN010000019.1	492502	493612	-	KAI4598247.1	hypothetical protein	Pestalotiopsis sp. 9143b	9143b	GCA_023701735.1109586053	RefSeq	NW_019173986.1	219898	220910	-	XP_022510473.1	hypothetical protein	Fonsecaea monophora	CBS 269.37	GCF_001642475.1109586053	RefSeq	XM_022657300.1	1	951	+	XP_022510473.1	hypothetical protein	Fonsecaea monophora	CBS 269.37	109586053	INSDC	LGJB01000008.1	284910	285922	+	KAH0847267.1	2OG-Fe(II) oxygenase	Fonsecaea pedrosoi	ATCC 46428	GCA_020310725.1109586053	INSDC	LVKK01000055.1	219898	220910	-	OAG38521.1	hypothetical protein	Fonsecaea monophora	CBS 269.37	GCA_001642475.1300449043	INSDC	MU003807.1	150274	151410	-	KAF2719788.1	Clavaminate synthase-like protein	Polychaeton citri CBS 116435	CBS 116435	GCA_010093785.1535684032	INSDC	MU388898.1	93445	94508	-	KAI1323893.1	Clavaminate synthase-like protein	Xylariaceae sp. FL0255	FL0255	GCA_022578795.1421217747	INSDC	CAJPDR010000896.1	13326	14107	-	CAF9943118.1	hypothetical protein	Alectoria fallacina		GCA_905337325.1833092094	RefSeq	NW_027117372.1	3074806	3075926	-	XP_066691644.1	2og-Fe oxygenase family protein	Apiospora marii	CBS 49790	GCF_038362585.1833092094	RefSeq	XM_066820765.1	1	990	+	XP_066691644.1	2og-Fe oxygenase family protein	Apiospora marii	CBS 49790	859972806	RefSeq	NW_027117310.1	876708	877749	-	XP_066634597.1	uncharacterized protein	Diplodia seriata	FDS-637	GCF_021436955.1859972806	RefSeq	XM_066774478.1	1	987	+	XP_066634597.1	uncharacterized protein	Diplodia seriata	FDS-637	812591048	INSDC	JAJOHL010000253.1	33970	35080	+	KAK6193259.1	hypothetical protein	Pestalotiopsis sp. IQ-011	IQ-011	GCA_036852665.1534647861	INSDC	MU394022.1	70264	71815	-	KAI1134116.1	Clavaminate synthase-like protein	Hypoxylon sp. FL0543	FL0543	GCA_022578575.1893856478	INSDC	JAJVDC020000003.1	16800	17875	-	KAL1637387.1	hypothetical protein	Neofusicoccum ribis	M1-105	GCA_021436925.2210345874	INSDC	MVGC01000085.1	7573	8632	-	RJE24319.1	2og-feii oxygenase	Aspergillus sclerotialis	CBS 366.77	GCA_003589665.1526742865	INSDC	JAJJKE010000022.1	381454	382572	+	KAI0021825.1	2og-Fe oxygenase family protein	Xylariomycetidae sp. FL0641	FL0641	GCA_022376655.1535734127	INSDC	MU399578.1	411839	413247	-	KAI1374480.1	Clavaminate synthase-like protein	Hypoxylon crocopeplum	CBS 119004	GCA_022578875.1582649377	INSDC	MU624248.1	317848	319360	-	KAI8628425.1	Clavaminate synthase-like protein	Xylariaceae sp. FL1651	FL1651	GCA_025201745.1846551157	INSDC	JARVKF010000416.1	4676	5812	+	KAK9415406.1	putative Clavaminate synthase-like protein	Seiridium unicorne	BM-138-508	GCA_039778275.1263950762	INSDC	QGMJ01000259.1	555	2106	-	TVY38836.1	2-oxoglutarate-dependent dioxygenase	Lachnellula subtilissima	CBS 197.66	GCA_007821545.1810386720	INSDC	JARVKI010000085.1	82240	83376	-	KAK6069969.1	2OG-Fe(II) oxygenase	Seiridium cupressi	BM-138-000234	GCA_036674765.1820255165	INSDC	JBANMG010000002.1	1756563	1760958	+	KAK6956514.1	hypothetical protein	Daldinia eschscholtzii		GCA_037126485.1296618936	INSDC	BLKG01000017.1	58061	59109	+	GFF79009.1	sexual differentiation process protein isp7	Aspergillus udagawae	IFM 53868	GCA_010724335.1296618936	INSDC	BLKK01000143.1	53383	54431	-	GFG26124.1	sexual differentiation process protein isp7	Aspergillus udagawae	IFM 61606	GCA_010724795.176108737	RefSeq	NW_013550613.1	2185610	2186622	-	XP_013285476.1	uncharacterized protein	Fonsecaea pedrosoi CBS 271.37	CBS 271.37	GCF_000835455.176108737	RefSeq	XM_013430022.1	1	951	+	XP_013285476.1	uncharacterized protein	Fonsecaea pedrosoi CBS 271.37	CBS 271.37	76108737	INSDC	KN846971.1	2185610	2186622	-	KIW81668.1	hypothetical protein	Fonsecaea pedrosoi CBS 271.37	CBS 271.37	GCA_000835455.176021619	RefSeq	NW_015622507.1	3434145	3435157	+	XP_016223415.1	uncharacterized protein	Exophiala mesophila	CBS 40295	GCF_000836275.176021619	RefSeq	XM_016371122.1	29	976	+	XP_016223415.1	uncharacterized protein	Exophiala mesophila	CBS 40295	76021619	INSDC	KN847523.1	3434145	3435157	+	KIV91841.1	hypothetical protein	Exophiala mesophila	CBS 40295	GCA_000836275.184032920	RefSeq	NW_025091267.1	3839270	3840318	-	XP_043147555.1	uncharacterized protein	Aspergillus udagawae	IFM 46973	GCF_001078395.184032920	RefSeq	XM_043291620.1	1	1002	+	XP_043147555.1	uncharacterized protein	Aspergillus udagawae	IFM 46973	84032920	INSDC	BBXM02000004.1	3839270	3840318	-	GIC90289.1	hypothetical protein	Aspergillus udagawae	IFM 46973	GCA_001078395.2296634158	INSDC	BLKE01000050.1	4517	5565	-	GFG07796.1	sexual differentiation process protein isp7	Aspergillus udagawae	IFM 5058	GCA_010724135.1183992226	RefSeq	NW_020194473.1	1974111	1975149	-	XP_024723417.1	hypothetical protein	Amorphotheca resinae ATCC 22711	ATCC 22711	GCF_003019875.1183992226	RefSeq	XM_024866449.1	72	1037	+	XP_024723417.1	hypothetical protein	Amorphotheca resinae ATCC 22711	ATCC 22711	183992226	INSDC	KZ679008.1	1974111	1975149	-	PSS23371.1	hypothetical protein	Amorphotheca resinae ATCC 22711	ATCC 22711	GCA_003019875.1516407226	INSDC	MU271152.1	396359	397494	+	KAH8904357.1	2og-Fe oxygenase family protein	Coniochaeta sp. PMI_546	PMI_546	GCA_021432605.1819676855	INSDC	JAQSVF010000007.1	4457120	4458226	-	KAK6834377.1	hypothetical protein	Apiospora arundinis	IDT 41787	GCA_037074995.1114052543	INSDC	KV748831.1	631	1624	+	OCL12794.1	putative 2OG-Fe(II) oxygenase family oxidoreductase	Glonium stellatum	CBS 207.34	GCA_001692915.183635387	INSDC	GL876969.1	3428739	3429921	+	KLU86849.1	2OG-Fe(II) oxygenase	Magnaporthiopsis poae ATCC 64411	ATCC 64411	GCA_000193285.1285775602	INSDC	WNWR01000213.1	31207	32157	+	KAE9988440.1	hypothetical protein	Venturia inaequalis	DMI_063113	GCA_009769405.1360090801	INSDC	JAANBC010000116.1	55504	56564	+	KAF7560184.1	hypothetical protein	Stylonectria norvegica	IHI 201603	GCA_014621405.1263949158	INSDC	QGMI01000736.1	534	1703	-	TVY37181.1	2-oxoglutarate-dependent dioxygenase	Lachnellula occidentalis	CBS 160.35	GCA_007821535.1131033134	INSDC	FJOG01000055.1	74578	75746	+	CZR68452.1	related to gibberellin 20-oxidase	Phialocephala subalpina	UAMH 11012	GCA_900073065.1535854643	INSDC	MU404122.1	215937	217214	+	KAI1498976.1	Clavaminate synthase-like protein	Biscogniauxia marginata	CBS 124505	GCA_022695795.1296630786	INSDC	BLKF01000014.1	136867	137918	-	GFF34651.1	sexual differentiation process protein isp7	Aspergillus udagawae	IFM 51744	GCA_010724255.1540716719	RefSeq	NW_026055142.1	465996	467110	+	XP_049170722.1	uncharacterized protein	Neoarthrinium moseri	CBS 164.80	GCF_022829205.1540716719	RefSeq	XM_049319290.1	1	990	+	XP_049170722.1	uncharacterized protein	Neoarthrinium moseri	CBS 164.80	540716719	INSDC	JAFIMQ010000018.1	466360	467474	+	KAI1848933.1	hypothetical protein	Neoarthrinium moseri	TUCIM 5827	GCA_022829225.1540716719	INSDC	JAFEVA010000028.1	465996	467110	+	KAI1866893.1	hypothetical protein	Neoarthrinium moseri	CBS 164.80	GCA_022829205.1540716719	INSDC	JAFIMR010000002.1	1740258	1741372	+	KAI1881024.1	hypothetical protein	Neoarthrinium moseri	TUCIM 5799	GCA_022829195.1212630448	INSDC	QVQW01000002.1	987678	988741	+	RKU49352.1	hypothetical protein	Coniochaeta pulveracea	CAB683	GCA_003635345.1129673414	RefSeq	NW_017971505.1	90542	91634	+	XP_020130264.1	2og-fe oxygenase family	Diplodia corticola	CBS 112549	GCF_001883845.1129673414	RefSeq	XM_020273433.1	1	1038	+	XP_020130264.1	2og-fe oxygenase family	Diplodia corticola	CBS 112549	129673414	INSDC	MNUE01000026.1	90542	91634	+	OJD34004.1	2og-fe oxygenase family	Diplodia corticola	CBS 112549	GCA_001883845.1296608316	INSDC	BLKC01000098.1	57898	58949	+	GFF52720.1	sexual differentiation process protein isp7	Aspergillus udagawae	IFM 46972	GCA_010723835.1416726208	RefSeq	NW_025091218.1	4429572	4430622	-	XP_043124119.1	uncharacterized protein	Aspergillus viridinutans	IFM 47045	GCF_018404265.1416726208	RefSeq	XM_043268184.1	1	1002	+	XP_043124119.1	uncharacterized protein	Aspergillus viridinutans	IFM 47045	416726208	INSDC	BOPL01000002.1	4429572	4430622	-	GIK00933.1	hypothetical protein	Aspergillus viridinutans	IFM 47045	GCA_018404265.147251137	RefSeq	NW_006917097.1	2613619	2614726	+	XP_007837186.1	uncharacterized protein	Pestalotiopsis fici W106-1	W106-1	GCF_000516985.147251137	RefSeq	XM_007838995.1	1	990	+	XP_007837186.1	uncharacterized protein	Pestalotiopsis fici W106-1	W106-1	47251137	INSDC	KI912115.1	2613619	2614726	+	ETS78352.1	hypothetical protein	Pestalotiopsis fici W106-1	W106-1	GCA_000516985.1713729327	INSDC	JAUEPO010000006.1	491840	493461	-	KAK3319622.1	hypothetical protein	Cercophora scortea	SMH4131-1	GCA_033439705.1332454864	RefSeq	NC_049562.1	1883387	1884484	+	XP_035342202.1	uncharacterized protein	Talaromyces rugulosus	W13939	GCF_013368755.1332454864	RefSeq	XM_035486309.1	1	954	+	XP_035342202.1	uncharacterized protein	Talaromyces rugulosus	W13939	332454864	INSDC	CP055899.1	1883387	1884484	+	QKX56024.1	hypothetical protein	Talaromyces rugulosus	W13939	GCA_013368755.1865020487	INSDC	JBBBZM010000333.1	8061	9232	-	KAL0630953.1	hypothetical protein	Discina gigas	ACD0624	GCA_040438265.1715316860	INSDC	JAULSO010000002.1	10703815	10704994	+	KAK3690422.1	hypothetical protein	Podospora appendiculata	CBS 314.62	GCA_033675105.1555786298	INSDC	JALAIM010001393.1	1604	2741	-	KAI4260308.1	hypothetical protein	Xanthoria sp. 1 TBL-2021		GCA_023646395.1540112303	INSDC	JALDZN010000022.1	20086	21200	+	MCJ1277481.1	hypothetical protein	Puttea exsequens		GCA_022814085.1775255053	RefSeq	NW_027042496.1	511887	512891	-	XP_064704023.1	uncharacterized protein	Exophiala bonariae	CCFEE 5792	GCF_035927105.1775255053	RefSeq	XM_064849320.1	1	951	+	XP_064704023.1	uncharacterized protein	Exophiala bonariae	CCFEE 5792	775255053	INSDC	JAVRRD010000021.1	511887	512891	-	KAK5048664.1	hypothetical protein	Exophiala bonariae	CCFEE 5792	GCA_035927105.1316807710	INSDC	JAAAPY010000054.1	76137	77188	-	KAF4246939.1	hypothetical protein	Aspergillus fumigatiaffinis	CNM-CM8980	GCA_012656225.1109163212	INSDC	AZHD01000006.1	909595	910725	-	OAA62632.1	2og-Fe oxygenase family protein	Niveomyces insectorum RCEF 264	RCEF 264	GCA_001636815.176134316	RefSeq	NW_013550603.1	788847	789891	+	XP_013274573.1	uncharacterized protein	Rhinocladiella mackenziei CBS 650.93	CBS 650.93	GCF_000835555.176134316	RefSeq	XM_013419119.1	1	954	+	XP_013274573.1	uncharacterized protein	Rhinocladiella mackenziei CBS 650.93	CBS 650.93	76134316	INSDC	KN847476.1	788847	789891	+	KIX07437.1	hypothetical protein	Rhinocladiella mackenziei CBS 650.93	CBS 650.93	GCA_000835555.1833234494	RefSeq	NW_027117422.1	3994959	3996094	+	XP_066730682.1	2og-Fe oxygenase family protein	Apiospora kogelbergensis	CBS 113332	GCF_038363985.1833234494	RefSeq	XM_066874737.1	1	981	+	XP_066730682.1	2og-Fe oxygenase family protein	Apiospora kogelbergensis	CBS 113332	275826868	INSDC	VSMA01000008.1	1129996	1131121	-	KAB5566441.1	2og-Fe oxygenase family protein	Coniochaeta sp. 2T2.1	2T2.1	GCA_009194965.1110201275	RefSeq	NW_019173674.1	1132206	1133218	+	XP_022505691.1	hypothetical protein	Fonsecaea nubica	CBS 269.64	GCF_001646965.1110201275	RefSeq	XM_022638726.1	1	951	+	XP_022505691.1	hypothetical protein	Fonsecaea nubica	CBS 269.64	110201275	INSDC	LVCJ01000001.1	1132206	1133218	+	OAL40679.1	hypothetical protein	Fonsecaea nubica	CBS 269.64	GCA_001646965.1499242604	RefSeq	NW_025763388.1	578196	579448	-	XP_045954007.1	2og-Fe oxygenase family protein	Truncatella angustata	MPI-SDFR-AT-0073	GCF_020726525.1499242604	RefSeq	XM_046103648.1	239	1237	+	XP_045954007.1	2og-Fe oxygenase family protein	Truncatella angustata	MPI-SDFR-AT-0073	499242604	INSDC	JAGPXC010000008.1	578196	579448	-	KAH6647495.1	2og-Fe oxygenase family protein	Truncatella angustata	MPI-SDFR-AT-0073	GCA_020726525.1176901018	INSDC	BROW01000019.1	414774	415663	+	GKZ91455.1	hypothetical protein	Aspergillus niger	IFM 59636	GCA_027923865.1176901018	INSDC	OGUI01000014.1	65014	65903	-	SPB50639.1	unnamed protein product	Aspergillus niger	N402 (ATCC 64974)	GCA_900248155.1360065845	INSDC	JAANBA010000045.1	162165	163276	+	KAF7536836.1	hypothetical protein	Neopestalotiopsis clavispora	IHI 201606	GCA_014621435.1218879301	INSDC	LKEA01000006.1	1037134	1038294	-	ROW08240.1	hypothetical protein	Valsa malicola	03-1	GCA_003795315.1629606236	INSDC	JAQJVJ010000010.1	688424	689508	-	KAJ5613702.1	hypothetical protein	Penicillium herquei	IBT 20771	GCA_028828265.1148966322	INSDC	KZ112626.1	74965	76485	+	OTA82246.1	hypothetical protein	Hypoxylon sp. CO27-5	CO27-5	GCA_002120305.1275841438	INSDC	VSMA01000002.1	2525273	2526410	-	KAB5583099.1	2og-Fe oxygenase family protein	Coniochaeta sp. 2T2.1	2T2.1	GCA_009194965.176097866	INSDC	KN846957.1	2206072	2207220	-	KIW70614.1	hypothetical protein	Phialophora macrospora	CBS 273.37	GCA_000835435.1775184459	INSDC	JAVRQS010000062.1	179238	180242	+	KAK4942608.1	hypothetical protein	Elasticomyces elasticus	CCFEE 5805	GCA_035926115.1775184459	INSDC	JAVRRB010000009.1	13431	14435	-	KAK5031012.1	hypothetical protein	Exophiala sideris	CCFEE 5748	GCA_035927165.1775184459	INSDC	JAVRRC010000009.1	13409	14413	-	KAK5038734.1	hypothetical protein	Exophiala sideris	CCFEE 5749	GCA_035927125.1775184459	INSDC	JAVRRF010000010.1	13431	14435	-	KAK5060617.1	hypothetical protein	Exophiala sideris	CCFEE 6328	GCA_035927145.1775184459	INSDC	JAVRRU010000009.1	13817	14821	-	KAK5183530.1	hypothetical protein	Exophiala sp. CCFEE 6388	CCFEE 6388	GCA_035928005.1396142426	INSDC	WHVT01000004.1	120832	121884	+	KAG2026262.1	hypothetical protein	Aspergillus fischeri	NRRL4161	GCA_016748045.1534623216	INSDC	MU392262.1	102934	104013	-	KAI1109311.1	Clavaminate synthase-like protein	Nemania sp. NC0429	NC0429	GCA_022578495.1297790479	INSDC	ML977353.1	206300	207334	-	KAF2107578.1	hypothetical protein	Lophiotrema nucula	CBS 627.86	GCA_010015825.1605811857	INSDC	BROT01000081.1	33502	34391	-	GKZ63195.1	hypothetical protein	Aspergillus niger	IFM 49718	GCA_027923945.1605811857	INSDC	BROX01000101.1	32023	32912	-	GLA09734.1	hypothetical protein	Aspergillus niger	IFM 60653	GCA_027924005.176068718	RefSeq	NW_015622824.1	950545	951636	+	XP_016260663.1	uncharacterized protein	Exophiala oligosperma	CBS 72588	GCF_000835515.176068718	RefSeq	XM_016408909.1	82	1038	+	XP_016260663.1	uncharacterized protein	Exophiala oligosperma	CBS 72588	76068718	INSDC	JAVRRE010000001.1	1188171	1189262	-	KAK6387169.1	hypothetical protein	Exophiala oligosperma	CCFEE 6327	GCA_036872695.176068718	INSDC	KN847338.1	950545	951636	+	KIW40447.1	hypothetical protein	Exophiala oligosperma	CBS 72588	GCA_000835515.181614553	INSDC	JOKZ01000078.1	65510	66637	-	KKP04416.1	2OG-Fe(II)oxygenase superfamily protein	Trichoderma harzianum	T6776	GCA_000988865.1535770480	INSDC	MU400390.1	122012	123550	+	KAI1411034.1	Clavaminate synthase-like protein	Hypoxylon sp. FL1857	FL1857	GCA_022578955.1139603597	RefSeq	NW_020209255.1	300796	301917	-	XP_024773296.1	hypothetical protein	Trichoderma harzianum CBS 226.95	CBS 226.95	GCF_003025095.1139603597	RefSeq	XM_024912671.1	319	1329	+	XP_024773296.1	hypothetical protein	Trichoderma harzianum CBS 226.95	CBS 226.95	139603597	RefSeq	NW_026611593.1	302655	303776	-	XP_056023773.1	2OG-Fe(II) oxygenase superfamily domain-containing protein	Trichoderma breve	T069	GCF_028502605.1139603597	RefSeq	XM_056177483.1	1	1011	+	XP_056023773.1	2OG-Fe(II) oxygenase superfamily domain-containing protein	Trichoderma breve	T069	139603597	INSDC	JAOPEN010000007.1	302655	303776	-	KAJ4854715.1	2OG-Fe(II) oxygenase superfamily domain-containing protein	Trichoderma breve	T069	GCA_028502605.1139603597	INSDC	JAOPFW010000011.1	2453818	2454939	+	KAK0761546.1	hypothetical protein	Trichoderma harzianum	PAR3	GCA_025502635.1139603597	INSDC	LVVK01000009.1	374902	376023	+	OPB43393.1	hypothetical protein	Trichoderma guizhouense	NJAU 4742	GCA_002022785.1139603597	INSDC	NQLC01000026.1	92129	93250	-	PKK54034.1	hypothetical protein	Trichoderma harzianum	TR274	GCA_002838845.1139603597	INSDC	KZ679681.1	300796	301917	-	PTB53619.1	hypothetical protein	Trichoderma harzianum CBS 226.95	CBS 226.95	GCA_003025095.1416734267	RefSeq	NW_025091283.1	580943	581995	+	XP_043155821.1	uncharacterized protein	Aspergillus pseudoviridinutans	IFM 55266	GCF_018340605.1416734267	RefSeq	XM_043299886.1	1	1002	+	XP_043155821.1	uncharacterized protein	Aspergillus pseudoviridinutans	IFM 55266	416734267	INSDC	BHVY01000003.1	580943	581995	+	GIJ85074.1	hypothetical protein	Aspergillus pseudoviridinutans	IFM 55266	GCA_018340605.1303518159	INSDC	SWKT01000001.1	642171	643282	+	KAF3026488.1	hypothetical protein	Neopestalotiopsis sp. 37M	37M	GCA_011058875.176012386	INSDC	KN846952.1	3128696	3129699	-	KIV82365.1	hypothetical protein	Exophiala sideris	CBS 121828	GCA_000835395.176012386	INSDC	KN846952.1	3128696	3129699	-	KIV82366.1	hypothetical protein, variant	Exophiala sideris	CBS 121828	GCA_000835395.1148953371	INSDC	KZ111267.1	246174	247648	-	OTA56287.1	2og-Fe oxygenase family protein	Hypoxylon sp. EC38	EC38	GCA_002120335.1513834125	INSDC	JAJTIY010000007.1	71106	72244	+	KAH8666292.1	2og-Fe oxygenase family protein	Xylariales sp. PMI_506	PMI_506	GCA_021365275.1540386991	INSDC	MU399527.1	127749	129381	+	KAI1770360.1	Clavaminate synthase-like protein	Hypoxylon cercidicola	CBS 119009	GCA_022578845.1303906329	INSDC	QLNT01000002.1	2390160	2391281	+	KAF3076265.1	Sexual differentiation process protein isp7	Trichoderma lentiforme	CFAM-422	GCA_011066345.1303906329	INSDC	JAWRVH010000005.1	2022269	2023390	+	KAK4070860.1	hypothetical protein	Trichoderma harzianum	CBS 354.33	GCA_033847385.1303906329	INSDC	CP075868.1	308454	309575	-	QYT01914.1	Fe2OG dioxygenase domain-containing protein	Trichoderma simmonsii	GH-Sj1	GCA_019565615.1540036587	INSDC	JALDZM010000007.1	615308	616384	+	MCJ1407674.1	hypothetical protein	Ptychographa xylographoides		GCA_022814105.1573571077	INSDC	JABWDA010000021.1	199936	201213	+	KAI6324278.1	hypothetical protein	Pyricularia oryzae	T6	GCA_024703975.1129481162	INSDC	KV875102.1	136424	137531	+	OIW24847.1	2og-Fe oxygenase family protein	Coniochaeta ligniaria NRRL 30616	NRRL 30616	GCA_001879275.1316798614	INSDC	JAAAPV010000039.1	94434	95485	-	KAF4216925.1	hypothetical protein	Aspergillus fumigatiaffinis	CNM-CM5878	GCA_012656325.1316798614	INSDC	JAAAPX010000110.1	16912	17963	+	KAF4230968.1	hypothetical protein	Aspergillus fumigatiaffinis	CNM-CM6805	GCA_012656285.1316798614	INSDC	JAAAPW010000028.1	133125	134176	-	KAF4231811.1	hypothetical protein	Aspergillus fumigatiaffinis	CNM-CM6457	GCA_012656295.16493410	RefSeq	NW_001517104.1	554490	555548	-	XP_001274060.1	2OG-Fe(II) oxygenase family oxidoreductase, putative	Aspergillus clavatus NRRL 1	NRRL 1	GCF_000002715.26493410	RefSeq	XM_001274059.1	1	1002	+	XP_001274060.1	2OG-Fe(II) oxygenase family oxidoreductase, putative	Aspergillus clavatus NRRL 1	NRRL 1	6493410	INSDC	DS027049.1	554490	555548	-	EAW12634.1	2OG-Fe(II) oxygenase family oxidoreductase, putative	Aspergillus clavatus NRRL 1	NRRL 1	GCA_000002715.1499265534	INSDC	JAHEWH010000017.1	427622	428913	-	KAH6670531.1	hypothetical protein	Halenospora varia	MPI-CAGE-AT-0135	GCA_020726485.1328108819	INSDC	JAAGWP010000264.1	15027	16240	+	KAF4993050.1	hypothetical protein	Fusarium graminum	NRRL 20692	GCA_013266165.176063109	RefSeq	NW_015622541.1	4701097	4702102	+	XP_016254815.1	uncharacterized protein	Cladophialophora immunda	CBS 83496	GCF_000835495.176063109	RefSeq	XM_016387887.1	1	948	+	XP_016254815.1	uncharacterized protein	Cladophialophora immunda	CBS 83496	76063109	INSDC	KN847040.1	4701097	4702102	+	KIW34599.1	hypothetical protein	Cladophialophora immunda	CBS 83496	GCA_000835495.1186791838	INSDC	KZ804129.1	31435	32454	-	PVH83031.1	Clavaminate synthase-like protein	Cadophora sp. DSE1049	DSE1049	GCA_003073865.1486042586	INSDC	CM034697.1	4658593	4659715	+	KAH0526936.1	hypothetical protein	Trichoderma semiorbis	FJ059	GCA_020045945.2486042586	INSDC	JAIMJC010000004.1	4658593	4659715	+	KAH0526936.1	hypothetical protein	Trichoderma semiorbis	FJ059	GCA_020045945.2176343603	INSDC	MTYI01000290.1	61930	63050	+	PNP45384.1	hypothetical protein	Trichoderma harzianum	Tr1	GCA_002894145.1278891184	INSDC	VXCB01000084.1	109743	110860	+	KAE8445365.1	hypothetical protein	Mollisiaceae sp. DMI_Dod_QoI	DMI_Dod_QoI	GCA_009613015.1300318547	INSDC	MU004235.1	2102213	2103216	+	KAF2669636.1	putative 2OG-Fe(II) oxygenase family oxidoreductase	Microthyrium microscopicum	CBS 115976	GCA_010405405.11883305	RefSeq	NC_017852.1	2290663	2291906	-	XP_003718419.1	2OG-Fe(II) oxygenase	Pyricularia oryzae 70-15	70-15	GCF_000002495.21883305	RefSeq	XM_003718371.1	352	1392	+	XP_003718419.1	2OG-Fe(II) oxygenase	Pyricularia oryzae 70-15	70-15	1883305	INSDC	CM001235.1	2290663	2291906	-	EHA48835.1	2OG-Fe(II) oxygenase	Pyricularia oryzae 70-15	70-15	GCA_000002495.21883305	INSDC	JH793541.1	72996	74237	-	ELQ38735.1	2OG-Fe(II) oxygenase	Pyricularia oryzae Y34	Y34	GCA_000292585.11883305	INSDC	JAMKCN010000084.1	77271	78513	+	KAI7921029.1	2OG-Fe(II) oxygenase	Pyricularia oryzae	ZJG1	GCA_025135345.11883305	INSDC	JAMKCO010000024.1	248469	249713	-	KAI7926610.1	2OG-Fe(II) oxygenase	Pyricularia oryzae	ZJE1	GCA_025134795.11883305	PAT	N/A				QBD24537.1	Sequence 17853 from patent US 10167482	Unknown		1883305	PAT	N/A				QPX10626.1	Sequence 17853 from patent US 10760091	Unknown		1883305	PAT	N/A				WIT44088.1	Sequence 17853 from patent US 11371054	Unknown		250026904	RefSeq	NW_022156719.1	2527939	2529208	-	XP_030978463.1	uncharacterized protein	Pyricularia grisea	NI907	GCF_004355905.1250026904	RefSeq	XM_031128706.1	349	1395	+	XP_030978463.1	uncharacterized protein	Pyricularia grisea	NI907	250026904	INSDC	JABSNF010000015.1	200423	201692	-	KAI6380920.1	hypothetical protein	Pyricularia grisea	D1/s49	GCA_024704135.1250026904	INSDC	RRCK01000006.1	2527939	2529208	-	TLD05768.1	hypothetical protein	Pyricularia grisea	NI907	GCA_004355905.1336926157	INSDC	JAAGWQ010000184.1	5433	6644	+	KAF5661103.1	Oxoglutarate iron-dependent oxygenase	Fusarium heterosporum	NRRL 20693	GCA_013396295.176039636	RefSeq	NW_015622521.1	1674944	1676028	-	XP_016230886.1	uncharacterized protein	Exophiala spinifera	CBS 89968	GCF_000836115.176039636	RefSeq	XM_016385942.1	1	990	+	XP_016230886.1	uncharacterized protein	Exophiala spinifera	CBS 89968	76039636	INSDC	KN847500.1	1674944	1676028	-	KIW10670.1	hypothetical protein	Exophiala spinifera	CBS 89968	GCA_000836115.1243758911	INSDC	PHFK01000005.1	2487899	2489173	-	KAH8840801.1	hypothetical protein	Pyricularia oryzae	K23/123	GCA_021442365.1243758911	INSDC	VIDS01000003.1	2173504	2174772	+	KAH9433873.1	hypothetical protein	Pyricularia oryzae	E34	GCA_021845515.1243758911	INSDC	JABSNC010000055.1	73821	75081	-	KAI6282119.1	hypothetical protein	Pyricularia oryzae	D1/s53b	GCA_024703665.1243758911	INSDC	JABSND010000380.1	7528	8822	+	KAI6291273.1	hypothetical protein	Pyricularia grisea	D15/s37	GCA_024704025.1243758911	INSDC	JABULS010000105.1	98681	99953	+	KAI6317678.1	hypothetical protein	Pyricularia oryzae	D10/s9	GCA_024704035.1243758911	INSDC	JABULT010000043.1	33485	34798	+	KAI6345091.1	hypothetical protein	Pyricularia oryzae	D9/s50	GCA_024704115.1243758911	INSDC	JABSNE010000002.1	21730	23015	-	KAI6347597.1	hypothetical protein	Pyricularia oryzae	D10/s71	GCA_024704055.1243758911	INSDC	JABSNG010000460.1	21739	23050	-	KAI6357418.1	hypothetical protein	Pyricularia oryzae	D14/s30	GCA_024704145.1243758911	INSDC	JABSNH010000057.1	120093	121361	-	KAI6379862.1	hypothetical protein	Pyricularia oryzae	D15/s6	GCA_024704165.1243758911	INSDC	JABSNI010000030.1	177107	178368	+	KAI6414148.1	hypothetical protein	Pyricularia oryzae	K7/28w	GCA_024704235.1243758911	INSDC	JABULU010000007.1	211822	213135	+	KAI6435571.1	hypothetical protein	Pyricularia oryzae	K17	GCA_024704195.1243758911	INSDC	JABSNJ010000004.1	314297	315558	+	KAI6437573.1	hypothetical protein	Pyricularia oryzae	K28/82w	GCA_024704255.1243758911	INSDC	VRLI01000102.1	21768	23137	-	KAI6492071.1	hypothetical protein	Pyricularia oryzae	U47	GCA_024704415.1243758911	INSDC	VRLK01000028.1	21745	23017	-	KAI6493425.1	hypothetical protein	Pyricularia oryzae	T17	GCA_024704335.1243758911	INSDC	VRLJ01000002.1	329630	330905	+	KAI6511850.1	hypothetical protein	Pyricularia oryzae	E7	GCA_024704405.1243758911	INSDC	VRLH01000086.1	81559	82818	+	KAI6529047.1	hypothetical protein	Pyricularia oryzae	U13	GCA_024704445.1243758911	INSDC	CP034208.1	2256961	2258239	-	QBZ62666.1	hypothetical protein	Pyricularia oryzae		GCA_004346965.1336950078	INSDC	JAAOAK010000138.1	5890	7102	+	KAF5686871.1	Oxoglutarate iron-dependent oxygenase	Fusarium denticulatum	NRRL 25311	GCA_013396175.1548609129	INSDC	JAJKLI010000018.1	790567	791704	-	KAI3321928.1	Clavaminate synthase-like protein	Xylariaceae sp. AK1471	AK1471	GCA_023159215.1629278766	RefSeq	NW_026623171.1	1815007	1816166	-	XP_056772912.1	uncharacterized protein	Penicillium angulare	IBT 27051	GCF_028827245.1629278766	RefSeq	XM_056929550.1	1	1044	+	XP_056772912.1	uncharacterized protein	Penicillium angulare	IBT 27051	629278766	INSDC	JAPZBL010000012.1	1815007	1816166	-	KAJ5257236.1	hypothetical protein	Penicillium angulare	IBT 27051	GCA_028827245.1538107856	RefSeq	NW_026944364.1	561456	562458	-	XP_062666564.1	uncharacterized protein	Exophiala viscosa	JF 03-3F	GCF_022695815.1538107856	RefSeq	XM_062809788.1	176	1129	+	XP_062666564.1	uncharacterized protein	Exophiala viscosa	JF 03-3F	538107856	INSDC	MU404360.1	152107	153109	+	KAI1609304.1	hypothetical protein	Exophiala viscosa	JF 03-4F	GCA_022695825.1538107856	INSDC	MU404331.1	561456	562458	-	KAI1620677.1	hypothetical protein	Exophiala viscosa	JF 03-3F	GCA_022695815.1336846998	INSDC	JAAOAS010000472.1	98	1306	-	KAF5575361.1	Oxoglutarate iron-dependent oxygenase	Fusarium pseudocircinatum	NRRL 36939	GCA_013396035.199965971	INSDC	BCMY01000002.1	252033	253201	-	GAQ35655.1	1-aminocyclopropane-1-carboxylate oxidase	Aspergillus niger	An76	GCA_001515345.199965971	INSDC	BRPC01000042.1	80084	81252	+	GLA65714.1	hypothetical protein	Aspergillus tubingensis	IFM 54640	GCA_027923605.199965971	INSDC	BRPE01000013.1	252368	253536	-	GLA88411.1	hypothetical protein	Aspergillus tubingensis	IFM 56815	GCA_027923885.199965971	INSDC	BRPF01000012.1	445173	446341	+	GLA94446.1	hypothetical protein	Aspergillus tubingensis	IFM 57143	GCA_027923665.199965971	INSDC	BRPH01000001.1	252268	253436	-	GLB12717.1	hypothetical protein	Aspergillus tubingensis	IFM 61612	GCA_027923925.149162204	RefSeq	NW_006912934.1	673142	674152	-	XP_007747127.1	uncharacterized protein	Cladophialophora psammophila CBS 110553	CBS 110553	GCF_000585535.149162204	RefSeq	XM_007748937.1	1	951	+	XP_007747127.1	uncharacterized protein	Cladophialophora psammophila CBS 110553	CBS 110553	49162204	INSDC	AMGX01000013.1	673142	674152	-	EXJ68561.1	hypothetical protein	Cladophialophora psammophila CBS 110553	CBS 110553	GCA_000585535.129845017	RefSeq	NW_008804547.1	5362451	5363604	-	XP_009223011.1	2OG-Fe(II) oxygenase	Gaeumannomyces tritici R3-111a-1	R3-111a-1	GCF_000145635.129845017	RefSeq	XM_009224747.1	1	1047	+	XP_009223011.1	2OG-Fe(II) oxygenase	Gaeumannomyces tritici R3-111a-1	R3-111a-1	29845017	INSDC	GL385397.1	5362451	5363604	-	EJT77011.1	2OG-Fe(II) oxygenase	Gaeumannomyces tritici R3-111a-1	R3-111a-1	GCA_000145635.1717854252	RefSeq	NW_026946407.1	279130	280195	-	XP_062752650.1	uncharacterized protein	Trichoderma aggressivum f. europaeum	CBS 100526	GCF_033847375.1717854252	RefSeq	XM_062903305.1	1	1011	+	XP_062752650.1	uncharacterized protein	Trichoderma aggressivum f. europaeum	CBS 100526	717854252	INSDC	JAWRVG010000041.1	279130	280195	-	KAK4065905.1	hypothetical protein	Trichoderma aggressivum f. europaeum	CBS 100526	GCA_033847375.1201507053	RefSeq	NW_025763507.1	171033	172145	+	XP_045980745.1	uncharacterized protein	Fusarium flagelliforme	FIESC 12 MPI-CAGE-AA-0113	GCF_020744385.1201507053	RefSeq	XM_046124777.1	98	1117	+	XP_045980745.1	uncharacterized protein	Fusarium flagelliforme	FIESC 12 MPI-CAGE-AA-0113	201507053	INSDC	JAHBOO010000005.1	171033	172145	+	KAH7182313.1	hypothetical protein	Fusarium flagelliforme	FIESC 12 MPI-CAGE-AA-0113	GCA_020744385.1201507053	INSDC	PXXK01000090.1	102271	103383	-	RFN51849.1	oxoglutarate/iron-dependent oxygenase	Fusarium flagelliforme	NRRL 13405	GCA_003012295.1533756493	INSDC	JAJALD010000174.1	47586	48791	-	KAI1050929.1	hypothetical protein	Fusarium chuoi	FFSC RH3	GCA_022627105.1629156051	RefSeq	NW_026623137.1	1258060	1259206	-	XP_056740425.1	uncharacterized protein	Penicillium atrosanguineum	IBT 20685	GCF_028827265.1629156051	RefSeq	XM_056886776.1	1	1050	+	XP_056740425.1	uncharacterized protein	Penicillium atrosanguineum	IBT 20685	629156051	INSDC	JAPQKK010000008.1	1322067	1323213	-	KAJ5123373.1	hypothetical protein	Penicillium atrosanguineum	IBT 34669	GCA_028826765.1629156051	INSDC	JAPQKJ010000003.1	2465443	2466589	-	KAJ5142004.1	hypothetical protein	Penicillium atrosanguineum	IBT 31632	GCA_028826785.1629156051	INSDC	JAPZBN010000005.1	1258060	1259206	-	KAJ5298600.1	hypothetical protein	Penicillium atrosanguineum	IBT 20685	GCA_028827265.1629156051	INSDC	JAPZBO010000003.1	1166606	1167752	+	KAJ5321135.1	hypothetical protein	Penicillium atrosanguineum	IBT 21472	GCA_028827005.1528142571	INSDC	JAJKLJ010000002.1	4432703	4433818	+	KAI0175175.1	2og-Fe oxygenase family protein	Pestalotiopsis sp. NC0098	NC0098	GCA_022432395.1629901481	INSDC	JAQJAN010000002.1	1837205	1838293	-	KAJ5738490.1	hypothetical protein	Penicillium malachiteum	IBT 17514	GCA_028828335.1336904102	INSDC	JAAQRM010000185.1	328534	329717	-	KAF5637191.1	Oxoglutarate iron-dependent oxygenase	Fusarium sp. NRRL 52700	NRRL 52700	GCA_013396095.1857051116	INSDC	JARVKM010000083.1	133604	134697	-	KAK9770945.1	putative Fe2OG dioxygenase domain-containing protein	Seiridium cardinale	BM-138-000479	GCA_040143875.1535782503	INSDC	MU400568.1	145159	146436	-	KAI1423218.1	Clavaminate synthase-like protein	Xylaria sp. FL1777	FL1777	GCA_022578965.1605761866	INSDC	BRPG01000013.1	691096	692271	+	GLB06517.1	hypothetical protein	Aspergillus tubingensis	IFM 57258	GCA_027923685.1614019057	INSDC	JAOQAZ010000006.1	96317	97523	-	KAJ4265288.1	hypothetical protein	Fusarium torreyae	CF00136	GCA_027945595.1532741361	INSDC	MU386592.1	70207	71738	-	KAI0830023.1	Clavaminate synthase-like protein	Hypoxylon sp. FL0890	FL0890	GCA_022497025.1526605180	INSDC	JAJNOH010000040.1	215835	217472	+	KAH9886566.1	Clavaminate synthase-like protein	Xylariomycetidae sp. FL2044	FL2044	GCA_022376275.1950058904	INSDC	MU996159.1	313311	314538	+	KAL3465226.1	hypothetical protein	Aspergillus heterothallicus	CBS 489.65	GCA_045784785.1629889581	RefSeq	NW_026643096.1	3398849	3399944	+	XP_056945787.1	uncharacterized protein	Penicillium malachiteum	IBT 17515	GCF_028827825.1629889581	RefSeq	XM_057091046.1	1	963	+	XP_056945787.1	uncharacterized protein	Penicillium malachiteum	IBT 17515	629889581	INSDC	JAQJAO010000003.1	3398849	3399944	+	KAJ5726252.1	hypothetical protein	Penicillium malachiteum	IBT 17515	GCA_028827825.1629617037	RefSeq	NW_026623222.1	2067216	2068235	-	XP_056837955.1	Clavaminate synthase-like protein	Penicillium lagena	IBT 129212	GCF_028827675.1629617037	RefSeq	XM_056972838.1	1	963	+	XP_056837955.1	Clavaminate synthase-like protein	Penicillium lagena	IBT 129212	629617037	INSDC	JAQJAF010000001.1	2067216	2068235	-	KAJ5624600.1	Clavaminate synthase-like protein	Penicillium lagena	IBT 129212	GCA_028827675.1630849457	INSDC	JAQJZK010000005.1	1367057	1368217	+	KAJ6020875.1	hypothetical protein	Penicillium herquei	IBT 29812	GCA_028828675.1263145109	INSDC	CP042200.1	1272763	1273719	+	QDS76986.1	hypothetical protein	Venturia effusa	albino	GCA_007735645.1336806764	INSDC	JAAOAO010000700.1	43849	45054	-	KAF5532971.1	2OG-Fe(II)oxygenase superfamily	Fusarium napiforme	NRRL 25196	GCA_013396005.1629540357	INSDC	JAQIZY010000012.1	3620536	3621682	-	KAJ5536908.1	Oxoglutarate/iron-dependent dioxygenase	Penicillium frequentans	IBT 35677	GCA_028828275.1629117278	INSDC	JAPQKH010000008.1	1662832	1663998	-	KAJ5083768.1	hypothetical protein	Penicillium angulare	IBT 30069	GCA_028826755.1944906191	INSDC	JBECZT010000785.1	15475	16362	+	KAL3250378.1	hypothetical protein	Aspergillus niger	melanoliber	GCA_040285385.1100876454	RefSeq	NW_017263585.1	1694776	1695888	-	XP_018075831.1	putative leucoanthocyanidin dioxygenase	Mollisia scopiformis	CBS 120377	GCF_001500285.1100876454	RefSeq	XM_018211626.1	403	1371	+	XP_018075831.1	putative leucoanthocyanidin dioxygenase	Mollisia scopiformis	CBS 120377	100876454	INSDC	KQ947408.1	1694776	1695888	-	KUJ21476.1	putative leucoanthocyanidin dioxygenase	Mollisia scopiformis	CBS 120377	GCA_001500285.1593310421	INSDC	JAPEUE010000200.1	33826	35104	+	KAI9837665.1	hypothetical protein	Sclerophora amabilis		GCA_026025825.1886551976	RefSeq	NW_027191414.1	60926	62066	+	XP_069197693.1	uncharacterized protein	Neodothiora populina	CPC 39397	GCF_041146345.1886551976	RefSeq	XM_069345491.1	1	966	+	XP_069197693.1	uncharacterized protein	Neodothiora populina	CPC 39397	886551976	INSDC	JBFMKM010000013.1	60926	62066	+	KAL1301417.1	hypothetical protein	Neodothiora populina	CPC 39397	GCA_041146345.1605799206	INSDC	BROQ01000005.1	468782	469947	+	GKZ17453.1	hypothetical protein	Aspergillus brasiliensis	CBS 733.88	GCA_027924085.1605799206	INSDC	BROR01000262.1	9283	10449	-	GKZ34577.1	hypothetical protein	Aspergillus brasiliensis	IFM 66950	GCA_027924045.1605799206	INSDC	BROS01000021.1	233545	234710	+	GKZ43509.1	hypothetical protein	Aspergillus brasiliensis	IFM 66951	GCA_027924065.1336884003	RefSeq	NW_023501597.1	20736	21941	+	XP_037199655.1	Oxoglutarate iron-dependent oxygenase	Fusarium tjaetaba	NRRL 66243	GCF_013396195.1336884003	RefSeq	XM_037346424.1	1	1020	+	XP_037199655.1	Oxoglutarate iron-dependent oxygenase	Fusarium tjaetaba	NRRL 66243	336884003	INSDC	JAAQRI010000401.1	20736	21941	+	KAF5615593.1	Oxoglutarate iron-dependent oxygenase	Fusarium tjaetaba	NRRL 66243	GCA_013396195.1277324092	INSDC	ML738585.1	44440	45587	+	KAE8168414.1	hypothetical protein	Aspergillus tamarii	CBS 117626	GCA_009193485.1629899835	RefSeq	NW_026643094.1	4982403	4983561	+	XP_056951458.1	uncharacterized protein	Penicillium malachiteum	IBT 17515	GCF_028827825.1629899835	RefSeq	XM_057085309.1	1	1044	+	XP_056951458.1	uncharacterized protein	Penicillium malachiteum	IBT 17515	629899835	INSDC	JAQJAO010000001.1	4982403	4983561	+	KAJ5736747.1	hypothetical protein	Penicillium malachiteum	IBT 17515	GCA_028827825.1630822447	INSDC	JAQKAT010000006.1	3462039	3463185	-	KAJ5992981.1	hypothetical protein	Penicillium sp. IBT 35674x	IBT 35674x	GCA_028828895.1819698744	INSDC	JAQSVG010000001.1	1314569	1315832	+	KAK6863929.1	hypothetical protein	Apiospora arundinis	CBS 124788	GCA_037075025.1819669655	INSDC	JAWDVE010000009.1	631906	633041	+	KAK6824278.1	hypothetical protein	Aspergillus parasiticus	MM36	GCA_037075405.1810398192	INSDC	JARVKI010000017.1	405033	406126	+	KAK6083468.1	2og-fe oxygenase	Seiridium cupressi	BM-138-000234	GCA_036674765.1336808898	RefSeq	NW_023502444.1	17953	19138	+	XP_036530833.1	Oxoglutarate iron-dependent oxygenase	Fusarium subglutinans	NRRL 66333	GCF_013396075.1336808898	RefSeq	XM_036678629.1	1	1020	+	XP_036530833.1	Oxoglutarate iron-dependent oxygenase	Fusarium subglutinans	NRRL 66333	336808898	INSDC	JAAOAM010000282.1	31223	32419	+	KAF5535189.1	Oxoglutarate iron-dependent oxygenase	Fusarium mexicanum	NRRL 53147	GCA_013396015.1336808898	INSDC	JAAOAV010000381.1	17953	19138	+	KAF5578876.1	Oxoglutarate iron-dependent oxygenase	Fusarium subglutinans	NRRL 66333	GCA_013396075.1833117301	RefSeq	NW_027117388.1	4359103	4360211	-	XP_066706472.1	2og-Fe oxygenase family protein	Apiospora aurea	CBS 24483	GCF_038362705.1833117301	RefSeq	XM_066837579.1	1	978	+	XP_066706472.1	2og-Fe oxygenase family protein	Apiospora aurea	CBS 24483	76699739	RefSeq	NW_015971642.1	278005	279130	-	XP_016633343.1	uncharacterized protein	Fonsecaea multimorphosa CBS 102226	CBS 102226	GCF_000836435.176699739	RefSeq	XM_016775300.1	1	960	+	XP_016633343.1	uncharacterized protein	Fonsecaea multimorphosa CBS 102226	CBS 102226	76699739	INSDC	KN848069.1	278005	279130	-	KIX99220.1	hypothetical protein	Fonsecaea multimorphosa CBS 102226	CBS 102226	GCA_000836435.176699739	INSDC	LVCI01000059.1	107318	108443	-	OAL25917.1	hypothetical protein	Fonsecaea multimorphosa	CBS 980.96	GCA_001646985.125881242	RefSeq	NC_054853.1	2047110	2048157	-	XP_041544091.1	uncharacterized protein	Aspergillus luchuensis	IFO 4308	GCF_016861625.125881242	RefSeq	XM_041690514.1	1	996	+	XP_041544091.1	uncharacterized protein	Aspergillus luchuensis	IFO 4308	25881242	INSDC	AP024429.1	2047110	2048157	-	BCS00329.1	hypothetical protein	Aspergillus luchuensis	IFO 4308	GCA_016861625.125881242	INSDC	DF126486.1	211501	212548	+	GAA91989.1	MFS transporter	Aspergillus luchuensis IFO 4308	IFO 4308	GCA_000239835.225881242	INSDC	BCWF01000042.1	297297	298344	+	GAT31380.1	MFS transporter	Aspergillus luchuensis	RIB 2604	GCA_001602395.1534676612	INSDC	MU391539.1	531311	532384	+	KAI1166260.1	Clavaminate synthase-like protein	Nemania serpens	CBS 679.86	GCA_022578685.1198352695	INSDC	QFBF01000004.1	1158520	1159470	-	RDI87472.1	hypothetical protein	Venturia inaequalis	05/172	GCA_003351075.1329400948	RefSeq	NW_023336280.1	251990	253158	-	XP_035354854.1	clavaminate synthase-like protein	Aspergillus tubingensis	WU-2223L	GCF_013340325.1329400948	RefSeq	XM_035498961.1	1	1050	+	XP_035354854.1	clavaminate synthase-like protein	Aspergillus tubingensis	WU-2223L	329400948	INSDC	BLWE01000006.1	251990	253158	-	GFN14050.1	clavaminate synthase-like protein	Aspergillus tubingensis	WU-2223L	GCA_013340325.1329400948	INSDC	BRPD01000025.1	352921	354089	-	GLA73589.1	hypothetical protein	Aspergillus tubingensis	IFM 55763	GCA_027923625.1189347779	RefSeq	NW_020290276.1	1313834	1315002	+	XP_025392914.1	1-aminocyclopropane-1-carboxylate oxidase	Aspergillus eucalypticola CBS 122712	CBS 122712	GCF_003184535.1189347779	RefSeq	XM_025529012.1	30	1079	+	XP_025392914.1	1-aminocyclopropane-1-carboxylate oxidase	Aspergillus eucalypticola CBS 122712	CBS 122712	189347779	INSDC	MSFU01000002.1	1313834	1315002	+	PWY84359.1	1-aminocyclopropane-1-carboxylate oxidase	Aspergillus eucalypticola CBS 122712	CBS 122712	GCA_003184535.1846549149	INSDC	JARVKF010000442.1	73832	74925	-	KAK9413138.1	putative Fe2OG dioxygenase domain-containing protein	Seiridium unicorne	BM-138-508	GCA_039778275.1169239787	INSDC	NEXV01000559.1	40009	41144	+	PIG81410.1	oxidoreductase	Aspergillus arachidicola	CBS 117610	GCA_002749805.125876310	RefSeq	NC_054849.1	281450	282618	-	XP_041536819.1	uncharacterized protein	Aspergillus luchuensis	IFO 4308	GCF_016861625.125876310	RefSeq	XM_041693322.1	1	1050	+	XP_041536819.1	uncharacterized protein	Aspergillus luchuensis	IFO 4308	25876310	INSDC	AP024425.1	281450	282618	-	BCR93053.1	hypothetical protein	Aspergillus luchuensis	IFO 4308	GCA_016861625.125876310	INSDC	AP024434.1	281412	282580	-	BCS05711.1	hypothetical protein	Aspergillus luchuensis	RIB2601	GCA_016865315.125876310	INSDC	DF126457.1	926648	927816	+	GAA86939.1	1-aminocyclopropane-1-carboxylate oxidase	Aspergillus luchuensis IFO 4308	IFO 4308	GCA_000239835.225876310	INSDC	BCWF01000017.1	145709	146877	-	GAT22925.1	1-aminocyclopropane-1-carboxylate oxidase	Aspergillus luchuensis	RIB 2604	GCA_001602395.1376319093	INSDC	CP031386.1	3037442	3038706	-	QPG96610.1	hypothetical protein	Epichloe festucae Fl1	Fl1	GCA_003814445.157353566	RefSeq	NW_013550578.1	1016202	1017275	-	XP_013257076.1	uncharacterized protein	Exophiala aquamarina CBS 119918	CBS 119918	GCF_000709125.157353566	RefSeq	XM_013401622.1	1	960	+	XP_013257076.1	uncharacterized protein	Exophiala aquamarina CBS 119918	CBS 119918	57353566	INSDC	AMGV01000010.1	1016202	1017275	-	KEF54486.1	hypothetical protein	Exophiala aquamarina CBS 119918	CBS 119918	GCA_000709125.1379200067	INSDC	VCAU01000001.1	450680	451804	+	KAF9895267.1	hypothetical protein	Aspergillus nanangensis	MST-FP2251	GCA_015844325.1812603443	INSDC	JAJOHL010000085.1	54457	55579	-	KAK6205897.1	hypothetical protein	Pestalotiopsis sp. IQ-011	IQ-011	GCA_036852665.1643259923	INSDC	JAPESX010000110.1	5495	6699	-	KAJ8123222.1	hypothetical protein	Nemania bipapillata	CP14	GCA_029590615.1516390530	INSDC	MU270052.1	46453	47579	-	KAH8887524.1	2og-Fe oxygenase family protein	Thozetella sp. PMI_491	PMI_491	GCA_021432635.157357256	RefSeq	NW_013550584.1	2792883	2793978	-	XP_013260767.1	uncharacterized protein	Exophiala aquamarina CBS 119918	CBS 119918	GCF_000709125.157357256	RefSeq	XM_013405313.1	1	960	+	XP_013260767.1	uncharacterized protein	Exophiala aquamarina CBS 119918	CBS 119918	57357256	INSDC	AMGV01000004.1	2792883	2793978	-	KEF58177.1	hypothetical protein	Exophiala aquamarina CBS 119918	CBS 119918	GCA_000709125.118626964	RefSeq	NC_066262.1	195939	197155	+	XP_050468320.1	hypothetical protein	Aspergillus nidulans FGSC A4	FGSC A4	GCF_000011425.118626964	RefSeq	XM_050612393.1	1	1050	+	XP_050468320.1	hypothetical protein	Aspergillus nidulans FGSC A4	FGSC A4	18626964	Swiss-Prot	N/A				C8VK14.1	2-oxoglutarate-Fe(II) type oxidoreductase hxnY	Aspergillus nidulans FGSC A4		18626964	INSDC	BN001306.1	195939	197155	+	CBF82386.1	oxidoreductase, 2OG-Fe(II) oxygenase family, putative (AFU_orthologue; AFUA_4G00230)	Aspergillus nidulans FGSC A4	FGSC A4	GCA_000011425.118626964	INSDC	MT707473.1	1	1050	+	QTZ25101.1	putative alpha-ketoglutarate dependent dioxygenase	Aspergillus nidulans	HZS.145	417665890	INSDC	JAFJYH010000060.1	156200	157220	-	KAG4421771.1	hypothetical protein	Cadophora malorum	M34	GCA_017365405.1810397254	INSDC	JARVKH010000012.1	27476	28569	-	KAK6082174.1	2og-fe oxygenase	Seiridium cupressi	BM-138-000515	GCA_036674775.1660478154	RefSeq	NW_026695929.1	867007	868027	-	XP_058358252.1	uncharacterized protein	Cadophora gregata		GCF_030347475.1660478154	RefSeq	XM_058505729.1	1	972	+	XP_058358252.1	uncharacterized protein	Cadophora gregata		660478154	INSDC	JASTTC010000006.1	867007	868027	-	KAK0117793.1	hypothetical protein	Cadophora gregata		GCA_030347475.1660478154	INSDC	JASTTD010000004.1	864488	865508	-	KAK0122845.1	hypothetical protein	Cadophora gregata f. sp. sojae		GCA_030347535.1557248624	INSDC	JAHZSN010000080.1	63588	64709	-	KAI4591790.1	hypothetical protein	Pestalotiopsis sp. 9143b	9143b	GCA_023701735.1629886489	INSDC	JAQJAM010000001.1	3016231	3017397	+	KAJ5723071.1	hypothetical protein	Penicillium malachiteum	IBT 13176	GCA_028827775.1513865461	RefSeq	NW_025764282.1	2489294	2490340	+	XP_046072687.1	uncharacterized protein	Talaromyces proteolyticus	PMI_201	GCF_021365285.1513865461	RefSeq	XM_046218315.1	1	822	+	XP_046072687.1	uncharacterized protein	Talaromyces proteolyticus	PMI_201	513865461	INSDC	JAJTJA010000006.1	2489294	2490340	+	KAH8697986.1	hypothetical protein	Talaromyces proteolyticus	PMI_201	GCA_021365285.1236926819	RefSeq	NW_026623124.1	3860193	3860990	-	XP_056728455.1	uncharacterized protein	Penicillium crustosum	IBT 35664	GCF_028827405.1236926819	RefSeq	XM_056876267.1	1	798	+	XP_056728455.1	uncharacterized protein	Penicillium crustosum	IBT 35664	236926819	Swiss-Prot	N/A				A0A481WP25.1	Esterase claE	Penicillium crustosum		236926819	INSDC	JAAOZQ010000063.1	157158	157955	+	KAF7521434.1	hypothetical protein	Penicillium crustosum	G10	GCA_014621375.1236926819	INSDC	JAPZBV010000003.1	3860193	3860990	-	KAJ5402641.1	hypothetical protein	Penicillium crustosum	IBT 35664	GCA_028827405.1236926819	INSDC	JBCAMJ010000002.1	3116356	3117153	-	KAL2704263.1	Clavatol biosynthesis cluster protein ClaE	Penicillium crustosum	PRB-2	GCA_043643955.1236926819	INSDC	MK360918.1	10015	10812	+	QBK15043.1	hypothetical protein ClaE	Penicillium crustosum	PRB-2	629601927	RefSeq	NW_026623143.1	3805097	3805894	-	XP_056755569.1	uncharacterized protein	Penicillium hordei	IBT 12815	GCF_028827395.1629601927	RefSeq	XM_056895821.1	1	798	+	XP_056755569.1	uncharacterized protein	Penicillium hordei	IBT 12815	629601927	INSDC	JAQJAE010000002.1	3805097	3805894	-	KAJ5608145.1	hypothetical protein	Penicillium hordei	IBT 12815	GCA_028827395.1630146317	RefSeq	NW_026643221.1	860007	860804	-	XP_057084392.1	uncharacterized protein	Penicillium robsamsonii	IBT 29466	GCF_028829455.1630146317	RefSeq	XM_057229302.1	1	798	+	XP_057084392.1	uncharacterized protein	Penicillium robsamsonii	IBT 29466	630146317	INSDC	JAQJAW010000003.1	860007	860804	-	KAJ5822700.1	hypothetical protein	Penicillium robsamsonii	IBT 29466	GCA_028829455.1629241109	INSDC	JAPQKQ010000001.1	3963128	3963925	-	KAJ5214316.1	hypothetical protein	Penicillium cf. viridicatum	IBT 20477	GCA_028974045.1629464236	RefSeq	NW_026623154.1	3367649	3368446	+	XP_056765992.1	uncharacterized protein	Penicillium daleae	IBT 16125	GCF_028827525.1629464236	RefSeq	XM_056910288.1	1	798	+	XP_056765992.1	uncharacterized protein	Penicillium daleae	IBT 16125	629464236	INSDC	JAPVEA010000006.1	3367649	3368446	+	KAJ5450457.1	hypothetical protein	Penicillium daleae	IBT 16125	GCA_028827525.1629395067	RefSeq	NW_026622745.1	3355056	3355853	+	XP_056550686.1	uncharacterized protein	Penicillium cataractarum	IBT 29864	GCF_028827025.1629395067	RefSeq	XM_056704726.1	1	798	+	XP_056550686.1	uncharacterized protein	Penicillium cataractarum	IBT 29864	629395067	INSDC	JAPZBS010000009.1	3355056	3355853	+	KAJ5359400.1	hypothetical protein	Penicillium cataractarum	IBT 29864	GCA_028827025.1629627000	INSDC	JAQJVJ010000003.1	3038765	3039562	-	KAJ5634595.1	hypothetical protein	Penicillium herquei	IBT 20771	GCA_028828265.1629881398	INSDC	JAQJAM010000002.1	3185499	3186296	-	KAJ5717901.1	hypothetical protein	Penicillium malachiteum	IBT 13176	GCA_028827775.1629887746	INSDC	JAQJAN010000008.1	346686	347489	-	KAJ5724468.1	hypothetical protein	Penicillium malachiteum	IBT 17514	GCA_028828335.1540116611	INSDC	JALDZW010000071.1	83987	84784	-	MCJ1294401.1	hypothetical protein	Xylographa carneopallida		GCA_022813885.1232047429	INSDC	QJNZ01001143.1	10043	10852	-	RYP54697.1	hypothetical protein	Monosporascus sp. CRB-8-3	CRB-8-3	GCA_004155055.1540718833	INSDC	JAFIMQ010000010.1	330209	331018	-	KAI1851280.1	hypothetical protein	Neoarthrinium moseri	TUCIM 5827	GCA_022829225.1540718833	INSDC	JAFIMR010000051.1	201086	201895	+	KAI1855119.1	hypothetical protein	Neoarthrinium moseri	TUCIM 5799	GCA_022829195.1540733926	RefSeq	NW_026055126.1	52675	53484	-	XP_049173450.1	uncharacterized protein	Neoarthrinium moseri	CBS 164.80	GCF_022829205.1540733926	RefSeq	XM_049315886.1	1	810	+	XP_049173450.1	uncharacterized protein	Neoarthrinium moseri	CBS 164.80	540733926	INSDC	JAFEVA010000012.1	52675	53484	-	KAI1871384.1	hypothetical protein	Neoarthrinium moseri	CBS 164.80	GCA_022829205.1535856960	INSDC	MU404090.1	201868	202683	+	KAI1501369.1	serine hydrolase FSH	Biscogniauxia marginata	CBS 124505	GCA_022695795.1538120887	INSDC	MU375325.1	2522	3337	-	KAI1630907.1	serine hydrolase FSH	Biscogniauxia mediterranea	CBS 129072	GCA_022478735.1535848368	INSDC	MU374538.1	131228	132043	+	KAI1492536.1	serine hydrolase FSH	Biscogniauxia mediterranea	AZ0048	GCA_022478745.1200163294	INSDC	PDLM01000013.1	1600189	1601001	+	RDW63799.1	hypothetical protein	Coleophoma cylindrospora	BP6252	GCA_003369665.1131046567	INSDC	FJOG01000006.1	2136994	2137800	-	CZR55664.1	related to oxidoreductase	Phialocephala subalpina	UAMH 11012	GCA_900073065.1630885488	INSDC	JAQJZP010000003.1	861751	862542	-	KAJ6094206.1	hypothetical protein	Penicillium canescens	IBT 19259	GCA_028828825.1173940163	RefSeq	NW_020194406.1	539217	540002	-	XP_024699580.1	uncharacterized protein	Aspergillus steynii IBT 23096	IBT 23096	GCF_002849105.1173940163	RefSeq	XM_024850115.1	336	1121	+	XP_024699580.1	uncharacterized protein	Aspergillus steynii IBT 23096	IBT 23096	173940163	INSDC	MSFO01000009.1	539217	540002	-	PLB44278.1	hypothetical protein	Aspergillus steynii IBT 23096	IBT 23096	GCA_002849105.1297899031	INSDC	ML994139.1	15280	16071	-	KAF2198500.1	hypothetical protein	Delitschia confertaspora ATCC 74209	ATCC 74209	GCA_010093945.1530887681	INSDC	JAJNNV010000032.1	147882	148694	-	KAI0597312.1	serine hydrolase FSH	Biscogniauxia sp. FL1348	FL1348	GCA_022544895.1501043544	INSDC	JAGTJM010000059.1	18283	19065	+	KAH7355892.1	serine hydrolase FSH	Pyrenochaeta sp. MPI-SDFR-AT-0127	MPI-SDFR-AT-0127	GCA_020747015.193496040	Swiss-Prot	N/A				A0A161CKG1.1	Esterase citA	Monascus ruber		93496040	INSDC	KT781075.1	10334	11119	+	ALI92654.1	CitA serine hydrolase	Monascus ruber		5723533	Swiss-Prot	N/A				Q1ERH9.1	Esterase mpl1	Monascus purpureus		5723533	INSDC	AB243687.1	6113	7054	+	BAE95339.1	citrinin biosynthesis oxydoreductase CtnB	Monascus purpureus		5723533	INSDC	AP025349.1	2563458	2564399	+	BDD61329.1	Esterase mpl1	Monascus purpureus	KUPM5	GCA_025999795.15723533	INSDC	VIFY01000224.1	12315	13256	-	TQB68354.1	Esterase mpl1	Monascus purpureus		GCA_006542485.1477796666	INSDC	CP075865.1	4793480	4794283	+	QYS96964.1	FSH1 domain-containing protein	Trichoderma simmonsii	GH-Sj1	GCA_019565615.1172463681	RefSeq	NW_020209254.1	2407204	2408007	-	XP_024774944.1	hypothetical protein	Trichoderma harzianum CBS 226.95	CBS 226.95	GCF_003025095.1172463681	RefSeq	XM_024921519.1	1	804	+	XP_024774944.1	hypothetical protein	Trichoderma harzianum CBS 226.95	CBS 226.95	172463681	INSDC	JAOPFW010000008.1	1034379	1035182	+	KAK0762038.1	hypothetical protein	Trichoderma harzianum	PAR3	GCA_025502635.1172463681	INSDC	NQLC01000149.1	34616	35419	-	PKK50761.1	hypothetical protein	Trichoderma harzianum	TR274	GCA_002838845.1172463681	INSDC	KZ679680.1	2407204	2408007	-	PTB55267.1	hypothetical protein	Trichoderma harzianum CBS 226.95	CBS 226.95	GCA_003025095.184026808	RefSeq	NW_025091264.1	465964	466761	+	XP_043141586.1	uncharacterized protein	Aspergillus udagawae	IFM 46973	GCF_001078395.184026808	RefSeq	XM_043285651.1	1	798	+	XP_043141586.1	uncharacterized protein	Aspergillus udagawae	IFM 46973	84026808	INSDC	BLKC01000026.1	217483	218280	+	GFF35628.1	ovarian cancer-associated gene 2 protein homolog	Aspergillus udagawae	IFM 46972	GCA_010723835.184026808	INSDC	BBXM02000001.1	465964	466761	+	GIC84320.1	hypothetical protein	Aspergillus udagawae	IFM 46973	GCA_001078395.2296618170	INSDC	BLKF01000094.1	90354	91151	+	GFF54223.1	ovarian cancer-associated gene 2 protein homolog	Aspergillus udagawae	IFM 51744	GCA_010724255.1296618170	INSDC	BLKG01000061.1	25475	26272	-	GFF89377.1	ovarian cancer-associated gene 2 protein homolog	Aspergillus udagawae	IFM 53868	GCA_010724335.1296618170	INSDC	BLKK01000195.1	22965	23762	-	GFG27159.1	ovarian cancer-associated gene 2 protein homolog	Aspergillus udagawae	IFM 61606	GCA_010724795.1296633241	INSDC	BLKE01000163.1	46245	47042	+	GFG15642.1	ovarian cancer-associated gene 2 protein homolog	Aspergillus udagawae	IFM 5058	GCA_010724135.1303893939	INSDC	QLNT01000019.1	593371	594174	-	KAF3063230.1	putative esterase afoC	Trichoderma lentiforme	CFAM-422	GCA_011066345.198241152	INSDC	BCLY01000009.1	1788007	1788816	-	GAQ08087.1	ovarian cancer-associated gene 2 protein homolog	Aspergillus lentulus	IFM 54703	GCA_001445615.2296596180	INSDC	BLKL01000110.1	28798	29607	+	GFF78458.1	ovarian cancer-associated gene 2 protein homolog	Aspergillus lentulus	IFM 62136	GCA_010724915.1139604681	INSDC	LVVK01000007.1	2484976	2485779	-	OPB44474.1	hypothetical protein	Trichoderma guizhouense	NJAU 4742	GCA_002022785.1490340758	INSDC	MZ503795.1	18321	19109	+	UBX54555.1	esterase	Aspergillus sp.		316787147	INSDC	JAAAPS010000097.1	34916	35725	-	KAF4173652.1	hypothetical protein	Aspergillus lentulus	CNM-CM8060	GCA_012656395.1316787147	INSDC	JAAAPR010000095.1	35324	36133	-	KAF4182889.1	hypothetical protein	Aspergillus lentulus	CNM-CM7927	GCA_012656445.1316787147	INSDC	JAAAPT010000100.1	35134	35943	-	KAF4192749.1	hypothetical protein	Aspergillus lentulus	CNM-CM8694	GCA_012656375.1316793993	INSDC	JAAAPV010000148.1	70624	71433	-	KAF4211850.1	hypothetical protein	Aspergillus fumigatiaffinis	CNM-CM5878	GCA_012656325.1316793993	INSDC	JAAAPW010000165.1	9665	10474	+	KAF4220187.1	hypothetical protein	Aspergillus fumigatiaffinis	CNM-CM6457	GCA_012656295.1316793993	INSDC	JAAAPX010000259.1	13839	14648	-	KAF4226259.1	hypothetical protein	Aspergillus fumigatiaffinis	CNM-CM6805	GCA_012656285.1622233238	RefSeq	NC_079233.1	4670112	4670915	+	XP_056031757.1	serine hydrolase (FSH1) domain-containing protein	Trichoderma breve	T069	GCF_028502605.1622233238	RefSeq	XM_056170865.1	1	804	+	XP_056031757.1	serine hydrolase (FSH1) domain-containing protein	Trichoderma breve	T069	622233238	INSDC	CM052949.1	4670112	4670915	+	KAJ4862701.1	serine hydrolase (FSH1) domain-containing protein	Trichoderma breve	T069	GCA_028502605.1622233238	INSDC	JAOPEN010000002.1	4670112	4670915	+	KAJ4862701.1	serine hydrolase (FSH1) domain-containing protein	Trichoderma breve	T069	GCA_028502605.1630665831	RefSeq	NW_026643212.1	12107	12892	+	XP_057070793.1	Serine hydrolase FSH	Penicillium verrucosum	IBT 35672	GCF_028828655.1630665831	RefSeq	XM_057220521.1	1	786	+	XP_057070793.1	Serine hydrolase FSH	Penicillium verrucosum	IBT 35672	630665831	INSDC	JAQKAO010000003.1	12107	12892	+	KAJ5926028.1	Serine hydrolase FSH	Penicillium verrucosum	IBT 35672	GCA_028828655.1296604915	INSDC	BLKD01000044.1	218290	219099	+	GFF87044.1	ovarian cancer-associated gene 2 protein homolog	Aspergillus lentulus	IFM 47457	GCA_010723975.1416738862	RefSeq	NW_025091281.1	4612214	4613011	-	XP_043153837.1	uncharacterized protein	Aspergillus pseudoviridinutans	IFM 55266	GCF_018340605.1416738862	RefSeq	XM_043297902.1	1	798	+	XP_043153837.1	uncharacterized protein	Aspergillus pseudoviridinutans	IFM 55266	416738862	INSDC	BHVY01000001.1	4612214	4613011	-	GIJ83090.1	hypothetical protein	Aspergillus pseudoviridinutans	IFM 55266	GCA_018340605.1717848813	INSDC	JAWRVH010000021.1	245452	246255	+	KAK4059780.1	hypothetical protein	Trichoderma harzianum	CBS 354.33	GCA_033847385.1629567762	INSDC	JAQJAC010000010.1	2143193	2143981	+	KAJ5568674.1	Serine hydrolase FSH	Penicillium hetheringtonii	IBT 29057	GCA_028827645.1629567762	INSDC	JAWVBB010000005.1	984775	985563	-	KAK5791160.1	hypothetical protein	Penicillium citrinum	B9	GCA_036320845.1316807171	INSDC	JAAAPY010000111.1	91516	92325	+	KAF4242557.1	hypothetical protein	Aspergillus fumigatiaffinis	CNM-CM8980	GCA_012656225.1296599463	INSDC	BLKI01000114.1	22121	22930	-	GFF93305.1	ovarian cancer-associated gene 2 protein homolog	Aspergillus lentulus	IFM 60648	GCA_010724575.181608018	INSDC	JOKZ01000499.1	6791	7594	-	KKO97820.1	citrinin biosynthesis oxydoreductase CtnB	Trichoderma harzianum	T6776	GCA_000988865.1296595975	RefSeq	NW_022983868.1	1168695	1169507	+	XP_033410733.1	ovarian cancer-associated gene 2 protein homolog	Aspergillus lentulus	IFM 58399	GCF_010724455.1296595975	RefSeq	XM_033554842.1	1	813	+	XP_033410733.1	ovarian cancer-associated gene 2 protein homolog	Aspergillus lentulus	IFM 58399	296595975	INSDC	BLKH01000001.1	1168695	1169507	+	GFF23724.1	ovarian cancer-associated gene 2 protein homolog	Aspergillus lentulus	IFM 58399	GCA_010724455.1296595975	INSDC	BLKJ01000001.1	1169038	1169850	+	GFF98652.1	ovarian cancer-associated gene 2 protein homolog	Aspergillus lentulus	IFM 61392	GCA_010724635.1353289113	INSDC	JACBAE010001392.1	247162	247965	-	KAF7157493.1	hypothetical protein	Aspergillus felis		GCA_014281895.1316780939	INSDC	JAAAPP010000104.1	33740	34552	-	KAF4153900.1	hypothetical protein	Aspergillus lentulus	CNM-CM6069	GCA_012656435.1316780939	INSDC	JAAAPQ010000093.1	35043	35855	-	KAF4164288.1	hypothetical protein	Aspergillus lentulus	CNM-CM6936	GCA_012656455.1316780939	INSDC	JAAAPU010000105.1	73562	74374	+	KAF4202446.1	hypothetical protein	Aspergillus lentulus	CNM-CM8927	GCA_012656335.1396138242	INSDC	WHVT01000019.1	414865	415680	+	KAG2019164.1	hypothetical protein	Aspergillus fischeri	NRRL4161	GCA_016748045.16495746	RefSeq	NW_001509761.1	847851	848666	+	XP_001258914.1	conserved hypothetical protein	Aspergillus fischeri NRRL 181	NRRL 181	GCF_000149645.36495746	RefSeq	XM_001258913.1	1	816	+	XP_001258914.1	conserved hypothetical protein	Aspergillus fischeri NRRL 181	NRRL 181	6495746	INSDC	DS027697.1	847851	848666	+	EAW17017.1	conserved hypothetical protein	Aspergillus fischeri NRRL 181	NRRL 181	GCA_000149645.4353301389	INSDC	JACBAG010001900.1	45233	46033	+	KAF7177262.1	hypothetical protein	Aspergillus felis		GCA_014281915.165275218	RefSeq	NW_015971216.1	144741	145526	-	XP_016601792.1	Serine hydrolase FSH	Penicillium expansum	MD-8	GCF_000769745.165275218	RefSeq	XM_016747317.1	1	786	+	XP_016601792.1	Serine hydrolase FSH	Penicillium expansum	MD-8	65275218	INSDC	JAPWDR010000007.1	844023	844808	+	KAJ5490117.1	Serine hydrolase FSH	Penicillium expansum	IBT 35385	GCA_028827855.165275218	INSDC	JAJPGR010000006.1	1162977	1163762	+	KAK4862302.1	hypothetical protein	Penicillium expansum		GCA_022829055.165275218	INSDC	JQFY01000242.1	142958	143743	-	KGO36754.1	Serine hydrolase FSH	Penicillium expansum	d1	GCA_000769735.165275218	INSDC	JQFZ01000062.1	144741	145526	-	KGO60782.1	Serine hydrolase FSH	Penicillium expansum	MD-8	GCA_000769745.165275218	INSDC	JQFX01000359.1	6865	7650	+	KGO69363.1	Serine hydrolase FSH	Penicillium expansum	CMP-1	GCA_000769755.1416736993	RefSeq	NW_025091282.1	4030859	4031662	-	XP_043155356.1	uncharacterized protein	Aspergillus pseudoviridinutans	IFM 55266	GCF_018340605.1416736993	RefSeq	XM_043299421.1	1	804	+	XP_043155356.1	uncharacterized protein	Aspergillus pseudoviridinutans	IFM 55266	416736993	INSDC	BHVY01000002.1	4030859	4031662	-	GIJ84609.1	hypothetical protein	Aspergillus pseudoviridinutans	IFM 55266	GCA_018340605.1353303304	INSDC	JACBAG010001830.1	88280	89083	-	KAF7180814.1	hypothetical protein	Aspergillus felis		GCA_014281915.1629413742	RefSeq	NW_026622681.1	2005316	2006101	-	XP_056482921.1	Serine hydrolase FSH	Penicillium cosmopolitanum	IBT 29677	GCF_028827165.1629413742	RefSeq	XM_056636891.1	1	786	+	XP_056482921.1	Serine hydrolase FSH	Penicillium cosmopolitanum	IBT 29677	629413742	INSDC	JAPZBU010000011.1	2005316	2006101	-	KAJ5379135.1	Serine hydrolase FSH	Penicillium cosmopolitanum	IBT 29677	GCA_028827165.1353294042	INSDC	JACBAE010001314.1	45258	46058	+	KAF7165711.1	hypothetical protein	Aspergillus felis		GCA_014281895.1276438646	INSDC	ML732166.1	271426	272229	-	KAB8077695.1	serine hydrolase FSH	Aspergillus leporis	CBS 151.66	GCA_009176345.1100731108	INSDC	CM003100.1	362233	363036	+	KUI67803.1	Esterase LovG	Valsa mali	03-8	GCA_000818155.16490935	RefSeq	NW_001517102.1	796696	797514	+	XP_001273474.1	uncharacterized protein	Aspergillus clavatus NRRL 1	NRRL 1	GCF_000002715.26490935	RefSeq	XM_001273473.1	1	819	+	XP_001273474.1	uncharacterized protein	Aspergillus clavatus NRRL 1	NRRL 1	6490935	INSDC	DS027051.1	796696	797514	+	EAW12048.1	conserved hypothetical protein	Aspergillus clavatus NRRL 1	NRRL 1	GCA_000002715.1132041383	INSDC	KV878249.1	432245	433063	-	OJZ81874.1	hypothetical protein	Aspergillus luchuensis CBS 106.47	CBS 106.47	GCA_001890685.1630814264	RefSeq	NW_026643252.1	4718477	4719262	+	XP_057123590.1	Serine hydrolase FSH	Penicillium waksmanii	IBT 27052	GCF_028829765.1630814264	RefSeq	XM_057265870.1	1	786	+	XP_057123590.1	Serine hydrolase FSH	Penicillium waksmanii	IBT 27052	630814264	INSDC	JAQKAR010000005.1	4718477	4719262	+	KAJ5984552.1	Serine hydrolase FSH	Penicillium waksmanii	IBT 27052	GCA_028829765.1629907541	RefSeq	NW_026643107.1	3134273	3135058	+	XP_056957640.1	Serine hydrolase FSH	Penicillium manginii	IBT 31320	GCF_028828005.1629907541	RefSeq	XM_057106191.1	1	786	+	XP_056957640.1	Serine hydrolase FSH	Penicillium manginii	IBT 31320	629907541	INSDC	JAQJAP010000006.1	3134273	3135058	+	KAJ5744671.1	Serine hydrolase FSH	Penicillium manginii	IBT 31320	GCA_028828005.1110768320	RefSeq	NC_035793.1	3010910	3011716	+	XP_018143908.1	alpha/beta-Hydrolase	Pochonia chlamydosporia 170		GCF_001653235.2110768320	RefSeq	XM_018287060.1	1	807	+	XP_018143908.1	alpha/beta-Hydrolase	Pochonia chlamydosporia 170		110768320	INSDC	CM008058.1	3010910	3011716	+	OAQ66821.1	alpha/beta-Hydrolase	Pochonia chlamydosporia 170		GCA_001653235.2110768320	INSDC	LSBJ02000004.1	3010910	3011716	+	OAQ66821.1	alpha/beta-Hydrolase	Pochonia chlamydosporia 170		GCA_001653235.225879115	RefSeq	NC_054855.1	2667761	2668579	-	XP_041547769.1	uncharacterized protein	Aspergillus luchuensis	IFO 4308	GCF_016861625.125879115	RefSeq	XM_041683516.1	1	819	+	XP_041547769.1	uncharacterized protein	Aspergillus luchuensis	IFO 4308	25879115	INSDC	AP024431.1	2667761	2668579	-	BCS04007.1	hypothetical protein	Aspergillus luchuensis	IFO 4308	GCA_016861625.125879115	INSDC	AP024440.1	2665687	2666505	-	BCS15611.1	hypothetical protein	Aspergillus luchuensis	RIB2601	GCA_016865315.125879115	INSDC	DF126470.1	132934	133752	+	GAA89816.1	citrinin biosynthesis oxydoreductase CtnB	Aspergillus luchuensis IFO 4308	IFO 4308	GCA_000239835.225879115	INSDC	BCWF01000034.1	212348	213166	+	GAT30526.1	citrinin biosynthesis oxydoreductase CtnB	Aspergillus luchuensis	RIB 2604	GCA_001602395.1629915770	RefSeq	NW_026643148.1	4243211	4243996	+	XP_056993193.1	Serine hydrolase FSH	Penicillium odoratum	IBT 22623	GCF_028828045.1629915770	RefSeq	XM_057143905.1	1	786	+	XP_056993193.1	Serine hydrolase FSH	Penicillium odoratum	IBT 22623	629915770	INSDC	JAQJAR010000006.1	4243211	4243996	+	KAJ5753054.1	Serine hydrolase FSH	Penicillium odoratum	IBT 22623	GCA_028828045.1316800707	INSDC	JAAAPV010000016.1	127591	128406	-	KAF4219688.1	hypothetical protein	Aspergillus fumigatiaffinis	CNM-CM5878	GCA_012656325.1316800707	INSDC	JAAAPX010000013.1	149908	150723	-	KAF4243117.1	hypothetical protein	Aspergillus fumigatiaffinis	CNM-CM6805	GCA_012656285.136863182	RefSeq	NW_007360999.1	1807112	1807903	-	XP_008084743.1	alpha/beta-Hydrolase	Glarea lozoyensis ATCC 20868	ATCC 20868	GCF_000409485.136863182	RefSeq	XM_008086552.1	1	792	+	XP_008084743.1	alpha/beta-Hydrolase	Glarea lozoyensis ATCC 20868	ATCC 20868	36863182	INSDC	KE145368.1	1807112	1807903	-	EPE28835.1	alpha/beta-Hydrolase	Glarea lozoyensis ATCC 20868	ATCC 20868	GCA_000409485.1131361097	RefSeq	NW_019208916.1	1550899	1551684	+	XP_022581920.1	hypothetical protein	Penicilliopsis zonata CBS 506.65	CBS 506.65	GCF_001890105.1131361097	RefSeq	XM_022723007.1	22	807	+	XP_022581920.1	hypothetical protein	Penicilliopsis zonata CBS 506.65	CBS 506.65	131361097	INSDC	KV878341.1	1550899	1551684	+	OJJ47410.1	hypothetical protein	Penicilliopsis zonata CBS 506.65	CBS 506.65	GCA_001890105.1218865227	INSDC	LKEB01000078.1	132587	133393	-	ROV93875.1	hypothetical protein	Cytospora leucostoma	SXYLt	GCA_003795295.162517699	INSDC	JPJS01001990.1	1272	2159	-	KFX89969.1	hypothetical protein	Pseudogymnoascus sp. VKM F-3557	VKM F-3557	GCA_000750665.162517699	INSDC	JPJX01000709.1	8794	9681	+	KFY47204.1	hypothetical protein	Pseudogymnoascus sp. VKM F-4514 (FW-929)	VKM F-4514 (FW-929)	GCA_000750795.162517699	INSDC	JPJZ01000766.1	86871	87758	-	KFY61063.1	hypothetical protein	Pseudogymnoascus sp. VKM F-4516 (FW-969)	VKM F-4516 (FW-969)	GCA_000750815.124828356	INSDC	JACKZF010000003.1	2621556	2622371	-	KAK6611195.1	citrinin biosynthesis oxidoreductase	Botrytis cinerea	BC448	GCA_037039525.124828356	INSDC	FQ790272.1	386831	387646	-	CCD44951.1	similar to oxydoreductase	Botrytis cinerea T4	T4	GCA_000227075.134592703	RefSeq	NC_037312.1	666902	667717	+	XP_024547561.1	hypothetical protein	Botrytis cinerea B05.10	B05.10	GCF_000143535.234592703	RefSeq	XM_024691788.1	149	964	+	XP_024547561.1	hypothetical protein	Botrytis cinerea B05.10	B05.10	34592703	INSDC	CP009807.1	666902	667717	+	ATZ47924.1	hypothetical protein	Botrytis cinerea B05.10	B05.10	GCA_000143535.434592703	INSDC	KB708113.1	61402	62217	-	EMR80654.1	putative citrinin biosynthesis oxydoreductase protein	Botrytis cinerea BcDW1	BcDW1	GCA_000349525.134592703	INSDC	JACKZE010000006.1	2602982	2603797	-	KAK6607382.1	citrinin biosynthesis oxidoreductase	Botrytis cinerea	BC371	GCA_037039555.134592703	INSDC	JARWBL020000003.1	662591	663406	+	KAK8909313.1	hypothetical protein	Botrytis cinerea	M3a	GCA_031205075.262524904	INSDC	JPJR01000931.1	1435	2322	-	KFX97380.1	hypothetical protein	Pseudogymnoascus sp. VKM F-3808	VKM F-3808	GCA_000750675.1245902001	INSDC	PQXL01000385.1	4711	5526	+	THV46446.1	hypothetical protein	Botrytis galanthina	MUCL435	GCA_004916875.1870032863	INSDC	PP532824.1	17968	18768	-	XCO35503.1	esterase	Diaporthe sp.		43360339	RefSeq	NW_006916124.1	28686	29498	+	XP_007801358.1	uncharacterized protein	Endocarpon pusillum Z07020	Z07020	GCF_000464535.143360339	RefSeq	XM_007803167.1	1	813	+	XP_007801358.1	uncharacterized protein	Endocarpon pusillum Z07020	Z07020	43360339	INSDC	KE721003.1	28686	29498	+	ERF72993.1	hypothetical protein	Endocarpon pusillum Z07020	Z07020	GCA_000464535.1753804279	INSDC	JASZXT010000037.1	68060	68863	+	KAK4697077.1	hypothetical protein	Lecanoromycetidae sp. Uapishka_2	Uapishka_2	GCA_035521555.1950021854	INSDC	MU997494.1	44994	45827	-	KAL3429589.1	serine hydrolase FSH	Aspergillus tetrazonus	CBS 591.65A	GCA_045791975.1273041386	INSDC	VXIT01000011.1	1099584	1100390	+	KAA6409325.1	citrinin biosynthesis oxidoreductase	Lasallia pustulata		GCA_008636195.1366433777	RefSeq	NW_024065891.1	33129	33944	+	XP_038726551.1	uncharacterized protein	Botrytis byssoidea	MUCL 94	GCF_014898295.1366433777	RefSeq	XM_038882604.1	1	816	+	XP_038726551.1	uncharacterized protein	Botrytis byssoidea	MUCL 94	366433777	INSDC	RCSW01000050.1	33129	33944	+	KAF7916650.1	hypothetical protein	Botrytis byssoidea	MUCL 94	GCA_014898295.1950055647	INSDC	MU996184.1	123237	124055	+	KAL3461908.1	serine hydrolase FSH	Aspergillus heterothallicus	CBS 489.65	GCA_045784785.1277299990	RefSeq	NW_022475015.1	945065	945871	-	XP_031919914.1	serine hydrolase FSH	Aspergillus pseudotamarii	CBS 117625	GCF_009193445.1277299990	RefSeq	XM_032058364.1	1	807	+	XP_031919914.1	serine hydrolase FSH	Aspergillus pseudotamarii	CBS 117625	277299990	INSDC	ML743551.1	945065	945871	-	KAE8143851.1	serine hydrolase FSH	Aspergillus pseudotamarii	CBS 117625	GCA_009193445.1114042740	INSDC	KV750843.1	42126	42926	-	OCL02956.1	hypothetical protein	Glonium stellatum	CBS 207.34	GCA_001692915.190441779	INSDC	LAZP02000216.1	14345	15148	+	PFH59221.1	hypothetical protein	Ophiocordyceps unilateralis	SC16a	GCA_001272575.2100718144	INSDC	KN714690.1	187524	190115	-	KUI56574.1	Esterase LovG	Valsa mali var. pyri (nom. inval.)	SXYL134	GCA_000813385.1110767026	RefSeq	NC_035794.1	4270845	4271681	+	XP_018142825.1	alpha/beta-Hydrolase	Pochonia chlamydosporia 170		GCF_001653235.2110767026	RefSeq	XM_018289145.1	1	837	+	XP_018142825.1	alpha/beta-Hydrolase	Pochonia chlamydosporia 170		110767026	INSDC	CM008059.1	4270845	4271681	+	OAQ65511.1	alpha/beta-Hydrolase	Pochonia chlamydosporia 170		GCA_001653235.2110767026	INSDC	LSBJ02000005.1	4270845	4271681	+	OAQ65511.1	alpha/beta-Hydrolase	Pochonia chlamydosporia 170		GCA_001653235.2540041434	INSDC	JALDZZ010000073.1	32019	32633	+	MCJ1418838.1	hypothetical protein	Xylographa parallela		GCA_022813825.167318678	INSDC	CDHN01000004.1	171842	172627	+	CEJ91590.1	hypothetical protein	[Torrubiella] hemipterigena		GCA_000825705.1156406515	INSDC	NPHW01006844.1	1346	2146	-	OXV05517.1	hypothetical protein	Elaphomyces granulatus	OSC145934	GCA_002240705.1540074201	INSDC	JALEAC010000021.1	254512	255312	-	MCJ1318612.1	hypothetical protein	Xylographa vitiligo		GCA_022813765.136863032	RefSeq	NW_007360999.1	1350209	1351107	-	XP_008084584.1	alpha/beta-Hydrolase	Glarea lozoyensis ATCC 20868	ATCC 20868	GCF_000409485.136863032	RefSeq	XM_008086393.1	1	801	+	XP_008084584.1	alpha/beta-Hydrolase	Glarea lozoyensis ATCC 20868	ATCC 20868	36863032	INSDC	KE145368.1	1350209	1351107	-	EPE28676.1	alpha/beta-Hydrolase	Glarea lozoyensis ATCC 20868	ATCC 20868	GCA_000409485.1593302764	INSDC	JAPEUD010000064.1	104414	105229	-	KAI9830051.1	hypothetical protein	Sarea resinae		GCA_026026165.1197837183	INSDC	PDHQ01000004.1	564169	564966	-	RDA95680.1	hypothetical protein	Ophiocordyceps camponoti-saundersi (nom. inval.)	BCC 79314	GCA_003339415.1930949610	INSDC	JBFXLT010000070.1	29308	30126	+	KAL2810517.1	serine hydrolase FSH	Aspergillus granulosus	CBS 588.65	GCA_044048675.1112362593	INSDC	KX264255.1	69940	70731	-	ANM86406.1	putative hydrolase	Cladonia uncialis subsp. uncialis		112362593	INSDC	MG777491.1	85236	86027	-	AUW31108.1	putative hydrolase	Cladonia uncialis subsp. uncialis		509886979	INSDC	NQIM01000117.1	9048	9887	+	KAH8163410.1	hypothetical protein	Xylaria polymorpha	DSM 105756	GCA_003426235.1131312324	RefSeq	NW_024467534.1	91630	92430	-	XP_040672230.1	uncharacterized protein	Aspergillus versicolor CBS 583.65	CBS 583.65	GCF_001890125.1131312324	RefSeq	XM_040816305.1	141	941	+	XP_040672230.1	uncharacterized protein	Aspergillus versicolor CBS 583.65	CBS 583.65	131312324	INSDC	KV878135.1	91630	92430	-	OJJ06468.1	hypothetical protein	Aspergillus versicolor CBS 583.65	CBS 583.65	GCA_001890125.1197138356	INSDC	LKCN02000007.1	2082083	2082889	-	RCI12690.1	hypothetical protein	Ophiocordyceps polyrhachis-furcata BCC 54312	BCC 54312	GCA_001633055.2555815234	INSDC	JALAIP010000094.1	5939	6877	-	KAI4289516.1	hypothetical protein	Caloplaca aegaea		GCA_023646655.1197827498	INSDC	PDHP01000055.1	121889	122692	+	RDA85963.1	hypothetical protein	Ophiocordyceps camponoti-leonardi (nom. inval.)	BCC 80369	GCA_003339455.1555672003	INSDC	JALAHZ010000408.1	10469	11263	+	KAI4144673.1	hypothetical protein	Variospora aurantia		GCA_023645955.1931009262	RefSeq	NW_027263548.1	982174	983025	-	XP_070890230.1	serine hydrolase FSH	Aspergillus lucknowensis	CBS 449.75	GCF_044049455.1931009262	RefSeq	XM_071028203.1	629	1480	+	XP_070890230.1	serine hydrolase FSH	Aspergillus lucknowensis	CBS 449.75	931009262	INSDC	JBFXLQ010000004.1	982174	983025	-	KAL2871251.1	serine hydrolase FSH	Aspergillus lucknowensis	CBS 449.75	GCA_044049455.1930953071	INSDC	JBFXLS010000134.1	24582	25397	+	KAL2813946.1	serine hydrolase FSH	Aspergillus cavernicola	CBS 600.67	GCA_044048685.160509361	INSDC	KL656970.1	50240	51043	-	KFA81206.1	hypothetical protein	Stachybotrys chartarum IBT 40288	IBT 40288	GCA_000732765.1303890403	RefSeq	NW_022984645.1	2332560	2333357	-	XP_033435336.1	Esterase LovG	Daldinia childiae	JS-1345	GCF_008694065.1303890403	RefSeq	XM_033581582.1	1	798	+	XP_033435336.1	Esterase LovG	Daldinia childiae	JS-1345	303890403	INSDC	VYXO01000004.1	2332560	2333357	-	KAF3059454.1	Esterase LovG	Daldinia childiae	JS-1345	GCA_008694065.160475009	INSDC	KL650207.1	156798	157601	-	KFA56404.1	hypothetical protein	Stachybotrys chartarum IBT 40293	IBT 40293	GCA_000732565.160500584	INSDC	KL659658.1	33708	34511	-	KFA68960.1	hypothetical protein	Stachybotrys chlorohalonatus IBT 40285	IBT 40285	GCA_000732775.1307205694	INSDC	QMIJ01000010.1	146351	147190	-	KAF3390923.1	putative esterase afoC	Talaromyces pinophilus	AR155	GCA_011392495.173846239	INSDC	KN832891.1	253581	254417	+	KIM94087.1	hypothetical protein	Oidiodendron maius Zn	Zn	GCA_000827325.1666403819	INSDC	JAFEKC020000003.1	810913	811713	+	KAK0516105.1	hypothetical protein	Cladonia borealis	ANT050790	GCA_018257855.2540388187	INSDC	MU399518.1	329891	330688	-	KAI1771531.1	serine hydrolase FSH	Hypoxylon cercidicola	CBS 119009	GCA_022578845.1101139823	INSDC	LHCL01000008.1	553914	554795	+	KUL89761.1	hypothetical protein	Talaromyces verruculosus	TS63-9	GCA_001305275.160315165	INSDC	KL648338.1	224840	225643	-	KEY71247.1	hypothetical protein	Stachybotrys chartarum IBT 7711	IBT 7711	GCA_000730325.1321652833	INSDC	JAACLJ010000002.1	4135199	4136005	+	KAF4592283.1	citrinin biosynthesis oxidoreductase CtnB	Ophiocordyceps camponoti-floridani	EC05	GCA_012980515.1555685309	INSDC	JALAIG010000154.1	30972	31769	-	KAI4157693.1	hypothetical protein	Letrouitia transgressa		GCA_023645855.1538143765	RefSeq	NW_026054581.1	4668	5465	+	XP_049096216.1	serine hydrolase FSH	Daldinia decipiens	CBS 113046	GCF_022478715.1538143765	RefSeq	XM_049244589.1	220	1017	+	XP_049096216.1	serine hydrolase FSH	Daldinia decipiens	CBS 113046	538143765	INSDC	MU375615.1	4668	5465	+	KAI1654251.1	serine hydrolase FSH	Daldinia decipiens	CBS 113046	GCA_022478715.172278814	INSDC	DF933809.1	947994	948827	+	GAM33968.1	hypothetical protein	Talaromyces pinophilus	Y-94	GCA_000829775.1161388633	INSDC	NPFK01000060.1	36258	37097	-	PCH03976.1	Serine hydrolase FSH	Penicillium occitanis (nom. inval.)	CL100	GCA_002382855.1161388633	INSDC	NPFJ01000063.1	38940	39779	-	PCH05050.1	hypothetical protein	Penicillium occitanis (nom. inval.)	CT1	GCA_002382835.1903343635	INSDC	MU986662.1	185984	186775	+	KAL1959045.1	hypothetical protein	Malbranchea cinnamomea	CBS 343.55	GCA_041956615.1549778192	INSDC	MZ233788.1	49646	50431	+	UPX44770.1	hypothetical protein	Penicillium camemberti		593215143	INSDC	JAPETT010000014.1	21597	22406	-	KAI9742329.1	hypothetical protein	Claussenomyces sp. TS43310		GCA_026023515.1545069210	INSDC	JAJKLC010000108.1	5976	6773	+	KAI2768741.1	serine hydrolase FSH	Daldinia loculata	AZ0526	GCA_023065755.1164677171	INSDC	NJES01000038.1	35024	35830	+	PHH79661.1	hypothetical protein	Ophiocordyceps camponoti-rufipedis	Map16	GCA_002591395.1629357904	RefSeq	NW_026623134.1	3794671	3795486	-	XP_056745093.1	uncharacterized protein	Penicillium atrosanguineum	IBT 20685	GCF_028827265.1629357904	RefSeq	XM_056883252.1	1	816	+	XP_056745093.1	uncharacterized protein	Penicillium atrosanguineum	IBT 20685	629357904	INSDC	JAPZBN010000002.1	3794671	3795486	-	KAJ5310735.1	hypothetical protein	Penicillium atrosanguineum	IBT 20685	GCA_028827265.1132684148	RefSeq	NW_017971451.1	349846	350715	-	XP_020115616.1	esterase	Talaromyces atroroseus	IBT 11181	GCF_001907595.1132684148	RefSeq	XM_020264235.1	1	870	+	XP_020115616.1	esterase	Talaromyces atroroseus	IBT 11181	132684148	INSDC	LFMY01000020.1	349846	350715	-	OKL55495.1	esterase	Talaromyces atroroseus	IBT 11181	GCA_001907595.1542978335	RefSeq	NW_026054765.1	767690	768481	+	XP_049112120.1	serine hydrolase FSH	Hypoxylon fragiforme	CBS 206.31	GCF_022984875.1542978335	RefSeq	XM_049266017.1	170	961	+	XP_049112120.1	serine hydrolase FSH	Hypoxylon fragiforme	CBS 206.31	542978335	INSDC	JAJKLD010000010.1	767690	768481	+	KAI2603051.1	serine hydrolase FSH	Hypoxylon fragiforme	CBS 206.31	GCA_022984875.1530504306	INSDC	MU281926.1	73503	74300	+	KAI0377178.1	serine hydrolase FSH	Hypomontagnella monticulosa	FL0542	GCA_022385585.1629150844	INSDC	JAPQKJ010000010.1	807841	808635	+	KAJ5118122.1	hypothetical protein	Penicillium atrosanguineum	IBT 31632	GCA_028826785.1629150844	INSDC	JAPQKK010000003.1	3646327	3647121	-	KAJ5140823.1	hypothetical protein	Penicillium atrosanguineum	IBT 34669	GCA_028826765.1629150844	INSDC	JAPZBO010000005.1	3600576	3601370	-	KAJ5316258.1	hypothetical protein	Penicillium atrosanguineum	IBT 21472	GCA_028827005.1560676261	INSDC	MU393561.1	62090	62887	-	KAI4861140.1	serine hydrolase FSH	Hypoxylon rubiginosum	CBS 119005	GCA_022578595.1820252081	INSDC	JBANMG010000005.1	2646802	2647599	-	KAK6953343.1	hypothetical protein	Daldinia eschscholtzii		GCA_037126485.1538136518	RefSeq	NW_026054881.1	314734	315531	+	XP_049158673.1	serine hydrolase FSH	Daldinia loculata	CBS 113971	GCF_022478755.1538136518	RefSeq	XM_049303479.1	168	965	+	XP_049158673.1	serine hydrolase FSH	Daldinia loculata	CBS 113971	538136518	INSDC	MU284540.1	314734	315531	+	KAI1646939.1	serine hydrolase FSH	Daldinia loculata	CBS 113971	GCA_022478755.1532748441	INSDC	MU386558.1	293431	294228	+	KAI0836855.1	serine hydrolase FSH	Hypoxylon sp. FL0890	FL0890	GCA_022497025.1148975530	INSDC	KZ112432.1	14204	15001	+	OTA96501.1	hypothetical protein	Hypoxylon sp. CO27-5	CO27-5	GCA_002120305.1593305343	INSDC	JAPEUD010000040.1	20556	21389	-	KAI9832631.1	hypothetical protein	Sarea resinae		GCA_026026165.1112666863	INSDC	KV456573.1	5590	6547	-	OBT52514.1	hypothetical protein	Pseudogymnoascus sp. 24MN13	24MN13	GCA_001662595.1112666863	INSDC	KV458832.1	135632	136589	-	OBT75227.1	hypothetical protein	Pseudogymnoascus sp. 05NY08	05NY08	GCA_001662605.162631715	INSDC	JPKD01000228.1	10896	11756	+	KFZ19463.1	hypothetical protein	Pseudogymnoascus sp. VKM F-4519 (FW-2642)	VKM F-4519 (FW-2642)	GCA_000750935.1112711714	RefSeq	NW_017263652.1	1087898	1088855	-	XP_018135577.1	uncharacterized protein	Pseudogymnoascus verrucosus	UAMH 10579	GCF_001662655.1112711714	RefSeq	XM_018269907.1	1	858	+	XP_018135577.1	uncharacterized protein	Pseudogymnoascus verrucosus	UAMH 10579	112711714	INSDC	KV460206.1	1087898	1088855	-	OBU01845.1	hypothetical protein	Pseudogymnoascus verrucosus	UAMH 10579	GCA_001662655.1534650164	INSDC	MU394005.1	269672	270469	+	KAI1136378.1	serine hydrolase FSH	Hypoxylon sp. FL0543	FL0543	GCA_022578575.162598001	INSDC	JPKB01000031.1	47715	48575	+	KFY80938.1	hypothetical protein	Pseudogymnoascus sp. VKM F-103	VKM F-103	GCA_000750895.1279381607	INSDC	CM018876.1	3155374	3156258	+	KAE8552424.1	hypothetical protein	Talaromyces marneffei	11CN-03-130	GCA_009650675.1279381607	INSDC	WINJ01000004.1	3155374	3156258	+	KAE8552424.1	hypothetical protein	Talaromyces marneffei	11CN-03-130	GCA_009650675.115761629	RefSeq	NC_072352.1	187468	188355	-	XP_054121639.1	uncharacterized protein	Talaromyces marneffei		GCF_009556855.115761629	RefSeq	XM_054265664.1	1	888	+	XP_054121639.1	uncharacterized protein	Talaromyces marneffei		15761629	INSDC	DS995902.1	3153644	3154531	+	EEA23595.1	conserved hypothetical protein	Talaromyces marneffei ATCC 18224	ATCC 18224	GCA_000001985.115761629	INSDC	JBIHLN010000001.1	6303599	6304486	+	KAL3713764.1	hypothetical protein	Talaromyces marneffei	ATCC 18224	GCA_046127475.115761629	INSDC	CP045657.1	187468	188355	-	QGA18703.1	hypothetical protein	Talaromyces marneffei		GCA_009556855.1528089472	INSDC	JAJKLB010000003.1	574803	575600	-	KAI0121964.1	serine hydrolase FSH	Daldinia grandis	CBS 114736	GCA_022432525.1528062737	INSDC	JAJKLA010000088.1	6412	7505	+	KAI0095421.1	serine hydrolase-domain-containing protein	Hypoxylon sp. NC0597	NC0597	GCA_022432515.1535839612	INSDC	MU375675.1	686056	686853	-	KAI1483723.1	serine hydrolase FSH	Daldinia eschscholtzii	FL0578	GCA_022478725.1629927139	RefSeq	NW_026643103.1	5201342	5202145	-	XP_056965029.1	uncharacterized protein	Penicillium manginii	IBT 31320	GCF_028828005.1629927139	RefSeq	XM_057099893.1	1	804	+	XP_056965029.1	uncharacterized protein	Penicillium manginii	IBT 31320	629927139	INSDC	JAQJAP010000002.1	5201342	5202145	-	KAJ5764562.1	hypothetical protein	Penicillium manginii	IBT 31320	GCA_028828005.1194101683	RefSeq	NW_024468041.1	1429727	1430614	+	XP_040732075.1	uncharacterized protein	Talaromyces amestolkiae	CIB	GCF_001896365.1194101683	RefSeq	XM_040875842.1	1	888	+	XP_040732075.1	uncharacterized protein	Talaromyces amestolkiae	CIB	194101683	INSDC	MIKG01000005.1	1429727	1430614	+	RAO67559.1	hypothetical protein	Talaromyces amestolkiae	CIB	GCA_001896365.1593350561	INSDC	JAPEUA010000151.1	26197	27006	-	KAI9878067.1	hypothetical protein	Pleopsidium flavum		GCA_026027315.1399355180	RefSeq	NC_057368.1	472309	473115	+	XP_043139832.1	uncharacterized protein	Aspergillus chevalieri	M1	GCF_016861735.1399355180	RefSeq	XM_043282455.1	1	807	+	XP_043139832.1	uncharacterized protein	Aspergillus chevalieri	M1	399355180	INSDC	AP024422.1	472309	473115	+	BCR91310.1	hypothetical protein	Aspergillus chevalieri	M1	GCA_016861735.1147657211	RefSeq	NW_024467958.1	125812	126693	+	XP_040718492.1	serine hydrolase-domain-containing protein	Pseudomassariella vexata	CBS 129021	GCF_002105095.1147657211	RefSeq	XM_040859522.1	190	1071	+	XP_040718492.1	serine hydrolase-domain-containing protein	Pseudomassariella vexata	CBS 129021	147657211	INSDC	MCFJ01000003.1	125812	126693	+	ORY68205.1	serine hydrolase-domain-containing protein	Pseudomassariella vexata	CBS 129021	GCA_002105095.1571563761	INSDC	MU394448.1	24150	24947	-	KAI6080390.1	serine hydrolase FSH	Hypoxylon rubiginosum	ER1909	GCA_022578615.1534718040	RefSeq	NW_025953811.1	346040	346834	-	XP_047852373.1	serine hydrolase FSH	Annulohypoxylon truncatum	CBS 140777	GCF_022578515.1534718040	RefSeq	XM_047998693.1	440	1234	+	XP_047852373.1	serine hydrolase FSH	Annulohypoxylon truncatum	CBS 140777	534718040	INSDC	MU392048.1	346040	346834	-	KAI1207853.1	serine hydrolase FSH	Annulohypoxylon truncatum	CBS 140777	GCA_022578515.1532760305	RefSeq	NW_025953940.1	408677	409474	-	XP_047864737.1	serine hydrolase FSH	Daldinia vernicosa	CBS 139.73	GCF_022497035.1532760305	RefSeq	XM_048007851.1	128	925	+	XP_047864737.1	serine hydrolase FSH	Daldinia vernicosa	CBS 139.73	532760305	INSDC	MU386285.1	408677	409474	-	KAI0848808.1	serine hydrolase FSH	Daldinia vernicosa	CBS 139.73	GCA_022497035.1148992700	INSDC	KZ112946.1	475027	475824	+	OTB13848.1	hypothetical protein	Daldinia sp. EC12	EC12	GCA_002120325.1540129039	INSDC	JALDZR010000010.1	62861	63661	+	MCJ1324914.1	hypothetical protein	Thelotrema lepadinum		GCA_022813995.1540377283	INSDC	MU376295.1	43251	44048	+	KAI1760536.1	serine hydrolase FSH	Hypoxylon sp. FL1150	FL1150	GCA_022495205.1541294086	INSDC	MU405229.1	147073	147867	-	KAI2471115.1	serine hydrolase FSH	Annulohypoxylon bovei var. microspora	CBS 124037	GCA_022836615.1535814442	INSDC	MU403126.1	12075	12869	+	KAI1456225.1	serine hydrolase FSH	Annulohypoxylon moriforme	CBS 123579	GCA_022695765.1532792301	RefSeq	NW_025953273.1	187194	187988	+	XP_047814301.1	serine hydrolase FSH	Annulohypoxylon maeteangense	CBS 123835	GCF_022496945.1532792301	RefSeq	XM_047965361.1	1	795	+	XP_047814301.1	serine hydrolase FSH	Annulohypoxylon maeteangense	CBS 123835	532792301	INSDC	MU388149.1	187194	187988	+	KAI0880467.1	serine hydrolase FSH	Annulohypoxylon maeteangense	CBS 123835	GCA_022496945.1535772150	INSDC	MU400380.1	227736	228533	+	KAI1412731.1	serine hydrolase FSH	Hypoxylon sp. FL1857	FL1857	GCA_022578955.1570977734	INSDC	MU394061.1	786722	787564	+	KAI5925652.1	serine hydrolase FSH	Camillea tinctor	CBS 203.56	GCA_022578605.116230855	RefSeq	NW_002990113.1	528970	530172	-	XP_002340047.1	uncharacterized protein	Talaromyces stipitatus ATCC 10500	ATCC 10500	GCF_000003125.116230855	RefSeq	XM_002340006.1	1	1020	+	XP_002340047.1	uncharacterized protein	Talaromyces stipitatus ATCC 10500	ATCC 10500	16230855	INSDC	EQ962652.1	528970	530172	-	EED22660.1	conserved hypothetical protein	Talaromyces stipitatus ATCC 10500	ATCC 10500	GCA_000003125.1148979766	INSDC	KZ111592.1	164492	165313	-	OTB00802.1	hypothetical protein	Hypoxylon sp. CI-4A	CI-4A	GCA_002120315.1276876131	INSDC	BKZM02000005.1	1819747	1820544	-	GES61205.1	hypothetical protein	Aspergillus terreus	TN-484	GCA_009014675.2276876131	INSDC	BLJY01000006.1	1817935	1818732	-	GFF17316.1	citrinin biosynthesis oxydoreductase CtnB	Aspergillus terreus	IFO 6365	GCA_009932835.1534599489	INSDC	MU386066.1	12706	13500	-	KAI1086321.1	serine hydrolase FSH	Rostrohypoxylon terebratum	CBS 119137	GCA_022497145.1136941802	Swiss-Prot	N/A				A0A1P8VFN0.1	Esterase pigG	Monascus ruber		136941802	INSDC	KX278307.1	1	822	+	APZ73942.1	MpigG	Monascus ruber	M7	136941802	INSDC	AP025350.1	2354711	2355532	+	BDD62489.1	hypothetical protein	Monascus purpureus	KUPM5	GCA_025999795.1136941802	INSDC	MK764691.1	33967	34788	-	QGA67187.1	serine hydrolase	Monascus ruber	CGMCC 3.19587	136941802	INSDC	MK764692.1	33957	34778	-	QGA67200.1	serine hydrolase	Monascus aurantiacus	CGMCC 3.4384	136941802	INSDC	MK764693.1	33974	34795	-	QGA67214.1	serine hydrolase	Monascus purpureus	CGMCC 3.4811	136941802	INSDC	MK764694.1	33975	34796	-	QGA67231.1	serine hydrolase	Monascus purpureus	CGMCC 3.19586	136941802	INSDC	VIFY01000048.1	59151	59972	-	TQB73274.1	hypothetical protein	Monascus purpureus		GCA_006542485.1297905517	INSDC	ML993865.1	83867	84664	+	KAF2204954.1	hypothetical protein	Delitschia confertaspora ATCC 74209	ATCC 74209	GCA_010093945.1532807186	INSDC	MU386632.1	500974	501768	-	KAI0895199.1	serine hydrolase FSH	Annulohypoxylon nitens	CBS 120705	GCA_022496965.1540119168	INSDC	JALDZW010000026.1	265472	266293	-	MCJ1291608.1	hypothetical protein	Xylographa carneopallida		GCA_022813885.1534612780	INSDC	MU388358.1	39461	40258	-	KAI1099459.1	serine hydrolase FSH	Jackrogersella minutella	CBS 135445	GCA_022578535.1277304646	INSDC	ML742157.1	39860	40651	+	KAE8148525.1	serine hydrolase FSH	Aspergillus avenaceus	IBT 18842	GCA_009193465.1629633609	INSDC	JAQJAG010000003.1	348337	349140	+	KAJ5641287.1	hypothetical protein	Penicillium lividum	IBT 13676	GCA_028828245.1555647436	INSDC	JALAHV010000991.1	7219	8013	+	KAI4119819.1	hypothetical protein	Usnochroma carphineum		GCA_023645975.1535840213	INSDC	MU374953.1	4449	5291	+	KAI1484471.1	serine hydrolase FSH	Biscogniauxia mediterranea	AZ0048	GCA_022478745.1538120757	INSDC	MU375334.1	34009	34821	-	KAI1630838.1	serine hydrolase FSH	Biscogniauxia mediterranea	CBS 129072	GCA_022478735.1842212814	INSDC	PP738965.1	21353	22165	+	XAJ09645.1	serine hydrolase	Ascochyta viciae-villosae		543013231	INSDC	JAJLYQ010000024.1	241095	241886	+	KAI2616781.1	serine hydrolase FSH	Hypoxylon sp. NC1633	NC1633	GCA_022984935.190944175	INSDC	LCTW02000095.1	78876	79685	+	KXX79162.1	Esterase LovG	Madurella mycetomatis	mm55	GCA_001275765.290944175	INSDC	LCTW02000026.1	129426	130235	-	KXX81826.1	Esterase LovG	Madurella mycetomatis	mm55	GCA_001275765.235012398	INSDC	AMCV02000028.1	318377	319210	-	TDZ17552.1	Esterase citA	Colletotrichum orbiculare MAFF 240422	104-T	GCA_000350065.2884295587	INSDC	CP157658.1	1387555	1388349	-	XDG05028.1	hypothetical protein	Annulohypoxylon sp. FPYF3050	FPYF3050	GCA_040104375.1535827459	RefSeq	NW_025953041.1	1020590	1021387	-	XP_047791709.1	serine hydrolase FSH	Daldinia caldariorum	CBS 122874	GCF_022478825.1535827459	RefSeq	XM_047933712.1	300	1097	+	XP_047791709.1	serine hydrolase FSH	Daldinia caldariorum	CBS 122874	535827459	INSDC	MU284778.1	1020590	1021387	-	KAI1469394.1	serine hydrolase FSH	Daldinia caldariorum	CBS 122874	GCA_022478825.1535801821	INSDC	MU402855.1	102762	103556	-	KAI1442827.1	serine hydrolase FSH	Annulohypoxylon stygium	FL0470	GCA_022695755.1240556125	INSDC	QAPG01000090.1	74175	75008	+	TDZ31911.1	Esterase citA	Colletotrichum spinosum	CBS 515.97	GCA_004366825.1240556125	INSDC	RYZW01000064.1	29794	30627	-	TDZ53966.1	Esterase citA	Colletotrichum trifolii	543-2	GCA_004367215.1585217964	INSDC	MU623461.1	48136	48933	-	KAI8958442.1	serine hydrolase FSH	Daldinia sp. FL1419	FL1419	GCA_025201765.1570326755	RefSeq	NW_026251239.1	598615	599430	-	XP_051372438.1	serine hydrolase FSH	Durotheca rogersii	YMJ 92031201	GCF_024521655.1570326755	RefSeq	XM_051519645.1	1	816	+	XP_051372438.1	serine hydrolase FSH	Durotheca rogersii	YMJ 92031201	570326755	INSDC	JAJKKZ010000008.1	598615	599430	-	KAI5863728.1	serine hydrolase FSH	Durotheca rogersii	YMJ 92031201	GCA_024521655.16061262	RefSeq	NT_165927.1	1813918	1814715	-	XP_001212615.1	uncharacterized protein	Aspergillus terreus NIH2624	NIH2624	GCF_000149615.16061262	RefSeq	XM_001212615.1	1	798	+	XP_001212615.1	uncharacterized protein	Aspergillus terreus NIH2624	NIH2624	6061262	Swiss-Prot	N/A				Q0CS97.1	Probable esterase tazC	Aspergillus terreus NIH2624		6061262	INSDC	CH476597.1	1813918	1814715	-	EAU36711.1	predicted protein	Aspergillus terreus NIH2624	NIH2624	GCA_000149615.1402831034	INSDC	JAAWWR010000005.1	431724	432521	+	KAG2417940.1	hypothetical protein	Aspergillus terreus	ATCC 20542	GCA_016808415.1540653530	INSDC	MU284067.1	205588	206385	-	KAI1808637.1	serine hydrolase FSH	Daldinia bambusicola	CBS 122872	GCA_022478815.1240596465	INSDC	QAPF01000173.1	22254	23087	-	TEA14162.1	Esterase citA	Colletotrichum sidae	CBS 518.97	GCA_004367935.1530889923	INSDC	JAJNNV010000015.1	35077	35889	-	KAI0599633.1	serine hydrolase FSH	Biscogniauxia sp. FL1348	FL1348	GCA_022544895.1641389351	INSDC	JAPEIS010000005.1	2547865	2548677	-	KAJ8066574.1	hypothetical protein	Sclerotinia nivalis	SnTB1	GCA_029531795.1535851468	INSDC	MU404230.1	27974	28786	+	KAI1495717.1	serine hydrolase FSH	Biscogniauxia marginata	CBS 124505	GCA_022695795.1708410928	INSDC	ONZP01000169.1	63407	64204	-	SPJ75556.1	related to oxidoreductase	Fusarium torulosum		GCA_900312805.1270650292	Swiss-Prot	N/A				A0A5C1RHX3.1	Esterase	Ascochyta fabae		270650292	INSDC	MN052625.1	1	813	+	QEN17972.1	serine hydrolase	Ascochyta fabae	247/15	535756828	INSDC	MU399949.1	89172	89969	+	KAI1397395.1	serine hydrolase FSH	Hypoxylon fuscum	CBS 119018	GCA_022578945.162526181	INSDC	JPJS01000596.1	13586	14428	+	KFX98703.1	hypothetical protein	Pseudogymnoascus sp. VKM F-3557	VKM F-3557	GCA_000750665.113496541	RefSeq	NW_001820829.1	521636	522448	-	XP_001592867.1	hypothetical protein	Sclerotinia sclerotiorum 1980 UF-70	1980	GCF_000146945.213496541	RefSeq	XM_001592817.1	1	813	+	XP_001592867.1	hypothetical protein	Sclerotinia sclerotiorum 1980 UF-70	1980	13496541	INSDC	CP017818.1	2298082	2298894	+	APA09954.1	hypothetical protein	Sclerotinia sclerotiorum 1980 UF-70	1980	GCA_001857865.113496541	INSDC	CH476627.1	521636	522448	-	EDO03308.1	hypothetical protein	Sclerotinia sclerotiorum 1980 UF-70	1980	GCA_000146945.2351954516	INSDC	WIGN01000368.1	7969	8796	-	KAF6796467.1	citrinin biosynthesis oxidoreductase	Colletotrichum sojae	LFN0009	GCA_014235955.1351973748	INSDC	WIGO01000347.1	10380	11207	-	KAF6815896.1	citrinin biosynthesis oxidoreductase	Colletotrichum plurivorum	LFN00145	GCA_014235945.1351973748	INSDC	WIGM01000315.1	6485	7312	-	KAF6829230.1	citrinin biosynthesis oxidoreductase	Colletotrichum musicola	LFN0074	GCA_014235935.1930986471	INSDC	JBFXLU010000053.1	69380	70180	-	KAL2847839.1	serine hydrolase FSH	Aspergillus pseudoustus	CBS 123904	GCA_044049465.1514360853	INSDC	BPPX01000012.1	251997	252839	-	GJC83502.1	esterase citA	Colletotrichum liriopes	MAFF 242679	GCA_022179045.162527492	INSDC	JPJR01000584.1	29235	30077	-	KFY00087.1	hypothetical protein	Pseudogymnoascus sp. VKM F-3808	VKM F-3808	GCA_000750675.1107975555	INSDC	LFIV01000185.1	49089	49931	+	KZL66232.1	citrinin biosynthesis oxydoreductase	Colletotrichum tofieldiae	0861	GCA_001625265.1107975555	INSDC	BQXV01000003.1	1205920	1206762	+	GKT56531.1	citrinin biosynthesis oxydoreductase	Colletotrichum tofieldiae	MAFF 712333	GCA_022836555.1107975555	INSDC	BQXW01000008.1	1308931	1309773	-	GKT76501.1	citrinin biosynthesis oxydoreductase	Colletotrichum tofieldiae	MAFF 712334	GCA_022836575.1829850504	INSDC	CP150805.1	1726230	1727057	+	WYZ36967.1	hypothetical protein	Colletotrichum jinshuiense		540008474	INSDC	JALDZJ010000110.1	15103	15912	-	MCJ1455235.1	hypothetical protein	Mycoblastus sanguinarius		GCA_022814195.1366396847	INSDC	RCTD01000007.1	899880	900692	+	KAF7871656.1	hypothetical protein	Stromatinia cepivora	JRUF-117	GCA_014898415.1812621871	INSDC	JASAOK010000002.1	1446339	1447181	+	KAK6225562.1	citrinin biosynthesis oxidoreductase CtnB	Colletotrichum tabaci	YC1	GCA_036851105.127214779	RefSeq	NW_017263917.1	3256694	3257536	-	XP_018155077.1	Citrinin biosynthesis oxidoreductase CtnB	Colletotrichum higginsianum IMI 349063	IMI 349063	GCF_001672515.127214779	RefSeq	XM_018305653.1	1	843	+	XP_018155077.1	Citrinin biosynthesis oxidoreductase CtnB	Colletotrichum higginsianum IMI 349063	IMI 349063	27214779	INSDC	CACQ02004993.1	1024	1866	-	CCF41871.1	citrinin biosynthesis oxydoreductase CtnB	Colletotrichum higginsianum	IMI 349063	GCA_000313795.227214779	INSDC	LTAN01000007.1	3256694	3257536	-	OBR06559.1	Citrinin biosynthesis oxydoreductase CtnB	Colletotrichum higginsianum IMI 349063	IMI 349063	GCA_001672515.127214779	INSDC	MWPZ01000005.1	3932325	3933167	-	TIC97962.1	putative esterase afoC	Colletotrichum higginsianum	MAFF305635-RFP	GCA_004920355.1148959981	INSDC	KZ111241.1	995145	995942	+	OTA65976.1	hypothetical protein	Hypoxylon sp. EC38	EC38	GCA_002120335.1550050633	RefSeq	NC_064672.1	6861724	6862557	-	XP_049136958.1	citrinin biosynthesis oxidoreductase CtnB	Colletotrichum lupini	IMI 504893	GCF_023278565.1550050633	RefSeq	XM_049281001.1	1	834	+	XP_049136958.1	citrinin biosynthesis oxidoreductase CtnB	Colletotrichum lupini	IMI 504893	550050633	INSDC	CP019471.1	6861724	6862557	-	UQC75312.1	citrinin biosynthesis oxidoreductase CtnB	Colletotrichum lupini	IMI 504893	GCA_023278565.1699142901	INSDC	MU845357.1	22739	23587	+	KAK1991137.1	citrinin biosynthesis oxidoreductase CtnB	Colletotrichum falcatum	MAFF306170	GCA_030867235.1451238386	INSDC	SRPT01000008.1	12595	13404	+	KAG5985261.1	hypothetical protein	Claviceps digitariae	CCC 659	GCA_018360205.1308950055	RefSeq	NW_024468909.1	6410556	6411410	-	XP_040782117.1	uncharacterized protein	Cryphonectria parasitica EP155	EP155	GCF_011745365.1308950055	RefSeq	XM_040921172.1	1	855	+	XP_040782117.1	uncharacterized protein	Cryphonectria parasitica EP155	EP155	308950055	INSDC	MU032344.1	6410556	6411410	-	KAF3771156.1	hypothetical protein	Cryphonectria parasitica EP155	EP155	GCA_011745365.1249336178	INSDC	RKSP01002623.1	4316	5158	-	KAJ0159963.1	Esterase LovG	Colletotrichum tanaceti	BRIP57315	GCA_026229895.1249336178	INSDC	PJEX01000688.1	597	1439	+	TKW48870.1	Esterase LovG	Colletotrichum tanaceti		GCA_005350895.1104248365	INSDC	JFFI01001892.1	4818	5651	-	KXH51009.1	citrinin biosynthesis oxydoreductase CtnB	Colletotrichum salicis	CBS 607.94	GCA_001563125.1689759737	RefSeq	NW_026851292.1	232879	233712	-	XP_060425741.1	citrinin biosynthesis oxidoreductase CtnB	Colletotrichum godetiae	CBS 193.32	GCF_030913485.1689759737	RefSeq	XM_060566522.1	118	951	+	XP_060425741.1	citrinin biosynthesis oxidoreductase CtnB	Colletotrichum godetiae	CBS 193.32	689759737	INSDC	JAHMHR010000044.1	232879	233712	-	KAK1671738.1	citrinin biosynthesis oxidoreductase CtnB	Colletotrichum godetiae	CBS 193.32	GCA_030913485.1689714019	RefSeq	NW_026851476.1	174353	175186	+	XP_060438604.1	citrinin biosynthesis oxidoreductase CtnB	Colletotrichum phormii	CBS 102054	GCF_030913505.1689714019	RefSeq	XM_060585697.1	1	834	+	XP_060438604.1	citrinin biosynthesis oxidoreductase CtnB	Colletotrichum phormii	CBS 102054	689714019	INSDC	JAHMHQ010000034.1	174353	175186	+	KAK1622609.1	citrinin biosynthesis oxidoreductase CtnB	Colletotrichum phormii	CBS 102054	GCA_030913505.1711583950	INSDC	OR660048.1	9426	10232	-	WOL36628.1	serine hydrolase	Pseudogymnoascus verrucosus	FAE27	725866802	RefSeq	NC_085899.1	4312778	4313620	-	XP_062779460.1	Putative serine hydrolase FSH, alpha/Beta hydrolase	Colletotrichum destructivum	CBS 520.97	GCF_034447905.1725866802	RefSeq	XM_062923409.1	1902	2744	+	XP_062779460.1	Putative serine hydrolase FSH, alpha/Beta hydrolase	Colletotrichum destructivum	CBS 520.97	725866802	INSDC	CP137308.1	4312778	4313620	-	WQF82236.1	Putative serine hydrolase FSH, alpha/Beta hydrolase	Colletotrichum destructivum	CBS 520.97	GCA_034447905.1124524738	RefSeq	NW_019173103.1	36164	36997	-	XP_022469620.1	citrinin biosynthesis oxidoreductase CtnB	Colletotrichum orchidophilum	IMI 309357	GCF_001831195.1124524738	RefSeq	XM_022623863.1	1	834	+	XP_022469620.1	citrinin biosynthesis oxidoreductase CtnB	Colletotrichum orchidophilum	IMI 309357	124524738	INSDC	MJBS01000147.1	36164	36997	-	OHE92451.1	citrinin biosynthesis oxydoreductase CtnB	Colletotrichum orchidophilum	IMI 309357	GCA_001831195.1107997497	INSDC	LFIW01000409.1	159177	160019	-	KZL86580.1	citrinin biosynthesis oxydoreductase	Colletotrichum incanum	MAFF 238704	GCA_001625285.1107997497	INSDC	KV842140.1	116206	117048	-	OHW90995.1	citrinin biosynthesis oxydoreductase	Colletotrichum incanum	MAFF238712	GCA_001855235.1297936851	INSDC	ML991794.1	97656	98471	-	KAF2234988.1	hypothetical protein	Viridothelium virens	Tuck. ex Michener	GCA_010094025.1596508233	RefSeq	NW_027076837.1	4873653	4874486	+	XP_053045719.1	uncharacterized protein	Colletotrichum fioriniae	IMI 355084	GCF_027942845.1596508233	RefSeq	XM_053196792.2	1	834	+	XP_053045719.1	uncharacterized protein	Colletotrichum fioriniae	IMI 355084	596508233	INSDC	JANUHL010000044.1	132265	133098	-	KAJ0298313.1	hypothetical protein	Colletotrichum fioriniae	ACFK16	GCA_026319165.1596508233	INSDC	JANUHM010000006.1	949423	950256	-	KAJ0331317.1	hypothetical protein	Colletotrichum fioriniae	ACFK5	GCA_026319145.1596508233	INSDC	JAPUFF010000001.1	4873653	4874486	+	KAJ3950089.1	hypothetical protein	Colletotrichum fioriniae	IMI 355084	GCA_027942845.1202713532	INSDC	PXOG01000188.1	14676	15479	+	RGP68922.1	hypothetical protein	Fusarium longipes	NRRL 20695	GCA_003012285.1328138048	INSDC	JABFAK010000245.1	9818	10615	+	KAF5022905.1	hypothetical protein	Fusarium sp. NRRL 66182	NRRL 66182	GCA_013266265.1326268660	RefSeq	NW_023336267.1	5207392	5208225	-	XP_035329994.1	citrinin biosynthesis oxidoreductase CtnB	Colletotrichum scovillei	TJNH1	GCF_011075155.1326268660	RefSeq	XM_035479960.1	1077	1910	+	XP_035329994.1	citrinin biosynthesis oxidoreductase CtnB	Colletotrichum scovillei	TJNH1	326268660	INSDC	JAAJBS010000009.1	5207392	5208225	-	KAF4776991.1	citrinin biosynthesis oxidoreductase CtnB	Colletotrichum scovillei	TJNH1	GCA_011075155.1326268660	INSDC	JAESDN010000003.1	1743663	1744496	+	KAG7053455.1	citrinin biosynthesis oxidoreductase CtnB	Colletotrichum scovillei	Coll-153	GCA_018906765.1326268660	INSDC	JAESDO010000003.1	1741027	1741860	+	KAG7071750.1	citrinin biosynthesis oxidoreductase CtnB	Colletotrichum scovillei	Coll-365	GCA_018906675.1326268660	INSDC	JAESDM010000003.1	1770312	1771145	+	KAG7079969.1	citrinin biosynthesis oxidoreductase CtnB	Colletotrichum scovillei	Coll-524	GCA_018907675.148971171	RefSeq	NW_026848960.1	1360540	1361373	-	XP_060353957.1	citrinin biosynthesis oxidoreductase CtnB	Colletotrichum paranaense	IMI 384185	GCF_030867605.148971171	RefSeq	XM_060486629.1	1	834	+	XP_060353957.1	citrinin biosynthesis oxidoreductase CtnB	Colletotrichum paranaense	IMI 384185	48971171	RefSeq	NW_026850514.1	738377	739210	+	XP_060391382.1	citrinin biosynthesis oxidoreductase CtnB	Colletotrichum abscissum	IMI 504890	GCF_030869225.148971171	RefSeq	XM_060537124.1	1	834	+	XP_060391382.1	citrinin biosynthesis oxidoreductase CtnB	Colletotrichum abscissum	IMI 504890	48971171	INSDC	JARH01000353.1	215975	216808	-	EXF81799.1	citrinin biosynthesis oxydoreductase CtnB	Colletotrichum fioriniae PJ7	PJ7	GCA_000582985.148971171	INSDC	SDAQ01000012.1	370627	371460	-	KAI3556470.1	citrinin biosynthesis oxidoreductase CtnB	Colletotrichum abscissum	Ca142	GCA_023376855.148971171	INSDC	JARUPT010000303.1	2914	3747	+	KAK0373504.1	citrinin biosynthesis oxidoreductase CtnB	Colletotrichum limetticola		GCA_030413865.148971171	INSDC	MLGG01000013.1	3607166	3607999	-	KAK1460044.1	citrinin biosynthesis oxidoreductase CtnB	Colletotrichum melonis		GCA_030868995.148971171	INSDC	MOOD01000528.1	738377	739210	+	KAK1475475.1	citrinin biosynthesis oxidoreductase CtnB	Colletotrichum abscissum	IMI 504890	GCA_030869225.148971171	INSDC	MPDP01000026.1	26722	27555	+	KAK1493052.1	citrinin biosynthesis oxidoreductase CtnB	Colletotrichum cuscutae	IMI 304802	GCA_030869315.148971171	INSDC	MOPA01000002.1	1360540	1361373	-	KAK1544839.1	citrinin biosynthesis oxidoreductase CtnB	Colletotrichum paranaense	IMI 384185	GCA_030867605.148971171	INSDC	JAHMHT010000018.1	253343	254176	+	KAK1712047.1	citrinin biosynthesis oxidoreductase CtnB	Colletotrichum lupini	CBS 109225	GCA_030913515.148971171	INSDC	JAERTM010000002.1	5389294	5390127	-	KAL4416324.1	citrinin biosynthesis oxidoreductase CtnB	Colletotrichum abscissum	LW-VAL-2A	48971171	INSDC	JEMN01001251.1	130035	130868	-	KXH42543.1	citrinin biosynthesis oxydoreductase CtnB	Colletotrichum nymphaeae SA-01	SA-01	GCA_001563115.148971171	INSDC	JFBX01000230.1	119848	120681	-	KXH45015.1	citrinin biosynthesis oxydoreductase CtnB	Colletotrichum simmondsii	CBS122122	GCA_001563135.1535731536	INSDC	MU399599.1	239377	240174	+	KAI1371952.1	serine hydrolase FSH	Hypoxylon crocopeplum	CBS 119004	GCA_022578875.1552302407	RefSeq	NW_026848232.1	2403665	2404498	-	XP_060318091.1	citrinin biosynthesis oxidoreductase CtnB	Colletotrichum costaricense	IMI 309622	GCF_030867565.1552302407	RefSeq	XM_060451826.1	1	834	+	XP_060318091.1	citrinin biosynthesis oxidoreductase CtnB	Colletotrichum costaricense	IMI 309622	552302407	RefSeq	NW_026849429.1	99382	100215	-	XP_060379060.1	citrinin biosynthesis oxidoreductase CtnB	Colletotrichum tamarilloi	Tom-12	GCF_030869305.1552302407	RefSeq	XM_060526287.1	1	834	+	XP_060379060.1	citrinin biosynthesis oxidoreductase CtnB	Colletotrichum tamarilloi	Tom-12	552302407	INSDC	MOOC01000174.1	23249	24082	+	KAI3530018.1	citrinin biosynthesis oxidoreductase CtnB	Colletotrichum filicis	CBS 101611	GCA_023376865.1552302407	INSDC	MLFU01000046.1	99382	100215	-	KAK1491545.1	citrinin biosynthesis oxidoreductase CtnB	Colletotrichum tamarilloi	Tom-12	GCA_030869305.1552302407	INSDC	MOOE01000003.1	2403665	2404498	-	KAK1534888.1	citrinin biosynthesis oxidoreductase CtnB	Colletotrichum costaricense	IMI 309622	GCA_030867565.1689805586	RefSeq	NW_026849085.1	101358	102191	+	XP_060361763.1	citrinin biosynthesis oxidoreductase CtnB	Colletotrichum acutatum	CBS 112980	GCF_030867785.1689805586	RefSeq	XM_060503182.1	295	1128	+	XP_060361763.1	citrinin biosynthesis oxidoreductase CtnB	Colletotrichum acutatum	CBS 112980	689805586	INSDC	JAHMHS010000091.1	101358	102191	+	KAK1720252.1	citrinin biosynthesis oxidoreductase CtnB	Colletotrichum acutatum	CBS 112980	GCA_030867785.1689805586	INSDC	JBBDHJ010000004.1	1022488	1023321	+	KAK7457613.1	citrinin biosynthesis oxidoreductase CtnB	Colletotrichum acutatum	L51	GCA_037954465.1689805586	INSDC	JAZDWV010000001.1	5428218	5429051	-	KAL0783466.1	hypothetical protein	Colletotrichum acutatum	COL14	GCA_040760105.1699169841	INSDC	MU844448.1	601043	601888	+	KAK2017059.1	citrinin biosynthesis oxidoreductase CtnB	Colletotrichum eremochloae	CBS 129661	GCA_030867245.116220524	RefSeq	NW_002990121.1	497052	498051	+	XP_002487774.1	uncharacterized protein	Talaromyces stipitatus ATCC 10500	ATCC 10500	GCF_000003125.116220524	RefSeq	XM_002487729.1	1	825	+	XP_002487774.1	uncharacterized protein	Talaromyces stipitatus ATCC 10500	ATCC 10500	16220524	INSDC	EQ962660.1	497052	498051	+	EED12120.1	conserved hypothetical protein	Talaromyces stipitatus ATCC 10500	ATCC 10500	GCA_000003125.1374051265	INSDC	MU119232.1	356372	357187	+	KAF8861156.1	alpha/beta-hydrolase	Acephala macrosclerotiorum	EW76-UTF0540	GCA_014904845.1636906548	INSDC	JARDXD010000884.1	1344	2150	+	KAJ6785403.1	hypothetical protein	Aphanocladium album	MX95	GCA_029218145.1499253059	RefSeq	NW_025763382.1	5784438	5785223	-	XP_045962223.1	citrinin biosynthesis oxidoreductase CtnB	Truncatella angustata	MPI-SDFR-AT-0073	GCF_020726525.1499253059	RefSeq	XM_046102199.1	36	821	+	XP_045962223.1	citrinin biosynthesis oxidoreductase CtnB	Truncatella angustata	MPI-SDFR-AT-0073	499253059	INSDC	JAGPXC010000002.1	5784438	5785223	-	KAH6657989.1	citrinin biosynthesis oxidoreductase CtnB	Truncatella angustata	MPI-SDFR-AT-0073	GCA_020726525.149207513	INSDC	JH659329.1	576404	577201	+	EXK46525.1	hypothetical protein	Fusarium oxysporum f. sp. melonis 26406	26406	GCA_000260495.2593351725	INSDC	JAPEUA010000061.1	36314	37150	+	KAI9879285.1	hypothetical protein	Pleopsidium flavum		GCA_026027315.152714875	INSDC	MU841774.1	29310	30155	-	KAK1961187.1	citrinin biosynthesis oxidoreductase CtnB	Colletotrichum sublineola	S3.001	GCA_030867325.152714875	INSDC	JMSE01001607.1	3177	4022	-	KDN59758.1	putative citrinin biosynthesis oxydoreductase CtnB	Colletotrichum sublineola	TX430BB	GCA_000696135.1906611443	INSDC	MU993816.1	12879	13775	-	KAL2194157.1	serine hydrolase FSH	Corynascus similis CBS 632.67	CBS 632.67	GCA_042370635.1623663711	INSDC	JAQIUS010000549.1	3297	4133	+	KAJ4995430.1	Esterase citA	Colletotrichum sp. SAR 10_66	SAR 10_66	GCA_028639655.1285511624	RefSeq	NW_027094055.1	1280879	1281715	+	XP_031883564.1	Esterase citA	Colletotrichum fructicola Nara gc5	Nara gc5	GCF_000319635.2285511624	RefSeq	XM_032037652.1	1	837	+	XP_031883564.1	Esterase citA	Colletotrichum fructicola Nara gc5	Nara gc5	285511624	RefSeq	NW_023500908.1	1702400	1703236	-	XP_037183648.1	Esterase citA	Colletotrichum aenigma	Cg56	GCF_013390185.1285511624	RefSeq	XM_037317740.1	1	837	+	XP_037183648.1	Esterase citA	Colletotrichum aenigma	Cg56	285511624	RefSeq	NW_026517544.1	18996	19832	-	XP_053029666.1	uncharacterized protein	Colletotrichum chrysophilum	AFK26	GCF_026319265.1285511624	RefSeq	XM_053186388.1	1	837	+	XP_053029666.1	uncharacterized protein	Colletotrichum chrysophilum	AFK26	285511624	INSDC	SSNE01000026.1	537997	538833	-	KAE9574017.1	hypothetical protein	Colletotrichum fructicola	CGMCC3.17371	GCA_009771025.1285511624	INSDC	QLYQ01000012.1	551754	552590	+	KAF4430815.1	Esterase citA	Colletotrichum fructicola	Cg38 S1	GCA_012932255.1285511624	INSDC	ANPB02000005.1	1280879	1281715	+	KAF4482691.1	Esterase citA	Colletotrichum fructicola Nara gc5	Nara gc5	GCA_000319635.2285511624	INSDC	QPMP01000008.1	628277	629113	+	KAF4833803.1	Esterase citA	Colletotrichum tropicale	CgS9275	GCA_013201785.1285511624	INSDC	QPMU01000013.1	992797	993633	-	KAF4875407.1	Esterase citA	Colletotrichum siamense	CAD1	GCA_013201865.1285511624	INSDC	QPMV01000145.1	67781	68617	+	KAF4883522.1	Esterase citA	Colletotrichum fructicola	CfS4	GCA_013201875.1285511624	INSDC	QPMW01000030.1	3677	4513	+	KAF4908501.1	Esterase citA	Colletotrichum fructicola	Cf415	GCA_013201905.1285511624	INSDC	QPMY01000175.1	3670	4506	+	KAF4923209.1	Esterase citA	Colletotrichum fructicola	Cf245	GCA_013201925.1285511624	INSDC	QPMX01000002.1	5486113	5486949	+	KAF5508728.1	Esterase citA	Colletotrichum fructicola	Cf413	GCA_013390205.1285511624	INSDC	QPNB01000002.1	1702400	1703236	-	KAF5526012.1	Esterase citA	Colletotrichum aenigma	Cg56	GCA_013390185.1285511624	INSDC	MU270217.1	1685729	1686565	+	KAH9234657.1	hypothetical protein	Colletotrichum gloeosporioides 23	23	GCA_021432615.1285511624	INSDC	JAKMWQ010000923.1	121	957	+	KAI8150595.1	Esterase citA	Colletotrichum sp. SAR 10_65	SAR 10_65	GCA_025328335.1285511624	INSDC	JAKMWT010000240.1	88593	89429	-	KAI8177814.1	Esterase citA	Colletotrichum sp. SAR 10_75	SAR 10_75	GCA_025327155.1285511624	INSDC	JAKMWU010000514.1	28496	29332	-	KAI8198160.1	Esterase citA	Colletotrichum sp. SAR 10_76	SAR 10_76	GCA_025327145.1285511624	INSDC	JAKMWW010000599.1	113	949	+	KAI8218445.1	Esterase citA	Colletotrichum sp. SAR 10_86	SAR 10_86	GCA_025327125.1285511624	INSDC	JAKMWV010000167.1	3322	4158	+	KAI8246013.1	Esterase citA	Colletotrichum sp. SAR 10_77	SAR 10_77	GCA_025330015.1285511624	INSDC	JAKMWY010000472.1	19366	20202	+	KAI8252010.1	Esterase citA	Colletotrichum sp. SAR 10_98	SAR 10_98	GCA_025329385.1285511624	INSDC	JAKMWZ010000040.1	19337	20173	+	KAI8267121.1	Esterase citA	Colletotrichum sp. SAR11_239	SAR11_239	GCA_025328985.1285511624	INSDC	JAKMXB010000486.1	34731	35567	-	KAI8274790.1	Esterase citA	Colletotrichum sp. SAR11_57	SAR11_57	GCA_025328355.1285511624	INSDC	JANUHJ010000306.1	33678	34514	+	KAJ0268931.1	hypothetical protein	Colletotrichum noveboracense	Coll940	GCA_026319155.1285511624	INSDC	JANUHI010000381.1	19459	20295	+	KAJ0272242.1	hypothetical protein	Colletotrichum nupharicola	CBS470	GCA_026319135.1285511624	INSDC	JANUHK010000304.1	16983	17819	-	KAJ0300615.1	hypothetical protein	Colletotrichum noveboracense	PMBrms-1	GCA_026319125.1285511624	INSDC	JANUHH010007232.1	14437	15273	-	KAJ0333839.1	hypothetical protein	Colletotrichum nupharicola	Coll922	GCA_026319225.1285511624	INSDC	JANUHN010000077.1	198578	199414	-	KAJ0346066.1	hypothetical protein	Colletotrichum chrysophilum	PMKnsl-1	GCA_026319215.1285511624	INSDC	JANUHP010000257.1	18996	19832	-	KAJ0361235.1	hypothetical protein	Colletotrichum chrysophilum	AFK26	GCA_026319265.1285511624	INSDC	JANUHO010000013.1	667822	668658	-	KAJ0367856.1	hypothetical protein	Colletotrichum chrysophilum	AFK154	GCA_026319245.1285511624	INSDC	JAQOWY010001252.1	733	1569	-	KAK1837459.1	citrinin biosynthesis oxidoreductase	Colletotrichum chrysophilum	M932	GCA_031006325.1351946168	RefSeq	NW_027222399.1	4816413	4817240	+	XP_036580076.1	citrinin biosynthesis oxidoreductase	Colletotrichum truncatum	CMES1059	GCF_014235925.2351946168	RefSeq	XM_036728367.1	1	828	+	XP_036580076.1	citrinin biosynthesis oxidoreductase	Colletotrichum truncatum	CMES1059	351946168	INSDC	VUJX02000002.1	4816413	4817240	+	KAL0941512.1	citrinin biosynthesis oxidoreductase	Colletotrichum truncatum	CMES1059	GCA_014235925.242670972	INSDC	AMYD01001131.1	29246	30082	-	EQB54468.1	citrinin biosynthesis oxydoreductase CtnB	Colletotrichum gloeosporioides Cg-14	Cg-14	GCA_000446055.1581195442	INSDC	JAKMWX010000055.1	94	930	+	KAI8242748.1	Esterase citA	Colletotrichum sp. SAR 10_96	SAR 10_96	GCA_025329375.1581195442	INSDC	JAQIUT010001059.1	96	932	+	KAJ5002296.1	Esterase citA	Colletotrichum sp. SAR 10_99	SAR 10_99	GCA_028654355.1581241414	INSDC	JAKMXA010000021.1	19210	20046	+	KAI8313549.1	Esterase citA	Colletotrichum sp. SAR11_240	SAR11_240	GCA_025328625.1538222035	INSDC	BQKT01000021.1	2796	3599	+	GKU00086.1	unnamed protein product	Fusarium langsethiae	MFG 217701	GCA_022180325.1538222035	INSDC	BQKU01000091.1	88335	89138	-	GKU18517.1	unnamed protein product	Fusarium langsethiae	MFG 217702	GCA_022180345.1134894566	INSDC	MPGH01000101.1	641802	642629	+	OLN87267.1	Esterase LovG 2	Colletotrichum chlorophyti	NTL11	GCA_001937105.1184588663	INSDC	PVEM01000001.1	5301613	5302410	-	PTD13234.1	putative esterase afoC	Fusarium culmorum	PV	GCA_003033665.1500382826	INSDC	JAGMVH010000009.1	1098297	1099094	+	KAH6950771.1	serine hydrolase FSH	Fusarium avenaceum	MPI-SDFR-AT-0044	GCA_020744115.1500382826	INSDC	JABCRA010000012.1	948287	949084	+	KAI6756855.1	hypothetical protein	Fusarium avenaceum	KA13	GCA_012959155.1672840442	INSDC	CATPAH010000015.1	581813	582610	-	CAJ0552675.1	Ff.00g007530.m01.CDS01	Fusarium sp. VM40		GCA_954870535.1931106698	INSDC	JBFUUI010000059.1	86481	87314	-	KAL2875802.1	hypothetical protein	Colletotrichum sp. CLE4	CLE4	GCA_044063575.1574542685	INSDC	JABCRB010000017.1	60961	61758	+	KAI6764575.1	hypothetical protein	Fusarium graminearum	TaB10	GCA_012959185.1574542685	INSDC	CM073624.1	5696363	5697160	-	KAK6718818.1	hypothetical protein	Fusarium graminearum	KSU23468	GCA_037074405.1574542685	INSDC	JAUZNN010000001.1	5696363	5697160	-	KAK6718818.1	hypothetical protein	Fusarium graminearum	KSU23468	GCA_037074405.1574542685	INSDC	CP147672.1	5700563	5701360	-	WXC56013.1	hypothetical protein	Fusarium graminearum	KSU23473	GCA_037255895.1259154934	INSDC	PUHP01000460.1	16167	17009	-	TQN69867.1	Esterase citA	Colletotrichum shisoi	PG-2018a	GCA_006783085.1331891184	INSDC	JAAMOD010000301.1	39011	39808	+	KAF5231861.1	hypothetical protein	Fusarium austroamericanum	NRRL 2903	GCA_013364965.12046157	RefSeq	NC_026474.1	5638361	5639158	-	XP_011317531.1	hypothetical protein	Fusarium graminearum PH-1	PH-1; NRRL 31084	GCF_000240135.32046157	RefSeq	XM_011319229.1	56	853	+	XP_011317531.1	hypothetical protein	Fusarium graminearum PH-1	PH-1; NRRL 31084	2046157	INSDC	UIHA02000019.1	243800	244597	+	CAF3476982.1	unnamed protein product	Fusarium graminearum	MDC_Fg1	GCA_900492705.22046157	INSDC	CAJOAW010000090.1	153706	154503	+	CAF3590688.1	unnamed protein product	Fusarium graminearum	MDC_FgU1	GCA_905332055.12046157	INSDC	CAJOAV010000127.1	5364527	5365324	-	CAF3603275.1	unnamed protein product	Fusarium graminearum	MDC_Fg5	GCA_905332025.12046157	INSDC	CAJPIG010000064.1	42895	43692	-	CAG1959412.1	unnamed protein product	Fusarium graminearum	MDC_Fg851	GCA_905359475.12046157	INSDC	CAJPIJ010000078.1	1018530	1019327	+	CAG1969389.1	unnamed protein product	Fusarium graminearum	MDC_Fg202	GCA_905359485.12046157	INSDC	CAJPII010000109.1	1009801	1010598	+	CAG2005140.1	unnamed protein product	Fusarium graminearum	MDC_Fg593	GCA_905359455.12046157	INSDC	CAJPIH010001177.1	6153	6950	-	CAG2006090.1	unnamed protein product	Fusarium graminearum	MDC_Fg8	GCA_905359465.12046157	INSDC	HG970332.2	5645370	5646167	-	CEF73877.1	unnamed protein product	Fusarium graminearum	PH-1	GCA_900044135.12046157	INSDC	LT222053.1	5657935	5658732	-	CZS77143.1	unnamed protein product	Fusarium graminearum		GCA_900073075.12046157	INSDC	CM000574.1	5638361	5639158	-	ESU07046.1	hypothetical protein	Fusarium graminearum PH-1	PH-1; NRRL 31084	GCA_000240135.32046157	INSDC	DS231663.1	5605756	5606553	-	ESU07046.1	hypothetical protein	Fusarium graminearum PH-1	PH-1; NRRL 31084	GCA_000240135.32046157	INSDC	CM073628.1	5677279	5678076	-	KAK6723141.1	hypothetical protein	Fusarium graminearum	KSU23389	GCA_037074415.12046157	INSDC	JAUZNM010000001.1	5677279	5678076	-	KAK6723141.1	hypothetical protein	Fusarium graminearum	KSU23389	GCA_037074415.12046157	INSDC	NQOC01000024.1	72418	73215	-	PCD21713.1	hypothetical protein	Fusarium graminearum	ITEM 124	GCA_002352725.12046157	INSDC	CABDWO010000122.1	860182	860979	-	VTO84865.1	unnamed protein product	Fusarium graminearum	MDC_Fg13	GCA_901446245.12046157	INSDC	CP147677.1	5672746	5673543	-	WXC42175.1	hypothetical protein	Fusarium graminearum	KSU23522	GCA_037213105.173686210	INSDC	JPYM01000019.1	594057	594854	-	KIL86515.1	hypothetical protein	Fusarium avenaceum	Fa05001	GCA_000769215.1540008767	INSDC	JALDZJ010000444.1	3978	4778	-	MCJ1460145.1	hypothetical protein	Mycoblastus sanguinarius		GCA_022814195.1500905522	INSDC	JAGPXF010000002.1	5953139	5953936	-	KAH7257808.1	serine hydrolase FSH	Fusarium tricinctum	MPI-SDFR-AT-0068	GCA_020744515.1326906794	INSDC	QPMR01000015.1	897401	898237	+	KAF4818309.1	Esterase citA	Colletotrichum siamense	CAD5	GCA_013201755.121286587	RefSeq	NW_007361073.1	26535	27380	+	XP_008099745.1	citrinin biosynthesis oxidoreductase CtnB	Colletotrichum graminicola M1.001	M1.001	GCF_000149035.121286587	RefSeq	XM_008101554.1	1	846	+	XP_008099745.1	citrinin biosynthesis oxidoreductase CtnB	Colletotrichum graminicola M1.001	M1.001	21286587	INSDC	GG697399.1	26535	27380	+	EFQ35725.1	citrinin biosynthesis oxydoreductase CtnB	Colletotrichum graminicola M1.001	M1.001	GCA_000149035.121286587	INSDC	CP117783.1	6207263	6208108	-	WDK10334.1	citrinin biosynthesis oxidoreductase CtnB	Colletotrichum graminicola		GCA_029226625.1326959996	INSDC	QPMQ01000074.1	126850	127686	-	KAF4921785.1	Esterase citA	Colletotrichum viniferum	CGW01	GCA_013201765.1309515338	RefSeq	NW_025544654.1	4896	5732	-	XP_045269954.1	Esterase mpl1	Colletotrichum gloeosporioides	Lc1	GCF_011800055.1309515338	RefSeq	XM_045403051.1	1	837	+	XP_045269954.1	Esterase mpl1	Colletotrichum gloeosporioides	Lc1	309515338	INSDC	WVTB01000009.1	4896	5732	-	KAF3810795.1	Esterase mpl1	Colletotrichum gloeosporioides	Lc1	GCA_011800055.130985659	RefSeq	NC_031951.1	5545453	5546250	-	XP_009262850.1	hypothetical protein	Fusarium pseudograminearum CS3096	CS3096	GCF_000303195.230985659	RefSeq	XM_009264575.1	1	798	+	XP_009262850.1	hypothetical protein	Fusarium pseudograminearum CS3096	CS3096	30985659	INSDC	AFNW01000605.1	349660	350457	+	EKJ68450.1	hypothetical protein	Fusarium pseudograminearum CS3096	CS3096	GCA_000303195.230985659	INSDC	CM003198.1	5545453	5546250	-	EKJ68450.1	hypothetical protein	Fusarium pseudograminearum CS3096	CS3096	GCA_000303195.230985659	INSDC	CM004556.1	5643002	5643799	-	KAF0644752.1	hypothetical protein	Fusarium pseudograminearum	RBG5266	GCA_001703955.230985659	INSDC	JTGC01000042.1	14192	14989	+	KAF0644752.1	hypothetical protein	Fusarium pseudograminearum	RBG5266	GCA_001703955.2110795549	INSDC	LUKN01003204.1	4011	4796	+	OAQ97810.1	hypothetical protein	Akanthomyces lecanii	UM487	GCA_001653215.1286780292	INSDC	WOWK01000004.1	197888	198724	+	KAF0331146.1	citrinin biosynthesis oxidoreductase CtnB	Colletotrichum asianum	ICMP 18580	GCA_009806415.1286780292	INSDC	JAKMXC010000343.1	19123	19959	+	KAI8304157.1	Esterase citA	Colletotrichum sp. SAR11_59	SAR11_59	GCA_025328345.1286780292	INSDC	JAVFKK010000025.1	335100	335936	-	KAL3299555.1	citrinin biosynthesis oxidoreductase CtnB	Colletotrichum asianum	TYC-2	GCA_045514765.1336935950	INSDC	JAAQPE010000288.1	15316	16113	-	KAF5671604.1	oxidoreductase	Fusarium circinatum	NRRL 25331	GCA_013396185.1614066049	INSDC	JAPEUR010000099.1	87140	87946	+	KAJ4321157.1	hypothetical protein	Fusarium piperis	IMI 366586	GCA_027946385.1833273250	INSDC	JAAHCF010000135.1	56742	57557	+	KAK8147630.1	hypothetical protein	Beauveria asiatica	ARSEF4384	GCA_038367545.1699190544	INSDC	MU843632.1	31138	31986	+	KAK2037755.1	citrinin biosynthesis oxidoreductase CtnB	Colletotrichum somersetense	CBS 131599	GCA_030867255.1326925904	RefSeq	NW_023501015.1	5752832	5753668	+	XP_036500240.1	Esterase citA	Colletotrichum siamense	Cg363	GCF_013390195.1326925904	RefSeq	XM_036635347.1	1	837	+	XP_036500240.1	Esterase citA	Colletotrichum siamense	Cg363	326925904	INSDC	QPMS01000032.1	110096	110932	-	KAF4840877.1	Esterase citA	Colletotrichum siamense	CAD4	GCA_013201795.1326925904	INSDC	QPMT01000025.1	598224	599060	+	KAF4857500.1	Esterase citA	Colletotrichum siamense	CAD2	GCA_013201745.1326925904	INSDC	QPNA01000002.1	5752832	5753668	+	KAF5511193.1	Esterase citA	Colletotrichum siamense	Cg363	GCA_013390195.1326925904	INSDC	JAKMWS010000216.1	85709	86545	-	KAI8158334.1	Esterase citA	Colletotrichum sp. SAR 10_71	SAR 10_71	GCA_025327135.1326925904	INSDC	JAKMWR010000085.1	170640	171476	-	KAI8188874.1	Esterase citA	Colletotrichum sp. SAR 10_70	SAR 10_70	GCA_025327165.1326925904	INSDC	JAPUFE010001494.1	78	914	+	KAJ3939766.1	hypothetical protein	Colletotrichum tropicale	IMI 366226	GCA_027942835.149861910	INSDC	CM002651.1	5591824	5592621	-	EYB24384.1	hypothetical protein	Fusarium graminearum	CS3005	GCA_000599445.149861910	INSDC	JATU01000080.1	44081	44878	-	EYB24384.1	hypothetical protein	Fusarium graminearum	CS3005	GCA_000599445.1451247961	INSDC	SRPX01000069.1	17289	18104	-	KAG5996216.1	hypothetical protein	Claviceps spartinae	CCC 535	GCA_018360215.1374070208	INSDC	CP064755.1	5758392	5759189	-	QPC76200.1	hypothetical protein	Fusarium pseudograminearum	Class2-1C	GCA_016952305.1397434738	INSDC	JAATWK020000237.1	11475	12311	-	KAH0422943.1	citrinin biosynthesis oxidoreductase CtnB	Colletotrichum camelliae	CcLH18	GCA_011947485.2833080713	RefSeq	NW_027117376.1	2317989	2318792	-	XP_066685128.1	uncharacterized protein	Apiospora marii	CBS 49790	GCF_038362585.1833080713	RefSeq	XM_066827453.1	1	804	+	XP_066685128.1	uncharacterized protein	Apiospora marii	CBS 49790	833080713	INSDC	JAQQWD010000005.1	2317989	2318792	-	KAK7923614.1	hypothetical protein	Apiospora marii	CBS 49790	GCA_038362585.1689668539	RefSeq	NW_026850638.1	87203	88048	+	XP_060409065.1	citrinin biosynthesis oxidoreductase CtnB	Colletotrichum navitas	CBS 125086	GCF_030913465.1689668539	RefSeq	XM_060558973.1	56	901	+	XP_060409065.1	citrinin biosynthesis oxidoreductase CtnB	Colletotrichum navitas	CBS 125086	689668539	INSDC	JAHLJV010000092.1	87203	88048	+	KAK1573443.1	citrinin biosynthesis oxidoreductase CtnB	Colletotrichum navitas	CBS 125086	GCA_030913465.1832146307	INSDC	CP151260.1	802037	802834	+	WZH39230.1	serine hydrolase FSH	Fusarium acuminatum		GCA_038181435.11983385	RefSeq	NC_066258.1	177195	178031	+	XP_681168.1	protein dbaE	Aspergillus nidulans FGSC A4	FGSC A4	GCF_000011425.11983385	RefSeq	XM_676076.1	1	837	+	XP_681168.1	protein dbaE	Aspergillus nidulans FGSC A4	FGSC A4	1983385	Swiss-Prot	N/A				Q5AUY1.1	Esterase dbaE	Aspergillus nidulans FGSC A4		1983385	INSDC	BN001302.1	177195	178031	+	CBF73486.1	conserved hypothetical protein	Aspergillus nidulans FGSC A4	FGSC A4	GCA_000011425.11983385	INSDC	AACD01000135.1	98425	99261	+	EAA59553.1	hypothetical protein	Aspergillus nidulans FGSC A4	FGSC A4	GCA_000149205.21983385	INSDC	CH236929.1	177443	178279	+	EAA59553.1	hypothetical protein	Aspergillus nidulans FGSC A4	FGSC A4	GCA_000149205.2513858257	RefSeq	NW_025764289.1	637573	638391	+	XP_046066870.1	serine hydrolase FSH	Talaromyces proteolyticus	PMI_201	GCF_021365285.1513858257	RefSeq	XM_046218703.1	1	819	+	XP_046066870.1	serine hydrolase FSH	Talaromyces proteolyticus	PMI_201	513858257	INSDC	JAJTJA010000013.1	637573	638391	+	KAH8690674.1	serine hydrolase FSH	Talaromyces proteolyticus	PMI_201	GCA_021365285.1699181072	INSDC	MU842881.1	9144	9992	+	KAK2028224.1	citrinin biosynthesis oxidoreductase CtnB	Colletotrichum zoysiae	MAFF 238573	GCA_030867305.1336866388	INSDC	JAAOAS010000085.1	35485	36282	+	KAF5596357.1	oxidoreductase	Fusarium pseudocircinatum	NRRL 36939	GCA_013396035.1699132667	INSDC	MU840030.1	29683	30525	+	KAK1981115.1	citrinin biosynthesis oxidoreductase CtnB	Colletotrichum cereale	CBS 129662	GCA_030867335.1328063539	INSDC	JABEXW010001116.1	22750	23553	+	KAF4947203.1	hypothetical protein	Fusarium sarcochroum	NRRL 20472	GCA_013266185.1526724621	INSDC	JAJJKD010000137.1	16291	17103	+	KAI0003512.1	serine hydrolase FSH	Xylariaceae sp. FL0662B	FL0662B	GCA_022376535.1319976839	INSDC	JAADJG010000225.1	63265	64062	-	KAF4451233.1	hypothetical protein	Fusarium austroafricanum	NRRL 53441	GCA_012932025.1613952594	RefSeq	NC_079244.1	105070	105855	+	XP_056051600.1	hypothetical protein	Akanthomyces muscarius	Ve6	GCF_028009165.1613952594	RefSeq	XM_056199675.1	1	786	+	XP_056051600.1	hypothetical protein	Akanthomyces muscarius	Ve6	613952594	INSDC	CM051359.1	105070	105855	+	KAJ4149886.1	hypothetical protein	Akanthomyces muscarius	Ve6	GCA_028009165.1613952594	INSDC	JAJHUN010000009.1	105070	105855	+	KAJ4149886.1	hypothetical protein	Akanthomyces muscarius	Ve6	GCA_028009165.129638628	RefSeq	NW_007930843.1	30635	31985	-	XP_008596959.1	citrinin biosynthesis oxidoreductase CtnB	Beauveria bassiana ARSEF 2860	ARSEF 2860	GCF_000280675.129638628	RefSeq	XM_008598737.1	1	1005	+	XP_008596959.1	citrinin biosynthesis oxidoreductase CtnB	Beauveria bassiana ARSEF 2860	ARSEF 2860	29638628	INSDC	JH725157.1	30635	31985	-	EJP67066.1	citrinin biosynthesis oxydoreductase CtnB	Beauveria bassiana ARSEF 2860	ARSEF 2860	GCA_000280675.1500845799	INSDC	JAHBOG010000001.1	5946418	5947557	-	KAH7182020.1	serine hydrolase-domain-containing protein	Fusarium sp. MPI-SDFR-AT-0072	MPI-SDFR-AT-0072	GCA_020744335.1101141426	INSDC	LHCL01000003.1	1196462	1197316	-	KUL91401.1	hypothetical protein	Talaromyces verruculosus	TS63-9	GCA_001305275.1190529682	INSDC	KZ825976.1	36353	37241	+	PYH90614.1	hypothetical protein	Aspergillus ellipticus CBS 707.79	CBS 707.79	GCA_003184645.172271149	INSDC	RWIE02000357.1	661294	662148	-	KAI7974567.1	hypothetical protein	Talaromyces pinophilus	NA01	GCA_009805475.272271149	INSDC	DF933838.1	1574349	1575203	-	GAM41695.1	hypothetical protein	Talaromyces pinophilus	Y-94	GCA_000829775.172271149	INSDC	NPFJ01000135.1	53375	54229	-	PCH00530.1	hypothetical protein	Penicillium occitanis (nom. inval.)	CT1	GCA_002382835.172271149	INSDC	NPFK01000033.1	53373	54227	-	PCH06007.1	Serine hydrolase FSH	Penicillium occitanis (nom. inval.)	CL100	GCA_002382855.1543007759	INSDC	JAJKLF010000014.1	351490	352287	-	KAI2631386.1	serine hydrolase FSH	Hypomontagnella submonticulosa	NC0708	GCA_022984865.1319365279	INSDC	PVQB02000817.1	30652	31449	+	KAF4333538.1	oxidoreductase	Fusarium beomiforme	NRRL 25174	GCA_002980475.2534593550	INSDC	MU385727.1	360157	360954	-	KAI1080334.1	serine hydrolase FSH	Whalleya microplaca	YMJ 1829	GCA_022497155.1930943305	INSDC	JBFXLT010000157.1	18825	19661	+	KAL2802929.1	serine hydrolase FSH	Aspergillus granulosus	CBS 588.65	GCA_044048675.1307208063	INSDC	QMIJ01000008.1	1641562	1642416	-	KAF3393680.1	putative esterase afoC	Talaromyces pinophilus	AR155	GCA_011392495.1500435372	INSDC	JAHEWK010000005.1	3555092	3555880	+	KAH7013982.1	citrinin biosynthesis oxidoreductase CtnB	Ilyonectria destructans	MPI-CAGE-AT-0134	GCA_020740775.1905330937	INSDC	JBEFKJ010000040.1	2325	3155	+	KAL2037444.1	hypothetical protein	Stereocaulon virgatum	Mercado 3170	GCA_042464655.1360094534	INSDC	JAANBC010000002.1	4325	5128	+	KAF7563960.1	hypothetical protein	Stylonectria norvegica	IHI 201603	GCA_014621405.15504055	INSDC	DS016995.1	172939	173730	-	KMU86932.1	oxidoreductase	Coccidioides immitis H538.4	H538.4	GCA_000149815.1449513964	INSDC	JAGPUO010000008.1	591885	592682	-	KAG5660963.1	hypothetical protein	Fusarium avenaceum	F156N33	GCA_018282135.1451354476	INSDC	SRQN01000198.1	12717	13532	+	KAG6134293.1	hypothetical protein	Claviceps purpurea	LM582	GCA_018360585.1451354476	INSDC	SRRI01000347.1	10035	10850	+	KAG6299486.1	hypothetical protein	Claviceps purpurea	Clav46	GCA_018360905.1211923310	INSDC	MRDA01000034.1	122252	123049	+	RKL30993.1	hypothetical protein	Fusarium oxysporum	Fo_PG	GCA_003615185.1950025486	INSDC	MU997392.1	60571	61407	-	KAL3433420.1	serine hydrolase FSH	Aspergillus tetrazonus	CBS 591.65A	GCA_045791975.1582711824	RefSeq	NC_070529.1	321397	322203	+	XP_052918712.1	FSH1 domain-containing protein	Fusarium keratoplasticum		GCF_025433545.1582711824	RefSeq	XM_053050197.1	1	807	+	XP_052918712.1	FSH1 domain-containing protein	Fusarium keratoplasticum		582711824	INSDC	CM046503.1	321397	322203	+	KAI8683463.1	FSH1 domain-containing protein	Fusarium keratoplasticum		GCA_025433545.1582711824	INSDC	JANGXZ010000001.1	321397	322203	+	KAI8683463.1	FSH1 domain-containing protein	Fusarium keratoplasticum		GCA_025433545.1582711824	INSDC	CM046491.1	310049	310855	+	KAI8687583.1	FSH1 domain-containing protein	Fusarium keratoplasticum		GCA_025433555.1582711824	INSDC	JANGYA010000001.1	310049	310855	+	KAI8687583.1	FSH1 domain-containing protein	Fusarium keratoplasticum		GCA_025433555.1451367544	INSDC	SRQQ01000281.1	23717	24532	-	KAG6152900.1	hypothetical protein	Claviceps purpurea	LM469	GCA_018360475.1540023511	INSDC	JALDZH010000125.1	72422	73207	+	MCJ1264564.1	hypothetical protein	Lobaria immixta		GCA_022814215.1555808331	INSDC	JALAIR010000097.1	55370	56176	+	KAI4283258.1	hypothetical protein	Xanthoria sp. 2 TBL-2021		GCA_023647215.1944050508	INSDC	BSEA01000048.1	46533	47315	+	GLI79439.1	hypothetical protein	Penicillium ochrochloron	hvef18	GCA_047150385.1263979826	INSDC	SRMI01000005.1	705912	706709	+	TVY69180.1	Esterase citA	Fusarium oxysporum f. sp. cubense	160527	GCA_005930515.134770119	RefSeq	NW_022158687.1	146663	147460	+	XP_031071814.1	uncharacterized protein	Fusarium odoratissimum NRRL 54006	54006	GCF_000260195.134770119	RefSeq	XM_031196047.1	233	1030	+	XP_031071814.1	uncharacterized protein	Fusarium odoratissimum NRRL 54006	54006	34770119	INSDC	KB726991.1	1292896	1293693	-	EMT64768.1	hypothetical protein	Fusarium odoratissimum	race 4	GCA_000350365.134770119	INSDC	JH658368.1	86316	87113	+	EXK93453.1	hypothetical protein	Fusarium oxysporum f. sp. raphani 54005	54005	GCA_000260235.234770119	INSDC	JH658272.1	146663	147460	+	EXM09725.1	hypothetical protein	Fusarium odoratissimum NRRL 54006	54006	GCA_000260195.234770119	INSDC	JAELUR010000001.1	5943597	5944394	-	KAG7438465.1	Esterase citA	Fusarium oxysporum f. sp. raphani	Tf1262	GCA_019157275.134770119	INSDC	JAOQBB010000031.1	83517	84314	-	KAJ4031774.1	hypothetical protein	Fusarium oxysporum	CF00141	GCA_027945265.134770119	INSDC	JAOQBD010000026.1	83517	84314	-	KAJ4033469.1	hypothetical protein	Fusarium oxysporum	CF00145	GCA_027945275.134770119	INSDC	JAOQBC010000024.1	492766	493563	+	KAJ4034672.1	hypothetical protein	Fusarium oxysporum	CF00144	GCA_027945255.134770119	INSDC	JAOQBF010000030.1	83559	84356	-	KAJ4074322.1	hypothetical protein	Fusarium oxysporum	CF00161	GCA_027945315.134770119	INSDC	JAOQBE010000030.1	432171	432968	+	KAJ4075818.1	hypothetical protein	Fusarium oxysporum	CF00160	GCA_027945305.134770119	INSDC	JAOQBG010000027.1	83559	84356	-	KAJ4089678.1	hypothetical protein	Fusarium oxysporum	CF00165	GCA_027945335.134770119	INSDC	JAOQAX010000027.1	83551	84348	-	KAJ4219135.1	hypothetical protein	Fusarium oxysporum	CF00115	GCA_027945535.134770119	INSDC	CM063116.1	5912525	5913322	-	KAK2137813.1	serine hydrolase FSH	Fusarium oxysporum II5	II5	GCA_031834405.134770119	INSDC	JAOUYE010000001.1	5912525	5913322	-	KAK2137813.1	serine hydrolase FSH	Fusarium oxysporum II5	II5	GCA_031834405.134770119	INSDC	VMNF01000007.1	5948841	5949638	-	TXC03524.1	hypothetical protein	Fusarium oxysporum f. sp. cubense	TR4	GCA_007994515.134770119	INSDC	CP130297.1	540523	541320	+	WKT38379.1	Serine hydrolase FSH	Fusarium oxysporum f. sp. vasinfectum		GCA_030719095.1131245675	RefSeq	NW_024573933.1	525621	526418	+	XP_041687731.1	uncharacterized protein	Fusarium mangiferae	MRC7560	GCF_900044065.1131245675	RefSeq	XM_041822007.1	1	798	+	XP_041687731.1	uncharacterized protein	Fusarium mangiferae	MRC7560	131245675	INSDC	FCQH01000013.1	525621	526418	+	CVL02685.1	related to oxidoreductase	Fusarium mangiferae	MRC7560	GCA_900044065.1211902178	INSDC	MRCX01000008.1	481217	482014	+	RKK84985.1	hypothetical protein	Fusarium oxysporum	Fo_A13	GCA_003615115.135002618	INSDC	KB730093.1	1098218	1099015	-	ENH72703.1	hypothetical protein	Fusarium oxysporum f. sp. cubense race 1	race 1	GCA_000350345.135002618	INSDC	JH717850.1	1110041	1110838	-	EWY80622.1	hypothetical protein	Fusarium oxysporum NRRL 32931	NRRL 32931	GCA_000271745.2629412810	RefSeq	NW_026622740.1	3140691	3141503	-	XP_056557099.1	uncharacterized protein	Penicillium cataractarum	IBT 29864	GCF_028827025.1629412810	RefSeq	XM_056698574.1	1	813	+	XP_056557099.1	uncharacterized protein	Penicillium cataractarum	IBT 29864	629412810	INSDC	JAPZBS010000004.1	3140691	3141503	-	KAJ5378236.1	hypothetical protein	Penicillium cataractarum	IBT 29864	GCA_028827025.1819682288	INSDC	JAQSVF010000003.1	161782	162600	+	KAK6840860.1	hypothetical protein	Apiospora arundinis	IDT 41787	GCA_037074995.1500918290	RefSeq	NW_025763664.1	5881654	5882451	-	XP_046057602.1	serine hydrolase FSH	Fusarium redolens	MPI-CAGE-AT-0023	GCF_020744475.1500918290	RefSeq	XM_046186428.1	1	798	+	XP_046057602.1	serine hydrolase FSH	Fusarium redolens	MPI-CAGE-AT-0023	500918290	INSDC	JAGMUX010000001.1	5881654	5882451	-	KAH7270834.1	serine hydrolase FSH	Fusarium redolens	MPI-CAGE-AT-0023	GCA_020744475.1611395231	RefSeq	NW_027072157.1	315330	316136	+	XP_046129780.2	uncharacterized protein	Fusarium solani	SB1	GCF_023522795.1611395231	RefSeq	XM_046276940.2	1	807	+	XP_046129780.2	uncharacterized protein	Fusarium solani	SB1	611395231	INSDC	JAMBZA010000019.1	315330	316136	+	KAJ3470005.1	hypothetical protein	Fusarium solani	SB1	GCA_023522795.1611395231	INSDC	JAOQAT010000033.1	270595	271401	+	KAJ4214673.1	hypothetical protein	Fusarium solani	A01-1	GCA_027945525.186619263	RefSeq	NC_030986.1	519650	520447	+	XP_018248951.1	hypothetical protein	Fusarium oxysporum f. sp. lycopersici 4287	4287	GCF_000149955.186619263	RefSeq	XM_018390476.1	233	1030	+	XP_018248951.1	hypothetical protein	Fusarium oxysporum f. sp. lycopersici 4287	4287	86619263	INSDC	JACWCA010000110.1	44291	45088	-	KAJ0150535.1	Uncharacterized protein	Fusarium oxysporum f. sp. albedinis	13116	GCA_026229875.186619263	INSDC	MU838953.1	5489405	5490202	-	KAJ9429669.1	serine hydrolase FSH	Fusarium oxysporum	Fo4287	GCA_030020275.186619263	INSDC	CM083089.1	548098	548895	+	KAK2486278.1	hypothetical protein	Fusarium oxysporum f. sp. albedinis	Foa 44	GCA_032206225.186619263	INSDC	JACSDM010000001.1	548098	548895	+	KAK2486278.1	hypothetical protein	Fusarium oxysporum f. sp. albedinis	Foa 44	GCA_032206225.186619263	INSDC	CM000589.1	519650	520447	+	KNB10906.1	hypothetical protein	Fusarium oxysporum f. sp. lycopersici 4287	4287	GCA_000149955.286619263	INSDC	DS231709.1	519650	520447	+	KNB10906.1	hypothetical protein	Fusarium oxysporum f. sp. lycopersici 4287	4287	GCA_000149955.2451448011	INSDC	SRRJ01000483.1	4952	5767	-	KAG6310114.1	hypothetical protein	Claviceps purpurea	Clav26	GCA_018360925.1533723190	INSDC	JAJALB010000662.1	1117925	1118722	-	KAI1012500.1	hypothetical protein	Fusarium proliferatum	FFSC RH7	GCA_022627135.1451194924	INSDC	SRPP01000458.1	11206	12021	-	KAG5936265.1	hypothetical protein	Claviceps monticola	CCC 1483	GCA_018360055.148786099	INSDC	JH717896.1	566730	567527	+	EWZ49281.1	hypothetical protein	Fusarium oxysporum Fo47	Fo47	GCA_000271705.2546191421	INSDC	CP090036.1	6091406	6092212	-	UPK98741.1	hypothetical protein	Fusarium solani-melongenae	CRI 24-3	GCA_023101225.1451354630	INSDC	SRQO01000199.1	37531	38346	-	KAG6134537.1	hypothetical protein	Claviceps purpurea	LM474	GCA_018360605.1451354630	INSDC	SRQP01000184.1	32064	32879	-	KAG6144044.1	hypothetical protein	Claviceps purpurea	LM470	GCA_018360565.1451354630	INSDC	SRQT01000323.1	17049	17864	-	KAG6177776.1	hypothetical protein	Claviceps purpurea	LM232	GCA_018360745.1451354630	INSDC	SRQV01000316.1	17025	17840	-	KAG6193120.1	hypothetical protein	Claviceps purpurea	LM207	GCA_018360765.1451354630	INSDC	SRQY01000169.1	23668	24483	-	KAG6222006.1	hypothetical protein	Claviceps purpurea	LM46	GCA_018360955.1451354630	INSDC	SRRB01000481.1	4612	5427	-	KAG6242378.1	hypothetical protein	Claviceps purpurea	LM30	GCA_018360835.1451354630	INSDC	SRRC01000126.1	54723	55538	-	KAG6251179.1	hypothetical protein	Claviceps purpurea	LM28	GCA_018360975.1451354630	INSDC	SRRD01000197.1	12705	13520	+	KAG6263473.1	hypothetical protein	Claviceps purpurea	LM14	GCA_018360685.1451354630	INSDC	SRRF01000335.1	17105	17920	-	KAG6269323.1	hypothetical protein	Claviceps purpurea	LM4	GCA_018360855.1451354630	INSDC	SRRE01000264.1	13334	14149	+	KAG6272085.1	hypothetical protein	Claviceps purpurea	LM5	GCA_018360845.1451354630	INSDC	SRRK01000317.1	11341	12156	-	KAG6319403.1	hypothetical protein	Claviceps purpurea	Clav04	GCA_018360935.1336985119	INSDC	JAAOAN010000002.1	31105	31902	-	KAF5725231.1	oxidoreductase	Fusarium mundagurra	NRRL 66235	GCA_013396205.1533738203	INSDC	JAJALD010001176.1	104649	105446	+	KAI1029222.1	hypothetical protein	Fusarium chuoi	FFSC RH3	GCA_022627105.149332471	INSDC	JH657926.1	85184	85981	+	EXM28916.1	hypothetical protein	Fusarium oxysporum f. sp. vasinfectum 25433	25433	GCA_000260175.249332471	INSDC	JAHEVI010000001.1	556939	557736	+	KAH7217855.1	serine hydrolase FSH	Fusarium oxysporum	MPI-CAGE-CH-0212	GCA_020744355.149332471	INSDC	JAJGYP010000001.1	564014	564811	+	KAH7492884.1	hypothetical protein	Fusarium oxysporum f. sp. matthiolae	Stocks4	GCA_020796175.149332471	INSDC	JAVSMJ010000001.1	792407	793204	+	KAK2682278.1	Alpha/Beta hydrolase fold	Fusarium oxysporum f. sp. vasinfectum		GCA_032878545.149332471	INSDC	JAVENW010000001.1	5355848	5356645	-	KAK2938453.1	Alpha/Beta hydrolase fold	Fusarium oxysporum f. sp. vasinfectum		GCA_032991405.149332471	INSDC	JBBJCF010000001.1	5887687	5888484	-	KAK7600468.1	hypothetical protein	Fusarium oxysporum f. sp. vasinfectum	F17	GCA_038050555.1451374823	INSDC	SRQS01000343.1	17008	17823	-	KAG6165254.1	hypothetical protein	Claviceps purpurea	LM233	GCA_018360655.1451374823	INSDC	SRQU01000184.1	33485	34300	-	KAG6184478.1	hypothetical protein	Claviceps purpurea	LM223	GCA_018360725.1451374823	INSDC	SRQX01000083.1	10665	11480	-	KAG6208907.1	hypothetical protein	Claviceps purpurea	LM60	GCA_018360735.1451374823	INSDC	SRQW01000187.1	33227	34042	-	KAG6212124.1	hypothetical protein	Claviceps purpurea	LM71	GCA_018360755.1451374823	INSDC	SRQZ01000340.1	17073	17888	-	KAG6223820.1	hypothetical protein	Claviceps purpurea	LM39	GCA_018360675.1451374823	INSDC	SRRA01000103.1	12636	13451	+	KAG6239880.1	hypothetical protein	Claviceps purpurea	LM33	GCA_018360825.1451374823	INSDC	SRRG01000395.1	13713	14528	+	KAG6286482.1	hypothetical protein	Claviceps purpurea	Clav55	GCA_018360865.1582718323	INSDC	JANGYC010000001.1	369265	370071	+	KAI8692546.1	FSH1 domain-containing protein	Fusarium sp. Ph1		GCA_025433565.1710570151	INSDC	JAULRZ010000004.1	128664	129461	+	KAK2699585.1	hypothetical protein	Fusarium oxysporum	BPOP18	GCA_032884055.1451371695	INSDC	SRQR01000328.1	16509	17324	-	KAG6159829.1	hypothetical protein	Claviceps purpurea	LM461	GCA_018360535.183065786	INSDC	JRVF01000484.1	204917	205702	+	KLP00972.1	oxidoreductase	Fusarium fujikuroi	FGSC 8932	GCA_001023045.1451438844	INSDC	SRRH01000206.1	15253	16068	+	KAG6294953.1	hypothetical protein	Claviceps aff. purpurea	Clav52	GCA_018361025.1500898545	INSDC	JAGTJS010000012.1	1155509	1156315	-	KAH7250756.1	serine hydrolase FSH	Fusarium solani	FSSC 5 MPI-SDFR-AT-0091	GCA_020744495.1613938479	INSDC	JAOQBH010000008.1	13312	14109	+	KAJ4131395.1	hypothetical protein	Fusarium equiseti	CF00095	GCA_027945365.148816363	INSDC	JH650968.1	5521739	5522536	-	EXA54597.1	hypothetical protein	Fusarium oxysporum f. sp. pisi HDV247	HDV247	GCA_000260075.248816363	INSDC	JH658884.1	75959	76756	+	EXL72294.1	hypothetical protein	Fusarium oxysporum f. sp. conglutinans race 2 54008	54008	GCA_000260215.248816363	INSDC	CM024360.1	401332	402129	+	KAF6528802.1	hypothetical protein	Fusarium oxysporum f. sp. conglutinans	Fo5176	GCA_014154955.148816363	INSDC	JACDXP010000001.1	401332	402129	+	KAF6528802.1	hypothetical protein	Fusarium oxysporum f. sp. conglutinans	Fo5176	GCA_014154955.148816363	INSDC	RSAI01000007.1	6387615	6388412	-	KAG6992453.1	Esterase citA	Fusarium oxysporum f. sp. conglutinans	Cong1-1	GCA_018894095.148816363	INSDC	CM046194.1	6216461	6217258	-	KAI8419531.1	hypothetical protein	Fusarium oxysporum	Fo5176	GCA_025331925.148816363	INSDC	JABFNM010000001.1	6216461	6217258	-	KAI8419531.1	hypothetical protein	Fusarium oxysporum	Fo5176	GCA_025331925.148816363	INSDC	FMJY01000002.1	6217038	6217835	-	SCO80486.1	related to oxidoreductase	Fusarium oxysporum	V64-1	GCA_900096695.1533728783	INSDC	JAJALE010000871.1	556775	557572	+	KAI1018803.1	hypothetical protein	Fusarium chuoi	FFSC RH1	GCA_022627125.117913091	RefSeq	NC_089407.1	502126	502917	+	XP_003067739.1	uncharacterized protein	Coccidioides posadasii str. Silveira	Silveira	GCF_018416015.217913091	RefSeq	XM_003067693.2	1	792	+	XP_003067739.1	uncharacterized protein	Coccidioides posadasii str. Silveira	Silveira	17913091	INSDC	ACFW01000041.1	882966	883757	-	EER25594.1	hypothetical protein	Coccidioides posadasii C735 delta SOWgp	C735 delta SOWgp	GCA_000151335.117913091	INSDC	GL636494.1	281544	282335	+	EFW17360.1	citrinin biosynthesis oxydoreductase CtnB	Coccidioides posadasii str. Silveira	Silveira	GCA_000170175.217913091	INSDC	DS268112.1	3270392	3271183	-	KMM70996.1	hypothetical protein	Coccidioides posadasii RMSCC 3488	RMSCC 3488	GCA_000150055.117913091	INSDC	DS028095.1	3605030	3605821	-	KMP05701.1	citrinin biosynthesis oxydoreductase CtnB	Coccidioides immitis RMSCC 2394	RMSCC 2394	GCA_000149895.117913091	INSDC	CP075068.1	502126	502917	+	QVM05381.1	hypothetical protein	Coccidioides posadasii str. Silveira	Silveira	GCA_018416015.2605275073	RefSeq	NC_070544.1	653074	653880	+	XP_053001759.1	FSH1 domain-containing protein	Fusarium falciforme	Fu3.1	GCF_026873545.1605275073	RefSeq	XM_053145784.1	1	807	+	XP_053001759.1	FSH1 domain-containing protein	Fusarium falciforme	Fu3.1	605275073	INSDC	JAOQBJ010000280.1	76168	76974	-	KAJ4125205.1	hypothetical protein	Fusarium falciforme	CF00175	GCA_027945395.1605275073	INSDC	JAOQAV010000032.1	230450	231256	-	KAJ4182896.1	hypothetical protein	Fusarium falciforme	A02	GCA_027945505.1605275073	INSDC	JAOQAU010000085.1	109691	110497	+	KAJ4183210.1	hypothetical protein	Fusarium falciforme	A01-2	GCA_027945495.1605275073	INSDC	JAOQAW010000036.1	230698	231504	-	KAJ4245390.1	hypothetical protein	Fusarium falciforme	A04	GCA_027945515.1605275073	INSDC	CP104050.1	653074	653880	+	WAO82949.1	FSH1 domain-containing protein	Fusarium falciforme	Fu3.1	GCA_026873545.128607899	RefSeq	NW_004504311.1	3667375	3668450	-	XP_001246124.2	citrinin biosynthesis oxidoreductase CtnB	Coccidioides immitis RS	RS	GCF_000149335.228607899	RefSeq	XM_001246123.2	1	1011	+	XP_001246124.2	citrinin biosynthesis oxidoreductase CtnB	Coccidioides immitis RS	RS	28607899	INSDC	GG704914.1	3667375	3668450	-	EAS34541.3	citrinin biosynthesis oxydoreductase CtnB	Coccidioides immitis RS	RS	GCA_000149335.228607899	INSDC	RHJW02000004.1	3384155	3385230	-	TPX21969.1	hypothetical protein	Coccidioides immitis	WA_211	GCA_004115165.248286099	RefSeq	NC_031675.1	461922	462719	+	XP_018756831.1	hypothetical protein	Fusarium verticillioides 7600	7600	GCF_000149555.148286099	RefSeq	XM_018898869.1	288	1085	+	XP_018756831.1	hypothetical protein	Fusarium verticillioides 7600	7600	48286099	RefSeq	NC_058387.1	467293	468090	+	XP_044685641.1	hypothetical protein	Fusarium musae	F31	GCF_019915245.148286099	RefSeq	XM_044817939.1	1	798	+	XP_044685641.1	hypothetical protein	Fusarium musae	F31	48286099	INSDC	CM000578.1	461922	462719	+	EWG50640.1	hypothetical protein	Fusarium verticillioides 7600	7600	GCA_000149555.148286099	INSDC	DS022254.1	1128160	1128957	-	EWG50640.1	hypothetical protein	Fusarium verticillioides 7600	7600	GCA_000149555.148286099	INSDC	CM034114.1	467293	468090	+	KAG9506642.1	hypothetical protein	Fusarium musae	F31	GCA_019915245.148286099	INSDC	JAHBCI010000001.1	467293	468090	+	KAG9506642.1	hypothetical protein	Fusarium musae	F31	GCA_019915245.148286099	INSDC	CM010967.1	1088113	1088910	-	RBQ66476.1	hypothetical protein	Fusarium verticillioides	BRIP14953	GCA_003316975.248286099	INSDC	QFXM01000619.1	3002	3799	-	RBQ66476.1	hypothetical protein	Fusarium verticillioides	BRIP14953	GCA_003316975.248286099	INSDC	QJUS01000486.1	2992	3789	-	RBQ85384.1	hypothetical protein	Fusarium verticillioides	BRIP53263	GCA_003317015.248286099	INSDC	CM010978.1	1122835	1123632	-	RBR09296.1	hypothetical protein	Fusarium verticillioides	BRIP53590	GCA_003316995.248286099	INSDC	QKXB01000266.1	14349	15146	+	RBR09296.1	hypothetical protein	Fusarium verticillioides	BRIP53590	GCA_003316995.2535945280	RefSeq	NW_026054780.1	861030	863068	+	XP_049126955.1	esterase citA	Colletotrichum spaethianum	MAFF 239500	GCF_022836535.1535945280	RefSeq	XM_049270998.1	1	1866	+	XP_049126955.1	esterase citA	Colletotrichum spaethianum	MAFF 239500	535945280	INSDC	BQXU01000010.1	861030	863068	+	GKT44605.1	esterase citA	Colletotrichum spaethianum	MAFF 239500	GCA_022836535.1336829124	INSDC	JAAOAQ010000286.1	60060	60857	-	KAF5556716.1	oxidoreductase	Fusarium phyllophilum	NRRL 13617	GCA_013396025.1336956377	INSDC	JAAOAK010000031.1	18565	19362	-	KAF5693747.1	oxidoreductase	Fusarium denticulatum	NRRL 25311	GCA_013396175.1613906835	INSDC	JAPDHF010000008.1	1692618	1693415	+	KAJ4014248.1	hypothetical protein	Fusarium irregulare	CF00143	GCA_027945245.1613906835	INSDC	JAOQBA010000007.1	1590520	1591317	+	KAJ4018836.1	hypothetical protein	Fusarium irregulare	CF00137	GCA_027945235.1154948310	INSDC	NKHV02000050.1	10069	10905	-	RHZ67842.1	hypothetical protein	Aspergillus turcosus	HMR AF 23	GCA_002234965.2154948310	INSDC	NIDN02000359.1	5168	6004	-	RLL93236.1	hypothetical protein	Aspergillus turcosus	HMR AF 1038	GCA_002234975.2196133098	RefSeq	NW_022158033.1	204148	204945	-	XP_031012405.1	uncharacterized protein	Fusarium coffeatum	FIESC_28	GCF_003316985.1196133098	RefSeq	XM_031163592.1	1	798	+	XP_031012405.1	uncharacterized protein	Fusarium coffeatum	FIESC_28	196133098	INSDC	QKXC01000234.1	204148	204945	-	RBR10592.1	hypothetical protein	Fusarium coffeatum	FIESC_28	GCA_003316985.1343704000	INSDC	JAAOAI010000599.1	22631	23428	-	KAF5969932.1	oxidoreductase	Fusarium bulbicola	NRRL 25176	GCA_013758895.1336811988	INSDC	JAAOAM010000218.1	93871	94668	+	KAF5538493.1	oxidoreductase	Fusarium mexicanum	NRRL 53147	GCA_013396015.1468611932	INSDC	JAELUQ010000001.1	5847465	5848262	-	KAG7420725.1	Esterase citA	Fusarium oxysporum f. sp. rapae	Tf1208	GCA_019157295.1379161794	RefSeq	NW_024065909.1	123511	124350	+	XP_038748141.1	citrinin biosynthesis oxidoreductase CtnB	Colletotrichum karsti	CkLH20	GCF_011947395.1379161794	RefSeq	XM_038886299.1	1	840	+	XP_038748141.1	citrinin biosynthesis oxidoreductase CtnB	Colletotrichum karsti	CkLH20	379161794	INSDC	JAATWM020000009.1	123511	124350	+	KAF9878680.1	citrinin biosynthesis oxidoreductase CtnB	Colletotrichum karsti	CkLH20	GCA_011947395.2468525179	INSDC	CAJSTJ010000066.1	26202	26999	-	CAG7555606.1	unnamed protein product	Fusarium equiseti		GCA_910393935.1576656106	INSDC	JANKHN010000975.1	1206566	1207363	-	KAI7762096.1	hypothetical protein	Fusarium oxysporum	09-002	GCA_024865645.1201507390	RefSeq	NW_025763503.1	6107767	6108564	-	XP_045989906.1	serine hydrolase FSH	Fusarium flagelliforme	FIESC 12 MPI-CAGE-AA-0113	GCF_020744385.1201507390	RefSeq	XM_046130422.1	231	1028	+	XP_045989906.1	serine hydrolase FSH	Fusarium flagelliforme	FIESC 12 MPI-CAGE-AA-0113	201507390	INSDC	JAHBOO010000001.1	6107767	6108564	-	KAH7198270.1	serine hydrolase FSH	Fusarium flagelliforme	FIESC 12 MPI-CAGE-AA-0113	GCA_020744385.1201507390	INSDC	PXXK01000075.1	12958	13755	+	RFN52215.1	hypothetical protein	Fusarium flagelliforme	NRRL 13405	GCA_003012295.1449769852	INSDC	JADFTW010000158.1	60431	61228	+	KAG5811693.1	hypothetical protein	Fusarium xylarioides	IMI 389563	GCA_018296305.1449769852	INSDC	JADFTX010000154.1	61135	61932	+	KAG5825415.1	hypothetical protein	Fusarium xylarioides	IMI 375908i	GCA_018296345.1451322492	INSDC	SRQI01000085.1	21628	22443	+	KAG6087413.1	hypothetical protein	Claviceps sp. LM218 group G6	LM218	GCA_018360435.1451322492	INSDC	SRQK01000092.1	61741	62556	-	KAG6098242.1	hypothetical protein	Claviceps sp. LM220 group G6	LM220	GCA_018360445.1451322492	INSDC	SRQJ01000149.1	50224	51039	+	KAG6105536.1	hypothetical protein	Claviceps sp. LM219 group G6	LM219	GCA_018360595.1451322492	INSDC	SRQL01000283.1	16512	17327	+	KAG6108762.1	hypothetical protein	Claviceps sp. LM454 group G7	LM454	GCA_018360575.1162441173	INSDC	CP023077.1	439726	440523	+	QGI58019.1	hypothetical protein	Fusarium fujikuroi	CSV1	GCA_009663055.1162441173	INSDC	CP023089.1	442123	442920	+	QGI88930.1	hypothetical protein	Fusarium fujikuroi	Augusto2	GCA_009663095.1162441173	INSDC	FMJU01000001.1	6303066	6303863	-	SCN74361.1	related to oxidoreductase	Fusarium fujikuroi	C1995	GCA_900096645.149295721	INSDC	JH651395.1	386552	387349	+	EXL46094.1	hypothetical protein	Fusarium oxysporum f. sp. radicis-lycopersici 26381	26381	GCA_000260155.349295721	INSDC	JAAFOW010000931.1	2773	3570	+	KAF5263315.1	hypothetical protein	Fusarium oxysporum	NRRL 39464	GCA_013363075.149295721	INSDC	CM008287.1	628011	628808	+	PCD44764.1	hypothetical protein	Fusarium oxysporum f. sp. radicis-cucumerinum	Forc016	GCA_001702695.249295721	INSDC	MABQ02000001.1	628011	628808	+	PCD44764.1	hypothetical protein	Fusarium oxysporum f. sp. radicis-cucumerinum	Forc016	GCA_001702695.249295721	INSDC	CM010800.1	540646	541443	+	RKK29459.1	hypothetical protein	Fusarium oxysporum f. sp. cepae	FoC_Fus2	GCA_003615085.149295721	INSDC	MRCU01000001.1	540646	541443	+	RKK29459.1	hypothetical protein	Fusarium oxysporum f. sp. cepae	FoC_Fus2	GCA_003615085.149295721	INSDC	MRCV01000061.1	83765	84562	-	RKK50843.1	hypothetical protein	Fusarium oxysporum f. sp. cepae	FoC_125	GCA_003615095.149295721	INSDC	MRCW01000018.1	98758	99555	+	RKK59479.1	hypothetical protein	Fusarium oxysporum f. sp. cepae	FoC_A23	GCA_003615075.149295721	INSDC	MQTW01000034.1	98289	99086	+	RYC91109.1	hypothetical protein	Fusarium oxysporum f. sp. narcissi	N139	GCA_004141715.1451287329	INSDC	SRQB01000047.1	24641	25456	+	KAG6033457.1	hypothetical protein	Claviceps sp. LM458 group G5	LM458	GCA_018360275.139107614	RefSeq	NC_036622.1	439858	440655	+	XP_023423668.1	related to oxidoreductase	Fusarium fujikuroi IMI 58289	IMI 58289	GCF_900079805.139107614	RefSeq	XM_023573273.1	1	798	+	XP_023423668.1	related to oxidoreductase	Fusarium fujikuroi IMI 58289	IMI 58289	39107614	RefSeq	NW_022194790.1	5852242	5853039	-	XP_031076270.1	uncharacterized protein	Fusarium proliferatum ET1	ET1	GCF_900067095.139107614	RefSeq	XM_031225655.1	1	798	+	XP_031076270.1	uncharacterized protein	Fusarium proliferatum ET1	ET1	39107614	INSDC	HF679023.1	439858	440655	+	CCT61587.1	related to oxidoreductase	Fusarium fujikuroi IMI 58289	IMI 58289	GCA_900079805.139107614	INSDC	FJOF01000001.1	5852242	5853039	-	CZR35677.1	related to oxidoreductase	Fusarium proliferatum ET1	ET1	GCA_900067095.139107614	INSDC	PKMG01000001.1	5861189	5861986	-	KAG4266478.1	hypothetical protein	Fusarium proliferatum	R16	GCA_017309875.139107614	INSDC	JAJATS010001733.1	101936	102733	-	KAI1053514.1	hypothetical protein	Fusarium annulatum	FFSC RH5	GCA_022627115.139107614	INSDC	JRVG01000105.1	570660	571457	+	KLO86524.1	oxidoreductase	Fusarium fujikuroi	KSU X-10626	GCA_001023035.139107614	INSDC	JRVH01000794.1	39196	39993	+	KLP19469.1	oxidoreductase	Fusarium fujikuroi	KSU 3368	GCA_001023065.139107614	INSDC	CP023101.1	435708	436505	+	QGI75236.1	hypothetical protein	Fusarium fujikuroi	I1.3	GCA_009663115.139107614	INSDC	PKMI01000050.1	509397	510194	+	RBA11219.1	hypothetical protein	Fusarium proliferatum	ITEM 2341	GCA_003290285.139107614	INSDC	MRDB01000052.1	141149	141946	+	RKL30459.1	hypothetical protein	Fusarium proliferatum	Fp_A8	GCA_003615215.139107614	INSDC	FMJS01000053.1	116194	116991	+	SCN88536.1	related to oxidoreductase	Fusarium fujikuroi		GCA_900096605.139107614	INSDC	FMJT01000013.1	1149362	1150159	-	SCO08702.1	related to oxidoreductase	Fusarium fujikuroi	E282	GCA_900096705.139107614	INSDC	FMJV01000012.1	1136043	1136840	-	SCO12629.1	related to oxidoreductase	Fusarium fujikuroi	m567	GCA_900096615.139107614	INSDC	FMJX01000013.1	367935	368732	+	SCO47541.1	related to oxidoreductase	Fusarium fujikuroi	NCIM1100	GCA_900096625.139107614	INSDC	FMSL01000010.1	533737	534534	+	SCV50755.1	related to oxidoreductase	Fusarium fujikuroi	B14	GCA_900096505.139107614	INSDC	FMSM01000012.1	1147784	1148581	-	SCV53907.1	related to oxidoreductase	Fusarium fujikuroi	FSU48	GCA_900096685.139107614	INSDC	CABFJX010000079.1	186832	187629	+	VTT62316.1	unnamed protein product	Fusarium fujikuroi	C2S	GCA_901677955.139107614	INSDC	CABFJW010000379.1	383261	384058	+	VTT73751.1	unnamed protein product	Fusarium fujikuroi	SG4	GCA_901677965.139107614	INSDC	CACRXN010000207.1	536686	537483	+	VZH90720.1	unnamed protein product	Fusarium fujikuroi		GCA_902702945.148794793	INSDC	JH650834.1	1611840	1612637	-	EWZ89266.1	hypothetical protein	Fusarium oxysporum f. sp. lycopersici MN25	MN25	GCA_000259975.248794793	INSDC	JAOQBI010000130.1	31991	32788	-	KAJ4112209.1	hypothetical protein	Fusarium oxysporum	CF00159	GCA_027945405.148794793	INSDC	JAOQAY010000025.1	46993	47790	-	KAJ4270580.1	hypothetical protein	Fusarium oxysporum	CF00132	GCA_027945555.148794793	INSDC	MRCZ01000007.1	364224	365021	+	RKL08538.1	hypothetical protein	Fusarium oxysporum	Fo_CB3	GCA_003615165.148794793	INSDC	MRCY01000043.1	247859	248656	-	RKL09547.1	hypothetical protein	Fusarium oxysporum	Fo_A28	GCA_003615155.1276643583	INSDC	ML735021.1	117414	118208	-	KAB8201413.1	serine hydrolase FSH	Aspergillus parasiticus	CBS 117618	GCA_009176385.1328074064	INSDC	JABFAI010000058.1	31708	32505	+	KAF4958050.1	hypothetical protein	Fusarium gaditjirri	NRRL 45417	GCA_013266175.1164293608	INSDC	PDNA01000063.1	121733	122584	-	PGH17590.1	hypothetical protein	Polytolypa hystricis UAMH7299	UAMH7299	GCA_002573605.178381476	INSDC	JAWDVE010000023.1	227119	227913	-	KAK6813840.1	hypothetical protein	Aspergillus parasiticus	MM36	GCA_037075405.178381476	INSDC	JZEE01000573.1	217334	218128	-	KJK63398.1	Serine hydrolase FSH1	Aspergillus parasiticus SU-1	SU-1	GCA_000956085.1451217962	INSDC	SRPR01000099.1	3871	4686	-	KAG5960425.1	hypothetical protein	Claviceps arundinis	LM583	GCA_018360085.1500867667	INSDC	JAHEWL010000015.1	1075323	1076472	-	KAH7213731.1	serine hydrolase-domain-containing protein	Fusarium oxysporum	MPI-SDFR-AT-0094	GCA_020744455.1162439655	INSDC	FMJW01000001.1	436357	437154	+	SCO27295.1	related to oxidoreductase	Fusarium fujikuroi	MRC2276	GCA_900096635.1451287164	INSDC	SRQC01000064.1	41807	42622	+	KAG6033218.1	hypothetical protein	Claviceps sp. Clav32 group G5	Clav32	GCA_018360355.1451287164	INSDC	SRQD01000033.1	84835	85650	-	KAG6050394.1	hypothetical protein	Claviceps sp. Clav50 group G5	Clav50	GCA_018360525.1336892561	RefSeq	NW_023501432.1	30414	31211	-	XP_037202760.1	oxidoreductase	Fusarium tjaetaba	NRRL 66243	GCF_013396195.1336892561	RefSeq	XM_037342999.1	1	798	+	XP_037202760.1	oxidoreductase	Fusarium tjaetaba	NRRL 66243	336892561	INSDC	JAAQRI010000236.1	30414	31211	-	KAF5624734.1	oxidoreductase	Fusarium tjaetaba	NRRL 66243	GCA_013396195.1451223036	INSDC	SRPS01000133.1	3863	4678	-	KAG5966601.1	hypothetical protein	Claviceps arundinis	CCC 1102	GCA_018360175.1336880631	RefSeq	NW_023502079.1	266329	267126	-	XP_036542547.1	oxidoreductase	Fusarium subglutinans	NRRL 66333	GCF_013396075.1336880631	RefSeq	XM_036679620.1	1	798	+	XP_036542547.1	oxidoreductase	Fusarium subglutinans	NRRL 66333	336880631	INSDC	JAAOAV010000016.1	266329	267126	-	KAF5611877.1	oxidoreductase	Fusarium subglutinans	NRRL 66333	GCA_013396075.1109135910	INSDC	AZHA01000045.1	30114	30944	-	OAA35090.1	citrinin biosynthesis oxydoreductase CtnB	Beauveria brongniartii RCEF 3172	RCEF 3172	GCA_001636735.1131223005	INSDC	FCQG01000018.1	332980	333777	-	CVL02944.1	related to oxidoreductase	Fusarium proliferatum	NRRL62905	GCA_900029915.1336853550	INSDC	JAAOAR010000435.1	3112	3909	-	KAF5582373.1	oxidoreductase	Fusarium pseudoanthophilum	NRRL 25211	GCA_013395995.1553587804	INSDC	JAKELM010000002.1	600848	601997	+	KAI3585823.1	serine hydrolase-domain-containing protein	Fusarium oxysporum f. sp. albedinis	9	GCA_023509805.1660243513	RefSeq	NC_072840.1	5850826	5851975	-	XP_031029540.3	serine hydrolase-domain-containing protein	Fusarium oxysporum Fo47	Fo47	GCF_013085055.1660243513	RefSeq	XM_031194802.3	1	978	+	XP_031029540.3	serine hydrolase-domain-containing protein	Fusarium oxysporum Fo47	Fo47	660243513	INSDC	CP052038.1	5850826	5851975	-	QKD48342.2	serine hydrolase-domain-containing protein	Fusarium oxysporum Fo47	Fo47	GCA_013085055.1336839347	INSDC	JAAOAO010000025.1	35807	36604	+	KAF5567361.1	oxidoreductase	Fusarium napiforme	NRRL 25196	GCA_013396005.1319970477	INSDC	JAADJF010000010.1	127382	128179	-	KAF4444776.1	oxidoreductase	Fusarium acutatum	NRRL 13308	GCA_012932015.1451193922	INSDC	SRPO01000267.1	1491	2306	-	KAG5935178.1	hypothetical protein	Claviceps pazoutovae	CCC 1485	GCA_018360065.1336891539	INSDC	JAAOAY010000425.1	39241	40038	+	KAF5623721.1	hypothetical protein	Fusarium sp. NRRL 25303	NRRL 25303	GCA_013396255.1336891539	INSDC	PKMJ01000001.1	5866348	5867145	-	KAG4295168.1	hypothetical protein	Fusarium proliferatum	MPVP 328	GCA_017309895.1540708663	RefSeq	NW_026055144.1	355418	356209	-	XP_049170383.1	uncharacterized protein	Neoarthrinium moseri	CBS 164.80	GCF_022829205.1540708663	RefSeq	XM_049319608.1	1	792	+	XP_049170383.1	uncharacterized protein	Neoarthrinium moseri	CBS 164.80	540708663	INSDC	JAFIMQ010000094.1	857	1648	-	KAI1841187.1	hypothetical protein	Neoarthrinium moseri	TUCIM 5827	GCA_022829225.1540708663	INSDC	JAFEVA010000030.1	355418	356209	-	KAI1866338.1	hypothetical protein	Neoarthrinium moseri	CBS 164.80	GCA_022829205.1336960172	INSDC	JAAQPF010000703.1	2939	3736	-	KAF5697819.1	oxidoreductase	Fusarium globosum	NRRL 26131	GCA_013396165.124343566	INSDC	AFQF01002194.1	33451	34600	-	EGU82144.1	hypothetical protein	Fusarium oxysporum f. sp. conglutinans Fo5176	Fo5176	GCA_000222805.1343704222	INSDC	JAAOAJ010000478.1	3654	4451	-	KAF5970198.1	oxidoreductase	Fusarium coicis	NRRL 66233	GCA_013781345.1142135591	INSDC	MLKD01000005.1	1389867	1390655	-	OQE26391.1	hypothetical protein	Penicillium steckii	IBT 24891	GCA_002072375.1109157872	RefSeq	NW_017387320.1	403186	403998	+	XP_018702083.1	Serine hydrolase FSH	Cordyceps fumosorosea ARSEF 2679	ARSEF 2679	GCF_001636725.1109157872	RefSeq	XM_018850805.1	1	813	+	XP_018702083.1	Serine hydrolase FSH	Cordyceps fumosorosea ARSEF 2679	ARSEF 2679	109157872	INSDC	AZHB01000020.1	403186	403998	+	OAA57281.1	Serine hydrolase FSH	Cordyceps fumosorosea ARSEF 2679	ARSEF 2679	GCA_001636725.1540719336	INSDC	JAFIMR010000064.1	886	1677	-	KAI1851788.1	hypothetical protein	Neoarthrinium moseri	TUCIM 5799	GCA_022829195.1528132690	INSDC	JAJJXE010000011.1	1041627	1042424	-	KAI0165345.1	serine hydrolase FSH	Hypoxylon sp. FL1284	FL1284	GCA_022432365.1451310322	INSDC	SRQG01000138.1	1893	2708	-	KAG6063584.1	hypothetical protein	Claviceps aff. humidiphila group G2b	LM81	GCA_018360325.1449763998	INSDC	JADFTY010000023.1	89811	90608	-	KAG5799490.1	hypothetical protein	Fusarium xylarioides	IMI 392674	GCA_018296325.1451340794	INSDC	SRQM01000192.1	31388	32203	-	KAG6116049.1	hypothetical protein	Claviceps humidiphila	LM576	GCA_018360465.1534658363	INSDC	MU396100.1	76	909	-	KAI1144677.1	serine hydrolase FSH	Nemania diffusa	NC0034	GCA_022578665.1723482190	INSDC	CAUWAG010000012.1	1906656	1907486	+	CAJ2508884.1	Uu.00g139100.m01.CDS01	Anthostomella pinea		GCA_963556695.1133256395	RefSeq	NW_026643156.1	231733	232515	+	XP_057005682.1	uncharacterized protein	Penicillium subrubescens	IBT 31985	GCF_028828155.1133256395	RefSeq	XM_057154552.1	1	783	+	XP_057005682.1	uncharacterized protein	Penicillium subrubescens	IBT 31985	133256395	INSDC	JAQKAJ010000006.1	231733	232515	+	KAJ5885938.1	hypothetical protein	Penicillium subrubescens	IBT 31985	GCA_028828155.1133256395	INSDC	MNBE01000602.1	44801	45583	+	OKP05839.1	Esterase LovG	Penicillium subrubescens	CBS 132785	GCA_001908125.1614009137	INSDC	JAOQAZ010000035.1	75109	75912	-	KAJ4248696.1	hypothetical protein	Fusarium torreyae	CF00136	GCA_027945595.1232073574	INSDC	QJOA01000214.1	70894	71688	+	RYP81760.1	hypothetical protein	Monosporascus sp. CRB-9-2	CRB-9-2	GCA_004155915.1308484305	RefSeq	NW_022983866.1	1777969	1778760	+	XP_033404447.1	oxidoreductase	Arthroderma uncinatum	CBS 119779	GCF_011692745.1308484305	RefSeq	XM_033553303.1	1	792	+	XP_033404447.1	oxidoreductase	Arthroderma uncinatum	CBS 119779	308484305	INSDC	JAACJD010000004.1	1777969	1778760	+	KAF3480539.1	oxidoreductase	Arthroderma uncinatum	CBS 119779	GCA_011692745.1173335167	INSDC	NLAX01001584.1	363087	363881	+	PKS05611.1	hypothetical protein	Lomentospora prolificans	JHH-5317	GCA_002276285.136662628	INSDC	KC148521.1	31179	33685	+	AGN71609.1	amino oxidase/esterase	Monascus pilosus		224597053	INSDC	NKCI01000034.1	233389	234195	-	RSL64281.1	hypothetical protein	Fusarium duplospermum	NRRL62584	GCA_003946985.1303517026	INSDC	SWKT01000003.1	789719	790507	+	KAF3024974.1	hypothetical protein	Neopestalotiopsis sp. 37M	37M	GCA_011058875.1278577704	INSDC	ML741798.1	150901	151695	+	KAE8326599.1	serine hydrolase FSH	Aspergillus sergii	CBS 130017	GCA_009193525.1176363562	INSDC	MTQA01000123.1	35293	36090	+	PNP77720.1	hypothetical protein	Fusarium nygamai	CS10214	GCA_002894225.1449737752	INSDC	JADFTU010000038.1	61961	62758	+	KAG5755343.1	hypothetical protein	Fusarium xylarioides	IMI 392277	GCA_018296265.1449737752	INSDC	JADFTV010000024.1	70050	70847	+	KAG5784958.1	hypothetical protein	Fusarium xylarioides	IMI 392254	GCA_018296245.1336887253	INSDC	JAAQRM010000460.1	21857	22654	+	KAF5619017.1	oxidoreductase	Fusarium sp. NRRL 52700	NRRL 52700	GCA_013396095.1533767673	INSDC	JAJALC010002350.1	4015490	4016287	-	KAI1065970.1	hypothetical protein	Fusarium sp. FIESC RH6	FIESC RH6	GCA_022627095.1449745809	INSDC	JADFTT010000080.1	76908	77705	-	KAG5769343.1	hypothetical protein	Fusarium xylarioides	IMI 127659i	GCA_018296285.1629164075	RefSeq	NW_026622714.1	5863950	5864786	+	XP_056521791.1	uncharacterized protein	Penicillium bovifimosum	IBT 22155	GCF_028826915.1629164075	RefSeq	XM_056668195.1	1	837	+	XP_056521791.1	uncharacterized protein	Penicillium bovifimosum	IBT 22155	629164075	INSDC	JAPQKL010000005.1	5863950	5864786	+	KAJ5131412.1	hypothetical protein	Penicillium bovifimosum	IBT 22155	GCA_028826915.1699211725	INSDC	MU846103.1	46548	47396	+	KAK2059657.1	citrinin biosynthesis oxidoreductase CtnB	Colletotrichum caudatum	CBS 131602	GCA_030867225.1451179627	INSDC	SRPN01000087.1	37965	38780	-	KAG5920633.1	hypothetical protein	Claviceps capensis	CCC 1504	GCA_018360045.1225662827	INSDC	MIKF01000402.1	9204	10010	+	RTE71034.1	hypothetical protein	Fusarium euwallaceae	UCR1854	GCA_003957675.1379065183	INSDC	JACYFE010004010.1	11709	12506	+	KAF9773705.1	hypothetical protein	Fusarium sp. DS 682	DS 682	GCA_014764975.2276660873	INSDC	ML733417.1	346830	347624	+	KAB8221885.1	serine hydrolase FSH	Aspergillus novoparasiticus	CBS 126849	GCA_009176405.1232038919	INSDC	QJNY01000288.1	53652	54446	-	RYP46458.1	hypothetical protein	Monosporascus sp. mg162	MG162	GCA_004155945.1112576146	RefSeq	NC_058399.1	5605538	5606335	-	XP_044712324.1	hypothetical protein	Fusarium poae	DAOMC 252244	GCF_019609905.1112576146	RefSeq	XM_044846408.1	1	798	+	XP_044712324.1	hypothetical protein	Fusarium poae	DAOMC 252244	112576146	INSDC	CM033785.1	5605538	5606335	-	KAG8675825.1	hypothetical protein	Fusarium poae	DAOMC 252244	GCA_019609905.1112576146	INSDC	WOUF01000001.1	5605538	5606335	-	KAG8675825.1	hypothetical protein	Fusarium poae	DAOMC 252244	GCA_019609905.1112576146	INSDC	CM100254.1	5696663	5697460	-	KAL3606931.1	hypothetical protein	Fusarium poae	Fp133	GCA_046056315.1112576146	INSDC	JBJHSE010000001.1	5696663	5697460	-	KAL3606931.1	hypothetical protein	Fusarium poae	Fp133	GCA_046056315.1112576146	INSDC	LYXU01000001.1	5664443	5665240	-	OBS27795.1	hypothetical protein	Fusarium poae	2516	GCA_001675295.1451301037	INSDC	SRQE01000536.1	9492	10307	+	KAG6052580.1	hypothetical protein	Claviceps sp. LM77 group G4	LM77	GCA_018360375.1451301037	INSDC	SRQF01000558.1	7786	8601	-	KAG6065485.1	hypothetical protein	Claviceps sp. LM78 group G4	LM78	GCA_018360385.1451301037	INSDC	SRQH01000227.1	9568	10383	+	KAG6076887.1	hypothetical protein	Claviceps sp. LM84 group G4	LM84	GCA_018360345.1528116350	INSDC	JAJKLJ010000010.1	128553	129341	-	KAI0148903.1	serine hydrolase FSH	Pestalotiopsis sp. NC0098	NC0098	GCA_022432395.1949200848	INSDC	CM099554.1	622710	623531	+	KAL3426673.1	citrinin biosynthesis oxidoreductase	Phlyctema vagabunda	19-DSS-EL-015	GCA_045999785.1949200848	INSDC	JBFCZG010000001.1	622710	623531	+	KAL3426673.1	citrinin biosynthesis oxidoreductase	Phlyctema vagabunda	19-DSS-EL-015	GCA_045999785.1415306009	INSDC	PKMH01000024.1	42076	42873	-	KAG4279214.1	hypothetical protein	Fusarium proliferatum	KF3377	GCA_017309865.1224605911	INSDC	NKCL01000408.1	9064	9870	+	RSL73947.1	hypothetical protein	Fusarium floridanum	NRRL62606	GCA_003947005.1930952382	INSDC	JBFXLS010000148.1	22960	23739	+	KAL2813216.1	serine hydrolase FSH	Aspergillus cavernicola	CBS 600.67	GCA_044048685.128386886	INSDC	AKHY01000104.1	267262	268056	+	EIT81376.1	hypothetical protein	Aspergillus oryzae 3.042	3.042	GCA_000269785.228386886	INSDC	AMCJ01000081.1	119190	119984	-	KDE83607.1	hypothetical protein	Aspergillus oryzae 100-8	100-8	GCA_000691885.128386886	INSDC	CP059862.1	211109	211903	-	QMW44113.1	hypothetical protein	Aspergillus flavus	AF13	GCA_014117485.1278570149	INSDC	ML738300.1	191588	192382	-	KAE8317717.1	serine hydrolase FSH	Aspergillus transmontanensis	CBS 130015	GCA_009193505.178077549	INSDC	JAOAMT010000221.1	22229	23023	+	KAJ1706030.1	citrinin biosynthesis oxidoreductase CtnB	Aspergillus flavus	IC278	GCA_027574695.178077549	INSDC	BSXX01000120.1	460	1254	+	GMF80868.1	unnamed protein product	Aspergillus oryzae	NBRC 4078	GCA_030270465.178077549	INSDC	BSXY01000079.1	34320	35114	+	GMF96417.1	unnamed protein product	Aspergillus oryzae	NBRC 4079	GCA_030270485.178077549	INSDC	BSYB01000079.1	64041	64835	+	GMG54024.1	unnamed protein product	Aspergillus oryzae var. brunneus	NBRC 4377	GCA_030270545.178077549	INSDC	JZDT01000420.1	14357	15151	-	KJJ33384.1	hypothetical protein	Aspergillus flavus AF70	AF70	GCA_000952835.178077549	INSDC	QQZZ01000125.1	2171353	2172147	+	RMZ40967.1	citrinin biosynthesis oxidoreductase CtnB	Aspergillus flavus	CA14	GCA_003709025.178077549	INSDC	CP061806.2	226782	227576	-	UDD57022.1	hypothetical protein	Aspergillus flavus	CA14	GCA_014784225.2557250837	INSDC	JAHZSN010000044.1	141222	142010	-	KAI4593964.1	hypothetical protein	Pestalotiopsis sp. 9143b	9143b	GCA_023701735.1320013850	INSDC	LUFC02000058.1	25747	26544	-	KAF4502730.1	oxidoreductase	Fusarium agapanthi	NRRL 31653	GCA_001654555.25381297	RefSeq	NC_036439.1	194389	195183	-	XP_001823616.1	unnamed protein product	Aspergillus oryzae RIB40	RIB40	GCF_000184455.25381297	RefSeq	XM_001823564.1	1	795	+	XP_001823616.1	unnamed protein product	Aspergillus oryzae RIB40	RIB40	5381297	INSDC	AP007164.1	2161037	2161831	+	BAE62483.1	unnamed protein product	Aspergillus oryzae RIB40	RIB 40	GCA_000184455.35381297	INSDC	BA000053.1	194389	195183	-	BAE62483.1	unnamed protein product	Aspergillus oryzae RIB40	RIB40	GCA_000184455.35381297	INSDC	BSXZ01000020.1	121959	122753	-	GMG05084.1	unnamed protein product	Aspergillus oryzae	NBRC 4191	GCA_030270505.15381297	INSDC	BSYA01000080.1	34292	35086	+	GMG31126.1	unnamed protein product	Aspergillus oryzae	NBRC 4228	GCA_030270525.15381297	INSDC	ML734563.1	135814	136608	-	KAB8250719.1	serine hydrolase FSH	Aspergillus flavus	CBS 121.62	GCA_009176375.15381297	INSDC	MKZY01000008.1	2244078	2244872	+	OOO06456.1	Serine hydrolase	Aspergillus oryzae	BCC7051	GCA_002007945.1513881943	RefSeq	NW_025764440.1	85874	86662	-	XP_046106466.1	citrinin biosynthesis oxidoreductase CtnB	Ilyonectria robusta	PMI_751	GCF_021365365.1513881943	RefSeq	XM_046245317.1	100	888	+	XP_046106466.1	citrinin biosynthesis oxidoreductase CtnB	Ilyonectria robusta	PMI_751	513881943	INSDC	JAJTIX010000006.1	85874	86662	-	KAH8721621.1	citrinin biosynthesis oxidoreductase CtnB	Ilyonectria robusta	PMI_751	GCA_021365365.1658535188	INSDC	JAPDRL010000004.1	629558	630370	+	KAJ9669124.1	hypothetical protein	Coniosporium apollinis	TK_1	GCA_030247865.1535744844	RefSeq	NW_026250023.1	817270	818094	+	XP_051311137.1	serine hydrolase FSH	Hypoxylon trugodes	CBS 135444	GCF_022578975.1535744844	RefSeq	XM_051458991.1	495	1319	+	XP_051311137.1	serine hydrolase FSH	Hypoxylon trugodes	CBS 135444	535744844	INSDC	MU399741.1	817270	818094	+	KAI1385363.1	serine hydrolase FSH	Hypoxylon trugodes	CBS 135444	GCA_022578975.1194230530	INSDC	NWUI02000187.1	28454	29248	+	RAQ50203.1	citrinin biosynthesis oxidoreductase CtnB	Aspergillus flavus	NRRL 21882	GCA_002443195.2328117369	INSDC	JAAGWP010000028.1	43158	43955	+	KAF5001796.1	hypothetical protein	Fusarium graminum	NRRL 20692	GCA_013266165.1949191924	INSDC	CM099563.1	945463	946371	+	KAL3417759.1	citrinin biosynthesis oxidoreductase	Phlyctema vagabunda	19-DSS-EL-015	GCA_045999785.1949191924	INSDC	JBFCZG010000010.1	945463	946371	+	KAL3417759.1	citrinin biosynthesis oxidoreductase	Phlyctema vagabunda	19-DSS-EL-015	GCA_045999785.1510091973	INSDC	JAJJMK010000373.1	12776	15655	+	KAH8195194.1	hypothetical protein	Truncatella angustata	S358	GCA_021193595.117914828	INSDC	ACFW01000025.1	1838446	1839228	-	EER27453.1	hypothetical protein	Coccidioides posadasii C735 delta SOWgp	C735 delta SOWgp	GCA_000151335.117914828	INSDC	DS268110.1	2045769	2046551	-	KMM67285.1	hypothetical protein	Coccidioides posadasii RMSCC 3488	RMSCC 3488	GCA_000150055.1215932903	INSDC	NKUJ01000380.1	29581	30387	-	RMJ06880.1	hypothetical protein	Fusarium kuroshium		GCA_003698175.1629251973	RefSeq	NW_026622691.1	930848	931447	-	XP_056499235.1	Serine hydrolase FSH	Penicillium citrinum	IBT 23319	GCF_028827155.1629251973	RefSeq	XM_056645794.1	1	600	+	XP_056499235.1	Serine hydrolase FSH	Penicillium citrinum	IBT 23319	629251973	INSDC	JAPQKT010000006.1	930848	931447	-	KAJ5226870.1	Serine hydrolase FSH	Penicillium citrinum	IBT 23319	GCA_028827155.1224640945	INSDC	NIZV01000042.1	89657	90463	+	RSM16771.1	hypothetical protein	Fusarium ambrosium	NRRL 20438	GCA_003947045.1500423803	INSDC	JAHEWK010000013.1	1046756	1047541	-	KAH6999612.1	serine hydrolase FSH	Ilyonectria destructans	MPI-CAGE-AT-0134	GCA_020740775.1464658101	INSDC	JAFKAH010000486.1	2481690	2482478	-	KAG7104664.1	Esterase dbaE like protein	Verticillium longisporum	Vl43	GCA_018994065.1833210916	RefSeq	NW_027117363.1	237017	237816	+	XP_066670491.1	uncharacterized protein	Apiospora hydei	CBS 114990	GCF_038363865.1833210916	RefSeq	XM_066806873.1	1	780	+	XP_066670491.1	uncharacterized protein	Apiospora hydei	CBS 114990	171255570	INSDC	CP023324.1	36661	37437	+	ATY63208.1	Serine hydrolase FSH	Cordyceps militaris	ATCC 34164	GCA_008080495.1542980840	RefSeq	NW_026054763.1	3000684	3001469	+	XP_049114289.1	serine hydrolase FSH	Hypoxylon fragiforme	CBS 206.31	GCF_022984875.1542980840	RefSeq	XM_049265764.1	320	1105	+	XP_049114289.1	serine hydrolase FSH	Hypoxylon fragiforme	CBS 206.31	542980840	INSDC	JAJKLD010000008.1	3000684	3001469	+	KAI2605502.1	serine hydrolase FSH	Hypoxylon fragiforme	CBS 206.31	GCA_022984875.1336940728	INSDC	JAAGWQ010000032.1	251616	252413	-	KAF5676630.1	oxidoreductase	Fusarium heterosporum	NRRL 20693	GCA_013396295.147246290	RefSeq	NW_006917103.1	131055	131843	-	XP_007841211.1	uncharacterized protein	Pestalotiopsis fici W106-1	W106-1	GCF_000516985.147246290	RefSeq	XM_007843020.1	1	789	+	XP_007841211.1	uncharacterized protein	Pestalotiopsis fici W106-1	W106-1	47246290	INSDC	KI912121.1	131055	131843	-	ETS73493.1	hypothetical protein	Pestalotiopsis fici W106-1	W106-1	GCA_000516985.1232015400	INSDC	QJNX01000698.1	49363	50157	-	RYP14100.1	hypothetical protein	Monosporascus sp. MG133	MG133	GCA_004155925.124748286	RefSeq	NW_009276936.1	282934	283722	-	XP_009654776.1	citrinin biosynthesis oxydoreductase CtnB	Verticillium dahliae VdLs.17	VdLs.17	GCF_000150675.124748286	RefSeq	XM_009656481.1	1	789	+	XP_009654776.1	citrinin biosynthesis oxydoreductase CtnB	Verticillium dahliae VdLs.17	VdLs.17	24748286	INSDC	DS572711.1	282934	283722	-	EGY16412.1	citrinin biosynthesis oxydoreductase CtnB	Verticillium dahliae VdLs.17	VdLs.17	GCA_000150675.224748286	INSDC	JAEMWZ010000044.1	120646	121434	+	KAG7140453.1	Esterase dbaE like protein	Verticillium longisporum	Vl32	GCA_018994095.124748286	INSDC	JAHEWJ010000011.1	542669	543457	+	KAH6699296.1	citrinin biosynthesis oxidoreductase CtnB	Verticillium dahliae	MPI-CAGE-AT-0001	GCA_020726535.124748286	INSDC	MPSH01000011.1	564939	565727	+	PNH32784.1	hypothetical protein	Verticillium dahliae	12008	GCA_002892985.124748286	INSDC	PHNU01000087.1	4972	5760	+	PNH43210.1	hypothetical protein	Verticillium dahliae	12161	GCA_002892995.124748286	INSDC	PHNV01000001.1	140871	141659	+	PNH57851.1	hypothetical protein	Verticillium dahliae	12251	GCA_002893025.124748286	INSDC	PHNW01000016.1	97229	98017	-	PNH69561.1	hypothetical protein	Verticillium dahliae	12253	GCA_002893035.124748286	INSDC	PHNX01000084.1	4913	5701	+	PNH73399.1	hypothetical protein	Verticillium dahliae	12158	GCA_002893045.124748286	INSDC	CM010351.1	562891	563679	+	RBQ74479.1	hypothetical protein	Verticillium dahliae	Gwydir1A3	GCA_003320035.124748286	INSDC	QEPA01001431.1	15372	16160	-	RBQ74479.1	hypothetical protein	Verticillium dahliae	Gwydir1A3	GCA_003320035.124748286	INSDC	CM014045.1	562831	563619	+	RXG42006.1	hypothetical protein	Verticillium dahliae	Getta Getta	GCA_004109745.124748286	INSDC	RSDZ01000156.1	217374	218162	+	RXG42006.1	hypothetical protein	Verticillium dahliae	Getta Getta	GCA_004109745.1181055634	RefSeq	NW_027072129.1	6185251	6186048	+	XP_025589241.1	serine hydrolase FSH	Fusarium venenatum	MPI-CAGE-CH-0201	GCF_020744135.1181055634	RefSeq	XM_025730081.1	1	798	+	XP_025589241.1	serine hydrolase FSH	Fusarium venenatum	MPI-CAGE-CH-0201	181055634	INSDC	LN649229.1	5767864	5768661	-	CEI65521.1	unnamed protein product	Fusarium venenatum	A3/5	GCA_900007375.1181055634	INSDC	MXQG01000028.1	107460	108257	-	KAG8353203.1	hypothetical protein	Fusarium venenatum	A3/5	GCA_019425555.1181055634	INSDC	JAGMVI010000001.1	6185251	6186048	+	KAH7004829.1	serine hydrolase FSH	Fusarium venenatum	MPI-CAGE-CH-0201	GCA_020744135.1666404080	INSDC	JAFEKC020000002.1	381670	382515	-	KAK0516282.1	hypothetical protein	Cladonia borealis	ANT050790	GCA_018257855.2278585409	INSDC	ML737237.1	32143	32937	+	KAE8334954.1	hypothetical protein	Aspergillus arachidicola	CBS 117612	GCA_009193545.1250030821	INSDC	RRCJ01000027.1	147472	148278	+	TLD09714.1	hypothetical protein	Pyricularia sp. CBS 133598	NI919	GCA_004337975.1232069570	INSDC	QJOB01000010.1	115658	116452	-	RYP77630.1	hypothetical protein	Monosporascus sp. 5C6A	5C6A	GCA_004155035.1276704138	INSDC	ML732785.1	206993	207787	+	KAB8274884.1	serine hydrolase FSH	Aspergillus minisclerotigenes	CBS 117635	GCA_009176455.116298463	RefSeq	NC_054695.1	230112	230906	-	XP_041147091.1	uncharacterized protein	Aspergillus flavus NRRL3357	NRRL3357	GCF_014117465.116298463	RefSeq	XM_041286398.1	1	795	+	XP_041147091.1	uncharacterized protein	Aspergillus flavus NRRL3357	NRRL3357	16298463	INSDC	AAIH03000265.1	2165747	2166541	+	KAF7617298.1	hypothetical protein	Aspergillus flavus NRRL3357	NRRL3357	GCA_000006275.316298463	INSDC	CP059870.1	230112	230906	-	QMW32088.1	hypothetical protein	Aspergillus flavus NRRL3357	NRRL3357	GCA_014117465.116298463	INSDC	CP044621.1	230142	230936	-	QRD83503.1	serine hydrolase FSH	Aspergillus flavus	NRRL 3357	GCA_009017415.116298463	INSDC	NWUH02000165.1	862105	862899	+	RAQ67440.1	citrinin biosynthesis oxidoreductase CtnB	Aspergillus flavus	NRRL 118543	GCA_002456175.216298463	INSDC	NWUG02000647.1	58603	59397	+	RAQ75646.1	citrinin biosynthesis oxidoreductase CtnB	Aspergillus flavus	NRRL 30797	GCA_002443215.25506404	RefSeq	NW_004504309.1	2131429	2132211	-	XP_001242361.1	citrinin biosynthesis oxidoreductase CtnB	Coccidioides immitis RS	RS	GCF_000149335.25506404	RefSeq	XM_001242360.1	1	783	+	XP_001242361.1	citrinin biosynthesis oxidoreductase CtnB	Coccidioides immitis RS	RS	5506404	INSDC	GG704912.1	2131429	2132211	-	EAS30778.3	citrinin biosynthesis oxydoreductase CtnB	Coccidioides immitis RS	RS	GCA_000149335.25506404	INSDC	DS028094.1	2042990	2043772	-	KMP03359.1	citrinin biosynthesis oxydoreductase CtnB	Coccidioides immitis RMSCC 2394	RMSCC 2394	GCA_000149895.1169242142	INSDC	NEXV01000422.1	34713	35507	+	PIG83848.1	citrinin biosynthesis oxydoreductase CtnB	Aspergillus arachidicola	CBS 117610	GCA_002749805.1202705845	INSDC	PXOF01000179.1	47810	48613	+	RGP60821.1	hypothetical protein	Fusarium sporotrichioides	NRRL 3299	GCA_003012315.1629641242	INSDC	JAQJAI010000006.1	1253464	1254279	+	KAJ5652123.1	hypothetical protein	Penicillium longicatenatum	IBT 33191	GCA_028827875.1451178298	INSDC	SRPY01000679.1	3111	3920	-	KAG5919294.1	hypothetical protein	Claviceps africana	CCC 489	GCA_018360145.1812620469	INSDC	JAJOHL010000001.1	95784	96572	-	KAK6223884.1	hypothetical protein	Pestalotiopsis sp. IQ-011	IQ-011	GCA_036852665.1899532314	INSDC	CP167249.1	5728790	5729587	-	XEU99228.1	hypothetical protein	Fusarium sambucinum		GCA_041870755.1217696552	RefSeq	NW_021167432.1	29812	30600	+	XP_028490546.1	uncharacterized protein	Verticillium nonalfalfae	VnAa140/NRRL 66861	GCF_003724135.2217696552	RefSeq	XM_028637917.1	1	789	+	XP_028490546.1	uncharacterized protein	Verticillium nonalfalfae	VnAa140/NRRL 66861	217696552	INSDC	RBVV01000207.1	29812	30600	+	RNJ52388.1	hypothetical protein	Verticillium nonalfalfae	VnAa140/NRRL 66861	GCA_003724135.2629631844	RefSeq	NW_026643122.1	1319428	1320243	+	XP_056970735.1	uncharacterized protein	Penicillium longicatenatum	IBT 33135	GCF_028827895.1629631844	RefSeq	XM_057117700.1	1	816	+	XP_056970735.1	uncharacterized protein	Penicillium longicatenatum	IBT 33135	629631844	INSDC	JAQJAH010000006.1	1319428	1320243	+	KAJ5639451.1	hypothetical protein	Penicillium longicatenatum	IBT 33135	GCA_028827895.1232017861	INSDC	QJNV01000104.1	148900	149691	+	RYP17467.1	hypothetical protein	Monosporascus sp. GIB2	GIB2	GCA_004155935.1263136240	INSDC	CP042185.1	3176577	3177368	+	QDS68312.1	hypothetical protein	Venturia effusa	albino	GCA_007735645.1528090591	INSDC	JAJKKH010000011.1	126334	127125	+	KAI0123563.1	serine hydrolase FSH	Xylariales sp. AK1849	AK1849	GCA_022432505.1500405433	INSDC	JAGPNQ010000011.1	1297112	1297897	+	KAH6977347.1	serine hydrolase FSH	Ilyonectria sp. MPI-CAGE-AT-0026	MPI-CAGE-AT-0026	GCA_020744155.1296315544	INSDC	PPTI01000001.1	6354101	6354844	+	KAF1739864.1	putative esterase afoC	Beauveria bassiana	ERL836	GCA_010099065.1296315544	INSDC	JAAZTN010000001.1	24067	24810	-	KAH8719573.1	Esterase citA	Beauveria bassiana	JEF-350	GCA_021365345.1614108177	INSDC	JAPEUY010000018.1	222064	222909	-	KAJ4363944.1	hypothetical protein	Neocucurbitaria cava	IMI 356814	GCA_027946455.1297851886	INSDC	ML996088.1	427895	428707	+	KAF2151097.1	citrinin biosynthesis oxidoreductase CtnB	Myriangium duriaei CBS 260.36	CBS 260.36	GCA_010093895.1486597893	INSDC	CAIJEO010000013.1	19959	20777	-	CAD0100778.1	unnamed protein product	Aureobasidium mustum		GCA_903819665.1231993975	INSDC	QJNU01000794.1	18061	18855	+	RYO85993.1	hypothetical protein	Monosporascus ibericus	CBS 110550	GCA_004154915.118811128	RefSeq	NW_003315033.1	1717326	1718114	-	XP_003004525.1	citrinin biosynthesis oxydoreductase CtnB	Verticillium alfalfae VaMs.102	VaMs.102	GCF_000150825.118811128	RefSeq	XM_003004479.1	1	789	+	XP_003004525.1	citrinin biosynthesis oxydoreductase CtnB	Verticillium alfalfae VaMs.102	VaMs.102	18811128	INSDC	DS985219.1	1717326	1718114	-	EEY19529.1	citrinin biosynthesis oxydoreductase CtnB	Verticillium alfalfae VaMs.102	VaMs.102	GCA_000150825.1246308242	INSDC	SNSC02000033.1	50738	51529	+	TID12781.1	hypothetical protein	Venturia nashicola	PRI2	GCA_004522655.2246308242	INSDC	SNSD01000034.1	51777	52568	+	TLD14744.1	hypothetical protein	Venturia nashicola	MAFF615029	GCA_004522665.1155987859	RefSeq	NW_020798293.1	30417	31205	+	XP_026611211.1	uncharacterized protein	Aspergillus thermomutatus	HMR AF 39	GCF_002237265.1155987859	RefSeq	XM_026757734.1	1	789	+	XP_026611211.1	uncharacterized protein	Aspergillus thermomutatus	HMR AF 39	155987859	INSDC	NKHU02000246.1	30417	31205	+	RHZ46591.1	hypothetical protein	Aspergillus thermomutatus	HMR AF 39	GCA_002237265.2535634072	INSDC	MU389773.1	182549	183370	+	KAI1273564.1	serine hydrolase FSH	Xylaria sp. FL0933	FL0933	GCA_022578765.165435308	INSDC	ANFO01001130.1	28419	29267	-	KGQ04039.1	hypothetical protein	Beauveria bassiana D1-5	D1-5	GCA_000770705.165435308	INSDC	JRHA01000001.1	27399	28247	-	PQK07932.1	hypothetical protein	Beauveria bassiana	ARSEF 8028	GCA_001682635.1532725448	INSDC	JAJKLE010000006.1	910726	911547	+	KAI0813765.1	serine hydrolase FSH	Xylaria sp. FL0064	FL0064	GCA_022593225.1833097168	RefSeq	NW_027117396.1	2736859	2737658	-	XP_066694339.1	uncharacterized protein	Apiospora aurea	CBS 24483	GCF_038362705.1833097168	RefSeq	XM_066850196.1	1	747	+	XP_066694339.1	uncharacterized protein	Apiospora aurea	CBS 24483	35873282	RefSeq	NW_006913276.1	396903	397712	+	XP_007779596.1	uncharacterized protein	Coniosporium apollinis CBS 100218	CBS 100218	GCF_000281105.135873282	RefSeq	XM_007781406.1	1	810	+	XP_007779596.1	uncharacterized protein	Coniosporium apollinis CBS 100218	CBS 100218	35873282	INSDC	JH767567.1	396903	397712	+	EON64279.1	hypothetical protein	Coniosporium apollinis CBS 100218	CBS 100218	GCA_000281105.1451224945	INSDC	SRPQ01000155.1	12855	13670	+	KAG5969242.1	hypothetical protein	Claviceps cyperi	CCC 1219	GCA_018360075.1711065449	INSDC	VYYT01000005.1	72945	73781	-	KAK2779152.1	citrinin biosynthesis oxidoreductase	Colletotrichum kahawae	CIFC_Que2	GCA_032988895.181042815	INSDC	JZBS01003118.1	13024	13794	-	KKK16041.1	hypothetical protein	Aspergillus rambellii	SRRC1468	GCA_000986645.1555681789	INSDC	JALAIB010000160.1	1192	2004	+	KAI4154143.1	hypothetical protein	Diploschistes diacapsis		GCA_023645945.181039532	RefSeq	NW_024468476.1	1018443	1019213	-	XP_040755362.1	uncharacterized protein	Aspergillus ochraceoroseus IBT 24754	IBT 24754	GCF_002846915.181039532	RefSeq	XM_040898131.1	1	771	+	XP_040755362.1	uncharacterized protein	Aspergillus ochraceoroseus IBT 24754	IBT 24754	81039532	INSDC	JYKN01003424.1	5303	6073	+	KKK12618.1	hypothetical protein	Aspergillus ochraceoroseus	SRRC1432	GCA_000986665.181039532	INSDC	MSFN02000001.1	1018443	1019213	-	PTU23970.1	hypothetical protein	Aspergillus ochraceoroseus IBT 24754	IBT 24754	GCA_002846915.229836395	RefSeq	NW_008804665.1	3266	4075	+	XP_009230258.1	citrinin biosynthesis oxydoreductase CtnB	Gaeumannomyces tritici R3-111a-1	R3-111a-1	GCF_000145635.129836395	RefSeq	XM_009231994.1	557	1366	+	XP_009230258.1	citrinin biosynthesis oxydoreductase CtnB	Gaeumannomyces tritici R3-111a-1	R3-111a-1	29836395	INSDC	GL385515.1	3266	4075	+	EJT68353.1	citrinin biosynthesis oxydoreductase CtnB	Gaeumannomyces tritici R3-111a-1	R3-111a-1	GCA_000145635.1232044950	INSDC	QJNZ01001785.1	2275	3069	-	RYP46122.1	hypothetical protein	Monosporascus sp. CRB-8-3	CRB-8-3	GCA_004155055.1500405975	INSDC	JAGPNQ010000010.1	271008	271796	-	KAH6980661.1	citrinin biosynthesis oxidoreductase CtnB	Ilyonectria sp. MPI-CAGE-AT-0026	MPI-CAGE-AT-0026	GCA_020744155.1250037193	RefSeq	NW_022156716.1	2272098	2272904	-	XP_030986871.1	uncharacterized protein	Pyricularia grisea	NI907	GCF_004355905.1250037193	RefSeq	XM_031120720.1	1	807	+	XP_030986871.1	uncharacterized protein	Pyricularia grisea	NI907	250037193	INSDC	RRCK01000001.1	2272098	2272904	-	TLD16449.1	hypothetical protein	Pyricularia grisea	NI907	GCA_004355905.1464681430	INSDC	JAEMWZ010000114.1	144327	145115	-	KAG7135959.1	Esterase dbaE like protein	Verticillium longisporum	Vl32	GCA_018994095.1630014584	RefSeq	NW_026643078.1	1400258	1401070	+	XP_056920333.1	uncharacterized protein	Penicillium pulvis	IBT 33274	GCF_028828015.1630014584	RefSeq	XM_057066652.1	1	813	+	XP_056920333.1	uncharacterized protein	Penicillium pulvis	IBT 33274	630014584	INSDC	JAQJAU010000008.1	1400258	1401070	+	KAJ5797809.1	hypothetical protein	Penicillium pulvis	IBT 33274	GCA_028828015.1250051450	INSDC	CM014983.1	3707478	3708284	-	TLD33545.1	hypothetical protein	Pyricularia sp. CBS 133598	NI919	GCA_004337975.1250051450	INSDC	RRCJ01000001.1	3707478	3708284	-	TLD33545.1	hypothetical protein	Pyricularia sp. CBS 133598	NI919	GCA_004337975.1464671527	INSDC	JAFKAH010000253.1	714451	715239	+	KAG7122086.1	Esterase dbaE like protein	Verticillium longisporum	Vl43	GCA_018994065.1534663899	INSDC	MU394818.1	178165	178977	-	KAI1151944.1	serine hydrolase FSH	Nemania diffusa	NC0034	GCA_022578665.1297588540	INSDC	ML977158.1	296797	297594	+	KAF1986200.1	citrinin biosynthesis oxidoreductase CtnB	Aulographum hederae CBS 113979	CBS 113979	GCA_010015705.184881225	INSDC	DS016986.1	625556	626338	-	KMU84940.1	hypothetical protein	Coccidioides immitis H538.4	H538.4	GCA_000149815.1328113814	INSDC	JAAGWO010001039.1	26746	27546	+	KAF4998180.1	hypothetical protein	Fusarium decemcellulare	NRRL 13412	GCA_013266205.1331895489	INSDC	JABEVY010000322.1	12808	13605	-	KAF5236674.1	hypothetical protein	Fusarium anthophilum	NRRL 25214	GCA_013364935.1236926818	Swiss-Prot	N/A				A0A481WQB6.1	Clavatol synthase claF	Penicillium crustosum		236926818	INSDC	JBCAMJ010000002.1	3107724	3115543	-	KAL2703157.1	Clavatol synthase ClaF	Penicillium crustosum	PRB-2	GCA_043643955.1236926818	INSDC	MK360918.1	11625	19444	+	QBK15044.1	clavatol synthase ClaF	Penicillium crustosum	PRB-2	360051491	INSDC	JAAOZQ010000063.1	158768	166587	+	KAF7521435.1	hypothetical protein	Penicillium crustosum	G10	GCA_014621375.1629434479	RefSeq	NW_026623124.1	3851562	3859380	-	XP_056728454.1	type I iterative polyketide synthase	Penicillium crustosum	IBT 35664	GCF_028827405.1629434479	RefSeq	XM_056876266.1	1	7719	+	XP_056728454.1	type I iterative polyketide synthase	Penicillium crustosum	IBT 35664	629434479	INSDC	JAPZBV010000003.1	3851562	3859380	-	KAJ5402640.1	type I iterative polyketide synthase	Penicillium crustosum	IBT 35664	GCA_028827405.1629241106	INSDC	JAPQKQ010000001.1	3954518	3962337	-	KAJ5214315.1	type I iterative polyketide synthase	Penicillium cf. viridicatum	IBT 20477	GCA_028974045.1629601884	RefSeq	NW_026623143.1	3796536	3804352	-	XP_056755568.1	type I iterative polyketide synthase	Penicillium hordei	IBT 12815	GCF_028827395.1629601884	RefSeq	XM_056895820.1	1	7761	+	XP_056755568.1	type I iterative polyketide synthase	Penicillium hordei	IBT 12815	629601884	INSDC	JAQJAE010000002.1	3796536	3804352	-	KAJ5608144.1	type I iterative polyketide synthase	Penicillium hordei	IBT 12815	GCA_028827395.1630146376	RefSeq	NW_026643221.1	851494	859310	-	XP_057084391.1	type I iterative polyketide synthase	Penicillium robsamsonii	IBT 29466	GCF_028829455.1630146376	RefSeq	XM_057229301.1	1	7761	+	XP_057084391.1	type I iterative polyketide synthase	Penicillium robsamsonii	IBT 29466	630146376	INSDC	JAQJAW010000003.1	851494	859310	-	KAJ5822699.1	type I iterative polyketide synthase	Penicillium robsamsonii	IBT 29466	GCA_028829455.1629464237	RefSeq	NW_026623154.1	3369414	3377233	+	XP_056765993.1	type I iterative polyketide synthase	Penicillium daleae	IBT 16125	GCF_028827525.1629464237	RefSeq	XM_056910289.1	1	7764	+	XP_056765993.1	type I iterative polyketide synthase	Penicillium daleae	IBT 16125	629464237	INSDC	JAPVEA010000006.1	3369414	3377233	+	KAJ5450458.1	type I iterative polyketide synthase	Penicillium daleae	IBT 16125	GCA_028827525.1629394986	RefSeq	NW_026622745.1	3356779	3364598	+	XP_056550687.1	type I iterative polyketide synthase	Penicillium cataractarum	IBT 29864	GCF_028827025.1629394986	RefSeq	XM_056704727.1	1	7764	+	XP_056550687.1	type I iterative polyketide synthase	Penicillium cataractarum	IBT 29864	629394986	INSDC	JAPZBS010000009.1	3356779	3364598	+	KAJ5359401.1	type I iterative polyketide synthase	Penicillium cataractarum	IBT 29864	GCA_028827025.1629626978	INSDC	JAQJVJ010000003.1	3029942	3037744	-	KAJ5634594.1	type I iterative polyketide synthase	Penicillium herquei	IBT 20771	GCA_028828265.1629887758	INSDC	JAQJAN010000008.1	337754	345586	-	KAJ5724467.1	type I iterative polyketide synthase	Penicillium malachiteum	IBT 17514	GCA_028828335.1629881396	INSDC	JAQJAM010000002.1	3175829	3183652	-	KAJ5717900.1	type I iterative polyketide synthase	Penicillium malachiteum	IBT 13176	GCA_028827775.1540120018	INSDC	JALDZW010000071.1	74566	82562	-	MCJ1294400.1	hypothetical protein	Xylographa carneopallida		GCA_022813885.1416738878	RefSeq	NW_025091281.1	4603748	4611589	-	XP_043153836.1	type I iterative polyketide synthase	Aspergillus pseudoviridinutans	IFM 55266	GCF_018340605.1416738878	RefSeq	XM_043297901.1	1	7788	+	XP_043153836.1	type I iterative polyketide synthase	Aspergillus pseudoviridinutans	IFM 55266	416738878	INSDC	BHVY01000001.1	4603748	4611589	-	GIJ83089.1	type I iterative polyketide synthase	Aspergillus pseudoviridinutans	IFM 55266	GCA_018340605.1232047435	INSDC	QJNZ01001143.1	727	8598	-	RYP54696.1	hypothetical protein	Monosporascus sp. CRB-8-3	CRB-8-3	GCA_004155055.1296625469	INSDC	BLKG01000061.1	16985	24854	-	GFF89375.1	conidial yellow pigment biosynthesis polyketide synthase	Aspergillus udagawae	IFM 53868	GCA_010724335.1296628990	INSDC	BLKF01000094.1	91772	99641	+	GFF54226.1	conidial yellow pigment biosynthesis polyketide synthase	Aspergillus udagawae	IFM 51744	GCA_010724255.1296612336	INSDC	BLKC01000026.1	218903	226769	+	GFF35631.1	conidial yellow pigment biosynthesis polyketide synthase	Aspergillus udagawae	IFM 46972	GCA_010723835.1296618217	INSDC	BLKK01000195.1	14475	22344	-	GFG27158.1	conidial yellow pigment biosynthesis polyketide synthase	Aspergillus udagawae	IFM 61606	GCA_010724795.184026809	RefSeq	NW_025091264.1	467384	475262	+	XP_043141587.1	type I iterative polyketide synthase	Aspergillus udagawae	IFM 46973	GCF_001078395.184026809	RefSeq	XM_043285652.1	1	7827	+	XP_043141587.1	type I iterative polyketide synthase	Aspergillus udagawae	IFM 46973	84026809	INSDC	BBXM02000001.1	467384	475262	+	GIC84321.1	type I iterative polyketide synthase	Aspergillus udagawae	IFM 46973	GCA_001078395.2296633229	INSDC	BLKE01000163.1	47665	55534	+	GFG15645.1	conidial yellow pigment biosynthesis polyketide synthase	Aspergillus udagawae	IFM 5058	GCA_010724135.1316794042	INSDC	JAAAPV010000148.1	62149	70006	-	KAF4211849.1	hypothetical protein	Aspergillus fumigatiaffinis	CNM-CM5878	GCA_012656325.1316794042	INSDC	JAAAPW010000165.1	11092	18949	+	KAF4220188.1	hypothetical protein	Aspergillus fumigatiaffinis	CNM-CM6457	GCA_012656295.1316794042	INSDC	JAAAPX010000259.1	5364	13221	-	KAF4226258.1	hypothetical protein	Aspergillus fumigatiaffinis	CNM-CM6805	GCA_012656285.1296604921	INSDC	BLKD01000044.1	219720	227559	+	GFF87047.1	hypothetical protein	Aspergillus lentulus	IFM 47457	GCA_010723975.1296596188	INSDC	BLKL01000110.1	30228	38094	+	GFF78462.1	hypothetical protein	Aspergillus lentulus	IFM 62136	GCA_010724915.1316788754	INSDC	JAAAPR010000095.1	26864	34703	-	KAF4182888.1	hypothetical protein	Aspergillus lentulus	CNM-CM7927	GCA_012656445.1316784722	INSDC	JAAAPQ010000093.1	26580	34425	-	KAF4164287.1	hypothetical protein	Aspergillus lentulus	CNM-CM6936	GCA_012656455.1316780960	INSDC	JAAAPP010000104.1	25277	33122	-	KAF4153899.1	hypothetical protein	Aspergillus lentulus	CNM-CM6069	GCA_012656435.1316790639	INSDC	JAAAPU010000105.1	74992	82837	+	KAF4202447.1	hypothetical protein	Aspergillus lentulus	CNM-CM8927	GCA_012656335.1353294077	INSDC	JACBAE010001314.1	46662	54530	+	KAF7165712.1	hypothetical protein	Aspergillus felis		GCA_014281895.1316807158	INSDC	JAAAPY010000111.1	92943	100797	+	KAF4242558.1	hypothetical protein	Aspergillus fumigatiaffinis	CNM-CM8980	GCA_012656225.198241151	INSDC	BCLY01000009.1	1779521	1787387	-	GAQ08086.1	hypothetical protein	Aspergillus lentulus	IFM 54703	GCA_001445615.2353301420	INSDC	JACBAG010001900.1	46637	54514	+	KAF7177263.1	hypothetical protein	Aspergillus felis		GCA_014281915.1296595955	RefSeq	NW_022983868.1	1170128	1177994	+	XP_033410734.1	uncharacterized protein	Aspergillus lentulus	IFM 58399	GCF_010724455.1296595955	RefSeq	XM_033554843.1	1	7815	+	XP_033410734.1	uncharacterized protein	Aspergillus lentulus	IFM 58399	296595955	INSDC	BLKH01000001.1	1170128	1177994	+	GFF23728.1	hypothetical protein	Aspergillus lentulus	IFM 58399	GCA_010724455.1296599455	INSDC	BLKI01000114.1	13634	21500	-	GFF93303.1	hypothetical protein	Aspergillus lentulus	IFM 60648	GCA_010724575.1296603800	INSDC	BLKJ01000001.1	1170471	1178337	+	GFF98654.1	hypothetical protein	Aspergillus lentulus	IFM 61392	GCA_010724635.1316787135	INSDC	JAAAPS010000097.1	26429	34295	-	KAF4173651.1	hypothetical protein	Aspergillus lentulus	CNM-CM8060	GCA_012656395.1316787135	INSDC	JAAAPT010000100.1	26647	34513	-	KAF4192748.1	hypothetical protein	Aspergillus lentulus	CNM-CM8694	GCA_012656375.1535856950	INSDC	MU404090.1	203460	211406	+	KAI1501370.1	citrinin polyketide synthase	Biscogniauxia marginata	CBS 124505	GCA_022695795.16493033	RefSeq	NW_001517102.1	798061	805916	+	XP_001273475.1	polyketide synthase, putative	Aspergillus clavatus NRRL 1	NRRL 1	GCF_000002715.26493033	RefSeq	XM_001273474.1	1	7794	+	XP_001273475.1	polyketide synthase, putative	Aspergillus clavatus NRRL 1	NRRL 1	6493033	INSDC	DS027051.1	798061	805916	+	EAW12049.1	polyketide synthase, putative	Aspergillus clavatus NRRL 1	NRRL 1	GCA_000002715.1535753826	RefSeq	NW_026250016.1	4595697	4603665	+	XP_051320154.1	citrinin polyketide synthase	Hypoxylon trugodes	CBS 135444	GCF_022578975.1535753826	RefSeq	XM_051463518.1	499	8415	+	XP_051320154.1	citrinin polyketide synthase	Hypoxylon trugodes	CBS 135444	535753826	INSDC	MU399734.1	4595697	4603665	+	KAI1394380.1	citrinin polyketide synthase	Hypoxylon trugodes	CBS 135444	GCA_022578975.1200163300	INSDC	PDLM01000013.1	1607746	1615750	+	RDW63803.1	conidial yellow pigment biosynthesis polyketide synthase	Coleophoma cylindrospora	BP6252	GCA_003369665.1857053928	INSDC	JARVKM010000047.1	229402	237237	+	KAK9773811.1	hypothetical protein	Seiridium cardinale	BM-138-000479	GCA_040143875.1416727938	RefSeq	NW_025091217.1	5620661	5628618	-	XP_043122711.1	type I iterative polyketide synthase	Aspergillus viridinutans	IFM 47045	GCF_018404265.1416727938	RefSeq	XM_043266776.1	1	7791	+	XP_043122711.1	type I iterative polyketide synthase	Aspergillus viridinutans	IFM 47045	416727938	INSDC	BOPL01000001.1	5620661	5628618	-	GIJ99524.1	type I iterative polyketide synthase	Aspergillus viridinutans	IFM 47045	GCA_018404265.1846548806	INSDC	JARVKF010000448.1	727	8904	+	KAK9412811.1	hypothetical protein	Seiridium unicorne	BM-138-508	GCA_039778275.1810393186	INSDC	JARVKI010000040.1	273318	281153	+	KAK6077348.1	beta-ketoacyl synthase domain-containing protein	Seiridium cupressi	BM-138-000234	GCA_036674765.1810389377	INSDC	JARVKH010000053.1	111299	119134	+	KAK6072987.1	beta-ketoacyl synthase domain-containing protein	Seiridium cupressi	BM-138-000515	GCA_036674775.1100718145	INSDC	KN714690.1	191212	199103	+	KUI56575.1	Conidial yellow pigment biosynthesis polyketide synthase	Valsa mali var. pyri (nom. inval.)	SXYL134	GCA_000813385.1100731111	INSDC	CM003100.1	353267	361148	-	KUI67806.1	Conidial yellow pigment biosynthesis polyketide synthase	Valsa mali	03-8	GCA_000818155.1540733948	RefSeq	NW_026055126.1	43838	51727	-	XP_049173449.1	uncharacterized protein	Neoarthrinium moseri	CBS 164.80	GCF_022829205.1540733948	RefSeq	XM_049315885.1	1	7836	+	XP_049173449.1	uncharacterized protein	Neoarthrinium moseri	CBS 164.80	540733948	INSDC	JAFEVA010000012.1	43838	51727	-	KAI1871383.1	hypothetical protein	Neoarthrinium moseri	CBS 164.80	GCA_022829205.1540722301	INSDC	JAFIMR010000051.1	202843	210732	+	KAI1855120.1	hypothetical protein	Neoarthrinium moseri	TUCIM 5799	GCA_022829195.1540718863	INSDC	JAFIMQ010000010.1	321372	329261	-	KAI1851279.1	hypothetical protein	Neoarthrinium moseri	TUCIM 5827	GCA_022829225.1501043600	INSDC	JAGTJM010000059.1	19745	27772	+	KAH7355893.1	putative polyketide synthase	Pyrenochaeta sp. MPI-SDFR-AT-0127	MPI-SDFR-AT-0127	GCA_020747015.1509887001	INSDC	NQIM01000117.1	13829	21689	-	KAH8163413.1	hypothetical protein	Xylaria polymorpha	DSM 105756	GCA_003426235.1297898979	INSDC	ML994139.1	6586	14923	-	KAF2198499.1	putative polyketide synthase	Delitschia confertaspora ATCC 74209	ATCC 74209	GCA_010093945.193496041	Swiss-Prot	N/A				A0A161CEU9.1	Citrinin polyketide synthase	Monascus ruber		93496041	Swiss-Prot	N/A				Q65Z23.2	Citrinin polyketide synthase	Monascus purpureus		93496041	INSDC	KT781075.1	12814	20651	+	ALI92655.1	CitS citrinin polyketide synthase	Monascus ruber		93496041	INSDC	VIFY01000224.1	2783	10620	-	TQB68353.1	hypothetical protein	Monascus purpureus		GCA_006542485.1629915819	RefSeq	NW_026643148.1	4245162	4252970	+	XP_056993194.1	Male sterility NAD-binding	Penicillium odoratum	IBT 22623	GCF_028828045.1629915819	RefSeq	XM_057143906.1	1	7752	+	XP_056993194.1	Male sterility NAD-binding	Penicillium odoratum	IBT 22623	629915819	INSDC	JAQJAR010000006.1	4245162	4252970	+	KAJ5753055.1	Male sterility NAD-binding	Penicillium odoratum	IBT 22623	GCA_028828045.13641643	INSDC	AB167465.1	1197	9034	+	BAD44749.1	citrinin polyketide synthase	Monascus purpureus		65288472	RefSeq	NW_015971216.1	135827	143635	-	XP_016601791.1	Male sterility, NAD-binding	Penicillium expansum	MD-8	GCF_000769745.165288472	RefSeq	XM_016747316.1	1	7752	+	XP_016601791.1	Male sterility, NAD-binding	Penicillium expansum	MD-8	65288472	INSDC	JQFZ01000062.1	135827	143635	-	KGO60781.1	Male sterility, NAD-binding	Penicillium expansum	MD-8	GCA_000769745.1761500395	INSDC	JAJPGR010000006.1	1164868	1172676	+	KAK4862303.1	hypothetical protein	Penicillium expansum		GCA_022829055.1549778208	INSDC	MZ233788.1	51537	59345	+	UPX44771.1	Type I Iterative PKS	Penicillium camemberti		65292380	INSDC	JQFX01000359.1	8756	16564	+	KGO69364.1	Male sterility, NAD-binding	Penicillium expansum	CMP-1	GCA_000769755.165275217	INSDC	JQFY01000242.1	134044	141852	-	KGO36753.1	Male sterility, NAD-binding	Penicillium expansum	d1	GCA_000769735.184039090	INSDC	KM603512.1	120	7928	+	AKN50594.1	citrinine polyketide synthase	Penicillium expansum	NRRL 35695	629500704	INSDC	JAPWDR010000007.1	845913	853721	+	KAJ5490118.1	Male sterility NAD-binding	Penicillium expansum	IBT 35385	GCA_028827855.1630665881	RefSeq	NW_026643212.1	13991	21799	+	XP_057070794.1	Male sterility NAD-binding	Penicillium verrucosum	IBT 35672	GCF_028828655.1630665881	RefSeq	XM_057220522.1	1	7752	+	XP_057070794.1	Male sterility NAD-binding	Penicillium verrucosum	IBT 35672	630665881	INSDC	JAQKAO010000003.1	13991	21799	+	KAJ5926029.1	Male sterility NAD-binding	Penicillium verrucosum	IBT 35672	GCA_028828655.1173940162	RefSeq	NW_020194406.1	530888	538782	-	XP_024699579.1	putative polyketide synthase	Aspergillus steynii IBT 23096	IBT 23096	GCF_002849105.1173940162	RefSeq	XM_024855116.1	1	7845	+	XP_024699579.1	putative polyketide synthase	Aspergillus steynii IBT 23096	IBT 23096	173940162	INSDC	MSFO01000009.1	530888	538782	-	PLB44277.1	putative polyketide synthase	Aspergillus steynii IBT 23096	IBT 23096	GCA_002849105.1490340748	INSDC	MZ503795.1	20001	27823	+	UBX54556.1	poliketide synthase	Aspergillus sp.		870032843	INSDC	PP532824.1	20001	28175	+	XCO35502.1	clavatol synthase	Diaporthe sp.		630885512	INSDC	JAQJZP010000003.1	853102	860960	-	KAJ6094205.1	polyketide synthase	Penicillium canescens	IBT 19259	GCA_028828825.1530588478	INSDC	MU383919.1	153404	161372	-	KAI0441082.1	citrinin polyketide synthase	Xylaria telfairii	CBS 121673	GCA_022495065.1263988769	INSDC	QGMK01000516.1	12883	22362	+	TVY81243.1	Citrinin polyketide synthase	Lachnellula suecica	CBS 268.59	GCA_007825345.1245901949	INSDC	PQXL01000385.1	6082	14363	+	THV46447.1	hypothetical protein	Botrytis galanthina	MUCL435	GCA_004916875.1366433809	RefSeq	NW_024065891.1	34500	42793	+	XP_038726552.1	uncharacterized protein	Botrytis byssoidea	MUCL 94	GCF_014898295.1366433809	RefSeq	XM_038882605.1	1	7767	+	XP_038726552.1	uncharacterized protein	Botrytis byssoidea	MUCL 94	366433809	INSDC	RCSW01000050.1	34500	42793	+	KAF7916651.1	hypothetical protein	Botrytis byssoidea	MUCL 94	GCA_014898295.1530548338	INSDC	MU281332.1	676825	684887	-	KAI0409011.1	citrinin polyketide synthase	Xylaria palmicola	CBS 124036	GCA_022385595.124828355	INSDC	FQ790272.1	377997	386280	-	CCD44950.1	BcPKS17, polyketide synthase	Botrytis cinerea T4	T4	GCA_000227075.11993006	RefSeq	NC_037312.1	668268	676551	+	XP_024547562.1	Bcpks17	Botrytis cinerea B05.10	B05.10	GCF_000143535.21993006	RefSeq	XM_024691789.1	34	7791	+	XP_024547562.1	Bcpks17	Botrytis cinerea B05.10	B05.10	1993006	INSDC	AY495622.1	1001	9284	+	AAR90253.1	polyketide synthase	Botrytis cinerea	B05.10	1993006	INSDC	CP009807.1	668268	676551	+	ATZ47925.1	Bcpks17	Botrytis cinerea B05.10	B05.10	GCA_000143535.41993006	INSDC	KB708113.1	52568	60851	-	EMR80653.1	putative polyketide synthase protein	Botrytis cinerea BcDW1	BcDW1	GCA_000349525.1818630373	INSDC	JACKZE010000006.1	2594149	2602431	-	KAK6607381.1	beta-ketoacyl synthase domain-containing protein	Botrytis cinerea	BC371	GCA_037039555.1790531413	INSDC	JAWVBB010000005.1	975647	983454	-	KAK5791159.1	hypothetical protein	Penicillium citrinum	B9	GCA_036320845.1629252018	RefSeq	NW_026622691.1	921719	929526	-	XP_056499234.1	Male sterility NAD-binding	Penicillium citrinum	IBT 23319	GCF_028827155.1629252018	RefSeq	XM_056645793.1	1	7755	+	XP_056499234.1	Male sterility NAD-binding	Penicillium citrinum	IBT 23319	629252018	INSDC	JAPQKT010000006.1	921719	929526	-	KAJ5226869.1	Male sterility NAD-binding	Penicillium citrinum	IBT 23319	GCA_028827155.1630814222	RefSeq	NW_026643252.1	4720994	4728814	+	XP_057123591.1	Male sterility NAD-binding	Penicillium waksmanii	IBT 27052	GCF_028829765.1630814222	RefSeq	XM_057265871.1	1	7764	+	XP_057123591.1	Male sterility NAD-binding	Penicillium waksmanii	IBT 27052	630814222	INSDC	JAQKAR010000005.1	4720994	4728814	+	KAJ5984553.1	Male sterility NAD-binding	Penicillium waksmanii	IBT 27052	GCA_028829765.1629907562	RefSeq	NW_026643107.1	3136792	3144618	+	XP_056957641.1	Male sterility NAD-binding	Penicillium manginii	IBT 31320	GCF_028828005.1629907562	RefSeq	XM_057106192.1	1	7770	+	XP_056957641.1	Male sterility NAD-binding	Penicillium manginii	IBT 31320	629907562	INSDC	JAQJAP010000006.1	3136792	3144618	+	KAJ5744672.1	Male sterility NAD-binding	Penicillium manginii	IBT 31320	GCA_028828005.1629413771	RefSeq	NW_026622681.1	1995761	2003587	-	XP_056482920.1	Male sterility NAD-binding	Penicillium cosmopolitanum	IBT 29677	GCF_028827165.1629413771	RefSeq	XM_056636890.1	1	7770	+	XP_056482920.1	Male sterility NAD-binding	Penicillium cosmopolitanum	IBT 29677	629413771	INSDC	JAPZBU010000011.1	1995761	2003587	-	KAJ5379134.1	Male sterility NAD-binding	Penicillium cosmopolitanum	IBT 29677	GCA_028827165.1629567722	INSDC	JAQJAC010000010.1	2145302	2153110	+	KAJ5568675.1	Male sterility NAD-binding	Penicillium hetheringtonii	IBT 29057	GCA_028827645.1614032801	INSDC	JAPEUQ010000018.1	661205	668999	-	KAJ4287771.1	hypothetical protein	Kalmusia sp. IMI 367209	IMI 367209	GCA_027946365.1131361096	RefSeq	NW_019208916.1	1552680	1560471	+	XP_022581921.1	hypothetical protein	Penicilliopsis zonata CBS 506.65	CBS 506.65	GCF_001890105.1131361096	RefSeq	XM_022726491.1	1	7734	+	XP_022581921.1	hypothetical protein	Penicilliopsis zonata CBS 506.65	CBS 506.65	131361096	INSDC	KV878341.1	1552680	1560471	+	OJJ47411.1	hypothetical protein	Penicilliopsis zonata CBS 506.65	CBS 506.65	GCA_001890105.1218865211	INSDC	LKEB01000078.1	135559	142185	+	ROV93876.1	hypothetical protein	Cytospora leucostoma	SXYLt	GCA_003795295.1156412538	INSDC	NPHW01002398.1	9412	17257	-	OXV11593.1	hypothetical protein	Elaphomyces granulatus	OSC145934	GCA_002240705.1534706430	INSDC	MU396737.1	43133	51699	+	KAI1196114.1	citrinin polyketide synthase	Nemania serpens	AZ0576	GCA_022578855.1316800752	INSDC	JAAAPV010000016.1	119244	127179	-	KAF4219687.1	hypothetical protein	Aspergillus fumigatiaffinis	CNM-CM5878	GCA_012656325.1316800752	INSDC	JAAAPX010000013.1	141561	149496	-	KAF4243116.1	hypothetical protein	Aspergillus fumigatiaffinis	CNM-CM6805	GCA_012656285.1831991570	INSDC	JAJSPL020000046.1	280701	287168	+	KAK7733712.1	Type I Iterative PKS	Cytospora paraplurivora	FDS-564	GCA_021272945.2353289095	INSDC	JACBAE010001392.1	238855	246799	-	KAF7157492.1	hypothetical protein	Aspergillus felis		GCA_014281895.1353303314	INSDC	JACBAG010001830.1	79972	87917	-	KAF7180813.1	hypothetical protein	Aspergillus felis		GCA_014281915.1416736947	RefSeq	NW_025091282.1	4022555	4030499	-	XP_043155355.1	type I iterative polyketide synthase	Aspergillus pseudoviridinutans	IFM 55266	GCF_018340605.1416736947	RefSeq	XM_043299420.1	1	7896	+	XP_043155355.1	type I iterative polyketide synthase	Aspergillus pseudoviridinutans	IFM 55266	416736947	INSDC	BHVY01000002.1	4022555	4030499	-	GIJ84608.1	type I iterative polyketide synthase	Aspergillus pseudoviridinutans	IFM 55266	GCA_018340605.1276438686	INSDC	ML732166.1	263126	271064	-	KAB8077694.1	hypothetical protein	Aspergillus leporis	CBS 151.66	GCA_009176345.16495844	RefSeq	NW_001509761.1	849038	856975	+	XP_001258915.1	hybrid PKS/NRPS enzyme, putative	Aspergillus fischeri NRRL 181	NRRL 181	GCF_000149645.36495844	RefSeq	XM_001258914.1	1	7863	+	XP_001258915.1	hybrid PKS/NRPS enzyme, putative	Aspergillus fischeri NRRL 181	NRRL 181	6495844	INSDC	DS027697.1	849038	856975	+	EAW17018.1	hybrid PKS/NRPS enzyme, putative	Aspergillus fischeri NRRL 181	NRRL 181	GCA_000149645.46495844	INSDC	WHVT01000019.1	416052	423989	+	KAG2019152.1	hypothetical protein	Aspergillus fischeri	NRRL4161	GCA_016748045.1676750691	INSDC	JAOPFW010000008.1	1035877	1043968	+	KAK0762039.1	hypothetical protein	Trichoderma harzianum	PAR3	GCA_025502635.1172463653	RefSeq	NW_020209254.1	2398418	2406250	-	XP_024774943.1	hypothetical protein	Trichoderma harzianum CBS 226.95	CBS 226.95	GCF_003025095.1172463653	RefSeq	XM_024923593.1	1	7713	+	XP_024774943.1	hypothetical protein	Trichoderma harzianum CBS 226.95	CBS 226.95	172463653	INSDC	NQLC01000149.1	25830	33662	-	PKK50762.1	hypothetical protein	Trichoderma harzianum	TR274	GCA_002838845.1172463653	INSDC	KZ679680.1	2398418	2406250	-	PTB55266.1	hypothetical protein	Trichoderma harzianum CBS 226.95	CBS 226.95	GCA_003025095.1110768321	RefSeq	NC_035793.1	3012680	3020581	+	XP_018143909.1	hybrid PKS/NRPS enzyme	Pochonia chlamydosporia 170		GCF_001653235.2110768321	RefSeq	XM_018287061.1	1	7821	+	XP_018143909.1	hybrid PKS/NRPS enzyme	Pochonia chlamydosporia 170		110768321	INSDC	CM008058.1	3012680	3020581	+	OAQ66822.1	hybrid PKS/NRPS enzyme	Pochonia chlamydosporia 170		GCA_001653235.2110768321	INSDC	LSBJ02000004.1	3012680	3020581	+	OAQ66822.1	hybrid PKS/NRPS enzyme	Pochonia chlamydosporia 170		GCA_001653235.2132041373	INSDC	KV878249.1	423891	431830	-	OJZ81873.1	hypothetical protein	Aspergillus luchuensis CBS 106.47	CBS 106.47	GCA_001890685.1105021846	INSDC	AP024440.1	2657333	2665272	-	BCS15610.1	type I iterative PKS	Aspergillus luchuensis	RIB2601	GCA_016865315.1105021846	INSDC	BCWF01000034.1	213581	221520	+	GAT30527.1	hybrid PKS/NRPS enzyme	Aspergillus luchuensis	RIB 2604	GCA_001602395.162527493	INSDC	JPJR01000584.1	31442	39331	+	KFY00088.1	hypothetical protein	Pseudogymnoascus sp. VKM F-3808	VKM F-3808	GCA_000750675.125879116	RefSeq	NC_054855.1	2659407	2667322	-	XP_041547768.1	type I iterative PKS	Aspergillus luchuensis	IFO 4308	GCF_016861625.125879116	RefSeq	XM_041683515.1	1	7866	+	XP_041547768.1	type I iterative PKS	Aspergillus luchuensis	IFO 4308	25879116	INSDC	AP024431.1	2659407	2667322	-	BCS04006.1	type I iterative PKS	Aspergillus luchuensis	IFO 4308	GCA_016861625.125879116	INSDC	DF126470.1	134191	142106	+	GAA89817.1	hybrid PKS/NRPS enzyme	Aspergillus luchuensis IFO 4308	IFO 4308	GCA_000239835.2717848844	INSDC	JAWRVH010000021.1	247192	255018	+	KAK4059781.1	transcriptional regulator family: Helix-turn-helix	Trichoderma harzianum	CBS 354.33	GCA_033847385.1539986367	INSDC	JALDZD010000059.1	102593	110457	+	MCJ1353598.1	hypothetical protein	Icmadophila ericetorum		GCA_022814295.162526180	INSDC	JPJS01000596.1	4330	12219	-	KFX98702.1	hypothetical protein	Pseudogymnoascus sp. VKM F-3557	VKM F-3557	GCA_000750665.1303893999	INSDC	QLNT01000019.1	584581	592422	-	KAF3063229.1	Iterative polyketide synthase afoE	Trichoderma lentiforme	CFAM-422	GCA_011066345.1540199091	INSDC	JALDZU010000207.1	43007	50834	+	MCJ1236430.1	hypothetical protein	Varicellaria rhodocarpa		GCA_022813925.1865103850	INSDC	OR474181.1	1	7806	+	XCH50904.1	TrilA	Trichoderma sp.		139604633	INSDC	LVVK01000007.1	2476132	2484000	-	OPB44473.1	citrinin polyketide synthase	Trichoderma guizhouense	NJAU 4742	GCA_002022785.1477796669	INSDC	CP075865.1	4795212	4803062	+	QYS96965.1	Citrinin polyketide synthase	Trichoderma simmonsii	GH-Sj1	GCA_019565615.1540078877	INSDC	JALEAC010000021.1	271064	279054	+	MCJ1318619.1	hypothetical protein	Xylographa vitiligo		GCA_022813765.1540116468	INSDC	JALDZW010000026.1	282771	290772	+	MCJ1291615.1	hypothetical protein	Xylographa carneopallida		GCA_022813885.173846238	INSDC	KN832891.1	244348	252311	-	KIM94086.1	hypothetical protein	Oidiodendron maius Zn	Zn	GCA_000827325.1540132091	INSDC	JALDZR010000072.1	523	8440	-	MCJ1330232.1	hypothetical protein	Thelotrema lepadinum		GCA_022813995.162631714	INSDC	JPKD01000228.1	913	9847	-	KFZ19462.1	hypothetical protein	Pseudogymnoascus sp. VKM F-4519 (FW-2642)	VKM F-4519 (FW-2642)	GCA_000750935.1112688840	INSDC	KV458832.1	137644	146564	+	OBT75236.1	Type I Iterative Polyketide synthase (PKS)	Pseudogymnoascus sp. 05NY08	05NY08	GCA_001662605.162598000	INSDC	JPKB01000031.1	37110	46665	-	KFY80937.1	hypothetical protein	Pseudogymnoascus sp. VKM F-103	VKM F-103	GCA_000750895.1555685275	INSDC	JALAIG010000154.1	17030	24982	-	KAI4157689.1	hypothetical protein	Letrouitia transgressa		GCA_023645855.167318679	INSDC	CDHN01000004.1	173504	181346	+	CEJ91591.1	hypothetical protein	[Torrubiella] hemipterigena		GCA_000825705.1114052888	INSDC	KV748778.1	2080	9285	+	OCL13142.1	non-reducing polyketide synthase 1	Glonium stellatum	CBS 207.34	GCA_001692915.1259966138	INSDC	SPUK01000003.1	2497670	2505575	-	TQV99026.1	hybrid PKS/NRPS enzyme	Cordyceps javanica	IJ1G	GCA_006981985.1259966138	INSDC	SPUL01000003.1	2510106	2518011	-	TQW10239.1	hybrid PKS/NRPS enzyme	Cordyceps javanica	IJ2G	GCA_006981975.1611460793	INSDC	JANAKD010000095.1	14862	22752	+	KAJ3497705.1	hypothetical protein	Lecanicillium saksenae	VT-O1	GCA_027627215.1622233270	RefSeq	NC_079233.1	4671863	4679713	+	XP_056031758.1	male sterility protein domain-containing protein	Trichoderma breve	T069	GCF_028502605.1622233270	RefSeq	XM_056170866.1	1	7542	+	XP_056031758.1	male sterility protein domain-containing protein	Trichoderma breve	T069	622233270	INSDC	CM052949.1	4671863	4679713	+	KAJ4862702.1	male sterility protein domain-containing protein	Trichoderma breve	T069	GCA_028502605.1622233270	INSDC	JAOPEN010000002.1	4671863	4679713	+	KAJ4862702.1	male sterility protein domain-containing protein	Trichoderma breve	T069	GCA_028502605.1540129527	INSDC	JALDZR010000010.1	40897	48763	-	MCJ1324907.1	hypothetical protein	Thelotrema lepadinum		GCA_022813995.1175010802	RefSeq	NW_020194693.1	826282	834846	+	XP_024726275.1	citrinin polyketide synthase	Hyaloscypha bicolor E	E	GCF_002865645.1175010802	RefSeq	XM_024887697.1	1	7929	+	XP_024726275.1	citrinin polyketide synthase	Hyaloscypha bicolor E	E	175010802	INSDC	KZ613921.1	826282	834846	+	PMD49371.1	citrinin polyketide synthase	Hyaloscypha bicolor E	E	GCA_002865645.1154962237	INSDC	NKHV02000050.1	11445	19402	+	RHZ67843.1	hypothetical protein	Aspergillus turcosus	HMR AF 23	GCA_002234965.217743913	RefSeq	NW_003299167.1	2771848	2779743	+	XP_002848394.1	polyketide synthase	Microsporum canis CBS 113480	CBS 113480	GCF_000151145.117743913	RefSeq	XM_002848348.1	1	7758	+	XP_002848394.1	polyketide synthase	Microsporum canis CBS 113480	CBS 113480	17743913	INSDC	DS995703.1	2771848	2779743	+	EEQ31081.1	polyketide synthase	Microsporum canis CBS 113480	CBS 113480	GCA_000151145.1154948370	INSDC	NIDN02000359.1	6563	14520	+	RLL93237.1	hypothetical protein	Aspergillus turcosus	HMR AF 1038	GCA_002234975.2270650330	Swiss-Prot	N/A				A0A5C1RD96.1	Non-reducing polyketide synthase AC	Ascochyta fabae		270650330	INSDC	MN052626.1	1	7997	+	QEN17973.1	non-reducing polyketide synthase	Ascochyta fabae	247/15	593351739	INSDC	JAPEUA010000061.1	14654	22586	-	KAI9879282.1	hypothetical protein	Pleopsidium flavum		GCA_026027315.1842212811	INSDC	PP738965.1	23118	31114	+	XAJ09644.1	non-reducing polyketide synthase	Ascochyta viciae-villosae		24770061	RefSeq	NC_016459.1	4361	12418	-	XP_003653735.1	polyketide synthase	Thermothielavioides terrestris NRRL 8126	NRRL 8126	GCF_000226115.124770061	RefSeq	XM_003653687.1	1	7917	+	XP_003653735.1	polyketide synthase	Thermothielavioides terrestris NRRL 8126	NRRL 8126	24770061	INSDC	CP003011.1	4361	12418	-	AEO67399.1	polyketide synthase	Thermothielavioides terrestris NRRL 8126	NRRL 8126	GCA_000226115.1629164064	RefSeq	NW_026622714.1	5855342	5863284	-	XP_056521790.1	Type I Iterative Polyketide synthase (PKS)	Penicillium bovifimosum	IBT 22155	GCF_028826915.1629164064	RefSeq	XM_056668194.1	1	7698	+	XP_056521790.1	Type I Iterative Polyketide synthase (PKS)	Penicillium bovifimosum	IBT 22155	629164064	INSDC	JAPQKL010000005.1	5855342	5863284	-	KAJ5131411.1	Type I Iterative Polyketide synthase (PKS)	Penicillium bovifimosum	IBT 22155	GCA_028826915.1100734529	INSDC	CM003104.1	2518568	2526471	+	KUI71298.1	Conidial yellow pigment biosynthesis polyketide synthase	Valsa mali	03-8	GCA_000818155.1486609618	INSDC	CAIJEN010000014.1	34039	41382	+	CAD0092596.1	unnamed protein product	Aureobasidium vineae		GCA_903819635.1712579146	INSDC	PXYO02000005.1	679762	687038	+	KAK3192895.1	Type I Iterative PKS	Lecanicillium sp. MT-2017a	AZ2	GCA_003056605.2190529760	INSDC	KZ825976.1	48001	55777	+	PYH90619.1	polyketide synthase	Aspergillus ellipticus CBS 707.79	CBS 707.79	GCA_003184645.1711028583	INSDC	JANTQB010000013.1	274979	282866	+	KAK2748181.1	Type I Iterative PKS	Myotisia sp. PD_48	PD_48	GCA_032988175.1514956451	INSDC	JAJTUQ010000010.1	641255	649119	-	KAH8799818.1	putative polyketide synthase	Xylogone sp. PMI_703	PMI_703	GCA_021399445.1559184496	INSDC	SWBG01000063.1	105372	112788	-	KAI4724857.1	hypothetical protein	Aureobasidium sp. EXF-10728	EXF-10728	GCA_023848605.119573475	RefSeq	NW_003315080.1	803277	811155	+	XP_003010590.1	PKS-like enzyme, putative	Trichophyton benhamiae CBS 112371	CBS 112371	GCF_000151125.119573475	RefSeq	XM_003010544.1	1	7752	+	XP_003010590.1	PKS-like enzyme, putative	Trichophyton benhamiae CBS 112371	CBS 112371	19573475	INSDC	DAAX01000034.1	803277	811155	+	DAA73194.1	putative PKS-like enzyme	Trichophyton benhamiae CBS 112371	LAU2354-2	GCA_001858085.119573475	INSDC	ABSU01000034.1	803277	811155	+	EFE29950.1	PKS-like enzyme, putative	Trichophyton benhamiae CBS 112371	CBS 112371	GCA_000151125.2535438093	INSDC	JAKUDF010000021.1	3445291	3453790	+	KAI1244642.1	Type I Iterative PKS	Eutypa lata	TAS7	GCA_022712995.150545848	INSDC	KK204248.1	42536	50415	+	EZF36181.1	hypothetical protein	Trichophyton interdigitale H6	H6	GCA_000616785.150545848	INSDC	AOKY01000211.1	131949	139828	+	KDB25293.1	hypothetical protein	Trichophyton interdigitale MR816	MR816	GCA_000622975.1312313342	INSDC	JAATJQ010000066.1	36535	44417	+	KAF3895031.1	Phenolpthiocerol synthesis polyketide synthase ppsB	Trichophyton interdigitale	UCMS-IGIB-CI12	GCA_012182645.1312313342	INSDC	JAAQVJ010000063.1	48615	56497	+	KAF3896820.1	Phenolpthiocerol synthesis polyketide synthase ppsB	Trichophyton interdigitale	UCMS-IGIB-CI14	GCA_012182655.1312313342	INSDC	JAADCK010000072.1	48632	56514	+	KAG8209513.1	Phenolpthiocerol synthesis polyketide synthase ppsB	Trichophyton interdigitale	UCMS-IGIB-CI11	GCA_019359935.129193581	INSDC	JX067626.1	1	7166	+	AFO67255.1	non-reducing polyketide synthase 1	Hypogymnia physodes		181438911	INSDC	BFBS01015934.1	170076	177958	+	GBF60935.1	citrinin polyketide synthase	Trichophyton mentagrophytes	TIMM 2789	GCA_003118255.119586035	RefSeq	NW_003315508.1	204799	212679	+	XP_003023417.1	PKS-like enzyme, putative	Trichophyton verrucosum HKI 0517	HKI 0517	GCF_000151505.119586035	RefSeq	XM_003023371.1	1	7755	+	XP_003023417.1	PKS-like enzyme, putative	Trichophyton verrucosum HKI 0517	HKI 0517	19586035	INSDC	ACYE01000129.1	204799	212679	+	EFE42799.1	PKS-like enzyme, putative	Trichophyton verrucosum HKI 0517	HKI 0517	GCA_000151505.1263937013	RefSeq	NW_022157226.1	27423	35424	+	XP_031003723.1	Citrinin polyketide synthase	Lachnellula hyalina	CBS 185.66	GCF_007821495.1263937013	RefSeq	XM_031151181.1	1	7788	+	XP_031003723.1	Citrinin polyketide synthase	Lachnellula hyalina	CBS 185.66	263937013	INSDC	QGMH01000112.1	27423	35424	+	TVY24935.1	Citrinin polyketide synthase	Lachnellula hyalina	CBS 185.66	GCA_007821495.122676117	INSDC	GG698502.1	178883	186765	-	EGD97507.1	citrinin polyketide synthase	Trichophyton tonsurans CBS 112818	CBS 112818	GCA_000151455.122681959	INSDC	DS995732.1	270825	278707	+	EGE04288.1	phenolpthiocerol synthesis polyketide synthase ppsB	Trichophyton equinum CBS 127.97	CBS 127.97	GCA_000151175.1110267075	INSDC	LHPN01000009.1	585376	593254	+	OAL70456.1	polyketide synthase	Trichophyton violaceum	CMCC(F)T3l	GCA_001651435.1263962498	INSDC	QGMG01001124.1	3561	11455	+	TVY50464.1	Citrinin polyketide synthase	Lachnellula cervina	CBS 625.97	GCA_007825325.122667719	INSDC	JPGR01000027.1	37751	45629	-	KMQ45556.1	S-adenosyl-L-methionine-dependent methyltransferase	Trichophyton rubrum	IGIB-SBL-CI1	GCA_000812105.122667719	INSDC	LHPM01000015.1	1599037	1606915	+	OAL64902.1	polyketide synthase	Trichophyton rubrum	CMCC(F)T1i	GCA_001651445.1100722038	INSDC	KN714746.1	105909	113791	-	KUI60245.1	Conidial yellow pigment biosynthesis polyketide synthase	Valsa mali var. pyri (nom. inval.)	SXYL134	GCA_000813385.1402832431	INSDC	JAAWWR010000004.1	660276	668036	+	KAG2419399.1	hypothetical protein	Aspergillus terreus	ATCC 20542	GCA_016808415.1276875045	INSDC	BKZM02000006.1	669309	677069	+	GES61574.1	hypothetical protein	Aspergillus terreus	TN-484	GCA_009014675.2276875045	INSDC	BLJY01000011.1	673012	680772	+	GFF19973.1	polyketide synthase	Aspergillus terreus	IFO 6365	GCA_009932835.1228478752	INSDC	OUUZ01000012.1	188850	198129	+	SPQ24147.1	fa12734b-847c-4704-a64e-1bde274b23a8	Thermothielavioides terrestris		GCA_900343105.121373229	RefSeq	NW_003345195.1	1167707	1175596	-	XP_003170502.1	phenolpthiocerol synthesis polyketide synthase ppsB	Nannizzia gypsea CBS 118893	CBS 118893	GCF_000150975.221373229	RefSeq	XM_003170454.1	1	7752	+	XP_003170502.1	phenolpthiocerol synthesis polyketide synthase ppsB	Nannizzia gypsea CBS 118893	CBS 118893	21373229	INSDC	DS989828.1	1167707	1175596	-	EFR04739.1	phenolpthiocerol synthesis polyketide synthase ppsB	Nannizzia gypsea CBS 118893	CBS 118893	GCA_000150975.2263992793	INSDC	QGMK01000019.1	41370	49230	+	TVY85269.1	Citrinin polyketide synthase	Lachnellula suecica	CBS 268.59	GCA_007825345.1263954359	INSDC	QGMJ01000098.1	26858	34905	-	TVY42416.1	Citrinin polyketide synthase	Lachnellula subtilissima	CBS 197.66	GCA_007821545.1263930272	INSDC	QGMF01000173.1	26015	37451	-	TVY18417.1	Citrinin polyketide synthase	Lachnellula arida	CBS 203.66	GCA_007821475.1689910267	RefSeq	NW_026848154.1	530540	538562	-	XP_060282199.1	Hfaza1A	Phialemonium atrogriseum	8032-3	GCF_030411735.1689910267	RefSeq	XM_060421996.1	142	8088	+	XP_060282199.1	Hfaza1A	Phialemonium atrogriseum	8032-3	689910267	INSDC	MU839013.1	530540	538562	-	KAK1765986.1	Hfaza1A	Phialemonium atrogriseum	8032-3	GCA_030411735.1535813099	INSDC	MU403140.1	80521	88559	-	KAI1454970.1	hypothetical protein	Annulohypoxylon moriforme	CBS 123579	GCA_022695765.1346255837	RefSeq	NW_023502980.1	1093711	1101521	+	XP_037152200.1	uncharacterized protein	Letharia lupina		GCF_014066315.1346255837	RefSeq	XM_037291838.1	1	7761	+	XP_037152200.1	uncharacterized protein	Letharia lupina		346255837	INSDC	JACCJB010000011.1	1093711	1101521	+	KAF6222854.1	hypothetical protein	Letharia lupina		GCA_014066315.1555737377	INSDC	JALAIO010000052.1	143469	150920	+	KAI4210949.1	hypothetical protein	Letrouitia transgressa		GCA_023646045.1278703926	RefSeq	NC_072352.1	249378	257157	+	XP_054121660.1	uncharacterized protein	Talaromyces marneffei		GCF_009556855.1278703926	RefSeq	XM_054265685.1	1	7728	+	XP_054121660.1	uncharacterized protein	Talaromyces marneffei		278703926	INSDC	CP045657.1	249378	257157	+	QGA18724.1	hypothetical protein	Talaromyces marneffei		GCA_009556855.1377806461	INSDC	RZGK01000019.1	1292615	1300617	+	KAF9692112.1	hypothetical protein	Ascochyta lentis		GCA_004011705.1629452149	INSDC	JAPZBW010000001.1	5995432	6003220	-	KAJ5427182.1	polyketide synthase	Penicillium sp. CMV-2018d	IBT 12396	GCA_028827225.115761604	Swiss-Prot	N/A				B6QK76.1	Non-reducing polyketide synthase pks11	Talaromyces marneffei ATCC 18224		15761604	Swiss-Prot	N/A				D7RJN5.1	Non-reducing polyketide synthase pks11	Talaromyces marneffei		15761604	INSDC	HM070055.1	1	7780	+	ADH01671.1	putative polyketide synthase PKS11	Talaromyces marneffei	PM1	15761604	INSDC	DS995902.1	3084348	3092127	-	EEA23570.1	polyketide synthase, putative	Talaromyces marneffei ATCC 18224	ATCC 18224	GCA_000001985.115761604	INSDC	CM018876.1	3085702	3093481	-	KAE8552402.1	hypothetical protein	Talaromyces marneffei	11CN-03-130	GCA_009650675.115761604	INSDC	WINJ01000004.1	3085702	3093481	-	KAE8552402.1	hypothetical protein	Talaromyces marneffei	11CN-03-130	GCA_009650675.115761604	INSDC	JBIHLN010000001.1	6234303	6242082	-	KAL3713742.1	hypothetical protein	Talaromyces marneffei	ATCC 18224	GCA_046127475.1630842668	INSDC	JAQJZK010000006.1	1001767	1009553	-	KAJ6013598.1	polyketide synthase	Penicillium herquei	IBT 29812	GCA_028828675.1193782108	RefSeq	NW_020291922.1	33664	41694	+	XP_025548741.1	putative polyketide synthase	Aspergillus homomorphus CBS 101889	CBS 101889	GCF_003184865.1193782108	RefSeq	XM_025699213.1	1	7920	+	XP_025548741.1	putative polyketide synthase	Aspergillus homomorphus CBS 101889	CBS 101889	193782108	INSDC	KZ824302.1	33664	41694	+	RAL09587.1	putative polyketide synthase	Aspergillus homomorphus CBS 101889	CBS 101889	GCA_003184865.1161388640	INSDC	NPFK01000060.1	98195	105969	+	PCH03996.1	Male sterility, NAD-binding	Penicillium occitanis (nom. inval.)	CL100	GCA_002382855.1161388640	INSDC	NPFJ01000063.1	100877	108651	+	PCH05070.1	hypothetical protein	Penicillium occitanis (nom. inval.)	CT1	GCA_002382835.1657128514	INSDC	LACB01000280.1	25599	34721	+	KAJ9485208.1	hypothetical protein	Penicillium thymicola	DAOM 180753	GCA_030142185.1534598629	INSDC	MU385710.1	383001	391045	-	KAI1085457.1	hypothetical protein	Whalleya microplaca	YMJ 1829	GCA_022497155.1148979200	INSDC	KZ111602.1	82419	90632	-	OTB00230.1	hypothetical protein	Hypoxylon sp. CI-4A	CI-4A	GCA_002120315.1535772188	INSDC	MU400380.1	571816	580118	-	KAI1412823.1	hypothetical protein	Hypoxylon sp. FL1857	FL1857	GCA_022578955.1528084735	INSDC	JAJKLA010000028.1	253217	261286	+	KAI0117598.1	hypothetical protein	Hypoxylon sp. NC0597	NC0597	GCA_022432515.1307205666	INSDC	QMIJ01000010.1	208269	216043	+	KAF3390904.1	Iterative polyketide synthase afoE	Talaromyces pinophilus	AR155	GCA_011392495.172278795	INSDC	DF933809.1	877978	885752	-	GAM33949.1	hypothetical protein	Talaromyces pinophilus	Y-94	GCA_000829775.116230876	RefSeq	NW_002990113.1	602737	610509	+	XP_002340070.1	polyketide synthase, putative	Talaromyces stipitatus ATCC 10500	ATCC 10500	GCF_000003125.116230876	RefSeq	XM_002340029.1	1	7725	+	XP_002340070.1	polyketide synthase, putative	Talaromyces stipitatus ATCC 10500	ATCC 10500	16230876	INSDC	EQ962652.1	602737	610509	+	EED22683.1	polyketide synthase, putative	Talaromyces stipitatus ATCC 10500	ATCC 10500	GCA_000003125.160504481	INSDC	KL657873.1	216046	223881	+	KFA73892.1	hypothetical protein	Stachybotrys chartarum IBT 40288	IBT 40288	GCA_000732765.1579424000	INSDC	RWIE02000180.1	36078	43852	-	KAI7976447.1	hypothetical protein	Talaromyces pinophilus	NA01	GCA_009805475.260469788	INSDC	KL651604.1	254553	262388	-	KFA47553.1	hypothetical protein	Stachybotrys chartarum IBT 40293	IBT 40293	GCA_000732565.160309252	INSDC	KL648706.1	254451	262286	-	KEY65330.1	hypothetical protein	Stachybotrys chartarum IBT 7711	IBT 7711	GCA_000730325.1555689568	INSDC	JALAIG010000035.1	181711	189537	+	KAI4161926.1	hypothetical protein	Letrouitia transgressa		GCA_023645855.1713703887	RefSeq	NW_026944336.1	23269	31438	-	XP_062655204.1	polyketide synthase	Chaetomium fimeti	CBS 168.71	GCF_033439085.1713703887	RefSeq	XM_062807745.1	232	8211	+	XP_062655204.1	polyketide synthase	Chaetomium fimeti	CBS 168.71	713703887	INSDC	JAUEPN010000008.1	23269	31438	-	KAK3291690.1	polyketide synthase	Chaetomium fimeti	CBS 168.71	GCA_033439085.1609060624	INSDC	JAOAMT010000009.1	361423	369294	-	KAJ1716401.1	polyketide synthase	Aspergillus flavus	IC278	GCA_027574695.1347185774	INSDC	CP059859.1	1049618	1057489	+	QMW39273.1	hypothetical protein	Aspergillus flavus	AF13	GCA_014117485.1717575925	INSDC	MU854323.1	266737	274986	-	KAK4043909.1	hypothetical protein	Parachaetomium inaequale	CBS 284.82	GCA_033296685.1526731373	INSDC	JAJJKD010000034.1	230842	238864	-	KAI0010253.1	hypothetical protein	Xylariaceae sp. FL0662B	FL0662B	GCA_022376535.1276692130	RefSeq	NW_022476006.1	398780	406644	+	XP_031944248.1	uncharacterized protein	Aspergillus pseudonomiae	CBS 119388	GCF_009193645.1276692130	RefSeq	XM_032086597.1	1	7755	+	XP_031944248.1	uncharacterized protein	Aspergillus pseudonomiae	CBS 119388	276692130	INSDC	ML734279.1	352517	360381	+	KAB8261689.1	hypothetical protein	Aspergillus pseudonomiae	IBT 12657	GCA_009176395.1276692130	INSDC	ML736751.1	398780	406644	+	KAE8406929.1	hypothetical protein	Aspergillus pseudonomiae	CBS 119388	GCA_009193645.1194101690	RefSeq	NW_024468041.1	1364639	1372412	-	XP_040732055.1	uncharacterized protein	Talaromyces amestolkiae	CIB	GCF_001896365.1194101690	RefSeq	XM_040875820.1	1	7722	+	XP_040732055.1	uncharacterized protein	Talaromyces amestolkiae	CIB	194101690	INSDC	MIKG01000005.1	1364639	1372412	-	RAO67539.1	hypothetical protein	Talaromyces amestolkiae	CIB	GCA_001896365.1540042397	INSDC	JALDZZ010000073.1	34460	42028	+	MCJ1418839.1	hypothetical protein	Xylographa parallela		GCA_022813825.1142135456	INSDC	MLKD01000005.1	1375158	1382974	-	OQE26335.1	hypothetical protein	Penicillium steckii	IBT 24891	GCA_002072375.1132687157	RefSeq	NW_017971440.1	43488	51267	+	XP_020118635.1	azaphilone polyketide synthase	Talaromyces atroroseus	IBT 11181	GCF_001907595.1132687157	RefSeq	XM_020268378.1	1	7725	+	XP_020118635.1	azaphilone polyketide synthase	Talaromyces atroroseus	IBT 11181	132687157	INSDC	LFMY01000009.1	43488	51267	+	OKL58514.1	azaphilone polyketide synthase	Talaromyces atroroseus	IBT 11181	GCA_001907595.1535752781	RefSeq	NW_026250016.1	787882	795808	+	XP_051319079.1	uncharacterized protein	Hypoxylon trugodes	CBS 135444	GCF_022578975.1535752781	RefSeq	XM_051460034.1	1	7851	+	XP_051319079.1	uncharacterized protein	Hypoxylon trugodes	CBS 135444	535752781	INSDC	MU399734.1	787882	795808	+	KAI1393305.1	hypothetical protein	Hypoxylon trugodes	CBS 135444	GCA_022578975.116295527	RefSeq	NC_054692.1	1050202	1058073	+	XP_041142205.1	uncharacterized protein	Aspergillus flavus NRRL3357	NRRL3357	GCF_014117465.116295527	RefSeq	XM_041289251.1	1	7761	+	XP_041142205.1	uncharacterized protein	Aspergillus flavus NRRL3357	NRRL3357	16295527	INSDC	AAIH03000011.1	1031825	1039696	+	KAF7631660.1	hypothetical protein	Aspergillus flavus NRRL3357	NRRL3357	GCA_000006275.316295527	INSDC	CP059867.1	1050202	1058073	+	QMW27202.1	hypothetical protein	Aspergillus flavus NRRL3357	NRRL3357	GCA_014117465.116295527	INSDC	CP044622.1	1050232	1058103	+	QRD81563.1	putative polyketide synthase	Aspergillus flavus	NRRL 3357	GCA_009017415.178381790	INSDC	JZEE01000548.1	20889	28760	+	KJK63726.1	Beta-ketoacyl synthase N-terminal domain protein	Aspergillus parasiticus SU-1	SU-1	GCA_000956085.1278583675	INSDC	ML741763.1	345785	353656	+	KAE8333078.1	hypothetical protein	Aspergillus sergii	CBS 130017	GCA_009193525.1121775868	RefSeq	NW_019170171.1	14175	23797	+	XP_022383654.1	polyketide synthase	Aspergillus bombycis	NRRL26010	GCF_001792695.1121775868	RefSeq	XM_022538487.1	1	8721	+	XP_022383654.1	polyketide synthase	Aspergillus bombycis	NRRL26010	121775868	INSDC	LYCR01000169.1	14175	23797	+	OGM39937.1	polyketide synthase	Aspergillus bombycis	NRRL26010	GCA_001792695.1276438656	INSDC	ML732166.1	238723	246670	+	KAB8077685.1	hypothetical protein	Aspergillus leporis	CBS 151.66	GCA_009176345.1276682380	INSDC	ML734577.1	218048	225919	+	KAB8248773.1	hypothetical protein	Aspergillus flavus	CBS 121.62	GCA_009176375.1534657401	INSDC	MU393989.1	312308	320256	-	KAI1143688.1	hypothetical protein	Hypoxylon sp. FL0543	FL0543	GCA_022578575.150121734	RefSeq	NW_024467328.1	146039	153940	+	XP_040635386.1	putative polyketide synthase	Aspergillus ruber CBS 135680	CBS 135680	GCF_000600275.150121734	RefSeq	XM_040779340.1	1	7788	+	XP_040635386.1	putative polyketide synthase	Aspergillus ruber CBS 135680	CBS 135680	50121734	INSDC	KK088442.1	146039	153940	+	EYE91696.1	putative polyketide synthase	Aspergillus ruber CBS 135680	CBS 135680	GCA_000600275.1194236399	INSDC	NWUH02000258.1	326926	334797	+	RAQ60761.1	polyketide synthase	Aspergillus flavus	NRRL 118543	GCA_002456175.2194236399	INSDC	NWUG02000902.1	895783	903654	-	RAQ69699.1	polyketide synthase	Aspergillus flavus	NRRL 30797	GCA_002443215.2278566407	INSDC	ML738327.1	97867	105738	+	KAE8313192.1	hypothetical protein	Aspergillus transmontanensis	CBS 130015	GCA_009193505.1571568853	INSDC	MU394324.1	276612	284456	+	KAI6085568.1	hypothetical protein	Hypoxylon rubiginosum	ER1909	GCA_022578615.1535754621	INSDC	MU400064.1	20394	28563	-	KAI1395083.1	hypothetical protein	Hypoxylon fuscum	CBS 119018	GCA_022578945.1138869339	INSDC	MKZY01000010.1	1020339	1028210	-	OOO04804.1	Beta-ketoacyl synthase	Aspergillus oryzae	BCC7051	GCA_002007945.1534601383	INSDC	MU385955.1	11268	19168	-	KAI1088187.1	hypothetical protein	Rostrohypoxylon terebratum	CBS 119137	GCA_022497145.178075232	INSDC	JZDT01000789.1	17345	25216	+	KOC16920.1	polyketide synthase	Aspergillus flavus AF70	AF70	GCA_000952835.1819679686	INSDC	JAWDVE010000002.1	973482	981353	-	KAK6837678.1	Non-reducing polyketide synthase pkdA	Aspergillus parasiticus	MM36	GCA_037075405.1194226753	INSDC	NWUI02000322.1	100575	108446	-	RAQ44124.1	polyketide synthase	Aspergillus flavus	NRRL 21882	GCA_002443195.260495161	INSDC	KL660741.1	145108	152940	-	KFA63381.1	hypothetical protein	Stachybotrys chlorohalonatus IBT 40285	IBT 40285	GCA_000732775.1532751917	INSDC	MU386544.1	79149	88966	-	KAI0840334.1	hypothetical protein	Hypoxylon sp. FL0890	FL0890	GCA_022497025.1711156491	INSDC	JANTQJ010000052.1	22908	30384	-	KAK2879525.1	Type I Iterative PKS	Arthroderma sp. PD_2	PD_2	GCA_032989685.1542991711	INSDC	JAJLYQ010000032.1	217185	225129	+	KAI2615230.1	hypothetical protein	Hypoxylon sp. NC1633	NC1633	GCA_022984935.1228481351	INSDC	OUUZ01000006.1	70406	78612	+	SPQ20705.1	2af0099d-3e4c-42b8-b373-237e6f2fd626	Thermothielavioides terrestris		GCA_900343105.1718875873	INSDC	MU857735.1	392	8631	-	KAK4244508.1	hypothetical protein	Corynascus novoguineensis	CBS 359.72	GCA_033296725.1360140284	INSDC	MBFL02000102.1	57643	65610	-	KAF7592428.1	hypothetical protein	Aspergillus hancockii	FRR 3425	GCA_001696595.2277298055	RefSeq	NW_022475020.1	460279	468189	+	XP_031917988.1	uncharacterized protein	Aspergillus pseudotamarii	CBS 117625	GCF_009193445.1277298055	RefSeq	XM_032058817.1	1	7794	+	XP_031917988.1	uncharacterized protein	Aspergillus pseudotamarii	CBS 117625	277298055	INSDC	ML743556.1	460279	468189	+	KAE8141925.1	hypothetical protein	Aspergillus pseudotamarii	CBS 117625	GCA_009193445.1216438821	INSDC	QQZZ01000092.1	895291	903162	-	RMZ43663.1	polyketide synthase	Aspergillus flavus	CA14	GCA_003709025.1216438821	INSDC	CP061805.2	1041969	1049840	+	UDD55029.1	Type I Iterative PKS	Aspergillus flavus	CA14	GCA_014784225.2893839019	INSDC	JAJVDC020000297.1	595	8268	-	KAL1615746.1	Type I Iterative PKS	Neofusicoccum ribis	M1-105	GCA_021436925.2950025441	INSDC	MU997392.1	45127	53009	-	KAL3433416.1	hypothetical protein	Aspergillus tetrazonus	CBS 591.65A	GCA_045791975.1303886763	RefSeq	NW_022984649.1	1339437	1347543	-	XP_033432936.1	Conidial yellow pigment biosynthesis polyketide synthase	Daldinia childiae	JS-1345	GCF_008694065.1303886763	RefSeq	XM_033583876.1	1	7710	+	XP_033432936.1	Conidial yellow pigment biosynthesis polyketide synthase	Daldinia childiae	JS-1345	303886763	INSDC	VYXO01000008.1	1339437	1347543	-	KAF3055676.1	Conidial yellow pigment biosynthesis polyketide synthase	Daldinia childiae	JS-1345	GCA_008694065.1276645708	INSDC	ML734983.1	157958	165829	+	KAB8204152.1	hypothetical protein	Aspergillus parasiticus	CBS 117618	GCA_009176385.1535800446	INSDC	MU402879.1	100207	108107	+	KAI1441240.1	hypothetical protein	Annulohypoxylon stygium	FL0470	GCA_022695755.1906564035	INSDC	MU988192.1	18496	26717	+	KAL2141562.1	hypothetical protein	Corynascus sepedonium	ATCC 9787	GCA_041956455.1148976630	INSDC	KZ112423.1	233616	241682	-	OTA97708.1	hypothetical protein	Hypoxylon sp. CO27-5	CO27-5	GCA_002120305.1348609760	INSDC	MN736721.1	14862	22774	-	QNC49737.1	Hfaza1A	Hypoxylon fragiforme		542978720	RefSeq	NW_026054765.1	2206815	2214727	+	XP_049112579.1	putative polyketide synthase	Hypoxylon fragiforme	CBS 206.31	GCF_022984875.1542978720	RefSeq	XM_049265202.1	1	7758	+	XP_049112579.1	putative polyketide synthase	Hypoxylon fragiforme	CBS 206.31	542978720	INSDC	JAJKLD010000010.1	2206815	2214727	+	KAI2603510.1	putative polyketide synthase	Hypoxylon fragiforme	CBS 206.31	GCA_022984875.1278615337	RefSeq	NW_022475279.1	36270	44179	-	XP_031932058.1	uncharacterized protein	Aspergillus caelatus	CBS 763.97	GCF_009193585.1278615337	RefSeq	XM_032071781.1	1	7794	+	XP_031932058.1	uncharacterized protein	Aspergillus caelatus	CBS 763.97	278615337	INSDC	ML737578.1	36270	44179	-	KAE8368977.1	hypothetical protein	Aspergillus caelatus	CBS 763.97	GCA_009193585.1218877504	INSDC	LKEB01000043.1	26223	33708	-	ROW06285.1	hypothetical protein	Cytospora leucostoma	SXYLt	GCA_003795295.1532799567	RefSeq	NW_025953251.1	1921694	1929597	-	XP_047821454.1	uncharacterized protein	Annulohypoxylon maeteangense	CBS 123835	GCF_022496945.1532799567	RefSeq	XM_047957976.1	218	8065	+	XP_047821454.1	uncharacterized protein	Annulohypoxylon maeteangense	CBS 123835	532799567	INSDC	MU388127.1	1921694	1929597	-	KAI0887620.1	hypothetical protein	Annulohypoxylon maeteangense	CBS 123835	GCA_022496945.1540377528	INSDC	MU376286.1	34607	42448	+	KAI1760826.1	hypothetical protein	Hypoxylon sp. FL1150	FL1150	GCA_022495205.1884291921	INSDC	CP157654.1	2618173	2626073	-	XDG01024.1	hypothetical protein	Annulohypoxylon sp. FPYF3050	FPYF3050	GCA_040104375.1541289916	INSDC	MU405283.1	15300	23208	-	KAI2466965.1	hypothetical protein	Annulohypoxylon bovei var. microspora	CBS 124037	GCA_022836615.184220354	INSDC	DS268110.1	4171360	4179325	+	KMM68116.1	fatty acid synthase	Coccidioides posadasii RMSCC 3488	RMSCC 3488	GCA_000150055.1532813972	INSDC	MU386620.1	2074312	2082212	+	KAI0902041.1	hypothetical protein	Annulohypoxylon nitens	CBS 120705	GCA_022496965.1535737985	INSDC	MU399562.1	862295	870251	-	KAI1378438.1	hypothetical protein	Hypoxylon crocopeplum	CBS 119004	GCA_022578875.117915411	INSDC	ACFW01000025.1	3928770	3936742	+	EER28084.1	polyketide synthase, putative	Coccidioides posadasii C735 delta SOWgp	C735 delta SOWgp	GCA_000151335.122042692	INSDC	GL636486.1	2984360	2992331	+	EFW23245.1	polyketide synthase	Coccidioides posadasii str. Silveira	Silveira	GCA_000170175.2453547293	RefSeq	NC_089409.1	5510948	5518926	+	XP_003070229.2	Type I Iterative PKS	Coccidioides posadasii str. Silveira	Silveira	GCF_018416015.2453547293	RefSeq	XM_003070183.2	1	7845	+	XP_003070229.2	Type I Iterative PKS	Coccidioides posadasii str. Silveira	Silveira	453547293	INSDC	CP075070.1	5510948	5518926	+	QVM12109.1	Type I Iterative PKS	Coccidioides posadasii str. Silveira	Silveira	GCA_018416015.287512590	RefSeq	NW_015378294.1	20190	28126	-	XP_015404837.1	putative polyketide synthase	Aspergillus nomiae NRRL 13137	NRRL 13137	GCF_001204775.287512590	RefSeq	XM_015553391.1	1	7827	+	XP_015404837.1	putative polyketide synthase	Aspergillus nomiae NRRL 13137	NRRL 13137	87512590	INSDC	JNOM01000239.1	20190	28126	-	KNG83914.1	putative polyketide synthase	Aspergillus nomiae NRRL 13137	NRRL 13137	GCA_001204775.2257663527	INSDC	RHJW02000002.1	4046743	4054697	+	TPX24354.1	Type I Iterative Polyketide synthase (PKS)	Coccidioides immitis	WA_211	GCA_004115165.2278648601	INSDC	ML735811.1	75045	82954	+	KAE8413267.1	hypothetical protein	Aspergillus pseudocaelatus	CBS 117616	GCA_009193665.1148955852	INSDC	KZ111253.1	101473	111898	-	OTA60255.1	hypothetical protein	Hypoxylon sp. EC38	EC38	GCA_002120335.1535737547	INSDC	MU399563.1	463832	471700	+	KAI1377954.1	putative polyketide synthase	Hypoxylon crocopeplum	CBS 119004	GCA_022578875.1528106164	INSDC	JAJKLA010000011.1	620575	628526	-	KAI0138702.1	hypothetical protein	Hypoxylon sp. NC0597	NC0597	GCA_022432515.1233356302	Swiss-Prot	N/A				Q5AUX7.2	Non-reducing polyketide synthase dbaI	Aspergillus nidulans FGSC A4		650557811	INSDC	BSXG01000158.1	39378	47066	+	GME49751.1	hypothetical protein EJ04DRAFT_587517	Neofusicoccum parvum	PPO83	GCA_030270345.1308950035	RefSeq	NW_024468909.1	6413055	6421481	+	XP_040782118.1	uncharacterized protein	Cryphonectria parasitica EP155	EP155	GCF_011745365.1308950035	RefSeq	XM_040924658.1	1	7863	+	XP_040782118.1	uncharacterized protein	Cryphonectria parasitica EP155	EP155	308950035	INSDC	MU032344.1	6413055	6421481	+	KAF3771157.1	hypothetical protein	Cryphonectria parasitica EP155	EP155	GCA_011745365.1277312103	INSDC	ML738781.1	33885	41788	+	KAE8156088.1	hypothetical protein	Aspergillus tamarii	CBS 117626	GCA_009193485.1555761917	INSDC	JALAIN010000099.1	21111	28993	-	KAI4235939.1	hypothetical protein	Xanthomendoza cf. fulva		GCA_023646365.116220528	RefSeq	NW_002990121.1	505591	513476	+	XP_002487778.1	polyketide synthase, putative	Talaromyces stipitatus ATCC 10500	ATCC 10500	GCF_000003125.116220528	RefSeq	XM_002487733.1	1	7821	+	XP_002487778.1	polyketide synthase, putative	Talaromyces stipitatus ATCC 10500	ATCC 10500	16220528	INSDC	EQ962660.1	505591	513476	+	EED12124.1	polyketide synthase, putative	Talaromyces stipitatus ATCC 10500	ATCC 10500	GCA_000003125.1540023499	INSDC	JALDZH010000225.1	64748	72651	+	MCJ1266498.1	hypothetical protein	Lobaria immixta		GCA_022814215.1360071224	INSDC	JAANBA010000010.1	298715	306908	-	KAF7540550.1	hypothetical protein	Neopestalotiopsis clavispora	IHI 201606	GCA_014621435.1532802750	INSDC	MU386668.1	20850	29221	+	KAI0890811.1	hypothetical protein	Annulohypoxylon nitens	CBS 120705	GCA_022496965.1297905482	INSDC	ML993865.1	93882	101913	+	KAF2204959.1	hypothetical protein	Delitschia confertaspora ATCC 74209	ATCC 74209	GCA_010093945.1276669851	RefSeq	NW_022474719.1	59282	67157	+	XP_031897995.1	uncharacterized protein	Aspergillus alliaceus	CBS 536.65	GCF_009176365.1276669851	RefSeq	XM_032047552.1	1	7752	+	XP_031897995.1	uncharacterized protein	Aspergillus alliaceus	CBS 536.65	276669851	INSDC	ML733095.1	59282	67157	+	KAB8231158.1	hypothetical protein	Aspergillus alliaceus	CBS 536.65	GCA_009176365.1971227914	INSDC	PQ671039.1	945	8887	-	XNP01974.1	nr-PKS	Hypoxylon lienhwacheense	MFLUCC 14-1231	629641176	INSDC	JAQJAI010000006.1	1261659	1269507	+	KAJ5652127.1	Type I Polyketide synthases (Type I PKS)	Penicillium longicatenatum	IBT 33191	GCA_028827875.1540387217	INSDC	MU399526.1	253624	261531	+	KAI1770477.1	hypothetical protein	Hypoxylon cercidicola	CBS 119009	GCA_022578845.1278637705	INSDC	ML735227.1	34341	42216	+	KAE8393750.1	hypothetical protein	Aspergillus alliaceus	IBT 14317	GCA_009193605.1666404338	INSDC	JAFEKC020000002.1	373049	380997	+	KAK0516619.1	hypothetical protein	Cladonia borealis	ANT050790	GCA_018257855.2136656066	INSDC	KX190793.1	1	7875	+	APX43982.1	polyketide synthase	Pestalotiopsis microspora		534616391	INSDC	MU388251.1	77395	85311	+	KAI1102926.1	hypothetical protein	Jackrogersella minutella	CBS 135445	GCA_022578535.1341078098	INSDC	SPNV01000039.1	58681	66555	+	KAF5864104.1	hypothetical protein	Aspergillus alliaceus	FRR 5400	GCA_013421405.2535756001	INSDC	MU399980.1	10443	18595	+	KAI1396509.1	hypothetical protein	Hypoxylon fuscum	CBS 119018	GCA_022578945.1540386845	INSDC	MU399529.1	103932	111809	-	KAI1770196.1	putative polyketide synthase	Hypoxylon cercidicola	CBS 119009	GCA_022578845.1148955821	INSDC	KZ111254.1	676826	684775	+	OTA60080.1	polyketide synthase	Hypoxylon sp. EC38	EC38	GCA_002120335.1630017980	RefSeq	NW_026643078.1	1408923	1416774	+	XP_056920337.1	Type I Polyketide synthases (Type I PKS)	Penicillium pulvis	IBT 33274	GCF_028828015.1630017980	RefSeq	XM_057066656.1	1	7803	+	XP_056920337.1	Type I Polyketide synthases (Type I PKS)	Penicillium pulvis	IBT 33274	630017980	INSDC	JAQJAU010000008.1	1408923	1416774	+	KAJ5797813.1	Type I Polyketide synthases (Type I PKS)	Penicillium pulvis	IBT 33274	GCA_028828015.1650547629	INSDC	BSXH01000074.1	40672	48360	+	GME66421.1	hypothetical protein EJ04DRAFT_587517	Neofusicoccum parvum	NSSI1	GCA_030270365.1487908390	INSDC	CABFNO020001527.1	231355	239217	+	CAG9994464.1	unnamed protein product	Clonostachys byssicola		GCA_902006505.2629551582	INSDC	JAQIZY010000007.1	4585284	4593135	-	KAJ5549081.1	Type I Polyketide synthases (Type I PKS)	Penicillium frequentans	IBT 35677	GCA_028828275.1535806880	INSDC	MU402816.1	586341	594333	-	KAI1448375.1	hypothetical protein	Annulohypoxylon stygium	FL0470	GCA_022695755.1535770005	INSDC	MU400394.1	271092	281081	-	KAI1410602.1	hypothetical protein	Hypoxylon sp. FL1857	FL1857	GCA_022578955.1487882920	INSDC	CABFNQ020000750.1	133151	140998	-	CAH0034457.1	unnamed protein product	Clonostachys rhizophaga		GCA_902077795.2542989770	INSDC	JAJLYQ010000063.1	54377	62251	-	KAI2602598.1	putative polyketide synthase	Hypoxylon sp. NC1633	NC1633	GCA_022984935.1487846757	INSDC	CABFNS010000837.1	9397	17258	+	VUC31778.1	unnamed protein product	Clonostachys rosea		GCA_902085965.1142150882	INSDC	MDDG01000001.1	5461004	5468820	+	OQE47121.1	hypothetical protein	Penicillium coprophilum	IBT 31321	GCA_002072405.1630555587	INSDC	JAQKAK010000003.1	1388531	1396382	+	KAJ5909838.1	Type I Polyketide synthases (Type I PKS)	Penicillium tannophilum	IBT 21756	GCA_028829675.1273271142	RefSeq	NW_022984635.1	2332410	2340283	-	XP_033421792.1	Type I Polyketide synthases (Type I PKS)	Aspergillus tanneri	NIH1004	GCF_003426965.1273271142	RefSeq	XM_033575937.1	1	7806	+	XP_033421792.1	Type I Polyketide synthases (Type I PKS)	Aspergillus tanneri	NIH1004	273271142	INSDC	QUQM01000008.1	2332410	2340283	-	KAA8642430.1	Type I Polyketide synthases (Type I PKS)	Aspergillus tanneri	NIH1004	GCA_003426965.1530511441	INSDC	MU281890.1	242766	250672	+	KAI0382686.1	hypothetical protein	Hypomontagnella monticulosa	FL0542	GCA_022385585.1543012894	INSDC	JAJKLF010000007.1	1179616	1187500	-	KAI2636533.1	hypothetical protein	Hypomontagnella submonticulosa	NC0708	GCA_022984865.1148999617	INSDC	KZ112927.1	2284824	2292744	-	OTB20766.1	hypothetical protein	Daldinia sp. EC12	EC12	GCA_002120325.1560679012	INSDC	MU393494.1	155077	165152	+	KAI4863968.1	hypothetical protein	Hypoxylon rubiginosum	CBS 119005	GCA_022578595.1308487177	RefSeq	NW_022983864.1	2288448	2296007	+	XP_033407241.1	polyketide synthase	Arthroderma uncinatum	CBS 119779	GCF_011692745.1308487177	RefSeq	XM_033550080.1	1	7374	+	XP_033407241.1	polyketide synthase	Arthroderma uncinatum	CBS 119779	308487177	INSDC	JAACJD010000002.1	2288448	2296007	+	KAF3483339.1	polyketide synthase	Arthroderma uncinatum	CBS 119779	GCA_011692745.1535834910	INSDC	MU375707.1	212229	220149	+	KAI1477826.1	hypothetical protein	Daldinia eschscholtzii	FL0578	GCA_022478725.1820248924	INSDC	JBANMG010000008.1	672980	680900	+	KAK6949895.1	hypothetical protein	Daldinia eschscholtzii		GCA_037126485.1630828094	INSDC	JAQKAT010000005.1	1413675	1421526	+	KAJ5998815.1	Type I Polyketide synthases (Type I PKS)	Penicillium sp. IBT 35674x	IBT 35674x	GCA_028828895.1629173186	RefSeq	NW_026622711.1	1410585	1418392	-	XP_056524605.1	type I iterative polyketide synthase	Penicillium bovifimosum	IBT 22155	GCF_028826915.1629173186	RefSeq	XM_056662492.1	1	7698	+	XP_056524605.1	type I iterative polyketide synthase	Penicillium bovifimosum	IBT 22155	629173186	INSDC	JAPQKL010000002.1	1410585	1418392	-	KAJ5142961.1	type I iterative polyketide synthase	Penicillium bovifimosum	IBT 22155	GCA_028826915.1532813803	INSDC	MU386620.1	1328314	1336317	+	KAI0901813.1	hypothetical protein	Annulohypoxylon nitens	CBS 120705	GCA_022496965.128606284	RefSeq	NW_004504309.1	4248444	4256398	+	XP_001243185.2	citrinin polyketide synthase	Coccidioides immitis RS	RS	GCF_000149335.228606284	RefSeq	XM_001243184.2	1	7800	+	XP_001243185.2	citrinin polyketide synthase	Coccidioides immitis RS	RS	28606284	INSDC	GG704912.1	4248444	4256398	+	EAS31602.3	citrinin polyketide synthase	Coccidioides immitis RS	RS	GCA_000149335.2629631759	RefSeq	NW_026643122.1	1327634	1335481	+	XP_056970739.1	Type I Polyketide synthases (Type I PKS)	Penicillium longicatenatum	IBT 33135	GCF_028827895.1629631759	RefSeq	XM_057117704.1	1	7743	+	XP_056970739.1	Type I Polyketide synthases (Type I PKS)	Penicillium longicatenatum	IBT 33135	629631759	INSDC	JAQJAH010000006.1	1327634	1335481	+	KAJ5639455.1	Type I Polyketide synthases (Type I PKS)	Penicillium longicatenatum	IBT 33135	GCA_028827895.1549173521	INSDC	CADEHS020000010.2	1304128	1311987	+	CAG9946214.1	unnamed protein product	Clonostachys rosea f. rosea IK726		GCA_902827195.2303489596	INSDC	SWKT01000153.1	17922	26085	+	KAF2993633.1	putative PKS-like protein biosynthetic cluster	Neopestalotiopsis sp. 37M	37M	GCA_011058875.135679856	INSDC	KB915668.1	40357	48045	+	EOD53036.1	putative polyketide synthase protein	Neofusicoccum parvum UCRNP2		GCA_000385595.1930943235	INSDC	JBFXLT010000157.1	27244	35126	+	KAL2802933.1	hypothetical protein	Aspergillus granulosus	CBS 588.65	GCA_044048675.1884292044	INSDC	CP157654.1	3444595	3452542	-	XDG01217.1	hypothetical protein	Annulohypoxylon sp. FPYF3050	FPYF3050	GCA_040104375.1620084490	INSDC	CABFNP030000530.1	65463	73310	-	CAI6039958.1	unnamed protein product	Clonostachys chloroleuca		GCA_902074915.1148986844	INSDC	KZ111528.1	5074	13480	-	OTB07889.1	hypothetical protein	Hypoxylon sp. CI-4A	CI-4A	GCA_002120315.1244497242	INSDC	SOSA01000182.1	28818	36691	-	THC94912.1	hypothetical protein	Aspergillus tanneri	NIH1004	GCA_004798825.1571569716	INSDC	MU394316.1	54851	62737	+	KAI6086317.1	putative polyketide synthase	Hypoxylon rubiginosum	ER1909	GCA_022578615.1487877174	INSDC	CABFOC020000007.1	1174756	1182622	+	CAH0044906.1	unnamed protein product	Clonostachys solani		GCA_902141235.2538144004	RefSeq	NW_026054579.1	383012	390935	-	XP_049096585.1	uncharacterized protein	Daldinia decipiens	CBS 113046	GCF_022478715.1538144004	RefSeq	XM_049248109.1	1	7821	+	XP_049096585.1	uncharacterized protein	Daldinia decipiens	CBS 113046	538144004	INSDC	MU375613.1	383012	390935	-	KAI1654620.1	hypothetical protein	Daldinia decipiens	CBS 113046	GCA_022478715.1580020281	INSDC	MW922461.1	1	9342	+	UWV21350.1	polyketide synthase 18	Chaetomium globosum		528082265	INSDC	JAJKLB010000006.1	223376	231293	-	KAI0114740.1	hypothetical protein	Daldinia grandis	CBS 114736	GCA_022432525.1540159199	INSDC	JALEAA010000015.1	200345	208281	-	MCJ1378978.1	hypothetical protein	Xylographa soralifera		GCA_022813805.1513859456	RefSeq	NW_025764287.1	471364	479121	-	XP_046067963.1	putative polyketide synthase	Talaromyces proteolyticus	PMI_201	GCF_021365285.1513859456	RefSeq	XM_046222256.1	154	7860	+	XP_046067963.1	putative polyketide synthase	Talaromyces proteolyticus	PMI_201	513859456	INSDC	JAJTJA010000011.1	471364	479121	-	KAH8691966.1	putative polyketide synthase	Talaromyces proteolyticus	PMI_201	GCA_021365285.1630392320	RefSeq	NW_026643234.1	4900454	4908313	+	XP_057100104.1	Type I Polyketide synthases (Type I PKS)	Penicillium soppii	IBT 18220	GCF_028829465.1630392320	RefSeq	XM_057240809.1	1	7812	+	XP_057100104.1	Type I Polyketide synthases (Type I PKS)	Penicillium soppii	IBT 18220	630392320	INSDC	JAQKAI010000004.1	4900454	4908313	+	KAJ5872929.1	Type I Polyketide synthases (Type I PKS)	Penicillium soppii	IBT 18220	GCA_028829465.1532756605	RefSeq	NW_025953978.1	16450	24370	-	XP_047860990.1	uncharacterized protein	Daldinia vernicosa	CBS 139.73	GCF_022497035.1532756605	RefSeq	XM_048013154.1	1	7824	+	XP_047860990.1	uncharacterized protein	Daldinia vernicosa	CBS 139.73	532756605	INSDC	MU386323.1	16450	24370	-	KAI0845061.1	hypothetical protein	Daldinia vernicosa	CBS 139.73	GCA_022497035.1232070296	INSDC	QJOB01000005.1	219108	227174	-	RYP78383.1	hypothetical protein	Monosporascus sp. 5C6A	5C6A	GCA_004155035.1142121197	RefSeq	NW_026643242.1	3438592	3446376	-	XP_057111387.1	type I iterative polyketide synthase	Penicillium vulpinum	IBT 29486	GCF_028829585.1142121197	RefSeq	XM_057252062.1	1	7683	+	XP_057111387.1	type I iterative polyketide synthase	Penicillium vulpinum	IBT 29486	142121197	INSDC	JAQKAQ010000002.1	3438592	3446376	-	KAJ5964489.1	type I iterative polyketide synthase	Penicillium vulpinum	IBT 29486	GCA_028829585.1142121197	INSDC	MDYP01000002.1	1107714	1115498	-	OQE11801.1	hypothetical protein	Penicillium vulpinum	IBT 29486	GCA_002072255.1585220409	INSDC	MU623402.1	72107	80016	-	KAI8961031.1	hypothetical protein	Daldinia sp. FL1419	FL1419	GCA_025201765.1630907693	RefSeq	NW_026643265.1	3884177	3891957	+	XP_057131313.1	type I iterative polyketide synthase	Penicillium samsonianum	IBT 33392	GCF_028829775.1630907693	RefSeq	XM_057285047.1	1	7650	+	XP_057131313.1	type I iterative polyketide synthase	Penicillium samsonianum	IBT 33392	630907693	INSDC	JAQJZT010000007.1	3884177	3891957	+	KAJ6125011.1	type I iterative polyketide synthase	Penicillium samsonianum	IBT 33392	GCA_028829775.181011123	INSDC	CVMT01000010.1	950827	960526	-	CRG91771.1	Conidial yellow pigment biosynthesis polyketide synthase	Talaromyces islandicus		GCA_000985935.1545747759	INSDC	JAKJMG010000046.1	168064	175978	-	KAI2827506.1	transcriptional regulator family: Helix-turn-helix	Aspergillus niger	CBS 133816	GCA_023091265.1542461705	INSDC	MW296097.1	7899	15787	+	UOS85799.1	non-reducing polyketide synthase	Hypoxylon rubiginosum		528132563	INSDC	JAJJXE010000011.1	374006	381893	-	KAI0165152.1	putative polyketide synthase	Hypoxylon sp. FL1284	FL1284	GCA_022432365.1713737597	INSDC	JAUEDM010000002.1	50234	58073	+	KAK3324854.1	putative polyketide synthase	Apodospora peruviana	CBS 118394	GCA_033439685.1560674254	INSDC	MU393658.1	17448	25336	+	KAI4859091.1	putative polyketide synthase	Hypoxylon rubiginosum	CBS 119005	GCA_022578595.1535745391	RefSeq	NW_026250023.1	2236331	2244310	+	XP_051311578.1	putative polyketide synthase	Hypoxylon trugodes	CBS 135444	GCF_022578975.1535745391	RefSeq	XM_051463409.1	1	7758	+	XP_051311578.1	putative polyketide synthase	Hypoxylon trugodes	CBS 135444	535745391	INSDC	MU399741.1	2236331	2244310	+	KAI1385804.1	putative polyketide synthase	Hypoxylon trugodes	CBS 135444	GCA_022578975.1629484646	INSDC	JAPWDP010000003.1	714703	722527	+	KAJ5473353.1	type I iterative polyketide synthase	Penicillium sp. IBT 31633x	IBT 31633x	GCA_028827885.1581736910	INSDC	CAJVRC010000897.1	730777	738552	+	CAG8908986.1	unnamed protein product	Penicillium egyptiacum		GCA_911456345.1190537388	INSDC	KZ825811.1	6687	14515	-	PYH98411.1	hypothetical protein	Aspergillus ellipticus CBS 707.79	CBS 707.79	GCA_003184645.1213946079	INSDC	BDHI01000002.1	3116562	3124476	-	GCB19926.1	conidial yellow pigment biosynthesis polyketide synthase	Aspergillus awamori	IFM 58123	GCA_003850985.1213946079	INSDC	BROT01000059.1	58302	66216	+	GKZ62422.1	type I Iterative Polyketide synthase (PKS)	Aspergillus niger	IFM 49718	GCA_027923945.1276876155	INSDC	BKZM02000005.1	1804169	1812334	-	GES61200.1	hypothetical protein	Aspergillus terreus	TN-484	GCA_009014675.2276876155	INSDC	BLJY01000006.1	1802357	1810522	-	GFF17311.1	polyketide synthase	Aspergillus terreus	IFO 6365	GCA_009932835.1930986457	INSDC	JBFXLU010000053.1	53681	61572	-	KAL2847834.1	polyketide synthase	Aspergillus pseudoustus	CBS 123904	GCA_044049465.1198232659	RefSeq	NW_020798713.1	372079	379993	+	XP_026625452.1	hypothetical protein	Aspergillus welwitschiae	CBS 139.54b	GCF_003344945.1198232659	RefSeq	XM_026771689.1	1	7854	+	XP_026625452.1	hypothetical protein	Aspergillus welwitschiae	CBS 139.54b	198232659	INSDC	KZ852050.1	372079	379993	+	RDH32430.1	hypothetical protein	Aspergillus welwitschiae	CBS 139.54b	GCA_003344945.1605809636	INSDC	BROU01000015.1	315160	323074	+	GKZ67875.1	type I Iterative Polyketide synthase (PKS)	Aspergillus niger	IFM 50267	GCA_027923745.1605819647	INSDC	BROX01000013.1	660434	668348	+	GLA02375.1	type I Iterative Polyketide synthase (PKS)	Aspergillus niger	IFM 60653	GCA_027924005.1546336186	INSDC	JAKJLX010000048.1	172365	180279	-	KAI2901685.1	transcriptional regulator family: Helix-turn-helix	Aspergillus niger	CBS 630.78	GCA_023134295.1546336186	INSDC	JAKJMC010000028.1	12604	20518	-	KAI2968717.1	transcriptional regulator family: Helix-turn-helix	Aspergillus niger	CBS 147323	GCA_023137955.1546336186	INSDC	JAKJMJ010000055.1	64744	72658	+	KAI3023588.1	transcriptional regulator family: Helix-turn-helix	Aspergillus niger	CBS 147347	GCA_023137795.1546336186	INSDC	JAKJMN010000114.1	64783	72697	+	KAI3060315.1	transcriptional regulator family: Helix-turn-helix	Aspergillus niger	CBS 147353	GCA_023137705.1605802567	INSDC	BROY01000024.1	389572	397486	+	GLA17560.1	type I Iterative Polyketide synthase (PKS)	Aspergillus niger	IFM 62618	GCA_027923985.1535823309	RefSeq	NW_025953052.1	613134	621040	+	XP_047787516.1	uncharacterized protein	Daldinia caldariorum	CBS 122874	GCF_022478825.1535823309	RefSeq	XM_047938562.1	1	7809	+	XP_047787516.1	uncharacterized protein	Daldinia caldariorum	CBS 122874	535823309	INSDC	MU284789.1	613134	621040	+	KAI1465201.1	hypothetical protein	Daldinia caldariorum	CBS 122874	GCA_022478825.1153547030	INSDC	JAKJMH010000086.1	64794	72708	+	KAI3000642.1	transcriptional regulator family: Helix-turn-helix	Aspergillus niger	CBS 147345	GCA_023137805.1153547030	INSDC	NKJJ02000005.1	400621	408535	+	TPR06659.1	putative integral membrane protein	Aspergillus niger	FDAARGOS_311	GCA_002211485.2605821978	INSDC	BRPB01000079.1	65018	72932	-	GLA53418.1	type I Iterative Polyketide synthase (PKS)	Aspergillus niger	IFM 63604	GCA_027923825.1605778538	INSDC	BROV01000014.1	391328	399242	-	GKZ78551.1	type I Iterative Polyketide synthase (PKS)	Aspergillus niger	IFM 56816	GCA_027923785.125087176	Swiss-Prot	N/A				G3XMC4.1	Non-reducing polyketide synthase azaA	Aspergillus niger ATCC 1015		25087176	INSDC	ACJE01000001.1	435137	443051	+	EHA28237.1	hypothetical protein	Aspergillus niger ATCC 1015	ATCC 1015	GCA_000230395.2546333185	INSDC	JAKJLV010000070.1	64786	72700	+	KAI2885904.1	transcriptional regulator family: Helix-turn-helix	Aspergillus niger	CBS 118.52	GCA_023134325.1546333185	INSDC	BQMC01000006.1	390658	398572	+	GJP92983.1	polyketide synthase, putative	Aspergillus niger	WU-2020	GCA_024862975.1630560071	INSDC	JAQKAK010000003.1	1977653	1985349	-	KAJ5910075.1	Polyketide synthase	Penicillium tannophilum	IBT 21756	GCA_028829675.1605784569	INSDC	BRPA01000070.1	103619	111533	+	GLA41784.1	type I Iterative Polyketide synthase (PKS)	Aspergillus niger	IFM 63309	GCA_027923805.1546340016	INSDC	JAKJLZ010000016.1	158611	166525	+	KAI2930460.1	transcriptional regulator family: Helix-turn-helix	Aspergillus niger	CBS 147320	GCA_023134415.1629570076	INSDC	JAQJAB010000003.1	3448241	3456061	+	KAJ5571933.1	type I iterative polyketide synthase	Penicillium sp. DV-2018c	IBT 6001	GCA_028827425.1831989810	INSDC	JAJSPL020000058.1	119060	126952	+	KAK7731068.1	Type I Iterative PKS	Cytospora paraplurivora	FDS-564	GCA_021272945.2629546220	INSDC	JAQJAA010000006.1	3480025	3487845	+	KAJ5543164.1	type I iterative polyketide synthase	Penicillium sp. DV-2018c	IBT 19332	GCA_028827535.1629927134	RefSeq	NW_026643103.1	5185026	5193209	-	XP_056965024.1	uncharacterized protein	Penicillium manginii	IBT 31320	GCF_028828005.1629927134	RefSeq	XM_057099888.1	1	7776	+	XP_056965024.1	uncharacterized protein	Penicillium manginii	IBT 31320	629927134	INSDC	JAQJAP010000002.1	5185026	5193209	-	KAJ5764557.1	hypothetical protein	Penicillium manginii	IBT 31320	GCA_028828005.1944913663	INSDC	JBECZT010000164.1	10557	18471	-	KAL3261265.1	hypothetical protein	Aspergillus niger	melanoliber	GCA_040285385.1190499025	RefSeq	NW_020290912.1	371550	379464	+	XP_025451072.1	uncharacterized protein	Aspergillus niger CBS 101883	CBS 101883	GCF_003184595.1190499025	RefSeq	XM_025594895.1	1	7800	+	XP_025451072.1	uncharacterized protein	Aspergillus niger CBS 101883	CBS 101883	190499025	INSDC	KZ821366.1	371550	379464	+	PYH53017.1	hypothetical protein	Aspergillus niger CBS 101883	CBS 101883	GCA_003184595.1605771691	INSDC	BROZ01000011.1	606907	614821	-	GLA24802.1	type I Iterative Polyketide synthase (PKS)	Aspergillus niger	IFM 63326	GCA_027923725.1629551350	INSDC	JAQIZY010000007.1	3961670	3969384	+	KAJ5548830.1	Polyketide synthase	Penicillium frequentans	IBT 35677	GCA_028828275.1402830974	INSDC	JAAWWR010000005.1	439938	450802	+	KAG2417945.1	hypothetical protein	Aspergillus terreus	ATCC 20542	GCA_016808415.187051014	INSDC	LFRF01000027.1	165822	173811	+	KND88239.1	Conidial yellow pigment biosynthesis polyketide synthase	Tolypocladium ophioglossoides CBS 100239	CBS 100239	GCA_001189435.1332454200	RefSeq	NC_049561.1	7071924	7081563	-	XP_035341497.1	uncharacterized protein	Talaromyces rugulosus	W13939	GCF_013368755.1332454200	RefSeq	XM_035485604.1	1	8436	+	XP_035341497.1	uncharacterized protein	Talaromyces rugulosus	W13939	332454200	INSDC	CP055898.1	7071924	7081563	-	QKX55318.1	hypothetical protein	Talaromyces rugulosus	W13939	GCA_013368755.1534712975	INSDC	MU396679.1	33474	41694	+	KAI1202710.1	putative polyketide synthase	Nemania serpens	AZ0576	GCA_022578855.1199222723	INSDC	KZ851855.1	757516	765430	-	RDK41564.1	polyketide synthase	Aspergillus phoenicis ATCC 13157	ATCC 13157	GCA_003344505.1827432087	INSDC	JBANAY010000003.1	19630302	19638143	-	KAK7221359.1	hypothetical protein	Clonostachys chloroleuca	Cc878	GCA_037952775.1540648747	INSDC	MU284104.1	172995	180909	+	KAI1804327.1	hypothetical protein	Daldinia bambusicola	CBS 122872	GCA_022478815.1546328842	INSDC	JAKJLR010000012.1	69006	76920	+	KAI2848644.1	transcriptional regulator family: Helix-turn-helix	Aspergillus niger	CBS 113.50	GCA_023134475.1546328842	INSDC	JAKJLU010000066.1	104930	112844	+	KAI2882056.1	transcriptional regulator family: Helix-turn-helix	Aspergillus niger	CBS 131.52	GCA_023134385.1546328842	INSDC	JAKJLY010000014.1	51229	59143	-	KAI2920980.1	transcriptional regulator family: Helix-turn-helix	Aspergillus niger	CBS 147371	GCA_023134235.1546328842	INSDC	JAKJMA010000076.1	12796	20710	-	KAI2936987.1	transcriptional regulator family: Helix-turn-helix	Aspergillus niger	CBS 147321	GCA_023134265.1546328842	INSDC	JAKJMB010000023.1	389892	397806	+	KAI2953456.1	transcriptional regulator family: Helix-turn-helix	Aspergillus niger	CBS 147322	GCA_023137925.1546328842	INSDC	JAKJMD010000099.1	69017	76931	+	KAI2963267.1	transcriptional regulator family: Helix-turn-helix	Aspergillus niger	CBS 147324	GCA_023137965.1546328842	INSDC	JAKJMF010000014.1	372178	380092	+	KAI2990824.1	transcriptional regulator family: Helix-turn-helix	Aspergillus niger	CBS 147344	GCA_023137865.1546328842	INSDC	JAKJMK010000028.1	51369	59283	-	KAI3042217.1	transcriptional regulator family: Helix-turn-helix	Aspergillus niger	CBS 769.97	GCA_023137765.1546328842	INSDC	JAKJMM010000021.1	377901	385815	+	KAI3054262.1	transcriptional regulator family: Helix-turn-helix	Aspergillus niger	CBS 147352	GCA_023137735.1546328842	INSDC	JAKJMO010000028.1	61104	69018	-	KAI3073766.1	transcriptional regulator family: Helix-turn-helix	Aspergillus niger	CBS 147343	GCA_023137675.1546330884	INSDC	JAKJLT010000016.1	401863	409777	+	KAI2865145.1	transcriptional regulator family: Helix-turn-helix	Aspergillus niger	CBS 124.48	GCA_023134445.1582656270	INSDC	MU624229.1	318757	326711	+	KAI8635190.1	putative polyketide synthase	Xylariaceae sp. FL1651	FL1651	GCA_025201745.1546347190	INSDC	JAKJME010000053.1	144346	152260	+	KAI3003243.1	transcriptional regulator family: Helix-turn-helix	Aspergillus niger	CBS 147482	GCA_023137895.1534698001	INSDC	MU390892.1	142019	150169	-	KAI1187676.1	putative polyketide synthase	Nemania serpens	AK0226	GCA_022578675.1540128500	INSDC	JALDZR010000142.1	40081	47909	-	MCJ1333126.1	hypothetical protein	Thelotrema lepadinum		GCA_022813995.1546348173	INSDC	JAKJMI010000021.1	50760	58674	-	KAI3006652.1	transcriptional regulator family: Helix-turn-helix	Aspergillus niger	CBS 147346	GCA_023137835.1865103854	INSDC	OR474171.1	1	7880	+	XCH50894.1	SpoA	Sporormiella sp.		605826420	INSDC	BROW01000025.1	135581	143495	+	GKZ92237.1	type I Iterative Polyketide synthase (PKS)	Aspergillus niger	IFM 59636	GCA_027923865.1629468398	INSDC	JAPWDO010000009.1	1400299	1408112	-	KAJ5456730.1	Type I Iterative Polyketide synthase (PKS)	Penicillium desertorum	IBT 17660	GCA_028827375.17073679	RefSeq	NT_166525.1	393519	401433	+	XP_059601298.1	uncharacterized protein	Aspergillus niger		GCF_000002855.47073679	RefSeq	XM_059749621.1	1	7854	+	XP_059601298.1	uncharacterized protein	Aspergillus niger		7073679	Swiss-Prot	N/A				A2QTE9.1	Non-reducing polyketide synthase epaA	Aspergillus niger CBS 513.88		7073679	INSDC	AM270194.1	17168	25082	+	CAK40124.1	unnamed protein product	Aspergillus niger	CBS 513.88	GCA_000002855.27073679	INSDC	AM270988.1	393519	401433	+	CAK40124.1	unnamed protein product	Aspergillus niger		GCA_000002855.27073679	INSDC	JAKJML010000062.1	51242	59156	-	KAI2816362.1	transcriptional regulator family: Helix-turn-helix	Aspergillus niger	CBS 115989	GCA_023091205.17073679	INSDC	JAKJLS010000034.1	105881	113795	-	KAI2854696.1	transcriptional regulator family: Helix-turn-helix	Aspergillus niger	CBS 112.32	GCA_023134515.17073679	INSDC	JAKJLW010000017.1	183686	191600	+	KAI2878702.1	transcriptional regulator family: Helix-turn-helix	Aspergillus niger	CBS 115988	GCA_023134355.17073679	INSDC	KZ851921.1	407416	415330	-	RDH18947.1	polyketide synthase	Aspergillus niger ATCC 13496	ATCC 13496	GCA_003344705.1718534729	RefSeq	NW_026944104.1	118661	126592	+	XP_062633650.1	polyketide synthase	Dichotomopilus funicola	CBS 141.50	GCF_033296635.1718534729	RefSeq	XM_062778356.1	1	7836	+	XP_062633650.1	polyketide synthase	Dichotomopilus funicola	CBS 141.50	718534729	INSDC	MU853636.1	118661	126592	+	KAK4140279.1	polyketide synthase	Dichotomopilus funicola	CBS 141.50	GCA_033296635.1232004907	INSDC	QJNU01000302.1	42774	53886	+	RYP02762.1	hypothetical protein	Monosporascus ibericus	CBS 110550	GCA_004154915.1539951852	INSDC	JALDZE010000008.1	609565	617213	+	MCJ1473382.1	hypothetical protein	Lambiella insularis		GCA_022814265.1534629626	INSDC	MU392171.1	281219	289393	+	KAI1115684.1	putative polyketide synthase	Nemania sp. NC0429	NC0429	GCA_022578495.1629633626	INSDC	JAQJAG010000003.1	356989	365166	+	KAJ5641292.1	hypothetical protein	Penicillium lividum	IBT 13676	GCA_028828245.1534677466	INSDC	MU391534.1	285735	293902	-	KAI1167063.1	putative polyketide synthase	Nemania serpens	CBS 679.86	GCA_022578685.1530747979	RefSeq	NW_025953589.1	289884	298183	-	XP_047828702.1	putative polyketide synthase	Xylaria bambusicola	CBS 139988	GCF_022495145.1530747979	RefSeq	XM_047979067.1	1	7839	+	XP_047828702.1	putative polyketide synthase	Xylaria bambusicola	CBS 139988	530747979	INSDC	MU377863.1	289884	298183	-	KAI0509735.1	putative polyketide synthase	Xylaria bambusicola	CBS 139988	GCA_022495145.1176899401	INSDC	NRSZ01000112.1	5041	12775	-	PNY29434.1	Polyketide synthase	Tolypocladium capitatum	CBS 113982	GCA_002901185.1535723642	INSDC	MU398228.1	65703	73989	+	KAI1364073.1	putative polyketide synthase	Xylaria arbuscula	FL1030	GCA_022578905.1635953636	INSDC	JAQHRD010000003.1	3056880	3064656	+	KAJ6443315.1	polyketide synthase	Purpureocillium lavendulum	YMF1.00683	GCA_029168975.1548627359	INSDC	JAJKLI010000010.1	266095	274086	-	KAI3324539.1	putative polyketide synthase	Xylariaceae sp. AK1471	AK1471	GCA_023159215.1535714428	INSDC	MU397247.1	236399	244591	+	KAI1354706.1	putative polyketide synthase	Xylaria sp. FL0043	FL0043	GCA_022578865.1629953308	RefSeq	NW_026643181.1	4125082	4132908	-	XP_057034583.1	type I iterative polyketide synthase	Penicillium paradoxum	IBT 22861	GCF_028828445.1629953308	RefSeq	XM_057174432.1	1	7713	+	XP_057034583.1	type I iterative polyketide synthase	Penicillium paradoxum	IBT 22861	629953308	INSDC	JAQJAS010000003.1	4125082	4132908	-	KAJ5788397.1	type I iterative polyketide synthase	Penicillium paradoxum	IBT 22861	GCA_028828445.1906590015	INSDC	MU987844.1	53396	61739	-	KAL2167888.1	hypothetical protein	Thermothelomyces hinnuleus	ATCC 52474	GCA_041956515.1629397062	INSDC	JAPZBR010000002.1	1580274	1588129	-	KAJ5361596.1	Type I Polyketide synthases (Type I PKS)	Penicillium brevicompactum	IBT 35675	GCA_028827515.1535631384	INSDC	MU389871.1	3774	11968	+	KAI1270830.1	putative polyketide synthase	Xylaria sp. FL0933	FL0933	GCA_022578765.1532824840	INSDC	MU386706.1	178185	186097	+	KAI0912846.1	BcPKS17, polyketide synthase	Ustulina deusta	CBS 826.72	GCA_022496955.1960920137	INSDC	JBGNUJ010000012.1	2154941	2162853	-	KAL3953107.1	hypothetical protein	Purpureocillium lilacinum		GCA_046452455.1528076425	INSDC	JAJKKK010000017.1	635880	644101	-	KAI0109236.1	putative polyketide synthase	Nemania sp. FL0031	FL0031	GCA_022432375.1188074958	INSDC	LCWV01000002.1	2220187	2228099	+	PWI75825.1	polyketide synthase	Purpureocillium lilacinum	36-1	GCA_003144605.1538213764	RefSeq	NW_027072118.1	2103739	2111651	-	XP_065457997.1	type I Iterative Polyketide synthase (PKS)	Purpureocillium lilacinum	CBS 284.36	GCF_023168085.1538213764	RefSeq	XM_065601925.1	1	7833	+	XP_065457997.1	type I Iterative Polyketide synthase (PKS)	Purpureocillium lilacinum	CBS 284.36	538213764	INSDC	BQKW01000008.1	2103739	2111651	-	GJN76257.1	type I Iterative Polyketide synthase (PKS)	Purpureocillium lilacinum	CBS 284.36	GCA_023168085.2218867031	INSDC	LJZO01000023.1	24646	32560	+	ROV95632.1	hypothetical protein	Valsa sordida	YSFL	GCA_003795275.1532724722	INSDC	JAJKLE010000008.1	664215	672448	-	KAI0813013.1	putative polyketide synthase	Xylaria sp. FL0064	FL0064	GCA_022593225.1514931747	INSDC	JAJTUP010000011.1	1148899	1156818	+	KAH8773760.1	putative polyketide synthase	Diaporthe sp. PMI_573	PMI_573	GCA_021399435.1857071451	INSDC	JARVKK010000005.1	62594	70512	+	KAK9799873.1	putative Polyketide synthase	Seiridium cardinale	BM-138-000494	GCA_040143865.113475760	INSDC	EF547512.1	1547	8104	+	ABS58604.1	polyketide synthase	Xanthoparmelia semiviridis		629387985	INSDC	JAPZBQ010000001.1	1587508	1595375	-	KAJ5351639.1	Type I Polyketide synthases (Type I PKS)	Penicillium brevicompactum	IBT 35673	GCA_028827255.190938357	INSDC	LCTW02000095.1	87353	95606	+	KXX79183.1	Conidial yellow pigment biosynthesis polyketide synthase	Madurella mycetomatis	mm55	GCA_001275765.2857053122	INSDC	JARVKM010000055.1	124431	132349	-	KAK9772988.1	putative Polyketide synthase	Seiridium cardinale	BM-138-000479	GCA_040143875.1535787034	INSDC	MU400519.1	131675	139863	-	KAI1427790.1	putative polyketide synthase	Xylaria sp. FL1777	FL1777	GCA_022578965.1530571148	INSDC	MU380291.1	49296	57494	-	KAI0426200.1	putative polyketide synthase	Xylaria sp. FL1042	FL1042	GCA_022495085.1534637118	INSDC	MU392690.1	75591	83837	-	KAI1123177.1	putative polyketide synthase	Nemania abortiva	FL1152	GCA_022578505.1534647951	INSDC	MU394023.1	104585	112878	-	KAI1134063.1	hypothetical protein	Hypoxylon sp. FL0543	FL0543	GCA_022578575.128382507	INSDC	AKHY01000202.1	772580	780006	-	EIT73076.1	polyketide synthase module	Aspergillus oryzae 3.042	3.042	GCA_000269785.228382507	INSDC	AMCJ01000092.1	100103	107529	-	KDE82864.1	polyketide	Aspergillus oryzae 100-8	100-8	GCA_000691885.1713731761	INSDC	JAUEPO010000005.1	654401	662840	-	KAK3320571.1	putative polyketide synthase	Cercophora scortea	SMH4131-1	GCA_033439705.160314306	INSDC	KL648445.1	33446	41335	+	KEY70388.1	hypothetical protein	Stachybotrys chartarum IBT 7711	IBT 7711	GCA_000730325.1610324449	INSDC	JAPDGR010000690.1	5668	13911	-	KAJ2988141.1	hypothetical protein	Xylaria curta	Babe10	GCA_027595895.160471685	INSDC	KL651400.1	3431	11320	-	KFA50997.1	hypothetical protein	Stachybotrys chartarum IBT 40293	IBT 40293	GCA_000732565.1110781894	INSDC	LSBI01000009.1	822560	830472	+	OAQ80997.1	hybrid PKS/NRPS enzyme	Purpureocillium lilacinum		GCA_001653265.1538207925	INSDC	BQKX01000008.1	825591	833503	+	GJN86551.1	type I iterative polyketide synthase	Purpureocillium lilacinum	IFM 63780	GCA_023168115.25097343	RefSeq	NC_036436.1	1001844	1009270	+	XP_001818926.3	unnamed protein product	Aspergillus oryzae RIB40	RIB40	GCF_000184455.25097343	RefSeq	XM_001818874.3	1	7371	+	XP_001818926.3	unnamed protein product	Aspergillus oryzae RIB40	RIB40	5097343	INSDC	AP007154.1	1001844	1009270	+	BAE56924.1	unnamed protein product	Aspergillus oryzae RIB40	RIB 40	GCA_000184455.35097343	INSDC	BA000050.1	1001844	1009270	+	BAE56924.1	unnamed protein product	Aspergillus oryzae RIB40	RIB40	GCA_000184455.3190570323	INSDC	KZ825493.1	106133	113884	+	PYI32372.1	putative polyketide synthase	Aspergillus indologenus CBS 114.80	CBS 114.80	GCA_003184685.1110776805	INSDC	LSBH01000008.1	813344	821256	+	OAQ75368.1	hybrid PKS/NRPS enzyme	Purpureocillium lilacinum		GCA_001653205.1535771886	INSDC	MU400381.1	79501	88110	-	KAI1412489.1	hypothetical protein	Hypoxylon sp. FL1857	FL1857	GCA_022578955.1297894893	INSDC	ML994612.1	3582771	3590855	+	KAF2194352.1	putative polyketide synthase	Zopfia rhizophila CBS 207.26	CBS 207.26	GCA_010093925.1717532400	INSDC	MU858824.1	95069	102974	-	KAK3995181.1	hypothetical protein	Cladorrhinum sp. PSN332	PSN332	GCA_033297175.1715309856	INSDC	JAULSO010000004.1	379218	387208	-	KAK3683389.1	putative polyketide synthase	Podospora appendiculata	CBS 314.62	GCA_033675105.1534659189	INSDC	MU395091.1	19533	27718	-	KAI1145598.1	putative polyketide synthase	Nemania diffusa	NC0034	GCA_022578665.1104176348	INSDC	KT874412.1	743050	751308	+	AMJ52084.1	lijE	Ascomycota sp. F53		534681053	INSDC	MU390365.1	40707	48952	-	KAI1170697.1	putative polyketide synthase	Nemania sp. FL0916	FL0916	GCA_022578715.1112666864	INSDC	KV456573.1	7598	15327	+	OBT52515.1	Type I Iterative Polyketide synthase (PKS)	Pseudogymnoascus sp. 24MN13	24MN13	GCA_001662595.131734810	INSDC	AKCT01000269.1	26469	34188	-	EKV06857.1	Polyketide synthase, putative	Penicillium digitatum PHI26	PHI26	GCA_000315665.131734810	INSDC	JH993737.1	1096801	1104520	-	EKV06857.1	Polyketide synthase, putative	Penicillium digitatum PHI26	PHI26	GCA_000315665.131734810	INSDC	AKCU01000322.1	367	8086	-	EKV13821.1	Polyketide synthase, putative	Penicillium digitatum Pd1	Pd1	GCA_000315645.231734810	INSDC	JH993669.1	1100905	1108624	-	EKV13821.1	Polyketide synthase, putative	Penicillium digitatum Pd1	Pd1	GCA_000315645.2193495103	RefSeq	NW_020291572.1	3967	11716	+	XP_025497575.1	polyketide synthase	Aspergillus aculeatinus CBS 121060	CBS 121060	GCF_003184765.1193495103	RefSeq	XM_025653318.1	1	7656	+	XP_025497575.1	polyketide synthase	Aspergillus aculeatinus CBS 121060	CBS 121060	193495103	INSDC	KZ825035.1	3967	11716	+	RAH63752.1	polyketide synthase	Aspergillus aculeatinus CBS 121060	CBS 121060	GCA_003184765.1381569562	INSDC	JAAQRF020000011.1	8636836	8644555	+	KAG0160799.1	hypothetical protein	Penicillium digitatum	DSM 62840	GCA_012295545.260506118	INSDC	KL657768.1	74548	82437	+	KFA76416.1	hypothetical protein	Stachybotrys chartarum IBT 40288	IBT 40288	GCA_000732765.187419061	INSDC	LGLR01000224.1	230959	238797	+	KNG48389.1	polyketide synthase	Stemphylium lycopersici	CIDEFI 216	GCA_001191545.1510092674	INSDC	JAJJMK010000292.1	25933	34064	+	KAH8196238.1	hypothetical protein	Truncatella angustata	S358	GCA_021193595.1630504928	RefSeq	NW_026643206.1	562997	570696	+	XP_057061545.1	Polyketide synthase	Penicillium taxi	IBT 34144	GCF_028828555.1630504928	RefSeq	XM_057207771.1	1	7599	+	XP_057061545.1	Polyketide synthase	Penicillium taxi	IBT 34144	630504928	INSDC	JAQKAL010000004.1	562997	570696	+	KAJ5893429.1	Polyketide synthase	Penicillium taxi	IBT 34144	GCA_028828555.1228480112	INSDC	OUUZ01000009.1	2947492	2959201	-	SPQ23135.1	86c96fad-88fc-49b6-ac02-82a217fc3ad9	Thermothielavioides terrestris		GCA_900343105.1712566556	INSDC	CM065652.1	857356	865458	-	KAK3167991.1	Type I Iterative PKS	Lepraria neglecta		GCA_033220425.1712566556	INSDC	JASNWA010000010.1	857356	865458	-	KAK3167991.1	Type I Iterative PKS	Lepraria neglecta		GCA_033220425.1243425749	INSDC	SKBN01000461.1	2249	10712	+	TGJ77571.1	hypothetical protein	Xylaria hypoxylon	DSM 108379	GCA_004768795.160492141	INSDC	KL660939.1	16604	24493	+	KFA60271.1	hypothetical protein	Stachybotrys chlorohalonatus IBT 40285	IBT 40285	GCA_000732775.1116725988	INSDC	CM038148.1	8339263	8347172	-	ODA78211.1	hypothetical protein	Drechmeria coniospora	ATCC 96282	GCA_001618945.2116725988	INSDC	JYHR02000001.1	8339263	8347172	-	ODA78211.1	hypothetical protein	Drechmeria coniospora	ATCC 96282	GCA_001618945.224771252	RefSeq	NC_016460.1	52712	60803	+	XP_003654933.1	uncharacterized protein	Thermothielavioides terrestris NRRL 8126	NRRL 8126	GCF_000226115.124771252	RefSeq	XM_003654885.1	1	8013	+	XP_003654933.1	uncharacterized protein	Thermothielavioides terrestris NRRL 8126	NRRL 8126	24771252	INSDC	CP003012.1	52712	60803	+	AEO68597.1	hypothetical protein	Thermothielavioides terrestris NRRL 8126	NRRL 8126	GCA_000226115.1629541530	INSDC	JAQIZZ010000006.1	1797979	1805694	+	KAJ5538115.1	Polyketide synthase	Penicillium frequentans	IBT 35679	GCA_028827865.1228490406	INSDC	RYZI01000439.1	8533	16796	+	RWA05442.1	hypothetical protein	Xylaria grammica	IHI A82	GCA_004014815.1715300859	RefSeq	NW_027041952.1	352257	360350	+	XP_064692863.1	uncharacterized protein	Recurvomyces mirabilis	CCFEE 5264	GCF_035927965.1715300859	RefSeq	XM_064839620.1	1	7809	+	XP_064692863.1	uncharacterized protein	Recurvomyces mirabilis	CCFEE 5264	715300859	INSDC	JAUTXT010000020.1	352218	360311	+	KAK3674392.1	Type I Iterative PKS	Recurvomyces mirabilis	CCFEE 5485	GCA_033675085.1715300859	INSDC	JAVRRS010000018.1	352257	360350	+	KAK5154242.1	hypothetical protein	Recurvomyces mirabilis	CCFEE 5264	GCA_035927965.1653118563	INSDC	BSXX01000099.1	23897	31544	-	GMF79807.1	unnamed protein product	Aspergillus oryzae	NBRC 4078	GCA_030270465.1653135844	INSDC	BSYA01000069.1	77145	84792	-	GMG30342.1	unnamed protein product	Aspergillus oryzae	NBRC 4228	GCA_030270525.1137361987	INSDC	BDMC01000020.1	126488	134763	-	GAW17508.1	hypothetical protein	Xylariales sp. No.14919	No.14919	GCA_002003505.1653131374	INSDC	BSYB01000030.1	48967	56614	+	GMG48783.1	unnamed protein product	Aspergillus oryzae var. brunneus	NBRC 4377	GCA_030270545.1540153211	INSDC	JALEAA010000231.1	29640	37787	+	MCJ1386714.1	hypothetical protein	Xylographa soralifera		GCA_022813805.1653137566	INSDC	BSXZ01000172.1	17101	24748	+	GMG15791.1	unnamed protein product	Aspergillus oryzae	NBRC 4191	GCA_030270505.1653128118	INSDC	BSXY01000076.1	23897	31544	-	GMF96281.1	unnamed protein product	Aspergillus oryzae	NBRC 4079	GCA_030270485.1545083161	INSDC	JAJKLC010000001.1	1965033	1972416	+	KAI2785548.1	hypothetical protein	Daldinia loculata	AZ0526	GCA_023065755.1398738985	RefSeq	NC_089387.1	3618379	3626098	-	XP_065957573.1	Polyketide synthase, putative	Penicillium digitatum	PdW03	GCF_016767815.1398738985	RefSeq	XM_066099846.1	1	7605	+	XP_065957573.1	Polyketide synthase, putative	Penicillium digitatum	PdW03	398738985	INSDC	CP060777.1	3618379	3626098	-	QQK46331.1	Polyketide synthase, putative	Penicillium digitatum	PdW03	GCA_016767815.1200157345	INSDC	PDLN01000022.1	202758	210836	-	RDW57715.1	type I iterative polyketide synthase (PKS)	Coleophoma crateriformis	BP5796	GCA_003369635.1106077623	RefSeq	NC_054391.1	116003	123903	+	XP_040653333.1	polyketide synthase	Drechmeria coniospora	ARSEF 6962	GCF_001625195.1106077623	RefSeq	XM_040803229.1	1	7842	+	XP_040653333.1	polyketide synthase	Drechmeria coniospora	ARSEF 6962	106077623	INSDC	CM004176.1	116003	123903	+	KYK53981.1	polyketide synthase	Drechmeria coniospora	ARSEF 6962	GCA_001625195.1106077623	INSDC	LAYC01000003.1	116003	123903	+	KYK53981.1	polyketide synthase	Drechmeria coniospora	ARSEF 6962	GCA_001625195.1297873460	RefSeq	NW_022986946.1	52840	60885	+	XP_033673502.1	uncharacterized protein	Zasmidium cellare ATCC 36951	ATCC 36951	GCF_010093935.1297873460	RefSeq	XM_033810388.1	1	7656	+	XP_033673502.1	uncharacterized protein	Zasmidium cellare ATCC 36951	ATCC 36951	297873460	INSDC	ML993580.1	52840	60885	+	KAF2172613.1	hypothetical protein	Zasmidium cellare ATCC 36951	ATCC 36951	GCA_010093935.1499254008	RefSeq	NW_025763381.1	229180	237311	+	XP_045963066.1	putative polyketide synthase	Truncatella angustata	MPI-SDFR-AT-0073	GCF_020726525.1499254008	RefSeq	XM_046104439.1	1	7668	+	XP_045963066.1	putative polyketide synthase	Truncatella angustata	MPI-SDFR-AT-0073	499254008	INSDC	JAGPXC010000001.1	229180	237311	+	KAH6658935.1	putative polyketide synthase	Truncatella angustata	MPI-SDFR-AT-0073	GCA_020726525.1302538672	INSDC	WUBL01000079.1	89589	97848	+	KAF2966882.1	hypothetical protein	Xylaria multiplex	DSM 110363	GCA_011057905.1585961671	INSDC	AP025349.1	2568382	2573931	+	BDD61330.1	hypothetical protein	Monascus purpureus	KUPM5	GCA_025999795.1532815502	INSDC	MU386968.1	13788	21819	-	KAI0903557.1	hypothetical protein	Ustulina deusta	CBS 826.72	GCA_022496955.1713778951	INSDC	JAULSW010000011.1	222323	230316	+	KAK3367533.1	hypothetical protein	Podospora didyma	CBS 232.78	GCA_033439775.1729402028	INSDC	MU864948.1	225724	233705	-	KAK4464463.1	hypothetical protein	Cladorrhinum samala	PSN324	GCA_033576145.1212627497	INSDC	QVQW01000015.1	373381	381228	+	RKU46329.1	Type I Iterative Polyketide synthase (PKS)	Coniochaeta pulveracea	CAB683	GCA_003635345.1300459093	INSDC	ML996231.1	29281	37008	-	KAF2729916.1	hypothetical protein	Polyplosphaeria fusca	CBS 125425	GCA_010093805.1530552084	INSDC	MU384961.1	106140	114414	-	KAI0412771.1	putative polyketide synthase	Xylaria grammica	CBS 120713	GCA_022495055.1194248092	INSDC	QGDG01000092.1	181	8019	-	RAR00153.1	polyketide synthase	Stemphylium lycopersici	CIDEFI 212	GCA_003268315.1194248092	INSDC	QGDH01000066.1	165997	173835	+	RAR10329.1	polyketide synthase	Stemphylium lycopersici	CIDEFI 213	GCA_003268335.1731657944	INSDC	JAVFHQ010000058.1	134100	140916	+	KAK4541030.1	hypothetical protein	Oleoguttula mirabilis	CCFEE 5522	GCA_035135055.1731657944	INSDC	JAVRRN010000052.1	166957	173773	+	KAK6388429.1	hypothetical protein	Meristemomyces frigidus	CCFEE 5501	GCA_036872655.1329339662	INSDC	JABUBV010000002.1	1947393	1955352	+	KAF5133379.1	Non-reducing polyketide synthase azaA	Metarhizium anisopliae	JEF-290	GCA_013305495.1810383685	INSDC	JARVKH010000108.1	62570	70705	+	KAK6066806.1	beta-ketoacyl synthase domain-containing protein	Seiridium cupressi	BM-138-000515	GCA_036674775.1555750360	INSDC	JALAIK010000192.1	16158	23087	+	KAI4224136.1	hypothetical protein	Xanthoria steineri		GCA_023646075.178395890	INSDC	JAZHPI010000002.1	1632466	1640425	+	KAK8929605.1	Non-reducing polyketide synthase azaA	Metarhizium anisopliae		GCA_039654215.178395890	INSDC	KE384728.1	607983	615942	+	KJK80838.1	hypothetical protein	Metarhizium anisopliae BRIP 53293	BRIP 53293	GCA_000426965.178395890	INSDC	KE385304.1	128120	136079	+	KJK95481.1	hypothetical protein	Metarhizium anisopliae BRIP 53284	BRIP 53284	GCA_000426985.1810392219	INSDC	JARVKI010000045.1	66796	74931	+	KAK6076185.1	beta-ketoacyl synthase domain-containing protein	Seiridium cupressi	BM-138-000234	GCA_036674765.1731671704	INSDC	JAVFHR010000021.1	362386	370464	+	KAK4555343.1	hypothetical protein	Recurvomyces mirabilis	CCFEE 5536	GCA_035135035.1487001930	INSDC	JACEFI010000002.1	996444	1004397	+	KAH0600355.1	Polyketide synthase	Metarhizium humberi	ESALQ1638	GCA_020102295.1300646547	INSDC	MU001746.1	161699	169730	+	KAF2800562.1	hypothetical protein	Melanomma pulvis-pyrius CBS 109.77	CBS 109.77	GCA_010093585.1561688310	INSDC	CAJVRH010000376.1	323766	331507	+	CAG8935903.1	unnamed protein product	Penicillium salamii		GCA_911639275.1581770560	INSDC	CAJVOR010000022.1	591878	599625	-	CAG7963428.1	unnamed protein product	Penicillium salamii		GCA_911175135.1581770560	INSDC	CAJVOO010000055.1	52014	59761	+	CAG7979855.1	unnamed protein product	Penicillium salamii		GCA_911175275.1581770560	INSDC	CAJVOU010000177.1	155682	163429	-	CAG8079144.1	unnamed protein product	Penicillium salamii		GCA_911175285.1581770560	INSDC	CAJVOP010000177.1	155796	163543	-	CAG8082774.1	unnamed protein product	Penicillium salamii		GCA_911175095.1581770560	INSDC	CAJVOQ010000513.1	30836	38583	+	CAG8237379.1	unnamed protein product	Penicillium salamii		GCA_911175105.1581770560	INSDC	CAJVOC010000282.1	1197640	1205387	-	CAG8241643.1	unnamed protein product	Penicillium salamii		GCA_911174905.1581770560	INSDC	CAJVPF010000044.1	301829	309576	-	CAG8275275.1	unnamed protein product	Penicillium salamii		GCA_911197295.1581770560	INSDC	CAJVPG010000222.1	243106	250853	+	CAG8376307.1	unnamed protein product	Penicillium salamii		GCA_911197245.1581770560	INSDC	CAJVPC010000333.1	242238	249985	+	CAG8397432.1	unnamed protein product	Penicillium salamii		GCA_911197325.1581770560	INSDC	CAJVQD010000432.1	64802	72549	+	CAG8656775.1	unnamed protein product	Penicillium salamii		GCA_911197405.1581770560	INSDC	CAJVRA010000019.1	1106843	1114590	-	CAG8885119.1	unnamed protein product	Penicillium salamii		GCA_911456365.1846821110	INSDC	JAYJMS010000030.1	7975572	7983528	-	KAK9437039.1	Beta-ketoacyl synthase	Metarhizium brunneum	V275	GCA_039795395.1534611581	INSDC	MU388423.1	34276	42480	-	KAI1098222.1	hypothetical protein	Jackrogersella minutella	CBS 135445	GCA_022578535.171579205	RefSeq	NC_089422.1	1644943	1652902	+	XP_014542150.1	Non-reducing polyketide synthase	Metarhizium brunneum	4556	GCF_013426205.171579205	RefSeq	XM_014686664.1	1	7887	+	XP_014542150.1	Non-reducing polyketide synthase	Metarhizium brunneum	4556	71579205	INSDC	AZNG01000013.1	617837	625796	+	KID72947.1	Beta-ketoacyl synthase	Metarhizium brunneum ARSEF 3297	ARSEF 3297	GCA_000814965.171579205	INSDC	CP058932.1	1644943	1652902	+	QLI64913.1	Non-reducing polyketide synthase	Metarhizium brunneum	4556	GCA_013426205.1846549107	INSDC	JARVKF010000441.1	106492	114627	+	KAK9413206.1	putative polyketide synthase	Seiridium unicorne	BM-138-508	GCA_039778275.161300651	INSDC	JNNZ01000004.1	338336	346307	-	KFG87975.1	putative polyketide synthase	Metarhizium anisopliae	E6	GCA_000739145.161300651	INSDC	AZNF01000006.1	433228	441199	-	KID65643.1	Beta-ketoacyl synthase	Metarhizium hybridum	ARSEF 549	GCA_000814975.1109144366	INSDC	AZHC01000011.1	185406	193433	-	OAA43653.1	Beta-ketoacyl synthase	Metarhizium rileyi	RCEF 4871	GCA_001636745.171589198	INSDC	AZNH01000059.1	95736	103696	+	KID83470.1	Beta-ketoacyl synthase	Metarhizium guizhouense ARSEF 977	ARSEF 977	GCA_000814955.1516382023	INSDC	MU270136.1	21853	29719	+	KAH8879033.1	putative polyketide synthase	Thozetella sp. PMI_491	PMI_491	GCA_021432635.16062747	RefSeq	NT_165927.1	1798342	1806503	-	XP_001212610.1	uncharacterized protein	Aspergillus terreus NIH2624	NIH2624	GCF_000149615.16062747	RefSeq	XM_001212610.1	1	7671	+	XP_001212610.1	uncharacterized protein	Aspergillus terreus NIH2624	NIH2624	6062747	Swiss-Prot	N/A				Q0CSA2.1	Non-reducing polyketide synthase tazA	Aspergillus terreus NIH2624		6062747	INSDC	CH476597.1	1798342	1806503	-	EAU36706.1	hypothetical protein	Aspergillus terreus NIH2624	NIH2624	GCA_000149615.122236145	RefSeq	NW_011942160.1	5142979	5150935	-	XP_007824114.1	polyketide synthase	Metarhizium robertsii ARSEF 23	ARSEF 23	GCF_000187425.222236145	RefSeq	XM_007825923.1	1	7884	+	XP_007824114.1	polyketide synthase	Metarhizium robertsii ARSEF 23	ARSEF 23	22236145	INSDC	ADNJ02000002.1	5142979	5150935	-	EFY96642.1	polyketide synthase	Metarhizium robertsii ARSEF 23	ARSEF 23	GCA_000187425.222236145	INSDC	JELW01000022.1	258719	266675	+	EXU98965.1	polyketide synthase	Metarhizium robertsii	ARSEF 2575	GCA_000591435.1112653729	INSDC	KV454762.1	11746	19818	+	OBT39041.1	Type I Iterative Polyketide synthase (PKS)	Pseudogymnoascus sp. WSF 3629	WSF 3629	GCA_001662585.1593159142	INSDC	JAPETK010000033.1	29887	37980	-	KAI9684242.1	Type I Iterative PKS	Bathelium mastoideum		GCA_026054635.1593137060	INSDC	JAPETJ010000007.1	975699	983792	+	KAI9661817.1	Type I Iterative PKS	Bathelium mastoideum		GCA_026023875.1555765320	INSDC	JALAII010000020.1	31872	38801	-	KAI4239301.1	hypothetical protein	Xanthoria aureola		GCA_023646375.1266338110	INSDC	SBHS01000001.1	6715	14745	-	TWU78514.1	t1pks	Metarhizium rileyi	Cep018-CH2	GCA_007866325.1534671269	INSDC	MU391597.1	172441	180485	+	KAI1160776.1	hypothetical protein	Nemania serpens	CBS 679.86	GCA_022578685.122228908	INSDC	GL698500.1	78931	86888	-	EFY89365.1	polyketide synthase, putative	Metarhizium acridum CQMa 102	CQMa 102	GCA_000187405.1585348243	RefSeq	NW_026515783.1	98300	106562	+	XP_052960874.1	polyketide synthase module	Aspergillus affinis	CMG 70	GCF_023601865.1585348243	RefSeq	XM_053097918.1	1	7806	+	XP_052960874.1	polyketide synthase module	Aspergillus affinis	CMG 70	585348243	INSDC	JAGXNN020000002.1	98300	106562	+	KAI9045893.1	polyketide synthase module	Aspergillus affinis	CMG 70	GCA_023601865.2297930946	INSDC	ML991877.1	45771	53870	+	KAF2229075.1	putative polyketide synthase	Viridothelium virens	Tuck. ex Michener	GCA_010094025.1360138895	INSDC	MBFL02000149.1	7977	15724	-	KAF7591019.1	hypothetical protein	Aspergillus hancockii	FRR 3425	GCA_001696595.2903276634	INSDC	JAWRVE010000006.1	149644	157907	-	KAL1881213.1	Type I Iterative PKS	Diaporthe australafricana	CMW 18300	GCA_042257625.1278576187	INSDC	ML741814.1	222787	230550	+	KAE8324831.1	hypothetical protein	Aspergillus sergii	CBS 130017	GCA_009193525.1654738173	INSDC	JANBVO010000013.1	701576	709036	-	KAJ9148399.1	Male sterility, NAD-binding	Pleurostoma richardsiae	EXF-13308	GCA_030052745.1931000621	RefSeq	NW_027263610.1	135587	143852	+	XP_070881529.1	putative polyketide synthase	Aspergillus lucknowensis	CBS 449.75	GCF_044049455.1931000621	RefSeq	XM_071034743.1	1	8064	+	XP_070881529.1	putative polyketide synthase	Aspergillus lucknowensis	CBS 449.75	931000621	INSDC	JBFXLQ010000066.1	135587	143852	+	KAL2862550.1	putative polyketide synthase	Aspergillus lucknowensis	CBS 449.75	GCA_044049455.1570324199	RefSeq	NW_026251250.1	135134	143353	-	XP_051369854.1	putative polyketide synthase	Durotheca rogersii	YMJ 92031201	GCF_024521655.1570324199	RefSeq	XM_051511385.1	152	8059	+	XP_051369854.1	putative polyketide synthase	Durotheca rogersii	YMJ 92031201	570324199	INSDC	JAJKKZ010000019.1	135134	143353	-	KAI5861144.1	putative polyketide synthase	Durotheca rogersii	YMJ 92031201	GCA_024521655.1416732734	RefSeq	NW_025091284.1	684781	692807	-	XP_043157527.1	type I iterative polyketide synthase	Aspergillus pseudoviridinutans	IFM 55266	GCF_018340605.1416732734	RefSeq	XM_043301592.1	1	7902	+	XP_043157527.1	type I iterative polyketide synthase	Aspergillus pseudoviridinutans	IFM 55266	416732734	INSDC	BHVY01000004.1	684781	692807	-	GIJ86781.1	type I iterative polyketide synthase	Aspergillus pseudoviridinutans	IFM 55266	GCA_018340605.1581698451	INSDC	CAJVNW010000044.1	256795	264542	-	CAG7970570.1	unnamed protein product	Penicillium salamii		GCA_911174965.1581698451	INSDC	CAJVOI010000066.1	214039	221786	+	CAG7989592.1	unnamed protein product	Penicillium salamii		GCA_911174925.1581698451	INSDC	CAJVOY010000055.1	336854	344601	-	CAG8274445.1	unnamed protein product	Penicillium salamii		GCA_911197225.1581698451	INSDC	CAJVPB010000118.1	213845	221592	+	CAG8353731.1	unnamed protein product	Penicillium salamii		GCA_911197205.1581698451	INSDC	CAJVOZ010000072.1	214089	221836	+	CAG8357327.1	unnamed protein product	Penicillium salamii		GCA_911197365.1581698451	INSDC	CAJVPA010000185.1	337039	344786	-	CAG8379573.1	unnamed protein product	Penicillium salamii		GCA_911197175.1581698451	INSDC	CAJVPE010000236.1	1141186	1148933	-	CAG8390618.1	unnamed protein product	Penicillium salamii		GCA_911197195.1276703378	INSDC	ML732792.1	233178	240941	+	KAB8273939.1	hypothetical protein	Aspergillus minisclerotigenes	CBS 117635	GCA_009176455.150536570	RefSeq	NW_003456424.1	1594779	1601405	+	XP_047604401.1	uncharacterized protein	Trichophyton rubrum CBS 118892	CBS 118892	GCF_000151425.150536570	RefSeq	XM_047748419.1	98	6724	+	XP_047604401.1	uncharacterized protein	Trichophyton rubrum CBS 118892	CBS 118892	50536570	INSDC	GG700652.1	1594779	1601405	+	EGD89109.2	hypothetical protein	Trichophyton rubrum CBS 118892	CBS 118892	GCA_000151425.150536570	INSDC	KK203919.1	208131	214757	+	EZF23313.1	hypothetical protein	Trichophyton rubrum MR850	MR850	GCA_000616765.150536570	INSDC	KK207273.1	49326	55952	+	EZF42284.1	hypothetical protein	Trichophyton rubrum CBS 100081	CBS 100081	GCA_000616805.150536570	INSDC	KK207833.1	64369	70995	+	EZF52948.1	hypothetical protein	Trichophyton rubrum CBS 288.86	CBS 288.86	GCA_000616825.150536570	INSDC	KK208364.1	120887	127513	+	EZF63588.1	hypothetical protein	Trichophyton rubrum CBS 289.86	CBS 289.86	GCA_000616845.150536570	INSDC	KK209317.1	49295	55921	+	EZF84855.1	hypothetical protein	Trichophyton rubrum MR1448	MR1448	GCA_000616905.150536570	INSDC	KK209862.1	49304	55930	+	EZF95618.1	hypothetical protein	Trichophyton rubrum MR1459	MR1459	GCA_000616945.150536570	INSDC	KK210709.1	120885	127511	+	EZG17160.1	hypothetical protein	Trichophyton rubrum CBS 202.88	CBS 202.88	GCA_000616985.150536570	INSDC	AOLB01000207.1	120890	127516	+	KDB34092.1	hypothetical protein	Trichophyton rubrum D6	D6	GCA_000622995.1511733260	RefSeq	NW_025763372.1	4804523	4812260	-	XP_045944387.1	uncharacterized protein	Aspergillus melleus	CBS 546.65	GCF_016097325.1511733260	RefSeq	XM_046088417.1	1	7668	+	XP_045944387.1	uncharacterized protein	Aspergillus melleus	CBS 546.65	511733260	INSDC	JADPPX010000003.1	4804523	4812260	-	KAH8429029.1	hypothetical protein	Aspergillus melleus	CBS 546.65	GCA_016097325.1610332745	INSDC	JAPDGR010000079.1	17980	26025	-	KAJ2996859.1	hypothetical protein	Xylaria curta	Babe10	GCA_027595895.1137363059	INSDC	BDMC01000016.1	464771	472879	-	GAW16643.1	hypothetical protein	Xylariales sp. No.14919	No.14919	GCA_002003505.150548940	INSDC	KK208846.1	476639	483265	+	EZF74361.1	hypothetical protein	Trichophyton soudanense CBS 452.61	CBS 452.61	GCA_000616865.1236926807	Swiss-Prot	N/A				A0A481WQK1.1	ABC-type transporter claG	Penicillium crustosum		236926807	INSDC	JBCAMJ010000002.1	3104454	3107131	+	KAL2703788.1	Clavatol biosynthesis cluster protein ClaG	Penicillium crustosum	PRB-2	GCA_043643955.1236926807	INSDC	MK360918.1	20037	22714	-	QBK15045.1	hypothetical protein ClaG	Penicillium crustosum	PRB-2	629163458	RefSeq	NW_026622714.1	4287670	4289531	-	XP_056521174.1	uncharacterized protein	Penicillium bovifimosum	IBT 22155	GCF_028826915.1629163458	RefSeq	XM_056667578.1	1	1599	+	XP_056521174.1	uncharacterized protein	Penicillium bovifimosum	IBT 22155	629163458	INSDC	JAPQKL010000005.1	4287670	4289531	-	KAJ5130795.1	hypothetical protein	Penicillium bovifimosum	IBT 22155	GCA_028826915.1131411447	RefSeq	NW_017962979.1	1146973	1149842	-	XP_020058556.1	uncharacterized protein	Aspergillus aculeatus ATCC 16872	ATCC 16872	GCF_001890905.1131411447	RefSeq	XM_020197371.1	39	2486	+	XP_020058556.1	uncharacterized protein	Aspergillus aculeatus ATCC 16872	ATCC 16872	131411447	INSDC	KV878973.1	1146973	1149842	-	OJK02217.1	hypothetical protein	Aspergillus aculeatus ATCC 16872	ATCC 16872	GCA_001890905.1950035427	INSDC	MU995938.1	81382	84194	-	KAL3441373.1	hypothetical protein	Aspergillus insuetus	CBS 107.25	GCA_045784725.1277296327	RefSeq	NW_022475026.1	363627	366392	+	XP_031916342.1	uncharacterized protein	Aspergillus pseudotamarii	CBS 117625	GCF_009193445.1277296327	RefSeq	XM_032061501.1	1	2325	+	XP_031916342.1	uncharacterized protein	Aspergillus pseudotamarii	CBS 117625	277296327	INSDC	ML743562.1	363627	366392	+	KAE8140279.1	hypothetical protein	Aspergillus pseudotamarii	CBS 117625	GCA_009193445.162582095	INSDC	JPJY01000753.1	5482	9177	-	KFY62544.1	hypothetical protein	Pseudogymnoascus sp. VKM F-4515 (FW-2607)	VKM F-4515 (FW-2607)	GCA_000750805.162577948	INSDC	JPJZ01001206.1	14136	17122	+	KFY54426.1	hypothetical protein	Pseudogymnoascus sp. VKM F-4516 (FW-969)	VKM F-4516 (FW-969)	GCA_000750815.162633409	INSDC	JPKE01001122.1	24489	28438	-	KFZ21953.1	hypothetical protein	Pseudogymnoascus sp. VKM F-4520 (FW-2644)	VKM F-4520 (FW-2644)	GCA_000750995.1930933818	INSDC	JBFTWV010000058.1	6257	9050	+	KAL2793376.1	P-loop containing nucleoside triphosphate hydrolase protein	Aspergillus keveii	CBS 209.92	GCA_044089335.1112695048	INSDC	KV459637.1	24215	28748	+	OBT81829.1	hypothetical protein	Pseudogymnoascus sp. 03VT05	03VT05	GCA_001662645.1300263787	INSDC	MU006785.1	11096	13903	-	KAF2639904.1	hypothetical protein	Massarina eburnea CBS 473.64	CBS 473.64	GCA_010093635.1930970324	INSDC	JBFXLU010000286.1	30639	33602	+	KAL2831310.1	hypothetical protein	Aspergillus pseudoustus	CBS 123904	GCA_044049465.1366381725	INSDC	RCTD01000034.1	364272	367165	+	KAF7854202.1	hypothetical protein	Stromatinia cepivora	JRUF-117	GCA_014898415.1630294063	RefSeq	NW_026643237.1	2329484	2331669	+	XP_057093944.1	ABC transporter	Penicillium soppii	IBT 18220	GCF_028829465.1630294063	RefSeq	XM_057245681.1	1	1839	+	XP_057093944.1	ABC transporter	Penicillium soppii	IBT 18220	630294063	INSDC	JAQKAI010000007.1	2329484	2331669	+	KAJ5856210.1	ABC transporter	Penicillium soppii	IBT 18220	GCA_028829465.1379195580	INSDC	VCAU01000024.1	175753	178532	-	KAF9890731.1	hypothetical protein	Aspergillus nanangensis	MST-FP2251	GCA_015844325.1121785579	RefSeq	NW_019170008.1	363891	366646	+	XP_022393501.1	ABC transporter	Aspergillus bombycis	NRRL26010	GCF_001792695.1121785579	RefSeq	XM_022528687.1	1	2415	+	XP_022393501.1	ABC transporter	Aspergillus bombycis	NRRL26010	121785579	INSDC	LYCR01000006.1	363891	366646	+	OGM49784.1	ABC transporter	Aspergillus bombycis	NRRL26010	GCA_001792695.1573527231	INSDC	CM045626.1	2993690	2996642	+	KAI6245928.1	Broad substrate specificity ATP-binding cassette transporter ABCG2	Erysiphe necator	EnFRAME01	GCA_024703715.1573527231	INSDC	JABETL010000008.1	2993690	2996642	+	KAI6245928.1	Broad substrate specificity ATP-binding cassette transporter ABCG2	Erysiphe necator	EnFRAME01	GCA_024703715.167426266	INSDC	JNVN01000558.1	22060	25012	-	KHJ35044.1	putative abc transporter	Erysiphe necator	c	GCA_000798715.1629606414	INSDC	JAQJVJ010000010.1	1279102	1281569	+	KAJ5613917.1	ABC transporter	Penicillium herquei	IBT 20771	GCA_028828265.1126832155	INSDC	CP017826.1	626248	629143	+	APA14592.1	hypothetical protein	Sclerotinia sclerotiorum 1980 UF-70	1980	GCA_001857865.1173937780	RefSeq	NW_020194008.1	137310	140062	-	XP_024675755.1	P-loop containing nucleoside triphosphate hydrolase protein	Aspergillus candidus	CBS 102.13	GCF_002847045.1173937780	RefSeq	XM_024814751.1	1	2250	+	XP_024675755.1	P-loop containing nucleoside triphosphate hydrolase protein	Aspergillus candidus	CBS 102.13	173937780	INSDC	KZ559119.1	137310	140062	-	PLB41743.1	P-loop containing nucleoside triphosphate hydrolase protein	Aspergillus candidus	CBS 102.13	GCA_002847045.1173742860	RefSeq	NW_020194341.1	1536026	1538775	+	XP_024693115.1	P-loop containing nucleoside triphosphate hydrolase protein	Aspergillus campestris IBT 28561	IBT 28561	GCF_002847485.1173742860	RefSeq	XM_024837249.1	105	2354	+	XP_024693115.1	P-loop containing nucleoside triphosphate hydrolase protein	Aspergillus campestris IBT 28561	IBT 28561	173742860	INSDC	MSFM01000006.1	1536026	1538775	+	PKY04521.1	P-loop containing nucleoside triphosphate hydrolase protein	Aspergillus campestris IBT 28561	IBT 28561	GCA_002847485.1539963629	INSDC	JALDZB010000010.1	266017	268627	+	MCJ1307995.1	hypothetical protein	Agyrium rufum		GCA_022814335.1211463097	INSDC	MCBQ01001461.1	1708	4625	+	RKF83325.1	ATP-binding cassette sub-family G member 2	Golovinomyces cichoracearum		GCA_003611195.1297947883	RefSeq	NW_022987222.1	594253	597049	-	XP_033681000.1	uncharacterized protein	Trematosphaeria pertusa	CBS 122368	GCF_010094035.1297947883	RefSeq	XM_033825991.1	272	2647	+	XP_033681000.1	uncharacterized protein	Trematosphaeria pertusa	CBS 122368	297947883	INSDC	ML987199.1	594253	597049	-	KAF2245996.1	hypothetical protein	Trematosphaeria pertusa	CBS 122368	GCA_010094035.1259505841	INSDC	VCMJ01002133.1	1603	4518	-	TQS35994.1	hypothetical protein	Golovinomyces magnicellulatus		GCA_006912115.1211454420	INSDC	MCBS01023200.1	868	3784	-	RKF75727.1	ATP-binding cassette sub-family G member 2	Golovinomyces cichoracearum		GCA_003611235.1190524233	RefSeq	NW_020291305.1	527539	530696	+	XP_025495333.1	putative ABC transporter	Aspergillus uvarum CBS 121591	CBS 121591	GCF_003184745.1190524233	RefSeq	XM_025640339.1	1	1851	+	XP_025495333.1	putative ABC transporter	Aspergillus uvarum CBS 121591	CBS 121591	190524233	INSDC	KZ821681.1	527539	530696	+	PYH85133.1	putative ABC transporter	Aspergillus uvarum CBS 121591	CBS 121591	GCA_003184745.1193755720	RefSeq	NW_024468978.1	66399	68651	+	XP_040806269.1	putative ABC transporter	Aspergillus fijiensis CBS 313.89	CBS 313.89	GCF_003184825.1193755720	RefSeq	XM_040940827.1	1	1872	+	XP_040806269.1	putative ABC transporter	Aspergillus fijiensis CBS 313.89	CBS 313.89	193755720	INSDC	KZ824622.1	66399	68651	+	RAK82259.1	putative ABC transporter	Aspergillus fijiensis CBS 313.89	CBS 313.89	GCA_003184825.1303518422	INSDC	SWKT01000001.1	1364909	1367965	-	KAF3026722.1	hypothetical protein	Neopestalotiopsis sp. 37M	37M	GCA_011058875.1164276638	INSDC	PDNB01000184.1	10794	15967	+	PGH00564.1	hypothetical protein	Helicocarpus griseus UAMH5409	UAMH5409	GCA_002573585.1297615377	RefSeq	NW_022983480.1	1850744	1853526	+	XP_033381422.1	uncharacterized protein	Aaosphaeria arxii CBS 175.79	CBS 175.79	GCF_010015735.1297615377	RefSeq	XM_033522529.1	153	2528	+	XP_033381422.1	uncharacterized protein	Aaosphaeria arxii CBS 175.79	CBS 175.79	297615377	INSDC	ML978072.1	1850744	1853526	+	KAF2013083.1	hypothetical protein	Aaosphaeria arxii CBS 175.79	CBS 175.79	GCA_010015735.1190567621	INSDC	KZ825530.1	102799	105172	+	PYI29525.1	putative ABC transporter	Aspergillus indologenus CBS 114.80	CBS 114.80	GCA_003184685.142392277	INSDC	CAUH01005414.1	23841	26767	+	CCU81749.1	ABC Transporter	Blumeria hordei DH14	DH14	GCA_000151065.342392277	INSDC	HF919191.1	1460163	1463089	+	CCU81749.1	ABC Transporter	Blumeria hordei DH14	DH14	42392277	INSDC	HF943519.1	1460163	1463089	+	CCU81749.1	ABC Transporter	Blumeria hordei DH14	DH14	GCA_000151065.342392277	INSDC	UNSH01000071.1	330140	333066	+	SZF05070.1	unnamed protein product	Blumeria hordei	RACE1	GCA_900237765.1193501862	RefSeq	NW_020291487.1	80777	83027	+	XP_025504928.1	putative ABC transporter	Aspergillus aculeatinus CBS 121060	CBS 121060	GCF_003184765.1193501862	RefSeq	XM_025651765.1	1	1872	+	XP_025504928.1	putative ABC transporter	Aspergillus aculeatinus CBS 121060	CBS 121060	193501862	INSDC	KZ824950.1	80777	83027	+	RAH71105.1	putative ABC transporter	Aspergillus aculeatinus CBS 121060	CBS 121060	GCA_003184765.1193477388	RefSeq	NW_020290782.1	213058	215310	-	XP_025440159.1	putative ABC transporter	Aspergillus brunneoviolaceus CBS 621.78	CBS 621.78	GCF_003184695.1193477388	RefSeq	XM_025582820.1	1	1872	+	XP_025440159.1	putative ABC transporter	Aspergillus brunneoviolaceus CBS 621.78	CBS 621.78	193477388	INSDC	KZ825361.1	213058	215310	-	RAH43638.1	putative ABC transporter	Aspergillus brunneoviolaceus CBS 621.78	CBS 621.78	GCA_003184695.1190553575	INSDC	KZ825205.1	66441	68813	-	PYI14690.1	putative ABC transporter	Aspergillus violaceofuscus CBS 115571	CBS 115571	GCA_003184705.141084614	INSDC	KE374984.1	738809	741735	-	EPQ66853.1	transporter of the ATP-binding cassette family	Blumeria graminis f. sp. tritici 96224	96224	GCA_000418435.141084614	INSDC	CAJHIT010000010.1	4345036	4347962	-	CAD6506021.1	BgTH12-06953	Blumeria graminis f. sp. triticale		GCA_905067625.141084614	INSDC	LR898477.1	4345036	4347962	-	CAD6506021.1	BgTH12-06953	Blumeria graminis f. sp. triticale		GCA_905067625.141084614	INSDC	LR026993.1	3660192	3663118	-	VDB94661.1	Bgt-2861	Blumeria graminis f. sp. tritici		GCA_900519115.1193513375	RefSeq	NW_020291641.1	477382	479575	+	XP_025531954.1	putative ABC transporter	Aspergillus japonicus CBS 114.51	CBS 114.51	GCF_003184785.1193513375	RefSeq	XM_025675910.1	30	1802	+	XP_025531954.1	putative ABC transporter	Aspergillus japonicus CBS 114.51	CBS 114.51	193513375	INSDC	KZ824773.1	477382	479575	+	RAH86060.1	putative ABC transporter	Aspergillus japonicus CBS 114.51	CBS 114.51	GCA_003184785.1298964051	RefSeq	NW_022985178.1	950185	953032	-	XP_033547359.1	uncharacterized protein	Lindgomyces ingoldianus	ATCC 200398	GCF_010093535.1298964051	RefSeq	XM_033686763.1	25	2451	+	XP_033547359.1	uncharacterized protein	Lindgomyces ingoldianus	ATCC 200398	298964051	INSDC	MU003508.1	950185	953032	-	KAF2470518.1	hypothetical protein	Lindgomyces ingoldianus	ATCC 200398	GCA_010093535.1174220366	INSDC	KZ559570.1	80146	82907	-	PLN78819.1	P-loop containing nucleoside triphosphate hydrolase protein	Aspergillus taichungensis	IBT 19404	GCA_002850765.1190521046	RefSeq	NW_020291323.1	198597	200914	+	XP_025492033.1	putative ABC transporter	Aspergillus uvarum CBS 121591	CBS 121591	GCF_003184745.1190521046	RefSeq	XM_025639927.1	473	2398	+	XP_025492033.1	putative ABC transporter	Aspergillus uvarum CBS 121591	CBS 121591	190521046	INSDC	KZ821699.1	198597	200914	+	PYH81833.1	putative ABC transporter	Aspergillus uvarum CBS 121591	CBS 121591	GCA_003184745.1211461633	INSDC	MCBR01001308.1	1477	4393	+	RKF82609.1	ATP-binding cassette sub-family G member 2	Golovinomyces cichoracearum		GCA_003611215.1534594155	INSDC	MU385724.1	191504	194557	-	KAI1080917.1	hypothetical protein	Whalleya microplaca	YMJ 1829	GCA_022497155.1532794174	RefSeq	NW_025953263.1	766258	769210	-	XP_047816165.1	uncharacterized protein	Annulohypoxylon maeteangense	CBS 123835	GCF_022496945.1532794174	RefSeq	XM_047965136.1	1	2385	+	XP_047816165.1	uncharacterized protein	Annulohypoxylon maeteangense	CBS 123835	532794174	INSDC	MU388139.1	766258	769210	-	KAI0882331.1	hypothetical protein	Annulohypoxylon maeteangense	CBS 123835	GCA_022496945.1530544486	INSDC	MU281344.1	1712	4713	-	KAI0406240.1	hypothetical protein	Xylaria palmicola	CBS 124036	GCA_022385595.144137917	INSDC	JAJJXL010000019.1	199257	201793	-	KAI5788057.1	ABC transporter-like protein	Pyronema domesticum	CBS 144463	GCA_024516145.144137917	INSDC	HF935446.1	16124	18660	-	CCX09233.1	Similar to ABC transporter G family member 24; acc. no. Q9MAG3	Pyronema omphalodes CBS 100304	CBS100304	GCA_000981605.1718869151	INSDC	MU860128.1	9906	12894	-	KAK4237658.1	hypothetical protein	Achaetomium macrosporum	CBS 532.94	GCA_033296875.1190554552	INSDC	KZ825179.1	7421	9740	+	PYI15754.1	putative ABC transporter	Aspergillus violaceofuscus CBS 115571	CBS 115571	GCA_003184705.162610887	INSDC	JPKA01000471.1	6076	9770	-	KFY96140.1	hypothetical protein	Pseudogymnoascus sp. VKM F-4517 (FW-2822)	VKM F-4517 (FW-2822)	GCA_000750875.1535719072	INSDC	MU398348.1	77592	80509	-	KAI1359416.1	hypothetical protein	Xylaria arbuscula	FL1030	GCA_022578905.184450558	INSDC	CDHK01000015.1	395334	398197	+	CEJ62384.1	hypothetical protein	Penicillium brasilianum		GCA_001048715.1178017897	INSDC	PEDP01000113.1	2772	5537	-	POS87517.1	hypothetical protein	Erysiphe pulchra		GCA_002918395.1193513473	RefSeq	NW_020291641.1	867639	869958	+	XP_025532109.1	putative ABC transporter	Aspergillus japonicus CBS 114.51	CBS 114.51	GCF_003184785.1193513473	RefSeq	XM_025675923.1	1	1926	+	XP_025532109.1	putative ABC transporter	Aspergillus japonicus CBS 114.51	CBS 114.51	193513473	INSDC	KZ824773.1	867639	869958	+	RAH86215.1	putative ABC transporter	Aspergillus japonicus CBS 114.51	CBS 114.51	GCA_003184785.1629916920	RefSeq	NW_026643132.1	2133426	2135362	+	XP_056982469.1	ABC transporter	Penicillium nucicola	IBT 29836	GCF_028828085.1629916920	RefSeq	XM_057130686.1	1	1605	+	XP_056982469.1	ABC transporter	Penicillium nucicola	IBT 29836	629916920	INSDC	JAQJAQ010000008.1	2133426	2135362	+	KAJ5754156.1	ABC transporter	Penicillium nucicola	IBT 29836	GCA_028828085.1451269552	INSDC	SRPU01000355.1	6366	12175	+	KAG6014397.1	hypothetical protein	Claviceps lovelessii	CCC 647	GCA_018360185.1533711465	INSDC	JAKRRZ010001071.1	3244	6169	+	KAI1001423.1	hypothetical protein	Podosphaera aphanis		GCA_022627015.2297955334	RefSeq	NW_022987214.1	421739	424262	-	XP_033687898.1	uncharacterized protein	Trematosphaeria pertusa	CBS 122368	GCF_010094035.1297955334	RefSeq	XM_033826551.1	1	2310	+	XP_033687898.1	uncharacterized protein	Trematosphaeria pertusa	CBS 122368	297955334	INSDC	ML987191.1	421739	424262	-	KAF2252894.1	hypothetical protein	Trematosphaeria pertusa	CBS 122368	GCA_010094035.1570307821	INSDC	JAJJXB010000011.1	702010	704846	+	KAI5844501.1	ABC transporter-like protein	Morchella snyderi	CBS 144464	GCA_024521645.1539954682	INSDC	JALDZI010000042.1	64929	67700	+	MCJ1374998.1	hypothetical protein	Loxospora ochrophaea		GCA_022814175.1501080323	INSDC	JAGMVK010000012.1	1148683	1151426	+	KAH7393487.1	ABC transporter-like protein	Cadophora sp. MPI-SDFR-AT-0126	MPI-SDFR-AT-0126	GCA_020747065.1277313484	INSDC	ML738720.1	69155	71993	-	KAE8157559.1	P-loop containing nucleoside triphosphate hydrolase protein	Aspergillus tamarii	CBS 117626	GCA_009193485.1190494132	RefSeq	NW_020290620.1	258772	261254	+	XP_025432459.1	putative ABC transporter	Aspergillus saccharolyticus JOP 1030-1	JOP 1030-1	GCF_003184585.1190494132	RefSeq	XM_025578492.1	372	2321	+	XP_025432459.1	putative ABC transporter	Aspergillus saccharolyticus JOP 1030-1	JOP 1030-1	190494132	INSDC	KZ821227.1	258772	261254	+	PYH46477.1	putative ABC transporter	Aspergillus saccharolyticus JOP 1030-1	JOP 1030-1	GCA_003184585.1190563883	INSDC	KZ825643.1	17758	19834	+	PYI25493.1	putative ABC transporter	Aspergillus indologenus CBS 114.80	CBS 114.80	GCA_003184685.1300440520	INSDC	MU005767.1	164087	166712	+	KAF2711275.1	ABC transporter-like protein	Pleomassaria siparia CBS 279.74	CBS 279.74	GCA_010093715.1126829281	INSDC	CP017817.1	392120	394883	-	APA08547.1	hypothetical protein	Sclerotinia sclerotiorum 1980 UF-70	1980	GCA_001857865.1499253514	RefSeq	NW_025763382.1	7180303	7183326	+	XP_045962701.1	uncharacterized protein	Truncatella angustata	MPI-SDFR-AT-0073	GCF_020726525.1499253514	RefSeq	XM_046102306.1	100	2511	+	XP_045962701.1	uncharacterized protein	Truncatella angustata	MPI-SDFR-AT-0073	499253514	INSDC	JAGPXC010000002.1	7180303	7183326	+	KAH6658467.1	hypothetical protein	Truncatella angustata	MPI-SDFR-AT-0073	GCA_020726525.1513870329	INSDC	JAJTIZ010000107.1	89536	92324	+	KAH8702827.1	hypothetical protein	Phaeosphaeriaceae sp. PMI808	PMI808	GCA_021365335.1186790477	INSDC	KZ804137.1	155072	157768	-	PVH81633.1	ABC transporter-like protein	Cadophora sp. DSE1049	DSE1049	GCA_003073865.1219033955	INSDC	ML119121.1	634160	637023	+	RPB13820.1	hypothetical protein	Morchella conica CCBAS932	CCBAS932	GCA_003790465.1297598916	INSDC	ML977624.1	225240	227943	+	KAF1996579.1	hypothetical protein	Amniculicola lignicola CBS 123094	CBS 123094	GCA_010015725.1641385704	INSDC	JAPEIS010000009.1	446632	449401	-	KAJ8062862.1	hypothetical protein	Sclerotinia nivalis	SnTB1	GCA_029531795.1677084445	INSDC	JAUJLC010000012.1	224376	227274	-	KAK0946575.1	hypothetical protein	Friedmanniomyces endolithicus	CCFEE 5275	GCA_030553335.1664708822	INSDC	JASUXR010000011.1	334429	337327	+	KAK0286229.1	hypothetical protein	Friedmanniomyces endolithicus	CCFEE 6250	GCA_030411835.1664708822	INSDC	JASUXS010000006.1	319227	322125	+	KAK0299129.1	hypothetical protein	Friedmanniomyces endolithicus	CCFEE 6096	GCA_030411825.1664708822	INSDC	JASUXU010000015.1	301995	304893	-	KAK0322771.1	hypothetical protein	Friedmanniomyces endolithicus	CCFEE 5208	GCA_030411855.1664708822	INSDC	JAUJLF010000007.1	495858	498756	-	KAK1016949.1	hypothetical protein	Friedmanniomyces endolithicus	CCFEE 5195	GCA_030553405.1905554853	INSDC	JAZHXI010000009.1	1254942	1257967	-	KAL2068056.1	hypothetical protein	Oculimacula yallundae	CBS 494.80	GCA_042604555.1664716025	INSDC	JASUXV010000016.1	306656	309554	-	KAK0306766.1	hypothetical protein	Friedmanniomyces endolithicus	CCFEE 5001	GCA_030411845.1664716025	INSDC	JAUJKW010000022.1	302283	305181	-	KAK0825496.1	hypothetical protein	Friedmanniomyces endolithicus	CCFEE 6074	GCA_030553185.1664716025	INSDC	JAUJLB010000061.1	210534	213432	+	KAK0920502.1	hypothetical protein	Friedmanniomyces endolithicus	CCFEE 5277	GCA_030553325.1664716025	INSDC	JAUJLD010000053.1	113348	116246	-	KAK0992752.1	hypothetical protein	Friedmanniomyces endolithicus	CCFEE 5273	GCA_030553385.1664716025	INSDC	JAUJLE010000012.1	28265	31163	-	KAK1010150.1	hypothetical protein	Friedmanniomyces endolithicus	CCFEE 5200	GCA_030553415.1664716025	INSDC	JAUJLI010000022.1	213656	216554	+	KAK1047954.1	hypothetical protein	Friedmanniomyces endolithicus	CCFEE 5199	GCA_030553445.1664703804	INSDC	JASUXR010000031.1	182280	185188	+	KAK0278098.1	hypothetical protein	Friedmanniomyces endolithicus	CCFEE 6250	GCA_030411835.1664703804	INSDC	JASUXS010000034.1	105431	108339	+	KAK0290762.1	hypothetical protein	Friedmanniomyces endolithicus	CCFEE 6096	GCA_030411825.1664703804	INSDC	JASUXU010000056.1	108167	111075	-	KAK0314199.1	hypothetical protein	Friedmanniomyces endolithicus	CCFEE 5208	GCA_030411855.1664703804	INSDC	JAUJLF010000037.1	131939	134847	+	KAK0997855.1	hypothetical protein	Friedmanniomyces endolithicus	CCFEE 5195	GCA_030553405.1535862426	INSDC	MU404138.1	465	3486	-	KAI1498093.1	hypothetical protein	Biscogniauxia marginata	CBS 124505	GCA_022695795.1247537292	INSDC	JASUXT010000031.1	265963	268871	+	KAK0256501.1	hypothetical protein	Friedmanniomyces endolithicus	CCFEE 6082	GCA_030411865.1247537292	INSDC	JAUJLI010000500.1	6	2914	+	KAK1022865.1	hypothetical protein	Friedmanniomyces endolithicus	CCFEE 5199	GCA_030553445.1247537292	INSDC	NAJP01000014.1	426045	428953	-	TKA44705.1	hypothetical protein	Friedmanniomyces endolithicus	CCFEE 5311	GCA_005059855.1243945816	RefSeq	NW_024066092.1	645783	648542	-	XP_038765471.1	uncharacterized protein	Botrytis porri	MUCL 3234	GCF_014898465.1243945816	RefSeq	XM_038919188.1	1	2544	+	XP_038765471.1	uncharacterized protein	Botrytis porri	MUCL 3234	243945816	INSDC	RCTA01000018.1	645783	648542	-	KAF7889438.1	hypothetical protein	Botrytis porri	MUCL 3234	GCA_014898465.1243945816	INSDC	PQXO01000669.1	13254	16013	-	TGO83289.1	hypothetical protein	Botrytis porri	MUCL3349	GCA_004786265.1341668643	RefSeq	NW_023501003.1	358626	361398	-	XP_037188102.1	putative abc transporter protein	Botrytis fragariae	BVB16	GCF_013461495.1341668643	RefSeq	XM_037342022.1	1	2556	+	XP_037188102.1	putative abc transporter protein	Botrytis fragariae	BVB16	341668643	INSDC	JABFCT010000018.1	358626	361398	-	KAF5869153.1	putative abc transporter protein	Botrytis fragariae	BVB16	GCA_013461495.1677067549	INSDC	JAUJLB010000093.1	93152	96060	+	KAK0917276.1	hypothetical protein	Friedmanniomyces endolithicus	CCFEE 5277	GCA_030553325.1366385949	INSDC	RCTD01000024.1	263679	266438	+	KAF7858836.1	hypothetical protein	Stromatinia cepivora	JRUF-117	GCA_014898415.1417664640	INSDC	JAFJYH010000082.1	84131	86870	-	KAG4420527.1	hypothetical protein	Cadophora malorum	M34	GCA_017365405.1241119792	INSDC	PHWZ01000004.1	43804	46562	-	TEY86662.1	hypothetical protein	Botryotinia calthae	MUCL2830	GCA_004379285.1798088053	INSDC	JASGXD010000019.1	448715	451380	-	KAK6000165.1	hypothetical protein	Aureobasidium pullulans	NRRL 62042	GCA_036418965.1247530085	INSDC	JASUXT010000035.1	132615	135513	+	KAK0255644.1	hypothetical protein	Friedmanniomyces endolithicus	CCFEE 6082	GCA_030411865.1247530085	INSDC	NAJP01000052.1	106729	109627	+	TKA37378.1	hypothetical protein	Friedmanniomyces endolithicus	CCFEE 5311	GCA_005059855.1677123012	INSDC	JAUJLG010000001.1	476440	479348	-	KAK1075789.1	hypothetical protein	Friedmanniomyces endolithicus	CCFEE 5193	GCA_030553435.1677039684	INSDC	JAUJKT010000030.1	142064	144972	-	KAK0805696.1	hypothetical protein	Friedmanniomyces endolithicus	CCFEE 670	GCA_030553195.1677039684	INSDC	JAUJKS010000030.1	93603	96511	+	KAK0809812.1	hypothetical protein	Friedmanniomyces endolithicus	CCFEE 690	GCA_030553175.1677039684	INSDC	JAUJKU010000010.1	93606	96514	+	KAK0820475.1	hypothetical protein	Friedmanniomyces endolithicus	CCFEE 6249	GCA_030553215.1677039684	INSDC	JAUJKV010000051.1	92983	95891	-	KAK0848912.1	hypothetical protein	Friedmanniomyces endolithicus	CCFEE 6081	GCA_030553205.1677039684	INSDC	JAUJKZ010000037.1	80335	83243	+	KAK0881210.1	hypothetical protein	Friedmanniomyces endolithicus	CCFEE 5283	GCA_030553285.1677039684	INSDC	JAUJLA010000026.1	116520	119428	-	KAK0912336.1	hypothetical protein	Friedmanniomyces endolithicus	CCFEE 5281	GCA_030553295.1677039684	INSDC	JAUJLD010000058.1	93152	96060	+	KAK0991307.1	hypothetical protein	Friedmanniomyces endolithicus	CCFEE 5273	GCA_030553385.1677039684	INSDC	JAUJLE010000052.1	141080	143988	-	KAK0995410.1	hypothetical protein	Friedmanniomyces endolithicus	CCFEE 5200	GCA_030553415.1245900973	INSDC	PQXL01000492.1	21317	24075	-	THV45408.1	hypothetical protein	Botrytis galanthina	MUCL435	GCA_004916875.1677128082	INSDC	JAUJLH010000431.1	12829	15737	-	KAK1082278.1	hypothetical protein	Friedmanniomyces endolithicus	CCFEE 6464	GCA_030553475.1375774235	INSDC	CAJHIA010000033.1	1898979	1901746	-	CAD6449352.1	2ce1dc16-e81d-4414-979d-67388266fa26	Sclerotinia trifoliorum		GCA_905066765.1677119805	INSDC	JAUJLG010000021.1	183403	186311	+	KAK1072066.1	hypothetical protein	Friedmanniomyces endolithicus	CCFEE 5193	GCA_030553435.1487223344	RefSeq	NW_025408622.1	926758	929620	-	XP_044695599.1	uncharacterized protein	Morchella sextelata	SCLS	GCF_020137385.1487223344	RefSeq	XM_044843287.1	1	2478	+	XP_044695599.1	uncharacterized protein	Morchella sextelata	SCLS	487223344	INSDC	JACLAE010000007.1	926758	929620	-	KAH0610404.1	hypothetical protein	Morchella sextelata	SCLS	GCA_020137385.146170741	INSDC	AYSA01000125.1	173473	176228	-	ESZ96754.1	hypothetical protein	Sclerotinia borealis F-4128	F-4128	GCA_000503235.146170741	INSDC	KI628573.1	173473	176228	-	ESZ96754.1	hypothetical protein	Sclerotinia borealis F-4128	F-4128	GCA_000503235.1677055221	INSDC	JAUJKY010000011.1	115867	118775	-	KAK0872251.1	hypothetical protein	Friedmanniomyces endolithicus	CCFEE 5307	GCA_030553275.1243881028	INSDC	PQXH01000035.1	222172	224931	-	TGO15858.1	hypothetical protein	Botrytis tulipae	Bt9001	GCA_004786125.1243898694	INSDC	PQXK01000216.1	37535	40291	-	TGO34019.1	hypothetical protein	Botrytis hyacinthi	Bh0001	GCA_004786245.1243888184	INSDC	PQXI01000145.1	44868	47626	-	TGO23068.1	hypothetical protein	Botrytis paeoniae	Bp0003	GCA_004786145.1366450173	RefSeq	NW_024065853.1	354163	356902	+	XP_038731960.1	uncharacterized protein	Botrytis byssoidea	MUCL 94	GCF_014898295.1366450173	RefSeq	XM_038877028.1	1	2523	+	XP_038731960.1	uncharacterized protein	Botrytis byssoidea	MUCL 94	366450173	INSDC	RCSW01000012.1	354163	356902	+	KAF7941678.1	hypothetical protein	Botrytis byssoidea	MUCL 94	GCA_014898295.1589518055	INSDC	JANPYM010000001.1	2380120	2382873	+	KAI9650649.1	hypothetical protein	Ciborinia camelliae	ITAC2	GCA_025890175.1366415968	INSDC	RCSZ01000011.1	1881423	1884181	-	KAF7892047.1	hypothetical protein	Botryotinia globosa	MUCL 444	GCA_014898425.1818627251	INSDC	JACKZE010000010.1	1836033	1838794	-	KAK6602379.1	hypothetical protein	Botrytis cinerea	BC371	GCA_037039555.1366457785	INSDC	RCSV01000010.1	644558	647316	+	KAF7950071.1	hypothetical protein	Botrytis aclada	633	GCA_014898285.124836713	RefSeq	NC_037322.1	409200	411961	+	XP_024552462.1	hypothetical protein	Botrytis cinerea B05.10	B05.10	GCF_000143535.224836713	RefSeq	XM_024696649.1	58	2601	+	XP_024552462.1	hypothetical protein	Botrytis cinerea B05.10	B05.10	24836713	INSDC	CP009817.1	409200	411961	+	ATZ56263.1	hypothetical protein	Botrytis cinerea B05.10	B05.10	GCA_000143535.424836713	INSDC	FQ790351.1	605901	608662	-	CCD54604.1	similar to ABC transporter	Botrytis cinerea T4	T4	GCA_000227075.124836713	INSDC	KB707807.1	54098	56859	+	EMR87827.1	putative abc transporter protein	Botrytis cinerea BcDW1	BcDW1	GCA_000349525.124836713	INSDC	JARWBL020000011.1	411002	413763	+	KAK8903889.1	hypothetical protein	Botrytis cinerea	M3a	GCA_031205075.2690514645	INSDC	JAUJKX010000010.1	184888	187796	+	KAK1824150.1	hypothetical protein	Friedmanniomyces endolithicus	CCFEE 5311-B	GCA_030926145.1243916376	INSDC	PQXJ01000322.1	2934	5672	+	TGO52478.1	hypothetical protein	Botryotinia narcissicola	MUCL2120	GCA_004786225.1690506144	INSDC	JAUJKX010000269.1	38599	41507	+	KAK1811150.1	hypothetical protein	Friedmanniomyces endolithicus	CCFEE 5311-B	GCA_030926145.1540013266	INSDC	JALDZJ010000001.1	344967	348002	-	MCJ1449763.1	hypothetical protein	Mycoblastus sanguinarius		GCA_022814195.1243911332	INSDC	PQXN01000288.1	4129	6887	+	TGO47183.1	hypothetical protein	Botryotinia convoluta	MUCL11595	GCA_004786275.1731662528	INSDC	JAVFHQ010000018.1	142682	145474	+	KAK4545666.1	hypothetical protein	Oleoguttula mirabilis	CCFEE 5522	GCA_035135055.1815546133	INSDC	JAVRRN010000011.1	142581	145472	+	KAK6394936.1	hypothetical protein	Meristemomyces frigidus	CCFEE 5501	GCA_036872655.1243934437	RefSeq	NW_024066242.1	94053	96790	+	XP_038805686.1	uncharacterized protein	Botrytis deweyae	B1	GCF_014898535.1243934437	RefSeq	XM_038957894.1	1	2523	+	XP_038805686.1	uncharacterized protein	Botrytis deweyae	B1	243934437	INSDC	RCSY01000049.1	267834	270571	+	KAF7916334.1	hypothetical protein	Botrytis elliptica	Be9612	GCA_014898555.1243934437	INSDC	RCSX01000035.1	94053	96790	+	KAF7917168.1	hypothetical protein	Botrytis deweyae	B1	GCA_014898535.1243934437	INSDC	PQXM01000593.1	3461	6198	+	TGO71300.1	hypothetical protein	Botrytis elliptica	Be9601	GCA_004786205.1247562924	INSDC	NAJQ01000353.1	348	3246	+	TKA71440.1	hypothetical protein	Friedmanniomyces simplex	CCFEE 5184	GCA_005059865.1366415359	RefSeq	NW_024066029.1	2858741	2861499	-	XP_038762798.1	uncharacterized protein	Botrytis sinoallii	Bc 23	GCF_014898435.1366415359	RefSeq	XM_038897823.1	1	2544	+	XP_038762798.1	uncharacterized protein	Botrytis sinoallii	Bc 23	366415359	INSDC	RCTB01000002.1	2858741	2861499	-	KAF7891450.1	hypothetical protein	Botrytis sinoallii	Bc 23	GCA_014898435.1485095408	INSDC	JAHFYP010000008.1	163847	166604	+	KAH0348302.1	hypothetical protein	Aureobasidium melanogenum	EXF-3378	GCA_019925005.1276734328	INSDC	VIGI01000011.1	557757	560480	-	KAB8293844.1	hypothetical protein	Monilinia laxa	Mlax316	GCA_009299455.1540180569	INSDC	JALDZQ010000087.1	70462	73508	+	MCJ1446208.1	hypothetical protein	Stictis urceolata		GCA_022814025.1300294577	INSDC	MU004539.1	24283	26783	-	KAF2648433.1	ABC transporter-like protein	Lophiostoma macrostomum CBS 122681	CBS 122681	GCA_010405375.1407795110	INSDC	RKRL01000006.1	620550	623284	-	KAG4032673.1	hypothetical protein	Monilinia fructicola	CPMC6	GCA_016906325.1950088397	INSDC	MU997055.1	79207	81998	-	KAL3485492.1	P-loop containing nucleoside triphosphate hydrolase protein	Aspergillus germanicus	CBS 123887	GCA_045785125.1297794069	INSDC	ML977335.1	355209	357857	+	KAF2111187.1	ABC transporter-like protein	Lophiotrema nucula	CBS 627.86	GCA_010015825.1485067673	INSDC	JAHFYM010000300.1	17776	20533	+	KAH0272011.1	hypothetical protein	Aureobasidium melanogenum	EXF-4450	GCA_019924895.176024760	RefSeq	NW_015622505.1	2708126	2710923	-	XP_016226656.1	hypothetical protein, variant 1	Exophiala mesophila	CBS 40295	GCF_000836275.176024760	RefSeq	XM_016367138.1	49	2580	+	XP_016226656.1	hypothetical protein, variant 1	Exophiala mesophila	CBS 40295	76024760	INSDC	KN847521.1	2708126	2710923	-	KIV95082.1	hypothetical protein, variant 1	Exophiala mesophila	CBS 40295	GCA_000836275.176024759	RefSeq	NW_015622505.1	2707995	2710923	-	XP_016226655.1	uncharacterized protein	Exophiala mesophila	CBS 40295	GCF_000836275.176024759	RefSeq	XM_016367137.1	49	2658	+	XP_016226655.1	uncharacterized protein	Exophiala mesophila	CBS 40295	76024759	INSDC	KN847521.1	2707995	2710923	-	KIV95081.1	hypothetical protein	Exophiala mesophila	CBS 40295	GCA_000836275.1614090296	RefSeq	NW_026611628.1	1835588	1838430	+	XP_056065970.1	uncharacterized protein	Didymosphaeria variabile	IMI 356815	GCF_027946475.1614090296	RefSeq	XM_056220667.1	1	2697	+	XP_056065970.1	uncharacterized protein	Didymosphaeria variabile	IMI 356815	614090296	INSDC	JAPEUX010000009.1	1835588	1838430	+	KAJ4345806.1	hypothetical protein	Didymosphaeria variabile	IMI 356815	GCA_027946475.1263947372	INSDC	QGMJ01000527.1	49	2806	-	TVY35411.1	ABC transporter G family member	Lachnellula subtilissima	CBS 197.66	GCA_007821545.1538114435	RefSeq	NW_026944362.1	68046	70949	-	XP_062667136.1	ABC transporter-like protein	Exophiala viscosa	JF 03-3F	GCF_022695815.1538114435	RefSeq	XM_062809187.1	251	2794	+	XP_062667136.1	ABC transporter-like protein	Exophiala viscosa	JF 03-3F	538114435	INSDC	MU404329.1	68046	70949	-	KAI1621249.1	ABC transporter-like protein	Exophiala viscosa	JF 03-3F	GCA_022695815.1484745144	INSDC	JAHFWX010002484.1	1747	4504	-	KAG9551848.1	hypothetical protein	Aureobasidium melanogenum	EXF-11028	GCA_019924025.1484745144	INSDC	JAHFYK010002414.1	1747	4504	-	KAH0296674.1	hypothetical protein	Aureobasidium melanogenum	EXF-6171	GCA_019924875.1538106304	INSDC	MU404353.1	2838776	2841411	+	KAI1614657.1	ABC transporter-like protein	Exophiala viscosa	JF 03-4F	GCA_022695825.1485127413	INSDC	JAHFYT010000010.1	94023	96780	-	KAH0386997.1	hypothetical protein	Aureobasidium melanogenum	EXF-924	GCA_019925085.1484880176	INSDC	JAHFXI010000112.1	12653	15410	-	KAG9763676.1	hypothetical protein	Aureobasidium melanogenum	EXF-11060	GCA_019924295.1485137657	INSDC	JAHFYS010000085.1	12656	15413	-	KAH0404719.1	hypothetical protein	Aureobasidium melanogenum	EXF-926	GCA_019925215.1643726935	INSDC	CAOQHR010000002.1	3729341	3732371	+	CAI6327815.1	unnamed protein product	Periconia digitata	CNCM I-4278	GCA_948474695.1484716261	INSDC	JAHFWZ010000052.1	181172	183929	-	KAG9521193.1	hypothetical protein	Aureobasidium melanogenum	EXF-10372	GCA_019924015.1775323431	INSDC	JAVRRO010000148.1	16585	19351	-	KAK5130448.1	hypothetical protein	Meristemomyces frigidus	CCFEE 5508	GCA_035928065.1147583528	INSDC	MCFA01000336.1	17622	20113	+	ORX93551.1	hypothetical protein	Clohesyomyces aquaticus	CBS 115471	GCA_002105025.1593133371	INSDC	JAPETI010000037.1	22866	26106	-	KAI9658131.1	hypothetical protein	Alyxoria varia		GCA_026054675.1246202443	INSDC	QZBY01000088.1	19459	22182	-	TIA51938.1	hypothetical protein	Aureobasidium pullulans	EXF-1668	GCA_004918575.1263951263	INSDC	QGMI01000535.1	17448	20228	+	TVY39300.1	ABC transporter G family member	Lachnellula occidentalis	CBS 160.35	GCA_007821535.1593212127	INSDC	JAPETS010000005.1	803107	805695	-	KAI9739310.1	hypothetical protein	Cirrosporium novae-zelandiae		GCA_026023565.1484848555	INSDC	JAHFXF010000147.1	38766	41523	+	KAG9694901.1	hypothetical protein	Aureobasidium melanogenum	EXF-9911	GCA_019924195.1484848555	INSDC	JAHFXK010000207.1	38804	41561	+	KAG9790140.1	hypothetical protein	Aureobasidium melanogenum	EXF-9540	GCA_019924255.1484848555	INSDC	JAHFYO010000156.1	39175	41932	+	KAH0329601.1	hypothetical protein	Aureobasidium melanogenum	EXF-3397	GCA_019924995.1484710135	INSDC	JAHFWY010000047.1	148171	150892	+	KAG9514834.1	hypothetical protein	Aureobasidium melanogenum	EXF-10726	GCA_019923975.1484710135	INSDC	JAHFXG010000004.1	260199	262920	-	KAG9678659.1	hypothetical protein	Aureobasidium melanogenum	EXF-9906	GCA_019924175.1484710135	INSDC	JAHFYF010000004.1	260197	262918	-	KAH0193554.1	hypothetical protein	Aureobasidium melanogenum	EXF-8044	GCA_019924725.1484710135	INSDC	JAHFYG010000004.1	260200	262921	-	KAH0206678.1	hypothetical protein	Aureobasidium melanogenum	EXF-8022	GCA_019924715.1484710135	INSDC	JAHFYH010000004.1	340466	343187	+	KAH0233382.1	hypothetical protein	Aureobasidium melanogenum	EXF-8016	GCA_019924825.1484710135	INSDC	JAHFYI010000009.1	340479	343200	+	KAH0235644.1	hypothetical protein	Aureobasidium melanogenum	EXF-7946	GCA_019924835.1484710135	INSDC	JAHFYJ010000004.1	260195	262916	-	KAH0249668.1	hypothetical protein	Aureobasidium melanogenum	EXF-7932	GCA_019924815.1109554318	RefSeq	NW_017253362.1	3239157	3241939	+	XP_018039436.1	uncharacterized protein	Paraphaeosphaeria sporulosa	AP3s5-JAC2a	GCF_001642045.1109554318	RefSeq	XM_018180096.1	1	2688	+	XP_018039436.1	uncharacterized protein	Paraphaeosphaeria sporulosa	AP3s5-JAC2a	109554318	INSDC	JAAQOO010000105.1	16411	19193	+	KAK7178880.1	hypothetical protein	Paraphaeosphaeria sporulosa	DISAAA10515	GCA_037672785.1109554318	INSDC	KV441550.1	3239157	3241939	+	OAG09071.1	hypothetical protein	Paraphaeosphaeria sporulosa	AP3s5-JAC2a	GCA_001642045.158788390	RefSeq	NW_024470065.1	179162	181718	+	XP_040878865.1	uncharacterized protein	Aureobasidium melanogenum CBS 110374	CBS 110374	GCF_000721775.158788390	RefSeq	XM_041022031.1	1	2451	+	XP_040878865.1	uncharacterized protein	Aureobasidium melanogenum CBS 110374	CBS 110374	58788390	INSDC	KL584836.1	179162	181718	+	KEQ61842.1	hypothetical protein	Aureobasidium melanogenum CBS 110374	CBS 110374	GCA_000721775.1374039234	INSDC	MU119465.1	44923	47587	+	KAF8849102.1	ABC transporter-like protein	Acephala macrosclerotiorum	EW76-UTF0540	GCA_014904845.1200157662	INSDC	PDLM01000018.1	395108	397761	-	RDW58104.1	hypothetical protein	Coleophoma cylindrospora	BP6252	GCA_003369665.176008639	INSDC	KN846954.1	4429510	4432407	+	KIV78510.1	hypothetical protein, variant	Exophiala sideris	CBS 121828	GCA_000835395.173847784	INSDC	KN832886.1	294457	296838	+	KIM95633.1	hypothetical protein	Oidiodendron maius Zn	Zn	GCA_000827325.1630863328	RefSeq	NW_026703964.1	1546265	1548319	+	XP_058376060.1	uncharacterized protein	Penicillium canescens	IBT 15451	GCF_028828765.1630863328	RefSeq	XM_058510524.1	1	1707	+	XP_058376060.1	uncharacterized protein	Penicillium canescens	IBT 15451	630863328	INSDC	JAQJZL010000004.1	1546733	1548787	+	KAJ6043577.1	hypothetical protein	Penicillium canescens	IBT 15450	GCA_028828735.1630863328	INSDC	JAQJZM010000011.1	1546783	1548837	+	KAJ6055051.1	hypothetical protein	Penicillium canescens	IBT 15449	GCA_028828745.1630863328	INSDC	JAQJZN010000002.1	1546265	1548319	+	KAJ6073998.1	hypothetical protein	Penicillium canescens	IBT 15451	GCA_028828765.1630863328	INSDC	JAQJZO010000014.1	1483364	1485418	+	KAJ6081128.1	hypothetical protein	Penicillium canescens	IBT 18980	GCA_028828795.1630863328	INSDC	JAQJZW010000002.1	4660470	4662524	-	KAJ6177075.1	hypothetical protein	Penicillium canescens	IBT 13549	GCA_028829005.1462767935	INSDC	JABSSW010000011.1	639736	642784	-	KAG7007213.1	condensin complex subunit 2	Physcia stellaris		GCA_018902385.1484851063	INSDC	JAHFXF010000039.1	43975	46634	+	KAG9699134.1	hypothetical protein	Aureobasidium melanogenum	EXF-9911	GCA_019924195.1484851063	INSDC	JAHFXK010000181.1	13307	15966	-	KAG9791298.1	hypothetical protein	Aureobasidium melanogenum	EXF-9540	GCA_019924255.1484851063	INSDC	JAHFYO010000045.1	43973	46632	+	KAH0335954.1	hypothetical protein	Aureobasidium melanogenum	EXF-3397	GCA_019924995.1175004957	INSDC	KZ613942.1	1645385	1648456	-	PMD43480.1	ABC transporter-like protein	Hyaloscypha variabilis F	F	GCA_002865655.1513847184	INSDC	JAJTIW010000005.1	208928	211657	+	KAH8679570.1	ABC transporter-like protein	Tricladium varicosporioides	PMI_453	GCA_021365295.1264001725	INSDC	QGML01000057.1	5461	8224	-	TVY93973.1	ABC transporter G family member	Lachnellula willkommii	CBS 172.35	GCA_007825375.1277321216	INSDC	ML738600.1	25424	28409	-	KAE8165393.1	hypothetical protein	Aspergillus tamarii	CBS 117626	GCA_009193485.1499278625	INSDC	JAHEWH010000001.1	490099	492817	-	KAH6684003.1	ABC transporter-like protein	Halenospora varia	MPI-CAGE-AT-0135	GCA_020726485.1484959602	INSDC	JAHFXT010000007.1	145153	147910	+	KAG9952181.1	hypothetical protein	Aureobasidium melanogenum	EXF-9272	GCA_019924425.1629543367	INSDC	JAQIZY010000011.1	2856960	2858740	+	KAJ5540076.1	hypothetical protein	Penicillium frequentans	IBT 35677	GCA_028828275.1263932196	INSDC	QGMF01000065.1	76212	78969	+	TVY20212.1	ABC transporter G family member 25	Lachnellula arida	CBS 203.66	GCA_007821475.1297572378	INSDC	ML976705.1	263589	266448	-	KAF1969869.1	hypothetical protein	Bimuria novae-zelandiae CBS 107.79	CBS 107.79	GCA_010015655.1484966049	INSDC	JAHFXV010000013.1	213763	216422	-	KAG9963238.1	hypothetical protein	Aureobasidium melanogenum	EXF-9262	GCA_019924415.1484966049	INSDC	JAHFYM010000472.1	7608	10267	-	KAH0268686.1	hypothetical protein	Aureobasidium melanogenum	EXF-4450	GCA_019924895.1514955560	INSDC	JAJTUS010000009.1	173387	176209	+	KAH8798827.1	ABC transporter-like protein	Hyaloscypha sp. PMI_1271	PMI_1271	GCA_021399465.1484747107	INSDC	JAHFWX010002030.1	1753	4412	-	KAG9554033.1	hypothetical protein	Aureobasidium melanogenum	EXF-11028	GCA_019924025.1484747107	INSDC	JAHFYK010002432.1	1753	4412	-	KAH0296575.1	hypothetical protein	Aureobasidium melanogenum	EXF-6171	GCA_019924875.1630695016	INSDC	JAQKAN010000010.1	534327	536437	-	KAJ5933486.1	hypothetical protein	Penicillium verhagenii	IBT 33313	GCA_028828565.1246041020	INSDC	QZAV01000043.1	56832	59555	+	THX40831.1	hypothetical protein	Aureobasidium pullulans	EXF-9785	GCA_004917385.1112654763	INSDC	KV454702.1	58233	60891	+	OBT40084.1	hypothetical protein	Pseudogymnoascus sp. WSF 3629	WSF 3629	GCA_001662585.1485099577	INSDC	JAHFYQ010000004.1	509444	512103	-	KAH0355838.1	hypothetical protein	Aureobasidium melanogenum	EXF-3371	GCA_019925035.1297895373	INSDC	ML994611.1	3532267	3535027	-	KAF2194822.1	ABC transporter-like protein	Zopfia rhizophila CBS 207.26	CBS 207.26	GCA_010093925.1514951791	INSDC	JAJTUR010000003.1	315119	317941	-	KAH8794720.1	ABC transporter-like protein	Hyaloscypha finlandica	PMI_746	GCA_021399475.1630873768	INSDC	JAQJZP010000008.1	1460530	1462656	+	KAJ6078826.1	hypothetical protein	Penicillium canescens	IBT 19259	GCA_028828825.1263955598	INSDC	QGMI01000267.1	26781	28887	+	TVY43730.1	ATP-binding cassette sub-family G member	Lachnellula occidentalis	CBS 160.35	GCA_007821535.1121327921	RefSeq	NW_019173307.1	39985	42771	-	XP_022483738.1	hypothetical protein	Penicillium arizonense	CBS 141311	GCF_001773325.1121327921	RefSeq	XM_022636381.1	1	1995	+	XP_022483738.1	hypothetical protein	Penicillium arizonense	CBS 141311	121327921	INSDC	LXJU01000030.1	39985	42771	-	OGE48282.1	hypothetical protein	Penicillium arizonense	CBS 141311	GCA_001773325.1818625328	INSDC	JACKZF010000011.1	1907471	1910233	-	KAK6599212.1	hypothetical protein	Botrytis cinerea	BC448	GCA_037039525.1296628560	INSDC	BLKF01000130.1	30716	32781	+	GFF58009.1	ATP-binding cassette sub-family G member 2	Aspergillus udagawae	IFM 51744	GCA_010724255.1112685657	INSDC	KV458902.1	64503	66717	+	OBT71928.1	hypothetical protein	Pseudogymnoascus sp. 05NY08	05NY08	GCA_001662605.176024761	RefSeq	NW_015622505.1	2708297	2710923	-	XP_016226657.1	hypothetical protein, variant 2	Exophiala mesophila	CBS 40295	GCF_000836275.176024761	RefSeq	XM_016367139.1	49	2466	+	XP_016226657.1	hypothetical protein, variant 2	Exophiala mesophila	CBS 40295	76024761	RefSeq	NW_015622505.1	2708297	2710923	-	XP_016226658.1	hypothetical protein, variant 3	Exophiala mesophila	CBS 40295	GCF_000836275.176024761	RefSeq	XM_016367140.1	49	2466	+	XP_016226658.1	hypothetical protein, variant 3	Exophiala mesophila	CBS 40295	76024761	INSDC	KN847521.1	2708297	2710923	-	KIV95083.1	hypothetical protein, variant 2	Exophiala mesophila	CBS 40295	GCA_000836275.176024761	INSDC	KN847521.1	2708297	2710923	-	KIV95084.1	hypothetical protein, variant 3	Exophiala mesophila	CBS 40295	GCA_000836275.1278613210	RefSeq	NW_022475307.1	119209	121228	-	XP_031929974.1	putative ABC transporter	Aspergillus caelatus	CBS 763.97	GCF_009193585.1278613210	RefSeq	XM_032075295.1	1	1671	+	XP_031929974.1	putative ABC transporter	Aspergillus caelatus	CBS 763.97	278613210	INSDC	ML737606.1	119209	121228	-	KAE8366893.1	putative ABC transporter	Aspergillus caelatus	CBS 763.97	GCA_009193585.1112700489	INSDC	KV459400.1	90838	93053	+	OBT87520.1	hypothetical protein	Pseudogymnoascus sp. 03VT05	03VT05	GCA_001662645.1186806171	INSDC	KZ805437.1	80854	83574	+	PVH97391.1	hypothetical protein	Periconia macrospinosa	DSE2036	GCA_003073855.184033019	RefSeq	NW_025091266.1	4338074	4340139	-	XP_043146229.1	uncharacterized protein	Aspergillus udagawae	IFM 46973	GCF_001078395.184033019	RefSeq	XM_043290294.1	1	1785	+	XP_043146229.1	uncharacterized protein	Aspergillus udagawae	IFM 46973	84033019	INSDC	BBXM02000003.1	4338074	4340139	-	GIC88963.1	hypothetical protein	Aspergillus udagawae	IFM 46973	GCA_001078395.2630911834	RefSeq	NW_026643263.1	2609975	2612248	-	XP_057133489.1	uncharacterized protein	Penicillium samsonianum	IBT 33392	GCF_028829775.1630911834	RefSeq	XM_057282606.1	1	1866	+	XP_057133489.1	uncharacterized protein	Penicillium samsonianum	IBT 33392	630911834	INSDC	JAQJZT010000005.1	2609975	2612248	-	KAJ6128670.1	hypothetical protein	Penicillium samsonianum	IBT 33392	GCA_028829775.1379023177	INSDC	WJXW01000007.1	2168249	2170928	+	KAF9734792.1	hypothetical protein	Paraphaeosphaeria minitans	Conio (IMI134523)	GCA_015832175.1296606931	INSDC	BLKC01000206.1	1329	3445	-	GFF59200.1	ATP-binding cassette sub-family G member 2	Aspergillus udagawae	IFM 46972	GCA_010723835.1112677350	INSDC	KV455025.1	9647	11871	+	OBT63398.1	hypothetical protein	Pseudogymnoascus sp. 23342-1-I1	23342-1-I1	GCA_001662575.1296624240	INSDC	BLKG01000139.1	46860	49066	-	GFF96950.1	ATP-binding cassette sub-family G member 2	Aspergillus udagawae	IFM 53868	GCA_010724335.162602941	INSDC	JPKC01002377.1	25084	27840	+	KFY86235.1	hypothetical protein	Pseudogymnoascus sp. VKM F-4518 (FW-2643)	VKM F-4518 (FW-2643)	GCA_000750925.1278653753	INSDC	ML735712.1	180658	182704	-	KAE8420022.1	putative ABC transporter	Aspergillus pseudocaelatus	CBS 117616	GCA_009193665.1211450417	INSDC	MCFK01002971.1	1228	3654	-	RKF62897.1	ABC transporter G family member 24	Erysiphe neolycopersici		GCA_003610855.16501535	RefSeq	NW_001509772.1	2382984	2385097	+	XP_001266370.1	ABC transporter, putative	Aspergillus fischeri NRRL 181	NRRL 181	GCF_000149645.36501535	RefSeq	XM_001266369.1	1	1773	+	XP_001266370.1	ABC transporter, putative	Aspergillus fischeri NRRL 181	NRRL 181	6501535	INSDC	DS027686.1	2382984	2385097	+	EAW24473.1	ABC transporter, putative	Aspergillus fischeri NRRL 181	NRRL 181	GCA_000149645.4540126657	INSDC	JALDZR010000005.1	136727	139800	+	MCJ1324127.1	hypothetical protein	Thelotrema lepadinum		GCA_022813995.1396142425	INSDC	WHVT01000004.1	278947	281234	-	KAG2026310.1	hypothetical protein	Aspergillus fischeri	NRRL4161	GCA_016748045.1297594479	INSDC	ML977137.1	7224	9748	+	KAF1992167.1	ABC transporter-like protein	Aulographum hederae CBS 113979	CBS 113979	GCA_010015705.1297554560	INSDC	ML977013.1	383947	386392	+	KAF1952088.1	hypothetical protein	Byssothecium circinans	CBS 675.92	GCA_010015675.1297927250	INSDC	ML992503.1	27061	29916	+	KAF2225379.1	hypothetical protein	Elsinoe ampelina	CECT 20119	GCA_010093995.1278616134	RefSeq	NW_022475270.1	47517	50515	-	XP_031932976.1	P-loop containing nucleoside triphosphate hydrolase protein	Aspergillus caelatus	CBS 763.97	GCF_009193585.1278616134	RefSeq	XM_032075644.1	76	2439	+	XP_031932976.1	P-loop containing nucleoside triphosphate hydrolase protein	Aspergillus caelatus	CBS 763.97	278616134	INSDC	ML737569.1	47517	50515	-	KAE8369895.1	P-loop containing nucleoside triphosphate hydrolase protein	Aspergillus caelatus	CBS 763.97	GCA_009193585.1276699798	INSDC	ML732836.1	93282	95492	-	KAB8270060.1	putative ABC transporter	Aspergillus minisclerotigenes	CBS 117635	GCA_009176455.1421224877	INSDC	CAJPDR010000104.1	75370	78352	+	CAF9917852.1	hypothetical protein	Alectoria fallacina		GCA_905337325.1278653244	INSDC	ML735716.1	28323	31320	-	KAE8419482.1	P-loop containing nucleoside triphosphate hydrolase protein	Aspergillus pseudocaelatus	CBS 117616	GCA_009193665.1629281795	RefSeq	NW_026623168.1	1004989	1007097	-	XP_056773868.1	uncharacterized protein	Penicillium angulare	IBT 27051	GCF_028827245.1629281795	RefSeq	XM_056928141.1	1	1776	+	XP_056773868.1	uncharacterized protein	Penicillium angulare	IBT 27051	629281795	INSDC	JAPZBL010000009.1	1004989	1007097	-	KAJ5261332.1	hypothetical protein	Penicillium angulare	IBT 27051	GCA_028827245.1629544687	INSDC	JAQIZZ010000005.1	2889149	2890770	+	KAJ5541535.1	hypothetical protein	Penicillium frequentans	IBT 35679	GCA_028827865.1666401096	INSDC	JAFEKC020000008.1	839028	842088	-	KAK0513418.1	hypothetical protein	Cladonia borealis	ANT050790	GCA_018257855.2263964791	INSDC	QGMG01000649.1	10408	13247	-	TVY52249.1	ABC transporter G family member 25	Lachnellula cervina	CBS 625.97	GCA_007825325.1513872930	RefSeq	NW_025764277.1	2095010	2097263	-	XP_046078037.1	putative ABC transporter	Talaromyces proteolyticus	PMI_201	GCF_021365285.1513872930	RefSeq	XM_046219637.1	1	1830	+	XP_046078037.1	putative ABC transporter	Talaromyces proteolyticus	PMI_201	513872930	INSDC	JAJTJA010000001.1	2095010	2097263	-	KAH8705416.1	putative ABC transporter	Talaromyces proteolyticus	PMI_201	GCA_021365285.1300462344	INSDC	ML996166.1	98023	100070	+	KAF2733123.1	ATP-binding cassette sub-family G member 2	Polyplosphaeria fusca	CBS 125425	GCA_010093805.1629924369	RefSeq	NW_026643147.1	7675570	7677395	+	XP_056996402.1	uncharacterized protein	Penicillium odoratum	IBT 22623	GCF_028828045.1629924369	RefSeq	XM_057142396.1	1	1257	+	XP_056996402.1	uncharacterized protein	Penicillium odoratum	IBT 22623	629924369	INSDC	JAQJAR010000005.1	7675570	7677395	+	KAJ5761306.1	hypothetical protein	Penicillium odoratum	IBT 22623	GCA_028828045.1712594738	INSDC	WVTA01000007.1	1505289	1508110	-	KAK3208669.1	hypothetical protein	Pseudopithomyces chartarum	AGR01	GCA_033220655.1543003203	INSDC	JAJKLF010000019.1	147926	150948	-	KAI2626939.1	hypothetical protein	Hypomontagnella submonticulosa	NC0708	GCA_022984865.113498337	RefSeq	NW_001820833.1	388876	391686	-	XP_001596038.1	hypothetical protein	Sclerotinia sclerotiorum 1980 UF-70	1980	GCF_000146945.213498337	RefSeq	XM_001595988.1	1	2289	+	XP_001596038.1	hypothetical protein	Sclerotinia sclerotiorum 1980 UF-70	1980	13498337	INSDC	CH476623.1	388876	391686	-	EDN99400.1	hypothetical protein	Sclerotinia sclerotiorum 1980 UF-70	1980	GCA_000146945.2905339855	INSDC	JBEFKJ010000004.1	918777	921734	-	KAL2046279.1	hypothetical protein	Stereocaulon virgatum	Mercado 3170	GCA_042464655.162516879	INSDC	JPJR01002317.1	5901	7807	+	KFX89133.1	hypothetical protein	Pseudogymnoascus sp. VKM F-3808	VKM F-3808	GCA_000750675.1323165512	INSDC	JAAMPI010001825.1	406	3196	-	KAF4622800.1	hypothetical protein	Cudoniella acicularis	DSM 108380	GCA_013054445.1486618677	INSDC	CAINUL010000018.1	705212	707677	+	CAD0114824.1	unnamed protein product	Aureobasidium uvarum		GCA_903853725.1109549216	RefSeq	NW_017253366.1	1553772	1556452	-	XP_018034332.1	uncharacterized protein	Paraphaeosphaeria sporulosa	AP3s5-JAC2a	GCF_001642045.1109549216	RefSeq	XM_018184286.1	1	2292	+	XP_018034332.1	uncharacterized protein	Paraphaeosphaeria sporulosa	AP3s5-JAC2a	109549216	INSDC	JAAQOO010000015.1	263206	265886	-	KAK7188355.1	hypothetical protein	Paraphaeosphaeria sporulosa	DISAAA10515	GCA_037672785.1109549216	INSDC	KV441554.1	1553772	1556452	-	OAG03967.1	hypothetical protein	Paraphaeosphaeria sporulosa	AP3s5-JAC2a	GCA_001642045.1629622671	RefSeq	NW_026643124.1	236766	238747	+	XP_056966512.1	ABC transporter	Penicillium longicatenatum	IBT 33135	GCF_028827895.1629622671	RefSeq	XM_057120758.1	1	1683	+	XP_056966512.1	ABC transporter	Penicillium longicatenatum	IBT 33135	629622671	INSDC	JAQJAH010000008.1	236766	238747	+	KAJ5630271.1	ABC transporter	Penicillium longicatenatum	IBT 33135	GCA_028827895.1535739733	INSDC	MU399557.1	389418	392453	+	KAI1380182.1	hypothetical protein	Hypoxylon crocopeplum	CBS 119004	GCA_022578875.1540646346	INSDC	MU284138.1	184356	187370	+	KAI1802016.1	hypothetical protein	Daldinia bambusicola	CBS 122872	GCA_022478815.1534603612	INSDC	MU385907.1	53518	56551	-	KAI1090440.1	hypothetical protein	Rostrohypoxylon terebratum	CBS 119137	GCA_022497145.1530515163	INSDC	MU281879.1	1029827	1032849	-	KAI0386405.1	hypothetical protein	Hypomontagnella monticulosa	FL0542	GCA_022385585.1484981553	INSDC	JAHFXU010003127.1	2350	4823	-	KAH0001592.1	hypothetical protein	Aureobasidium melanogenum	EXF-9470	GCA_019924555.1485113145	INSDC	JAHFYR010000037.1	101267	104026	+	KAH0365490.1	hypothetical protein	Aureobasidium melanogenum	EXF-3233	GCA_019925055.1148993468	INSDC	KZ112942.1	518813	521820	-	OTB14602.1	hypothetical protein	Daldinia sp. EC12	EC12	GCA_002120325.1629997108	RefSeq	NW_026643079.1	2883834	2885450	+	XP_056919451.1	uncharacterized protein	Penicillium pulvis	IBT 33274	GCF_028828015.1629997108	RefSeq	XM_057068596.1	1	1434	+	XP_056919451.1	uncharacterized protein	Penicillium pulvis	IBT 33274	629997108	INSDC	JAQJAU010000009.1	2883834	2885450	+	KAJ5793071.1	hypothetical protein	Penicillium pulvis	IBT 33274	GCA_028828015.1528072407	INSDC	JAJKKK010000028.1	24325	27554	-	KAI0105211.1	hypothetical protein	Nemania sp. FL0031	FL0031	GCA_022432375.1346273356	RefSeq	NW_023501038.1	1710536	1713524	+	XP_037170083.1	uncharacterized protein	Letharia columbiana		GCF_014066305.1346273356	RefSeq	XM_037303436.1	1	2922	+	XP_037170083.1	uncharacterized protein	Letharia columbiana		346273356	INSDC	JACCJC010000003.1	1710536	1713524	+	KAF6240824.1	hypothetical protein	Letharia columbiana		GCA_014066305.1535815286	INSDC	MU403119.1	236139	239165	+	KAI1457038.1	hypothetical protein	Annulohypoxylon moriforme	CBS 123579	GCA_022695765.1899538794	INSDC	CP167251.1	3442454	3445531	+	XEV05928.1	hypothetical protein	Fusarium sambucinum		GCA_041870755.1528080808	INSDC	JAJKLB010000007.1	2052420	2055425	-	KAI0113376.1	hypothetical protein	Daldinia grandis	CBS 114736	GCA_022432525.1820255761	INSDC	JBANMG010000002.1	3984679	3987686	-	KAK6957147.1	hypothetical protein	Daldinia eschscholtzii		GCA_037126485.1535838438	INSDC	MU375681.1	632803	635810	-	KAI1482254.1	hypothetical protein	Daldinia eschscholtzii	FL0578	GCA_022478725.1346263695	RefSeq	NW_023502971.1	2890424	2893412	+	XP_037157810.1	uncharacterized protein	Letharia lupina		GCF_014066315.1346263695	RefSeq	XM_037295809.1	1	2922	+	XP_037157810.1	uncharacterized protein	Letharia lupina		346263695	INSDC	JACCJB010000002.1	2890424	2893412	+	KAF6230553.1	hypothetical protein	Letharia lupina		GCA_014066315.1532762600	RefSeq	NW_025953927.1	42617	45631	-	XP_047867029.1	uncharacterized protein	Daldinia vernicosa	CBS 139.73	GCF_022497035.1532762600	RefSeq	XM_048004439.1	110	3058	+	XP_047867029.1	uncharacterized protein	Daldinia vernicosa	CBS 139.73	532762600	INSDC	MU386272.1	42617	45631	-	KAI0851100.1	hypothetical protein	Daldinia vernicosa	CBS 139.73	GCA_022497035.1528088147	INSDC	JAJKLA010000023.1	509609	512629	+	KAI0120902.1	hypothetical protein	Hypoxylon sp. NC0597	NC0597	GCA_022432515.1535770189	INSDC	MU400393.1	439655	442671	+	KAI1410760.1	hypothetical protein	Hypoxylon sp. FL1857	FL1857	GCA_022578955.118378105	RefSeq	NW_003315867.1	1743265	1746359	+	XP_003045988.1	uncharacterized protein	Fusarium vanettenii 77-13-4		GCF_000151355.118378105	RefSeq	XM_003045942.1	1	3039	+	XP_003045988.1	uncharacterized protein	Fusarium vanettenii 77-13-4		18378105	INSDC	GG698910.1	1743265	1746359	+	EEU40275.1	predicted protein	Fusarium vanettenii 77-13-4		GCA_000151355.1181062700	RefSeq	NW_027072132.1	3391356	3394430	+	XP_025592859.1	uncharacterized protein	Fusarium venenatum	MPI-CAGE-CH-0201	GCF_020744135.1181062700	RefSeq	XM_025738061.1	1	3030	+	XP_025592859.1	uncharacterized protein	Fusarium venenatum	MPI-CAGE-CH-0201	181062700	INSDC	LN649231.1	3383536	3386610	+	CEI69144.1	unnamed protein product	Fusarium venenatum	A3/5	GCA_900007375.1181062700	INSDC	MXQG01000009.1	554642	557716	-	KAG8358025.1	hypothetical protein	Fusarium venenatum	A3/5	GCA_019425555.1181062700	INSDC	JAGMVI010000004.1	3391356	3394430	+	KAH6965917.1	hypothetical protein	Fusarium venenatum	MPI-CAGE-CH-0201	GCA_020744135.1630838049	RefSeq	NW_026703965.1	1060927	1062751	-	XP_058373960.1	uncharacterized protein	Penicillium canescens	IBT 15451	GCF_028828765.1630838049	RefSeq	XM_058512631.1	1	1497	+	XP_058373960.1	uncharacterized protein	Penicillium canescens	IBT 15451	630838049	INSDC	JAQKAC010000006.1	1410526	1412350	-	KAJ6009066.1	hypothetical protein	Penicillium canescens	IBT 15452	GCA_028829745.1630838049	INSDC	JAQJZN010000003.1	1060927	1062751	-	KAJ6066845.1	hypothetical protein	Penicillium canescens	IBT 15451	GCA_028828765.1148972092	INSDC	KZ112479.1	81587	84606	-	OTA92774.1	hypothetical protein	Hypoxylon sp. CO27-5	CO27-5	GCA_002120305.1539982470	INSDC	JALDZG010000023.1	663	2871	-	MCJ1254962.1	hypothetical protein	Lignoscripta atroalba		GCA_022814235.1545082276	INSDC	JAJKLC010000003.1	848918	851383	-	KAI2784471.1	hypothetical protein	Daldinia loculata	AZ0526	GCA_023065755.150127427	RefSeq	NW_024467301.1	11504	13695	+	XP_040641088.1	putative ABC transporter	Aspergillus ruber CBS 135680	CBS 135680	GCF_000600275.150127427	RefSeq	XM_040786152.1	1	1770	+	XP_040641088.1	putative ABC transporter	Aspergillus ruber CBS 135680	CBS 135680	50127427	INSDC	KK088415.1	11504	13695	+	EYE97400.1	putative ABC transporter	Aspergillus ruber CBS 135680	CBS 135680	GCA_000600275.1540389031	INSDC	MU399514.1	522785	525877	+	KAI1772309.1	hypothetical protein	Hypoxylon cercidicola	CBS 119009	GCA_022578845.1664739982	INSDC	JASUXW010019292.1	93603	96511	+	KAK0347389.1	hypothetical protein	Friedmanniomyces endolithicus	CCFEE 524	GCA_030412055.1664739982	INSDC	JAUJLI010000029.1	205413	208321	-	KAK1046674.1	hypothetical protein	Friedmanniomyces endolithicus	CCFEE 5199	GCA_030553445.1499238277	RefSeq	NW_025763393.1	10864	14082	-	XP_045951177.1	uncharacterized protein	Truncatella angustata	MPI-SDFR-AT-0073	GCF_020726525.1499238277	RefSeq	XM_046098901.1	1	2982	+	XP_045951177.1	uncharacterized protein	Truncatella angustata	MPI-SDFR-AT-0073	499238277	INSDC	JAGPXC010000013.1	10864	14082	-	KAH6643247.1	hypothetical protein	Truncatella angustata	MPI-SDFR-AT-0073	GCA_020726525.1500818559	INSDC	JAGMUU010000006.1	565177	568202	-	KAH7149927.1	hypothetical protein	Dactylonectria estremocensis	MPI-CAGE-AT-0021	GCA_020744375.1538151289	RefSeq	NW_026054545.1	102954	105401	+	XP_049103957.1	uncharacterized protein	Daldinia decipiens	CBS 113046	GCF_022478715.1538151289	RefSeq	XM_049241494.1	63	2510	+	XP_049103957.1	uncharacterized protein	Daldinia decipiens	CBS 113046	538151289	INSDC	MU375579.1	102954	105401	+	KAI1661992.1	hypothetical protein	Daldinia decipiens	CBS 113046	GCA_022478715.1673579015	INSDC	CAJHES010000058.1	117962	124904	+	CAD6575629.1	hypothetical protein	Alectoria sarmentosa		GCA_904859925.1104237071	INSDC	JEMN01001373.1	42780	45837	-	KXH39075.1	hypothetical protein	Colletotrichum nymphaeae SA-01	SA-01	GCA_001563115.1528110255	INSDC	JAJJXC010000069.1	70307	73952	+	KAI0142699.1	hypothetical protein	Xylariaceae sp. FL1272	FL1272	GCA_022432385.1542983314	INSDC	JAJLYQ010000044.1	212230	215258	+	KAI2608009.1	hypothetical protein	Hypoxylon sp. NC1633	NC1633	GCA_022984935.1582747334	INSDC	CM046478.1	1885716	1888810	+	KAI8723497.1	hypothetical protein	Fusarium sp. LHS14.1		GCA_025433615.1582747334	INSDC	JANGYB010000002.1	1885716	1888810	+	KAI8723497.1	hypothetical protein	Fusarium sp. LHS14.1		GCA_025433615.1542984888	RefSeq	NW_026054759.1	1020900	1023945	-	XP_049117574.1	uncharacterized protein	Hypoxylon fragiforme	CBS 206.31	GCF_022984875.1542984888	RefSeq	XM_049265412.1	543	3512	+	XP_049117574.1	uncharacterized protein	Hypoxylon fragiforme	CBS 206.31	542984888	INSDC	JAJKLD010000004.1	1020900	1023945	-	KAI2609600.1	hypothetical protein	Hypoxylon fragiforme	CBS 206.31	GCA_022984875.1570329188	RefSeq	NW_026251235.1	1710218	1713251	+	XP_051374819.1	uncharacterized protein	Durotheca rogersii	YMJ 92031201	GCF_024521655.1570329188	RefSeq	XM_051513334.1	143	3115	+	XP_051374819.1	uncharacterized protein	Durotheca rogersii	YMJ 92031201	570329188	INSDC	JAJKKZ010000004.1	1710218	1713251	+	KAI5866109.1	hypothetical protein	Durotheca rogersii	YMJ 92031201	GCA_024521655.1201506417	RefSeq	NW_025763505.1	4835636	4838713	+	XP_045985403.1	uncharacterized protein	Fusarium flagelliforme	FIESC 12 MPI-CAGE-AA-0113	GCF_020744385.1201506417	RefSeq	XM_046121538.1	259	3288	+	XP_045985403.1	uncharacterized protein	Fusarium flagelliforme	FIESC 12 MPI-CAGE-AA-0113	201506417	INSDC	JAHBOO010000003.1	4835636	4838713	+	KAH7189489.1	hypothetical protein	Fusarium flagelliforme	FIESC 12 MPI-CAGE-AA-0113	GCA_020744385.1201506417	INSDC	PXXK01000114.1	132546	135623	+	RFN51291.1	hypothetical protein	Fusarium flagelliforme	NRRL 13405	GCA_003012295.1560677744	INSDC	MU393521.1	17896	21010	-	KAI4862638.1	hypothetical protein	Hypoxylon rubiginosum	CBS 119005	GCA_022578595.1605277178	RefSeq	NC_070545.1	1808567	1811660	+	XP_053004094.1	Hypothetical protein	Fusarium falciforme	Fu3.1	GCF_026873545.1605277178	RefSeq	XM_053148119.1	1	3039	+	XP_053004094.1	Hypothetical protein	Fusarium falciforme	Fu3.1	605277178	INSDC	CP104051.1	1808567	1811660	+	WAO85284.1	Hypothetical protein	Fusarium falciforme	Fu3.1	GCA_026873545.1513104088	INSDC	JAJSPD010000012.1	443462	446097	-	KAH8598159.1	ABC transporter-like protein	Bisporella sp. PMI_857	PMI_857	GCA_021307315.1451272488	INSDC	SRPW01000131.1	16571	20196	-	KAG6017517.1	hypothetical protein	Claviceps pusilla	CCC 602	GCA_018360225.1468517471	INSDC	CAJSTJ010000162.1	526542	529619	-	CAG7563946.1	unnamed protein product	Fusarium equiseti		GCA_910393935.1500420582	INSDC	JAGPNQ010000002.1	2581094	2584117	+	KAH6996288.1	hypothetical protein	Ilyonectria sp. MPI-CAGE-AT-0026	MPI-CAGE-AT-0026	GCA_020744155.1142093194	INSDC	MDYN01000019.1	491125	493419	-	OQD82872.1	hypothetical protein	Penicillium antarcticum	IBT 31811	GCA_002072345.1613952245	INSDC	JAOQBJ010000161.1	1817867	1820960	+	KAJ4149543.1	hypothetical protein	Fusarium falciforme	CF00175	GCA_027945395.1613952245	INSDC	JAOQAV010000012.1	560288	563381	+	KAJ4189761.1	hypothetical protein	Fusarium falciforme	A02	GCA_027945505.1613952245	INSDC	JAOQAW010000008.1	384217	387310	-	KAJ4256403.1	hypothetical protein	Fusarium falciforme	A04	GCA_027945515.1224628213	INSDC	NKCK01000088.1	2637	5736	-	RSM00955.1	hypothetical protein	Fusarium oligoseptatum	NRRL62579	GCA_003946995.1534634705	INSDC	MU392802.1	15421	18679	+	KAI1120694.1	hypothetical protein	Nemania abortiva	FL1152	GCA_022578505.1613904897	INSDC	JAOQBA010000013.1	582493	585570	-	KAJ4011635.1	hypothetical protein	Fusarium irregulare	CF00137	GCA_027945235.1613904897	INSDC	JAPDHF010000003.1	579136	582213	-	KAJ4020576.1	hypothetical protein	Fusarium irregulare	CF00143	GCA_027945245.1530571235	INSDC	MU380289.1	85876	89242	+	KAI0426267.1	hypothetical protein	Xylaria sp. FL1042	FL1042	GCA_022495085.1613994985	INSDC	JAOQAU010000001.1	1176124	1179217	+	KAJ4210124.1	hypothetical protein	Fusarium falciforme	A01-2	GCA_027945495.1530552438	INSDC	MU384952.1	129283	132548	+	KAI0413164.1	hypothetical protein	Xylaria grammica	CBS 120713	GCA_022495055.1137355186	INSDC	BDMC01000078.1	135949	139214	+	GAW24443.1	hypothetical protein	Xylariales sp. No.14919	No.14919	GCA_002003505.1500438920	INSDC	JAHEWK010000003.1	2504859	2507882	+	KAH7017475.1	hypothetical protein	Ilyonectria destructans	MPI-CAGE-AT-0134	GCA_020740775.1513896766	RefSeq	NW_025764436.1	1399191	1402214	-	XP_046110621.1	uncharacterized protein	Ilyonectria robusta	PMI_751	GCF_021365365.1513896766	RefSeq	XM_046243239.1	1	2976	+	XP_046110621.1	uncharacterized protein	Ilyonectria robusta	PMI_751	513896766	INSDC	JAJTIX010000002.1	1399191	1402214	-	KAH8735830.1	hypothetical protein	Ilyonectria robusta	PMI_751	GCA_021365365.1534615117	INSDC	MU388281.1	33710	36722	-	KAI1101712.1	hypothetical protein	Jackrogersella minutella	CBS 135445	GCA_022578535.1534632485	INSDC	MU392157.1	594735	598001	-	KAI1118600.1	hypothetical protein	Nemania sp. NC0429	NC0429	GCA_022578495.1582708631	RefSeq	NC_070530.1	1758974	1762067	+	XP_052917752.1	hypothetical protein	Fusarium keratoplasticum		GCF_025433545.1582708631	RefSeq	XM_053052506.1	1	3039	+	XP_052917752.1	hypothetical protein	Fusarium keratoplasticum		582708631	INSDC	CM046504.1	1758974	1762067	+	KAI8679691.1	hypothetical protein	Fusarium keratoplasticum		GCA_025433545.1582708631	INSDC	JANGXZ010000002.1	1758974	1762067	+	KAI8679691.1	hypothetical protein	Fusarium keratoplasticum		GCA_025433545.1463134201	INSDC	JAESDN010000003.1	427464	431644	-	KAG7053069.1	atp-binding cassette sub-family g member 2	Colletotrichum scovillei	Coll-153	GCA_018906765.1463134201	INSDC	JAESDO010000003.1	426137	430317	-	KAG7071359.1	atp-binding cassette sub-family g member 2	Colletotrichum scovillei	Coll-365	GCA_018906675.1463134201	INSDC	JAESDM010000003.1	438876	443056	-	KAG7079640.1	atp-binding cassette sub-family g member 2	Colletotrichum scovillei	Coll-524	GCA_018907675.1540386043	INSDC	MU376163.1	529821	532928	+	KAI1769433.1	hypothetical protein	Hypoxylon sp. FL1150	FL1150	GCA_022495205.1202721591	INSDC	PXOG01000091.1	163491	166567	-	RGP77577.1	hypothetical protein	Fusarium longipes	NRRL 20695	GCA_003012285.1196132355	RefSeq	NW_022158061.1	5296	8373	-	XP_031011979.1	uncharacterized protein	Fusarium coffeatum	FIESC_28	GCF_003316985.1196132355	RefSeq	XM_031163949.1	1	3030	+	XP_031011979.1	uncharacterized protein	Fusarium coffeatum	FIESC_28	196132355	INSDC	QKXC01000262.1	5296	8373	-	RBR09541.1	hypothetical protein	Fusarium coffeatum	FIESC_28	GCA_003316985.1582713693	INSDC	CM046492.1	1841659	1844752	+	KAI8685779.1	hypothetical protein	Fusarium keratoplasticum		GCA_025433555.1582713693	INSDC	JANGYA010000002.1	1841659	1844752	+	KAI8685779.1	hypothetical protein	Fusarium keratoplasticum		GCA_025433555.1215939225	INSDC	NKUJ01000026.1	33774	36873	-	RMJ17897.1	hypothetical protein	Fusarium kuroshium		GCA_003698175.1582649384	INSDC	MU624248.1	334837	338366	+	KAI8628431.1	hypothetical protein	Xylariaceae sp. FL1651	FL1651	GCA_025201745.1500828710	INSDC	JAGMUV010000004.1	577811	580837	-	KAH7160760.1	hypothetical protein	Dactylonectria macrodidyma	MPI-CAGE-AT-0147	GCA_020744425.1582715985	INSDC	JANGYC010000003.1	1872491	1875585	+	KAI8689943.1	hypothetical protein	Fusarium sp. Ph1		GCA_025433565.1643265541	INSDC	JAPUUL010000973.1	2180	8017	+	KAJ8128742.1	hypothetical protein	Lasiodiplodia mahajangana	VT137	GCA_029590625.1225665808	INSDC	MIKF01000159.1	51181	54279	+	RTE76230.1	hypothetical protein	Fusarium euwallaceae	UCR1854	GCA_003957675.1630903199	RefSeq	NW_026643268.1	246919	249154	+	XP_057128913.1	uncharacterized protein	Penicillium samsonianum	IBT 33392	GCF_028829775.1630903199	RefSeq	XM_057286434.1	1	1791	+	XP_057128913.1	uncharacterized protein	Penicillium samsonianum	IBT 33392	630903199	INSDC	JAQJZT010000010.1	246919	249154	+	KAJ6118249.1	hypothetical protein	Penicillium samsonianum	IBT 33392	GCA_028829775.1629150138	INSDC	JAPQKH010000001.1	2787421	2789606	+	KAJ5116658.1	hypothetical protein	Penicillium angulare	IBT 30069	GCA_028826755.1630826953	INSDC	JAQKAC010000011.1	4308945	4310998	-	KAJ5997603.1	hypothetical protein	Penicillium canescens	IBT 15452	GCA_028829745.1224632919	INSDC	NIZV01000122.1	33866	36964	-	RSM06770.1	hypothetical protein	Fusarium ambrosium	NRRL 20438	GCA_003947045.1630840186	INSDC	JAQKAT010000002.1	2856153	2857612	+	KAJ6011368.1	hypothetical protein	Penicillium sp. IBT 35674x	IBT 35674x	GCA_028828895.1174989837	INSDC	KZ613464.1	361947	364093	+	PMD28213.1	P-loop containing nucleoside triphosphate hydrolase protein	Hyaloscypha hepaticicola	UAMH 7357	GCA_002865625.1533771263	INSDC	JAJALC010002328.1	559939	563013	-	KAI1070195.1	hypothetical protein	Fusarium sp. FIESC RH6	FIESC RH6	GCA_022627095.1535631598	INSDC	MU389844.1	35805	39182	-	KAI1270981.1	hypothetical protein	Xylaria sp. FL0933	FL0933	GCA_022578765.1231182197	INSDC	MU619823.1	83122	86334	+	KAI8945898.1	hypothetical protein	Xylaria longipes	CBS 148.73	GCA_025201785.1231182197	INSDC	NQIL01000117.1	41498	44710	+	RYC61620.1	hypothetical protein	Xylaria longipes	IHI A66	GCA_003426265.1810401585	INSDC	JARVKI010000005.1	307318	310347	+	KAK6087714.1	hypothetical protein	Seiridium cupressi	BM-138-000234	GCA_036674765.1218873315	INSDC	LKEB01000052.1	30001	33145	+	ROW02020.1	hypothetical protein	Cytospora leucostoma	SXYLt	GCA_003795295.1224600902	INSDC	NKCJ01000034.1	134238	137336	+	RSL68537.1	hypothetical protein	Fusarium sp. AF-6	NRRL62590	GCA_003947015.1319980040	INSDC	JAADJG010000124.1	115735	118802	-	KAF4454510.1	hypothetical protein	Fusarium austroafricanum	NRRL 53441	GCA_012932025.1574534826	INSDC	JABCRA010000020.1	595940	599035	-	KAI6751003.1	hypothetical protein	Fusarium avenaceum	KA13	GCA_012959155.1500389630	INSDC	JAGMVH010000004.1	625584	628679	-	KAH6958240.1	hypothetical protein	Fusarium avenaceum	MPI-SDFR-AT-0044	GCA_020744115.1611543422	INSDC	JANPWZ010000043.1	27722	31323	-	KAJ3579939.1	hypothetical protein	Xylaria arbuscula	VT107	GCA_027627345.1328062438	INSDC	JABEXW010001193.1	4557	7640	-	KAF4946062.1	hypothetical protein	Fusarium sarcochroum	NRRL 20472	GCA_013266185.1535723026	INSDC	MU398239.1	189991	193170	+	KAI1363422.1	hypothetical protein	Xylaria arbuscula	FL1030	GCA_022578905.1570971908	INSDC	MU394109.1	249609	252719	+	KAI5919668.1	hypothetical protein	Camillea tinctor	CBS 203.56	GCA_022578605.1202717904	INSDC	PXOF01000027.1	137461	140538	-	RGP73471.1	hypothetical protein	Fusarium sporotrichioides	NRRL 3299	GCA_003012315.1832147622	INSDC	CP151260.1	8493073	8496168	-	WZH41065.1	ABC transporter	Fusarium acuminatum		GCA_038181435.1500886140	INSDC	JAGPXF010000006.1	584122	587217	-	KAH7238246.1	hypothetical protein	Fusarium tricinctum	MPI-SDFR-AT-0068	GCA_020744515.1218527130	RefSeq	NW_021167084.1	1446013	1449175	+	XP_028465838.1	putative ABC transporter	Sodiomyces alkalinus F11	F11	GCF_003711515.1218527130	RefSeq	XM_028608136.1	1	3066	+	XP_028465838.1	putative ABC transporter	Sodiomyces alkalinus F11	F11	218527130	INSDC	ML119056.1	1446013	1449175	+	ROT38032.1	putative ABC transporter	Sodiomyces alkalinus F11	F11	GCA_003711515.1689764557	RefSeq	NW_026851266.1	95381	98411	+	XP_060430140.1	uncharacterized protein	Colletotrichum godetiae	CBS 193.32	GCF_030913485.1689764557	RefSeq	XM_060570821.1	273	3233	+	XP_060430140.1	uncharacterized protein	Colletotrichum godetiae	CBS 193.32	689764557	INSDC	JAHMHR010000018.1	95381	98411	+	KAK1676137.1	hypothetical protein	Colletotrichum godetiae	CBS 193.32	GCA_030913485.1449511601	INSDC	JAGPUO010000014.1	681666	684761	+	KAG5658495.1	hypothetical protein	Fusarium avenaceum	F156N33	GCA_018282135.173692513	INSDC	JPYM01000005.1	1325869	1328964	+	KIL92856.1	hypothetical protein	Fusarium avenaceum	Fa05001	GCA_000769215.1630853834	INSDC	JAQJZL010000015.1	3217387	3219458	+	KAJ6027525.1	hypothetical protein	Penicillium canescens	IBT 15450	GCA_028828735.1630853834	INSDC	JAQJZM010000018.1	4397637	4399708	+	KAJ6040801.1	hypothetical protein	Penicillium canescens	IBT 15449	GCA_028828745.157351017	RefSeq	NW_013550568.1	149489	151835	+	XP_013254524.1	uncharacterized protein	Exophiala aquamarina CBS 119918	CBS 119918	GCF_000709125.157351017	RefSeq	XM_013399070.1	1	2169	+	XP_013254524.1	uncharacterized protein	Exophiala aquamarina CBS 119918	CBS 119918	57351017	INSDC	AMGV01000020.1	149489	151835	+	KEF51934.1	hypothetical protein	Exophiala aquamarina CBS 119918	CBS 119918	GCA_000709125.1708407900	INSDC	ONZP01000297.1	3014	6109	+	SPJ80078.1	related to ABC transporter protein (ATP-binding-cassette protein)	Fusarium torulosum		GCA_900312805.1689607798	RefSeq	NW_026848982.1	25980	29011	+	XP_060340668.1	uncharacterized protein	Colletotrichum paranaense	IMI 384185	GCF_030867605.1689607798	RefSeq	XM_060500487.1	1	2961	+	XP_060340668.1	uncharacterized protein	Colletotrichum paranaense	IMI 384185	689607798	INSDC	MOPA01000024.1	25980	29011	+	KAK1516626.1	hypothetical protein	Colletotrichum paranaense	IMI 384185	GCA_030867605.1194241333	INSDC	NWUG02000169.1	1418	3753	-	RAQ80573.1	ABC transporter	Aspergillus flavus	NRRL 30797	GCA_002443215.2630890626	INSDC	JAQJZO010000001.1	2622250	2624321	+	KAJ6101351.1	hypothetical protein	Penicillium canescens	IBT 18980	GCA_028828795.1630890626	INSDC	JAQJZW010000008.1	2622738	2624809	+	KAJ6173809.1	hypothetical protein	Penicillium canescens	IBT 13549	GCA_028829005.1535623875	INSDC	MU391944.1	662408	665752	-	KAI1263305.1	hypothetical protein	Xylariaceae sp. FL1019	FL1019	GCA_022578705.1584704180	INSDC	JAHLKG010000022.1	83790	86892	+	KAI8907443.1	hypothetical protein	Powellomyces hirtus	BR81	GCA_025526995.1689715159	RefSeq	NW_026851469.1	318781	321812	-	XP_060439788.1	uncharacterized protein	Colletotrichum phormii	CBS 102054	GCF_030913505.1689715159	RefSeq	XM_060586946.1	60	3020	+	XP_060439788.1	uncharacterized protein	Colletotrichum phormii	CBS 102054	689715159	INSDC	JAHMHQ010000027.1	318781	321812	-	KAK1623793.1	hypothetical protein	Colletotrichum phormii	CBS 102054	GCA_030913505.1672844300	INSDC	CATPAH010000011.1	4056510	4059605	+	CAJ0549626.1	Ff.00g032390.m01.CDS01	Fusarium sp. VM40		GCA_954870535.1529037595	INSDC	JAJNNY010000007.1	582984	586193	+	KAI0204507.1	hypothetical protein	Astrocystis sublimbata	CBS 130006	GCA_022453515.1260824461	INSDC	VFLP01000051.1	334180	337369	+	TRX90889.1	hypothetical protein	Xylaria flabelliformis	G536	GCA_007182795.1526730216	INSDC	JAJJKD010000049.1	113256	116429	+	KAI0009176.1	hypothetical protein	Xylariaceae sp. FL0662B	FL0662B	GCA_022376535.1343706677	INSDC	JAAOAJ010000378.1	10125	13202	+	KAF5972837.1	ABC transporter (ATP-binding-cassette)	Fusarium coicis	NRRL 66233	GCA_013781345.1278886449	INSDC	VXCB01000259.1	1595	3876	+	KAE8440649.1	hypothetical protein	Mollisiaceae sp. DMI_Dod_QoI	DMI_Dod_QoI	GCA_009613015.1664753363	INSDC	JASUXW010000133.1	455	2762	+	KAK0362110.1	hypothetical protein	Friedmanniomyces endolithicus	CCFEE 524	GCA_030412055.1664753363	INSDC	JAUJKT010000375.1	27988	30295	-	KAK0770156.1	hypothetical protein	Friedmanniomyces endolithicus	CCFEE 670	GCA_030553195.1664753363	INSDC	JAUJKS010000390.1	27988	30295	-	KAK0773363.1	hypothetical protein	Friedmanniomyces endolithicus	CCFEE 690	GCA_030553175.1664753363	INSDC	JAUJKV010000393.1	27988	30295	-	KAK0828367.1	hypothetical protein	Friedmanniomyces endolithicus	CCFEE 6081	GCA_030553205.1664753363	INSDC	JAUJKZ010000195.1	455	2762	+	KAK0871053.1	hypothetical protein	Friedmanniomyces endolithicus	CCFEE 5283	GCA_030553285.1664753363	INSDC	JAUJLA010000425.1	27979	30286	-	KAK0888618.1	hypothetical protein	Friedmanniomyces endolithicus	CCFEE 5281	GCA_030553295.1664753363	INSDC	JAUJLB010000436.1	455	2762	+	KAK0893313.1	hypothetical protein	Friedmanniomyces endolithicus	CCFEE 5277	GCA_030553325.1664753363	INSDC	JAUJLE010000523.1	27959	30266	-	KAK0954029.1	hypothetical protein	Friedmanniomyces endolithicus	CCFEE 5200	GCA_030553415.1664753363	INSDC	JAUJLD010000485.1	455	2762	+	KAK0954293.1	hypothetical protein	Friedmanniomyces endolithicus	CCFEE 5273	GCA_030553385.1530885195	INSDC	JAJNNV010000060.1	30466	33616	-	KAI0594892.1	hypothetical protein	Biscogniauxia sp. FL1348	FL1348	GCA_022544895.181017980	INSDC	CVMT01000001.1	689609	694157	+	CRG82822.1	ABC transporter G family member 43	Talaromyces islandicus		GCA_000985935.1677072458	INSDC	JAUJLC010000290.1	26741	29648	-	KAK0931557.1	hypothetical protein	Friedmanniomyces endolithicus	CCFEE 5275	GCA_030553335.1530593986	INSDC	MU383855.1	30979	34186	-	KAI0446282.1	hypothetical protein	Xylaria telfairii	CBS 121673	GCA_022495065.1121330666	RefSeq	NW_019173292.1	214340	216298	+	XP_022486487.1	hypothetical protein	Penicillium arizonense	CBS 141311	GCF_001773325.1121330666	RefSeq	XM_022633684.1	1	1611	+	XP_022486487.1	hypothetical protein	Penicillium arizonense	CBS 141311	121330666	INSDC	LXJU01000015.1	214340	216298	+	OGE51042.1	hypothetical protein	Penicillium arizonense	CBS 141311	GCA_001773325.1353719509	INSDC	JABCIY010000019.1	261127	263999	+	KAF7197039.1	ABC transporter G family member 25	Pseudocercospora fuligena	PF001	GCA_014298035.1476336361	INSDC	CAJVRL010000115.1	962796	965602	+	CAG8961722.1	hypothetical protein	Hymenoscyphus fraxineus		GCA_911649665.1629135574	RefSeq	NW_026622702.1	2794376	2796699	-	XP_056513083.1	ABC transporter	Penicillium alfredii	IBT 34128	GCF_028826965.1629135574	RefSeq	XM_056655056.1	1	1806	+	XP_056513083.1	ABC transporter	Penicillium alfredii	IBT 34128	629135574	INSDC	JAPMSZ010000005.1	2794376	2796699	-	KAJ5102252.1	ABC transporter	Penicillium alfredii	IBT 34128	GCA_028826965.1586012600	INSDC	MU626060.1	71073	73898	+	KAI9229623.1	hypothetical protein	Piptocephalis tieghemiana		GCA_025603285.1417685274	INSDC	JAFJYG010000098.1	19418	22170	-	KAG4440935.1	hypothetical protein	Cadophora sp. M221	M221	GCA_017366145.1148982611	INSDC	KZ111557.1	267328	270372	-	OTB03679.1	hypothetical protein	Hypoxylon sp. CI-4A	CI-4A	GCA_002120315.1677047318	INSDC	JAUJKY010000413.1	455	2762	+	KAK0843452.1	hypothetical protein	Friedmanniomyces endolithicus	CCFEE 5307	GCA_030553275.1689569710	INSDC	MLGG01000011.1	512989	516020	+	KAK1461233.1	hypothetical protein	Colletotrichum melonis		GCA_030868995.1243431700	INSDC	SKBN01000091.1	104610	110351	+	TGJ83540.1	hypothetical protein	Xylaria hypoxylon	DSM 108379	GCA_004768795.1699139331	INSDC	MU839883.1	181266	184296	+	KAK1987777.1	hypothetical protein	Colletotrichum cereale	CBS 129662	GCA_030867335.1775320104	INSDC	JAVRRM010000005.1	685588	688176	-	KAK5127188.1	hypothetical protein	Meristemomyces frigidus	CCFEE 5457	GCA_035926925.1379057369	INSDC	JACYFE010009951.1	22733	25810	+	KAF9766061.1	hypothetical protein	Fusarium sp. DS 682	DS 682	GCA_014764975.2109178808	INSDC	AZHF01000003.1	3746300	3749362	+	OAA78281.1	ABC transporter-like protein	Akanthomyces lecanii RCEF 1005	RCEF 1005	GCA_001636795.1532766580	INSDC	MU279121.1	28272	31488	-	KAI0855088.1	hypothetical protein	Xylaria cubensis	CBS 116.85	GCA_022385715.1263984773	INSDC	QGMK01000873.1	6515	8772	-	TVY76063.1	putative white-brown complex-like protein	Lachnellula suecica	CBS 268.59	GCA_007825345.1476326425	INSDC	CAJVRM010000336.1	15135	17938	+	CAG8979776.1	hypothetical protein	Hymenoscyphus albidus		GCA_911693285.133914202	RefSeq	NW_006921532.1	3505332	3508054	-	XP_007922287.1	ABC transporter, ABC-G family, WBC-type	Pseudocercospora fijiensis CIRAD86	CIRAD86	GCF_000340215.133914202	RefSeq	XM_007924096.1	1	2622	+	XP_007922287.1	ABC transporter, ABC-G family, WBC-type	Pseudocercospora fijiensis CIRAD86	CIRAD86	33914202	INSDC	KB446555.1	3505332	3508054	-	EME89799.1	ABC transporter, ABC-G family, WBC-type	Pseudocercospora fijiensis CIRAD86	CIRAD86	GCA_000340215.1421392986	INSDC	CAJPDS010000040.1	103221	105416	+	CAF9926047.1	hypothetical protein	Heterodermia speciosa		GCA_905337345.1336874758	INSDC	JAAOAR010000051.1	54556	57633	+	KAF5605489.1	ABC transporter (ATP-binding-cassette)	Fusarium pseudoanthophilum	NRRL 25211	GCA_013395995.1100874717	RefSeq	NW_017263587.1	341880	344561	-	XP_018074092.1	ABC transporter-like protein	Mollisia scopiformis	CBS 120377	GCF_001500285.1100874717	RefSeq	XM_018209058.1	1	2580	+	XP_018074092.1	ABC transporter-like protein	Mollisia scopiformis	CBS 120377	100874717	INSDC	KQ947410.1	341880	344561	-	KUJ19737.1	ABC transporter-like protein	Mollisia scopiformis	CBS 120377	GCA_001500285.1827611230	INSDC	JAZAVJ010000048.1	4407	7431	-	KAK7418349.1	hypothetical protein	Neonectria punicea	NRRL 64653	GCA_037954315.1211909612	INSDC	MRCZ01000033.1	181777	184854	-	RKK99546.1	hypothetical protein	Fusarium oxysporum	Fo_CB3	GCA_003615165.1211909612	INSDC	MRCY01000010.1	10930	14007	+	RKL19846.1	hypothetical protein	Fusarium oxysporum	Fo_A28	GCA_003615155.1500833494	INSDC	JAHBOG010000005.1	4017329	4020406	+	KAH7167911.1	hypothetical protein	Fusarium sp. MPI-SDFR-AT-0072	MPI-SDFR-AT-0072	GCA_020744335.1529025488	INSDC	JAJLYR010000014.1	653535	656746	+	KAI0192114.1	hypothetical protein	Xylaria flabelliformis	NC1011	GCA_022453505.1548608583	INSDC	JAJKLI010000020.1	780209	783415	+	KAI3321370.1	hypothetical protein	Xylariaceae sp. AK1471	AK1471	GCA_023159215.193307004	INSDC	LKCW01000240.1	10943	13968	+	KPM35652.1	hypothetical protein	Neonectria ditissima	R09/05	GCA_001306435.1336907541	RefSeq	NW_023501280.1	54453	57530	+	XP_037208546.1	ABC transporter (ATP-binding-cassette)	Fusarium tjaetaba	NRRL 66243	GCF_013396195.1336907541	RefSeq	XM_037350688.1	1	3030	+	XP_037208546.1	ABC transporter (ATP-binding-cassette)	Fusarium tjaetaba	NRRL 66243	336907541	INSDC	JAAQRI010000084.1	54453	57530	+	KAF5640874.1	ABC transporter (ATP-binding-cassette)	Fusarium tjaetaba	NRRL 66243	GCA_013396195.1500896501	RefSeq	NW_025763672.1	637855	640932	-	XP_046048520.1	uncharacterized protein	Fusarium redolens	MPI-CAGE-AT-0023	GCF_020744475.1500896501	RefSeq	XM_046187887.1	1	3030	+	XP_046048520.1	uncharacterized protein	Fusarium redolens	MPI-CAGE-AT-0023	500896501	INSDC	JAGMUX010000009.1	637855	640932	-	KAH7248725.1	hypothetical protein	Fusarium redolens	MPI-CAGE-AT-0023	GCA_020744475.134994825	RefSeq	NC_072843.1	711185	714262	-	XP_031045861.2	uncharacterized protein	Fusarium oxysporum Fo47	Fo47	GCF_013085055.134994825	RefSeq	XM_031179974.3	80	3109	+	XP_031045861.2	uncharacterized protein	Fusarium oxysporum Fo47	Fo47	34994825	INSDC	KB731255.1	550088	553165	-	ENH63353.1	ABC transporter G family member 24	Fusarium oxysporum f. sp. cubense race 1	race 1	GCA_000350345.134994825	INSDC	JH717899.1	683234	686311	-	EWZ41225.1	hypothetical protein	Fusarium oxysporum Fo47	Fo47	GCA_000271705.234994825	INSDC	JH650827.1	3908140	3911217	+	EXA01676.1	hypothetical protein	Fusarium oxysporum f. sp. lycopersici MN25	MN25	GCA_000259975.234994825	INSDC	JH650970.1	3786520	3789597	+	EXA48516.1	hypothetical protein	Fusarium oxysporum f. sp. pisi HDV247	HDV247	GCA_000260075.234994825	INSDC	KI979325.1	116635	119712	+	EXK85799.1	hypothetical protein	Fusarium oxysporum f. sp. raphani 54005	54005	GCA_000260235.234994825	INSDC	JH651386.1	3832551	3835628	+	EXL60359.1	hypothetical protein	Fusarium oxysporum f. sp. radicis-lycopersici 26381	26381	GCA_000260155.334994825	INSDC	JH657925.1	710591	713668	+	EXM29882.1	hypothetical protein	Fusarium oxysporum f. sp. vasinfectum 25433	25433	GCA_000260175.234994825	INSDC	JAAFOW010001756.1	3488	6565	-	KAF5259330.1	hypothetical protein	Fusarium oxysporum	NRRL 39464	GCA_013363075.134994825	INSDC	JAELUR010000005.1	685574	688651	-	KAG7430896.1	ABC transporter G family member 24	Fusarium oxysporum f. sp. raphani	Tf1262	GCA_019157275.134994825	INSDC	JAJGYP010000004.1	752770	755847	-	KAH7482719.1	hypothetical protein	Fusarium oxysporum f. sp. matthiolae	Stocks4	GCA_020796175.134994825	INSDC	JAKELM010000013.1	788714	791791	+	KAI3574856.1	hypothetical protein	Fusarium oxysporum f. sp. albedinis	9	GCA_023509805.134994825	INSDC	JACWCA010000204.1	36185	39262	-	KAJ0146123.1	hypothetical protein	Fusarium oxysporum f. sp. albedinis	13116	GCA_026229875.134994825	INSDC	JAOQBB010000004.1	692921	695998	-	KAJ4053531.1	hypothetical protein	Fusarium oxysporum	CF00141	GCA_027945265.134994825	INSDC	JAOQBC010000006.1	389252	392329	-	KAJ4058042.1	hypothetical protein	Fusarium oxysporum	CF00144	GCA_027945255.134994825	INSDC	JAOQBD010000002.1	2871809	2874886	+	KAJ4068757.1	hypothetical protein	Fusarium oxysporum	CF00145	GCA_027945275.134994825	INSDC	JAOQBF010000015.1	672338	675415	-	KAJ4081554.1	hypothetical protein	Fusarium oxysporum	CF00161	GCA_027945315.134994825	INSDC	JAOQBE010000005.1	1182558	1185635	+	KAJ4096732.1	hypothetical protein	Fusarium oxysporum	CF00160	GCA_027945305.134994825	INSDC	JAOQBG010000010.1	1342918	1345995	+	KAJ4110141.1	hypothetical protein	Fusarium oxysporum	CF00165	GCA_027945335.134994825	INSDC	JAOQBI010000054.1	1710303	1713380	+	KAJ4139409.1	hypothetical protein	Fusarium oxysporum	CF00159	GCA_027945405.134994825	INSDC	JAOQAX010000004.1	1342779	1345856	+	KAJ4239022.1	hypothetical protein	Fusarium oxysporum	CF00115	GCA_027945535.134994825	INSDC	JAOQAY010000007.1	687506	690583	-	KAJ4279868.1	hypothetical protein	Fusarium oxysporum	CF00132	GCA_027945555.134994825	INSDC	CM083090.1	4152582	4155659	+	KAK2485794.1	hypothetical protein	Fusarium oxysporum f. sp. albedinis	Foa 44	GCA_032206225.134994825	INSDC	JACSDM010000002.1	4152582	4155659	+	KAK2485794.1	hypothetical protein	Fusarium oxysporum f. sp. albedinis	Foa 44	GCA_032206225.134994825	INSDC	JAVSMJ010000005.1	796110	799187	-	KAK2675525.1	AAA ATPase domain	Fusarium oxysporum f. sp. vasinfectum		GCA_032878545.134994825	INSDC	JAULRZ010000012.1	662878	665955	+	KAK2696501.1	hypothetical protein	Fusarium oxysporum	BPOP18	GCA_032884055.134994825	INSDC	JAVENW010000004.1	804824	807901	-	KAK2932190.1	AAA ATPase domain	Fusarium oxysporum f. sp. vasinfectum		GCA_032991405.134994825	INSDC	JBBJCF010000006.1	945759	948836	-	KAK7586571.1	hypothetical protein	Fusarium oxysporum f. sp. vasinfectum	F17	GCA_038050555.134994825	INSDC	CM008288.1	4016782	4019859	+	PCD44287.1	hypothetical protein	Fusarium oxysporum f. sp. radicis-cucumerinum	Forc016	GCA_001702695.234994825	INSDC	MABQ02000002.1	4016782	4019859	+	PCD44287.1	hypothetical protein	Fusarium oxysporum f. sp. radicis-cucumerinum	Forc016	GCA_001702695.234994825	INSDC	CP052041.1	711185	714262	-	QKD52405.1	hypothetical protein	Fusarium oxysporum Fo47	Fo47	GCA_013085055.134994825	INSDC	MRDA01000020.1	547575	550652	-	RKL36550.1	hypothetical protein	Fusarium oxysporum	Fo_PG	GCA_003615185.134994825	INSDC	MQTW01000013.1	103396	106473	+	RYC94294.1	hypothetical protein	Fusarium oxysporum f. sp. narcissi	N139	GCA_004141715.134994825	INSDC	CP130301.1	860315	863392	-	WKT45661.1	AAA ATPase domain	Fusarium oxysporum f. sp. vasinfectum		GCA_030719095.1176359034	INSDC	MTQA01000289.1	10214	13291	+	PNP61612.1	hypothetical protein	Fusarium nygamai	CS10214	GCA_002894225.1328135899	INSDC	JABFAK010000416.1	12253	15328	-	KAF5020767.1	hypothetical protein	Fusarium sp. NRRL 66182	NRRL 66182	GCA_013266265.1530702162	INSDC	JAJKLH010000028.1	14681	18029	-	KAI0467486.1	hypothetical protein	Xylaria cf. heliscus	FL0509	GCA_022539335.1630644775	RefSeq	NW_026643173.1	880860	882518	+	XP_057017484.1	uncharacterized protein	Penicillium verhagenii	IBT 33310	GCF_028828195.1630644775	RefSeq	XM_057168778.1	1	1425	+	XP_057017484.1	uncharacterized protein	Penicillium verhagenii	IBT 33310	630644775	INSDC	JAQKAM010000008.1	880860	882518	+	KAJ5921063.1	hypothetical protein	Penicillium verhagenii	IBT 33310	GCA_028828195.148765689	INSDC	JH717841.1	3973307	3976384	+	EWY96943.1	hypothetical protein	Fusarium oxysporum NRRL 32931	NRRL 32931	GCA_000271745.2336953893	INSDC	JAAQPE010000025.1	93257	96334	+	KAF5691130.1	ABC transporter (ATP-binding-cassette)	Fusarium circinatum	NRRL 25331	GCA_013396185.1263982116	INSDC	SRMI01000004.1	4011930	4015007	+	TVY72593.1	ABC transporter G family member 24	Fusarium oxysporum f. sp. cubense	160527	GCA_005930515.1775256437	RefSeq	NW_027042491.1	238975	241307	+	XP_064705321.1	uncharacterized protein	Exophiala bonariae	CCFEE 5792	GCF_035927105.1775256437	RefSeq	XM_064846968.1	1	2073	+	XP_064705321.1	uncharacterized protein	Exophiala bonariae	CCFEE 5792	775256437	INSDC	JAVRRD010000016.1	238975	241307	+	KAK5050821.1	hypothetical protein	Exophiala bonariae	CCFEE 5792	GCA_035927105.1336858240	INSDC	JAAOAS010000179.1	54386	57463	+	KAF5587470.1	ABC transporter (ATP-binding-cassette)	Fusarium pseudocircinatum	NRRL 36939	GCA_013396035.1336823870	INSDC	JAAOAQ010000377.1	42431	45508	+	KAF5551114.1	ABC transporter (ATP-binding-cassette)	Fusarium phyllophilum	NRRL 13617	GCA_013396025.1336953238	INSDC	JAAOAK010000089.1	68030	71107	-	KAF5690371.1	ABC transporter	Fusarium denticulatum	NRRL 25311	GCA_013396175.1139095291	INSDC	LJBN01000181.1	152257	154072	-	OOQ84441.1	putative ABC transporter	Penicillium brasilianum	LaBioMMi 136	GCA_002016555.1162451631	INSDC	FMJY01000005.1	825567	828644	-	SCO84763.1	related to ABC transporter protein (ATP-binding-cassette protein)	Fusarium oxysporum	V64-1	GCA_900096695.1336827097	INSDC	JAAOAM010000042.1	92739	95816	+	KAF5554512.1	ABC transporter (ATP-binding-cassette)	Fusarium mexicanum	NRRL 53147	GCA_013396015.134766526	RefSeq	NW_022158698.1	175913	178990	-	XP_031061989.1	uncharacterized protein	Fusarium odoratissimum NRRL 54006	54006	GCF_000260195.134766526	RefSeq	XM_031207855.1	617	3646	+	XP_031061989.1	uncharacterized protein	Fusarium odoratissimum NRRL 54006	54006	34766526	INSDC	KB726997.1	1604721	1607798	+	EMT60726.1	ABC transporter G family member 24	Fusarium odoratissimum	race 4	GCA_000350365.134766526	INSDC	JH658283.1	175913	178990	-	EXL99899.1	hypothetical protein	Fusarium odoratissimum NRRL 54006	54006	GCA_000260195.234766526	INSDC	JAHEVI010000005.1	665991	669068	-	KAH7206077.1	hypothetical protein	Fusarium oxysporum	MPI-CAGE-CH-0212	GCA_020744355.134766526	INSDC	CM063117.1	4116435	4119512	+	KAK2135645.1	hypothetical protein	Fusarium oxysporum II5	II5	GCA_031834405.134766526	INSDC	JAOUYE010000002.1	4116435	4119512	+	KAK2135645.1	hypothetical protein	Fusarium oxysporum II5	II5	GCA_031834405.134766526	INSDC	VMNF01000003.1	699967	703044	-	TXC12244.1	hypothetical protein	Fusarium oxysporum f. sp. cubense	TR4	GCA_007994515.1105003651	INSDC	LFZO01000141.1	18964	21813	+	KXT12741.1	hypothetical protein	Pseudocercospora musae	CBS 116634	GCA_001578225.148281512	RefSeq	NC_031676.1	729977	733054	-	XP_018751334.1	hypothetical protein	Fusarium verticillioides 7600	7600	GCF_000149555.148281512	RefSeq	XM_018894291.1	8	3037	+	XP_018751334.1	hypothetical protein	Fusarium verticillioides 7600	7600	48281512	INSDC	CM000579.1	729977	733054	-	EWG45143.1	hypothetical protein	Fusarium verticillioides 7600	7600	GCA_000149555.148281512	INSDC	DS022248.1	729977	733054	-	EWG45143.1	hypothetical protein	Fusarium verticillioides 7600	7600	GCA_000149555.1500873238	INSDC	JAHEWL010000008.1	1310798	1313875	+	KAH7222214.1	hypothetical protein	Fusarium oxysporum	MPI-SDFR-AT-0094	GCA_020744455.124342874	INSDC	AFQF01002433.1	61602	64679	-	EGU81451.1	hypothetical protein	Fusarium oxysporum f. sp. conglutinans Fo5176	Fo5176	GCA_000222805.124342874	INSDC	JH658823.1	290546	293623	-	EXL81607.1	hypothetical protein	Fusarium oxysporum f. sp. conglutinans race 2 54008	54008	GCA_000260215.224342874	INSDC	CM024364.1	4262222	4265299	+	KAF6524500.1	hypothetical protein	Fusarium oxysporum f. sp. conglutinans	Fo5176	GCA_014154955.124342874	INSDC	JACDXP010000005.1	4262222	4265299	+	KAF6524500.1	hypothetical protein	Fusarium oxysporum f. sp. conglutinans	Fo5176	GCA_014154955.124342874	INSDC	RSAI01000013.1	4117134	4120211	+	KAG6984910.1	ABC transporter G family member 24	Fusarium oxysporum f. sp. conglutinans	Cong1-1	GCA_018894095.124342874	INSDC	CM046199.1	807646	810723	-	KAI8409405.1	hypothetical protein	Fusarium oxysporum	Fo5176	GCA_025331925.124342874	INSDC	JABFNM010000006.1	807646	810723	-	KAI8409405.1	hypothetical protein	Fusarium oxysporum	Fo5176	GCA_025331925.149199202	RefSeq	NC_030987.1	3985836	3988913	+	XP_018245498.1	hypothetical protein	Fusarium oxysporum f. sp. lycopersici 4287	4287	GCF_000149955.149199202	RefSeq	XM_018387621.1	617	3646	+	XP_018245498.1	hypothetical protein	Fusarium oxysporum f. sp. lycopersici 4287	4287	49199202	INSDC	JH659338.1	1342217	1345294	+	EXK32368.1	hypothetical protein	Fusarium oxysporum f. sp. melonis 26406	26406	GCA_000260495.249199202	INSDC	MU838956.1	4035041	4038118	+	KAJ9424091.1	hypothetical protein	Fusarium oxysporum	Fo4287	GCA_030020275.149199202	INSDC	CM000590.1	3985836	3988913	+	KNB07453.1	hypothetical protein	Fusarium oxysporum f. sp. lycopersici 4287	4287	GCA_000149955.249199202	INSDC	DS231705.1	1327813	1330890	+	KNB07453.1	hypothetical protein	Fusarium oxysporum f. sp. lycopersici 4287	4287	GCA_000149955.2211900723	INSDC	MRCX01000017.1	81187	84264	-	RKK82532.1	hypothetical protein	Fusarium oxysporum	Fo_A13	GCA_003615115.1614022261	INSDC	JAOQAZ010000002.1	1532422	1535505	-	KAJ4269974.1	hypothetical protein	Fusarium torreyae	CF00136	GCA_027945595.1131240440	RefSeq	NW_022194791.1	4113120	4116197	+	XP_031077880.1	uncharacterized protein	Fusarium proliferatum ET1	ET1	GCF_900067095.1131240440	RefSeq	XM_031227444.1	1	3030	+	XP_031077880.1	uncharacterized protein	Fusarium proliferatum ET1	ET1	131240440	INSDC	FJOF01000002.1	4113120	4116197	+	CZR37287.1	related to ABC transporter protein (ATP-binding-cassette protein)	Fusarium proliferatum ET1	ET1	GCA_900067095.1131247400	RefSeq	NW_024573930.1	728256	731333	-	XP_041685831.1	uncharacterized protein	Fusarium mangiferae	MRC7560	GCF_900044065.1131247400	RefSeq	XM_041835692.1	1	3030	+	XP_041685831.1	uncharacterized protein	Fusarium mangiferae	MRC7560	131247400	INSDC	FCQH01000010.1	728256	731333	-	CVK99507.1	related to ABC transporter protein (ATP-binding-cassette protein)	Fusarium mangiferae	MRC7560	GCA_900044065.1124530603	RefSeq	NW_019173003.1	280867	283890	+	XP_022475543.1	uncharacterized protein	Colletotrichum orchidophilum	IMI 309357	GCF_001831195.1124530603	RefSeq	XM_022618030.1	1	2961	+	XP_022475543.1	uncharacterized protein	Colletotrichum orchidophilum	IMI 309357	124530603	INSDC	MJBS01000047.1	280867	283890	+	OHE98393.1	hypothetical protein	Colletotrichum orchidophilum	IMI 309357	GCA_001831195.1336892752	INSDC	JAAQRM010000370.1	138480	141557	+	KAF5624867.1	ABC transporter (ATP-binding-cassette)	Fusarium sp. NRRL 52700	NRRL 52700	GCA_013396095.1336969995	INSDC	JAAQPF010000265.1	15518	18595	-	KAF5708672.1	ABC transporter	Fusarium globosum	NRRL 26131	GCA_013396165.1131227814	INSDC	PKMJ01000006.1	763034	766111	-	KAG4288825.1	hypothetical protein	Fusarium proliferatum	MPVP 328	GCA_017309895.1131227814	INSDC	FCQG01000004.1	370511	373588	-	CVK88610.1	related to ABC transporter protein (ATP-binding-cassette protein)	Fusarium proliferatum	NRRL62905	GCA_900029915.1131227814	INSDC	JAJATS010001730.1	242646	245723	+	KAI1054526.1	hypothetical protein	Fusarium annulatum	FFSC RH5	GCA_022627115.1211933725	INSDC	MRDB01000002.1	261583	264660	-	RKL49464.1	hypothetical protein	Fusarium proliferatum	Fp_A8	GCA_003615215.1196116489	INSDC	QJUS01000864.1	8196	11273	+	RBQ82272.1	hypothetical protein	Fusarium verticillioides	BRIP53263	GCA_003317015.2651359256	INSDC	JAPUFD010000027.1	34182	37451	-	MDI1493480.1	hypothetical protein	Ramalina farinacea		GCA_029948375.1211879863	INSDC	MRCU01000005.1	3676107	3679184	+	RKK18698.1	hypothetical protein	Fusarium oxysporum f. sp. cepae	FoC_Fus2	GCA_003615085.1211879863	INSDC	MRCW01000032.1	278303	281380	-	RKK55792.1	hypothetical protein	Fusarium oxysporum f. sp. cepae	FoC_A23	GCA_003615075.1211879863	INSDC	MRCV01000022.1	199245	202322	+	RKK57992.1	hypothetical protein	Fusarium oxysporum f. sp. cepae	FoC_125	GCA_003615095.1484557151	RefSeq	NC_058389.1	4186605	4189682	+	XP_044683737.1	hypothetical protein	Fusarium musae	F31	GCF_019915245.1484557151	RefSeq	XM_044822404.1	1	3030	+	XP_044683737.1	hypothetical protein	Fusarium musae	F31	484557151	INSDC	CM034116.1	4186605	4189682	+	KAG9504737.1	hypothetical protein	Fusarium musae	F31	GCA_019915245.1484557151	INSDC	JAHBCI010000003.1	4186605	4189682	+	KAG9504737.1	hypothetical protein	Fusarium musae	F31	GCA_019915245.1331900711	INSDC	JABEVY010000200.1	48319	51396	+	KAF5242828.1	hypothetical protein	Fusarium anthophilum	NRRL 25214	GCA_013364935.1468607538	INSDC	JAELUQ010000004.1	4079142	4082219	+	KAG7415749.1	ABC transporter G family member 24	Fusarium oxysporum f. sp. rapae	Tf1208	GCA_019157295.1468607538	INSDC	JANKHN010000194.1	398006	401083	-	KAI7770685.1	hypothetical protein	Fusarium oxysporum	09-002	GCA_024865645.1723485807	INSDC	CAUWAG010000007.1	627216	630532	+	CAJ2504778.1	Uu.00g121720.m01.CDS01	Anthostomella pinea		GCA_963556695.1533721865	INSDC	JAJALB010000670.1	726653	729730	-	KAI1010906.1	hypothetical protein	Fusarium proliferatum	FFSC RH7	GCA_022627135.1104994641	INSDC	LFZN01000036.1	6988	10142	-	KXT02907.1	hypothetical protein	Pseudocercospora eumusae	CBS 114824	GCA_001578235.1530786584	INSDC	MU375939.1	25995	29173	-	KAI0547982.1	hypothetical protein	Xylaria curta	CBS 114988	GCA_022495235.1487912541	INSDC	CABFNO020001443.1	527049	530064	+	CAG9987983.1	unnamed protein product	Clonostachys byssicola		GCA_902006505.2336828255	INSDC	JAAOAO010000214.1	54827	57904	+	KAF5555793.1	ABC transporter (ATP-binding-cassette)	Fusarium napiforme	NRRL 25196	GCA_013396005.1336920039	INSDC	JAAOAY010000031.1	54992	58069	+	KAF5654508.1	ABC transporter (ATP-binding-cassette)	Fusarium sp. NRRL 25303	NRRL 25303	GCA_013396255.1175026380	RefSeq	NW_020194519.1	1706595	1708794	+	XP_024741935.1	P-loop containing nucleoside triphosphate hydrolase protein	Hyaloscypha bicolor E	E	GCF_002865645.1175026380	RefSeq	XM_024871089.1	135	2234	+	XP_024741935.1	P-loop containing nucleoside triphosphate hydrolase protein	Hyaloscypha bicolor E	E	175026380	INSDC	KZ613747.1	1706595	1708794	+	PMD65031.1	P-loop containing nucleoside triphosphate hydrolase protein	Hyaloscypha bicolor E	E	GCA_002865645.1148957318	INSDC	KZ111248.1	391463	393787	+	OTA62285.1	hypothetical protein	Hypoxylon sp. EC38	EC38	GCA_002120335.1884296228	INSDC	CP157659.1	193126	195447	+	XDG05633.1	hypothetical protein	Annulohypoxylon sp. FPYF3050	FPYF3050	GCA_040104375.1449772030	INSDC	JADFTW010000020.1	93367	96444	+	KAG5819661.1	hypothetical protein	Fusarium xylarioides	IMI 389563	GCA_018296305.1319960693	INSDC	JAADJF010000203.1	99478	102554	-	KAF4434582.1	ABC transporter (ATP-binding-cassette)	Fusarium acutatum	NRRL 13308	GCA_012932015.1196104011	INSDC	CM010968.1	719822	722899	-	RBQ64943.1	hypothetical protein	Fusarium verticillioides	BRIP14953	GCA_003316975.2196104011	INSDC	QFXM01000859.1	4516	7593	-	RBQ64943.1	hypothetical protein	Fusarium verticillioides	BRIP14953	GCA_003316975.2196104011	INSDC	CM010979.1	716444	719521	-	RBR02066.1	hypothetical protein	Fusarium verticillioides	BRIP53590	GCA_003316995.2196104011	INSDC	QKXB01000712.1	4521	7598	-	RBR02066.1	hypothetical protein	Fusarium verticillioides	BRIP53590	GCA_003316995.2336983832	INSDC	JAAOAN010000052.1	81187	84264	-	KAF5723919.1	ABC transporter (ATP-binding-cassette)	Fusarium mundagurra	NRRL 66235	GCA_013396205.1449772872	INSDC	JADFTX010000056.1	63455	66532	+	KAG5827860.1	hypothetical protein	Fusarium xylarioides	IMI 375908i	GCA_018296345.1689589051	RefSeq	NW_026849455.1	147649	150680	+	XP_060377212.1	uncharacterized protein	Colletotrichum tamarilloi	Tom-12	GCF_030869305.1689589051	RefSeq	XM_060528193.1	1	2961	+	XP_060377212.1	uncharacterized protein	Colletotrichum tamarilloi	Tom-12	689589051	INSDC	MLFU01000072.1	147649	150680	+	KAK1486461.1	hypothetical protein	Colletotrichum tamarilloi	Tom-12	GCA_030869305.1449763984	INSDC	JADFTY010000025.1	63320	66397	+	KAG5799369.1	hypothetical protein	Fusarium xylarioides	IMI 392674	GCA_018296325.1790466538	INSDC	JAVRQU010000016.1	677582	679812	+	KAK5694216.1	hypothetical protein	Elasticomyces elasticus	CCFEE 5810	GCA_036320695.1360077546	INSDC	JAANBB010000192.1	5966	8980	+	KAF7546975.1	hypothetical protein	Cylindrodendrum hubeiense	IHI 201604	GCA_014621425.1677034665	INSDC	JAUJKU010000397.1	27982	30279	-	KAK0775913.1	hypothetical protein	Friedmanniomyces endolithicus	CCFEE 6249	GCA_030553215.1300454163	INSDC	MU003769.1	139317	141703	-	KAF2724916.1	hypothetical protein	Polychaeton citri CBS 116435	CBS 116435	GCA_010093785.1449737824	INSDC	JADFTU010000035.1	33744	36821	-	KAG5755503.1	hypothetical protein	Fusarium xylarioides	IMI 392277	GCA_018296265.1449737824	INSDC	JADFTV010000210.1	33816	36893	-	KAG5779619.1	hypothetical protein	Fusarium xylarioides	IMI 392254	GCA_018296245.1530711951	INSDC	JAJKLG010000005.1	775208	778340	+	KAI0477195.1	hypothetical protein	Xylariaceae sp. FL0804	FL0804	GCA_022539325.152715012	INSDC	JMSE01001576.1	1634	4665	-	KDN59896.1	hypothetical protein	Colletotrichum sublineola	TX430BB	GCA_000696135.1731384984	INSDC	JAXOVC010000001.1	4131657	4134832	-	KAK4507823.1	hypothetical protein	Zasmidium cellare	P124	GCA_035040045.1343717637	INSDC	JAAOAI010000144.1	54069	57146	+	KAF5984760.1	ABC transporter protein (ATP-binding-cassette protein)	Fusarium bulbicola	NRRL 25176	GCA_013758895.1931110122	INSDC	JBFUUI010000019.1	376628	378898	-	KAL2880329.1	hypothetical protein	Colletotrichum sp. CLE4	CLE4	GCA_044063575.1131042672	INSDC	FJOG01000013.1	1509950	1512612	-	CZR59382.1	related to ABC transporter protein (ATP-binding-cassette protein)	Phialocephala subalpina	UAMH 11012	GCA_900073065.1699116326	INSDC	MU841732.1	14113	17126	+	KAK1961660.1	hypothetical protein	Colletotrichum sublineola	S3.001	GCA_030867325.1132687946	RefSeq	NW_017971438.1	307659	310714	+	XP_020119421.1	hypothetical protein	Talaromyces atroroseus	IBT 11181	GCF_001907595.1132687946	RefSeq	XM_020267789.1	1	2970	+	XP_020119421.1	hypothetical protein	Talaromyces atroroseus	IBT 11181	132687946	INSDC	LFMY01000007.1	307659	310714	+	OKL59300.1	hypothetical protein	Talaromyces atroroseus	IBT 11181	GCA_001907595.1162425486	INSDC	FMSL01000014.1	1355798	1358875	+	SCV56342.1	related to ABC transporter protein (ATP-binding-cassette protein)	Fusarium fujikuroi	B14	GCA_900096505.1336937752	INSDC	JAAGWQ010000052.1	15042	18143	-	KAF5673574.1	ABC transporter	Fusarium heterosporum	NRRL 20693	GCA_013396295.1644464887	INSDC	JAQQXB010000027.1	473598	476797	+	KAJ8326900.1	hypothetical protein	Batrachochytrium dendrobatidis	CLFT071	GCA_029704095.1644464887	INSDC	JAZDSG010000026.1	1182066	1185265	-	KAK5668301.1	hypothetical protein	Batrachochytrium dendrobatidis	CLFT067	GCA_036289345.1644464887	INSDC	JAQIHF010000001.1	1500555	1503234	-	KAK6099097.1	hypothetical protein	Batrachochytrium dendrobatidis	CLFT044	GCA_036783925.1775214499	INSDC	JAVRQX010000145.1	60680	62908	-	KAK4984528.1	hypothetical protein	Elasticomyces elasticus	CCFEE 6128	GCA_035926085.1893803293	RefSeq	NW_027191502.1	47799	50730	-	XP_069225532.1	uncharacterized protein	Cladosporium halotolerans	TM138-S3	GCF_011745625.1893803293	RefSeq	XM_069377535.1	1	2811	+	XP_069225532.1	uncharacterized protein	Cladosporium halotolerans	TM138-S3	893803293	INSDC	JAAQHG020000051.1	47799	50730	-	KAL1582425.1	hypothetical protein	Cladosporium halotolerans	TM138-S3	GCA_011745625.2689567759	INSDC	MPDP01000276.1	53026	57371	+	KAK1458655.1	hypothetical protein	Colletotrichum cuscutae	IMI 304802	GCA_030869315.1723076035	INSDC	CAVMBE010000064.1	23656	26884	-	CAK4032452.1	ABC transporter, ABC-G family, WBC-type	Lecanosticta acicola		GCA_963674455.1610468877	INSDC	JADGJM010000025.1	138593	141835	+	KAJ3135653.1	hypothetical protein	Geranomyces variabilis	JEL0567	GCA_027601485.1449744691	INSDC	JADFTT010000147.1	40000	43077	-	KAG5766682.1	hypothetical protein	Fusarium xylarioides	IMI 127659i	GCA_018296285.1417547352	INSDC	CP063410.1	1874248	1876614	+	QSZ36249.1	hypothetical protein	Monilinia vaccinii-corymbosi	RL-1	GCA_017357885.1328111833	INSDC	JAAGWP010000165.1	15503	18604	-	KAF4996220.1	hypothetical protein	Fusarium graminum	NRRL 20692	GCA_013266165.1107976944	INSDC	LFIV01000144.1	118028	121053	+	KZL67583.1	ATP-binding cassette sub-family G member 2	Colletotrichum tofieldiae	0861	GCA_001625265.1610495685	INSDC	JADGJP010000021.1	271461	274762	-	KAJ3166699.1	hypothetical protein	Geranomyces variabilis	JEL0389	GCA_027603065.1699166550	INSDC	MU844468.1	311892	314923	+	KAK2013626.1	hypothetical protein	Colletotrichum eremochloae	CBS 129661	GCA_030867245.1582614377	INSDC	MU620671.1	214026	217292	+	KAI8591678.1	hypothetical protein	Geranomyces variabilis	JEL 559	GCA_025399175.1610479312	INSDC	JADGJN010000024.1	122540	125816	-	KAJ3149950.1	hypothetical protein	Geranomyces variabilis	JEL0566	GCA_027600685.1180751770	INSDC	NJPS01000004.1	958256	961137	+	PQE26905.1	ATP-binding cassette sub-family G member 2 protein	Rutstroemia sp. NJR-2017a BVV2	NJR-2017a BVV2	GCA_002946415.1673873227	INSDC	JAULSU010000001.1	8750735	8753670	+	KAK0634223.1	hypothetical protein	Immersiella caudata	CBS 606.72	GCA_030512335.1815566320	INSDC	JAVRRP010000311.1	3711	6890	+	KAK6439287.1	hypothetical protein	Oleoguttula sp. CCFEE 5521	CCFEE 5521	GCA_036872775.1326273615	RefSeq	NW_023336261.1	456098	459146	-	XP_035335666.1	uncharacterized protein	Colletotrichum scovillei	TJNH1	GCF_011075155.1326273615	RefSeq	XM_035471366.1	1	2820	+	XP_035335666.1	uncharacterized protein	Colletotrichum scovillei	TJNH1	326273615	INSDC	JAAJBS010000003.1	456098	459146	-	KAF4782663.1	hypothetical protein	Colletotrichum scovillei	TJNH1	GCA_011075155.1415287661	INSDC	PKMG01000144.1	1339971	1343048	+	KAG4252760.1	hypothetical protein	Fusarium proliferatum	R16	GCA_017309875.1415287661	INSDC	PKMH01000334.1	1975994	1979071	+	KAG4272486.1	hypothetical protein	Fusarium proliferatum	KF3377	GCA_017309865.1110761497	RefSeq	NC_035793.1	4963442	4966546	-	XP_018137910.1	ATP-binding cassette sub-family G member 2	Pochonia chlamydosporia 170		GCF_001653235.2110761497	RefSeq	XM_018288483.1	1	3000	+	XP_018137910.1	ATP-binding cassette sub-family G member 2	Pochonia chlamydosporia 170		110761497	INSDC	CM008058.1	4963442	4966546	-	OAQ59949.1	ATP-binding cassette sub-family G member 2	Pochonia chlamydosporia 170		GCA_001653235.2110761497	INSDC	LSBJ02000004.1	4963442	4966546	-	OAQ59949.1	ATP-binding cassette sub-family G member 2	Pochonia chlamydosporia 170		GCA_001653235.2195066546	INSDC	PKMI01000017.1	2728577	2731654	+	RBA17277.1	hypothetical protein	Fusarium proliferatum	ITEM 2341	GCA_003290285.1180744918	INSDC	NJPR01000095.1	120812	123572	-	PQE19625.1	ATP-binding cassette sub-family G member 2 protein	Rutstroemia sp. NJR-2017a WRK4	NJR-2017a WRK4	GCA_002946385.1614032201	INSDC	JAPEUQ010000019.1	222400	224598	+	KAJ4287203.1	hypothetical protein	Kalmusia sp. IMI 367209	IMI 367209	GCA_027946365.1487884559	INSDC	CABFNQ020000741.1	359944	362950	-	CAH0031265.1	unnamed protein product	Clonostachys rhizophaga		GCA_902077795.2620071073	INSDC	CABFNP030001291.1	162613	165619	+	CAI6097336.1	unnamed protein product	Clonostachys chloroleuca		GCA_902074915.1673566316	INSDC	CAJHER010000218.1	30509	35617	-	CAD6587389.1	hypothetical protein	Alectoria sarmentosa		GCA_904859945.1827437513	INSDC	JBANAY010000003.1	36829233	36832239	-	KAK7227612.1	hypothetical protein	Clonostachys chloroleuca	Cc878	GCA_037952775.1200189250	INSDC	PDLN01000003.1	392176	394835	+	RDW91047.1	hypothetical protein	Coleophoma crateriformis	BP5796	GCA_003369635.1731676584	INSDC	JAVFHR010000013.1	410545	413601	+	KAK4560774.1	hypothetical protein	Recurvomyces mirabilis	CCFEE 5536	GCA_035135035.1297873299	RefSeq	NW_022986947.1	1154771	1157660	+	XP_033673406.1	uncharacterized protein	Zasmidium cellare ATCC 36951	ATCC 36951	GCF_010093935.1297873299	RefSeq	XM_033804198.1	1	2733	+	XP_033673406.1	uncharacterized protein	Zasmidium cellare ATCC 36951	ATCC 36951	297873299	INSDC	ML993581.1	1154771	1157660	+	KAF2172517.1	hypothetical protein	Zasmidium cellare ATCC 36951	ATCC 36951	GCA_010093935.1142929045	INSDC	NAEU01000101.1	48648	52670	+	OQO28977.1	hypothetical protein	Rachicladosporium sp. CCFEE 5018	CCFEE 5018	GCA_002077045.2501001748	INSDC	JAGPNK010000009.1	1133420	1135582	+	KAH7313642.1	ATP-binding cassette sub-family G member 2	Stachybotrys elegans	MPI-CAGE-CH-0235	GCA_020746835.1589512103	INSDC	JANPYM010000008.1	834930	837181	-	KAI9644602.1	hypothetical protein	Ciborinia camelliae	ITAC2	GCA_025890175.1142907380	INSDC	NAJO01000017.1	949437	953475	+	OQO06393.1	hypothetical protein	Cryoendolithus antarcticus	CCFEE 5527	GCA_002077065.1142931398	INSDC	NAEU01000019.1	103088	107119	+	OQO31636.1	hypothetical protein	Rachicladosporium sp. CCFEE 5018	CCFEE 5018	GCA_002077045.2775202877	INSDC	JAVRQS010000002.1	1035293	1038256	+	KAK4961340.1	hypothetical protein	Elasticomyces elasticus	CCFEE 5805	GCA_035926115.1775202877	INSDC	JAVRQT010000006.1	1035384	1038347	+	KAK4975328.1	hypothetical protein	Elasticomyces elasticus	CCFEE 5806	GCA_035926095.1775202877	INSDC	JAVRQV010000007.1	712399	715362	+	KAK5722624.1	hypothetical protein	Elasticomyces elasticus	CCFEE 5966	GCA_036320675.1819687021	INSDC	JAQSVF010000002.1	297837	300866	-	KAK6845871.1	hypothetical protein	Apiospora arundinis	IDT 41787	GCA_037074995.1819687021	INSDC	JAQSVG010000012.1	451860	454889	+	KAK6854222.1	hypothetical protein	Apiospora arundinis	CBS 124788	GCA_037075025.1379037027	INSDC	CADEHS020000495.2	96355	99365	+	CAG9952558.1	unnamed protein product	Clonostachys rosea f. rosea IK726		GCA_902827195.2246068034	INSDC	QZAZ01000013.1	25390	28113	+	THX89674.1	hypothetical protein	Aureobasidium pullulans	EXF-8828	GCA_004917425.1246124533	INSDC	QZBL01000686.1	3678	6401	-	THY88268.1	hypothetical protein	Aureobasidium pullulans	EXF-3984	GCA_004917795.1246124533	INSDC	QZBW01000027.1	3613	6336	-	TIA25496.1	hypothetical protein	Aureobasidium pullulans	EXF-3358	GCA_004918165.1246031971	INSDC	QZAT01000120.1	48348	51071	+	THX24499.1	hypothetical protein	Aureobasidium pullulans	EXF-10081	GCA_004917375.1246031971	INSDC	QZAU01000019.1	27708	30431	-	THX65184.1	hypothetical protein	Aureobasidium pullulans	EXF-10080	GCA_004917605.1246031971	INSDC	QZCA01000253.1	27689	30412	-	TIA53519.1	hypothetical protein	Aureobasidium pullulans	EXF-676	GCA_004918195.1142905098	INSDC	NAJO01000022.1	15244	19264	-	OQO04112.1	hypothetical protein	Cryoendolithus antarcticus	CCFEE 5527	GCA_002077065.1246163777	INSDC	QZBS01000004.1	137237	139960	-	THZ79493.1	hypothetical protein	Aureobasidium pullulans	EXF-3519	GCA_004918105.1104609698	INSDC	JOOL01000663.1	77882	80780	-	KXL47383.1	hypothetical protein	Acidomyces sp. 'richmondensis'		GCA_001572075.1104609698	INSDC	JPDO01000025.1	30138	33036	+	KYG49373.1	hypothetical protein	Acidomyces richmondensis BFW	BFW	GCA_001592465.1246183383	INSDC	QZBX01000015.1	47895	50618	-	TIA19645.1	hypothetical protein	Aureobasidium pullulans	EXF-2618	GCA_004918245.1245942835	INSDC	QZAG01000772.1	1243	3966	-	THV91258.1	hypothetical protein	Aureobasidium pullulans	EXF-11825	GCA_004917155.1246092747	INSDC	QZBE01000002.1	588942	591665	-	THY34116.1	hypothetical protein	Aureobasidium pullulans	EXF-6519	GCA_004917495.1245973440	INSDC	QZAL01000188.1	30355	33078	+	THW34159.1	hypothetical protein	Aureobasidium pullulans	EXF-11013	GCA_004917185.1245973440	INSDC	QZBV01000131.1	50096	52819	+	THZ98997.1	hypothetical protein	Aureobasidium pullulans	EXF-3374	GCA_004918145.1246088883	INSDC	QZBD01000122.1	46471	49194	+	THY28059.1	hypothetical protein	Aureobasidium pullulans	EXF-6604	GCA_004917485.1245994606	INSDC	QZAN01000002.1	88913	91636	+	THW67815.1	hypothetical protein	Aureobasidium pullulans	EXF-10751	GCA_004917205.1245931971	INSDC	QZAF01000003.1	136401	139202	-	THV77630.1	hypothetical protein	Aureobasidium pullulans	EXF-11900	GCA_004917105.1246128118	INSDC	JADGIM010000027.1	303720	306443	-	KAG2169624.1	hypothetical protein	Aureobasidium pullulans	CBS 100524	GCA_015251385.1246128118	INSDC	MU983845.1	428621	431344	+	KAL2030312.1	hypothetical protein	Aureobasidium pullulans	ATCC 62921	GCA_041956735.1246128118	INSDC	QZBI01000808.1	314	3037	-	THY94184.1	hypothetical protein	Aureobasidium pullulans	EXF-5628	GCA_004917685.1790454277	INSDC	JAVRQO010000009.1	958208	961159	-	KAK5681168.1	hypothetical protein	Elasticomyces elasticus	CCFEE 5506	GCA_036320685.1246107770	INSDC	QZBH01000095.1	66244	68967	-	THY60006.1	hypothetical protein	Aureobasidium pullulans	EXF-6267	GCA_004917665.1486139836	INSDC	CAIJCR010000016.1	424980	427703	+	CAC9895278.1	unnamed protein product	Aureobasidium pullulans		GCA_903819115.1263939199	RefSeq	NW_022157166.1	41845	44116	-	XP_031006005.1	putative white-brown complex protein 30-like	Lachnellula hyalina	CBS 185.66	GCF_007821495.1263939199	RefSeq	XM_031149194.1	1	2151	+	XP_031006005.1	putative white-brown complex protein 30-like	Lachnellula hyalina	CBS 185.66	263939199	INSDC	QGMH01000052.1	41845	44116	-	TVY27217.1	putative white-brown complex protein 30-like	Lachnellula hyalina	CBS 185.66	GCA_007821495.1112922302	INSDC	LVWM01000208.1	20630	23353	+	OBW66644.1	Uncharacterized protein	Aureobasidium pullulans		GCA_001678115.1610374579	INSDC	JADGJC010000091.1	96786	99916	+	KAJ3039199.1	hypothetical protein	Rhizophlyctis rosea	JEL0764	GCA_027596075.1584706589	INSDC	JAHLJY010000008.1	443226	445682	+	KAI8909746.1	hypothetical protein	Gorgonomyces haynaldii	MP57	GCA_025526955.1245964489	INSDC	QZAK01000148.1	46927	49650	+	THW20934.1	hypothetical protein	Aureobasidium pullulans	EXF-11014	GCA_004917165.1485590559	INSDC	CABFJW010000466.1	753770	756847	-	VTT80167.1	unnamed protein product	Fusarium fujikuroi	SG4	GCA_901677965.1715302111	RefSeq	NW_027041957.1	244779	247593	-	XP_064691722.1	uncharacterized protein	Recurvomyces mirabilis	CCFEE 5264	GCF_035927965.1715302111	RefSeq	XM_064840691.1	1	2760	+	XP_064691722.1	uncharacterized protein	Recurvomyces mirabilis	CCFEE 5264	715302111	INSDC	JAUTXT010000014.1	266158	268972	+	KAK3675527.1	hypothetical protein	Recurvomyces mirabilis	CCFEE 5485	GCA_033675085.1715302111	INSDC	JAVRRS010000023.1	244779	247593	-	KAK5152895.1	hypothetical protein	Recurvomyces mirabilis	CCFEE 5264	GCA_035927965.1715143162	INSDC	JAWCTT010000451.1	33285	36243	-	KAK3618047.1	hypothetical protein	Elasticomyces elasticus	CCFEE 5320	GCA_033630665.1715143162	INSDC	JAWCTS010000205.1	3295	6253	+	KAK3638928.1	hypothetical protein	Elasticomyces elasticus	CCFEE 5319	GCA_033630735.1715143162	INSDC	JAVRQL010000449.1	7243	10201	+	KAK4905483.1	hypothetical protein	Elasticomyces elasticus	CCFEE 5313	GCA_035926155.1715143162	INSDC	JAVRQM010000205.1	3295	6253	+	KAK5752565.1	hypothetical protein	Elasticomyces elasticus	CCFEE 5316	GCA_036320775.1715143162	INSDC	JAVRQW010000009.1	1468	4426	+	KAK6425955.1	hypothetical protein	Elasticomyces elasticus	CCFEE 6086	GCA_036872715.1775155256	INSDC	JAVRQP010000162.1	3577	6536	+	KAK4888011.1	hypothetical protein	Elasticomyces elasticus	CCFEE 5537	GCA_035926105.1246134542	INSDC	QZBK01000120.1	19560	22283	-	THZ05359.1	hypothetical protein	Aureobasidium pullulans	EXF-4010	GCA_004917705.1246147300	INSDC	QZBM01000038.1	60899	63622	-	THZ28997.1	hypothetical protein	Aureobasidium pullulans	EXF-3863	GCA_004917725.1486122107	INSDC	CAIJDQ010000019.1	540330	543053	+	CAD0019800.1	unnamed protein product	Aureobasidium pullulans		GCA_903819455.1729379674	INSDC	MU866039.1	15522	18467	-	KAK4442008.1	hypothetical protein	Podospora aff. communis PSN243	PSN243	GCA_033296975.1246196613	INSDC	QZBZ01000018.1	136455	139178	-	TIA41618.1	hypothetical protein	Aureobasidium pullulans	EXF-1645	GCA_004917825.1246065815	INSDC	QZBA01000019.1	136557	139280	-	THX85560.1	hypothetical protein	Aureobasidium pullulans	EXF-8128	GCA_004917435.158806793	RefSeq	NW_021941046.1	299661	302384	-	XP_029756505.1	uncharacterized protein	Aureobasidium pullulans EXF-150	EXF-150	GCF_000721785.158806793	RefSeq	XM_029902199.1	16	2691	+	XP_029756505.1	uncharacterized protein	Aureobasidium pullulans EXF-150	EXF-150	58806793	INSDC	KL584999.1	299661	302384	-	KEQ80318.1	hypothetical protein	Aureobasidium pullulans EXF-150	EXF-150	GCA_000721785.1236926808	RefSeq	NW_026623124.1	3846700	3847688	+	XP_056728452.1	uncharacterized protein	Penicillium crustosum	IBT 35664	GCF_028827405.1236926808	RefSeq	XM_056876264.1	1	927	+	XP_056728452.1	uncharacterized protein	Penicillium crustosum	IBT 35664	236926808	Swiss-Prot	N/A				A0A481WQ01.1	Polyketide transferase claH	Penicillium crustosum		236926808	INSDC	JAAOZQ010000063.1	170466	171454	-	KAF7521436.1	hypothetical protein	Penicillium crustosum	G10	GCA_014621375.1236926808	INSDC	JAPZBV010000003.1	3846700	3847688	+	KAJ5402638.1	hypothetical protein	Penicillium crustosum	IBT 35664	GCA_028827405.1236926808	INSDC	JBCAMJ010000002.1	3102857	3103845	+	KAL2703224.1	Polyketide transferase ClaH	Penicillium crustosum	PRB-2	GCA_043643955.1236926808	INSDC	MK360918.1	23323	24311	-	QBK15046.1	hydrolase ClaH	Penicillium crustosum	PRB-2	131395563	RefSeq	NW_019170470.1	296728	297626	-	XP_022398304.1	hypothetical protein	Aspergillus glaucus CBS 516.65	CBS 516.65	GCF_001890805.1131395563	RefSeq	XM_022544878.1	1	777	+	XP_022398304.1	hypothetical protein	Aspergillus glaucus CBS 516.65	CBS 516.65	131395563	INSDC	KV878905.1	296728	297626	-	OJJ81606.1	hypothetical protein	Aspergillus glaucus CBS 516.65	CBS 516.65	GCA_001890805.1949200028	INSDC	CM099555.1	2130107	2131090	-	KAL3425914.1	DltD domain-containing protein	Phlyctema vagabunda	19-DSS-EL-015	GCA_045999785.1949200028	INSDC	JBFCZG010000002.1	2130107	2131090	-	KAL3425914.1	DltD domain-containing protein	Phlyctema vagabunda	19-DSS-EL-015	GCA_045999785.1499257433	INSDC	JAHEWH010000049.1	59278	60276	+	KAH6662360.1	Alpha/Beta hydrolase protein	Halenospora varia	MPI-CAGE-AT-0135	GCA_020726485.1175000942	INSDC	KZ613946.1	496670	497721	-	PMD39540.1	alpha/beta-hydrolase	Hyaloscypha variabilis F	F	GCA_002865655.1903382195	INSDC	MU984566.1	14445	15453	+	KAL2000897.1	hypothetical protein	Thermoascus thermophilus	ATCC 26413	GCA_041956715.1893858226	INSDC	JAKEKT020000068.1	35899	36845	-	KAL1639123.1	hypothetical protein	Diplodia intermedia	M45-28	GCA_021495925.2513813946	INSDC	JAJTIW010000052.1	16907	17895	-	KAH8646007.1	Alpha/Beta hydrolase protein	Tricladium varicosporioides	PMI_453	GCA_021365295.1175016879	RefSeq	NW_020194627.1	318698	319755	-	XP_024732356.1	alpha/beta-hydrolase	Hyaloscypha bicolor E	E	GCF_002865645.1175016879	RefSeq	XM_024883633.1	1	909	+	XP_024732356.1	alpha/beta-hydrolase	Hyaloscypha bicolor E	E	175016879	INSDC	KZ613855.1	318698	319755	-	PMD55452.1	alpha/beta-hydrolase	Hyaloscypha bicolor E	E	GCA_002865645.1323173676	INSDC	JAAMPI010000499.1	288	1328	-	KAF4630890.1	hypothetical protein	Cudoniella acicularis	DSM 108380	GCA_013054445.1798070229	INSDC	CM071589.1	613426	614366	+	KAK5992002.1	Thiohydrolase	Cladobotryum mycophilum	ATHUM6906	GCA_036429605.1798070229	INSDC	JAVFKD010000012.1	613426	614366	+	KAK5992002.1	Thiohydrolase	Cladobotryum mycophilum	ATHUM6906	GCA_036429605.1514935910	INSDC	JAJTUR010000032.1	39258	40314	+	KAH8777978.1	Alpha/Beta hydrolase protein	Hyaloscypha finlandica	PMI_746	GCA_021399475.1514935910	INSDC	JAJTUS010000026.1	353431	354487	-	KAH8791008.1	Alpha/Beta hydrolase protein	Hyaloscypha sp. PMI_1271	PMI_1271	GCA_021399465.1949194062	INSDC	CM099560.1	1306176	1307147	-	KAL3419947.1	DltD domain-containing protein	Phlyctema vagabunda	19-DSS-EL-015	GCA_045999785.1949194062	INSDC	JBFCZG010000007.1	1306176	1307147	-	KAL3419947.1	DltD domain-containing protein	Phlyctema vagabunda	19-DSS-EL-015	GCA_045999785.1650557835	INSDC	BSXG01000155.1	65435	66384	+	GME49571.1	hypothetical protein BP5796_01703	Neofusicoccum parvum	PPO83	GCA_030270345.1201858244	INSDC	PXOA01000235.1	126746	127726	-	RFU78093.1	n-terminal domain	Trichoderma arundinaceum	IBT 40837	GCA_003012105.1200189005	INSDC	PDLM01000001.1	4992228	4993214	-	RDW89665.1	hypothetical protein	Coleophoma cylindrospora	BP6252	GCA_003369665.1690677970	INSDC	MU839522.1	89527	90489	-	KAK1826482.1	Alpha/Beta hydrolase protein	Podospora conica	SC1-Ups	GCA_030685255.1200169621	INSDC	PDLN01000012.1	304367	305353	+	RDW69983.1	hypothetical protein	Coleophoma crateriformis	BP5796	GCA_003369635.1717854439	RefSeq	NW_026946406.1	342723	343708	+	XP_062752780.1	uncharacterized protein	Trichoderma aggressivum f. europaeum	CBS 100526	GCF_033847375.1717854439	RefSeq	XM_062903209.1	1	918	+	XP_062752780.1	uncharacterized protein	Trichoderma aggressivum f. europaeum	CBS 100526	717854439	INSDC	JAWRVG010000040.1	342723	343708	+	KAK4066061.1	hypothetical protein	Trichoderma aggressivum f. europaeum	CBS 100526	GCA_033847375.1367187807	INSDC	MU122155.1	467989	468970	+	KAF8246990.1	alpha/beta-hydrolase	Wilcoxina mikolae CBS 423.85	CBS 423.85	GCA_014904905.1679476771	INSDC	JAOPJF010000044.1	185064	186013	+	KAK1143048.1	hypothetical protein	Aspergillus melleus	IMV 1140	GCA_030674015.165294262	INSDC	JQGA01000867.1	189216	190166	+	KGO72703.1	hypothetical protein	Penicillium italicum	PHI-1	GCA_000769765.1189325869	RefSeq	NW_020290326.1	96726	97751	+	XP_025381942.1	alpha/beta-hydrolase	Aspergillus eucalypticola CBS 122712	CBS 122712	GCF_003184535.1189325869	RefSeq	XM_025532531.1	302	1201	+	XP_025381942.1	alpha/beta-hydrolase	Aspergillus eucalypticola CBS 122712	CBS 122712	189325869	INSDC	MSFU01000052.1	96726	97751	+	PWY61908.1	alpha/beta-hydrolase	Aspergillus eucalypticola CBS 122712	CBS 122712	GCA_003184535.1829875606	RefSeq	NW_027117339.1	1948947	1949886	-	XP_066658929.1	Alpha/Beta hydrolase protein	Phyllosticta citribraziliensis	CPC 17464	GCF_038025025.1829875606	RefSeq	XM_066794609.1	324	1214	+	XP_066658929.1	Alpha/Beta hydrolase protein	Phyllosticta citribraziliensis	CPC 17464	829875606	INSDC	JBBPEH010000002.1	1948947	1949886	-	KAK7542636.1	Alpha/Beta hydrolase protein	Phyllosticta citribraziliensis	CPC 17464	GCA_038025025.1829875606	INSDC	JBBWUG010000001.1	1944529	1945468	-	KAK8186269.1	Alpha/Beta hydrolase protein	Phyllosticta citribraziliensis	CBS 100098	GCA_038380855.1155987568	RefSeq	NW_020798298.1	13071	14041	-	XP_026611137.1	uncharacterized protein	Aspergillus thermomutatus	HMR AF 39	GCF_002237265.1155987568	RefSeq	XM_026755748.1	1	906	+	XP_026611137.1	uncharacterized protein	Aspergillus thermomutatus	HMR AF 39	155987568	INSDC	NKHU02000251.1	13071	14041	-	RHZ46413.1	hypothetical protein	Aspergillus thermomutatus	HMR AF 39	GCA_002237265.2155987568	INSDC	OM303502.1	5220	6190	-	ULE36157.1	ThmJ	Aspergillus thermomutatus		593133684	INSDC	JAPETJ010000014.1	692284	693251	-	KAI9658403.1	hypothetical protein	Bathelium mastoideum		GCA_026023875.1193486612	RefSeq	NW_020291613.1	17549	18581	-	XP_025511362.1	alpha/beta-hydrolase	Aspergillus piperis CBS 112811	CBS 112811	GCF_003184755.1193486612	RefSeq	XM_025660963.1	303	1205	+	XP_025511362.1	alpha/beta-hydrolase	Aspergillus piperis CBS 112811	CBS 112811	193486612	INSDC	KZ825076.1	17549	18581	-	RAH53440.1	alpha/beta-hydrolase	Aspergillus piperis CBS 112811	CBS 112811	GCA_003184755.1928000274	INSDC	JBBWWU010000043.1	267686	268627	+	KAL2674790.1	Alpha/Beta hydrolase protein	Phyllosticta citricarpa	CBS 131864	GCA_043640705.1605798849	INSDC	BROQ01000007.1	262887	263878	+	GKZ17712.1	hypothetical protein	Aspergillus brasiliensis	CBS 733.88	GCA_027924085.1605798849	INSDC	BROS01000060.1	15449	16440	-	GKZ46487.1	hypothetical protein	Aspergillus brasiliensis	IFM 66951	GCA_027924065.1829772599	RefSeq	NW_027117279.1	806175	807113	-	XP_066626011.1	Alpha/Beta hydrolase protein	Phyllosticta citriasiana	CBS 120426	GCF_038021145.1829772599	RefSeq	XM_066761553.1	350	1240	+	XP_066626011.1	Alpha/Beta hydrolase protein	Phyllosticta citriasiana	CBS 120426	829772599	INSDC	JBBPHU010000002.1	1902587	1903525	+	KAK7522024.1	Alpha/Beta hydrolase protein	Phyllosticta citriasiana	CBS 123371	GCA_038021125.1829772599	INSDC	JBBPHT010000002.1	806175	807113	-	KAK7527492.1	Alpha/Beta hydrolase protein	Phyllosticta citriasiana	CBS 120426	GCA_038021145.1829772599	INSDC	JBBPDW010000043.1	267671	268612	+	KAK7534493.1	Alpha/Beta hydrolase protein	Phyllosticta citricarpa	CBS 122670	GCA_038025055.1829772599	INSDC	JBBPEL010000046.1	267694	268635	+	KAK7552780.1	Alpha/Beta hydrolase protein	Phyllosticta citricarpa	CBS 102373	GCA_038025125.1829772599	INSDC	JBBPEG010000018.1	363358	364299	-	KAK7558068.1	Alpha/Beta hydrolase protein	Phyllosticta citricarpa	CBS 122482	GCA_038025095.1829772599	INSDC	JBBPBF010000007.1	11685	12626	-	KAK7613139.1	Alpha/Beta hydrolase protein	Phyllosticta paracitricarpa	CBS 141358	GCA_038051015.1829772599	INSDC	JBBPBG010000042.1	12617	13558	-	KAK7617723.1	Alpha/Beta hydrolase protein	Phyllosticta citricarpa	CBS 111.20	GCA_038051245.1829772599	INSDC	JBBPBH010000043.1	267694	268635	+	KAK7625626.1	Alpha/Beta hydrolase protein	Phyllosticta citricarpa	CBS 141352	GCA_038051255.1829772599	INSDC	MU968249.1	12351	13292	-	KAK8429568.1	Alpha/Beta hydrolase protein	Phyllosticta citricarpa	CPC 16586	GCA_037962995.1593215598	INSDC	JAPETT010000012.1	105863	106907	+	KAI9742769.1	hypothetical protein	Claussenomyces sp. TS43310		GCA_026023515.1193756675	RefSeq	NW_020291859.1	107901	108933	+	XP_025534146.1	alpha/beta-hydrolase	Aspergillus costaricaensis CBS 115574	CBS 115574	GCF_003184835.1193756675	RefSeq	XM_025683565.1	1	903	+	XP_025534146.1	alpha/beta-hydrolase	Aspergillus costaricaensis CBS 115574	CBS 115574	193756675	INSDC	KZ824593.1	107901	108933	+	RAK83311.1	alpha/beta-hydrolase	Aspergillus costaricaensis CBS 115574	CBS 115574	GCA_003184835.1605829744	INSDC	BROR01000604.1	316	1327	-	GKZ37767.1	hypothetical protein	Aspergillus brasiliensis	IFM 66950	GCA_027924045.1138085094	INSDC	KV907505.1	12493	13471	-	OOF92933.1	hypothetical protein	Aspergillus carbonarius ITEM 5010	ITEM 5010	GCA_001990825.1131390186	RefSeq	NW_027137443.1	3516710	3517722	+	XP_067483867.1	uncharacterized protein	Aspergillus brasiliensis CBS 101740	CBS 101740	GCF_001889945.1131390186	RefSeq	XM_067619694.1	290	1192	+	XP_067483867.1	uncharacterized protein	Aspergillus brasiliensis CBS 101740	CBS 101740	131390186	INSDC	KV878680.1	3516710	3517722	+	OJJ76620.1	hypothetical protein	Aspergillus brasiliensis CBS 101740	CBS 101740	GCA_001889945.1319366455	INSDC	PVQB02000652.1	15227	16160	+	KAF4334739.1	hypothetical protein	Fusarium beomiforme	NRRL 25174	GCA_002980475.2593314723	INSDC	JAPEUE010000098.1	20844	22137	+	KAI9842018.1	hypothetical protein	Sclerophora amabilis		GCA_026025825.1341677116	RefSeq	NW_023500987.1	591042	592003	-	XP_037196963.1	uncharacterized protein	Botrytis fragariae	BVB16	GCF_013461495.1341677116	RefSeq	XM_037330630.1	1	891	+	XP_037196963.1	uncharacterized protein	Botrytis fragariae	BVB16	341677116	INSDC	JABFCT010000002.1	591042	592003	-	KAF5878018.1	hypothetical protein	Botrytis fragariae	BVB16	GCA_013461495.1713768840	INSDC	JAUIQD010000003.1	847079	848041	+	KAK3356489.1	Alpha/Beta hydrolase protein	Lasiosphaeria hispida	CBS 955.72	GCA_033439745.1676678615	INSDC	JAUKUA010000009.1	796233	797193	+	KAK0702401.1	Alpha/Beta hydrolase protein	Lasiosphaeris hirsuta	SMH4607-1	GCA_030549175.1673574038	INSDC	CAJHES010000576.1	4207	5178	-	CAD6593623.1	hypothetical protein	Alectoria sarmentosa		GCA_904859925.1201797964	INSDC	NCSJ02000143.1	18125	19077	-	RFU28989.1	hypothetical protein	Scytalidium lignicola	DSM 105466	GCA_002812745.2142073195	INSDC	JAPZBW010000002.1	3100745	3101706	+	KAJ5421116.1	hypothetical protein	Penicillium sp. CMV-2018d	IBT 12396	GCA_028827225.1142073195	INSDC	MDYM01000017.1	372997	373958	+	OQD61353.1	hypothetical protein	Penicillium polonicum	IBT 4502	GCA_002072265.186570581	INSDC	HG793206.1	17956	18905	+	CRL31090.1	unnamed protein product	Penicillium camemberti	FM013	GCA_000513335.1529021873	INSDC	JAJLYR010000030.1	89172	90112	+	KAI0188450.1	DltD N-terminal domain protein	Xylaria flabelliformis	NC1011	GCA_022453505.191232514	INSDC	LHQQ01000237.1	16360	17321	-	KOS38736.1	hypothetical protein	Penicillium nordicum	DAOMC 185683	GCA_001278595.1139092583	INSDC	LJBN01000247.1	6773	7730	+	OOQ81521.1	Acetyl xylan esterase	Penicillium brasilianum	LaBioMMi 136	GCA_002016555.1540364898	INSDC	MU382685.1	150547	151487	+	KAI1748154.1	alpha/beta-hydrolase	Xylaria castorea	CBS 124033	GCA_022495115.1657135182	INSDC	LACB01000017.1	73358	74319	-	KAJ9492127.1	hypothetical protein	Penicillium thymicola	DAOM 180753	GCA_030142185.1833419228	INSDC	JBBWUH010000002.1	2027558	2028545	+	KAK8175664.1	Alpha/Beta hydrolase protein	Phyllosticta citrichinensis	CBS 129764	GCA_038380885.1650553856	INSDC	BSXG01000003.1	25020	26018	+	GME22501.1	hypothetical protein GTA08_BOTSDO11851	Neofusicoccum parvum	PPO83	GCA_030270345.1650553856	INSDC	BSXH01000007.1	26902	27900	+	GME46682.1	hypothetical protein GTA08_BOTSDO11851	Neofusicoccum parvum	NSSI1	GCA_030270365.1540163969	INSDC	JALDZL010000146.1	64619	65647	+	MCJ1466246.1	hypothetical protein	Pseudocyphellaria aurata		GCA_022814125.135675304	INSDC	KB916202.1	243843	244841	-	EOD48465.1	putative n-terminal domain protein	Neofusicoccum parvum UCRNP2		GCA_000385595.1514907841	INSDC	JAJTUP010000067.1	193875	194825	+	KAH8749225.1	Alpha/Beta hydrolase protein	Diaporthe sp. PMI_573	PMI_573	GCA_021399435.125889842	RefSeq	NW_014013691.1	2492	3577	-	XP_013956064.1	uncharacterized protein	Trichoderma virens Gv29-8	Gv29-8	GCF_000170995.125889842	RefSeq	XM_014100589.1	1	915	+	XP_013956064.1	uncharacterized protein	Trichoderma virens Gv29-8	Gv29-8	25889842	INSDC	ABDF02000058.1	2492	3577	-	EHK21871.1	hypothetical protein	Trichoderma virens Gv29-8	Gv29-8	GCA_000170995.225889842	INSDC	CP071111.1	151398	152483	-	UKZ54392.1	hypothetical protein	Trichoderma virens	Gv29-8	GCA_020647635.1200179388	INSDC	PDLM01000004.1	1743241	1744195	-	RDW79926.1	hypothetical protein	Coleophoma cylindrospora	BP6252	GCA_003369665.184450664	INSDC	CDHK01000014.1	230259	231216	+	CEJ62149.1	hypothetical protein	Penicillium brasilianum		GCA_001048715.1351965716	INSDC	WIGN01000130.1	90726	91746	+	KAF6807781.1	DltD domain-containing protein	Colletotrichum sojae	LFN0009	GCA_014235955.1530702116	INSDC	JAJKLH010000029.1	364059	364999	-	KAI0467451.1	alpha/beta-hydrolase	Xylaria cf. heliscus	FL0509	GCA_022539335.1101139362	INSDC	LHCL01000010.1	584627	585649	+	KUL89297.1	hypothetical protein	Talaromyces verruculosus	TS63-9	GCA_001305275.1190538842	INSDC	KZ825799.1	138511	139456	-	PYH99746.1	alpha/beta-hydrolase	Aspergillus ellipticus CBS 707.79	CBS 707.79	GCA_003184645.1540355083	INSDC	MU280208.1	397422	398362	+	KAI1738214.1	alpha/beta-hydrolase	Xylaria scruposa	CBS 123580	GCA_022385635.1530791406	INSDC	MU375905.1	483489	484428	+	KAI0552403.1	alpha/beta-hydrolase	Xylaria curta	CBS 114988	GCA_022495235.1589510197	INSDC	JANPYM010000011.1	512425	513375	+	KAI9642740.1	hypothetical protein	Ciborinia camelliae	ITAC2	GCA_025890175.1530586850	INSDC	MU383951.1	666	1607	+	KAI0439614.1	alpha/beta-hydrolase	Xylaria telfairii	CBS 121673	GCA_022495065.1585209616	INSDC	MU619754.1	54636	55576	+	KAI8948653.1	alpha/beta-hydrolase	Xylaria longipes	CBS 148.73	GCA_025201785.1582653772	INSDC	MU624234.1	1007894	1008839	+	KAI8632856.1	alpha/beta-hydrolase	Xylariaceae sp. FL1651	FL1651	GCA_025201745.130932832	INSDC	AHHD01000275.1	4338	5299	-	EKG16353.1	hypothetical protein	Macrophomina phaseolina MS6	MS6	GCA_000302655.130932832	INSDC	JAGTJR010000041.1	321570	322531	+	KAH7032183.1	Alpha/Beta hydrolase protein	Macrophomina phaseolina	MPI-SDFR-AT-0080	GCA_020744275.1500820184	INSDC	JAGMUV010000006.1	197002	197954	-	KAH7152600.1	Alpha/Beta hydrolase protein	Dactylonectria macrodidyma	MPI-CAGE-AT-0147	GCA_020744425.1630875528	INSDC	JAQJZO010000014.1	1295310	1296268	+	KAJ6081060.1	DltD domain-containing protein	Penicillium canescens	IBT 18980	GCA_028828795.1630875528	INSDC	JAQJZW010000002.1	4849656	4850614	-	KAJ6177144.1	DltD domain-containing protein	Penicillium canescens	IBT 13549	GCA_028829005.1534659208	INSDC	MU395084.1	16235	17210	-	KAI1145652.1	Alpha/Beta hydrolase protein	Nemania diffusa	NC0034	GCA_022578665.1630827016	INSDC	JAQKAC010000011.1	4497588	4498546	-	KAJ5997671.1	DltD domain-containing protein	Penicillium canescens	IBT 15452	GCA_028829745.1630827016	INSDC	JAQJZL010000004.1	1357096	1358054	+	KAJ6043507.1	DltD domain-containing protein	Penicillium canescens	IBT 15450	GCA_028828735.1630827016	INSDC	JAQJZM010000011.1	1357147	1358105	+	KAJ6054982.1	DltD domain-containing protein	Penicillium canescens	IBT 15449	GCA_028828745.197755506	INSDC	DF977469.1	100169	101135	-	GAP86890.1	putative n-terminal domain protein	Rosellinia necatrix	W97	GCA_001445595.3630928047	RefSeq	NW_026643259.1	4284926	4285884	-	XP_057142546.1	DltD domain-containing protein	Penicillium samsonianum	IBT 33392	GCF_028829775.1630928047	RefSeq	XM_057274367.1	1	906	+	XP_057142546.1	DltD domain-containing protein	Penicillium samsonianum	IBT 33392	630928047	INSDC	JAQJZT010000001.1	4284926	4285884	-	KAJ6150447.1	DltD domain-containing protein	Penicillium samsonianum	IBT 33392	GCA_028829775.1180729954	INSDC	NJPT01000094.1	162713	163662	-	PQE03634.1	hypothetical protein	Rutstroemia sp. NJR-2017a BBW	NJR-2017a BBW	GCA_002946425.1351978596	INSDC	WIGO01000267.1	5161	6184	+	KAF6820843.1	DltD domain-containing protein	Colletotrichum plurivorum	LFN00145	GCA_014235945.1200191662	INSDC	PDLN01000002.1	1684111	1685065	-	RDW92309.1	hypothetical protein	Coleophoma crateriformis	BP5796	GCA_003369635.1596517077	INSDC	JANUHL010000003.1	734689	735737	+	KAJ0311092.1	hypothetical protein	Colletotrichum fioriniae	ACFK16	GCA_026319165.1532770160	INSDC	MU279049.1	71232	72172	+	KAI0859005.1	alpha/beta-hydrolase	Xylaria cubensis	CBS 116.85	GCA_022385715.1263962963	INSDC	QGMG01000922.1	11031	11979	+	TVY51055.1	Polyketide transferase	Lachnellula cervina	CBS 625.97	GCA_007825325.1263931031	INSDC	QGMF01000127.1	40787	41741	+	TVY19101.1	Polyketide transferase	Lachnellula arida	CBS 203.66	GCA_007821475.1100729866	INSDC	CM003099.1	3134428	3135312	+	KUI66527.1	hypothetical protein	Valsa mali	03-8	GCA_000818155.1893861564	INSDC	JAKEKT020000032.1	31796	32798	+	KAL1642562.1	hypothetical protein	Diplodia intermedia	M45-28	GCA_021495925.297752241	INSDC	DF977487.1	13520	14478	-	GAP90163.1	putative peptidase s15	Rosellinia necatrix	W97	GCA_001445595.3307200090	INSDC	QMFL01000027.1	1685104	1686061	-	KAF3384871.1	hypothetical protein	Penicillium rolfsii	F1880	GCA_011392555.1555677004	INSDC	JALAIB010000610.1	832	1835	-	KAI4149380.1	hypothetical protein	Diploschistes diacapsis		GCA_023645945.1168528209	RefSeq	NW_019716265.1	1145593	1146556	-	XP_023628542.1	related to DltD N-terminal domain protein	Ramularia collo-cygni	URUG2	GCF_900074925.1168528209	RefSeq	XM_023772774.1	1	906	+	XP_023628542.1	related to DltD N-terminal domain protein	Ramularia collo-cygni	URUG2	168528209	INSDC	FJUY01000011.1	1145593	1146556	-	CZT21653.1	related to DltD N-terminal domain protein	Ramularia collo-cygni	URUG2	GCA_900074925.1534703148	INSDC	MU396824.1	19763	20741	+	KAI1192773.1	DltD N-terminal domain protein	Nemania serpens	AZ0576	GCA_022578855.1893855522	INSDC	JAJVDC020000007.1	435440	436438	-	KAL1636332.1	hypothetical protein	Neofusicoccum ribis	M1-105	GCA_021436925.2832000020	INSDC	JAJSPL020000010.1	895422	896480	-	KAK7744644.1	hypothetical protein	Cytospora paraplurivora	FDS-564	GCA_021272945.2949198113	INSDC	CM099556.1	11954	12926	-	KAL3424011.1	DltD domain-containing protein	Phlyctema vagabunda	19-DSS-EL-015	GCA_045999785.1949198113	INSDC	JBFCZG010000003.1	11954	12926	-	KAL3424011.1	DltD domain-containing protein	Phlyctema vagabunda	19-DSS-EL-015	GCA_045999785.1199408199	RefSeq	NW_022474205.1	7059481	7060419	+	XP_031874887.1	Uncharacterized protein	Venustampulla echinocandica	BP 5553	GCF_003357145.1199408199	RefSeq	XM_032010833.1	1	879	+	XP_031874887.1	Uncharacterized protein	Venustampulla echinocandica	BP 5553	199408199	INSDC	NPIC01000001.1	7059481	7060419	+	RDL42231.1	Uncharacterized protein	Venustampulla echinocandica	BP 5553	GCA_003357145.1513856083	RefSeq	NW_025764295.1	28984	29940	-	XP_046065122.1	Alpha/Beta hydrolase protein	Talaromyces proteolyticus	PMI_201	GCF_021365285.1513856083	RefSeq	XM_046217695.1	95	997	+	XP_046065122.1	Alpha/Beta hydrolase protein	Talaromyces proteolyticus	PMI_201	513856083	INSDC	JAJTJA010000019.1	28984	29940	-	KAH8688631.1	Alpha/Beta hydrolase protein	Talaromyces proteolyticus	PMI_201	GCA_021365285.1558684083	INSDC	JAFVLO010000009.1	897994	899008	+	KAI4710110.1	hypothetical protein	Alternaria sp. Ai002NY15	Ai002NY15	GCA_023758125.1180741791	INSDC	NJPR01000109.1	64071	65020	+	PQE16268.1	hypothetical protein	Rutstroemia sp. NJR-2017a WRK4	NJR-2017a WRK4	GCA_002946385.1215450732	INSDC	QQSL01000007.1	40666	41614	-	RMD44024.1	hypothetical protein	Chaetothyriales sp. CBS 134920	CBS 134920	GCA_003693665.1524568640	INSDC	CP071119.1	255806	259811	-	UKZ80174.1	hypothetical protein	Trichoderma virens FT-333	FT-333	GCA_020647705.1341675095	RefSeq	NW_023500989.1	449110	450080	-	XP_037194898.1	uncharacterized protein	Botrytis fragariae	BVB16	GCF_013461495.1341675095	RefSeq	XM_037332770.1	1	918	+	XP_037194898.1	uncharacterized protein	Botrytis fragariae	BVB16	341675095	INSDC	JABFCT010000004.1	449110	450080	-	KAF5875952.1	hypothetical protein	Botrytis fragariae	BVB16	GCA_013461495.1232059292	INSDC	QJOB01000139.1	56251	57296	-	RYP67661.1	hypothetical protein	Monosporascus sp. 5C6A	5C6A	GCA_004155035.1500810699	INSDC	JAGMUU010000012.1	1211978	1212924	+	KAH7141539.1	Alpha/Beta hydrolase protein	Dactylonectria estremocensis	MPI-CAGE-AT-0021	GCA_020744375.1570325092	RefSeq	NW_026251246.1	495246	496216	+	XP_051370721.1	DltD N-terminal domain protein	Durotheca rogersii	YMJ 92031201	GCF_024521655.1570325092	RefSeq	XM_051511095.1	363	1253	+	XP_051370721.1	DltD N-terminal domain protein	Durotheca rogersii	YMJ 92031201	570325092	INSDC	JAJKKZ010000015.1	495246	496216	+	KAI5862011.1	DltD N-terminal domain protein	Durotheca rogersii	YMJ 92031201	GCA_024521655.1109139561	INSDC	AZHA01000025.1	431896	432842	+	OAA38784.1	peptidase S15	Beauveria brongniartii RCEF 3172	RCEF 3172	GCA_001636735.1500474916	INSDC	JAGTJR010000007.1	157600	158604	-	KAH7056933.1	Alpha/Beta hydrolase protein	Macrophomina phaseolina	MPI-SDFR-AT-0080	GCA_020744275.1535625559	INSDC	MU391936.1	738285	739256	+	KAI1264965.1	Alpha/Beta hydrolase protein	Xylariaceae sp. FL1019	FL1019	GCA_022578705.130927910	INSDC	AHHD01000469.1	95444	96448	+	EKG11427.1	Acetyl xylan esterase	Macrophomina phaseolina MS6	MS6	GCA_000302655.1104224364	INSDC	JFBX01000890.1	79944	80977	-	KXH25871.1	DltD domain-containing protein	Colletotrichum simmondsii	CBS122122	GCA_001563135.1550056346	RefSeq	NC_064676.1	6358085	6359110	+	XP_049142808.1	DltD domain-containing protein	Colletotrichum lupini	IMI 504893	GCF_023278565.1550056346	RefSeq	XM_049285665.1	1	951	+	XP_049142808.1	DltD domain-containing protein	Colletotrichum lupini	IMI 504893	550056346	RefSeq	NW_026848963.1	2262554	2263579	-	XP_060350289.1	DltD domain-containing protein	Colletotrichum paranaense	IMI 384185	GCF_030867605.1550056346	RefSeq	XM_060491415.1	1	951	+	XP_060350289.1	DltD domain-containing protein	Colletotrichum paranaense	IMI 384185	550056346	RefSeq	NW_026849458.1	93969	94994	-	XP_060377000.1	DltD domain-containing protein	Colletotrichum tamarilloi	Tom-12	GCF_030869305.1550056346	RefSeq	XM_060528365.1	1	951	+	XP_060377000.1	DltD domain-containing protein	Colletotrichum tamarilloi	Tom-12	550056346	INSDC	MOOC01000048.1	78491	79516	-	KAI3541426.1	DltD domain-containing protein	Colletotrichum filicis	CBS 101611	GCA_023376865.1550056346	INSDC	JARUPT010000646.1	22751	23776	+	KAK0369508.1	DltD domain-containing protein	Colletotrichum limetticola		GCA_030413865.1550056346	INSDC	MLGG01000005.1	1108499	1109524	-	KAK1465113.1	DltD domain-containing protein	Colletotrichum melonis		GCA_030868995.1550056346	INSDC	MLFU01000075.1	93969	94994	-	KAK1485989.1	DltD domain-containing protein	Colletotrichum tamarilloi	Tom-12	GCA_030869305.1550056346	INSDC	MOPA01000005.1	2262554	2263579	-	KAK1541156.1	DltD domain-containing protein	Colletotrichum paranaense	IMI 384185	GCA_030867605.1550056346	INSDC	JAHMHT010000070.1	2280	3305	-	KAK1702955.1	Alpha/Beta hydrolase protein	Colletotrichum lupini	CBS 109225	GCA_030913515.1550056346	INSDC	CP019475.1	6358085	6359110	+	UQC81180.1	DltD domain-containing protein	Colletotrichum lupini	IMI 504893	GCA_023278565.1552324026	RefSeq	NW_026850232.1	144350	145375	+	XP_060397338.1	DltD domain-containing protein	Colletotrichum abscissum	IMI 504890	GCF_030869225.1552324026	RefSeq	XM_060544923.1	1	951	+	XP_060397338.1	DltD domain-containing protein	Colletotrichum abscissum	IMI 504890	552324026	INSDC	SDAQ01000020.1	440225	441250	-	KAI3555023.1	DltD domain-containing protein	Colletotrichum abscissum	Ca142	GCA_023376855.1552324026	INSDC	MOOD01000246.1	144350	145375	+	KAK1493399.1	DltD domain-containing protein	Colletotrichum abscissum	IMI 504890	GCA_030869225.1552324026	INSDC	JAERTM010000001.1	5532727	5533752	+	KAL4418234.1	DltD domain-containing protein	Colletotrichum abscissum	LW-VAL-2A	689614372	RefSeq	NW_026848236.1	262326	263351	-	XP_060313349.1	DltD domain-containing protein	Colletotrichum costaricense	IMI 309622	GCF_030867565.1689614372	RefSeq	XM_060455457.1	1	951	+	XP_060313349.1	DltD domain-containing protein	Colletotrichum costaricense	IMI 309622	689614372	INSDC	MOOE01000007.1	262326	263351	-	KAK1527029.1	DltD domain-containing protein	Colletotrichum costaricense	IMI 309622	GCA_030867565.1105336536	INSDC	LCTW02000002.1	151085	152088	+	KXX83261.1	hypothetical protein	Madurella mycetomatis	mm55	GCA_001275765.2326266648	RefSeq	NW_023336268.1	2929032	2930065	-	XP_035327614.1	DltD domain-containing protein	Colletotrichum scovillei	TJNH1	GCF_011075155.1326266648	RefSeq	XM_035471303.1	1	960	+	XP_035327614.1	DltD domain-containing protein	Colletotrichum scovillei	TJNH1	326266648	INSDC	JAAJBS010000010.1	2929032	2930065	-	KAF4774611.1	DltD domain-containing protein	Colletotrichum scovillei	TJNH1	GCA_011075155.1326266648	INSDC	JAESDM010000012.1	59637	60670	-	KAG7042489.1	alpha/beta-hydrolase	Colletotrichum scovillei	Coll-524	GCA_018907675.1326266648	INSDC	JAESDN010000012.1	52609	53642	-	KAG7043076.1	alpha/beta-hydrolase	Colletotrichum scovillei	Coll-153	GCA_018906765.1326266648	INSDC	JAESDO010000012.1	52512	53545	-	KAG7062523.1	alpha/beta-hydrolase	Colletotrichum scovillei	Coll-365	GCA_018906675.1689727645	RefSeq	NW_026851451.1	523858	524911	-	XP_060445707.1	Alpha/Beta hydrolase protein	Colletotrichum phormii	CBS 102054	GCF_030913505.1689727645	RefSeq	XM_060595925.1	1	960	+	XP_060445707.1	Alpha/Beta hydrolase protein	Colletotrichum phormii	CBS 102054	689727645	INSDC	JAHMHQ010000009.1	523858	524911	-	KAK1637100.1	Alpha/Beta hydrolase protein	Colletotrichum phormii	CBS 102054	GCA_030913505.1218858689	INSDC	LJZO01000097.1	12523	13616	+	ROV87041.1	hypothetical protein	Valsa sordida	YSFL	GCA_003795275.1232053199	INSDC	QJOB01000347.1	24943	25887	+	RYP61240.1	hypothetical protein	Monosporascus sp. 5C6A	5C6A	GCA_004155035.1107983770	INSDC	LFIV01000033.1	176892	177907	-	KZL74366.1	N-terminal alpha/beta hydrolase domain protein	Colletotrichum tofieldiae	0861	GCA_001625265.1107983770	INSDC	BQXX01000007.1	155413	156427	-	GKT91521.1	N-terminal alpha/beta hydrolase domain protein	Colletotrichum tofieldiae	0861	GCA_022836595.1297551364	INSDC	ML977050.1	91841	92788	-	KAF1948741.1	DltD domain-containing protein	Byssothecium circinans	CBS 675.92	GCA_010015675.1549779633	INSDC	JALPVH010000338.1	26416	27478	-	KAI3391507.1	hypothetical protein	Diaporthe ilicicola	FPH2015-502	GCA_023242295.1164286579	INSDC	PDNB01000085.1	45641	46593	-	PGH10573.1	hypothetical protein	Helicocarpus griseus UAMH5409	UAMH5409	GCA_002573585.1540657166	INSDC	MU401586.1	38359	39332	-	KAI1811658.1	DltD N-terminal domain protein	Poronia punctata	CBS 180.79	GCA_022579005.1593127080	INSDC	JAPETI010000093.1	14735	15809	+	KAI9651887.1	hypothetical protein	Alyxoria varia		GCA_026054675.1535966038	INSDC	BQXV01000008.1	750628	751643	-	GKT64372.1	N-terminal alpha/beta hydrolase domain protein	Colletotrichum tofieldiae	MAFF 712333	GCA_022836555.1535966038	INSDC	BQXW01000006.1	845565	846580	-	GKT74346.1	N-terminal alpha/beta hydrolase domain protein	Colletotrichum tofieldiae	MAFF 712334	GCA_022836575.1499947711	RefSeq	NW_025763570.1	4716771	4717784	+	XP_046031986.1	Alpha/Beta hydrolase protein	Alternaria rosae	MPI-PUGE-AT-0040	GCF_020736505.1499947711	RefSeq	XM_046166984.1	333	1238	+	XP_046031986.1	Alpha/Beta hydrolase protein	Alternaria rosae	MPI-PUGE-AT-0040	499947711	INSDC	JAHBNI010000001.1	4716771	4717784	+	KAH6883100.1	Alpha/Beta hydrolase protein	Alternaria rosae	MPI-PUGE-AT-0040	GCA_020736505.1558612352	INSDC	JAFVMD010000005.1	19243	20257	+	KAI4623421.1	hypothetical protein	Alternaria sp. BMP 0032	BMP 0032	GCA_023758005.1689807753	RefSeq	NW_026849064.1	19377	20411	-	XP_060363096.1	Alpha/Beta hydrolase protein	Colletotrichum acutatum	CBS 112980	GCF_030867785.1689807753	RefSeq	XM_060514399.1	1	960	+	XP_060363096.1	Alpha/Beta hydrolase protein	Colletotrichum acutatum	CBS 112980	689807753	INSDC	JAHMHS010000070.1	19377	20411	-	KAK1723041.1	Alpha/Beta hydrolase protein	Colletotrichum acutatum	CBS 112980	GCA_030867785.1689807753	INSDC	JBBDHJ010000048.1	280247	281281	-	KAK7440924.1	DltD domain-containing protein	Colletotrichum acutatum	L51	GCA_037954465.1689807753	INSDC	JAZDWV010000002.1	1118436	1119470	-	KAL0780653.1	hypothetical protein	Colletotrichum acutatum	COL14	GCA_040760105.1183976305	RefSeq	NW_020194484.1	54575	55504	+	XP_024716561.1	hypothetical protein	Amorphotheca resinae ATCC 22711	ATCC 22711	GCF_003019875.1183976305	RefSeq	XM_024861359.1	1	879	+	XP_024716561.1	hypothetical protein	Amorphotheca resinae ATCC 22711	ATCC 22711	183976305	INSDC	KZ679019.1	54575	55504	+	PSS06905.1	hypothetical protein	Amorphotheca resinae ATCC 22711	ATCC 22711	GCA_003019875.1528127998	INSDC	JAJJXC010000007.1	181219	182187	-	KAI0160484.1	Alpha/Beta hydrolase protein	Xylariaceae sp. FL1272	FL1272	GCA_022432385.1276665703	RefSeq	NW_022474790.1	44747	45705	-	XP_031893828.1	DltD N-terminal domain protein	Aspergillus alliaceus	CBS 536.65	GCF_009176365.1276665703	RefSeq	XM_032048496.1	1	909	+	XP_031893828.1	DltD N-terminal domain protein	Aspergillus alliaceus	CBS 536.65	276665703	INSDC	ML733166.1	44747	45705	-	KAB8226991.1	DltD N-terminal domain protein	Aspergillus alliaceus	CBS 536.65	GCA_009176365.1228494738	INSDC	RYZI01000130.1	12001	13044	-	RWA10015.1	hypothetical protein	Xylaria grammica	IHI A82	GCA_004014815.1711092130	INSDC	JANTQI010000003.1	290726	291689	-	KAK2813175.1	hypothetical protein	Emmonsiellopsis sp. PD_5	PD_5	GCA_032988985.1534617053	INSDC	MU388242.1	174037	175092	+	KAI1103411.1	Alpha/Beta hydrolase protein	Jackrogersella minutella	CBS 135445	GCA_022578535.1629201472	RefSeq	NW_026622721.1	747981	748917	-	XP_056536353.1	uncharacterized protein	Penicillium coprophilum	IBT 35676	GCF_028826855.1629201472	RefSeq	XM_056672834.1	1	885	+	XP_056536353.1	uncharacterized protein	Penicillium coprophilum	IBT 35676	629201472	INSDC	JAPQKM010000002.1	747981	748917	-	KAJ5173757.1	hypothetical protein	Penicillium coprophilum	IBT 35676	GCA_028826855.1558665491	RefSeq	NW_026056780.1	287076	288090	+	XP_049244547.1	uncharacterized protein	Alternaria hordeiaustralica	BMP 2776	GCF_023758085.1558665491	RefSeq	XM_049387569.1	1	906	+	XP_049244547.1	uncharacterized protein	Alternaria hordeiaustralica	BMP 2776	558665491	INSDC	JAFVLR010000008.1	287076	288090	+	KAI4688041.1	hypothetical protein	Alternaria hordeiaustralica	BMP 2776	GCA_023758085.1558626095	RefSeq	NW_026055699.1	551509	552523	+	XP_049195972.1	uncharacterized protein	Alternaria ventricosa	BMP 2768	GCF_023758065.1558626095	RefSeq	XM_049347017.1	1	906	+	XP_049195972.1	uncharacterized protein	Alternaria ventricosa	BMP 2768	558626095	INSDC	JAFVLV010000019.1	551509	552523	+	KAI4639769.1	hypothetical protein	Alternaria ventricosa	BMP 2768	GCA_023758065.1558597935	RefSeq	NW_026055522.1	290935	291949	+	XP_049184762.1	uncharacterized protein	Alternaria metachromatica	BMP 0045	GCF_023757995.1558597935	RefSeq	XM_049336198.1	1	906	+	XP_049184762.1	uncharacterized protein	Alternaria metachromatica	BMP 0045	558597935	INSDC	JAFVLY010000031.1	290935	291949	+	KAI4608126.1	hypothetical protein	Alternaria metachromatica	BMP 0045	GCA_023757995.1297937279	INSDC	ML991791.1	226846	227809	-	KAF2235469.1	DltD N-terminal domain protein	Viridothelium virens	Tuck. ex Michener	GCA_010094025.1197829801	INSDC	PDHP01000010.1	399042	400102	+	RDA88314.1	hypothetical protein	Ophiocordyceps camponoti-leonardi (nom. inval.)	BCC 80369	GCA_003339455.1530558950	INSDC	MU384879.1	489140	490183	-	KAI0421156.1	Alpha/Beta hydrolase protein	Xylaria grammica	CBS 120713	GCA_022495055.1561007418	INSDC	JAFVLQ010000005.1	867262	868275	-	KAI4952621.1	hypothetical protein	Alternaria rosae	BMP 2777	GCA_024043135.1142142662	INSDC	MDDG01000015.1	427277	428213	-	OQE34851.1	hypothetical protein	Penicillium coprophilum	IBT 31321	GCA_002072405.1514359593	INSDC	BPPX01000016.1	198469	199483	-	GJC84877.1	polyketide transferase ATR5	Colletotrichum liriopes	MAFF 242679	GCA_022179045.1137359543	INSDC	BDMC01000033.1	220848	221891	-	GAW20130.1	hypothetical protein	Xylariales sp. No.14919	No.14919	GCA_002003505.1100722815	INSDC	KN714764.1	99461	100481	+	KUI60978.1	hypothetical protein	Valsa mali var. pyri (nom. inval.)	SXYL134	GCA_000813385.1712583563	INSDC	WVTA01000018.1	42289	43247	+	KAK3197389.1	hypothetical protein	Pseudopithomyces chartarum	AGR01	GCA_033220655.1561015063	RefSeq	NW_026249941.1	3375503	3376517	+	XP_051307971.1	uncharacterized protein	Alternaria arbusti	BMP 1465	GCF_024043155.1561015063	RefSeq	XM_051441800.1	1	906	+	XP_051307971.1	uncharacterized protein	Alternaria arbusti	BMP 1465	561015063	INSDC	JAFVLW010000001.1	3375503	3376517	+	KAI4962198.1	hypothetical protein	Alternaria arbusti	BMP 1465	GCA_024043155.1421210952	INSDC	CAJPDT010000036.1	141061	142016	+	CAF9924425.1	hypothetical protein	Imshaugia aleurites		GCA_905337355.1535720953	INSDC	MU398282.1	30017	31070	+	KAI1361344.1	Alpha/Beta hydrolase protein	Xylaria arbuscula	FL1030	GCA_022578905.1399374056	RefSeq	NC_054862.1	2667601	2668554	+	XP_041560181.1	uncharacterized protein	Aspergillus puulaauensis	MK2	GCF_016861865.1399374056	RefSeq	XM_041694341.1	1	888	+	XP_041560181.1	uncharacterized protein	Aspergillus puulaauensis	MK2	399374056	INSDC	AP024448.1	2667601	2668554	+	BCS27995.1	hypothetical protein	Aspergillus puulaauensis	MK2	GCA_016861865.1540662859	INSDC	MU401464.1	89016	90107	+	KAI1817359.1	Alpha/Beta hydrolase protein	Poronia punctata	CBS 180.79	GCA_022579005.130929462	INSDC	AHHD01000421.1	89737	90728	-	EKG12980.1	hypothetical protein	Macrophomina phaseolina MS6	MS6	GCA_000302655.130929462	INSDC	JAGTJR010000045.1	322998	323989	-	KAH7030235.1	Alpha/Beta hydrolase protein	Macrophomina phaseolina	MPI-SDFR-AT-0080	GCA_020744275.1857050130	INSDC	JARVKM010000107.1	75661	77084	+	KAK9769898.1	putative Alpha/Beta hydrolase protein	Seiridium cardinale	BM-138-000479	GCA_040143875.1533660520	INSDC	MU279359.1	603897	604934	-	KAI0970359.1	Alpha/Beta hydrolase protein	Xylaria arbuscula	CBS 124340	GCA_022385695.1421195146	INSDC	CAJPDQ010000051.1	9908	10885	+	CAF9933033.1	hypothetical protein	Gomphillus americanus		GCA_905337335.1534671085	INSDC	MU391599.1	199685	200770	-	KAI1160685.1	Alpha/Beta hydrolase protein	Nemania serpens	CBS 679.86	GCA_022578685.1548608877	INSDC	JAJKLI010000019.1	820439	821381	+	KAI3321635.1	alpha/beta-hydrolase	Xylariaceae sp. AK1471	AK1471	GCA_023159215.1689746148	RefSeq	NW_026851351.1	44245	45200	+	XP_060421890.1	DltD N-terminal domain protein	Colletotrichum godetiae	CBS 193.32	GCF_030913485.1689746148	RefSeq	XM_060570628.1	1	894	+	XP_060421890.1	DltD N-terminal domain protein	Colletotrichum godetiae	CBS 193.32	689746148	INSDC	JAHMHR010000103.1	44245	45200	+	KAK1657126.1	DltD N-terminal domain protein	Colletotrichum godetiae	CBS 193.32	GCA_030913485.1630793025	INSDC	JAQKAP010000004.1	8386223	8387185	-	KAJ5956779.1	hypothetical protein	Penicillium viridicatum	IBT 34249	GCA_028828185.1317054217	INSDC	WWBZ02000002.1	1179479	1180455	+	KAF4312735.1	hypothetical protein	Botryosphaeria dothidea	sdau11-99	GCA_011503125.2831967924	INSDC	JAJVDB020000121.1	50879	51834	-	KAK7703539.1	hypothetical protein	Botryosphaeria dothidea	M68-17	GCA_021436945.2711073832	INSDC	JANTQH010000173.1	7694	8670	+	KAK2789588.1	hypothetical protein	Onygenales sp. PD_10	PD_10	GCA_032988465.1643261627	INSDC	JAPUUL010002700.1	2036	3632	+	KAJ8124886.1	hypothetical protein	Lasiodiplodia mahajangana	VT137	GCA_029590625.1297595405	INSDC	ML977738.1	15173	16188	-	KAF1993039.1	alpha/beta-hydrolase	Amniculicola lignicola CBS 123094	CBS 123094	GCA_010015725.1100730380	INSDC	CM003100.1	1066128	1067157	-	KUI67058.1	hypothetical protein	Valsa mali	03-8	GCA_000818155.1711071629	INSDC	JANTQF010000044.1	26103	27079	+	KAK2786430.1	hypothetical protein	Emmonsiellopsis sp. PD_33	PD_33	GCA_032988165.147256394	RefSeq	NW_006917093.1	4434010	4434990	+	XP_007832263.1	uncharacterized protein	Pestalotiopsis fici W106-1	W106-1	GCF_000516985.147256394	RefSeq	XM_007834072.1	1	918	+	XP_007832263.1	uncharacterized protein	Pestalotiopsis fici W106-1	W106-1	47256394	INSDC	KI912111.1	4434010	4434990	+	ETS83615.1	hypothetical protein	Pestalotiopsis fici W106-1	W106-1	GCA_000516985.1142112422	INSDC	MDYP01000037.1	50718	51667	-	OQE02883.1	hypothetical protein	Penicillium vulpinum	IBT 29486	GCA_002072255.1905344145	INSDC	JBHFEH010000045.1	144699	145802	+	KAL2050623.1	hypothetical protein	Lepraria finkii	Grewe 0041	GCA_042464665.1232044867	INSDC	QJNY01000451.1	3673	4617	-	RYP44475.1	hypothetical protein	Monosporascus sp. mg162	MG162	GCA_004155945.1535786381	INSDC	MU400524.1	204496	205463	+	KAI1427102.1	Alpha/Beta hydrolase protein	Xylaria sp. FL1777	FL1777	GCA_022578965.1931111016	INSDC	JBFUUI010000012.1	31886	32841	+	KAL2881422.1	hypothetical protein	Colletotrichum sp. CLE4	CLE4	GCA_044063575.1558679701	INSDC	JAFVLP010000002.1	1704007	1705021	-	KAI4704395.1	hypothetical protein	Alternaria sp. BMP 2799	BMP 2799	GCA_023758145.1711026240	INSDC	JANTQD010000040.1	186867	187843	+	KAK2745951.1	hypothetical protein	Onygenales sp. PD_40	PD_40	GCA_032988205.1711026240	INSDC	JANTQG010000012.1	412244	413220	-	KAK2793591.1	hypothetical protein	Onygenales sp. PD_12	PD_12	GCA_032988185.1104241019	INSDC	JEMN01001239.1	70731	71757	+	KXH43239.1	hypothetical protein	Colletotrichum nymphaeae SA-01	SA-01	GCA_001563115.1176892038	INSDC	NRSZ01001263.1	739	1771	-	PNY20707.1	31.7 kDa protein in traX-finO intergenic region	Tolypocladium capitatum	CBS 113982	GCA_002901185.1540196917	INSDC	JALDZU010000699.1	11683	12646	+	MCJ1240243.1	hypothetical protein	Varicellaria rhodocarpa		GCA_022813925.1673876643	INSDC	JAUJDW010000119.1	17764	18616	-	KAK0637646.1	Polyketide transferase	Lasiodiplodia hormozganensis	CBS 339.90	GCA_030512325.1534625793	INSDC	MU392213.1	82622	83584	+	KAI1111783.1	alpha/beta-hydrolase	Nemania sp. NC0429	NC0429	GCA_022578495.1533660835	INSDC	MU279358.1	649440	650398	-	KAI0970608.1	alpha/beta-hydrolase	Xylaria arbuscula	CBS 124340	GCA_022385695.1534680784	INSDC	MU390377.1	24872	25911	+	KAI1170392.1	Alpha/Beta hydrolase protein	Nemania sp. FL0916	FL0916	GCA_022578715.1297962695	INSDC	ML986698.1	50086	50991	+	KAF2259784.1	alpha/beta-hydrolase	Lojkania enalia	CBS 304.66	GCA_010094045.1614166936	INSDC	JAPEVC010000022.1	118784	119837	-	KAJ4423371.1	hypothetical protein	Gnomoniopsis sp. IMI 355080	IMI 355080	GCA_027946555.1297802171	INSDC	ML977315.1	181401	182565	-	KAF2119265.1	Alpha/Beta hydrolase protein	Lophiotrema nucula	CBS 627.86	GCA_010015825.1284536278	INSDC	VCAU01000003.1	504892	505895	+	KAF9894657.1	hypothetical protein	Aspergillus nanangensis	MST-FP2251	GCA_015844325.1284536278	INSDC	MN200101.1	32671	33674	+	QGW49098.1	putative hydrolase	Aspergillus nanangensis		548612539	INSDC	JAJKLI010000005.1	817482	818415	+	KAI3327075.1	DltD N-terminal domain protein	Xylariaceae sp. AK1471	AK1471	GCA_023159215.1629265406	RefSeq	NW_026695313.1	611870	612637	-	XP_058331430.1	DltD domain-containing protein	Penicillium chermesinum	IBT 19713	GCF_028974085.1629265406	RefSeq	XM_058472427.1	1	768	+	XP_058331430.1	DltD domain-containing protein	Penicillium chermesinum	IBT 19713	629265406	INSDC	JAPQKS010000003.1	611870	612637	-	KAJ5238511.1	DltD domain-containing protein	Penicillium chermesinum	IBT 19713	GCA_028974085.1629265406	INSDC	JAQJZV010000003.1	608832	609599	-	KAJ6164166.1	DltD domain-containing protein	Penicillium chermesinum	IBT 22717	GCA_028828985.1610309327	INSDC	JAPDGR010003048.1	1573	3352	+	KAJ2972975.1	hypothetical protein	Xylaria curta	Babe10	GCA_027595895.1379192384	INSDC	VCAU01000058.1	67012	68221	-	KAF9887635.1	hypothetical protein	Aspergillus nanangensis	MST-FP2251	GCA_015844325.1529030978	INSDC	JAJNNY010000050.1	27323	28373	-	KAI0197884.1	Alpha/Beta hydrolase protein	Astrocystis sublimbata	CBS 130006	GCA_022453515.1286765160	INSDC	WOWK01000247.1	25490	26471	+	KAF0315015.1	hypothetical protein	Colletotrichum asianum	ICMP 18580	GCA_009806415.1286765160	INSDC	JAVFKK010000176.1	16254	17235	+	KAL3290691.1	DltD domain-containing protein	Colletotrichum asianum	TYC-2	GCA_045514765.1555790223	INSDC	JALAIM010000162.1	13549	14601	+	KAI4264335.1	hypothetical protein	Xanthoria sp. 1 TBL-2021		GCA_023646395.1810397440	INSDC	JARVKI010000020.1	129171	130238	+	KAK6082378.1	DltD domain-containing protein	Seiridium cupressi	BM-138-000234	GCA_036674765.1100719758	INSDC	KN714708.1	193938	194822	-	KUI58105.1	hypothetical protein	Valsa mali var. pyri (nom. inval.)	SXYL134	GCA_000813385.1689673987	RefSeq	NW_026850613.1	59143	60097	-	XP_060410504.1	DltD N-terminal domain protein	Colletotrichum navitas	CBS 125086	GCF_030913465.1689673987	RefSeq	XM_060562300.1	286	1179	+	XP_060410504.1	DltD N-terminal domain protein	Colletotrichum navitas	CBS 125086	689673987	INSDC	JAHLJV010000067.1	59143	60097	-	KAK1579369.1	DltD N-terminal domain protein	Colletotrichum navitas	CBS 125086	GCA_030913465.1570972458	INSDC	MU394101.1	108450	109512	-	KAI5920290.1	DltD N-terminal domain protein	Camillea tinctor	CBS 203.56	GCA_022578605.1699150419	INSDC	MU844967.1	19559	20516	+	KAK1997955.1	alpha/beta-hydrolase	Colletotrichum falcatum	MAFF306170	GCA_030867235.1610326214	INSDC	JAPDGR010000470.1	15061	16039	+	KAJ2989961.1	hypothetical protein	Xylaria curta	Babe10	GCA_027595895.1905556747	INSDC	JAZHXI010000007.1	1826952	1828002	-	KAL2069920.1	hypothetical protein	Oculimacula yallundae	CBS 494.80	GCA_042604555.1543013789	INSDC	JAJKLF010000006.1	353847	354813	-	KAI2636944.1	DltD N-terminal domain protein	Hypomontagnella submonticulosa	NC0708	GCA_022984865.1517812938	INSDC	MU270537.1	73563	74521	+	KAH9206692.1	Alpha/Beta hydrolase protein	Leptodontidium sp. 2 PMI_412	PMI_412	GCA_021432625.1275077022	INSDC	VCHE01000079.1	27654	28424	-	KAB2572402.1	Polyketide transferase	Lasiodiplodia theobromae	LA-SOL3	GCA_008931885.1534636345	INSDC	MU392714.1	67753	68695	+	KAI1122425.1	alpha/beta-hydrolase	Nemania abortiva	FL1152	GCA_022578505.1535721253	INSDC	MU398274.1	116304	117274	-	KAI1361643.1	DltD N-terminal domain protein	Xylaria arbuscula	FL1030	GCA_022578905.1534688785	INSDC	MU390239.1	490602	491571	+	KAI1178392.1	DltD N-terminal domain protein	Nemania sp. FL0916	FL0916	GCA_022578715.1530516398	INSDC	MU281877.1	1085303	1086263	-	KAI0387548.1	DltD N-terminal domain protein	Hypomontagnella monticulosa	FL0542	GCA_022385585.1302555632	INSDC	WUBL01000025.1	142722	145712	+	KAF2970300.1	hypothetical protein	Xylaria multiplex	DSM 110363	GCA_011057905.1302526097	INSDC	WUBL01000162.1	74303	75245	+	KAF2964204.1	hypothetical protein	Xylaria multiplex	DSM 110363	GCA_011057905.1629232472	INSDC	JAPQKP010000002.1	758526	759466	-	KAJ5205404.1	hypothetical protein	Penicillium cf. griseofulvum	IBT 16849	GCA_028974015.1532782769	INSDC	MU394780.1	132028	132984	+	KAI1154073.1	alpha/beta-hydrolase	Nemania diffusa	NC0034	GCA_022578665.1532782769	INSDC	MU378175.1	23172	24128	-	KAI0871844.1	alpha/beta-hydrolase	Hypoxylon argillaceum	CBS 527.63	GCA_022495175.1319977767	INSDC	JAADJG010000195.1	124367	125316	-	KAF4452203.1	peptidase s15	Fusarium austroafricanum	NRRL 53441	GCA_012932025.1499303299	INSDC	JAHLEZ010000007.1	1818950	1819907	+	KAH6716225.1	Alpha/Beta hydrolase protein	Leptodontidium sp. MPI-SDFR-AT-0119	MPI-SDFR-AT-0119	GCA_020726505.1104161766	RefSeq	NW_024467453.1	250755	251696	+	XP_040648944.1	uncharacterized protein	Penicillium griseofulvum	PG3	GCF_001561935.1104161766	RefSeq	XM_040794613.1	1	885	+	XP_040648944.1	uncharacterized protein	Penicillium griseofulvum	PG3	104161766	INSDC	LHQR01000047.1	250755	251696	+	KXG50408.1	hypothetical protein	Penicillium griseofulvum	PG3	GCA_001561935.1611539046	INSDC	JANPWZ010000541.1	6478	7448	+	KAJ3575454.1	hypothetical protein	Xylaria arbuscula	VT107	GCA_027627345.1699127643	INSDC	MU840319.1	5424	6371	-	KAK1975924.1	DltD N-terminal domain protein	Colletotrichum cereale	CBS 129662	GCA_030867335.1593151113	INSDC	JAPETM010000011.1	20454	21422	-	KAI9676000.1	hypothetical protein	Caeruleum heppii		GCA_026023835.1260823241	INSDC	VFLP01000063.1	118458	119398	+	TRX89755.1	hypothetical protein	Xylaria flabelliformis	G536	GCA_007182795.1510094574	INSDC	JAJJMK010000146.1	6268	7250	+	KAH8199201.1	hypothetical protein	Truncatella angustata	S358	GCA_021193595.1534704577	INSDC	MU396773.1	107606	108547	+	KAI1194271.1	alpha/beta-hydrolase	Nemania serpens	AZ0576	GCA_022578855.1377811667	INSDC	RZGK01000008.1	1875542	1876479	+	KAF9697394.1	hypothetical protein	Ascochyta lentis		GCA_004011705.1499255943	RefSeq	NW_025763381.1	6641443	6642455	-	XP_045965049.1	Alpha/Beta hydrolase protein	Truncatella angustata	MPI-SDFR-AT-0073	GCF_020726525.1499255943	RefSeq	XM_046101593.1	264	1214	+	XP_045965049.1	Alpha/Beta hydrolase protein	Truncatella angustata	MPI-SDFR-AT-0073	499255943	INSDC	JAGPXC010000001.1	6641443	6642455	-	KAH6660918.1	Alpha/Beta hydrolase protein	Truncatella angustata	MPI-SDFR-AT-0073	GCA_020726525.1243426988	INSDC	SKBN01000342.1	32034	32985	+	TGJ78841.1	hypothetical protein	Xylaria hypoxylon	DSM 108379	GCA_004768795.1201794255	INSDC	NCSJ02000340.1	26557	30182	+	RFU25357.1	hypothetical protein	Scytalidium lignicola	DSM 105466	GCA_002812745.2212623115	INSDC	QVQW01000064.1	152287	153250	+	RKU41963.1	hypothetical protein	Coniochaeta pulveracea	CAB683	GCA_003635345.1829859186	INSDC	CP150811.1	4097159	4098118	+	WYZ45769.1	hypothetical protein	Colletotrichum jinshuiense		476322180	INSDC	CAJVRM010000747.1	42327	43257	+	CAG8984000.1	hypothetical protein	Hymenoscyphus albidus		GCA_911693285.1300651580	RefSeq	NW_022985454.1	157890	158868	+	XP_033572431.1	alpha/beta-hydrolase	Mytilinidion resinicola	CBS 304.34	GCF_010093595.1300651580	RefSeq	XM_033715965.1	1	918	+	XP_033572431.1	alpha/beta-hydrolase	Mytilinidion resinicola	CBS 304.34	300651580	INSDC	MU003709.1	157890	158868	+	KAF2805467.1	alpha/beta-hydrolase	Mytilinidion resinicola	CBS 304.34	GCA_010093595.1629936123	RefSeq	NW_026643185.1	2738823	2739787	-	XP_057027991.1	DltD N-terminal domain protein	Penicillium paradoxum	IBT 22861	GCF_028828445.1629936123	RefSeq	XM_057179605.1	1	909	+	XP_057027991.1	DltD N-terminal domain protein	Penicillium paradoxum	IBT 22861	629936123	INSDC	JAQJAS010000007.1	2738823	2739787	-	KAJ5773666.1	DltD N-terminal domain protein	Penicillium paradoxum	IBT 22861	GCA_028828445.1548617749	INSDC	JAJNNX010000042.1	294341	295299	+	KAI3332798.1	DltD N-terminal domain protein	Ustulina deusta	IL1129	GCA_023159155.1593162633	INSDC	JAPETK010000012.1	186267	187321	-	KAI9688388.1	hypothetical protein	Bathelium mastoideum		GCA_026054635.1530766541	RefSeq	NW_025953554.1	2076132	2077098	-	XP_047836658.1	Alpha/Beta hydrolase protein	Xylaria bambusicola	CBS 139988	GCF_022495145.1530766541	RefSeq	XM_047970455.1	382	1296	+	XP_047836658.1	Alpha/Beta hydrolase protein	Xylaria bambusicola	CBS 139988	530766541	INSDC	MU377828.1	2076132	2077098	-	KAI0528266.1	Alpha/Beta hydrolase protein	Xylaria bambusicola	CBS 139988	GCA_022495145.152751052	Swiss-Prot	N/A				A0A068ACU9.1	Thiohydrolase	Penicillium brefeldianum		52751052	INSDC	KJ728786.1	3699	4681	-	AIA58903.1	thiohydrolase	Penicillium brefeldianum	ATCC 58665	534673909	INSDC	MU391561.1	88506	89447	-	KAI1163547.1	alpha/beta-hydrolase	Nemania serpens	CBS 679.86	GCA_022578685.1530579535	INSDC	MU380144.1	348119	349081	-	KAI0434032.1	DltD N-terminal domain protein	Xylaria sp. FL1042	FL1042	GCA_022495085.1302542662	INSDC	WUBL01000060.1	146697	147652	+	KAF2967889.1	hypothetical protein	Xylaria multiplex	DSM 110363	GCA_011057905.1600337911	INSDC	MU628312.1	37680	38705	-	KAJ0413296.1	alpha/beta-hydrolase	Aspergillus carlsbadensis	CBS 123894	GCA_025688815.1534701103	INSDC	MU390844.1	194279	195223	+	KAI1190758.1	alpha/beta-hydrolase	Nemania serpens	AK0226	GCA_022578675.1529037099	INSDC	JAJNNY010000008.1	51685	53165	-	KAI0204022.1	DltD N-terminal domain protein	Astrocystis sublimbata	CBS 130006	GCA_022453515.1629385943	INSDC	JAPZBR010000006.1	4846	5822	+	KAJ5349180.1	DltD domain-containing protein	Penicillium brevicompactum	IBT 35675	GCA_028827515.1630872246	RefSeq	NW_026703964.1	1350855	1351812	+	XP_058375991.1	DltD domain-containing protein	Penicillium canescens	IBT 15451	GCF_028828765.1630872246	RefSeq	XM_058510455.1	1	840	+	XP_058375991.1	DltD domain-containing protein	Penicillium canescens	IBT 15451	630872246	INSDC	JAQJZN010000002.1	1350855	1351812	+	KAJ6073929.1	DltD domain-containing protein	Penicillium canescens	IBT 15451	GCA_028828765.143363322	RefSeq	NW_006913582.1	521393	522160	+	XP_007786832.1	uncharacterized protein	Endocarpon pusillum Z07020	Z07020	GCF_000464535.143363322	RefSeq	XM_007788642.1	1	768	+	XP_007786832.1	uncharacterized protein	Endocarpon pusillum Z07020	Z07020	43363322	INSDC	KE720795.1	521393	522160	+	ERF75983.1	hypothetical protein	Endocarpon pusillum Z07020	Z07020	GCA_000464535.1593193640	INSDC	JAPETR010000054.1	131899	132678	+	KAI9720557.1	hypothetical protein	Chrysothrix sp. TS-e1954		GCA_026023555.1528099484	INSDC	JAJKKH010000003.1	369727	370694	+	KAI0131897.1	DltD N-terminal domain protein	Xylariales sp. AK1849	AK1849	GCA_022432505.1650557489	INSDC	BSXG01000177.1	44480	45482	-	GME51606.1	related to DltD N-terminal domain protein	Neofusicoccum parvum	PPO83	GCA_030270345.1832005094	INSDC	JAJSPL020000001.1	1508182	1509137	-	KAK7749831.1	hypothetical protein	Cytospora paraplurivora	FDS-564	GCA_021272945.2509887000	INSDC	NQIM01000115.1	88742	89509	+	KAH8163474.1	hypothetical protein	Xylaria polymorpha	DSM 105756	GCA_003426235.1326914196	INSDC	QPMP01000031.1	499772	500727	-	KAF4826877.1	Thiohydrolase	Colletotrichum tropicale	CgS9275	GCA_013201785.1197134922	INSDC	LKCN02000016.1	534023	535203	-	RCI09260.1	hypothetical protein	Ophiocordyceps polyrhachis-furcata BCC 54312	BCC 54312	GCA_001633055.2526620736	INSDC	JAJNOH010000014.1	921802	922816	-	KAH9902282.1	DltD N-terminal domain protein	Xylariomycetidae sp. FL2044	FL2044	GCA_022376275.1613839979	INSDC	JAPUFE010000509.1	9178	10133	-	KAJ3953338.1	hypothetical protein	Colletotrichum tropicale	IMI 366226	GCA_027942835.1231174765	INSDC	NQIL01000720.1	4069	5048	-	RYC54292.1	hypothetical protein	Xylaria longipes	IHI A66	GCA_003426265.1593139771	INSDC	JAPETJ010000003.1	627279	628333	+	KAI9664634.1	hypothetical protein	Bathelium mastoideum		GCA_026023875.1629456421	INSDC	JAPZBY010000006.1	497777	498717	+	KAJ5437419.1	hypothetical protein	Penicillium cf. griseofulvum	IBT 17755	GCA_028827235.1629456421	INSDC	JAPZBX010000003.1	3534833	3535773	+	KAJ5441566.1	hypothetical protein	Penicillium cf. griseofulvum	IBT 16848	GCA_028826995.1593193085	INSDC	JAPETR010000060.1	105761	106660	+	KAI9719959.1	hypothetical protein	Chrysothrix sp. TS-e1954		GCA_026023555.1243435085	INSDC	SKBN01000019.1	28672	29629	-	TGJ86986.1	hypothetical protein	Xylaria hypoxylon	DSM 108379	GCA_004768795.1930929919	INSDC	JBFTWV010000082.1	52343	53357	-	KAL2788255.1	alpha/beta-hydrolase	Aspergillus keveii	CBS 209.92	GCA_044089335.1630854536	INSDC	JAQJZK010000003.1	1337908	1338847	+	KAJ6028405.1	hypothetical protein	Penicillium herquei	IBT 29812	GCA_028828675.1532764599	RefSeq	NW_025953920.1	380242	381231	+	XP_047869065.1	DltD N-terminal domain protein	Daldinia vernicosa	CBS 139.73	GCF_022497035.1532764599	RefSeq	XM_048006183.1	273	1178	+	XP_047869065.1	DltD N-terminal domain protein	Daldinia vernicosa	CBS 139.73	532764599	INSDC	MU386265.1	380242	381231	+	KAI0853136.1	DltD N-terminal domain protein	Daldinia vernicosa	CBS 139.73	GCA_022497035.1650547411	INSDC	BSXH01000079.1	247	1249	-	GME30249.1	related to DltD N-terminal domain protein	Neofusicoccum parvum	NSSI1	GCA_030270365.1326925376	RefSeq	NW_023501023.1	2929107	2930062	+	XP_036487917.1	Thiohydrolase	Colletotrichum siamense	Cg363	GCF_013390195.1326925376	RefSeq	XM_036646519.1	1	894	+	XP_036487917.1	Thiohydrolase	Colletotrichum siamense	Cg363	326925376	INSDC	QPMS01000036.1	88757	89712	-	KAF4840088.1	Thiohydrolase	Colletotrichum siamense	CAD4	GCA_013201795.1326925376	INSDC	QPMT01000033.1	531172	532127	+	KAF4854581.1	Thiohydrolase	Colletotrichum siamense	CAD2	GCA_013201745.1326925376	INSDC	QPNA01000010.1	2929107	2930062	+	KAF5484325.1	Thiohydrolase	Colletotrichum siamense	Cg363	GCA_013390195.1326925376	INSDC	JAKMWQ010000006.1	100421	101376	-	KAI8207335.1	Thiohydrolase	Colletotrichum sp. SAR 10_65	SAR 10_65	GCA_025328335.1326925376	INSDC	JAKMWU010000032.1	219851	220806	-	KAI8212934.1	Thiohydrolase	Colletotrichum sp. SAR 10_76	SAR 10_76	GCA_025327145.1326925376	INSDC	JAKMWW010000137.1	29594	30549	+	KAI8229265.1	Thiohydrolase	Colletotrichum sp. SAR 10_86	SAR 10_86	GCA_025327125.1326925376	INSDC	JAKMWV010000025.1	233231	234186	-	KAI8258163.1	Thiohydrolase	Colletotrichum sp. SAR 10_77	SAR 10_77	GCA_025330015.1326908774	INSDC	QPMR01000010.1	255184	256139	+	KAF4820536.1	Thiohydrolase	Colletotrichum siamense	CAD5	GCA_013201755.1326908774	INSDC	QPMU01000029.1	474237	475192	-	KAF4871404.1	Thiohydrolase	Colletotrichum siamense	CAD1	GCA_013201865.1326908774	INSDC	JAKMWX010000025.1	174620	175575	+	KAI8244577.1	Thiohydrolase	Colletotrichum sp. SAR 10_96	SAR 10_96	GCA_025329375.1326908774	INSDC	JAQIUT010000129.1	81515	82470	+	KAJ5014543.1	Thiohydrolase	Colletotrichum sp. SAR 10_99	SAR 10_99	GCA_028654355.1190522320	RefSeq	NW_020291315.1	500643	501594	+	XP_025493409.1	DltD N-terminal domain protein	Aspergillus uvarum CBS 121591	CBS 121591	GCF_003184745.1190522320	RefSeq	XM_025634902.1	211	1101	+	XP_025493409.1	DltD N-terminal domain protein	Aspergillus uvarum CBS 121591	CBS 121591	190522320	INSDC	KZ821691.1	500643	501594	+	PYH83209.1	DltD N-terminal domain protein	Aspergillus uvarum CBS 121591	CBS 121591	GCA_003184745.1691372079	INSDC	JAQOWY010000007.1	168989	169933	+	KAK1856605.1	peptidase s15	Colletotrichum chrysophilum	M932	GCA_031006325.1581235513	INSDC	JAKMXA010000054.1	18262	19217	+	KAI8307920.1	Thiohydrolase	Colletotrichum sp. SAR11_240	SAR11_240	GCA_025328625.1534596611	INSDC	MU385715.1	521279	522241	+	KAI1083472.1	Alpha/Beta hydrolase protein	Whalleya microplaca	YMJ 1829	GCA_022497155.142673937	INSDC	AMYD01000476.1	17352	18307	-	EQB57535.1	hypothetical protein	Colletotrichum gloeosporioides Cg-14	Cg-14	GCA_000446055.1623661818	INSDC	JAQIUS010000054.1	30230	31185	-	KAJ5004237.1	Thiohydrolase	Colletotrichum sp. SAR 10_66	SAR 10_66	GCA_028639655.1530771808	INSDC	MU377088.1	56864	57815	+	KAI0533593.1	Alpha/Beta hydrolase protein	Xylaria digitata	CBS 161.22	GCA_022495195.1100770530	Swiss-Prot	N/A				A0A0U5CNN8.1	Acyltransferase drtE	Aspergillus calidoustus		100770530	INSDC	CDMC01000002.1	3494721	3495737	+	CEN60545.1	hypothetical protein	Aspergillus calidoustus		GCA_001511075.1581157651	INSDC	JAKMWS010000260.1	56560	57515	-	KAI8156940.1	Thiohydrolase	Colletotrichum sp. SAR 10_71	SAR 10_71	GCA_025327135.1581157651	INSDC	JAKMWT010000016.1	300552	301507	+	KAI8190202.1	Thiohydrolase	Colletotrichum sp. SAR 10_75	SAR 10_75	GCA_025327155.1581157651	INSDC	JAKMWR010000031.1	30258	31213	-	KAI8196327.1	Thiohydrolase	Colletotrichum sp. SAR 10_70	SAR 10_70	GCA_025327165.1218886059	INSDC	LKEB01000009.1	139401	140356	-	ROW15480.1	hypothetical protein	Cytospora leucostoma	SXYLt	GCA_003795295.1530893536	INSDC	JAJNNV010000001.1	1636279	1637389	+	KAI0603271.1	Alpha/Beta hydrolase protein	Biscogniauxia sp. FL1348	FL1348	GCA_022544895.1930980202	RefSeq	NW_027263834.1	212412	213430	-	XP_070894552.1	alpha/beta-hydrolase	Aspergillus pseudodeflectus	CBS 756.74	GCF_044049435.1930980202	RefSeq	XM_071046909.1	1	927	+	XP_070894552.1	alpha/beta-hydrolase	Aspergillus pseudodeflectus	CBS 756.74	930980202	INSDC	JBFXLR010000058.1	212412	213430	-	KAL2841366.1	alpha/beta-hydrolase	Aspergillus pseudodeflectus	CBS 756.74	GCA_044049435.1137362759	INSDC	BDMC01000017.1	400963	401921	-	GAW16868.1	hypothetical protein	Xylariales sp. No.14919	No.14919	GCA_002003505.1593161786	INSDC	JAPETK010000016.1	317126	318094	-	KAI9687314.1	hypothetical protein	Bathelium mastoideum		GCA_026054635.1581206210	INSDC	JAKMWZ010000103.1	89247	90202	+	KAI8262663.1	Thiohydrolase	Colletotrichum sp. SAR11_239	SAR11_239	GCA_025328985.1228498554	INSDC	RYZI01000014.1	223564	224522	+	RWA14053.1	hypothetical protein	Xylaria grammica	IHI A82	GCA_004014815.1530555540	INSDC	MU384905.1	96673	97632	-	KAI0416752.1	Alpha/Beta hydrolase protein	Xylaria grammica	CBS 120713	GCA_022495055.1819694381	INSDC	JAQSVG010000007.1	767920	768870	-	KAK6856598.1	Thiohydrolase	Apiospora arundinis	CBS 124788	GCA_037075025.147246247	RefSeq	NW_006917104.1	706560	707519	-	XP_007841827.1	uncharacterized protein	Pestalotiopsis fici W106-1	W106-1	GCF_000516985.147246247	RefSeq	XM_007843636.1	1	903	+	XP_007841827.1	uncharacterized protein	Pestalotiopsis fici W106-1	W106-1	47246247	INSDC	KI912122.1	706560	707519	-	ETS73450.1	hypothetical protein	Pestalotiopsis fici W106-1	W106-1	GCA_000516985.1950044342	INSDC	MU995856.1	809803	810807	+	KAL3450530.1	alpha/beta-hydrolase	Aspergillus insuetus	CBS 107.25	GCA_045784725.1581225487	INSDC	JAKMWY010000016.1	240632	241576	+	KAI8294398.1	Thiohydrolase	Colletotrichum sp. SAR 10_98	SAR 10_98	GCA_025329385.1950086352	INSDC	MU997130.1	3631	4645	-	KAL3483552.1	alpha/beta-hydrolase	Aspergillus germanicus	CBS 123887	GCA_045785125.1148983438	INSDC	KZ111549.1	11764	12733	+	OTB04504.1	hypothetical protein	Hypoxylon sp. CI-4A	CI-4A	GCA_002120315.1930959304	INSDC	JBFXLS010000072.1	133785	134780	-	KAL2820179.1	alpha/beta-hydrolase	Aspergillus cavernicola	CBS 600.67	GCA_044048685.1517835941	INSDC	MU270220.1	821945	822889	-	KAH9232459.1	hypothetical protein	Colletotrichum gloeosporioides 23	23	GCA_021432615.1517835941	INSDC	CAMGZC010000266.1	27833	28777	-	CAI0645706.1	unnamed protein product	Colletotrichum noveboracense		GCA_946151405.1517835941	INSDC	JANUHK010000195.1	47806	48750	+	KAJ0305340.1	hypothetical protein	Colletotrichum noveboracense	PMBrms-1	GCA_026319125.1513891764	INSDC	JAJTIZ010000005.1	886211	887141	+	KAH8731287.1	Alpha/Beta hydrolase protein	Phaeosphaeriaceae sp. PMI808	PMI808	GCA_021365335.1476336732	INSDC	CAJVRL010000107.1	17065	21707	+	CAG8961345.1	hypothetical protein	Hymenoscyphus fraxineus		GCA_911649665.1273039282	INSDC	VXIT01000021.1	66673	67671	-	KAA6406982.1	hypothetical protein	Lasallia pustulata		GCA_008636195.1543013213	INSDC	JAJLYQ010000024.1	44795	45756	-	KAI2616726.1	DltD N-terminal domain protein	Hypoxylon sp. NC1633	NC1633	GCA_022984935.1540160660	INSDC	JALEAA010000115.1	43255	44103	+	MCJ1384550.1	hypothetical protein	Xylographa soralifera		GCA_022813805.1534708416	INSDC	MU396713.1	54781	55560	+	KAI1198125.1	Alpha/Beta hydrolase protein	Nemania serpens	AZ0576	GCA_022578855.1278636775	INSDC	ML735236.1	22716	23674	-	KAE8392498.1	DltD N-terminal domain protein	Aspergillus alliaceus	IBT 14317	GCA_009193605.1540193478	INSDC	JALDZU010000498.1	8513	9466	-	MCJ1239157.1	hypothetical protein	Varicellaria rhodocarpa		GCA_022813925.1263990651	INSDC	QGMK01000241.1	27296	28244	+	TVY83047.1	Polyketide transferase	Lachnellula suecica	CBS 268.59	GCA_007825345.1905559439	INSDC	JAZHXI010000004.1	2070941	2072101	-	KAL2072659.1	hypothetical protein	Oculimacula yallundae	CBS 494.80	GCA_042604555.1100867784	RefSeq	NW_017263600.1	374004	374774	+	XP_018067154.1	alpha/beta-hydrolase	Mollisia scopiformis	CBS 120377	GCF_001500285.1100867784	RefSeq	XM_018205726.1	133	903	+	XP_018067154.1	alpha/beta-hydrolase	Mollisia scopiformis	CBS 120377	100867784	INSDC	KQ947423.1	374004	374774	+	KUJ12799.1	alpha/beta-hydrolase	Mollisia scopiformis	CBS 120377	GCA_001500285.1468963431	RefSeq	NW_025408585.1	3041855	3042800	+	XP_044658704.1	uncharacterized protein	Cercospora kikuchii	MAFF 305040	GCF_019650295.1468963431	RefSeq	XM_044802769.1	1	894	+	XP_044658704.1	uncharacterized protein	Cercospora kikuchii	MAFF 305040	468963431	INSDC	BOLY01000004.1	3041855	3042800	+	GIZ44217.1	hypothetical protein	Cercospora kikuchii	MAFF 305040	GCA_019650295.1596542833	INSDC	JANUHN010000015.1	271411	272355	+	KAJ0352415.1	hypothetical protein	Colletotrichum chrysophilum	PMKnsl-1	GCA_026319215.1596542833	INSDC	JANUHO010000045.1	271350	272294	+	KAJ0361893.1	hypothetical protein	Colletotrichum chrysophilum	AFK154	GCA_026319245.1833185862	RefSeq	NW_027117407.1	1555102	1556056	+	XP_066713904.1	uncharacterized protein	Apiospora phragmitis	CBS 135458	GCF_038363925.1833185862	RefSeq	XM_066860315.1	1	891	+	XP_066713904.1	uncharacterized protein	Apiospora phragmitis	CBS 135458	273271385	RefSeq	NW_022984632.1	279042	279992	+	XP_033422110.1	uncharacterized protein	Aspergillus tanneri	NIH1004	GCF_003426965.1273271385	RefSeq	XM_033574092.1	1	897	+	XP_033422110.1	uncharacterized protein	Aspergillus tanneri	NIH1004	273271385	INSDC	QUQM01000005.1	279042	279992	+	KAA8642748.1	hypothetical protein	Aspergillus tanneri	NIH1004	GCA_003426965.1190491450	RefSeq	NW_020290634.1	19768	20790	+	XP_025429719.1	alpha/beta-hydrolase	Aspergillus saccharolyticus JOP 1030-1	JOP 1030-1	GCF_003184585.1190491450	RefSeq	XM_025577477.1	1	957	+	XP_025429719.1	alpha/beta-hydrolase	Aspergillus saccharolyticus JOP 1030-1	JOP 1030-1	190491450	INSDC	KZ821241.1	19768	20790	+	PYH43737.1	alpha/beta-hydrolase	Aspergillus saccharolyticus JOP 1030-1	JOP 1030-1	GCA_003184585.1231987000	INSDC	QJNS01000562.1	10265	11195	+	RYO76736.1	hypothetical protein	Monosporascus cannonballus	CBS 609.92	GCA_004154925.1142116812	RefSeq	NW_026643244.1	6451487	6452463	+	XP_057106098.1	DltD domain-containing protein	Penicillium vulpinum	IBT 29486	GCF_028829585.1142116812	RefSeq	XM_057258640.1	1	927	+	XP_057106098.1	DltD domain-containing protein	Penicillium vulpinum	IBT 29486	142116812	INSDC	JAQKAQ010000004.1	6451487	6452463	+	KAJ5952536.1	DltD domain-containing protein	Penicillium vulpinum	IBT 29486	GCA_028829585.1142116812	INSDC	MDYP01000014.1	478535	479511	+	OQE07332.1	hypothetical protein	Penicillium vulpinum	IBT 29486	GCA_002072255.1232071720	INSDC	QJOA01000265.1	10585	11514	+	RYP79836.1	hypothetical protein	Monosporascus sp. CRB-9-2	CRB-9-2	GCA_004155915.1232016548	INSDC	QJNW01000578.1	10275	11205	+	RYP15686.1	hypothetical protein	Monosporascus sp. MC13-8B	MC13-8B	GCA_004154975.1532817369	INSDC	MU386850.1	12172	13303	+	KAI0905417.1	DltD N-terminal domain protein	Ustulina deusta	CBS 826.72	GCA_022496955.1630776104	RefSeq	NW_026643166.1	1214572	1215387	-	XP_057026090.1	uncharacterized protein	Penicillium verhagenii	IBT 33310	GCF_028828195.1630776104	RefSeq	XM_057159842.1	1	816	+	XP_057026090.1	uncharacterized protein	Penicillium verhagenii	IBT 33310	630776104	INSDC	JAQKAM010000001.1	1214572	1215387	-	KAJ5947429.1	hypothetical protein	Penicillium verhagenii	IBT 33310	GCA_028828195.1528068117	INSDC	JAJKKK010000055.1	195920	196891	+	KAI0100769.1	Alpha/Beta hydrolase protein	Nemania sp. FL0031	FL0031	GCA_022432375.1303516428	INSDC	SWKT01000004.1	93905	94959	-	KAF3024116.1	hypothetical protein	Neopestalotiopsis sp. 37M	37M	GCA_011058875.1530774887	INSDC	MU377004.1	181145	182082	-	KAI0536740.1	Alpha/Beta hydrolase protein	Xylaria digitata	CBS 161.22	GCA_022495195.1300689697	INSDC	MU006089.1	1392495	1393584	-	KAF2843059.1	DltD domain-containing protein	Patellaria atrata CBS 101060	CBS 101060	GCA_010093705.1231180465	INSDC	NQIL01000193.1	23399	27215	-	RYC59885.1	hypothetical protein	Xylaria longipes	IHI A66	GCA_003426265.1146008213	INSDC	FWEW01003564.1	5328	8780	-	SLM39833.1	efflux pump antibiotic resistance	Lasallia pustulata		GCA_900169345.1241108705	INSDC	PHWZ01000095.1	21712	22689	+	TEY71321.1	hypothetical protein	Botryotinia calthae	MUCL2830	GCA_004379285.1231988192	INSDC	QJNT01000489.1	7215	8145	-	RYO78214.1	hypothetical protein	Monosporascus cannonballus	CBS 586.93	GCA_004155895.1530606255	INSDC	MU383098.1	493079	494043	+	KAI0457466.1	Alpha/Beta hydrolase protein	Xylaria acuta	CBS 122032	GCA_022495125.1277301126	INSDC	ML742397.1	1841	2818	+	KAE8145033.1	alpha/beta-hydrolase	Aspergillus avenaceus	IBT 18842	GCA_009193465.1635954110	INSDC	JAQHRD010000002.1	58165	59264	+	KAJ6443719.1	31.7 kDa protein in traX-finO intergenic region	Purpureocillium lavendulum	YMF1.00683	GCA_029168975.1232069009	INSDC	QJOB01000209.1	21590	22639	-	RYP64883.1	hypothetical protein	Monosporascus sp. 5C6A	5C6A	GCA_004155035.1416734072	RefSeq	NW_025091284.1	4525536	4526478	-	XP_043158838.1	uncharacterized protein	Aspergillus pseudoviridinutans	IFM 55266	GCF_018340605.1416734072	RefSeq	XM_043302903.1	1	888	+	XP_043158838.1	uncharacterized protein	Aspergillus pseudoviridinutans	IFM 55266	416734072	INSDC	BHVY01000004.1	4525536	4526478	-	GIJ88092.1	hypothetical protein	Aspergillus pseudoviridinutans	IFM 55266	GCA_018340605.1555653648	INSDC	JALAHV010000200.1	8122	8904	-	KAI4126024.1	hypothetical protein	Usnochroma carphineum		GCA_023645975.1535774687	INSDC	MU400369.1	702217	703181	+	KAI1415347.1	DltD N-terminal domain protein	Hypoxylon sp. FL1857	FL1857	GCA_022578955.1717850973	RefSeq	NW_026946428.1	132564	133608	-	XP_062751091.1	uncharacterized protein	Trichoderma aggressivum f. europaeum	CBS 100526	GCF_033847375.1717850973	RefSeq	XM_062905000.1	1	870	+	XP_062751091.1	uncharacterized protein	Trichoderma aggressivum f. europaeum	CBS 100526	717850973	INSDC	JAWRVG010000062.1	132564	133608	-	KAK4062497.1	hypothetical protein	Trichoderma aggressivum f. europaeum	CBS 100526	GCA_033847375.148974574	INSDC	JARH01000118.1	226477	227307	-	EXF85212.1	DltD domain-containing protein	Colletotrichum fioriniae PJ7	PJ7	GCA_000582985.1699170140	INSDC	MU844446.1	116046	117050	-	KAK2017324.1	alpha/beta-hydrolase	Colletotrichum eremochloae	CBS 129661	GCA_030867245.1699118421	INSDC	MU841564.1	28194	29198	-	KAK1964570.1	alpha/beta-hydrolase	Colletotrichum sublineola	S3.001	GCA_030867325.1555650719	INSDC	JALAHV010000405.1	10930	11712	+	KAI4123182.1	hypothetical protein	Usnochroma carphineum		GCA_023645975.1540086390	INSDC	JALDZY010000154.1	22396	23148	+	MCJ1439396.1	hypothetical protein	Xylographa pallens		GCA_022813845.1309507241	RefSeq	NW_025544711.1	2049311	2050266	+	XP_045261136.1	Polyketide transferase	Colletotrichum gloeosporioides	Lc1	GCF_011800055.1309507241	RefSeq	XM_045415014.1	1	912	+	XP_045261136.1	Polyketide transferase	Colletotrichum gloeosporioides	Lc1	309507241	INSDC	WVTB01000066.1	2049311	2050266	+	KAF3801977.1	Polyketide transferase	Colletotrichum gloeosporioides	Lc1	GCA_011800055.1630756857	RefSeq	NW_026643210.1	2692025	2692837	-	XP_057075596.1	uncharacterized protein	Penicillium verrucosum	IBT 35672	GCF_028828655.1630756857	RefSeq	XM_057213713.1	1	813	+	XP_057075596.1	uncharacterized protein	Penicillium verrucosum	IBT 35672	630756857	INSDC	JAQKAO010000001.1	2692025	2692837	-	KAJ5940823.1	hypothetical protein	Penicillium verrucosum	IBT 35672	GCA_028828655.179401461	INSDC	LAFY01004161.1	7884	8872	+	KJX94358.1	peptidase s15 like protein	Zymoseptoria brevis	Zb18110	GCA_000966595.1596497483	INSDC	JANUHJ010000154.1	39853	40797	-	KAJ0273659.1	hypothetical protein	Colletotrichum noveboracense	Coll940	GCA_026319155.1596497483	INSDC	JANUHI010000169.1	34059	35003	-	KAJ0279576.1	hypothetical protein	Colletotrichum nupharicola	CBS470	GCA_026319135.1533658707	INSDC	MU279366.1	243891	244866	+	KAI0968592.1	DltD N-terminal domain protein	Xylaria arbuscula	CBS 124340	GCA_022385695.1833271369	INSDC	JAAHCF010000267.1	41776	42858	-	KAK8145706.1	hypothetical protein	Beauveria asiatica	ARSEF4384	GCA_038367545.145540897	INSDC	BAUL01000266.1	133150	134128	-	GAD98920.1	hypothetical protein NFIA_023500	Paecilomyces variotii No. 5		GCA_000497085.1218864035	INSDC	LKEA01000049.1	62746	63696	+	ROV92589.1	hypothetical protein	Valsa malicola	03-1	GCA_003795315.1199397911	RefSeq	NW_022474217.1	118890	119834	-	XP_031865271.1	Uncharacterized protein	Venustampulla echinocandica	BP 5553	GCF_003357145.1199397911	RefSeq	XM_032018434.1	1	876	+	XP_031865271.1	Uncharacterized protein	Venustampulla echinocandica	BP 5553	199397911	INSDC	NPIC01000013.1	118890	119834	-	RDL31022.1	Uncharacterized protein	Venustampulla echinocandica	BP 5553	GCA_003357145.1629523628	INSDC	JAQIZX010000004.1	3534556	3535365	-	KAJ5516394.1	hypothetical protein	Penicillium freii	IBT 34325	GCA_028827385.1630852727	INSDC	JAQJZK010000004.1	3139167	3140134	-	KAJ6024767.1	hypothetical protein	Penicillium herquei	IBT 29812	GCA_028828675.1131409133	RefSeq	NW_017962983.1	1136391	1137422	+	XP_020056256.1	uncharacterized protein	Aspergillus aculeatus ATCC 16872	ATCC 16872	GCF_001890905.1131409133	RefSeq	XM_020205277.1	90	1046	+	XP_020056256.1	uncharacterized protein	Aspergillus aculeatus ATCC 16872	ATCC 16872	131409133	Swiss-Prot	N/A				A0A1L9WUI4.1	Thiohydrolase aneE	Aspergillus aculeatus ATCC 16872		131409133	INSDC	KV878977.1	1136391	1137422	+	OJJ99916.1	hypothetical protein	Aspergillus aculeatus ATCC 16872	ATCC 16872	GCA_001890905.1218881610	INSDC	LKEA01000003.1	1436876	1440547	-	ROW10619.1	hypothetical protein	Valsa malicola	03-1	GCA_003795315.1528146471	INSDC	JAJJXE010000003.1	1811729	1812878	+	KAI0179035.1	DltD domain-containing protein	Hypoxylon sp. FL1284	FL1284	GCA_022432365.1190543012	INSDC	KZ826374.1	224464	225428	-	PYI04017.1	alpha/beta-hydrolase	Aspergillus sclerotiicarbonarius CBS 121057	CBS 121057	GCA_003184635.1629164605	RefSeq	NW_026623140.1	851695	852666	-	XP_056736370.1	Mitochondrial inner membrane translocase complex subunit Tim44	Penicillium atrosanguineum	IBT 20685	GCF_028827265.1629164605	RefSeq	XM_056889879.1	1	918	+	XP_056736370.1	Mitochondrial inner membrane translocase complex subunit Tim44	Penicillium atrosanguineum	IBT 20685	629164605	INSDC	JAPQKK010000005.1	842811	843780	-	KAJ5131905.1	DltD N-terminal domain protein	Penicillium atrosanguineum	IBT 34669	GCA_028826765.1629164605	INSDC	JAPZBN010000008.1	851695	852666	-	KAJ5289570.1	Mitochondrial inner membrane translocase complex subunit Tim44	Penicillium atrosanguineum	IBT 20685	GCA_028827265.1171255240	INSDC	CP023324.1	252205	253213	+	ATY62879.1	N-terminal domain	Cordyceps militaris	ATCC 34164	GCA_008080495.1308493983	RefSeq	NW_022983863.1	651694	652655	+	XP_033408573.1	uncharacterized protein	Arthroderma uncinatum	CBS 119779	GCF_011692745.1308493983	RefSeq	XM_033547622.1	1	888	+	XP_033408573.1	uncharacterized protein	Arthroderma uncinatum	CBS 119779	308493983	INSDC	JAACJD010000001.1	651694	652655	+	KAF3490688.1	hypothetical protein	Arthroderma uncinatum	CBS 119779	GCA_011692745.1296305914	INSDC	PPTI01000008.1	2355746	2356828	+	KAF1730556.1	putative 31 protein in traX-finO intergenic region	Beauveria bassiana	ERL836	GCA_010099065.1829848821	INSDC	CP150798.1	6133158	6134094	-	WYZ35336.1	hypothetical protein	Colletotrichum jinshuiense		416730356	RefSeq	NW_025091287.1	2182490	2183416	-	XP_043161861.1	uncharacterized protein	Aspergillus pseudoviridinutans	IFM 55266	GCF_018340605.1416730356	RefSeq	XM_043305926.1	1	879	+	XP_043161861.1	uncharacterized protein	Aspergillus pseudoviridinutans	IFM 55266	416730356	INSDC	BHVY01000007.1	2182490	2183416	-	GIJ91115.1	hypothetical protein	Aspergillus pseudoviridinutans	IFM 55266	GCA_018340605.1530515713	INSDC	MU281878.1	1124684	1125660	+	KAI0386906.1	DltD N-terminal domain protein	Hypomontagnella monticulosa	FL0542	GCA_022385585.1300329198	INSDC	MU005602.1	98091	99033	-	KAF2679550.1	alpha/beta-hydrolase	Lentithecium fluviatile CBS 122367	CBS 122367	GCA_010405425.1200173981	RefSeq	NW_020797895.1	657574	658571	+	XP_026602217.1	hypothetical protein	Aspergillus mulundensis	DSM 5745	GCF_003369625.1200173981	RefSeq	XM_026749127.1	1	924	+	XP_026602217.1	hypothetical protein	Aspergillus mulundensis	DSM 5745	200173981	INSDC	PVWQ01000008.1	657574	658571	+	RDW74449.1	hypothetical protein	Aspergillus mulundensis	DSM 5745	GCA_003369625.1499242965	RefSeq	NW_025763388.1	2037755	2038745	-	XP_045954456.1	DltD N-terminal domain protein	Truncatella angustata	MPI-SDFR-AT-0073	GCF_020726525.1499242965	RefSeq	XM_046103736.1	230	1159	+	XP_045954456.1	DltD N-terminal domain protein	Truncatella angustata	MPI-SDFR-AT-0073	499242965	INSDC	JAGPXC010000008.1	2037755	2038745	-	KAH6647944.1	DltD N-terminal domain protein	Truncatella angustata	MPI-SDFR-AT-0073	GCA_020726525.184031327	RefSeq	NW_025091270.1	129916	130842	+	XP_043149523.1	uncharacterized protein	Aspergillus udagawae	IFM 46973	GCF_001078395.184031327	RefSeq	XM_043293588.1	1	879	+	XP_043149523.1	uncharacterized protein	Aspergillus udagawae	IFM 46973	84031327	INSDC	BBXM02000007.1	129916	130842	+	GIC92257.1	hypothetical protein	Aspergillus udagawae	IFM 46973	GCA_001078395.252723267	INSDC	JMSE01000698.1	8101	9105	+	KDN68225.1	hypothetical protein	Colletotrichum sublineola	TX430BB	GCA_000696135.1296611641	INSDC	BLKF01000023.1	206756	207682	-	GFF37981.1	uncharacterized 31.7 kDa protein in traX-finO intergenic region	Aspergillus udagawae	IFM 51744	GCA_010724255.1296611641	INSDC	BLKC01000033.1	245294	246220	-	GFF38186.1	uncharacterized 31.7 kDa protein in traX-finO intergenic region	Aspergillus udagawae	IFM 46972	GCA_010723835.1296611641	INSDC	BLKE01000053.1	102189	103115	-	GFG08161.1	uncharacterized 31.7 kDa protein in traX-finO intergenic region	Aspergillus udagawae	IFM 5058	GCA_010724135.1296611641	INSDC	BLKK01000030.1	19084	20010	+	GFG22297.1	uncharacterized 31.7 kDa protein in traX-finO intergenic region	Aspergillus udagawae	IFM 61606	GCA_010724795.1296627280	INSDC	BLKG01000009.1	346016	346942	-	GFF75195.1	uncharacterized 31.7 kDa protein in traX-finO intergenic region	Aspergillus udagawae	IFM 53868	GCA_010724335.123985312	RefSeq	NC_018212.1	2607080	2608068	-	XP_003850940.1	uncharacterized protein	Zymoseptoria tritici IPO323	IPO323	GCF_000219625.123985312	RefSeq	XM_003850892.1	1	933	+	XP_003850940.1	uncharacterized protein	Zymoseptoria tritici IPO323	IPO323	23985312	INSDC	CM001202.1	2607080	2608068	-	EGP85916.1	hypothetical protein	Zymoseptoria tritici IPO323	IPO323	GCA_000219625.123985312	INSDC	LT853698.1	2764963	2765951	-	SMQ52986.1	unnamed protein product	Zymoseptoria tritici ST99CH_3D7		GCA_900091695.123985312	INSDC	LT854259.1	2602453	2603441	-	SMR55818.1	unnamed protein product	Zymoseptoria tritici ST99CH_1E4		GCA_900184115.123985312	INSDC	LT854279.1	2748935	2749923	-	SMR58189.1	unnamed protein product	Zymoseptoria tritici ST99CH_3D1		GCA_900184105.123985312	INSDC	LT882682.1	2568399	2569387	-	SMY26622.1	unnamed protein product	Zymoseptoria tritici ST99CH_1A5		GCA_900099495.1174894709	INSDC	MRVG01000020.1	197925	199006	+	PMB63550.1	putative 31 protein in traX-finO intergenic region	Beauveria bassiana	JEF-007	GCA_002871155.1630883265	INSDC	JAQJZP010000004.1	1586908	1587840	+	KAJ6091760.1	hypothetical protein	Penicillium canescens	IBT 19259	GCA_028828825.1416719181	RefSeq	NW_025091227.1	77053	77979	+	XP_043129734.1	uncharacterized protein	Aspergillus viridinutans	IFM 47045	GCF_018404265.1416719181	RefSeq	XM_043273799.1	1	879	+	XP_043129734.1	uncharacterized protein	Aspergillus viridinutans	IFM 47045	416719181	INSDC	BOPL01000011.1	77053	77979	+	GIK06548.1	hypothetical protein	Aspergillus viridinutans	IFM 47045	GCA_018404265.1535725623	INSDC	MU398204.1	233652	234637	-	KAI1365960.1	Alpha/Beta hydrolase protein	Xylaria arbuscula	FL1030	GCA_022578905.1540389688	INSDC	MU399511.1	737519	738501	-	KAI1773058.1	DltD N-terminal domain protein	Hypoxylon cercidicola	CBS 119009	GCA_022578845.1630851206	RefSeq	NW_026703973.1	1645387	1646319	+	XP_058365563.1	uncharacterized protein	Penicillium canescens	IBT 15451	GCF_028828765.1630851206	RefSeq	XM_058522086.1	1	879	+	XP_058365563.1	uncharacterized protein	Penicillium canescens	IBT 15451	630851206	INSDC	JAQJZL010000016.1	1655419	1656351	+	KAJ6022992.1	hypothetical protein	Penicillium canescens	IBT 15450	GCA_028828735.1630851206	INSDC	JAQJZM010000023.1	1744830	1745762	-	KAJ6025746.1	hypothetical protein	Penicillium canescens	IBT 15449	GCA_028828745.1630851206	INSDC	JAQJZN010000011.1	1645387	1646319	+	KAJ6042279.1	hypothetical protein	Penicillium canescens	IBT 15451	GCA_028828765.1630851206	INSDC	JAQJZO010000015.1	1696041	1696973	+	KAJ6076329.1	hypothetical protein	Penicillium canescens	IBT 18980	GCA_028828795.1630851206	INSDC	JAQJZW010000015.1	1696311	1697243	+	KAJ6158641.1	hypothetical protein	Penicillium canescens	IBT 13549	GCA_028829005.1596527086	INSDC	JANUHM010000005.1	1106258	1107088	-	KAJ0331819.1	hypothetical protein	Colletotrichum fioriniae	ACFK5	GCA_026319145.1593254256	INSDC	JAPETX010000166.1	36370	37452	-	KAI9781694.1	hypothetical protein	Peltula sp. TS41687		GCA_026054615.124721092	RefSeq	NW_006271974.1	2349370	2350691	-	XP_006673217.1	DltD N-terminal domain protein	Cordyceps militaris CM01	CM01	GCF_000225605.124721092	RefSeq	XM_006673154.1	1	1014	+	XP_006673217.1	DltD N-terminal domain protein	Cordyceps militaris CM01	CM01	24721092	INSDC	JH126404.1	2349370	2350691	-	EGX89762.1	DltD N-terminal domain protein	Cordyceps militaris CM01	CM01	GCA_000225605.1833192517	RefSeq	NW_027117368.1	3777579	3778458	+	XP_066662972.1	uncharacterized protein	Apiospora hydei	CBS 114990	GCF_038363865.1833192517	RefSeq	XM_066817280.1	1	843	+	XP_066662972.1	uncharacterized protein	Apiospora hydei	CBS 114990	723515673	INSDC	CM069382.1	132617	133597	+	KAK4618242.1	Thiohydrolase	Fulvia fulva	Race 4	GCA_035196885.1723515673	INSDC	JARJJH010000008.1	132617	133597	+	KAK4618242.1	Thiohydrolase	Fulvia fulva	Race 4	GCA_035196885.1723515673	INSDC	CP121180.1	132640	133620	+	WPV18451.1	Thiohydrolase	Fulvia fulva	2 4 5 9 11 IPO	GCA_034269425.1723515673	INSDC	CP120822.1	132690	133670	+	WPV32746.1	Thiohydrolase	Fulvia fulva	2 4 9 11	GCA_034268455.1173728700	RefSeq	NW_020194281.1	195956	196883	+	XP_024678569.1	alpha/beta-hydrolase	Aspergillus novofumigatus IBT 16806	IBT 16806	GCF_002847465.1173728700	RefSeq	XM_024824315.1	64	942	+	XP_024678569.1	alpha/beta-hydrolase	Aspergillus novofumigatus IBT 16806	IBT 16806	173728700	INSDC	MSZS01000008.1	195956	196883	+	PKX89974.1	alpha/beta-hydrolase	Aspergillus novofumigatus IBT 16806	IBT 16806	GCA_002847465.1532820867	INSDC	MU386756.1	70231	71180	+	KAI0908969.1	Alpha/Beta hydrolase protein	Ustulina deusta	CBS 826.72	GCA_022496955.1630815153	INSDC	JAQKAC010000014.1	1769393	1770325	-	KAJ5985410.1	hypothetical protein	Penicillium canescens	IBT 15452	GCA_028829745.1831989135	INSDC	JAKNSF020000026.1	42390	43403	+	KAK7730246.1	hypothetical protein	Diaporthe eres	M169	GCA_022570805.2496113212	RefSeq	NC_063019.1	149120	150100	+	XP_047765674.1	Thiohydrolase	Fulvia fulva	Race5_Kim	GCF_020509005.1496113212	RefSeq	XM_047909934.1	1	927	+	XP_047765674.1	Thiohydrolase	Fulvia fulva	Race5_Kim	496113212	INSDC	CM069395.1	149191	150171	+	KAK4619260.1	Thiohydrolase	Fulvia fulva	0WU	GCA_035196915.1496113212	INSDC	JARNMG010000008.1	149191	150171	+	KAK4619260.1	Thiohydrolase	Fulvia fulva	0WU	GCA_035196915.1496113212	INSDC	CP090170.1	149120	150100	+	UJO21308.1	Thiohydrolase	Fulvia fulva	Race5_Kim	GCA_020509005.2316806517	INSDC	JAAAPX010000032.1	113132	114059	+	KAF4239407.1	hypothetical protein	Aspergillus fumigatiaffinis	CNM-CM6805	GCA_012656285.1316806517	INSDC	JAAAPY010000018.1	155721	156648	+	KAF4249613.1	hypothetical protein	Aspergillus fumigatiaffinis	CNM-CM8980	GCA_012656225.1137359280	INSDC	MU385025.1	30597	31569	-	KAI0410958.1	DltD N-terminal domain protein	Xylaria grammica	CBS 120713	GCA_022495055.1137359280	INSDC	BDMC01000034.1	37513	38485	-	GAW20240.1	hypothetical protein	Xylariales sp. No.14919	No.14919	GCA_002003505.1535632730	INSDC	MU389795.1	116224	117177	-	KAI1272224.1	Alpha/Beta hydrolase protein	Xylaria sp. FL0933	FL0933	GCA_022578765.1555684186	INSDC	JALAIB010000008.1	33620	34619	+	KAI4156605.1	hypothetical protein	Diploschistes diacapsis		GCA_023645945.1353294597	INSDC	JACBAE010001301.1	78797	79722	+	KAF7166599.1	hypothetical protein	Aspergillus felis		GCA_014281895.1259959063	INSDC	SPUK01000017.1	570812	571820	+	TQV91950.1	DltD N-terminal domain-containing protein	Cordyceps javanica	IJ1G	GCA_006981985.1259959063	INSDC	SPUL01000016.1	574655	575663	+	TQW03894.1	DltD N-terminal domain protein	Cordyceps javanica	IJ2G	GCA_006981975.1535708451	INSDC	MU397306.1	83148	84101	+	KAI1348371.1	Alpha/Beta hydrolase protein	Xylaria sp. FL0043	FL0043	GCA_022578865.1629410164	RefSeq	NW_026622755.1	10150398	10151303	+	XP_056581570.1	uncharacterized protein	Penicillium concentricum	IBT 3081	GCF_028827145.1629410164	RefSeq	XM_056725320.1	1	846	+	XP_056581570.1	uncharacterized protein	Penicillium concentricum	IBT 3081	629410164	INSDC	JAPZBT010000002.1	10150398	10151303	+	KAJ5375584.1	hypothetical protein	Penicillium concentricum	IBT 3081	GCA_028827145.1576672672	INSDC	JAJATR010000173.1	101365	102374	-	KAI7777274.1	hypothetical protein	Diaporthe eres	CBS 160.32	GCA_024867555.1576672672	INSDC	JBAWTH010000023.1	397748	398757	+	KAL2286707.1	hypothetical protein	Diaporthe vaccinii	IS7	GCA_042826995.1540054336	INSDC	JALDZV010000062.1	14912	15694	+	MCJ1391687.1	hypothetical protein	Xylographa bjoerkii		GCA_022813905.1121336228	RefSeq	NW_019173280.1	1417794	1418726	+	XP_022492054.1	hypothetical protein	Penicillium arizonense	CBS 141311	GCF_001773325.1121336228	RefSeq	XM_022628839.1	1	879	+	XP_022492054.1	hypothetical protein	Penicillium arizonense	CBS 141311	121336228	INSDC	LXJU01000003.1	1417794	1418726	+	OGE56626.1	hypothetical protein	Penicillium arizonense	CBS 141311	GCA_001773325.1530578833	INSDC	MU380150.1	45595	46544	+	KAI0433311.1	Alpha/Beta hydrolase protein	Xylaria sp. FL1042	FL1042	GCA_022495085.1548615639	INSDC	JAJNNX010000053.1	272401	273350	-	KAI3330538.1	Alpha/Beta hydrolase protein	Ustulina deusta	IL1129	GCA_023159155.1581742880	INSDC	CAJVRC010000846.1	1295241	1296199	+	CAG8893673.1	unnamed protein product	Penicillium egyptiacum		GCA_911456345.1944050029	INSDC	BSEA01000055.1	53156	56399	+	GLI80000.1	hypothetical protein	Penicillium ochrochloron	hvef18	GCA_047150385.1174896072	INSDC	MRVG01000011.1	425057	426079	-	PMB64949.1	putative 31 protein in traX-finO intergenic region	Beauveria bassiana	JEF-007	GCA_002871155.1718514718	RefSeq	NW_026944234.1	329923	330871	+	XP_062644463.1	DltD N-terminal domain protein	Parathielavia appendiculata	CBS 731.68	GCF_033297405.1718514718	RefSeq	XM_062790729.1	328	1221	+	XP_062644463.1	DltD N-terminal domain protein	Parathielavia appendiculata	CBS 731.68	718514718	INSDC	MU853237.1	329923	330871	+	KAK4120692.1	DltD N-terminal domain protein	Parathielavia appendiculata	CBS 731.68	GCA_033297405.1228489993	INSDC	RYZI01000486.1	20479	21451	-	RWA05040.1	hypothetical protein	Xylaria grammica	IHI A82	GCA_004014815.1467237263	INSDC	JAHCVI010000006.1	5818	6800	-	KAG7283924.1	hypothetical protein	Staphylotrichum longicolle	FW57	GCA_019096155.1316800533	INSDC	JAAAPV010000018.1	146677	147604	+	KAF4219373.1	hypothetical protein	Aspergillus fumigatiaffinis	CNM-CM5878	GCA_012656325.1316800533	INSDC	JAAAPW010000015.1	101368	102295	+	KAF4236340.1	hypothetical protein	Aspergillus fumigatiaffinis	CNM-CM6457	GCA_012656295.1630844190	INSDC	JAQJZK010000006.1	5499282	5500283	-	KAJ6015188.1	alpha/beta-hydrolase	Penicillium herquei	IBT 29812	GCA_028828675.129638797	RefSeq	NW_007930843.1	548573	549932	-	XP_008597128.1	DltD domain-containing protein	Beauveria bassiana ARSEF 2860	ARSEF 2860	GCF_000280675.129638797	RefSeq	XM_008598906.1	1	957	+	XP_008597128.1	DltD domain-containing protein	Beauveria bassiana ARSEF 2860	ARSEF 2860	29638797	INSDC	JH725157.1	548573	549932	-	EJP67235.1	DltD domain-containing protein	Beauveria bassiana ARSEF 2860	ARSEF 2860	GCA_000280675.1571567388	INSDC	MU394342.1	46212	47197	-	KAI6084076.1	DltD N-terminal domain protein	Hypoxylon rubiginosum	ER1909	GCA_022578615.1712159443	INSDC	JAWDJX010000010.1	389821	390594	-	KAK3054966.1	hypothetical protein	Extremus antarcticus	CCFEE 5312	GCA_033117895.1555768050	INSDC	JALAIN010000044.1	135157	135948	-	KAI4242035.1	hypothetical protein	Xanthomendoza cf. fulva		GCA_023646365.1398827137	PDB	N/A				7D78_A		Beauveria bassiana ARSEF 2860		398827137	PDB	N/A				7D78_D		Beauveria bassiana ARSEF 2860		398827137	PDB	N/A				7D79_A		Beauveria bassiana ARSEF 2860		398827137	PDB	N/A				7D79_B		Beauveria bassiana ARSEF 2860		398827137	PDB	N/A				7D79_C		Beauveria bassiana ARSEF 2860		398827137	PDB	N/A				7D79_D		Beauveria bassiana ARSEF 2860		244494872	INSDC	SOSA01000323.1	18116	19066	-	THC92576.1	hypothetical protein	Aspergillus tanneri	NIH1004	GCA_004798825.1353300423	INSDC	JACBAG010001925.1	373549	374475	-	KAF7175176.1	hypothetical protein	Aspergillus felis		GCA_014281915.1109149485	INSDC	AZHA01000004.1	29952	30974	-	OAA48827.1	DltD N-terminal domain protein	Beauveria brongniartii RCEF 3172	RCEF 3172	GCA_001636735.1643264775	INSDC	JAPUUL010001183.1	228	5533	-	KAJ8128118.1	hypothetical protein	Lasiodiplodia mahajangana	VT137	GCA_029590625.1534689275	INSDC	MU390235.1	345989	346966	-	KAI1178917.1	alpha/beta-hydrolase	Nemania sp. FL0916	FL0916	GCA_022578715.1689906814	RefSeq	NW_026848177.1	83953	85277	+	XP_060278727.1	polyketide transferase	Phialemonium atrogriseum	8032-3	GCF_030411735.1689906814	RefSeq	XM_060431277.1	1	960	+	XP_060278727.1	polyketide transferase	Phialemonium atrogriseum	8032-3	689906814	INSDC	MU839036.1	83953	85277	+	KAK1762514.1	polyketide transferase	Phialemonium atrogriseum	8032-3	GCA_030411735.1833072469	RefSeq	NW_027117381.1	4153616	4154536	+	XP_066680699.1	DltD N-terminal domain protein	Apiospora marii	CBS 49790	GCF_038362585.1833072469	RefSeq	XM_066832649.1	1	921	+	XP_066680699.1	DltD N-terminal domain protein	Apiospora marii	CBS 49790	833072469	INSDC	JAQQWD010000010.1	4153616	4154536	+	KAK7915180.1	DltD N-terminal domain protein	Apiospora marii	CBS 49790	GCA_038362585.1530740913	RefSeq	NW_025953650.1	24343	25314	-	XP_047824842.1	Alpha/Beta hydrolase protein	Xylaria bambusicola	CBS 139988	GCF_022495145.1530740913	RefSeq	XM_047973250.1	97	1014	+	XP_047824842.1	Alpha/Beta hydrolase protein	Xylaria bambusicola	CBS 139988	530740913	INSDC	MU377924.1	24343	25314	-	KAI0502949.1	Alpha/Beta hydrolase protein	Xylaria bambusicola	CBS 139988	GCA_022495145.1534669136	INSDC	MU391645.1	52216	53133	+	KAI1158622.1	DltD N-terminal domain protein	Nemania serpens	CBS 679.86	GCA_022578685.1605781020	INSDC	BRPD01000087.1	50711	51681	+	GLA78481.1	hypothetical protein	Aspergillus tubingensis	IFM 55763	GCA_027923625.1180869247	INSDC	JRHA01000001.1	570553	571575	-	PQK08102.1	hypothetical protein	Beauveria bassiana	ARSEF 8028	GCA_001682635.1630795287	RefSeq	NW_026643243.1	9013501	9014259	-	XP_057110009.1	DltD N-terminal domain protein	Penicillium vulpinum	IBT 29486	GCF_028829585.1630795287	RefSeq	XM_057256147.1	1	759	+	XP_057110009.1	DltD N-terminal domain protein	Penicillium vulpinum	IBT 29486	630795287	INSDC	JAQKAQ010000003.1	9013501	9014259	-	KAJ5961303.1	DltD N-terminal domain protein	Penicillium vulpinum	IBT 29486	GCA_028829585.1100874549	RefSeq	NW_017263588.1	1482075	1483125	+	XP_018073924.1	alpha/beta-hydrolase	Mollisia scopiformis	CBS 120377	GCF_001500285.1100874549	RefSeq	XM_018209096.1	1	930	+	XP_018073924.1	alpha/beta-hydrolase	Mollisia scopiformis	CBS 120377	100874549	INSDC	KQ947411.1	1482075	1483125	+	KUJ19569.1	alpha/beta-hydrolase	Mollisia scopiformis	CBS 120377	GCA_001500285.1630309324	RefSeq	NW_026643236.1	2671781	2672711	+	XP_057095445.1	uncharacterized protein	Penicillium soppii	IBT 18220	GCF_028829465.1630309324	RefSeq	XM_057243907.1	1	879	+	XP_057095445.1	uncharacterized protein	Penicillium soppii	IBT 18220	630309324	INSDC	JAQKAI010000006.1	2671781	2672711	+	KAJ5861070.1	hypothetical protein	Penicillium soppii	IBT 18220	GCA_028829465.199966539	RefSeq	NW_023336280.1	2299113	2300083	-	XP_035355539.1	DltD N-terminal domain protein	Aspergillus tubingensis	WU-2223L	GCF_013340325.199966539	RefSeq	XM_035499646.1	1	912	+	XP_035355539.1	DltD N-terminal domain protein	Aspergillus tubingensis	WU-2223L	99966539	INSDC	BCMY01000002.1	2297872	2298842	-	GAQ36797.1	hypothetical protein AN7083.2	Aspergillus niger	An76	GCA_001515345.199966539	INSDC	BLWE01000006.1	2299113	2300083	-	GFN14735.1	DltD N-terminal domain protein	Aspergillus tubingensis	WU-2223L	GCA_013340325.199966539	INSDC	BRPC01000017.1	423883	424853	+	GLA62112.1	hypothetical protein	Aspergillus tubingensis	IFM 54640	GCA_027923605.1300487730	RefSeq	NW_022985555.1	695371	696341	-	XP_033600992.1	alpha/beta-hydrolase	Pseudovirgaria hyperparasitica	CBS 121739	GCF_010093815.1300487730	RefSeq	XM_033749413.1	109	1023	+	XP_033600992.1	alpha/beta-hydrolase	Pseudovirgaria hyperparasitica	CBS 121739	300487730	INSDC	ML996571.1	695371	696341	-	KAF2758541.1	alpha/beta-hydrolase	Pseudovirgaria hyperparasitica	CBS 121739	GCA_010093815.1513871039	RefSeq	NW_025764278.1	1310202	1311228	-	XP_046076539.1	Alpha/Beta hydrolase protein	Talaromyces proteolyticus	PMI_201	GCF_021365285.1513871039	RefSeq	XM_046219787.1	1	966	+	XP_046076539.1	Alpha/Beta hydrolase protein	Talaromyces proteolyticus	PMI_201	513871039	INSDC	JAJTJA010000002.1	1310202	1311228	-	KAH8703521.1	Alpha/Beta hydrolase protein	Talaromyces proteolyticus	PMI_201	GCA_021365285.1193757709	RefSeq	NW_020291841.1	13887	14857	+	XP_025535153.1	DltD N-terminal domain protein	Aspergillus costaricaensis CBS 115574	CBS 115574	GCF_003184835.1193757709	RefSeq	XM_025681668.1	26	937	+	XP_025535153.1	DltD N-terminal domain protein	Aspergillus costaricaensis CBS 115574	CBS 115574	193757709	INSDC	KZ824575.1	13887	14857	+	RAK84318.1	DltD N-terminal domain protein	Aspergillus costaricaensis CBS 115574	CBS 115574	GCA_003184835.1831985806	INSDC	JAJVDB020000019.1	260642	261436	+	KAK7725418.1	hypothetical protein	Botryosphaeria dothidea	M68-17	GCA_021436945.2193492485	RefSeq	NW_020291594.1	1408242	1409212	-	XP_025518466.1	DltD N-terminal domain protein	Aspergillus piperis CBS 112811	CBS 112811	GCF_003184755.1193492485	RefSeq	XM_025664950.1	1	912	+	XP_025518466.1	DltD N-terminal domain protein	Aspergillus piperis CBS 112811	CBS 112811	193492485	INSDC	KZ825057.1	1408242	1409212	-	RAH60544.1	DltD N-terminal domain protein	Aspergillus piperis CBS 112811	CBS 112811	GCA_003184755.1532717356	INSDC	JAJKLE010000021.1	258300	259253	+	KAI0805610.1	Alpha/Beta hydrolase protein	Xylaria sp. FL0064	FL0064	GCA_022593225.1827617565	INSDC	JAZAVJ010000003.1	120820	121784	+	KAK7424704.1	hypothetical protein	Neonectria punicea	NRRL 64653	GCA_037954315.1496061595	INSDC	JAIBTM010000043.1	173643	174568	-	KAH2248363.1	hypothetical protein	Aspergillus fumigatus	NRZ-2017-214	GCA_020500775.1931002020	RefSeq	NW_027263589.1	17483	18535	+	XP_070882936.1	alpha/beta-hydrolase	Aspergillus lucknowensis	CBS 449.75	GCF_044049455.1931002020	RefSeq	XM_071033605.1	1	936	+	XP_070882936.1	alpha/beta-hydrolase	Aspergillus lucknowensis	CBS 449.75	931002020	INSDC	JBFXLQ010000045.1	17483	18535	+	KAL2863957.1	alpha/beta-hydrolase	Aspergillus lucknowensis	CBS 449.75	GCA_044049455.160501701	Swiss-Prot	N/A				A0A084R1K6.1	Polyketide transferase ATR5	Stachybotrys chlorohalonatus IBT 40285		60501701	INSDC	KL659308.1	119648	120591	-	KFA70091.1	Atr5	Stachybotrys chlorohalonatus IBT 40285	IBT 40285	GCA_000732775.1513875217	INSDC	JAAZTN010000007.1	2378174	2380516	+	KAH8708319.1	Polyketide transferase	Beauveria bassiana	JEF-350	GCA_021365345.1535755697	INSDC	MU399991.1	57725	58728	+	KAI1396260.1	alpha/beta-hydrolase	Hypoxylon fuscum	CBS 119018	GCA_022578945.1596552022	RefSeq	NW_026517331.1	271361	272305	+	XP_053037125.1	uncharacterized protein	Colletotrichum chrysophilum	AFK26	GCF_026319265.1596552022	RefSeq	XM_053178999.1	1	828	+	XP_053037125.1	uncharacterized protein	Colletotrichum chrysophilum	AFK26	596552022	INSDC	JANUHP010000044.1	271361	272305	+	KAJ0375669.1	hypothetical protein	Colletotrichum chrysophilum	AFK26	GCA_026319265.1718529879	INSDC	MU853405.1	1293405	1294368	+	KAK4135868.1	alpha/beta-hydrolase	Trichocladium antarcticum	CBS 123565	GCA_033297235.16494512	RefSeq	NW_001509764.1	91408	92334	+	XP_001261669.1	conserved hypothetical protein	Aspergillus fischeri NRRL 181	NRRL 181	GCF_000149645.36494512	RefSeq	XM_001261668.1	1	879	+	XP_001261669.1	conserved hypothetical protein	Aspergillus fischeri NRRL 181	NRRL 181	6494512	INSDC	DS027694.1	91408	92334	+	EAW19772.1	conserved hypothetical protein	Aspergillus fischeri NRRL 181	NRRL 181	GCA_000149645.4613848204	INSDC	OP675741.1	1	974	+	WBY61501.1	thioesterase	Penicillium turbatum	NRRL 5630	396128189	INSDC	WHVT01000058.1	15294	16220	+	KAG2003910.1	hypothetical protein	Aspergillus fischeri	NRRL4161	GCA_016748045.1605757512	INSDC	BRPG01000051.1	50810	51780	+	GLB11938.1	hypothetical protein	Aspergillus tubingensis	IFM 57258	GCA_027923685.1495979633	INSDC	JAIBPP010000265.1	18180	19105	-	KAH1301436.1	hypothetical protein	Aspergillus fumigatus	E-1-75s-2	GCA_020498755.14278817	RefSeq	NC_007201.1	87370	88295	+	XP_747166.1	DltD N-terminal domain protein	Aspergillus fumigatus Af293	Af293	GCF_000002655.14278817	RefSeq	XM_742073.1	1	879	+	XP_747166.1	DltD N-terminal domain protein	Aspergillus fumigatus Af293	Af293	4278817	Swiss-Prot	N/A				Q4WAY4.1	Polyketide transferase af380	Aspergillus fumigatus Af293		4278817	INSDC	AAHF01000014.1	705444	706369	-	EAL85128.1	DltD N-terminal domain protein	Aspergillus fumigatus Af293	Af293	GCA_000002655.14278817	INSDC	CM000176.1	87370	88295	+	EAL85128.1	DltD N-terminal domain protein	Aspergillus fumigatus Af293	Af293	GCA_000002655.14278817	INSDC	DS499600.1	1860418	1861343	-	EDP49171.1	DltD N-terminal domain protein	Aspergillus fumigatus A1163	A1163	GCA_000150145.14278817	INSDC	JAAAQA010000039.1	82602	83527	-	KAF4266332.1	hypothetical protein	Aspergillus fumigatus	CNM-CM8714	GCA_012656185.14278817	INSDC	JAAAPZ010000050.1	90274	91199	-	KAF4271883.1	hypothetical protein	Aspergillus fumigatus	CNM-CM8057	GCA_012656215.14278817	INSDC	JAAAQB010000041.1	90291	91216	-	KAF4274336.1	hypothetical protein	Aspergillus fumigatus	CNM-CM8812	GCA_012656165.14278817	INSDC	JAAAQD010000038.1	90349	91274	-	KAF4284907.1	hypothetical protein	Aspergillus fumigatus	CNM-CM8689	GCA_012656125.14278817	INSDC	JAAAQC010000059.1	23666	24591	+	KAF4292660.1	hypothetical protein	Aspergillus fumigatus	CNM-CM8686	GCA_012656115.14278817	INSDC	JAIBPO010000107.1	49890	50815	-	KAH1271638.1	hypothetical protein	Aspergillus fumigatus	D-2-28L-1	GCA_020498725.14278817	INSDC	JAIBPM010000039.1	23755	24680	+	KAH1290091.1	hypothetical protein	Aspergillus fumigatus	B-1-27-5	GCA_020498745.14278817	INSDC	JAIBPN010000028.1	135012	135937	-	KAH1294008.1	hypothetical protein	Aspergillus fumigatus	B-1-26-5	GCA_020498735.14278817	INSDC	JAIBPR010000061.1	106858	107783	-	KAH1313452.1	hypothetical protein	Aspergillus fumigatus	D-2-49L-5	GCA_020498805.14278817	INSDC	JAIBPQ010000036.1	20598	21523	+	KAH1330252.1	hypothetical protein	Aspergillus fumigatus	E-1-65L-4	GCA_020498765.14278817	INSDC	JAIBPS010000007.1	332410	333335	-	KAH1331121.1	hypothetical protein	Aspergillus fumigatus	D-2-47L-1	GCA_020498815.14278817	INSDC	JAIBPT010000022.1	155345	156270	-	KAH1344397.1	hypothetical protein	Aspergillus fumigatus	B-1-44-s	GCA_020498885.14278817	INSDC	JAIBPV010000130.1	50169	51094	-	KAH1348844.1	hypothetical protein	Aspergillus fumigatus	B-1-45-2	GCA_020498865.14278817	INSDC	JAIBPW010000082.1	49881	50806	-	KAH1358027.1	hypothetical protein	Aspergillus fumigatus	B-1-45-5	GCA_020498875.14278817	INSDC	JAIBPU010000071.1	14985	15910	+	KAH1359953.1	hypothetical protein	Aspergillus fumigatus	E-1-65L-2	GCA_020498895.14278817	INSDC	JAIBPY010000061.1	13360	14285	+	KAH1380567.1	hypothetical protein	Aspergillus fumigatus	E-1-70L-5	GCA_020498945.14278817	INSDC	JAIBPX010000060.1	105065	105990	-	KAH1380907.1	hypothetical protein	Aspergillus fumigatus	E-1-74s-1	GCA_020498905.14278817	INSDC	JAIBPZ010000067.1	49224	50149	-	KAH1395996.1	hypothetical protein	Aspergillus fumigatus	B-1-43-1	GCA_020498965.14278817	INSDC	JAIBQB010000124.1	70125	71050	+	KAH1403603.1	hypothetical protein	Aspergillus fumigatus	E-1-75s-1	GCA_020499015.14278817	INSDC	JAIBQA010000042.1	13358	14283	+	KAH1415137.1	hypothetical protein	Aspergillus fumigatus	E-1-70L-4	GCA_020498985.14278817	INSDC	JAIBQC010000068.1	104854	105779	-	KAH1423167.1	hypothetical protein	Aspergillus fumigatus	C-1-93L-3	GCA_020499005.14278817	INSDC	JAIBQD010000133.1	14968	15893	+	KAH1433807.1	hypothetical protein	Aspergillus fumigatus	D-2-23L-5	GCA_020499035.14278817	INSDC	JAIBQF010000159.1	23745	24670	+	KAH1441340.1	hypothetical protein	Aspergillus fumigatus	E-1-25-10	GCA_020499075.14278817	INSDC	JAIBQE010000013.1	175852	176777	-	KAH1466539.1	hypothetical protein	Aspergillus fumigatus	E-1-21-2	GCA_020499045.14278817	INSDC	JAIBQH010000138.1	14964	15889	+	KAH1467195.1	hypothetical protein	Aspergillus fumigatus	E-1-14-1	GCA_020499125.14278817	INSDC	JAIBQG010000020.1	134981	135906	-	KAH1468013.1	hypothetical protein	Aspergillus fumigatus	E-1-7-1	GCA_020499115.14278817	INSDC	JAIBQJ010000071.1	49881	50806	-	KAH1481009.1	hypothetical protein	Aspergillus fumigatus	E-1-56s-1	GCA_020499135.14278817	INSDC	JAIBQK010000130.1	61695	62620	+	KAH1489212.1	hypothetical protein	Aspergillus fumigatus	C-1-51s-1	GCA_020499155.14278817	INSDC	JAIBQL010000123.1	49895	50820	-	KAH1497947.1	hypothetical protein	Aspergillus fumigatus	D-2-24s-1	GCA_020499185.14278817	INSDC	JAIBQI010000601.1	1489	2414	+	KAH1508459.1	hypothetical protein	Aspergillus fumigatus	C-1-72L-1	GCA_020499245.14278817	INSDC	JAIBQM010000072.1	87894	88819	-	KAH1517074.1	hypothetical protein	Aspergillus fumigatus	D-2-17L-1	GCA_020499195.14278817	INSDC	JAIBQN010000060.1	104856	105781	-	KAH1530535.1	hypothetical protein	Aspergillus fumigatus	C-1-69L-1	GCA_020499225.14278817	INSDC	JAIBQP010000023.1	23735	24660	+	KAH1541483.1	hypothetical protein	Aspergillus fumigatus	D-2-22s-1	GCA_020499255.14278817	INSDC	JAIBQQ010000136.1	60632	61557	+	KAH1548600.1	hypothetical protein	Aspergillus fumigatus	D-2-25L-3	GCA_020499315.14278817	INSDC	JAIBQO010000119.1	23776	24701	+	KAH1549963.1	hypothetical protein	Aspergillus fumigatus	D-2-25L-2	GCA_020499265.14278817	INSDC	JAIBQR010000096.1	81138	82063	-	KAH1572139.1	hypothetical protein	Aspergillus fumigatus	C-1-24L-2	GCA_020510485.14278817	INSDC	JAIBQS010000027.1	70825	71750	+	KAH1573543.1	hypothetical protein	Aspergillus fumigatus	C-1-33L-1	GCA_020499325.14278817	INSDC	JAIBQT010000060.1	23760	24685	+	KAH1586044.1	hypothetical protein	Aspergillus fumigatus	C-1-27s-1	GCA_020499335.14278817	INSDC	JAIBQV010000097.1	50160	51085	-	KAH1596790.1	hypothetical protein	Aspergillus fumigatus	E-1-35-1	GCA_020499395.14278817	INSDC	JAIBQU010000014.1	87541	88466	-	KAH1610554.1	hypothetical protein	Aspergillus fumigatus	C-1-6s-2	GCA_020499355.14278817	INSDC	JAIBQW010000117.1	67295	68220	+	KAH1615371.1	hypothetical protein	Aspergillus fumigatus	E-1-33L-1	GCA_020499405.14278817	INSDC	JAIBQX010000027.1	105011	105936	-	KAH1622570.1	hypothetical protein	Aspergillus fumigatus	E-1-49-1	GCA_020499415.14278817	INSDC	JAIBQY010000324.1	6895	7820	-	KAH1626384.1	hypothetical protein	Aspergillus fumigatus	E-1-48-2	GCA_020499455.14278817	INSDC	JAIBQZ010000028.1	135095	136020	-	KAH1649280.1	hypothetical protein	Aspergillus fumigatus	C-1-31L-1	GCA_020499475.14278817	INSDC	JAIBRA010000042.1	23682	24607	+	KAH1651814.1	hypothetical protein	Aspergillus fumigatus	C-1-28L-2	GCA_020499485.14278817	INSDC	JAIBRB010000026.1	16102	17027	+	KAH1671011.1	hypothetical protein	Aspergillus fumigatus	C-1-6s-3	GCA_020499495.14278817	INSDC	JAIBRC010000005.1	312601	313526	-	KAH1678241.1	hypothetical protein	Aspergillus fumigatus	B-1-48-5	GCA_020499505.14278817	INSDC	JAIBRD010000017.1	135128	136053	-	KAH1682896.1	hypothetical protein	Aspergillus fumigatus	B-1-32-1	GCA_020499565.14278817	INSDC	JAIBRF010000139.1	52075	53000	-	KAH1693413.1	hypothetical protein	Aspergillus fumigatus	D-2-35s-1	GCA_020499595.14278817	INSDC	JAIBRE010000066.1	49881	50806	-	KAH1693655.1	hypothetical protein	Aspergillus fumigatus	D-2-2s-2	GCA_020499575.14278817	INSDC	JAIBRG010000129.1	49881	50806	-	KAH1696714.1	hypothetical protein	Aspergillus fumigatus	D-2-29s-1	GCA_020499585.14278817	INSDC	JAIBRH010000145.1	16098	17023	+	KAH1720958.1	hypothetical protein	Aspergillus fumigatus	C-1-60L-1	GCA_020499885.14278817	INSDC	JAIBRJ010000149.1	49471	50396	-	KAH1721754.1	hypothetical protein	Aspergillus fumigatus	D-2-43L-2	GCA_020499645.14278817	INSDC	JAIBRI010000072.1	49700	50625	-	KAH1722632.1	hypothetical protein	Aspergillus fumigatus	D-2-39L-1	GCA_020499605.14278817	INSDC	JAIBRK010000036.1	135119	136044	-	KAH1752582.1	hypothetical protein	Aspergillus fumigatus	B-1-75L-1	GCA_020499905.14278817	INSDC	JAIBRM010000073.1	104902	105827	-	KAH1753988.1	hypothetical protein	Aspergillus fumigatus	B-1-68s-1	GCA_020499935.14278817	INSDC	JAIBRL010000051.1	104991	105916	-	KAH1756963.1	hypothetical protein	Aspergillus fumigatus	B-1-67L-1	GCA_020499915.14278817	INSDC	JAIBRO010000114.1	49883	50808	-	KAH1772924.1	hypothetical protein	Aspergillus fumigatus	B-1-63s-1	GCA_020499985.14278817	INSDC	JAIBRN010000058.1	135172	136097	-	KAH1784211.1	hypothetical protein	Aspergillus fumigatus	B-1-66s-1	GCA_020499975.14278817	INSDC	JAIBRP010000049.1	135265	136190	-	KAH1791567.1	hypothetical protein	Aspergillus fumigatus	B-1-70s-1	GCA_020499995.14278817	INSDC	JAIBRQ010000048.1	104945	105870	-	KAH1801949.1	hypothetical protein	Aspergillus fumigatus	B-1-69L-1	GCA_020500025.14278817	INSDC	JAIBRS010000115.1	12324	13249	-	KAH1807638.1	hypothetical protein	Aspergillus fumigatus	C-1-76s-1	GCA_020500085.14278817	INSDC	JAIBRT010000124.1	49703	50628	-	KAH1823701.1	hypothetical protein	Aspergillus fumigatus	C-1-72s-2	GCA_020500065.14278817	INSDC	JAIBRR010000021.1	182579	183504	-	KAH1830046.1	hypothetical protein	Aspergillus fumigatus	B-1-71L-1	GCA_020500075.14278817	INSDC	JAIBRU010000063.1	79826	80751	+	KAH1842707.1	hypothetical protein	Aspergillus fumigatus	D-2-38L-1	GCA_020500105.14278817	INSDC	JAIBRV010000047.1	69489	70414	+	KAH1851770.1	hypothetical protein	Aspergillus fumigatus	C-1-80s-1	GCA_020500115.14278817	INSDC	JAIBRW010000044.1	106833	107758	-	KAH1856366.1	hypothetical protein	Aspergillus fumigatus	C-1-40s-1	GCA_020500165.14278817	INSDC	JAIBRY010000093.1	38516	39441	+	KAH1866944.1	hypothetical protein	Aspergillus fumigatus	NRZ-2016-342	GCA_020499695.14278817	INSDC	JAIBRX010000066.1	49881	50806	-	KAH1876973.1	hypothetical protein	Aspergillus fumigatus	D-2-2s-3	GCA_020500195.14278817	INSDC	JAIBRZ010000011.1	332256	333181	-	KAH1885387.1	hypothetical protein	Aspergillus fumigatus	NRZ-2016-141	GCA_020499675.14278817	INSDC	JAIBSB010000073.1	49881	50806	-	KAH1894559.1	hypothetical protein	Aspergillus fumigatus	NRZ-2016-108	GCA_020499715.14278817	INSDC	JAIBSC010000015.1	313508	314433	-	KAH1909126.1	hypothetical protein	Aspergillus fumigatus	NRZ-2016-071	GCA_020499755.14278817	INSDC	JAIBSA010000044.1	175923	176848	-	KAH1915280.1	hypothetical protein	Aspergillus fumigatus	NRZ-2016-121	GCA_020499685.14278817	INSDC	JAIBSD010000136.1	4466	5391	-	KAH1917023.1	hypothetical protein	Aspergillus fumigatus	NRZ-2018-649	GCA_020499775.14278817	INSDC	JAIBSE010000045.1	175918	176843	-	KAH1933291.1	hypothetical protein	Aspergillus fumigatus	NRZ-2016-063	GCA_020499785.14278817	INSDC	JAIBSG010000030.1	170198	171123	-	KAH1948147.1	hypothetical protein	Aspergillus fumigatus	NRZ-2018-539	GCA_020499815.14278817	INSDC	JAIBSF010000035.1	70295	71220	+	KAH1950744.1	hypothetical protein	Aspergillus fumigatus	NRZ-2018-646	GCA_020499805.14278817	INSDC	JAIBSH010000081.1	87757	88682	-	KAH1955656.1	hypothetical protein	Aspergillus fumigatus	NRZ-2018-529	GCA_020499825.14278817	INSDC	JAIBSI010000050.1	76256	77181	+	KAH1971710.1	hypothetical protein	Aspergillus fumigatus	NRZ-2018-396	GCA_020499865.14278817	INSDC	JAIBSK010000109.1	61647	62572	+	KAH1974602.1	hypothetical protein	Aspergillus fumigatus	NRZ-2017-339	GCA_020500215.14278817	INSDC	JAIBSL010000039.1	171476	172401	-	KAH1992414.1	hypothetical protein	Aspergillus fumigatus	NRZ-2018-313	GCA_020500185.14278817	INSDC	JAIBSJ010000054.1	13360	14285	+	KAH1994392.1	hypothetical protein	Aspergillus fumigatus	NRZ-2018-326	GCA_020500205.14278817	INSDC	JAIBSM010000063.1	55062	55987	-	KAH2012670.1	hypothetical protein	Aspergillus fumigatus	NRZ-2018-307	GCA_020500235.14278817	INSDC	JAIBSN010000011.1	312781	313706	-	KAH2023262.1	hypothetical protein	Aspergillus fumigatus	NRZ-2018-300	GCA_020500295.14278817	INSDC	JAIBSP010000038.1	171467	172392	-	KAH2028570.1	hypothetical protein	Aspergillus fumigatus	NRZ-2016-032	GCA_020500285.14278817	INSDC	JAIBSQ010000084.1	69325	70250	+	KAH2039776.1	hypothetical protein	Aspergillus fumigatus	NRZ-2018-286	GCA_020500305.14278817	INSDC	JAIBSO010000041.1	13254	14179	+	KAH2043295.1	hypothetical protein	Aspergillus fumigatus	NRZ-2018-290	GCA_020500275.14278817	INSDC	JAIBSR010000012.1	329784	330709	-	KAH2056394.1	hypothetical protein	Aspergillus fumigatus	NRZ-2018-281	GCA_020500365.14278817	INSDC	JAIBST010000011.1	332398	333323	-	KAH2071902.1	hypothetical protein	Aspergillus fumigatus	NRZ-2018-236	GCA_020500385.14278817	INSDC	JAIBSS010000054.1	111138	112063	-	KAH2076282.1	hypothetical protein	Aspergillus fumigatus	NRZ-2018-272	GCA_020500355.14278817	INSDC	JAIBSU010000092.1	87944	88869	-	KAH2076605.1	hypothetical protein	Aspergillus fumigatus	NRZ-2018-146	GCA_020500395.14278817	INSDC	JAIBSV010000044.1	179205	180130	-	KAH2091311.1	hypothetical protein	Aspergillus fumigatus	NRZ-2018-123	GCA_020500445.14278817	INSDC	JAIBSW010000028.1	216673	217598	-	KAH2111763.1	hypothetical protein	Aspergillus fumigatus	NRZ-2017-101	GCA_020500455.14278817	INSDC	JAIBSX010000030.1	71804	72729	+	KAH2113198.1	hypothetical protein	Aspergillus fumigatus	NRZ-2018-097	GCA_020500475.14278817	INSDC	JAIBSY010000010.1	82349	83274	+	KAH2124030.1	hypothetical protein	Aspergillus fumigatus	NRZ-2018-043	GCA_020500465.14278817	INSDC	JAIBTA010000104.1	38515	39440	+	KAH2127955.1	hypothetical protein	Aspergillus fumigatus	NRZ-2015-218	GCA_020500765.14278817	INSDC	JAIBSZ010000037.1	38515	39440	+	KAH2138976.1	hypothetical protein	Aspergillus fumigatus	NRZ-2017-546	GCA_020500485.14278817	INSDC	JAIBTB010000026.1	155580	156505	-	KAH2155853.1	hypothetical protein	Aspergillus fumigatus	NRZ-2017-537	GCA_020500535.14278817	INSDC	JAIBTD010000027.1	69047	69972	+	KAH2160552.1	hypothetical protein	Aspergillus fumigatus	NRZ-2017-508	GCA_020500555.14278817	INSDC	JAIBTC010000090.1	63786	64711	-	KAH2174995.1	hypothetical protein	Aspergillus fumigatus	NRZ-2017-534	GCA_020500545.14278817	INSDC	JAIBTE010000028.1	173507	174432	-	KAH2177500.1	hypothetical protein	Aspergillus fumigatus	NRZ-2017-434	GCA_020500565.14278817	INSDC	JAIBTG010000304.1	17567	18492	+	KAH2197893.1	hypothetical protein	Aspergillus fumigatus	NRZ-2017-362	GCA_020500605.14278817	INSDC	JAIBTF010000013.1	339092	340017	-	KAH2198880.1	hypothetical protein	Aspergillus fumigatus	NRZ-2017-381	GCA_020500595.14278817	INSDC	JAIBTH010000015.1	332255	333180	-	KAH2202608.1	hypothetical protein	Aspergillus fumigatus	NRZ-2017-346	GCA_020500645.14278817	INSDC	JAIBTI010000051.1	105040	105965	-	KAH2215113.1	hypothetical protein	Aspergillus fumigatus	NRZ-2017-322	GCA_020500655.14278817	INSDC	JAIBTK010000049.1	175946	176871	-	KAH2226767.1	hypothetical protein	Aspergillus fumigatus	NRZ-2017-282	GCA_020500695.14278817	INSDC	JAIBTJ010000056.1	69847	70772	+	KAH2233116.1	hypothetical protein	Aspergillus fumigatus	NRZ-2017-283	GCA_020500685.14278817	INSDC	JAIBTL010000048.1	175973	176898	-	KAH2245816.1	hypothetical protein	Aspergillus fumigatus	NRZ-2014-065	GCA_020500705.14278817	INSDC	JAIBTN010000037.1	171466	172391	-	KAH2263966.1	hypothetical protein	Aspergillus fumigatus	NRZ-2017-195	GCA_020500785.14278817	INSDC	JAIBTO010000130.1	50296	51221	-	KAH2264473.1	hypothetical protein	Aspergillus fumigatus	NRZ-2017-134	GCA_020500805.14278817	INSDC	JAIBTP010000047.1	69463	70388	+	KAH2279588.1	hypothetical protein	Aspergillus fumigatus	NRZ-2017-115	GCA_020500815.14278817	INSDC	JAIBTQ010000018.1	83199	84124	+	KAH2294366.1	hypothetical protein	Aspergillus fumigatus	NRZ-2017-096	GCA_020500845.14278817	INSDC	JAIBTR010000040.1	171467	172392	-	KAH2301493.1	hypothetical protein	Aspergillus fumigatus	NRZ-2017-076	GCA_020500875.14278817	INSDC	JAIBTT010000097.1	70773	71698	+	KAH2303725.1	hypothetical protein	Aspergillus fumigatus	NRZ-2017-040	GCA_020500905.14278817	INSDC	JAIBTS010000043.1	16102	17027	+	KAH2313947.1	hypothetical protein	Aspergillus fumigatus	NRZ-2017-069	GCA_020500865.14278817	INSDC	JAIBTU010000075.1	69457	70382	+	KAH2327000.1	hypothetical protein	Aspergillus fumigatus	NRZ-2017-039	GCA_020500935.14278817	INSDC	JAIBTV010000035.1	135000	135925	-	KAH2337689.1	hypothetical protein	Aspergillus fumigatus	D-2-15L-2	GCA_020500945.14278817	INSDC	JAIBTW010000140.1	23670	24595	+	KAH2341186.1	hypothetical protein	Aspergillus fumigatus	C-1-77s-2	GCA_020500965.14278817	INSDC	JAIBTX010000025.1	16101	17026	+	KAH2357073.1	hypothetical protein	Aspergillus fumigatus	B-1-46-5	GCA_020500975.14278817	INSDC	JAIBTY010000037.1	135090	136015	-	KAH2377213.1	hypothetical protein	Aspergillus fumigatus	A-2-43L-2	GCA_020500995.14278817	INSDC	JAIBTZ010000007.1	332396	333321	-	KAH2384503.1	hypothetical protein	Aspergillus fumigatus	D-2-48L-1	GCA_020501005.14278817	INSDC	JAIBUA010000047.1	135042	135967	-	KAH2384989.1	hypothetical protein	Aspergillus fumigatus	D-2-43s-1	GCA_020501045.14278817	INSDC	JAIBUB010000069.1	104947	105872	-	KAH2392924.1	hypothetical protein	Aspergillus fumigatus	D-2-50s-1	GCA_020501075.14278817	INSDC	JAIBUE010000027.1	173229	174154	-	KAH2412268.1	hypothetical protein	Aspergillus fumigatus	D-2-49L-2	GCA_020501105.14278817	INSDC	JAIBUC010000065.1	104940	105865	-	KAH2419442.1	hypothetical protein	Aspergillus fumigatus	A-2-45L-5	GCA_020501095.14278817	INSDC	JAIBUD010000025.1	135080	136005	-	KAH2421966.1	hypothetical protein	Aspergillus fumigatus	F-1-39-1	GCA_020501115.14278817	INSDC	JAIBUF010000105.1	49829	50754	-	KAH2430510.1	hypothetical protein	Aspergillus fumigatus	A-2-44L-2	GCA_020501135.14278817	INSDC	JAIBUG010000102.1	38511	39436	+	KAH2440190.1	hypothetical protein	Aspergillus fumigatus	A-2-35L-1	GCA_020501145.14278817	INSDC	JAIBUI010000040.1	70065	70990	+	KAH2452310.1	hypothetical protein	Aspergillus fumigatus	D-2-47L-2	GCA_020501185.14278817	INSDC	JAIBUH010000029.1	135052	135977	-	KAH2465753.1	hypothetical protein	Aspergillus fumigatus	F-1-42-2	GCA_020501175.14278817	INSDC	JAIBUJ010000134.1	49549	50474	-	KAH2468818.1	hypothetical protein	Aspergillus fumigatus	A-2-34L-2	GCA_020501235.14278817	INSDC	JAIBUK010000018.1	135027	135952	-	KAH2481596.1	hypothetical protein	Aspergillus fumigatus	C-1-34s-1	GCA_020501245.14278817	INSDC	JAIBUM010000045.1	104924	105849	-	KAH2489194.1	hypothetical protein	Aspergillus fumigatus	C-1-99L-2	GCA_020501265.14278817	INSDC	JAIBUO010000100.1	49883	50808	-	KAH2502167.1	hypothetical protein	Aspergillus fumigatus	E-1-67s-1	GCA_020501255.14278817	INSDC	JAIBUN010000112.1	49881	50806	-	KAH2506802.1	hypothetical protein	Aspergillus fumigatus	A-3-30s-2	GCA_020501335.14278817	INSDC	JAIBUL010000078.1	49011	49936	-	KAH2509658.1	hypothetical protein	Aspergillus fumigatus	C-1-69s-1	GCA_020501325.14278817	INSDC	JAIBUP010000065.1	49921	50846	-	KAH2526046.1	hypothetical protein	Aspergillus fumigatus	A-3-37s-1	GCA_020501345.14278817	INSDC	JAIBUS010000075.1	49883	50808	-	KAH2540339.1	hypothetical protein	Aspergillus fumigatus	A-2-49L-5	GCA_020501405.14278817	INSDC	JAIBUQ010000178.1	26301	27226	-	KAH2543925.1	hypothetical protein	Aspergillus fumigatus	C-1-94L-2	GCA_020501355.14278817	INSDC	JAIBUR010000048.1	134992	135917	-	KAH2544969.1	hypothetical protein	Aspergillus fumigatus	C-1-67s-1	GCA_020501375.14278817	INSDC	JAIBUT010000006.1	403391	404316	-	KAH2574544.1	hypothetical protein	Aspergillus fumigatus	E-1-66s-1	GCA_020501425.14278817	INSDC	JAIBUU010000031.1	23646	24571	+	KAH2576476.1	hypothetical protein	Aspergillus fumigatus	C-1-49-1	GCA_020501445.14278817	INSDC	JAIBUV010000075.1	87590	88515	-	KAH2582855.1	hypothetical protein	Aspergillus fumigatus	A-2-49L-2	GCA_020501465.14278817	INSDC	JAIBUW010000037.1	69465	70390	+	KAH2596213.1	hypothetical protein	Aspergillus fumigatus	L-3-11-2	GCA_020501495.14278817	INSDC	JAIBUX010000067.1	71180	72105	+	KAH2602563.1	hypothetical protein	Aspergillus fumigatus	L-3-24-3	GCA_020501475.14278817	INSDC	JAIBUY010000007.1	332563	333488	-	KAH2614714.1	hypothetical protein	Aspergillus fumigatus	L-3-22-2	GCA_020501535.14278817	INSDC	JAIBUZ010000118.1	49890	50815	-	KAH2620523.1	hypothetical protein	Aspergillus fumigatus	L-3-7-1	GCA_020501545.14278817	INSDC	JAIBVA010000126.1	23676	24601	+	KAH2623555.1	hypothetical protein	Aspergillus fumigatus	L-3-24-1	GCA_020501555.14278817	INSDC	JAIBVB010000121.1	70078	71003	+	KAH2637058.1	hypothetical protein	Aspergillus fumigatus	L-3-13-2	GCA_020501575.14278817	INSDC	JAIBVC010000115.1	49780	50705	-	KAH2648813.1	hypothetical protein	Aspergillus fumigatus	L-3-13-1	GCA_020501605.14278817	INSDC	JAIBVD010000087.1	80957	81882	-	KAH2650952.1	hypothetical protein	Aspergillus fumigatus	L-3-11-1	GCA_020501615.14278817	INSDC	JAIBVE010000125.1	60639	61564	+	KAH2659296.1	hypothetical protein	Aspergillus fumigatus	L-3-15-2	GCA_020501635.14278817	INSDC	JAIBVF010000145.1	49709	50634	-	KAH2672672.1	hypothetical protein	Aspergillus fumigatus	L-3-21-3	GCA_020501645.14278817	INSDC	JAIBVH010000044.1	136868	137793	-	KAH2690936.1	hypothetical protein	Aspergillus fumigatus	G-2-9-2	GCA_020501715.14278817	INSDC	JAIBVG010000024.1	104903	105828	-	KAH2698210.1	hypothetical protein	Aspergillus fumigatus	L-3-21-1	GCA_020501695.14278817	INSDC	JAIBVI010000144.1	49927	50852	-	KAH2704967.1	hypothetical protein	Aspergillus fumigatus	G-2-3-1	GCA_020501705.14278817	INSDC	JAIBVJ010000062.1	72585	73510	+	KAH2712965.1	hypothetical protein	Aspergillus fumigatus	G-2-5-2	GCA_020501735.14278817	INSDC	JAIBVK010000029.1	68749	69674	+	KAH2725893.1	hypothetical protein	Aspergillus fumigatus	G-2-14-1	GCA_020501765.14278817	INSDC	JAIBVM010000053.1	23680	24605	+	KAH2738667.1	hypothetical protein	Aspergillus fumigatus	G-2-6-1	GCA_020501805.14278817	INSDC	JAIBVL010000059.1	106816	107741	-	KAH2741150.1	hypothetical protein	Aspergillus fumigatus	G-2-1-2	GCA_020501785.14278817	INSDC	JAIBVO010000133.1	61594	62519	+	KAH2753429.1	hypothetical protein	Aspergillus fumigatus	G-2-22-4	GCA_020501815.14278817	INSDC	JAIBVN010000062.1	49821	50746	-	KAH2766440.1	hypothetical protein	Aspergillus fumigatus	C-1-90L-1	GCA_020501835.14278817	INSDC	JAIBVP010000033.1	104884	105809	-	KAH2767763.1	hypothetical protein	Aspergillus fumigatus	H-1-26-1	GCA_020501875.14278817	INSDC	JAIBVQ010000120.1	49726	50651	-	KAH2780267.1	hypothetical protein	Aspergillus fumigatus	C-1-24L-3	GCA_020501895.14278817	INSDC	JAIBVR010000055.1	106787	107712	-	KAH2793377.1	hypothetical protein	Aspergillus fumigatus	F-1-14-1	GCA_020501885.14278817	INSDC	JAIBVS010000010.1	73426	74351	+	KAH2804981.1	hypothetical protein	Aspergillus fumigatus	I-1-49-3	GCA_020501905.14278817	INSDC	JAIBVT010000008.1	332034	332959	-	KAH2817652.1	hypothetical protein	Aspergillus fumigatus	I-1-48-3	GCA_020501935.14278817	INSDC	JAIBVU010000033.1	137034	137959	-	KAH2820268.1	hypothetical protein	Aspergillus fumigatus	H-1-23-3	GCA_020501985.14278817	INSDC	JAIBVW010000039.1	177235	178160	-	KAH2831966.1	hypothetical protein	Aspergillus fumigatus	C-1-66L-3	GCA_020502005.14278817	INSDC	JAIBVX010000039.1	105102	106027	-	KAH2844738.1	hypothetical protein	Aspergillus fumigatus	H-1-1-2	GCA_020502025.14278817	INSDC	JAIBVV010000061.1	69465	70390	+	KAH2846077.1	hypothetical protein	Aspergillus fumigatus	H-1-10-6	GCA_020501995.14278817	INSDC	JAIBVY010000019.1	23668	24593	+	KAH2864779.1	hypothetical protein	Aspergillus fumigatus	C-1-66L-2	GCA_020502035.14278817	INSDC	JAIBVZ010000007.1	331146	332071	-	KAH2872829.1	hypothetical protein	Aspergillus fumigatus	K-1-8L-3	GCA_020502045.14278817	INSDC	JAIBWA010000067.1	135048	135973	-	KAH2875697.1	hypothetical protein	Aspergillus fumigatus	K-1-48s-1	GCA_020502095.14278817	INSDC	JAIBWD010000308.1	14992	15917	+	KAH2887282.1	hypothetical protein	Aspergillus fumigatus	H-1-29-2	GCA_020502125.14278817	INSDC	JAIBWB010000041.1	69473	70398	+	KAH2890505.1	hypothetical protein	Aspergillus fumigatus	K-1-1L-2	GCA_020502105.14278817	INSDC	JAIBWC010000073.1	16098	17023	+	KAH2905174.1	hypothetical protein	Aspergillus fumigatus	C-1-64L-2	GCA_020502115.14278817	INSDC	JAIBWE010000127.1	60601	61526	+	KAH2913246.1	hypothetical protein	Aspergillus fumigatus	E-1-20-2	GCA_020502165.14278817	INSDC	JAIBWF010000312.1	14962	15887	+	KAH2914122.1	hypothetical protein	Aspergillus fumigatus	L-2-13-4	GCA_020502185.14278817	INSDC	JAIBWG010000134.1	69528	70453	+	KAH2927409.1	hypothetical protein	Aspergillus fumigatus	H-1-21-9	GCA_020502215.14278817	INSDC	JAIBWH010000041.1	135102	136027	-	KAH2944218.1	hypothetical protein	Aspergillus fumigatus	H-1-30-2	GCA_020502225.14278817	INSDC	JAIBWI010000079.1	80955	81880	-	KAH2958449.1	hypothetical protein	Aspergillus fumigatus	H-1-21-5	GCA_020502245.14278817	INSDC	JAIBWJ010000055.1	105003	105928	-	KAH2959674.1	hypothetical protein	Aspergillus fumigatus	A-3-40L-1	GCA_020502235.14278817	INSDC	JAIBWK010000132.1	49798	50723	-	KAH2964962.1	hypothetical protein	Aspergillus fumigatus	A-3-45L-2	GCA_020502325.14278817	INSDC	JAIBWM010000033.1	71275	72200	+	KAH2988708.1	hypothetical protein	Aspergillus fumigatus	L-2-21-2	GCA_020502365.14278817	INSDC	JAIBWL010000083.1	81098	82023	-	KAH2990601.1	hypothetical protein	Aspergillus fumigatus	A-3-46s-1	GCA_020502335.14278817	INSDC	JAIBWN010000111.1	38507	39432	+	KAH2996474.1	hypothetical protein	Aspergillus fumigatus	L-2-4-3	GCA_020502375.14278817	INSDC	JAIBWP010000264.1	12535	13460	-	KAH3005506.1	hypothetical protein	Aspergillus fumigatus	A-3-43s-1	GCA_020502425.14278817	INSDC	JAIBWO010000698.1	8191	9116	+	KAH3007855.1	hypothetical protein	Aspergillus fumigatus	L-2-24-1	GCA_020502385.14278817	INSDC	JAIBWQ010000287.1	14968	15893	+	KAH3013359.1	hypothetical protein	Aspergillus fumigatus	A-2-36s-3	GCA_020502435.14278817	INSDC	JAIBWR010000329.1	6894	7819	-	KAH3032982.1	hypothetical protein	Aspergillus fumigatus	A-2-35s-1	GCA_020502455.14278817	INSDC	JAIBWT010000102.1	38511	39436	+	KAH3044599.1	hypothetical protein	Aspergillus fumigatus	C-1-40L-2	GCA_020502495.14278817	INSDC	JAIBWS010000071.1	86790	87715	-	KAH3058130.1	hypothetical protein	Aspergillus fumigatus	C-1-33L-2	GCA_020502485.14278817	INSDC	JAIBWV010000022.1	135127	136052	-	KAH3067494.1	hypothetical protein	Aspergillus fumigatus	E-1-46-2	GCA_020502545.14278817	INSDC	JAIBWU010000140.1	49268	50193	-	KAH3074541.1	hypothetical protein	Aspergillus fumigatus	E-1-37L-2	GCA_020502525.14278817	INSDC	JAIBWW010000210.1	6951	7876	-	KAH3076246.1	hypothetical protein	Aspergillus fumigatus	C-1-28L-1	GCA_020502575.14278817	INSDC	JAIBWX010000062.1	49348	50273	-	KAH3090227.1	hypothetical protein	Aspergillus fumigatus	C-1-30L-1	GCA_020502595.14278817	INSDC	JAIBWY010000085.1	81134	82059	-	KAH3104407.1	hypothetical protein	Aspergillus fumigatus	C-1-31s-1	GCA_020502605.14278817	INSDC	JAIBXA010000103.1	38511	39436	+	KAH3118425.1	hypothetical protein	Aspergillus fumigatus	H-1-15-2	GCA_020502625.14278817	INSDC	JAIBWZ010000026.1	104937	105862	-	KAH3120654.1	hypothetical protein	Aspergillus fumigatus	B-1-30-1	GCA_020502615.14278817	INSDC	JAIBXB010000098.1	49347	50272	-	KAH3131309.1	hypothetical protein	Aspergillus fumigatus	B-1-32-3	GCA_020502675.14278817	INSDC	JAIBXD010000126.1	61603	62528	+	KAH3142275.1	hypothetical protein	Aspergillus fumigatus	I-1-2-2	GCA_020502705.14278817	INSDC	JAIBXE010000122.1	50114	51039	-	KAH3153384.1	hypothetical protein	Aspergillus fumigatus	I-1-2-4	GCA_020502715.14278817	INSDC	JAIBXC010000006.1	332823	333748	-	KAH3164352.1	hypothetical protein	Aspergillus fumigatus	D-2-15L-3	GCA_020502695.14278817	INSDC	JAIBXG010000337.1	6895	7820	-	KAH3164728.1	hypothetical protein	Aspergillus fumigatus	I-1-32-1	GCA_020502875.14278817	INSDC	JAIBXF010000063.1	86768	87693	-	KAH3180800.1	hypothetical protein	Aspergillus fumigatus	I-1-19-2	GCA_020502725.14278817	INSDC	JAIBXH010000075.1	80923	81848	-	KAH3190314.1	hypothetical protein	Aspergillus fumigatus	I-1-32-2	GCA_020502985.14278817	INSDC	JAIBXI010000122.1	61586	62511	+	KAH3196183.1	hypothetical protein	Aspergillus fumigatus	I-1-22-4	GCA_020502995.14278817	INSDC	JAIBXJ010000113.1	68756	69681	+	KAH3199906.1	hypothetical protein	Aspergillus fumigatus	I-1-22-5	GCA_020503015.14278817	INSDC	JAIBXK010000326.1	15970	16895	+	KAH3210492.1	hypothetical protein	Aspergillus fumigatus	I-1-12-1	GCA_020503055.14278817	INSDC	JAIBXL010000020.1	135097	136022	-	KAH3226846.1	hypothetical protein	Aspergillus fumigatus	D-2-26s-1	GCA_020503065.14278817	INSDC	JAIBXN010000120.1	49815	50740	-	KAH3233651.1	hypothetical protein	Aspergillus fumigatus	F-1-3L-1	GCA_020503095.14278817	INSDC	JAIBXP010000006.1	332382	333307	-	KAH3260538.1	hypothetical protein	Aspergillus fumigatus	C-1-93s-1	GCA_020503175.14278817	INSDC	JAIBXO010000040.1	105088	106013	-	KAH3262142.1	hypothetical protein	Aspergillus fumigatus	F-1-13L-3	GCA_020503105.14278817	INSDC	JAIBXM010000029.1	17500	18425	+	KAH3264366.1	hypothetical protein	Aspergillus fumigatus	I-1-25-1	GCA_020503085.14278817	INSDC	JAIBXQ010000121.1	68134	69059	+	KAH3271610.1	hypothetical protein	Aspergillus fumigatus	F-1-33L-2	GCA_020503165.14278817	INSDC	JAIBXS010000104.1	49883	50808	-	KAH3281848.1	hypothetical protein	Aspergillus fumigatus	F-1-4L-1	GCA_020503205.14278817	INSDC	JAIBXT010000022.1	151449	152374	-	KAH3301329.1	hypothetical protein	Aspergillus fumigatus	K-1-12L-1	GCA_020503195.14278817	INSDC	JAIBXU010000054.1	16102	17027	+	KAH3307621.1	hypothetical protein	Aspergillus fumigatus	K-1-4s-1_2	GCA_020503245.14278817	INSDC	JAIBXR010000033.1	135025	135950	-	KAH3313308.1	hypothetical protein	Aspergillus fumigatus	F-1-13L-1	GCA_020503185.14278817	INSDC	JAIBXV010000023.1	38507	39432	+	KAH3324076.1	hypothetical protein	Aspergillus fumigatus	K-1-24L-1	GCA_020503265.14278817	INSDC	JAIBXW010000071.1	82752	83677	-	KAH3329874.1	hypothetical protein	Aspergillus fumigatus	F-1-10L-1	GCA_020503275.14278817	INSDC	JAIBXY010000023.1	175976	176901	-	KAH3342102.1	hypothetical protein	Aspergillus fumigatus	L-2-11-2	GCA_020503305.14278817	INSDC	JAIBXZ010000004.1	23681	24606	+	KAH3353868.1	hypothetical protein	Aspergillus fumigatus	L-2-22-4	GCA_020503345.14278817	INSDC	JAIBYA010000051.1	23764	24689	+	KAH3362646.1	hypothetical protein	Aspergillus fumigatus	L-2-16-3	GCA_020503365.14278817	INSDC	JAIBXX010000059.1	62102	63027	-	KAH3376208.1	hypothetical protein	Aspergillus fumigatus	L-2-11-4	GCA_020503295.14278817	INSDC	JAIBYB010000001.1	330708	331633	-	KAH3381036.1	hypothetical protein	Aspergillus fumigatus	L-2-15-4	GCA_020503375.14278817	INSDC	JAIBYC010000118.1	23768	24693	+	KAH3384364.1	hypothetical protein	Aspergillus fumigatus	L-2-9-5	GCA_020503395.14278817	INSDC	JAIBYE010000125.1	49881	50806	-	KAH3395071.1	hypothetical protein	Aspergillus fumigatus	L-2-7-1	GCA_020503435.14278817	INSDC	JAIBYD010000064.1	69449	70374	+	KAH3407531.1	hypothetical protein	Aspergillus fumigatus	L-2-9-1	GCA_020503455.14278817	INSDC	JAIBYF010000025.1	135044	135969	-	KAH3416070.1	hypothetical protein	Aspergillus fumigatus	L-2-7-2	GCA_020503445.14278817	INSDC	JAIBYG010000088.1	38511	39436	+	KAH3422768.1	hypothetical protein	Aspergillus fumigatus	L-2-17-1	GCA_020503465.14278817	INSDC	JAIBYH010000018.1	70253	71178	+	KAH3442088.1	hypothetical protein	Aspergillus fumigatus	L-2-16-1	GCA_020503515.14278817	INSDC	JAIBYI010000044.1	112737	113662	-	KAH3445559.1	hypothetical protein	Aspergillus fumigatus	K-1-4s-1	GCA_020503535.14278817	INSDC	JAIBYJ010000116.1	68381	69306	+	KAH3449627.1	hypothetical protein	Aspergillus fumigatus	K-1-18L-6	GCA_020503555.14278817	INSDC	JAIBYK010000127.1	49661	50586	-	KAH3463343.1	hypothetical protein	Aspergillus fumigatus	K-1-3L-4	GCA_020503545.14278817	INSDC	JAIBYL010000065.1	82691	83616	-	KAH3465911.1	hypothetical protein	Aspergillus fumigatus	K-1-8L-1	GCA_020503565.14278817	INSDC	JAIBYM010000022.1	104915	105840	-	KAH3482196.1	hypothetical protein	Aspergillus fumigatus	K-1-1L-5	GCA_020503595.14278817	INSDC	JAIBYO010000283.1	16100	17025	+	KAH3489701.1	hypothetical protein	Aspergillus fumigatus	D-2-39L-2	GCA_020503645.14278817	INSDC	JAIBYN010000044.1	111362	112287	-	KAH3494294.1	hypothetical protein	Aspergillus fumigatus	K-1-32s-1	GCA_020503635.14278817	INSDC	JAIBYP010000113.1	12503	13428	-	KAH3502625.1	hypothetical protein	Aspergillus fumigatus	K-1-18L-3	GCA_020503665.14278817	INSDC	JAIBYQ010000022.1	135041	135966	-	KAH3523184.1	hypothetical protein	Aspergillus fumigatus	K-1-34L-1	GCA_020503705.14278817	INSDC	JAIBYS010000128.1	50876	51801	-	KAH3524446.1	hypothetical protein	Aspergillus fumigatus	A-2-47s-3	GCA_020503725.14278817	INSDC	JAIBYR010000143.1	52366	53291	+	KAH3532423.1	hypothetical protein	Aspergillus fumigatus	K-1-3L-2	GCA_020503715.14278817	INSDC	JAIBYT010000084.1	106822	107747	-	KAH3541767.1	hypothetical protein	Aspergillus fumigatus	A-2-47L-2	GCA_020503735.14278817	INSDC	JAIBYU010000073.1	12234	13159	+	KAH3555994.1	hypothetical protein	Aspergillus fumigatus	A-2-48s-2	GCA_020503745.14278817	INSDC	JAIBYV010000151.1	49561	50486	-	KAH3559153.1	hypothetical protein	Aspergillus fumigatus	D-2-43L-1	GCA_020503815.14278817	INSDC	JAIBYX010000052.1	135026	135951	-	KAH3577599.1	hypothetical protein	Aspergillus fumigatus	A-2-27s-1	GCA_020503795.14278817	INSDC	JAIBYY010000080.1	105019	105944	-	KAH3586300.1	hypothetical protein	Aspergillus fumigatus	A-2-26s-2	GCA_020503825.14278817	INSDC	JAIBYZ010000042.1	70186	71111	+	KAH3599209.1	hypothetical protein	Aspergillus fumigatus	B-1-73L-1	GCA_020503885.14278817	INSDC	JAIBYW010000030.1	135042	135967	-	KAH3601879.1	hypothetical protein	Aspergillus fumigatus	D-2-44L-1	GCA_020503805.14278817	INSDC	JAIBZB010000032.1	135139	136064	-	KAH3614957.1	hypothetical protein	Aspergillus fumigatus	B-1-78L-1	GCA_020503905.14278817	INSDC	JAIBZA010000037.1	71803	72728	+	KAH3623964.1	hypothetical protein	Aspergillus fumigatus	B-1-66L-1	GCA_020503895.14278817	INSDC	JAIBZD010000144.1	50300	51225	-	KAH3631198.1	hypothetical protein	Aspergillus fumigatus	D-2-32L-1	GCA_020503935.14278817	INSDC	JAIBZC010000043.1	135124	136049	-	KAH3634973.1	hypothetical protein	Aspergillus fumigatus	C-1-76s-2	GCA_020503915.14278817	INSDC	JALJVG010000023.1	82951	83876	+	KAJ8152059.1	hypothetical protein	Aspergillus fumigatus	M.20.0011028	GCA_029618165.14278817	INSDC	JALJVI010000027.1	311597	312522	-	KAJ8153073.1	hypothetical protein	Aspergillus fumigatus	070 01-70-BAL-1	GCA_029618205.14278817	INSDC	JALJVH010000029.1	82855	83780	+	KAJ8154037.1	hypothetical protein	Aspergillus fumigatus	M.20.0011027	GCA_029618175.14278817	INSDC	JALJVL010000056.1	12511	13436	-	KAJ8175231.1	hypothetical protein	Aspergillus fumigatus	0040668669 AFU 30/06	GCA_029618255.14278817	INSDC	JALJVJ010000028.1	311823	312748	-	KAJ8175603.1	hypothetical protein	Aspergillus fumigatus	5.1TA	GCA_029618195.14278817	INSDC	JALJVK010000025.1	79854	80779	+	KAJ8185223.1	hypothetical protein	Aspergillus fumigatus	0040673067 AFU 30/06	GCA_029618225.14278817	INSDC	JALJVM010000056.1	12511	13436	-	KAJ8200283.1	hypothetical protein	Aspergillus fumigatus	0040675686 AFU 30/06	GCA_029618275.14278817	INSDC	JALJVO010000022.1	70222	71147	+	KAJ8209811.1	hypothetical protein	Aspergillus fumigatus	0040676010 AFU 30/06	GCA_029618305.14278817	INSDC	JALJVN010000026.1	403614	404539	-	KAJ8216915.1	hypothetical protein	Aspergillus fumigatus	0040679185 AFU 30/06	GCA_029618285.14278817	INSDC	JALJVP010000022.1	445807	446732	-	KAJ8231920.1	hypothetical protein	Aspergillus fumigatus	0040676907 AFU 25/06	GCA_029618335.14278817	INSDC	JAKNCZ010000022.1	438000	438925	-	KAJ8234204.1	hypothetical protein	Aspergillus fumigatus	0030661546 AFU 25/06	GCA_029618185.14278817	INSDC	CM079226.1	2125320	2126245	-	KAK9548222.1	hypothetical protein	Aspergillus fumigatus	47-10	GCA_040142855.14278817	INSDC	JBBFMT010000007.1	2125320	2126245	-	KAK9548222.1	hypothetical protein	Aspergillus fumigatus	47-10	GCA_040142855.14278817	INSDC	JBBFMV010000010.1	1681393	1682318	-	KAK9549539.1	hypothetical protein	Aspergillus fumigatus	47-4	GCA_040142865.14278817	INSDC	CM079233.1	94373	95298	+	KAK9576974.1	hypothetical protein	Aspergillus fumigatus	ATCC 13073	GCA_040142885.14278817	INSDC	JBBFMW010000007.1	94373	95298	+	KAK9576974.1	hypothetical protein	Aspergillus fumigatus	ATCC 13073	GCA_040142885.14278817	INSDC	CM079241.1	1711266	1712191	-	KAK9589728.1	hypothetical protein	Aspergillus fumigatus	ATCC 46645	GCA_040142955.14278817	INSDC	JBBFMY010000007.1	1711266	1712191	-	KAK9589728.1	hypothetical protein	Aspergillus fumigatus	ATCC 46645	GCA_040142955.14278817	INSDC	CM079247.1	94397	95322	+	KAK9610224.1	hypothetical protein	Aspergillus fumigatus	B5233	GCA_040142945.14278817	INSDC	JBBFMZ010000007.1	94397	95322	+	KAK9610224.1	hypothetical protein	Aspergillus fumigatus	B5233	GCA_040142945.14278817	INSDC	CM079252.1	1681925	1682850	-	KAK9617024.1	hypothetical protein	Aspergillus fumigatus	H237	GCA_040142975.14278817	INSDC	JBBFNB010000007.1	1681925	1682850	-	KAK9617024.1	hypothetical protein	Aspergillus fumigatus	H237	GCA_040142975.14278817	INSDC	CM079258.1	75898	76823	+	KAK9640628.1	hypothetical protein	Aspergillus fumigatus	W72310	GCA_040167795.14278817	INSDC	JBBFNC010000007.1	75898	76823	+	KAK9640628.1	hypothetical protein	Aspergillus fumigatus	W72310	GCA_040167795.14278817	INSDC	JBDLLN010000017.1	526893	527818	-	KAK9641659.1	hypothetical protein	Aspergillus fumigatus	D141	GCA_040167805.14278817	INSDC	JBISCG010000007.1	1703609	1704534	-	KAL3409633.1	Polyketide transferase	Aspergillus fumigatus	UD1	GCA_045820835.14278817	INSDC	JHOI01000419.1	15807	16732	-	KEY82958.1	hypothetical protein DltD	Aspergillus fumigatus	niveus	GCA_000731615.14278817	INSDC	KQ087367.1	1815913	1816838	-	KMK57020.1	DltD N-terminal domain-containing protein	Aspergillus fumigatus Z5	Z5	GCA_001029325.14278817	INSDC	NKHS01000054.1	23842	24767	+	OXN08092.1	hypothetical protein	Aspergillus fumigatus		GCA_002234985.14278817	INSDC	NKHT01000072.1	82625	83550	-	OXN26592.1	hypothetical protein	Aspergillus fumigatus		GCA_002234955.14278817	INSDC	CP146366.1	88127	89052	+	XBQ93409.1	hypothetical protein	Aspergillus fumigatus	AF100-9B	GCA_040126065.1513889769	RefSeq	NW_025764439.1	343478	344442	-	XP_046107307.1	Alpha/Beta hydrolase protein	Ilyonectria robusta	PMI_751	GCF_021365365.1513889769	RefSeq	XM_046237665.1	183	1088	+	XP_046107307.1	Alpha/Beta hydrolase protein	Ilyonectria robusta	PMI_751	513889769	INSDC	JAJTIX010000005.1	343478	344442	-	KAH8729277.1	Alpha/Beta hydrolase protein	Ilyonectria robusta	PMI_751	GCA_021365365.1535790575	INSDC	MU279554.1	7944	9029	+	KAI1431294.1	DltD domain-containing protein	Xylaria sp. CBS 124048	CBS 124048	GCA_022385685.1500408625	INSDC	JAGPNQ010000009.1	2202113	2203077	+	KAH6982231.1	Alpha/Beta hydrolase protein	Ilyonectria sp. MPI-CAGE-AT-0026	MPI-CAGE-AT-0026	GCA_020744155.1605752730	INSDC	BRPE01000011.1	172828	173798	+	GLA87702.1	hypothetical protein	Aspergillus tubingensis	IFM 56815	GCA_027923885.1856937958	INSDC	CM079240.1	100871	101796	+	KAK9577951.1	hypothetical protein	Aspergillus fumigatus	ATCC 42202	GCA_040142845.1856937958	INSDC	JBBFMX010000007.1	100871	101796	+	KAK9577951.1	hypothetical protein	Aspergillus fumigatus	ATCC 42202	GCA_040142845.1534692825	INSDC	MU391105.1	10246	11375	-	KAI1182445.1	DltD domain-containing protein	Nemania serpens	AK0226	GCA_022578675.1856933713	INSDC	CM079221.1	1805164	1806089	-	KAK9548904.1	hypothetical protein	Aspergillus fumigatus	08-19-02-30	GCA_040142875.1856933713	INSDC	JBBFMU010000007.1	1805164	1806089	-	KAK9548904.1	hypothetical protein	Aspergillus fumigatus	08-19-02-30	GCA_040142875.1812616510	INSDC	JAJOHL010000012.1	42265	43217	+	KAK6220536.1	hypothetical protein	Pestalotiopsis sp. IQ-011	IQ-011	GCA_036852665.165276284	RefSeq	NW_015971526.1	204579	205552	-	XP_016593140.1	hypothetical protein	Penicillium expansum	MD-8	GCF_000769745.165276284	RefSeq	XM_016747654.1	1	918	+	XP_016593140.1	hypothetical protein	Penicillium expansum	MD-8	65276284	INSDC	JAPWDR010000003.1	1307418	1308391	+	KAJ5505702.1	hypothetical protein	Penicillium expansum	IBT 35385	GCA_028827855.165276284	INSDC	JAJPGR010000003.1	950133	951106	-	KAK4865032.1	hypothetical protein	Penicillium expansum		GCA_022829055.165276284	INSDC	JQFY01000227.1	623647	624620	+	KGO37898.1	hypothetical protein	Penicillium expansum	d1	GCA_000769735.165276284	INSDC	JQFZ01000372.1	204579	205552	-	KGO49751.1	hypothetical protein	Penicillium expansum	MD-8	GCA_000769745.165276284	INSDC	JQFX01000006.1	28956	29929	+	KGO73654.1	hypothetical protein	Penicillium expansum	CMP-1	GCA_000769755.1906561781	INSDC	MU988331.1	22113	23162	-	KAL2139205.1	hypothetical protein	Corynascus sepedonium	ATCC 9787	GCA_041956455.1712589202	INSDC	WVTA01000013.1	1585165	1586136	+	KAK3203019.1	hypothetical protein	Pseudopithomyces chartarum	AGR01	GCA_033220655.1499208069	RefSeq	NW_026944068.1	240084	241078	+	XP_062635625.1	Alpha/Beta hydrolase protein	Dichotomopilus funicola	CBS 141.50	GCF_033296635.1499208069	RefSeq	XM_062777701.1	1	894	+	XP_062635625.1	Alpha/Beta hydrolase protein	Dichotomopilus funicola	CBS 141.50	499208069	INSDC	JAGJXA010000011.1	6363	7365	-	KAH6612779.1	DltD N-terminal domain protein	Chaetomium sp. MPI-SDFR-AT-0129	MPI-SDFR-AT-0129	GCA_020726445.1499208069	INSDC	MU853600.1	240084	241078	+	KAK4142254.1	Alpha/Beta hydrolase protein	Dichotomopilus funicola	CBS 141.50	GCA_033296635.1605751598	INSDC	BRPF01000040.1	55136	56106	+	GLA98553.1	hypothetical protein	Aspergillus tubingensis	IFM 57143	GCA_027923665.1605751598	INSDC	BRPH01000001.1	2298339	2299309	-	GLB13383.1	hypothetical protein	Aspergillus tubingensis	IFM 61612	GCA_027923925.1630123787	RefSeq	NW_026643223.1	3588349	3589319	-	XP_057083192.1	uncharacterized protein	Penicillium robsamsonii	IBT 29466	GCF_028829455.1630123787	RefSeq	XM_057233650.1	1	915	+	XP_057083192.1	uncharacterized protein	Penicillium robsamsonii	IBT 29466	630123787	INSDC	JAQJAW010000005.1	3588349	3589319	-	KAJ5817155.1	hypothetical protein	Penicillium robsamsonii	IBT 29466	GCA_028829455.1630908203	RefSeq	NW_026643265.1	5289285	5290244	+	XP_057131879.1	uncharacterized protein	Penicillium samsonianum	IBT 33392	GCF_028829775.1630908203	RefSeq	XM_057285613.1	1	912	+	XP_057131879.1	uncharacterized protein	Penicillium samsonianum	IBT 33392	630908203	INSDC	JAQJZT010000007.1	5289285	5290244	+	KAJ6125577.1	hypothetical protein	Penicillium samsonianum	IBT 33392	GCA_028829775.1529027770	INSDC	JAJNNY010000068.1	142861	143789	-	KAI0194580.1	DltD N-terminal domain protein	Astrocystis sublimbata	CBS 130006	GCA_022453515.160502269	INSDC	KL659150.1	34721	35664	-	KFA70665.1	Atr5	Stachybotrys chartarum IBT 40288	IBT 40288	GCA_000732765.1109182638	INSDC	AZHF01000001.1	5327690	5328689	-	OAA82127.1	DltD N-terminal domain protein	Akanthomyces lecanii RCEF 1005	RCEF 1005	GCA_001636795.1500440886	INSDC	JAHEWK010000002.1	2470515	2471479	+	KAH7019496.1	Alpha/Beta hydrolase protein	Ilyonectria destructans	MPI-CAGE-AT-0134	GCA_020740775.1297889232	INSDC	ML994623.1	681839	682788	+	KAF2188520.1	DltD N-terminal domain protein	Zopfia rhizophila CBS 207.26	CBS 207.26	GCA_010093925.1131292404	INSDC	KV878198.1	2345029	2345999	-	OJI85467.1	hypothetical protein	Aspergillus tubingensis CBS 134.48	CBS 134.48	GCA_001890745.1501006694	INSDC	JAGTJL010000016.1	264331	265537	-	KAH7319001.1	Alpha/Beta hydrolase protein	Rhexocercosporidium sp. MPI-PUGE-AT-0058	MPI-PUGE-AT-0058	GCA_020746875.1827615744	INSDC	JAZAVK010000103.1	31457	32421	-	KAK7422916.1	hypothetical protein	Neonectria magnoliae	NRRL 64651	GCA_037954305.1717439326	INSDC	MU855442.1	29103	30152	-	KAK3903542.1	polyketide transferase ATR5-like protein	Staphylotrichum tortipilum	CBS 103.79	GCA_033296695.1613963574	RefSeq	NC_079241.1	1708763	1709762	+	XP_056058741.1	hypothetical protein	Akanthomyces muscarius	Ve6	GCF_028009165.1613963574	RefSeq	XM_056203265.1	1	897	+	XP_056058741.1	hypothetical protein	Akanthomyces muscarius	Ve6	613963574	INSDC	CM051356.1	1708763	1709762	+	KAJ4163826.1	hypothetical protein	Akanthomyces muscarius	Ve6	GCA_028009165.1613963574	INSDC	JAJHUN010000001.1	1708763	1709762	+	KAJ4163826.1	hypothetical protein	Akanthomyces muscarius	Ve6	GCA_028009165.1107997619	INSDC	LFIW01000394.1	12828	13855	-	KZL86692.1	hypothetical protein	Colletotrichum incanum	MAFF 238704	GCA_001625285.1132690659	RefSeq	NW_017971434.1	364486	365403	+	XP_020122037.1	hypothetical protein	Talaromyces atroroseus	IBT 11181	GCF_001907595.1132690659	RefSeq	XM_020264283.1	1	918	+	XP_020122037.1	hypothetical protein	Talaromyces atroroseus	IBT 11181	132690659	INSDC	LFMY01000003.1	364486	365403	+	OKL61916.1	hypothetical protein	Talaromyces atroroseus	IBT 11181	GCA_001907595.1228494566	INSDC	RYZI01000135.1	26646	30108	+	RWA09890.1	hypothetical protein	Xylaria grammica	IHI A82	GCA_004014815.1542988798	INSDC	JAJLYQ010000036.1	171835	172857	+	KAI2613391.1	DltD N-terminal domain protein	Hypoxylon sp. NC1633	NC1633	GCA_022984935.1540379106	INSDC	MU376244.1	143595	144576	-	KAI1762471.1	DltD N-terminal domain protein	Hypoxylon sp. FL1150	FL1150	GCA_022495205.1109550792	RefSeq	NW_017253364.1	537752	538681	-	XP_018035909.1	alpha/beta-hydrolase	Paraphaeosphaeria sporulosa	AP3s5-JAC2a	GCF_001642045.1109550792	RefSeq	XM_018174404.1	1	930	+	XP_018035909.1	alpha/beta-hydrolase	Paraphaeosphaeria sporulosa	AP3s5-JAC2a	109550792	INSDC	JAAQOO010000009.1	704041	704970	+	KAK7190211.1	peptidase s15	Paraphaeosphaeria sporulosa	DISAAA10515	GCA_037672785.1109550792	INSDC	KV441552.1	537752	538681	-	OAG05544.1	alpha/beta-hydrolase	Paraphaeosphaeria sporulosa	AP3s5-JAC2a	GCA_001642045.1560677395	INSDC	MU393527.1	65583	66567	-	KAI4862373.1	DltD N-terminal domain protein	Hypoxylon rubiginosum	CBS 119005	GCA_022578595.1500841286	INSDC	JAGMUV010000001.1	2269337	2270291	-	KAH7175824.1	DltD N-terminal domain protein	Dactylonectria macrodidyma	MPI-CAGE-AT-0147	GCA_020744425.1500826061	INSDC	JAGMUU010000003.1	1907373	1908325	-	KAH7157762.1	DltD N-terminal domain protein	Dactylonectria estremocensis	MPI-CAGE-AT-0021	GCA_020744375.135677865	INSDC	KB915905.1	11010	12090	+	EOD51040.1	putative n-terminal domain protein	Neofusicoccum parvum UCRNP2		GCA_000385595.1296834742	INSDC	ML975334.1	54950	55945	+	KAF1832638.1	alpha/beta-hydrolase	Decorospora gaudefroyi	P77	GCA_010015605.1629137345	RefSeq	NW_026622663.1	4395577	4396554	+	XP_056477419.1	uncharacterized protein	Penicillium argentinense	IBT 30761	GCF_028826775.1629137345	RefSeq	XM_056617062.1	1	930	+	XP_056477419.1	uncharacterized protein	Penicillium argentinense	IBT 30761	629137345	INSDC	JAPQKI010000004.1	4395577	4396554	+	KAJ5104039.1	hypothetical protein	Penicillium argentinense	IBT 30761	GCA_028826775.1379022499	INSDC	WJXW01000008.1	1659314	1660243	+	KAF9733996.1	peptidase s15	Paraphaeosphaeria minitans	Conio (IMI134523)	GCA_015832175.1699177884	INSDC	MU842949.1	66905	67927	+	KAK2024964.1	alpha/beta-hydrolase	Colletotrichum zoysiae	MAFF 238573	GCA_030867305.1510097549	INSDC	JAJJMK010000030.1	178715	179705	+	KAH8203672.1	hypothetical protein	Truncatella angustata	S358	GCA_021193595.1610330712	INSDC	JAPDGR010000163.1	17946	19139	-	KAJ2994634.1	hypothetical protein	Xylaria curta	Babe10	GCA_027595895.1300688425	INSDC	MU006091.1	1809585	1810541	-	KAF2841764.1	DltD N-terminal domain protein	Patellaria atrata CBS 101060	CBS 101060	GCA_010093705.147248281	RefSeq	NW_006917100.1	586371	587147	+	XP_007839202.1	uncharacterized protein	Pestalotiopsis fici W106-1	W106-1	GCF_000516985.147248281	RefSeq	XM_007841011.1	1	777	+	XP_007839202.1	uncharacterized protein	Pestalotiopsis fici W106-1	W106-1	47248281	INSDC	KI912118.1	586371	587147	+	ETS75486.1	hypothetical protein	Pestalotiopsis fici W106-1	W106-1	GCA_000516985.1513893685	INSDC	JAJTIZ010000001.1	1581034	1581963	-	KAH8733228.1	Alpha/Beta hydrolase protein	Phaeosphaeriaceae sp. PMI808	PMI808	GCA_021365335.1263949597	INSDC	QGMJ01000330.1	3884	4904	+	TVY37732.1	Polyketide transferase	Lachnellula subtilissima	CBS 197.66	GCA_007821545.1833117116	RefSeq	NW_027117388.1	3675694	3676542	-	XP_066706249.1	uncharacterized protein	Apiospora aurea	CBS 24483	GCF_038362705.1833117116	RefSeq	XM_066837356.1	1	849	+	XP_066706249.1	uncharacterized protein	Apiospora aurea	CBS 24483	183567947	INSDC	KZ678155.1	127566	128517	-	PSN59527.1	alpha/beta-hydrolase	Corynespora cassiicola Philippines	Philippines	GCA_003016335.1600345435	INSDC	MU628188.1	337470	338397	+	KAJ0420835.1	Alpha/Beta hydrolase protein	Aspergillus carlsbadensis	CBS 123894	GCA_025688815.1893842984	INSDC	JAJVDC020000158.1	16320	17144	-	KAL1621025.1	hypothetical protein	Neofusicoccum ribis	M1-105	GCA_021436925.2263938890	RefSeq	NW_022157172.1	169327	170347	-	XP_031005728.1	Polyketide transferase	Lachnellula hyalina	CBS 185.66	GCF_007821495.1263938890	RefSeq	XM_031150040.1	1	933	+	XP_031005728.1	Polyketide transferase	Lachnellula hyalina	CBS 185.66	263938890	INSDC	QGMH01000058.1	169327	170347	-	TVY26940.1	Polyketide transferase	Lachnellula hyalina	CBS 185.66	GCA_007821495.1263960866	INSDC	QGMI01000021.1	45594	46614	-	TVY49131.1	Polyketide transferase	Lachnellula occidentalis	CBS 160.35	GCA_007821535.1500483474	INSDC	JAGMVJ010000039.1	16078	17007	+	KAH7066484.1	Alpha/Beta hydrolase protein	Paraphoma chrysanthemicola	MPI-SDFR-AT-0120	GCA_020744215.1540382232	INSDC	MU376198.1	241112	242017	-	KAI1765522.1	DltD N-terminal domain protein	Hypoxylon sp. FL1150	FL1150	GCA_022495205.1500486935	INSDC	JAGMWG010000015.1	1263747	1264694	-	KAH7070014.1	Alpha/Beta hydrolase protein	Paraphoma chrysanthemicola	MPI-GEGE-AT-0034	GCA_020744225.1296604174	INSDC	BLKD01000089.1	62634	63626	+	GFF95382.1	conserved hypothetical protein	Aspergillus lentulus	IFM 47457	GCA_010723975.1110796838	INSDC	LUKN01002566.1	38199	39200	-	OAQ98860.1	hypothetical protein	Akanthomyces lecanii	UM487	GCA_001653215.1300691025	INSDC	MU006383.1	15725	16686	+	KAF2844393.1	alpha/beta-hydrolase	Plenodomus tracheiphilus IPT5	IPT5	GCA_010093695.1811955767	INSDC	PP056738.1	10527	11476	+	WWC82058.1	PylB	Exserohilum sp.	SCSIO 41009	316789195	INSDC	JAAAPR010000050.1	33160	34167	-	KAF4185474.1	hypothetical protein	Aspergillus lentulus	CNM-CM7927	GCA_012656445.1316789195	INSDC	JAAAPU010000074.1	65594	66601	+	KAF4203687.1	hypothetical protein	Aspergillus lentulus	CNM-CM8927	GCA_012656335.1629269525	RefSeq	NW_026622750.1	1831534	1832493	+	XP_056568413.1	uncharacterized protein	Penicillium chrysogenum	IBT 35668	GCF_028827035.1629269525	RefSeq	XM_056709992.1	1	912	+	XP_056568413.1	uncharacterized protein	Penicillium chrysogenum	IBT 35668	629269525	INSDC	JAPQKU010000002.1	1831534	1832493	+	KAJ5244144.1	hypothetical protein	Penicillium chrysogenum	IBT 35668	GCA_028827035.1297793108	INSDC	ML977338.1	16844	17800	+	KAF2110248.1	Alpha/Beta hydrolase protein	Lophiotrema nucula	CBS 627.86	GCA_010015825.1297579722	INSDC	ML976664.1	1353625	1354590	-	KAF1977287.1	DltD N-terminal domain protein	Bimuria novae-zelandiae CBS 107.79	CBS 107.79	GCA_010015655.1453229289	RefSeq	NW_025064854.1	2096055	2097067	-	XP_043019810.1	uncharacterized protein	Diaporthe citri	NFHF-8-4	GCF_014595645.1453229289	RefSeq	XM_043176355.1	1	879	+	XP_043019810.1	uncharacterized protein	Diaporthe citri	NFHF-8-4	453229289	INSDC	JACTAD010000009.1	2096055	2097067	-	KAG6356289.1	hypothetical protein	Diaporthe citri	NFHF-8-4	GCA_014595645.133783852	RefSeq	NW_006911897.1	2644806	2645757	+	XP_007697418.1	uncharacterized protein	Bipolaris sorokiniana ND90Pr	ND90Pr	GCF_000338995.133783852	RefSeq	XM_007699228.1	1	894	+	XP_007697418.1	uncharacterized protein	Bipolaris sorokiniana ND90Pr	ND90Pr	33783852	INSDC	KB445639.1	2644806	2645757	+	EMD67873.1	hypothetical protein	Bipolaris sorokiniana ND90Pr	ND90Pr	GCA_000338995.1341004616	INSDC	WNKQ01000034.1	36155	37115	+	KAF5844020.1	hypothetical protein	Bipolaris sorokiniana	(Sacc.) Shoemaker	GCA_013416765.1540363992	INSDC	MU382706.1	121646	122609	-	KAI1747184.1	Alpha/Beta hydrolase protein	Xylaria castorea	CBS 124033	GCA_022495115.1126829262	INSDC	CP017817.1	254665	255710	-	APA08510.1	hypothetical protein	Sclerotinia sclerotiorum 1980 UF-70	1980	GCA_001857865.1236926831	Swiss-Prot	N/A				A0A481WR96.1	Highly reducing polyketide synthase claI	Penicillium crustosum		236926831	INSDC	MK360918.1	25647	33394	-	QBK15047.1	polyketide synthase ClaI	Penicillium crustosum	PRB-2	629434507	RefSeq	NW_026623124.1	3837618	3845365	+	XP_056728451.1	polyketide synthase protein	Penicillium crustosum	IBT 35664	GCF_028827405.1629434507	RefSeq	XM_056876263.1	1	7068	+	XP_056728451.1	polyketide synthase protein	Penicillium crustosum	IBT 35664	629434507	INSDC	JAPZBV010000003.1	3837618	3845365	+	KAJ5402637.1	polyketide synthase protein	Penicillium crustosum	IBT 35664	GCA_028827405.1928017086	INSDC	JBCAMJ010000002.1	3094636	3101521	+	KAL2703944.1	Highly reducing polyketide synthase ClaI	Penicillium crustosum	PRB-2	GCA_043643955.1360051500	INSDC	JAAOZQ010000063.1	174206	179675	-	KAF7521438.1	hypothetical protein	Penicillium crustosum	G10	GCA_014621375.1341675029	RefSeq	NW_023500989.1	450524	458445	+	XP_037194899.1	putative polyketide synthase protein	Botrytis fragariae	BVB16	GCF_013461495.1341675029	RefSeq	XM_037332771.1	1	7170	+	XP_037194899.1	putative polyketide synthase protein	Botrytis fragariae	BVB16	341675029	INSDC	JABFCT010000004.1	450524	458445	+	KAF5875953.1	putative polyketide synthase protein	Botrytis fragariae	BVB16	GCA_013461495.143363321	RefSeq	NW_006913582.1	512704	520215	-	XP_007786831.1	uncharacterized protein	Endocarpon pusillum Z07020	Z07020	GCF_000464535.143363321	RefSeq	XM_007788641.1	1	7209	+	XP_007786831.1	uncharacterized protein	Endocarpon pusillum Z07020	Z07020	43363321	INSDC	KE720795.1	512704	520215	-	ERF75982.1	hypothetical protein	Endocarpon pusillum Z07020	Z07020	GCA_000464535.1717854498	RefSeq	NW_026946406.1	334035	341645	-	XP_062752779.1	uncharacterized protein	Trichoderma aggressivum f. europaeum	CBS 100526	GCF_033847375.1717854498	RefSeq	XM_062903208.1	1	7071	+	XP_062752779.1	uncharacterized protein	Trichoderma aggressivum f. europaeum	CBS 100526	717854498	INSDC	JAWRVG010000040.1	334035	341645	-	KAK4066060.1	hypothetical protein	Trichoderma aggressivum f. europaeum	CBS 100526	GCA_033847375.1421210944	INSDC	CAJPDT010000036.1	132491	140317	-	CAF9924423.1	hypothetical protein	Imshaugia aleurites		GCA_905337355.1199408204	RefSeq	NW_022474205.1	7049282	7057036	-	XP_031874886.1	Acyl transferase hydrolase	Venustampulla echinocandica	BP 5553	GCF_003357145.1199408204	RefSeq	XM_032010832.1	1	7170	+	XP_031874886.1	Acyl transferase hydrolase	Venustampulla echinocandica	BP 5553	199408204	INSDC	NPIC01000001.1	7049282	7057036	-	RDL42230.1	Acyl transferase hydrolase	Venustampulla echinocandica	BP 5553	GCA_003357145.1540080913	INSDC	JALDZY010000154.1	13489	21068	-	MCJ1439395.1	hypothetical protein	Xylographa pallens		GCA_022813845.1582654739	INSDC	MU624232.1	1001852	1010189	-	KAI8633732.1	polyketide synthase	Xylariaceae sp. FL1651	FL1651	GCA_025201745.1277302777	INSDC	ML742244.1	2065	10084	+	KAE8146743.1	ketoacyl-synt-domain-containing protein	Aspergillus avenaceus	IBT 18842	GCA_009193465.1529032119	INSDC	JAJNNY010000039.1	330489	338809	-	KAI0198975.1	polyketide synthase	Astrocystis sublimbata	CBS 130006	GCA_022453515.1201858296	INSDC	PXOA01000235.1	129213	136791	+	RFU78094.1	polyketide synthase	Trichoderma arundinaceum	IBT 40837	GCA_003012105.1534710416	INSDC	MU396695.1	233753	241997	+	KAI1200174.1	polyketide synthase	Nemania serpens	AZ0576	GCA_022578855.1712583524	INSDC	WVTA01000018.1	33824	41347	-	KAK3197401.1	hypothetical protein	Pseudopithomyces chartarum	AGR01	GCA_033220655.1142116666	INSDC	MDYP01000014.1	469991	477811	-	OQE07202.1	hypothetical protein	Penicillium vulpinum	IBT 29486	GCA_002072255.124721093	RefSeq	NW_006271974.1	2351316	2358953	+	XP_006673218.1	polyketide synthase, putative	Cordyceps militaris CM01	CM01	GCF_000225605.124721093	RefSeq	XM_006673155.1	1	7227	+	XP_006673218.1	polyketide synthase, putative	Cordyceps militaris CM01	CM01	24721093	INSDC	JH126404.1	2351316	2358953	+	EGX89763.1	polyketide synthase, putative	Cordyceps militaris CM01	CM01	GCA_000225605.1630789572	RefSeq	NW_026643244.1	6442943	6450763	-	XP_057106097.1	polyketide synthase	Penicillium vulpinum	IBT 29486	GCF_028829585.1630789572	RefSeq	XM_057258639.1	1	7185	+	XP_057106097.1	polyketide synthase	Penicillium vulpinum	IBT 29486	630789572	INSDC	JAQKAQ010000004.1	6442943	6450763	-	KAJ5952535.1	polyketide synthase	Penicillium vulpinum	IBT 29486	GCA_028829585.1528146400	INSDC	JAJJXE010000003.1	1802882	1810887	-	KAI0179034.1	hypothetical protein	Hypoxylon sp. FL1284	FL1284	GCA_022432365.1540167094	INSDC	JALDZL010000146.1	55592	63843	-	MCJ1466245.1	hypothetical protein	Pseudocyphellaria aurata		GCA_022814125.1613963554	RefSeq	NC_079241.1	1700259	1707905	-	XP_056058740.1	hypothetical protein	Akanthomyces muscarius	Ve6	GCF_028009165.1613963554	RefSeq	XM_056203264.1	1	7239	+	XP_056058740.1	hypothetical protein	Akanthomyces muscarius	Ve6	613963554	INSDC	CM051356.1	1700259	1707905	-	KAJ4163825.1	hypothetical protein	Akanthomyces muscarius	Ve6	GCA_028009165.1613963554	INSDC	JAJHUN010000001.1	1700259	1707905	-	KAJ4163825.1	hypothetical protein	Akanthomyces muscarius	Ve6	GCA_028009165.1183976224	RefSeq	NW_020194484.1	45921	53776	-	XP_024716560.1	hypothetical protein	Amorphotheca resinae ATCC 22711	ATCC 22711	GCF_003019875.1183976224	RefSeq	XM_024861391.1	1	7185	+	XP_024716560.1	hypothetical protein	Amorphotheca resinae ATCC 22711	ATCC 22711	183976224	INSDC	KZ679019.1	45921	53776	-	PSS06904.1	hypothetical protein	Amorphotheca resinae ATCC 22711	ATCC 22711	GCA_003019875.1201797942	INSDC	NCSJ02000143.1	19583	27613	+	RFU28992.1	hypothetical protein	Scytalidium lignicola	DSM 105466	GCA_002812745.2300689729	INSDC	MU006089.1	1394543	1402157	+	KAF2843060.1	ketoacyl-synt-domain-containing protein	Patellaria atrata CBS 101060	CBS 101060	GCA_010093705.1555650716	INSDC	JALAHV010000405.1	1541	9560	-	KAI4123181.1	hypothetical protein	Usnochroma carphineum		GCA_023645975.1171255204	INSDC	CP023324.1	243635	251267	-	ATY62880.1	Beta-ketoacyl synthase	Cordyceps militaris	ATCC 34164	GCA_008080495.1200191688	INSDC	PDLN01000002.1	1686452	1694359	+	RDW92310.1	hypothetical protein	Coleophoma crateriformis	BP5796	GCA_003369635.1317054221	INSDC	WWBZ02000002.1	1170859	1178598	-	KAF4312736.1	putative polyketide synthase protein	Botryosphaeria dothidea	sdau11-99	GCA_011503125.2540052656	INSDC	JALDZV010000062.1	5765	13848	-	MCJ1391686.1	hypothetical protein	Xylographa bjoerkii		GCA_022813905.1593215573	INSDC	JAPETT010000012.1	93244	100826	-	KAI9742768.1	hypothetical protein	Claussenomyces sp. TS43310		GCA_026023515.1593314718	INSDC	JAPEUE010000098.1	12075	20041	-	KAI9842017.1	Type I Iterative PKS	Sclerophora amabilis		GCA_026025825.1893855525	INSDC	JAJVDC020000007.1	437109	444900	+	KAL1636333.1	Type I Iterative PKS	Neofusicoccum ribis	M1-105	GCA_021436925.2650565170	INSDC	BSXG01000003.1	16562	24355	-	GME22499.1	putative polyketide synthase protein	Neofusicoccum parvum	PPO83	GCA_030270345.1650565163	INSDC	BSXG01000003.1	16562	24355	-	GME22500.1	putative polyketide synthase protein	Neofusicoccum parvum	PPO83	GCA_030270345.1650553823	INSDC	BSXH01000007.1	18452	26237	-	GME46673.1	putative polyketide synthase protein	Neofusicoccum parvum	NSSI1	GCA_030270365.135675333	INSDC	KB916202.1	245506	253291	+	EOD48494.1	putative polyketide synthase protein	Neofusicoccum parvum UCRNP2		GCA_000385595.1650553855	INSDC	BSXH01000007.1	18452	26237	-	GME46678.1	putative polyketide synthase protein	Neofusicoccum parvum	NSSI1	GCA_030270365.1243881068	INSDC	PQXH01000035.1	44903	52561	-	TGO15814.1	hypothetical protein	Botrytis tulipae	Bt9001	GCA_004786125.1555767985	INSDC	JALAIN010000044.1	137769	145531	+	KAI4242036.1	hypothetical protein	Xanthomendoza cf. fulva		GCA_023646365.1100874548	RefSeq	NW_017263588.1	1473579	1481215	-	XP_018073923.1	uncharacterized protein	Mollisia scopiformis	CBS 120377	GCF_001500285.1100874548	RefSeq	XM_018216798.1	1	7104	+	XP_018073923.1	uncharacterized protein	Mollisia scopiformis	CBS 120377	100874548	INSDC	KQ947411.1	1473579	1481215	-	KUJ19568.1	hypothetical protein	Mollisia scopiformis	CBS 120377	GCA_001500285.1949200059	INSDC	CM099555.1	2132612	2140874	+	KAL3425915.1	beta-ketoacyl synthase domain-containing protein	Phlyctema vagabunda	19-DSS-EL-015	GCA_045999785.1949200059	INSDC	JBFCZG010000002.1	2132612	2140874	+	KAL3425915.1	beta-ketoacyl synthase domain-containing protein	Phlyctema vagabunda	19-DSS-EL-015	GCA_045999785.1326949246	INSDC	QPMW01000067.1	137255	145106	+	KAF4898987.1	Highly reducing polyketide synthase	Colletotrichum fructicola	Cf415	GCA_013201905.1326921525	INSDC	QPMS01000051.1	188973	196809	-	KAF4835373.1	Fumagillin dodecapentaenoate synthase	Colletotrichum siamense	CAD4	GCA_013201795.1326921525	INSDC	QPMT01000054.1	188989	196825	-	KAF4848290.1	Fumagillin dodecapentaenoate synthase	Colletotrichum siamense	CAD2	GCA_013201745.1585749626	INSDC	JALHAH010000009.1	1621963	1629911	+	KAI9148345.1	putative polyketide synthase protein	Paramyrothecium foliicola	TJWQPF1	GCA_023375755.1285508449	RefSeq	NW_027094051.1	9001639	9009488	+	XP_031878257.1	Highly reducing polyketide synthase	Colletotrichum fructicola Nara gc5	Nara gc5	GCF_000319635.2285508449	RefSeq	XM_032025078.1	1	7290	+	XP_031878257.1	Highly reducing polyketide synthase	Colletotrichum fructicola Nara gc5	Nara gc5	285508449	INSDC	SSNE01000059.1	128567	136416	-	KAE9568709.1	Fumagillin dodecapentaenoate synthase	Colletotrichum fructicola	CGMCC3.17371	GCA_009771025.1285508449	INSDC	QLYQ01000009.1	158705	166554	-	KAF4431941.1	Highly reducing polyketide synthase	Colletotrichum fructicola	Cg38 S1	GCA_012932255.1285508449	INSDC	ANPB02000001.1	9001639	9009488	+	KAF4491481.1	Highly reducing polyketide synthase	Colletotrichum fructicola Nara gc5	Nara gc5	GCA_000319635.2285508449	INSDC	QPMV01000060.1	126591	134440	-	KAF4890265.1	Highly reducing polyketide synthase	Colletotrichum fructicola	CfS4	GCA_013201875.1326965634	INSDC	QPMY01000074.1	140214	148063	+	KAF4932391.1	Highly reducing polyketide synthase	Colletotrichum fructicola	Cf245	GCA_013201925.1334693621	INSDC	QPMX01000002.1	256486	264335	-	KAF5509078.1	Highly reducing polyketide synthase	Colletotrichum fructicola	Cf413	GCA_013390205.1517812915	INSDC	MU270537.1	65080	72755	-	KAH9206691.1	hypothetical protein	Leptodontidium sp. 2 PMI_412	PMI_412	GCA_021432625.1501006689	INSDC	JAGTJL010000016.1	266088	273762	+	KAH7319002.1	hypothetical protein	Rhexocercosporidium sp. MPI-PUGE-AT-0058	MPI-PUGE-AT-0058	GCA_020746875.1534594922	INSDC	MU385721.1	543452	551553	+	KAI1081716.1	hypothetical protein	Whalleya microplaca	YMJ 1829	GCA_022497155.1263938874	RefSeq	NW_022157172.1	171088	178919	+	XP_031005729.1	Fumagillin dodecapentaenoate synthase	Lachnellula hyalina	CBS 185.66	GCF_007821495.1263938874	RefSeq	XM_031150041.1	1	7167	+	XP_031005729.1	Fumagillin dodecapentaenoate synthase	Lachnellula hyalina	CBS 185.66	263938874	INSDC	QGMH01000058.1	171088	178919	+	TVY26941.1	Fumagillin dodecapentaenoate synthase	Lachnellula hyalina	CBS 185.66	GCA_007821495.1629410198	RefSeq	NW_026622755.1	10160690	10168013	-	XP_056581576.1	Acyl transferase/acyl hydrolase/lysophospholipase	Penicillium concentricum	IBT 3081	GCF_028827145.1629410198	RefSeq	XM_056725326.1	1	7161	+	XP_056581576.1	Acyl transferase/acyl hydrolase/lysophospholipase	Penicillium concentricum	IBT 3081	629410198	INSDC	JAPZBT010000002.1	10160690	10168013	-	KAJ5375590.1	Acyl transferase/acyl hydrolase/lysophospholipase	Penicillium concentricum	IBT 3081	GCA_028827145.1581221155	INSDC	JAKMXB010000095.1	14555	22407	-	KAI8286966.1	Fumagillin dodecapentaenoate synthase	Colletotrichum sp. SAR11_57	SAR11_57	GCA_025328355.1629201471	RefSeq	NW_026622721.1	731557	738872	+	XP_056536347.1	Acyl transferase/acyl hydrolase/lysophospholipase	Penicillium coprophilum	IBT 35676	GCF_028826855.1629201471	RefSeq	XM_056672828.1	1	7158	+	XP_056536347.1	Acyl transferase/acyl hydrolase/lysophospholipase	Penicillium coprophilum	IBT 35676	629201471	INSDC	JAPQKM010000002.1	731557	738872	+	KAJ5173751.1	Acyl transferase/acyl hydrolase/lysophospholipase	Penicillium coprophilum	IBT 35676	GCA_028826855.1931002030	RefSeq	NW_027263589.1	9063	16956	-	XP_070882935.1	polyketide synthase 2	Aspergillus lucknowensis	CBS 449.75	GCF_044049455.1931002030	RefSeq	XM_071033604.1	1	7332	+	XP_070882935.1	polyketide synthase 2	Aspergillus lucknowensis	CBS 449.75	931002030	INSDC	JBFXLQ010000045.1	9063	16956	-	KAL2863956.1	polyketide synthase 2	Aspergillus lucknowensis	CBS 449.75	GCA_044049455.1499303296	INSDC	JAHLEZ010000007.1	1810468	1818056	-	KAH6716224.1	hypothetical protein	Leptodontidium sp. MPI-SDFR-AT-0119	MPI-SDFR-AT-0119	GCA_020726505.1581224948	INSDC	JAKMXA010000253.1	53569	61410	+	KAI8293660.1	Fumagillin dodecapentaenoate synthase	Colletotrichum sp. SAR11_240	SAR11_240	GCA_025328625.1581177467	INSDC	JAKMWQ010000018.1	14665	22504	-	KAI8204036.1	Fumagillin dodecapentaenoate synthase	Colletotrichum sp. SAR 10_65	SAR 10_65	GCA_025328335.1500451234	INSDC	JAGTJR010000045.1	324878	332788	+	KAH7030236.1	polyketide synthase module	Macrophomina phaseolina	MPI-SDFR-AT-0080	GCA_020744275.1309503777	RefSeq	NW_025544748.1	454963	462810	+	XP_045257237.1	Fumagillin dodecapentaenoate synthase	Colletotrichum gloeosporioides	Lc1	GCF_011800055.1309503777	RefSeq	XM_045404037.1	1	7329	+	XP_045257237.1	Fumagillin dodecapentaenoate synthase	Colletotrichum gloeosporioides	Lc1	309503777	INSDC	WVTB01000103.1	454963	462810	+	KAF3798077.1	Fumagillin dodecapentaenoate synthase	Colletotrichum gloeosporioides	Lc1	GCA_011800055.1263960937	INSDC	QGMI01000021.1	47414	55243	+	TVY49132.1	Fumagillin dodecapentaenoate synthase	Lachnellula occidentalis	CBS 160.35	GCA_007821535.1164286591	INSDC	PDNB01000085.1	36840	44637	-	PGH10572.1	hypothetical protein	Helicocarpus griseus UAMH5409	UAMH5409	GCA_002573585.1513875220	INSDC	JAAZTN010000007.1	2389824	2397150	-	KAH8708324.1	Fumagillin dodecapentaenoate synthase	Beauveria bassiana	JEF-350	GCA_021365345.1326935247	INSDC	QPMU01000064.1	197971	205809	-	KAF4866529.1	Highly reducing polyketide synthase	Colletotrichum siamense	CAD1	GCA_013201865.1629232545	INSDC	JAPQKP010000002.1	742237	749556	+	KAJ5205397.1	Acyl transferase/acyl hydrolase/lysophospholipase	Penicillium cf. griseofulvum	IBT 16849	GCA_028974015.1629456446	INSDC	JAPZBY010000006.1	507696	515051	-	KAJ5437426.1	Acyl transferase/acyl hydrolase/lysophospholipase	Penicillium cf. griseofulvum	IBT 17755	GCA_028827235.1104161772	RefSeq	NW_024467453.1	260773	268094	-	XP_040648950.1	Acyl transferase/acyl hydrolase/lysophospholipase	Penicillium griseofulvum	PG3	GCF_001561935.1104161772	RefSeq	XM_040794619.1	1	7167	+	XP_040648950.1	Acyl transferase/acyl hydrolase/lysophospholipase	Penicillium griseofulvum	PG3	104161772	INSDC	LHQR01000047.1	260773	268094	-	KXG50414.1	Acyl transferase/acyl hydrolase/lysophospholipase	Penicillium griseofulvum	PG3	GCA_001561935.1629459777	INSDC	JAPZBX010000003.1	3544744	3552099	-	KAJ5441573.1	Acyl transferase/acyl hydrolase/lysophospholipase	Penicillium cf. griseofulvum	IBT 16848	GCA_028826995.1514948415	INSDC	JAJTUS010000026.1	355457	363846	+	KAH8791009.1	hypothetical protein	Hyaloscypha sp. PMI_1271	PMI_1271	GCA_021399465.1259959153	INSDC	SPUK01000017.1	562314	569988	-	TQV91949.1	polyketide synthase	Cordyceps javanica	IJ1G	GCA_006981985.1259959153	INSDC	SPUL01000016.1	566157	573831	-	TQW03893.1	polyketide synthase	Cordyceps javanica	IJ2G	GCA_006981975.1593254229	INSDC	JAPETX010000166.1	26729	34863	-	KAI9781693.1	Type I Iterative PKS	Peltula sp. TS41687		GCA_026054615.165294261	INSDC	JQGA01000867.1	180473	188264	-	KGO72702.1	Acyl transferase/acyl hydrolase/lysophospholipase	Penicillium italicum	PHI-1	GCA_000769765.1630854571	INSDC	JAQJZK010000003.1	1327409	1334746	-	KAJ6028403.1	Acyl transferase/acyl hydrolase/lysophospholipase	Penicillium herquei	IBT 29812	GCA_028828675.1467237283	INSDC	JAHCVI010000006.1	7794	15604	+	KAG7283925.1	hypothetical protein	Staphylotrichum longicolle	FW57	GCA_019096155.1581172257	INSDC	JAKMWT010000036.1	14771	22611	-	KAI8187879.1	Fumagillin dodecapentaenoate synthase	Colletotrichum sp. SAR 10_75	SAR 10_75	GCA_025327155.1949198186	INSDC	CM099556.1	13600	21322	+	KAL3424012.1	beta-ketoacyl synthase domain-containing protein	Phlyctema vagabunda	19-DSS-EL-015	GCA_045999785.1949198186	INSDC	JBFCZG010000003.1	13600	21322	+	KAL3424012.1	beta-ketoacyl synthase domain-containing protein	Phlyctema vagabunda	19-DSS-EL-015	GCA_045999785.1397448983	INSDC	JAATWK020000039.1	149757	157608	-	KAH0436371.1	polyketide synthase	Colletotrichum camelliae	CcLH18	GCA_011947485.2629265431	RefSeq	NW_026695313.1	613630	621391	+	XP_058331431.1	polyketide synthase	Penicillium chermesinum	IBT 19713	GCF_028974085.1629265431	RefSeq	XM_058472428.1	1	7089	+	XP_058331431.1	polyketide synthase	Penicillium chermesinum	IBT 19713	629265431	INSDC	JAPQKS010000003.1	613630	621391	+	KAJ5238512.1	polyketide synthase	Penicillium chermesinum	IBT 19713	GCA_028974085.1326898481	INSDC	QPMR01000055.1	174512	182352	-	KAF4809097.1	Highly reducing polyketide synthase	Colletotrichum siamense	CAD5	GCA_013201755.1529034615	INSDC	JAJNNY010000019.1	18113	25847	-	KAI0201514.1	hypothetical protein	Astrocystis sublimbata	CBS 130006	GCA_022453515.1190538814	INSDC	KZ825799.1	141387	149289	+	PYH99747.1	ketoacyl-synt-domain-containing protein	Aspergillus ellipticus CBS 707.79	CBS 707.79	GCA_003184645.129650542	INSDC	JX129226.1	6005	13610	+	AFP89392.1	polyketide synthase	Cladosporium phlei		581223905	INSDC	JAKMWY010000030.1	215251	223095	+	KAI8292080.1	Fumagillin dodecapentaenoate synthase	Colletotrichum sp. SAR 10_98	SAR 10_98	GCA_025329385.1623666110	INSDC	JAQIUT010000096.1	118624	126468	+	KAJ5015560.1	Fumagillin dodecapentaenoate synthase	Colletotrichum sp. SAR 10_99	SAR 10_99	GCA_028654355.1534619482	INSDC	MU388205.1	99450	107283	-	KAI1105905.1	hypothetical protein	Jackrogersella minutella	CBS 135445	GCA_022578535.1142142729	INSDC	MDDG01000015.1	410845	418160	+	OQE34891.1	hypothetical protein	Penicillium coprophilum	IBT 31321	GCA_002072405.1581202143	INSDC	JAKMWZ010000259.1	14545	22383	-	KAI8255341.1	Fumagillin dodecapentaenoate synthase	Colletotrichum sp. SAR11_239	SAR11_239	GCA_025328985.1581197434	INSDC	JAKMWX010000014.1	14741	22591	-	KAI8245488.1	Fumagillin dodecapentaenoate synthase	Colletotrichum sp. SAR 10_96	SAR 10_96	GCA_025329375.1379192373	INSDC	VCAU01000058.1	51386	58785	-	KAF9887630.1	hypothetical protein	Aspergillus nanangensis	MST-FP2251	GCA_015844325.1296315415	INSDC	PPTI01000001.1	5820865	5828601	-	KAF1739695.1	Compactin diketide synthase mokB	Beauveria bassiana	ERL836	GCA_010099065.1351965713	INSDC	WIGN01000130.1	82123	89950	-	KAF6807780.1	beta-ketoacyl synthase domain-containing protein	Colletotrichum sojae	LFN0009	GCA_014235955.1829867552	INSDC	JBBPDW010000043.1	257838	265634	-	KAK7534491.1	putative polyketide synthase	Phyllosticta citricarpa	CBS 122670	GCA_038025055.1829867552	INSDC	JBBPEL010000046.1	257861	265657	-	KAK7552778.1	putative polyketide synthase	Phyllosticta citricarpa	CBS 102373	GCA_038025125.1829867552	INSDC	JBBPEG010000018.1	366336	374132	+	KAK7558070.1	putative polyketide synthase	Phyllosticta citricarpa	CBS 122482	GCA_038025095.1829867552	INSDC	JBBPBF010000007.1	14663	22459	+	KAK7613141.1	putative polyketide synthase	Phyllosticta paracitricarpa	CBS 141358	GCA_038051015.1829867552	INSDC	JBBPBG010000042.1	15595	23391	+	KAK7617725.1	putative polyketide synthase	Phyllosticta citricarpa	CBS 111.20	GCA_038051245.1829867552	INSDC	JBBPBH010000043.1	257861	265657	-	KAK7625624.1	putative polyketide synthase	Phyllosticta citricarpa	CBS 141352	GCA_038051255.1829867552	INSDC	JBBWUC010000045.1	255164	262960	-	KAK8194097.1	hypothetical protein	Phyllosticta paracitricarpa	CBS 141357	GCA_038381115.1928000265	INSDC	JBBWWU010000043.1	257853	265649	-	KAL2674788.1	putative polyketide synthase	Phyllosticta citricarpa	CBS 131864	GCA_043640705.1829772654	INSDC	JBBPHU010000002.1	1892755	1900551	-	KAK7522023.1	putative polyketide synthase	Phyllosticta citriasiana	CBS 123371	GCA_038021125.1500820259	INSDC	JAGMUV010000006.1	187635	195422	-	KAH7152599.1	putative polyketide synthase	Dactylonectria macrodidyma	MPI-CAGE-AT-0147	GCA_020744425.1529032120	INSDC	JAJNNY010000039.1	310457	318779	+	KAI0198971.1	polyketide synthase	Astrocystis sublimbata	CBS 130006	GCA_022453515.1109157909	RefSeq	NW_017387320.1	510912	518569	+	XP_018702120.1	Beta-ketoacyl synthase	Cordyceps fumosorosea ARSEF 2679	ARSEF 2679	GCF_001636725.1109157909	RefSeq	XM_018850842.1	1	7236	+	XP_018702120.1	Beta-ketoacyl synthase	Cordyceps fumosorosea ARSEF 2679	ARSEF 2679	109157909	INSDC	AZHB01000020.1	510912	518569	+	OAA57318.1	Beta-ketoacyl synthase	Cordyceps fumosorosea ARSEF 2679	ARSEF 2679	GCA_001636725.1200169543	INSDC	PDLN01000012.1	295188	303143	-	RDW69982.1	putative polyketide synthase	Coleophoma crateriformis	BP5796	GCA_003369635.1148960479	INSDC	KZ111240.1	818155	825955	+	OTA66644.1	hypothetical protein	Hypoxylon sp. EC38	EC38	GCA_002120335.1581159719	INSDC	JAKMWS010000143.1	14755	22593	-	KAI8160805.1	Fumagillin dodecapentaenoate synthase	Colletotrichum sp. SAR 10_71	SAR 10_71	GCA_025327135.1581159719	INSDC	JAKMWR010000154.1	95467	103305	+	KAI8176608.1	Fumagillin dodecapentaenoate synthase	Colletotrichum sp. SAR 10_70	SAR 10_70	GCA_025327165.1581159719	INSDC	JAKMWU010000255.1	55719	63557	+	KAI8203820.1	Fumagillin dodecapentaenoate synthase	Colletotrichum sp. SAR 10_76	SAR 10_76	GCA_025327145.1581159719	INSDC	JAKMWW010000281.1	50940	58778	+	KAI8224222.1	Fumagillin dodecapentaenoate synthase	Colletotrichum sp. SAR 10_86	SAR 10_86	GCA_025327125.1581159719	INSDC	JAKMWV010000023.1	240712	248550	+	KAI8258520.1	Fumagillin dodecapentaenoate synthase	Colletotrichum sp. SAR 10_77	SAR 10_77	GCA_025330015.1582647355	INSDC	MU624261.1	14291	22052	+	KAI8626383.1	hypothetical protein	Xylariaceae sp. FL1651	FL1651	GCA_025201745.1148966160	INSDC	KZ112631.1	53479	61312	-	OTA81918.1	hypothetical protein	Hypoxylon sp. CO27-5	CO27-5	GCA_002120305.1535777157	INSDC	MU400362.1	1094629	1102452	+	KAI1417804.1	hypothetical protein	Hypoxylon sp. FL1857	FL1857	GCA_022578955.1623660426	INSDC	JAQIUS010000332.1	40967	48805	+	KAJ4997327.1	Fumagillin dodecapentaenoate synthase	Colletotrichum sp. SAR 10_66	SAR 10_66	GCA_028639655.1593151130	INSDC	JAPETM010000011.1	22346	30170	+	KAI9676001.1	Type I Iterative PKS	Caeruleum heppii		GCA_026023835.1542995042	INSDC	JAJKLF010000039.1	143991	151729	+	KAI2618670.1	hypothetical protein	Hypomontagnella submonticulosa	NC0708	GCA_022984865.1517829909	INSDC	MU270246.1	214142	221993	-	KAH9226001.1	hypothetical protein	Colletotrichum gloeosporioides 23	23	GCA_021432615.1528113613	INSDC	JAJKLA010000004.1	1022160	1029961	-	KAI0145944.1	hypothetical protein	Hypoxylon sp. NC0597	NC0597	GCA_022432515.1297962707	INSDC	ML986698.1	41898	49316	-	KAF2259783.1	polyketide synthase 2	Lojkania enalia	CBS 304.66	GCA_010094045.1689614362	RefSeq	NW_026848236.1	264111	271764	+	XP_060313350.1	beta-ketoacyl synthase domain-containing protein	Colletotrichum costaricense	IMI 309622	GCF_030867565.1689614362	RefSeq	XM_060455458.1	1	7224	+	XP_060313350.1	beta-ketoacyl synthase domain-containing protein	Colletotrichum costaricense	IMI 309622	689614362	INSDC	MOOE01000007.1	264111	271764	+	KAK1527030.1	beta-ketoacyl synthase domain-containing protein	Colletotrichum costaricense	IMI 309622	GCA_030867565.1532752088	INSDC	MU386544.1	994701	1002539	+	KAI0840587.1	hypothetical protein	Hypoxylon sp. FL0890	FL0890	GCA_022497025.1540198918	INSDC	JALDZU010000560.1	31666	39796	+	MCJ1239562.1	hypothetical protein	Varicellaria rhodocarpa		GCA_022813925.1193754383	RefSeq	NW_024468983.1	189886	197332	+	XP_040804841.1	polyketide synthase	Aspergillus fijiensis CBS 313.89	CBS 313.89	GCF_003184825.1193754383	RefSeq	XM_040949907.1	1	7134	+	XP_040804841.1	polyketide synthase	Aspergillus fijiensis CBS 313.89	CBS 313.89	193754383	INSDC	KZ824627.1	189886	197332	+	RAK80831.1	polyketide synthase	Aspergillus fijiensis CBS 313.89	CBS 313.89	GCA_003184825.1833809255	INSDC	MU968249.1	15329	23125	+	KAK8429569.1	putative polyketide synthase	Phyllosticta citricarpa	CPC 16586	GCA_037962995.1713768838	INSDC	JAUIQD010000003.1	838035	845825	-	KAK3356488.1	reducing type I polyketide synthase	Lasiosphaeria hispida	CBS 955.72	GCA_033439745.1689593669	RefSeq	NW_026850232.1	135937	143590	-	XP_060397337.1	beta-ketoacyl synthase domain-containing protein	Colletotrichum abscissum	IMI 504890	GCF_030869225.1689593669	RefSeq	XM_060544922.1	1	7224	+	XP_060397337.1	beta-ketoacyl synthase domain-containing protein	Colletotrichum abscissum	IMI 504890	689593669	INSDC	MOOD01000246.1	135937	143590	-	KAK1493398.1	beta-ketoacyl synthase domain-containing protein	Colletotrichum abscissum	IMI 504890	GCA_030869225.1689593669	INSDC	JAERTM010000001.1	5524314	5531967	-	KAL4418233.1	beta-ketoacyl synthase domain-containing protein	Colletotrichum abscissum	LW-VAL-2A	630928088	RefSeq	NW_026643259.1	4286754	4295053	+	XP_057142547.1	beta-ketoacyl synthase domain-containing protein	Penicillium samsonianum	IBT 33392	GCF_028829775.1630928088	RefSeq	XM_057274368.1	1	7266	+	XP_057142547.1	beta-ketoacyl synthase domain-containing protein	Penicillium samsonianum	IBT 33392	630928088	INSDC	JAQJZT010000001.1	4286754	4295053	+	KAJ6150448.1	beta-ketoacyl synthase domain-containing protein	Penicillium samsonianum	IBT 33392	GCA_028829775.1530511808	INSDC	MU281889.1	492191	499939	+	KAI0383025.1	hypothetical protein	Hypomontagnella monticulosa	FL0542	GCA_022385585.1711092115	INSDC	JANTQI010000003.1	282441	290201	-	KAK2813174.1	Type I Iterative PKS	Emmonsiellopsis sp. PD_5	PD_5	GCA_032988985.1463130286	INSDC	JAESDM010000012.1	61430	69083	+	KAG7042483.1	putative polyketide synthase	Colletotrichum scovillei	Coll-524	GCA_018907675.1463130286	INSDC	JAESDN010000012.1	54402	62055	+	KAG7043070.1	putative polyketide synthase	Colletotrichum scovillei	Coll-153	GCA_018906765.1463130286	INSDC	JAESDO010000012.1	54305	61958	+	KAG7062517.1	putative polyketide synthase	Colletotrichum scovillei	Coll-365	GCA_018906675.1798070270	INSDC	CM071589.1	605048	612592	-	KAK5992001.1	Highly reducing polyketide synthase	Cladobotryum mycophilum	ATHUM6906	GCA_036429605.1798070270	INSDC	JAVFKD010000012.1	605048	612592	-	KAK5992001.1	Highly reducing polyketide synthase	Cladobotryum mycophilum	ATHUM6906	GCA_036429605.1689588700	RefSeq	NW_026849458.1	95754	103407	+	XP_060377001.1	beta-ketoacyl synthase domain-containing protein	Colletotrichum tamarilloi	Tom-12	GCF_030869305.1689588700	RefSeq	XM_060528366.1	1	7224	+	XP_060377001.1	beta-ketoacyl synthase domain-containing protein	Colletotrichum tamarilloi	Tom-12	689588700	INSDC	MLFU01000075.1	95754	103407	+	KAK1485990.1	beta-ketoacyl synthase domain-containing protein	Colletotrichum tamarilloi	Tom-12	GCA_030869305.1552324006	INSDC	SDAQ01000020.1	442010	449663	+	KAI3555024.1	beta-ketoacyl synthase domain-containing protein	Colletotrichum abscissum	Ca142	GCA_023376855.1829776992	RefSeq	NW_027117279.1	809149	816945	+	XP_066626013.1	putative polyketide synthase	Phyllosticta citriasiana	CBS 120426	GCF_038021145.1829776992	RefSeq	XM_066769083.1	1	7224	+	XP_066626013.1	putative polyketide synthase	Phyllosticta citriasiana	CBS 120426	829776992	INSDC	JBBPHT010000002.1	809149	816945	+	KAK7527494.1	putative polyketide synthase	Phyllosticta citriasiana	CBS 120426	GCA_038021145.1530773125	INSDC	MU377048.1	20337	28082	-	KAI0534837.1	hypothetical protein	Xylaria digitata	CBS 161.22	GCA_022495195.1689792155	INSDC	JAHMHT010000070.1	4067	11720	+	KAK1702956.1	polyketide synthase 2	Colletotrichum lupini	CBS 109225	GCA_030913515.1138085055	INSDC	KV907505.1	14899	23037	+	OOF92934.1	hypothetical protein	Aspergillus carbonarius ITEM 5010	ITEM 5010	GCA_001990825.1540018514	INSDC	JALDZH010000106.1	59882	67790	-	MCJ1264132.1	hypothetical protein	Lobaria immixta		GCA_022814215.1180730638	INSDC	NJPS01000075.1	42394	50594	+	PQE04373.1	Acyl transferase acyl hydrolase lysophospholipase protein	Rutstroemia sp. NJR-2017a BVV2	NJR-2017a BVV2	GCA_002946415.1552312369	INSDC	MOOC01000048.1	80276	87929	+	KAI3541427.1	beta-ketoacyl synthase domain-containing protein	Colletotrichum filicis	CBS 101611	GCA_023376865.1610330783	INSDC	JAPDGR010000163.1	20925	28939	+	KAJ2994635.1	hypothetical protein	Xylaria curta	Babe10	GCA_027595895.1535818872	INSDC	MU403095.1	602600	610237	+	KAI1460694.1	hypothetical protein	Annulohypoxylon moriforme	CBS 123579	GCA_022695765.190942040	INSDC	LCTW02000002.1	142613	150364	-	KXX83260.1	Lovastatin diketide synthase LovF	Madurella mycetomatis	mm55	GCA_001275765.2131033736	INSDC	FJOG01000048.1	226639	234661	+	CZR67900.1	probable 6-methylsalicylic acid synthase	Phialocephala subalpina	UAMH 11012	GCA_900073065.1550056357	RefSeq	NC_064676.1	6349670	6357323	-	XP_049142807.1	beta-ketoacyl synthase domain-containing protein	Colletotrichum lupini	IMI 504893	GCF_023278565.1550056357	RefSeq	XM_049285664.1	1	7236	+	XP_049142807.1	beta-ketoacyl synthase domain-containing protein	Colletotrichum lupini	IMI 504893	550056357	INSDC	CP019475.1	6349670	6357323	-	UQC81179.1	beta-ketoacyl synthase domain-containing protein	Colletotrichum lupini	IMI 504893	GCA_023278565.1193499078	RefSeq	NW_020291506.1	173122	180568	+	XP_025501931.1	polyketide synthase	Aspergillus aculeatinus CBS 121060	CBS 121060	GCF_003184765.1193499078	RefSeq	XM_025653005.1	1	7134	+	XP_025501931.1	polyketide synthase	Aspergillus aculeatinus CBS 121060	CBS 121060	193499078	INSDC	KZ824969.1	173122	180568	+	RAH68108.1	polyketide synthase	Aspergillus aculeatinus CBS 121060	CBS 121060	GCA_003184765.1630875511	INSDC	JAQJZO010000014.1	1286153	1294439	-	KAJ6081059.1	beta-ketoacyl synthase domain-containing protein	Penicillium canescens	IBT 18980	GCA_028828795.1630863251	RefSeq	NW_026703964.1	1341698	1349984	-	XP_058375990.1	beta-ketoacyl synthase domain-containing protein	Penicillium canescens	IBT 15451	GCF_028828765.1630863251	RefSeq	XM_058510454.1	1	7212	+	XP_058375990.1	beta-ketoacyl synthase domain-containing protein	Penicillium canescens	IBT 15451	630863251	INSDC	JAQJZL010000004.1	1347938	1356225	-	KAJ6043506.1	beta-ketoacyl synthase domain-containing protein	Penicillium canescens	IBT 15450	GCA_028828735.1630863251	INSDC	JAQJZM010000011.1	1347989	1356276	-	KAJ6054981.1	beta-ketoacyl synthase domain-containing protein	Penicillium canescens	IBT 15449	GCA_028828745.1630863251	INSDC	JAQJZN010000002.1	1341698	1349984	-	KAJ6073928.1	beta-ketoacyl synthase domain-containing protein	Penicillium canescens	IBT 15451	GCA_028828765.1593127129	INSDC	JAPETI010000093.1	5785	13434	-	KAI9651886.1	Type I Iterative PKS	Alyxoria varia		GCA_026054675.1193475577	RefSeq	NW_020290803.1	84076	91522	+	XP_025438366.1	polyketide synthase module	Aspergillus brunneoviolaceus CBS 621.78	CBS 621.78	GCF_003184695.1193475577	RefSeq	XM_025590390.1	1	7110	+	XP_025438366.1	polyketide synthase module	Aspergillus brunneoviolaceus CBS 621.78	CBS 621.78	193475577	INSDC	KZ825382.1	84076	91522	+	RAH41845.1	polyketide synthase module	Aspergillus brunneoviolaceus CBS 621.78	CBS 621.78	GCA_003184695.1689807752	RefSeq	NW_026849064.1	21362	28822	+	XP_060363097.1	polyketide synthase 2	Colletotrichum acutatum	CBS 112980	GCF_030867785.1689807752	RefSeq	XM_060512323.1	1	7032	+	XP_060363097.1	polyketide synthase 2	Colletotrichum acutatum	CBS 112980	689807752	INSDC	JAHMHS010000070.1	21362	28822	+	KAK1723042.1	polyketide synthase 2	Colletotrichum acutatum	CBS 112980	GCA_030867785.1689727679	RefSeq	NW_026851451.1	525668	533296	+	XP_060445708.1	polyketide synthase 2	Colletotrichum phormii	CBS 102054	GCF_030913505.1689727679	RefSeq	XM_060593681.1	1	7152	+	XP_060445708.1	polyketide synthase 2	Colletotrichum phormii	CBS 102054	689727679	INSDC	JAHMHQ010000009.1	525668	533296	+	KAK1637101.1	polyketide synthase 2	Colletotrichum phormii	CBS 102054	GCA_030913505.1829875599	RefSeq	NW_027117339.1	1951885	1959700	+	XP_066658930.1	putative polyketide synthase	Phyllosticta citribraziliensis	CPC 17464	GCF_038025025.1829875599	RefSeq	XM_066802804.1	1	7113	+	XP_066658930.1	putative polyketide synthase	Phyllosticta citribraziliensis	CPC 17464	829875599	INSDC	JBBPEH010000002.1	1951885	1959700	+	KAK7542637.1	putative polyketide synthase	Phyllosticta citribraziliensis	CPC 17464	GCA_038025025.1829875599	INSDC	JBBWUG010000001.1	1947467	1955282	+	KAK8186270.1	putative polyketide synthase	Phyllosticta citribraziliensis	CBS 100098	GCA_038380855.1137359575	INSDC	BDMC01000033.1	222846	230247	+	GAW20131.1	hypothetical protein	Xylariales sp. No.14919	No.14919	GCA_002003505.1529021974	INSDC	JAJNNY010000126.1	1558	9871	+	KAI0188552.1	polyketide synthase	Astrocystis sublimbata	CBS 130006	GCA_022453515.1190491725	RefSeq	NW_020290632.1	94460	101901	+	XP_025430041.1	polyketide synthase module	Aspergillus saccharolyticus JOP 1030-1	JOP 1030-1	GCF_003184585.1190491725	RefSeq	XM_025573509.1	1	7119	+	XP_025430041.1	polyketide synthase module	Aspergillus saccharolyticus JOP 1030-1	JOP 1030-1	190491725	INSDC	KZ821239.1	94460	101901	+	PYH44059.1	polyketide synthase module	Aspergillus saccharolyticus JOP 1030-1	JOP 1030-1	GCA_003184585.1846555840	INSDC	JARVKF010000235.1	246153	254113	-	KAK9420437.1	hypothetical protein	Seiridium unicorne	BM-138-508	GCA_039778275.1319366489	INSDC	PVQB02000652.1	17427	25216	+	KAF4334740.1	polyketide synthase	Fusarium beomiforme	NRRL 25174	GCA_002980475.2326267524	RefSeq	NW_023336268.1	2930825	2940350	+	XP_035328576.1	beta-ketoacyl synthase domain-containing protein	Colletotrichum scovillei	TJNH1	GCF_011075155.1326267524	RefSeq	XM_035481499.1	1	7233	+	XP_035328576.1	beta-ketoacyl synthase domain-containing protein	Colletotrichum scovillei	TJNH1	326267524	INSDC	JAAJBS010000010.1	2930825	2940350	+	KAF4775573.1	beta-ketoacyl synthase domain-containing protein	Colletotrichum scovillei	TJNH1	GCA_011075155.1193785079	RefSeq	NW_020291902.1	138943	146383	+	XP_025551796.1	polyketide synthase	Aspergillus homomorphus CBS 101889	CBS 101889	GCF_003184865.1193785079	RefSeq	XM_025700573.1	1	7131	+	XP_025551796.1	polyketide synthase	Aspergillus homomorphus CBS 101889	CBS 101889	193785079	INSDC	KZ824282.1	138943	146383	+	RAL12642.1	polyketide synthase	Aspergillus homomorphus CBS 101889	CBS 101889	GCA_003184865.1131408808	RefSeq	NW_017962983.1	224460	231909	+	XP_020055973.1	uncharacterized protein	Aspergillus aculeatus ATCC 16872	ATCC 16872	GCF_001890905.1131408808	RefSeq	XM_020199610.1	1	7161	+	XP_020055973.1	uncharacterized protein	Aspergillus aculeatus ATCC 16872	ATCC 16872	131408808	INSDC	KV878977.1	224460	231909	+	OJJ99633.1	hypothetical protein	Aspergillus aculeatus ATCC 16872	ATCC 16872	GCA_001890905.1905556724	INSDC	JAZHXI010000007.1	1828556	1836919	+	KAL2069921.1	hypothetical protein	Oculimacula yallundae	CBS 494.80	GCA_042604555.1530558986	INSDC	MU384879.1	491138	498533	+	KAI0421157.1	putative polyketide synthase	Xylaria grammica	CBS 120713	GCA_022495055.1893858209	INSDC	JAKEKT020000068.1	25514	33422	-	KAL1639121.1	Type I Iterative PKS	Diplodia intermedia	M45-28	GCA_021495925.2243884923	INSDC	PQXI01000332.1	6659	14329	-	TGO19734.1	hypothetical protein	Botrytis paeoniae	Bp0003	GCA_004786145.1500810731	INSDC	JAGMUU010000012.1	1214470	1222263	+	KAH7141540.1	putative polyketide synthase	Dactylonectria estremocensis	MPI-CAGE-AT-0021	GCA_020744375.1534693672	INSDC	MU391041.1	47507	55433	+	KAI1183351.1	putative polyketide synthase	Nemania serpens	AK0226	GCA_022578675.1641386396	INSDC	JAPEIS010000008.1	616022	623701	+	KAJ8063559.1	hypothetical protein	Sclerotinia nivalis	SnTB1	GCA_029531795.1499222697	RefSeq	NW_027117333.1	4806655	4814580	+	XP_066642328.1	uncharacterized protein	Chaetomium tenue	MPI-SDFR-AT-0079	GCF_020726465.1499222697	RefSeq	XM_066787082.1	1	7311	+	XP_066642328.1	uncharacterized protein	Chaetomium tenue	MPI-SDFR-AT-0079	499222697	INSDC	JAGIZQ010000005.1	4806655	4814580	+	KAH6628937.1	hypothetical protein	Chaetomium tenue	MPI-SDFR-AT-0079	GCA_020726465.1232059302	INSDC	QJOB01000139.1	58091	65843	+	RYP67662.1	hypothetical protein	Monosporascus sp. 5C6A	5C6A	GCA_004155035.1949194131	INSDC	CM099560.1	1309011	1316920	+	KAL3419948.1	beta-ketoacyl synthase domain-containing protein	Phlyctema vagabunda	19-DSS-EL-015	GCA_045999785.1949194131	INSDC	JBFCZG010000007.1	1309011	1316920	+	KAL3419948.1	beta-ketoacyl synthase domain-containing protein	Phlyctema vagabunda	19-DSS-EL-015	GCA_045999785.1263962997	INSDC	QGMG01000922.1	2553	10020	-	TVY51056.1	Fumagillin dodecapentaenoate synthase	Lachnellula cervina	CBS 625.97	GCA_007825325.1630756881	RefSeq	NW_026643210.1	2693563	2701313	+	XP_057075597.1	uncharacterized protein	Penicillium verrucosum	IBT 35672	GCF_028828655.1630756881	RefSeq	XM_057213714.1	1	7338	+	XP_057075597.1	uncharacterized protein	Penicillium verrucosum	IBT 35672	630756881	INSDC	JAQKAO010000001.1	2693563	2701313	+	KAJ5940824.1	hypothetical protein	Penicillium verrucosum	IBT 35672	GCA_028828655.1297803147	INSDC	ML977314.1	1021862	1029356	-	KAF2120194.1	beta-ketoacyl synthase domain-containing protein	Lophiotrema nucula	CBS 627.86	GCA_010015825.1630987293	INSDC	JAQJZW010000002.1	4851485	4859772	+	KAJ6177145.1	beta-ketoacyl synthase domain-containing protein	Penicillium canescens	IBT 13549	GCA_028829005.1676678650	INSDC	JAUKUA010000009.1	786968	794938	-	KAK0702400.1	reducing type I polyketide synthase	Lasiosphaeris hirsuta	SMH4607-1	GCA_030549175.1190569585	INSDC	KZ825500.1	84186	91655	-	PYI31660.1	polyketide synthase	Aspergillus indologenus CBS 114.80	CBS 114.80	GCA_003184685.1263930960	INSDC	QGMF01000127.1	32530	40020	-	TVY19100.1	Fumagillin dodecapentaenoate synthase	Lachnellula arida	CBS 203.66	GCA_007821475.1200189035	INSDC	PDLM01000001.1	4994736	5002678	+	RDW89666.1	putative polyketide synthase	Coleophoma cylindrospora	BP6252	GCA_003369665.1711073790	INSDC	JANTQH010000173.1	9187	16965	+	KAK2789589.1	Type I Iterative PKS	Onygenales sp. PD_10	PD_10	GCA_032988465.1831985830	INSDC	JAJVDB020000019.1	251858	260592	-	KAK7725417.1	Type I Iterative PKS	Botryosphaeria dothidea	M68-17	GCA_021436945.2630776123	RefSeq	NW_026643166.1	1216146	1223918	+	XP_057026091.1	uncharacterized protein	Penicillium verhagenii	IBT 33310	GCF_028828195.1630776123	RefSeq	XM_057159843.1	1	7350	+	XP_057026091.1	uncharacterized protein	Penicillium verhagenii	IBT 33310	630776123	INSDC	JAQKAM010000001.1	1216146	1223918	+	KAJ5947430.1	hypothetical protein	Penicillium verhagenii	IBT 33310	GCA_028828195.191232520	INSDC	LHQQ01000237.1	17921	25660	+	KOS38742.1	hypothetical protein	Penicillium nordicum	DAOMC 185683	GCA_001278595.1276643985	INSDC	ML735012.1	57967	65468	-	KAB8201907.1	hypothetical protein	Aspergillus parasiticus	CBS 117618	GCA_009176385.1561015033	RefSeq	NW_026249941.1	3366814	3374118	-	XP_051307970.1	Type I Iterative PKS	Alternaria arbusti	BMP 1465	GCF_024043155.1561015033	RefSeq	XM_051441799.1	1	7203	+	XP_051307970.1	Type I Iterative PKS	Alternaria arbusti	BMP 1465	561015033	INSDC	JAFVLW010000001.1	3366814	3374118	-	KAI4962197.1	Type I Iterative PKS	Alternaria arbusti	BMP 1465	GCA_024043155.1190517917	RefSeq	NW_020291351.1	170710	178169	+	XP_025488847.1	polyketide synthase module	Aspergillus uvarum CBS 121591	CBS 121591	GCF_003184745.1190517917	RefSeq	XM_025640169.1	1	7131	+	XP_025488847.1	polyketide synthase module	Aspergillus uvarum CBS 121591	CBS 121591	190517917	INSDC	KZ821727.1	170710	178169	+	PYH78647.1	polyketide synthase module	Aspergillus uvarum CBS 121591	CBS 121591	GCA_003184745.1180741900	INSDC	NJPR01000109.1	55753	63283	-	PQE16274.1	Lovastatin diketide synthase protein	Rutstroemia sp. NJR-2017a WRK4	NJR-2017a WRK4	GCA_002946385.1558684038	INSDC	JAFVLO010000009.1	889290	896596	-	KAI4710109.1	Type I Iterative PKS	Alternaria sp. Ai002NY15	Ai002NY15	GCA_023758125.1613842027	INSDC	JAPUFE010000284.1	14490	22328	-	KAJ3956063.1	hypothetical protein	Colletotrichum tropicale	IMI 366226	GCA_027942835.1558597859	RefSeq	NW_026055522.1	282233	289539	-	XP_049184761.1	Type I Iterative PKS	Alternaria metachromatica	BMP 0045	GCF_023757995.1558597859	RefSeq	XM_049336197.1	1	7203	+	XP_049184761.1	Type I Iterative PKS	Alternaria metachromatica	BMP 0045	558597859	INSDC	JAFVLY010000031.1	282233	289539	-	KAI4608125.1	Type I Iterative PKS	Alternaria metachromatica	BMP 0045	GCA_023757995.1534723190	RefSeq	NW_025953791.1	596182	603989	-	XP_047857539.1	uncharacterized protein	Annulohypoxylon truncatum	CBS 140777	GCF_022578515.1534723190	RefSeq	XM_048002928.1	1	7206	+	XP_047857539.1	uncharacterized protein	Annulohypoxylon truncatum	CBS 140777	534723190	INSDC	MU392028.1	596182	603989	-	KAI1213019.1	hypothetical protein	Annulohypoxylon truncatum	CBS 140777	GCA_022578515.1168528203	RefSeq	NW_019716265.1	1149100	1157245	+	XP_023628544.1	related to 6-methylsalicylic acid synthase	Ramularia collo-cygni	URUG2	GCF_900074925.1168528203	RefSeq	XM_023772776.1	1	7035	+	XP_023628544.1	related to 6-methylsalicylic acid synthase	Ramularia collo-cygni	URUG2	168528203	INSDC	FJUY01000011.1	1149100	1157245	+	CZT21655.1	related to 6-methylsalicylic acid synthase	Ramularia collo-cygni	URUG2	GCA_900074925.1629523681	INSDC	JAQIZX010000004.1	3536092	3543859	+	KAJ5516395.1	hypothetical protein	Penicillium freii	IBT 34325	GCA_028827385.1513814015	INSDC	JAJTIW010000052.1	18520	26340	+	KAH8646008.1	polyketide synthase	Tricladium varicosporioides	PMI_453	GCA_021365295.1673574072	INSDC	CAJHES010000576.1	6007	14856	+	CAD6593624.1	hypothetical protein	Alectoria sarmentosa		GCA_904859925.1193509566	RefSeq	NW_020291671.1	156277	163738	-	XP_025526388.1	polyketide synthase	Aspergillus japonicus CBS 114.51	CBS 114.51	GCF_003184785.1193509566	RefSeq	XM_025674535.1	26	7171	+	XP_025526388.1	polyketide synthase	Aspergillus japonicus CBS 114.51	CBS 114.51	193509566	INSDC	KZ824803.1	156277	163738	-	RAH80494.1	polyketide synthase	Aspergillus japonicus CBS 114.51	CBS 114.51	GCA_003184785.1540662857	INSDC	MU401464.1	80186	87800	-	KAI1817358.1	putative polyketide synthase	Poronia punctata	CBS 180.79	GCA_022579005.1101212949	INSDC	LLXE01000118.1	66148	73915	-	KUM61888.1	hypothetical protein	Penicillium freii	DAOM 242723	GCA_001513925.1529035799	INSDC	JAJNNY010000014.1	643270	650978	+	KAI0202678.1	beta-ketoacyl synthase domain-containing protein	Astrocystis sublimbata	CBS 130006	GCA_022453515.1263997636	INSDC	QGML01001188.1	2116	9603	+	TVY89575.1	Fumagillin dodecapentaenoate synthase	Lachnellula willkommii	CBS 172.35	GCA_007825375.1278566593	INSDC	ML738325.1	33423	41050	-	KAE8313420.1	hypothetical protein	Aspergillus transmontanensis	CBS 130015	GCA_009193505.1533660495	INSDC	MU279359.1	605746	613152	+	KAI0970360.1	putative polyketide synthase	Xylaria arbuscula	CBS 124340	GCA_022385695.1819665575	INSDC	JAWDVE010000016.1	862630	870131	+	KAK6819098.1	hypothetical protein	Aspergillus parasiticus	MM36	GCA_037075405.1558626141	RefSeq	NW_026055699.1	542820	550124	-	XP_049195971.1	Type I Iterative PKS	Alternaria ventricosa	BMP 2768	GCF_023758065.1558626141	RefSeq	XM_049347016.1	1	7203	+	XP_049195971.1	Type I Iterative PKS	Alternaria ventricosa	BMP 2768	558626141	INSDC	JAFVLV010000019.1	542820	550124	-	KAI4639768.1	Type I Iterative PKS	Alternaria ventricosa	BMP 2768	GCA_023758065.1679476737	INSDC	JAOPJF010000044.1	176584	184374	-	KAK1143047.1	Type I Iterative Polyketide synthase (PKS)	Aspergillus melleus	IMV 1140	GCA_030674015.1297802149	INSDC	ML977315.1	183349	190668	+	KAF2119266.1	hypothetical protein	Lophiotrema nucula	CBS 627.86	GCA_010015825.1328142116	INSDC	JABFAK010000051.1	124489	132350	+	KAF5026934.1	hypothetical protein	Fusarium sp. NRRL 66182	NRRL 66182	GCA_013266265.1278590461	INSDC	ML737136.1	446635	454261	+	KAE8342234.1	hypothetical protein	Aspergillus arachidicola	CBS 117612	GCA_009193545.1190555042	INSDC	KZ825172.1	24395	31865	-	PYI16208.1	polyketide synthase	Aspergillus violaceofuscus CBS 115571	CBS 115571	GCA_003184705.1930959297	INSDC	JBFXLS010000072.1	142558	150427	+	KAL2820183.1	polyketide synthase module	Aspergillus cavernicola	CBS 600.67	GCA_044048685.1362355737	INSDC	AAIH03000103.1	43805	51307	-	KAF7623648.1	hypothetical protein	Aspergillus flavus NRRL3357	NRRL3357	GCA_000006275.3362355737	INSDC	CP044617.1	46881	54383	-	QRD91108.1	polyketide synthase module	Aspergillus flavus	NRRL 3357	GCA_009017415.1193486536	RefSeq	NW_020291613.1	20046	28118	+	XP_025511363.1	putative polyketide synthase	Aspergillus piperis CBS 112811	CBS 112811	GCF_003184755.1193486536	RefSeq	XM_025656413.1	1	7071	+	XP_025511363.1	putative polyketide synthase	Aspergillus piperis CBS 112811	CBS 112811	193486536	INSDC	KZ825076.1	20046	28118	+	RAH53441.1	putative polyketide synthase	Aspergillus piperis CBS 112811	CBS 112811	GCA_003184755.1138870244	INSDC	MKZY01000007.1	12409	19911	-	OOO06523.1	KR domain protein	Aspergillus oryzae	BCC7051	GCA_002007945.1421198932	INSDC	CAJPDQ010000013.1	405556	413263	+	CAF9918670.1	hypothetical protein	Gomphillus americanus		GCA_905337335.1609061112	INSDC	JAOAMT010000075.1	8936	16438	-	KAJ1711177.1	polyketide synthase	Aspergillus flavus	IC278	GCA_027574695.1131390170	RefSeq	NW_027137443.1	3506289	3514399	-	XP_067483866.1	uncharacterized protein	Aspergillus brasiliensis CBS 101740	CBS 101740	GCF_001889945.1131390170	RefSeq	XM_067619245.1	76	7155	+	XP_067483866.1	uncharacterized protein	Aspergillus brasiliensis CBS 101740	CBS 101740	131390170	INSDC	KV878680.1	3506289	3514399	-	OJJ76619.1	hypothetical protein	Aspergillus brasiliensis CBS 101740	CBS 101740	GCA_001889945.1193756701	RefSeq	NW_020291859.1	98365	106438	-	XP_025534145.1	putative polyketide synthase	Aspergillus costaricaensis CBS 115574	CBS 115574	GCF_003184835.1193756701	RefSeq	XM_025687871.1	1	7062	+	XP_025534145.1	putative polyketide synthase	Aspergillus costaricaensis CBS 115574	CBS 115574	193756701	INSDC	KZ824593.1	98365	106438	-	RAK83310.1	putative polyketide synthase	Aspergillus costaricaensis CBS 115574	CBS 115574	GCA_003184835.1142073151	INSDC	MDYM01000017.1	364668	372424	-	OQD61348.1	hypothetical protein	Penicillium polonicum	IBT 4502	GCA_002072265.1717525586	INSDC	MU858890.1	58466	65914	-	KAK3985842.1	hypothetical protein	Cladorrhinum sp. PSN332	PSN332	GCA_033297175.1630793097	INSDC	JAQKAP010000004.1	8387664	8395427	+	KAJ5956780.1	hypothetical protein	Penicillium viridicatum	IBT 34249	GCA_028828185.1558679700	INSDC	JAFVLP010000002.1	1705293	1712483	+	KAI4704396.1	Type I Iterative PKS	Alternaria sp. BMP 2799	BMP 2799	GCA_023758145.1810397356	INSDC	JARVKI010000020.1	120815	128172	-	KAK6082377.1	beta-ketoacyl synthase domain-containing protein	Seiridium cupressi	BM-138-000234	GCA_036674765.1100867783	RefSeq	NW_017263600.1	365233	373281	-	XP_018067153.1	putative polyketide synthase	Mollisia scopiformis	CBS 120377	GCF_001500285.1100867783	RefSeq	XM_018220287.1	1	7197	+	XP_018067153.1	putative polyketide synthase	Mollisia scopiformis	CBS 120377	100867783	INSDC	KQ947423.1	365233	373281	-	KUJ12798.1	putative polyketide synthase	Mollisia scopiformis	CBS 120377	GCA_001500285.128383190	INSDC	AKHY01000194.1	43903	51406	-	EIT74370.1	polyketide synthase module	Aspergillus oryzae 3.042	3.042	GCA_000269785.228383190	INSDC	ML734553.1	619365	626868	+	KAB8252917.1	hypothetical protein	Aspergillus flavus	CBS 121.62	GCA_009176375.128383190	INSDC	AMCJ01000147.1	43724	51227	-	KDE78012.1	polyketide	Aspergillus oryzae 100-8	100-8	GCA_000691885.1100728017	INSDC	CM003098.1	172349	180254	+	KUI64629.1	Lovastatin diketide synthase LovF	Valsa mali	03-8	GCA_000818155.1558612278	INSDC	JAFVMD010000005.1	10550	17854	-	KAI4623420.1	Type I Iterative PKS	Alternaria sp. BMP 0032	BMP 0032	GCA_023758005.1276697804	INSDC	ML732887.1	37579	45081	-	KAB8267837.1	hypothetical protein	Aspergillus minisclerotigenes	CBS 117635	GCA_009176455.1347184316	RefSeq	NC_054697.1	46881	54383	-	XP_041149793.1	uncharacterized protein	Aspergillus flavus NRRL3357	NRRL3357	GCF_014117465.1347184316	RefSeq	XM_041294540.1	1	7176	+	XP_041149793.1	uncharacterized protein	Aspergillus flavus NRRL3357	NRRL3357	347184316	INSDC	CP059872.1	46881	54383	-	QMW34790.1	hypothetical protein	Aspergillus flavus NRRL3357	NRRL3357	GCA_014117465.1176892026	INSDC	NRSZ01001263.1	2580	10423	+	PNY20705.1	Polyketide synthase	Tolypocladium capitatum	CBS 113982	GCA_002901185.1148987248	INSDC	KZ111527.1	728591	735841	+	OTB08290.1	hypothetical protein	Hypoxylon sp. CI-4A	CI-4A	GCA_002120315.1689623884	RefSeq	NW_026848963.1	2264339	2271992	+	XP_060350290.1	beta-ketoacyl synthase domain-containing protein	Colletotrichum paranaense	IMI 384185	GCF_030867605.1689623884	RefSeq	XM_060491416.1	1	7107	+	XP_060350290.1	beta-ketoacyl synthase domain-containing protein	Colletotrichum paranaense	IMI 384185	689623884	INSDC	MOPA01000005.1	2264339	2271992	+	KAK1541157.1	beta-ketoacyl synthase domain-containing protein	Colletotrichum paranaense	IMI 384185	GCA_030867605.1560969350	RefSeq	NW_026249875.1	40805	48109	+	XP_051285873.1	Type I Iterative PKS	Alternaria incomplexa	BMP 0042	GCF_024043165.1560969350	RefSeq	XM_051440229.1	1	7203	+	XP_051285873.1	Type I Iterative PKS	Alternaria incomplexa	BMP 0042	560969350	INSDC	JAFVMA010000026.1	40805	48109	+	KAI4906244.1	Type I Iterative PKS	Alternaria incomplexa	BMP 0042	GCA_024043165.15089285	RefSeq	NC_036441.1	33837	41492	-	XP_023093317.1	unnamed protein product	Aspergillus oryzae RIB40	RIB40	GCF_000184455.25089285	RefSeq	XM_023232741.1	1	7224	+	XP_023093317.1	unnamed protein product	Aspergillus oryzae RIB40	RIB40	5089285	INSDC	AP007171.1	33837	41492	-	BAE64579.1	unnamed protein product	Aspergillus oryzae RIB40	RIB 40	GCA_000184455.35089285	INSDC	BA000055.1	33837	41492	-	BAE64579.1	unnamed protein product	Aspergillus oryzae RIB40	RIB40	GCA_000184455.3558665488	RefSeq	NW_026056780.1	278386	285690	-	XP_049244546.1	Type I Iterative PKS	Alternaria hordeiaustralica	BMP 2776	GCF_023758085.1558665488	RefSeq	XM_049387568.1	1	7203	+	XP_049244546.1	Type I Iterative PKS	Alternaria hordeiaustralica	BMP 2776	558665488	INSDC	JAFVLR010000008.1	278386	285690	-	KAI4688040.1	Type I Iterative PKS	Alternaria hordeiaustralica	BMP 2776	GCA_023758085.1827632276	INSDC	JBBDHJ010000048.1	282040	289692	+	KAK7440925.1	beta-ketoacyl synthase domain-containing protein	Colletotrichum acutatum	L51	GCA_037954465.1194231227	INSDC	NWUI02000177.1	1423978	1431480	+	RAQ51234.1	polyketide synthase	Aspergillus flavus	NRRL 21882	GCA_002443195.2534708454	INSDC	MU396713.1	45266	53721	-	KAI1198124.1	putative polyketide synthase	Nemania serpens	AZ0576	GCA_022578855.1184467369	RefSeq	NW_020194714.1	371996	379565	-	XP_024750077.1	beta-ketoacyl synthase domain-containing protein	Trichoderma citrinoviride	TUCIM 6016	GCF_003025115.1184467369	RefSeq	XM_024898440.1	1	7146	+	XP_024750077.1	beta-ketoacyl synthase domain-containing protein	Trichoderma citrinoviride	TUCIM 6016	184467369	INSDC	KZ680212.1	371996	379565	-	PTB66757.1	beta-ketoacyl synthase domain-containing protein	Trichoderma citrinoviride	TUCIM 6016	GCA_003025115.1497592874	INSDC	JAIRHZ010000029.1	1997	9652	+	KAH5411837.1	hypothetical protein	Parastagonospora nodorum	205FG63	GCA_020574615.1561007394	INSDC	JAFVLQ010000005.1	869661	876967	+	KAI4952622.1	Type I Iterative PKS	Alternaria rosae	BMP 2777	GCA_024043135.1499947650	RefSeq	NW_025763570.1	4708043	4715349	-	XP_046031985.1	putative polyketide synthase	Alternaria rosae	MPI-PUGE-AT-0040	GCF_020736505.1499947650	RefSeq	XM_046168574.1	109	7311	+	XP_046031985.1	putative polyketide synthase	Alternaria rosae	MPI-PUGE-AT-0040	499947650	INSDC	JAHBNI010000001.1	4708043	4715349	-	KAH6883099.1	putative polyketide synthase	Alternaria rosae	MPI-PUGE-AT-0040	GCA_020736505.1832000035	INSDC	JAJSPL020000010.1	898049	905692	+	KAK7744645.1	Type I Iterative PKS	Cytospora paraplurivora	FDS-564	GCA_021272945.2718854543	INSDC	MU865437.1	9673	17022	-	KAK4223155.1	hypothetical protein	Podospora fimiseda	CBS 990.96	GCA_033297215.1194236159	INSDC	NWUH02000264.1	43561	51063	-	RAQ60072.1	polyketide synthase	Aspergillus flavus	NRRL 118543	GCA_002456175.2194236159	INSDC	NWUG02000575.1	141970	149472	+	RAQ76869.1	polyketide synthase	Aspergillus flavus	NRRL 30797	GCA_002443215.278378966	INSDC	JZEE01000702.1	58911	66412	+	KJK60822.1	hypothetical protein	Aspergillus parasiticus SU-1	SU-1	GCA_000956085.1548614972	INSDC	JAJNNX010000063.1	100152	107779	+	KAI3329679.1	putative polyketide synthase	Ustulina deusta	IL1129	GCA_023159155.1189325886	RefSeq	NW_020290326.1	86974	95184	-	XP_025381941.1	polyketide synthase	Aspergillus eucalypticola CBS 122712	CBS 122712	GCF_003184535.1189325886	RefSeq	XM_025534449.1	1	7092	+	XP_025381941.1	polyketide synthase	Aspergillus eucalypticola CBS 122712	CBS 122712	189325886	INSDC	MSFU01000052.1	86974	95184	-	PWY61907.1	polyketide synthase	Aspergillus eucalypticola CBS 122712	CBS 122712	GCA_003184535.1104224365	INSDC	JFBX01000890.1	81736	89392	+	KXH25872.1	beta-ketoacyl synthase domain-containing protein	Colletotrichum simmondsii	CBS122122	GCA_001563135.1549779655	INSDC	JALPVH010000338.1	28612	36102	+	KAI3391508.1	hypothetical protein	Diaporthe ilicicola	FPH2015-502	GCA_023242295.1532815789	INSDC	MU386941.1	9374	17001	+	KAI0903865.1	putative polyketide synthase	Ustulina deusta	CBS 826.72	GCA_022496955.148974575	INSDC	JARH01000118.1	228276	235931	+	EXF85213.1	beta-ketoacyl synthase domain-containing protein	Colletotrichum fioriniae PJ7	PJ7	GCA_000582985.1893861604	INSDC	JAKEKT020000032.1	23537	31236	-	KAL1642561.1	Type I Iterative PKS	Diplodia intermedia	M45-28	GCA_021495925.2629936097	RefSeq	NW_026643185.1	2750593	2757932	+	XP_057027995.1	uncharacterized protein	Penicillium paradoxum	IBT 22861	GCF_028828445.1629936097	RefSeq	XM_057179609.1	1	7152	+	XP_057027995.1	uncharacterized protein	Penicillium paradoxum	IBT 22861	629936097	INSDC	JAQJAS010000007.1	2750593	2757932	+	KAJ5773670.1	hypothetical protein	Penicillium paradoxum	IBT 22861	GCA_028828445.188179209	INSDC	JZDT01000779.1	48748	56403	+	KOC16838.1	polyketide synthase	Aspergillus flavus AF70	AF70	GCA_000952835.1186785942	INSDC	KZ804179.1	145652	153116	-	PVH77166.1	beta-ketoacyl synthase domain-containing protein	Cadophora sp. DSE1049	DSE1049	GCA_003073865.1500453085	INSDC	JAGTJR010000041.1	312829	320634	-	KAH7032182.1	putative polyketide synthase	Macrophomina phaseolina	MPI-SDFR-AT-0080	GCA_020744275.1216440406	INSDC	QQZZ01000019.1	116463	123965	-	RMZ47988.1	polyketide synthase	Aspergillus flavus	CA14	GCA_003709025.1593193658	INSDC	JAPETR010000054.1	122718	131250	-	KAI9720556.1	Type I Iterative PKS	Chrysothrix sp. TS-e1954		GCA_026023555.1665060769	INSDC	JARUPT010000646.1	14338	21991	-	KAK0369507.1	beta-ketoacyl synthase domain-containing protein	Colletotrichum limetticola		GCA_030413865.1497530471	INSDC	JAIRDW010000042.1	233063	240911	-	KAH4043321.1	hypothetical protein	Parastagonospora nodorum	WAC4808	GCA_020568465.1497530471	INSDC	JAIRHJ010000029.1	469310	477158	-	KAH4898092.1	hypothetical protein	Parastagonospora nodorum	Northam_WGT	GCA_020572945.1497530471	INSDC	JAIRHS010000048.1	246371	254219	-	KAH5170589.1	hypothetical protein	Parastagonospora nodorum	Meck1	GCA_020574055.1497530471	INSDC	JAIREZ010000044.1	269770	277618	-	KAH5289637.1	hypothetical protein	Parastagonospora nodorum	53FG143_2	GCA_020574345.1497530471	INSDC	JAIRIB010000042.1	246357	254205	-	KAH5443274.1	hypothetical protein	Parastagonospora nodorum	205FG216	GCA_020574825.1497530471	INSDC	JAIRIE010000047.1	227017	234865	-	KAH5531231.1	hypothetical protein	Parastagonospora nodorum	204FG223	GCA_020575195.1497530471	INSDC	JAIRIG010000032.1	464891	472739	-	KAH5552501.1	hypothetical protein	Parastagonospora nodorum	204FG221	GCA_020575375.1497530471	INSDC	JAIRIF010000051.1	232460	240308	-	KAH5557248.1	hypothetical protein	Parastagonospora nodorum	204FG222	GCA_020575285.1497530471	INSDC	JAIRIH010000043.1	243886	251734	-	KAH5567778.1	hypothetical protein	Parastagonospora nodorum	204FG214	GCA_020575355.1497530471	INSDC	JAIRIO010000057.1	246310	254158	-	KAH5706591.1	hypothetical protein	Parastagonospora nodorum	201FG218	GCA_020575955.1497530471	INSDC	JAIRIQ010000050.1	243741	251589	-	KAH5752383.1	hypothetical protein	Parastagonospora nodorum	201FG208	GCA_020576185.1497530471	INSDC	JAIRIS010000052.1	271148	278996	-	KAH5984240.1	hypothetical protein	Parastagonospora nodorum	16FG06	GCA_020578315.1497530471	INSDC	JAIRIR010000050.1	238729	246577	-	KAH6000028.1	hypothetical protein	Parastagonospora nodorum	16FG158	GCA_020578265.1497530471	INSDC	JAIRIT010000008.1	1267315	1275163	-	KAH6047732.1	hypothetical protein	Parastagonospora nodorum	15FG99	GCA_020578295.1497530471	INSDC	JAIRJB010000045.1	246821	254669	-	KAH6192251.1	hypothetical protein	Parastagonospora nodorum	15FG226	GCA_020579845.1497530471	INSDC	JAIRFV010000044.1	269600	277448	-	KAH6248896.1	hypothetical protein	Parastagonospora nodorum	15FG117	GCA_020580115.1497530471	INSDC	JAIRJE010000052.1	227057	234905	-	KAH6269207.1	hypothetical protein	Parastagonospora nodorum	15FG116	GCA_020580145.1497530471	INSDC	JAIRFX010000043.1	226698	234546	-	KAH6386232.1	hypothetical protein	Parastagonospora nodorum	15FG109	GCA_020580655.1497530471	INSDC	JAIRJM010000047.1	242068	249916	-	KAH6481069.1	hypothetical protein	Parastagonospora nodorum	15FG101	GCA_020581045.1497530471	INSDC	JAIRJN010000047.1	226462	234310	-	KAH6484637.1	hypothetical protein	Parastagonospora nodorum	15FG100	GCA_020581155.1950044382	INSDC	MU995856.1	792753	800745	-	KAL3450526.1	putative PKS-like enzyme	Aspergillus insuetus	CBS 107.25	GCA_045784725.1278578246	INSDC	ML741793.1	52903	60556	-	KAE8327227.1	hypothetical protein	Aspergillus sergii	CBS 130017	GCA_009193525.1497565268	INSDC	JAIRHH010000058.1	224554	232209	-	KAH4894405.1	hypothetical protein	Parastagonospora nodorum	S1FT3B	GCA_020572675.1497565268	INSDC	JAIRHI010000047.1	246362	254017	-	KAH4922130.1	hypothetical protein	Parastagonospora nodorum	S1FT3A	GCA_020572955.1497565268	INSDC	JAIREV010000012.1	934368	942023	-	KAH5139224.1	hypothetical protein	Parastagonospora nodorum	Meck5	GCA_020573765.1497565268	INSDC	JAIRHU010000064.1	61714	69369	-	KAH5173394.1	hypothetical protein	Parastagonospora nodorum	Gerald1	GCA_020574115.1611534614	INSDC	JANPWZ010000893.1	6559	13964	-	KAJ3570863.1	hypothetical protein	Xylaria arbuscula	VT107	GCA_027627345.1497547566	INSDC	JAIREE010000043.1	244215	251870	-	KAH4258361.1	hypothetical protein	Parastagonospora nodorum	WAC13667	GCA_020569505.1297595374	INSDC	ML977738.1	17434	24740	+	KAF1993040.1	putative polyketide synthase	Amniculicola lignicola CBS 123094	CBS 123094	GCA_010015725.1100770526	Swiss-Prot	N/A				A0A0U4ZX08.1	Low-reducing polyketide synthase drtA	Aspergillus calidoustus		100770526	INSDC	CDMC01000002.1	3477656	3485594	-	CEN60541.1	hypothetical protein	Aspergillus calidoustus		GCA_001511075.1689573038	INSDC	MLGG01000005.1	1110284	1117937	+	KAK1465114.1	beta-ketoacyl synthase domain-containing protein	Colletotrichum melonis		GCA_030868995.1629449184	INSDC	JAPZBW010000002.1	3092428	3100171	-	KAJ5421115.1	hypothetical protein	Penicillium sp. CMV-2018d	IBT 12396	GCA_028827225.1540189982	INSDC	JALDZU010000699.1	2973	11043	-	MCJ1240242.1	hypothetical protein	Varicellaria rhodocarpa		GCA_022813925.1497540371	INSDC	JAIREA010000045.1	1987	9644	+	KAH4153787.1	hypothetical protein	Parastagonospora nodorum	WAC2285	GCA_020569145.1497540371	INSDC	JAIREB010000044.1	236540	244197	-	KAH4181959.1	hypothetical protein	Parastagonospora nodorum	WAC2216	GCA_020569235.1497540371	INSDC	JAIRIK010000008.1	1205767	1213424	-	KAH5652078.1	hypothetical protein	Parastagonospora nodorum	202FG414	GCA_020575485.1497540371	INSDC	JAIRJF010000039.1	246288	253945	-	KAH6287319.1	hypothetical protein	Parastagonospora nodorum	15FG115	GCA_020580155.1497540371	INSDC	JAIRJO010000051.1	246563	254220	-	KAH6513612.1	hypothetical protein	Parastagonospora nodorum	15FG04	GCA_020581165.1497544737	INSDC	JAIREC010000004.1	1276075	1283732	-	KAH4212172.1	hypothetical protein	Parastagonospora nodorum	WAC13955	GCA_020569285.1121779854	RefSeq	NW_019170064.1	81081	88579	-	XP_022387711.1	polyketide synthase	Aspergillus bombycis	NRRL26010	GCF_001792695.1121779854	RefSeq	XM_022535130.1	1	7128	+	XP_022387711.1	polyketide synthase	Aspergillus bombycis	NRRL26010	121779854	INSDC	LYCR01000062.1	81081	88579	-	OGM43994.1	polyketide synthase	Aspergillus bombycis	NRRL26010	GCA_001792695.1401764178	INSDC	JAIRDT010000048.1	2003	9660	+	KAH3904720.1	hypothetical protein	Parastagonospora nodorum	WAC9178	GCA_020557385.1401764178	INSDC	JAIRGA010000050.1	234246	241903	-	KAH3921870.1	hypothetical protein	Parastagonospora nodorum	WAC8635	GCA_020567955.1401764178	INSDC	JAIRGB010000082.1	44871	52528	-	KAH3938558.1	hypothetical protein	Parastagonospora nodorum	WAC8410	GCA_020568045.1401764178	INSDC	JAIRGC010000036.1	423493	431150	-	KAH3963094.1	hypothetical protein	Parastagonospora nodorum	WAC8390	GCA_020568055.1401764178	INSDC	JAIRGE010000046.1	245032	252689	-	KAH3991816.1	hypothetical protein	Parastagonospora nodorum	WAC741	GCA_020568205.1401764178	INSDC	JAIRDV010000050.1	236566	244223	-	KAH4009399.1	hypothetical protein	Parastagonospora nodorum	WAC739	GCA_020568415.1401764178	INSDC	JAIRDU010000048.1	2000	9657	+	KAH4013830.1	hypothetical protein	Parastagonospora nodorum	WAC740	GCA_020568325.1401764178	INSDC	JAIRDX010000025.1	18930	26587	+	KAH4063918.1	hypothetical protein	Parastagonospora nodorum	WAC4648	GCA_020568635.1401764178	INSDC	JAIRDY010000015.1	18880	26537	+	KAH4087300.1	hypothetical protein	Parastagonospora nodorum	WAC4319	GCA_020568765.1401764178	INSDC	JAIRGF010000044.1	18515	26172	+	KAH4087758.1	hypothetical protein	Parastagonospora nodorum	WAC4321	GCA_020568705.1401764178	INSDC	JAIRGG010000077.1	61763	69420	-	KAH4111675.1	hypothetical protein	Parastagonospora nodorum	WAC4303	GCA_020568775.1401764178	INSDC	JAIRGH010000047.1	229922	237579	-	KAH4125561.1	hypothetical protein	Parastagonospora nodorum	WAC2813	GCA_020568935.1401764178	INSDC	JAIRDZ010000048.1	244191	251848	-	KAH4148038.1	hypothetical protein	Parastagonospora nodorum	WAC2810	GCA_020568945.1401764178	INSDC	JAIRGI010000042.1	276920	284577	-	KAH4216546.1	hypothetical protein	Parastagonospora nodorum	WAC13691	GCA_020569485.1401764178	INSDC	JAIRED010000042.1	2001	9658	+	KAH4228282.1	hypothetical protein	Parastagonospora nodorum	WAC13690	GCA_020569495.1401764178	INSDC	JAIRGL010000050.1	233866	241523	-	KAH4287040.1	hypothetical protein	Parastagonospora nodorum	WAC13631	GCA_020569895.1401764178	INSDC	JAIRGK010000026.1	533245	540902	-	KAH4295102.1	hypothetical protein	Parastagonospora nodorum	WAC13632	GCA_020569685.1401764178	INSDC	JAIREF010000045.1	244059	251716	-	KAH4321134.1	hypothetical protein	Parastagonospora nodorum	WAC13630	GCA_020569945.1401764178	INSDC	JAIREI010000054.1	18944	26601	+	KAH4354474.1	hypothetical protein	Parastagonospora nodorum	WAC13532	GCA_020570045.1401764178	INSDC	JAIREJ010000037.1	234069	241726	-	KAH4402302.1	hypothetical protein	Parastagonospora nodorum	WAC13530	GCA_020570405.1401764178	INSDC	JAIRGN010000041.1	18937	26594	+	KAH4411891.1	hypothetical protein	Parastagonospora nodorum	WAC13531	GCA_020570395.1401764178	INSDC	JAIRGO010000037.1	250908	258565	-	KAH4431639.1	hypothetical protein	Parastagonospora nodorum	WAC13529	GCA_020570415.1401764178	INSDC	JAIREK010000051.1	18935	26592	+	KAH4440959.1	hypothetical protein	Parastagonospora nodorum	WAC13528	GCA_020570525.1401764178	INSDC	JAIRGQ010000047.1	18944	26601	+	KAH4473576.1	hypothetical protein	Parastagonospora nodorum	WAC13526	GCA_020570685.1401764178	INSDC	JAIRGP010000085.1	44888	52545	-	KAH4482299.1	hypothetical protein	Parastagonospora nodorum	WAC13527	GCA_020570635.1401764178	INSDC	JAIRGR010000048.1	18920	26577	+	KAH4487661.1	hypothetical protein	Parastagonospora nodorum	WAC13525	GCA_020570735.1401764178	INSDC	JAIRGS010000041.1	250855	258512	-	KAH4526507.1	hypothetical protein	Parastagonospora nodorum	WAC13523	GCA_020570965.1401764178	INSDC	JAIREL010000040.1	18904	26561	+	KAH4528959.1	hypothetical protein	Parastagonospora nodorum	WAC13524	GCA_020570935.1401764178	INSDC	JAIREM010000046.1	18874	26531	+	KAH4570273.1	hypothetical protein	Parastagonospora nodorum	WAC13446	GCA_020571265.1401764178	INSDC	JAIRGT010000002.1	2072	9729	+	KAH4584723.1	hypothetical protein	Parastagonospora nodorum	WAC13447	GCA_020570975.1401764178	INSDC	JAIRGU010000041.1	18532	26189	+	KAH4597590.1	hypothetical protein	Parastagonospora nodorum	WAC13443	GCA_020571295.1401764178	INSDC	JAIREN010000052.1	229922	237579	-	KAH4615516.1	hypothetical protein	Parastagonospora nodorum	WAC13418	GCA_020571325.1401764178	INSDC	JAIREO010000048.1	234246	241903	-	KAH4620952.1	hypothetical protein	Parastagonospora nodorum	WAC13405	GCA_020571545.1401764178	INSDC	JAIRGV010000055.1	18944	26601	+	KAH4650059.1	hypothetical protein	Parastagonospora nodorum	WAC13404	GCA_020571575.1401764178	INSDC	JAIRGW010000069.1	54900	62557	-	KAH4652112.1	hypothetical protein	Parastagonospora nodorum	WAC13403	GCA_020571605.1401764178	INSDC	JAIRGX010000045.1	243276	250933	-	KAH4664253.1	hypothetical protein	Parastagonospora nodorum	WAC13402	GCA_020571815.1401764178	INSDC	JAIRGY010000047.1	246391	254048	-	KAH4694105.1	hypothetical protein	Parastagonospora nodorum	WAC13077	GCA_020571885.1401764178	INSDC	JAIREP010000009.1	18936	26593	+	KAH4726784.1	hypothetical protein	Parastagonospora nodorum	WAC13076	GCA_020571895.1401764178	INSDC	JAIRGZ010000050.1	233919	241576	-	KAH4735609.1	hypothetical protein	Parastagonospora nodorum	WAC13075	GCA_020571965.1401764178	INSDC	JAIRHA010000005.1	19031	26688	+	KAH4754769.1	hypothetical protein	Parastagonospora nodorum	WAC13074	GCA_020572075.1401764178	INSDC	JAIREQ010000045.1	242587	250244	-	KAH4759436.1	hypothetical protein	Parastagonospora nodorum	WAC13073	GCA_020572205.1401764178	INSDC	JAIRHB010000039.1	246391	254048	-	KAH4770530.1	hypothetical protein	Parastagonospora nodorum	WAC13072	GCA_020572315.1401764178	INSDC	JAIRHC010000052.1	244343	252000	-	KAH4800125.1	hypothetical protein	Parastagonospora nodorum	WAC13071	GCA_020572305.1401764178	INSDC	JAIRHD010000049.1	233866	241523	-	KAH4811050.1	hypothetical protein	Parastagonospora nodorum	WAC13070	GCA_020572345.1401764178	INSDC	JAIRHE010000040.1	250855	258512	-	KAH4840322.1	hypothetical protein	Parastagonospora nodorum	WAC13069	GCA_020572635.1401764178	INSDC	JAIRHF010000045.1	250908	258565	-	KAH4854093.1	hypothetical protein	Parastagonospora nodorum	WAC13068	GCA_020572645.1401764178	INSDC	JAIRES010000050.1	1997	9654	+	KAH4954894.1	hypothetical protein	Parastagonospora nodorum	Northam_Mace2	GCA_020572995.1401764178	INSDC	JAIRHK010000048.1	237144	244801	-	KAH4975258.1	hypothetical protein	Parastagonospora nodorum	Northam_Mace1	GCA_020573275.1401764178	INSDC	JAIRHM010000044.1	228880	236537	-	KAH5010084.1	hypothetical protein	Parastagonospora nodorum	Northam_Emu1	GCA_020573315.1401764178	INSDC	JAIRET010000007.1	1310387	1318044	-	KAH5032557.1	hypothetical protein	Parastagonospora nodorum	Nor_RAC2182_2	GCA_020573325.1401764178	INSDC	JAIRHO010000046.1	257280	264937	-	KAH5048140.1	hypothetical protein	Parastagonospora nodorum	Mur_S3	GCA_020573595.1401764178	INSDC	JAIRHP010000051.1	253480	261137	-	KAH5062623.1	hypothetical protein	Parastagonospora nodorum	Mur_51	GCA_020573605.1401764178	INSDC	JAIREU010000041.1	18469	26126	+	KAH5103399.1	hypothetical protein	Parastagonospora nodorum	Meck6	GCA_020573725.1401764178	INSDC	JAIRHR010000052.1	1977	9634	+	KAH5140359.1	hypothetical protein	Parastagonospora nodorum	Meck3	GCA_020573915.1401764178	INSDC	JAIRHT010000042.1	2054	9711	+	KAH5168757.1	hypothetical protein	Parastagonospora nodorum	Gerald4	GCA_020574085.1401764178	INSDC	JAIREW010000009.1	1232474	1240131	-	KAH5227522.1	hypothetical protein	Parastagonospora nodorum	FGW003_5	GCA_020574145.1401764178	INSDC	JAIREY010000024.1	26179	33836	+	KAH5259366.1	hypothetical protein	Parastagonospora nodorum	FG106	GCA_020574265.1401764178	INSDC	JAIREX010000008.1	2000	9657	+	KAH5266696.1	hypothetical protein	Parastagonospora nodorum	FG108	GCA_020574155.1401764178	INSDC	JAIRHW010000053.1	224099	231756	-	KAH5294122.1	hypothetical protein	Parastagonospora nodorum	53FG143_1	GCA_020574365.1401764178	INSDC	JAIRHX010000046.1	253727	261384	-	KAH5341960.1	hypothetical protein	Parastagonospora nodorum	206FG66	GCA_020574595.1401764178	INSDC	JAIRFB010000049.1	231479	239136	-	KAH5347043.1	hypothetical protein	Parastagonospora nodorum	206FG67	GCA_020574385.1401764178	INSDC	JAIRHY010000044.1	253324	260981	-	KAH5347106.1	hypothetical protein	Parastagonospora nodorum	206FG227	GCA_020574405.1401764178	INSDC	JAIRFC010000012.1	1999	9656	+	KAH5419594.1	hypothetical protein	Parastagonospora nodorum	206FG226	GCA_020574715.1401764178	INSDC	JAIRIA010000050.1	2014	9671	+	KAH5463154.1	hypothetical protein	Parastagonospora nodorum	205FG225	GCA_020574755.1401764178	INSDC	JAIRIC010000044.1	253514	261171	-	KAH5466351.1	hypothetical protein	Parastagonospora nodorum	205FG215_1	GCA_020574875.1401764178	INSDC	JAIRIL010000047.1	253514	261171	-	KAH5618724.1	hypothetical protein	Parastagonospora nodorum	202FG212	GCA_020575615.1401764178	INSDC	JAIRIJ010000035.1	459869	467526	-	KAH5649229.1	hypothetical protein	Parastagonospora nodorum	203FG213	GCA_020575445.1401764178	INSDC	JAIRIM010000004.1	2003	9660	+	KAH5702084.1	hypothetical protein	Parastagonospora nodorum	201FG49	GCA_020575645.1401764178	INSDC	JAIRFG010000008.1	17854	25511	+	KAH5788094.1	hypothetical protein	Parastagonospora nodorum	16FG171	GCA_020576195.1401764178	INSDC	JAIRFH010000044.1	17854	25511	+	KAH5790940.1	hypothetical protein	Parastagonospora nodorum	16FG170	GCA_020577795.1401764178	INSDC	JAIRFI010000045.1	17856	25513	+	KAH5803516.1	hypothetical protein	Parastagonospora nodorum	16FG169	GCA_020576365.1401764178	INSDC	JAIRFJ010000047.1	2098	9755	+	KAH5814677.1	hypothetical protein	Parastagonospora nodorum	16FG168	GCA_020577805.1401764178	INSDC	JAIRFM010000047.1	276010	283667	-	KAH5853063.1	hypothetical protein	Parastagonospora nodorum	16FG165	GCA_020577915.1401764178	INSDC	JAIRFK010000046.1	276010	283667	-	KAH5864586.1	hypothetical protein	Parastagonospora nodorum	16FG167	GCA_020577855.1401764178	INSDC	JAIRFL010000002.1	17854	25511	+	KAH5882726.1	hypothetical protein	Parastagonospora nodorum	16FG166	GCA_020577905.1401764178	INSDC	JAIRFN010000042.1	17856	25513	+	KAH5894785.1	hypothetical protein	Parastagonospora nodorum	16FG164	GCA_020578085.1401764178	INSDC	JAIRFO010000045.1	276010	283667	-	KAH5908020.1	hypothetical protein	Parastagonospora nodorum	16FG163_2	GCA_020578075.1401764178	INSDC	JAIRFQ010000050.1	17854	25511	+	KAH5929214.1	hypothetical protein	Parastagonospora nodorum	16FG161	GCA_020578105.1401764178	INSDC	JAIRFP010000022.1	276010	283667	-	KAH5943750.1	hypothetical protein	Parastagonospora nodorum	16FG162	GCA_020578095.1401764178	INSDC	JAIRFR010000012.1	17856	25513	+	KAH5969360.1	hypothetical protein	Parastagonospora nodorum	16FG160	GCA_020578115.1401764178	INSDC	JAIRIZ010000008.1	2048	9705	+	KAH6155582.1	hypothetical protein	Parastagonospora nodorum	15FG237	GCA_020579815.1401764178	INSDC	JAIRJA010000043.1	2004	9661	+	KAH6163806.1	hypothetical protein	Parastagonospora nodorum	15FG229	GCA_020579835.1401764178	INSDC	JAIRIY010000006.1	1231716	1239373	-	KAH6179236.1	hypothetical protein	Parastagonospora nodorum	15FG28	GCA_020579825.1401764178	INSDC	JAIRFU010000051.1	238590	246247	-	KAH6196400.1	hypothetical protein	Parastagonospora nodorum	15FG120	GCA_020579855.1401764178	INSDC	JAIRJC010000049.1	226340	233997	-	KAH6202250.1	hypothetical protein	Parastagonospora nodorum	15FG119	GCA_020580075.1401764178	INSDC	JAIRJD010000049.1	2001	9658	+	KAH6243630.1	hypothetical protein	Parastagonospora nodorum	15FG118	GCA_020580085.1401764178	INSDC	JAIRFW010000049.1	18244	25901	+	KAH6325155.1	hypothetical protein	Parastagonospora nodorum	15FG113	GCA_020580415.1401764178	INSDC	JAIRJH010000048.1	18367	26024	+	KAH6338805.1	hypothetical protein	Parastagonospora nodorum	15FG112	GCA_020580425.1401764178	INSDC	JAIRFY010000038.1	1998	9655	+	KAH6387885.1	hypothetical protein	Parastagonospora nodorum	15FG105	GCA_020580665.1401764178	INSDC	JAIRFZ010000049.1	253480	261137	-	KAH6443746.1	hypothetical protein	Parastagonospora nodorum	15FG103	GCA_020580905.1401764178	INSDC	JAIRJL010000054.1	254759	262416	-	KAH6448125.1	hypothetical protein	Parastagonospora nodorum	15FG102	GCA_020580775.1401764178	INSDC	JAIRJK010000001.1	20338	27995	+	KAH6476038.1	hypothetical protein	Parastagonospora nodorum	15FG104	GCA_020580695.1401764178	INSDC	CP069037.1	1236807	1244464	-	QRD03745.1	hypothetical protein	Parastagonospora nodorum SN15	SN15	GCA_016801405.1276656962	INSDC	ML733461.1	47644	55139	-	KAB8217585.1	hypothetical protein	Aspergillus novoparasiticus	CBS 126849	GCA_009176405.1276686742	INSDC	ML734342.1	12717	20219	-	KAB8255974.1	hypothetical protein	Aspergillus pseudonomiae	IBT 12657	GCA_009176395.1497634261	INSDC	JAIRIV010000054.1	250603	258260	-	KAH6081227.1	hypothetical protein	Parastagonospora nodorum	15FG38	GCA_020578515.1193777150	RefSeq	NW_020292103.1	143763	151402	-	XP_025578886.1	polyketide synthase 2	Aspergillus ibericus CBS 121593	CBS 121593	GCF_003184845.1193777150	RefSeq	XM_025717447.1	1	7281	+	XP_025578886.1	polyketide synthase 2	Aspergillus ibericus CBS 121593	CBS 121593	193777150	INSDC	KZ824423.1	143763	151402	-	RAL04559.1	polyketide synthase 2	Aspergillus ibericus CBS 121593	CBS 121593	GCA_003184845.1276437157	INSDC	ML732183.1	5553	13045	-	KAB8076222.1	hypothetical protein	Aspergillus leporis	CBS 151.66	GCA_009176345.1713713291	RefSeq	NW_026944329.1	4373905	4381405	+	XP_062664723.1	beta-ketoacyl synthase domain-containing protein	Chaetomium fimeti	CBS 168.71	GCF_033439085.1713713291	RefSeq	XM_062807106.1	1	7251	+	XP_062664723.1	beta-ketoacyl synthase domain-containing protein	Chaetomium fimeti	CBS 168.71	713713291	INSDC	JAUEPN010000001.1	4373905	4381405	+	KAK3301209.1	beta-ketoacyl synthase domain-containing protein	Chaetomium fimeti	CBS 168.71	GCA_033439085.1930987995	RefSeq	NW_027263799.1	502709	510649	-	XP_070898828.1	uncharacterized protein	Aspergillus pseudodeflectus	CBS 756.74	GCF_044049435.1930987995	RefSeq	XM_071048016.1	1	7080	+	XP_070898828.1	uncharacterized protein	Aspergillus pseudodeflectus	CBS 756.74	930987995	INSDC	JBFXLR010000023.1	502709	510649	-	KAL2849441.1	hypothetical protein	Aspergillus pseudodeflectus	CBS 756.74	GCA_044049435.1284536248	INSDC	VCAU01000003.1	487873	495661	-	KAF9894653.1	hypothetical protein	Aspergillus nanangensis	MST-FP2251	GCA_015844325.1284536248	INSDC	MN200101.1	15652	23440	-	QGW49095.1	putative polyketide synthase	Aspergillus nanangensis		104241018	INSDC	JEMN01001239.1	62315	69968	-	KXH43238.1	beta-ketoacyl synthase domain-containing protein	Colletotrichum nymphaeae SA-01	SA-01	GCA_001563115.1497572054	INSDC	JAIRHL010000007.1	22253	29910	+	KAH4989712.1	hypothetical protein	Parastagonospora nodorum	Northam_Emu2	GCA_020573285.1497572054	INSDC	JAIRJI010000047.1	225908	233565	-	KAH6359390.1	hypothetical protein	Parastagonospora nodorum	15FG110	GCA_020580485.1535801152	INSDC	MU402866.1	166281	174018	-	KAI1442044.1	putative polyketide synthase	Annulohypoxylon stygium	FL0470	GCA_022695755.1718877582	INSDC	MU857679.1	126775	134287	+	KAK4246255.1	beta-ketoacyl synthase	Corynascus novoguineensis	CBS 359.72	GCA_033296725.1589510138	INSDC	JANPYM010000011.1	503840	511902	-	KAI9642739.1	hypothetical protein	Ciborinia camelliae	ITAC2	GCA_025890175.1532811515	INSDC	MU386622.1	592745	600462	+	KAI0899512.1	putative polyketide synthase	Annulohypoxylon nitens	CBS 120705	GCA_022496965.1218858643	INSDC	LJZO01000097.1	3463	11123	-	ROV87039.1	hypothetical protein	Valsa sordida	YSFL	GCA_003795275.1950086394	INSDC	MU997130.1	13676	21675	+	KAL3483556.1	hypothetical protein	Aspergillus germanicus	CBS 123887	GCA_045785125.1513856069	RefSeq	NW_025764295.1	20152	28193	-	XP_046065121.1	putative polyketide synthase	Talaromyces proteolyticus	PMI_201	GCF_021365285.1513856069	RefSeq	XM_046221385.1	1	7161	+	XP_046065121.1	putative polyketide synthase	Talaromyces proteolyticus	PMI_201	513856069	INSDC	JAJTJA010000019.1	20152	28193	-	KAH8688630.1	putative polyketide synthase	Talaromyces proteolyticus	PMI_201	GCA_021365285.1277313709	INSDC	ML738715.1	85838	93345	-	KAE8157724.1	hypothetical protein	Aspergillus tamarii	CBS 117626	GCA_009193485.1593215318	INSDC	JAPETT010000013.1	77987	85684	+	KAI9742538.1	hypothetical protein	Claussenomyces sp. TS43310		GCA_026023515.1278656000	INSDC	ML735693.1	178748	186262	-	KAE8422628.1	hypothetical protein	Aspergillus pseudocaelatus	CBS 117616	GCA_009193665.1100722826	INSDC	KN714764.1	90432	98048	-	KUI60989.1	Lovastatin diketide synthase LovF	Valsa mali var. pyri (nom. inval.)	SXYL134	GCA_000813385.152751048	Swiss-Prot	N/A				A0A068ABB7.1	Highly reducing polyketide synthase	Penicillium brefeldianum		52751048	INSDC	KJ728786.1	16191	23507	+	AIA58899.1	HRPKS	Penicillium brefeldianum	ATCC 58665	689673944	RefSeq	NW_026850613.1	60828	68373	+	XP_060410505.1	reducing type I polyketide synthase	Colletotrichum navitas	CBS 125086	GCF_030913465.1689673944	RefSeq	XM_060558643.1	167	7258	+	XP_060410505.1	reducing type I polyketide synthase	Colletotrichum navitas	CBS 125086	689673944	INSDC	JAHLJV010000067.1	60828	68373	+	KAK1579370.1	reducing type I polyketide synthase	Colletotrichum navitas	CBS 125086	GCA_030913465.1278644548	RefSeq	NW_022476008.1	12842	20344	-	XP_031943768.1	uncharacterized protein	Aspergillus pseudonomiae	CBS 119388	GCF_009193645.1278644548	RefSeq	XM_032086642.1	1	7131	+	XP_031943768.1	uncharacterized protein	Aspergillus pseudonomiae	CBS 119388	278644548	INSDC	ML736753.1	12842	20344	-	KAE8406449.1	hypothetical protein	Aspergillus pseudonomiae	CBS 119388	GCA_009193645.1278614643	RefSeq	NW_022475286.1	50330	57844	-	XP_031931434.1	uncharacterized protein	Aspergillus caelatus	CBS 763.97	GCF_009193585.1278614643	RefSeq	XM_032074681.1	1	7125	+	XP_031931434.1	uncharacterized protein	Aspergillus caelatus	CBS 763.97	278614643	INSDC	ML737585.1	50330	57844	-	KAE8368353.1	hypothetical protein	Aspergillus caelatus	CBS 763.97	GCA_009193585.1534607430	INSDC	MU385867.1	467385	475124	+	KAI1094301.1	putative polyketide synthase	Rostrohypoxylon terebratum	CBS 119137	GCA_022497145.1277299647	RefSeq	NW_022475015.1	46144	53658	-	XP_031919596.1	uncharacterized protein	Aspergillus pseudotamarii	CBS 117625	GCF_009193445.1277299647	RefSeq	XM_032058254.1	1	7119	+	XP_031919596.1	uncharacterized protein	Aspergillus pseudotamarii	CBS 117625	277299647	INSDC	ML743551.1	46144	53658	-	KAE8143533.1	hypothetical protein	Aspergillus pseudotamarii	CBS 117625	GCA_009193445.1600342954	INSDC	MU628209.1	259444	267364	-	KAJ0418372.1	hypothetical protein	Aspergillus carlsbadensis	CBS 123894	GCA_025688815.1535860373	INSDC	MU404063.1	459591	467693	-	KAI1504774.1	hypothetical protein	Biscogniauxia marginata	CBS 124505	GCA_022695795.1302555651	INSDC	WUBL01000025.1	134336	141927	-	KAF2970301.1	hypothetical protein	Xylaria multiplex	DSM 110363	GCA_011057905.1650557527	INSDC	BSXG01000177.1	46581	54233	+	GME51612.1	polyketide synthase 2	Neofusicoccum parvum	PPO83	GCA_030270345.1277307503	INSDC	ML742069.1	28517	36015	-	KAE8151513.1	hypothetical protein	Aspergillus avenaceus	IBT 18842	GCA_009193465.1300331135	INSDC	MU005591.1	691256	699235	-	KAF2681564.1	ketoacyl-synt-domain-containing protein	Lentithecium fluviatile CBS 122367	CBS 122367	GCA_010405425.1278622349	INSDC	ML736246.1	69165	76671	-	KAE8376147.1	hypothetical protein	Aspergillus bertholletiae	IBT 29228	GCA_009193595.1109139558	INSDC	AZHA01000025.1	413511	420848	+	OAA38781.1	Beta-ketoacyl synthase	Beauveria brongniartii RCEF 3172	RCEF 3172	GCA_001636735.1341677079	RefSeq	NW_023500987.1	592785	600368	+	XP_037196964.1	putative polyketide synthase protein	Botrytis fragariae	BVB16	GCF_013461495.1341677079	RefSeq	XM_037330631.1	1	7044	+	XP_037196964.1	putative polyketide synthase protein	Botrytis fragariae	BVB16	341677079	INSDC	JABFCT010000002.1	592785	600368	+	KAF5878019.1	putative polyketide synthase protein	Botrytis fragariae	BVB16	GCA_013461495.1121779373	RefSeq	NW_019170071.1	76560	84229	-	XP_022387221.1	hypothetical protein	Aspergillus bombycis	NRRL26010	GCF_001792695.1121779373	RefSeq	XM_022535180.1	1	7239	+	XP_022387221.1	hypothetical protein	Aspergillus bombycis	NRRL26010	121779373	INSDC	LYCR01000069.1	76560	84229	-	OGM43504.1	hypothetical protein	Aspergillus bombycis	NRRL26010	GCA_001792695.187514246	RefSeq	NW_015378205.1	25072	32760	+	XP_015406506.1	uncharacterized protein	Aspergillus nomiae NRRL 13137	NRRL 13137	GCF_001204775.287514246	RefSeq	XM_015552496.1	1	7236	+	XP_015406506.1	uncharacterized protein	Aspergillus nomiae NRRL 13137	NRRL 13137	87514246	INSDC	JNOM01000150.1	25072	32760	+	KNG85583.1	hypothetical protein	Aspergillus nomiae NRRL 13137	NRRL 13137	GCA_001204775.2833117062	RefSeq	NW_027117388.1	3677708	3685745	+	XP_066706250.1	Beta-ketoacyl synthase	Apiospora aurea	CBS 24483	GCF_038362705.1833117062	RefSeq	XM_066837357.1	1	7227	+	XP_066706250.1	Beta-ketoacyl synthase	Apiospora aurea	CBS 24483	650547383	INSDC	BSXH01000079.1	1866	9518	+	GME30251.1	polyketide synthase 2	Neofusicoccum parvum	NSSI1	GCA_030270365.1713741158	INSDC	JAUEPO010000003.1	4888224	4895941	+	KAK3328393.1	hypothetical protein	Cercophora scortea	SMH4131-1	GCA_033439705.1581206202	INSDC	JAKMWZ010000103.1	80920	88510	-	KAI8262662.1	Highly reducing polyketide synthase	Colletotrichum sp. SAR11_239	SAR11_239	GCA_025328985.1630067264	RefSeq	NW_026643225.1	852301	859877	-	XP_057081082.1	uncharacterized protein	Penicillium robsamsonii	IBT 29466	GCF_028829455.1630067264	RefSeq	XM_057234862.1	1	7293	+	XP_057081082.1	uncharacterized protein	Penicillium robsamsonii	IBT 29466	630067264	INSDC	JAQJAW010000007.1	852301	859877	-	KAJ5811084.1	hypothetical protein	Penicillium robsamsonii	IBT 29466	GCA_028829455.1629462104	INSDC	JAPZBY010000002.1	817576	825167	-	KAJ5446897.1	hypothetical protein	Penicillium cf. griseofulvum	IBT 17755	GCA_028827235.119887610	INSDC	GU441232.1	1	7832	+	ADF28668.2	reducing type I polyketide synthase	Peltigera membranacea		524692327	INSDC	RIBY02000213.1	46502	54044	-	KAH9844894.1	Polyketide synthase	Teratosphaeria destructans		GCA_004009835.2689746196	RefSeq	NW_026851351.1	35670	43513	-	XP_060421889.1	reducing type I polyketide synthase	Colletotrichum godetiae	CBS 193.32	GCF_030913485.1689746196	RefSeq	XM_060570629.1	1	7218	+	XP_060421889.1	reducing type I polyketide synthase	Colletotrichum godetiae	CBS 193.32	689746196	INSDC	JAHMHR010000103.1	35670	43513	-	KAK1657125.1	reducing type I polyketide synthase	Colletotrichum godetiae	CBS 193.32	GCA_030913485.1201794323	INSDC	NCSJ02000340.1	18317	25804	-	RFU25348.1	hypothetical protein	Scytalidium lignicola	DSM 105466	GCA_002812745.2169241434	INSDC	NEXV01000466.1	209526	217025	+	PIG83085.1	polyketide synthase	Aspergillus arachidicola	CBS 117610	GCA_002749805.1100730381	INSDC	CM003100.1	1068784	1076419	+	KUI67059.1	Lovastatin diketide synthase LovF	Valsa mali	03-8	GCA_000818155.1534617049	INSDC	MU388242.1	166380	173715	-	KAI1103410.1	putative polyketide synthase	Jackrogersella minutella	CBS 135445	GCA_022578535.1228494700	INSDC	RYZI01000130.1	13996	21119	+	RWA10016.1	hypothetical protein	Xylaria grammica	IHI A82	GCA_004014815.197752242	INSDC	DF977487.1	15216	22684	+	GAP90164.1	putative acyl transferase acyl hydrolase lysophospholipase	Rosellinia necatrix	W97	GCA_001445595.3534628236	INSDC	MU392183.1	125521	133572	-	KAI1114228.1	hypothetical protein	Nemania sp. NC0429	NC0429	GCA_022578495.1534625829	INSDC	MU392213.1	74251	81813	-	KAI1111782.1	PKSKA1	Nemania sp. NC0429	NC0429	GCA_022578495.1326937864	INSDC	QPMU01000029.1	475928	483519	+	KAF4871403.1	Highly reducing polyketide synthase	Colletotrichum siamense	CAD1	GCA_013201865.1810384992	INSDC	JARVKH010000092.1	101512	109471	-	KAK6068143.1	beta-ketoacyl synthase domain-containing protein	Seiridium cupressi	BM-138-000515	GCA_036674775.1699140046	INSDC	MU839876.1	239447	247149	+	KAK1988407.1	hypothetical protein	Colletotrichum cereale	CBS 129662	GCA_030867335.1629134753	RefSeq	NW_026622702.1	397120	404797	-	XP_056512188.1	uncharacterized protein	Penicillium alfredii	IBT 34128	GCF_028826965.1629134753	RefSeq	XM_056654161.1	1	7266	+	XP_056512188.1	uncharacterized protein	Penicillium alfredii	IBT 34128	629134753	INSDC	JAPMSZ010000005.1	397120	404797	-	KAJ5101357.1	hypothetical protein	Penicillium alfredii	IBT 34128	GCA_028826965.1534674273	INSDC	MU391558.1	73865	81728	+	KAI1163866.1	hypothetical protein	Nemania serpens	CBS 679.86	GCA_022578685.1347187948	INSDC	CP059864.1	52314	59822	-	QMW46860.1	hypothetical protein	Aspergillus flavus	AF13	GCA_014117485.1534689274	INSDC	MU390235.1	347721	355196	+	KAI1178918.1	PKSKA1	Nemania sp. FL0916	FL0916	GCA_022578715.165293381	INSDC	JQGA01000951.1	23192	30550	-	KGO71202.1	Acyl transferase/acyl hydrolase/lysophospholipase	Penicillium italicum	PHI-1	GCA_000769765.1717850992	RefSeq	NW_026946428.1	134958	142306	+	XP_062751092.1	uncharacterized protein	Trichoderma aggressivum f. europaeum	CBS 100526	GCF_033847375.1717850992	RefSeq	XM_062905001.1	1	7281	+	XP_062751092.1	uncharacterized protein	Trichoderma aggressivum f. europaeum	CBS 100526	717850992	INSDC	JAWRVG010000062.1	134958	142306	+	KAK4062498.1	hypothetical protein	Trichoderma aggressivum f. europaeum	CBS 100526	GCA_033847375.1540180032	INSDC	JALDZQ010000009.1	338987	346498	+	MCJ1440833.1	hypothetical protein	Stictis urceolata		GCA_022814025.1360138507	INSDC	MBFL02000165.1	4802	12297	-	KAF7590609.1	hypothetical protein	Aspergillus hancockii	FRR 3425	GCA_001696595.2611543598	INSDC	JANPWZ010000024.1	23922	31828	-	KAJ3580181.1	hypothetical protein	Xylaria arbuscula	VT107	GCA_027627345.1630851773	INSDC	JAQJZK010000004.1	743028	750334	+	KAJ6023925.1	Acyl transferase/acyl hydrolase/lysophospholipase	Penicillium herquei	IBT 29812	GCA_028828675.1810380640	INSDC	JARVKH010000170.1	17134	24639	-	KAK6063593.1	beta-ketoacyl synthase domain-containing protein	Seiridium cupressi	BM-138-000515	GCA_036674775.121286255	RefSeq	NW_007361066.1	113355	120836	-	XP_008099413.1	beta-ketoacyl synthase domain-containing protein	Colletotrichum graminicola M1.001	M1.001	GCF_000149035.121286255	RefSeq	XM_008101222.1	1	7221	+	XP_008099413.1	beta-ketoacyl synthase domain-containing protein	Colletotrichum graminicola M1.001	M1.001	21286255	INSDC	GG697392.1	113355	120836	-	EFQ35393.1	beta-ketoacyl synthase domain-containing protein	Colletotrichum graminicola M1.001	M1.001	GCA_000149035.121286255	INSDC	CP117786.1	492126	499607	+	WDK14958.1	beta-ketoacyl synthase domain-containing protein	Colletotrichum graminicola		GCA_029226625.135677866	INSDC	KB915905.1	2820	10472	-	EOD51041.1	putative polyketide synthase protein	Neofusicoccum parvum UCRNP2		GCA_000385595.1555684223	INSDC	JALAIB010000008.1	25634	32958	-	KAI4156604.1	hypothetical protein	Diploschistes diacapsis		GCA_023645945.1534636350	INSDC	MU392714.1	59510	66977	-	KAI1122424.1	PKSKA1	Nemania abortiva	FL1152	GCA_022578505.1535725404	INSDC	MU398205.1	27644	35549	+	KAI1365810.1	putative polyketide synthase	Xylaria arbuscula	FL1030	GCA_022578905.1146008271	INSDC	FWEW01003564.1	9994	18218	+	SLM39834.1	polyketide synthase	Lasallia pustulata		GCA_900169345.1629221195	INSDC	JAPQKP010000004.1	801009	808601	-	KAJ5193926.1	hypothetical protein	Penicillium cf. griseofulvum	IBT 16849	GCA_028974015.1581196829	INSDC	JAKMWX010000025.1	166297	173885	-	KAI8244576.1	Highly reducing polyketide synthase	Colletotrichum sp. SAR 10_96	SAR 10_96	GCA_025329375.1326908777	INSDC	QPMR01000010.1	246874	254448	-	KAF4820535.1	Highly reducing polyketide synthase	Colletotrichum siamense	CAD5	GCA_013201755.1326914208	INSDC	QPMP01000031.1	501469	509066	+	KAF4826876.1	Highly reducing polyketide synthase	Colletotrichum tropicale	CgS9275	GCA_013201785.1142112426	RefSeq	NW_026643243.1	9025719	9033050	+	XP_057110014.1	uncharacterized protein	Penicillium vulpinum	IBT 29486	GCF_028829585.1142112426	RefSeq	XM_057256152.1	1	7149	+	XP_057110014.1	uncharacterized protein	Penicillium vulpinum	IBT 29486	142112426	INSDC	JAQKAQ010000003.1	9025719	9033050	+	KAJ5961308.1	hypothetical protein	Penicillium vulpinum	IBT 29486	GCA_028829585.1142112426	INSDC	MDYP01000037.1	62936	70267	+	OQE02870.1	hypothetical protein	Penicillium vulpinum	IBT 29486	GCA_002072255.1530555222	INSDC	MU384909.1	280588	288589	-	KAI0416353.1	hypothetical protein	Xylaria grammica	CBS 120713	GCA_022495055.142673938	INSDC	AMYD01000476.1	19052	26638	+	EQB57536.1	beta-ketoacyl synthase domain-containing protein	Colletotrichum gloeosporioides Cg-14	Cg-14	GCA_000446055.1533660781	INSDC	MU279358.1	651192	658730	+	KAI0970609.1	PKSKA1	Xylaria arbuscula	CBS 124340	GCA_022385695.1534713446	INSDC	MU396677.1	350557	358924	+	KAI1203257.1	beta-ketoacyl synthase domain-containing protein	Nemania serpens	AZ0576	GCA_022578855.1623665737	INSDC	JAQIUT010000129.1	73192	80780	-	KAJ5014542.1	Highly reducing polyketide synthase	Colletotrichum sp. SAR 10_99	SAR 10_99	GCA_028654355.1529021984	INSDC	JAJNNY010000126.1	20990	29310	-	KAI0188556.1	putative polyketide synthase	Astrocystis sublimbata	CBS 130006	GCA_022453515.1309507202	RefSeq	NW_025544711.1	2040971	2048558	-	XP_045261135.1	Fumagillin dodecapentaenoate synthase	Colletotrichum gloeosporioides	Lc1	GCF_011800055.1309507202	RefSeq	XM_045415013.1	1	7101	+	XP_045261135.1	Fumagillin dodecapentaenoate synthase	Colletotrichum gloeosporioides	Lc1	309507202	INSDC	WVTB01000066.1	2040971	2048558	-	KAF3801976.1	Fumagillin dodecapentaenoate synthase	Colletotrichum gloeosporioides	Lc1	GCA_011800055.1500440910	INSDC	JAHEWK010000002.1	2459059	2466856	-	KAH7019495.1	reducing type I polyketide synthase	Ilyonectria destructans	MPI-CAGE-AT-0134	GCA_020740775.1630712185	RefSeq	NW_026643168.1	1140131	1147784	-	XP_057023869.1	Acyl transferase/acyl hydrolase/lysophospholipase	Penicillium verhagenii	IBT 33310	GCF_028828195.1630712185	RefSeq	XM_057162754.1	1	7230	+	XP_057023869.1	Acyl transferase/acyl hydrolase/lysophospholipase	Penicillium verhagenii	IBT 33310	630712185	INSDC	JAQKAM010000003.1	1140131	1147784	-	KAJ5936907.1	Acyl transferase/acyl hydrolase/lysophospholipase	Penicillium verhagenii	IBT 33310	GCA_028828195.1535721023	INSDC	MU398282.1	21772	29191	-	KAI1361343.1	putative polyketide synthase	Xylaria arbuscula	FL1030	GCA_022578905.1831967895	INSDC	JAJVDB020000121.1	52715	60477	+	KAK7703540.1	Type I Iterative PKS	Botryosphaeria dothidea	M68-17	GCA_021436945.2630827035	INSDC	JAQKAC010000011.1	4499417	4507704	+	KAJ5997672.1	beta-ketoacyl synthase domain-containing protein	Penicillium canescens	IBT 15452	GCA_028829745.1630123755	RefSeq	NW_026643223.1	3589988	3597317	+	XP_057083193.1	Acyl transferase/acyl hydrolase/lysophospholipase	Penicillium robsamsonii	IBT 29466	GCF_028829455.1630123755	RefSeq	XM_057233651.1	1	7161	+	XP_057083193.1	Acyl transferase/acyl hydrolase/lysophospholipase	Penicillium robsamsonii	IBT 29466	630123755	INSDC	JAQJAW010000005.1	3589988	3597317	+	KAJ5817156.1	Acyl transferase/acyl hydrolase/lysophospholipase	Penicillium robsamsonii	IBT 29466	GCA_028829455.1532766151	INSDC	MU279158.1	16247	24197	+	KAI0854612.1	hypothetical protein	Xylaria cubensis	CBS 116.85	GCA_022385715.1540364938	INSDC	MU382685.1	142493	149983	-	KAI1748153.1	PKSKA1	Xylaria castorea	CBS 124033	GCA_022495115.125889843	RefSeq	NW_014013691.1	6998	14348	+	XP_013956065.1	putative polyketide synthase	Trichoderma virens Gv29-8	Gv29-8	GCF_000170995.125889843	RefSeq	XM_014100590.1	1	7230	+	XP_013956065.1	putative polyketide synthase	Trichoderma virens Gv29-8	Gv29-8	25889843	INSDC	ABDF02000058.1	6998	14348	+	EHK21872.1	putative polyketide synthase	Trichoderma virens Gv29-8	Gv29-8	GCA_000170995.2530536554	INSDC	MU281440.1	247	8891	-	KAI0399293.1	hypothetical protein	Xylaria palmicola	CBS 124036	GCA_022385595.1513889841	RefSeq	NW_025764439.1	346714	354484	+	XP_046107308.1	putative polyketide synthase	Ilyonectria robusta	PMI_751	GCF_021365365.1513889841	RefSeq	XM_046253414.1	1	7416	+	XP_046107308.1	putative polyketide synthase	Ilyonectria robusta	PMI_751	513889841	INSDC	JAJTIX010000005.1	346714	354484	+	KAH8729278.1	putative polyketide synthase	Ilyonectria robusta	PMI_751	GCA_021365365.1298935653	INSDC	MU001505.1	1626178	1652403	+	KAF2441951.1	polyketide synthase 2	Karstenula rhodostoma CBS 690.94	CBS 690.94	GCA_010093485.1190543049	INSDC	KZ826374.1	226670	234322	+	PYI04018.1	putative PKS-like enzyme	Aspergillus sclerotiicarbonarius CBS 121057	CBS 121057	GCA_003184635.198465360	INSDC	KR153146.1	1	7991	+	ALP31860.1	polyketide synthase 41	Diaporthe helianthi		139092660	INSDC	LJBN01000247.1	8443	16496	+	OOQ81522.1	polyketide synthase	Penicillium brasilianum	LaBioMMi 136	GCA_002016555.1178009246	INSDC	MAVT02001154.1	2127	10117	+	POS71845.1	beta-ketoacyl synthase domain-containing protein	Diaporthe helianthi	7/96	GCA_001702395.2278620348	INSDC	ML736294.1	67861	75409	+	KAE8374113.1	polyketide synthase 2	Aspergillus bertholletiae	IBT 29228	GCA_009193595.1581178587	INSDC	JAKMWQ010000006.1	102119	109700	+	KAI8207336.1	Highly reducing polyketide synthase	Colletotrichum sp. SAR 10_65	SAR 10_65	GCA_025328335.1581178587	INSDC	JAKMWU010000032.1	221549	229130	+	KAI8212935.1	Highly reducing polyketide synthase	Colletotrichum sp. SAR 10_76	SAR 10_76	GCA_025327145.1581178587	INSDC	JAKMWV010000025.1	234929	242510	+	KAI8258164.1	Highly reducing polyketide synthase	Colletotrichum sp. SAR 10_77	SAR 10_77	GCA_025330015.1629878866	RefSeq	NW_026643099.1	6473721	6481069	+	XP_056941800.1	Acyl transferase/acyl hydrolase/lysophospholipase	Penicillium malachiteum	IBT 17515	GCF_028827825.1629878866	RefSeq	XM_057095829.1	1	7167	+	XP_056941800.1	Acyl transferase/acyl hydrolase/lysophospholipase	Penicillium malachiteum	IBT 17515	629878866	INSDC	JAQJAO010000006.1	6473721	6481069	+	KAJ5715221.1	Acyl transferase/acyl hydrolase/lysophospholipase	Penicillium malachiteum	IBT 17515	GCA_028827825.1312482304	INSDC	MN317147.1	1	8147	+	QIX11481.1	polyketide synthase	Cladonia metacorallifera		312482304	INSDC	MZ448605.1	1	8147	+	UUR48173.1	polyketide synthase 20	Cladonia metacorallifera		183568015	INSDC	KZ678155.1	129304	136570	+	PSN59528.1	PKSKA1	Corynespora cassiicola Philippines	Philippines	GCA_003016335.1623661807	INSDC	JAQIUS010000054.1	31926	39508	+	KAJ5004238.1	Highly reducing polyketide synthase	Colletotrichum sp. SAR 10_66	SAR 10_66	GCA_028639655.1570325107	RefSeq	NW_026251246.1	486579	493770	-	XP_051370720.1	reducing type I polyketide synthase	Durotheca rogersii	YMJ 92031201	GCF_024521655.1570325107	RefSeq	XM_051519839.1	1	6990	+	XP_051370720.1	reducing type I polyketide synthase	Durotheca rogersii	YMJ 92031201	570325107	INSDC	JAJKKZ010000015.1	486579	493770	-	KAI5862010.1	reducing type I polyketide synthase	Durotheca rogersii	YMJ 92031201	GCA_024521655.1278637982	INSDC	ML735225.1	262357	269896	-	KAE8394152.1	hypothetical protein	Aspergillus alliaceus	IBT 14317	GCA_009193605.1605829754	INSDC	BROR01000604.1	3775	11879	+	GKZ37768.1	type I Iterative Polyketide synthase (PKS)	Aspergillus brasiliensis	IFM 66950	GCA_027924045.1379189665	INSDC	VCAU01000108.1	51204	58756	+	KAF9884922.1	hypothetical protein	Aspergillus nanangensis	MST-FP2251	GCA_015844325.1186805458	INSDC	KZ805459.1	81992	89516	+	PVH96643.1	ketoacyl-synt-domain-containing protein	Periconia macrospinosa	DSE2036	GCA_003073855.1218881638	INSDC	LKEA01000003.1	1441378	1449020	+	ROW10618.1	hypothetical protein	Valsa malicola	03-1	GCA_003795315.1630933535	INSDC	JAQJZV010000003.1	610594	618356	+	KAJ6164167.1	polyketide synthase	Penicillium chermesinum	IBT 22717	GCA_028828985.1200179387	INSDC	PDLM01000004.1	1746201	1753476	+	RDW79928.1	hypothetical protein	Coleophoma cylindrospora	BP6252	GCA_003369665.1600342474	INSDC	MU628214.1	70723	78188	+	KAJ0417858.1	polyketide synthase 2	Aspergillus carlsbadensis	CBS 123894	GCA_025688815.1300635624	INSDC	MU002068.1	2693	10223	+	KAF2790525.1	ketoacyl-synt-domain-containing protein	Melanomma pulvis-pyrius CBS 109.77	CBS 109.77	GCA_010093585.1534680825	INSDC	MU390377.1	16638	24062	-	KAI1170391.1	putative polyketide synthase	Nemania sp. FL0916	FL0916	GCA_022578715.187518063	RefSeq	NW_015378086.1	12115	19613	-	XP_015410353.1	polyketide synthase	Aspergillus nomiae NRRL 13137	NRRL 13137	GCF_001204775.287518063	RefSeq	XM_015548392.1	1	7125	+	XP_015410353.1	polyketide synthase	Aspergillus nomiae NRRL 13137	NRRL 13137	87518063	INSDC	JNOM01000031.1	12115	19613	-	KNG89430.1	polyketide synthase	Aspergillus nomiae NRRL 13137	NRRL 13137	GCA_001204775.2273273022	RefSeq	NW_022984634.1	737346	746354	-	XP_033424787.1	Type I Polyketide synthases (Type I PKS)	Aspergillus tanneri	NIH1004	GCF_003426965.1273273022	RefSeq	XM_033571472.1	1	7803	+	XP_033424787.1	Type I Polyketide synthases (Type I PKS)	Aspergillus tanneri	NIH1004	273273022	INSDC	QUQM01000007.1	737346	746354	-	KAA8645426.1	Type I Polyketide synthases (Type I PKS)	Aspergillus tanneri	NIH1004	GCA_003426965.1585339839	RefSeq	NW_026515888.1	2800	10361	-	XP_052952456.1	polyketide synthase module	Aspergillus affinis	CMG 70	GCF_023601865.1585339839	RefSeq	XM_053104209.1	1	7143	+	XP_052952456.1	polyketide synthase module	Aspergillus affinis	CMG 70	585339839	INSDC	JAGXNN020000107.1	2800	10361	-	KAI9037475.1	polyketide synthase module	Aspergillus affinis	CMG 70	GCA_023601865.2635954117	INSDC	JAQHRD010000002.1	49581	57399	-	KAJ6443718.1	Polyketide synthase	Purpureocillium lavendulum	YMF1.00683	GCA_029168975.1893843008	INSDC	JAJVDC020000158.1	17939	25596	+	KAL1621026.1	Type I Iterative PKS	Neofusicoccum ribis	M1-105	GCA_021436925.2215450688	INSDC	QQSL01000007.1	41900	50894	+	RMD44025.1	hypothetical protein	Chaetothyriales sp. CBS 134920	CBS 134920	GCA_003693665.1530893586	INSDC	JAJNNV010000001.1	1627792	1635472	-	KAI0603270.1	PKSKA1	Biscogniauxia sp. FL1348	FL1348	GCA_022544895.1307200050	INSDC	QMFL01000027.1	1676266	1684318	-	KAF3384870.1	Lovastatin diketide synthase mokB	Penicillium rolfsii	F1880	GCA_011392555.1535810298	INSDC	MU403206.1	34360	41884	-	KAI1452126.1	reducing type I polyketide synthase	Annulohypoxylon moriforme	CBS 123579	GCA_022695765.1360082985	INSDC	JAANBB010000060.1	455	8964	+	KAF7552471.1	hypothetical protein	Cylindrodendrum hubeiense	IHI 201604	GCA_014621425.1893814784	INSDC	JAKJXO020000024.1	59236	66735	+	KAL1591554.1	Type I Iterative PKS	Paraconiothyrium brasiliense	M42-189	GCA_022225985.2533662174	INSDC	MU279353.1	654323	662377	-	KAI0972015.1	hypothetical protein	Xylaria arbuscula	CBS 124340	GCA_022385695.1532770091	INSDC	MU279049.1	63210	70707	-	KAI0859004.1	PKSKA1	Xylaria cubensis	CBS 116.85	GCA_022385715.1500474864	INSDC	JAGTJR010000007.1	159323	166787	+	KAH7056934.1	putative polyketide synthase	Macrophomina phaseolina	MPI-SDFR-AT-0080	GCA_020744275.1134894392	INSDC	MPGH01000104.1	32537	40266	-	OLN87132.1	Lovastatin diketide synthase LovF 17	Colletotrichum chlorophyti	NTL11	GCA_001937105.1846549782	INSDC	JARVKF010000434.1	155141	162942	-	KAK9413823.1	hypothetical protein	Seiridium unicorne	BM-138-508	GCA_039778275.1332461223	RefSeq	NC_049565.1	2724596	2732281	-	XP_035348516.1	uncharacterized protein	Talaromyces rugulosus	W13939	GCF_013368755.1332461223	RefSeq	XM_035492623.1	1	7398	+	XP_035348516.1	uncharacterized protein	Talaromyces rugulosus	W13939	332461223	INSDC	CP055902.1	2724596	2732281	-	QKX62342.1	hypothetical protein	Talaromyces rugulosus	W13939	GCA_013368755.1570970643	INSDC	MU394126.1	11685	19703	+	KAI5918543.1	hypothetical protein	Camillea tinctor	CBS 203.56	GCA_022578605.1509887032	INSDC	NQIM01000115.1	80494	87983	-	KAH8163475.1	hypothetical protein	Xylaria polymorpha	DSM 105756	GCA_003426235.1534722806	RefSeq	NW_025953792.1	370509	378041	+	XP_047857150.1	reducing type I polyketide synthase	Annulohypoxylon truncatum	CBS 140777	GCF_022578515.1534722806	RefSeq	XM_047996910.1	431	7591	+	XP_047857150.1	reducing type I polyketide synthase	Annulohypoxylon truncatum	CBS 140777	534722806	INSDC	MU392029.1	370509	378041	+	KAI1212630.1	reducing type I polyketide synthase	Annulohypoxylon truncatum	CBS 140777	GCA_022578515.1582651577	INSDC	MU624240.1	1040916	1048836	+	KAI8630625.1	hypothetical protein	Xylariaceae sp. FL1651	FL1651	GCA_025201745.1673876588	INSDC	JAUJDW010000119.1	7360	15008	-	KAK0637644.1	Fumagillin dodecapentaenoate synthase	Lasiodiplodia hormozganensis	CBS 339.90	GCA_030512325.1529021848	INSDC	JAJLYR010000030.1	81168	88647	-	KAI0188449.1	reducing type I polyketide synthase	Xylaria flabelliformis	NC1011	GCA_022453505.1542983805	RefSeq	NW_026054760.1	1905363	1912875	+	XP_049116713.1	uncharacterized protein	Hypoxylon fragiforme	CBS 206.31	GCF_022984875.1542983805	RefSeq	XM_049261031.1	540	7718	+	XP_049116713.1	uncharacterized protein	Hypoxylon fragiforme	CBS 206.31	542983805	INSDC	JAJKLD010000005.1	1905363	1912875	+	KAI2608568.1	hypothetical protein	Hypoxylon fragiforme	CBS 206.31	GCA_022984875.1263990586	INSDC	QGMK01000241.1	18423	26278	-	TVY83046.1	Fumagillin dodecapentaenoate synthase	Lachnellula suecica	CBS 268.59	GCA_007825345.1286766339	INSDC	WOWK01000162.1	19579	34096	+	KAF0316358.1	polyketide synthase	Colletotrichum asianum	ICMP 18580	GCA_009806415.1183576694	INSDC	KZ678134.1	2200468	2207985	+	PSN68407.1	ketoacyl-synt-domain-containing protein	Corynespora cassiicola Philippines	Philippines	GCA_003016335.1630844205	INSDC	JAQJZK010000006.1	5502055	5509985	+	KAJ6015189.1	PKS-like enzyme	Penicillium herquei	IBT 29812	GCA_028828675.1605815934	INSDC	BROS01000060.1	18743	26838	+	GKZ46488.1	type I Iterative Polyketide synthase (PKS)	Aspergillus brasiliensis	IFM 66951	GCA_027924065.1500408694	INSDC	JAGPNQ010000009.1	2192040	2199840	-	KAH6982229.1	reducing type I polyketide synthase	Ilyonectria sp. MPI-CAGE-AT-0026	MPI-CAGE-AT-0026	GCA_020744155.1501061389	INSDC	JAGMVK010000027.1	560943	568418	+	KAH7374224.1	beta-ketoacyl synthase domain-containing protein	Cadophora sp. MPI-SDFR-AT-0126	MPI-SDFR-AT-0126	GCA_020747065.1173942096	RefSeq	NW_020194404.1	2741590	2749062	-	XP_024701555.1	polyketide synthase module	Aspergillus steynii IBT 23096	IBT 23096	GCF_002849105.1173942096	RefSeq	XM_024852478.1	1	7092	+	XP_024701555.1	polyketide synthase module	Aspergillus steynii IBT 23096	IBT 23096	173942096	INSDC	MSFO01000007.1	2741590	2749062	-	PLB46253.1	polyketide synthase module	Aspergillus steynii IBT 23096	IBT 23096	GCA_002849105.1534673903	INSDC	MU391561.1	90267	97773	+	KAI1163548.1	PKSKA1	Nemania serpens	CBS 679.86	GCA_022578685.1723478941	INSDC	CAUWAG010000020.1	6291733	6299667	+	CAJ2514330.1	Uu.00g024490.m01.CDS01	Anthostomella pinea		GCA_963556695.1101139365	INSDC	LHCL01000010.1	575214	583393	-	KUL89300.1	hypothetical protein	Talaromyces verruculosus	TS63-9	GCA_001305275.1699150423	INSDC	MU844967.1	8636	18819	-	KAK1997954.1	hypothetical protein	Colletotrichum falcatum	MAFF306170	GCA_030867235.1761503447	INSDC	JAJPGR010000003.1	951761	959102	+	KAK4865033.1	hypothetical protein	Penicillium expansum		GCA_022829055.1218527380	RefSeq	NW_021167084.1	1867568	1877553	+	XP_028465963.1	hypothetical protein	Sodiomyces alkalinus F11	F11	GCF_003711515.1218527380	RefSeq	XM_028614271.1	1	8832	+	XP_028465963.1	hypothetical protein	Sodiomyces alkalinus F11	F11	218527380	INSDC	ML119056.1	1867568	1877553	+	ROT38157.1	hypothetical protein	Sodiomyces alkalinus F11	F11	GCA_003711515.1532767128	INSDC	MU279101.1	110144	118048	+	KAI0855715.1	hypothetical protein	Xylaria cubensis	CBS 116.85	GCA_022385715.165276283	INSDC	JQFY01000227.1	615651	622992	-	KGO37897.1	Acyl transferase/acyl hydrolase/lysophospholipase	Penicillium expansum	d1	GCA_000769735.1534688713	INSDC	MU390239.1	480692	488047	-	KAI1178391.1	reducing type I polyketide synthase	Nemania sp. FL0916	FL0916	GCA_022578715.165285910	RefSeq	NW_015971526.1	206207	213548	+	XP_016593141.1	Acyl transferase/acyl hydrolase/lysophospholipase	Penicillium expansum	MD-8	GCF_000769745.165285910	RefSeq	XM_016747655.1	1	7173	+	XP_016593141.1	Acyl transferase/acyl hydrolase/lysophospholipase	Penicillium expansum	MD-8	65285910	INSDC	JQFZ01000372.1	206207	213548	+	KGO49752.1	Acyl transferase/acyl hydrolase/lysophospholipase	Penicillium expansum	MD-8	GCA_000769745.165294850	INSDC	JQFX01000006.1	20960	28301	-	KGO73653.1	Acyl transferase/acyl hydrolase/lysophospholipase	Penicillium expansum	CMP-1	GCA_000769755.1497575376	INSDC	JAIRHN010000052.1	233408	240874	-	KAH5061847.1	hypothetical protein	Parastagonospora nodorum	Nor_RAC2182_1	GCA_020573495.1497575376	INSDC	JAIRFD010000006.1	1227218	1234684	-	KAH5424705.1	hypothetical protein	Parastagonospora nodorum	205FG410	GCA_020574725.1497575376	INSDC	JAIRID010000004.1	1237875	1245341	-	KAH5526439.1	hypothetical protein	Parastagonospora nodorum	205FG142	GCA_020575105.1560680459	INSDC	MU393472.1	26703	34561	+	KAI4865388.1	hypothetical protein	Hypoxylon rubiginosum	CBS 119005	GCA_022578595.1930929902	INSDC	JBFTWV010000082.1	62609	70569	+	KAL2788259.1	hypothetical protein	Aspergillus keveii	CBS 209.92	GCA_044089335.1232053229	INSDC	QJOB01000347.1	16672	24201	-	RYP61239.1	hypothetical protein	Monosporascus sp. 5C6A	5C6A	GCA_004155035.1530702200	INSDC	JAJKLH010000029.1	365563	373042	+	KAI0467452.1	PKSKA1	Xylaria cf. heliscus	FL0509	GCA_022539335.1540643427	INSDC	MU284208.1	144	8013	-	KAI1799346.1	hypothetical protein	Daldinia bambusicola	CBS 122872	GCA_022478815.1581173275	INSDC	JAKMWT010000016.1	292215	299810	-	KAI8190201.1	Highly reducing polyketide synthase	Colletotrichum sp. SAR 10_75	SAR 10_75	GCA_025327155.1944049999	INSDC	BSEA01000055.1	45202	52479	-	GLI79999.1	type I iterative PKS	Penicillium ochrochloron	hvef18	GCA_047150385.1308493945	RefSeq	NW_022983863.1	643477	650984	-	XP_033408572.1	Lovastatin diketide synthase LovF 17	Arthroderma uncinatum	CBS 119779	GCF_011692745.1308493945	RefSeq	XM_033547621.1	1	7212	+	XP_033408572.1	Lovastatin diketide synthase LovF 17	Arthroderma uncinatum	CBS 119779	308493945	INSDC	JAACJD010000001.1	643477	650984	-	KAF3490687.1	Lovastatin diketide synthase LovF 17	Arthroderma uncinatum	CBS 119779	GCA_011692745.1532795599	RefSeq	NW_025953258.1	372984	380557	+	XP_047817595.1	reducing type I polyketide synthase	Annulohypoxylon maeteangense	CBS 123835	GCF_022496945.1532795599	RefSeq	XM_047966614.1	92	7258	+	XP_047817595.1	reducing type I polyketide synthase	Annulohypoxylon maeteangense	CBS 123835	532795599	INSDC	MU388134.1	372984	380557	+	KAI0883761.1	reducing type I polyketide synthase	Annulohypoxylon maeteangense	CBS 123835	GCA_022496945.1613848203	INSDC	OP675742.1	1	7404	+	WBY61502.1	polyketide synthase	Penicillium turbatum	NRRL 5630	581157637	INSDC	JAKMWS010000260.1	58257	65852	+	KAI8156941.1	Highly reducing polyketide synthase	Colletotrichum sp. SAR 10_71	SAR 10_71	GCA_025327135.1581157637	INSDC	JAKMWR010000031.1	31955	39550	+	KAI8196328.1	Highly reducing polyketide synthase	Colletotrichum sp. SAR 10_70	SAR 10_70	GCA_025327165.1582653843	INSDC	MU624234.1	999871	1007350	-	KAI8632855.1	PKSKA1	Xylariaceae sp. FL1651	FL1651	GCA_025201745.1679479155	INSDC	JAOPJF010000023.1	104892	115440	+	KAK1145535.1	Type I Iterative Polyketide synthase (PKS)	Aspergillus melleus	IMV 1140	GCA_030674015.1581742899	INSDC	CAJVRC010000846.1	1287221	1294586	-	CAG8893671.1	unnamed protein product	Penicillium egyptiacum		GCA_911456345.1209160186	RefSeq	NW_020798463.1	5073	15223	+	XP_026609795.1	uncharacterized protein	Aspergillus thermomutatus	HMR AF 39	GCF_002237265.1209160186	RefSeq	XM_026754588.1	1	8739	+	XP_026609795.1	uncharacterized protein	Aspergillus thermomutatus	HMR AF 39	209160186	INSDC	NKHU02000416.1	5073	15223	+	RHZ43441.1	hypothetical protein	Aspergillus thermomutatus	HMR AF 39	GCA_002237265.2810388707	INSDC	JARVKI010000068.1	141310	149286	+	KAK6072274.1	beta-ketoacyl synthase domain-containing protein	Seiridium cupressi	BM-138-000234	GCA_036674765.1826045769	INSDC	JAAQOO010000049.1	20525	27871	+	KAK7182186.1	beta-ketoacyl synthase domain-containing protein	Paraphaeosphaeria sporulosa	DISAAA10515	GCA_037672785.1827615686	INSDC	JAZAVK010000103.1	35420	43197	+	KAK7422917.1	hypothetical protein	Neonectria magnoliae	NRRL 64651	GCA_037954305.1530740947	RefSeq	NW_025953650.1	25800	33301	+	XP_047824843.1	reducing type I polyketide synthase	Xylaria bambusicola	CBS 139988	GCF_022495145.1530740947	RefSeq	XM_047973249.1	645	7811	+	XP_047824843.1	reducing type I polyketide synthase	Xylaria bambusicola	CBS 139988	530740947	INSDC	MU377924.1	25800	33301	+	KAI0502950.1	reducing type I polyketide synthase	Xylaria bambusicola	CBS 139988	GCA_022495145.1218864048	INSDC	LKEA01000049.1	53630	61374	-	ROV92586.1	hypothetical protein	Valsa malicola	03-1	GCA_003795315.1581235459	INSDC	JAKMXA010000054.1	7646	17516	-	KAI8307919.1	Highly reducing polyketide synthase	Colletotrichum sp. SAR11_240	SAR11_240	GCA_025328625.1549784723	INSDC	JALPVH010000091.1	24732	33314	-	KAI3396523.1	hypothetical protein	Diaporthe ilicicola	FPH2015-502	GCA_023242295.1535755777	INSDC	MU399991.1	48745	56681	-	KAI1396259.1	putative polyketide synthase	Hypoxylon fuscum	CBS 119018	GCA_022578945.1535632322	INSDC	MU389806.1	68677	76733	+	KAI1271763.1	hypothetical protein	Xylaria sp. FL0933	FL0933	GCA_022578765.1530586217	INSDC	MU383966.1	353	7827	+	KAI0439056.1	PKSKA1	Xylaria telfairii	CBS 121673	GCA_022495065.1534611169	INSDC	MU388452.1	16730	24607	-	KAI1097879.1	hypothetical protein	Jackrogersella minutella	CBS 135445	GCA_022578535.1180729895	INSDC	NJPT01000094.1	164456	171988	+	PQE03615.1	acyl transferase acyl hydrolase lysophospholipase protein	Rutstroemia sp. NJR-2017a BBW	NJR-2017a BBW	GCA_002946425.1282809740	INSDC	WJSN01000007.1	405202	412622	-	KAE8863112.1	hypothetical protein	Pyrenophora teres f. teres	NB73	GCA_009728655.1282808990	INSDC	WJSO01000009.1	2468653	2476073	+	KAE8857539.1	hypothetical protein	Pyrenophora teres f. teres	NB29	GCA_009728665.1282808990	INSDC	HG992982.1	546859	554279	-	CAE7185133.1	Acyl transferase acyl hydrolase lysophospholipase	Pyrenophora teres f. teres		GCA_900232045.3534671102	INSDC	MU391599.1	201756	209335	+	KAI1160686.1	putative polyketide synthase	Nemania serpens	CBS 679.86	GCA_022578685.121363140	INSDC	GL532951.1	2885	10303	-	EFQ95051.1	hypothetical protein	Pyrenophora teres f. teres 0-1	0-1	GCA_000166005.121363140	INSDC	WJSK01000008.1	345969	353387	-	KAE8827865.1	hypothetical protein	Pyrenophora teres f. teres	HRS9139	GCA_009728635.121363140	INSDC	WJSM01000008.1	313121	320539	-	KAE8830460.1	hypothetical protein	Pyrenophora teres f. teres	NB85	GCA_009728675.1534704487	INSDC	MU396773.1	99281	106788	-	KAI1194270.1	PKSKA1	Nemania serpens	AZ0576	GCA_022578855.1500841231	INSDC	JAGMUV010000001.1	2272695	2280502	+	KAH7175825.1	hypothetical protein	Dactylonectria macrodidyma	MPI-CAGE-AT-0147	GCA_020744425.1334681274	RefSeq	NW_023501023.1	2918615	2928364	-	XP_036488845.1	Highly reducing polyketide synthase	Colletotrichum siamense	Cg363	GCF_013390195.1334681274	RefSeq	XM_036646518.1	1	8283	+	XP_036488845.1	Highly reducing polyketide synthase	Colletotrichum siamense	Cg363	334681274	INSDC	QPNA01000010.1	2918615	2928364	-	KAF5485253.1	Highly reducing polyketide synthase	Colletotrichum siamense	Cg363	GCA_013390195.1596547199	INSDC	JANUHO010000045.1	263015	270607	-	KAJ0361892.1	hypothetical protein	Colletotrichum chrysophilum	AFK154	GCA_026319245.171124180	INSDC	JOMC01000063.1	260018	268197	-	KIA75675.1	putative polyketide synthase protein	Aspergillus ustus	3.3904	GCA_000812125.1326925370	INSDC	QPMS01000036.1	90455	100327	+	KAF4840087.1	Highly reducing polyketide synthase	Colletotrichum siamense	CAD4	GCA_013201795.1326925370	INSDC	QPMT01000033.1	520557	530429	-	KAF4854582.1	Highly reducing polyketide synthase	Colletotrichum siamense	CAD2	GCA_013201745.1629269518	RefSeq	NW_026622750.1	1823352	1830895	-	XP_056568412.1	uncharacterized protein	Penicillium chrysogenum	IBT 35668	GCF_028827035.1629269518	RefSeq	XM_056709991.1	1	7161	+	XP_056568412.1	uncharacterized protein	Penicillium chrysogenum	IBT 35668	629269518	INSDC	JAPQKU010000002.1	1823352	1830895	-	KAJ5244143.1	hypothetical protein	Penicillium chrysogenum	IBT 35668	GCA_028827035.1218885913	INSDC	LKEB01000009.1	141062	148710	+	ROW15367.1	hypothetical protein	Cytospora leucostoma	SXYLt	GCA_003795295.1282801201	INSDC	WJSL01000013.1	1499170	1506590	+	KAE8829713.1	hypothetical protein	Pyrenophora teres f. teres	HRS9122	GCA_009728645.1543013289	INSDC	JAJLYQ010000024.1	46705	54079	+	KAI2616727.1	reducing type I polyketide synthase	Hypoxylon sp. NC1633	NC1633	GCA_022984935.1884300071	INSDC	CP157663.1	2970287	2977835	-	XDG09707.1	hypothetical protein	Annulohypoxylon sp. FPYF3050	FPYF3050	GCA_040104375.1581188121	INSDC	JAKMWW010000137.1	18980	28851	-	KAI8229264.1	Highly reducing polyketide synthase	Colletotrichum sp. SAR 10_86	SAR 10_86	GCA_025327125.1530791367	INSDC	MU375905.1	475537	482944	-	KAI0552402.1	PKSKA1	Xylaria curta	CBS 114988	GCA_022495235.197755507	INSDC	DF977469.1	101745	109265	+	GAP86891.1	putative acyl transferase acyl hydrolase lysophospholipase	Rosellinia necatrix	W97	GCA_001445595.3540189720	INSDC	JALDZU010000498.1	11769	19266	+	MCJ1239158.1	hypothetical protein	Varicellaria rhodocarpa		GCA_022813925.193311063	INSDC	LKCW01000100.1	139719	147450	-	KPM39712.1	Lovastatin diketide synthase LovF	Neonectria ditissima	R09/05	GCA_001306435.1304273029	INSDC	OCTF02000006.1	128827	136217	-	CAA9962819.1	Acyl transferase/acyl hydrolase/lysophospholipase	Pyrenophora teres f. maculata		GCA_900231935.2197134675	INSDC	LKCN02000016.1	535987	544390	+	RCI09139.1	hypothetical protein	Ophiocordyceps polyrhachis-furcata BCC 54312	BCC 54312	GCA_001633055.2718514710	RefSeq	NW_026944234.1	321584	329109	-	XP_062644462.1	PKSKA1	Parathielavia appendiculata	CBS 731.68	GCF_033297405.1718514710	RefSeq	XM_062790728.1	84	7358	+	XP_062644462.1	PKSKA1	Parathielavia appendiculata	CBS 731.68	718514710	INSDC	MU853237.1	321584	329109	-	KAK4120691.1	PKSKA1	Parathielavia appendiculata	CBS 731.68	GCA_033297405.1535783448	INSDC	MU400553.1	20403	28467	+	KAI1424149.1	hypothetical protein	Xylaria sp. FL1777	FL1777	GCA_022578965.1319977741	INSDC	JAADJG010000195.1	126050	133650	+	KAF4452204.1	Acyl transferase/acyl hydrolase/lysophospholipase	Fusarium austroafricanum	NRRL 53441	GCA_012932025.1827617545	INSDC	JAZAVJ010000003.1	110115	117890	-	KAK7424703.1	hypothetical protein	Neonectria punicea	NRRL 64653	GCA_037954315.1605757482	INSDC	BRPG01000051.1	41644	49719	-	GLB11937.1	type I Iterative Polyketide synthase (PKS)	Aspergillus tubingensis	IFM 57258	GCA_027923685.1605752734	INSDC	BRPE01000011.1	163671	171742	-	GLA87701.1	type I Iterative Polyketide synthase (PKS)	Aspergillus tubingensis	IFM 56815	GCA_027923885.1260823275	INSDC	VFLP01000063.1	110453	117940	-	TRX89754.1	hypothetical protein	Xylaria flabelliformis	G536	GCA_007182795.1329401186	RefSeq	NW_023336280.1	2301166	2309240	+	XP_035355540.1	putative PKS-like enzyme	Aspergillus tubingensis	WU-2223L	GCF_013340325.1329401186	RefSeq	XM_035499647.1	1	7296	+	XP_035355540.1	putative PKS-like enzyme	Aspergillus tubingensis	WU-2223L	329401186	INSDC	BLWE01000006.1	2301166	2309240	+	GFN14736.1	putative PKS-like enzyme	Aspergillus tubingensis	WU-2223L	GCA_013340325.1329401186	INSDC	BRPC01000017.1	414726	422800	-	GLA62111.1	type I Iterative Polyketide synthase (PKS)	Aspergillus tubingensis	IFM 54640	GCA_027923605.1605781012	INSDC	BRPD01000087.1	41554	49628	-	GLA78480.1	type I Iterative Polyketide synthase (PKS)	Aspergillus tubingensis	IFM 55763	GCA_027923625.1278638234	INSDC	ML735223.1	117557	125059	-	KAE8394421.1	hypothetical protein	Aspergillus alliaceus	IBT 14317	GCA_009193605.1276672864	RefSeq	NW_022474701.1	471473	478974	+	XP_031901062.1	uncharacterized protein	Aspergillus alliaceus	CBS 536.65	GCF_009176365.1276672864	RefSeq	XM_032046977.1	1	7125	+	XP_031901062.1	uncharacterized protein	Aspergillus alliaceus	CBS 536.65	276672864	INSDC	ML733077.1	471473	478974	+	KAB8234225.1	hypothetical protein	Aspergillus alliaceus	CBS 536.65	GCA_009176365.1273271353	RefSeq	NW_022984632.1	270836	278349	-	XP_033422109.1	Type I Polyketide synthases (Type I PKS)	Aspergillus tanneri	NIH1004	GCF_003426965.1273271353	RefSeq	XM_033574091.1	1	7278	+	XP_033422109.1	Type I Polyketide synthases (Type I PKS)	Aspergillus tanneri	NIH1004	273271353	INSDC	QUQM01000005.1	270836	278349	-	KAA8642747.1	Type I Polyketide synthases (Type I PKS)	Aspergillus tanneri	NIH1004	GCA_003426965.1605751589	INSDC	BRPH01000001.1	2300396	2308470	+	GLB13384.1	type I Iterative Polyketide synthase (PKS)	Aspergillus tubingensis	IFM 61612	GCA_027923925.1629356667	INSDC	JAPZBO010000008.1	753565	760845	+	KAJ5307390.1	reducing type I polyketide synthase	Penicillium atrosanguineum	IBT 21472	GCA_028827005.1629299707	RefSeq	NW_026623140.1	853320	860600	+	XP_056736371.1	uncharacterized protein	Penicillium atrosanguineum	IBT 20685	GCF_028827265.1629299707	RefSeq	XM_056889880.1	1	7149	+	XP_056736371.1	uncharacterized protein	Penicillium atrosanguineum	IBT 20685	629299707	INSDC	JAPZBN010000008.1	853320	860600	+	KAJ5289571.1	hypothetical protein	Penicillium atrosanguineum	IBT 20685	GCA_028827265.199966540	INSDC	BCMY01000002.1	2299925	2307999	+	GAQ36799.1	hypothetical protein EPUS_01348	Aspergillus niger	An76	GCA_001515345.1190522336	RefSeq	NW_020291315.1	492620	499970	-	XP_025493408.1	reducing type I polyketide synthase	Aspergillus uvarum CBS 121591	CBS 121591	GCF_003184745.1190522336	RefSeq	XM_025631301.1	1	7122	+	XP_025493408.1	reducing type I polyketide synthase	Aspergillus uvarum CBS 121591	CBS 121591	190522336	INSDC	KZ821691.1	492620	499970	-	PYH83208.1	reducing type I polyketide synthase	Aspergillus uvarum CBS 121591	CBS 121591	GCA_003184745.1341075392	INSDC	SPNV01000127.1	70932	78434	-	KAF5860527.1	hypothetical protein	Aspergillus alliaceus	FRR 5400	GCA_013421405.2529031031	INSDC	JAJNNY010000050.1	29279	36504	+	KAI0197885.1	putative polyketide synthase	Astrocystis sublimbata	CBS 130006	GCA_022453515.1548608859	INSDC	JAJKLI010000019.1	812439	819933	-	KAI3321634.1	PKSKA1	Xylariaceae sp. AK1471	AK1471	GCA_023159215.1596542832	RefSeq	NW_026517331.1	263026	270618	-	XP_053037124.1	Type I Iterative PKS	Colletotrichum chrysophilum	AFK26	GCF_026319265.1596542832	RefSeq	XM_053178998.1	1	7080	+	XP_053037124.1	Type I Iterative PKS	Colletotrichum chrysophilum	AFK26	596542832	INSDC	JANUHN010000015.1	263076	270668	-	KAJ0352414.1	hypothetical protein	Colletotrichum chrysophilum	PMKnsl-1	GCA_026319215.1596542832	INSDC	JANUHP010000044.1	263026	270618	-	KAJ0375668.1	Type I Iterative PKS	Colletotrichum chrysophilum	AFK26	GCA_026319265.1200173982	RefSeq	NW_020797895.1	649234	656779	-	XP_026602216.1	PKS-like enzyme, putative (JCVI)	Aspergillus mulundensis	DSM 5745	GCF_003369625.1200173982	RefSeq	XM_026749126.1	1	7218	+	XP_026602216.1	PKS-like enzyme, putative (JCVI)	Aspergillus mulundensis	DSM 5745	200173982	INSDC	PVWQ01000008.1	649234	656779	-	RDW74448.1	PKS-like enzyme, putative (JCVI)	Aspergillus mulundensis	DSM 5745	GCA_003369625.1236926806	Swiss-Prot	N/A				A0A481WPJ6.1	Cytochrome P450 monooxygenase claJ	Penicillium crustosum		236926806	INSDC	MK360918.1	34111	35588	-	QBK15048.1	cytochrome P450 ClaJ	Penicillium crustosum	PRB-2	629434508	RefSeq	NW_026623124.1	3835091	3836901	+	XP_056728450.1	uncharacterized protein	Penicillium crustosum	IBT 35664	GCF_028827405.1629434508	RefSeq	XM_056876262.1	1	1548	+	XP_056728450.1	uncharacterized protein	Penicillium crustosum	IBT 35664	629434508	INSDC	JAPZBV010000003.1	3835091	3836901	+	KAJ5402636.1	hypothetical protein	Penicillium crustosum	IBT 35664	GCA_028827405.1629434508	INSDC	JBCAMJ010000002.1	3091247	3093057	+	KAL2704448.1	Cytochrome P450 monooxygenase ClaJ	Penicillium crustosum	PRB-2	GCA_043643955.1131395636	RefSeq	NW_019170470.1	298897	300716	-	XP_022398305.1	hypothetical protein	Aspergillus glaucus CBS 516.65	CBS 516.65	GCF_001890805.1131395636	RefSeq	XM_022542874.1	64	1614	+	XP_022398305.1	hypothetical protein	Aspergillus glaucus CBS 516.65	CBS 516.65	131395636	INSDC	KV878905.1	298897	300716	-	OJJ81607.1	hypothetical protein	Aspergillus glaucus CBS 516.65	CBS 516.65	GCA_001890805.150125661	RefSeq	NW_024467307.1	296959	298503	-	XP_040639318.1	benzoate 4-monooxygenase cytochrome P450	Aspergillus ruber CBS 135680	CBS 135680	GCF_000600275.150125661	RefSeq	XM_040781768.1	70	1389	+	XP_040639318.1	benzoate 4-monooxygenase cytochrome P450	Aspergillus ruber CBS 135680	CBS 135680	50125661	INSDC	KK088421.1	296959	298503	-	EYE95630.1	benzoate 4-monooxygenase cytochrome P450	Aspergillus ruber CBS 135680	CBS 135680	GCA_000600275.1360051542	INSDC	JAAOZQ010000063.1	181856	182731	-	KAF7521440.1	hypothetical protein	Penicillium crustosum	G10	GCA_014621375.1629934213	RefSeq	NW_026643144.1	642694	644518	-	XP_056998897.1	uncharacterized protein	Penicillium odoratum	IBT 22623	GCF_028828045.1629934213	RefSeq	XM_057136211.1	1	1524	+	XP_056998897.1	uncharacterized protein	Penicillium odoratum	IBT 22623	629934213	INSDC	JAQJAR010000002.1	642694	644518	-	KAJ5771747.1	hypothetical protein	Penicillium odoratum	IBT 22623	GCA_028828045.1655177230	INSDC	JAROOK010000082.1	49356	51113	+	KAJ9192392.1	hypothetical protein	Paecilomyces variotii	DTO 032-I3	GCA_030060715.1655177230	INSDC	JAROOQ010000019.1	312259	314016	-	KAJ9262940.1	hypothetical protein	Paecilomyces variotii	DTO 195-F2	GCA_030061355.1655177230	INSDC	JAROOV010000074.1	85177	86934	+	KAJ9274814.1	hypothetical protein	Paecilomyces variotii	DTO 021-D3	GCA_030061375.1655177230	INSDC	JAROOU010000088.1	49470	51227	+	KAJ9283903.1	hypothetical protein	Paecilomyces variotii	DTO 021-C3	GCA_030061385.1655177230	INSDC	JAROPA010000092.1	49470	51227	+	KAJ9338653.1	hypothetical protein	Paecilomyces variotii	DTO 027-B6	GCA_030061855.1655177230	INSDC	JAROPF010000062.1	49948	51705	-	KAJ9376491.1	hypothetical protein	Paecilomyces variotii	DTO 032-I4	GCA_030062345.1655177230	INSDC	JAROPH010000010.1	608178	609935	-	KAJ9388961.1	hypothetical protein	Paecilomyces variotii	DTO 063-F5	GCA_030062295.1655237614	INSDC	JAROOT010000041.1	96422	98177	+	KAJ9305705.1	hypothetical protein	Paecilomyces variotii	DTO 217-A2	GCA_030061555.1655188153	INSDC	JAROOM010000073.1	73568	75325	+	KAJ9211126.1	hypothetical protein	Paecilomyces variotii	DTO 166-G4	GCA_030060675.1655188153	INSDC	JAROON010000080.1	49702	51459	-	KAJ9230193.1	hypothetical protein	Paecilomyces variotii	DTO 166-G5	GCA_030060995.1655208115	INSDC	JAROOR010000057.1	126787	128543	-	KAJ9249456.1	hypothetical protein	Paecilomyces variotii	DTO 207-G8	GCA_030060985.1655208115	INSDC	JAROPB010000073.1	99053	100809	-	KAJ9349297.1	hypothetical protein	Paecilomyces variotii	DTO 027-B9	GCA_030061875.1655258600	INSDC	JAROPD010000006.1	49550	51307	+	KAJ9373886.1	hypothetical protein	Paecilomyces variotii	DTO 282-E5	GCA_030061835.1655183787	INSDC	JAROOL010000014.1	70709	72464	+	KAJ9202167.1	hypothetical protein	Paecilomyces variotii	DTO 164-E3	GCA_030060685.1228961154	RefSeq	NW_021167141.1	4454800	4456557	-	XP_028488427.1	putative cytochrome P450	Paecilomyces variotii	CBS 101075	GCF_004022145.1228961154	RefSeq	XM_028625898.1	121	1647	+	XP_028488427.1	putative cytochrome P450	Paecilomyces variotii	CBS 101075	228961154	INSDC	JAROOO010000025.1	276205	277962	-	KAJ9223469.1	hypothetical protein	Paecilomyces variotii	DTO 169-C6	GCA_030061015.1228961154	INSDC	JAROOW010000021.1	365793	367550	-	KAJ9315638.1	hypothetical protein	Paecilomyces variotii	DTO 271-D3	GCA_030061575.1228961154	INSDC	JAROPC010000010.1	512310	514067	-	KAJ9363624.1	hypothetical protein	Paecilomyces variotii	DTO 280-E4	GCA_030061845.1228961154	INSDC	JAROPG010000027.1	345476	347233	-	KAJ9406856.1	hypothetical protein	Paecilomyces variotii	DTO 045-G8	GCA_030062325.1228961154	INSDC	RCNU01000002.1	4454800	4456557	-	RWQ98782.1	putative cytochrome P450	Paecilomyces variotii	CBS 101075	GCA_004022145.1655261796	INSDC	JAROPE010000053.1	159547	161304	-	KAJ9396409.1	hypothetical protein	Paecilomyces variotii	DTO 282-F9	GCA_030062335.1655251430	INSDC	JAROOY010000030.1	291165	292922	-	KAJ9323594.1	hypothetical protein	Paecilomyces variotii	DTO 027-B3	GCA_030061595.1655251430	INSDC	JAROOZ010000029.1	236771	238528	-	KAJ9333755.1	hypothetical protein	Paecilomyces variotii	DTO 027-B5	GCA_030061585.1655204044	INSDC	JAROOP010000002.1	128718	130475	+	KAJ9245614.1	hypothetical protein	Paecilomyces variotii	DTO 169-E5	GCA_030061005.1655230229	INSDC	JAROOX010000018.1	211206	212960	+	KAJ9295971.1	hypothetical protein	Paecilomyces variotii	DTO 271-G3	GCA_030061565.1655215217	INSDC	JAROOS010000060.1	146159	147916	-	KAJ9265167.1	hypothetical protein	Paecilomyces variotii	DTO 212-C5	GCA_030061365.145545849	INSDC	BAUL01000071.1	8333	10081	+	GAD93895.1	benzoate 4-monooxygenase cytochrome P450, putative	Paecilomyces variotii No. 5		GCA_000497085.1906631632	INSDC	MU993713.1	295360	297170	+	KAL2215063.1	putative cytochrome P450	Thermoascus aurantiacus ATCC 26904	ATCC 26904	GCA_042370945.1904507723	RefSeq	NW_027192539.1	21985	23782	+	XP_069282922.1	uncharacterized protein	Thermoascus crustaceus	CBS 181.67	GCF_041956765.1904507723	RefSeq	XM_069429473.1	1	1524	+	XP_069282922.1	uncharacterized protein	Thermoascus crustaceus	CBS 181.67	904507723	INSDC	MU983818.1	21985	23782	+	KAL2004656.1	hypothetical protein	Thermoascus crustaceus	CBS 181.67	GCA_041956765.1903371855	RefSeq	NW_027192374.1	897359	899103	+	XP_069265713.1	uncharacterized protein	Thermomyces lanuginosus	ATCC 200065	GCF_041956635.1903371855	RefSeq	XM_069414470.1	1	1515	+	XP_069265713.1	uncharacterized protein	Thermomyces lanuginosus	ATCC 200065	903371855	INSDC	MU987307.1	897359	899103	+	KAL1990476.1	hypothetical protein	Thermomyces lanuginosus	ATCC 200065	GCA_041956635.1903359996	RefSeq	NW_027192309.1	1046448	1048214	+	XP_069261157.1	uncharacterized protein	Thermomyces dupontii	NRRL 2155	GCF_041956625.1903359996	RefSeq	XM_069404155.1	1	1515	+	XP_069261157.1	uncharacterized protein	Thermomyces dupontii	NRRL 2155	903359996	INSDC	MU986992.1	1046448	1048214	+	KAL1975440.1	hypothetical protein	Thermomyces dupontii	NRRL 2155	GCA_041956625.1332453414	RefSeq	NC_049561.1	4741614	4743432	+	XP_035340701.1	uncharacterized protein	Talaromyces rugulosus	W13939	GCF_013368755.1332453414	RefSeq	XM_035484808.1	1	1575	+	XP_035340701.1	uncharacterized protein	Talaromyces rugulosus	W13939	332453414	INSDC	CP055898.1	4741614	4743432	+	QKX54522.1	hypothetical protein	Talaromyces rugulosus	W13939	GCA_013368755.1629205349	RefSeq	NW_026622720.1	827332	829169	-	XP_056537023.1	Cytochrome P450	Penicillium coprophilum	IBT 35676	GCF_028826855.1629205349	RefSeq	XM_056671450.1	1	1530	+	XP_056537023.1	Cytochrome P450	Penicillium coprophilum	IBT 35676	629205349	INSDC	JAPQKM010000001.1	827332	829169	-	KAJ5177605.1	Cytochrome P450	Penicillium coprophilum	IBT 35676	GCA_028826855.1629469414	INSDC	JAPWDP010000007.1	921961	923876	-	KAJ5457713.1	hypothetical protein	Penicillium sp. IBT 31633x	IBT 31633x	GCA_028827885.165299318	INSDC	JQGA01000016.1	61566	63376	+	KGO78206.1	Cytochrome P450	Penicillium italicum	PHI-1	GCA_000769765.1108272601	RefSeq	NW_026890601.1	3578312	3580191	+	XP_002568027.2	uncharacterized protein	Penicillium rubens	IBT 27055	GCF_028828025.1108272601	RefSeq	XM_002567981.2	1	1527	+	XP_002568027.2	uncharacterized protein	Penicillium rubens	IBT 27055	108272601	INSDC	SWKS01000007.1	731692	733571	+	KAF3027849.1	hypothetical protein	Penicillium rubens	43M1	GCA_011058885.1108272601	INSDC	JAQSHQ010000013.1	3969191	3971070	-	KAJ5049196.1	hypothetical protein	Penicillium rubens	YAP1	GCA_028751425.1108272601	INSDC	JAQKAF010000003.1	3578312	3580191	+	KAJ5829324.1	hypothetical protein	Penicillium rubens	IBT 27055	GCA_028828025.1108272601	INSDC	CM002799.1	7051107	7052986	+	KZN88694.1	Trichodiene oxygenase	Penicillium chrysogenum	P2niaD18	GCA_000710275.1629468696	INSDC	JAPWDO010000009.1	1997882	1999762	+	KAJ5456967.1	hypothetical protein	Penicillium desertorum	IBT 17660	GCA_028827375.1630251586	INSDC	JAQKAG010000007.1	332290	334169	-	KAJ5841112.1	hypothetical protein	Penicillium rubens	IBT 35670	GCA_028828505.1581748907	INSDC	CAJVNY010000610.1	142272	144153	-	CAG8251925.1	unnamed protein product	Penicillium nalgiovense		GCA_911175315.1132688884	RefSeq	NW_017971437.1	1365485	1367338	-	XP_020120326.1	hypothetical protein	Talaromyces atroroseus	IBT 11181	GCF_001907595.1132688884	RefSeq	XM_020267256.1	1	1503	+	XP_020120326.1	hypothetical protein	Talaromyces atroroseus	IBT 11181	132688884	INSDC	LFMY01000006.1	1365485	1367338	-	OKL60205.1	hypothetical protein	Talaromyces atroroseus	IBT 11181	GCA_001907595.1142141549	INSDC	MLQL01000001.1	175909	177777	-	OQE32441.1	hypothetical protein	Penicillium flavigenum	IBT 14082	GCA_002072365.1142152757	INSDC	MOOB01000105.1	20120	22001	+	OQE71493.1	hypothetical protein	Penicillium nalgiovense	IBT 13039	GCA_002072425.1142152757	INSDC	CAJVOJ010000003.1	79530	81411	+	CAG7938192.1	unnamed protein product	Penicillium nalgiovense		GCA_911174985.1142152757	INSDC	CAJVNV010000023.1	13986	15867	-	CAG7966605.1	unnamed protein product	Penicillium nalgiovense		GCA_911175325.1142152757	INSDC	CAJVOA010000058.1	23311	25192	+	CAG8004027.1	unnamed protein product	Penicillium nalgiovense		GCA_911175205.1142152757	INSDC	CAJVNR010000093.1	20287	22168	+	CAG8033040.1	unnamed protein product	Penicillium nalgiovense		GCA_911175165.1142152757	INSDC	CAJVNN010000121.1	13987	15868	-	CAG8034688.1	unnamed protein product	Penicillium nalgiovense		GCA_911174885.1142152757	INSDC	CAJVNZ010000094.1	23727	25608	+	CAG8038474.1	unnamed protein product	Penicillium nalgiovense		GCA_911174975.1142152757	INSDC	CAJVNT010000091.1	13962	15843	-	CAG8040053.1	unnamed protein product	Penicillium nalgiovense		GCA_911175015.1142152757	INSDC	CAJVOM010000116.1	13976	15857	-	CAG8051978.1	unnamed protein product	Penicillium nalgiovense		GCA_911174915.1142152757	INSDC	CAJVOX010000830.1	1779	3660	-	CAG8053366.1	unnamed protein product	Penicillium nalgiovense		GCA_911175235.1142152757	INSDC	CAJVOW010000114.1	1205	3086	+	CAG8061073.1	unnamed protein product	Penicillium nalgiovense		GCA_911175305.1142152757	INSDC	CAJVON010000115.1	24316	26197	+	CAG8061319.1	unnamed protein product	Penicillium nalgiovense		GCA_911175225.1142152757	INSDC	CAJVOH010000127.1	13983	15864	-	CAG8061532.1	unnamed protein product	Penicillium nalgiovense		GCA_911175125.1142152757	INSDC	CAJVOD010000136.1	24484	26365	-	CAG8072302.1	unnamed protein product	Penicillium nalgiovense		GCA_911175035.1142152757	INSDC	CAJVOB010000163.1	13961	15842	-	CAG8086772.1	unnamed protein product	Penicillium nalgiovense		GCA_911174865.1142152757	INSDC	CAJVOE010000180.1	14209	16090	-	CAG8099840.1	unnamed protein product	Penicillium nalgiovense		GCA_911174845.1142152757	INSDC	CAJVOG010000191.1	14001	15882	-	CAG8100948.1	unnamed protein product	Penicillium nalgiovense		GCA_911175185.1142152757	INSDC	CAJVOF010000185.1	13971	15852	-	CAG8101202.1	unnamed protein product	Penicillium nalgiovense		GCA_911174895.1142152757	INSDC	CAJVOV010000183.1	1133	3014	+	CAG8103645.1	unnamed protein product	Penicillium nalgiovense		GCA_911175145.1142152757	INSDC	CAJVOK010000193.1	13983	15864	-	CAG8105140.1	unnamed protein product	Penicillium nalgiovense		GCA_911175025.1142152757	INSDC	CAJVOT010000189.1	13962	15843	-	CAG8106889.1	unnamed protein product	Penicillium nalgiovense		GCA_911175295.1142152757	INSDC	CAJVNU010000254.1	8694	10575	-	CAG8132380.1	unnamed protein product	Penicillium nalgiovense		GCA_911175245.1142152757	INSDC	CAJVOL010000260.1	1195	3076	+	CAG8141167.1	unnamed protein product	Penicillium nalgiovense		GCA_911175155.1142152757	INSDC	CAJVNQ010000442.1	20247	22128	+	CAG8265393.1	unnamed protein product	Penicillium nalgiovense		GCA_911174935.1142152757	INSDC	CAJVRB010000039.1	487044	488925	-	CAG8906101.1	unnamed protein product	Penicillium nalgiovense		GCA_911456355.1142152757	INSDC	CAJVRG010000100.1	13969	15850	-	CAG8923284.1	unnamed protein product	Penicillium nalgiovense		GCA_911639145.1142152757	INSDC	CAJVRF010000167.1	3348	5229	+	CAG8927704.1	unnamed protein product	Penicillium nalgiovense		GCA_911639135.1142152757	INSDC	CAKKTF010000179.1	8685	10566	-	CAH0466665.1	unnamed protein product	Penicillium nalgiovense		GCA_920106075.1629240122	INSDC	JAPQKQ010000001.1	1179353	1181159	-	KAJ5213267.1	hypothetical protein	Penicillium cf. viridicatum	IBT 20477	GCA_028974045.1360054034	INSDC	JAAOZQ010000038.1	4449	6325	+	KAF7524178.1	hypothetical protein	Penicillium crustosum	G10	GCA_014621375.1629275637	RefSeq	NW_026622749.1	3053201	3055079	+	XP_056571282.1	uncharacterized protein	Penicillium chrysogenum	IBT 35668	GCF_028827035.1629275637	RefSeq	XM_056706980.1	1	1530	+	XP_056571282.1	uncharacterized protein	Penicillium chrysogenum	IBT 35668	629275637	INSDC	JAPQKU010000001.1	3053201	3055079	+	KAJ5250815.1	hypothetical protein	Penicillium chrysogenum	IBT 35668	GCA_028827035.1629275637	INSDC	JAQJZU010000007.1	4266144	4268022	-	KAJ6147557.1	hypothetical protein	Penicillium chrysogenum	IBT 17219	GCA_028828955.1629286845	INSDC	JAPVEB010000003.1	3009149	3011027	+	KAJ5269714.1	hypothetical protein	Penicillium chrysogenum	IBT 3361	GCA_028827015.1101217636	INSDC	LLXE01000003.1	91223	93041	-	KUM66781.1	hypothetical protein	Penicillium freii	DAOM 242723	GCA_001513925.1629433991	RefSeq	NW_026623124.1	1199778	1201602	-	XP_056727427.1	uncharacterized protein	Penicillium crustosum	IBT 35664	GCF_028827405.1629433991	RefSeq	XM_056875239.1	1	1530	+	XP_056727427.1	uncharacterized protein	Penicillium crustosum	IBT 35664	629433991	INSDC	JAPZBV010000003.1	1199778	1201602	-	KAJ5401613.1	hypothetical protein	Penicillium crustosum	IBT 35664	GCA_028827405.1629433991	INSDC	JBCAMJ010000002.1	461890	463714	-	KAL2704075.1	hypothetical protein	Penicillium crustosum	PRB-2	GCA_043643955.1581706640	INSDC	CAJVNS010000077.1	133352	135233	+	CAG8020504.1	unnamed protein product	Penicillium nalgiovense		GCA_911174875.1629532540	INSDC	JAQIZX010000002.1	1007615	1009431	-	KAJ5528802.1	hypothetical protein	Penicillium freii	IBT 34325	GCA_028827385.1629560102	INSDC	JAQJAA010000002.1	767078	768913	+	KAJ5558222.1	hypothetical protein	Penicillium sp. DV-2018c	IBT 19332	GCA_028827535.1629560102	INSDC	JAQJAB010000007.1	368429	370264	+	KAJ5563273.1	hypothetical protein	Penicillium sp. DV-2018c	IBT 6001	GCA_028827425.1630801745	INSDC	JAQKAP010000002.1	8002039	8003859	+	KAJ5969693.1	hypothetical protein	Penicillium viridicatum	IBT 34249	GCA_028828185.1629500596	INSDC	JAPWDR010000007.1	293876	295683	-	KAJ5489903.1	cytochrome protein	Penicillium expansum	IBT 35385	GCA_028827855.1630920113	RefSeq	NW_026643261.1	7166479	7168343	+	XP_057138744.1	uncharacterized protein	Penicillium samsonianum	IBT 33392	GCF_028829775.1630920113	RefSeq	XM_057279134.1	46	1575	+	XP_057138744.1	uncharacterized protein	Penicillium samsonianum	IBT 33392	630920113	INSDC	JAQJZT010000003.1	7166479	7168343	+	KAJ6139929.1	hypothetical protein	Penicillium samsonianum	IBT 33392	GCA_028829775.1381567377	INSDC	JAAQRF020000022.1	6400475	6402276	+	KAG0157706.1	hypothetical protein	Penicillium digitatum	DSM 62840	GCA_012295545.2629920390	RefSeq	NW_026643130.1	1119622	1121495	+	XP_056983362.1	uncharacterized protein	Penicillium nucicola	IBT 29836	GCF_028828085.1629920390	RefSeq	XM_057128806.1	1	1560	+	XP_056983362.1	uncharacterized protein	Penicillium nucicola	IBT 29836	629920390	INSDC	JAQJAQ010000006.1	1119622	1121495	+	KAJ5757735.1	hypothetical protein	Penicillium nucicola	IBT 29836	GCA_028828085.1629154042	RefSeq	NW_026622716.1	888305	890052	+	XP_056517792.1	uncharacterized protein	Penicillium bovifimosum	IBT 22155	GCF_028826915.1629154042	RefSeq	XM_056669993.1	1	1527	+	XP_056517792.1	uncharacterized protein	Penicillium bovifimosum	IBT 22155	629154042	INSDC	JAPQKL010000007.1	888305	890052	+	KAJ5121288.1	hypothetical protein	Penicillium bovifimosum	IBT 22155	GCA_028826915.131737517	RefSeq	NC_089386.1	843941	845742	-	XP_014533000.1	Benzoate 4-monooxygenase cytochrome P450	Penicillium digitatum	PdW03	GCF_016767815.131737517	RefSeq	XM_014677514.1	1	1530	+	XP_014533000.1	Benzoate 4-monooxygenase cytochrome P450	Penicillium digitatum	PdW03	31737517	INSDC	AKCU01000395.1	152518	154319	-	EKV11099.1	Benzoate 4-monooxygenase cytochrome P450	Penicillium digitatum Pd1	Pd1	GCA_000315645.231737517	INSDC	JH993674.1	850960	852761	-	EKV11099.1	Benzoate 4-monooxygenase cytochrome P450	Penicillium digitatum Pd1	Pd1	GCA_000315645.231737517	INSDC	AKCT01000196.1	182557	184358	-	EKV11822.1	Benzoate 4-monooxygenase cytochrome P450	Penicillium digitatum PHI26	PHI26	GCA_000315665.131737517	INSDC	JH993727.1	321856	323657	-	EKV11822.1	Benzoate 4-monooxygenase cytochrome P450	Penicillium digitatum PHI26	PHI26	GCA_000315665.131737517	INSDC	CP060776.1	843941	845742	-	QQK43956.1	Benzoate 4-monooxygenase cytochrome P450	Penicillium digitatum	PdW03	GCA_016767815.1325078993	RefSeq	NW_027072123.1	1555167	1556989	+	XP_040812786.2	uncharacterized protein	Penicillium solitum	IBT 25940	GCF_028829755.1325078993	RefSeq	XM_040956823.2	1	1530	+	XP_040812786.2	uncharacterized protein	Penicillium solitum	IBT 25940	325078993	INSDC	JAASRZ010000049.1	1378529	1380351	-	KAF4765482.1	hypothetical protein	Penicillium sp. str. #12	#12	GCA_013138035.1325078993	INSDC	JAQKAH010000003.1	1555167	1556989	+	KAJ5869541.1	hypothetical protein	Penicillium solitum	IBT 25940	GCA_028829755.115839539	INSDC	AM920436.1	2327454	2329403	+	CAP95888.1	Pc21g09910	Penicillium rubens Wisconsin 54-1255	Wisconsin 54-1255	GCA_000226395.186572203	INSDC	HG793168.1	58679	60499	-	CRL29334.1	Cytochrome P450	Penicillium camemberti	FM013	GCA_000513335.1629442773	INSDC	JAPZBW010000004.1	1447715	1449535	+	KAJ5413212.1	hypothetical protein	Penicillium sp. CMV-2018d	IBT 12396	GCA_028827225.1629282276	INSDC	JAPVED010000007.1	353554	355432	+	KAJ5262249.1	hypothetical protein	Penicillium chrysogenum	IBT 19737	GCA_028826945.1629856716	INSDC	JAQJAL010000001.1	4661882	4663705	+	KAJ5706065.1	hypothetical protein	Penicillium majusculum	IBT 35410	GCA_028828285.1581710368	INSDC	CAJVPD010000304.1	372526	374429	-	CAG8429473.1	unnamed protein product	Penicillium salamii		GCA_911197305.1629600848	RefSeq	NW_026623143.1	1068608	1070427	-	XP_056754509.1	uncharacterized protein	Penicillium hordei	IBT 12815	GCF_028827395.1629600848	RefSeq	XM_056894761.1	1	1530	+	XP_056754509.1	uncharacterized protein	Penicillium hordei	IBT 12815	629600848	INSDC	JAQJAE010000002.1	1068608	1070427	-	KAJ5607084.1	hypothetical protein	Penicillium hordei	IBT 12815	GCA_028827395.1657131453	INSDC	LACB01000123.1	32341	34158	-	KAJ9488281.1	hypothetical protein	Penicillium thymicola	DAOM 180753	GCA_030142185.1546359487	INSDC	JAKIKF010000012.1	327402	329235	+	KAI3208526.1	hypothetical protein	Penicillium roqueforti	CBS 147311	GCA_023141205.1761504433	INSDC	JAJPGR010000027.1	373151	374973	-	KAK4865745.1	hypothetical protein	Penicillium expansum		GCA_022829055.148333543	RefSeq	NW_024067566.1	2362191	2364024	+	XP_038932490.1	uncharacterized protein	Penicillium roqueforti	LCP96 04111	GCF_015533775.148333543	RefSeq	XM_039069832.1	1	1521	+	XP_038932490.1	uncharacterized protein	Penicillium roqueforti	LCP96 04111	48333543	INSDC	HG792015.1	6724987	6726820	+	CDM29014.1	Trichodiene oxygenase	Penicillium roqueforti FM164	FM164	GCA_000513255.148333543	INSDC	JABCSE010000003.1	2362191	2364024	+	KAF9252367.1	hypothetical protein	Penicillium roqueforti	LCP96 04111	GCA_015533775.148333543	INSDC	JAKIJR010000003.1	1125699	1127532	+	KAI1837637.1	hypothetical protein	Penicillium roqueforti	CBS 147337	GCA_022829115.148333543	INSDC	JAIWKG010000016.1	460082	461915	+	KAI2682495.1	hypothetical protein	Penicillium roqueforti	LCP 96.3914a	GCA_023065375.148333543	INSDC	JAIWKH010000004.1	53531	55364	+	KAI2682825.1	hypothetical protein	Penicillium roqueforti	CBS 147355	GCA_023065415.148333543	INSDC	JAIWKJ010000006.1	147158	148991	-	KAI2702093.1	hypothetical protein	Penicillium roqueforti	CBS 147372	GCA_023091085.148333543	INSDC	JAIWKL010000003.1	1638278	1640111	+	KAI2721824.1	hypothetical protein	Penicillium roqueforti	CBS 147318	GCA_023065495.148333543	INSDC	JAIWKI010000005.1	172961	174794	-	KAI2728699.1	hypothetical protein	Penicillium roqueforti	CBS 147354	GCA_023065465.148333543	INSDC	JAIWKO010000002.1	116406	118239	-	KAI2747777.1	hypothetical protein	Penicillium roqueforti	DTO 012-A1	GCA_023065685.148333543	INSDC	JAIWKM010000034.1	170386	172219	+	KAI2748485.1	hypothetical protein	Penicillium roqueforti	DTO 013-F2	GCA_023065525.148333543	INSDC	JAIWKP010000008.1	900125	901958	+	KAI2762357.1	hypothetical protein	Penicillium roqueforti	DTO 006-G1	GCA_023065655.148333543	INSDC	JAIWKN010000003.1	802083	803916	+	KAI2775168.1	hypothetical protein	Penicillium roqueforti	DTO 012-A8	GCA_023065625.148333543	INSDC	JAKIJT010000004.1	1154975	1156808	+	KAI3083800.1	hypothetical protein	Penicillium roqueforti	CBS 147339	GCA_023137995.148333543	INSDC	JAKIJU010000061.1	53022	54855	+	KAI3092624.1	hypothetical protein	Penicillium roqueforti	CBS 147338	GCA_023138005.148333543	INSDC	JAKIJV010000007.1	791953	793786	+	KAI3116601.1	hypothetical protein	Penicillium roqueforti	CBS 147333	GCA_023138015.148333543	INSDC	JAKIJX010000004.1	1684756	1686589	+	KAI3140087.1	hypothetical protein	Penicillium roqueforti	CBS 147330	GCA_023138445.148333543	INSDC	JAKIJZ010000008.1	766486	768319	+	KAI3148601.1	hypothetical protein	Penicillium roqueforti	CBS 147325	GCA_023138645.148333543	INSDC	JAKIKA010000005.1	2381402	2383235	+	KAI3163499.1	hypothetical protein	Penicillium roqueforti	CBS 147317	GCA_023138675.148333543	INSDC	JAKIKC010000008.1	118175	120008	-	KAI3170145.1	hypothetical protein	Penicillium roqueforti	DTO 039-G3	GCA_023141145.148333543	INSDC	JAKIKB010000004.1	461460	463293	+	KAI3178720.1	hypothetical protein	Penicillium roqueforti	DTO 046-C5	GCA_023141155.148333543	INSDC	JAKIKD010000019.1	116402	118235	-	KAI3183896.1	hypothetical protein	Penicillium roqueforti	DTO 032-C6	GCA_023141115.148333543	INSDC	JAKIKG010000003.1	116406	118239	-	KAI3217959.1	hypothetical protein	Penicillium roqueforti	DTO 013-E5	GCA_023141195.148333543	INSDC	JAKIKE010000003.1	196865	198698	-	KAI3219727.1	hypothetical protein	Penicillium roqueforti	DTO 027-I6	GCA_023141165.148333543	INSDC	JAKIKJ010000006.1	118263	120096	-	KAI3239309.1	hypothetical protein	Penicillium roqueforti	CBS 147310	GCA_023141305.148333543	INSDC	JAKIKI010000003.1	459270	461103	+	KAI3244977.1	hypothetical protein	Penicillium roqueforti	DTO 012-A7	GCA_023141275.148333543	INSDC	JAKIKL010000003.1	1785215	1787048	-	KAI3258723.1	hypothetical protein	Penicillium roqueforti	DTO 006-G7	GCA_023141355.148333543	INSDC	JAKIKM010000047.1	138510	140343	-	KAI3264884.1	hypothetical protein	Penicillium roqueforti	CBS 147308	GCA_023141385.148333543	INSDC	JAKIKH010000008.1	903035	904868	+	KAI3266193.1	hypothetical protein	Penicillium roqueforti	DTO 012-A9	GCA_023141235.148333543	INSDC	JAKIKK010000005.1	52320	54153	+	KAI3276889.1	hypothetical protein	Penicillium roqueforti	CBS 147309	GCA_023141315.148333543	INSDC	JAKIKO010000020.1	118160	119993	-	KAI3291930.1	hypothetical protein	Penicillium roqueforti	DTO 002-I6	GCA_023141515.148333543	INSDC	JAKIKN010000010.1	791558	793391	+	KAI3297082.1	hypothetical protein	Penicillium roqueforti	DTO 003-C3	GCA_023141395.1581730419	INSDC	CAJVNX010000011.1	115325	117228	-	CAG7942693.1	unnamed protein product	Penicillium salamii		GCA_911175075.1581730419	INSDC	CAJVPH010000321.1	172420	174323	+	CAG8382548.1	unnamed protein product	Penicillium salamii		GCA_911197385.1142096999	INSDC	MDYN01000007.1	206006	207845	-	OQD86688.1	hypothetical protein	Penicillium antarcticum	IBT 31811	GCA_002072345.1630042254	RefSeq	NW_026643186.1	1902965	1904798	-	XP_057047008.1	uncharacterized protein	Penicillium psychrosexuale	IBT 29551	GCF_028828465.1630042254	RefSeq	XM_057181658.1	1	1521	+	XP_057047008.1	uncharacterized protein	Penicillium psychrosexuale	IBT 29551	630042254	INSDC	JAQJAT010000001.1	1902965	1904798	-	KAJ5804427.1	hypothetical protein	Penicillium psychrosexuale	IBT 29551	GCA_028828465.1629358693	RefSeq	NW_026695301.1	2412275	2414114	+	XP_058322266.1	uncharacterized protein	Penicillium antarcticum	IBT 31339	GCF_028974205.1629358693	RefSeq	XM_058461689.1	1	1548	+	XP_058322266.1	uncharacterized protein	Penicillium antarcticum	IBT 31339	629358693	INSDC	JAPZBM010000003.1	2412275	2414114	+	KAJ5312793.1	hypothetical protein	Penicillium antarcticum	IBT 31339	GCA_028974205.1546357680	INSDC	JAKIJY010000009.1	1239504	1241337	+	KAI3145455.1	hypothetical protein	Penicillium roqueforti	CBS 147326	GCA_023138615.1142105483	INSDC	MDYO01000020.1	2300	4123	-	OQD95460.1	hypothetical protein	Penicillium solitum	IBT 29525	GCA_002072235.1630694175	RefSeq	NW_026643211.1	3689941	3691755	+	XP_057073862.1	uncharacterized protein	Penicillium verrucosum	IBT 35672	GCF_028828655.1630694175	RefSeq	XM_057219771.1	1	1530	+	XP_057073862.1	uncharacterized protein	Penicillium verrucosum	IBT 35672	630694175	INSDC	JAQKAO010000002.1	3689941	3691755	+	KAJ5932562.1	hypothetical protein	Penicillium verrucosum	IBT 35672	GCA_028828655.1629182528	RefSeq	NW_026622725.1	2291161	2292965	+	XP_056528343.1	cytochrome protein	Penicillium coprophilum	IBT 35676	GCF_028826855.1629182528	RefSeq	XM_056680961.1	1	1557	+	XP_056528343.1	cytochrome protein	Penicillium coprophilum	IBT 35676	629182528	INSDC	JAPQKM010000006.1	2291161	2292965	+	KAJ5154383.1	cytochrome protein	Penicillium coprophilum	IBT 35676	GCA_028826855.1630888922	INSDC	JAQJZP010000001.1	892693	894499	-	KAJ6098803.1	hypothetical protein	Penicillium canescens	IBT 19259	GCA_028828825.1630846574	INSDC	JAQKAC010000003.1	3066992	3068789	+	KAJ6019622.1	hypothetical protein	Penicillium canescens	IBT 15452	GCA_028829745.1104158586	RefSeq	NW_024467471.1	49191	51001	-	XP_040645739.1	Cytochrome P450	Penicillium griseofulvum	PG3	GCF_001561935.1104158586	RefSeq	XM_040788786.1	1	1530	+	XP_040645739.1	Cytochrome P450	Penicillium griseofulvum	PG3	104158586	INSDC	LHQR01000065.1	49191	51001	-	KXG47203.1	Cytochrome P450	Penicillium griseofulvum	PG3	GCA_001561935.1630870737	INSDC	JAQJZO010000016.1	952801	954592	-	KAJ6071399.1	hypothetical protein	Penicillium canescens	IBT 18980	GCA_028828795.1630870737	INSDC	JAQJZW010000010.1	930896	932687	-	KAJ6170077.1	hypothetical protein	Penicillium canescens	IBT 13549	GCA_028829005.1545062957	INSDC	JAIWKK010000002.1	1342684	1344517	+	KAI2733436.1	hypothetical protein	Penicillium roqueforti	CBS 147332	GCA_023065595.1545062957	INSDC	JAKIJW010000004.1	479754	481587	-	KAI3120743.1	hypothetical protein	Penicillium roqueforti	CBS 147331	GCA_023138355.1629944475	RefSeq	NW_026643182.1	886032	887906	-	XP_057032169.1	uncharacterized protein	Penicillium paradoxum	IBT 22861	GCF_028828445.1629944475	RefSeq	XM_057175122.1	1	1530	+	XP_057032169.1	uncharacterized protein	Penicillium paradoxum	IBT 22861	629944475	INSDC	JAQJAS010000004.1	886032	887906	-	KAJ5782303.1	hypothetical protein	Penicillium paradoxum	IBT 22861	GCA_028828445.1629392762	RefSeq	NW_026622759.1	884719	886558	-	XP_056574055.1	Cytochrome P450	Penicillium concentricum	IBT 3081	GCF_028827145.1629392762	RefSeq	XM_056728240.1	1	1530	+	XP_056574055.1	Cytochrome P450	Penicillium concentricum	IBT 3081	629392762	INSDC	JAPZBT010000006.1	884719	886558	-	KAJ5355908.1	Cytochrome P450	Penicillium concentricum	IBT 3081	GCA_028827145.1629125446	RefSeq	NW_026622706.1	2457775	2459686	-	XP_056510166.1	uncharacterized protein	Penicillium alfredii	IBT 34128	GCF_028826965.1629125446	RefSeq	XM_056657366.1	1	1533	+	XP_056510166.1	uncharacterized protein	Penicillium alfredii	IBT 34128	629125446	INSDC	JAPMSZ010000009.1	2457775	2459686	-	KAJ5091969.1	hypothetical protein	Penicillium alfredii	IBT 34128	GCA_028826965.1142072560	INSDC	MDYM01000021.1	207298	209118	-	OQD60688.1	hypothetical protein	Penicillium polonicum	IBT 4502	GCA_002072265.165279893	RefSeq	NW_015971428.1	40123	41945	+	XP_016594838.1	Cytochrome P450	Penicillium expansum	MD-8	GCF_000769745.165279893	RefSeq	XM_016747996.1	1	1530	+	XP_016594838.1	Cytochrome P450	Penicillium expansum	MD-8	65279893	INSDC	JQFY01000154.1	166025	167847	-	KGO41801.1	Cytochrome P450	Penicillium expansum	d1	GCA_000769735.165279893	INSDC	JQFZ01000274.1	40123	41945	+	KGO52069.1	Cytochrome P450	Penicillium expansum	MD-8	GCA_000769745.165279893	INSDC	JQFX01000674.1	26051	27873	+	KGO65804.1	Cytochrome P450	Penicillium expansum	CMP-1	GCA_000769755.1630867153	RefSeq	NW_026703967.1	2539207	2541004	+	XP_058370955.1	uncharacterized protein	Penicillium canescens	IBT 15451	GCF_028828765.1630867153	RefSeq	XM_058517309.1	1	1527	+	XP_058370955.1	uncharacterized protein	Penicillium canescens	IBT 15451	630867153	INSDC	JAQJZL010000001.1	2539220	2541017	+	KAJ6057668.1	hypothetical protein	Penicillium canescens	IBT 15450	GCA_028828735.1630867153	INSDC	JAQJZN010000005.1	2539207	2541004	+	KAJ6058981.1	hypothetical protein	Penicillium canescens	IBT 15451	GCA_028828765.1142119812	RefSeq	NW_026643244.1	4882972	4884772	-	XP_057105464.1	Cytochrome P450	Penicillium vulpinum	IBT 29486	GCF_028829585.1142119812	RefSeq	XM_057258006.1	1	1530	+	XP_057105464.1	Cytochrome P450	Penicillium vulpinum	IBT 29486	142119812	INSDC	JAQKAQ010000004.1	4882972	4884772	-	KAJ5951902.1	Cytochrome P450	Penicillium vulpinum	IBT 29486	GCA_028829585.1142119812	INSDC	MDYP01000004.1	1088349	1090149	+	OQE10387.1	hypothetical protein	Penicillium vulpinum	IBT 29486	GCA_002072255.1630858141	INSDC	JAQJZM010000021.1	946217	948008	-	KAJ6033143.1	hypothetical protein	Penicillium canescens	IBT 15449	GCA_028828745.1629227027	INSDC	JAPQKP010000003.1	2572996	2574833	-	KAJ5199714.1	Cytochrome P450	Penicillium cf. griseofulvum	IBT 16849	GCA_028974015.1629227027	INSDC	JAPZBX010000008.1	2997016	2998853	+	KAJ5424272.1	Cytochrome P450	Penicillium cf. griseofulvum	IBT 16848	GCA_028826995.1629227027	INSDC	JAPZBY010000005.1	1728757	1730594	-	KAJ5442487.1	Cytochrome P450	Penicillium cf. griseofulvum	IBT 17755	GCA_028827235.1581696572	INSDC	CAJVOI010000215.1	53953	55844	+	CAG8196161.1	unnamed protein product	Penicillium salamii		GCA_911174925.1581696572	INSDC	CAJVNW010000244.1	146141	148032	-	CAG8203779.1	unnamed protein product	Penicillium salamii		GCA_911174965.1581696572	INSDC	CAJVPA010000022.1	624832	626723	+	CAG8242447.1	unnamed protein product	Penicillium salamii		GCA_911197175.1581696572	INSDC	CAJVOY010000044.1	621455	623346	+	CAG8266006.1	unnamed protein product	Penicillium salamii		GCA_911197225.1581696572	INSDC	CAJVOZ010000084.1	207977	209868	+	CAG8377794.1	unnamed protein product	Penicillium salamii		GCA_911197365.1581696572	INSDC	CAJVPE010000238.1	207382	209273	-	CAG8392305.1	unnamed protein product	Penicillium salamii		GCA_911197195.1581696572	INSDC	CAJVPB010000205.1	112587	114478	-	CAG8425907.1	unnamed protein product	Penicillium salamii		GCA_911197205.1121332333	RefSeq	NW_019173286.1	314157	315966	-	XP_022488158.1	hypothetical protein	Penicillium arizonense	CBS 141311	GCF_001773325.1121332333	RefSeq	XM_022631707.1	1	1527	+	XP_022488158.1	hypothetical protein	Penicillium arizonense	CBS 141311	121332333	INSDC	LXJU01000009.1	314157	315966	-	OGE52718.1	hypothetical protein	Penicillium arizonense	CBS 141311	GCA_001773325.1581683876	INSDC	CAJVOS010000027.1	489515	491370	-	CAG8119245.1	unnamed protein product	Penicillium olsonii		GCA_911174945.149178782	RefSeq	NW_006912898.1	660636	662421	-	XP_007725977.1	uncharacterized protein	Capronia coronata CBS 617.96	CBS 617.96	GCF_000585585.149178782	RefSeq	XM_007727787.1	1	1539	+	XP_007725977.1	uncharacterized protein	Capronia coronata CBS 617.96	CBS 617.96	49178782	INSDC	AMWN01000006.1	660636	662421	-	EXJ83291.1	hypothetical protein	Capronia coronata CBS 617.96	CBS 617.96	GCA_000585585.1581690823	INSDC	CAJVNP010000118.1	291531	293388	-	CAG8158787.1	unnamed protein product	Penicillium olsonii		GCA_911174955.1581776573	INSDC	CAJVOQ010000044.1	187582	189472	+	CAG7980999.1	unnamed protein product	Penicillium salamii		GCA_911175105.1581776573	INSDC	CAJVOP010000199.1	231875	233765	-	CAG8094612.1	unnamed protein product	Penicillium salamii		GCA_911175095.1581776573	INSDC	CAJVOU010000210.1	288159	290049	+	CAG8096782.1	unnamed protein product	Penicillium salamii		GCA_911175285.1581776573	INSDC	CAJVOR010000255.1	105690	107580	-	CAG8140162.1	unnamed protein product	Penicillium salamii		GCA_911175135.1581776573	INSDC	CAJVOO010000321.1	187805	189695	+	CAG8192519.1	unnamed protein product	Penicillium salamii		GCA_911175275.1581776573	INSDC	CAJVOC010000304.1	105709	107599	-	CAG8297861.1	unnamed protein product	Penicillium salamii		GCA_911174905.1581776573	INSDC	CAJVPG010000244.1	254460	256350	+	CAG8382960.1	unnamed protein product	Penicillium salamii		GCA_911197245.1581776573	INSDC	CAJVPF010000321.1	187603	189493	+	CAG8386503.1	unnamed protein product	Penicillium salamii		GCA_911197295.1581776573	INSDC	CAJVPC010000344.1	187613	189503	+	CAG8402042.1	unnamed protein product	Penicillium salamii		GCA_911197325.1581776573	INSDC	CAJVQD010000310.1	105703	107593	-	CAG8635361.1	unnamed protein product	Penicillium salamii		GCA_911197405.1581776573	INSDC	CAJVRA010000039.1	173564	175454	-	CAG8897749.1	unnamed protein product	Penicillium salamii		GCA_911456365.1581666447	INSDC	CAJVNJ010000011.1	321002	322859	+	CAG7919611.1	unnamed protein product	Penicillium olsonii		GCA_911150065.1581666447	INSDC	CAJVNK010000057.1	170355	172212	-	CAG7919779.1	unnamed protein product	Penicillium olsonii		GCA_911150075.1629506846	INSDC	JAPWDS010000005.1	917790	919638	-	KAJ5496486.1	Cytochrome P450	Penicillium fimorum	IBT 29495	GCA_028828255.1142144100	INSDC	MDDG01000010.1	354186	355740	-	OQE37342.1	hypothetical protein	Penicillium coprophilum	IBT 31321	GCA_002072405.1139096161	INSDC	LJBN01000167.1	97235	99046	+	OOQ85440.1	Trichodiene oxygenase	Penicillium brasilianum	LaBioMMi 136	GCA_002016555.1629357637	RefSeq	NW_026623134.1	2110104	2111922	+	XP_056744463.1	uncharacterized protein	Penicillium atrosanguineum	IBT 20685	GCF_028827265.1629357637	RefSeq	XM_056882622.1	1	1533	+	XP_056744463.1	uncharacterized protein	Penicillium atrosanguineum	IBT 20685	629357637	INSDC	JAPZBN010000002.1	2110104	2111922	+	KAJ5310105.1	hypothetical protein	Penicillium atrosanguineum	IBT 20685	GCA_028827265.1629357637	INSDC	JAPZBO010000005.1	1909910	1911728	+	KAJ5315621.1	Benzoate 4-monooxygenase cytochrome P450	Penicillium atrosanguineum	IBT 21472	GCA_028827005.1593350966	INSDC	JAPEUA010000103.1	28998	30506	+	KAI9878625.1	hypothetical protein	Pleopsidium flavum		GCA_026027315.182199933	INSDC	LCWF01000126.1	3484	5337	-	KKY18339.1	putative cytochrome p450	Phaeomoniella chlamydospora		GCA_001006345.1629171389	INSDC	JAPQKK010000003.1	1960501	1962319	+	KAJ5140189.1	Benzoate 4-monooxygenase cytochrome P450	Penicillium atrosanguineum	IBT 34669	GCA_028826765.1629245361	RefSeq	NW_026695286.1	1942647	1944511	+	XP_058313170.1	uncharacterized protein	Penicillium cinerascens	IBT 15544	GCF_028974065.1629245361	RefSeq	XM_058447759.1	1	1533	+	XP_058313170.1	uncharacterized protein	Penicillium cinerascens	IBT 15544	629245361	INSDC	JAPQKR010000004.1	1942647	1944511	+	KAJ5218597.1	hypothetical protein	Penicillium cinerascens	IBT 15544	GCA_028974065.1775370233	INSDC	JAXLPD010000057.1	13545	15451	-	KAK5202947.1	hypothetical protein	Exophiala xenobiotica	CCFEE 5784	GCA_035930305.1775370233	INSDC	JAXLPQ010000028.1	323989	325895	-	KAK5362235.1	hypothetical protein	Exophiala xenobiotica	CCFEE 6060	GCA_035932115.191235397	INSDC	LHQQ01000126.1	71091	72905	-	KOS41655.1	hypothetical protein	Penicillium nordicum	DAOMC 185683	GCA_001278595.1775424712	INSDC	JAXLPL010000006.1	952802	954708	+	KAK5325843.1	hypothetical protein	Exophiala xenobiotica	CCFEE 5882	GCA_035930065.1655216806	INSDC	JAROOS010000038.1	189916	191745	+	KAJ9268666.1	hypothetical protein	Paecilomyces variotii	DTO 212-C5	GCA_030061365.1535753031	RefSeq	NW_026250016.1	1439165	1440946	+	XP_051319287.1	cytochrome P450	Hypoxylon trugodes	CBS 135444	GCF_022578975.1535753031	RefSeq	XM_051462650.1	1	1530	+	XP_051319287.1	cytochrome P450	Hypoxylon trugodes	CBS 135444	535753031	INSDC	MU399734.1	1439165	1440946	+	KAI1393513.1	cytochrome P450	Hypoxylon trugodes	CBS 135444	GCA_022578975.1655204231	INSDC	JAROOP010000001.1	647732	649562	-	KAJ9245979.1	hypothetical protein	Paecilomyces variotii	DTO 169-E5	GCA_030061005.1655204231	INSDC	JAROOR010000074.1	16514	18344	-	KAJ9248075.1	hypothetical protein	Paecilomyces variotii	DTO 207-G8	GCA_030060985.1655204231	INSDC	JAROOY010000005.1	53591	55421	+	KAJ9327722.1	hypothetical protein	Paecilomyces variotii	DTO 027-B3	GCA_030061595.1655204231	INSDC	JAROOZ010000071.1	89562	91392	+	KAJ9330672.1	hypothetical protein	Paecilomyces variotii	DTO 027-B5	GCA_030061585.1655263294	INSDC	JAROPG010000062.1	81462	83292	+	KAJ9404074.1	hypothetical protein	Paecilomyces variotii	DTO 045-G8	GCA_030062325.1655262552	INSDC	JAROPE010000010.1	221329	223156	-	KAJ9400746.1	hypothetical protein	Paecilomyces variotii	DTO 282-F9	GCA_030062335.1655184698	INSDC	JAROOK010000013.1	358706	360536	+	KAJ9203727.1	hypothetical protein	Paecilomyces variotii	DTO 032-I3	GCA_030060715.1655184698	INSDC	JAROOL010000001.1	427929	429759	+	KAJ9207742.1	hypothetical protein	Paecilomyces variotii	DTO 164-E3	GCA_030060685.1655184698	INSDC	JAROOO010000001.1	918874	920704	-	KAJ9227564.1	hypothetical protein	Paecilomyces variotii	DTO 169-C6	GCA_030061015.1655184698	INSDC	JAROOV010000010.1	391092	392922	+	KAJ9280671.1	hypothetical protein	Paecilomyces variotii	DTO 021-D3	GCA_030061375.1655184698	INSDC	JAROOW010000005.1	640910	642740	-	KAJ9318300.1	hypothetical protein	Paecilomyces variotii	DTO 271-D3	GCA_030061575.1655184698	INSDC	JAROPA010000004.1	437115	438945	+	KAJ9346282.1	hypothetical protein	Paecilomyces variotii	DTO 027-B6	GCA_030061855.1655184698	INSDC	JAROPB010000010.1	419110	420940	+	KAJ9359192.1	hypothetical protein	Paecilomyces variotii	DTO 027-B9	GCA_030061875.1655184698	INSDC	JAROPF010000003.1	523199	525029	+	KAJ9391677.1	hypothetical protein	Paecilomyces variotii	DTO 032-I4	GCA_030062345.1629894964	INSDC	JAQJAN010000004.1	73130	74984	-	KAJ5731843.1	cytochrome protein	Penicillium malachiteum	IBT 17514	GCA_028828335.184454674	INSDC	CDHK01000006.1	2676204	2678015	-	CEJ58848.1	Putative Benzoate 4-monooxygenase cytochrome P450	Penicillium brasilianum		GCA_001048715.1655188557	INSDC	JAROOM010000061.1	78109	79939	-	KAJ9211753.1	hypothetical protein	Paecilomyces variotii	DTO 166-G4	GCA_030060675.1655188557	INSDC	JAROOQ010000092.1	27275	29105	+	KAJ9250971.1	hypothetical protein	Paecilomyces variotii	DTO 195-F2	GCA_030061355.1655188557	INSDC	JAROOU010000001.1	679571	681401	-	KAJ9292235.1	hypothetical protein	Paecilomyces variotii	DTO 021-C3	GCA_030061385.1655188557	INSDC	JAROPD010000018.1	206906	208736	-	KAJ9372110.1	hypothetical protein	Paecilomyces variotii	DTO 282-E5	GCA_030061835.1655188557	INSDC	JAROPH010000024.1	119859	121689	+	KAJ9385351.1	hypothetical protein	Paecilomyces variotii	DTO 063-F5	GCA_030062295.1630054152	RefSeq	NW_026643226.1	110212	112051	+	XP_057080403.1	Cytochrome P450	Penicillium robsamsonii	IBT 29466	GCF_028829455.1630054152	RefSeq	XM_057235085.1	1	1530	+	XP_057080403.1	Cytochrome P450	Penicillium robsamsonii	IBT 29466	630054152	INSDC	JAQJAW010000008.1	110212	112051	+	KAJ5807367.1	Cytochrome P450	Penicillium robsamsonii	IBT 29466	GCA_028829455.176083045	RefSeq	NW_013562491.1	3672293	3674222	-	XP_013315842.1	uncharacterized protein	Exophiala xenobiotica	CBS 118157	GCF_000835505.176083045	RefSeq	XM_013460388.1	263	1792	+	XP_013315842.1	uncharacterized protein	Exophiala xenobiotica	CBS 118157	76083045	INSDC	KN847320.1	3672293	3674222	-	KIW55257.1	hypothetical protein	Exophiala xenobiotica	CBS 118157	GCA_000835505.1655235941	INSDC	JAROOT010000083.1	106917	108747	-	KAJ9303325.1	hypothetical protein	Paecilomyces variotii	DTO 217-A2	GCA_030061555.1629605544	RefSeq	NW_026623224.1	2442872	2444699	-	XP_056834127.1	uncharacterized protein	Penicillium lagena	IBT 129212	GCF_028827675.1629605544	RefSeq	XM_056978095.1	1	1539	+	XP_056834127.1	uncharacterized protein	Penicillium lagena	IBT 129212	629605544	INSDC	JAQJAF010000003.1	2442872	2444699	-	KAJ5612975.1	hypothetical protein	Penicillium lagena	IBT 129212	GCA_028827675.1655200479	INSDC	JAROON010000041.1	106298	108127	+	KAJ9234086.1	hypothetical protein	Paecilomyces variotii	DTO 166-G5	GCA_030060995.1655200479	INSDC	JAROPC010000029.1	27086	28915	+	KAJ9358494.1	hypothetical protein	Paecilomyces variotii	DTO 280-E4	GCA_030061845.1629377542	INSDC	JAPZBQ010000003.1	5106332	5108250	-	KAJ5339520.1	hypothetical protein	Penicillium brevicompactum	IBT 35673	GCA_028827255.1629592568	INSDC	JAQJAC010000001.1	1236775	1238691	+	KAJ5599415.1	hypothetical protein	Penicillium hetheringtonii	IBT 29057	GCA_028827645.1629380950	INSDC	JAPZBR010000008.1	6468321	6470239	-	KAJ5342350.1	hypothetical protein	Penicillium brevicompactum	IBT 35675	GCA_028827515.1629365571	RefSeq	NW_026623209.1	1635233	1637151	+	XP_056807487.1	uncharacterized protein	Penicillium brevicompactum	IBT 35665	GCF_028827555.1629365571	RefSeq	XM_056958097.1	1	1530	+	XP_056807487.1	uncharacterized protein	Penicillium brevicompactum	IBT 35665	629365571	INSDC	JAPZBP010000007.1	1635233	1637151	+	KAJ5325702.1	hypothetical protein	Penicillium brevicompactum	IBT 35665	GCA_028827555.187518938	RefSeq	NW_015378070.1	94571	96337	-	XP_015411236.1	benzoate 4-monooxygenase cytochrome P450	Aspergillus nomiae NRRL 13137	NRRL 13137	GCF_001204775.287518938	RefSeq	XM_015546707.1	1	1533	+	XP_015411236.1	benzoate 4-monooxygenase cytochrome P450	Aspergillus nomiae NRRL 13137	NRRL 13137	87518938	INSDC	JNOM01000015.1	94571	96337	-	KNG90313.1	benzoate 4-monooxygenase cytochrome P450	Aspergillus nomiae NRRL 13137	NRRL 13137	GCA_001204775.2276694048	RefSeq	NW_022475998.1	368680	370445	-	XP_031945797.1	cytochrome P450	Aspergillus pseudonomiae	CBS 119388	GCF_009193645.1276694048	RefSeq	XM_032086208.1	1	1533	+	XP_031945797.1	cytochrome P450	Aspergillus pseudonomiae	CBS 119388	276694048	INSDC	ML734269.1	453271	455036	-	KAB8263614.1	cytochrome P450	Aspergillus pseudonomiae	IBT 12657	GCA_009176395.1276694048	INSDC	ML736743.1	368680	370445	-	KAE8408478.1	cytochrome P450	Aspergillus pseudonomiae	CBS 119388	GCA_009193645.1561691694	INSDC	CAJVRH010000176.1	203699	205591	-	CAG8927532.1	unnamed protein product	Penicillium salamii		GCA_911639275.1228957564	RefSeq	NW_021167145.1	921719	923704	-	XP_028484762.1	putative cytochrome P450	Paecilomyces variotii	CBS 101075	GCF_004022145.1228957564	RefSeq	XM_028630727.1	237	1895	+	XP_028484762.1	putative cytochrome P450	Paecilomyces variotii	CBS 101075	228957564	INSDC	RCNU01000006.1	921719	923704	-	RWQ95117.1	putative cytochrome P450	Paecilomyces variotii	CBS 101075	GCA_004022145.1655235303	INSDC	JAROOX010000002.1	1307932	1309761	-	KAJ9301868.1	hypothetical protein	Paecilomyces variotii	DTO 271-G3	GCA_030061565.1629132194	RefSeq	NW_026622664.1	2538883	2540736	-	XP_056474400.1	uncharacterized protein	Penicillium argentinense	IBT 30761	GCF_028826775.1629132194	RefSeq	XM_056618241.1	1	1536	+	XP_056474400.1	uncharacterized protein	Penicillium argentinense	IBT 30761	629132194	INSDC	JAPQKI010000005.1	2538883	2540736	-	KAJ5098746.1	hypothetical protein	Penicillium argentinense	IBT 30761	GCA_028826775.176047973	RefSeq	NW_015622514.1	2759514	2761285	-	XP_016239234.1	uncharacterized protein	Exophiala spinifera	CBS 89968	GCF_000836115.176047973	RefSeq	XM_016377664.1	1	1530	+	XP_016239234.1	uncharacterized protein	Exophiala spinifera	CBS 89968	76047973	INSDC	KN847493.1	2759514	2761285	-	KIW19018.1	hypothetical protein	Exophiala spinifera	CBS 89968	GCA_000836115.1142140537	INSDC	MLKD01000001.1	1572668	1574574	+	OQE31478.1	hypothetical protein	Penicillium steckii	IBT 24891	GCA_002072375.1629268522	RefSeq	NW_026622686.1	3721537	3723492	-	XP_056506089.1	uncharacterized protein	Penicillium citrinum	IBT 23319	GCF_028827155.1629268522	RefSeq	XM_056640332.1	1	1572	+	XP_056506089.1	uncharacterized protein	Penicillium citrinum	IBT 23319	629268522	INSDC	JAPQKT010000001.1	3721537	3723492	-	KAJ5243085.1	hypothetical protein	Penicillium citrinum	IBT 23319	GCA_028827155.1147652330	RefSeq	NW_024467963.1	1014873	1016609	-	XP_040714860.1	cytochrome P450	Pseudomassariella vexata	CBS 129021	GCF_002105095.1147652330	RefSeq	XM_040856162.1	1	1482	+	XP_040714860.1	cytochrome P450	Pseudomassariella vexata	CBS 129021	147652330	INSDC	MCFJ01000008.1	1014873	1016609	-	ORY63203.1	cytochrome P450	Pseudomassariella vexata	CBS 129021	GCA_002105095.1629454416	RefSeq	NW_026623157.1	2353330	2355150	+	XP_056760130.1	uncharacterized protein	Penicillium daleae	IBT 16125	GCF_028827525.1629454416	RefSeq	XM_056915376.1	1	1530	+	XP_056760130.1	uncharacterized protein	Penicillium daleae	IBT 16125	629454416	INSDC	JAPVEA010000009.1	2353330	2355150	+	KAJ5432838.1	hypothetical protein	Penicillium daleae	IBT 16125	GCA_028827525.1944055573	INSDC	BSEA01000010.1	309300	311108	-	GLI74364.1	hypothetical protein	Penicillium ochrochloron	hvef18	GCA_047150385.1655218496	INSDC	JAROOS010000016.1	334289	336028	+	KAJ9271158.1	hypothetical protein	Paecilomyces variotii	DTO 212-C5	GCA_030061365.1903246773	INSDC	JAVDPE010000032.1	119837	121636	+	KAL1848603.1	hypothetical protein	Paecilomyces lecythidis	CMW 18170	GCA_042257975.1903246773	INSDC	JAVDPF010000004.1	767202	769001	+	KAL1884636.1	hypothetical protein	Paecilomyces lecythidis	CMW 18167	GCA_042258045.1629721748	RefSeq	NW_026623215.1	3498219	3500044	-	XP_056825058.1	Cytochrome P450	Penicillium maclennaniae	IBT 15551	GCF_028827695.1629721748	RefSeq	XM_056965105.1	1	1533	+	XP_056825058.1	Cytochrome P450	Penicillium maclennaniae	IBT 15551	629721748	INSDC	JAQJAJ010000003.1	3498219	3500044	-	KAJ5677809.1	Cytochrome P450	Penicillium maclennaniae	IBT 15551	GCA_028827695.1761500289	INSDC	JAJPGR010000006.1	624817	626624	-	KAK4862118.1	hypothetical protein	Penicillium expansum		GCA_022829055.16493708	RefSeq	NW_001517104.1	1347538	1349391	-	XP_001274328.1	benzoate 4-monooxygenase cytochrome P450	Aspergillus clavatus NRRL 1	NRRL 1	GCF_000002715.26493708	RefSeq	XM_001274327.1	1	1521	+	XP_001274328.1	benzoate 4-monooxygenase cytochrome P450	Aspergillus clavatus NRRL 1	NRRL 1	6493708	INSDC	DS027049.1	1347538	1349391	-	EAW12902.1	benzoate 4-monooxygenase cytochrome P450	Aspergillus clavatus NRRL 1	NRRL 1	GCA_000002715.1655202997	INSDC	JAROOP010000012.1	87942	89675	-	KAJ9243589.1	hypothetical protein	Paecilomyces variotii	DTO 169-E5	GCA_030061005.1629180200	INSDC	JAPQKO010000008.1	1525019	1526818	+	KAJ5152129.1	hypothetical protein	Penicillium capsulatum	IBT 21917	GCA_028826875.1629180200	INSDC	JAQJZR010000006.1	1525109	1526908	+	KAJ6112928.1	hypothetical protein	Penicillium capsulatum	IBT 29712	GCA_028828875.1278703964	RefSeq	NC_072352.1	86269	88173	-	XP_054121606.1	uncharacterized protein	Talaromyces marneffei		GCF_009556855.1278703964	RefSeq	XM_054265631.1	1	1536	+	XP_054121606.1	uncharacterized protein	Talaromyces marneffei		278703964	INSDC	CM018876.1	3255538	3257442	+	KAE8552457.1	hypothetical protein	Talaromyces marneffei	11CN-03-130	GCA_009650675.1278703964	INSDC	WINJ01000004.1	3255538	3257442	+	KAE8552457.1	hypothetical protein	Talaromyces marneffei	11CN-03-130	GCA_009650675.1278703964	INSDC	JBIHLN010000001.1	6403765	6405669	+	KAL3713799.1	hypothetical protein	Talaromyces marneffei	ATCC 18224	GCA_046127475.1278703964	INSDC	CP045657.1	86269	88173	-	QGA18670.1	hypothetical protein	Talaromyces marneffei		GCA_009556855.176068876	RefSeq	NW_015622824.1	1415273	1417106	-	XP_016260826.1	uncharacterized protein	Exophiala oligosperma	CBS 72588	GCF_000835515.176068876	RefSeq	XM_016409072.1	455	1984	+	XP_016260826.1	uncharacterized protein	Exophiala oligosperma	CBS 72588	76068876	INSDC	KN847338.1	1415273	1417106	-	KIW40610.1	hypothetical protein	Exophiala oligosperma	CBS 72588	GCA_000835515.1630419647	RefSeq	NW_026643160.1	2424161	2425967	+	XP_057003826.1	uncharacterized protein	Penicillium subrubescens	IBT 31985	GCF_028828155.1630419647	RefSeq	XM_057157976.1	1	1533	+	XP_057003826.1	uncharacterized protein	Penicillium subrubescens	IBT 31985	630419647	INSDC	JAQKAJ010000010.1	2424161	2425967	+	KAJ5880984.1	hypothetical protein	Penicillium subrubescens	IBT 31985	GCA_028828155.1903354810	RefSeq	NW_027192388.1	583228	585024	+	XP_069281473.1	uncharacterized protein	Rasamsonia byssochlamydoides	NRRL 3658	GCF_041956645.1903354810	RefSeq	XM_069422855.1	1	1518	+	XP_069281473.1	uncharacterized protein	Rasamsonia byssochlamydoides	NRRL 3658	903354810	INSDC	MU986504.1	583228	585024	+	KAL1970158.1	hypothetical protein	Rasamsonia byssochlamydoides	NRRL 3658	GCA_041956645.1655186275	INSDC	JAROOL010000002.1	329336	331443	+	KAJ9207169.1	hypothetical protein	Paecilomyces variotii	DTO 164-E3	GCA_030060685.1655241165	INSDC	JAROOW010000050.1	141598	143694	-	KAJ9312529.1	hypothetical protein	Paecilomyces variotii	DTO 271-D3	GCA_030061575.1511724183	RefSeq	NW_025763370.1	6134577	6136067	-	XP_045939799.1	uncharacterized protein	Aspergillus melleus	CBS 546.65	GCF_016097325.1511724183	RefSeq	XM_046083836.1	1	1332	+	XP_045939799.1	uncharacterized protein	Aspergillus melleus	CBS 546.65	511724183	INSDC	JADPPX010000001.1	6134577	6136067	-	KAH8424441.1	hypothetical protein	Aspergillus melleus	CBS 546.65	GCA_016097325.1629498594	INSDC	JAPWDO010000001.1	4543954	4545682	+	KAJ5487477.1	benzoate 4-monooxygenase cytochrome P450	Penicillium desertorum	IBT 17660	GCA_028827375.1655236120	INSDC	JAROOX010000001.1	759147	760883	+	KAJ9302774.1	hypothetical protein	Paecilomyces variotii	DTO 271-G3	GCA_030061565.1630904917	INSDC	JAQJZS010000006.1	2013608	2015436	+	KAJ6119890.1	Cytochrome P450	Penicillium sp. IBT 18751x	IBT 18751x	GCA_028828935.1131349771	RefSeq	NW_024467834.1	156717	158397	+	XP_040690019.1	uncharacterized protein	Aspergillus wentii DTO 134E9	DTO 134E9	GCF_001890725.1131349771	RefSeq	XM_040827905.1	1	1506	+	XP_040690019.1	uncharacterized protein	Aspergillus wentii DTO 134E9	DTO 134E9	131349771	INSDC	JALRND010000019.1	129305	130985	+	KAI9926006.1	hypothetical protein	Aspergillus wentii	IMI 49129	GCA_026184555.1131349771	INSDC	KV878211.1	156717	158397	+	OJJ36343.1	hypothetical protein	Aspergillus wentii DTO 134E9	DTO 134E9	GCA_001890725.1131349771	INSDC	CP165654.1	4184532	4186212	-	XHG05714.1	hypothetical protein	Aspergillus wentii	CBS141173	GCA_046000195.1629405288	RefSeq	NW_026622741.1	2699978	2701794	+	XP_056554994.1	uncharacterized protein	Penicillium cataractarum	IBT 29864	GCF_028827025.1629405288	RefSeq	XM_056699581.1	1	1491	+	XP_056554994.1	uncharacterized protein	Penicillium cataractarum	IBT 29864	629405288	INSDC	JAPZBS010000005.1	2699978	2701794	+	KAJ5370560.1	hypothetical protein	Penicillium cataractarum	IBT 29864	GCA_028827025.1631011108	RefSeq	NW_026643273.1	3172214	3174093	+	XP_057147764.1	uncharacterized protein	Penicillium mononematosum	IBT 11891	GCF_028829835.1631011108	RefSeq	XM_057292953.1	1	1443	+	XP_057147764.1	uncharacterized protein	Penicillium mononematosum	IBT 11891	631011108	INSDC	JAQJZX010000003.1	3172214	3174093	+	KAJ6184876.1	hypothetical protein	Penicillium mononematosum	IBT 11891	GCA_028829835.1131347914	RefSeq	NW_024467836.1	2370736	2372368	+	XP_040688208.1	uncharacterized protein	Aspergillus wentii DTO 134E9	DTO 134E9	GCF_001890725.1131347914	RefSeq	XM_040832051.1	1	1497	+	XP_040688208.1	uncharacterized protein	Aspergillus wentii DTO 134E9	DTO 134E9	131347914	INSDC	KV878213.1	2370736	2372368	+	OJJ34532.1	hypothetical protein	Aspergillus wentii DTO 134E9	DTO 134E9	GCA_001890725.1131347914	INSDC	CP165657.1	193374	195006	-	XHG08923.1	hypothetical protein	Aspergillus wentii	CBS141173	GCA_046000195.1121783982	RefSeq	NW_019170019.1	318429	320195	+	XP_022391887.1	benzoate 4-monooxygenase cytochrome P450	Aspergillus bombycis	NRRL26010	GCF_001792695.1121783982	RefSeq	XM_022529330.1	1	1533	+	XP_022391887.1	benzoate 4-monooxygenase cytochrome P450	Aspergillus bombycis	NRRL26010	121783982	INSDC	LYCR01000017.1	318429	320195	+	OGM48170.1	benzoate 4-monooxygenase cytochrome P450	Aspergillus bombycis	NRRL26010	GCA_001792695.1540181788	INSDC	JALDZK010003727.1	548	2320	-	MCJ1349230.1	hypothetical protein	Peltigera leucophlebia		GCA_022814155.1655259995	INSDC	JAROPH010000035.1	150842	152948	+	KAJ9382943.1	hypothetical protein	Paecilomyces variotii	DTO 063-F5	GCA_030062295.115761662	INSDC	DS995902.1	3253418	3255715	+	EEA23628.1	benzoate 4-monooxygenase cytochrome P450, putative	Talaromyces marneffei ATCC 18224	ATCC 18224	GCA_000001985.1402830902	INSDC	JAAWWR010000005.1	177280	179012	+	KAG2417839.1	hypothetical protein	Aspergillus terreus	ATCC 20542	GCA_016808415.1228962685	RefSeq	NW_021167140.1	4732770	4734504	-	XP_028489997.1	putative cytochrome P450	Paecilomyces variotii	CBS 101075	GCF_004022145.1228962685	RefSeq	XM_028627662.1	1	1509	+	XP_028489997.1	putative cytochrome P450	Paecilomyces variotii	CBS 101075	228962685	INSDC	RCNU01000001.1	4732770	4734504	-	RWR00353.1	putative cytochrome P450	Paecilomyces variotii	CBS 101075	GCA_004022145.1630157977	RefSeq	NW_026643195.1	2233424	2235250	-	XP_057055978.1	uncharacterized protein	Penicillium riverlandense	IBT 135883	GCF_028828495.1630157977	RefSeq	XM_057194623.1	1	1539	+	XP_057055978.1	uncharacterized protein	Penicillium riverlandense	IBT 135883	630157977	INSDC	JAQJAV010000002.1	2233424	2235250	-	KAJ5826070.1	hypothetical protein	Penicillium riverlandense	IBT 135883	GCA_028828495.1629118849	RefSeq	NW_026622669.1	1333274	1335030	-	XP_056470105.1	benzoate 4-monooxygenase cytochrome P450	Penicillium argentinense	IBT 30761	GCF_028826775.1629118849	RefSeq	XM_056622689.1	1	1527	+	XP_056470105.1	benzoate 4-monooxygenase cytochrome P450	Penicillium argentinense	IBT 30761	629118849	INSDC	JAPQKI010000010.1	1333274	1335030	-	KAJ5085427.1	benzoate 4-monooxygenase cytochrome P450	Penicillium argentinense	IBT 30761	GCA_028826775.1775185208	INSDC	JAVRQS010000054.1	52844	54530	+	KAK4943349.1	hypothetical protein	Elasticomyces elasticus	CCFEE 5805	GCA_035926115.1775185208	INSDC	JAVRRB010000030.1	121163	122849	+	KAK5023032.1	hypothetical protein	Exophiala sideris	CCFEE 5748	GCA_035927165.1775185208	INSDC	JAVRRC010000039.1	52793	54479	+	KAK5026757.1	hypothetical protein	Exophiala sideris	CCFEE 5749	GCA_035927125.1775185208	INSDC	JAVRRF010000029.1	121163	122849	+	KAK5052410.1	hypothetical protein	Exophiala sideris	CCFEE 6328	GCA_035927145.1775185208	INSDC	JAVRRU010000034.1	98625	100311	+	KAK5178195.1	hypothetical protein	Exophiala sp. CCFEE 6388	CCFEE 6388	GCA_035928005.1581677643	INSDC	CAJVNO010000013.1	244705	246560	+	CAG8069626.1	unnamed protein product	Penicillium olsonii		GCA_911174995.1300459398	INSDC	ML996222.1	5929	7537	+	KAF2730233.1	putative cytochrome P450	Polyplosphaeria fusca	CBS 125425	GCA_010093805.1535756142	INSDC	MU399975.1	25658	27553	+	KAI1396641.1	cytochrome P450	Hypoxylon fuscum	CBS 119018	GCA_022578945.1630290615	RefSeq	NW_026643237.1	869831	871680	-	XP_057093380.1	uncharacterized protein	Penicillium soppii	IBT 18220	GCF_028829465.1630290615	RefSeq	XM_057245117.1	1	1590	+	XP_057093380.1	uncharacterized protein	Penicillium soppii	IBT 18220	630290615	INSDC	JAQKAI010000007.1	869831	871680	-	KAJ5855646.1	hypothetical protein	Penicillium soppii	IBT 18220	GCA_028829465.16063052	RefSeq	NT_165927.1	2075312	2077043	-	XP_001212709.1	uncharacterized protein	Aspergillus terreus NIH2624	NIH2624	GCF_000149615.16063052	RefSeq	XM_001212709.1	1	1530	+	XP_001212709.1	uncharacterized protein	Aspergillus terreus NIH2624	NIH2624	6063052	INSDC	CH476597.1	2075312	2077043	-	EAU36805.1	predicted protein	Aspergillus terreus NIH2624	NIH2624	GCA_000149615.1963280095	INSDC	OZ078162.1	988870	990693	+	CAL5868362.1	unnamed protein product	Penicillium psychrofluorescens		GCA_964197705.1926217132	INSDC	JBDUEU010000005.1	2146586	2148431	-	KAL2401737.1	Cytochrome P450 monooxygenase flvD	Exophiala dermatitidis	EXF-8193	GCA_043234805.1540386029	INSDC	MU376163.1	128875	130651	-	KAI1769313.1	cytochrome P450	Hypoxylon sp. FL1150	FL1150	GCA_022495205.1194239106	INSDC	NWUH02000149.1	705736	707503	-	RAQ68189.1	cytochrome P450	Aspergillus flavus	NRRL 118543	GCA_002456175.2194239106	INSDC	NWUG02000937.1	15930	17697	+	RAQ69070.1	cytochrome P450	Aspergillus flavus	NRRL 30797	GCA_002443215.276011540	INSDC	KN846952.1	821591	823259	-	KIV81496.1	hypothetical protein	Exophiala sideris	CBS 121828	GCA_000835395.1629904432	RefSeq	NW_026643109.1	458346	460158	-	XP_056954847.1	uncharacterized protein	Penicillium manginii	IBT 31320	GCF_028828005.1629904432	RefSeq	XM_057107469.1	1	1608	+	XP_056954847.1	uncharacterized protein	Penicillium manginii	IBT 31320	629904432	INSDC	JAQJAP010000008.1	458346	460158	-	KAJ5741410.1	hypothetical protein	Penicillium manginii	IBT 31320	GCA_028828005.1629141405	INSDC	JAPQKH010000003.1	3347791	3349624	-	KAJ5107325.1	Benzoate 4-monooxygenase cytochrome P450	Penicillium angulare	IBT 30069	GCA_028826755.1630824710	RefSeq	NW_026643249.1	1613393	1615242	-	XP_057126442.1	uncharacterized protein	Penicillium waksmanii	IBT 27052	GCF_028829765.1630824710	RefSeq	XM_057261510.1	1	1536	+	XP_057126442.1	uncharacterized protein	Penicillium waksmanii	IBT 27052	630824710	INSDC	JAQKAR010000002.1	1613393	1615242	-	KAJ5995314.1	hypothetical protein	Penicillium waksmanii	IBT 27052	GCA_028829765.1296613165	INSDC	BLKC01000018.1	241829	243537	-	GFF32239.1	trichodiene oxygenase	Aspergillus udagawae	IFM 46972	GCA_010723835.119796527	INSDC	ML734638.1	15440	17208	+	KAB8243684.1	cytochrome P450	Aspergillus flavus	CBS 121.62	GCA_009176375.119796527	INSDC	AB514695.1	1	1533	+	BAJ04372.1	cytochrome P450 monooxygenase	Aspergillus oryzae	RIB40 (= NBRC 100959)	534672699	INSDC	MU391576.1	271066	272865	+	KAI1162261.1	cytochrome P450	Nemania serpens	CBS 679.86	GCA_022578685.1138871720	INSDC	MKZY01000005.1	3876389	3878157	-	OOO09410.1	cytochrome P450	Aspergillus oryzae	BCC7051	GCA_002007945.1194232510	INSDC	NWUI02000109.1	1308154	1309921	-	RAQ53152.1	benzoate 4-monooxygenase cytochrome P450	Aspergillus flavus	NRRL 21882	GCA_002443195.2347187805	INSDC	CP059863.1	3600816	3602583	-	QMW46703.1	hypothetical protein	Aspergillus flavus	AF13	GCA_014117485.1402831548	INSDC	JAAWWR010000005.1	2123812	2125562	+	KAG2418557.1	hypothetical protein	Aspergillus terreus	ATCC 20542	GCA_016808415.1609061365	INSDC	JAOAMT010000033.1	10480	12248	-	KAJ1713945.1	cytochrome P450	Aspergillus flavus	IC278	GCA_027574695.116296571	RefSeq	NC_054696.1	3518863	3520631	-	XP_041149637.1	uncharacterized protein	Aspergillus flavus NRRL3357	NRRL3357	GCF_014117465.116296571	RefSeq	XM_041287002.1	1	1533	+	XP_041149637.1	uncharacterized protein	Aspergillus flavus NRRL3357	NRRL3357	16296571	INSDC	AAIH03000170.1	397634	399402	+	KAF7621963.1	hypothetical protein	Aspergillus flavus NRRL3357	NRRL3357	GCA_000006275.316296571	INSDC	CP059871.1	3518863	3520631	-	QMW34634.1	hypothetical protein	Aspergillus flavus NRRL3357	NRRL3357	GCA_014117465.116296571	INSDC	CP044623.1	416663	418431	+	QRD93546.1	putative cytochrome P450	Aspergillus flavus	NRRL 3357	GCA_009017415.1100764850	INSDC	CDMC01000006.1	3078517	3080311	+	CEN62024.1	hypothetical protein	Aspergillus calidoustus		GCA_001511075.1629188325	RefSeq	NW_026622731.1	2623525	2625377	-	XP_056541820.1	Benzoate 4-monooxygenase cytochrome P450	Penicillium canariense	IBT 26290	GCF_028826845.1629188325	RefSeq	XM_056689391.1	1	1533	+	XP_056541820.1	Benzoate 4-monooxygenase cytochrome P450	Penicillium canariense	IBT 26290	629188325	INSDC	JAPQKN010000004.1	2623525	2625377	-	KAJ5160262.1	Benzoate 4-monooxygenase cytochrome P450	Penicillium canariense	IBT 26290	GCA_028826845.1307199572	INSDC	QMFL01000027.1	2106565	2108371	+	KAF3384403.1	Trichodiene oxygenase	Penicillium rolfsii	F1880	GCA_011392555.1930997344	RefSeq	NW_027263780.1	1205835	1207625	+	XP_070904049.1	cytochrome P450	Aspergillus pseudodeflectus	CBS 756.74	GCF_044049435.1930997344	RefSeq	XM_071038745.1	145	1683	+	XP_070904049.1	cytochrome P450	Aspergillus pseudodeflectus	CBS 756.74	930997344	INSDC	JBFXLR010000004.1	1205835	1207625	+	KAL2859085.1	cytochrome P450	Aspergillus pseudodeflectus	CBS 756.74	GCA_044049435.1630429001	RefSeq	NW_026643157.1	196660	198443	+	XP_057004414.1	uncharacterized protein	Penicillium subrubescens	IBT 31985	GCF_028828155.1630429001	RefSeq	XM_057155759.1	1	1524	+	XP_057004414.1	uncharacterized protein	Penicillium subrubescens	IBT 31985	630429001	INSDC	JAQKAJ010000007.1	196660	198443	+	KAJ5882934.1	hypothetical protein	Penicillium subrubescens	IBT 31985	GCA_028828155.1775381076	INSDC	JAXLPF010000083.1	45378	47284	+	KAK5220783.1	hypothetical protein	Exophiala xenobiotica	CCFEE 5811	GCA_035930265.1775381076	INSDC	JAXLPH010000919.1	386	2292	+	KAK5278532.1	hypothetical protein	Exophiala xenobiotica	CCFEE 5819	GCA_035930205.1775381076	INSDC	JAXLPP010000024.1	45378	47284	+	KAK5347158.1	hypothetical protein	Exophiala xenobiotica	CCFEE 6059	GCA_035932095.1775381076	INSDC	JAXLPR010000026.1	285466	287372	-	KAK5363892.1	hypothetical protein	Exophiala xenobiotica	CCFEE 6068	GCA_035931835.1216439235	INSDC	QQZZ01000064.1	185584	187352	-	RMZ44872.1	cytochrome P450	Aspergillus flavus	CA14	GCA_003709025.178076386	INSDC	JZDT01000599.1	10379	12146	-	KOC14711.1	benzoate 4-monooxygenase cytochrome P450	Aspergillus flavus AF70	AF70	GCA_000952835.1161387531	INSDC	NPFK01000104.1	66052	67814	+	PCH01257.1	Cytochrome P450	Penicillium occitanis (nom. inval.)	CL100	GCA_002382855.1161387531	INSDC	NPFJ01000111.1	66052	67814	+	PCH01835.1	hypothetical protein	Penicillium occitanis (nom. inval.)	CT1	GCA_002382835.172278843	INSDC	DF933809.1	1054002	1055764	+	GAM33997.1	hypothetical protein	Talaromyces pinophilus	Y-94	GCA_000829775.1775365316	INSDC	JAXLPC010000003.1	325309	327213	+	KAK5197762.1	hypothetical protein	Exophiala xenobiotica	CCFEE 5649	GCA_035928625.1775365316	INSDC	JAXLQE010000029.1	316640	318544	+	KAK5552380.1	hypothetical protein	Exophiala xenobiotica	CCFEE 6357	GCA_035928205.1657146872	INSDC	JAPDRM010000004.1	1249756	1251660	-	KAJ9502926.1	hypothetical protein	Exophiala xenobiotica	TK_68	GCA_030142925.1657146872	INSDC	JAXLPH010000734.1	1331	3235	-	KAK5279001.1	hypothetical protein	Exophiala xenobiotica	CCFEE 5819	GCA_035930205.1657146872	INSDC	JAXLPS010000024.1	358566	360470	+	KAK5363069.1	hypothetical protein	Exophiala xenobiotica	CCFEE 6142	GCA_035931915.1657146872	INSDC	JAXLPT010000022.1	358750	360654	+	KAK5392137.1	hypothetical protein	Exophiala xenobiotica	CCFEE 6180	GCA_035931855.1657146872	INSDC	JAXLPV010000018.1	401877	403781	+	KAK5405340.1	hypothetical protein	Exophiala xenobiotica	CCFEE 6190	GCA_035931935.1657146872	INSDC	JAXLPW010000020.1	358764	360668	+	KAK5407688.1	hypothetical protein	Exophiala xenobiotica	CCFEE 6194	GCA_035931885.1657146872	INSDC	JAXLQA010000021.1	215469	217373	-	KAK5454765.1	hypothetical protein	Exophiala xenobiotica	CCFEE 6237	GCA_035928445.1657146872	INSDC	JAXLQB010000002.1	1869060	1870964	-	KAK5498354.1	hypothetical protein	Exophiala xenobiotica	CCFEE 6238	GCA_035928465.1657146872	INSDC	JAXLQC010000002.1	1869216	1871120	-	KAK5504152.1	hypothetical protein	Exophiala xenobiotica	CCFEE 6333	GCA_035928425.1657146872	INSDC	JAXLQF010000020.1	358764	360668	+	KAK5510981.1	hypothetical protein	Exophiala xenobiotica	CCFEE 6362	GCA_035928305.1657146872	INSDC	JAXLQD010000004.1	1869376	1871280	-	KAK5516644.1	hypothetical protein	Exophiala xenobiotica	CCFEE 6336	GCA_035928245.1629434010	RefSeq	NW_026623124.1	1227660	1229420	-	XP_056727438.1	benzoate 4-monooxygenase cytochrome P450	Penicillium crustosum	IBT 35664	GCF_028827405.1629434010	RefSeq	XM_056875250.1	1	1491	+	XP_056727438.1	benzoate 4-monooxygenase cytochrome P450	Penicillium crustosum	IBT 35664	629434010	INSDC	JAPZBV010000003.1	1227660	1229420	-	KAJ5401624.1	benzoate 4-monooxygenase cytochrome P450	Penicillium crustosum	IBT 35664	GCA_028827405.1629155096	INSDC	JAPQKJ010000008.1	1936979	1938798	+	KAJ5122463.1	Benzoate 4-monooxygenase cytochrome P450	Penicillium atrosanguineum	IBT 31632	GCA_028826785.1629292796	RefSeq	NW_026623163.1	3024776	3026657	-	XP_056779328.1	Benzoate 4-monooxygenase cytochrome P450	Penicillium angulare	IBT 27051	GCF_028827245.1629292796	RefSeq	XM_056921291.1	1	1569	+	XP_056779328.1	Benzoate 4-monooxygenase cytochrome P450	Penicillium angulare	IBT 27051	629292796	INSDC	JAPZBL010000004.1	3024776	3026657	-	KAJ5279705.1	Benzoate 4-monooxygenase cytochrome P450	Penicillium angulare	IBT 27051	GCA_028827245.1276663458	INSDC	ML733399.1	407316	409084	+	KAB8224550.1	cytochrome P450	Aspergillus novoparasiticus	CBS 126849	GCA_009176405.1539974099	INSDC	JALDZA010000020.1	124374	126199	-	MCJ1363563.1	hypothetical protein	Acarospora aff. strigata		GCA_022814355.1630033913	RefSeq	NW_026643075.1	2368136	2369938	+	XP_056922441.1	Cytochrome P450	Penicillium pulvis	IBT 33274	GCF_028828015.1630033913	RefSeq	XM_057064698.1	1	1641	+	XP_056922441.1	Cytochrome P450	Penicillium pulvis	IBT 33274	630033913	INSDC	JAQJAU010000005.1	2368136	2369938	+	KAJ5802701.1	Cytochrome P450	Penicillium pulvis	IBT 33274	GCA_028828015.1631016086	RefSeq	NW_026643272.1	1501036	1502761	-	XP_057150295.1	benzoate 4-monooxygenase cytochrome P450	Penicillium mononematosum	IBT 11891	GCF_028829835.1631016086	RefSeq	XM_057289093.1	1	1515	+	XP_057150295.1	benzoate 4-monooxygenase cytochrome P450	Penicillium mononematosum	IBT 11891	631016086	INSDC	JAQJZX010000002.1	1501036	1502761	-	KAJ6187407.1	benzoate 4-monooxygenase cytochrome P450	Penicillium mononematosum	IBT 11891	GCA_028829835.1571564938	INSDC	MU394389.1	97984	99758	-	KAI6081688.1	cytochrome P450	Hypoxylon rubiginosum	ER1909	GCA_022578615.1630856198	INSDC	JAQJZK010000002.1	10003	11898	-	KAJ6030971.1	cytochrome P450	Penicillium herquei	IBT 29812	GCA_028828675.1528122091	INSDC	JAJJXC010000017.1	641157	643246	-	KAI0154663.1	cytochrome P450	Xylariaceae sp. FL1272	FL1272	GCA_022432385.1538108131	INSDC	MU404360.1	698106	699818	-	KAI1609530.1	putative cytochrome P450	Exophiala viscosa	JF 03-4F	GCA_022695825.1629581944	RefSeq	NW_026623195.1	2453362	2455233	-	XP_056802421.1	uncharacterized protein	Penicillium hispanicum	IBT 35686	GCF_028827665.1629581944	RefSeq	XM_056942538.1	1	1623	+	XP_056802421.1	uncharacterized protein	Penicillium hispanicum	IBT 35686	629581944	INSDC	JAQJAD010000003.1	2453362	2455233	-	KAJ5587589.1	hypothetical protein	Penicillium hispanicum	IBT 35686	GCA_028827665.1194101743	RefSeq	NW_024468041.1	1541441	1543278	+	XP_040732104.1	uncharacterized protein	Talaromyces amestolkiae	CIB	GCF_001896365.1194101743	RefSeq	XM_040875875.1	1	1506	+	XP_040732104.1	uncharacterized protein	Talaromyces amestolkiae	CIB	194101743	INSDC	MIKG01000005.1	1541441	1543278	+	RAO67588.1	hypothetical protein	Talaromyces amestolkiae	CIB	GCA_001896365.184031510	RefSeq	NW_025091271.1	299558	301266	+	XP_043150386.1	uncharacterized protein	Aspergillus udagawae	IFM 46973	GCF_001078395.184031510	RefSeq	XM_043294451.1	1	1512	+	XP_043150386.1	uncharacterized protein	Aspergillus udagawae	IFM 46973	84031510	INSDC	BBXM02000008.1	299558	301266	+	GIC93120.1	hypothetical protein	Aspergillus udagawae	IFM 46973	GCA_001078395.2300312713	INSDC	MU004240.1	528749	530544	+	KAF2665445.1	cytochrome P450	Microthyrium microscopicum	CBS 115976	GCA_010405405.1538114101	RefSeq	NW_026944364.1	15433	17145	+	XP_062666339.1	putative cytochrome P450	Exophiala viscosa	JF 03-3F	GCF_022695815.1538114101	RefSeq	XM_062809666.1	218	1762	+	XP_062666339.1	putative cytochrome P450	Exophiala viscosa	JF 03-3F	538114101	INSDC	MU404331.1	15433	17145	+	KAI1620452.1	putative cytochrome P450	Exophiala viscosa	JF 03-3F	GCA_022695815.1775403999	INSDC	JAXLPI010000007.1	1281332	1283236	-	KAK5269263.1	hypothetical protein	Exophiala xenobiotica	CCFEE 5823	GCA_035930105.1775403999	INSDC	JAXLPK010000019.1	215400	217304	-	KAK5293176.1	hypothetical protein	Exophiala xenobiotica	CCFEE 5877	GCA_035930025.1775403999	INSDC	JAXLPN010000007.1	1281303	1283207	-	KAK5337604.1	hypothetical protein	Exophiala xenobiotica	CCFEE 6036	GCA_035932055.1775403999	INSDC	JAXLPX010000020.1	365242	367146	+	KAK5426836.1	hypothetical protein	Exophiala xenobiotica	CCFEE 6196	GCA_035928545.1775403999	INSDC	JAXLQG010000022.1	327692	329596	+	KAK5529489.1	hypothetical protein	Vermiconidia calcicola	CCFEE 5887	GCA_035928285.1775403999	INSDC	JAXLQH010000118.1	12607	14511	+	KAK5529567.1	hypothetical protein	Exophiala sp. CCFEE 6169	CCFEE 6169	GCA_035928255.1276875446	INSDC	BKZM02000005.1	125773	127508	-	GES60589.1	hypothetical protein	Aspergillus terreus	TN-484	GCA_009014675.2276875446	INSDC	BLJY01000006.1	136225	137960	-	GFF16715.1	benzoate 4-monooxygenase cytochrome P450	Aspergillus terreus	IFO 6365	GCA_009932835.1530608770	INSDC	MU383086.1	934021	935827	+	KAI0460036.1	cytochrome P450	Xylaria acuta	CBS 122032	GCA_022495125.1307205673	INSDC	QMIJ01000010.1	37878	39820	-	KAF3390959.1	Trichodiene oxygenase	Talaromyces pinophilus	AR155	GCA_011392495.116226779	RefSeq	NW_002990116.1	3085181	3087110	-	XP_002482493.1	cytochrome P450, putative	Talaromyces stipitatus ATCC 10500	ATCC 10500	GCF_000003125.116226779	RefSeq	XM_002482448.1	200	1708	+	XP_002482493.1	cytochrome P450, putative	Talaromyces stipitatus ATCC 10500	ATCC 10500	16226779	INSDC	EQ962655.1	3085181	3087110	-	EED18501.1	cytochrome P450, putative	Talaromyces stipitatus ATCC 10500	ATCC 10500	GCA_000003125.1277315789	INSDC	ML738667.1	69565	71334	-	KAE8159842.1	cytochrome P450	Aspergillus tamarii	CBS 117626	GCA_009193485.145541240	INSDC	BAUL01000250.1	167289	169033	-	GAD98584.1	cytochrome P450, putative	Paecilomyces variotii No. 5		GCA_000497085.1297939752	INSDC	ML991777.1	39248	40990	+	KAF2237960.1	cytochrome P450	Viridothelium virens	Tuck. ex Michener	GCA_010094025.1630835394	INSDC	JAQKAT010000003.1	2600394	2602201	-	KAJ6006132.1	Benzoate 4-monooxygenase cytochrome P450	Penicillium sp. IBT 35674x	IBT 35674x	GCA_028828895.1629926671	RefSeq	NW_026643103.1	3906024	3907790	-	XP_056964533.1	benzoate 4-monooxygenase cytochrome P450	Penicillium manginii	IBT 31320	GCF_028828005.1629926671	RefSeq	XM_057099397.1	1	1524	+	XP_056964533.1	benzoate 4-monooxygenase cytochrome P450	Penicillium manginii	IBT 31320	629926671	INSDC	JAQJAP010000002.1	3906024	3907790	-	KAJ5764066.1	benzoate 4-monooxygenase cytochrome P450	Penicillium manginii	IBT 31320	GCA_028828005.1630722707	RefSeq	NW_026643167.1	4180609	4182454	+	XP_057025599.1	Benzoate 4-monooxygenase cytochrome P450	Penicillium verhagenii	IBT 33310	GCF_028828195.1630722707	RefSeq	XM_057162314.1	1	1542	+	XP_057025599.1	Benzoate 4-monooxygenase cytochrome P450	Penicillium verhagenii	IBT 33310	630722707	INSDC	JAQKAM010000002.1	4180609	4182454	+	KAJ5939782.1	Benzoate 4-monooxygenase cytochrome P450	Penicillium verhagenii	IBT 33310	GCA_028828195.128385023	INSDC	AKHY01000146.1	217120	218887	-	EIT77631.1	hypothetical protein	Aspergillus oryzae 3.042	3.042	GCA_000269785.228385023	INSDC	AMCJ01000089.1	15364	17131	+	KDE82990.1	hypothetical protein	Aspergillus oryzae 100-8	100-8	GCA_000691885.1169239428	INSDC	NEXV01000592.1	120955	122722	+	PIG80948.1	cytochrome P450	Aspergillus arachidicola	CBS 117610	GCA_002749805.1296621087	INSDC	BLKG01000036.1	193628	195336	-	GFF84749.1	benzoate 4-monooxygenase cytochrome P450	Aspergillus udagawae	IFM 53868	GCA_010724335.1296621087	INSDC	BLKE01000280.1	18665	20373	-	GFG18985.1	benzoate 4-monooxygenase cytochrome P450	Aspergillus udagawae	IFM 5058	GCA_010724135.1296621087	INSDC	BLKK01000047.1	53383	55091	+	GFG23166.1	benzoate 4-monooxygenase cytochrome P450	Aspergillus udagawae	IFM 61606	GCA_010724795.1360144853	INSDC	MBFL02000007.1	177035	178757	+	KAF7597008.1	hypothetical protein	Aspergillus hancockii	FRR 3425	GCA_001696595.2630523223	INSDC	JAQKAK010000006.1	2593328	2595124	-	KAJ5898140.1	Benzoate 4-monooxygenase cytochrome P450	Penicillium tannophilum	IBT 21756	GCA_028829675.1833055493	INSDC	JBBMQH010000006.1	329333	331244	-	KAK7897607.1	hypothetical protein	Exophiala xenobiotica	CCFEE 6078	GCA_038362935.1513856527	RefSeq	NW_025764292.1	47945	49746	+	XP_046065386.1	cytochrome P450	Talaromyces proteolyticus	PMI_201	GCF_021365285.1513856527	RefSeq	XM_046212385.1	1	1530	+	XP_046065386.1	cytochrome P450	Talaromyces proteolyticus	PMI_201	513856527	INSDC	JAJTJA010000016.1	47945	49746	+	KAH8688960.1	cytochrome P450	Talaromyces proteolyticus	PMI_201	GCA_021365285.179853230	RefSeq	NW_013563214.1	25737	29881	+	XP_013328966.1	Glycerol:H+ symporter (Gup1)	Rasamsonia emersonii CBS 393.64	CBS 393.64	GCF_000968595.179853230	RefSeq	XM_013473512.1	1	3567	+	XP_013328966.1	Glycerol:H+ symporter (Gup1)	Rasamsonia emersonii CBS 393.64	CBS 393.64	79853230	INSDC	LASV01000143.1	25737	29881	+	KKA22354.1	Glycerol:H+ symporter (Gup1)	Rasamsonia emersonii CBS 393.64	CBS 393.64	GCA_000968595.1396126314	INSDC	WHVT01000095.1	36838	38546	-	KAG2001124.1	hypothetical protein	Aspergillus fischeri	NRRL4161	GCA_016748045.1138085128	INSDC	KV907505.1	276997	278730	-	OOF93013.1	hypothetical protein	Aspergillus carbonarius ITEM 5010	ITEM 5010	GCA_001990825.1276876080	INSDC	BKZM02000005.1	2047325	2049057	-	GES61298.1	hypothetical protein	Aspergillus terreus	TN-484	GCA_009014675.2276876080	INSDC	BLJY01000006.1	2045513	2047245	-	GFF17409.1	benzoate 4-monooxygenase cytochrome P450	Aspergillus terreus	IFO 6365	GCA_009932835.1629765496	RefSeq	NW_026643083.1	4001137	4002943	+	XP_056935563.1	uncharacterized protein	Penicillium macrosclerotiorum	IBT 26536	GCF_028827735.1629765496	RefSeq	XM_057076058.1	1	1533	+	XP_056935563.1	uncharacterized protein	Penicillium macrosclerotiorum	IBT 26536	629765496	INSDC	JAQJAK010000003.1	4001137	4002943	+	KAJ5689940.1	hypothetical protein	Penicillium macrosclerotiorum	IBT 26536	GCA_028827735.1930942581	INSDC	JBFXLT010000201.1	16492	18268	-	KAL2802197.1	cytochrome P450	Aspergillus granulosus	CBS 588.65	GCA_044048675.1629628327	RefSeq	NW_026643123.1	2794293	2796104	+	XP_056969171.1	Cytochrome P450	Penicillium longicatenatum	IBT 33135	GCF_028827895.1629628327	RefSeq	XM_057119616.1	1	1542	+	XP_056969171.1	Cytochrome P450	Penicillium longicatenatum	IBT 33135	629628327	INSDC	JAQJAH010000007.1	2794293	2796104	+	KAJ5635916.1	Cytochrome P450	Penicillium longicatenatum	IBT 33135	GCA_028827895.1278568056	INSDC	ML738313.1	185290	187057	+	KAE8315276.1	cytochrome P450	Aspergillus transmontanensis	CBS 130015	GCA_009193505.1629647746	INSDC	JAQJAI010000005.1	2704048	2705877	+	KAJ5656104.1	Cytochrome P450	Penicillium longicatenatum	IBT 33191	GCA_028827875.16495513	RefSeq	NW_001509760.1	3080369	3082077	+	XP_001258304.1	benzoate 4-monooxygenase cytochrome P450	Aspergillus fischeri NRRL 181	NRRL 181	GCF_000149645.36495513	RefSeq	XM_001258303.1	1	1512	+	XP_001258304.1	benzoate 4-monooxygenase cytochrome P450	Aspergillus fischeri NRRL 181	NRRL 181	6495513	INSDC	DS027698.1	3080369	3082077	+	EAW16407.1	benzoate 4-monooxygenase cytochrome P450	Aspergillus fischeri NRRL 181	NRRL 181	GCA_000149645.4353297885	INSDC	JACBAE010001176.1	11533	13240	-	KAF7171563.1	hypothetical protein	Aspergillus felis		GCA_014281895.1353297885	INSDC	JACBAG010001855.1	69584	71291	+	KAF7179733.1	hypothetical protein	Aspergillus felis		GCA_014281915.1629633125	INSDC	JAQJVJ010000001.1	1356529	1357793	-	KAJ5640862.1	cytochrome protein	Penicillium herquei	IBT 20771	GCA_028828265.1131390646	RefSeq	NW_027137442.1	1033660	1035395	-	XP_067484374.1	uncharacterized protein	Aspergillus brasiliensis CBS 101740	CBS 101740	GCF_001889945.1131390646	RefSeq	XM_067616844.1	1	1521	+	XP_067484374.1	uncharacterized protein	Aspergillus brasiliensis CBS 101740	CBS 101740	131390646	INSDC	KV878679.1	1033660	1035395	-	OJJ77127.1	hypothetical protein	Aspergillus brasiliensis CBS 101740	CBS 101740	GCA_001889945.1903347333	RefSeq	NW_027192469.1	87022	88754	+	XP_069273990.1	uncharacterized protein	Rasamsonia byssochlamydoides	NRRL 3658	GCF_041956645.1903347333	RefSeq	XM_069425903.1	1	1515	+	XP_069273990.1	uncharacterized protein	Rasamsonia byssochlamydoides	NRRL 3658	903347333	INSDC	MU986585.1	87022	88754	+	KAL1962675.1	hypothetical protein	Rasamsonia byssochlamydoides	NRRL 3658	GCA_041956645.1819664594	INSDC	JAWDVE010000019.1	484197	485964	-	KAK6815117.1	hypothetical protein	Aspergillus parasiticus	MM36	GCA_037075405.1629925337	RefSeq	NW_026643103.1	365680	367289	+	XP_056963206.1	cytochrome P450	Penicillium manginii	IBT 31320	GCF_028828005.1629925337	RefSeq	XM_057098070.1	1	1347	+	XP_056963206.1	cytochrome P450	Penicillium manginii	IBT 31320	629925337	INSDC	JAQJAP010000002.1	365680	367289	+	KAJ5762739.1	cytochrome P450	Penicillium manginii	IBT 31320	GCA_028828005.135872571	RefSeq	NW_006913273.1	9922	11685	-	XP_007778885.1	uncharacterized protein	Coniosporium apollinis CBS 100218	CBS 100218	GCF_000281105.135872571	RefSeq	XM_007780695.1	1	1527	+	XP_007778885.1	uncharacterized protein	Coniosporium apollinis CBS 100218	CBS 100218	35872571	INSDC	JH767564.1	9922	11685	-	EON63568.1	hypothetical protein	Coniosporium apollinis CBS 100218	CBS 100218	GCA_000281105.1278574145	INSDC	ML741842.1	135651	137419	-	KAE8322663.1	cytochrome P450	Aspergillus sergii	CBS 130017	GCA_009193525.1277291360	RefSeq	NW_022475060.1	278897	280667	-	XP_031911266.1	cytochrome P450	Aspergillus pseudotamarii	CBS 117625	GCF_009193445.1277291360	RefSeq	XM_032062587.1	26	1552	+	XP_031911266.1	cytochrome P450	Aspergillus pseudotamarii	CBS 117625	277291360	INSDC	ML743596.1	278897	280667	-	KAE8135203.1	cytochrome P450	Aspergillus pseudotamarii	CBS 117625	GCA_009193445.1629439877	RefSeq	NW_026622674.1	2675286	2677049	-	XP_056492829.1	benzoate 4-monooxygenase cytochrome P450	Penicillium cosmopolitanum	IBT 29677	GCF_028827165.1629439877	RefSeq	XM_056627034.1	1	1524	+	XP_056492829.1	benzoate 4-monooxygenase cytochrome P450	Penicillium cosmopolitanum	IBT 29677	629439877	INSDC	JAPZBU010000004.1	2675286	2677049	-	KAJ5408514.1	benzoate 4-monooxygenase cytochrome P450	Penicillium cosmopolitanum	IBT 29677	GCA_028827165.1630782888	INSDC	JAQKAN010000004.1	2387656	2389506	-	KAJ5946337.1	Benzoate 4-monooxygenase cytochrome P450	Penicillium verhagenii	IBT 33313	GCA_028828565.1278591033	INSDC	ML737131.1	263288	265055	+	KAE8343059.1	hypothetical protein	Aspergillus arachidicola	CBS 117612	GCA_009193545.1296630564	INSDC	BLKF01000020.1	229826	231534	-	GFF36992.1	benzoate 4-monooxygenase cytochrome P450	Aspergillus udagawae	IFM 51744	GCA_010724255.145547355	INSDC	BAUL01000025.1	306895	311139	+	GAD92496.1	cytochrome P450, putative	Paecilomyces variotii No. 5		GCA_000497085.1278613968	RefSeq	NW_022475297.1	159815	161584	+	XP_031930665.1	cytochrome P450	Aspergillus caelatus	CBS 763.97	GCF_009193585.1278613968	RefSeq	XM_032075056.1	1	1527	+	XP_031930665.1	cytochrome P450	Aspergillus caelatus	CBS 763.97	278613968	INSDC	ML737596.1	159815	161584	+	KAE8367584.1	cytochrome P450	Aspergillus caelatus	CBS 763.97	GCA_009193585.1278613968	INSDC	ML735819.1	99925	101694	-	KAE8412966.1	cytochrome P450	Aspergillus pseudocaelatus	CBS 117616	GCA_009193665.1629239684	RefSeq	NW_026695290.1	3617999	3619783	+	XP_058310997.1	cytochrome P450	Penicillium cinerascens	IBT 15544	GCF_028974065.1629239684	RefSeq	XM_058451535.1	1	1542	+	XP_058310997.1	cytochrome P450	Penicillium cinerascens	IBT 15544	629239684	INSDC	JAPQKR010000008.1	3617999	3619783	+	KAJ5212827.1	cytochrome P450	Penicillium cinerascens	IBT 15544	GCA_028974065.1775384015	INSDC	JAXLPE010000003.1	2008236	2010125	-	KAK5228687.1	hypothetical protein	Exophiala xenobiotica	CCFEE 5801	GCA_035930245.1775384015	INSDC	JAXLPJ010000001.1	344380	346269	+	KAK5301873.1	hypothetical protein	Exophiala xenobiotica	CCFEE 5874	GCA_035930125.1775384015	INSDC	JAXLPU010000006.1	1194250	1196139	-	KAK5487745.1	hypothetical protein	Exophiala xenobiotica	CCFEE 6182	GCA_035928665.1629549385	INSDC	JAQIZZ010000003.1	2588866	2590668	-	KAJ5546551.1	Cytochrome P450	Penicillium frequentans	IBT 35679	GCA_028827865.178391034	INSDC	KE384750.1	1616	3383	+	KJK75260.1	hypothetical protein	Metarhizium anisopliae BRIP 53293	BRIP 53293	GCA_000426965.178391034	INSDC	KE385674.1	1629	3396	+	KJK86302.1	hypothetical protein	Metarhizium anisopliae BRIP 53284	BRIP 53284	GCA_000426985.1630891783	INSDC	JAQJZQ010000005.1	3279546	3281357	-	KAJ6102859.1	Cytochrome P450	Penicillium sp. IBT 16267x	IBT 16267x	GCA_028828865.1513819117	INSDC	JAJTIY010000015.1	434333	436149	-	KAH8651124.1	cytochrome P450	Xylariales sp. PMI_506	PMI_506	GCA_021365275.1560674061	INSDC	MU393666.1	27023	28802	-	KAI4858995.1	cytochrome P450	Hypoxylon rubiginosum	CBS 119005	GCA_022578595.1276704117	INSDC	ML732786.1	393233	395000	+	KAB8274803.1	cytochrome P450	Aspergillus minisclerotigenes	CBS 117635	GCA_009176455.15096511	RefSeq	NC_036436.1	383260	385028	+	XP_023089540.1	unnamed protein product	Aspergillus oryzae RIB40	RIB40	GCF_000184455.25096511	RefSeq	XM_023234412.1	1	1557	+	XP_023089540.1	unnamed protein product	Aspergillus oryzae RIB40	RIB40	5096511	INSDC	AP007154.1	383260	385028	+	BAE56719.1	unnamed protein product	Aspergillus oryzae RIB40	RIB 40	GCA_000184455.35096511	INSDC	BA000050.1	383260	385028	+	BAE56719.1	unnamed protein product	Aspergillus oryzae RIB40	RIB40	GCA_000184455.31983713	INSDC	AACD01000093.1	282134	284130	+	EAA62520.1	hypothetical protein	Aspergillus nidulans FGSC A4	FGSC A4	GCA_000149205.21983713	INSDC	CH236925.1	835624	837620	+	EAA62520.1	hypothetical protein	Aspergillus nidulans FGSC A4	FGSC A4	GCA_000149205.2359958656	INSDC	JAACFV010000120.1	8715	10328	+	KAF7505016.1	hypothetical protein	Endocarpon pusillum	EPUS1.4	GCA_014607435.1699141916	INSDC	MU845495.1	5173	7008	+	KAK1990315.1	cytochrome P450	Colletotrichum falcatum	MAFF306170	GCA_030867235.1629645610	INSDC	JAQJAG010000001.1	2275421	2277209	+	KAJ5653763.1	Benzoate 4-monooxygenase cytochrome P450	Penicillium lividum	IBT 13676	GCA_028828245.118626906	RefSeq	NC_066261.1	2786852	2788848	-	XP_050468275.1	protein CYP58C1	Aspergillus nidulans FGSC A4	FGSC A4	GCF_000011425.118626906	RefSeq	XM_050612341.1	1	1602	+	XP_050468275.1	protein CYP58C1	Aspergillus nidulans FGSC A4	FGSC A4	18626906	INSDC	BN001305.1	2786852	2788848	-	CBF82038.1	cytochrome P450, putative (Eurofung)	Aspergillus nidulans FGSC A4	FGSC A4	GCA_000011425.1629908716	RefSeq	NW_026643150.1	2083043	2084832	+	XP_056990674.1	Cytochrome P450	Penicillium odoratum	IBT 22623	GCF_028828045.1629908716	RefSeq	XM_057144920.1	1	1539	+	XP_056990674.1	Cytochrome P450	Penicillium odoratum	IBT 22623	629908716	INSDC	JAQJAR010000008.1	2083043	2084832	+	KAJ5745805.1	Cytochrome P450	Penicillium odoratum	IBT 22623	GCA_028828045.1279382712	INSDC	CM018873.1	4477893	4479662	-	KAE8556923.1	hypothetical protein	Talaromyces marneffei	11CN-03-130	GCA_009650675.1279382712	INSDC	WINJ01000001.1	4477893	4479662	-	KAE8556923.1	hypothetical protein	Talaromyces marneffei	11CN-03-130	GCA_009650675.1155995829	RefSeq	NW_020798054.1	132409	134120	-	XP_026618600.1	uncharacterized protein	Aspergillus thermomutatus	HMR AF 39	GCF_002237265.1155995829	RefSeq	XM_026762522.1	1	1515	+	XP_026618600.1	uncharacterized protein	Aspergillus thermomutatus	HMR AF 39	155995829	INSDC	NKHU02000007.1	132409	134120	-	RHZ67349.1	hypothetical protein	Aspergillus thermomutatus	HMR AF 39	GCA_002237265.2605835035	INSDC	BROR01000109.1	55149	56882	+	GKZ31768.1	hypothetical protein	Aspergillus brasiliensis	IFM 66950	GCA_027924045.1540393904	INSDC	MU399499.1	845190	846962	-	KAI1777244.1	cytochrome P450	Hypoxylon cercidicola	CBS 119009	GCA_022578845.1278701446	RefSeq	NC_072348.1	1892714	1894483	+	XP_054115996.1	uncharacterized protein	Talaromyces marneffei		GCF_009556855.1278701446	RefSeq	XM_054260021.1	1	1512	+	XP_054115996.1	uncharacterized protein	Talaromyces marneffei		278701446	INSDC	CP045653.1	1892714	1894483	+	QGA13060.1	hypothetical protein	Talaromyces marneffei		GCA_009556855.1416729477	RefSeq	NW_025091288.1	1958259	1959965	-	XP_043162544.1	uncharacterized protein	Aspergillus pseudoviridinutans	IFM 55266	GCF_018340605.1416729477	RefSeq	XM_043306609.1	1	1512	+	XP_043162544.1	uncharacterized protein	Aspergillus pseudoviridinutans	IFM 55266	416729477	INSDC	BHVY01000008.1	1958259	1959965	-	GIJ91798.1	hypothetical protein	Aspergillus pseudoviridinutans	IFM 55266	GCA_018340605.1585347136	RefSeq	NW_026515789.1	36917	38649	+	XP_052959795.1	cytochrome P450	Aspergillus affinis	CMG 70	GCF_023601865.1585347136	RefSeq	XM_053095960.1	1	1524	+	XP_052959795.1	cytochrome P450	Aspergillus affinis	CMG 70	585347136	INSDC	JAGXNN020000008.1	36917	38649	+	KAI9044814.1	cytochrome P450	Aspergillus affinis	CMG 70	GCA_023601865.2156408057	INSDC	NPHW01005101.1	444	2221	+	OXV07109.1	hypothetical protein	Elaphomyces granulatus	OSC145934	GCA_002240705.1585748135	INSDC	JALHAH010000012.1	91478	96417	+	KAI9146799.1	Cytochrome P450 monooxygenase TRI4	Paramyrothecium foliicola	TJWQPF1	GCA_023375755.1630713072	INSDC	JAQKAN010000005.1	882797	884297	+	KAJ5937807.1	cytochrome P450	Penicillium verhagenii	IBT 33313	GCA_028828565.1605795930	INSDC	BROQ01000037.1	192263	193996	-	GKZ21249.1	hypothetical protein	Aspergillus brasiliensis	CBS 733.88	GCA_027924085.1605795930	INSDC	BROS01000009.1	194487	196220	-	GKZ41896.1	hypothetical protein	Aspergillus brasiliensis	IFM 66951	GCA_027924065.1132689076	RefSeq	NW_017971436.1	262405	263979	+	XP_020120545.1	hypothetical protein	Talaromyces atroroseus	IBT 11181	GCF_001907595.1132689076	RefSeq	XM_020266607.1	1	1344	+	XP_020120545.1	hypothetical protein	Talaromyces atroroseus	IBT 11181	132689076	INSDC	LFMY01000005.1	262405	263979	+	OKL60424.1	hypothetical protein	Talaromyces atroroseus	IBT 11181	GCA_001907595.1379189373	INSDC	VCAU01000119.1	49816	51591	+	KAF9884547.1	hypothetical protein	Aspergillus nanangensis	MST-FP2251	GCA_015844325.178384657	INSDC	JZEE01000235.1	4137	5904	-	KJK66676.1	Cytochrome P450	Aspergillus parasiticus SU-1	SU-1	GCA_000956085.1629535448	INSDC	JAQIZY010000013.1	2617565	2619367	-	KAJ5527496.1	Cytochrome P450	Penicillium frequentans	IBT 35677	GCA_028828275.1332459581	RefSeq	NC_049564.1	3547842	3549672	-	XP_035346975.1	uncharacterized protein	Talaromyces rugulosus	W13939	GCF_013368755.1332459581	RefSeq	XM_035491082.1	1	1593	+	XP_035346975.1	uncharacterized protein	Talaromyces rugulosus	W13939	332459581	INSDC	CP055901.1	3547842	3549672	-	QKX60800.1	hypothetical protein	Talaromyces rugulosus	W13939	GCA_013368755.115765306	INSDC	DS995899.1	1934344	1936113	+	EEA27374.1	cytochrome P450, putative	Talaromyces marneffei ATCC 18224	ATCC 18224	GCA_000001985.115765306	INSDC	JBIHLN010000002.1	4485584	4487353	-	KAL3710544.1	hypothetical protein	Talaromyces marneffei	ATCC 18224	GCA_046127475.1513872781	RefSeq	NW_025764277.1	1590543	1592406	+	XP_046077846.1	putative cytochrome P450	Talaromyces proteolyticus	PMI_201	GCF_021365285.1513872781	RefSeq	XM_046214824.1	88	1605	+	XP_046077846.1	putative cytochrome P450	Talaromyces proteolyticus	PMI_201	513872781	INSDC	JAJTJA010000001.1	1590543	1592406	+	KAH8705225.1	putative cytochrome P450	Talaromyces proteolyticus	PMI_201	GCA_021365285.1297796409	INSDC	ML977327.1	19134	20834	-	KAF2113499.1	putative cytochrome P450	Lophiotrema nucula	CBS 627.86	GCA_010015825.1189357327	RefSeq	NW_020290995.1	546303	548028	-	XP_025470824.1	benzoate 4-monooxygenase cytochrome P450	Aspergillus sclerotioniger CBS 115572	CBS 115572	GCF_003184525.1189357327	RefSeq	XM_025609724.1	24	1547	+	XP_025470824.1	benzoate 4-monooxygenase cytochrome P450	Aspergillus sclerotioniger CBS 115572	CBS 115572	189357327	INSDC	MSFK01000005.1	546303	548028	-	PWY94063.1	benzoate 4-monooxygenase cytochrome P450	Aspergillus sclerotioniger CBS 115572	CBS 115572	GCA_003184525.1950026532	INSDC	MU997377.1	17278	19276	-	KAL3434503.1	cytochrome P450	Aspergillus tetrazonus	CBS 591.65A	GCA_045791975.1629502413	INSDC	JAPWDR010000006.1	501901	503721	-	KAJ5491962.1	Cytochrome P450	Penicillium expansum	IBT 35385	GCA_028827855.1173744139	RefSeq	NW_020194339.1	1367275	1369067	-	XP_024694382.1	cytochrome P450	Aspergillus campestris IBT 28561	IBT 28561	GCF_002847485.1173744139	RefSeq	XM_024836949.1	184	1746	+	XP_024694382.1	cytochrome P450	Aspergillus campestris IBT 28561	IBT 28561	173744139	INSDC	MSFM01000004.1	1367275	1369067	-	PKY05788.1	cytochrome P450	Aspergillus campestris IBT 28561	IBT 28561	GCA_002847485.1108884520	INSDC	AZGY01000022.1	370360	372172	-	KZZ90250.1	benzoate 4-monooxygenase cytochrome P450	Moelleriella libera RCEF 2490	RCEF 2490	GCA_001636675.1303887886	INSDC	QLNT01000031.1	117017	118802	+	KAF3056876.1	Trichodiene oxygenase	Trichoderma lentiforme	CFAM-422	GCA_011066345.1154948204	INSDC	NKHV02000039.1	13249	14963	+	RHZ69151.1	hypothetical protein	Aspergillus turcosus	HMR AF 23	GCA_002234965.2154948204	INSDC	NIDN02000016.1	152585	154299	-	RLM00393.1	hypothetical protein	Aspergillus turcosus	HMR AF 1038	GCA_002234975.2194098668	RefSeq	NW_024468037.1	1686352	1688151	-	XP_040729058.1	uncharacterized protein	Talaromyces amestolkiae	CIB	GCF_001896365.1194098668	RefSeq	XM_040878016.1	1	1512	+	XP_040729058.1	uncharacterized protein	Talaromyces amestolkiae	CIB	194098668	INSDC	MIKG01000001.1	1686352	1688151	-	RAO64541.1	hypothetical protein	Talaromyces amestolkiae	CIB	GCA_001896365.1278606531	RefSeq	NW_022475500.1	46754	48830	-	XP_031923019.1	cytochrome P450	Aspergillus caelatus	CBS 763.97	GCF_009193585.1278606531	RefSeq	XM_032074716.1	1	1569	+	XP_031923019.1	cytochrome P450	Aspergillus caelatus	CBS 763.97	278606531	INSDC	ML737799.1	46754	48830	-	KAE8359938.1	cytochrome P450	Aspergillus caelatus	CBS 763.97	GCA_009193585.121283697	RefSeq	NW_007361039.1	145311	147135	-	XP_008096847.1	cytochrome P450	Colletotrichum graminicola M1.001	M1.001	GCF_000149035.121283697	RefSeq	XM_008098656.1	1	1527	+	XP_008096847.1	cytochrome P450	Colletotrichum graminicola M1.001	M1.001	21283697	INSDC	GG697365.1	145311	147135	-	EFQ32827.1	cytochrome P450	Colletotrichum graminicola M1.001	M1.001	GCA_000149035.121283697	INSDC	CP117786.1	5398645	5400469	-	WDK16469.1	cytochrome P450	Colletotrichum graminicola		GCA_029226625.1276644198	INSDC	ML735009.1	140194	141961	+	KAB8202122.1	cytochrome P450	Aspergillus parasiticus	CBS 117618	GCA_009176385.1629876658	RefSeq	NW_026643099.1	442022	443908	+	XP_056939592.1	Benzoate 4-monooxygenase cytochrome P450	Penicillium malachiteum	IBT 17515	GCF_028827825.1629876658	RefSeq	XM_057093621.1	1	1557	+	XP_056939592.1	Benzoate 4-monooxygenase cytochrome P450	Penicillium malachiteum	IBT 17515	629876658	INSDC	JAQJAO010000006.1	442022	443908	+	KAJ5713013.1	Benzoate 4-monooxygenase cytochrome P450	Penicillium malachiteum	IBT 17515	GCA_028827825.1374040673	INSDC	MU119412.1	33284	35051	-	KAF8850501.1	putative cytochrome P450	Acephala macrosclerotiorum	EW76-UTF0540	GCA_014904845.1629622241	INSDC	JAQJVJ010000004.1	2166365	2168224	-	KAJ5629914.1	hypothetical protein	Penicillium herquei	IBT 20771	GCA_028828265.1131045032	INSDC	FJOG01000008.1	880530	882283	+	CZR56606.1	related to cytochrome P450 CYP3/CYP5/CYP6/CYP9 subfamilies	Phialocephala subalpina	UAMH 11012	GCA_900073065.197754217	INSDC	DF977475.1	278112	279910	-	GAP88286.1	putative benzoate 4-monooxygenase cytochrome P450	Rosellinia necatrix	W97	GCA_001445595.3676751064	INSDC	JAOPFW010000007.1	118055	119855	-	KAK0762853.1	hypothetical protein	Trichoderma harzianum	PAR3	GCA_025502635.1142124781	INSDC	MLKD01000028.1	98137	99900	+	OQE15487.1	hypothetical protein	Penicillium steckii	IBT 24891	GCA_002072375.1629185028	INSDC	JAPQKO010000006.1	1973163	1974990	-	KAJ5155936.1	benzoate 4-monooxygenase cytochrome P450	Penicillium capsulatum	IBT 21917	GCA_028826875.1629185028	INSDC	JAQJZR010000009.1	1973107	1974934	-	KAJ6106143.1	benzoate 4-monooxygenase cytochrome P450	Penicillium capsulatum	IBT 29712	GCA_028828875.1629825518	INSDC	JAQJAM010000006.1	682742	684601	+	KAJ5697372.1	hypothetical protein	Penicillium malachiteum	IBT 13176	GCA_028827775.1184466510	RefSeq	NW_020194716.1	1151888	1153745	-	XP_024749185.1	cytochrome P450	Trichoderma citrinoviride	TUCIM 6016	GCF_003025115.1184466510	RefSeq	XM_024890720.1	1	1500	+	XP_024749185.1	cytochrome P450	Trichoderma citrinoviride	TUCIM 6016	184466510	INSDC	KZ680214.1	1151888	1153745	-	PTB65865.1	cytochrome P450	Trichoderma citrinoviride	TUCIM 6016	GCA_003025115.1172463784	RefSeq	NW_020209273.1	310068	311859	+	XP_024768169.1	hypothetical protein	Trichoderma harzianum CBS 226.95	CBS 226.95	GCF_003025095.1172463784	RefSeq	XM_024925201.1	1	1494	+	XP_024768169.1	hypothetical protein	Trichoderma harzianum CBS 226.95	CBS 226.95	172463784	INSDC	NQLC01000145.1	36553	38344	-	PKK50864.1	hypothetical protein	Trichoderma harzianum	TR274	GCA_002838845.1172463784	INSDC	KZ679699.1	310068	311859	+	PTB48492.1	hypothetical protein	Trichoderma harzianum CBS 226.95	CBS 226.95	GCA_003025095.1699139283	INSDC	MU839883.1	52117	53919	-	KAK1987725.1	cytochrome P450	Colletotrichum cereale	CBS 129662	GCA_030867335.1193762116	RefSeq	NW_020291815.1	547935	549670	+	XP_025539772.1	benzoate 4-monooxygenase cytochrome P450	Aspergillus costaricaensis CBS 115574	CBS 115574	GCF_003184835.1193762116	RefSeq	XM_025681069.1	12	1532	+	XP_025539772.1	benzoate 4-monooxygenase cytochrome P450	Aspergillus costaricaensis CBS 115574	CBS 115574	193762116	INSDC	KZ824549.1	547935	549670	+	RAK88937.1	benzoate 4-monooxygenase cytochrome P450	Aspergillus costaricaensis CBS 115574	CBS 115574	GCA_003184835.1341441170	RefSeq	NC_089425.1	707299	709066	-	XP_065986942.1	Cytochrome P450 monooxygenase TRI4	Metarhizium brunneum	4556	GCF_013426205.1341441170	RefSeq	XM_066130887.1	1	1533	+	XP_065986942.1	Cytochrome P450 monooxygenase TRI4	Metarhizium brunneum	4556	341441170	INSDC	CP058935.1	707299	709066	-	QLI70122.1	Cytochrome P450 monooxygenase TRI4	Metarhizium brunneum	4556	GCA_013426205.1622233066	RefSeq	NC_079233.1	4272767	4274554	-	XP_056031616.1	cytochrome p450 domain-containing protein	Trichoderma breve	T069	GCF_028502605.1622233066	RefSeq	XM_056170724.1	1	1494	+	XP_056031616.1	cytochrome p450 domain-containing protein	Trichoderma breve	T069	622233066	INSDC	CM052949.1	4272767	4274554	-	KAJ4862560.1	cytochrome p450 domain-containing protein	Trichoderma breve	T069	GCA_028502605.1622233066	INSDC	JAOPEN010000002.1	4272767	4274554	-	KAJ4862560.1	cytochrome p450 domain-containing protein	Trichoderma breve	T069	GCA_028502605.181617254	INSDC	JOKZ01000011.1	11113	12927	+	KKP07154.1	cytochrome P450	Trichoderma harzianum	T6776	GCA_000988865.1629402881	RefSeq	NW_026622743.1	810667	812449	+	XP_056552916.1	cytochrome P450	Penicillium cataractarum	IBT 29864	GCF_028827025.1629402881	RefSeq	XM_056700853.1	1	1569	+	XP_056552916.1	cytochrome P450	Penicillium cataractarum	IBT 29864	629402881	INSDC	JAPZBS010000007.1	810667	812449	+	KAJ5368174.1	cytochrome P450	Penicillium cataractarum	IBT 29864	GCA_028827025.1926228951	INSDC	JBDUEV010000007.1	1858088	1859945	-	KAL2432907.1	Cytochrome P450 monooxygenase flvD	Exophiala dermatitidis	EXF-9187	GCA_043234895.1926228951	INSDC	JBDUEY010000006.1	2357641	2359498	-	KAL2447474.1	Cytochrome P450 monooxygenase flvD	Exophiala dermatitidis	EXF-5586	GCA_043234885.1139604873	INSDC	LVVK01000007.1	2900864	2902657	+	OPB44615.1	Cytochrome P450 CYP3/CYP5/CYP6/CYP9 subfamily	Trichoderma guizhouense	NJAU 4742	GCA_002022785.1629605125	RefSeq	NW_026623224.1	1573487	1575240	+	XP_056833755.1	benzoate 4-monooxygenase cytochrome P450	Penicillium lagena	IBT 129212	GCF_028827675.1629605125	RefSeq	XM_056977723.1	1	1416	+	XP_056833755.1	benzoate 4-monooxygenase cytochrome P450	Penicillium lagena	IBT 129212	629605125	INSDC	JAQJAF010000003.1	1573487	1575240	+	KAJ5612603.1	benzoate 4-monooxygenase cytochrome P450	Penicillium lagena	IBT 129212	GCA_028827675.1190542086	INSDC	KZ826385.1	11868	13610	+	PYI03028.1	benzoate 4-monooxygenase cytochrome P450	Aspergillus sclerotiicarbonarius CBS 121057	CBS 121057	GCA_003184635.1540185086	INSDC	JALDZK010003532.1	628	2386	-	MCJ1349017.1	hypothetical protein	Peltigera leucophlebia		GCA_022814155.1528123511	INSDC	JAJKLJ010000007.1	1875236	1877022	+	KAI0156093.1	cytochrome P450	Pestalotiopsis sp. NC0098	NC0098	GCA_022432395.1134888352	INSDC	MPGH01000269.1	61330	63128	-	OLN80972.1	Trichodiene oxygenase 7	Colletotrichum chlorophyti	NTL11	GCA_001937105.1630817091	INSDC	JAQKAT010000007.1	3682916	3684644	-	KAJ5987418.1	cytochrome P450	Penicillium sp. IBT 35674x	IBT 35674x	GCA_028828895.1190526792	INSDC	KZ826190.1	5912	7626	-	PYH87680.1	benzoate 4-monooxygenase cytochrome P450	Aspergillus ellipticus CBS 707.79	CBS 707.79	GCA_003184645.1263970064	INSDC	QGMG01000102.1	7085	8824	-	TVY57293.1	Cytodhrome P450 monooxygenase	Lachnellula cervina	CBS 625.97	GCA_007825325.1374051590	INSDC	MU119229.1	128543	130255	+	KAF8861465.1	cytochrome P450	Acephala macrosclerotiorum	EW76-UTF0540	GCA_014904845.1193488800	RefSeq	NW_020291603.1	262113	263845	-	XP_025514008.1	benzoate 4-monooxygenase cytochrome P450	Aspergillus piperis CBS 112811	CBS 112811	GCF_003184755.1193488800	RefSeq	XM_025660448.1	201	1721	+	XP_025514008.1	benzoate 4-monooxygenase cytochrome P450	Aspergillus piperis CBS 112811	CBS 112811	193488800	INSDC	KZ825066.1	262113	263845	-	RAH56086.1	benzoate 4-monooxygenase cytochrome P450	Aspergillus piperis CBS 112811	CBS 112811	GCA_003184755.1278602822	INSDC	ML739040.1	155925	157730	-	KAE8356302.1	cytochrome P450	Aspergillus coremiiformis	CBS 553.77	GCA_009193565.1535624986	INSDC	MU391938.1	279036	281023	+	KAI1264368.1	cytochrome P450	Xylariaceae sp. FL1019	FL1019	GCA_022578705.1477796494	INSDC	CP075865.1	4385440	4387231	-	QYS96805.1	Cytochrome P450 CYP3/CYP5/CYP6/CYP9 subfamily	Trichoderma simmonsii	GH-Sj1	GCA_019565615.1199222170	INSDC	JAKJMI010000056.1	84712	86441	-	KAI3000692.1	hypothetical protein	Aspergillus niger	CBS 147346	GCA_023137835.1199222170	INSDC	KZ851857.1	988564	990293	-	RDK40848.1	benzoate 4-monooxygenase cytochrome P450	Aspergillus phoenicis ATCC 13157	ATCC 13157	GCA_003344505.1353713180	INSDC	JABCIY010000169.1	201386	202956	+	KAF7190513.1	Cytochrome P450 monooxygenase	Pseudocercospora fuligena	PF001	GCA_014298035.1101139868	INSDC	LHCL01000008.1	657650	659410	+	KUL89806.1	hypothetical protein	Talaromyces verruculosus	TS63-9	GCA_001305275.1630018971	RefSeq	NW_026643077.1	615664	617396	+	XP_056921396.1	cytochrome P450	Penicillium pulvis	IBT 33274	GCF_028828015.1630018971	RefSeq	XM_057065927.1	1	1569	+	XP_056921396.1	cytochrome P450	Penicillium pulvis	IBT 33274	630018971	INSDC	JAQJAU010000007.1	615664	617396	+	KAJ5798875.1	cytochrome P450	Penicillium pulvis	IBT 33274	GCA_028828015.1629882680	INSDC	JAQJAN010000011.1	719861	721701	+	KAJ5719189.1	Benzoate 4-monooxygenase cytochrome P450	Penicillium malachiteum	IBT 17514	GCA_028828335.1673893028	INSDC	JAULSV010000001.1	326664	328415	-	KAK0654873.1	cytochrome P450	Cercophora newfieldiana	SMH2532-1	GCA_030512285.1131295847	INSDC	KV878177.1	765713	767449	+	OJI89543.1	hypothetical protein	Aspergillus tubingensis CBS 134.48	CBS 134.48	GCA_001890745.1353249993	INSDC	JACBAD010002097.1	12449	14160	-	KAF7116903.1	hypothetical protein	Aspergillus hiratsukae		GCA_014281905.1353249993	INSDC	JACBAF010001968.1	12443	14154	-	KAF7170814.1	hypothetical protein	Aspergillus hiratsukae		GCA_014281935.1609059449	INSDC	JAOAMT010000052.1	70719	72573	+	KAJ1712536.1	cytochrome P450	Aspergillus flavus	IC278	GCA_027574695.1950088044	INSDC	MU997067.1	24898	26678	+	KAL3485053.1	cytochrome P450	Aspergillus germanicus	CBS 123887	GCA_045785125.1193752040	RefSeq	NW_024468994.1	43811	45691	+	XP_040802160.1	cytochrome protein	Aspergillus fijiensis CBS 313.89	CBS 313.89	GCF_003184825.1193752040	RefSeq	XM_040949259.1	1	1536	+	XP_040802160.1	cytochrome protein	Aspergillus fijiensis CBS 313.89	CBS 313.89	193752040	INSDC	KZ824638.1	43811	45691	+	RAK78150.1	cytochrome protein	Aspergillus fijiensis CBS 313.89	CBS 313.89	GCA_003184825.1546350363	INSDC	JAKJME010000017.1	147888	149617	+	KAI3016112.1	hypothetical protein	Aspergillus niger	CBS 147482	GCA_023137895.15085504	RefSeq	NC_036437.1	4027728	4029582	-	XP_001821847.1	unnamed protein product	Aspergillus oryzae RIB40	RIB40	GCF_000184455.25085504	RefSeq	XM_001821795.1	1	1536	+	XP_001821847.1	unnamed protein product	Aspergillus oryzae RIB40	RIB40	5085504	Swiss-Prot	N/A				B8NHD9.1	Cytochrome P450 monooxygenase flvD	Aspergillus flavus NRRL3357		5085504	INSDC	AP007159.1	1094103	1095957	+	BAE59845.1	unnamed protein product	Aspergillus oryzae RIB40	RIB 40	GCA_000184455.35085504	INSDC	BA000051.1	4027728	4029582	-	BAE59845.1	unnamed protein product	Aspergillus oryzae RIB40	RIB40	GCA_000184455.35085504	INSDC	AB514692.1	1	1536	+	BAJ04369.1	cytochrome P450 monooxygenase	Aspergillus oryzae	RIB40 (= NBRC 100959)	5085504	INSDC	AKHY01000141.1	530134	531988	-	EIT78119.1	cytochrome protein	Aspergillus oryzae 3.042	3.042	GCA_000269785.25085504	INSDC	ML734586.1	177419	179273	+	KAB8247765.1	cytochrome P450	Aspergillus flavus	CBS 121.62	GCA_009176375.15085504	INSDC	AAIH03000181.1	1198143	1199997	-	KAF7620594.1	hypothetical protein	Aspergillus flavus NRRL3357	NRRL3357	GCA_000006275.35085504	INSDC	AMCJ01000151.1	194919	196773	+	KDE77526.1	cytochrome P450 CYP3/CYP5/CYP6/CYP9 subfamily	Aspergillus oryzae 100-8	100-8	GCA_000691885.15085504	INSDC	CP044620.1	4044902	4046756	-	QRD86577.1	cytochrome protein	Aspergillus flavus	NRRL 3357	GCA_009017415.15085504	INSDC	NWUH02000245.1	429727	431581	+	RAQ62480.1	cytochrome P450	Aspergillus flavus	NRRL 118543	GCA_002456175.25085504	INSDC	NWUG02000399.1	230834	232688	+	RAQ78519.1	cytochrome P450	Aspergillus flavus	NRRL 30797	GCA_002443215.25085504	INSDC	QQZZ01000099.1	221317	223171	-	RMZ43367.1	cytochrome P450	Aspergillus flavus	CA14	GCA_003709025.1605760398	INSDC	BRPG01000020.1	147104	148836	+	GLB08159.1	hypothetical protein	Aspergillus tubingensis	IFM 57258	GCA_027923685.121855142	RefSeq	NW_020290890.1	1041143	1042872	-	XP_025456743.1	benzoate 4-monooxygenase cytochrome P450	Aspergillus niger CBS 101883	CBS 101883	GCF_003184595.121855142	RefSeq	XM_025598482.1	207	1724	+	XP_025456743.1	benzoate 4-monooxygenase cytochrome P450	Aspergillus niger CBS 101883	CBS 101883	21855142	INSDC	JAKJML010000115.1	107915	109644	+	KAI2813634.1	hypothetical protein	Aspergillus niger	CBS 115989	GCA_023091205.121855142	INSDC	JAKJMG010000018.1	333397	335126	-	KAI2830641.1	hypothetical protein	Aspergillus niger	CBS 133816	GCA_023091265.121855142	INSDC	JAKJLR010000024.1	252169	253898	-	KAI2844685.1	hypothetical protein	Aspergillus niger	CBS 113.50	GCA_023134475.121855142	INSDC	JAKJLS010000014.1	236271	238000	+	KAI2858353.1	hypothetical protein	Aspergillus niger	CBS 112.32	GCA_023134515.121855142	INSDC	JAKJLT010000012.1	230878	232607	-	KAI2865803.1	hypothetical protein	Aspergillus niger	CBS 124.48	GCA_023134445.121855142	INSDC	JAKJLW010000026.1	248645	250374	-	KAI2877303.1	hypothetical protein	Aspergillus niger	CBS 115988	GCA_023134355.121855142	INSDC	JAKJLU010000017.1	253318	255047	-	KAI2894625.1	hypothetical protein	Aspergillus niger	CBS 131.52	GCA_023134385.121855142	INSDC	JAKJLV010000010.1	252451	254180	-	KAI2902274.1	hypothetical protein	Aspergillus niger	CBS 118.52	GCA_023134325.121855142	INSDC	JAKJLX010000031.1	245882	247611	-	KAI2907302.1	hypothetical protein	Aspergillus niger	CBS 630.78	GCA_023134295.121855142	INSDC	JAKJLY010000016.1	107627	109356	+	KAI2920456.1	hypothetical protein	Aspergillus niger	CBS 147371	GCA_023134235.121855142	INSDC	JAKJLZ010000031.1	364548	366277	+	KAI2927294.1	hypothetical protein	Aspergillus niger	CBS 147320	GCA_023134415.121855142	INSDC	JAKJMA010000066.1	84708	86437	-	KAI2937866.1	hypothetical protein	Aspergillus niger	CBS 147321	GCA_023134265.121855142	INSDC	JAKJMB010000024.1	215935	217664	+	KAI2953167.1	hypothetical protein	Aspergillus niger	CBS 147322	GCA_023137925.121855142	INSDC	JAKJMC010000014.1	219612	221341	-	KAI2973417.1	hypothetical protein	Aspergillus niger	CBS 147323	GCA_023137955.121855142	INSDC	JAKJMD010000014.1	215869	217598	+	KAI2976065.1	hypothetical protein	Aspergillus niger	CBS 147324	GCA_023137965.121855142	INSDC	JAKJMF010000086.1	107621	109350	+	KAI2982978.1	hypothetical protein	Aspergillus niger	CBS 147344	GCA_023137865.121855142	INSDC	JAKJMH010000052.1	215710	217439	+	KAI3009502.1	hypothetical protein	Aspergillus niger	CBS 147345	GCA_023137805.121855142	INSDC	JAKJMJ010000114.1	437	2166	-	KAI3018774.1	hypothetical protein	Aspergillus niger	CBS 147347	GCA_023137795.121855142	INSDC	JAKJMK010000033.1	339275	341004	+	KAI3041218.1	hypothetical protein	Aspergillus niger	CBS 769.97	GCA_023137765.121855142	INSDC	JAKJMM010000064.1	84752	86481	-	KAI3044709.1	hypothetical protein	Aspergillus niger	CBS 147352	GCA_023137735.121855142	INSDC	JAKJMO010000036.1	248557	250286	-	KAI3070311.1	hypothetical protein	Aspergillus niger	CBS 147343	GCA_023137675.121855142	INSDC	JAKJMN010000004.1	783408	785137	+	KAI3087136.1	hypothetical protein	Aspergillus niger	CBS 147353	GCA_023137705.121855142	INSDC	KZ821344.1	1041143	1042872	-	PYH58688.1	benzoate 4-monooxygenase cytochrome P450	Aspergillus niger CBS 101883	CBS 101883	GCA_003184595.121855142	INSDC	KZ851899.1	779950	781679	+	RDH25746.1	benzoate 4-monooxygenase cytochrome P450	Aspergillus niger ATCC 13496	ATCC 13496	GCA_003344705.121855142	INSDC	OGUI01000001.1	1033316	1035045	-	SPB42691.1	unnamed protein product	Aspergillus niger	N402 (ATCC 64974)	GCA_900248155.125086849	INSDC	ACJE01000002.1	983137	984863	-	EHA27835.1	hypothetical protein	Aspergillus niger ATCC 1015	ATCC 1015	GCA_000230395.225086849	INSDC	BQMC01000006.1	2718121	2719847	-	GJP93737.1	benzoate 4-monooxygenase cytochrome P450	Aspergillus niger	WU-2020	GCA_024862975.125086849	INSDC	BROW01000001.1	1097839	1099565	-	GKZ87252.1	hypothetical protein	Aspergillus niger	IFM 59636	GCA_027923865.125086849	INSDC	BRPB01000001.1	268434	270160	+	GLA44808.1	hypothetical protein	Aspergillus niger	IFM 63604	GCA_027923825.125086849	INSDC	NKJJ02000005.1	2685350	2687076	-	TPR07384.1	Major Facilitator Superfamily protein	Aspergillus niger	FDAARGOS_311	GCA_002211485.2944906461	INSDC	JBECZT010000762.1	17101	18827	-	KAL3250657.1	hypothetical protein	Aspergillus niger	melanoliber	GCA_040285385.1605772616	INSDC	BROZ01000001.1	908481	910270	-	GLA22189.1	hypothetical protein	Aspergillus niger	IFM 63326	GCA_027923725.1699166441	INSDC	MU844468.1	166171	167990	-	KAK2013577.1	cytochrome P450	Colletotrichum eremochloae	CBS 129661	GCA_030867245.1138091052	INSDC	KV907495.1	2559292	2560999	-	OOF99299.1	hypothetical protein	Aspergillus carbonarius ITEM 5010	ITEM 5010	GCA_001990825.1193769365	RefSeq	NW_020292152.1	199265	200984	+	XP_025570999.1	benzoate 4-monooxygenase cytochrome P450	Aspergillus ibericus CBS 121593	CBS 121593	GCF_003184845.1193769365	RefSeq	XM_025714406.1	209	1735	+	XP_025570999.1	benzoate 4-monooxygenase cytochrome P450	Aspergillus ibericus CBS 121593	CBS 121593	193769365	INSDC	KZ824472.1	199265	200984	+	RAK96671.1	benzoate 4-monooxygenase cytochrome P450	Aspergillus ibericus CBS 121593	CBS 121593	GCA_003184845.1711054800	INSDC	JANTQE010000003.1	576786	578573	+	KAK2766809.1	hypothetical protein	Arachnomyces sp. PD_36	PD_36	GCA_032988195.1630914381	RefSeq	NW_026643262.1	2599921	2601648	+	XP_057134890.1	cytochrome P450	Penicillium samsonianum	IBT 33392	GCF_028829775.1630914381	RefSeq	XM_057280630.1	1	1560	+	XP_057134890.1	cytochrome P450	Penicillium samsonianum	IBT 33392	630914381	INSDC	JAQJZT010000004.1	2599921	2601648	+	KAJ6132696.1	cytochrome P450	Penicillium samsonianum	IBT 33392	GCA_028829775.1605809205	INSDC	BROT01000034.1	277841	279567	-	GKZ60430.1	hypothetical protein	Aspergillus niger	IFM 49718	GCA_027923945.1605809205	INSDC	BROU01000020.1	134913	136639	+	GKZ68832.1	hypothetical protein	Aspergillus niger	IFM 50267	GCA_027923745.1213945569	INSDC	BDHI01000002.1	780754	782483	+	GCB19240.1	trichodiene oxygenase	Aspergillus awamori	IFM 58123	GCA_003850985.1605779617	INSDC	BROV01000005.1	254038	255767	-	GKZ76715.1	hypothetical protein	Aspergillus niger	IFM 56816	GCA_027923785.124106693	RefSeq	NW_006711157.1	708691	710564	+	XP_006965683.1	uncharacterized protein	Trichoderma reesei QM6a	QM6a	GCF_000167675.124106693	RefSeq	XM_006965621.1	1	1500	+	XP_006965683.1	uncharacterized protein	Trichoderma reesei QM6a	QM6a	24106693	INSDC	GL985065.1	708691	710564	+	EGR48262.1	predicted protein	Trichoderma reesei QM6a	QM6a	GCA_000167675.224106693	INSDC	KI911139.1	3151874	3153747	+	ETS07097.1	benzoate 4-monooxygenase cytochrome P450	Trichoderma reesei RUT C-30	RUT C-30	GCA_000513815.1486045328	INSDC	CM034695.1	4780386	4782175	-	KAH0530199.1	hypothetical protein	Trichoderma semiorbis	FJ059	GCA_020045945.2486045328	INSDC	JAIMJC010000002.1	4780386	4782175	-	KAH0530199.1	hypothetical protein	Trichoderma semiorbis	FJ059	GCA_020045945.2198237368	RefSeq	NW_020798697.1	701174	702900	+	XP_026631063.1	cytochrome P450	Aspergillus welwitschiae	CBS 139.54b	GCF_003344945.1198237368	RefSeq	XM_026773879.1	1	1515	+	XP_026631063.1	cytochrome P450	Aspergillus welwitschiae	CBS 139.54b	198237368	INSDC	BROX01000007.1	483235	484961	+	GLA00872.1	hypothetical protein	Aspergillus niger	IFM 60653	GCA_027924005.1198237368	INSDC	BROY01000004.1	581198	582924	-	GLA12155.1	hypothetical protein	Aspergillus niger	IFM 62618	GCA_027923985.1198237368	INSDC	BRPA01000011.1	305488	307214	-	GLA35709.1	hypothetical protein	Aspergillus niger	IFM 63309	GCA_027923805.1198237368	INSDC	KZ852034.1	701174	702900	+	RDH38041.1	cytochrome P450	Aspergillus welwitschiae	CBS 139.54b	GCA_003344945.1725859980	RefSeq	NC_085896.1	5784461	5786466	+	XP_062773965.1	Putative cytochrome P450	Colletotrichum destructivum	CBS 520.97	GCF_034447905.1725859980	RefSeq	XM_062917914.1	114	1667	+	XP_062773965.1	Putative cytochrome P450	Colletotrichum destructivum	CBS 520.97	725859980	INSDC	CP137305.1	5784461	5786466	+	WQF76741.1	Putative cytochrome P450	Colletotrichum destructivum	CBS 520.97	GCA_034447905.1193752802	RefSeq	NW_024468991.1	501914	503639	-	XP_040802987.1	benzoate 4-monooxygenase cytochrome P450	Aspergillus fijiensis CBS 313.89	CBS 313.89	GCF_003184825.1193752802	RefSeq	XM_040949234.1	1	1539	+	XP_040802987.1	benzoate 4-monooxygenase cytochrome P450	Aspergillus fijiensis CBS 313.89	CBS 313.89	193752802	INSDC	KZ824635.1	501914	503639	-	RAK78977.1	benzoate 4-monooxygenase cytochrome P450	Aspergillus fijiensis CBS 313.89	CBS 313.89	GCA_003184825.161298752	INSDC	JNNZ01000025.1	38079	39813	+	KFG85889.1	benzoate 4-monooxygenase cytochrome P450	Metarhizium anisopliae	E6	GCA_000739145.1194228265	INSDC	NWUI02000282.1	1263131	1264985	-	RAQ46595.1	cytochrome P450	Aspergillus flavus	NRRL 21882	GCA_002443195.2629851713	INSDC	JAQJAN010000020.1	616082	617888	-	KAJ5703957.1	cytochrome P450	Penicillium malachiteum	IBT 17514	GCA_028828335.1148888121	INSDC	LFMI01000342.1	42945	44818	+	OTA02619.1	Cytochrome P450 CYP3/CYP5/CYP6/CYP9 subfamily protein	Trichoderma parareesei		GCA_001050175.1629497052	INSDC	JAPWDO010000001.1	433720	435524	-	KAJ5485872.1	benzoate 4-monooxygenase cytochrome P450	Penicillium desertorum	IBT 17660	GCA_028827375.1554071974	INSDC	BPPY01000013.1	364625	366629	-	GJD05308.1	cytochrome P450	Colletotrichum higginsianum	MAFF 245053	GCA_023705605.1629133213	RefSeq	NW_026622664.1	5646793	5648579	+	XP_056475572.1	benzoate 4-monooxygenase cytochrome P450	Penicillium argentinense	IBT 30761	GCF_028826775.1629133213	RefSeq	XM_056619413.1	1	1533	+	XP_056475572.1	benzoate 4-monooxygenase cytochrome P450	Penicillium argentinense	IBT 30761	629133213	INSDC	JAPQKI010000005.1	5646793	5648579	+	KAJ5099918.1	benzoate 4-monooxygenase cytochrome P450	Penicillium argentinense	IBT 30761	GCA_028826775.1812607546	INSDC	JASAOK010000047.1	1874468	1876481	+	KAK6209990.1	cytochrome P450	Colletotrichum tabaci	YC1	GCA_036851105.1833088000	RefSeq	NW_027117373.1	593473	597665	+	XP_066689103.1	cytochrome P450	Apiospora marii	CBS 49790	GCF_038362585.1833088000	RefSeq	XM_066821671.1	1	3168	+	XP_066689103.1	cytochrome P450	Apiospora marii	CBS 49790	833088000	RefSeq	NW_027117373.1	593473	597665	+	XP_066689103.1	cytochrome P450	Apiospora marii	CBS 49790	GCF_038362585.1833088000	RefSeq	XM_066821671.1	1	3168	+	XP_066689103.1	cytochrome P450	Apiospora marii	CBS 49790	682383059	INSDC	JAJNCH010000008.1	694587	696471	+	KAK1245844.1	hypothetical protein	Trichoderma sp. CBMAI-0711	CBMAI-0711	GCA_030708105.1276875266	INSDC	BKZM02000006.1	1472037	1473770	-	GES61849.1	hypothetical protein	Aspergillus terreus	TN-484	GCA_009014675.2276875266	INSDC	BLJY01000011.1	1031583	1033316	-	GFF20104.1	cytochrome P450	Aspergillus terreus	IFO 6365	GCA_009932835.1296812733	RefSeq	NW_022985083.1	90903	92687	+	XP_033532182.1	cytochrome protein	Eremomyces bilateralis CBS 781.70	CBS 781.70	GCF_010015585.1296812733	RefSeq	XM_033683320.1	159	1670	+	XP_033532182.1	cytochrome protein	Eremomyces bilateralis CBS 781.70	CBS 781.70	296812733	INSDC	ML975165.1	90903	92687	+	KAF1810551.1	cytochrome protein	Eremomyces bilateralis CBS 781.70	CBS 781.70	GCA_010015585.125880079	RefSeq	NC_054852.1	3017640	3019369	-	XP_041543142.1	uncharacterized protein	Aspergillus luchuensis	IFO 4308	GCF_016861625.125880079	RefSeq	XM_041689460.1	1	1518	+	XP_041543142.1	uncharacterized protein	Aspergillus luchuensis	IFO 4308	25880079	INSDC	AP024428.1	3017640	3019369	-	BCR99379.1	hypothetical protein	Aspergillus luchuensis	IFO 4308	GCA_016861625.125880079	INSDC	DF126475.1	431176	432905	+	GAA90801.1	benzoate 4-monooxygenase cytochrome P450	Aspergillus luchuensis IFO 4308	IFO 4308	GCA_000239835.2173928334	RefSeq	NW_020291131.1	1080346	1082082	+	XP_025484339.1	benzoate 4-monooxygenase cytochrome P450	Aspergillus neoniger CBS 115656	CBS 115656	GCF_003184625.1173928334	RefSeq	XM_025618070.1	248	1768	+	XP_025484339.1	benzoate 4-monooxygenase cytochrome P450	Aspergillus neoniger CBS 115656	CBS 115656	173928334	INSDC	KZ821447.1	1080346	1082082	+	PYH38861.1	benzoate 4-monooxygenase cytochrome P450	Aspergillus neoniger CBS 115656	CBS 115656	GCA_003184625.1193506138	RefSeq	NW_020291470.1	1567165	1568868	+	XP_025509466.1	benzoate 4-monooxygenase cytochrome P450	Aspergillus aculeatinus CBS 121060	CBS 121060	GCF_003184765.1193506138	RefSeq	XM_025649059.1	1	1515	+	XP_025509466.1	benzoate 4-monooxygenase cytochrome P450	Aspergillus aculeatinus CBS 121060	CBS 121060	193506138	INSDC	KZ824933.1	1567165	1568868	+	RAH75643.1	benzoate 4-monooxygenase cytochrome P450	Aspergillus aculeatinus CBS 121060	CBS 121060	GCA_003184765.1132043535	INSDC	KV878244.1	1045075	1046808	-	OJZ84537.1	hypothetical protein	Aspergillus luchuensis CBS 106.47	CBS 106.47	GCA_001890685.1329402800	RefSeq	NW_023336276.1	1063737	1065473	-	XP_035351941.1	benzoate 4-monooxygenase cytochrome P450	Aspergillus tubingensis	WU-2223L	GCF_013340325.1329402800	RefSeq	XM_035496048.1	1	1521	+	XP_035351941.1	benzoate 4-monooxygenase cytochrome P450	Aspergillus tubingensis	WU-2223L	329402800	INSDC	BLWE01000002.1	1063737	1065473	-	GFN11137.1	benzoate 4-monooxygenase cytochrome P450	Aspergillus tubingensis	WU-2223L	GCA_013340325.182206570	INSDC	LCWF01000053.1	110200	111805	+	KKY24987.1	putative cytochrome p450	Phaeomoniella chlamydospora		GCA_001006345.1581240551	INSDC	JAKMXA010000028.1	164140	165895	+	KAI8312338.1	Cytochrome P450 monooxygenase	Colletotrichum sp. SAR11_240	SAR11_240	GCA_025328625.1699116892	INSDC	MU841683.1	18203	20022	+	KAK1962381.1	cytochrome P450	Colletotrichum sublineola	S3.001	GCA_030867325.1605782525	INSDC	BRPD01000006.1	483402	485135	-	GLA69442.1	hypothetical protein	Aspergillus tubingensis	IFM 55763	GCA_027923625.1676687941	INSDC	JAUKUA010000005.1	3862542	3864386	-	KAK0711773.1	cytochrome P450	Lasiosphaeris hirsuta	SMH4607-1	GCA_030549175.127217750	INSDC	CACQ02003206.1	551	2563	-	CCF38883.1	cytochrome P450	Colletotrichum higginsianum	IMI 349063	GCA_000313795.2112444948	RefSeq	NC_030955.1	5629296	5631320	+	XP_018163211.1	Cytochrome P450	Colletotrichum higginsianum IMI 349063	IMI 349063	GCF_001672515.1112444948	RefSeq	XM_018298395.1	1	1575	+	XP_018163211.1	Cytochrome P450	Colletotrichum higginsianum IMI 349063	IMI 349063	112444948	INSDC	CM004456.1	5629296	5631320	+	OBR14694.1	Cytochrome P450	Colletotrichum higginsianum IMI 349063	IMI 349063	GCA_001672515.1112444948	INSDC	LTAN01000002.1	5629296	5631320	+	OBR14694.1	Cytochrome P450	Colletotrichum higginsianum IMI 349063	IMI 349063	GCA_001672515.1112444948	INSDC	MWPZ01000003.1	5571067	5573091	+	TID01811.1	Trichodiene oxygenase	Colletotrichum higginsianum	MAFF305635-RFP	GCA_004920355.176062366	RefSeq	NW_015622541.1	2188662	2190523	-	XP_016254051.1	uncharacterized protein	Cladophialophora immunda	CBS 83496	GCF_000835495.176062366	RefSeq	XM_016387123.1	1	1551	+	XP_016254051.1	uncharacterized protein	Cladophialophora immunda	CBS 83496	76062366	INSDC	KN847040.1	2188662	2190523	-	KIW33835.1	hypothetical protein	Cladophialophora immunda	CBS 83496	GCA_000835495.1630802701	RefSeq	NW_026643255.1	1620541	1622312	+	XP_057117373.1	benzoate 4-monooxygenase cytochrome P450	Penicillium waksmanii	IBT 27052	GCF_028829765.1630802701	RefSeq	XM_057270199.1	1	1497	+	XP_057117373.1	benzoate 4-monooxygenase cytochrome P450	Penicillium waksmanii	IBT 27052	630802701	INSDC	JAQKAR010000008.1	1620541	1622312	+	KAJ5973770.1	benzoate 4-monooxygenase cytochrome P450	Penicillium waksmanii	IBT 27052	GCA_028829765.187050045	INSDC	LFRF01000038.1	208472	210412	-	KND87287.1	Trichodiene oxygenase	Tolypocladium ophioglossoides CBS 100239	CBS 100239	GCA_001189435.1399362230	INSDC	AP024437.1	3001422	3003262	-	BCS11681.1	hypothetical protein	Aspergillus luchuensis	RIB2601	GCA_016865315.1190525410	RefSeq	NW_020291301.1	744396	746108	+	XP_025496512.1	cytochrome P450	Aspergillus uvarum CBS 121591	CBS 121591	GCF_003184745.1190525410	RefSeq	XM_025640089.1	1	1509	+	XP_025496512.1	cytochrome P450	Aspergillus uvarum CBS 121591	CBS 121591	190525410	INSDC	KZ821677.1	744396	746108	+	PYH86312.1	cytochrome P450	Aspergillus uvarum CBS 121591	CBS 121591	GCA_003184745.1775345482	RefSeq	NW_027041746.1	17302	19162	+	XP_064655987.1	uncharacterized protein	Saxophila tyrrhenica	CCFEE 5935	GCF_035928015.1775345482	RefSeq	XM_064805527.1	1	1581	+	XP_064655987.1	uncharacterized protein	Saxophila tyrrhenica	CCFEE 5935	775345482	INSDC	JAVRRT010000014.1	17302	19162	+	KAK5166034.1	hypothetical protein	Saxophila tyrrhenica	CCFEE 5935	GCA_035928015.1351992070	INSDC	WIGM01000190.1	43569	45331	+	KAF6834763.1	cytochrome p450	Colletotrichum musicola	LFN0074	GCA_014235935.1210342736	INSDC	MVGC01000250.1	21774	23533	+	RJE21131.1	Cytochrome P450	Aspergillus sclerotialis	CBS 366.77	GCA_003589665.1177838680	INSDC	PKSG01000200.1	25444	27244	+	POR37823.1	Trichodiene oxygenase	Tolypocladium paradoxum	NRBC 100945	GCA_002916505.1611457332	INSDC	JANAKD010000402.1	4793	6539	-	KAJ3494206.1	hypothetical protein	Lecanicillium saksenae	VT-O1	GCA_027627215.1297797253	INSDC	ML977325.1	262373	263922	-	KAF2114400.1	putative benzoate 4-monooxygenase cytochrome P450	Lophiotrema nucula	CBS 627.86	GCA_010015825.1176348295	INSDC	MTYI01000147.1	10509	12308	-	PNP50701.1	hypothetical protein	Trichoderma harzianum	Tr1	GCA_002894145.1950085599	INSDC	MU997197.1	3057	4817	+	KAL3482803.1	cytochrome P450	Aspergillus germanicus	CBS 123887	GCA_045785125.1174219677	INSDC	KZ559581.1	24456	26229	-	PLN78177.1	cytochrome P450	Aspergillus taichungensis	IBT 19404	GCA_002850765.1190562456	RefSeq	NW_020291638.1	115124	116840	+	XP_025533163.1	cytochrome P450	Aspergillus japonicus CBS 114.51	CBS 114.51	GCF_003184785.1190562456	RefSeq	XM_025667452.1	1	1509	+	XP_025533163.1	cytochrome P450	Aspergillus japonicus CBS 114.51	CBS 114.51	190562456	INSDC	KZ825103.1	119174	120890	+	PYI23961.1	cytochrome P450	Aspergillus violaceofuscus CBS 115571	CBS 115571	GCA_003184705.1190562456	INSDC	KZ824770.1	115124	116840	+	RAH87269.1	cytochrome P450	Aspergillus japonicus CBS 114.51	CBS 114.51	GCA_003184785.1540189242	INSDC	JALDZK010001138.1	4859	6453	+	MCJ1345383.1	hypothetical protein	Peltigera leucophlebia		GCA_022814155.1309513119	RefSeq	NW_025544667.1	182494	184250	-	XP_045267361.1	Cytochrome P450 monooxygenase sdnE	Colletotrichum gloeosporioides	Lc1	GCF_011800055.1309513119	RefSeq	XM_045406815.1	1	1524	+	XP_045267361.1	Cytochrome P450 monooxygenase sdnE	Colletotrichum gloeosporioides	Lc1	309513119	INSDC	WVTB01000022.1	182494	184250	-	KAF3808202.1	Cytochrome P450 monooxygenase sdnE	Colletotrichum gloeosporioides	Lc1	GCA_011800055.1190512407	RefSeq	NW_020292041.1	1226195	1227933	-	XP_025566685.1	benzoate 4-monooxygenase cytochrome P450	Aspergillus vadensis CBS 113365	CBS 113365	GCF_003184925.1190512407	RefSeq	XM_025703808.1	352	1872	+	XP_025566685.1	benzoate 4-monooxygenase cytochrome P450	Aspergillus vadensis CBS 113365	CBS 113365	190512407	INSDC	KZ821616.1	1226195	1227933	-	PYH72891.1	benzoate 4-monooxygenase cytochrome P450	Aspergillus vadensis CBS 113365	CBS 113365	GCA_003184925.1105028337	INSDC	BCWF01000004.1	773626	775355	+	GAT19372.1	benzoate 4-monooxygenase cytochrome P450	Aspergillus luchuensis	RIB 2604	GCA_001602395.1629412902	RefSeq	NW_026622681.1	117665	119431	+	XP_056482169.1	cytochrome P450	Penicillium cosmopolitanum	IBT 29677	GCF_028827165.1629412902	RefSeq	XM_056636139.1	1	1557	+	XP_056482169.1	cytochrome P450	Penicillium cosmopolitanum	IBT 29677	629412902	INSDC	JAPZBU010000011.1	117665	119431	+	KAJ5378383.1	cytochrome P450	Penicillium cosmopolitanum	IBT 29677	GCA_028827165.142665434	INSDC	AMYD01002547.1	2901	4653	-	EQB48746.1	cytochrome P450	Colletotrichum gloeosporioides Cg-14	Cg-14	GCA_000446055.16062157	RefSeq	NT_165928.1	1459759	1461490	-	XP_001213246.1	uncharacterized protein	Aspergillus terreus NIH2624	NIH2624	GCF_000149615.16062157	RefSeq	XM_001213246.1	1	1506	+	XP_001213246.1	uncharacterized protein	Aspergillus terreus NIH2624	NIH2624	6062157	INSDC	CH476598.1	1459759	1461490	-	EAU35870.1	predicted protein	Aspergillus terreus NIH2624	NIH2624	GCA_000149615.1110772383	RefSeq	NC_035791.1	4065702	4067696	-	XP_018147453.1	benzoate 4-monooxygenase cytochrome p450	Pochonia chlamydosporia 170		GCF_001653235.2110772383	RefSeq	XM_018282823.1	1	1536	+	XP_018147453.1	benzoate 4-monooxygenase cytochrome p450	Pochonia chlamydosporia 170		110772383	INSDC	CM008056.1	4065702	4067696	-	OAQ70916.1	benzoate 4-monooxygenase cytochrome p450	Pochonia chlamydosporia 170		GCA_001653235.2110772383	INSDC	LSBJ02000002.1	4065702	4067696	-	OAQ70916.1	benzoate 4-monooxygenase cytochrome p450	Pochonia chlamydosporia 170		GCA_001653235.2717859572	RefSeq	NW_026946388.1	266833	268649	-	XP_062755117.1	uncharacterized protein	Trichoderma aggressivum f. europaeum	CBS 100526	GCF_033847375.1717859572	RefSeq	XM_062900482.1	1	1488	+	XP_062755117.1	uncharacterized protein	Trichoderma aggressivum f. europaeum	CBS 100526	717859572	INSDC	JAWRVG010000022.1	266833	268649	-	KAK4071678.1	hypothetical protein	Trichoderma aggressivum f. europaeum	CBS 100526	GCA_033847375.1278577173	INSDC	ML741803.1	183867	185664	+	KAE8325999.1	cytochrome P450	Aspergillus sergii	CBS 130017	GCA_009193525.1790534883	INSDC	JAWVBB010000004.1	2045027	2046894	-	KAK5796447.1	hypothetical protein	Penicillium citrinum	B9	GCA_036320845.1351969973	INSDC	WIGN01000067.1	2555	4317	-	KAF6812043.1	cytochrome p450	Colletotrichum sojae	LFN0009	GCA_014235955.1286770918	INSDC	WOWK01000075.1	107902	109657	-	KAF0321065.1	benzoate 4-monooxygenase cytochrome p450	Colletotrichum asianum	ICMP 18580	GCA_009806415.1496653742	INSDC	CP061808.2	2310997	2312851	-	UDD61842.1	hypothetical protein	Aspergillus flavus	CA14	GCA_014784225.2535733115	INSDC	MU399584.1	290683	292473	+	KAI1373545.1	cytochrome P450	Hypoxylon crocopeplum	CBS 119004	GCA_022578875.125889115	RefSeq	NW_014013674.1	253471	255256	+	XP_013955311.1	uncharacterized protein	Trichoderma virens Gv29-8	Gv29-8	GCF_000170995.125889115	RefSeq	XM_014099836.1	46	1542	+	XP_013955311.1	uncharacterized protein	Trichoderma virens Gv29-8	Gv29-8	25889115	INSDC	ABDF02000075.1	253471	255256	+	EHK21118.1	hypothetical protein	Trichoderma virens Gv29-8	Gv29-8	GCA_000170995.225889115	INSDC	CP071108.1	3003931	3005716	+	UKZ49191.1	hypothetical protein	Trichoderma virens	Gv29-8	GCA_020647635.1629739397	RefSeq	NW_026643085.1	811027	812761	-	XP_056932883.1	cytochrome P450	Penicillium macrosclerotiorum	IBT 26536	GCF_028827735.1629739397	RefSeq	XM_057077303.1	1	1473	+	XP_056932883.1	cytochrome P450	Penicillium macrosclerotiorum	IBT 26536	629739397	INSDC	JAQJAK010000005.1	811027	812761	-	KAJ5682420.1	cytochrome P450	Penicillium macrosclerotiorum	IBT 26536	GCA_028827735.132147060	RefSeq	NW_027094054.1	431248	433003	-	XP_031883119.1	Cytochrome P450 monooxygenase sdnE	Colletotrichum fructicola Nara gc5	Nara gc5	GCF_000319635.232147060	RefSeq	XM_032019763.1	1	1524	+	XP_031883119.1	Cytochrome P450 monooxygenase sdnE	Colletotrichum fructicola Nara gc5	Nara gc5	32147060	INSDC	SSNE01000028.1	371247	373002	-	KAE9573572.1	Cytochrome P450 monooxygenase	Colletotrichum fructicola	CGMCC3.17371	GCA_009771025.132147060	INSDC	ANPB02000004.1	431248	433003	-	KAF4483652.1	Cytochrome P450 monooxygenase sdnE	Colletotrichum fructicola Nara gc5	Nara gc5	GCA_000319635.2131367955	RefSeq	NW_024467872.1	575258	577050	-	XP_040698027.1	uncharacterized protein	Aspergillus sydowii CBS 593.65	CBS 593.65	GCF_001890705.1131367955	RefSeq	XM_040842934.1	1	1572	+	XP_040698027.1	uncharacterized protein	Aspergillus sydowii CBS 593.65	CBS 593.65	131367955	INSDC	KV878595.1	575258	577050	-	OJJ54221.1	hypothetical protein	Aspergillus sydowii CBS 593.65	CBS 593.65	GCA_001890705.1629413080	RefSeq	NW_026622681.1	663301	665128	-	XP_056482383.1	benzoate 4-monooxygenase cytochrome P450	Penicillium cosmopolitanum	IBT 29677	GCF_028827165.1629413080	RefSeq	XM_056636353.1	1	1461	+	XP_056482383.1	benzoate 4-monooxygenase cytochrome P450	Penicillium cosmopolitanum	IBT 29677	629413080	INSDC	JAPZBU010000011.1	663301	665128	-	KAJ5378597.1	benzoate 4-monooxygenase cytochrome P450	Penicillium cosmopolitanum	IBT 29677	GCA_028827165.1326950368	INSDC	QPMV01000007.1	422469	424221	+	KAF4902971.1	Cytochrome P450 monooxygenase sdnE	Colletotrichum fructicola	CfS4	GCA_013201875.1184474379	INSDC	KZ679137.1	786141	788025	-	PTB73957.1	cytochrome P450	Trichoderma longibrachiatum ATCC 18648	ATCC 18648	GCA_003025155.1630924003	INSDC	JAQJZV010000012.1	2384398	2385939	-	KAJ6145007.1	hypothetical protein	Penicillium chermesinum	IBT 22717	GCA_028828985.1711048710	INSDC	VYYT01000169.1	50240	51993	+	KAK2760521.1	benzoate 4-monooxygenase cytochrome p450	Colletotrichum kahawae	CIFC_Que2	GCA_032988895.1582684608	RefSeq	NC_070540.1	2408294	2410058	-	XP_052907352.1	hypothetical protein	Fusarium keratoplasticum		GCF_025433545.1582684608	RefSeq	XM_053064019.1	1	1530	+	XP_052907352.1	hypothetical protein	Fusarium keratoplasticum		582684608	INSDC	CM046514.1	2408294	2410058	-	KAI8651058.1	hypothetical protein	Fusarium keratoplasticum		GCA_025433545.1582684608	INSDC	JANGXZ010000012.1	2408294	2410058	-	KAI8651058.1	hypothetical protein	Fusarium keratoplasticum		GCA_025433545.181019343	INSDC	CVMT01000001.1	4917890	4921483	-	CRG84231.1	Trichodiene oxygenase	Talaromyces islandicus		GCA_000985935.1689674714	RefSeq	NW_026850605.1	112807	114631	+	XP_060411107.1	cytochrome P450	Colletotrichum navitas	CBS 125086	GCF_030913465.1689674714	RefSeq	XM_060562790.1	22	1548	+	XP_060411107.1	cytochrome P450	Colletotrichum navitas	CBS 125086	689674714	INSDC	JAHLJV010000059.1	112807	114631	+	KAK1580039.1	cytochrome P450	Colletotrichum navitas	CBS 125086	GCA_030913465.1316800493	INSDC	JAAAPV010000018.1	199698	201456	+	KAF4219393.1	hypothetical protein	Aspergillus fumigatiaffinis	CNM-CM5878	GCA_012656325.1278599762	INSDC	ML739103.1	80970	82768	+	KAE8353260.1	cytochrome P450	Aspergillus coremiiformis	CBS 553.77	GCA_009193565.1300311729	INSDC	MU004242.1	106501	108328	+	KAF2664438.1	putative cytochrome P450	Microthyrium microscopicum	CBS 115976	GCA_010405405.1194225877	INSDC	NWUI02000358.1	279958	281738	-	RAQ42698.1	benzoate 4-monooxygenase cytochrome P450	Aspergillus flavus	NRRL 21882	GCA_002443195.2630909875	INSDC	JAQJZS010000004.1	1186901	1188678	+	KAJ6126691.1	hypothetical protein	Penicillium sp. IBT 18751x	IBT 18751x	GCA_028828935.1600347620	INSDC	MU628174.1	457377	459285	-	KAJ0423072.1	cytochrome P450	Aspergillus carlsbadensis	CBS 123894	GCA_025688815.1630835985	INSDC	JAQKAT010000003.1	4083397	4085159	-	KAJ6006662.1	benzoate 4-monooxygenase cytochrome P450	Penicillium sp. IBT 35674x	IBT 35674x	GCA_028828895.1546192318	INSDC	CP090037.1	2394005	2395768	-	UPK99637.1	hypothetical protein	Fusarium solani-melongenae	CRI 24-3	GCA_023101225.1546192318	INSDC	CP090037.1	2463095	2464858	+	UPK99754.1	hypothetical protein	Fusarium solani-melongenae	CRI 24-3	GCA_023101225.1351975737	INSDC	WIGO01000310.1	15660	17422	+	KAF6817883.1	cytochrome p450	Colletotrichum plurivorum	LFN00145	GCA_014235945.1629535715	INSDC	JAQIZY010000013.1	3483628	3485357	+	KAJ5527827.1	benzoate 4-monooxygenase cytochrome P450	Penicillium frequentans	IBT 35677	GCA_028828275.1513865082	RefSeq	NW_025764282.1	1319054	1320819	+	XP_046072229.1	benzoate 4-monooxygenase cytochrome P450	Talaromyces proteolyticus	PMI_201	GCF_021365285.1513865082	RefSeq	XM_046218266.1	1	1494	+	XP_046072229.1	benzoate 4-monooxygenase cytochrome P450	Talaromyces proteolyticus	PMI_201	513865082	INSDC	JAJTJA010000006.1	1319054	1320819	+	KAH8697528.1	benzoate 4-monooxygenase cytochrome P450	Talaromyces proteolyticus	PMI_201	GCA_021365285.1713755899	INSDC	JAUIQD010000007.1	37027	38856	+	KAK3343373.1	cytochrome P450	Lasiosphaeria hispida	CBS 955.72	GCA_033439745.1189340601	RefSeq	NW_020290281.1	260278	262009	+	XP_025390033.1	benzoate 4-monooxygenase cytochrome P450	Aspergillus eucalypticola CBS 122712	CBS 122712	GCF_003184535.1189340601	RefSeq	XM_025530785.1	55	1572	+	XP_025390033.1	benzoate 4-monooxygenase cytochrome P450	Aspergillus eucalypticola CBS 122712	CBS 122712	189340601	INSDC	MSFU01000007.1	260278	262009	+	PWY77652.1	benzoate 4-monooxygenase cytochrome P450	Aspergillus eucalypticola CBS 122712	CBS 122712	GCA_003184535.1278604587	RefSeq	NW_022475664.1	5162	7032	+	XP_031920862.1	cytochrome P450	Aspergillus caelatus	CBS 763.97	GCF_009193585.1278604587	RefSeq	XM_032071319.1	1	1533	+	XP_031920862.1	cytochrome P450	Aspergillus caelatus	CBS 763.97	278604587	INSDC	ML737963.1	5162	7032	+	KAE8357781.1	cytochrome P450	Aspergillus caelatus	CBS 763.97	GCA_009193585.1278604587	INSDC	ML735740.1	173610	175480	-	KAE8417290.1	cytochrome P450	Aspergillus pseudocaelatus	CBS 117616	GCA_009193665.1846827476	INSDC	JAYJMS010000004.1	770034	771825	+	KAK9444700.1	hypothetical protein	Metarhizium brunneum	V275	GCA_039795395.1689894669	INSDC	MU839847.1	235941	237663	-	KAK1750420.1	cytochrome P450 monooxygenase sdnE	Echria macrotheca	PSN4	GCA_030411725.1316787593	INSDC	JAAAPS010000052.1	5666	7424	+	KAF4175677.1	hypothetical protein	Aspergillus lentulus	CNM-CM8060	GCA_012656395.1316787593	INSDC	JAAAPR010000248.1	5598	7356	+	KAF4176274.1	hypothetical protein	Aspergillus lentulus	CNM-CM7927	GCA_012656445.1316787593	INSDC	JAAAPT010000047.1	173651	175409	-	KAF4195214.1	hypothetical protein	Aspergillus lentulus	CNM-CM8694	GCA_012656375.1535972730	INSDC	BQXV01000001.1	460774	462588	-	GKT52780.1	cytochrome P450	Colletotrichum tofieldiae	MAFF 712333	GCA_022836555.1630402626	RefSeq	NW_026643161.1	1194349	1196074	-	XP_057002687.1	uncharacterized protein	Penicillium subrubescens	IBT 31985	GCF_028828155.1630402626	RefSeq	XM_057158733.1	1	1545	+	XP_057002687.1	uncharacterized protein	Penicillium subrubescens	IBT 31985	630402626	INSDC	JAQKAJ010000011.1	1194349	1196074	-	KAJ5875447.1	hypothetical protein	Penicillium subrubescens	IBT 31985	GCA_028828155.1658487406	INSDC	JAPDRN010000168.1	2972	4750	+	KAJ9616187.1	hypothetical protein	Knufia peltigerae	TK_35	GCA_030247855.276083046	RefSeq	NW_013562491.1	3672707	3674222	-	XP_013315841.1	hypothetical protein, variant	Exophiala xenobiotica	CBS 118157	GCF_000835505.176083046	RefSeq	XM_013460387.1	263	1621	+	XP_013315841.1	hypothetical protein, variant	Exophiala xenobiotica	CBS 118157	76083046	INSDC	KN847320.1	3672707	3674222	-	KIW55258.1	hypothetical protein, variant	Exophiala xenobiotica	CBS 118157	GCA_000835505.1711018065	INSDC	JANTQD010000118.1	105612	107402	+	KAK2737598.1	hypothetical protein	Onygenales sp. PD_40	PD_40	GCA_032988205.1609058885	INSDC	JAOAMT010000091.1	85399	87179	+	KAJ1710259.1	benzoate 4-monooxygenase cytochrome P450	Aspergillus flavus	IC278	GCA_027574695.178382159	INSDC	JZEE01000525.1	38466	40284	+	KJK64092.1	Cytochrome P450	Aspergillus parasiticus SU-1	SU-1	GCA_000956085.1332457130	RefSeq	NC_049563.1	1425671	1429841	+	XP_035344408.1	uncharacterized protein	Talaromyces rugulosus	W13939	GCF_013368755.1332457130	RefSeq	XM_035488515.1	1	2598	+	XP_035344408.1	uncharacterized protein	Talaromyces rugulosus	W13939	332457130	INSDC	CP055900.1	1425671	1429841	+	QKX58230.1	hypothetical protein	Talaromyces rugulosus	W13939	GCA_013368755.1100875774	RefSeq	NW_017263586.1	1534277	1535999	+	XP_018075151.1	cytochrome P450	Mollisia scopiformis	CBS 120377	GCF_001500285.1100875774	RefSeq	XM_018214519.1	117	1643	+	XP_018075151.1	cytochrome P450	Mollisia scopiformis	CBS 120377	100875774	INSDC	KQ947409.1	1534277	1535999	+	KUJ20796.1	cytochrome P450	Mollisia scopiformis	CBS 120377	GCA_001500285.1143645107	INSDC	JSEJ01000002.1	464000	465861	-	OQU94350.1	hypothetical protein	Cladophialophora immunda	CBS 110551	GCA_000785585.1316805795	INSDC	JAAAPW010000015.1	154405	156163	+	KAF4236360.1	hypothetical protein	Aspergillus fumigatiaffinis	CNM-CM6457	GCA_012656295.1316805795	INSDC	JAAAPX010000032.1	166169	167927	+	KAF4239427.1	hypothetical protein	Aspergillus fumigatiaffinis	CNM-CM6805	GCA_012656285.1296596101	INSDC	BLKL01000120.1	11642	13402	-	GFF79289.1	trichodiene oxygenase	Aspergillus lentulus	IFM 62136	GCA_010724915.1334688558	RefSeq	NW_023501017.1	430601	432356	-	XP_036495737.1	Cytochrome P450 monooxygenase sdnE	Colletotrichum siamense	Cg363	GCF_013390195.1334688558	RefSeq	XM_036637881.1	1	1521	+	XP_036495737.1	Cytochrome P450 monooxygenase sdnE	Colletotrichum siamense	Cg363	334688558	INSDC	QPNA01000004.1	430601	432356	-	KAF5500515.1	Cytochrome P450 monooxygenase sdnE	Colletotrichum siamense	Cg363	GCA_013390195.1200178397	RefSeq	NW_020797893.1	1423558	1425454	-	XP_026603639.1	Cytochrome P450	Aspergillus mulundensis	DSM 5745	GCF_003369625.1200178397	RefSeq	XM_026747807.1	1	1650	+	XP_026603639.1	Cytochrome P450	Aspergillus mulundensis	DSM 5745	200178397	INSDC	PVWQ01000006.1	1423558	1425454	-	RDW78939.1	Cytochrome P450	Aspergillus mulundensis	DSM 5745	GCA_003369625.1928016108	INSDC	JBCAMJ010000005.1	1361346	1363091	+	KAL2700134.1	hypothetical protein	Penicillium crustosum	PRB-2	GCA_043643955.1711063485	INSDC	JANTQF010000194.1	46958	48748	-	KAK2776767.1	hypothetical protein	Emmonsiellopsis sp. PD_33	PD_33	GCA_032988165.1711063485	INSDC	JANTQH010000066.1	124873	126663	+	KAK2798258.1	hypothetical protein	Onygenales sp. PD_10	PD_10	GCA_032988465.1125732500	INSDC	KV842013.1	146475	148290	+	OHW95144.1	cytochrome p450	Colletotrichum incanum	MAFF238712	GCA_001855235.1197827486	INSDC	PDHP01000055.1	36778	38446	-	RDA85958.1	hypothetical protein	Ophiocordyceps camponoti-leonardi (nom. inval.)	BCC 80369	GCA_003339455.1121783250	RefSeq	NW_019170025.1	340109	341908	+	XP_022391149.1	benzoate 4-monooxygenase cytochrome P450	Aspergillus bombycis	NRRL26010	GCF_001792695.1121783250	RefSeq	XM_022529779.1	1	1530	+	XP_022391149.1	benzoate 4-monooxygenase cytochrome P450	Aspergillus bombycis	NRRL26010	121783250	INSDC	LYCR01000023.1	340109	341908	+	OGM47432.1	benzoate 4-monooxygenase cytochrome P450	Aspergillus bombycis	NRRL26010	GCA_001792695.1399363303	RefSeq	NC_054857.1	379713	381532	+	XP_041549540.1	uncharacterized protein	Aspergillus puulaauensis	MK2	GCF_016861865.1399363303	RefSeq	XM_041697863.1	1	1587	+	XP_041549540.1	uncharacterized protein	Aspergillus puulaauensis	MK2	399363303	INSDC	AP024443.1	379713	381532	+	BCS17346.1	hypothetical protein	Aspergillus puulaauensis	MK2	GCA_016861865.1610327365	INSDC	JAPDGR010000356.1	16170	21956	-	KAJ2991087.1	hypothetical protein	Xylaria curta	Babe10	GCA_027595895.1379194150	INSDC	VCAU01000037.1	173119	178666	-	KAF9889352.1	hypothetical protein	Aspergillus nanangensis	MST-FP2251	GCA_015844325.1629564840	INSDC	JAQIZY010000001.1	630530	632277	-	KAJ5564000.1	benzoate 4-monooxygenase cytochrome P450	Penicillium frequentans	IBT 35677	GCA_028828275.1717420113	INSDC	CP138585.1	221596	223248	+	WPH01371.1	Hypothetical protein	Acrodontium crateriforme		GCA_033807595.1713801240	INSDC	JAULSW010000002.1	70751	72522	+	KAK3389163.1	cytochrome P450	Podospora didyma	CBS 232.78	GCA_033439775.161297211	INSDC	JNNZ01000053.1	29497	31338	-	KFG84242.1	trichodiene oxygenase	Metarhizium anisopliae	E6	GCA_000739145.161297211	INSDC	AZNF01000003.1	936552	938393	+	KID68201.1	trichodiene oxygenase	Metarhizium hybridum	ARSEF 549	GCA_000814975.1630060482	RefSeq	NW_026643072.1	684105	685853	-	XP_056924990.1	benzoate 4-monooxygenase cytochrome P450	Penicillium pulvis	IBT 33274	GCF_028828015.1630060482	RefSeq	XM_057061028.1	1	1584	+	XP_056924990.1	benzoate 4-monooxygenase cytochrome P450	Penicillium pulvis	IBT 33274	630060482	INSDC	JAQJAU010000002.1	684105	685853	-	KAJ5809263.1	benzoate 4-monooxygenase cytochrome P450	Penicillium pulvis	IBT 33274	GCA_028828015.1630824329	RefSeq	NW_026643249.1	482007	483813	-	XP_057125998.1	uncharacterized protein	Penicillium waksmanii	IBT 27052	GCF_028829765.1630824329	RefSeq	XM_057261066.1	1	1527	+	XP_057125998.1	uncharacterized protein	Penicillium waksmanii	IBT 27052	630824329	INSDC	JAQKAR010000002.1	482007	483813	-	KAJ5994870.1	hypothetical protein	Penicillium waksmanii	IBT 27052	GCA_028829765.1485661604	INSDC	JAINEY010000008.1	785349	789945	+	KAH0489352.1	hypothetical protein	Trichoderma gracile	HK011-1	GCA_020002365.1278569827	INSDC	ML738302.1	242176	243975	+	KAE8317325.1	cytochrome P450	Aspergillus transmontanensis	CBS 130015	GCA_009193505.1629537957	INSDC	JAQIZZ010000007.1	4408435	4410182	+	KAJ5533509.1	benzoate 4-monooxygenase cytochrome P450	Penicillium frequentans	IBT 35679	GCA_028827865.1276648596	INSDC	ML734954.1	243533	245351	+	KAB8207892.1	cytochrome P450	Aspergillus parasiticus	CBS 117618	GCA_009176385.1485661566	INSDC	JAINEY010000008.1	785349	789945	+	KAH0489353.1	hypothetical protein	Trichoderma gracile	HK011-1	GCA_020002365.1259150902	INSDC	PUHP01001449.1	7578	9704	+	TQN65799.1	Cytochrome P450 monooxygenase sdnE	Colletotrichum shisoi	PG-2018a	GCA_006783085.1110782877	INSDC	LSBH01000003.1	2508403	2510131	-	OAQ82146.1	benzoate 4-monooxygenase cytochrome p450	Purpureocillium lilacinum		GCA_001653205.1630902966	RefSeq	NW_026643269.1	46285	48115	+	XP_057128714.1	Cytochrome P450	Penicillium samsonianum	IBT 33392	GCF_028829775.1630902966	RefSeq	XM_057286645.1	1	1557	+	XP_057128714.1	Cytochrome P450	Penicillium samsonianum	IBT 33392	630902966	INSDC	JAQJZT010000011.1	46285	48115	+	KAJ6118050.1	Cytochrome P450	Penicillium samsonianum	IBT 33392	GCA_028829775.1316808081	INSDC	JAAAPY010000018.1	208755	210513	+	KAF4249633.1	hypothetical protein	Aspergillus fumigatiaffinis	CNM-CM8980	GCA_012656225.1775396886	INSDC	JAVRRA010008449.1	1377	3127	-	KAK5256633.1	hypothetical protein	Cryomyces antarcticus	CCFEE 536	GCA_035930425.145546893	INSDC	BAUL01000041.1	463223	464958	+	GAD93027.1	predicted protein	Paecilomyces variotii No. 5		GCA_000497085.116298164	RefSeq	NC_054695.1	1148664	1150444	-	XP_041147380.1	uncharacterized protein	Aspergillus flavus NRRL3357	NRRL3357	GCF_014117465.116298164	RefSeq	XM_041292712.1	1	1530	+	XP_041147380.1	uncharacterized protein	Aspergillus flavus NRRL3357	NRRL3357	16298164	INSDC	AAIH03000265.1	1246936	1248716	+	KAF7616940.1	hypothetical protein	Aspergillus flavus NRRL3357	NRRL3357	GCA_000006275.316298164	INSDC	CP059870.1	1148664	1150444	-	QMW32377.1	hypothetical protein	Aspergillus flavus NRRL3357	NRRL3357	GCA_014117465.116298164	INSDC	CP044621.1	1148686	1150466	-	QRD83849.1	putative benzoate 4-monooxygenase cytochrome P450	Aspergillus flavus	NRRL 3357	GCA_009017415.1587829418	INSDC	MU628479.1	62240	64063	-	KAI9372980.1	cytochrome P450	Aspergillus egyptiacus	CBS 656.73	GCA_025688805.1711075464	INSDC	JANTQG010000021.1	81404	83194	+	KAK2792149.1	hypothetical protein	Onygenales sp. PD_12	PD_12	GCA_032988185.1630627849	RefSeq	NW_026643176.1	861866	863543	+	XP_057016110.1	cytochrome P450	Penicillium verhagenii	IBT 33310	GCF_028828195.1630627849	RefSeq	XM_057170378.1	1	1467	+	XP_057016110.1	cytochrome P450	Penicillium verhagenii	IBT 33310	630627849	INSDC	JAQKAM010000011.1	861866	863543	+	KAJ5917435.1	cytochrome P450	Penicillium verhagenii	IBT 33310	GCA_028828195.1276429894	INSDC	ML732343.1	48691	50437	+	KAB8069398.1	cytochrome P450	Aspergillus leporis	CBS 151.66	GCA_009176345.1699193531	INSDC	MU843533.1	117046	118876	-	KAK2040890.1	cytochrome P450	Colletotrichum somersetense	CBS 131599	GCA_030867255.1402832627	INSDC	JAAWWR010000004.1	1390658	1392393	-	KAG2419653.1	hypothetical protein	Aspergillus terreus	ATCC 20542	GCA_016808415.1699186300	INSDC	MU842821.1	171938	173777	+	KAK2033527.1	cytochrome P450	Colletotrichum zoysiae	MAFF 238573	GCA_030867305.115762848	RefSeq	NC_072350.1	3094079	3095611	-	XP_054120122.1	uncharacterized protein	Talaromyces marneffei		GCF_009556855.115762848	RefSeq	XM_054264147.1	1	1317	+	XP_054120122.1	uncharacterized protein	Talaromyces marneffei		15762848	INSDC	DS995901.1	3177679	3179211	-	EEA24843.1	benzoate 4-monooxygenase cytochrome P450, putative	Talaromyces marneffei ATCC 18224	ATCC 18224	GCA_000001985.115762848	INSDC	CM018875.1	583361	584893	+	KAE8552680.1	hypothetical protein	Talaromyces marneffei	11CN-03-130	GCA_009650675.115762848	INSDC	WINJ01000003.1	583361	584893	+	KAE8552680.1	hypothetical protein	Talaromyces marneffei	11CN-03-130	GCA_009650675.115762848	INSDC	JBIHLN010000004.1	3178313	3179845	-	KAL3706931.1	hypothetical protein	Talaromyces marneffei	ATCC 18224	GCA_046127475.115762848	INSDC	CP045655.1	3094079	3095611	-	QGA17186.1	hypothetical protein	Talaromyces marneffei		GCA_009556855.17077357	RefSeq	NT_166529.1	961041	962864	-	XP_059604674.1	uncharacterized protein	Aspergillus niger		GCF_000002855.47077357	RefSeq	XM_059744198.1	1	1476	+	XP_059604674.1	uncharacterized protein	Aspergillus niger		7077357	INSDC	AM270320.1	247626	249449	-	CAK46621.1	unnamed protein product	Aspergillus niger	CBS 513.88	GCA_000002855.27077357	INSDC	AM270993.2	961041	962864	-	CAK46621.1	unnamed protein product	Aspergillus niger		GCA_000002855.2189342130	RefSeq	NW_020290421.1	480816	482554	-	XP_025398490.1	cytochrome P450	Aspergillus heteromorphus CBS 117.55	CBS 117.55	GCF_003184545.1189342130	RefSeq	XM_025539445.1	1	1521	+	XP_025398490.1	cytochrome P450	Aspergillus heteromorphus CBS 117.55	CBS 117.55	189342130	INSDC	MSFL01000016.1	480816	482554	-	PWY79270.1	cytochrome P450	Aspergillus heteromorphus CBS 117.55	CBS 117.55	GCA_003184545.187051858	INSDC	LFRF01000021.1	47585	49437	-	KND89070.1	Trichodiene oxygenase	Tolypocladium ophioglossoides CBS 100239	CBS 100239	GCA_001189435.1276682576	INSDC	ML734573.1	154553	156333	-	KAB8249226.1	cytochrome P450	Aspergillus flavus	CBS 121.62	GCA_009176375.1775444476	INSDC	JAXLPZ010000019.1	424988	426547	+	KAK5449403.1	hypothetical protein	Exophiala xenobiotica	CCFEE 6233	GCA_035928485.1110790710	INSDC	LSBI01000003.1	2623005	2624733	-	OAQ92190.1	benzoate 4-monooxygenase cytochrome p450	Purpureocillium lilacinum		GCA_001653265.1
```
