## Additional File 11 for "Genome sequencing and physiological characterization of three *Neoarthrinium moseri* strains": S433W372S763O79_session.json (part 1 of 3)

```
{"query": {"indices": [], "subjects": [{"id": null, "hits": [], "name": "QBK15039.1", "ipg": null, "start": 1759, "end": 3190, "strand": 1, "sequence": "MLLQPESSSKPRNDSPPGFKFHSSCDTCLKAKIKCSQAKPTCARCLQQGRQCVYSPYRKIGRPSTKNLPLDQLQQPKGRTAGGTARRSLSRRVSLASPGIENGSRVGNVRHATNRVLHAQESVLVPSQTWSDQELTGNINRLDYGLEGTNWSALEGLLDASMSTLPQADHELASAVPRLDQVHDLDPNPGQEDLTGYLSPSSLSSRESLATTFPPEAEAGSFGLSSEFPFSAGYSLGTGPVLSESLNAFPVLSSFPSSASSPVTEARGFNLLSAPTDRCTFQCYPVLINILNDMNEFQRKSSGLPLDVLLNLDKRVRKVHETILGCPCCLVSCAAALTLMLITMVNINLLSLFERSCGSTDGGSGSSMSRGELNVAPRIAFGGGNYAGQDRSRNPLPYTTGHLTLGNIHLDETVKLVFSRRLVRLYLERQLGVVQQLSQLLGRVEGDGASIKVTQDLLRDQLRRLEHFVGFITLTD"}, {"id": null, "hits": [], "name": "QBK15040.1", "ipg": null, "start": 3357, "end": 4002, "strand": -1, "sequence": "MAALSFQCLCVASAVRAWERIESMVDVSFDVIIAASAQTIQLSQQSQQCQLHSQSSAAEAYNTFIRIYGRLVPLLERAITTYATNLQPPLSTSPTFQRTDPRNLTYPLDNQVLGSVLRDFSTHRSLQEQRNPATMVCRPSKMTLGQYEMDEQQSQYLALDVICRTLRNLVIVLQEMGGGENAEIRQVDARLLTILVQVRRLLENTSATLSILES"}, {"id": null, "hits": [], "name": "QBK15041.1", "ipg": null, "start": 5083, "end": 7720, "strand": 1, "sequence": "MERSFTVECPPFEVEISHWDRILPPTHSKRILCFSLPETTDKEKVVEQLHIAFHHTVQRLPLLAGSVVPFSSHQGGRPWLRNIIPEGGAQLIVKDLSEELRFSDLAKTNFSQHLLNTEQLCPLPEVGYFKNESVDVCRFQANFIEGGLLLVVSIIHNAADGRGVTEVIKIFANELSKAQSGETHYPLEPRPDVYRTDRTKLVSGHGVPGSIENHAAWTSDPANAHAQIHNVENSCRTFRISVKALSDLKKSLSATSRGPDEWFSTNDAISAFIWRSIMLARHRAGILNGDAETYVAQPVDCRPHLEIPMPYFGNVIYMTKSSVPLSDLADFESGLGAAARALRADIKGVTAEKFRDLVGYAERTALETHTRLNILEAMSTSGIILTSLFKMDLHGMNFGPIFGDGHIKALRLPARGTQAGAVIVLPRVPDGSCEFMVTEQESTIKCLLEDEYFSRFTNDADSIGASSEEVVAPLPQPPITSEEGMISIDSTPPVIEAITIKSAPDIEPVTIEAATTEVEPITIKSISDTETVTIGITTTEVGPASTEATSPVVEPSTMESDLVEPVTVGTTNSEVESVTTETTASKVQALTTISKEWHLVPAGDVKMPSTLISNRIDAPQVGTIKIIQLNRPAAKNALSVQMVHELSCEIEEIHNERHMGGTRALVIASAVDGVFCAGADLKERKDMSLTETQAFLTSLRGLYSRLAALPIPTIACVSGHALGGGLELALCCHLRVFASNAVAALPETRLAIIPGAGGTYRLPNIVGMSNALDMILTGRGVPASEAAKMGLCNRLVGADGSEDTQAFSNRVLALETGIQLAEQISDAGPIAIRAAIRALSYSCEAVENAAYESVLTTKDRKAALAAFSEKRKPILVGE"}, {"id": null, "hits": [], "name": "QBK15042.1", "ipg": null, "start": 8381, "end": 9398, "strand": -1, "sequence": "MPVLSNPSFYLPLVDITPFLENPHGAAAQDVIESVRTACKSTGFFQIKGHQVPLRLQKSVFEASARFFALPLKNKLELDSRKTVGFRGYDVMETQSYELEFGAVQEADALRDIKEGFFIATDLPPDHPHVANGRFLQGPNVWPKPEQLAPEDFQSVLEEYYTEMQRLSHVVLSLLAATLPYGPHVFDELETCDPMSLLRLLHYPRGLEKQDGKKLQLGAGEHTDFGTFTLLLQDEHPGLEVQDSVTGEWHGVPPQEDVYIVNVADILSTMTEGDYKSSVHRVWNIKSNDRYSVVFFYDGNLDYKVKPLRSSGQDENEEIDAPTIEEHVRSRLTASYAI"}, {"id": null, "hits": [], "name": "QBK15043.1", "ipg": null, "start": 10014, "end": 10812, "strand": 1, "sequence": "MNTTRTLDNSTIHLPRILCLHGGGTNARIFRAQCRGLIAGLKSEYRLVFAQAPFASQAGSDVLSVYSQWGPFRRWLRWRPEHPVIPPEDAVQEIDTWLEKAMHQDDLAGATGEWIALLGFSQGAKVSASLLYRQQSWQELFGTRPAGINFRFGILLAGQAPFISMDSDLTLDPPLPDASQITDLKHSERELFYGKGHVLRIPTLHVHGLRDKGLDHHRKLFEDFCAPQSRRLIEWDGDHRVPLKLKDVSLVIHQIRELAKETGVY"}, {"id": null, "hits": [], "name": "QBK15044.1", "ipg": null, "start": 11624, "end": 19444, "strand": 1, "sequence": "MPSESYPRVNPKVFLFGPQALAFDAKLFTTLQSHLYDSWALDALSDLPIIWESLVKQVPKLQHVEGERLLRELHQGLQTGSLPDSLFPLPNILLSPLVVIVQLTQYLAFVRSGLPGLGDTDEIPQSVMQTSESLGLCTGILSAFAVSCASSIAKVQQYGAVAVRLSMLVGALVDAEEASPDTGSPAMSFSMSWNALESRTSVDEVLAEFPEAYISVFVDEKRATVTAPKESAPALLDKLRLSGAHVTEVALSGRFHWPKHREDAKQLIAFCDHDPRFQFPDASEIVLPTRLSTGGRLHEIALQEILLKPSEWLSLFGLVQSSHIDAGGANFVCFGSERCVPPTMIRKLGPLLIHISDVDLSTSALPSELLRSTSASPFDNLPDDQIAVIGMACHVPGAEDLDEYWRILTSGQSQHTRVPLERFSMKTAFRELEENRKWYGNFLRDYDTFDHKFFKKSAREMSSADPQHRLVLKLAYQAIEQSGYFGASHNSKHVGCYIGIGNNDYERNIACHPANAYSATGNLRSFAAGKVSHYFGWTGPSLTIDTACSSSGVAIHQACRAILHGECTSALAGGVNVLTSPEWFQNLAGASFLSPTGQCKPFDARGDGYCRGEGAGVVFLKRLSSAIADGDQVLGVIASTKVYQNQNCTAITVPNSISLAGLFGDVVEQARLEPQAISVVEAHGTGTPVGDPAEYDAVRRVFGGSIRSDTLSLMSVKGLLGHTEFASGIVSLVKILLMINEGFIPPQASFTSMSPALNAYHEDMINIATQLTPWNVDFRAALINNYGASGSNASMIITQAPKPRSSTSNPSPLSSSATSFPFWLCGIDSQSLRAYATKFRRFIHDNADSVKDLTVRNLSFQISRQSNRNLPRALIFSAASRNELEEKLLDYEQGGRSIAEIEVPPPRPVILCFGGQISTYVGLGKDVYNQATILRSHLDQCNTVCLSLGLGSIYPAIFQRSPILDTVELQTVLFAAQYSCARAWIDSGVKVTAVIGHSFGELTALCIAGAYSLADALRLISGRARLIRDKWGSDKGSMLALEADLAEVTALLSTSNKPDVSIACYNGPRSFTLAGSTESVQFIEELARSNQTFFGMKLKKLNVTNAFHSANVDPLISDLEALGREIQFNEPIIQVEAATETRSSPTRGSHFIAQHLRNPVYFNHAVQRLAEEYPAAIWLEAGSNSTITTMISRALGNSSSPHHFQSVHITSEESLPLLAEATTKLWKEGLNVSFWAHHPMEVSQHSLVILPPYQFEKARHWMDLKEVPEVKSSIDTTVQPPEPPKGLTTFIGFEDQAKQSARFRVNTTCDKFQQLTSANVALNTTAVTPGMLQIEISLDAIMNLQPDFKTYQFQPEVQGVSYHNALIDSNSTDLYLDAIAKDDGGLAWRWRLYGTDLGDRVTEFSSGSIVFLPASDPALKENFERLSRLSGKKRCASLLQGNGADDVLQGRNIYRAFEQVVNYAEPFRRVTKIAGKEDESAGYVSKAYTGETWMDPVLTECFCQVAGIFINLMTDASDLSKRGVYICDGISRWMHYPGLGSMTSAPDAWEVFAVHHHESETKYVSDVFAFDPRDGSLIEAILGISYRLVPMDSMRKLLTRGPQQESHFSTAAVSSKSTPVHAPTPTTTVSSTPSSLNSFQEKTIVKNVAKPPGPDISAKMCEIICNLSGLEPEEIEDDSDLVELGIDSLMAMELVREVDSAFKCTLQNDQLMELTDFASLVSCIRSTLGFDDEESGVGFERDSSVDTEAYILLEPNEPATNINGANGTVSFDHRDGNAVLSMSTLLDAFREIKWDTDDDIVKGQLGTYSKHVMPRSTELCIVYIVDAFEQLGCPIRSAAPGQVLTRVPYHPKHEKFMNMIIYGLLEKDARLIDINGSIITRTAVAPPTASADTLLSKLLHDEPVHAAEHKLAALIGQKFADLITDKEDGLKLIFGNPESREIAADMYSNSPVNTVWIKQLERFFERVLGRLPKDGQPICILEVGGGTGGTTSRIVPLLAKLGVPVKYTMTDISGSLIAAARKRFKKYPFMDFKPLNMESEPDAKFLQSQHIILATNCIHATRNLSVSLKNLHRILRPDGALIMLEMTEQVPWCDFIFGLLEGWWLFEDGRDYVLQPATYWEKVLQSVGYGHVDWTEGELPEARIQRLIIAHASGSRYDRGPKPPLASIPELTLPDISERRARIDAAVHKYTKDFVAPSQILSPAKLPSLSSGQCVLVTGATGSLGAHIVASLVQRPGIHTVVCLNRLSTTEATVRQQNSLQMRGISLDPTSLSKLKVIETDTSKPNLGLSPENYQYLIQNVTEIVHSAWPMSLTRPMRTYEPQFKIARGLIDLAREVAQHRPAPFKFGFQFISSSAVIANYPLLAGTPVVPEQSGTVESVPLTGYAEAKLATERILAETLYRFPDRFHVMAVRIAQITGSTSNGYWNPSEYMPFLIKSSQVLKILPELDGTLSWYPVNDVASVLGELLLSQSTTDLIYHIDNPSRQTWREMIAILARALDLGQKSIVPFGQWVNRVRGFRGSIADNPALQLIDFFEHYFVPMSCGGLVLDTTKSSQHSKTLQNQGPIDEDLMMKYIARWKESGFLNP"}, {"id": null, "hits": [], "name": "QBK15045.1", "ipg": null, "start": 20036, "end": 22714, "strand": -1, "sequence": "MSSNSSCLVTNQGGALPLTATCLEGFYCPNNSLENPPEICPPTPQCRLTRLQEYHNICDHAQGTYEPIVCQPGFYCPSGGKRQIPCPKGHFCPLGTVEPFKCFGLSSCAEGSEREIPLAGLLCSILLDIFLVIVVSWPFPFAWIRQLSRGKLRRGAGGNDSESGVISAGRREISFSESKYHVSQFFTSDGSHGTAAGIEVEFSGISMRPTRSGIETLCLQNGVIRAGSFVGVMGPSGSGKSTLVKVLTGRAQPTTGSVLINGDTCRAAELRDLLALVPQDDIILPDLTVQENILYSSRVRIGSSRKDSEIEQYVDHLIISLGLNKVRNRLIGEVGKRGLSGGERKRVNIALELAAVPGIIVLDEPTSGLDAMTALSVIELLKSLTKQGVIVICVIHQPRLEIFAALDDLLLLNHGRQVYFGSAAAAKQCFQDAGYTFPLNSNPTDTMMDIMSCHDNLHLTDYPRNKPALPKQNLRIVLQSVKKIRAPWYCQVLLAFMRGTKQQTRQYPSFVLEILTGAGCGILIGLSNYEFKGHLFQGLFHLPFQLLSSPVSYRLLTEQGMLLCLTIGCAAGPAGVKTFGEEKLVFLRESCSGYSEGAYFLGKALSTLIRIFLSALHFTSFYLILTTPIVSFPNQLIVNLLYFYCIYGAASMISAITSPKNGPLITMLTSVLFCALSGCAPRLASVKSWNLAWLWYICPAVWIAEANFNQYTDPLAYLYDIKPAAEDAIRAWDRLSLHSLFIV"}, {"id": null, "hits": [], "name": "QBK15046.1", "ipg": null, "start": 23322, "end": 24311, "strand": -1, "sequence": "MPNYEKVEFQTLDGLTLRGRLFRAEGAGGNRTAAVVITPPYVIVQDVMVSDIAVYFSQQGITALTYDTRSFGESDGQPRCELDLSKQVDDYSDAFTFLASLPSVDPSKIGFWGISFCATVALNAAALDRRSRFVISVGPIVKASDENPYPIDKVHRVLTKALRDRESQLRGNTPFYVESTCEDGSNPTGFGPELGIEAYELVQRIAASGIAPNFSTQLTLQSFAKILRWHPMQDIKWLGETPMMLMIPGDDTVSLPEEQMRLFDMITGPKRVEVAAGKSHFNVLASEGFEGLMDMQVEFIKQTLGLSS"}, {"id": null, "hits": [], "name": "QBK15047.1", "ipg": null, "start": 25646, "end": 33394, "strand": -1, "sequence": "MGDAPIQPQTPAIAVVGMACRLPGSNNSIHAFWNFLKQARQASNTVPESRFNVGAHADGSGKPKTMTSVPGMFLEDIDIGAFDAGFFNISPAEAMAMDPQQRQLLEVAYECLENSGISVDAIFGREMGCFVGSFVGDYADMMARDPEERPTTAATGIGRAILSNRISHFFNLKGPSMTIDTGCSGSLVAVDLACRYLEAGDIESAFVAGSGILHGWADGYAKSEGVNCVMLKNLDSAIRDGDPIRAVIRGWATNSDGYTPGITHPSVDAQVACIKRAYAKAGIEDYSQTGYLECHGTGTPIGDAVETTAIANVFAQSRDDSRPLIIGSVKSNIGHSEAASGLSGLIKSVMAIENGVIPGTPSFITPNPNINFQALRLHVSQTSIPWPLNTIRRASINSFGYGGTNCHLIVEDARLHLGVEQNETYNSSLCSSTSLSLDEDDPRDVVYPRPYIIVLSAVDDDSLTINCKKLLRHLADLHVHLKLPDLSYTLATRRSHHSKRAFAVSNSLNLHARDFMRGQKQFENPRIGFIFTGQGSQWPQMGKDLVRTFPRALEIISEMDAVLQGLPDAPTWSLLDMLVEPHDASRIRQPEISQPLVTAIQLTLVALLEDWNIFPDNVIGHSSGEIAAAYAAGYISKEDAIINAFYRGHAAKVASDSNLSVGMMAVGLGKDEIRPHLEDLADSVYVACVNSPRSITLSGVKTSLEMLRDRLSSVGIFVRILQVDLAYHSPFMKTIGDRYEHSLGQNLPVVGEQPSNTRHTSMFSTVTGEVIKNNPDSQYWRKNMCSPVQFWQGLAAMLSDSEPDLLVEIGPSNTLAGPVRQTNDNLANSSKVEYFSALKRGEDPIGALFDLCGQLYLRGCPIKLERVNRGYEQTNTPPAIVDLPNYGWNHSFSYWNENESSKDWRFRRYLPHDLLGSKILGTTWHTPSWKNTLRLRSLPWLEDHKIGSDVIFPAAGYISMAIEALYQATCAVNEQHAGFSISQLHFSLRNVEFKRAMILDHTSDTRLVLTLESQKGINSWRLFRISSFDGKQWTEHCTGLIRTSEEDSLVQKDLVMPKMIHATPAQVWYRKFADIGYGYGPSFEKMLLVEARVGAAQNRCVISMQAPAAAQSPSFYPIHPTCLDACLQSVFPSLWQGDHTAISTLLLPARIDSLVIHPQPNSINSNVASAKSTYSGRGRLQDRTSWSSDCSLNREEDGKCVLRINGLRFSSVDLGSVQPAAQFWYRSVWCPDITKWSFMPQKHWIPRPNTVNELINWVVHKHGEVSIIELNWDSDDASSLWLDRADHPMRDLTKKYRLLLSDHESLVKSQNLFPNHASSMQMILDRDDPLSGPEWPKMQLVILKSSDCSVHDSSMGRLLGQISEIMSTDGMLVIVAQSLGSDSHSNDARSDSSVFMEHEDRSKSYVPFSHLLSLDLPSSAKHVQLYSRASPAPSCPPQPVALYSFQKTSPISKGLRESLTQNNISLSEVSIHGPETVEIGIGLVVDEIYAPLLCNISSQQWESLKTLFERETPVLWVTQGAQHQVTNPDSSLIYGYLRSLRAEGNASSRFVILDVENGDSPGSRTAITTLLSEMSSSPDRFDHEWEFCERSGIIHVNRIYQDRKLNNLDDIEPAQTSIASCDEKVALHATHLGSLEALQWTQEDTEDSILAPGDVEVKIDVAGLNFKDVALAMGIVHGDEYRLGHEGSGRIQRVGSQTAGYQVGDRVAVFSIGSFANRIQVSTELIHHIPDNMSFEDAATLPLVYSTALYSLLDVANLQANQSVLIHSATGGLGIACIQIAQYIGAKVYATAGTQEKRELLCKEYSIPESQVFSSRDTRFVAGIRGATQGGGVDVIVNTLTGDLLHESWMLCADGGIFVELGKKDIIERNSLSMEPFDRNCSFRAVDLSHKQITDTMKKGLLTRIFDMIKCGNIGPIRPQTTFALNDIQSAFAHMRSARHIGKILILAKDDADTSVPVHSSRRPISIPGDRTYLIVGGLRGLCGSLAICLAQRGAKHITIISRSGCNDERSKAIIADCENLGCRIVDAVGDVTSLQHVKNVFQKADPPIRGVIHGAMVLRDKPIETMSAVDFHQTISSKVKGAWNIHHAAAEQDKSQSLEFFTMLSSISGVVGQKGQANYAAANVFLDSFAAYRCSLGLPAHSLDLGVVDAIGVAAEKGGMERYFNLEHWPRIKESKLHEILCISIDEQKKARYSQLITGLPSGISQLPILSQDARFSILCAEDSQTEGHQPVSPSKDTSSKELYEFRLLVKAMKAKSQLVEKAVTLCGLQLSRLLYLKNQVIDANKSLAAYGLDSLIAIEFRNWLKKELAVEMSTFEVIGASCLHALAEKMVSKVEAGVPVVEVV"}, {"id": null, "hits": [], "name": "QBK15048.1", "ipg": null, "start": 34110, "end": 35588, "strand": -1, "sequence": "MKGPIVRITPNELHIKDASFYDEIYAGSGRIRNKDERFVKTFSAPHAMVSITDHAYHRVRRGLLGEFFSQRSVIKMEPIINGAIEKLSQRLHEACQTGAVINMDAAFAAMTADVITRHAWGQSGNYLDHGNFNKQWKDAVAGTMASRVLFRHFPYMLHILMAVPLPILLKLDPGVADILKIEGLVRRLSVENVNRGIVEKQEGKTIFDALNNVSVPPEQRTAKHLIDEGHILLLAGTETTAKALSTCLCYLLLAENKNVLLALQSELRQAFPNVSTWPKWTEAQKLPYLTAVINECLRLSHGLSTRLPRTAPKESLQYKQWHIPAATPVSQTAYFVHMDPSIFPDPERFEPERWIRASKEGLHLERYIVSFSKGSRQCLGINMAYAEIFLALTHIMRNFEFQLHDTSVDDVRLFRDRFFGAAQDGSVGVRVLVNEVKY"}], "intermediate_genes": [], "score": 10.0, "start": 1759, "end": 35588, "number": 0}, "queries": ["QBK15039.1", "QBK15040.1", "QBK15041.1", "QBK15042.1", "QBK15043.1", "QBK15044.1", "QBK15045.1", "QBK15046.1", "QBK15047.1", "QBK15048.1"], "params": {"mode": "remote", "database": ["nr"], "min_identity": 30.0, "min_coverage": 50.0, "max_evalue": 0.01, "require": null, "query_file": "/repo/cagecat/jobs/S433W372S763O79/uploads/S433W372S763O79.gbk", "rid": "U6E3GU94013"}, "organisms": [{"name": "Penicillium crustosum", "strain": "G10", "scaffolds": [{"accession": "JAAOZQ010000063.1", "subjects": [{"id": null, "hits": [{"query": "QBK15039.1", "subject": "KAF7521430.1", "identity": 100.0, "coverage": 100.0, "evalue": 0.0, "bitscore": 969.0}], "name": "KAF7521430.1", "ipg": "236926842", "start": 148920, "end": 150351, "strand": 1, "sequence": null}, {"id": null, "hits": [{"query": "QBK15040.1", "subject": "KAF7521431.1", "identity": 100.0, "coverage": 100.0, "evalue": 1.02e-153, "bitscore": 435.0}], "name": "KAF7521431.1", "ipg": "236926801", "start": 150518, "end": 151163, "strand": -1, "sequence": null}, {"id": null, "hits": [{"query": "QBK15041.1", "subject": "KAF7521432.1", "identity": 100.0, "coverage": 100.0, "evalue": 0.0, "bitscore": 1800.0}], "name": "KAF7521432.1", "ipg": "236926828", "start": 152244, "end": 154881, "strand": 1, "sequence": null}, {"id": null, "hits": [{"query": "QBK15042.1", "subject": "KAF7521433.1", "identity": 100.0, "coverage": 100.0, "evalue": 0.0, "bitscore": 698.0}], "name": "KAF7521433.1", "ipg": "236926821", "start": 155542, "end": 156559, "strand": -1, "sequence": null}, {"id": null, "hits": [{"query": "QBK15043.1", "subject": "KAF7521434.1", "identity": 100.0, "coverage": 100.0, "evalue": 0.0, "bitscore": 545.0}], "name": "KAF7521434.1", "ipg": "236926819", "start": 157157, "end": 157955, "strand": 1, "sequence": null}, {"id": null, "hits": [{"query": "QBK15044.1", "subject": "KAF7521435.1", "identity": 99.807, "coverage": 100.0, "evalue": 0.0, "bitscore": 5341.0}], "name": "KAF7521435.1", "ipg": "360051491", "start": 158767, "end": 166587, "strand": 1, "sequence": null}, {"id": null, "hits": [{"query": "QBK15046.1", "subject": "KAF7521436.1", "identity": 100.0, "coverage": 100.0, "evalue": 0.0, "bitscore": 637.0}], "name": "KAF7521436.1", "ipg": "236926808", "start": 170465, "end": 171454, "strand": -1, "sequence": null}, {"id": null, "hits": [{"query": "QBK15047.1", "subject": "KAF7521438.1", "identity": 99.704, "coverage": 72.03751065643648, "evalue": 0.0, "bitscore": 3499.0}], "name": "KAF7521438.1", "ipg": "360051500", "start": 174205, "end": 179675, "strand": -1, "sequence": null}, {"id": null, "hits": [{"query": "QBK15048.1", "subject": "KAF7521440.1", "identity": 98.969, "coverage": 66.43835616438356, "evalue": 0.0, "bitscore": 600.0}], "name": "KAF7521440.1", "ipg": "360051542", "start": 181855, "end": 182731, "strand": -1, "sequence": null}], "clusters": [{"indices": [0, 1, 2, 3, 4, 5, 6, 7, 8], "subjects": [], "intermediate_genes": [{"id": null, "hits": [], "name": "KAF7521429.1", "ipg": null, "start": 144518, "end": 146480, "strand": -1, "sequence": "MAEVKDPSRESLPTSSSPVPVAESEESKEISIRNATDEDEKKPAPATGPPSVEYPGAIMGSILTIALLLAMFLVALDMSIITTAIPTITARFHSEGQMGWYGSAFFLCLASFQSFWGKAYKYFPIKIAFLTAIGVFELGSLVAALSPNSPALIVGRAIQGVGGAGVTGGCYTVLAFITRPKYLHAVFGLTSGVFSLSSVLGPILSGVFTQYATWRWCFWVNLPIGGFAVIILVLFLKMPPHSRVAHATLKELPFLFDIPGIALTVCALVCLVLVLENGGVTKPWNSSYCIGLLIGFILIIILLIVLEWKQGEGAMIVPRIIKRRTVLVLALFNLTAQGSGFARIYNLPIYFQAAQGQSPSESGIRTLPTVLTTSIFSFAGSLAIGKVGYYQPFLMLGSMFVTIGSAMIYTLEPNSGAGKYIGYQVLASIGSGLIIQLNVIVAQAISKRADMSVTVGSVLFFQFIGGTVGVAASTNIMNNVLISSLPTDGRISAADVLSAGSTGLAKIFPNPADLAAVVSAYMKGLKAAWIWSIALAGVSFLVSLAAERKSVRLDHVKKRAEKKAAEEAASA"}, {"id": null, "hits": [], "name": "KAF7521437.1", "ipg": null, "start": 172789, "end": 173632, "strand": -1, "sequence": "MSAVDFHQTISSKVKGAWNIHHAAAEQDKSQSLEFFTMLSSISGVVGQKGQANYAAANVFLDSFAAYRCSLGLPAHSLDLGVVDAIGVAAEKGGMERYFNLEHWPRIKESKLHEILCISIDEQKKARYSQLITGLPSGISQLPILSQDARFSILCAEDSQTEGHQPVSPSKDTSSKELYEFRLLVKAMKAKSQLVEKAVTLCGLQLSRLLYLKNQVIDANKSLAAYGLDSLIAIEFRNWLKKELAVEMSTFEVIGASCLHALAEKMVSKVEAGVPVVEVV"}, {"id": null, "hits": [], "name": "KAF7521439.1", "ipg": null, "start": 180054, "end": 180537, "strand": -1, "sequence": "MGDAPIQPQTPAIAVVGMACRLPGSNNSIHAFWNFLKQARQASNTVPESRFNVGAHADGSGKPKTMTSVPGMFLEDIDIGAFDAGFFNISPAEAMAMDPQQRQLLEVAYECLENSGISVDAIFGREMGCFVGSFVGGADENPSVQTTRREEKIDQYARLR"}, {"id": null, "hits": [], "name": "KAF7521441.1", "ipg": null, "start": 184532, "end": 184751, "strand": 1, "sequence": "MCHTAEWPDKPIDWKNARVAVIGTGASATQVIQELASQVQHLTVYQRSPVVGLPKDENTDKTAWTDKKYAKKL"}], "score": 17.4524, "start": 148920, "end": 182731, "number": 1}]}, {"accession": "JAAOZQ010000038.1", "subjects": [{"id": null, "hits": [{"query": "QBK15048.1", "subject": "KAF7524178.1", "identity": 45.413, "coverage": 98.40182648401826, "evalue": 8.63e-136, "bitscore": 410.0}], "name": "KAF7524178.1", "ipg": "360054034", "start": 4448, "end": 6325, "strand": 1, "sequence": null}], "clusters": []}]}, {"name": "Penicillium crustosum", "strain": "PRB-2", "scaffolds": [{"accession": "JBCAMJ010000002.1", "subjects": [{"id": null, "hits": [{"query": "QBK15039.1", "subject": "KAL2704467.1", "identity": 100.0, "coverage": 100.0, "evalue": 0.0, "bitscore": 969.0}], "name": "KAL2704467.1", "ipg": "236926842", "start": 3123977, "end": 3125408, "strand": -1, "sequence": null}, {"id": null, "hits": [{"query": "QBK15040.1", "subject": "KAL2704393.1", "identity": 100.0, "coverage": 100.0, "evalue": 1.02e-153, "bitscore": 435.0}], "name": "KAL2704393.1", "ipg": "236926801", "start": 3123165, "end": 3123810, "strand": 1, "sequence": null}, {"id": null, "hits": [{"query": "QBK15041.1", "subject": "KAL2704423.1", "identity": 100.0, "coverage": 100.0, "evalue": 0.0, "bitscore": 1800.0}], "name": "KAL2704423.1", "ipg": "236926828", "start": 3119447, "end": 3122084, "strand": -1, "sequence": null}, {"id": null, "hits": [{"query": "QBK15042.1", "subject": "KAL2703980.1", "identity": 100.0, "coverage": 100.0, "evalue": 0.0, "bitscore": 698.0}], "name": "KAL2703980.1", "ipg": "236926821", "start": 3117769, "end": 3118786, "strand": 1, "sequence": null}, {"id": null, "hits": [{"query": "QBK15043.1", "subject": "KAL2704263.1", "identity": 100.0, "coverage": 100.0, "evalue": 0.0, "bitscore": 545.0}], "name": "KAL2704263.1", "ipg": "236926819", "start": 3116355, "end": 3117153, "strand": -1, "sequence": null}, {"id": null, "hits": [{"query": "QBK15044.1", "subject": "KAL2703157.1", "identity": 100.0, "coverage": 100.0, "evalue": 0.0, "bitscore": 5351.0}], "name": "KAL2703157.1", "ipg": "236926818", "start": 3107723, "end": 3115543, "strand": -1, "sequence": null}, {"id": null, "hits": [{"query": "QBK15045.1", "subject": "KAL2703788.1", "identity": 100.0, "coverage": 100.0, "evalue": 0.0, "bitscore": 1523.0}], "name": "KAL2703788.1", "ipg": "236926807", "start": 3104453, "end": 3107131, "strand": 1, "sequence": null}, {"id": null, "hits": [{"query": "QBK15046.1", "subject": "KAL2703224.1", "identity": 100.0, "coverage": 100.0, "evalue": 0.0, "bitscore": 637.0}], "name": "KAL2703224.1", "ipg": "236926808", "start": 3102856, "end": 3103845, "strand": 1, "sequence": null}, {"id": null, "hits": [{"query": "QBK15047.1", "subject": "KAL2703944.1", "identity": 99.673, "coverage": 91.09121909633419, "evalue": 0.0, "bitscore": 4408.0}], "name": "KAL2703944.1", "ipg": "928017086", "start": 3094635, "end": 3101521, "strand": 1, "sequence": null}, {"id": null, "hits": [{"query": "QBK15048.1", "subject": "KAL2704448.1", "identity": 100.0, "coverage": 99.54337899543378, "evalue": 0.0, "bitscore": 908.0}], "name": "KAL2704448.1", "ipg": "629434508", "start": 3091246, "end": 3093057, "strand": 1, "sequence": null}, {"id": null, "hits": [{"query": "QBK15048.1", "subject": "KAL2704075.1", "identity": 45.413, "coverage": 98.40182648401826, "evalue": 2.16e-135, "bitscore": 409.0}], "name": "KAL2704075.1", "ipg": "629433991", "start": 461889, "end": 463714, "strand": -1, "sequence": null}], "clusters": [{"indices": [9, 8, 7, 6, 5, 4, 3, 2, 1, 0], "subjects": [], "intermediate_genes": [{"id": null, "hits": [], "name": "KAL2703863.1", "ipg": null, "start": 3086246, "end": 3087330, "strand": 1, "sequence": "MYFSSAIAIGLAPLLANAYLSGSVGPTTTVASKSANKICNVLDYGAVADKSTDIGAAITSAWADCRNGGVVYIPSGDYAFESWVTLSGGQSCAIQLDGILYRTGTDDGNMIMVKHTKDFELFSSTSKGAVQGYGYEYHKKGSSSGARILRLYDVTDFSVHDIALVDAPAFHFSLDTCVNGEVYNLAIRGGDKGGLDGLDVWSTNIWIHDVEVTNKDECVTVKSPAKNILVENIYCNWSGGCAMGSLGTDVEISDITYRNVYTWKSNQMYMVKSNGGSGNVENLILENFIGHGNAYSLDIDSAWSSMKKVSGDGVQLNNVTIRNWKGTEANGAQRGPIKVKCADGAPCTDVTIEDFAMWTESGSYQWYNCESAYGSGACLRDGDKHTAYTTTQTVKSAPSGYSAPTMASDLATAFGTVSQIPIPAIPTSFYPGATPVSALAGAKATSS"}, {"id": null, "hits": [], "name": "KAL2704633.1", "ipg": null, "start": 3093773, "end": 3094560, "strand": 1, "sequence": "MGDAPIQPQTPAIAVVGMACRLPGSNNSIHAFWNFLKQARQASNTVPESRFNVGAHADGSGKPKTMTSVPGMFLEDIDIGAFDAGFFNISPAEAMAMDPQQRQLLEVAYECLENSGISVDAIFGREMGCFVGSFVGDYADMMARDPEERPTTAATGIGRAILSNRISHFFNLKGPSMTIDTGCSGSLVAVDLACRYLEAGDIESAFVAGSGILHGW"}, {"id": null, "hits": [], "name": "KAL2703166.1", "ipg": null, "start": 3127848, "end": 3129810, "strand": 1, "sequence": "MAEVKDPSRESLPTSSSPVPVAESEESKEISIRNATDEDEKKPAPATGPPSVEYPGAIMGSILTIALLLAMFLVALDMSIITTAIPTITARFHSEGQMGWYGSAFFLCLASFQSFWGKAYKYFPIKIAFLTAIGVFELGSLVAALSPNSPALIVGRAIQGVGGAGVTGGCYTVLAFITRPKYLHAVFGLTSGVFSLSSVLGPILSGVFTQYATWRWCFWVNLPIGGFAVIILVLFLKMPPHSRVAHATLKELPFLFDIPGIALTVCALVCLVLVLENGGVTKPWNSSYCIGLLIGFILIIILLIVLEWKQGEGAMIVPRIIKRRTVLVLALFNLTAQGSGFARIYNLPIYFQAAQGQSPSESGIRTLPTVLTTSIFSFAGSLAIGKVGYYQPFLMLGSMFVTIGSAMIYTLEPNSGAGKYIGYQVLASIGSGLIIQLNVIVAQAISKRADMSVTVGSVLFFQFIGGTVGVAASTNIMNNVLISSLPTDGRISAADVLSAGSTGLAKIFPNPADLAAVVSAYMKGLKAAWIWSIALAGVSFLVSLAAERKSVRLDHVKKRAEKKAAEEAASA"}], "score": 20.7274, "start": 3091246, "end": 3125408, "number": 2}]}, {"accession": "MK360918.1", "subjects": [{"id": null, "hits": [{"query": "QBK15039.1", "subject": "QBK15039.1", "identity": 100.0, "coverage": 100.0, "evalue": 0.0, "bitscore": 969.0}], "name": "QBK15039.1", "ipg": "236926842", "start": 1759, "end": 3190, "strand": 1, "sequence": null}, {"id": null, "hits": [{"query": "QBK15040.1", "subject": "QBK15040.1", "identity": 100.0, "coverage": 100.0, "evalue": 1.02e-153, "bitscore": 435.0}], "name": "QBK15040.1", "ipg": "236926801", "start": 3357, "end": 4002, "strand": -1, "sequence": null}, {"id": null, "hits": [{"query": "QBK15041.1", "subject": "QBK15041.1", "identity": 100.0, "coverage": 100.0, "evalue": 0.0, "bitscore": 1800.0}], "name": "QBK15041.1", "ipg": "236926828", "start": 5083, "end": 7720, "strand": 1, "sequence": null}, {"id": null, "hits": [{"query": "QBK15042.1", "subject": "QBK15042.1", "identity": 100.0, "coverage": 100.0, "evalue": 0.0, "bitscore": 698.0}], "name": "QBK15042.1", "ipg": "236926821", "start": 8381, "end": 9398, "strand": -1, "sequence": null}, {"id": null, "hits": [{"query": "QBK15043.1", "subject": "QBK15043.1", "identity": 100.0, "coverage": 100.0, "evalue": 0.0, "bitscore": 545.0}], "name": "QBK15043.1", "ipg": "236926819", "start": 10014, "end": 10812, "strand": 1, "sequence": null}, {"id": null, "hits": [{"query": "QBK15044.1", "subject": "QBK15044.1", "identity": 100.0, "coverage": 100.0, "evalue": 0.0, "bitscore": 5351.0}], "name": "QBK15044.1", "ipg": "236926818", "start": 11624, "end": 19444, "strand": 1, "sequence": null}, {"id": null, "hits": [{"query": "QBK15045.1", "subject": "QBK15045.1", "identity": 100.0, "coverage": 100.0, "evalue": 0.0, "bitscore": 1523.0}], "name": "QBK15045.1", "ipg": "236926807", "start": 20036, "end": 22714, "strand": -1, "sequence": null}, {"id": null, "hits": [{"query": "QBK15046.1", "subject": "QBK15046.1", "identity": 100.0, "coverage": 100.0, "evalue": 0.0, "bitscore": 637.0}], "name": "QBK15046.1", "ipg": "236926808", "start": 23322, "end": 24311, "strand": -1, "sequence": null}, {"id": null, "hits": [{"query": "QBK15047.1", "subject": "QBK15047.1", "identity": 100.0, "coverage": 100.0, "evalue": 0.0, "bitscore": 4866.0}], "name": "QBK15047.1", "ipg": "236926831", "start": 25646, "end": 33394, "strand": -1, "sequence": null}, {"id": null, "hits": [{"query": "QBK15048.1", "subject": "QBK15048.1", "identity": 100.0, "coverage": 100.0, "evalue": 0.0, "bitscore": 914.0}], "name": "QBK15048.1", "ipg": "236926806", "start": 34110, "end": 35588, "strand": -1, "sequence": null}], "clusters": [{"indices": [0, 1, 2, 3, 4, 5, 6, 7, 8, 9], "subjects": [], "intermediate_genes": [], "score": 20.7738, "start": 1759, "end": 35588, "number": 3}]}, {"accession": "JBCAMJ010000005.1", "subjects": [{"id": null, "hits": [{"query": "QBK15048.1", "subject": "KAL2700134.1", "identity": 41.135, "coverage": 96.57534246575342, "evalue": 6.47e-112, "bitscore": 349.0}], "name": "KAL2700134.1", "ipg": "928016108", "start": 1361345, "end": 1363091, "strand": 1, "sequence": null}], "clusters": []}]}, {"name": "Penicillium crustosum", "strain": "IBT 35664", "scaffolds": [{"accession": "NW_026623124.1", "subjects": [{"id": null, "hits": [{"query": "QBK15040.1", "subject": "XP_056728458.1", "identity": 100.0, "coverage": 100.0, "evalue": 1.02e-153, "bitscore": 435.0}], "name": "XP_056728458.1", "ipg": "236926801", "start": 3867003, "end": 3867648, "strand": 1, "sequence": null}, {"id": null, "hits": [{"query": "QBK15041.1", "subject": "XP_056728457.1", "identity": 97.153, "coverage": 100.0, "evalue": 0.0, "bitscore": 1737.0}], "name": "XP_056728457.1", "ipg": "629434515", "start": 3863284, "end": 3865922, "strand": -1, "sequence": null}, {"id": null, "hits": [{"query": "QBK15042.1", "subject": "XP_056728456.1", "identity": 100.0, "coverage": 100.0, "evalue": 0.0, "bitscore": 698.0}], "name": "XP_056728456.1", "ipg": "236926821", "start": 3861606, "end": 3862623, "strand": 1, "sequence": null}, {"id": null, "hits": [{"query": "QBK15043.1", "subject": "XP_056728455.1", "identity": 100.0, "coverage": 100.0, "evalue": 0.0, "bitscore": 545.0}], "name": "XP_056728455.1", "ipg": "236926819", "start": 3860192, "end": 3860990, "strand": -1, "sequence": null}, {"id": null, "hits": [{"query": "QBK15044.1", "subject": "XP_056728454.1", "identity": 99.42, "coverage": 100.0, "evalue": 0.0, "bitscore": 5310.0}], "name": "XP_056728454.1", "ipg": "629434479", "start": 3851561, "end": 3859380, "strand": -1, "sequence": null}, {"id": null, "hits": [{"query": "QBK15046.1", "subject": "XP_056728452.1", "identity": 100.0, "coverage": 100.0, "evalue": 0.0, "bitscore": 637.0}], "name": "XP_056728452.1", "ipg": "236926808", "start": 3846699, "end": 3847688, "strand": 1, "sequence": null}, {"id": null, "hits": [{"query": "QBK15047.1", "subject": "XP_056728451.1", "identity": 98.686, "coverage": 100.0, "evalue": 0.0, "bitscore": 4801.0}], "name": "XP_056728451.1", "ipg": "629434507", "start": 3837617, "end": 3845365, "strand": 1, "sequence": null}, {"id": null, "hits": [{"query": "QBK15048.1", "subject": "XP_056728450.1", "identity": 100.0, "coverage": 99.54337899543378, "evalue": 0.0, "bitscore": 908.0}], "name": "XP_056728450.1", "ipg": "629434508", "start": 3835090, "end": 3836901, "strand": 1, "sequence": null}, {"id": null, "hits": [{"query": "QBK15048.1", "subject": "XP_056727427.1", "identity": 45.413, "coverage": 98.40182648401826, "evalue": 2.16e-135, "bitscore": 409.0}], "name": "XP_056727427.1", "ipg": "629433991", "start": 1199777, "end": 1201602, "strand": -1, "sequence": null}, {"id": null, "hits": [{"query": "QBK15048.1", "subject": "XP_056727438.1", "identity": 45.708, "coverage": 97.71689497716895, "evalue": 1.87e-122, "bitscore": 376.0}], "name": "XP_056727438.1", "ipg": "629434010", "start": 1227659, "end": 1229420, "strand": -1, "sequence": null}], "clusters": [{"indices": [7, 6, 5, 4, 3, 2, 1, 0], "subjects": [], "intermediate_genes": [{"id": null, "hits": [], "name": "XP_056728449.1", "ipg": null, "start": 3832476, "end": 3833898, "strand": -1, "sequence": "MLIDGWTWSESFPEQSEILAYFEYVDSQWKISQHYTFSTSVNAASWDSSSHQWHVFLSDGRVLLTRWLVCAVGFASFSSLPNLPGLDRFQGKMCHTAEWPDKPIDWKNARVAVIGTGASATQVIQELASQVQHLTVYQRSPVVGLPKDENTDKTAWTDKKYAKKLVEASSTYHSAFPFSFRSERTMDVPDNERHTLYSRLLKEGNWSFLLSTFEDSLYDLKANSDMYSFWAERMRERIDDPRLKDLLIPLKPTYPIGIKRPCLQSGYYEVFNQDNVELVDVSTMPIVEITENGIQDARAHRAFDYIIWATGFEARTNTLTRINIQGKNSITLKSAWSQGVRSHLGLATHGFPNLFYLYGPQSATVRVNAPAVIQAQVDWLSNTLISLRSLSKTSCEATKEAETAWREKVANPWYQTLYPSAKSWETRGNNETCDEPAWYKNYTPIYKSTALTFTGSRDYQLISMNWKCVRHQH"}, {"id": null, "hits": [], "name": "XP_056728453.1", "ipg": null, "start": 3848856, "end": 3850187, "strand": 1, "sequence": "MAPMVPLLASRWNSVASNGVIRAGSFVGVMGPSGSGKSTLVKVLTGRAQPTTGSVLINGDTCRAAELRDLLALVPQDDIILPDLTVQENILYSSRVRIGSSRKDSEIEQYVDHLIISLGLNKVRNRLIGEVGKRGLSGGERKRVNIALELAAVPGIIVLDEPTSGLDAMTALSVIELLKSLTKQGVIVICVIHQPRLEIFAALDDLLLLNHGRQVYFGSAAAAKQCFQDAGYTFPLNSNPTDTMMDIMSCHDNLHLTDYPRNKPALPKQNLRIDVRPVQPA"}, {"id": null, "hits": [], "name": "XP_056728459.1", "ipg": null, "start": 3867815, "end": 3868217, "strand": -1, "sequence": "MVNINLLSLFERSCGSTDGGSGSSMSRGELNVAPRIAFGGGNYAGQDRSRNPLPYTTGHLTLGNIHLDETVKLVFSRRLVRLYLERQLGVVQQLSQLLGRVEGDGASIKVTQDLLRDQLRRLEHFVGFITLTD"}, {"id": null, "hits": [], "name": "XP_056728460.1", "ipg": null, "start": 3868599, "end": 3869247, "strand": -1, "sequence": "MLLQPESSSKPRNDSPPGFKFHSSCDTCLKAKIKCSQAKPTCARCLQQGRQCVYSPYRKIGRPSTKNLPLDQLQQPKGRTAGGTARRSLSRRVSLASPGIENGSRVGNVRHATNRVLHAQESVLVPSQTWSDQELTGNINRLDYGLEGTNWSALEGLLDASMSTLPQADHELASAVPRLDQVHDLDPNPGQEDLTGYLSPSSLSSRESLATTFPP"}, {"id": null, "hits": [], "name": "XP_056728461.1", "ipg": null, "start": 3871687, "end": 3872648, "strand": 1, "sequence": "MAEVKDPSRESLPTSSSPVPVAESEESKEISIRNATDEDEKKPAPATGPPSVEYPGAIMGSILTIALLLAMFLVALDMSIITTAIPTITARFHSEGQMGWYGSAFFLCLASFQSFWGKAYKYFPIKIAFLTAIGVFELGSLVAALSPNSPALIVGRAIQGVGGAGVTGGCYTVLAFITRPKYLHAVFGLTSGVFSLSSVLGPILSGVFTQYATWRWCFWVNLPIGGFAVIILVLFLKMPPHSRVAHATLKELPFLFDIPGIALTVCALVCLVLVLENGGVTKPWNSSYCIGLLIGFILIIILLIVLEWKQGEGAMIVPRIIKRRTVLVLALFNLTAQGSGFARIYNLPIYFQAAQGQSPSESGIRTLPTVLTTSIFSFAGSLAIGKVGYYQPFLMLGSMFVTIGSAMIYTLEPNSGAGKYIGYQVLASIGSGLIIQLNVIVAQAISKRADMSVTVGSVLFFQFIGGTVGVAASTNIMNNVLISSLPTDGRISAADVLSAGSTGLAKIFPNPADLAAVVSAYMKGLKAAWIWSIALAGVSFLVSLAAERKSVRLDHVKKRAEKKAAEEAASA"}], "score": 15.5071, "start": 3835090, "end": 3867648, "number": 4}]}, {"accession": "XM_056876270.1", "subjects": [{"id": null, "hits": [{"query": "QBK15040.1", "subject": "XP_056728458.1", "identity": 100.0, "coverage": 100.0, "evalue": 1.02e-153, "bitscore": 435.0}], "name": "XP_056728458.1", "ipg": "236926801", "start": 0, "end": 645, "strand": 1, "sequence": null}], "clusters": []}, {"accession": "JAPZBV010000003.1", "subjects": [{"id": null, "hits": [{"query": "QBK15040.1", "subject": "KAJ5402644.1", "identity": 100.0, "coverage": 100.0, "evalue": 1.02e-153, "bitscore": 435.0}], "name": "KAJ5402644.1", "ipg": "236926801", "start": 3867003, "end": 3867648, "strand": 1, "sequence": null}, {"id": null, "hits": [{"query": "QBK15041.1", "subject": "KAJ5402643.1", "identity": 97.153, "coverage": 100.0, "evalue": 0.0, "bitscore": 1737.0}], "name": "KAJ5402643.1", "ipg": "629434515", "start": 3863284, "end": 3865922, "strand": -1, "sequence": null}, {"id": null, "hits": [{"query": "QBK15042.1", "subject": "KAJ5402642.1", "identity": 100.0, "coverage": 100.0, "evalue": 0.0, "bitscore": 698.0}], "name": "KAJ5402642.1", "ipg": "236926821", "start": 3861606, "end": 3862623, "strand": 1, "sequence": null}, {"id": null, "hits": [{"query": "QBK15043.1", "subject": "KAJ5402641.1", "identity": 100.0, "coverage": 100.0, "evalue": 0.0, "bitscore": 545.0}], "name": "KAJ5402641.1", "ipg": "236926819", "start": 3860192, "end": 3860990, "strand": -1, "sequence": null}, {"id": null, "hits": [{"query": "QBK15044.1", "subject": "KAJ5402640.1", "identity": 99.42, "coverage": 100.0, "evalue": 0.0, "bitscore": 5310.0}], "name": "KAJ5402640.1", "ipg": "629434479", "start": 3851561, "end": 3859380, "strand": -1, "sequence": null}, {"id": null, "hits": [{"query": "QBK15046.1", "subject": "KAJ5402638.1", "identity": 100.0, "coverage": 100.0, "evalue": 0.0, "bitscore": 637.0}], "name": "KAJ5402638.1", "ipg": "236926808", "start": 3846699, "end": 3847688, "strand": 1, "sequence": null}, {"id": null, "hits": [{"query": "QBK15047.1", "subject": "KAJ5402637.1", "identity": 98.686, "coverage": 100.0, "evalue": 0.0, "bitscore": 4801.0}], "name": "KAJ5402637.1", "ipg": "629434507", "start": 3837617, "end": 3845365, "strand": 1, "sequence": null}, {"id": null, "hits": [{"query": "QBK15048.1", "subject": "KAJ5402636.1", "identity": 100.0, "coverage": 99.54337899543378, "evalue": 0.0, "bitscore": 908.0}], "name": "KAJ5402636.1", "ipg": "629434508", "start": 3835090, "end": 3836901, "strand": 1, "sequence": null}, {"id": null, "hits": [{"query": "QBK15048.1", "subject": "KAJ5401613.1", "identity": 45.413, "coverage": 98.40182648401826, "evalue": 2.16e-135, "bitscore": 409.0}], "name": "KAJ5401613.1", "ipg": "629433991", "start": 1199777, "end": 1201602, "strand": -1, "sequence": null}, {"id": null, "hits": [{"query": "QBK15048.1", "subject": "KAJ5401624.1", "identity": 45.708, "coverage": 97.71689497716895, "evalue": 1.87e-122, "bitscore": 376.0}], "name": "KAJ5401624.1", "ipg": "629434010", "start": 1227659, "end": 1229420, "strand": -1, "sequence": null}], "clusters": []}, {"accession": "XM_056876269.1", "subjects": [{"id": null, "hits": [{"query": "QBK15041.1", "subject": "XP_056728457.1", "identity": 97.153, "coverage": 100.0, "evalue": 0.0, "bitscore": 1737.0}], "name": "XP_056728457.1", "ipg": "629434515", "start": 0, "end": 2565, "strand": 1, "sequence": null}], "clusters": []}, {"accession": "XM_056876268.1", "subjects": [{"id": null, "hits": [{"query": "QBK15042.1", "subject": "XP_056728456.1", "identity": 100.0, "coverage": 100.0, "evalue": 0.0, "bitscore": 698.0}], "name": "XP_056728456.1", "ipg": "236926821", "start": 0, "end": 1017, "strand": 1, "sequence": null}], "clusters": []}, {"accession": "XM_056876267.1", "subjects": [{"id": null, "hits": [{"query": "QBK15043.1", "subject": "XP_056728455.1", "identity": 100.0, "coverage": 100.0, "evalue": 0.0, "bitscore": 545.0}], "name": "XP_056728455.1", "ipg": "236926819", "start": 0, "end": 798, "strand": 1, "sequence": null}], "clusters": []}, {"accession": "XM_056876266.1", "subjects": [{"id": null, "hits": [{"query": "QBK15044.1", "subject": "XP_056728454.1", "identity": 99.42, "coverage": 100.0, "evalue": 0.0, "bitscore": 5310.0}], "name": "XP_056728454.1", "ipg": "629434479", "start": 0, "end": 7719, "strand": 1, "sequence": null}], "clusters": []}, {"accession": "XM_056876264.1", "subjects": [{"id": null, "hits": [{"query": "QBK15046.1", "subject": "XP_056728452.1", "identity": 100.0, "coverage": 100.0, "evalue": 0.0, "bitscore": 637.0}], "name": "XP_056728452.1", "ipg": "236926808", "start": 0, "end": 927, "strand": 1, "sequence": null}], "clusters": []}, {"accession": "XM_056876263.1", "subjects": [{"id": null, "hits": [{"query": "QBK15047.1", "subject": "XP_056728451.1", "identity": 98.686, "coverage": 100.0, "evalue": 0.0, "bitscore": 4801.0}], "name": "XP_056728451.1", "ipg": "629434507", "start": 0, "end": 7068, "strand": 1, "sequence": null}], "clusters": []}, {"accession": "XM_056876262.1", "subjects": [{"id": null, "hits": [{"query": "QBK15048.1", "subject": "XP_056728450.1", "identity": 100.0, "coverage": 99.54337899543378, "evalue": 0.0, "bitscore": 908.0}], "name": "XP_056728450.1", "ipg": "629434508", "start": 0, "end": 1548, "strand": 1, "sequence": null}], "clusters": []}, {"accession": "XM_056875239.1", "subjects": [{"id": null, "hits": [{"query": "QBK15048.1", "subject": "XP_056727427.1", "identity": 45.413, "coverage": 98.40182648401826, "evalue": 2.16e-135, "bitscore": 409.0}], "name": "XP_056727427.1", "ipg": "629433991", "start": 0, "end": 1530, "strand": 1, "sequence": null}], "clusters": []}, {"accession": "XM_056875250.1", "subjects": [{"id": null, "hits": [{"query": "QBK15048.1", "subject": "XP_056727438.1", "identity": 45.708, "coverage": 97.71689497716895, "evalue": 1.87e-122, "bitscore": 376.0}], "name": "XP_056727438.1", "ipg": "629434010", "start": 0, "end": 1491, "strand": 1, "sequence": null}], "clusters": []}]}, {"name": "Penicillium cf. viridicatum", "strain": "IBT 20477", "scaffolds": [{"accession": "JAPQKQ010000001.1", "subjects": [{"id": null, "hits": [{"query": "QBK15039.1", "subject": "KAJ5214321.1", "identity": 89.792, "coverage": 100.0, "evalue": 0.0, "bitscore": 816.0}], "name": "KAJ5214321.1", "ipg": "629241102", "start": 3971788, "end": 3973228, "strand": -1, "sequence": null}, {"id": null, "hits": [{"query": "QBK15040.1", "subject": "KAJ5214320.1", "identity": 91.589, "coverage": 100.0, "evalue": 7.36e-137, "bitscore": 394.0}], "name": "KAJ5214320.1", "ipg": "629241087", "start": 3970870, "end": 3971641, "strand": 1, "sequence": null}, {"id": null, "hits": [{"query": "QBK15041.1", "subject": "KAJ5214319.1", "identity": 90.433, "coverage": 100.0, "evalue": 0.0, "bitscore": 1591.0}], "name": "KAJ5214319.1", "ipg": "629241119", "start": 3967285, "end": 3969921, "strand": -1, "sequence": null}, {"id": null, "hits": [{"query": "QBK15042.1", "subject": "KAJ5214317.1", "identity": 96.746, "coverage": 100.0, "evalue": 0.0, "bitscore": 676.0}], "name": "KAJ5214317.1", "ipg": "629241096", "start": 3964533, "end": 3965550, "strand": 1, "sequence": null}, {"id": null, "hits": [{"query": "QBK15043.1", "subject": "KAJ5214316.1", "identity": 95.833, "coverage": 99.62264150943396, "evalue": 0.0, "bitscore": 523.0}], "name": "KAJ5214316.1", "ipg": "629241109", "start": 3963127, "end": 3963925, "strand": -1, "sequence": null}, {"id": null, "hits": [{"query": "QBK15044.1", "subject": "KAJ5214315.1", "identity": 94.82, "coverage": 100.0, "evalue": 0.0, "bitscore": 5059.0}], "name": "KAJ5214315.1", "ipg": "629241106", "start": 3954517, "end": 3962337, "strand": -1, "sequence": null}, {"id": null, "hits": [{"query": "QBK15048.1", "subject": "KAJ5213267.1", "identity": 45.642, "coverage": 98.40182648401826, "evalue": 8.11e-136, "bitscore": 410.0}], "name": "KAJ5213267.1", "ipg": "629240122", "start": 1179352, "end": 1181159, "strand": -1, "sequence": null}], "clusters": [{"indices": [5, 4, 3, 2, 1, 0], "subjects": [], "intermediate_genes": [{"id": null, "hits": [], "name": "KAJ5214312.1", "ipg": null, "start": 3949517, "end": 3949684, "strand": -1, "sequence": "MPITLTTAKHPPHAWKFQRVAEAEELFEQSCPKEHIGSKRLIGKSFTEDLFDTSYLSASENGFVWAVFHAYSHHHNLVLRPEDVWFTILTQLSFFVIAHSEELRYLFVSHKGTVHLEVPTNKTMDTVDFGDMALIMSEFMEKRVVNPDLRNWIMPAFSTTTASDEVVAAIIMMGSMQKYFSYEFVLRCGIPSVTLLGEREDWALMVTKLAQLAHLGDEPARFAQLLRPVLNNFVASFDNPESPDTLSFWSKCADRRGGASGPTYLTGWISVFCFWGNDGKLLYPEAILPECSRGFQARNTKFGLDQALSRRIDTDKVPLGYVSVPVTVNNTGKKFDAVMLAGLIGIQATSSGAMLDGSRGHSYERELPYFVDDYYQMRPCNPVILTGETGLDSIQPVSGWLMYEKEMLKCAKKHKKHKKVHNPPRVLDWSLVRQGK"}, {"id": null, "hits": [], "name": "KAJ5214313.1", "ipg": null, "start": 3950093, "end": 3951054, "strand": -1, "sequence": "MDIVFHPGQNGTDPWVEFYPYTPSATAGYAFMGIFAVSTLAHIVLIFPFHAAYFIPMVLGGICETFGYYGRAWSHESRFEIKSWALQEMLILCAPPLVAATVYMVLGRIIRSFGAEHLSSMRPKWLTFVFVMNDVLCFFTQLGGAGVQVTGDEKVMNIGKKVVLAGLIFSLVVFAFFILIAAKFHRRLLQMPTTFLNQNPDLPWQRYMWAIYISCFALMVRNLVRTIQFGAGQKTDVNTKEVYIYVFDAFLMFFTMLLLIIYHPGRLIKKAHRLTKTGTGDGHPDVPLNGPEMAQRLA"}, {"id": null, "hits": [], "name": "KAJ5214314.1", "ipg": null, "start": 3952109, "end": 3953611, "strand": 1, "sequence": "MYFSSAIAIGLAPLLANAYLSGSVGPTTTVSTKSANKICNVLDYGAVADKSTDVGAAITSAWADCRNGGVVYIPSGDYAFESWVTLSGGKGCAIQLDGILYRTGTDDGNMIMVKHTTDFELFSSTSKGAVQGYGYEYHKKGSSGGARILRLYDVTDFSVHDIALVDAPGFHFSLDTCENGEVYNLAIRGGDKGGLDGIDVWSTNIWIHDVEVTNKDECVTVKSPAKNILVENIYCNWSGGCAMGSLGTDVDISDITYRNVYTWNSNQMYMVKSNGGSGNVENLILENFIGHGNAYSLDIDSAWSSMSKVSGDGVQLTNVTIKNWKGTETNGAQRGPIKVRCADGAPCTDITIEDFAMWTESGSYQWYNCESAYGSGACLKDGDEHTSYTTTQTVHSAPSGYSAATMASDLATAFGTASPIPIPAIPTSFYPGATPVSALAGAKATSS"}, {"id": null, "hits": [], "name": "KAJ5214318.1", "ipg": null, "start": 3965938, "end": 3966142, "strand": 1, "sequence": "MTTRGPTQTGISTNCDEYHTVVNGDSCAAIENEYGITFAQLYEWNPAIRSDCEYLNIGYIICVDISS"}, {"id": null, "hits": [], "name": "KAJ5214322.1", "ipg": null, "start": 3975458, "end": 3977399, "strand": 1, "sequence": "MAEVKDPSRESLPTSSSPVPVAGSEESKDVSIRNTTDEDEKKAAPATGPPSVEYPGAIMGSVLTIALLLAMFLVALDMSIITTAIPTITARFHSEGEMGWYGSAFFLCLASFQSFWGKAYKYFPIKIAFLTAIGVFELGSLVAALSPNSPALIIGRAIQGVGGAGVTGGCYTVLAFITRPKYLHAVFGLTSGVFSLSSVLGPILSGVFTQYATWRWCFWVNLPIGGFAVIILVLFLKMPPHSRVAHATLKELPFLFDIPGITLTVCALVCLVLVLENGGVTKPWNSGYCIGLLIGFILIVILLIALEWKQGEGAMIVPRIIKRRTVLVLALFNLTAQGSGFARIYNLPIYFQAAQGQSPSESGIRTLPTVLTTSIFSFAGSLAIGKVGYYQPFLMLGSMFVTIGSAMIYTLEPNSGAGKYIGYQVLASIGSGLIIQLNVIVAQAISKRVDMSVTVGSVLFFQFIGGTIGVAASTNIMNNVLISSLPTDGRISASDVLSAGSTSLAKIFPNPADLSIVVGAYMKGLKAAWIWSIALAGVSFLVSLAAERKSVRLDHVKKRAEKKAAAEAATP"}, {"id": null, "hits": [], "name": "KAJ5214323.1", "ipg": null, "start": 3978034, "end": 3978228, "strand": 1, "sequence": "MSSRDHNDGGKLLSNPISLSSSGSSGPPKKTGFNIQSSNRGRPTNSPANGRSLPRRPHQLGYSDDSDEDEAPPVPEEILGFDTHTGGAIAADGQAVADANKPLIIPVTSKNNWRDRAGVNVKKSKKNLLPSEVQAMQEAQKNGQAPPGESTVETDAPSMAYGLSFAQQSAEKTDGGVAVDKDQAMPDAKPVETKPLTEDEIAMQALIRETTGDTERRSDLVIESATKEEEPVQYSELGSFRTDVAARPEPATLDAYNAIPVEEFGAALLRGMGWKDGQSIGRGNYSSGTAAEKAKNPRVPERRPGFLGIGAKDSSGGKGAETELGAWGKAAMRKASRKQGEENDKAEGVYMPITMRNKKTGEQLTEEELAALQKEARSKPAKEDDWRERRDRNLEKSGRDKDRDREYRKRDHDDEEDRSRWKTGSSRRDRDRSRSSGRHSSSRSSRYDDDDKSRRDDRSYRDRDRDHDRDRRYRDDDKGDRRRDGDRERDRDRSHRSRDERYSSSRHSSHSSRNDRDRDRDRDSRRSRRDD"}], "score": 11.905899999999999, "start": 3954517, "end": 3973228, "number": 6}]}]}, {"name": "Penicillium hordei", "strain": "IBT 12815", "scaffolds": [{"accession": "NW_026623143.1", "subjects": [{"id": null, "hits": [{"query": "QBK15039.1", "subject": "XP_056755573.1", "identity": 88.655, "coverage": 100.0, "evalue": 0.0, "bitscore": 788.0}], "name": "XP_056755573.1", "ipg": "629601925", "start": 3812765, "end": 3814196, "strand": -1, "sequence": null}, {"id": null, "hits": [{"query": "QBK15040.1", "subject": "XP_056755572.1", "identity": 89.252, "coverage": 100.0, "evalue": 6.47e-135, "bitscore": 388.0}], "name": "XP_056755572.1", "ipg": "629601955", "start": 3811964, "end": 3812606, "strand": 1, "sequence": null}, {"id": null, "hits": [{"query": "QBK15041.1", "subject": "XP_056755571.1", "identity": 92.825, "coverage": 100.0, "evalue": 0.0, "bitscore": 1648.0}], "name": "XP_056755571.1", "ipg": "629601887", "start": 3808217, "end": 3810854, "strand": -1, "sequence": null}, {"id": null, "hits": [{"query": "QBK15042.1", "subject": "XP_056755570.1", "identity": 96.154, "coverage": 100.0, "evalue": 0.0, "bitscore": 674.0}], "name": "XP_056755570.1", "ipg": "629601917", "start": 3806496, "end": 3807513, "strand": 1, "sequence": null}, {"id": null, "hits": [{"query": "QBK15043.1", "subject": "XP_056755569.1", "identity": 96.591, "coverage": 99.62264150943396, "evalue": 0.0, "bitscore": 530.0}], "name": "XP_056755569.1", "ipg": "629601927", "start": 3805096, "end": 3805894, "strand": -1, "sequence": null}, {"id": null, "hits": [{"query": "QBK15044.1", "subject": "XP_056755568.1", "identity": 94.086, "coverage": 100.0, "evalue": 0.0, "bitscore": 4981.0}], "name": "XP_056755568.1", "ipg": "629601884", "start": 3796535, "end": 3804352, "strand": -1, "sequence": null}, {"id": null, "hits": [{"query": "QBK15048.1", "subject": "XP_056754509.1", "identity": 45.183, "coverage": 98.40182648401826, "evalue": 2.16e-133, "bitscore": 404.0}], "name": "XP_056754509.1", "ipg": "629600848", "start": 1068607, "end": 1070427, "strand": -1, "sequence": null}], "clusters": [{"indices": [5, 4, 3, 2, 1, 0], "subjects": [], "intermediate_genes": [{"id": null, "hits": [], "name": "XP_056755566.1", "ipg": null, "start": 3791535, "end": 3791671, "strand": -1, "sequence": "MDIVFHPGQNGTDPWVEFYPYTPSATAGYAFMGIFAVSTLAHIVLMFPFRAAYFIPLVLGGICETFGYYGRAWSHESRFEIKSWALQEMLILCAPPLVAATVYMVLGRIIRSFGAEHLSSMRPKWLTFVFVMNDVLCFCTQLGGAGVQVTGDEKVMNIGKKVVLAGLIFSLVVFAFFILIAAKFHRRLLQTPTTFLNQNPDLPWQRYMWAIYISCFALMVRNLVRTIQFGAGQKTAVNTKEVYIYVFDAFLMFFTMLVLIIYHPGRLIKKAHRLTKTGTGDGHPDVPLNGPGMAQRLA"}, {"id": null, "hits": [], "name": "XP_056755567.1", "ipg": null, "start": 3794291, "end": 3795793, "strand": 1, "sequence": "MYFPSAIAIGLAPLLANAYLSGSVGPTTTVSTKSANKICNVLDYGAVADKSTDVGAAITSAWADCRDGGVVYIPSGDYAFKSWVTLSGGKSCAIQLDGILYRTGTDGGNMIMVKHTTDFELFSSTSEGAVQGYGYEYHKEGSSSGARILRLYDVTDFSVHDLALVDAPAFHFSLDTCENGEVYNLAIRGGDKGGLDGLDVWSTNIWIHDVEVTNKDECVTVKSPAKNILVENIYCNWSGGCAMGSLGTDVEISDITYRNVYTWNSNQMYMVKSNGGSGNVENLILENFIGHGNAYSLDIDSAWSSMSKVSGDGVQLTNVTIRNWKGTESNGAQRGPIKVKCADGAPCTDITIEDFAMWTESGSYQWYNCESAYGSGACLKDGDEHTSYTTTQTVKSAPSGYSAATMASDLATAFGTASPIPIPAIPTSFYPGATPVSALAGAKATSS"}, {"id": null, "hits": [], "name": "XP_056755574.1", "ipg": null, "start": 3816624, "end": 3818559, "strand": 1, "sequence": "MAEVKDPSRESLPTSSSPVPVAGSEESKDVSIRNTTDEDEKKAAPATGPPTVEYPGAIMGSILTIALLLAMFLVALDMSIITTAIPTITARFHSEGEMGWYGSAFFLCLASFQSFWGKAYKYFPIKIAFLTAIAVFELGSLVAALSPNSPALIIGRAIQGVGGAGVTGGCYTVLAFITRPKYLHAVFGLTSGVFSLSSVLGPILSGVFTQYATWRWCFWVNLPIGGFAVIILVLFLKMPPHSRVAHAKLKELPFLFDIPGIALTVCALVCLVLVLENGGVTKPWNSGYCIGLLIGFILIVILLIALEWKQGEGAMIVPRIIKRRTVLVLALFNLTAQGSGFARIYNLPIYFQAAQGQSPSESGIRTLPTVLTTSIFSFAGSLAIGKVGYYQPFLMLGSMFVTIGSAMIYTLEPSSGAGKYIGYQVLASIGSGLIIQLNVIVAQAISKRVDMSVTVGSVLFFQFIGGTIGVAASTNIMNNVVISSLPKDGRLSASDVLSAGSTGLAKIFPNPADLKIVVNAYMKGLKAAWIWSIALAGVSFLVSLAAERKSVRLDHVKKRAEKKAAAEAATP"}, {"id": null, "hits": [], "name": "XP_056755575.1", "ipg": null, "start": 3819096, "end": 3819196, "strand": 1, "sequence": "MSSRGHNDSGKLLSKPISLSSSGSSGPPKKTGFNIQSSNRGCSTNSPANGRSLPRRPHQLGYSDESDEDEAPPVHEEILGFDTHTGGAIAADGQAVADANKPLIIPVTSKNNWRDRAGVNVKKSKKNLLPSEVQAMQEAQKNGQAPPGEPTVETDTPSMAYGLSFAQQSAEKADGGAAVDEDQAMPDAKPVETKPLTEDEIAMQALIRETTGDTERRSDLVIESASKEEESVQHSELGSFRTDVASRPEPATLDAYNAIPVEEFGAALLRGMGWKDGQSIGRGNYSSATAAEKAKNPRVPERRPGFLGIGAKDSSGGKGAETELGAWGKAAMRKASRKQGEENDKAEGVYMPITMRNKKTGEQLTEEELAALQKEARSKPAEEDDWRERRDRNLEKSGRDKDRDREYRNRDHDDEEERSRWKNGSSRRDRDRSRSSGRHSSSRSSRYDDDDKSRRDDRSYRGRDRDYDRDRRHRDDDKDDRRRDRDRSHRSRDERYSSSRHSSHSSRNDRDRDRDRDSRRSRRDD"}], "score": 11.9009, "start": 3796535, "end": 3814196, "number": 7}]}, {"accession": "XM_056895825.1", "subjects": [{"id": null, "hits": [{"query": "QBK15039.1", "subject": "XP_056755573.1", "identity": 88.655, "coverage": 100.0, "evalue": 0.0, "bitscore": 788.0}], "name": "XP_056755573.1", "ipg": "629601925", "start": 0, "end": 1431, "strand": 1, "sequence": null}], "clusters": []}, {"accession": "JAQJAE010000002.1", "subjects": [{"id": null, "hits": [{"query": "QBK15039.1", "subject": "KAJ5608149.1", "identity": 88.655, "coverage": 100.0, "evalue": 0.0, "bitscore": 788.0}], "name": "KAJ5608149.1", "ipg": "629601925", "start": 3812765, "end": 3814196, "strand": -1, "sequence": null}, {"id": null, "hits": [{"query": "QBK15040.1", "subject": "KAJ5608148.1", "identity": 89.252, "coverage": 100.0, "evalue": 6.47e-135, "bitscore": 388.0}], "name": "KAJ5608148.1", "ipg": "629601955", "start": 3811964, "end": 3812606, "strand": 1, "sequence": null}, {"id": null, "hits": [{"query": "QBK15041.1", "subject": "KAJ5608147.1", "identity": 92.825, "coverage": 100.0, "evalue": 0.0, "bitscore": 1648.0}], "name": "KAJ5608147.1", "ipg": "629601887", "start": 3808217, "end": 3810854, "strand": -1, "sequence": null}, {"id": null, "hits": [{"query": "QBK15042.1", "subject": "KAJ5608146.1", "identity": 96.154, "coverage": 100.0, "evalue": 0.0, "bitscore": 674.0}], "name": "KAJ5608146.1", "ipg": "629601917", "start": 3806496, "end": 3807513, "strand": 1, "sequence": null}, {"id": null, "hits": [{"query": "QBK15043.1", "subject": "KAJ5608145.1", "identity": 96.591, "coverage": 99.62264150943396, "evalue": 0.0, "bitscore": 530.0}], "name": "KAJ5608145.1", "ipg": "629601927", "start": 3805096, "end": 3805894, "strand": -1, "sequence": null}, {"id": null, "hits": [{"query": "QBK15044.1", "subject": "KAJ5608144.1", "identity": 94.086, "coverage": 100.0, "evalue": 0.0, "bitscore": 4981.0}], "name": "KAJ5608144.1", "ipg": "629601884", "start": 3796535, "end": 3804352, "strand": -1, "sequence": null}, {"id": null, "hits": [{"query": "QBK15048.1", "subject": "KAJ5607084.1", "identity": 45.183, "coverage": 98.40182648401826, "evalue": 2.16e-133, "bitscore": 404.0}], "name": "KAJ5607084.1", "ipg": "629600848", "start": 1068607, "end": 1070427, "strand": -1, "sequence": null}], "clusters": []}, {"accession": "XM_056895824.1", "subjects": [{"id": null, "hits": [{"query": "QBK15040.1", "subject": "XP_056755572.1", "identity": 89.252, "coverage": 100.0, "evalue": 6.47e-135, "bitscore": 388.0}], "name": "XP_056755572.1", "ipg": "629601955", "start": 0, "end": 642, "strand": 1, "sequence": null}], "clusters": []}, {"accession": "XM_056895823.1", "subjects": [{"id": null, "hits": [{"query": "QBK15041.1", "subject": "XP_056755571.1", "identity": 92.825, "coverage": 100.0, "evalue": 0.0, "bitscore": 1648.0}], "name": "XP_056755571.1", "ipg": "629601887", "start": 0, "end": 2637, "strand": 1, "sequence": null}], "clusters": []}, {"accession": "XM_056895822.1", "subjects": [{"id": null, "hits": [{"query": "QBK15042.1", "subject": "XP_056755570.1", "identity": 96.154, "coverage": 100.0, "evalue": 0.0, "bitscore": 674.0}], "name": "XP_056755570.1", "ipg": "629601917", "start": 0, "end": 1017, "strand": 1, "sequence": null}], "clusters": []}, {"accession": "XM_056895821.1", "subjects": [{"id": null, "hits": [{"query": "QBK15043.1", "subject": "XP_056755569.1", "identity": 96.591, "coverage": 99.62264150943396, "evalue": 0.0, "bitscore": 530.0}], "name": "XP_056755569.1", "ipg": "629601927", "start": 0, "end": 798, "strand": 1, "sequence": null}], "clusters": []}, {"accession": "XM_056895820.1", "subjects": [{"id": null, "hits": [{"query": "QBK15044.1", "subject": "XP_056755568.1", "identity": 94.086, "coverage": 100.0, "evalue": 0.0, "bitscore": 4981.0}], "name": "XP_056755568.1", "ipg": "629601884", "start": 0, "end": 7761, "strand": 1, "sequence": null}], "clusters": []}, {"accession": "XM_056894761.1", "subjects": [{"id": null, "hits": [{"query": "QBK15048.1", "subject": "XP_056754509.1", "identity": 45.183, "coverage": 98.40182648401826, "evalue": 2.16e-133, "bitscore": 404.0}], "name": "XP_056754509.1", "ipg": "629600848", "start": 0, "end": 1530, "strand": 1, "sequence": null}], "clusters": []}]}, {"name": "Penicillium robsamsonii", "strain": "IBT 29466", "scaffolds": [{"accession": "NW_026643221.1", "subjects": [{"id": null, "hits": [{"query": "QBK15039.1", "subject": "XP_057084396.1", "identity": 83.027, "coverage": 100.0, "evalue": 0.0, "bitscore": 746.0}], "name": "XP_057084396.1", "ipg": "630146308", "start": 867665, "end": 869132, "strand": -1, "sequence": null}, {"id": null, "hits": [{"query": "QBK15040.1", "subject": "XP_057084395.1", "identity": 86.916, "coverage": 100.0, "evalue": 3.88e-129, "bitscore": 375.0}], "name": "XP_057084395.1", "ipg": "630146344", "start": 866733, "end": 867507, "strand": 1, "sequence": null}, {"id": null, "hits": [{"query": "QBK15041.1", "subject": "XP_057084394.1", "identity": 90.319, "coverage": 100.0, "evalue": 0.0, "bitscore": 1607.0}], "name": "XP_057084394.1", "ipg": "630146370", "start": 863120, "end": 865757, "strand": -1, "sequence": null}, {"id": null, "hits": [{"query": "QBK15042.1", "subject": "XP_057084393.1", "identity": 88.462, "coverage": 100.0, "evalue": 0.0, "bitscore": 606.0}], "name": "XP_057084393.1", "ipg": "630146371", "start": 861420, "end": 862436, "strand": 1, "sequence": null}, {"id": null, "hits": [{"query": "QBK15043.1", "subject": "XP_057084392.1", "identity": 95.833, "coverage": 99.62264150943396, "evalue": 0.0, "bitscore": 526.0}], "name": "XP_057084392.1", "ipg": "630146317", "start": 860006, "end": 860804, "strand": -1, "sequence": null}, {"id": null, "hits": [{"query": "QBK15044.1", "subject": "XP_057084391.1", "identity": 92.81, "coverage": 100.0, "evalue": 0.0, "bitscore": 4962.0}], "name": "XP_057084391.1", "ipg": "630146376", "start": 851493, "end": 859310, "strand": -1, "sequence": null}], "clusters": [{"indices": [5, 4, 3, 2, 1, 0], "subjects": [], "intermediate_genes": [{"id": null, "hits": [], "name": "XP_057084389.1", "ipg": null, "start": 846496, "end": 846991, "strand": 1, "sequence": "MTTSTIYATEIDVFTACPPSVQNCPIGQISTYTTRKTVAVSTTTYLVAVTDSAQAPESTNASVQPVAVPTVSLAHLHVPGYEPAGDTKYTMSHAQPSNVWKSAIASSGSTQGATHGTTTNTVSDQATSYVTTASGSLFTGDAPKVGHSSTLFTVATVVFTLFFF"}, {"id": null, "hits": [], "name": "XP_057084390.1", "ipg": null, "start": 847480, "end": 850736, "strand": -1, "sequence": "MVDSAHFTPHTIEETRPPPYKKTIKNAGKVLDHIKNGSVGKPSRHAKTSITYYDYRDGLISDPTHIYDSATIAALRHVPEDVQQRLILVEDLSNPMIDILGENFSINPEFFEEHLLNSGYAGGKYDSPPARNWSTSSFEKSYRSFRWIRPVYRLPTYFSSPDLEDLLLEDSVTHFTRKKSVTTGILTNIFRLEWGLWTDPATTSMMKRVCGLEERVSIWKKKLIDQNTEIVIVLLDPLPEISEIHHYWASTGSQQENDENKYKDEKEKKDDDDDDDDTSPRPSKELGQYWASTGPLGENGENDGVDASHYSSTRRSGYWTSINSQDSQGGNGENDTDSSLRHSVGQSHYRASSSSREENGGNYDGDASNHSSRERSQYWTPRGSQGENGENNGDDASHYSSTRRSGYWTSTNSQDSQGGNCGNDTDSSLRHSVGQSHYRASSGSRGENGENDTDSSLRHSVGQSHYRASSGSRGENGENDTDSSLRHSVGQSHYRASSGSREENGENDTDSSLRHSVGQSHYRASSSSQEENGGNDDGDASHYSSIEQRIFEEFIMDEEQPQRVRDETSFARALGWILGREIRKKFRPRQKLEVLDYIVEEKKKKRKPDVLNKVIIEQIAPRQPVSADLDCVFRMSQSMADLQAKLQETKSTKSGICEALRMHQGPVSLLRPLVQIIQQDTMTLLNQLRQVLDEIDIEILDDIMMEDRLSLWRQIINRAQRELPELRYSMEPFIEFLTKINPLSSPREVAVMELEAMQDIHELWKNIDHIVVRLERTSASLTSNMGLLESRRSIDEAHAVARLTELAFIFVPMSFAASVFGMQVQPFANPVPISNFFVVAVVVTSFAYLMRMTMRSHWLIALKAAVRNDVRKYAARNGQPVQPRGLPMLLIFRSIASRLGTIVAGICKWLAQRTRSVAEKVWAVFGFIISFVLLNGVASAIPIGLLWTRDLESDVRIAVSIPIVFIVIATVGVSFWLKSKPKFRSALPDLIMDRVRRAPSWLGVAVIYLILTAVFIVVPLALIWTRPLATGIKSGLTVGIVMTMVIIMLSLIAFGVTGRYRMLRFHS"}, {"id": null, "hits": [], "name": "XP_057084397.1", "ipg": null, "start": 871276, "end": 873210, "strand": 1, "sequence": "MAEVKDPSRESSPTSSNPVPVASSEESKDVSIRNTTDEDEKKAAPPTGPPSVEYPGAIMGSILTIALLLAMFLVALDMSIITTAIPTITARFHSEGQMGWYGSAFFLCLASFQSFWGKAYKYFPIKIAFLTAIAVFELGSLVAALSPNSPALIIGRAIQGVGGAGVTGGCYTVLAFITRPKYLHAVFGLTSGVFSLSSVLGPILSGVFTQYATWRWCFWVNLPIGGLSMIILVLFLKMPPHSRVAHAKLKELPFLFDIPGIALTVCALVCLVLVLENGGVTKPWNSGYCIGLLIGFILMVILLIALEWKQGEGAMIVPRIIKRRTILVLALFNLTAQGSGFARIYNLPIYFQAAQGQSPSESGIRTLPTVLTTSIFSFAGSLAIGKVGYYQPFLLLGSMFVTVGSAMIYTLEPNSGAGKYIGYQVLASIGSGLIIQLNVIVAQAISKRADMSVTVGSVLFFQFIGGTIGVSASTNIMNNVLISSLPKDGSISTADVFAAGSANLAKIFRNAKELNIVVNAYMKGLKAAWIWSIALAGVSFLVALAAEHKSVRLDHVKKRAEKKAAAEAATP"}, {"id": null, "hits": [], "name": "XP_057084398.1", "ipg": null, "start": 873712, "end": 874132, "strand": -1, "sequence": "MSQPTKFMRLASPNERRTISREDVGFYNALVIAGVYEIASENIDVNSIQSFLAPLRHCIEKYPHLSVVVKDKHTDKPAYEAVSSIDLHNHVSIIHEDEASSNDETATIEKIMPAILDRPWPADIPPWRIVVLPLLSPQDSKVKRCFVALAFSHTLGDGMVGVAFHRTFLDAWRQPTDAEEKASFLVTPPNQTLPAPFDTPERLPISWKFLLGPLVAVYLPKFVNTILGLRASASTLDAGTWIGSPMFFDPAAVIQSRVRIIEIEAPLVQKALQASRSHGTKLTGTVHQMIVRGLSKAIPSLEVTNFVSGTPVDMRASIGTPGLTWGLFVSGLYEVHPRVPNVTDPALSEEMWEAARSMTQKLAECGARLQDQAIGLLRYVPSIRNWTLSKVGQQRDSSYELSNLLAFDNMDDGADQKCKVVKMVFSQPGNVTSAPLAFNMISVKGGSLVCTVSWQAGALGVPVEEEISLVDNICSSIRADLEALRD"}], "score": 11.882200000000001, "start": 851493, "end": 869132, "number": 9}]}, {"accession": "XM_057229306.1", "subjects": [{"id": null, "hits": [{"query": "QBK15039.1", "subject": "XP_057084396.1", "identity": 83.027, "coverage": 100.0, "evalue": 0.0, "bitscore": 746.0}], "name": "XP_057084396.1", "ipg": "630146308", "start": 0, "end": 1467, "strand": 1, "sequence": null}], "clusters": []}, {"accession": "JAQJAW010000003.1", "subjects": [{"id": null, "hits": [{"query": "QBK15039.1", "subject": "KAJ5822704.1", "identity": 83.027, "coverage": 100.0, "evalue": 0.0, "bitscore": 746.0}], "name": "KAJ5822704.1", "ipg": "630146308", "start": 867665, "end": 869132, "strand": -1, "sequence": null}, {"id": null, "hits": [{"query": "QBK15040.1", "subject": "KAJ5822703.1", "identity": 86.916, "coverage": 100.0, "evalue": 3.88e-129, "bitscore": 375.0}], "name": "KAJ5822703.1", "ipg": "630146344", "start": 866733, "end": 867507, "strand": 1, "sequence": null}, {"id": null, "hits": [{"query": "QBK15041.1", "subject": "KAJ5822702.1", "identity": 90.319, "coverage": 100.0, "evalue": 0.0, "bitscore": 1607.0}], "name": "KAJ5822702.1", "ipg": "630146370", "start": 863120, "end": 865757, "strand": -1, "sequence": null}, {"id": null, "hits": [{"query": "QBK15042.1", "subject": "KAJ5822701.1", "identity": 88.462, "coverage": 100.0, "evalue": 0.0, "bitscore": 606.0}], "name": "KAJ5822701.1", "ipg": "630146371", "start": 861420, "end": 862436, "strand": 1, "sequence": null}, {"id": null, "hits": [{"query": "QBK15043.1", "subject": "KAJ5822700.1", "identity": 95.833, "coverage": 99.62264150943396, "evalue": 0.0, "bitscore": 526.0}], "name": "KAJ5822700.1", "ipg": "630146317", "start": 860006, "end": 860804, "strand": -1, "sequence": null}, {"id": null, "hits": [{"query": "QBK15044.1", "subject": "KAJ5822699.1", "identity": 92.81, "coverage": 100.0, "evalue": 0.0, "bitscore": 4962.0}], "name": "KAJ5822699.1", "ipg": "630146376", "start": 851493, "end": 859310, "strand": -1, "sequence": null}], "clusters": []}, {"accession": "XM_057229305.1", "subjects": [{"id": null, "hits": [{"query": "QBK15040.1", "subject": "XP_057084395.1", "identity": 86.916, "coverage": 100.0, "evalue": 3.88e-129, "bitscore": 375.0}], "name": "XP_057084395.1", "ipg": "630146344", "start": 0, "end": 774, "strand": 1, "sequence": null}], "clusters": []}, {"accession": "XM_057229304.1", "subjects": [{"id": null, "hits": [{"query": "QBK15041.1", "subject": "XP_057084394.1", "identity": 90.319, "coverage": 100.0, "evalue": 0.0, "bitscore": 1607.0}], "name": "XP_057084394.1", "ipg": "630146370", "start": 0, "end": 2637, "strand": 1, "sequence": null}], "clusters": []}, {"accession": "XM_057229303.1", "subjects": [{"id": null, "hits": [{"query": "QBK15042.1", "subject": "XP_057084393.1", "identity": 88.462, "coverage": 100.0, "evalue": 0.0, "bitscore": 606.0}], "name": "XP_057084393.1", "ipg": "630146371", "start": 0, "end": 972, "strand": 1, "sequence": null}], "clusters": []}, {"accession": "XM_057229302.1", "subjects": [{"id": null, "hits": [{"query": "QBK15043.1", "subject": "XP_057084392.1", "identity": 95.833, "coverage": 99.62264150943396, "evalue": 0.0, "bitscore": 526.0}], "name": "XP_057084392.1", "ipg": "630146317", "start": 0, "end": 798, "strand": 1, "sequence": null}], "clusters": []}, {"accession": "XM_057229301.1", "subjects": [{"id": null, "hits": [{"query": "QBK15044.1", "subject": "XP_057084391.1", "identity": 92.81, "coverage": 100.0, "evalue": 0.0, "bitscore": 4962.0}], "name": "XP_057084391.1", "ipg": "630146376", "start": 0, "end": 7761, "strand": 1, "sequence": null}], "clusters": []}, {"accession": "NW_026643223.1", "subjects": [{"id": null, "hits": [{"query": "QBK15046.1", "subject": "XP_057083192.1", "identity": 38.462, "coverage": 98.7012987012987, "evalue": 2.16e-59, "bitscore": 203.0}], "name": "XP_057083192.1", "ipg": "630123787", "start": 3588348, "end": 3589319, "strand": -1, "sequence": null}, {"id": null, "hits": [{"query": "QBK15047.1", "subject": "XP_057083193.1", "identity": 41.868, "coverage": 99.23273657289002, "evalue": 0.0, "bitscore": 1776.0}], "name": "XP_057083193.1", "ipg": "630123755", "start": 3589987, "end": 3597317, "strand": 1, "sequence": null}], "clusters": []}, {"accession": "XM_057233650.1", "subjects": [{"id": null, "hits": [{"query": "QBK15046.1", "subject": "XP_057083192.1", "identity": 38.462, "coverage": 98.7012987012987, "evalue": 2.16e-59, "bitscore": 203.0}], "name": "XP_057083192.1", "ipg": "630123787", "start": 0, "end": 915, "strand": 1, "sequence": null}], "clusters": []}, {"accession": "JAQJAW010000005.1", "subjects": [{"id": null, "hits": [{"query": "QBK15046.1", "subject": "KAJ5817155.1", "identity": 38.462, "coverage": 98.7012987012987, "evalue": 2.16e-59, "bitscore": 203.0}], "name": "KAJ5817155.1", "ipg": "630123787", "start": 3588348, "end": 3589319, "strand": -1, "sequence": null}, {"id": null, "hits": [{"query": "QBK15047.1", "subject": "KAJ5817156.1", "identity": 41.868, "coverage": 99.23273657289002, "evalue": 0.0, "bitscore": 1776.0}], "name": "KAJ5817156.1", "ipg": "630123755", "start": 3589987, "end": 3597317, "strand": 1, "sequence": null}], "clusters": []}, {"accession": "NW_026643225.1", "subjects": [{"id": null, "hits": [{"query": "QBK15047.1", "subject": "XP_057081082.1", "identity": 41.227, "coverage": 99.06223358908781, "evalue": 0.0, "bitscore": 1794.0}], "name": "XP_057081082.1", "ipg": "630067264", "start": 852300, "end": 859877, "strand": -1, "sequence": null}], "clusters": []}, {"accession": "XM_057234862.1", "subjects": [{"id": null, "hits": [{"query": "QBK15047.1", "subject": "XP_057081082.1", "identity": 41.227, "coverage": 99.06223358908781, "evalue": 0.0, "bitscore": 1794.0}], "name": "XP_057081082.1", "ipg": "630067264", "start": 0, "end": 7293, "strand": 1, "sequence": null}], "clusters": []}, {"accession": "JAQJAW010000007.1", "subjects": [{"id": null, "hits": [{"query": "QBK15047.1", "subject": "KAJ5811084.1", "identity": 41.227, "coverage": 99.06223358908781, "evalue": 0.0, "bitscore": 1794.0}], "name": "KAJ5811084.1", "ipg": "630067264", "start": 852300, "end": 859877, "strand": -1, "sequence": null}], "clusters": []}, {"accession": "XM_057233651.1", "subjects": [{"id": null, "hits": [{"query": "QBK15047.1", "subject": "XP_057083193.1", "identity": 41.868, "coverage": 99.23273657289002, "evalue": 0.0, "bitscore": 1776.0}], "name": "XP_057083193.1", "ipg": "630123755", "start": 0, "end": 7161, "strand": 1, "sequence": null}], "clusters": []}, {"accession": "NW_026643226.1", "subjects": [{"id": null, "hits": [{"query": "QBK15048.1", "subject": "XP_057080403.1", "identity": 43.578, "coverage": 98.40182648401826, "evalue": 5.4e-129, "bitscore": 393.0}], "name": "XP_057080403.1", "ipg": "630054152", "start": 110211, "end": 112051, "strand": 1, "sequence": null}], "clusters": []}, {"accession": "XM_057235085.1", "subjects": [{"id": null, "hits": [{"query": "QBK15048.1", "subject": "XP_057080403.1", "identity": 43.578, "coverage": 98.40182648401826, "evalue": 5.4e-129, "bitscore": 393.0}], "name": "XP_057080403.1", "ipg": "630054152", "start": 0, "end": 1530, "strand": 1, "sequence": null}], "clusters": []}, {"accession": "JAQJAW010000008.1", "subjects": [{"id": null, "hits": [{"query": "QBK15048.1", "subject": "KAJ5807367.1", "identity": 43.578, "coverage": 98.40182648401826, "evalue": 5.4e-129, "bitscore": 393.0}], "name": "KAJ5807367.1", "ipg": "630054152", "start": 110211, "end": 112051, "strand": 1, "sequence": null}], "clusters": []}]}, {"name": "Penicillium malachiteum", "strain": "IBT 13176", "scaffolds": [{"accession": "JAQJAM010000002.1", "subjects": [{"id": null, "hits": [{"query": "QBK15039.1", "subject": "KAJ5717905.1", "identity": 72.651, "coverage": 100.0, "evalue": 0.0, "bitscore": 674.0}], "name": "KAJ5717905.1", "ipg": "629881469", "start": 3193595, "end": 3195035, "strand": -1, "sequence": null}, {"id": null, "hits": [{"query": "QBK15040.1", "subject": "KAJ5717904.1", "identity": 79.439, "coverage": 100.0, "evalue": 2.05e-115, "bitscore": 338.0}], "name": "KAJ5717904.1", "ipg": "629881487", "start": 3192797, "end": 3193457, "strand": 1, "sequence": null}, {"id": null, "hits": [{"query": "QBK15041.1", "subject": "KAJ5717903.1", "identity": 83.03, "coverage": 100.0, "evalue": 0.0, "bitscore": 1519.0}], "name": "KAJ5717903.1", "ipg": "629881539", "start": 3188695, "end": 3191332, "strand": -1, "sequence": null}, {"id": null, "hits": [{"query": "QBK15042.1", "subject": "KAJ5717902.1", "identity": 86.686, "coverage": 100.0, "evalue": 0.0, "bitscore": 613.0}], "name": "KAJ5717902.1", "ipg": "629881431", "start": 3187015, "end": 3188041, "strand": 1, "sequence": null}, {"id": null, "hits": [{"query": "QBK15043.1", "subject": "KAJ5717901.1", "identity": 89.057, "coverage": 100.0, "evalue": 4.69e-175, "bitscore": 493.0}], "name": "KAJ5717901.1", "ipg": "629881398", "start": 3185498, "end": 3186296, "strand": -1, "sequence": null}, {"id": null, "hits": [{"query": "QBK15044.1", "subject": "KAJ5717900.1", "identity": 84.215, "coverage": 99.96134518747584, "evalue": 0.0, "bitscore": 4479.0}], "name": "KAJ5717900.1", "ipg": "629881396", "start": 3175828, "end": 3183652, "strand": -1, "sequence": null}], "clusters": [{"indices": [5, 4, 3, 2, 1, 0], "subjects": [], "intermediate_genes": [{"id": null, "hits": [], "name": "KAJ5717898.1", "ipg": null, "start": 3171428, "end": 3173511, "strand": 1, "sequence": "MLFRPLIKGLAACSFILVADAKRPQGNLKRTSASTSGELHDFQVAPPVLTPSANGKGKNEYGCVVTQTLMDYDFANSYGTPYVGYYTPPDCDFNRVTIEFTLTSEGRQYDRLALLYFNSTEIWRTSTAEPTSDGIYYSYTKEMHQYLPLWKQPQKIIFDLGNIVNSEYTGILNTTLTATFFTVPDTPAAADQILPISRLLGSSNESSVAVLPSEKTAVSYTLPQNLKRAVISVSACGQADEEFWYQNVFSADTETFVNESSILYGDGPWREVQVLIDGMLAGVSWPFPVIFTGGIVPGFWKPIVGIDAFDLREHEIDITPFIPYLSDGKPHTFDLRVMSINDNGLQYASIANTTTDSWYVTGKIFLFEDEEKGHITTGTMPVIKDPAPSLHITRSLALNATGYNETLTETTTAKRSLSITSTIKTSSGKEEVSWSQDITYENWNQLSDYGWFQSTIQKTTGTDKTGSGIGYSVSYDYPINCDWWWIESGEDLGLWGNISRALTFDVNGPAVFPNGVQSSVLDTSAKKDQSEFSTVEKTFASSGYGSNLYTYQSATGTYFSDDLSTTSPTENFGSLNQTMTLKGVAYDGSVESYSRNVGVVNDTITHDVLVFELGKK"}, {"id": null, "hits": [], "name": "KAJ5717899.1", "ipg": null, "start": 3174224, "end": 3175372, "strand": 1, "sequence": "MSAAGKRTRGAGKPGGDLERKKTKLSRHKPVAAASGGRIIQPDEVSELSSELSPPISMELSDDEPLPEPAEPPVAVGVGSNTWVFNTVSDIPLGIRNRQVASCDIEFLQVDPIQGHEINHTIMRLGYRNIQARNTDDPPAGTRGITIDWIVHNGTDGLAAPTNVRVRNYSYAPPHQLANWVQNIPIVVPGGRRGHKTVGDYLRVLQQSKMLPTAFTNYENIVGVGCRDAISQYLTHLHNDGILDIEVEGAPLNYEFFNFYYPEGDVPSPDHVIRARYTADYVRMEIPEINYDGEVHTWDPTTFAAVDEFAAQYNAMLPEP"}, {"id": null, "hits": [], "name": "KAJ5717906.1", "ipg": null, "start": 3198012, "end": 3199943, "strand": 1, "sequence": "MAEVKDPSRESLPTSSSPEPVAGSVELKDVSISNTSSEDEKKEAPPAGPPTVEYPGTIKSIVLTIALLLAMFLVALDMSIITTAIPTITAEFHSEDQMGWYGSAFFLCLASFQAFWGKAYKYFPIKIAFLTAIGIFELGSLVAALSPNSPALIVGRAIQGVGGAGVTGGCYTVIAFITRPKYLHAVFGLTSAVFSVSSVLGPILSGVFTQYATWRWCFWVNLPIGGLAVIVLVLLLKMPAHSRVAHAKLKELPFLFDIPGMTLTICGLVCLLLVLENGGVTKSWNSGYCIGLLIAFILIVFLLIALEWKQGEKAMIVPRLIKRRTILVLALFNLTAQGSGFARIYNLPIYFQAAQGQSPSESGIRTLPTVLTTSIFSFVGSLAVGKVGYYQPFLLLGSMFVTIGSAMIYTLEPSSGAGKYIGYQVLASIGSGLIIQLNVIVAQAISKRVDMSVTVASVLFFQFVGGTIGVSASTNIMNNVLISELPTDNPNISASAVLNAGSTGLAKVFTNAVDLKIVINAYMKGLKAAWIWSIALAGVAFLVALAAEHKSVRAEDVKKRAEKKAAAEAATP"}], "score": 11.8116, "start": 3175828, "end": 3195035, "number": 11}]}, {"accession": "JAQJAM010000001.1", "subjects": [{"id": null, "hits": [{"query": "QBK15042.1", "subject": "KAJ5723071.1", "identity": 39.45, "coverage": 96.44970414201184, "evalue": 1.19e-66, "bitscore": 224.0}], "name": "KAJ5723071.1", "ipg": "629886489", "start": 3016230, "end": 3017397, "strand": 1, "sequence": null}], "clusters": []}, {"accession": "JAQJAM010000006.1", "subjects": [{"id": null, "hits": [{"query": "QBK15048.1", "subject": "KAJ5697372.1", "identity": 40.732, "coverage": 98.40182648401826, "evalue": 4.42e-117, "bitscore": 363.0}], "name": "KAJ5697372.1", "ipg": "629825518", "start": 682741, "end": 684601, "strand": 1, "sequence": null}], "clusters": []}]}, {"name": "Penicillium malachiteum", "strain": "IBT 17514", "scaffolds": [{"accession": "JAQJAN010000008.1", "subjects": [{"id": null, "hits": [{"query": "QBK15039.1", "subject": "KAJ5724472.1", "identity": 70.6, "coverage": 100.0, "evalue": 0.0, "bitscore": 647.0}], "name": "KAJ5724472.1", "ipg": "629887755", "start": 354495, "end": 355947, "strand": -1, "sequence": null}, {"id": null, "hits": [{"query": "QBK15040.1", "subject": "KAJ5724471.1", "identity": 77.57, "coverage": 100.0, "evalue": 5.71e-112, "bitscore": 330.0}], "name": "KAJ5724471.1", "ipg": "629887709", "start": 353719, "end": 354379, "strand": 1, "sequence": null}, {"id": null, "hits": [{"query": "QBK15041.1", "subject": "KAJ5724470.1", "identity": 84.624, "coverage": 100.0, "evalue": 0.0, "bitscore": 1537.0}], "name": "KAJ5724470.1", "ipg": "629887740", "start": 350041, "end": 352678, "strand": -1, "sequence": null}, {"id": null, "hits": [{"query": "QBK15042.1", "subject": "KAJ5724469.1", "identity": 84.615, "coverage": 100.0, "evalue": 0.0, "bitscore": 598.0}], "name": "KAJ5724469.1", "ipg": "629887756", "start": 348249, "end": 349275, "strand": 1, "sequence": null}, {"id": null, "hits": [{"query": "QBK15043.1", "subject": "KAJ5724468.1", "identity": 89.394, "coverage": 99.62264150943396, "evalue": 1.54e-173, "bitscore": 490.0}], "name": "KAJ5724468.1", "ipg": "629887746", "start": 346685, "end": 347489, "strand": -1, "sequence": null}, {"id": null, "hits": [{"query": "QBK15044.1", "subject": "KAJ5724467.1", "identity": 84.716, "coverage": 100.0, "evalue": 0.0, "bitscore": 4505.0}], "name": "KAJ5724467.1", "ipg": "629887758", "start": 337753, "end": 345586, "strand": -1, "sequence": null}], "clusters": [{"indices": [5, 4, 3, 2, 1, 0], "subjects": [], "intermediate_genes": [{"id": null, "hits": [], "name": "KAJ5724465.1", "ipg": null, "start": 333428, "end": 335500, "strand": 1, "sequence": "MLLRPLIKGLAACSFILVSDAKRPQGNLKRASDSDSGELHDFQVAPPVLTPSANGKGKNEYGCVVTQTLMDYDFANSYGTPYVGFYTPPDCDFNRVTIEFTLTSKGRQYDRLALFYFNSTEIWRTSTAEPTSDGIYYSYTKEMHQYLPLWKQPQKIIFDLGNIVNSEYTGILNTTLTATFFTVPDTPAAADQILPISRLLGSSNESSVAVLPSEKTAVSYTLPQNLKRAVISVSACGQADEEFWYQNVFSSDTETFVNESSILYGDGPWREVQVLIDGMLAGVSWPFPVIFTGGIVPGFWKPIVGIDAFDLREHEIDITPFIPYLSDGKPHTFDLRVMSINDNGLEYATLANTTTDSWYVTGKIFLFEDEEKGHITTGTMPVIKDPAPSLHITRSLALNSTGYNETLTETTTAKRSLSITSTIKTSSGKEEVSWSQDITYENWNQLSDYGWFQSTIQKTTGTDKTGSGIGYSVSYDYPINCDWWWIESGEDLGLWGNISRALTFDVNGPAVFPNGVQSSVLDTSAKKDQSEFSSVEKTFASSGYGSNLYTYQSATGTYFSDDLSTTSPTENFGSLNQTMTLKGVAYDGSMESYSRNVATVNDTITHDEQVFELGKK"}, {"id": null, "hits": [], "name": "KAJ5724466.1", "ipg": null, "start": 336184, "end": 337331, "strand": 1, "sequence": "MSPTRKRMRGAGKPHGDLARKKARLSRHGLIAGGSGGQIVQPDEISEQSSELSPPVSMELSDDEPAPAPADPPPAVGVGSNSWIFTTMADLPLSVRNRQVASCDIEFLQVDPIQGHEMNHTIMRLGYRHPQTRNTDATPAGTRGITIDWIVHNGTDGFATPTRVRVRNYSYAPPHQLADFVQNIPIRVPGGGARRRHKTVGDYFRILQESGMLPTAFTNYENIVHVGCRDTIAQYLTHLNQAEILDIEVGGAALNYDFFNFFYPNGAVPSPDDVIRARFPVDYVRTLIPEITYDGAAVDEFAAQYNAMLPVP"}, {"id": null, "hits": [], "name": "KAJ5724473.1", "ipg": null, "start": 359044, "end": 360947, "strand": 1, "sequence": "MAEVKDPSRESLPTSSSPEPVAGSEESKDVSISNTSSEDEKKEAPPAGPPAVEYPGTIKSIVLTVALLLAMFLVALDMSIITTAIPTITAEFHSEDQMGWYGSAFFLCLASFQAFWGKAYKYFPIKIAFLTAIGIFELGSLVAALSPNSPALIVGRAIQGVGGAGVTGGCYTVIAFITRPKYLHAVFGLTSAVFSVSSVLGPILSGVFTQYATWRWCFWVNLPIGGLAAIVLVLLLKMPPHSRVAHAKLKELPFLFDIPGMTLTVCGLVCLLLVLENGGVTKSWNSGYCIGLLIAFILITMLLIALEWKQGEKAMIIPRIIKRRTILVLALFNLTAQGSGFARIYNLPIYFQAAQGQSPSESGIRTLPTVLTTSIFSFVGSLAVGKVGYYQPFLMLGSMFVTVGSAMIYTLEPSSGAGKYIGYQVLASIGSGLIIQLNVIVAQAISKRVDMSVTVASVLFFQFVGGTIGVSASTNIMNNVLISSLPTNNPNISASAVLNAGSTGLAKAFPNAADLKIVVHAYMKGLKAAWIWSIALAGVAFLVALAAEHKSVRLEDVKKRAEKKAASEAATP"}], "score": 11.8107, "start": 337753, "end": 355947, "number": 12}]}, {"accession": "JAQJAN010000002.1", "subjects": [{"id": null, "hits": [{"query": "QBK15042.1", "subject": "KAJ5738490.1", "identity": 41.441, "coverage": 97.0414201183432, "evalue": 4.64e-68, "bitscore": 227.0}], "name": "KAJ5738490.1", "ipg": "629901481", "start": 1837204, "end": 1838293, "strand": -1, "sequence": null}], "clusters": []}, {"accession": "JAQJAN010000004.1", "subjects": [{"id": null, "hits": [{"query": "QBK15048.1", "subject": "KAJ5731843.1", "identity": 45.833, "coverage": 98.63013698630137, "evalue": 3.55e-129, "bitscore": 393.0}], "name": "KAJ5731843.1", "ipg": "629894964", "start": 73129, "end": 74984, "strand": -1, "sequence": null}], "clusters": []}, {"accession": "JAQJAN010000011.1", "subjects": [{"id": null, "hits": [{"query": "QBK15048.1", "subject": "KAJ5719189.1", "identity": 40.732, "coverage": 98.40182648401826, "evalue": 6.41e-116, "bitscore": 360.0}], "name": "KAJ5719189.1", "ipg": "629882680", "start": 719860, "end": 721701, "strand": 1, "sequence": null}], "clusters": []}, {"accession": "JAQJAN010000020.1", "subjects": [{"id": null, "hits": [{"query": "QBK15048.1", "subject": "KAJ5703957.1", "identity": 41.95, "coverage": 99.31506849315068, "evalue": 4.26e-115, "bitscore": 358.0}], "name": "KAJ5703957.1", "ipg": "629851713", "start": 616081, "end": 617888, "strand": -1, "sequence": null}], "clusters": []}]}, {"name": "Penicillium malachiteum", "strain": "IBT 17515", "scaffolds": [{"accession": "NW_026643096.1", "subjects": [{"id": null, "hits": [{"query": "QBK15042.1", "subject": "XP_056945787.1", "identity": 40.419, "coverage": 97.0414201183432, "evalue": 9.69e-68, "bitscore": 226.0}], "name": "XP_056945787.1", "ipg": "629889581", "start": 3398848, "end": 3399944, "strand": 1, "sequence": null}], "clusters": []}, {"accession": "XM_057091046.1", "subjects": [{"id": null, "hits": [{"query": "QBK15042.1", "subject": "XP_056945787.1", "identity": 40.419, "coverage": 97.0414201183432, "evalue": 9.69e-68, "bitscore": 226.0}], "name": "XP_056945787.1", "ipg": "629889581", "start": 0, "end": 963, "strand": 1, "sequence": null}], "clusters": []}, {"accession": "JAQJAO010000003.1", "subjects": [{"id": null, "hits": [{"query": "QBK15042.1", "subject": "KAJ5726252.1", "identity": 40.419, "coverage": 97.0414201183432, "evalue": 9.69e-68, "bitscore": 226.0}], "name": "KAJ5726252.1", "ipg": "629889581", "start": 3398848, "end": 3399944, "strand": 1, "sequence": null}], "clusters": []}, {"accession": "NW_026643094.1", "subjects": [{"id": null, "hits": [{"query": "QBK15042.1", "subject": "XP_056951458.1", "identity": 39.45, "coverage": 96.44970414201184, "evalue": 1.78e-67, "bitscore": 226.0}], "name": "XP_056951458.1", "ipg": "629899835", "start": 4982402, "end": 4983561, "strand": 1, "sequence": null}], "clusters": []}, {"accession": "XM_057085309.1", "subjects": [{"id": null, "hits": [{"query": "QBK15042.1", "subject": "XP_056951458.1", "identity": 39.45, "coverage": 96.44970414201184, "evalue": 1.78e-67, "bitscore": 226.0}], "name": "XP_056951458.1", "ipg": "629899835", "start": 0, "end": 1044, "strand": 1, "sequence": null}], "clusters": []}, {"accession": "JAQJAO010000001.1", "subjects": [{"id": null, "hits": [{"query": "QBK15042.1", "subject": "KAJ5736747.1", "identity": 39.45, "coverage": 96.44970414201184, "evalue": 1.78e-67, "bitscore": 226.0}], "name": "KAJ5736747.1", "ipg": "629899835", "start": 4982402, "end": 4983561, "strand": 1, "sequence": null}], "clusters": []}, {"accession": "NW_026643099.1", "subjects": [{"id": null, "hits": [{"query": "QBK15047.1", "subject": "XP_056941800.1", "identity": 41.049, "coverage": 99.4458653026428, "evalue": 0.0, "bitscore": 1773.0}], "name": "XP_056941800.1", "ipg": "629878866", "start": 6473720, "end": 6481069, "strand": 1, "sequence": null}, {"id": null, "hits": [{"query": "QBK15048.1", "subject": "XP_056939592.1", "identity": 40.315, "coverage": 98.40182648401826, "evalue": 1.46e-117, "bitscore": 364.0}], "name": "XP_056939592.1", "ipg": "629876658", "start": 442021, "end": 443908, "strand": 1, "sequence": null}], "clusters": []}, {"accession": "XM_057095829.1", "subjects": [{"id": null, "hits": [{"query": "QBK15047.1", "subject": "XP_056941800.1", "identity": 41.049, "coverage": 99.4458653026428, "evalue": 0.0, "bitscore": 1773.0}], "name": "XP_056941800.1", "ipg": "629878866", "start": 0, "end": 7167, "strand": 1, "sequence": null}], "clusters": []}, {"accession": "JAQJAO010000006.1", "subjects": [{"id": null, "hits": [{"query": "QBK15047.1", "subject": "KAJ5715221.1", "identity": 41.049, "coverage": 99.4458653026428, "evalue": 0.0, "bitscore": 1773.0}], "name": "KAJ5715221.1", "ipg": "629878866", "start": 6473720, "end": 6481069, "strand": 1, "sequence": null}, {"id": null, "hits": [{"query": "QBK15048.1", "subject": "KAJ5713013.1", "identity": 40.315, "coverage": 98.40182648401826, "evalue": 1.46e-117, "bitscore": 364.0}], "name": "KAJ5713013.1", "ipg": "629876658", "start": 442021, "end": 443908, "strand": 1, "sequence": null}], "clusters": []}, {"accession": "XM_057093621.1", "subjects": [{"id": null, "hits": [{"query": "QBK15048.1", "subject": "XP_056939592.1", "identity": 40.315, "coverage": 98.40182648401826, "evalue": 1.46e-117, "bitscore": 364.0}], "name": "XP_056939592.1", "ipg": "629876658", "start": 0, "end": 1557, "strand": 1, "sequence": null}], "clusters": []}]}, {"name": "Penicillium herquei", "strain": "IBT 20771", "scaffolds": [{"accession": "JAQJVJ010000003.1", "subjects": [{"id": null, "hits": [{"query": "QBK15039.1", "subject": "KAJ5634599.1", "identity": 72.5, "coverage": 100.0, "evalue": 0.0, "bitscore": 671.0}], "name": "KAJ5634599.1", "ipg": "629626975", "start": 3046512, "end": 3047955, "strand": -1, "sequence": null}, {"id": null, "hits": [{"query": "QBK15040.1", "subject": "KAJ5634598.1", "identity": 78.972, "coverage": 100.0, "evalue": 1.76e-108, "bitscore": 323.0}], "name": "KAJ5634598.1", "ipg": "629626963", "start": 3045460, "end": 3046350, "strand": 1, "sequence": null}, {"id": null, "hits": [{"query": "QBK15041.1", "subject": "KAJ5634597.1", "identity": 84.396, "coverage": 100.0, "evalue": 0.0, "bitscore": 1540.0}], "name": "KAJ5634597.1", "ipg": "629626969", "start": 3041936, "end": 3044573, "strand": -1, "sequence": null}, {"id": null, "hits": [{"query": "QBK15042.1", "subject": "KAJ5634596.1", "identity": 86.686, "coverage": 100.0, "evalue": 0.0, "bitscore": 611.0}], "name": "KAJ5634596.1", "ipg": "629626960", "start": 3040289, "end": 3041315, "strand": 1, "sequence": null}, {"id": null, "hits": [{"query": "QBK15043.1", "subject": "KAJ5634595.1", "identity": 89.811, "coverage": 100.0, "evalue": 1.39e-176, "bitscore": 497.0}], "name": "KAJ5634595.1", "ipg": "629627000", "start": 3038764, "end": 3039562, "strand": -1, "sequence": null}, {"id": null, "hits": [{"query": "QBK15044.1", "subject": "KAJ5634594.1", "identity": 84.556, "coverage": 99.96134518747584, "evalue": 0.0, "bitscore": 4528.0}], "name": "KAJ5634594.1", "ipg": "629626978", "start": 3029941, "end": 3037744, "strand": -1, "sequence": null}], "clusters": [{"indices": [5, 4, 3, 2, 1, 0], "subjects": [], "intermediate_genes": [{"id": null, "hits": [], "name": "KAJ5634592.1", "ipg": null, "start": 3025553, "end": 3027628, "strand": 1, "sequence": "MLFHPLIKGLAACSFILVADAKRPQGNLKRTSASTSGELHDFQVAPPVLTPSANGKGKNEYGCVVTQTLMDYDFANSYGTPYVGFYTPPDCDFNRVTIEFTLTSEGRQYDRLALLYFNSTEIWRTSTAEPTSDGIYYSYTKEMHQYLPLWKQPQKIIFDLGNIVNSEYTGILNTTLTATFFTVPDTPAAADQILPISRLLGSSNESSVAVLPSEKTAVSYTLPQNLKRAVISVSACGQADEEFWYQNVFSADTETFVNESSILYGDGPWREVQVLIDGMLAGVSWPFPVIFTGGIVPGFWKPIVGIDAFDLREHEIDITPFIPYLSDGKPHTFDLRVMSINDNGLEYASLANTTTDSWYVTGKIFLFEDEKKDHITTGTMPVIKDPAPSLHITRSLALNSTGYNETLTETTTAKRSLSITSTIKTSSGKEEVSWSQDITYENWNQLSDYGWFQSTIQKTTGTDKTGSGIGYSVSYDYPINCDWWWIESGEDLGLWGNISRALTFDVNGPAVFPNGVQSSVLDTSAKKDQSEFSTVEKTFASSGYGSNLYTYQSATGTYFSDDLSTTSPTENFGSLNQTMTLKGVAYDGSVESYSRNVGVVNDTITHDEQVFELGKK"}, {"id": null, "hits": [], "name": "KAJ5634593.1", "ipg": null, "start": 3028341, "end": 3029472, "strand": 1, "sequence": "MPAAGKRTRGAGKPACDLERKKTKLSKAASGGRIIQPDEVSELSSELSPPISMELSDDEPLPEPAEPPVAVGVGSNTWVFNTVSDIPLGVRNRQVASCDIEFLQVDSIQGHEINHTIMRLGYRNVQARNTDDTPAGTRGITIDWLVHNGTDGFAVPAHVRIRNYSYEPPHQLANWVQNIPVVVPRGRRGHKTVGDYLRVLQQSKMLPTAFTNYENIVGVGCRDAIAQYLTHLHNDGILDIEVEGAPLNYEFFNFYYPEADVPSPDHVIRARFTADYVRTEIPEIHYDGDVHTWDPTTFAAVDEFAAQYNAMLPEP"}, {"id": null, "hits": [], "name": "KAJ5634600.1", "ipg": null, "start": 3050981, "end": 3052912, "strand": 1, "sequence": "MAEVKDPSRESLPTSSSPEPVTGPEESKDVSISNTSSEDEKKETTPAGPPAVAYPGTIKSIVLTIALLLAMFLVALDMSIITTAIPTITAEFHSEDQMGWYGSAFFLCLASFQAFWGKAYKYFPIKIAFLTAIAIFELGSLVAALSPNSPALIVGRAIQGVGGAGVTGGCYTVIAFITRPKYLHAVFGLTSAVFSVSSVLGPILSGVFTQYATWRWCFWVNLPIGGLAVIVLVLLLKMPAHSRVAHAKLKELPFLFDIPGMTLTICGLVCLLLVLENGGVTKSWNSGYCIGLLIAFILIVFLLIALEWKQGEKAMIVPRLIKRRTILVLALFNLTAQGSGFARIYNLPIYFQAAQGQSPSESGIRTLPTVLTTCISNATSQTAIFSFVGSLAVGKVGYYQPFLLLGSMFVTIGSAMIYTLEPSSGAGKYIGYQVLASIGSGLIIQLNVIVAQAISKRVDMSVTVASVLFFQFVGGTIGVSASTNIMNNVLISKLPTDNPNISASAVLNAGSTGLSKVFTNAADLQIVINAYMKGLKAAWIWSIALAGVAFLVALAAEHKSVRAEDVKKRAEKKAAAEAATP"}], "score": 11.817, "start": 3029941, "end": 3047955, "number": 13}]}, {"accession": "JAQJVJ010000010.1", "subjects": [{"id": null, "hits": [{"query": "QBK15042.1", "subject": "KAJ5613702.1", "identity": 41.441, "coverage": 97.0414201183432, "evalue": 6.02e-70, "bitscore": 232.0}], "name": "KAJ5613702.1", "ipg": "629606236", "start": 688423, "end": 689508, "strand": -1, "sequence": null}, {"id": null, "hits": [{"query": "QBK15045.1", "subject": "KAJ5613917.1", "identity": 52.788, "coverage": 71.46702557200538, "evalue": 0.0, "bitscore": 585.0}], "name": "KAJ5613917.1", "ipg": "629606414", "start": 1279101, "end": 1281569, "strand": 1, "sequence": null}], "clusters": []}, {"accession": "JAQJVJ010000001.1", "subjects": [{"id": null, "hits": [{"query": "QBK15048.1", "subject": "KAJ5640862.1", "identity": 48.294, "coverage": 86.98630136986301, "evalue": 8.89e-120, "bitscore": 365.0}], "name": "KAJ5640862.1", "ipg": "629633125", "start": 1356528, "end": 1357793, "strand": -1, "sequence": null}], "clusters": []}, {"accession": "JAQJVJ010000004.1", "subjects": [{"id": null, "hits": [{"query": "QBK15048.1", "subject": "KAJ5629914.1", "identity": 40.732, "coverage": 98.40182648401826, "evalue": 2.19e-117, "bitscore": 363.0}], "name": "KAJ5629914.1", "ipg": "629622241", "start": 2166364, "end": 2168224, "strand": -1, "sequence": null}], "clusters": []}]}, {"name": "Penicillium herquei", "strain": "IBT 29812", "scaffolds": [{"accession": "JAQJZK010000005.1", "subjects": [{"id": null, "hits": [{"query": "QBK15042.1", "subject": "KAJ6020875.1", "identity": 39.755, "coverage": 96.44970414201184, "evalue": 1.01e-67, "bitscore": 227.0}], "name": "KAJ6020875.1", "ipg": "630849457", "start": 1367056, "end": 1368217, "strand": 1, "sequence": null}], "clusters": []}, {"accession": "JAQJZK010000006.1", "subjects": [{"id": null, "hits": [{"query": "QBK15044.1", "subject": "KAJ6013598.1", "identity": 47.435, "coverage": 99.5361422497101, "evalue": 0.0, "bitscore": 2400.0}], "name": "KAJ6013598.1", "ipg": "630842668", "start": 1001766, "end": 1009553, "strand": -1, "sequence": null}, {"id": null, "hits": [{"query": "QBK15046.1", "subject": "KAJ6015188.1", "identity": 39.13, "coverage": 96.1038961038961, "evalue": 7.55e-62, "bitscore": 209.0}], "name": "KAJ6015188.1", "ipg": "630844190", "start": 5499281, "end": 5500283, "strand": -1, "sequence": null}, {"id": null, "hits": [{"query": "QBK15047.1", "subject": "KAJ6015189.1", "identity": 40.564, "coverage": 99.10485933503837, "evalue": 0.0, "bitscore": 1761.0}], "name": "KAJ6015189.1", "ipg": "630844205", "start": 5502054, "end": 5509985, "strand": 1, "sequence": null}], "clusters": []}, {"accession": "JAQJZK010000003.1", "subjects": [{"id": null, "hits": [{"query": "QBK15046.1", "subject": "KAJ6028405.1", "identity": 41.137, "coverage": 96.75324675324676, "evalue": 3.72e-68, "bitscore": 225.0}], "name": "KAJ6028405.1", "ipg": "630854536", "start": 1337907, "end": 1338847, "strand": 1, "sequence": null}, {"id": null, "hits": [{"query": "QBK15047.1", "subject": "KAJ6028403.1", "identity": 44.216, "coverage": 99.36061381074168, "evalue": 0.0, "bitscore": 1900.0}], "name": "KAJ6028403.1", "ipg": "630854571", "start": 1327408, "end": 1334746, "strand": -1, "sequence": null}], "clusters": []}, {"accession": "JAQJZK010000004.1", "subjects": [{"id": null, "hits": [{"query": "QBK15046.1", "subject": "KAJ6024767.1", "identity": 37.5, "coverage": 98.7012987012987, "evalue": 3.72e-64, "bitscore": 215.0}], "name": "KAJ6024767.1", "ipg": "630852727", "start": 3139166, "end": 3140134, "strand": -1, "sequence": null}, {"id": null, "hits": [{"query": "QBK15047.1", "subject": "KAJ6023925.1", "identity": 41.184, "coverage": 99.4458653026428, "evalue": 0.0, "bitscore": 1786.0}], "name": "KAJ6023925.1", "ipg": "630851773", "start": 743027, "end": 750334, "strand": 1, "sequence": null}], "clusters": []}, {"accession": "JAQJZK010000002.1", "subjects": [{"id": null, "hits": [{"query": "QBK15048.1", "subject": "KAJ6030971.1", "identity": 44.907, "coverage": 98.63013698630137, "evalue": 6.18e-122, "bitscore": 375.0}], "name": "KAJ6030971.1", "ipg": "630856198", "start": 10002, "end": 11898, "strand": -1, "sequence": null}], "clusters": []}]}, {"name": "Penicillium daleae", "strain": "IBT 16125", "scaffolds": [{"accession": "NW_026623154.1", "subjects": [{"id": null, "hits": [{"query": "QBK15039.1", "subject": "XP_056765988.1", "identity": 73.389, "coverage": 100.0, "evalue": 0.0, "bitscore": 631.0}], "name": "XP_056765988.1", "ipg": "629464276", "start": 3359733, "end": 3361161, "strand": 1, "sequence": null}, {"id": null, "hits": [{"query": "QBK15040.1", "subject": "XP_056765989.1", "identity": 77.103, "coverage": 100.0, "evalue": 2.45e-107, "bitscore": 319.0}], "name": "XP_056765989.1", "ipg": "629464261", "start": 3361316, "end": 3362060, "strand": -1, "sequence": null}, {"id": null, "hits": [{"query": "QBK15041.1", "subject": "XP_056765990.1", "identity": 87.031, "coverage": 100.0, "evalue": 0.0, "bitscore": 1533.0}], "name": "XP_056765990.1", "ipg": "629464260", "start": 3362765, "end": 3365390, "strand": 1, "sequence": null}, {"id": null, "hits": [{"query": "QBK15042.1", "subject": "XP_056765991.1", "identity": 91.42, "coverage": 100.0, "evalue": 0.0, "bitscore": 637.0}], "name": "XP_056765991.1", "ipg": "629464257", "start": 3365917, "end": 3366943, "strand": -1, "sequence": null}, {"id": null, "hits": [{"query": "QBK15043.1", "subject": "XP_056765992.1", "identity": 94.318, "coverage": 99.62264150943396, "evalue": 0.0, "bitscore": 515.0}], "name": "XP_056765992.1", "ipg": "629464236", "start": 3367648, "end": 3368446, "strand": 1, "sequence": null}, {"id": null, "hits": [{"query": "QBK15044.1", "subject": "XP_056765993.1", "identity": 87.051, "coverage": 100.0, "evalue": 0.0, "bitscore": 4682.0}], "name": "XP_056765993.1", "ipg": "629464237", "start": 3369413, "end": 3377233, "strand": 1, "sequence": null}], "clusters": [{"indices": [0, 1, 2, 3, 4, 5], "subjects": [], "intermediate_genes": [{"id": null, "hits": [], "name": "XP_056765987.1", "ipg": null, "start": 3354733, "end": 3356200, "strand": -1, "sequence": "MAEVKDPSRESSETSSSPVPVAGTEEPKDVSILNTTDEDEKKATPAPGPPDLEYPGVITGSVLTIALLLAMFLVALDMSIITTAIPTITADFHSEDQMGWYGSAFFLCLASFQAFWGKAYKYFPIKIAFLTAIGVFELGSLVAALSPNSPALIVGRAIQGVGGAGVTGGCYTVLAFITRPKYLHAVFGLTSAVFSLSSVLGPILGGVFTQYATWRWCFWVNLPIGGLTVIVLVLFLKMPPHSRVANAKLKELPFLFDIPGMTLTVCLMVCLLLVLENGGVTKPWNSGYCIGLLIGSGLLVILLIALEWKQGEGAMVVPRIIKRRTILVLALFNLTAQGSGFARLYTLPIYFQAAQGQSPSQSGIRTLPTVLTTSIFSFAGSIAIGKVGYYQPFLMLGSMFVTIGTSMIYTLEPSSGAGKYIGYQVLASIGSGLIIQLNVIVAQAISKRVDMSVTLASVLFFQFIGGTVGVSAATNIMNNVLLSSLPTDNPNISASAVLAAGSTGLAKMFPNAADLKIVVNAYMKGLKAAWIWSIALAGVAFLVSLAAERKSVRLEDVKKRTEKKAAAEAATP"}, {"id": null, "hits": [], "name": "XP_056765994.1", "ipg": null, "start": 3378989, "end": 3380722, "strand": 1, "sequence": "MHTLKATAASSLALPAENYIYTIAASAPGSFAAISSDDSLRVFDAATLDRVSVISQKTHDAGVTSLRSYAAGESPLLATGGREGKVKLWDVRAGNAVVEMETARHAPVLSVACAPETNTIVAGTELLSSQAVVAFWDIRSPQAPRLQYVESHNDDITELQYHPTRSNILLSGSTDGLVNVYDTTITDEDDALVQVINHGSVHHAGFLSERTIYALSHDEQFSVHPATDPDDPAQEPEPVHFEDVRERLGCEYVVQLCLGAQGPYIAAGNKIDKRLDLIPLVSTPTWRFDQENLWRLPGAHGDEVVRSVYLDEQSQSVFTCGEDGFVRAWKPVDGDDEVQNPAGSGKISRPKEKKQKDRFKPY"}, {"id": null, "hits": [], "name": "XP_056765995.1", "ipg": null, "start": 3381511, "end": 3382233, "strand": 1, "sequence": "MQLHASFMSSYYPMSLDMRAIKEVDFFFQLMSSFIDLPAKPVILETAISALSCLYFGAANHDQCLLRQGTQLYNDTIRLVASRIGRWPVTDDIVYTSVIFKAIETFNCPGGTKSMGAHMDGHNSFLRRLNHPTCDPRMKHVFKLQKQGLMYAPMLFKSSGSDFDYLRQYKDDVPFDELFEIYVEITSLAAAAKSIELCRNPKFDCETLLWSCRAHRKRALGWYSRNLESIGGRPTLCSINKLKRIKVPLPPAKNLFGSFYRFCSLRQAELHVFFWKAMIIMQLLIYRAQVLVLYRARSNTQCTSTEGIPIDPRSYSECLLAGDYADEICRAIPHFLQEGMGSYGMLKITVNLPYILKSYTHLRCKEKFLWVQKICQSVASDGNDLALCHSQVWWKYWFLCEEPTTNWIRSLAFNEDYRERCHVFIEGDLVTVIKMTKDGETCAESELPNVTKVREAMNAPDTRALPEPQRIL"}], "score": 11.8317, "start": 3359733, "end": 3377233, "number": 14}]}, {"accession": "XM_056910284.1", "subjects": [{"id": null, "hits": [{"query": "QBK15039.1", "subject": "XP_056765988.1", "identity": 73.389, "coverage": 100.0, "evalue": 0.0, "bitscore": 631.0}], "name": "XP_056765988.1", "ipg": "629464276", "start": 0, "end": 1428, "strand": 1, "sequence": null}], "clusters": []}, {"accession": "JAPVEA010000006.1", "subjects": [{"id": null, "hits": [{"query": "QBK15039.1", "subject": "KAJ5450453.1", "identity": 73.389, "coverage": 100.0, "evalue": 0.0, "bitscore": 631.0}], "name": "KAJ5450453.1", "ipg": "629464276", "start": 3359733, "end": 3361161, "strand": 1, "sequence": null}, {"id": null, "hits": [{"query": "QBK15040.1", "subject": "KAJ5450454.1", "identity": 77.103, "coverage": 100.0, "evalue": 2.45e-107, "bitscore": 319.0}], "name": "KAJ5450454.1", "ipg": "629464261", "start": 3361316, "end": 3362060, "strand": -1, "sequence": null}, {"id": null, "hits": [{"query": "QBK15041.1", "subject": "KAJ5450455.1", "identity": 87.031, "coverage": 100.0, "evalue": 0.0, "bitscore": 1533.0}], "name": "KAJ5450455.1", "ipg": "629464260", "start": 3362765, "end": 3365390, "strand": 1, "sequence": null}, {"id": null, "hits": [{"query": "QBK15042.1", "subject": "KAJ5450456.1", "identity": 91.42, "coverage": 100.0, "evalue": 0.0, "bitscore": 637.0}], "name": "KAJ5450456.1", "ipg": "629464257", "start": 3365917, "end": 3366943, "strand": -1, "sequence": null}, {"id": null, "hits": [{"query": "QBK15043.1", "subject": "KAJ5450457.1", "identity": 94.318, "coverage": 99.62264150943396, "evalue": 0.0, "bitscore": 515.0}], "name": "KAJ5450457.1", "ipg": "629464236", "start": 3367648, "end": 3368446, "strand": 1, "sequence": null}, {"id": null, "hits": [{"query": "QBK15044.1", "subject": "KAJ5450458.1", "identity": 87.051, "coverage": 100.0, "evalue": 0.0, "bitscore": 4682.0}], "name": "KAJ5450458.1", "ipg": "629464237", "start": 3369413, "end": 3377233, "strand": 1, "sequence": null}], "clusters": []}, {"accession": "XM_056910285.1", "subjects": [{"id": null, "hits": [{"query": "QBK15040.1", "subject": "XP_056765989.1", "identity": 77.103, "coverage": 100.0, "evalue": 2.45e-107, "bitscore": 319.0}], "name": "XP_056765989.1", "ipg": "629464261", "start": 0, "end": 744, "strand": 1, "sequence": null}], "clusters": []}, {"accession": "XM_056910286.1", "subjects": [{"id": null, "hits": [{"query": "QBK15041.1", "subject": "XP_056765990.1", "identity": 87.031, "coverage": 100.0, "evalue": 0.0, "bitscore": 1533.0}], "name": "XP_056765990.1", "ipg": "629464260", "start": 0, "end": 2625, "strand": 1, "sequence": null}], "clusters": []}, {"accession": "XM_056910287.1", "subjects": [{"id": null, "hits": [{"query": "QBK15042.1", "subject": "XP_056765991.1", "identity": 91.42, "coverage": 100.0, "evalue": 0.0, "bitscore": 637.0}], "name": "XP_056765991.1", "ipg": "629464257", "start": 0, "end": 1026, "strand": 1, "sequence": null}], "clusters": []}, {"accession": "XM_056910288.1", "subjects": [{"id": null, "hits": [{"query": "QBK15043.1", "subject": "XP_056765992.1", "identity": 94.318, "coverage": 99.62264150943396, "evalue": 0.0, "bitscore": 515.0}], "name": "XP_056765992.1", "ipg": "629464236", "start": 0, "end": 798, "strand": 1, "sequence": null}], "clusters": []}, {"accession": "XM_056910289.1", "subjects": [{"id": null, "hits": [{"query": "QBK15044.1", "subject": "XP_056765993.1", "identity": 87.051, "coverage": 100.0, "evalue": 0.0, "bitscore": 4682.0}], "name": "XP_056765993.1", "ipg": "629464237", "start": 0, "end": 7764, "strand": 1, "sequence": null}], "clusters": []}, {"accession": "NW_026623157.1", "subjects": [{"id": null, "hits": [{"query": "QBK15048.1", "subject": "XP_056760130.1", "identity": 42.825, "coverage": 99.08675799086758, "evalue": 8.4e-128, "bitscore": 390.0}], "name": "XP_056760130.1", "ipg": "629454416", "start": 2353329, "end": 2355150, "strand": 1, "sequence": null}], "clusters": []}, {"accession": "XM_056915376.1", "subjects": [{"id": null, "hits": [{"query": "QBK15048.1", "subject": "XP_056760130.1", "identity": 42.825, "coverage": 99.08675799086758, "evalue": 8.4e-128, "bitscore": 390.0}], "name": "XP_056760130.1", "ipg": "629454416", "start": 0, "end": 1530, "strand": 1, "sequence": null}], "clusters": []}, {"accession": "JAPVEA010000009.1", "subjects": [{"id": null, "hits": [{"query": "QBK15048.1", "subject": "KAJ5432838.1", "identity": 42.825, "coverage": 99.08675799086758, "evalue": 8.4e-128, "bitscore": 390.0}], "name": "KAJ5432838.1", "ipg": "629454416", "start": 2353329, "end": 2355150, "strand": 1, "sequence": null}], "clusters": []}]}, {"name": "Penicillium cataractarum", "strain": "IBT 29864", "scaffolds": [{"accession": "NW_026622745.1", "subjects": [{"id": null, "hits": [{"query": "QBK15039.1", "subject": "XP_056550682.1", "identity": 70.625, "coverage": 100.0, "evalue": 0.0, "bitscore": 595.0}], "name": "XP_056550682.1", "ipg": "629395044", "start": 3347313, "end": 3348738, "strand": 1, "sequence": null}, {"id": null, "hits": [{"query": "QBK15040.1", "subject": "XP_056550683.1", "identity": 77.57, "coverage": 100.0, "evalue": 3.5e-107, "bitscore": 318.0}], "name": "XP_056550683.1", "ipg": "629395030", "start": 3348890, "end": 3349535, "strand": -1, "sequence": null}, {"id": null, "hits": [{"query": "QBK15041.1", "subject": "XP_056550684.1", "identity": 82.025, "coverage": 100.0, "evalue": 0.0, "bitscore": 1414.0}], "name": "XP_056550684.1", "ipg": "629395042", "start": 3350353, "end": 3352876, "strand": 1, "sequence": null}, {"id": null, "hits": [{"query": "QBK15042.1", "subject": "XP_056550685.1", "identity": 89.941, "coverage": 100.0, "evalue": 0.0, "bitscore": 631.0}], "name": "XP_056550685.1", "ipg": "629394979", "start": 3353360, "end": 3354386, "strand": -1, "sequence": null}, {"id": null, "hits": [{"query": "QBK15043.1", "subject": "XP_056550686.1", "identity": 91.667, "coverage": 99.62264150943396, "evalue": 3.44e-179, "bitscore": 504.0}], "name": "XP_056550686.1", "ipg": "629395067", "start": 3355055, "end": 3355853, "strand": 1, "sequence": null}, {"id": null, "hits": [{"query": "QBK15044.1", "subject": "XP_056550687.1", "identity": 85.543, "coverage": 100.0, "evalue": 0.0, "bitscore": 4581.0}], "name": "XP_056550687.1", "ipg": "629394986", "start": 3356778, "end": 3364598, "strand": 1, "sequence": null}], "clusters": [{"indices": [0, 1, 2, 3, 4, 5], "subjects": [], "intermediate_genes": [{"id": null, "hits": [], "name": "XP_056550681.1", "ipg": null, "start": 3342930, "end": 3344854, "strand": -1, "sequence": "MAEVKDPSRESSETSSSPVPLAGSEEPKDVSILNTTDDDEKKATPPPGPPVLEYPGVIMGSVLTIALLLAMFLVALDMSIITTAIPTITADFHSENQMGWYGSAFFLCLASFQAFWGKSYKYFPIKIAFLTAIGVFELGSLVAALSPNSPALIVGRAIQGVGGAGVTGGCYTVLAFITRPKYLHAVFGLTSAVFSLSSVLGPILGGVFTQYATWRWCFWVNLPIGGLTVIILVLFLKMPPHSRVANAKPREIPFLFDIPGMTLTVCAMVCVLLVLENGGVTKPWNSGYCIGLLIASGLLVILLIALEWKQGERAMVVPRIIKRRTILVLALFNLTAQGSGFARLYTLPIYFQAAQGQSPSQSGIRTLPTVLTTSIFSFAGSIAIGKVGYYQPFLMLGSMFVTIGSAMIYTLETSSGAGKYIGYQVLASIGSGLIIQLNVIVAQAISKRVDMSVTLASVLFFQFIGGTVGVSAATNIMNNVVLSSLPTDSPTISASAVLAAGSTGLAKMFPNAADFKIVVNAYMKGLKAAWIWCIALAGVAFLVSLAAERKSVRLEDVKKRTEKKAAAEAATP"}, {"id": null, "hits": [], "name": "XP_056550688.1", "ipg": null, "start": 3365972, "end": 3366884, "strand": -1, "sequence": "MDDITRNVRYHLFQFYLRECRPPTVDELAQESGLQSSEIPPILQQLEDSHHIVLYKHESCAPTPIAMAHPFSHLPTPFVVSQGSRNWWANCAWCAFGLAAMLSPAKTTVSVRSGSIDKDLQFIIEDDKIECLSPQGDVNASDYCVHFSVPPSTWWRDVRFACGTIQFFASKQEAQDWPWKHAFHTRDILSMDQIWQLSKAWYHNKHEHDYDRKTPAEVEELYTRLGMTSDFWKS"}, {"id": null, "hits": [], "name": "XP_056550689.1", "ipg": null, "start": 3367762, "end": 3368749, "strand": 1, "sequence": "MSAAEQVQLSNFSNIFSLDGKVAVVTGGSRGLGLHAASGLLQAGCSKVYITSRKKDACDEAVAALNALPNKRPGAQAISVPADSSRMEELDRLVAEIAKTTDHVDILFANAGATWGEKFDTHPEKMFSKVMDLNVKSIFYTIQKLAPLLTVKATIDEPSRVIVTASVAGIGIGSIGDNATPSYSASKAAAIHLAKNLAVELGPRHILTNAIAPGFYPSKMATGLINAKGGMKHLEEYSPNGRLGRPEDIAGLVVFLGSRASSHLNGAVIATDGGAVLKGRL"}, {"id": null, "hits": [], "name": "XP_056550690.1", "ipg": null, "start": 3368893, "end": 3369598, "strand": -1, "sequence": "MASQEPAYIAIAQRKQDALAAAIPAEWRLPAHLIPAGMLSLAESITEGPKKYGRVNVTEIPRTCGILTAKELEITENYDVRGLVSAMTGRKLKAEEVIRGFCKRAAIAHQLTRCITEPLFDRALRQAKELDDYLQRTGRPVGPLHGLPVSVKDTFCVEGADTSIGLAALAFKPARKNADLVDLLQSLGAVIIAKTNIPQTLGTLDSCNHLFGRTLNPLNRQWTAGGSTGGEGALLAMNGSMVGFGTDIGGSIRIPAMCQGLYGFKPSEGRVPYGGQESGQVEGKGRVSLQPVAGPLARSVADIAAVMAEIVPRAELFGEDCIPGYWPTPSMPASLAPPRNFTIGILKTDGLVTPLPPITRILEEVANHLRRTPGVEVVEIPLPPVLPKCQALAGRLMGVDGGSNMLDLIESMGEPLTPWLQGRMKRGKALTINQLAQLQAQRAQVEKEMMKMWTLSSSSKTRQVDAIVCPIAPHPVPQMDRYNAVGYTSTFVLLDYPAGVVPVRPFVESDLELGREMKDPVLGSWDKANRLLWDEKTVDRRVYLESPLSVQVVTPKQRDYELFQAMEIIDRAVQGRVGSTPAKL"}], "score": 11.8043, "start": 3347313, "end": 3364598, "number": 16}]}, {"accession": "XM_056704722.1", "subjects": [{"id": null, "hits": [{"query": "QBK15039.1", "subject": "XP_056550682.1", "identity": 70.625, "coverage": 100.0, "evalue": 0.0, "bitscore": 595.0}], "name": "XP_056550682.1", "ipg": "629395044", "start": 0, "end": 1425, "strand": 1, "sequence": null}], "clusters": []}, {"accession": "JAPZBS010000009.1", "subjects": [{"id": null, "hits": [{"query": "QBK15039.1", "subject": "KAJ5359396.1", "identity": 70.625, "coverage": 100.0, "evalue": 0.0, "bitscore": 595.0}], "name": "KAJ5359396.1", "ipg": "629395044", "start": 3347313, "end": 3348738, "strand": 1, "sequence": null}, {"id": null, "hits": [{"query": "QBK15040.1", "subject": "KAJ5359397.1", "identity": 77.57, "coverage": 100.0, "evalue": 3.5e-107, "bitscore": 318.0}], "name": "KAJ5359397.1", "ipg": "629395030", "start": 3348890, "end": 3349535, "strand": -1, "sequence": null}, {"id": null, "hits": [{"query": "QBK15041.1", "subject": "KAJ5359398.1", "identity": 82.025, "coverage": 100.0, "evalue": 0.0, "bitscore": 1414.0}], "name": "KAJ5359398.1", "ipg": "629395042", "start": 3350353, "end": 3352876, "strand": 1, "sequence": null}, {"id": null, "hits": [{"query": "QBK15042.1", "subject": "KAJ5359399.1", "identity": 89.941, "coverage": 100.0, "evalue": 0.0, "bitscore": 631.0}], "name": "KAJ5359399.1", "ipg": "629394979", "start": 3353360, "end": 3354386, "strand": -1, "sequence": null}, {"id": null, "hits": [{"query": "QBK15043.1", "subject": "KAJ5359400.1", "identity": 91.667, "coverage": 99.62264150943396, "evalue": 3.44e-179, "bitscore": 504.0}], "name": "KAJ5359400.1", "ipg": "629395067", "start": 3355055, "end": 3355853, "strand": 1, "sequence": null}, {"id": null, "hits": [{"query": "QBK15044.1", "subject": "KAJ5359401.1", "identity": 85.543, "coverage": 100.0, "evalue": 0.0, "bitscore": 4581.0}], "name": "KAJ5359401.1", "ipg": "629394986", "start": 3356778, "end": 3364598, "strand": 1, "sequence": null}], "clusters": []}, {"accession": "XM_056704723.1", "subjects": [{"id": null, "hits": [{"query": "QBK15040.1", "subject": "XP_056550683.1", "identity": 77.57, "coverage": 100.0, "evalue": 3.5e-107, "bitscore": 318.0}], "name": "XP_056550683.1", "ipg": "629395030", "start": 0, "end": 645, "strand": 1, "sequence": null}], "clusters": []}, {"accession": "XM_056704724.1", "subjects": [{"id": null, "hits": [{"query": "QBK15041.1", "subject": "XP_056550684.1", "identity": 82.025, "coverage": 100.0, "evalue": 0.0, "bitscore": 1414.0}], "name": "XP_056550684.1", "ipg": "629395042", "start": 0, "end": 2523, "strand": 1, "sequence": null}], "clusters": []}, {"accession": "XM_056704725.1", "subjects": [{"id": null, "hits": [{"query": "QBK15042.1", "subject": "XP_056550685.1", "identity": 89.941, "coverage": 100.0, "evalue": 0.0, "bitscore": 631.0}], "name": "XP_056550685.1", "ipg": "629394979", "start": 0, "end": 1026, "strand": 1, "sequence": null}], "clusters": []}, {"accession": "NW_026622740.1", "subjects": [{"id": null, "hits": [{"query": "QBK15042.1", "subject": "XP_056557100.1", "identity": 56.358, "coverage": 100.0, "evalue": 1.31e-129, "bitscore": 384.0}], "name": "XP_056557100.1", "ipg": "629412840", "start": 3141960, "end": 3142983, "strand": 1, "sequence": null}, {"id": null, "hits": [{"query": "QBK15043.1", "subject": "XP_056557099.1", "identity": 51.765, "coverage": 96.22641509433963, "evalue": 1.05e-81, "bitscore": 257.0}], "name": "XP_056557099.1", "ipg": "629412810", "start": 3140690, "end": 3141503, "strand": -1, "sequence": null}], "clusters": []}, {"accession": "XM_056698575.1", "subjects": [{"id": null, "hits": [{"query": "QBK15042.1", "subject": "XP_056557100.1", "identity": 56.358, "coverage": 100.0, "evalue": 1.31e-129, "bitscore": 384.0}], "name": "XP_056557100.1", "ipg": "629412840", "start": 0, "end": 1023, "strand": 1, "sequence": null}], "clusters": []}, {"accession": "JAPZBS010000004.1", "subjects": [{"id": null, "hits": [{"query": "QBK15042.1", "subject": "KAJ5378237.1", "identity": 56.358, "coverage": 100.0, "evalue": 1.31e-129, "bitscore": 384.0}], "name": "KAJ5378237.1", "ipg": "629412840", "start": 3141960, "end": 3142983, "strand": 1, "sequence": null}, {"id": null, "hits": [{"query": "QBK15043.1", "subject": "KAJ5378236.1", "identity": 51.765, "coverage": 96.22641509433963, "evalue": 1.05e-81, "bitscore": 257.0}], "name": "KAJ5378236.1", "ipg": "629412810", "start": 3140690, "end": 3141503, "strand": -1, "sequence": null}], "clusters": []}, {"accession": "XM_056704726.1", "subjects": [{"id": null, "hits": [{"query": "QBK15043.1", "subject": "XP_056550686.1", "identity": 91.667, "coverage": 99.62264150943396, "evalue": 3.44e-179, "bitscore": 504.0}], "name": "XP_056550686.1", "ipg": "629395067", "start": 0, "end": 798, "strand": 1, "sequence": null}], "clusters": []}, {"accession": "XM_056698574.1", "subjects": [{"id": null, "hits": [{"query": "QBK15043.1", "subject": "XP_056557099.1", "identity": 51.765, "coverage": 96.22641509433963, "evalue": 1.05e-81, "bitscore": 257.0}], "name": "XP_056557099.1", "ipg": "629412810", "start": 0, "end": 813, "strand": 1, "sequence": null}], "clusters": []}, {"accession": "XM_056704727.1", "subjects": [{"id": null, "hits": [{"query": "QBK15044.1", "subject": "XP_056550687.1", "identity": 85.543, "coverage": 100.0, "evalue": 0.0, "bitscore": 4581.0}], "name": "XP_056550687.1", "ipg": "629394986", "start": 0, "end": 7764, "strand": 1, "sequence": null}], "clusters": []}, {"accession": "NW_026622741.1", "subjects": [{"id": null, "hits": [{"query": "QBK15048.1", "subject": "XP_056554994.1", "identity": 43.151, "coverage": 98.85844748858447, "evalue": 1.24e-125, "bitscore": 384.0}], "name": "XP_056554994.1", "ipg": "629405288", "start": 2699977, "end": 2701794, "strand": 1, "sequence": null}], "clusters": []}, {"accession": "XM_056699581.1", "subjects": [{"id": null, "hits": [{"query": "QBK15048.1", "subject": "XP_056554994.1", "identity": 43.151, "coverage": 98.85844748858447, "evalue": 1.24e-125, "bitscore": 384.0}], "name": "XP_056554994.1", "ipg": "629405288", "start": 0, "end": 1491, "strand": 1, "sequence": null}], "clusters": []}, {"accession": "JAPZBS010000005.1", "subjects": [{"id": null, "hits": [{"query": "QBK15048.1", "subject": "KAJ5370560.1", "identity": 43.151, "coverage": 98.85844748858447, "evalue": 1.24e-125, "bitscore": 384.0}], "name": "KAJ5370560.1", "ipg": "629405288", "start": 2699977, "end": 2701794, "strand": 1, "sequence": null}], "clusters": []}, {"accession": "NW_026622743.1", "subjects": [{"id": null, "hits": [{"query": "QBK15048.1", "subject": "XP_056552916.1", "identity": 40.59, "coverage": 99.31506849315068, "evalue": 1.12e-116, "bitscore": 362.0}], "name": "XP_056552916.1", "ipg": "629402881", "start": 810666, "end": 812449, "strand": 1, "sequence": null}], "clusters": []}, {"accession": "XM_056700853.1", "subjects": [{"id": null, "hits": [{"query": "QBK15048.1", "subject": "XP_056552916.1", "identity": 40.59, "coverage": 99.31506849315068, "evalue": 1.12e-116, "bitscore": 362.0}], "name": "XP_056552916.1", "ipg": "629402881", "start": 0, "end": 1569, "strand": 1, "sequence": null}], "clusters": []}, {"accession": "JAPZBS010000007.1", "subjects": [{"id": null, "hits": [{"query": "QBK15048.1", "subject": "KAJ5368174.1", "identity": 40.59, "coverage": 99.31506849315068, "evalue": 1.12e-116, "bitscore": 362.0}], "name": "KAJ5368174.1", "ipg": "629402881", "start": 810666, "end": 812449, "strand": 1, "sequence": null}], "clusters": []}]}, {"name": "Xylographa parallela", "strain": "", "scaffolds": [{"accession": "JALDZZ010000073.1", "subjects": [{"id": null, "hits": [{"query": "QBK15039.1", "subject": "MCJ1418843.1", "identity": 39.114, "coverage": 98.52941176470588, "evalue": 5.72e-84, "bitscore": 280.0}], "name": "MCJ1418843.1", "ipg": "540040268", "start": 51018, "end": 52686, "strand": 1, "sequence": null}, {"id": null, "hits": [{"query": "QBK15040.1", "subject": "MCJ1418844.1", "identity": 52.315, "coverage": 100.0, "evalue": 4.34e-65, "bitscore": 211.0}], "name": "MCJ1418844.1", "ipg": "540041424", "start": 52893, "end": 53553, "strand": -1, "sequence": null}, {"id": null, "hits": [{"query": "QBK15042.1", "subject": "MCJ1418837.1", "identity": 71.006, "coverage": 100.0, "evalue": 2.24e-172, "bitscore": 493.0}], "name": "MCJ1418837.1", "ipg": "540043443", "start": 30121, "end": 31147, "strand": -1, "sequence": null}, {"id": null, "hits": [{"query": "QBK15043.1", "subject": "MCJ1418838.1", "identity": 72.059, "coverage": 76.60377358490567, "evalue": 3.65e-100, "bitscore": 301.0}], "name": "MCJ1418838.1", "ipg": "540041434", "start": 32018, "end": 32633, "strand": 1, "sequence": null}, {"id": null, "hits": [{"query": "QBK15044.1", "subject": "MCJ1418839.1", "identity": 70.818, "coverage": 61.07460378817162, "evalue": 0.0, "bitscore": 2368.0}], "name": "MCJ1418839.1", "ipg": "540042397", "start": 34459, "end": 42028, "strand": 1, "sequence": null}], "clusters": [{"indices": [2, 3, 4, 0, 1], "subjects": [], "intermediate_genes": [{"id": null, "hits": [], "name": "MCJ1418835.1", "ipg": null, "start": 25121, "end": 25519, "strand": -1, "sequence": "MTLLTCLAATVTSPAIIIPSEPAVILSHQQLHRQVLAFQNRLAAIGVGHKDAVAIALPNSLEFAIAFLAISLNRAICAPLNSAYKDDEFQFYLQDLSAPLILLPRGAIARNGEAVRAARACKTGVAEIYWDGSELVLDTEVGGLERRRHTHVENPAEEDDVALILHTSGTTGRPKAVPLTHRNLCRTMENIQSTYNLTASDRTLLVMPLFHVHGLLSAFLTPLMSGGSIVIPPRFSASEFWRDFVLYEANWYTAVPTIHQILLKSALPNPIPAIRFVRSCSSPLSPTVHQQLETIFGAPVVEAYAMTEAAHQMTSNPLPPAARKPGSVGLPQGLELRIMDDEGTTLSQGRIGEICVKGANVTAGYLGDPKANASAFTTTGYFRTGDLGYLDGQGYLFLTGRIKEMINKGGEKISPIEIDNLFAQHPDVLEAVSFAIDDELYGQELAVALVLQGGCLTSTDDLLAWFAKRAVKFKIPKKVYLTQNMPKTATGKIQRRLVAKAMIDFEIATAPQTSTLAAHTGSVPENLPEKAVELVQAIAV"}, {"id": null, "hits": [], "name": "MCJ1418836.1", "ipg": null, "start": 26356, "end": 28123, "strand": 1, "sequence": "MLPPTGAVLIARTLHELGVKVIFGLVGIPVVQIAEEAIAVGIRFIAFRNEQAASYAATAYGYITGKPGVCLVVGGPGVLHAMAGIGSSSVNAFPMLILAGSCETRLVTKGAFQELDAIALLAPHTKIAVRARSDTIPQSIAQAYRTAWYGRAGTAFVDLPADIIQGHATDFSTVTVPAPPRPGSDPDQISHIAKVIQSAKAPLVIVGKGAAYAKAEDPIRQLIDRTSIPVLPTPMGKGIIPDSHPLNVSSARSAALKGADVVLVLGARLNWILHFGEEPKWSPVVKIIQVDISPEEVGKNNGDANLGVVGDINVVVPQLDAALGKWEYDTSSSPFIRVLKGSKEKNEIKAAKTAQIDSIPMNYTRTFDIIKQTLHKLSPPEDGNMVYVSEGANTMDISRSIFPVEHPRLRLDAGTHATMGVGLGYAIAAHAAYNLPAPEGQTGGSSSHKKIVCLEGDSAFGFSMPEVETMSRYGMDILIFVINNGGVYHGDSVDSDAWLRLQEKSKEGATTGGLRSTSLGWEVGYEMMAEMCGGKGFIVRTPAELATATEEGFKAKVPVVINVLIEAGEGKKLVQTPTLLSLLRTRDF"}, {"id": null, "hits": [], "name": "MCJ1418840.1", "ipg": null, "start": 42983, "end": 44426, "strand": 1, "sequence": "MDVKSYLPNGVSHDLDPWSLDNTSTSQFPPQRRKLSGEVTPPTSQYDGQVPTMPNSISQKSGLEGDFTPPIELDDPAVLAYQMQKTSPKPGFLPLLEKYNARHSAYLPGLPLINGLKNDLQSFEERDHAYGEAHSLTNGFKNTLAPRNKVDDANGPFVHGLYQQNNGLEVKELSSIEAYNPLAPASTRLRHMIKNLDRIVVCPGVYDGLSARIALEVGFDGMYMTGAGTTASRLGAADLGIAQLHDMRTNAEMIANLKPSGPPLIADMDTGYGGPIVIAKAVQQYALSGVAGFHIEDQVMQKRCGHLQGKEVVDVNTYIQRIRACAVAAKQVGSDIVIIARTDALQSCGYAECINRLRRARDAGADMGILEGFADKEQARQAVKDLAPWPLCLNSVENGVSPLITAAEAHEFGFRVIIFSFASLAPAYTAIKNTFERLKHEGVVGTARNVTPKTIFRICGLEDSMLIDEAAGGTTFAKDV"}, {"id": null, "hits": [], "name": "MCJ1418841.1", "ipg": null, "start": 45975, "end": 47390, "strand": 1, "sequence": "MNGKEKIPDVEAPPAAVPFKPPPGMAPSDFPDGGLVAWSVCFGAWCCIFASFGWIACIGIFQTYYQSNQLSTYSPSTIAWIPSTEVFIMQVGAPVWGKIFDNYGARFLLIFGTLFHILGLMMTSLGTEYYQLFLAQSICSGIGASALFYAGMNSLSTWFFKNRALAFGIAASGSSMGGIIMPIMFNQLVGRIGFGWTMRVLAFMLLGLLLIADVITKSRLHHKPKPFNIMDFVVPFKEPRFLLLSMGSFFFFCGLFIPMNFIILYGEYYGMSSSLAGYQLAILNAASVPGRILPGWAGDRYGRFNVMILTIFLSVLVVLALWIPSKSNAPIIVFSAFYGFASGAFVSLVGPLVAQISDIRQIGVRNGANFFAISFAALIGSPIAGALIVADDGGYVYMQVFCGLVMAVGGVCFVASRYTQVGMTWKKV"}, {"id": null, "hits": [], "name": "MCJ1418842.1", "ipg": null, "start": 48309, "end": 50081, "strand": -1, "sequence": "MLLFSDLVTPLEDRIPIPGWFLPGFLVVGMLSTLPSAEYRYLRIAISGPLLLAMLLRAPKYTSGNVNPDFVSGLFTSGIALKWWEFVVYRRSEQEFWRVPSWVGKGLPKANGHAVEGNGHAIEGNGHATKGNGHAIEGNGHAIEGNGHATEGNGKLENPKHQELKRTNVATHGEFQTWLDKLRWSVGLWSTTRGVEWNFGIKNLQTTSPNHLTRLQFVRHSFYRLLFCILAIDFVRAVVAWTDYGDPAKVPGLNLYQEPTFNRLVLSWMGGLEVYNGLQIPFYAFATATVALGICRPEQWPPIYGSFRENAWSVRTFWGKTWHQQIRRSITTPATAVVNALGLQRGTLLRRYSELFLAFFFSSLCHAWAAYLICRGPGGMFRHWLSQAAVIMAEDYVIHLGKQYGIKDSVPIRVIGHIWVIVWMSLYPTLPTGAAVSLHAGSGHDQPDGLTPSAWFPPPAGCDTLLKVLLDRGVVFFCLSRVLEVVVAQTPADLQRVGEAALGAGALWLCRR"}, {"id": null, "hits": [], "name": "MCJ1418845.1", "ipg": null, "start": 55190, "end": 56702, "strand": 1, "sequence": "MSRRLKSKPVPRLGSGDGGLKRKIEFFGRKPTLNVKIFFCTISQSTGEAELTVNDEVVNEGAVSDWNRIAANLPARTNKDCRKRWSKVCEHIKKGAWSAAEDEQLKKAVEQFGYRWTFAAQRVENRHADHPKLDHSEWIAQDDEKLLAAVDQCGRNWTTIHDEKFPGRSATDIKNRYVILNRRRRETGDPASSYPQLTTVDSSSKLAATNAERDKGSESPESLSDGVLPNQEEDYLTFAMNMTADSHTAFEQSLAPAANHITNTFHPTDTDYSHMYFNSDNHDPTSGLLDLSQDHRSPSSQGLLWPTQAMDLSGPWDSSSFMTHNSSSSQFPSIPTPSSSVPTPISSTPTSAMAVSAETSAKGKGKGHRSTLILEDVYPDTVSDIMSALLKSKDEVKMRLFSQE"}, {"id": null, "hits": [], "name": "MCJ1418846.1", "ipg": null, "start": 57652, "end": 58380, "strand": -1, "sequence": "MEYKVVGHALSIMRRLDRDRAVADYKDFKIVCKERTFDVHRVVLGTASEYFDKMFGSSFKEANTGMVILDEIAADHMEIVLKYIYRNQYDSQSVATHVAIYVLADRFRIDSLMAVVIMRLDELMSSEDAHLLENIIEAVDLLWYHSVPAHKGLRRPVLVAAVKHKDKLLQMKAFENFLMQGGEFVPRYIKSEYEPRWGGYEDPNEPA"}], "score": 8.365300000000001, "start": 30121, "end": 53553, "number": 18}]}]}, {"name": "Aspergillus clavatus", "strain": "NRRL 1", "scaffolds": [{"accession": "NW_001517102.1", "subjects": [{"id": null, "hits": [{"query": "QBK15039.1", "subject": "XP_001273470.1", "identity": 38.431, "coverage": 96.42857142857143, "evalue": 1.54e-74, "bitscore": 254.0}], "name": "XP_001273470.1", "ipg": "6490094", "start": 788236, "end": 789700, "strand": 1, "sequence": null}, {"id": null, "hits": [{"query": "QBK15040.1", "subject": "XP_001273471.1", "identity": 37.561, "coverage": 94.39252336448598, "evalue": 2.11e-34, "bitscore": 132.0}], "name": "XP_001273471.1", "ipg": "6492313", "start": 789800, "end": 790424, "strand": -1, "sequence": null}, {"id": null, "hits": [{"query": "QBK15041.1", "subject": "XP_001273472.1", "identity": 64.619, "coverage": 100.0, "evalue": 0.0, "bitscore": 1117.0}], "name": "XP_001273472.1", "ipg": "6491868", "start": 792214, "end": 794629, "strand": 1, "sequence": null}, {"id": null, "hits": [{"query": "QBK15042.1", "subject": "XP_001273473.1", "identity": 69.822, "coverage": 99.40828402366864, "evalue": 3.07e-167, "bitscore": 480.0}], "name": "XP_001273473.1", "ipg": "6490561", "start": 795141, "end": 796170, "strand": -1, "sequence": null}, {"id": null, "hits": [{"query": "QBK15043.1", "subject": "XP_001273474.1", "identity": 62.121, "coverage": 96.60377358490567, "evalue": 2.05e-108, "bitscore": 325.0}], "name": "XP_001273474.1", "ipg": "6490935", "start": 796695, "end": 797514, "strand": 1, "sequence": null}, {"id": null, "hits": [{"query": "QBK15044.1", "subject": "XP_001273475.1", "identity": 64.381, "coverage": 99.61345187475841, "evalue": 0.0, "bitscore": 3516.0}], "name": "XP_001273475.1", "ipg": "6493033", "start": 798060, "end": 805916, "strand": 1, "sequence": null}], "clusters": [{"indices": [0, 1, 2, 3, 4, 5], "subjects": [], "intermediate_genes": [{"id": null, "hits": [], "name": "XP_001273468.1", "ipg": null, "start": 783236, "end": 784601, "strand": -1, "sequence": "MDTEIANVSRAAAQSGSPQAWTPQPSSGQNTLLDCLAGWSTWQYLVTFLLGIVVYDQVMYLKRKGSIAGPAFKIPLMGPFLQAIHPKFDAYLAQWASGPLSCVSVFHKFVVLASDRDLAHKVFKSPSYAEPCIVPIAKDIIGHKSWVFLQGKAHAEYRRGLTPLFTNKAMATYLPVQEKVFTDYFDRFVTASQANRGRPMAFMSMFREINCALSCRTFFGDYISQKAVKRIADDFYLATAALELVNIPLSMYIPFTKTWLGKRTADAVHVEFAKCAAACKANMATGAKPTCIVDHWVLHMMESKRYHERVAAGETDVEKPTNLIREFTNEEIGETLFTFLFASQDASSSATTWLFQILAQRPDVLDRLREENLAARGGDRNRPFDLPMLESLSYTNAVIKELLRHRPPVIFVPYLATKNFPVTPDYTVPKGSMVIPSCWPALHDPDVYPNPEVFEPERWISGDAESKTKNWLVFGAGPHECLAKRYVPLSMAAMIGKAALELEWTHHATEKSEEIRVFATLFPMDGCQLVFSKRV"}, {"id": null, "hits": [], "name": "XP_001273469.1", "ipg": null, "start": 785162, "end": 787162, "strand": -1, "sequence": "MPEGKEALSTAEATDTENQTMVPSDDGTSDLTEKKEPSEKQATQATPPGPPAVTYPTPLRGAVLTVALLLAMFLVALDMSIITTAIPTITQRFHSLDQEGWYGSAFFLCLATFQAFWGKAYKYFPLKTAFLTAIGVFELGSLIAALAPNSPALIVGRSIQGVGGAGVTGGVYTILAFITRPKYLHAVFGVTSAVWSLSSVLGPILSGVFTQYVTWRWCFWVNLPIGGAAMIILLLLLKTPPHSRVAHTTLRGIPTLFDFPGMIVLVGAMVCLLLALEDGGVKLPWHNSVPIGLLIGFGLLLIVFVVVEWKQGEGAMVVPRIIKRRSILVLALFNLTAQGSGFARIYNLPIFFQAGQSQSPSESGIRTLPTVLTTSIFSFVGSLLLGKVGYYPPFLTFGAMFVTLGTGLMYTMGPDATAGQYIGYQVLAAIGSGLVIQLNVIVAQAITPRVDMSVTVATVLFFQFIGGTVGVSAATNIMNNVLINSVTRDSPNISVADVVAAGSGGLARAFPRKEDFDAVVHAYMNGINAAWIWCIALAGLAFLVSFGAEWKSLRPEAVKKRNEQKAAAAAANA"}, {"id": null, "hits": [], "name": "XP_001273476.1", "ipg": null, "start": 806318, "end": 807955, "strand": 1, "sequence": "MRQTLRRSCAACAKAKHSCDLRTPRCSRCLKRQVPCLYANEPLTASTSTIDGSLEVWFLSIGLAASAGTDYYQWFMGIARAVAACAQLYSWSDVLVPIKSVLWLETSQNEDIFRPHWDAVFCTASQSESSILTTHISSSSTGTGSLDNVILPTRFLPGRS"}, {"id": null, "hits": [], "name": "XP_001273477.1", "ipg": null, "start": 808387, "end": 810233, "strand": -1, "sequence": "MLAANRMESMEPLSSRRQQVFKACDPCRRRKVRCNGQQRCQQCEHLDLLCTYSDNQRSRSRKNALRRGTVISECKVPVPTPSKSEPPLTMTFVPPLSPPDLSVPLSTAYLHSLIPKYMAFVYPFNPIMTDEEIRESIRKMDGDRDHAAFVHAFTGVTIDLTQSNVATSHVSEQIDELARRAIELRTSLLPGFRPSILRAVTSVYIQMLYMSLGQYDLGFYYLREAISMVHMLRIQDKAVMASLDLAERSRRQRLYWLCFIHERFMSIFHFSPATLSPYAQFPEEDVGLDPGISQGWTQVIKTFLLLEPTFISLWIGDRSQVTVAWVEQKHRELEDELWELEVSSLTDMQQADLVVTRQWMRTLLWQMAMSNCLLSSHASCPSLSLEMPLRLSSQLRQFLTRISQNTVQIHGSSLLSKLLEIINTIADVVIHGPQVTLEETMSRIDDILFMKDVIFSFRNLQQLSKKILIEKLYLIQERFAHIEGASQLEFDLVNTCEVADALPIVAGLVIMTVKYHTSSYQPINMANAEALKKIDAGSVFPRTTIPDLQTSMTLWYRPSTLRSTSTPAIVLRQAGS"}, {"id": null, "hits": [], "name": "XP_001273478.1", "ipg": null, "start": 810547, "end": 810916, "strand": -1, "sequence": "MSPAPIQEKWWKNSIIYQIYPASFKDSNGDGVGDIPGIISQLDYIQSLGVDVVWLCPMYDSPQIDMGYDISDYESVYAPYGTVEDMERLIEACHSRGLRIILDLVVNHTSDQHQWFKESRSSKDSPKRDWYIWRPAKYDSNGNRKPPNNWRAVFGGSAWEWDETTQEYYLHLFCVEQPDINWENAQVRQAVYASAMEFWLKKGVDGFRVDTVNMYSKDPAFSDAPILNPKSDTQPAFSLFCNGPRIHEYLSEMYEVLDKYDAMTVGELPQTPTLEGVLRYVSAEKKQLNMVFSFDVVDLGMGKDYKFLTTPRSWTLPELKEAIARAQNILKGTDGWTTVFMENHDQGRSISRFGSDKTPELRDASARMLAMFQCTLSGTQFVYQGQEIGMVNAPEEWPIEEYKDVDSTNYYHMVREMSNNDPAQLKTAMQALQHLARDHSRLPMQWSADANAGFSSPTSEKPWMRPHDNYTEINVQAQQNDPSSVLSFWKKMMRLRKEYSDSFVFGIFEMLDEQNPNVFSYLKQSKRGTMLVALNFSDTPQKLEQRSDLQGRDLKLLLSTAAGEASVSEELRPFEGRIYQVAALPN"}], "score": 11.5824, "start": 788236, "end": 805916, "number": 19}]}, {"accession": "XM_001273469.1", "subjects": [{"id": null, "hits": [{"query": "QBK15039.1", "subject": "XP_001273470.1", "identity": 38.431, "coverage": 96.42857142857143, "evalue": 1.54e-74, "bitscore": 254.0}], "name": "XP_001273470.1", "ipg": "6490094", "start": 0, "end": 1464, "strand": 1, "sequence": null}], "clusters": []}, {"accession": "DS027051.1", "subjects": [{"id": null, "hits": [{"query": "QBK15039.1", "subject": "EAW12044.1", "identity": 38.431, "coverage": 96.42857142857143, "evalue": 1.54e-74, "bitscore": 254.0}], "name": "EAW12044.1", "ipg": "6490094", "start": 788236, "end": 789700, "strand": 1, "sequence": null}, {"id": null, "hits": [{"query": "QBK15040.1", "subject": "EAW12045.1", "identity": 37.561, "coverage": 94.39252336448598, "evalue": 2.11e-34, "bitscore": 132.0}], "name": "EAW12045.1", "ipg": "6492313", "start": 789800, "end": 790424, "strand": -1, "sequence": null}, {"id": null, "hits": [{"query": "QBK15041.1", "subject": "EAW12046.1", "identity": 64.619, "coverage": 100.0, "evalue": 0.0, "bitscore": 1117.0}], "name": "EAW12046.1", "ipg": "6491868", "start": 792214, "end": 794629, "strand": 1, "sequence": null}, {"id": null, "hits": [{"query": "QBK15042.1", "subject": "EAW12047.1", "identity": 69.822, "coverage": 99.40828402366864, "evalue": 3.07e-167, "bitscore": 480.0}], "name": "EAW12047.1", "ipg": "6490561", "start": 795141, "end": 796170, "strand": -1, "sequence": null}, {"id": null, "hits": [{"query": "QBK15043.1", "subject": "EAW12048.1", "identity": 62.121, "coverage": 96.60377358490567, "evalue": 2.05e-108, "bitscore": 325.0}], "name": "EAW12048.1", "ipg": "6490935", "start": 796695, "end": 797514, "strand": 1, "sequence": null}, {"id": null, "hits": [{"query": "QBK15044.1", "subject": "EAW12049.1", "identity": 64.381, "coverage": 99.61345187475841, "evalue": 0.0, "bitscore": 3516.0}], "name": "EAW12049.1", "ipg": "6493033", "start": 798060, "end": 805916, "strand": 1, "sequence": null}], "clusters": []}, {"accession": "XM_001273470.1", "subjects": [{"id": null, "hits": [{"query": "QBK15040.1", "subject": "XP_001273471.1", "identity": 37.561, "coverage": 94.39252336448598, "evalue": 2.11e-34, "bitscore": 132.0}], "name": "XP_001273471.1", "ipg": "6492313", "start": 0, "end": 624, "strand": 1, "sequence": null}], "clusters": []}, {"accession": "XM_001273471.1", "subjects": [{"id": null, "hits": [{"query": "QBK15041.1", "subject": "XP_001273472.1", "identity": 64.619, "coverage": 100.0, "evalue": 0.0, "bitscore": 1117.0}], "name": "XP_001273472.1", "ipg": "6491868", "start": 0, "end": 2415, "strand": 1, "sequence": null}], "clusters": []}, {"accession": "XM_001273472.1", "subjects": [{"id": null, "hits": [{"query": "QBK15042.1", "subject": "XP_001273473.1", "identity": 69.822, "coverage": 99.40828402366864, "evalue": 3.07e-167, "bitscore": 480.0}], "name": "XP_001273473.1", "ipg": "6490561", "start": 0, "end": 1029, "strand": 1, "sequence": null}], "clusters": []}, {"accession": "NW_001517104.1", "subjects": [{"id": null, "hits": [{"query": "QBK15042.1", "subject": "XP_001274060.1", "identity": 38.957, "coverage": 96.15384615384616, "evalue": 3.55e-69, "bitscore": 230.0}], "name": "XP_001274060.1", "ipg": "6493410", "start": 554489, "end": 555548, "strand": -1, "sequence": null}, {"id": null, "hits": [{"query": "QBK15048.1", "subject": "XP_001274328.1", "identity": 42.759, "coverage": 99.08675799086758, "evalue": 3.69e-127, "bitscore": 388.0}], "name": "XP_001274328.1", "ipg": "6493708", "start": 1347537, "end": 1349391, "strand": -1, "sequence": null}], "clusters": []}, {"accession": "XM_001274059.1", "subjects": [{"id": null, "hits": [{"query": "QBK15042.1", "subject": "XP_001274060.1", "identity": 38.957, "coverage": 96.15384615384616, "evalue": 3.55e-69, "bitscore": 230.0}], "name": "XP_001274060.1", "ipg": "6493410", "start": 0, "end": 1002, "strand": 1, "sequence": null}], "clusters": []}, {"accession": "DS027049.1", "subjects": [{"id": null, "hits": [{"query": "QBK15042.1", "subject": "EAW12634.1", "identity": 38.957, "coverage": 96.15384615384616, "evalue": 3.55e-69, "bitscore": 230.0}], "name": "EAW12634.1", "ipg": "6493410", "start": 554489, "end": 555548, "strand": -1, "sequence": null}, {"id": null, "hits": [{"query": "QBK15048.1", "subject": "EAW12902.1", "identity": 42.759, "coverage": 99.08675799086758, "evalue": 3.69e-127, "bitscore": 388.0}], "name": "EAW12902.1", "ipg": "6493708", "start": 1347537, "end": 1349391, "strand": -1, "sequence": null}], "clusters": []}, {"accession": "XM_001273473.1", "subjects": [{"id": null, "hits": [{"query": "QBK15043.1", "subject": "XP_001273474.1", "identity": 62.121, "coverage": 96.60377358490567, "evalue": 2.05e-108, "bitscore": 325.0}], "name": "XP_001273474.1", "ipg": "6490935", "start": 0, "end": 819, "strand": 1, "sequence": null}], "clusters": []}, {"accession": "XM_001273474.1", "subjects": [{"id": null, "hits": [{"query": "QBK15044.1", "subject": "XP_001273475.1", "identity": 64.381, "coverage": 99.61345187475841, "evalue": 0.0, "bitscore": 3516.0}], "name": "XP_001273475.1", "ipg": "6493033", "start": 0, "end": 7794, "strand": 1, "sequence": null}], "clusters": []}, {"accession": "XM_001274327.1", "subjects": [{"id": null, "hits": [{"query": "QBK15048.1", "subject": "XP_001274328.1", "identity": 42.759, "coverage": 99.08675799086758, "evalue": 3.69e-127, "bitscore": 388.0}], "name": "XP_001274328.1", "ipg": "6493708", "start": 0, "end": 1521, "strand": 1, "sequence": null}], "clusters": []}]}, {"name": "Aspergillus felis", "strain": "", "scaffolds": [{"accession": "JACBAE010001314.1", "subjects": [{"id": null, "hits": [{"query": "QBK15039.1", "subject": "KAF7165707.1", "identity": 38.02, "coverage": 96.00840336134453, "evalue": 4.23e-72, "bitscore": 247.0}], "name": "KAF7165707.1", "ipg": "353294036", "start": 37309, "end": 38776, "strand": 1, "sequence": null}, {"id": null, "hits": [{"query": "QBK15040.1", "subject": "KAF7165708.1", "identity": 38.35, "coverage": 94.85981308411215, "evalue": 2.94e-42, "bitscore": 152.0}], "name": "KAF7165708.1", "ipg": "353294035", "start": 38865, "end": 39480, "strand": -1, "sequence": null}, {"id": null, "hits": [{"query": "QBK15041.1", "subject": "KAF7165709.1", "identity": 67.426, "coverage": 100.0, "evalue": 0.0, "bitscore": 1188.0}], "name": "KAF7165709.1", "ipg": "353294045", "start": 41058, "end": 43482, "strand": 1, "sequence": null}, {"id": null, "hits": [{"query": "QBK15042.1", "subject": "KAF7165710.1", "identity": 71.084, "coverage": 97.63313609467455, "evalue": 2.01e-167, "bitscore": 480.0}], "name": "KAF7165710.1", "ipg": "353294058", "start": 43731, "end": 44733, "strand": -1, "sequence": null}, {"id": null, "hits": [{"query": "QBK15043.1", "subject": "KAF7165711.1", "identity": 64.981, "coverage": 95.47169811320755, "evalue": 1.1e-108, "bitscore": 325.0}], "name": "KAF7165711.1", "ipg": "353294042", "start": 45257, "end": 46058, "strand": 1, "sequence": null}, {"id": null, "hits": [{"query": "QBK15044.1", "subject": "KAF7165712.1", "identity": 66.616, "coverage": 99.84538074990337, "evalue": 0.0, "bitscore": 3585.0}], "name": "KAF7165712.1", "ipg": "353294077", "start": 46661, "end": 54530, "strand": 1, "sequence": null}], "clusters": [{"indices": [0, 1, 2, 3, 4, 5], "subjects": [], "intermediate_genes": [{"id": null, "hits": [], "name": "KAF7165705.1", "ipg": null, "start": 32309, "end": 33759, "strand": 1, "sequence": "MKPDTDSFFKRGVLLFYVILLNAFSCMLEILSVYGTRKVVGKHSRYALYHPSADAVAAIIANLPYKVLNCLFLNTTIYLMSNLRREAGPFFFFLLFTFLINFAMSMFFRLAGSLTKSFEQALAPAAVLMLAVVTYTGFAIPKRYMLGWIGWIRHINPVAYGFESIMLNEFHHREYSCSQVVPSGPGYDSAAPDQQACAAKGATLGSKVVSGTAFLLESYDYRNGHKWRNLGIIVAIAIGLLLGYLAAIEYNSSEKSKGEVLVFRRANMRQRFFKNRNRDLENLNDSPPTPDKQRRPDTEAGQQKEDHNDVFHWQDVCYDIKIKGEPRRILDHVSGWVKPGTLTALMGVSGAGKTTLLDVLASRVSTGIVTGDMLVNGTLRDPFKGKLVMFNNKICTWQPLLQEKLDYVNTVIDLLEMHAFADAVVGVPGEELNVEQRKRLTIGVELAARPQLLCFLDEPTSGLDSQTSWSIISLMEKLTQSGQAILCTIHQPSAMLFQRFDRLLLLAKGGKTVYFGDIGDDARTLLNYFARNGAPPCPEGANPAEYMLNVITGSLDSASNLNWPEIWNNSPEEKAVQDHLQELKQGISASSAVPNDSTGSGEFAAAFSEQLWQVTKRLFQQYWRNPGWSKTPPVDSANIFLQALFIGFSFFKAQSTQQGLQNQLFGVFIFLAVALQMVTQIIPVFVTQRTLSEARERPSKTYSWKAFMLANIFVELAWNSIMGIFCFLCALSRNTSMLIYLGVYVLWSSSLAHLLIAGLETADAASGLATIIFELLLLFCGVITTHEALPGFWIFMYRNNPLTYLISGLLSTSLANAPMTCASNEYQVFNAPENLTCGEYMQGFKSFAGGYLVDEEARTCQYCPFTSTNVFLHHYDADFGSRWRNFGILWAFVAFNIIAAVVLYWATRVPKNWKKN"}, {"id": null, "hits": [], "name": "KAF7165706.1", "ipg": null, "start": 34161, "end": 36058, "strand": -1, "sequence": "MAEVKDTVPAADAPSSEETEAAIPPSDDDTIDVVGKKEPEATQAPPAGPPAVKYPDPLRGAVLTVALLLAMFLVALDMSIITTAIPTITQRFRSLDQEGWYGSAFFLCLATFQAFWGKAYKFFPLKTAFLTAVGVFELGSLIAALAPNSPALIVGRAIQGVGGAGVTGGVYTILAFITRPKYLHAVFGVTSAVWSVSSVLGPILSGVFTQYVTWRWCFWVNLPIGGAASIILLLLLKTPPHSRVAHTTVNKIPTLFDFPGMVVLVGGMVCLLLALEDGGVKYPWHSRVPIGLLVGFGLLMILFALVEWKQGEGAMVVPRIIKRRTILVLALFNLTAQGSGFARVYNLPIFFQAGQGQSPSESGIRTLPTVLTTSIFSFVGSILLGKVGFYQPFLMLGAMFVTVGTGLIYTMGPDATAGQYIGYQVLAAIGSGLVIQLNVIVAQAITPRVDMSITLATVLFFQFIGGTVGVSAATNIMNNVIINTLKNESPNIPVADVLAAGSTGLSRAFSRKEDLDAVVHAYMNGIKAGWIWCIVLAGLAFLVSLGAEWKSVRPEDVKKRREQKAAAASASP"}, {"id": null, "hits": [], "name": "KAF7165713.1", "ipg": null, "start": 55472, "end": 56832, "strand": -1, "sequence": "MLSWLSSFQFGSGMNASSVGELGRSGNQHIVNAATESRGAMDQGWHVGSRARLHNEIDQVYQRAEQAEEKCRRQKEEIEEIRHEASKLLLQKDEHIAELTKRLNHMQYHPDVLNDDEVVRIMAKLSQKLDVWVKGSFKDASLLQDLPQLKPVDAPYSMATISKMQNMHQNWAFIPAFVASYLFYYSFDVYMVGVTNPDIEYGLVTMESEIFFDKCPRHVADNWRSATSMGVQSVTKGYLDDAAMECMKGVEQLGPCASADPGLREKKLYELFQSCVDFKRRLERQPDWYKFSHTSSGHRFISGTMQSVTGQEGEGTVVEFSLWPGLWKGDVLPYPETVWSKMDEASVKDSTPGTETAPIRQDDGGASSQVSGGIHGSASLRIHLQNSLVLK"}, {"id": null, "hits": [], "name": "KAF7165714.1", "ipg": null, "start": 57249, "end": 59470, "strand": 1, "sequence": "MAGGPRIIVGIDFGTTYSGVAFALQSSPDDVEVVRQWPGARKSEFAVLKSSNQELILAGTMPKTPTTISYEAGKLLWGYQTAMFGEVVRGIKLLLDPTQEIDYTPAVQSKKILAKYDKEPVDVARDYLQLLVNVAKETLRRRFGNALDSMVIRYVLTVPAVWTDKAKNMTLTAATDAGISALDVTLVSEPEAAALSCLNAIQPNTTENSDVVIICDAGGGTVDLISYRVKSVNPLELMEVTEGTGLEGGFLNMIKENVGRIFLPVVDEVERLVQDQMVQISMAGMRAKAIFLVGGFGSSEYLFRRLQSAVVDVTVLQPPNAWSAVVRYVSHSSAAIFGVSNKVPVERFCEGWEETSTSLYICHLDDAPDHLTEDVFKVCTLEANLSAIPRNLFRSGTNSLGQSYYTIPYQTAMTPTSASILFNLEFNGVSYGSVQAKY"}], "score": 11.5977, "start": 37309, "end": 54530, "number": 21}]}, {"accession": "JACBAG010001900.1", "subjects": [{"id": null, "hits": [{"query": "QBK15039.1", "subject": "KAF7177258.1", "identity": 38.02, "coverage": 96.00840336134453, "evalue": 4.23e-72, "bitscore": 247.0}], "name": "KAF7177258.1", "ipg": "353294036", "start": 37303, "end": 38770, "strand": 1, "sequence": null}, {"id": null, "hits": [{"query": "QBK15040.1", "subject": "KAF7177259.1", "identity": 38.35, "coverage": 94.85981308411215, "evalue": 2.47e-42, "bitscore": 153.0}], "name": "KAF7177259.1", "ipg": "353301409", "start": 38859, "end": 39486, "strand": -1, "sequence": null}, {"id": null, "hits": [{"query": "QBK15041.1", "subject": "KAF7177260.1", "identity": 76.829, "coverage": 56.03644646924829, "evalue": 0.0, "bitscore": 803.0}], "name": "KAF7177260.1", "ipg": "353301402", "start": 41056, "end": 43459, "strand": 1, "sequence": null}, {"id": null, "hits": [{"query": "QBK15042.1", "subject": "KAF7177261.1", "identity": 71.386, "coverage": 97.63313609467455, "evalue": 4.59e-168, "bitscore": 482.0}], "name": "KAF7177261.1", "ipg": "353301375", "start": 43707, "end": 44709, "strand": -1, "sequence": null}, {"id": null, "hits": [{"query": "QBK15043.1", "subject": "KAF7177262.1", "identity": 65.37, "coverage": 95.47169811320755, "evalue": 1.22e-109, "bitscore": 328.0}], "name": "KAF7177262.1", "ipg": "353301389", "start": 45232, "end": 46033, "strand": 1, "sequence": null}, {"id": null, "hits": [{"query": "QBK15044.1", "subject": "KAF7177263.1", "identity": 66.463, "coverage": 99.84538074990337, "evalue": 0.0, "bitscore": 3577.0}], "name": "KAF7177263.1", "ipg": "353301420", "start": 46636, "end": 54514, "strand": 1, "sequence": null}], "clusters": [{"indices": [0, 1, 2, 3, 4, 5], "subjects": [], "intermediate_genes": [{"id": null, "hits": [], "name": "KAF7177256.1", "ipg": null, "start": 32303, "end": 33753, "strand": 1, "sequence": "MKPDTDSFFKRGVLLFYVILLNAFSCMLEILSVYGTRKVVGKHSRYALYHPSADAVAAIIANLPYKVLNCLFLNTTIYLMSNLRREAGPFFFFLLFTFLINFAMSMFFRLAGSLTKSFEQALAPAAVLMLAVVTYTGFAIPKRYMLGWIGWIRHINPVAYGFESIMLNEFHHREYSCSQVVPSGPGYDSAAPDQQACAAKGATLGSKVVSGTAFLLESYDYRNGHKWRNLGIIVAIAIGLLLGYLAAIEYNSSEKSKGEVLVFRRANMRQRFFKNRNRDLENLNDSPPTPDKQRRPDTEAGQQKEDHNDVFHWQDVCYDIKIKGEPRRILDHVSGWVKPGTLTALMGVSGAGKTTLLDVLASRVSTGIVTGDMLVNGTLRDPFKGKLVMFNNKICTWQPLLQEKLDYVNTVIDLLEMHAFADAVVGVPGEELNVEQRKRLTIGVELAARPQLLCFLDEPTSGLDSQTSWSIISLMEKLTQSGQAILCTIHQPSAMLFQRFDRLLLLAKGGKTVYFGDIGDDARTLLNYFARNGAPPCPEGANPAEYMLNVITGSLDSASNLNWPEIWNNSPEEKAVQDHLQELKQGISASSAVPNDSTGSGEFAAAFSEQLWQVTKRLFQQYWRNPGWSKTPPVDSANIFLQALFIGFSFFKAQSTQQGLQNQLFGVFIFLAVALQMVTQIIPVFVTQRTLSEARERPSKTYSWKAFMLANIFVELAWNSIMGIFCFLCALSRNTSMLIYLGVYVLWSSSLAHLLIAGLETADAASGLATIIFELLLLFCGVITTHEALPGFWIFMYRNNPLTYLISGLLSTSLANVPMTCASNEYQVFNAPENLTCGEYMQGFKSFAGGYLVDEEARTCQYCPFTSTNVFLHHYDADFGSRWRNFGILWAFVAFNIIAAVVLYWATRVPKNWKKN"}, {"id": null, "hits": [], "name": "KAF7177257.1", "ipg": null, "start": 34155, "end": 36052, "strand": -1, "sequence": "MAEVKDTVPAADAPSSEETEAAIPPSDDDTIDVVGKKEPEATQAPPAGPPAVKYPDPLRGAVLTVALLLAMFLVALDMSIITTAIPTITQRFRSLDQEGWYGSAFFLCLATFQAFWGKAYKFFPLKTAFLTAVGVFELGSLIAALAPNSPALIVGRAIQGVGGAGVTGGVYTILAFITRPKYLHAVFGVTSAVWSVSSVLGPILSGVFTQYVTWRWCFWVNLPIGGAASIILLLLLKTPPHSRVAHTTVNKIPTLFDFPGMVVLVGGMVCLLLALEDGGVKYPWHSRVPIGLLVGFGLLMILFALVEWKQGEGAMVVPRIIKRRTILVLALFNLTAQGSGFARVYNLPIFFQAGQGQSPSESGIRTLPTVLTTSIFSFVGSILLGKVGFYQPFLMLGAMFVTVGTGLIYTMGPDATAGQYIGYQVLAAIGSGLVIQLNVIVAQAITPRVDMSITLATVLFFQFIGGTVGVSAATNIMNNVIINTLKNESPNIPVADVLAAGSTGLSRAFSRKEDLDAVVHAYMNGIKAGWIWCIVLAGLAFLVSFGAEWKSVRPEDVKKRREQKAAAASASP"}, {"id": null, "hits": [], "name": "KAF7177264.1", "ipg": null, "start": 55456, "end": 56816, "strand": -1, "sequence": "MLSWLSSFQFGSGMNASSVGELGRSGNQHIVNAATESRGAMDQGWHVGSRARLHNEIDQVYQRAEQAEEKCRRQKEEIEEIRHEASKLLLQKDEHIAELTKRLNHMQYHPDVLNDDEVVRIMAKLSQKLDVWVKGSFKDASLLQDLPQLKPVDAPYSMATISKMQNMHQNWAFIPAFVASYLFYYSFDVYMVGVTNPDIEYGLVTMESEIFFDKCPRHVADNWRSATSMGVQSVTKGYLDDAAMECMKGVEQLGPCASADPGLREKKLYELFQSCVDFKRRLERQPDWYKFSHTSSGHRFISGTMQSVTGQEGEGTVVEFSLWPGLWKGDVLPYPETVWSKMDEASVKDSTPGTETAPIRQDDGGASSQVSGGIHGSASLRIHLQNSLVLK"}, {"id": null, "hits": [], "name": "KAF7177265.1", "ipg": null, "start": 57233, "end": 59454, "strand": 1, "sequence": "MAGGPRIIVGIDFGTTYSGVAFALQSSPDDVEVVRQWPGARKSEFAVLKSSNQELILAGTMPKTPTTISYEAGKLLWGYQTAMFGEVVRGIKLLLDPTQEIDYTPAVQSKKILAKYDKEPVDVARDYLQLLVNVAKETLRRRFGNALDSMEIRYVLTVPAVWTDKAKNMTLTAATDAGISALDVTLVSEPEAAALSCLNAIQPNTTENSDVVIICDAGGGTVDLISYRVKSVNPLELMEVTEGTGLEGGFLNMIKENVGRIFLPVVDEVERLVQDQMVQISMAGMRAKAIFLVGGFGSSEYLFRRLQSAVVDVTVLQPPNAWSAVVRYVSHSSAAIFGVSNKVPVERFCEGWEETSTSLYICHLDDAPDHLTEDVFKVCTLEANLSAIPRNLFRSGTNSLGQSYYTIPYQTAMTPTSASILFNLEFNGVSYGSVQAKY"}], "score": 11.559000000000001, "start": 37303, "end": 54514, "number": 22}]}, {"accession": "JACBAE010001392.1", "subjects": [{"id": null, "hits": [{"query": "QBK15042.1", "subject": "KAF7157494.1", "identity": 61.145, "coverage": 98.22485207100591, "evalue": 3.02e-145, "bitscore": 424.0}], "name": "KAF7157494.1", "ipg": "353289109", "start": 248286, "end": 249309, "strand": 1, "sequence": null}, {"id": null, "hits": [{"query": "QBK15043.1", "subject": "KAF7157493.1", "identity": 61.423, "coverage": 100.0, "evalue": 1.95e-110, "bitscore": 330.0}], "name": "KAF7157493.1", "ipg": "353289113", "start": 247161, "end": 247965, "strand": -1, "sequence": null}, {"id": null, "hits": [{"query": "QBK15044.1", "subject": "KAF7157492.1", "identity": 53.75, "coverage": 99.5361422497101, "evalue": 0.0, "bitscore": 2768.0}], "name": "KAF7157492.1", "ipg": "353289095", "start": 238854, "end": 246799, "strand": -1, "sequence": null}], "clusters": [{"indices": [2, 1, 0], "subjects": [], "intermediate_genes": [{"id": null, "hits": [], "name": "KAF7157489.1", "ipg": null, "start": 234106, "end": 235878, "strand": 1, "sequence": "MSSVVHQDPKAQQPVQEGQGEAVQGTIPGGDDALDGGAKTGNEKEEDQGVQDEADFEVRFKAGDTTNPKEWSSWRRAWALFCIAFSSFIVSLYSTIYTSSIPGVSKAFDIHVPVIPTLGITTYLIGTGAGSLIQAPLSEVFGRRPIYLVSMSVFTLLILPCSLATSIAEILVVRFFGGVFGAATISNAPGSLVDIYPPDKLAIGFSLWSIAPFNGPVIGPIIGGFVYAGLGWRWDNWLTMILSGASVLLMATIPETYVPLLLRKRAARLRKEQDSRYWSRYDDKTSFWSQLKVNLRRPFTLAATEPILWFFNTWVSVVYAVLYLSFVAYPIVFQDYRGWGPGISGLAYLGNGLGVMLAICLEPLWRRIINSSPINPETGRVYPEAAGSIMSLGAICTPIGQLVFAWTCVPASIHWLVPIAFGVPFGFGNTLCFIYSSNYLAGSYGIYAASALSSNTVFRSILGGTLPLAGPKMYQNLTPHWAGTLLGLIELCLAPIPFIFWRYGKRIRSRSRTILQIQKDAEAERQRASQS"}, {"id": null, "hits": [], "name": "KAF7157490.1", "ipg": null, "start": 236310, "end": 236787, "strand": 1, "sequence": "MDLPSILPKLTPTLGDREAITDAMYRCLWGFDTADATLFASSFAADCVFDLNGKVMNSLEEINAKCFDPISKMDTTHFLTNVRVNYVEGESKAVGTSCGLAQHYAPGQGLQDGAKSLLVGSLYWYEFVKDEADGLWKIKYWKVKSVWSEGDWGILQGN"}, {"id": null, "hits": [], "name": "KAF7157491.1", "ipg": null, "start": 236876, "end": 238439, "strand": -1, "sequence": "MGESVKTSDWKSDPSTLRREAPSLLQLAIDSPATLIVTPSNPFYTSIRQEYNEYNRQTEPLAIVLPKSIDQLRQAVVYCSGHKPPIPMTIRGGGHDPYGRTVVPTAAQFDLRFLKWIKVLESKPSSTATDKVVALGPGITAIEMHRALDGAGLSAATGWVGSVGVVGWSCGGGYGLSSGAWGMGVDNILGAKVMQADGRIIDTRDDPDLLWAMRGAGQGNFGIVVELRVRARPKPRYIAGILVFSLQHAVQVLSGFQSLVDEGLPTSFGGEMTINTTDELGPAINIFFTWICDSHSDTHAAEGTKFKGKLLQRLQVAPLVDTVGDTSILAFHETLSQGIEESQHGYWDMASLTLAHLTPELIGIIMRNPAPTGGASAILVHHVHGRAVQPDGTASWSHRRQHYVVSPCAIAPLDASPRQKQVTREWTRVIYSEILQTGQALPKGYWSMSRPEDCDATRFYGTDTVRRLAKLKRKLDPSNAFPFGLPRFNTLEAQDERAYL"}, {"id": null, "hits": [], "name": "KAF7157495.1", "ipg": null, "start": 249905, "end": 252270, "strand": 1, "sequence": "MMTSVLPFTVEQAAMATEYCQGFTDGISPGMQETWEWTRENFDDADKMSSLLQGATNKFLAQILQPKRILEIGSYSGFSALAWYEATTKQQAEIITLEIEQRMIDATKRTIERNNMQDRVTLIEGPAQDALKTLEGTFDIVFVDADKEGYEGYVRTVLDRKLLSPNGIIICDNVFSRGLAIDTNAGPHLRKDLVPYWIECGKAMRKLNEFCKNDSRIDSLVLPLYDGMSILKWKHDTDMAPSFLPLNSGSPASKLCNDVLLLQMPIEIPAEWKRKIESKYPGIEIRSRVLRLELGLEANKIEPELWKGVTLACLYLTHPEELMSNVRFIQLTSAGVDRWIHHERYKSPEVAISTASGIHCPQIAEWVISTWIMRNHNLLRHIESQKQGHWSTVRAETRDSAGMRIGILGYGSVGRQCARLATAMGMEVYAYTRTPYTSDKKAKSAHYSVPGMGDPQGQLPAKWFHGESRDAVNEFLRQDLDLLVLCLPLTKATEYLLGAEQFDILAQGKKRTFVSNVARGKLISTEALVDALHQGKIWGAAVDVTDPEPLPESHPLFSTPNVVITPHVSWQSVNNWDRMLDILETNLDRLDKGEELINVPDRKLGY"}, {"id": null, "hits": [], "name": "KAF7157496.1", "ipg": null, "start": 252329, "end": 253945, "strand": -1, "sequence": "MAPSYSGVKCVYSPLRRTGRPPKNSDTNAAAQREKATSNRLSTTNSSHNRSPRDIITQEASPDRTLHRHHPPQDTIPANDVPTTCSPVRLQQPLTELTASPAAAGGAILAVHPLDNAVSQDPTQNPALSMANLHMGVSASDFSALDMDLDLDLGMWAIPTMSDLAMDYSHGEIGPTAMTGSETDEMGHLALASVLSSPSTTFDTHEPRGCTHRAQNKPPTTLLSGLGPLSTAMPISSVSEEIAETGLASPPPSAPTTASSSHHTSSLSGPRTVSVGSGTRAHTSNRPCSQDGTCYKALSGLLTKLGDFDLSQEEATQLDGLLCIDRELQHKVRMALDCGHCTEVPSNQNLLMIIYMSLDSLLSLFEKQQRQHKDSSGSTNGYRNKSSSTATAAVVAAAAAPGRHLMSHSRPPSSRFPHEKFGDASSRSQRRFPWTEQSLVVGSFLVDDVVKANFLQRLVLDYIDNVLSILAELEKTADTVMKGVNCMIYRQKADDIYKRAYFLRARLLLAAE"}], "score": 5.3522, "start": 238854, "end": 249309, "number": 23}]}, {"accession": "JACBAG010001830.1", "subjects": [{"id": null, "hits": [{"query": "QBK15042.1", "subject": "KAF7180815.1", "identity": 61.145, "coverage": 98.22485207100591, "evalue": 1.79e-144, "bitscore": 422.0}], "name": "KAF7180815.1", "ipg": "353303317", "start": 89404, "end": 90427, "strand": 1, "sequence": null}, {"id": null, "hits": [{"query": "QBK15043.1", "subject": "KAF7180814.1", "identity": 61.049, "coverage": 100.0, "evalue": 2.96e-109, "bitscore": 327.0}], "name": "KAF7180814.1", "ipg": "353303304", "start": 88279, "end": 89083, "strand": -1, "sequence": null}, {"id": null, "hits": [{"query": "QBK15044.1", "subject": "KAF7180813.1", "identity": 53.662, "coverage": 99.5361422497101, "evalue": 0.0, "bitscore": 2766.0}], "name": "KAF7180813.1", "ipg": "353303314", "start": 79971, "end": 87917, "strand": -1, "sequence": null}], "clusters": [{"indices": [2, 1, 0], "subjects": [], "intermediate_genes": [{"id": null, "hits": [], "name": "KAF7180810.1", "ipg": null, "start": 75223, "end": 76995, "strand": 1, "sequence": "MSSVVHQDPKAQQPVQEGQGEAVQGTIPGGDDALDGGAKTGNEKEEDQGVQDEADFEVRFKAGDTTNPKEWSSWRRAWALFCIAFSSFIVSLYSTIYTSSIPGVSKAFDIHVPVIPTLGITTYLIGTGAGSLIQAPLSEVFGRRPIYLVSMSVFTLLILPCSLATSIAEILVVRFFGGVFGAATISNAPGSLVDIYPPDKLAIGFSLWSIAPFNGPVIGPIIGGFVYAGLGWRWDNWLTMILSGASVLLMATIPETYAPLLLRKRAARLRKEQDSRYWSRYDDKTSFWSQLKVNLRRPFTLAATEPILWFFNTWVSVVYAVLYLSFVAYPIVFQDYRGWGPGISGLAYLGNGLGVMLAICLEPLWRRIINSSPINPETGRVYPEAAGSIMSLGAICTPIGQLVFAWTCVPASIHWLVPIAFGVPFGFGNTLCFIYSSNYLAGSYGIYAASALSSNTVFRSTLGGTLPLAGPKMYQNLTPHWAGTLLGLIELCLAPIPFIFWRYGKRIRSRSRTILQIQKDAEAERQRASQS"}, {"id": null, "hits": [], "name": "KAF7180811.1", "ipg": null, "start": 77427, "end": 77904, "strand": 1, "sequence": "MDLPSILPKLTPTLGDREAITDAMYRCLWGFDTADATLFASSFAADCVFDLNGKVMNSLEEINAKCFDPISKMDTTHFLTNVRVNYVEGESKAVGTSCGLAQHYAPGQGLQDGAKSLLVGSLYWYEFVKDEADGLWKIKYWKVKSVWSEGDWGILQGN"}, {"id": null, "hits": [], "name": "KAF7180812.1", "ipg": null, "start": 77993, "end": 79556, "strand": -1, "sequence": "MGESVKTSDWKSDPSTLRREAPSLLQLAIDSPATLIVTPSNPFYTSIRQEYNEYNRQTEPLAIVLPKSIDQLRQAVVYCSGHKPPIPMTIRGGGHDPYGRTVVPTAAQFDLRFLKWIKVLESKPSSTATDKVVALGPGITAIEMHRALDGAGLSAATGWVGSVGVVGWSCGGGYGLSSGAWGMGVDNILGAKVMQADGRIIDTRDDPDLLWAMRGAGQGNFGIVVELRVRARPKPRYIAGILVFSLQHAVQVLSGFQSLVDEGLPTSFGGEMTINTTDELGPAINIFFTWICDSHSDTHAAEGTKFKGKLLQRLQVAPLVDTVGDTSILAFHETLSQGIEESQHGYWDMASLTLAHLTPELIGIIMRNPAPTGGASAILVHHVHGRAVQPDGTASWSHRRQHYVVSPCAIAPLDASPRQKQVTREWTRVIYSEILQTGQALPKGYWSMSRPEDCDATRFYGTDTVRRLAKLKRKLDPSNAFPFGLPRFNTLEAQDERAYL"}, {"id": null, "hits": [], "name": "KAF7180816.1", "ipg": null, "start": 91008, "end": 93367, "strand": 1, "sequence": "MMNSVLPFTVEQAAMATEYCQGFTDGISPGMQETWEWTRENFDDADKMSSLLQGATNKFLAQILQPKRILEIGSYSGFSALAWYEATTKQQAEIITLEIEQRMIDATKRTIERNNMQDRVTLIEGPAQDALKTLEGTFDIIFVDADKEGYEGYVRTVLDRKLLSPNGIIICDNVFSRGLAIDTNAGPHLRKDLVPYWIECGKAMRKLNEFCKNDSRIDSLVLPLYDGMSILKWKHDTDMAPSFLPLNSGSPASKLCNDVLLLQMPIEIPAEWKRKIESKYPGIEIRSRVLRLELGLEANKIEPELWKGVTLACLYLTHPEELMSNVRFIQLTSAGVDRWIHHERYKSPEVAISTASGIHCPQIAEWVISTWIMRNHNLLRHIESQKQGHWSTVRAETRDSAGMRIGILGYGSVGRQCARLATAMGMEVYAYTRTPYTSDKKAKSAHYSVPGMGDPQGQLPAKWFHGESRDAVNEFLRQDLDLLVLCLPLTKATEYLLGAEQFDILAQGKKRTFVSNVARGKLIRTEALVDALHQGKIWGAAVDVTDPEPLPESHPLFSAPNVVITPHVSWQSVNNWDRMLDILETNLDRLDKGEELINVPDRKLGY"}, {"id": null, "hits": [], "name": "KAF7180817.1", "ipg": null, "start": 93447, "end": 95427, "strand": -1, "sequence": "MSEEKLYMGLGRSFPAPLPNPEDYIVEFDGPDDPKHPYNWKFPVKLVITFLVCSGTFIVTLTSAIFAPGIDSASKELGVGSEVGALGTTLYVVGFSFGPMIWAPASELRGRKWPLIIGILGVGIFSIASAVAKDIQTLIICRFFAGVFGSSHLSVVPGVLADVFNNTYRGVAISVYALSVFSGPFVGPFTGGFIASSDLGWRWTLYIPAIMSFANGALSVFFMGETYAPCLLMAKAATIRRQTGNWGIHAKQEKIEVDFMLLMDKYFTRPLKLLITEPIILLLTIYMSFIYALVYALLEAYPYVFQHVYGMSAGVDGLPFIGLIIGQALVCAFLISQQKTYARKLAKNKNVPVPEWRLGHAILGAPIFAIGIFWFGWTGFTPAIHWAAPTAAGIFIGFGIVGVFLPCFNYIIDAYLPLAASAIAANIILRSPFAAVFPLFTKQMFANMKIQWACTLLGQSGVKCVYSPLRRTGRPPKNSDSNAAAQREKATSNRLSTTNSSHNRSPRDIITQEDSPDRTLHRHHPPQDAITANDVPTTCSPVRLQQPLTELAASPAAAGGAILAVHPLDNAVSQDPSQNPALSMANLHMGVSASDFSALDMDLDLDLGMWAIPTMSDLAMDYSHGDIGPTTMTGSETDEMGHLALASVLSSPSTTFDTHEPRGCAHRAQNKLPPTLLSGLCPLATAMPISSVSEEITETGLASPPPSAPTTASSSHHTSSLSGPRTVSVSSGRREHASNRPCSQDGTCYKALSGLLTKLGDFDLSQEEATQLDGLLCIDRELQHKVRMALDCGHCTEVPSNQNLLMIIYMSLDSLLSLFEKQQKQHRDRSGSANGYHNKSSSTATAAVVAAAAAPRRHLMSHSRPPSARFPHEKFGDTSSRSQRRFPWTEQSLVVGSFLVDDVVKASFLQRLVLDYIDNVLSILAELEKTADTVMKGVNCMIYRQKVDDIYKRAYFLRARLLLAE"}], "score": 5.3515, "start": 79971, "end": 90427, "number": 24}]}, {"accession": "JACBAE010001301.1", "subjects": [{"id": null, "hits": [{"query": "QBK15046.1", "subject": "KAF7166599.1", "identity": 37.624, "coverage": 98.05194805194806, "evalue": 2.49e-62, "bitscore": 210.0}], "name": "KAF7166599.1", "ipg": "353294597", "start": 78796, "end": 79722, "strand": 1, "sequence": null}], "clusters": []}, {"accession": "JACBAG010001925.1", "subjects": [{"id": null, "hits": [{"query": "QBK15046.1", "subject": "KAF7175176.1", "identity": 38.206, "coverage": 97.40259740259741, "evalue": 1.23e-61, "bitscore": 208.0}], "name": "KAF7175176.1", "ipg": "353300423", "start": 373548, "end": 374475, "strand": -1, "sequence": null}], "clusters": []}, {"accession": "JACBAE010001176.1", "subjects": [{"id": null, "hits": [{"query": "QBK15048.1", "subject": "KAF7171563.1", "identity": 43.16, "coverage": 96.57534246575342, "evalue": 5.8e-120, "bitscore": 370.0}], "name": "KAF7171563.1", "ipg": "353297885", "start": 11532, "end": 13240, "strand": -1, "sequence": null}], "clusters": []}, {"accession": "JACBAG010001855.1", "subjects": [{"id": null, "hits": [{"query": "QBK15048.1", "subject": "KAF7179733.1", "identity": 43.16, "coverage": 96.57534246575342, "evalue": 5.8e-120, "bitscore": 370.0}], "name": "KAF7179733.1", "ipg": "353297885", "start": 69583, "end": 71291, "strand": 1, "sequence": null}], "clusters": []}]}, {"name": "Aspergillus lentulus", "strain": "IFM 62136", "scaffolds": [{"accession": "BLKL01000110.1", "subjects": [{"id": null, "hits": [{"query": "QBK15039.1", "subject": "GFF78442.1", "identity": 34.884, "coverage": 97.47899159663865, "evalue": 1.13e-70, "bitscore": 244.0}], "name": "GFF78442.1", "ipg": "296596172", "start": 20162, "end": 21641, "strand": 1, "sequence": null}, {"id": null, "hits": [{"query": "QBK15040.1", "subject": "GFF78446.1", "identity": 36.598, "coverage": 89.25233644859813, "evalue": 2.6e-33, "bitscore": 129.0}], "name": "GFF78446.1", "ipg": "296596174", "start": 21726, "end": 22287, "strand": -1, "sequence": null}, {"id": null, "hits": [{"query": "QBK15041.1", "subject": "GFF78450.1", "identity": 78.252, "coverage": 53.41685649202733, "evalue": 0.0, "bitscore": 795.0}], "name": "GFF78450.1", "ipg": "296596170", "start": 24581, "end": 27011, "strand": 1, "sequence": null}, {"id": null, "hits": [{"query": "QBK15042.1", "subject": "GFF78454.1", "identity": 70.871, "coverage": 97.92899408284023, "evalue": 6.51e-167, "bitscore": 479.0}], "name": "GFF78454.1", "ipg": "296596192", "start": 27265, "end": 28279, "strand": -1, "sequence": null}, {"id": null, "hits": [{"query": "QBK15043.1", "subject": "GFF78458.1", "identity": 65.769, "coverage": 96.60377358490567, "evalue": 5.87e-113, "bitscore": 337.0}], "name": "GFF78458.1", "ipg": "296596180", "start": 28797, "end": 29607, "strand": 1, "sequence": null}, {"id": null, "hits": [{"query": "QBK15044.1", "subject": "GFF78462.1", "identity": 66.489, "coverage": 99.84538074990337, "evalue": 0.0, "bitscore": 3593.0}], "name": "GFF78462.1", "ipg": "296596188", "start": 30227, "end": 38094, "strand": 1, "sequence": null}], "clusters": [{"indices": [0, 1, 2, 3, 4, 5], "subjects": [], "intermediate_genes": [{"id": null, "hits": [], "name": "GFF78434.1", "ipg": null, "start": 15162, "end": 16579, "strand": 1, "sequence": "MVNRYYKLKTSIHFFQYAAMDLRFFLLQANFVLPTSREEISDKSDKSGKPDWNGKIRVEIPNAFVTAIEYLIQGRLRYSWIKFLPNLQPQKDFFEHVRPRIWASIAEKPFLASESDQLTKPSSLRYIPHEFRHSDDIPFTLGRNTEGRYLSRRYSEDDWSILKDLGVRQLSLEEFLEDLKLLIECDKGIENKSLEWHLGLAEALNGHKDLDKNMKLLQTLQIIPLREGWTSADKGLILLPPEKESTALPPSIKVFEIHQDIQDNKENIIRRALFQRAGAKPYSVSDIHDSIVSNQVDKKSAESGPLSHLIAQLDFLHRTGWYNQGNTDIWVATTDNKYCLASSVYIDSNLGDSAAAIFAKGGLTVPLLHRDYLTISTENKESWIYFLFWNLGIYRIPRLVANINMYTQELSPDFERVTEILPSPRWLQLLKDHRNIYETWLGKGRFSQTAKVREKLKSKLVECHDTPVKSALKDTFLVPRSLLIDNSIPIPRLKVENDHEHGWSILSHLEVLLDTNVQFYIRCLQRLRESENITPSEDQMYAMYRALQNRYSENQKDVVRHTFRISKLVYVPIGESKRKSAWLSADECVWEGPDSLLQTPRLEKVYKDCKHLFHEVLGVQDADPGRILKEIEICRPTILQDILELFQDADRLLKKNGEKKVKGIGLGSEIFPVYNFLGGSGPFRLADWYGHSPWWIADEWELRESAGTQVALLAFDYVDLLRMPSIMDAFELQSRMLSTWAKKSLKHEGRQQLSLETAHFHHRIRFIRRLISDRTPRLGIILHCLKNIKLFQADKLTSEWTVVSPLGQRIITSNTLTIQSFLKEEDDGLHVYVATNTIAKKRFPVDLSEQLSRFCGIIGPQERKLAWIIMNDADLQYIEETLAFHKFPHDKEWSLPEQSQHSKPYMPASRRTKVVGRISPTSGQDGDQVFDQNTNQASIQRIRQKAESTSSSSDSEQTEHHVSSAQKENTKSESTGEQPAETTASINDTTVEKDSSQPPNDRRSSSNCSVQREPLISERRRSASSSSWTVEGTDESESANGHSLKSGLRAESPISEPSDPPPNSLPSRLLRFVRSGSTKEKTTYQGGLAEGTILSLYRQVVDVKKESHEPILVGGPEREQHYKSQSQSQSQSRSRSPQSAPYIVDPGLPDRSLRDFTRSLVKRTTRKELAQVVYLDGVVDEISLDKNIITHTGRVHVDNTTKVTTVFVTLPDPVQAEEAFSGEIFVAKFLSREFPDYYKPDVHWTSPSRSPVGYNRDDTKATFTLPDAAKFTEFLVQYGYEQAKDWNNRPVTYQLDRFDMARKISMKTTKNEVFVLIRVYNIYDQPDMAFYVNPWNLYAAGKLDLTAQGDHYLAALMDASSDTSSFNITDYEWRDGYKYQPLEPSKGIRLLKLFPGKKESPLEGILFPTSLDAGDEYIAVSYTWGPALKPYRIRTEEGDIPIPASLYSALRQVRRLDETVLVWADAISIHQTGKPEKVQQISLLPVIFQQAVQVFGWVGERADQSELAIKSLRTMNDPKKENAISAFGQEKWTAISKLFQRPWFMRSWIIQEVILARDLIVHCGSDHIRWEDLYEAVKNCQAHAEKSIKSLDIPTMRDMSTILSLGETRHGYRQLEKTYNLLDLFELFHHAKATFKRDRLFTLLNVAADAADSPKLKPDYKSSLEDIVCRYASEFVHRKKTATLLYRGRISSQPERFPSWIPDWTADPYPKTITSWHPEREFCAAGKMEESAHLAPKDDKDDRILLIDGCLVDEIEKLGKCTSEVDDALDYIADIFEFIDKHGSSYLTRESIEDLKWKLPIGNAKKAPWGDWLGQAFRASFQALAEYMELRKDNSQKQFTERYSRAEIMKQRLSQLHEELWLFLFTAIDFSERFRPSVVCLTKRGYFGLVPGTARKGDFIVLLYGGVVPFCLRRSEQKNIYQLVGEAYIHGIMHGEALDFEGVQAQTFDLY"}, {"id": null, "hits": [], "name": "GFF78438.1", "ipg": null, "start": 16968, "end": 18875, "strand": -1, "sequence": "MSEVKDAVPATNASCSQETGAAGSPSDDDTIDVAEKKEPEATQAPPAGPPAVKYPDPLLGAVLTVALLLAMFLVALDMSIITTAIPTITKRFHSLDQEGWYGSAFFLCLATFQAFWGKAYKFFPLKTAFLTAVGVFELGSLIAALAPNSPALIVGRAIQGVGGAGVTGGVYTILAFITRPKYLHAVFGVTSAVWSVSSVLGPILSGVFTQYVTWRWCFWVNLPIGGAASIILLLLLKTPPHSRVAHTTIDKVPTLFDFPGMVALVGGMVCLLLALEDGGVKHPWHSSVPIGLLVGFGLLMIVFVLVEWKQGEGAMVVPRIIKRRSILVLALFNLTAQGSGFARVYNLPIFFQAGQGQSPSESGIRTLPTVLTTSIFSFVGSILLGKVGFYQPFLMLGAMFVTVGTGLIYTMGPAATAGQYIGYQVLAAMGSGLVIQLNVIVAQAITPRVDMSITLATVLFFQFIGGTVGVSAATNIMNNVLINTLTKESPYISVADVLAAGSTGLSRAFPRKEDLDVVVHAYMNGIKAGWIWCIALAGLAFLISFGAEWKSVRPEDVKKRREQKAAAASASP"}, {"id": null, "hits": [], "name": "GFF78466.1", "ipg": null, "start": 40014, "end": 40398, "strand": 1, "sequence": "MAPTHKPLDTSTTFEAMLSTNPPVGPIVLLNVISIPPGADKESFLKTWRRTGEVLKKAPGYISTQLHQAIGDGNFIVNYAVWESNEDLKNGLALPEFRKICEDFPDGTEFRAAVLQKVAIDGICVGV"}, {"id": null, "hits": [], "name": "GFF78470.1", "ipg": null, "start": 42176, "end": 43094, "strand": 1, "sequence": "MTALDLANWMKYLDPSVPVIDSYISCSHDASAYKYDGGDNVMHEFVGSICQSADYTGQLLAGSRWFDMRVTRDGNTLVMKHSIITFQPFETVLHQIKSFADSHKSEFLFLDLDLAHGGGLAGDVLAMLIKVLGDGKEDAFATAHVGPDGKMYNTDLTWAKLRQDGKQYIIIWGEDEEVNGVTKHYDSGKPWAPQAVNIRDNWADDYENKSPKEIVNWLDEALGLWKKERLWITQLIDTPKRSYMPGHHPSDCDSRAAPVFNEWLAKFKPGDKLGIVKRDFVNEGWNEPGISHVIRLNKFAQSPELPLGPTINYLSTIRLRTLDGRYVAVDTNPPGNTNLSLLTLVNAPTDNTRFLIRHYHKDSSWEWTFSGNLDADSCGANGNVRLVHVDSRFGDDTVVSCAKNSGGFMYWGVGWGPADNWETFLPYDPANPRSSNRIRDGSIIVLRTLWHMYWKAGEDENYYTRLYASTGAIEDATRFVVEKV"}], "score": 11.5577, "start": 20162, "end": 38094, "number": 25}]}, {"accession": "BLKL01000120.1", "subjects": [{"id": null, "hits": [{"query": "QBK15048.1", "subject": "GFF79289.1", "identity": 41.026, "coverage": 97.71689497716895, "evalue": 5.16e-112, "bitscore": 350.0}], "name": "GFF79289.1", "ipg": "296596101", "start": 11641, "end": 13402, "strand": -1, "sequence": null}], "clusters": []}]}, {"name": "Aspergillus lentulus", "strain": "CNM-CM6069", "scaffolds": [{"accession": "JAAAPP010000104.1", "subjects": [{"id": null, "hits": [{"query": "QBK15039.1", "subject": "KAF4153904.1", "identity": 35.616, "coverage": 97.47899159663865, "evalue": 3.48e-70, "bitscore": 242.0}], "name": "KAF4153904.1", "ipg": "316780927", "start": 41705, "end": 43175, "strand": -1, "sequence": null}, {"id": null, "hits": [{"query": "QBK15040.1", "subject": "KAF4153903.1", "identity": 38.942, "coverage": 94.85981308411215, "evalue": 1.61e-41, "bitscore": 150.0}], "name": "KAF4153903.1", "ipg": "316780965", "start": 40996, "end": 41620, "strand": 1, "sequence": null}, {"id": null, "hits": [{"query": "QBK15041.1", "subject": "KAF4153902.1", "identity": 78.252, "coverage": 53.41685649202733, "evalue": 0.0, "bitscore": 796.0}], "name": "KAF4153902.1", "ipg": "316780936", "start": 36336, "end": 38766, "strand": -1, "sequence": null}, {"id": null, "hits": [{"query": "QBK15042.1", "subject": "KAF4153901.1", "identity": 70.571, "coverage": 97.92899408284023, "evalue": 1.86e-166, "bitscore": 478.0}], "name": "KAF4153901.1", "ipg": "316780974", "start": 35069, "end": 36083, "strand": 1, "sequence": null}, {"id": null, "hits": [{"query": "QBK15043.1", "subject": "KAF4153900.1", "identity": 65.0, "coverage": 96.60377358490567, "evalue": 2.63e-110, "bitscore": 330.0}], "name": "KAF4153900.1", "ipg": "316780939", "start": 33739, "end": 34552, "strand": -1, "sequence": null}, {"id": null, "hits": [{"query": "QBK15044.1", "subject": "KAF4153899.1", "identity": 66.071, "coverage": 99.84538074990337, "evalue": 0.0, "bitscore": 3591.0}], "name": "KAF4153899.1", "ipg": "316780960", "start": 25276, "end": 33122, "strand": -1, "sequence": null}], "clusters": [{"indices": [5, 4, 3, 2, 1, 0], "subjects": [], "intermediate_genes": [{"id": null, "hits": [], "name": "KAF4153897.1", "ipg": null, "start": 20276, "end": 21565, "strand": -1, "sequence": "MTALDLANWMKYLDPSVPVIDSYISCSHDASAYKYDGGDNVMHEFVGSICQSADYTGQLLAGSRWFDMRVTRDGNTLVMKHSIITFQPFETVLHQIKSFADSHKSEFLFLDLDLAHGGGLAGDVLAMLIKVLGDGKEDAFATAHVGPDGKMYNTDLTWAKLRQDGKQYIIIWGEDEEVNGVTKHYDSGKPWAPQAVNIRDNWADDYENKSPKEIVNWLDEALGLWKKERLWITQLIDTPKRSYMPGHHPSDCDSRAAPVFNEWLAKFKPDDKLGIVKRDFVNEGWNEPGISHVIRLNKFAQSPELPLGPTINYLSTIRLRTLDGRYVAVDTNPPGNTNLSLLTLVNAPTDNTRFLIRHYHKDSSWEWAFSGNLDADSCGANGNVRLVHVDSRFGDDTVVSCAKNSGGFMYWGVGWGPADNWETFLPYDPANPRSSNRIRDGSTIVLRTLWHMYWKAGEDENYYTRLYASTGAVEDATRFVVEKA"}, {"id": null, "hits": [], "name": "KAF4153898.1", "ipg": null, "start": 22957, "end": 23341, "strand": -1, "sequence": "MAPTHKPLDTSTTFEAMLSTNPPVGPIVLLNVISIPPGADKESFLKTWRRTGEVLKKAPGYISTQLHQAIGDGNFIVNYAVWESNEDLKNGLALPEFRKICEDFPDGTEFRAAVLQKAAIDGICVGV"}, {"id": null, "hits": [], "name": "KAF4153905.1", "ipg": null, "start": 44465, "end": 46371, "strand": 1, "sequence": "MSEVKDAVPATNASYSQETGAAGSPSDDDTIDVAEKKEPEATRAPPAGPPAVKYPDPLLGAVLTVALLLAMFLVALDMSIITTAIPTITKRFHSLDQEGWYGSAFFLCLATFQAFWGKAYKFFPLKTAFLTAVGVFELGSLIAALAPNSPALIVGRAIQGVGGAGVTGGVYTILAFITRPTYLHAVFGVTSAVWSVSSVLGPILSGVFTQYVTWRWCFWVNLPIGGAASIILLLLLKTPPHSRVAHTTIDKIPTLFDFPGMVVLVGGMVCLLLALEDGGVKHPWHSSVPIGLLVGFGLLMIVFVLVEWKQGEGAMVVPRIIKRRSILVLALFNLTAQGSGFARVYNLPIFFQAGQGQSPSESGIRTLPTVLTTSIFSFVGSILLGKVGFYQPFLMLGAMFVTVGTGLIYTMGPAATAGQYIGYQVLAAIGSGLVIQLNVIVAQAITPRVDMSITLATVLFFQFIGGTVGVSAATNIMNNVLINTLTKESPNISVADVLAAGSTGLSRAFPRQEDLDVVVHAYMNGIKAGWIWCIALVGLAFLISFGAEWKSVRPEDVKKRREQKAAAASASP"}, {"id": null, "hits": [], "name": "KAF4153906.1", "ipg": null, "start": 46760, "end": 48175, "strand": -1, "sequence": "MPSSKRSQRSLWGTVLSLFQSNSRKKQRSRSRRPRYGSTNKKERVKEREQSQERHKQTGRRRGNRGRGERRDYDGEEETWKEQKQEENTKIEEQKQEENTKTEEQNAREHIQRIRQDLGVDEQHNKLASGLERALNVLSEDVYQSPAHFFLELIQNADDNVYQAESSTPSTSEPKVIPTLAVAYRNGRLRTDCNELGFSKKNVDAICNAGLSTKRYESRSTGEKGVGFKSVFLVADIVWIASKAYTFKFDRGQRLGMLIPIWESLPPPEEIRQGYTSMVFQLSSDVDVPALLHGIRAYASKALIFLKQLRCINLNIEDQDEIPCASVTRKDENLDKRGVYMTTLTYSDNSERRYIVTEYKIDQMPSDKKRPNQTESEIKLAFPIDADGQPILQAQDVYSFLPVRSYGFTFLLQANFVLPTSREEISDKSDKSGKPDWNGKIRVEIPNAFVTAIEYLIQGRLRYSWIKFLPNLQPQKDFFEHVRPRIWASIAEKPFLASESDQLTKPSSLRYIPHEFRHSDDIPFTLGRNTEGRYLSRRYSEDDWSILKGLGVRQLSLEEFLEDLKLLIECDKGIENKSLEWHLGLAEALNGHKDLDKNMKLLQTLQIIPLREGWTSADKGLILLPPEKESTALPPGIKVFEIHQDIQDNKENIIRRALFQRAGAKPYSVSDIHDSIVSNQVNKKSAESGPLSHLIAQLDFLHRTGWSNQGNTDIWVATTDNKYCLASSVYIDSNLEDSAAAIFAKGGLTVPLLHRDYLTISTENKESWIFFLFWNLGIYRIPRLVANINMYTQELSPDFERVTEILPSPRWLQLLKDHRNIYETWLDKGRFSQTAKVREKLKSKLVECHDTPVKSALKDTFLVPKSLLIDNSIPIPRLKVENDHEHGWSILSHLEVLLDTNVQFYIRCLQRLRESENITPSEDQMYAMYRALQNRYSENQKDVVRHTFRISKLVYVPIGESKRKSAWLSADECVWEGPDSLLQTPRLEKVYKDCKHLFHEVLGVQDADPGRILKEIEICRPTILQDILELFQDADRVLKKNGEKKVKGIGLGSEIFPVYNFLGGSGPFRLADWYGHSPWWIADEWELRESAGTQVALLAFDYVDLLRMPSIMDAFELQSRMLSTWAKKSLKHEGRQQLSLETAHFHHRIRFIRRTPRLGIILHCLKNIKLFQADKLTSEWTVVSPLGQRIITSNTLTIQSFLKEEDDGLHVYVATNTIAKKRFPVDLSEQLSRFCGIIGPQERKLAWIIMNDADLQYIEETLAFHKFPHDKDWSLPEQSQHSKPFMPASRRTKVVGRISPTSGQDGDQVFEQNTNQASIQGIRQKAESTSSSSDSEQTEHNVSSAQEKYTKPESTGEQPAETTASINENTVEKDSSQPPNDRRSSSNCSVQREPLISERRRSASSSSWTVEGTDESESADGHSLNSGLRAESPISEPSDPPPNSLPSRLMRFVRSGSTKEKTTYQGGLAEGTILSLYRQVVDVKKESHEPILVGGPEREQHYKSQSQSQSRSRSSQSAPYIVDPGLPDRSLRDFTRNLVKRTTRKELAQVIYLDGVVDEISLDKNIITHTGRVAKFLEREFPDYYKPDVHWTSPSRSPVGYNRDDTKATFTLPDAAKFTEFLVQHGYEQAKDWNNRPVTYHLDVYTTAGDLHASFQLHQKRFDMARKISMKTTKNEVFVLIRVYNIYDQPDMAFYVNPWNLYAAGKLDLTAQGDHYLAALMDASSDTSSFNITDYEWRDGYKYQPLEPSKGIRLLKLFPGKKESPLEGILFPTSLDAGDEYIAVSYTWGPALKPYRIRTEEGDIPIPASLYSALRQVRRLDETVLVWADAISIHQTDKPEKVQQISLLPVIFQQAVQVFGWVGERADQSELAIKSLRTMNDPKKENAISGFGQEKWTAISKLFQRPWFMRSWIIQEVILARDLIVHCGSDHIRWEDLYEAVKSCQAHAEKSIKTLDIPTMRDMSTILSLGETRHGYRQLEKTYNLLDLFELFHHAKATFKRDRLFTLLNVAADAADSPKLKPDYKSSLEDIVCRYASEFVHRKKAATLLYRGRISSQPERFPSWIPDWTADPYPKTITSWHPEREFCAAGKMEENAHLAPKDDKDDRILLIDGCLVDEIEKLGKCTSEVDDALDYIADIFEFIDKHGSSYLTRESIEDLKWKLPIGNAKKAPWGDWLGQAFRASFQALAEYMELRKDDSQKQFTERYSRAEIMKQRLSQLHEELWLFLFTAIDFSERFRPSIVCLTKRGYFGLVPGTARKGDFIVLLYGGVVPFCLRRSEQKNIYQLVGEAYIHGIMHGEALDFEGVQVQTFDLY"}], "score": 11.5587, "start": 25276, "end": 43175, "number": 26}]}]}, {"name": "Aspergillus lentulus", "strain": "CNM-CM6936", "scaffolds": [{"accession": "JAAAPQ010000093.1", "subjects": [{"id": null, "hits": [{"query": "QBK15039.1", "subject": "KAF4164292.1", "identity": 35.616, "coverage": 97.47899159663865, "evalue": 3.48e-70, "bitscore": 242.0}], "name": "KAF4164292.1", "ipg": "316780927", "start": 43008, "end": 44478, "strand": -1, "sequence": null}, {"id": null, "hits": [{"query": "QBK15040.1", "subject": "KAF4164291.1", "identity": 38.942, "coverage": 94.85981308411215, "evalue": 1.61e-41, "bitscore": 150.0}], "name": "KAF4164291.1", "ipg": "316780965", "start": 42299, "end": 42923, "strand": 1, "sequence": null}, {"id": null, "hits": [{"query": "QBK15041.1", "subject": "KAF4164290.1", "identity": 78.252, "coverage": 53.41685649202733, "evalue": 0.0, "bitscore": 796.0}], "name": "KAF4164290.1", "ipg": "316780936", "start": 37639, "end": 40069, "strand": -1, "sequence": null}, {"id": null, "hits": [{"query": "QBK15042.1", "subject": "KAF4164289.1", "identity": 70.571, "coverage": 97.92899408284023, "evalue": 1.86e-166, "bitscore": 478.0}], "name": "KAF4164289.1", "ipg": "316780974", "start": 36372, "end": 37386, "strand": 1, "sequence": null}, {"id": null, "hits": [{"query": "QBK15043.1", "subject": "KAF4164288.1", "identity": 65.0, "coverage": 96.60377358490567, "evalue": 2.63e-110, "bitscore": 330.0}], "name": "KAF4164288.1", "ipg": "316780939", "start": 35042, "end": 35855, "strand": -1, "sequence": null}, {"id": null, "hits": [{"query": "QBK15044.1", "subject": "KAF4164287.1", "identity": 66.071, "coverage": 99.84538074990337, "evalue": 0.0, "bitscore": 3591.0}], "name": "KAF4164287.1", "ipg": "316784722", "start": 26579, "end": 34425, "strand": -1, "sequence": null}], "clusters": [{"indices": [5, 4, 3, 2, 1, 0], "subjects": [], "intermediate_genes": [{"id": null, "hits": [], "name": "KAF4164285.1", "ipg": null, "start": 21579, "end": 22867, "strand": -1, "sequence": "MTALDLANWMKYLDPSVPVIDSYISCSHDASAYKYDGGDNVMHEFVGSICQSADYTGQLLAGSRWFDMRVTRDGNTLVMKHSIITFQPFETVLHQIKSFADSHKSEFLFLDLDLAHGGGLAGDVLAMLIKVLGDGKEDAFATAHVGPDGKMYNTDLTWAKLRQDGKQYIIIWGEDEEVNGVTKHYDSGKPWAPQAVNIRDNWADDYENKSPKEIVNWLDEALGLWKKERLWITQLIDTPKRSYMPGHHPSDCDSRAAPVFNEWLAKFKPDDKLGIVKRDFVNEGWNEPGISHVIRLNKFAQSPELPLGPTINYLSTIRLRTLDGRYVAVDTNPPGNTNLSLLTLVNAPTDNTRFLIRHYHKDSSWEWAFSGNLDADSCGANGNVRLVHVDSRFGDDTVVSCAKNSGGFMYWGVGWGPADNWETFLPYDPANPRSSNRIRDGSTIVLRTLWHMYWKAGEDENYYTRLYASTGAVEDATRFVVEKA"}, {"id": null, "hits": [], "name": "KAF4164286.1", "ipg": null, "start": 24260, "end": 24644, "strand": -1, "sequence": "MAPTHKPLDTSTTFEAMLSTNPPVGPIVLLNVISIPPGADKESFLKTWRRTGEVLKKAPGYISTQLHQAIGDGNFIVNYAVWESNEDLKNGLALPEFRKICEDFPDGTEFRAAVLQKAAIDGICVGV"}, {"id": null, "hits": [], "name": "KAF4164293.1", "ipg": null, "start": 45769, "end": 47675, "strand": 1, "sequence": "MSEVKDAVPATNASYSQETGAAGSPSDDDTIDVAEKKEPEATRAPPAGPPAVKYPDPLLGAVLTVALLLAMFLVALDMSIITTAIPTITKRFHSLDQEGWYGSAFFLCLATFQAFWGKAYKFFPLKTAFLTAVGVFELGSLIAALAPNSPALIVGRAIQGVGGAGVTGGVYTILAFITRPTYLHAVFGVTSAVWSVSSVLGPILSGVFTQYVTWRWCFWVNLPIGGAASIILLLLLKTPPHSRVAHTTIDKIPTLFDFPGMVVLVGGMVCLLLALEDGGVKHPWHSSVPIGLLVGFGLLMIVFVLVEWKQGEGAMVVPRIIKRRSILVLALFNLTAQGSGFARVYNLPIFFQAGQGQSPSESGIRTLPTVLTTSIFSFVGSILLGKVGFYQPFLMLGAMFVTVGTGLIYTMGPAATAGQYIGYQVLAAIGSGLVIQLNVIVAQAITPRVDMSITLATVLFFQFIGGTVGVSAATNIMNNVLINTLTKESPNISVADVLAAGSTGLSRAFPRQEDLDVVVHAYMNGIKAGWIWCIALVGLAFLISFGAEWKSVRPEDVKKRREQKAAAASASP"}, {"id": null, "hits": [], "name": "KAF4164294.1", "ipg": null, "start": 48064, "end": 49478, "strand": -1, "sequence": "MPSLKLSQRSLWGTVLSLFQSNSRKKQRSRSRRPRYGSTNKKERVKEREQSRERHKHTGRRRGNRGRGERRDYDGEEETWKEQKQEENTKIEEQKQEENTKTEEQNAREHIQRIRQDLGVDEQHNKLASGLERALNVLSEDVYQSPAHFFLELIQNADDNVYQAESSTPSTSKPKVIPTLAVAYRNGRLRTDCNELGFSKKNVDAICNAGLSTKRYESRSTGEKGVGFKSVFLVADIVWIASKAYTFKFDRGQRLGMLIPIWESLPPPEEIRQGYTSMVFQLSSDVDVPALLHGIRAYASRALIFLKQLRCINLNIEDQDEIPCASVTRKDENLDKRGVYMTTLTYSDNSERRYIVTEYKIDQMPSDKKRPNQTESEIKLAFPIDADGQPILQAQDVYSFLPVRSYGFTVCELNPQQIRLWLTIQQFLLQANFVLPTSREEISDKSDKSGKPDWNGKIRVEIPNAFVTAIEYLIQGRLRYSWIKFLPKLQPQKDFFEHVRPRIWASIAEKPFLASESDQLTKPSSLRYIPHEFRHSDDIPFTLGRNTEGRYLSRRYSEDDWSILKDLGVRQLSLEEFLEDLKLLIECDKGIENKSLEWHLGLAEALNGHKDLDKNMKLLQTLQIIPLREGWTSADKGLILLPPEKESTALPPGIKVFEIHQDIQDNKENIIRRALFQRAGAKPYSVSDIHGSIVSNQVNKKSAESGPLSHLIAQLDFLHRTGWSNQGNTDIWVATTDNKYCLASSVYIDSNLEDSAAAIFAKGGLTVPLLHRDYLTISTENKESWIFFLFWNLGIYRIPRLVANINMYTQELSPDFERVTEILPSPRWLQLLKDHRNIYETWLDKGRFSQTAKVREKLKSKLVECHDTPVKSALKDTFLVPRSLLIDNSIPIPRLKVENDHEHGWSILSHLEVLLDTNVQFYIRCLQRLRESENITPSEDQMYAMYRALQNRYSENQKDVVRHTFRISKLVYVPIGESKRKSAWLSADECVWEGPDSFLQTPRLEKVYKDCKHLFHEVLGVQDADPGRILKEIEICRPTILQDILELFQDADRLLKKNGEKKVKGIGLGSEIFPVYNFLGGSGPFRLADWYGHSPWWIADEWELRESAGTQVALLAFDYVDLLRMPSIMDAFELQSRMLSTWAKKSLKHEGRQQLSLETAHFHHRIRFIRRTPRLGIILHCLKNIKLFQADKLTSEWTVVSPLGQRIITSNTLTIQSFLKEEDDGLHVYVATNTIAKKRFPVDLSEQLSRFCGIIGPQERKLAWIIMNDADLQYIEETLAFHKFPHDKDWSLPEQSQHSKPFMPASRRTKVVGRISPTSGQDGDQVFEQNTNQASIQGIRQKAESTSSSSDSEQTEHNVSSAQEKYTKPESTGEQPAETTASINENTVEKDSSQPPNDRRSSSNCSVQREPLISERRRSASSSSWTVEGTDESESADGHSLNSGLRAESPISEPSDPPPNSLPSRLMRFVRSGSTKEKTTYQGGLAEGTILSLYRQVVDVKKESHEPILVGGPEREQHYKSQSQSQSRSRSSQSAPYIVDPGLPDRSLRDFTRNLVKRTTRKELAQVIYLDGVVDEISLDKNIITHTGRVAKFLEREFPDYYKPDVHWTSPSRSPVGYNRDDTKATFTLPDAAKFTEFLVQHGYEQAKDWNNRPVTYHLDVYTTAGDLHASFQLHQKRFDMARKISMKTTKNEVFVLIRVYNIYDQPDMAFYVNPWNLYAAGKLDLTAQGDHYLAALMDASSDTSSFNITDYEWRDGYKYQPLEPSKGIRLLKLFPGKKESPLEGILFPTSLDAGDEYIAVSYTWGPALKPYRIRTEEGDIPIPASLYSALRQVRRLDETVLVWADAISIHQTDKPEKVQQISLLPVIFQQAVQVFGWVGERADQSELAIKSLRTMNDPKKENAISGFGQEKWTAISKLFQRPWFMRSWIIQEVILARDLIVHCGSDHIRWEDLYEAVKSCQAHAEKSIKTLDIPTMRDMSTILSLGETRHGYRQLEKTYNLLDLFELFHHAKATFKRDRLFTLLNVAADAADSPKLKPDYKSSLEDIVCRYASEFVHRKKAATLLYRGRISSQPERFPSWIPDWTADPYPKTITSWHPEREFCAAGKMEENAHLAPKDDKDDRILLIDGCLVDEIEKLGKCTSEVDDALDYIADIFEFIDKHGSSYLTRESIEDLKWKLPIGNAKKAPWGDWLGQAFRASFQALAEYMELRKDDSQKQFTERYSRAEIMKQRLSQLHEELWLFLFTAIDFSERFRPSIVCLTKRGYFGLVPGTARKGDFIVLLYGGVVPFCLRRSEQKNIYQLVGEAYIHGIMHGEALDFEGVQVQTFDLY"}], "score": 11.5587, "start": 26579, "end": 44478, "number": 27}]}]}, {"name": "Aspergillus lentulus", "strain": "CNM-CM8060", "scaffolds": [{"accession": "JAAAPS010000097.1", "subjects": [{"id": null, "hits": [{"query": "QBK15039.1", "subject": "KAF4173656.1", "identity": 35.616, "coverage": 97.47899159663865, "evalue": 3.48e-70, "bitscore": 242.0}], "name": "KAF4173656.1", "ipg": "316780927", "start": 42881, "end": 44351, "strand": -1, "sequence": null}, {"id": null, "hits": [{"query": "QBK15040.1", "subject": "KAF4173655.1", "identity": 39.423, "coverage": 94.85981308411215, "evalue": 3.85e-42, "bitscore": 152.0}], "name": "KAF4173655.1", "ipg": "316787129", "start": 42160, "end": 42796, "strand": 1, "sequence": null}, {"id": null, "hits": [{"query": "QBK15041.1", "subject": "KAF4173654.1", "identity": 78.678, "coverage": 53.41685649202733, "evalue": 0.0, "bitscore": 796.0}], "name": "KAF4173654.1", "ipg": "316787130", "start": 37511, "end": 39941, "strand": -1, "sequence": null}, {"id": null, "hits": [{"query": "QBK15042.1", "subject": "KAF4173653.1", "identity": 70.871, "coverage": 97.92899408284023, "evalue": 3.27e-167, "bitscore": 479.0}], "name": "KAF4173653.1", "ipg": "316787153", "start": 36243, "end": 37257, "strand": 1, "sequence": null}, {"id": null, "hits": [{"query": "QBK15043.1", "subject": "KAF4173652.1", "identity": 65.769, "coverage": 96.60377358490567, "evalue": 1.57e-112, "bitscore": 335.0}], "name": "KAF4173652.1", "ipg": "316787147", "start": 34915, "end": 35725, "strand": -1, "sequence": null}, {"id": null, "hits": [{"query": "QBK15044.1", "subject": "KAF4173651.1", "identity": 66.186, "coverage": 99.84538074990337, "evalue": 0.0, "bitscore": 3566.0}], "name": "KAF4173651.1", "ipg": "316787135", "start": 26428, "end": 34295, "strand": -1, "sequence": null}], "clusters": [{"indices": [5, 4, 3, 2, 1, 0], "subjects": [], "intermediate_genes": [{"id": null, "hits": [], "name": "KAF4173649.1", "ipg": null, "start": 21428, "end": 22667, "strand": -1, "sequence": "MTALDLANWMKYLDPSVPVIDSYISCSHDASAYKYDGGDNVMHEFVGSICQSADYTGQLLAGSRWFDMRVTRDGNTLVMKHSIITFQPFETVLHQIKSFADSHKSEFLFLDLDLAHGGGLAGDVLAMLIKVLGDGKEDAFATAHVGPDGKMYNTDLTWAKLRQDGKQYIIIWGEDEEVNGVTKHYDSGKPWAPQAVNIRDNWADDYENKSPKEIVNWLDEALGLWKKERLWITQLIDTPKRSYMPGHHPSDCDSRAAPVFNEWLAKFKPDDKLGIVKRDFVNEGWNEPGISHVIRLNKFAQSPELPLGPTINYLSTIRLRTLDGRYVAVDTNPPGNTNLSLLTLVNAPTDNTRFLIRHYHKDSSWEWAFSGNLDADSCGANGNVRLVHVDSRFGDDTVVSCAKNSGGFMYWGVGWGPADNWETFLPYDPANPRSSNRIRDGSTIVLRTLWHMYWKAGEDENYYTRLYASTGAVEDATRFVVEKA"}, {"id": null, "hits": [], "name": "KAF4173650.1", "ipg": null, "start": 24059, "end": 24443, "strand": -1, "sequence": "MAPTHKPLDTSTTFEAMLSTNPPVGPIVLLNVISIPPGADKESFLKTWRRTGEVLKKAPGYISTQLHQAIGDGNFIVNYAVWESNEDLKNGLALPEFRKICEDFPDGTEFRAAVLQKAAIDGICVGV"}, {"id": null, "hits": [], "name": "KAF4173657.1", "ipg": null, "start": 45641, "end": 47547, "strand": 1, "sequence": "MSEVKDAVPATNASYSQETGAAGSPSDDDTIDVAEKKEPEATRAPPAGPPAVKYPDPLLGAVLTVALLLAMFLVALDMSIITTAIPTITKRFHSLDQEGWYGSAFFLCLATFQAFWGKAYKFFPLKTAFLTAVGVFELGSLIAALAPNSPALIVGRAIQGVGGAGVTGGVYTILAFITRPTYLHAVFGVTSAVWSVSSVLGPILSGVFTQYVTWRWCFWVNLPIGGAASIILLLLLKTPPHSRVAHTTIDKIPTLFDFPGMVVLVGGMVCLLLALEDGGVKHPWHSSVPIGLLVGFGLLMIVFVLVEWKQGEGAMVVPRIIKRRSILVLALFNLTAQGSGFARVYNLPIFFQAGQGQSPSESGIRTLPTVLTTSIFSFVGSILLGKVGFYQPFLMLGAMFVTVGTGLIYTMGPAATAGQYIGYQVLAAIGSGLVIQLNVIVAQAITPRVDMSITLATVLFFQFIGGTVGVSAATNIMNNVLINTLTKESPNISVADVLAAGSTGLSRAFPRQEDLDVVVHAYMNGIKAGWIWCIALVGLAFLISFGAEWKSVRPEDVKKRREQKAAAASASP"}, {"id": null, "hits": [], "name": "KAF4173658.1", "ipg": null, "start": 47936, "end": 49351, "strand": -1, "sequence": "MPSLKLSQRSLWGTVLSLFQSNSRKKQRSRSRRPRYGSTNKKERVKEREQSRERHKHTGRRRGNRGRGERRDYDGEEETWKEQKQEENTKIEEQKQEENTKTEEQNAREHIQRIRQDLGVDEQHNKLASGLERALNVLSEDVYQSPAHFFLELIQNADDNVYQAESSTPSTSKPKVIPTLAVAYRNGRLRTDCNELGFSKKNVDAICNAGLSTKRYESRSTGEKGVGFKSVFLVADIVWIASKAYTFKFDRGQRLGMLIPIWESLPPPEEIRQGYTSMVFQLSSDVDVPALLHGIRAYASRALIFLKQLRCINLNIEDQDEIPCASVTRKDENLDKRGVYMTTLTYSDNSERRYIVTEYKIDQMPSDKKRPNQTESEIKLAFPIDADGQPILQAQDVYSFLPVRSYGFTVCELNPQQIRLWLTIQQFLLQANFVLPTSREEISDKSDKSGKPDWNGKIRVEIPNAFVTAIEYLIQGRLRYSWIKFLPKLQPQKDFFEHVRPRIWASIAEKPFLASESDQLTKPSSLRYIPHEFRHSDDIPFTLGRNTEGRYLSRRYSEDDWSILKDLGVRQLSLEEFLEDLKLLIECDKGIENKSLEWHLGIAEALNGHKDLDKNMKLLQTLQIIPLREGWTSADKGLILLPPEKESTALPPGIKVFEIHQDIQDNKENIIRRALFQRAGAKPYSVSDIHGSIVSNQVNKKSAESGPLSHLIAQLDFLHRTGWSNQGNTDIWVATTDNKYCLASSVYIDSNLEDSAAAIFAKGGLTVPLLHRDYLTISTENKESWIFFLFWNLGIYRIPRLVANINMYTQELSPDFERVTEILPSPRWLQLLKDHRNIYETWLDKGRFSQTAKVREKLKSKLVECHDTPVKSALKDTFLVPRSLLIDNSIPIPRLKVENDHEHGWSILSHLEVLLDTNVQFYIRCLQRLRESENITPSEDQMYAMYRALQNRYSENQKDVVRHTFRISKLVYVPIGESKRKSAWLSADECVWEGPDSFLQTPRLEKVYKDCKHLFHEVLGVQDADPGRILKEIEICRPTILQDILELFQDADRLLKKNGEKKVKGIGLGSEIFPVYNFLGGSGPFRLADWYGHSPWWIADEWELRESAGTQVALLAFDYVDLLRMPSIMDAFELQSRMLSTWAKKSLKHEGRQQLSLETAHFHHRIRFIRRTPRLGIILHCLKNIKLFQADKLTSEWTVVSPLGQRIITSNTLTIQSFLKEEDDGLHVYVATNTIAKKRFPVDLMEGTDESESADGHSLNSGLRAESPISEPSDPPPNSLPSRLMRFVRSGSTKEKTTYQGGLAEGTILSLYRQVVDVKKESHEPILVGGPEREQHYKSQSQSQSRSRSSQSAPYIVDPGLPDRSLRDFTRNLVKRTTRKELAQVIYLDGVVDEISLDKNIITHTGRVAKFLEREFPDYYKPDVHWTSPSRSPVGYNRDDTKATFTLPDAAKFTEFLVQHGYEQAKDWNNRPVTYHLDVYTTAGDLHASFQLHQKRFDMARKISMKTTKNEVFVLIRVYNIYDQPDMAFYVNPWNLYAAGKLDLTAQGDHYLAALMDASSDTSSFNITDYEWRDGYKYQPLEPSKGIRLLKLFPGKKESPLEGILFPTSLDAGDEYIAVSYTWGPALKPYRIRTEEGDIPIPASLYSALRQVRRLDETVLVWADAISIHQTDKPEKVQQISLLPVIFQQAVQVFGWVGERADQSELAIKSLRTMNDPKKENAISGFGQEKWTAISKLFQRPWFMRSWIIQEVILARDLIVHCGSDHIRWEDLYEAVKSCQAHAEKSIKTLDIPTMRDMSTILSLGETRHGYRQLEKTYNLLDLFELFHHAKATFKRDRLFTLLNVAADAADSPKLKPDYKSSLEDIVCRYASEFVHRKKAATLLYRGRISSQPERFPSWIPDWTADPYPKTITSWHPEREFCAAGKMEENAHLAPKDDKDDRILLIDGCLVDEIEKLGKCTSEVDDALDYIADIFEFIDKHGSSYLTRESIEDLKWKLPIGNAKKAPWGDWLGQAFRASFQALAEYMELRKDDSQKQFTERYSRAEIMKQRLSQLHEELWLFLFTAIDFSERFRPSIVCLTKRGYFGLVPGTARKGDFIVLLYGGVVPFCLRRSEQKNIYQLVGEAYIHGIMHGEALDFEGVQVQTFDLY"}], "score": 11.557, "start": 26428, "end": 44351, "number": 28}]}, {"accession": "JAAAPS010000052.1", "subjects": [{"id": null, "hits": [{"query": "QBK15048.1", "subject": "KAF4175677.1", "identity": 41.026, "coverage": 97.71689497716895, "evalue": 1.75e-112, "bitscore": 351.0}], "name": "KAF4175677.1", "ipg": "316787593", "start": 5665, "end": 7424, "strand": 1, "sequence": null}], "clusters": []}]}, {"name": "Aspergillus lentulus", "strain": "CNM-CM8694", "scaffolds": [{"accession": "JAAAPT010000100.1", "subjects": [{"id": null, "hits": [{"query": "QBK15039.1", "subject": "KAF4192753.1", "identity": 35.616, "coverage": 97.47899159663865, "evalue": 3.48e-70, "bitscore": 242.0}], "name": "KAF4192753.1", "ipg": "316780927", "start": 43099, "end": 44569, "strand": -1, "sequence": null}, {"id": null, "hits": [{"query": "QBK15040.1", "subject": "KAF4192752.1", "identity": 39.423, "coverage": 94.85981308411215, "evalue": 3.85e-42, "bitscore": 152.0}], "name": "KAF4192752.1", "ipg": "316787129", "start": 42378, "end": 43014, "strand": 1, "sequence": null}, {"id": null, "hits": [{"query": "QBK15041.1", "subject": "KAF4192751.1", "identity": 78.678, "coverage": 53.41685649202733, "evalue": 0.0, "bitscore": 796.0}], "name": "KAF4192751.1", "ipg": "316787130", "start": 37729, "end": 40159, "strand": -1, "sequence": null}, {"id": null, "hits": [{"query": "QBK15042.1", "subject": "KAF4192750.1", "identity": 70.871, "coverage": 97.92899408284023, "evalue": 3.27e-167, "bitscore": 479.0}], "name": "KAF4192750.1", "ipg": "316787153", "start": 36461, "end": 37475, "strand": 1, "sequence": null}, {"id": null, "hits": [{"query": "QBK15043.1", "subject": "KAF4192749.1", "identity": 65.769, "coverage": 96.60377358490567, "evalue": 1.57e-112, "bitscore": 335.0}], "name": "KAF4192749.1", "ipg": "316787147", "start": 35133, "end": 35943, "strand": -1, "sequence": null}, {"id": null, "hits": [{"query": "QBK15044.1", "subject": "KAF4192748.1", "identity": 66.186, "coverage": 99.84538074990337, "evalue": 0.0, "bitscore": 3566.0}], "name": "KAF4192748.1", "ipg": "316787135", "start": 26646, "end": 34513, "strand": -1, "sequence": null}], "clusters": [{"indices": [5, 4, 3, 2, 1, 0], "subjects": [], "intermediate_genes": [{"id": null, "hits": [], "name": "KAF4192746.1", "ipg": null, "start": 21646, "end": 22885, "strand": -1, "sequence": "MTALDLANWMKYLDPSVPVIDSYISCSHDASAYKYDGGDNVMHEFVGSICQSADYTGQLLAGSRWFDMRVTRDGNTLVMKHSIITFQPFETVLHQIKSFADSHKSEFLFLDLDLAHGGGLAGDVLAMLIKVLGDGKEDAFATAHVGPDGKMYNTDLTWAKLRQDGKQYIIIWGEDEEVNGVTKHYDSGKPWAPQAVNIRDNWADDYENKSPKEIVNWLDEALGLWKKERLWITQLIDTPKRSYMPGHHPSDCDSRAAPVFNEWLAKFKPDDKLGIVKRDFVNEGWNEPGISHVIRLNKFAQSPELPLGPTINYLSTIRLRTLDGRYVAVDTNPPGNTNLSLLTLVNAPTDNTRFLIRHYHKDSSWEWAFSGNLDADSCGANGNVRLVHVDSRFGDDTVVSCAKNSGGFMYWGVGWGPADNWETFLPYDPANPRSSNRIRDGSTIVLRTLWHMYWKAGEDENYYTRLYASTGAVEDATRFVVEKA"}, {"id": null, "hits": [], "name": "KAF4192747.1", "ipg": null, "start": 24277, "end": 24661, "strand": -1, "sequence": "MAPTHKPLDTSTTFEAMLSTNPPVGPIVLLNVISIPPGADKESFLKTWRRTGEVLKKAPGYISTQLHQAIGDGNFIVNYAVWESNEDLKNGLALPEFRKICEDFPDGTEFRAAVLQKAAIDGICVGV"}, {"id": null, "hits": [], "name": "KAF4192754.1", "ipg": null, "start": 45859, "end": 47765, "strand": 1, "sequence": "MSEVKDAVPATNASYSQETGAAGSPSDDDTIDVAEKKEPEATRAPPAGPPAVKYPDPLLGAVLTVALLLAMFLVALDMSIITTAIPTITKRFHSLDQEGWYGSAFFLCLATFQAFWGKAYKFFPLKTAFLTAVGVFELGSLIAALAPNSPALIVGRAIQGVGGAGVTGGVYTILAFITRPTYLHAVFGVTSAVWSVSSVLGPILSGVFTQYVTWRWCFWVNLPIGGAASIILLLLLKTPPHSRVAHTTIDKIPTLFDFPGMVVLVGGMVCLLLALEDGGVKHPWHSSVPIGLLVGFGLLMIVFVLVEWKQGEGAMVVPRIIKRRSILVLALFNLTAQGSGFARVYNLPIFFQAGQGQSPSESGIRTLPTVLTTSIFSFVGSILLGKVGFYQPFLMLGAMFVTVGTGLIYTMGPAATAGQYIGYQVLAAIGSGLVIQLNVIVAQAITPRVDMSITLATVLFFQFIGGTVGVSAATNIMNNVLINTLTKESPNISVADVLAAGSTGLSRAFPRQEDLDVVVHAYMNGIKAGWIWCIALVGLAFLISFGAEWKSVRPEDVKKRREQKAAAASASP"}, {"id": null, "hits": [], "name": "KAF4192755.1", "ipg": null, "start": 48154, "end": 49569, "strand": -1, "sequence": "MPSLKLSQRSLWGTVLSLFQSNSRKKQRSRSRRPRYGSTNKKERVKEREQSRERHKHTGRRRGNRGRGERRDYDGEEETWKEQKQEENTKIEEQKQEENTKTEEQNAREHIQRIRQDLGVDEQHNKLASGLERALNVLSEDVYQSPAHFFLELIQNADDNVYQAESSTPSTSKPKVIPTLAVAYRNGRLRTDCNELGFSKKNVDAICNAGLSTKRYESRSTGEKGVGFKSVFLVADIVWIASKAYTFKFDRGQRLGMLIPIWESLPPPEEIRQGYTSMVFQLSSDVDVPALLHGIRAYASRALIFLKQLRCINLNIEDQDEIPCASVTRKDENLDKRGVYMTTLTYSDNSERRYIVTEYKIDQMPSDKKRPNQTESEIKLAFPIDADGQPILQAQDVYSFLPVRSYGFTVCELNPQQIRLWLTIQQFLLQANFVLPTSREEISDKSDKSGKPDWNGKIRVEIPNAFVTAIEYLIQGRLRYSWIKFLPKLQPQKDFFEHVRPRIWASIAEKPFLASESDQLTKPSSLRYIPHEFRHSDDIPFTLGRNTEGRYLSRRYSEDDWSILKDLGVRQLSLEEFLEDLKLLIECDKGIENKSLEWHLGIAEALNGHKDLDKNMKLLQTLQIIPLREGWTSADKGLILLPPEKESTALPPGIKVFEIHQDIQDNKENIIRRALFQRAGAKPYSVSDIHGSIVSNQVNKKSAESGPLSHLIAQLDFLHRTGWSNQGNTDIWVATTDNKYCLASSVYIDSNLEDSAAAIFAKGGLTVPLLHRDYLTISTENKESWIFFLFWNLGIYRIPRLVANINMYTQELSPDFERVTEILPSPRWLQLLKDHRNIYETWLDKGRFSQTAKVREKLKSKLVECHDTPVKSALKDTFLVPRSLLIDNSIPIPRLKVENDHEHGWSILSHLEVLLDTNVQFYIRCLQRLRESENITPSEDQMYAMYRALQNRYSENQKDVVRHTFRISKLVYVPIGESKRKSAWLSADECVWEGPDSFLQTPRLEKVYKDCKHLFHEVLGVQDADPGRILKEIEICRPTILQDILELFQDADRLLKKNGEKKVKGIGLGSEIFPVYNFLGGSGPFRLADWYGHSPWWIADEWELRESAGTQVALLAFDYVDLLRMPSIMDAFELQSRMLSTWAKKSLKHEGRQQLSLETAHFHHRIRFIRRTPRLGIILHCLKNIKLFQADKLTSEWTVVSPLGQRIITSNTLTIQSFLKEEDDGLHVYVATNTIAKKRFPVDLMEGTDESESADGHSLNSGLRAESPISEPSDPPPNSLPSRLMRFVRSGSTKEKTTYQGGLAEGTILSLYRQVVDVKKESHEPILVGGPEREQHYKSQSQSQSRSRSSQSAPYIVDPGLPDRSLRDFTRNLVKRTTRKELAQVIYLDGVVDEISLDKNIITHTGRVAKFLEREFPDYYKPDVHWTSPSRSPVGYNRDDTKATFTLPDAAKFTEFLVQHGYEQAKDWNNRPVTYHLDVYTTAGDLHASFQLHQKRFDMARKISMKTTKNEVFVLIRVYNIYDQPDMAFYVNPWNLYAAGKLDLTAQGDHYLAALMDASSDTSSFNITDYEWRDGYKYQPLEPSKGIRLLKLFPGKKESPLEGILFPTSLDAGDEYIAVSYTWGPALKPYRIRTEEGDIPIPASLYSALRQVRRLDETVLVWADAISIHQTDKPEKVQQISLLPVIFQQAVQVFGWVGERADQSELAIKSLRTMNDPKKENAISGFGQEKWTAISKLFQRPWFMRSWIIQEVILARDLIVHCGSDHIRWEDLYEAVKSCQAHAEKSIKTLDIPTMRDMSTILSLGETRHGYRQLEKTYNLLDLFELFHHAKATFKRDRLFTLLNVAADAADSPKLKPDYKSSLEDIVCRYASEFVHRKKAATLLYRGRISSQPERFPSWIPDWTADPYPKTITSWHPEREFCAAGKMEENAHLAPKDDKDDRILLIDGCLVDEIEKLGKCTSEVDDALDYIADIFEFIDKHGSSYLTRESIEDLKWKLPIGNAKKAPWGDWLGQAFRASFQALAEYMELRKDDSQKQFTERYSRAEIMKQRLSQLHEELWLFLFTAIDFSERFRPSIVCLTKRGYFGLVPGTARKGDFIVLLYGGVVPFCLRRSEQKNIYQLVGEAYIHGIMHGEALDFEGVQVQTFDLY"}], "score": 11.557, "start": 26646, "end": 44569, "number": 29}]}, {"accession": "JAAAPT010000047.1", "subjects": [{"id": null, "hits": [{"query": "QBK15048.1", "subject": "KAF4195214.1", "identity": 41.026, "coverage": 97.71689497716895, "evalue": 1.75e-112, "bitscore": 351.0}], "name": "KAF4195214.1", "ipg": "316787593", "start": 173650, "end": 175409, "strand": -1, "sequence": null}], "clusters": []}]}, {"name": "Aspergillus lentulus", "strain": "CNM-CM8927", "scaffolds": [{"accession": "JAAAPU010000105.1", "subjects": [{"id": null, "hits": [{"query": "QBK15039.1", "subject": "KAF4202442.1", "identity": 35.616, "coverage": 97.47899159663865, "evalue": 3.48e-70, "bitscore": 242.0}], "name": "KAF4202442.1", "ipg": "316780927", "start": 64938, "end": 66408, "strand": 1, "sequence": null}, {"id": null, "hits": [{"query": "QBK15040.1", "subject": "KAF4202443.1", "identity": 38.942, "coverage": 94.85981308411215, "evalue": 1.61e-41, "bitscore": 150.0}], "name": "KAF4202443.1", "ipg": "316780965", "start": 66493, "end": 67117, "strand": -1, "sequence": null}, {"id": null, "hits": [{"query": "QBK15041.1", "subject": "KAF4202444.1", "identity": 78.252, "coverage": 53.41685649202733, "evalue": 0.0, "bitscore": 796.0}], "name": "KAF4202444.1", "ipg": "316780936", "start": 69347, "end": 71777, "strand": 1, "sequence": null}, {"id": null, "hits": [{"query": "QBK15042.1", "subject": "KAF4202445.1", "identity": 70.571, "coverage": 97.92899408284023, "evalue": 1.86e-166, "bitscore": 478.0}], "name": "KAF4202445.1", "ipg": "316780974", "start": 72030, "end": 73044, "strand": -1, "sequence": null}, {"id": null, "hits": [{"query": "QBK15043.1", "subject": "KAF4202446.1", "identity": 65.0, "coverage": 96.60377358490567, "evalue": 2.63e-110, "bitscore": 330.0}], "name": "KAF4202446.1", "ipg": "316780939", "start": 73561, "end": 74374, "strand": 1, "sequence": null}, {"id": null, "hits": [{"query": "QBK15044.1", "subject": "KAF4202447.1", "identity": 66.071, "coverage": 99.84538074990337, "evalue": 0.0, "bitscore": 3590.0}], "name": "KAF4202447.1", "ipg": "316790639", "start": 74991, "end": 82837, "strand": 1, "sequence": null}], "clusters": [{"indices": [0, 1, 2, 3, 4, 5], "subjects": [], "intermediate_genes": [{"id": null, "hits": [], "name": "KAF4202440.1", "ipg": null, "start": 59938, "end": 61353, "strand": 1, "sequence": "MPSLKLSQRSLWGTVLSLFQSNSRKKQRSRSRRPRYGSTNKKERVKEREQSRERHKHTGRRRGNRGRGERRDYDGEEETWKEQKQEENTKIEEQKQEENTKTEEQNAREHIQRIRQDLGVDEQHNKLASGLERALNVLSEDVYQSPAHFFLELIQNADDNVYQAESSTPSTSKPKVIPTLAVAYRNGRLRTDCNELGFSKKNVDAICNAGLSTKRYESRSTGEKGVGFKSVFLVADIVWIASKAYTFKFDRGQRLGMLIPIWESLPPPEEIRQGYTSMVFQLSSDVDVPALLHGIRAYASRALIFLKQLRCINLNIEDQDEIPCASVTRKDENLDKRGVYMTTLTYSDNSERRYIVTEYKIDQMPSDKKRPNQTESEIKLAFPIDADGQPILQAQDVYSFLPVRSYGFTVCELNPQQIRLWLTIQQFLLQANFVLPTSREEISDKSDKSGKPDWNGKIRVEIPNAFVTAIEYLIQGRLRYSWIKFLPKLQPQKDFFEHVRPRIWASIAEKPFLASESDQLTKPSSLRYIPHEFRHSDDIPFTLGRNTEGRYLSRRYSEDDWSILKDLGVRQLSLEEFLEDLKLLIECDKGIENKSLEWHLGLAEALNGHKDLDKNMKLLQTLQIIPLREGWTSADKGLILLPPEKESTALPPGIKVFEIHQDIQDNKENIIRRALFQRAGAKPYSVSDIHGSIVSNQVNKKSAESGPLSHLIAQLDFLHRTGWSNQGNTDIWVATTDNKYCLASSVYIDSNLEDSAAAIFAKGGLTVPLLHRDYLTISTENKESWIFFLFWNLGIYRIPRLVANINMYTQELSPDFERVTEILPSPRWLQLLKDHRNIYETWLDKGRFSQTAKVREKLKSKLVECHDTPVKSALKDTFLVPRSLLIDNSIPIPRLKVENDHEHGWSILSHLEVLLDTNVQFYIRCLQRLRESENITPSEDQMYAMYRALQNRYSENQKDVVRHTFRISKLVYVPIGESKRKSAWLSADECVWEGPDSFLQTPRLEKVYKDCKHLFHEVLGVQDADPGRILKEIEICRPTILQDILELFQDADRLLKKNGEKKVKGIGLGSEIFPVYNFLGGSGPFRLADWYGHSPWWIADEWELRESAGTQVALLAFDYVDLLRMPSIMDAFELQSRMLSTWAKKSLKHEGRQQLSLETAHFHHRIRFIRRTPRLGIILHCLKNIKLFQADKLTSEWTVVSPLGQRIITSNTLTIQSFLKEEDDGLHVYVATNTIAKKRFPVDLSEQLSRFCGIIGPQERKLAWIIMNDADLQYIEETLAFHKFPHDKDWSLPEQSQHSKPFMPASRRTKVVGRISPTSGQDGDQVFEQNTNQASIQGIRQKAESTSSSSDSEQTEHNVSSAQEKYTKPESTGEQPAETTASINENTVEKDSSQPPNDRRSSSNCSVQREPLISERRRSASSSSWTVEGTDESESADGHSLNSGLRAESPISEPSDPPPNSLPSRLMRFVRSGSTKEKTTYQGGLAEGTILSLYRQVVDVKKESHEPILVGGPEREQHYKSQSQSQSRSRSSQSAPYIVDPGLPDRSLRDFTRNLVKRTTRKELAQVIYLDGVVDEISLDKNIITHTGRVAKFLEREFPDYYKPDVHWTSPSRSPVGYNRDDTKATFTLPDAAKFTEFLVQHGYEQAKDWNNRPVTYHLDVYTTAGDLHASFQLHQKRFDMARKISMKTTKNEVFVLIRVYNIYDQPDMAFYVNPWNLYAAGKLDLTAQGDHYLAALMDASSDTSSFNITDYEWRDGYKYQPLEPSKGIRLLKLFPGKKESPLEGILFPTSLDAGDEYIAVSYTWGPALKPYRIRTEEGDIPIPASLYSALRQVRRLDETVLVWADAISIHQTDKPEKVQQISLLPVIFQQAVQVFGWVGERADQSELAIKSLRTMNDPKKENAISGFGQEKWTAISKLFQRPWFMRSWIIQEVILARDLIVHCGSDHIRWEDLYEAVKSCQAHAEKSIKTLDIPTMRDMSTILSLGETRHGYRQLEKTYNLLDLFELFHHAKATFKRDRLFTLLNVAADAADSPKLKPDYKSSLEDIVCRYASEFVHRKKAATLLYRGRISSQPERFPSWIPDWTADPYPKTITSWHPEREFCAAGKMEENAHLAPKDDKDDRILLIDGCLVDEIEKLGKCTSEVDDALDYIADIFEFIDKHGSSYLTRESIEDLKWKLPIGNAKKAPWGDWLGQAFRASFQALAEYMELRKDDSQKQFTERYSRAEIMKQRLSQLHEELWLFLFTAIDFSERFRPSIVCLTKRGYFGLVPGTARKGDFIVLLYGGVVPFCLRRSEQKNIYQLVGEAYIHGIMHGEALDFEGVQVQTFDLY"}, {"id": null, "hits": [], "name": "KAF4202441.1", "ipg": null, "start": 61742, "end": 63648, "strand": -1, "sequence": "MSEVKDAVPATNASYSQETGAAGSPSDDDTIDVAEKKEPEATRAPPAGPPAVKYPDPLLGAVLTVALLLAMFLVALDMSIITTAIPTITKRFHSLDQEGWYGSAFFLCLATFQAFWGKAYKFFPLKTAFLTAVGVFELGSLIAALAPNSPALIVGRAIQGVGGAGVTGGVYTILAFITRPTYLHAVFGVTSAVWSVSSVLGPILSGVFTQYVTWRWCFWVNLPIGGAASIILLLLLKTPPHSRVAHTTIDKIPTLFDFPGMVVLVGGMVCLLLALEDGGVKHPWHSSVPIGLLVGFGLLMIVFVLVEWKQGEGAMVVPRIIKRRSILVLALFNLTAQGSGFARVYNLPIFFQAGQGQSPSESGIRTLPTVLTTSIFSFVGSILLGKVGFYQPFLMLGAMFVTVGTGLIYTMGPAATAGQYIGYQVLAAIGSGLVIQLNVIVAQAITPRVDMSITLATVLFFQFIGGTVGVSAATNIMNNVLINTLTKESPNISVADVLAAGSTGLSRAFPRQEDLDVVVHAYMNGIKAGWIWCIALVGLAFLISFGAEWKSVRPEDVKKRREQKAAAASASP"}, {"id": null, "hits": [], "name": "KAF4202448.1", "ipg": null, "start": 84772, "end": 85156, "strand": 1, "sequence": "MAPTHKPLDTSTTFEAMLSTNPPVGPIVLLNVISIPPGADKESFLKTWRRTGEVLKKAPGYISTQLHQAIGDGNFIVNYAVWESNEDLKNGLALPEFRKICEDFPDGTEFRAAVLQKAAIDGICVGV"}, {"id": null, "hits": [], "name": "KAF4202449.1", "ipg": null, "start": 86548, "end": 87837, "strand": 1, "sequence": "MTALDLANWMKYLDPSVPVIDSYISCSHDASAYKYDGGDNVMHEFVGSICQSADYTGQLLAGSRWFDMRVTRDGNTLVMKHSIITFQPFETVLHQIKSFADSHKSEFLFLDLDLAHGGGLAGDVLAMLIKVLGDGKEDAFATAHVGPDGKMYNTDLTWAKLRQDGKQYIIIWGEDEEVNGVTKHYDSGKPWAPQAVNIRDNWADDYENKSPKEIVNWLDEALGLWKKERLWITQLIDTPKRSYMPGHHPSDCDSRAAPVFNEWLAKFKPDDKLGIVKRDFVNEGWNEPGISHVIRLNKFAQSPELPLGPTINYLSTIRLRTLDGRYVAVDTNPPGNTNLSLLTLVNAPTDNTRFLIRHYHKDSSWEWAFSGNLDADSCGANGNVRLVHVDSRFGDDTVVSCAKNSGGFMYWGVGWGPADNWETFLPYDPANPRSSNRIRDGSTIVLRTLWHMYWKAGEDENYYTRLYASTGAVEDATRFVVEKA"}], "score": 11.5586, "start": 64938, "end": 82837, "number": 30}]}, {"accession": "JAAAPU010000074.1", "subjects": [{"id": null, "hits": [{"query": "QBK15046.1", "subject": "KAF4203687.1", "identity": 36.825, "coverage": 98.7012987012987, "evalue": 9.47e-57, "bitscore": 197.0}], "name": "KAF4203687.1", "ipg": "316789195", "start": 65593, "end": 66601, "strand": 1, "sequence": null}], "clusters": []}]}, {"name": "Aspergillus lentulus", "strain": "IFM 61392", "scaffolds": [{"accession": "BLKJ01000001.1", "subjects": [{"id": null, "hits": [{"query": "QBK15039.1", "subject": "GFF98644.1", "identity": 35.547, "coverage": 97.47899159663865, "evalue": 6.18e-70, "bitscore": 242.0}], "name": "GFF98644.1", "ipg": "296603797", "start": 1160402, "end": 1161881, "strand": 1, "sequence": null}, {"id": null, "hits": [{"query": "QBK15040.1", "subject": "GFF98646.1", "identity": 37.245, "coverage": 89.25233644859813, "evalue": 3.27e-34, "bitscore": 131.0}], "name": "GFF98646.1", "ipg": "296595994", "start": 1161967, "end": 1162528, "strand": -1, "sequence": null}, {"id": null, "hits": [{"query": "QBK15041.1", "subject": "GFF98648.1", "identity": 78.891, "coverage": 53.41685649202733, "evalue": 0.0, "bitscore": 798.0}], "name": "GFF98648.1", "ipg": "296599470", "start": 1164823, "end": 1167253, "strand": 1, "sequence": null}, {"id": null, "hits": [{"query": "QBK15042.1", "subject": "GFF98650.1", "identity": 71.171, "coverage": 97.92899408284023, "evalue": 6.9e-168, "bitscore": 481.0}], "name": "GFF98650.1", "ipg": "98241153", "start": 1167506, "end": 1168520, "strand": -1, "sequence": null}, {"id": null, "hits": [{"query": "QBK15043.1", "subject": "GFF98652.1", "identity": 65.385, "coverage": 95.84905660377359, "evalue": 1.77e-110, "bitscore": 330.0}], "name": "GFF98652.1", "ipg": "296595975", "start": 1169037, "end": 1169850, "strand": 1, "sequence": null}, {"id": null, "hits": [{"query": "QBK15044.1", "subject": "GFF98654.1", "identity": 66.387, "coverage": 99.84538074990337, "evalue": 0.0, "bitscore": 3567.0}], "name": "GFF98654.1", "ipg": "296603800", "start": 1170470, "end": 1178337, "strand": 1, "sequence": null}], "clusters": [{"indices": [0, 1, 2, 3, 4, 5], "subjects": [], "intermediate_genes": [{"id": null, "hits": [], "name": "GFF98642.1", "ipg": null, "start": 1155402, "end": 1156818, "strand": 1, "sequence": "MPSLKRSQRSLWGTVLSLFQSNSRKKQRSRCRRPRYGSTNKEERVKEREQSRERHKQTGRRRGNRGRGERRDYDGEEETWKEQQQEENTKIEEQKQEENTKTEEQNAREHIQRIRQDLGVDEQHNKLASGLERALNVLSEDVYQSPAHFFLELIQNADDNVYQAESSTPSTSEPKVIPTLAVAYRNGRLRTDCNELGFSKKNVDAICNAGLSTKKYESRSTGEKGVGFKSVFLVADIVWIASKAYTFKFDRGQRLGMLIPIWESLPPPEEIRQGYTSMVFQLSSDVDVPALLHGIRAYASKALIFLKQLRCINLNIEDQDEIPCASVTRKDENLDKRGVYMTTLTYSDNSERRYIVTEYKIDQMPSDKKRPNQTESEIKLAFPIDADGQPILQAQDVYSFLPVRSYGFTVCELNPQQIRLWLTIQQFLLQANFVLPTSREEISDKSDKSGKPDWNGKIRVEIPNAFVTAIEYLIQGRLRYSWIKFLPNLQPQKDFFEHVRPRIWASIAEKPFLASESDQLTKPSSLRYIPHEFRHSDDIPFTLGRNTEGRYLSRRYSEDDWSILKDLGVRQISLEEFLEDLKLLIECDKGIENKSLEWHLGLAEALNGHKDLDKNMKLLQTLQIIPLREGWTSADKGLILLPPEKESTALPPGIKVFEIHQDIQDNKENIIRRALFQRAGAKPYSVSDIHDSIVSNQVNKKSAESGPLSHLIAQLDFLHRTGWSNQGNTDIWVATTDNKYCLASSVYIDSNLEDSAAAIFAKGGLTVPLLHRDYLTISTENKESWIFFLFWNLGIYRIPRLVANINMYTQELSPDFERVTEILPSPRWLQLLKDHRNIYETWLDKGRFSQTAKVREKLKSKLVECHDTPVKSALKDTFLVPKSLLIDNSIPIPRLKVENDHEHGWSILSHLEVLLDTNVQFYIRCLQRLRESENITPSEDQMYAMYRALQNRYSENQKDVVRHTFRISKLVYVPIGESKRKSAWLSADECVWEGPDSLLQTPRLEKVYKDCKHLFHEVLGVQDADPGRILKEIEICRPTILQDILELFQDADRLLKKNGEKKVKGIGLGSEIFPVYNFLGGSGPFRLADWYGHSPWWIADEWELRESAGTQVALLAFDYVDLLRMPSIMDAFELQSRMLSTWAKKSLKHEGRQQLSLETAHFHHRIRFIRRTPRLGIILHCLKNIKLFQAGKLTSEWTVVSPLGQRIITSNTLTIQSFLKEEDDGLHVYVATNTIAKKRFPVDLSEQLSRFCGIIGPQERKLAWIIMNDADLQYIEETLAFHKFPHDKEWSLPEQSQHSKPYMPASRGTKVVKRISPTSGQEGDQVFDQNTDQASIQGIRQKAESTSSSSDSEQTEHHVSSAQEKNTKPESTGEQPAETTASINDTTVEKDSSQPPNDRRSSSNCSVQREPLISERRRSASSSSWTVEGTDESESANGHSLKSGLRAESPISEPSDPPPNSLPSRLMRFVRSGSTKEKTTYQGGLAEGTILSLYRQVVDVKKESHEPILVGGPEREQHYKSQSQSQSQTRSRSPQSAPYIVDPGLPDRSLRDFTRNLVKRTTRKELAQVVYLDGVVDEISLDKNIITHTGRVHVDNTTKVTTVFVTLPDPVQAEEAFSGEIFIAKFLSREFPDYYKPDVHWTSPSRSLVGYNRDDTKATFTLPDAAKFTEFLVQYGYEQAKDWNNRPVTYHLDVHTTAGDLHASFQLHQKRFDMARKISMKTTKNEVFVLIRVYNIYDQPDMAFYVNPWNLYAAGKLDLTAQGDHYLAALMDASSDTSSFNITDSEWRDGYKYQPLEPSKGIRLLKLFPGKKESPLEGILFPTSLDAGDEYIAVSYTWGPALKPYRIRTEEGDIPIPASLYSALRQVRRLDETVLVWADAISIHQTDKPEKVQQISLLPVIFHQAVQVFGWVGERADQSELAIKSLRTMNDPKKENAISAFGQEKWTAISKLFQRPWFMRSWIIQEVILARDLIVHCGSDHIRWEDLYEAVKSCQAHAEKSIKTLDIPTMRDMSTILSLGETRHGYRQLEKTYNLLDLFELFHHAKATFKRDRLFTLLNVAADAADSPKLKPDYKSSLEDIAGFRSQPERFPSWIPDWTADPYPKTITSWHPEREFCAAGKMEESAHLAPKDDKDDRILLIDGCLVDEIEKLGKCTSEVDDALDYIADIFEFIDKHGSSYLTRESIEDLKWKLPIGNAKKAPWGDWLGQAFRASFQALAEYMELRKDDSQKQFTERYSRAEIMKQRLSQLHEELWLFLFTAIDFSERFRPSVVCLTKRGYFGLVPGTARKGDFIVLLYGGVVPFCLRRSEQKNIYQLVGEAYIHGIMHGEALDFEGVQAQTFDLY"}, {"id": null, "hits": [], "name": "GFF98643.1", "ipg": null, "start": 1157207, "end": 1159115, "strand": -1, "sequence": "MSEVKDAVPATNASCSQETGAAGSPSDDDTIDVAEKKEPEATQAPPAGPPAVKYPDPLLGAVLTVALLLAMFLVALDMSIITTAIPTITKRFHSLDQEGWYGSAFFLCLATFQAFWGKAYKFFPLKTAFLTAVGVFELGSLIAALAPNSPALIVGRAIQGVGGAGVTGGVYTILAFITRPKYLHAVFGVTSAVWSVSSVLGPILSGVFTQYVTWRWCFWVNLPIGGAASIILLLLLKTPPHSRVAHTTIDKIPTLFDFPGMVVLVGGMVCLLLALEDGGVKHPWHSSIPIGLLVGFGLLMIVFALVEWKQGEGAMVVPRIIKRRSILVLALFNLTAQGSGFARVYNLPIFFQAGQGQSPSESGIRTLPTVLTTSIFSFVGSILLGKVGFYQPFLMLGAMFVTVGTGLIYTMGPAATAGQYIGYQVLAAMGSGLVIQLNVIVAQAITPRVDMSITLATVLFFQFIGGTVGVSAATNIMNNVLINTLTKESPYISVADVLAAGSTGLSRAFPRKEDLDVVVHAYMNGIKAGWIWCIALAGLAFLISFGAEWKSVRPEDVKKRREQKAAAASASP"}, {"id": null, "hits": [], "name": "GFF98656.1", "ipg": null, "start": 1180257, "end": 1180641, "strand": 1, "sequence": "MAPTHKPLDTSTTFEAMLSTNPPVGPIVLLNVISIPPGADKESFLKTWRRTGEVLKKAPGYISTQLHQAIGDGNFIVNYAVWESNEDLKNGLALPEFRKICEDFPDGTEFRAAVLQKVAIDGICVGV"}, {"id": null, "hits": [], "name": "GFF98658.1", "ipg": null, "start": 1182418, "end": 1183337, "strand": 1, "sequence": "MTALDLASWMKYLDPSVPVIDSYISCSHDASAYKYDGGDNVMHEFVGSICQSADYTGQLLAGSRWFDMRVTRDGNTLVMKHSIITFQPFETVLRQIKSFADSHKSEFLFLDLDLAHGGGLAGDVLAMLIKVLGDGKEDAFATAHVGPDGKMYNTDLTWAKLRQDGKQYIIIWGEDEEVNGVTKHYDSGKPWAPQAVNIRDNWADDYENKSPKEIVNWLDEALGLWKKEKLWITQLIDTPKRSYMPGHHPSDCDSRAAPVFNEWLAKFKPGDKLGIVKRDFVNEGWNEPGISHVIRLNKFAQSPELPLGPTINYLSTIRLRTLDGRYVAVDTNPPGNTNLSLLTLVNAPTDNTRFLIRHYHKDSSWEWAFSGNLDADSCGANGNVRLVHVDSRFGDDTVVSCAKNSGGFMYWGVGWGPADNWETFLPYDPASPRSSNRIRDGSTIVLRTLWHMYWKAGEDENYYTRLYASTGAIEDATRFVVEKA"}], "score": 11.5549, "start": 1160402, "end": 1178337, "number": 31}]}]}, {"name": "Aspergillus lentulus", "strain": "IFM 58399", "scaffolds": [{"accession": "NW_022983868.1", "subjects": [{"id": null, "hits": [{"query": "QBK15039.1", "subject": "XP_033410729.1", "identity": 34.961, "coverage": 97.47899159663865, "evalue": 8.82e-67, "bitscore": 233.0}], "name": "XP_033410729.1", "ipg": "296595867", "start": 1160053, "end": 1161532, "strand": 1, "sequence": null}, {"id": null, "hits": [{"query": "QBK15040.1", "subject": "XP_033410730.1", "identity": 37.245, "coverage": 89.25233644859813, "evalue": 3.27e-34, "bitscore": 131.0}], "name": "XP_033410730.1", "ipg": "296595994", "start": 1161622, "end": 1162183, "strand": -1, "sequence": null}, {"id": null, "hits": [{"query": "QBK15041.1", "subject": "XP_033410731.1", "identity": 78.891, "coverage": 53.41685649202733, "evalue": 0.0, "bitscore": 799.0}], "name": "XP_033410731.1", "ipg": "296595966", "start": 1164478, "end": 1166908, "strand": 1, "sequence": null}, {"id": null, "hits": [{"query": "QBK15042.1", "subject": "XP_033410732.1", "identity": 71.171, "coverage": 97.92899408284023, "evalue": 5.6e-168, "bitscore": 482.0}], "name": "XP_033410732.1", "ipg": "296595968", "start": 1167161, "end": 1168175, "strand": -1, "sequence": null}, {"id": null, "hits": [{"query": "QBK15043.1", "subject": "XP_033410733.1", "identity": 65.385, "coverage": 95.84905660377359, "evalue": 1.77e-110, "bitscore": 330.0}], "name": "XP_033410733.1", "ipg": "296595975", "start": 1168694, "end": 1169507, "strand": 1, "sequence": null}, {"id": null, "hits": [{"query": "QBK15044.1", "subject": "XP_033410734.1", "identity": 66.387, "coverage": 99.84538074990337, "evalue": 0.0, "bitscore": 3572.0}], "name": "XP_033410734.1", "ipg": "296595955", "start": 1170127, "end": 1177994, "strand": 1, "sequence": null}], "clusters": [{"indices": [0, 1, 2, 3, 4, 5], "subjects": [], "intermediate_genes": [{"id": null, "hits": [], "name": "XP_033410727.1", "ipg": null, "start": 1155053, "end": 1156478, "strand": 1, "sequence": "MPSLKRSQRSLWGTVLSLFQSNSRKKQRSRCRRPRYGSTNKEERVKEREQSRERHKQTGRRRGNRGRGERRDYDGEEETWKEQQQEENTKIEEQKQEENTKTEEQNAREHIQRIRQDLGVDEQHNKLASGLERALNVLSEDVYQSPAHFFLELIQNADDNVYQAESSTPSTSEPKVIPTLAVAYRNGRLRTDCNELGFSKKNVDAICNAGLSTKKYESRSTGEKGVGFKSVFLVADIVWIASKAYTFKFDRGQRLGMLIPIWESLPPPEEIRQGYTSMVFQLSSDVDVPALLHGIRAYASKALIFLKQLRCINLNIEDQDEIPCASVTRKDENLDKRGVYMTTLTYSDNSERRYIVTEYKIDQMPSDKKRPNQTESEIKLAFPIDADGQPILQAQDVYSFLPVRSYGFTVCELNPQQIRLWLTIQQFLLQANFVLPTSREEISDKSDKSGKPDWNGKIRVEIPNAFVTAIEYLIQGRLRYSWIKFLPNLQPQKDFFEHVRPRIWASIAEKPFLASESDQLTKPSSLRYIPHEFRHSDDIPFTLGRNTEGRYLSRRYSEDDWSILKDLGVRQISLEEFLEDLKLLIECDKGIENKSLEWHLGLAEALNGHKDLDKNMKLLQTLQIIPLREGWTSADKGLILLPPEKESTALPPGIKVFEIHQDIQDNKENIIRRALFQRAGAKPYSVSDIHDSIVSNQVNKKSAESGPLSHLIAQLDFLHRTGWSNQGNTDIWVATTDNKYCLASSVYIDSNLEDSAAAIFAKGGLTVPLLHRDYLTISTENKESWIFFLFWNLGIYRIPRLVANINMYTQELSPDFERVTEILPSPRWLQLLKDHRNIYETWLDKARFSQTAKVREKLKSKLVECHDTPVKSALKDTFLVPKSLLIDNSIPIPRLKVENDHEHGWSILSHLEVLLDTNVQFYIRCLQRLRESENITPSEDQMYAMYRALQNRYSENQKDVVRHTFRISKLVYVPIGESKRKSAWLSADECVWEGPDSLLQTPRLEKVYKDCKHLFHEVLGVQDADPGRILKEIEICRPTILQDILELFQDADRLLKKNGEKKVKGIGLGSEIFPVYNFLDEWELRESAGTQVALLAFDYVDLLRMPSIMDAFELQSRMLSTWAKKSLKHEGRQQLSLETAHFHHRIRFIRRLISDRTPRLGIILHCLKNIKLFQAGKLTSEWTVVSPLGQRIITSNTLTIQSFLKEEDDGLHVYVATNTIAKKRFPVDLSEQLSRFCGIIGPQERKLAWIIMNDADLQYIEETLAFHKFPHDKEWSLPEQSQHSKPYMPASRGTKVVKRISPTSGQEGDQVFDQNTDQASIQGIRQKAESTSSSSDSEQTEHHVSSAQEKNTKPESTGEQPAETTASINDTTVEKDSSQPPNDRRSSSNCSVQREPLISERRRSASSSSWTVEGTDESESANGHSLKSGLRAESPISEPSDPPPNSLPSRLLRFVRSGSTKEKTTYQGGLAEGTILSLYRQVVDVKKESHEPILVGGPEREQHYKSQSQSQSQSRSRSPQSAPYIVDPGLPDRSLRDFTRSLVKRTTRKELAQVVYLDGVVDEISLDKNIITHTGRVHVDNTTKVTTVFVTLPDPVQAEEAFSGEIFVAKFLSREFPDYYKPDVHWTSPSRSPVGYNRDDTKATFTLPDAAKFTEFLVQYGYEQAKDWNNRPVTYQLDRFDMARKISMKTTKNEVFVLIRVYNIYDQPDMAFYVNPWNLYAAGKLDLTAQGDHYLAALMDASSDTSSFNITDYEWRDGYKYQPLEPSKGIRLLKLFPGKKESPLEGILFPTSLDAGDEYIAVSYTWGPALKPYRIRTEEGDIPIPASLYSALRQVRRLDETVLVWADAISIHQTDKPEKVQQISLLPVIFQQAVQVFGWVGERADQSELAIKSLRTMNDPKKENAISAFGQEKWTAISKLFQRPWFMRSWIIQEVILARDLIVHCGSDHIRWEDLYEAVKNCQAHAEKSIKSLDIPTMRDMSTILSLGETRHGYRQLEKTYNLLDLFELFHHAKATFKRDRLFTLLNVAADAADSPKLKPDYKSSLEDIVCRYASEFVHRKKTATLLYRGRISSQPERFPSWIPDWTADPYPKTITSWHPEREFCAAGKMEENAHLAPKDDKDDRILLIDGCLVDEIEKLGKCTSEVDDALDYIADIFEFIDKHGSSYLTRESIEDLKWKLPIGNAKKAPWGDWLGQAFRASFQALAEYMELRKDDSQKQFTEKYSRAEIMKQRLSQLHEELWLFLFTAIDFSERFRPSVVCLTKRGYFGLVPGTARKGDSIVLLYGGVVPFCLRRSEQKNIYQLVGEAYIHGIMHGEALDFEGVRAQTFDLY"}, {"id": null, "hits": [], "name": "XP_033410728.1", "ipg": null, "start": 1156867, "end": 1158765, "strand": -1, "sequence": "MSETKDAVPATNASCSQETGAAGSPSDDDTIDVAGKKEPEATQAPPAGPPAVKYPDPLLGAVLTVALLLAMFLVALDMSIITTAIPTITKRFHSLDQEGWYGSAFFLCLATFQAFWGKAYKFFPLKTAFLTAVGVFELGSLIAALAPNSPALIVGRAIQGVGGAGVTGGVYTILAFITRPKYLHAVFGVTSAVWSVSSVLGPILSGVFTQYVTWRWCFWVNLPIGGAASIILLLLLKTPPHSRVAHTTIDKIPTLFDFPGMVVLVGGMVCLLLALEDGGVKHPWHSSVPIGLLVGFGLLMIVFVLVEWKQGEGAMVVPRIIKRRSILVLALFNLTAQGSGFARVYNLPIFFQAGQGQSPSESGIRTLPTVLTTSIFSFVGSILLGKVGFYQPFLMLGAMFVTVGTGLIYTMGPAATAGQYIGYQVLAAIGSGLVIQLNVIVAQAITPRVDMSITLATVLFFQFIGGTVGVSAATNIMNNVLINTLTKESPNISVADVLAAGSTGLSRAFPRQEDFDVVVHAYMNGIKAGWIWCVALAGLAFLVSFGAEWKSVRPEDVKKRREQKAAAASASP"}], "score": 11.5547, "start": 1160053, "end": 1177994, "number": 32}]}, {"accession": "XM_033554838.1", "subjects": [{"id": null, "hits": [{"query": "QBK15039.1", "subject": "XP_033410729.1", "identity": 34.961, "coverage": 97.47899159663865, "evalue": 8.82e-67, "bitscore": 233.0}], "name": "XP_033410729.1", "ipg": "296595867", "start": 0, "end": 1479, "strand": 1, "sequence": null}], "clusters": []}, {"accession": "BLKH01000001.1", "subjects": [{"id": null, "hits": [{"query": "QBK15039.1", "subject": "GFF23712.1", "identity": 34.961, "coverage": 97.47899159663865, "evalue": 8.82e-67, "bitscore": 233.0}], "name": "GFF23712.1", "ipg": "296595867", "start": 1160053, "end": 1161532, "strand": 1, "sequence": null}, {"id": null, "hits": [{"query": "QBK15040.1", "subject": "GFF23716.1", "identity": 37.245, "coverage": 89.25233644859813, "evalue": 3.27e-34, "bitscore": 131.0}], "name": "GFF23716.1", "ipg": "296595994", "start": 1161622, "end": 1162183, "strand": -1, "sequence": null}, {"id": null, "hits": [{"query": "QBK15041.1", "subject": "GFF23718.1", "identity": 78.891, "coverage": 53.41685649202733, "evalue": 0.0, "bitscore": 799.0}], "name": "GFF23718.1", "ipg": "296595966", "start": 1164478, "end": 1166908, "strand": 1, "sequence": null}, {"id": null, "hits": [{"query": "QBK15042.1", "subject": "GFF23721.1", "identity": 71.171, "coverage": 97.92899408284023, "evalue": 5.6e-168, "bitscore": 482.0}], "name": "GFF23721.1", "ipg": "296595968", "start": 1167161, "end": 1168175, "strand": -1, "sequence": null}, {"id": null, "hits": [{"query": "QBK15043.1", "subject": "GFF23724.1", "identity": 65.385, "coverage": 95.84905660377359, "evalue": 1.77e-110, "bitscore": 330.0}], "name": "GFF23724.1", "ipg": "296595975", "start": 1168694, "end": 1169507, "strand": 1, "sequence": null}, {"id": null, "hits": [{"query": "QBK15044.1", "subject": "GFF23728.1", "identity": 66.387, "coverage": 99.84538074990337, "evalue": 0.0, "bitscore": 3572.0}], "name": "GFF23728.1", "ipg": "296595955", "start": 1170127, "end": 1177994, "strand": 1, "sequence": null}], "clusters": []}, {"accession": "XM_033554839.1", "subjects": [{"id": null, "hits": [{"query": "QBK15040.1", "subject": "XP_033410730.1", "identity": 37.245, "coverage": 89.25233644859813, "evalue": 3.27e-34, "bitscore": 131.0}], "name": "XP_033410730.1", "ipg": "296595994", "start": 0, "end": 561, "strand": 1, "sequence": null}], "clusters": []}, {"accession": "XM_033554840.1", "subjects": [{"id": null, "hits": [{"query": "QBK15041.1", "subject": "XP_033410731.1", "identity": 78.891, "coverage": 53.41685649202733, "evalue": 0.0, "bitscore": 799.0}], "name": "XP_033410731.1", "ipg": "296595966", "start": 0, "end": 2430, "strand": 1, "sequence": null}], "clusters": []}, {"accession": "XM_033554841.1", "subjects": [{"id": null, "hits": [{"query": "QBK15042.1", "subject": "XP_033410732.1", "identity": 71.171, "coverage": 97.92899408284023, "evalue": 5.6e-168, "bitscore": 482.0}], "name": "XP_033410732.1", "ipg": "296595968", "start": 0, "end": 1014, "strand": 1, "sequence": null}], "clusters": []}, {"accession": "XM_033554842.1", "subjects": [{"id": null, "hits": [{"query": "QBK15043.1", "subject": "XP_033410733.1", "identity": 65.385, "coverage": 95.84905660377359, "evalue": 1.77e-110, "bitscore": 330.0}], "name": "XP_033410733.1", "ipg": "296595975", "start": 0, "end": 813, "strand": 1, "sequence": null}], "clusters": []}, {"accession": "XM_033554843.1", "subjects": [{"id": null, "hits": [{"query": "QBK15044.1", "subject": "XP_033410734.1", "identity": 66.387, "coverage": 99.84538074990337, "evalue": 0.0, "bitscore": 3572.0}], "name": "XP_033410734.1", "ipg": "296595955", "start": 0, "end": 7815, "strand": 1, "sequence": null}], "clusters": []}]}, {"name": "Aspergillus lentulus", "strain": "CNM-CM7927", "scaffolds": [{"accession": "JAAAPR010000095.1", "subjects": [{"id": null, "hits": [{"query": "QBK15039.1", "subject": "KAF4182893.1", "identity": 34.961, "coverage": 97.47899159663865, "evalue": 1.36e-66, "bitscore": 233.0}], "name": "KAF4182893.1", "ipg": "296604930", "start": 43292, "end": 44771, "strand": -1, "sequence": null}, {"id": null, "hits": [{"query": "QBK15040.1", "subject": "KAF4182892.1", "identity": 38.389, "coverage": 97.19626168224299, "evalue": 1.85e-41, "bitscore": 150.0}], "name": "KAF4182892.1", "ipg": "98241155", "start": 42566, "end": 43202, "strand": 1, "sequence": null}, {"id": null, "hits": [{"query": "QBK15041.1", "subject": "KAF4182891.1", "identity": 78.891, "coverage": 53.41685649202733, "evalue": 0.0, "bitscore": 798.0}], "name": "KAF4182891.1", "ipg": "296599470", "start": 37918, "end": 40348, "strand": -1, "sequence": null}, {"id": null, "hits": [{"query": "QBK15042.1", "subject": "KAF4182890.1", "identity": 71.171, "coverage": 97.92899408284023, "evalue": 6.9e-168, "bitscore": 481.0}], "name": "KAF4182890.1", "ipg": "98241153", "start": 36651, "end": 37665, "strand": 1, "sequence": null}, {"id": null, "hits": [{"query": "QBK15043.1", "subject": "KAF4182889.1", "identity": 65.769, "coverage": 96.60377358490567, "evalue": 1.57e-112, "bitscore": 335.0}], "name": "KAF4182889.1", "ipg": "316787147", "start": 35323, "end": 36133, "strand": -1, "sequence": null}, {"id": null, "hits": [{"query": "QBK15044.1", "subject": "KAF4182888.1", "identity": 66.489, "coverage": 99.84538074990337, "evalue": 0.0, "bitscore": 3591.0}], "name": "KAF4182888.1", "ipg": "316788754", "start": 26863, "end": 34703, "strand": -1, "sequence": null}], "clusters": [{"indices": [5, 4, 3, 2, 1, 0], "subjects": [], "intermediate_genes": [{"id": null, "hits": [], "name": "KAF4182886.1", "ipg": null, "start": 21863, "end": 22806, "strand": -1, "sequence": "MTALDLANWMKYLDPSVPVIDSYISCSHDASAYKYDGGDNVMHEFVGSICQSADYTGQLLAGSRWFDMRVTRDGNTLVMKHSIITFQPFETVLHQIKSFADSHKSEFLFLDLDLAHGGGLAGDVLAMLIKVLGDGKEDAFATAHVGPDGKMYNTDLTWAKLRQDGKQYIIIWGEDEEVNGVTKHYDSGKPWAPQAVNIRDNWADDYENKSPKEIVNWLDEALGLWKKERLWITQLIDTPKRSYMPGHHPSDCDSRAAPVFNEWLAKFKPDDKLGIVKRDFVNEGWNEPGISHVIRLNKFAQSPELPLGPTINYLSTIRLRTLDGRYVAVDTNPPGNTNLSLLTLVNAPTDNTRFLIRHYHKDSSWEWAFSGNLDADSCGANGNVRLVHVDSRFGDDTVVSCAKNSGGFMYWGVGWGPADNWETFLPYDPANPRSSNRIRDGSTIVLRTLWHMYWKAGEDENYYTRLYASTGAVEDATRFVVEKA"}, {"id": null, "hits": [], "name": "KAF4182887.1", "ipg": null, "start": 24584, "end": 24968, "strand": -1, "sequence": "MAPTHKPLDTSTTFEAMLSTNPPVGPIVLLNVISIPPGADKESFLKTWRRTGEVLKKAPGYISTQLHQAIGDGNFIVNYAVWESNEDLKNGLALPEFRKICEDFPDGTEFRAAVLQKVAIDGICVGV"}, {"id": null, "hits": [], "name": "KAF4182894.1", "ipg": null, "start": 46058, "end": 47955, "strand": 1, "sequence": "MSESKDAVPATNATCSQETGGAGSPSDDDTIDVAEKKEPEATQAPPAGPPAVKYPDPLLGAVLTVALLLAMFLVALDMSIITTAIPTITKRFHSLDQEGWYGSAFFLCLATFQAFWGKAYKFFPLKTAFLTAVGVFELGSLIAALAPNSPALIVGRAIQGVGGAGVTGGVYTILAFITRPKYLHAVFGVTSAVWSVSSVLGPILSGVFTQYVTWRWCFWVNLPIGGAASIILLLLLKTPPHSRVAHTTIDKIPTLFDFPGMVVLVGGMVCLLLALEDGGVKHPWHSSVPIGLLVGFVLLMIVFVLVEWKQGEGAMVVPRIIKRRSILVFALFNLTAQGSGFARVYNLPIFFQAGQGQSPSESGIRTLPTVLTTSIFSFVGSILLGKVGFYQPFLMLGAMFVTVGTGLIYTMGPAATAGQYIGYQVLAAIGSGLVIQLNVIVAQAITPRVDMSITLATVLFFQFIGGTVGVSAATNIMNNVLINTLTKESPNISVADVLAAGSTGLSRAFPRQEDLDVVVHAYMNGIKAGWIWCVALAGLAFLVSFGAEWKSVRPEDVKKRREQKAAAASASP"}, {"id": null, "hits": [], "name": "KAF4182895.1", "ipg": null, "start": 48342, "end": 49771, "strand": -1, "sequence": "MPSLKRSQRSLWGTVLSLFQSNSRKKQRSRSRRPRRGNRGRGERRDYDGEEETWKEQKQEENTKIEEQKQKENTKTEEQNAREHIQRIRQDLGVDEQHNKLASGLERALNVLSEDVYQSPAHFFLELIQNADDNVYQAESSTPSTSELKVIPTLAVAYRNGRLRTDCNELGFSKKNVDAICNAGLSTKKYESRSTGEKGVGFKSVFLVADIVWIASNAYTFKFDRGQRLGMLIPIWESLPPPEEIRQGYTSMVFQLSSDVDVPALLHGIRAYASKALIFLKQLRCINLNIEDQDEIPCASVTRKDENLDKRGVYMTTLTYSDNSERRYIVTEYKIDQMPSDKKRPNQTESEIKLAFPIDADGQPILQAQDVYSFLPVRSYGFTVCELNPQQIRLWLTIQQFLLQANFVLPTSREEISDKSDKSGKPDWNGKIRVEIPNAFVTAIEYLIQGRLRYSWIKFLPNLQPQKDFFEHVRPRIWASIAEKPFLASESDQLTKPSSLRYIPHEFRHSDDIPFTLGRNTEGRYLSRRYSEDDWSILKDLGVRQLSLEEFLEDLKLLIECDKGIENKSLEWHLGLAEALNGHKDLDKNMKLLQTLQIIPLREGWTSADKGLILLPPEKESTALPPSIKVFEIHQDIQDNKENIIRRALFQRAGAKPYSVSDIHDSIVSNQVDKKSAESGPLSHLIAQLDFLHRTGWYNQGNTDIWVATTDNKYCLASSVYIDSNLGDSAAAIFAKGGLTVPLLHRDYLTISTENKESWIYFLFWNLGIYRIPRLVANINMYTQELSPDFERVTEILPSPRWLQLLKDHRNIYETWLDKGRFSQTAKVREKLKSKLVECHDTPVKSALKDTFLVPKSLLIDNSIPIPRLKVENDHEHGWSILSHLEVLLDTNVQFYIRCLQRLRESENITPSEDQMYAMYRALQNRYSENQKDVVRHTFRISKLVYVPIGESKRKSAWLSADECVWEGPDSLLQTPRLEKVYKDCKHLFHEVLGVQDADPGRILKEIEICRPTILQDILELFQDADRLLKKNGEKKVKGIGLGSEIFPVYNFLGGSGPFRLADWYGHSPWWIADEWELRESAGTQVALLAFDYVDLLRMPSIMDAFELQSRMLSTWAKKSLKHEGRQQLSLETAHFHHRIRFIRRTPRLGIILHCLKNIKLFQAGKLTSEWTVVSPLGQRIITSNTLTIQSFLKEEDDGLHVYVATNTIAKKRFPVDLSEQLSRFCGIIGPQERKLAWIIMNDADLQYIEETLAFHKFPHDKEWSLPEQSQHSKPYMPASRGTKVVKRISPTSGQEGDQVFDQNTDQASIQGIRQKAESTSSSSDSEQTEHHVSSAQEKNTKPESTGEQPAETTASINDTTVEKDSSQPPNDRRSSSNCSVQREPLISERRRSASSSSWTVEGTDESESANGHSLKSGLRAESPISEPSDPPPNSLPSRLLRFVRSGSTKEKTTYQGGLAEGTILSLYRQVVDVKKESHEPILVGGPEREQHYKSQSQSQSQSRSRSPQSAPYIVDPGLPDRSLRDFTRNLVKRTTRKELAQVVYLDGVVDEISLDKNIITHTGRVHVDNTTKVTTVFVTLPDPVQAEEAFSGEIFVAKFLSREFPDYYKPDVHWTSPSRSPVGYNRDDTKATFTLPDAAKFTEFLVQYGYEQAKDWNNRPVTYQLDVHTTAGDLHASFQLHQKRFDMARKISMKTTKNEVFVLIRVYNIYDQPDMAFYVNPWNLYAAGKLDLTAQGDHYLAALMDASSDTSSFNITDYEWRDGYKYQPLEPSKGIRLLKLFPGKKESPLEGILFPTSLDAGDEYIAVSYTWGPALKPYRIRTEEGDIPIPASLYSALRQVRRLDETVLVWADAISIHQTDKLEKVQQISLLPVIFQQAVQVFGWVGERADQSELAIKSLRTMNDPKKENAISAFGQEKWTAISKLFQRPWFMRSWIIQEVILARDLIVHCGSDHIRWEDLYEAVKNCQAHAEKSIKSLDIPTMRDMSTILSLGETRHGYRQLEKTYNLLDLFELFHHAKATFKRDRLFTLLNVAADAADSPKLKPDYKSSLEDIVCRYASEFVHRKKTATLLYRGRISSQPERFPSWIPDWTADPYPKTITSWHPEREFCAAGKMEENAHLAPKDDKDDRILLIDGCLVDEIEKLGKCTSEVDDALDYIADIFEFIDKHGSSYLTRESIEDLKWKLPIGNAKKAPWGDWLGQAFRASFQALAEYMELRKDDSQEQFTERYSRAEIMKQRLSQLHEELWLFLFTAIDFSERFRPSVVCLTKRGYFGLVPGTARKGDSIVLLYGGVIPFCLRRSEKKNIYQLVGEAYIHGIMHGEALDFEGVLAQTFDLY"}], "score": 11.5588, "start": 26863, "end": 44771, "number": 34}]}, {"accession": "JAAAPR010000050.1", "subjects": [{"id": null, "hits": [{"query": "QBK15046.1", "subject": "KAF4185474.1", "identity": 36.825, "coverage": 98.7012987012987, "evalue": 9.47e-57, "bitscore": 197.0}], "name": "KAF4185474.1", "ipg": "316789195", "start": 33159, "end": 34167, "strand": -1, "sequence": null}], "clusters": []}, {"accession": "JAAAPR010000248.1", "subjects": [{"id": null, "hits": [{"query": "QBK15048.1", "subject": "KAF4176274.1", "identity": 41.026, "coverage": 97.71689497716895, "evalue": 1.75e-112, "bitscore": 351.0}], "name": "KAF4176274.1", "ipg": "316787593", "start": 5597, "end": 7356, "strand": 1, "sequence": null}], "clusters": []}]}, {"name": "Aspergillus lentulus", "strain": "IFM 47457", "scaffolds": [{"accession": "BLKD01000044.1", "subjects": [{"id": null, "hits": [{"query": "QBK15039.1", "subject": "GFF87032.1", "identity": 34.961, "coverage": 97.47899159663865, "evalue": 1.36e-66, "bitscore": 233.0}], "name": "GFF87032.1", "ipg": "296604930", "start": 209649, "end": 211128, "strand": 1, "sequence": null}, {"id": null, "hits": [{"query": "QBK15040.1", "subject": "GFF87035.1", "identity": 37.245, "coverage": 89.25233644859813, "evalue": 3.27e-34, "bitscore": 131.0}], "name": "GFF87035.1", "ipg": "296595994", "start": 211218, "end": 211779, "strand": -1, "sequence": null}, {"id": null, "hits": [{"query": "QBK15041.1", "subject": "GFF87038.1", "identity": 78.891, "coverage": 53.41685649202733, "evalue": 0.0, "bitscore": 798.0}], "name": "GFF87038.1", "ipg": "296599470", "start": 214074, "end": 216504, "strand": 1, "sequence": null}, {"id": null, "hits": [{"query": "QBK15042.1", "subject": "GFF87041.1", "identity": 71.171, "coverage": 97.92899408284023, "evalue": 6.9e-168, "bitscore": 481.0}], "name": "GFF87041.1", "ipg": "98241153", "start": 216757, "end": 217771, "strand": -1, "sequence": null}, {"id": null, "hits": [{"query": "QBK15043.1", "subject": "GFF87044.1", "identity": 65.891, "coverage": 95.84905660377359, "evalue": 1.56e-111, "bitscore": 333.0}], "name": "GFF87044.1", "ipg": "296604915", "start": 218289, "end": 219099, "strand": 1, "sequence": null}, {"id": null, "hits": [{"query": "QBK15044.1", "subject": "GFF87047.1", "identity": 66.527, "coverage": 99.84538074990337, "evalue": 0.0, "bitscore": 3593.0}], "name": "GFF87047.1", "ipg": "296604921", "start": 219719, "end": 227559, "strand": 1, "sequence": null}], "clusters": [{"indices": [0, 1, 2, 3, 4, 5], "subjects": [], "intermediate_genes": [{"id": null, "hits": [], "name": "GFF87028.1", "ipg": null, "start": 204649, "end": 205580, "strand": 1, "sequence": "MSSSKTGRRRGNRGRGERRDYDGEEETWKEQQQEENTKIEEQKQEENTKTEEQNAREHIQRIRQDLGVDEQHNKLASGLERALNVLSEDVYQSPAHFFLELIQNADDNVYQAESSTPSTSEPKVIPTLAVAYRNGRLRTDCNELGFSKKNVDAICNAGLSTKKYESRSTGEKGVGFKSVFLVADIVWIASKAYTFKFDRGQRLGMLIPIWESLPPPEEIRQGYTSMVFQLSSDVDVPALLHGIRAYASKALIFLKQLRCINLNIEDQDEIPCASVTRKDENLDKRGVYMTTLTYSDNSERRYIVTEYKIDQMPSDKKRPNQTESEIKLAFPIDADGQPILQAQDVYSFLPVRSYGFTFLLQANFVLPTSREEISDKSDKSGKPDWNGKIRVEIPNAFVTAIEYLIQGRLRYSWIKFLPNLQPQKDFFEHVRPRIWASIAEKPFLASESDQLTKPSSLRYIPHEFRHSDDIPFTLGRNTEGRYLSRRYSEDDWSILKDLGVRQISLEEFLEDLKLLIECDKGIENKSLEWHLGLAEALNGHKDLDKNMKLLQTLQIIPLREGWTSADKGLILLPPEKESTALPPGIKVFEIHQDIQDNKENIIRRALFQRAGAKPYSVSDIHDSIVSNQVNKKSAESGPLSHLIAQLDFLHRTGWSNQGNTDIWVATTDNKYCLASSVYIDSNLEDSAAAIFAKGGLTVPLLHRDYLTISTENKESWIFFLFWNLGIYRIPRLVANINMYTQELSPDFERVTEILPSPRWLQLLKDHRNIYETWLDKGRFSQTAKVREKLKSKLVECHDTPVKSALKDTFLVPKSLLIDNSIPIPRLKVENDHEHGWSILSHLEVLLDTNVQFYIRCLQRLRESENITPSEDQMYAMYRALQNRYSENQKDVVRHTFRISKLVYVPIGESKRKSAWLSADECVWEGPDSLLQTPRLEKVYKDCKHLFHEVLGVQDADPGRILKEIEICRPTILQDILELFQDADRLLKKNGEKKVKGIGLGSEIFPVYNFLGGSGPFRLADWYGHSPWWIADEWELRESAGTQVALLAFDYVDLLRMPSIMDAFELQSRMLSTWAKKSLKHEGRQQLSLETAHFHHRIRFIRRTPRLGIILHCLKNIKLFQAGKLTSEWTVVSPLGQRIITSNTLTIQSFLKEEDDGLHVYVATNTIAKKRFPVDLSEQLSRFCGIIGPQERKLAWIIMNDADLQYIEETLAFHKFPHDKEWSLPEQSQHSKPYMPASRGTKVVKRISPTSGQEGDQVFDQNTDQASIQGIRQKAESTSSSSDSEQTEHHVSSAQEKNTKPESTGEQPAETTASINDTTVEKDSSQPPNDRRSSSNCSVQREPLISERRRSASSSSWTVEGTDESESANGHSLKSGLRAESPISEPSDPPPNSLPSRLMRFVRSGSTKEKTTYQGGLADGTILSLYRQVVDVKKESHEPILVGGPEREQHYKSQSQSQSQTRSRSPQSAPYIVDPGLPDRSLRDFTRNLVKRTTRKELAQVVYLDGVDDEISLDKNIITHTGRVHVDNTTKVTTVFVTLPDPVQAEEAFSGEIFIAKFLSREFPDYYKPDVHWTSPSRSPVGYNRDDTKATFTLPDAAKFTEFLVQYGYEQAKDWNNRPVTYHLDVHTTAGDLHASFQLHQKRFDMARKISMKTTKNEVFVLIRVYNIYDQPDMAFYVNPWNLYAAGKLDLTAQGDHYLAALMDASSDTSSFNITDYEWRDGYKYQPLEPSKGIRLLKLFPGKKESPLEGILFPTSLDAGDEYIAVSYTWGPALKPYRIRTEEGDIPIPASLYSALRQVRRLDETVLVWADAISIHQTDKPEKVQQISLLPVIFQQAVQVFGWVGERADQSELAIKSLRTMNDPKKENAISAFGQEKWTAISKLFQRPWFMRSWIIQEVILARDLIVHCGSDHIRWEDLYEAVKNCQAHAEKSIKSLDIPTMRDMSTILSLGETRHGYRQLEKTYNLLDLFELFHHAKATFKRDRLFTLLNVAADAADSPKLKPDYKSSLEDIVCRYASEFVHRKKTATLLYRGRISSQPERFPSWIPDWTADPYPKTITSWHPEREFCAAGKMEENAHLAPKDDKDDRILLIDGCLVDEIEKLGKCTSEVMTRWTTSQTFSSSSTSTDPRI"}, {"id": null, "hits": [], "name": "GFF87030.1", "ipg": null, "start": 206463, "end": 208361, "strand": -1, "sequence": "MSETKDAVPATNASCSQETGAAGSPSDDDTIDVAGKKEPEATQAPPAGPPAVKYPDPLLGAVLTVALLLAMFLVALDMSIITTAIPTITKRFHSLDQEGWYGSAFFLCLATFQAFWGKAYKFFPLKTAFLTAVGVFELGSLIAALAPNSPALIVGRAIQGVGGAGVTGGVYTILAFITRPKYLHAVFGVTSAVWSVSSVLGPILSGVFTQYVTWRWCFWVNLPIGGAASIILLLLLKTPPHSRVAHTTIDKIPTLFDFPGMVVLVGGMVCLLLALEDGGVKHPWHSSVPIGLLVGFGLLMIVFVLVEWKQGEGAMVVPRIIKRRSILVLALLNLTAQGSGFARVYNLPIFFQAGQGQSPSESGIRTLPTVLTTSIFSFVGSILLGKVGFYQPFLMLGAMFVTVGTGLIYTMGPAATAGQYIGYQVLAAIGSGLVIQLNVIVAQAITPRVDMSITLATVLFFQFIGGTVGVSAATNIMNNVLINTLTKESPNISVADVLAAGSTGLSRAFPRQEDFDVVVHAYMNGIKAGWIWCVALAGLAFLVSFGAEWKSVRPEDVKKRREQKAAAASASP"}, {"id": null, "hits": [], "name": "GFF87050.1", "ipg": null, "start": 229454, "end": 229838, "strand": 1, "sequence": "MAPTHKPLDTSTTFEAMLSTNPPVGPIVLLNVISIPPGADKESFLKTWRRTGEVLKKAPGYISTQLHQAIGDGNFIVNYAVWESNEDLKNGLALPEFRKICEDFPDGTEFRAAVLQKVAIDGICVGV"}, {"id": null, "hits": [], "name": "GFF87053.1", "ipg": null, "start": 231616, "end": 232559, "strand": 1, "sequence": "MTALDLANWMKYLDPSVPVIDSYISCSHDASAYKYDGGDNVMHEFVGSICQSADYTGQLLAGSRWFDMRVTRDGNTLVMKHSIITFQPFETVLHQIKSFADSHKSEFLFLDLDLAHGGGLAGDVLAMLIKVLGDGKEDAFATAHVGPDGKMYNTDLTWAKLRQDGKQYIIIWGEDEEVNGVTKHYDSGKPWAPQAVNIRDNWADDYENKSPKEIVNWLDEALGLWKKERLWITQLIDTPKRSYMPGHHPSDCDSRAAPVFNEWLAKFKPGDKLGIVKRDFVNEGWNEPGISHVIRLNKFAQSPELPLGPTINYLSTIRLRTLDGRYVAVDTNPPGNTNLSLLTLVNAPTDNTRFLIRHYHKDSSWEWTFSGNLDADSCGANGNVRLVHVDSRFGDDTVVSCAKNSGGFMYWGVGWGPADNWETFLPYDPANPRSSNRIRDGSTIVLRTLWHMYWKAGEDENYYTRLYASTGAIEDATRFVVEKA"}], "score": 11.556899999999999, "start": 209649, "end": 227559, "number": 35}]}, {"accession": "BLKD01000089.1", "subjects": [{"id": null, "hits": [{"query": "QBK15046.1", "subject": "GFF95382.1", "identity": 36.825, "coverage": 98.7012987012987, "evalue": 7.31e-57, "bitscore": 197.0}], "name": "GFF95382.1", "ipg": "296604174", "start": 62633, "end": 63626, "strand": 1, "sequence": null}], "clusters": []}]}, {"name": "Aspergillus lentulus", "strain": "IFM 54703", "scaffolds": [{"accession": "BCLY01000009.1", "subjects": [{"id": null, "hits": [{"query": "QBK15039.1", "subject": "GAQ08091.1", "identity": 34.961, "coverage": 97.47899159663865, "evalue": 2.46e-66, "bitscore": 232.0}], "name": "GAQ08091.1", "ipg": "98241156", "start": 1795981, "end": 1797460, "strand": -1, "sequence": null}, {"id": null, "hits": [{"query": "QBK15040.1", "subject": "GAQ08090.1", "identity": 38.389, "coverage": 97.19626168224299, "evalue": 1.85e-41, "bitscore": 150.0}], "name": "GAQ08090.1", "ipg": "98241155", "start": 1795255, "end": 1795891, "strand": 1, "sequence": null}, {"id": null, "hits": [{"query": "QBK15041.1", "subject": "GAQ08089.1", "identity": 66.629, "coverage": 100.0, "evalue": 0.0, "bitscore": 1154.0}], "name": "GAQ08089.1", "ipg": "98241154", "start": 1790601, "end": 1793031, "strand": -1, "sequence": null}, {"id": null, "hits": [{"query": "QBK15042.1", "subject": "GAQ08088.1", "identity": 71.171, "coverage": 97.92899408284023, "evalue": 6.9e-168, "bitscore": 481.0}], "name": "GAQ08088.1", "ipg": "98241153", "start": 1789334, "end": 1790348, "strand": 1, "sequence": null}, {"id": null, "hits": [{"query": "QBK15043.1", "subject": "GAQ08087.1", "identity": 65.769, "coverage": 96.60377358490567, "evalue": 5.74e-113, "bitscore": 337.0}], "name": "GAQ08087.1", "ipg": "98241152", "start": 1788006, "end": 1788816, "strand": -1, "sequence": null}, {"id": null, "hits": [{"query": "QBK15044.1", "subject": "GAQ08086.1", "identity": 66.336, "coverage": 99.84538074990337, "evalue": 0.0, "bitscore": 3583.0}], "name": "GAQ08086.1", "ipg": "98241151", "start": 1779520, "end": 1787387, "strand": -1, "sequence": null}], "clusters": [{"indices": [5, 4, 3, 2, 1, 0], "subjects": [], "intermediate_genes": [{"id": null, "hits": [], "name": "GAQ08084.1", "ipg": null, "start": 1774520, "end": 1775376, "strand": -1, "sequence": "MTALDLASWMKYLDPSVPVIDSYISCSHDASAYKYDGGDNVMHEFVGSICQSADYTGQLLAGSRWFDMRVTRDGNTLVMKHSIITFQPFETVLRQIKSFADSHKSEFLFLDLDLAHGGGLAGDVLAMLIKVLGDGKEDAFATAHVGPDGKMYNTDLTWAKLRQDGKQYIIIWGEDEEVNGVTKHYDSGKPWAPQAVNIRDNWADDYENKSPKEIVNWLDEALGLWKKEKLWITQLIDTPKRSYMPGHHPSDCDSRAAPVFNEWLAKFKPGDKLGIVKRDFVNEGWNEPGISHVIRLNKFAQSPELPLGPTINYLSTIRLRTLDGRYVAVDTNPPGNTNLSLLTLVNAPTDNTRFLIRHYHKDSSWEWAFSGNLDADSCGANGNVRLVHVDSRFGDDTVVSCAKNSGGFMYWGVGWGPADNWETFLPYDPANPRSSNRIRDGSTIVLRTLWHMYWKAGEDENYYTRLYASTGAIEDATRFVVEKA"}, {"id": null, "hits": [], "name": "GAQ08085.1", "ipg": null, "start": 1777166, "end": 1777550, "strand": -1, "sequence": "MAPTHKPLDTSTTFEAMLSTNPPVGPIVLLNVISIPRGADKESFLKTWRRTGEVLKKAPGYISTQLHQAIGDGNFIVNYAVWESNEDLKNGLALPEFRKICEDFPDGTEFRAAVLQKAAIDGICVGV"}, {"id": null, "hits": [], "name": "GAQ08092.1", "ipg": null, "start": 1798748, "end": 1800653, "strand": 1, "sequence": "MSEVKDAVPATNASCSQETGAAGSPSDDDTIDVAEKKEPEATQAPPAGPPAVKYPDPLLGAVLTVALLLAMFLVALDMSIITTAIPTITKRFHSLDQEGWYGSAFFLCLATFQAFWGKAYKFFPLKTAFLTAVGVFELGSLIAALAPNSPALIVGRAIQGVGGAGVTGGVYTILAFITRPKYLHAVFGVTSAVWSVSSVLGPILSGVFTQYVTWRWCFWVNLPIGGAASIILLLLLKTPPHSRVAHTTIDKIPTLFDFPGMVVLVGGMVCLLLALEDGGVKHPWHSSIPIGLLVGFGLLMIVFVLVEWKQGEGAMVVPRIIKRRSILVLALFNLTAQGSGFARVYNLPIFFQAGQGQSPSESGIRTLPTVLTTSIFSFVGSILLGKVGFYQPFLMLGAMFVTVGTGLIYTMGPAATAGQYIGYQVLAAIGSGLVIQLNVIVAQAITPRVDMSITLATVLFFQFIGGTVGVSAATNIMNNVLINTLTKESPNISVADVLAAGSTGLSRAFPRKEDLDVVVHAYMNGIKAGWIWCIALAGLAFLVSFGAEWKSVRPEDVKKRREQKAAAASASP"}, {"id": null, "hits": [], "name": "GAQ08093.1", "ipg": null, "start": 1801043, "end": 1802460, "strand": -1, "sequence": "MNSNIFHKSWLEPPFRTAPLQRFRDLLDVHVRCKGRSEDANPFEAKWAPFHITWFKISPNGQRALHGNWKSGRAIWYYQAFGPASYLQEMAFTIGIFQSRLGAAGGFYMDEPVKGFVNDVPDPGFWYWSILHLVPAHFCPLHQETSWPEGRYDGHMIPVALILQALRDAADSWEQVANHLSSLVDDQGAIFDPDEHDRLLFDDNTFSRSRLYFWAIDCLGMFIRSISATMREWQNFWEARKHIFNAGENFTREVRRETGDAAIPWCAPLGYLANLVPQVEDQIARLEALKSRLENMRSQIDTLRNGQLEKETTQQISSSKVWEHERGNRGRGERRDYDGEEETWKEQKQEENTKIEEQKQKENTKTEEQNAREHIQRIRQDLGVDEQHNKLASGLERALNVLSEDVYQSPAHFFLELIQNADDNVYQAESITPSTSEPKVIPTLAVAYRNGRLRTDCNELGFSKKNVDAICNAGLSTKKYESRSTGEKGVGFKSVFLVADIVWIASNAYTFKFDRGQRLGMLIPIWESLPPPEEIRQGYTSMVFQLSSDVDVPALLHGIGAYTSKALIFLKQLRCINLNIEDQDEIPCASVTRKDENLDKRGVYMTTLTYSDNWERRYIVTEYKIDQMPSDKKRPNQTESEIKLAFPIDADGQPILQAQDVYLFLPVRSYGFTFLLQANFVLPTSREEISDKSDKSGKPDWNGKIRVEIPNAFVTAIEYLIQGRLRYSWIKFLPNLQPQKDFFEHLTKPSSLRYIPHEFRHSDDIPFTLGRNTEGRQLSLEEFLEDLKLLIECDKGIENKSLEWHLGLAEALNGHKDLDKNMKLLQTLQIIPLREGWTSADKGLILLPPEKESTALPPGIKVFEIHQDIQGNKENIIRRALFQRAGAKPYSVSDIHDSIVSNQVNKKSAESGPLSHLIAQLDFLHRTGWSNQGNTDIWVATTDNKYCLASSVYIDSNLEDSAAAIFAKAGQTVPLLHRDYLTISTENKESWIFFLFWNLGIYRIPRNIYETWLDKGRFSQTAKVREKLKSKLVECHDTPVKSALKDTFLVPKSLLIDNSIPIPRLKVENDHEHGWSFLSHLEVLLDTNVQFYIRCLQRLRESENITPSEDQMYAMYRALQNRYSENQKDVVRHTFRISKLVYVPIGESKRKSAWLSADECVWEGPDSLLQTPRLEKVYKDCKHLFHEVLGVQDADPGRILKEIEICRPTILQDILELFQDADRLLKKNGEKKVKGIGLGSEIFPVYNFLGGSGPFRLADWYGHSPWWIADEWELRESAGTQVPLLAFDYVDLLRMPSIMDAFELQSRMLSTWAKKSLKHEGRQQLSLETAHFHHRIRFIRRTPRLGIILHCLKNIKLFQADKLTSEWTVVSPLGQRIITSNTLTIQSFLKEEDDGLHVYVATNTIAKKRFPVDLSEQLSRFCGIIGPQERKLAWIIMNDADLQYIEETLAFHKFPHDKEWSLPEQSQHSKPYMPASRGTKVVKRISPTSGQEGDQVFDQNTNQASIQGIRQKAESTSSSSDSEQTEHHVSSAQEKNTKPESTGEQPAETTVSINDTTVEKDSSQPPNDRRSSSNCSVQREPLISERRRSASSSSWTVEGTDESESANAHSLKSGLRAESPISEPSDPPPNSLPSRLMRFVRSGSTKEKTTYQGGLAEGTILSLYRQVVDVKKESHEPILVGVPEREQHYKSPQSRSRSRSSQSAPYIVDPGLPDRSLRDFTRNLVKRTTRKELAQVVYLDGVVDEISLDKNIITHTGRVHVDTTTKVTTVFVTLPDPLQAEQAFSGEIFVAKFLSREFPDYYKPDVHWTSPSRSLVGYNRDDTKATFTLPDAAKFTEFLVQYGYEQAKDWNNRPVTYHLDVHTTAGDLHASFQLHQKRFDMARKISMKTTKNEVFVLIRVYNIYDQPDMAFYVNPWNLYAAGKLDLTAQGDHYLAALMDASSDTSSFNITDYEWTDGYKYQPLEPSKGIRLLKLFPGKKESPLEGILFPTFLDAGDEYIAVSYTWGPALKPYRIRTEEGDIPIPASLYSALRRVRRLDETVLVWADAISIHQTDKLEKVQQISLLPVIFQQAVQVFGWVGERADQSELAIKSLRTMNDPKKENLSAFGQEKWTAISKLFQRPWFMRSWIIQEVILARDLIVHCGSDHIRWEDLYEAVKSCQAHAEKSIKTLDIPTMRDMSTILSLGETRHGYRQLEKTYNLLDLFELFHHAKATFQRDRLFTLLNVAADADSPKLKPDYKSSLEDIVCRYASEFVHRKKTATLLYRGRISSQPERFPSWIPDWTADPYPKTITSWHPEREFCAAGKMEENAQLAPKDDKDDRILLIDGCLVDEIEKLGKCTSEVDDALDYIADIFEFIDKHGSSYLTRESIEDLKWKLPIGNAKKAPWGDWLGQAFRASFQALAEYMELRKDDSQKQFTERYSRAEIMKQRLSQLHEELWLFLFTAIDFSERFRPSVVCLTKRGYFGLVPGTARKGDFIVLLYGGVVPFCLRRSEQKNIYQLVGEAYIHGIMHGEALDFEGVQAQTFDLY"}], "score": 11.5937, "start": 1779520, "end": 1797460, "number": 36}]}]}, {"name": "Aspergillus lentulus", "strain": "IFM 60648", "scaffolds": [{"accession": "BLKI01000114.1", "subjects": [{"id": null, "hits": [{"query": "QBK15039.1", "subject": "GFF93313.1", "identity": 34.961, "coverage": 97.47899159663865, "evalue": 2.46e-66, "bitscore": 232.0}], "name": "GFF93313.1", "ipg": "98241156", "start": 30090, "end": 31569, "strand": -1, "sequence": null}, {"id": null, "hits": [{"query": "QBK15040.1", "subject": "GFF93311.1", "identity": 38.389, "coverage": 97.19626168224299, "evalue": 1.84e-41, "bitscore": 150.0}], "name": "GFF93311.1", "ipg": "296599465", "start": 29376, "end": 30000, "strand": 1, "sequence": null}, {"id": null, "hits": [{"query": "QBK15041.1", "subject": "GFF93309.1", "identity": 78.891, "coverage": 53.41685649202733, "evalue": 0.0, "bitscore": 798.0}], "name": "GFF93309.1", "ipg": "296599470", "start": 24716, "end": 27146, "strand": -1, "sequence": null}, {"id": null, "hits": [{"query": "QBK15042.1", "subject": "GFF93307.1", "identity": 70.871, "coverage": 97.92899408284023, "evalue": 6.51e-167, "bitscore": 479.0}], "name": "GFF93307.1", "ipg": "296596192", "start": 23448, "end": 24462, "strand": 1, "sequence": null}, {"id": null, "hits": [{"query": "QBK15043.1", "subject": "GFF93305.1", "identity": 64.885, "coverage": 96.60377358490567, "evalue": 1.3e-110, "bitscore": 330.0}], "name": "GFF93305.1", "ipg": "296599463", "start": 22120, "end": 22930, "strand": -1, "sequence": null}, {"id": null, "hits": [{"query": "QBK15044.1", "subject": "GFF93303.1", "identity": 66.425, "coverage": 99.84538074990337, "evalue": 0.0, "bitscore": 3570.0}], "name": "GFF93303.1", "ipg": "296599455", "start": 13633, "end": 21500, "strand": -1, "sequence": null}], "clusters": [{"indices": [5, 4, 3, 2, 1, 0], "subjects": [], "intermediate_genes": [{"id": null, "hits": [], "name": "GFF93316.1", "ipg": null, "start": 32856, "end": 34764, "strand": 1, "sequence": "MSEVKDAVPATNASCSQETGAAGSPSDDDTIDVAEKKEPEATQAPPAGPPAVKYPDPLLGAVLTVALLLAMFLVALDMSIITTAIPTITKRFHSLDQEGWYGSAFFLCLATFQAFWGKAYKFFPLKTAFLTAVGVFELGSLIAALAPNSPALIVGRAIQGVGGAGVTGGVYTILAFITRPKYLHAVFGVTSAVWSVSSVLGPILSGVFTQYVTWRWCFWVNLPIGGAASIILLLLLKTPPHSRVAHTTIDKIPTLFDFPGMVVLVGGMVCLLLALEDGGVKHPWHSSIPIGLLVGFGLLMIVFALVEWKQGEGAMVVPRIIKRRSILVLALFNLTAQGSGFARVYNLPIFFQAGQGQSPSESGIRTLPTVLTTSIFSFVGSILLGKVGFYQPFLMLGAMFVTVGTGLIYTMGPAATAGQYIGYQVLAAMGSGLVIQLNVIVAQAITPRVDMSITLATVLFFQFIGGTVGVSAATNIMNNVLINTLTKESPYISVADVLAAGSTGLSRAFPRKEDLDVVVHAYMNGIKAGWIWCIALAGLAFLISFGAEWKSVRPEDVKKRREQKAAAASASP"}, {"id": null, "hits": [], "name": "GFF93320.1", "ipg": null, "start": 35153, "end": 36569, "strand": -1, "sequence": "MPSLKRSQRSLWGTVLSLFQSNSRKKQRSRSRRPRYGSTSKKERVKEREQSRERHKHTGRRRGNRGRGERRDYDGEEETWKEQKQEENTKIEEQKQKENTKTEEQNAREHIQRIRQDLGVDEQHNKLASGLERALNVLSEDVYQSPAHFFLELIQNADDNVYQAESSTPSTSELKVIPTLAVAYRNGRLRTDCNELGFSKKNVDAICNAGLSTKKYESRSTGEKGVGFKSVFLVADIVWIASNAYTFKFDRGQRLGMLIPIWESLPPPEEIRQGYTSMVFQLSSDVDVPALLHGIRAYASKALIFLKQLRCINLNIEDQDEIPCASVTRKDENLDKRGVYMTTLTYPDNSERRYIVTEYKIDQMPSDKKRPNQTESEIKLAFPIDADGQPILQAQDVYSFLPVRSYGFTFLLQANFVLPTSREEISDKSDKSGKPDWNGKIRVEIPNAFVTAIEYLIQGRLRYSWIKFLPNLQPQKDFFEHVRPRIWASIAEKPFLASESDQLTKPSSLRYIPHEFRHSDDIPFTLGRNTEGRYLSRRYSEDDWSILKDLGVRQLSLEEFLEDLKLLIECDKGIENKSLEWHLGLAEALNGHKDLDKNMKLLQTLQIIPLREGWTSADKGLILLPPEKESTALPPSIKVFEIHQDIQDNKENIIRRALFQRAGAKPYSVSDIHDSIVSNQVDKKSAESGPLSHLIAQLDFLHRTGWYNQGNTDIWVATTDNKYCLASSVYIDSNLGDSAAAIFAKGGLTVPLLHRDYLTISTENKESWIYFLFWNLGIYRIPRLVANINMYTQELSPDFERVTEILPSPRWLQLLKDHRNIYETWLGKGRFSQTAKVREKLKSKLVECHDTPVKSALKDTFLVPRSLLIDNSIPIPRLKVENDHEHGWSILSHLEVLLDTNVQFYIRCLQRLRESENITPSEDQMYAMYRALQNRYSENQKDVVRHTFRISKLVYVPIGESKRKSAWLSADECVWEGPDSLLQTPRLEKVYKDCKHLFHEVLGVQDADPGRILKEIEICRPTILQDILELFQDADRLLKKNGEKKVKGIGLGSEIFPVYNFLGGSGPFRLADWYGHSPWWIADEWELRESAGTQVALLAFDYVDLLRMPSIMDAFELQSRMLSTWAKKSLKHEGRQQLSLETAHFHHRIRFIRRLISDRTPRLGIILHCLKNIKLFQADKLTSEWTVVSPLGQRIITSNTLTIQSFLKEEDDGLHVYVATNTIAKKRFPVDLSEQLSRFCGIIGPQERKLAWIIMNDADLQYIEETLAFHKFPHDKEWSLPEQSQHSKPYMPASRRTKVVGRISPTSGQDGDQVFDQNTNQASIQRIRQKAESTSSSSDSEQTEHHVSSAQKENTKSESTGEQPAETTASINDTTVEKDSSQPPNDRRSSSNCSVQREPLISERRRSASSSSWTVEGTDESESANGHSLKSGLRAESPISEPSDPPPNSLPSRLLRFVRSGSTKEKTTYQGGLAEGTILSLYRQVVDVKKESHEPILVGGPEREQHYKSQSQSQSQSRSRSPQSAPYIVDPGLPDRSLRDFTRSLVKRTTRKELAQVVYLDGVVDEISLDKNIITHTGRVHVDNTTKVTTVFVTLPDPVQAEEAFSGEIFVAKFLSREFPDYYKPDVHWTSPSRSPVGYNRDDTKATFTLPDAAKFTEFLVQYGYEQAKDWNNRPVTYQLDRFDMARKISMKTTKNEVFVLIRVYNIYDQPDMAFYVNPWNLYAAGKLDLTAQGDHYLAALMDASSDTSSFNITDYEWRDGYKYQPLEPSKGIRLLKLFPGKKESPLEGILFPTSLDAGDEYIAVSYTWGPALKPYRIRTEEGDIPIPASLYSALRQVRRLDETVLVWADAISIHQTDKPEKVQQISLLPVIFQQAVQVFGWVGERADQSELAIKSLRTMNDPKKENAISAFGQEKWTAISKLFQRPWFMRSWIIQEVILARDLIVHCGSDHIRWEDLYEAVKNCQAHAEKSIKSLDIPTMRDMSTILSLGETRHGYRQLEKTYNLLDLFELFHHAKATFKRDRLFTLLNVAADAADSPKLKPDYKSSLEDIVCRYASEFVHRKKTATLLYRGRISSQPERFPSWIPDWTADPYPKTITSWHPEREFCAAGKMEENAHLAPKDDKDDRILLIDGCLVDEIEKLGKCTSEVDDALDYIADIFEFIDKHGSSYLTRESIEDLKWKLPIGNAKKAPWGDWLGQAFRASFQALAEYMELRKDDSQKQFTEKYSRAEIMKQRLSQLHEELWLFLFTAIDFSERFRPSVVCLTKRGYFGLVPGTARKGDSIVLLYGGVVPFCLRRSEQKNIYQLVGEAYIHGIMHGEALDFEGVRAQTFDLY"}], "score": 11.555900000000001, "start": 13633, "end": 31569, "number": 37}]}]}, {"name": "Aspergillus udagawae", "strain": "IFM 46973", "scaffolds": [{"accession": "NW_025091264.1", "subjects": [{"id": null, "hits": [{"query": "QBK15039.1", "subject": "XP_043141582.1", "identity": 37.5, "coverage": 96.00840336134453, "evalue": 8.17e-70, "bitscore": 241.0}], "name": "XP_043141582.1", "ipg": "416717734", "start": 457573, "end": 459016, "strand": 1, "sequence": null}, {"id": null, "hits": [{"query": "QBK15040.1", "subject": "XP_043141583.1", "identity": 38.835, "coverage": 94.85981308411215, "evalue": 4.7e-43, "bitscore": 155.0}], "name": "XP_043141583.1", "ipg": "84026805", "start": 459121, "end": 459748, "strand": -1, "sequence": null}, {"id": null, "hits": [{"query": "QBK15041.1", "subject": "XP_043141584.1", "identity": 67.654, "coverage": 100.0, "evalue": 0.0, "bitscore": 1187.0}], "name": "XP_043141584.1", "ipg": "84026806", "start": 461762, "end": 464198, "strand": 1, "sequence": null}, {"id": null, "hits": [{"query": "QBK15042.1", "subject": "XP_043141585.1", "identity": 70.571, "coverage": 97.92899408284023, "evalue": 5.14e-160, "bitscore": 461.0}], "name": "XP_043141585.1", "ipg": "84026807", "start": 464446, "end": 465460, "strand": -1, "sequence": null}, {"id": null, "hits": [{"query": "QBK15043.1", "subject": "XP_043141586.1", "identity": 66.538, "coverage": 96.60377358490567, "evalue": 2.07e-114, "bitscore": 340.0}], "name": "XP_043141586.1", "ipg": "84026808", "start": 465963, "end": 466761, "strand": 1, "sequence": null}, {"id": null, "hits": [{"query": "QBK15044.1", "subject": "XP_043141587.1", "identity": 66.768, "coverage": 99.84538074990337, "evalue": 0.0, "bitscore": 3601.0}], "name": "XP_043141587.1", "ipg": "84026809", "start": 467383, "end": 475262, "strand": 1, "sequence": null}], "clusters": [{"indices": [0, 1, 2, 3, 4, 5], "subjects": [], "intermediate_genes": [{"id": null, "hits": [], "name": "XP_043141580.1", "ipg": null, "start": 452697, "end": 453790, "strand": 1, "sequence": "MSITITVEKDGFYEINGESREPTINLYMIAGATKLRRQLRETDELIVCPGVYDGLSARIAMQLGFKALYMTGAGTTASRLGMADLGLAQLYDMRTNAEMIANLDPFGPPLIADMDTGYGGPLMVAKSVQQYIQAGVAGFHIEDQIQNKRCGHLAGKKVVSLDEYLTRIRAAKQTKDRLRSDIVLIARTDALQQHGYDECIRRLKAARDIGADVGLLEGFTSKEMARQAVQDLAPWPLLLNMVENGAGPVITTKEAKEMGFRIMIFSFASLAPAYLGIKSALERLKNEGITGIPEGLGPKKLFEVCGLMDSMRIDTEAGGDGFTNGV"}, {"id": null, "hits": [], "name": "XP_043141581.1", "ipg": null, "start": 454343, "end": 456239, "strand": -1, "sequence": "MSELKDAVPAANAPSSQETEATIPPSDDDTIDAAGKKEPEATAAPPAGPPTVKYPDPLRGAVLTVALLLAMFLVALDMSIITTAIPTITKRFHSLDQEGWYGSAFFLCLATFQAFWGKAYKFFPLKTAFLTAVGVFELGSLIAALAPNSPALIVGRAIQGVGGAGVTGGVYTILAFITRPKYLHAVFGVTSAVWSVSSVLGPILSGVFTQYVTWRWCFWVNLPIGGAASIILLLLLKTPPHSRVAHTTFDKIPTLFDFPGMVVLVGGMVCLLLALEDGGVKHPWHSSVPIGLLVGFGLLMILFALMEWKQGEGAMVVPRIIKRRSILVLALFNLTAQGSGFARIYNLPIFFQAGQGQSPSESGIRTLPTVLTTSIFSFVGSILLGKVGFYQPFLMLGAMFVTVGTGLIYTMGPAATAGQYIGYQVLAAIGSGLIIQLNVIVAQAITPRVDMSMTLATVLFFQFIGGTVGVSAATNIMNNVIINTLRKESPNIPVADVLAAGSTGLSRAFPRKEDLAAVVHAYMNGIKAGWIWCIALAGLAFLVSFGAEWKSVRPEDVKKRREQKEAAASASP"}, {"id": null, "hits": [], "name": "XP_043141588.1", "ipg": null, "start": 476817, "end": 477313, "strand": 1, "sequence": "MDRERYYNLEDEQEWESIKRTDNALVIALGVYANKYRDRDLRDFRGFSDHPDLSVYRVDDERVPGIWNELGHRRPMTPTWFIFSSLLDKEKVLEKAVDAYDDFELFSVIKSAAEKSYDIRVRKPLEGKFPNIQVVYSRYVPPKRPTPCV"}, {"id": null, "hits": [], "name": "XP_043141589.1", "ipg": null, "start": 478831, "end": 480176, "strand": 1, "sequence": "MADPLSITVSVVAIITAVIESTNSLRETVRRFRERDKTLHRLQAELEDLLRILDALKDAVDSDASVLALLEGPVGRCGRLCREFEDSMKVFSGKSKTGFRDWKRMEFMRGDMNDFIDKIAGYKATISVGLGIITMRTSKVSHKVLEEYNEMIKDTSYNLKVYLQRIDEKLAQLSTENRDNSSGDVDLKDERAVTKQCLRICEDARSYIESLTNRESILLQDFSQNAADEDAVQERFEVQRLAREALDENQKSLAEIVNHFQKRLNLLVMNGDPRDNHERSRLQEDFKISKQCLDVCQVASDVSRQKIFRVGEVVADGESDQVVVTTLADLFDVKKALSKGNSAQLVGSMAPKELQLLVEKRYSSRFGAFKGGSESTETSTANPQLVHETEKGAQTVLRKGGFEEQSSGPSIKPNTPSSNEVRKRVMGGTKD"}], "score": 11.5985, "start": 457573, "end": 475262, "number": 38}]}, {"accession": "XM_043285647.1", "subjects": [{"id": null, "hits": [{"query": "QBK15039.1", "subject": "XP_043141582.1", "identity": 37.5, "coverage": 96.00840336134453, "evalue": 8.17e-70, "bitscore": 241.0}], "name": "XP_043141582.1", "ipg": "416717734", "start": 0, "end": 1443, "strand": 1, "sequence": null}], "clusters": []}, {"accession": "BBXM02000001.1", "subjects": [{"id": null, "hits": [{"query": "QBK15039.1", "subject": "GIC84316.1", "identity": 37.5, "coverage": 96.00840336134453, "evalue": 8.17e-70, "bitscore": 241.0}], "name": "GIC84316.1", "ipg": "416717734", "start": 457573, "end": 459016, "strand": 1, "sequence": null}, {"id": null, "hits": [{"query": "QBK15040.1", "subject": "GIC84317.1", "identity": 38.835, "coverage": 94.85981308411215, "evalue": 4.7e-43, "bitscore": 155.0}], "name": "GIC84317.1", "ipg": "84026805", "start": 459121, "end": 459748, "strand": -1, "sequence": null}, {"id": null, "hits": [{"query": "QBK15041.1", "subject": "GIC84318.1", "identity": 67.654, "coverage": 100.0, "evalue": 0.0, "bitscore": 1187.0}], "name": "GIC84318.1", "ipg": "84026806", "start": 461762, "end": 464198, "strand": 1, "sequence": null}, {"id": null, "hits": [{"query": "QBK15042.1", "subject": "GIC84319.1", "identity": 70.571, "coverage": 97.92899408284023, "evalue": 5.14e-160, "bitscore": 461.0}], "name": "GIC84319.1", "ipg": "84026807", "start": 464446, "end": 465460, "strand": -1, "sequence": null}, {"id": null, "hits": [{"query": "QBK15043.1", "subject": "GIC84320.1", "identity": 66.538, "coverage": 96.60377358490567, "evalue": 2.07e-114, "bitscore": 340.0}], "name": "GIC84320.1", "ipg": "84026808", "start": 465963, "end": 466761, "strand": 1, "sequence": null}, {"id": null, "hits": [{"query": "QBK15044.1", "subject": "GIC84321.1", "identity": 66.768, "coverage": 99.84538074990337, "evalue": 0.0, "bitscore": 3601.0}], "name": "GIC84321.1", "ipg": "84026809", "start": 467383, "end": 475262, "strand": 1, "sequence": null}], "clusters": []}, {"accession": "XM_043285648.1", "subjects": [{"id": null, "hits": [{"query": "QBK15040.1", "subject": "XP_043141583.1", "identity": 38.835, "coverage": 94.85981308411215, "evalue": 4.7e-43, "bitscore": 155.0}], "name": "XP_043141583.1", "ipg": "84026805", "start": 0, "end": 627, "strand": 1, "sequence": null}], "clusters": []}, {"accession": "XM_043285649.1", "subjects": [{"id": null, "hits": [{"query": "QBK15041.1", "subject": "XP_043141584.1", "identity": 67.654, "coverage": 100.0, "evalue": 0.0, "bitscore": 1187.0}], "name": "XP_043141584.1", "ipg": "84026806", "start": 0, "end": 2436, "strand": 1, "sequence": null}], "clusters": []}, {"accession": "XM_043285650.1", "subjects": [{"id": null, "hits": [{"query": "QBK15042.1", "subject": "XP_043141585.1", "identity": 70.571, "coverage": 97.92899408284023, "evalue": 5.14e-160, "bitscore": 461.0}], "name": "XP_043141585.1", "ipg": "84026807", "start": 0, "end": 1014, "strand": 1, "sequence": null}], "clusters": []}, {"accession": "NW_025091267.1", "subjects": [{"id": null, "hits": [{"query": "QBK15042.1", "subject": "XP_043147555.1", "identity": 39.755, "coverage": 96.44970414201184, "evalue": 1.12e-71, "bitscore": 237.0}], "name": "XP_043147555.1", "ipg": "84032920", "start": 3839269, "end": 3840318, "strand": -1, "sequence": null}], "clusters": []}, {"accession": "XM_043291620.1", "subjects": [{"id": null, "hits": [{"query": "QBK15042.1", "subject": "XP_043147555.1", "identity": 39.755, "coverage": 96.44970414201184, "evalue": 1.12e-71, "bitscore": 237.0}], "name": "XP_043147555.1", "ipg": "84032920", "start": 0, "end": 1002, "strand": 1, "sequence": null}], "clusters": []}, {"accession": "BBXM02000004.1", "subjects": [{"id": null, "hits": [{"query": "QBK15042.1", "subject": "GIC90289.1", "identity": 39.755, "coverage": 96.44970414201184, "evalue": 1.12e-71, "bitscore": 237.0}], "name": "GIC90289.1", "ipg": "84032920", "start": 3839269, "end": 3840318, "strand": -1, "sequence": null}], "clusters": []}, {"accession": "XM_043285651.1", "subjects": [{"id": null, "hits": [{"query": "QBK15043.1", "subject": "XP_043141586.1", "identity": 66.538, "coverage": 96.60377358490567, "evalue": 2.07e-114, "bitscore": 340.0}], "name": "XP_043141586.1", "ipg": "84026808", "start": 0, "end": 798, "strand": 1, "sequence": null}], "clusters": []}, {"accession": "XM_043285652.1", "subjects": [{"id": null, "hits": [{"query": "QBK15044.1", "subject": "XP_043141587.1", "identity": 66.768, "coverage": 99.84538074990337, "evalue": 0.0, "bitscore": 3601.0}], "name": "XP_043141587.1", "ipg": "84026809", "start": 0, "end": 7827, "strand": 1, "sequence": null}], "clusters": []}, {"accession": "NW_025091266.1", "subjects": [{"id": null, "hits": [{"query": "QBK15045.1", "subject": "XP_043146229.1", "identity": 47.005, "coverage": 71.60161507402422, "evalue": 1.25e-161, "bitscore": 491.0}], "name": "XP_043146229.1", "ipg": "84033019", "start": 4338073, "end": 4340139, "strand": -1, "sequence": null}], "clusters": []}, {"accession": "XM_043290294.1", "subjects": [{"id": null, "hits": [{"query": "QBK15045.1", "subject": "XP_043146229.1", "identity": 47.005, "coverage": 71.60161507402422, "evalue": 1.25e-161, "bitscore": 491.0}], "name": "XP_043146229.1", "ipg": "84033019", "start": 0, "end": 1785, "strand": 1, "sequence": null}], "clusters": []}, {"accession": "BBXM02000003.1", "subjects": [{"id": null, "hits": [{"query": "QBK15045.1", "subject": "GIC88963.1", "identity": 47.005, "coverage": 71.60161507402422, "evalue": 1.25e-161, "bitscore": 491.0}], "name": "GIC88963.1", "ipg": "84033019", "start": 4338073, "end": 4340139, "strand": -1, "sequence": null}], "clusters": []}, {"accession": "NW_025091270.1", "subjects": [{"id": null, "hits": [{"query": "QBK15046.1", "subject": "XP_043149523.1", "identity": 38.284, "coverage": 98.05194805194806, "evalue": 2.28e-63, "bitscore": 213.0}], "name": "XP_043149523.1", "ipg": "84031327", "start": 129915, "end": 130842, "strand": 1, "sequence": null}], "clusters": []}, {"accession": "XM_043293588.1", "subjects": [{"id": null, "hits": [{"query": "QBK15046.1", "subject": "XP_043149523.1", "identity": 38.284, "coverage": 98.05194805194806, "evalue": 2.28e-63, "bitscore": 213.0}], "name": "XP_043149523.1", "ipg": "84031327", "start": 0, "end": 879, "strand": 1, "sequence": null}], "clusters": []}, {"accession": "BBXM02000007.1", "subjects": [{"id": null, "hits": [{"query": "QBK15046.1", "subject": "GIC92257.1", "identity": 38.284, "coverage": 98.05194805194806, "evalue": 2.28e-63, "bitscore": 213.0}], "name": "GIC92257.1", "ipg": "84031327", "start": 129915, "end": 130842, "strand": 1, "sequence": null}], "clusters": []}, {"accession": "NW_025091271.1", "subjects": [{"id": null, "hits": [{"query": "QBK15048.1", "subject": "XP_043150386.1", "identity": 43.458, "coverage": 97.48858447488584, "evalue": 1.29e-121, "bitscore": 374.0}], "name": "XP_043150386.1", "ipg": "84031510", "start": 299557, "end": 301266, "strand": 1, "sequence": null}], "clusters": []}, {"accession": "XM_043294451.1", "subjects": [{"id": null, "hits": [{"query": "QBK15048.1", "subject": "XP_043150386.1", "identity": 43.458, "coverage": 97.48858447488584, "evalue": 1.29e-121, "bitscore": 374.0}], "name": "XP_043150386.1", "ipg": "84031510", "start": 0, "end": 1512, "strand": 1, "sequence": null}], "clusters": []}, {"accession": "BBXM02000008.1", "subjects": [{"id": null, "hits": [{"query": "QBK15048.1", "subject": "GIC93120.1", "identity": 43.458, "coverage": 97.48858447488584, "evalue": 1.29e-121, "bitscore": 374.0}], "name": "GIC93120.1", "ipg": "84031510", "start": 299557, "end": 301266, "strand": 1, "sequence": null}], "clusters": []}]}, {"name": "Aspergillus udagawae", "strain": "IFM 51744", "scaffolds": [{"accession": "BLKF01000094.1", "subjects": [{"id": null, "hits": [{"query": "QBK15039.1", "subject": "GFF54209.1", "identity": 37.209, "coverage": 97.05882352941177, "evalue": 1.6e-68, "bitscore": 238.0}], "name": "GFF54209.1", "ipg": "296618227", "start": 81941, "end": 83411, "strand": 1, "sequence": null}, {"id": null, "hits": [{"query": "QBK15040.1", "subject": "GFF54213.1", "identity": 38.835, "coverage": 94.85981308411215, "evalue": 1.55e-42, "bitscore": 153.0}], "name": "GFF54213.1", "ipg": "296618178", "start": 83517, "end": 84144, "strand": -1, "sequence": null}, {"id": null, "hits": [{"query": "QBK15041.1", "subject": "GFF54217.1", "identity": 67.654, "coverage": 100.0, "evalue": 0.0, "bitscore": 1186.0}], "name": "GFF54217.1", "ipg": "296629015", "start": 86154, "end": 88590, "strand": 1, "sequence": null}, {"id": null, "hits": [{"query": "QBK15042.1", "subject": "GFF54220.1", "identity": 70.571, "coverage": 97.92899408284023, "evalue": 3.53e-160, "bitscore": 462.0}], "name": "GFF54220.1", "ipg": "296618198", "start": 88838, "end": 89849, "strand": -1, "sequence": null}, {"id": null, "hits": [{"query": "QBK15043.1", "subject": "GFF54223.1", "identity": 66.154, "coverage": 96.60377358490567, "evalue": 7.13e-114, "bitscore": 338.0}], "name": "GFF54223.1", "ipg": "296618170", "start": 90353, "end": 91151, "strand": 1, "sequence": null}, {"id": null, "hits": [{"query": "QBK15044.1", "subject": "GFF54226.1", "identity": 66.743, "coverage": 99.84538074990337, "evalue": 0.0, "bitscore": 3603.0}], "name": "GFF54226.1", "ipg": "296628990", "start": 91771, "end": 99641, "strand": 1, "sequence": null}], "clusters": [{"indices": [0, 1, 2, 3, 4, 5], "subjects": [], "intermediate_genes": [{"id": null, "hits": [], "name": "GFF54201.1", "ipg": null, "start": 77093, "end": 78186, "strand": 1, "sequence": "MSITITVEKDGFYEINGESREPTINLYMIAGATKLRRQLRETDELIVCPGVYDGLSARIAMQLGFKALYMTGAGTTASRLGMADLGLAQLYDMRTNAEMIANLDPFGPPLIADMDTGYGGPLMVAKSVQQYIQAGVAGFHIEDQIQNKRCGHLAGKKVVSMDEYLTRIRAAKQTKDRLRSDIVLIARTDALQQHGYDECIRRLKAARDIGADVGLLEGFTSKEMARQAVQDLAPWPLLLNMVENGAGPVITTKEAKEMGFRIMIFSFASLAPAYLGIKSALERLKNEGITGIPEGLGPKKLFEVCGLMDSMRIDTEAGGDGFTNGV"}, {"id": null, "hits": [], "name": "GFF54206.1", "ipg": null, "start": 78739, "end": 80635, "strand": -1, "sequence": "MSELKDAVPAANAPSSQETEATIPPSDDDTIDAAGKKEPEATPAPPAGPPTVKYPDPLRGAVLTVALLLAMFLVALDMSIITTAIPTITKRFHSLDQEGWYGSAFFLCLATFQAFWGKAYKFFPLKTAFLTAVGVFELGSLIAALAPNSPALIVGRAIQGVGGAGVTGGVYTILAFITRPKYLHAVFGVTSAVWSVSSVLGPILSGVFTQYVTWRWCFWVNLPIGGAASIILLLLLKTPPHSRVAHTTFDKIPTLFDFPGMVVLVGGMVCLLLALEDGGVKHPWHSSVPIGLLVGFGLLMILFALMEWKQGEGAMVVPRIIKRRSILVLALFNLTAQGSGFARIYNLPIFFQAGQGQSPSESGIRTLPTVLTTSIFSFVGSILLGKVGFYQPFLMLGAMFVTVGTGLIYTMGPAATAGQYIGYQALAAIGSGLIIQLNVIVAQAITPRVDMSMTLATVLFFQFIGGTVGVSAATNIMNNVIINTLRKESPNISVADVLAAGSTGLSRAFPRKEDLAAVVHAYMNGIKAGWIWCIALAGLAFLVSFGAEWKSVRPEDVKKRREQKEAAASASP"}, {"id": null, "hits": [], "name": "GFF54229.1", "ipg": null, "start": 101560, "end": 102757, "strand": -1, "sequence": "MDTADFDFPLPATYENSEEALFSAPADSPAEWKDIVVEDFEAYRQCVTPLNQVSYQTDSERDALVDIHPKGFFIRQPPLPHELDTHMTPDAQLFQTIHMGAAVIDPNRWRLIVDGMVFHPFMVNLRQLRSMPRTSVTTFHECYGSPLLPPTRAVRRVGNVRWTGVSLRALLQMAQPKGSASYVWSDGLDGGIFADVWADRYRKDLPLEKAMAPEVLLAFEINGAPLNKERGGPVRLVVPGWYGTNSTKWISHISLQDKRATGPYTTLFYNEIDPADPGGQQRRPVWKVEPNSIIVRPLPRAVFESGHTITVIGRAWACDEIVQVEISTDGGNSWCNAQLTPRREFEWQLFQQRVVFSRGGFYTITARATDKRGQQQPLYNRRNHVPTVSITVAEGHEV"}], "score": 11.597999999999999, "start": 81941, "end": 99641, "number": 40}]}, {"accession": "BLKF01000014.1", "subjects": [{"id": null, "hits": [{"query": "QBK15042.1", "subject": "GFF34651.1", "identity": 39.755, "coverage": 96.44970414201184, "evalue": 3.45e-71, "bitscore": 235.0}], "name": "GFF34651.1", "ipg": "296630786", "start": 136866, "end": 137918, "strand": -1, "sequence": null}], "clusters": []}, {"accession": "BLKF01000130.1", "subjects": [{"id": null, "hits": [{"query": "QBK15045.1", "subject": "GFF58009.1", "identity": 46.642, "coverage": 71.60161507402422, "evalue": 9.27e-163, "bitscore": 494.0}], "name": "GFF58009.1", "ipg": "296628560", "start": 30715, "end": 32781, "strand": 1, "sequence": null}], "clusters": []}, {"accession": "BLKF01000023.1", "subjects": [{"id": null, "hits": [{"query": "QBK15046.1", "subject": "GFF37981.1", "identity": 38.284, "coverage": 98.05194805194806, "evalue": 2.86e-63, "bitscore": 213.0}], "name": "GFF37981.1", "ipg": "296611641", "start": 206755, "end": 207682, "strand": -1, "sequence": null}], "clusters": []}, {"accession": "BLKF01000020.1", "subjects": [{"id": null, "hits": [{"query": "QBK15048.1", "subject": "GFF36992.1", "identity": 42.757, "coverage": 97.48858447488584, "evalue": 2.7e-119, "bitscore": 368.0}], "name": "GFF36992.1", "ipg": "296630564", "start": 229825, "end": 231534, "strand": -1, "sequence": null}], "clusters": []}]}, {"name": "Aspergillus udagawae", "strain": "IFM 53868", "scaffolds": [{"accession": "BLKG01000061.1", "subjects": [{"id": null, "hits": [{"query": "QBK15039.1", "subject": "GFF89385.1", "identity": 37.209, "coverage": 97.05882352941177, "evalue": 1.6e-68, "bitscore": 238.0}], "name": "GFF89385.1", "ipg": "296618227", "start": 33221, "end": 34691, "strand": -1, "sequence": null}, {"id": null, "hits": [{"query": "QBK15040.1", "subject": "GFF89383.1", "identity": 38.835, "coverage": 94.85981308411215, "evalue": 1.55e-42, "bitscore": 153.0}], "name": "GFF89383.1", "ipg": "296618178", "start": 32488, "end": 33115, "strand": 1, "sequence": null}, {"id": null, "hits": [{"query": "QBK15041.1", "subject": "GFF89381.1", "identity": 67.654, "coverage": 100.0, "evalue": 0.0, "bitscore": 1185.0}], "name": "GFF89381.1", "ipg": "296618184", "start": 28035, "end": 30471, "strand": -1, "sequence": null}, {"id": null, "hits": [{"query": "QBK15042.1", "subject": "GFF89379.1", "identity": 70.571, "coverage": 97.92899408284023, "evalue": 3.53e-160, "bitscore": 462.0}], "name": "GFF89379.1", "ipg": "296618198", "start": 26776, "end": 27787, "strand": 1, "sequence": null}, {"id": null, "hits": [{"query": "QBK15043.1", "subject": "GFF89377.1", "identity": 66.154, "coverage": 96.60377358490567, "evalue": 7.13e-114, "bitscore": 338.0}], "name": "GFF89377.1", "ipg": "296618170", "start": 25474, "end": 26272, "strand": -1, "sequence": null}, {"id": null, "hits": [{"query": "QBK15044.1", "subject": "GFF89375.1", "identity": 66.819, "coverage": 99.84538074990337, "evalue": 0.0, "bitscore": 3607.0}], "name": "GFF89375.1", "ipg": "296625469", "start": 16984, "end": 24854, "strand": -1, "sequence": null}], "clusters": [{"indices": [5, 4, 3, 2, 1, 0], "subjects": [], "intermediate_genes": [{"id": null, "hits": [], "name": "GFF89372.1", "ipg": null, "start": 11984, "end": 16429, "strand": 1, "sequence": "MGSNLSLRGRTLAAQKPAFLDVLGDIWDPSSNPDGVVNIGLAENTLMHLEMREFMNSKLQVDSHALTYGDGFSGSHKLKGALCHFLNRHFCPRVALSPSQITITSGVSNAVECCAWALADPGDYILIGRPYFNAFKPTFGIRAGYSNLVGLLEVKFGMTDPFSLDAVQEYEKTYVEARRRGICVKALLLCSPHNPLGRCYSEDVLREYMKFCNKHRLHLISDEIYALSVWEKNDLSGAPTFKSVLSMDIGDIMDRSMVHVVWGLSKDFGATGLRIGCLISQSNMSLLEAADGISLYNFPSSLADSIAASILLDDEFGSKYIATNQRRLAESYRFVTDFLTLHGIPYYKSNAAIFVWMNLAAVLRDKSIKDADILRELRSQKVYIAAGYAYASEEAGWFRMVFAHSQSVLEEGLNPTYENSEEALFSAPADSPAEWKDIVVEDFEAYRQCVTPLNQVSYQTDSERDALVDIHPKGFFIRQPPLPHELDTHMTPDAQLFQTIHMGAAVIDPNRWRLIVDGMVFHPFMVNLRQLRSMPRTSVTTFHECYGSPLLPPTRAVRRVGNVRWTGVSLRALLQMAQPKGSASYVWSDGLDGGIFADVWADRYRKDLPLEKAMAPEVLLAFEINGAPLNKERGGPVRLVVPGWYGTNSTKWISHISLQDKRATGPYTTLFYNEIDPADPGGQQRRPVWKVEPNSIIVRPLPRAVFESGHTITVIGRAWACDEIVQVEISTDGGNSWCNAQLTPRREFEWQLFQQRVVFSRGGFYTITARATDKRGQQQPLYNRRNHVPTRKKLYELFRNCVDFKRRLERQPARYNFSNTSSGHRFISGAMQSVTGQEGEGAVVEFCLWPALWKGDVLVYPDTVWSKMDEGFVKDSNPGRETATIPQDEVGVSSQIQGSFRIHLQTHRVLE"}, {"id": null, "hits": [], "name": "GFF89387.1", "ipg": null, "start": 35997, "end": 37893, "strand": 1, "sequence": "MSELKDAVPAANAPSSQETEATIPPSDDDTIDAAGKKEPEATPAPPAGPPTVKYPDPLRGAVLTVALLLAMFLVALDMSIITTAIPTITKRFHSLDQEGWYGSAFFLCLATFQAFWGKAYKFFPLKTAFLTAVGVFELGSLIAALAPNSPALIVGRAIQGVGGAGVTGGVYTILAFITRPKYLHAVFGVTSAVWSVSSVLGPILSGVFTQYVTWRWCFWVNLPIGGAASIILLLLLKTPPHSRVAHTTFDKIPTLFDFPGMVVLVGGMVCLLLALEDGGVKHPWHSSVPIGLLVGFGLLMILFALMEWKQGEGAMVVPRIIKRRSILVLALFNLTAQGSGFARIYNLPIFFQAGQGQSPSESGIRTLPTVLTTSIFSFVGSILLGKVGFYQPFLMLGAMFVTVGTGLIYTMGPAATAGQYIGYQVLAAIGSGLIIQLNVIVAQAITPRVDMSMTLATVLFFQFIGGTVGVSAATNIMNNVIINTLRKESPNIPVADVLAAGSTGLSRAFPRKEDLAAVVHAYMNGIKAGWIWCIALAGLAFLVSFGAEWKSVRPEDVKKRREQKEAAASASP"}, {"id": null, "hits": [], "name": "GFF89389.1", "ipg": null, "start": 38446, "end": 39539, "strand": -1, "sequence": "MSITITVEKDGFYEINGESREPTINLYMIAGATKLRRQLRETDELIVCPGVYDGLSARIAMQLGFKALYMTGAGTTASRLGMADLGLAQLYDMRTNAEMIANLDPFGPPLIADMDTGYGGPLMVAKSVQQYIQAGVAGFHIEDQIQNKRCGHLAGKKVVSMDEYLTRIRAAKQTKDRLRSDIVLIARTDALQQHGYDECIRRLKAARDIGADVGLLEGFTSKEMARQAVQDLAPWPLLLNMVENGAGPVITTKEAKEMGFRIMIFSFASLAPAYLGIKSALERLKNEGITGIPEGLGPKKLFEVCGLMDSMRIDTEAGGDGFTNGV"}], "score": 11.5983, "start": 16984, "end": 34691, "number": 41}]}, {"accession": "BLKG01000017.1", "subjects": [{"id": null, "hits": [{"query": "QBK15042.1", "subject": "GFF79009.1", "identity": 39.755, "coverage": 96.44970414201184, "evalue": 9.54e-72, "bitscore": 237.0}], "name": "GFF79009.1", "ipg": "296618936", "start": 58060, "end": 59109, "strand": 1, "sequence": null}], "clusters": []}, {"accession": "BLKG01000139.1", "subjects": [{"id": null, "hits": [{"query": "QBK15045.1", "subject": "GFF96950.1", "identity": 47.101, "coverage": 71.60161507402422, "evalue": 5.98e-161, "bitscore": 490.0}], "name": "GFF96950.1", "ipg": "296624240", "start": 46859, "end": 49066, "strand": -1, "sequence": null}], "clusters": []}, {"accession": "BLKG01000009.1", "subjects": [{"id": null, "hits": [{"query": "QBK15046.1", "subject": "GFF75195.1", "identity": 38.944, "coverage": 98.05194805194806, "evalue": 3.09e-63, "bitscore": 213.0}], "name": "GFF75195.1", "ipg": "296627280", "start": 346015, "end": 346942, "strand": -1, "sequence": null}], "clusters": []}, {"accession": "BLKG01000036.1", "subjects": [{"id": null, "hits": [{"query": "QBK15048.1", "subject": "GFF84749.1", "identity": 43.224, "coverage": 97.48858447488584, "evalue": 2.16e-120, "bitscore": 371.0}], "name": "GFF84749.1", "ipg": "296621087", "start": 193627, "end": 195336, "strand": -1, "sequence": null}], "clusters": []}]}, {"name": "Aspergillus udagawae", "strain": "IFM 5058", "scaffolds": [{"accession": "BLKE01000163.1", "subjects": [{"id": null, "hits": [{"query": "QBK15039.1", "subject": "GFG15634.1", "identity": 37.209, "coverage": 97.05882352941177, "evalue": 1.6e-68, "bitscore": 238.0}], "name": "GFG15634.1", "ipg": "296618227", "start": 37825, "end": 39295, "strand": 1, "sequence": null}, {"id": null, "hits": [{"query": "QBK15040.1", "subject": "GFG15636.1", "identity": 38.835, "coverage": 94.85981308411215, "evalue": 1.75e-42, "bitscore": 153.0}], "name": "GFG15636.1", "ipg": "296633243", "start": 39401, "end": 40016, "strand": -1, "sequence": null}, {"id": null, "hits": [{"query": "QBK15041.1", "subject": "GFG15638.1", "identity": 67.54, "coverage": 100.0, "evalue": 0.0, "bitscore": 1183.0}], "name": "GFG15638.1", "ipg": "296633237", "start": 42045, "end": 44481, "strand": 1, "sequence": null}, {"id": null, "hits": [{"query": "QBK15042.1", "subject": "GFG15640.1", "identity": 70.571, "coverage": 97.92899408284023, "evalue": 3.53e-160, "bitscore": 462.0}], "name": "GFG15640.1", "ipg": "296618198", "start": 44729, "end": 45740, "strand": -1, "sequence": null}, {"id": null, "hits": [{"query": "QBK15043.1", "subject": "GFG15642.1", "identity": 66.154, "coverage": 96.60377358490567, "evalue": 7.87e-114, "bitscore": 338.0}], "name": "GFG15642.1", "ipg": "296633241", "start": 46244, "end": 47042, "strand": 1, "sequence": null}, {"id": null, "hits": [{"query": "QBK15044.1", "subject": "GFG15645.1", "identity": 66.781, "coverage": 99.84538074990337, "evalue": 0.0, "bitscore": 3597.0}], "name": "GFG15645.1", "ipg": "296633229", "start": 47664, "end": 55534, "strand": 1, "sequence": null}], "clusters": [{"indices": [0, 1, 2, 3, 4, 5], "subjects": [], "intermediate_genes": [{"id": null, "hits": [], "name": "GFG15630.1", "ipg": null, "start": 32977, "end": 34070, "strand": 1, "sequence": "MSITITVENDGFYEINGESREPTINLYMIAGATKLRRQLRETDELIVCPGVYDGLSARIAMQLGFKALYMTGAGTTASRLGMADLGLAQLYDMRTNAEMIANLDPFGPPLIADMDTGYGGPLMVAKSVQQYIQAGVAGFHIEDQIQNKRCGHLAGKKVVSMDEYLTRIRAAKQTKDRLRSDIVLIARTDALQQHGYDECIRRLKAARDIGADVGLLEGFTSKEMARQAVQDLAPWPLLLNMVENGAGPVITTKEAKEMGFRIMIFSFASLAPAYLGIKSALERLKNEGITGIPEGLGPKKLFEVCGLMDSMRIDTEAGGDGFTNGV"}, {"id": null, "hits": [], "name": "GFG15632.1", "ipg": null, "start": 34623, "end": 36519, "strand": -1, "sequence": "MSELKDAVPAANAPSSQETEATIPPSDDDTIDAAGKKEPEATPAPPAGPPTVKYPDPLRGAVLTVALLLAMFLVALDMSIITTAIPTITKRFHSLDQEGWYGSAFFLCLATFQAFWGKAYKFFPLKTAFLTAVGVFELGSLIAALAPNSPALIVGRAIQGVGGAGVTGGVYTILAFITRPKYLHAVFGVTSAVWSVSSVLGPILSGVFTQYVTWRWCFWVNLPIGGAASIILLLLLKTPPHSRVAHTTFDKIPTLFDFPGMVVLVGGMVCLLLALEDGGVKHPWHSSVPIGLLVGFGLLMILFALMEWKQGEGAMVVPRIIKRRSILVLALFNLTAQGSGFARIYNLPIFFQAGQGQSPSESGIRTLPTVLTTSIFSFVGSILLGKVGFYQPFLMLGAMFVTVGTGLIYTMGPAATAGQYIGYQVLAAIGSGLIIQLNVIVAQAITPRVDMSMTLATVLFFQFIGGTVGVSAATNIMNNVIINTLRKESPNIPVADVLAAGSTGLSRAFPRKEDLAAVVHAYMNGIKAGWIWCIALAGLAFLVSFGAEWKSVRPEDVKKRREQKEAAASASP"}, {"id": null, "hits": [], "name": "GFG15647.1", "ipg": null, "start": 56089, "end": 60534, "strand": -1, "sequence": "MGSNLSLRGRTLAAQKPAFLDVLGDIWDPSSNPDGVVNIGLAENTLMHLEMREFMNSKLQVDSHALTYGDGFSGSHKLKGALCHFLNRHFCPRVALSPSQITITSGVSNAVECCAWALADPGDYILIGRPYFNAFKPTFGIRAGYSNLVGLLEVKFGMTDPFSLDAVQEYEKTYVEARRRGICVKALLLCSPHNPLGRCYSEDVLREYMKFCNKHRLHLISDEIYALSVWEKNDLSGAPTFKSVLSMDIGDIMDRSMVHVVWGLSKDFGATGLRIGCLISQSNMSLLEAADGISLYNFPSSLADSIAASILLDDEFGSKYIATNQRRLAESYRFVTDFLTLHGIPYYKSNAAIFVWMNLAAVLRDKSIKDADILRELRSQKVYIAAGYAYASEEAGWFRMVFAHSQSVLEEGLNPTYENSEEALFSAPADSPAEWKDIVVEDFEAYRQCVTPLNQVSYQTDSERDALVDIHPKGFFIRQPPLPHELDTHMTPDAQLFQTIHMGAAVIDPNRWRLIVDGMVFHPFMVNLRQLRSMPRTSVTTFHECYGSPLLPPTRAVRRVGNVRWTGVSLRALLQMAQPKGSASYVWSDGLDGGIFADVWADRYRKDLPLEKAMAPEVLLAFEINGAPLNKERGGPVRLVVPGWYGTNSTKWISHISLQDKRATGPYTTLFYNEIDPADPGGQQRRPVWKVEPNSIIVRPLPRAVFESGHTITVIGRAWACDEIVQVEISTDGGNSWCNAQLTPRREFEWQLFQQRVVFSRGGFYTITARATDKRGQQQPLYNRRNHVPTRKKLYELFRNCVDFKRRLERQPARYNFSNTSSGHRFISGAMQSVTGQEGEGAVVEFCLWPALWKGDVLVYPDTVWSKMDEGFVKDSNPGRETATIPQDEVGVSSQIQGSFRIHLQTHRVLE"}], "score": 11.597100000000001, "start": 37825, "end": 55534, "number": 42}]}, {"accession": "BLKE01000050.1", "subjects": [{"id": null, "hits": [{"query": "QBK15042.1", "subject": "GFG07796.1", "identity": 39.755, "coverage": 96.44970414201184, "evalue": 1.29e-71, "bitscore": 236.0}], "name": "GFG07796.1", "ipg": "296634158", "start": 4516, "end": 5565, "strand": -1, "sequence": null}], "clusters": []}, {"accession": "BLKE01000053.1", "subjects": [{"id": null, "hits": [{"query": "QBK15046.1", "subject": "GFG08161.1", "identity": 38.284, "coverage": 98.05194805194806, "evalue": 2.86e-63, "bitscore": 213.0}], "name": "GFG08161.1", "ipg": "296611641", "start": 102188, "end": 103115, "strand": -1, "sequence": null}], "clusters": []}, {"accession": "BLKE01000280.1", "subjects": [{"id": null, "hits": [{"query": "QBK15048.1", "subject": "GFG18985.1", "identity": 43.224, "coverage": 97.48858447488584, "evalue": 2.16e-120, "bitscore": 371.0}], "name": "GFG18985.1", "ipg": "296621087", "start": 18664, "end": 20373, "strand": -1, "sequence": null}], "clusters": []}]}, {"name": "Aspergillus udagawae", "strain": "IFM 61606", "scaffolds": [{"accession": "BLKK01000195.1", "subjects": [{"id": null, "hits": [{"query": "QBK15039.1", "subject": "GFG27163.1", "identity": 37.209, "coverage": 97.05882352941177, "evalue": 1.6e-68, "bitscore": 238.0}], "name": "GFG27163.1", "ipg": "296618227", "start": 30711, "end": 32181, "strand": -1, "sequence": null}, {"id": null, "hits": [{"query": "QBK15040.1", "subject": "GFG27162.1", "identity": 38.835, "coverage": 94.85981308411215, "evalue": 1.55e-42, "bitscore": 153.0}], "name": "GFG27162.1", "ipg": "296618178", "start": 29978, "end": 30605, "strand": 1, "sequence": null}, {"id": null, "hits": [{"query": "QBK15041.1", "subject": "GFG27161.1", "identity": 67.654, "coverage": 100.0, "evalue": 0.0, "bitscore": 1185.0}], "name": "GFG27161.1", "ipg": "296618184", "start": 25525, "end": 27961, "strand": -1, "sequence": null}, {"id": null, "hits": [{"query": "QBK15042.1", "subject": "GFG27160.1", "identity": 70.571, "coverage": 97.92899408284023, "evalue": 3.53e-160, "bitscore": 462.0}], "name": "GFG27160.1", "ipg": "296618198", "start": 24266, "end": 25277, "strand": 1, "sequence": null}, {"id": null, "hits": [{"query": "QBK15043.1", "subject": "GFG27159.1", "identity": 66.154, "coverage": 96.60377358490567, "evalue": 7.13e-114, "bitscore": 338.0}], "name": "GFG27159.1", "ipg": "296618170", "start": 22964, "end": 23762, "strand": -1, "sequence": null}, {"id": null, "hits": [{"query": "QBK15044.1", "subject": "GFG27158.1", "identity": 66.781, "coverage": 99.84538074990337, "evalue": 0.0, "bitscore": 3603.0}], "name": "GFG27158.1", "ipg": "296618217", "start": 14474, "end": 22344, "strand": -1, "sequence": null}], "clusters": [{"indices": [5, 4, 3, 2, 1, 0], "subjects": [], "intermediate_genes": [{"id": null, "hits": [], "name": "GFG27157.1", "ipg": null, "start": 9474, "end": 13919, "strand": 1, "sequence": "MGSNLSLRGRTLAAQKPAFLDVLGDIWDPSSNPDGVVNIGLAENTLMHLEMREFMNSKLQVDSHALTYGDGFSGSHKLKGALCHFLNRHFCPRVALSPSQITITSGVSNAVECCAWALADPGDYILIGRPYFNAFKPTFGIRAGYSNLVGLLEVKFGMTDPFSLDAVQEYEKTYVEARRRGICVKALLLCSPHNPLGRCYSEDVLREYMKFCNKHRLHLISDEIYALSVWEKNDLSGAPTFKSVLSMDIGDIMDRSMVHVVWGLSKDFGATGLRIGCLISQSNMSLLEAADGISLYNFPSSLADSIAASILLDDEFGSKYIATNQRRLAESYRFVTDFLTLHGIPYYKSNAAIFVWMNLAAVLRDKSIKDADILRELRSQKVYIAAGYAYASEEAGWFRMVFAHSQSVLEEGLNPTYENSEEVLFSAPADSPAEWKDIVVEDFEAYRHISLQDKCATGPYTTLFYNEIDPADPGGQQRRPVWKVEPNSIIVRPLPRAVFESGHTITVIGRAWACDEIVQVEISTDGGNSWCNAQLTPRREFEWQLFQQRVVFSRGGFYTITARATDKRGQQQPLYNRRNHVPTRKKLYELFRNCVDFKRRLERQPARYNFSNTSSGHRFISGAMQSVTGQEGEGAVVEFCLWPALWKGDVLVYPDTVWSKMDEGFVKDSNPGRETATIPQDEVGVSSQIQGSFRIHLQTHRVLE"}, {"id": null, "hits": [], "name": "GFG27164.1", "ipg": null, "start": 33487, "end": 35383, "strand": 1, "sequence": "MSELKDAVPAANAPSSQETEATIPPSDDDTIDAAGKKEPEATPAPPAGPPTVKYPDPLRGAVLTVALLLAMFLVALDMSIITTAIPTITKRFHSLDQEGWYGSAFFLCLATFQAFWGKAYKFFPLKTAFLTAVGVFELGSLIAALAPNSPALIVGRAIQGVGGAGVTGGVYTILAFITRPKYLHAVFGVTSAVWSVSSVLGPILSGVFTQYVTWRWCFWVNLPIGGAASIILLLLLKTPPHSRVAHTTFDKIPTLFDFPGMVVLVGGMVCLLLALEDGGVKHPWHSSVPIGLLVGFGLLMILFALMEWKQGEGAMVVPRIIKRRSILVLALFNLTAQGSGFARIYNLPIFFQAGQGQSPSESGIRTLPTVLTTSIFSFVGSILLGKVGFYQPFLMLGAMFVTVGTGLIYTMGPAATAGQYIGYQVLAAIGSGLIIQLNVIVAQAITPRVDMSMTLATVLFFQFIGGTVGVSAATNIMNNVIINTLRKESPNIPVADVLAAGSTGLSRAFPRKEDLAAVVHAYMNGIKAGWIWCIALAGLAFLVSFGAEWKSVRPEDVKKRREQKEAAASASP"}, {"id": null, "hits": [], "name": "GFG27165.1", "ipg": null, "start": 35936, "end": 37029, "strand": -1, "sequence": "MSITITVEKDGFYEINGESREPTINLYMIAGATKLRRQLRETDELIVCPGVYDGLSARIAMQLGFKALYMTGAGTTASRLGMADLGLAQLYDMRTNAEMIANLDPFGPPLIADMDTGYGGPLMVAKSVQQYIQAGVAGFHIEDQIQNKRCGHLAGKKVVSMDEYLTRIRAAKQTKDRLRSDIVLIARTDALQQHGYDECIRRLKAARDIGADVGLLEGFTSKEMARQAVQDLAPWPLLLNMVENGAGPVITTKEAKEMGFRIMIFSFASLAPAYLGIKSALERLKNEGITGIPEGLGPKKLFEVCGLMDSMRIDTEAGGDGFTNGV"}], "score": 11.5979, "start": 14474, "end": 32181, "number": 43}]}, {"accession": "BLKK01000143.1", "subjects": [{"id": null, "hits": [{"query": "QBK15042.1", "subject": "GFG26124.1", "identity": 39.755, "coverage": 96.44970414201184, "evalue": 9.54e-72, "bitscore": 237.0}], "name": "GFG26124.1", "ipg": "296618936", "start": 53382, "end": 54431, "strand": -1, "sequence": null}], "clusters": []}, {"accession": "BLKK01000030.1", "subjects": [{"id": null, "hits": [{"query": "QBK15046.1", "subject": "GFG22297.1", "identity": 38.284, "coverage": 98.05194805194806, "evalue": 2.86e-63, "bitscore": 213.0}], "name": "GFG22297.1", "ipg": "296611641", "start": 19083, "end": 20010, "strand": 1, "sequence": null}], "clusters": []}, {"accession": "BLKK01000047.1", "subjects": [{"id": null, "hits": [{"query": "QBK15048.1", "subject": "GFG23166.1", "identity": 43.224, "coverage": 97.48858447488584, "evalue": 2.16e-120, "bitscore": 371.0}], "name": "GFG23166.1", "ipg": "296621087", "start": 53382, "end": 55091, "strand": 1, "sequence": null}], "clusters": []}]}, {"name": "Aspergillus udagawae", "strain": "IFM 46972", "scaffolds": [{"accession": "BLKC01000026.1", "subjects": [{"id": null, "hits": [{"query": "QBK15039.1", "subject": "GFF35616.1", "identity": 36.508, "coverage": 96.00840336134453, "evalue": 3.23e-63, "bitscore": 224.0}], "name": "GFF35616.1", "ipg": "296612262", "start": 209095, "end": 210538, "strand": 1, "sequence": null}, {"id": null, "hits": [{"query": "QBK15040.1", "subject": "GFF35619.1", "identity": 38.35, "coverage": 94.85981308411215, "evalue": 3.38e-42, "bitscore": 152.0}], "name": "GFF35619.1", "ipg": "296612254", "start": 210643, "end": 211270, "strand": -1, "sequence": null}, {"id": null, "hits": [{"query": "QBK15041.1", "subject": "GFF35622.1", "identity": 67.955, "coverage": 100.0, "evalue": 0.0, "bitscore": 1191.0}], "name": "GFF35622.1", "ipg": "296612263", "start": 213284, "end": 215720, "strand": 1, "sequence": null}, {"id": null, "hits": [{"query": "QBK15042.1", "subject": "GFF35625.1", "identity": 70.871, "coverage": 97.92899408284023, "evalue": 2.24e-160, "bitscore": 462.0}], "name": "GFF35625.1", "ipg": "296612327", "start": 215965, "end": 216979, "strand": -1, "sequence": null}, {"id": null, "hits": [{"query": "QBK15043.1", "subject": "GFF35628.1", "identity": 66.538, "coverage": 96.60377358490567, "evalue": 2.07e-114, "bitscore": 340.0}], "name": "GFF35628.1", "ipg": "84026808", "start": 217482, "end": 218280, "strand": 1, "sequence": null}, {"id": null, "hits": [{"query": "QBK15044.1", "subject": "GFF35631.1", "identity": 66.781, "coverage": 99.84538074990337, "evalue": 0.0, "bitscore": 3603.0}], "name": "GFF35631.1", "ipg": "296612336", "start": 218902, "end": 226769, "strand": 1, "sequence": null}], "clusters": [{"indices": [0, 1, 2, 3, 4, 5], "subjects": [], "intermediate_genes": [{"id": null, "hits": [], "name": "GFF35610.1", "ipg": null, "start": 204219, "end": 205312, "strand": 1, "sequence": "MSITITVEKDGFYEINGESREPTINLYMIAGATKLRRQLRETDELIVCPGVYDGLSARIAMQLGFKALYMTGAGTTASRLGMADLGLAQLYDMRTNAEMIANLDPFGPPLIADMDTGYGGPLMVAKSVQQYIQAGVAGFHIEDQIQNKRCGHLAGKKVVSLDEYLTRIRAAKQTKDRLRSDIVLIARTDALQQHGYDECIRRLKAARDIGADVGLLEGFTSKEMARQAVQDLAPWPLLLNMVENGAGPVITTKEAKEMGFRIMIFSFASLAPAYLGIKSALERLKNEGITGIPEGLGPKKLFEVCGLMDSMRIDTEAGGDGFTNGV"}, {"id": null, "hits": [], "name": "GFF35613.1", "ipg": null, "start": 205865, "end": 207761, "strand": -1, "sequence": "MSELKDAVPAANAPSSQETEATIPPSDDDTIDAAGKKEPEATAAPPAGPPTVKYPDPLRGAVLTVALLLAMFLVALDMSIITTAIPTITKRFHSLDQEGWYGSAFFLCLATFQAFWGKAYKFFPLKTAFLTAVGVFELGSLIAALAPNSPALIVGRAIQGVGGAGVTGGVYTILAFITRPKYLHAVFGVTSAVWSVSSVLGPILSGVFTQYVTWRWCFWVNLPIGGAASIILLLLLKTPPHSRVAHTTFDKIPTLFDFPGMVVLVGGMVCLLLALEDGGVKHPWHSSVPIGLLVGFGLLMILFALMEWKQGEGAMVVPRIIKRRSILVLALFNLTAQGSGFARIYNLPIFFQAGQGQSPSESGIRTLPTVLTTSIFSFVGSILLGKVGFYQPFLMLGAMFVTVGTGLIYTMGPAATAGQYIGYQVLAAIGSGLIIQLNVIVAQAITPRVDMSMTLATVLFFQFIGGTVGVSAATNIMNNVIINTLRKESPNIPVADVLAAGSTGLSRAFPRKEDLAAVVHAYMNGIKAGWIWCIALAGLAFLVSFGAEWKSVRPEDVKKRREQKEAAVSASP"}, {"id": null, "hits": [], "name": "GFF35634.1", "ipg": null, "start": 228324, "end": 228820, "strand": 1, "sequence": "MDRERYYNLEDEQEWESIKRTDNALVIALGVYAKKYRDRDLRDFRGFSDHPDLSVYRVDDERVPGIWNELGHRRPMTPTWFIFSSLLDKEKVLEKAVDAYDDFELFSVIKSAAEKSYDIRVRKPLEGKFPNIQVVYSRYVPPKRPTPCV"}, {"id": null, "hits": [], "name": "GFF35637.1", "ipg": null, "start": 230375, "end": 231720, "strand": 1, "sequence": "MADPLSITVSVVAIITAVIESTNSLRETVRRFRERDKTLHRLQAELEDLLRILDALKDAVDSDASVLALLEGPVGRCGRLCREFEDSMKVFSGKSKTGFRDWKRMEFMRGDMNDFIDKIAGYKATISVGLGIITMRTSKVSHKVLEEYNEMIKDTSYNLKVYLQRIDEKLAQLSTENRDNSSGDVDLKDERAVTKQCLRICEDARSYIESLTNRESILLQDFSQNAADEDAVQERFEVQRLAREALDENQKSLAEIVNHFQKRLNLLVMNGDPRDNHERSRLQEDFKISKQCLDVCQVASDVSRQKIFRVGEVVADGESDQVVVTTLADLFDVKKALSKGNSAQLVGSMAPKELQLLVEKRYSSRFGAFKGGSESTETSTANPQLVHETEKGAQTVLRKGGFEEQSSGPSIKPNTPSSNEVRKRVMGGTKD"}], "score": 11.5972, "start": 209095, "end": 226769, "number": 44}]}, {"accession": "BLKC01000098.1", "subjects": [{"id": null, "hits": [{"query": "QBK15042.1", "subject": "GFF52720.1", "identity": 39.755, "coverage": 96.44970414201184, "evalue": 4.47e-71, "bitscore": 235.0}], "name": "GFF52720.1", "ipg": "296608316", "start": 57897, "end": 58949, "strand": 1, "sequence": null}], "clusters": []}, {"accession": "BLKC01000206.1", "subjects": [{"id": null, "hits": [{"query": "QBK15045.1", "subject": "GFF59200.1", "identity": 47.177, "coverage": 71.19784656796769, "evalue": 3.38e-161, "bitscore": 490.0}], "name": "GFF59200.1", "ipg": "296606931", "start": 1328, "end": 3445, "strand": -1, "sequence": null}], "clusters": []}, {"accession": "BLKC01000033.1", "subjects": [{"id": null, "hits": [{"query": "QBK15046.1", "subject": "GFF38186.1", "identity": 38.284, "coverage": 98.05194805194806, "evalue": 2.86e-63, "bitscore": 213.0}], "name": "GFF38186.1", "ipg": "296611641", "start": 245293, "end": 246220, "strand": -1, "sequence": null}], "clusters": []}, {"accession": "BLKC01000018.1", "subjects": [{"id": null, "hits": [{"query": "QBK15048.1", "subject": "GFF32239.1", "identity": 43.692, "coverage": 97.48858447488584, "evalue": 1.88e-123, "bitscore": 379.0}], "name": "GFF32239.1", "ipg": "296613165", "start": 241828, "end": 243537, "strand": -1, "sequence": null}], "clusters": []}]}, {"name": "Xylographa carneopallida", "strain": "", "scaffolds": [{"accession": "JALDZW010000071.1", "subjects": [{"id": null, "hits": [{"query": "QBK15039.1", "subject": "MCJ1294407.1", "identity": 37.778, "coverage": 98.52941176470588, "evalue": 3.57e-69, "bitscore": 241.0}], "name": "MCJ1294407.1", "ipg": "540117280", "start": 96205, "end": 97834, "strand": 1, "sequence": null}, {"id": null, "hits": [{"query": "QBK15040.1", "subject": "MCJ1294408.1", "identity": 42.396, "coverage": 95.7943925233645, "evalue": 1.18e-44, "bitscore": 160.0}], "name": "MCJ1294408.1", "ipg": "540119097", "start": 98092, "end": 98836, "strand": -1, "sequence": null}, {"id": null, "hits": [{"query": "QBK15042.1", "subject": "MCJ1294402.1", "identity": 70.71, "coverage": 100.0, "evalue": 6.97e-175, "bitscore": 499.0}], "name": "MCJ1294402.1", "ipg": "540116721", "start": 85555, "end": 86578, "strand": 1, "sequence": null}, {"id": null, "hits": [{"query": "QBK15043.1", "subject": "MCJ1294401.1", "identity": 74.34, "coverage": 100.0, "evalue": 1.9e-142, "bitscore": 411.0}], "name": "MCJ1294401.1", "ipg": "540116611", "start": 83986, "end": 84784, "strand": -1, "sequence": null}, {"id": null, "hits": [{"query": "QBK15044.1", "subject": "MCJ1294400.1", "identity": 68.23, "coverage": 99.57479706223424, "evalue": 0.0, "bitscore": 3737.0}], "name": "MCJ1294400.1", "ipg": "540120018", "start": 74565, "end": 82562, "strand": -1, "sequence": null}], "clusters": [{"indices": [4, 3, 2, 0, 1], "subjects": [], "intermediate_genes": [{"id": null, "hits": [], "name": "MCJ1294397.1", "ipg": null, "start": 70635, "end": 70809, "strand": 1, "sequence": "DLDKDDYIPEPFRKASAEEVHSLTVARNAKRKKGEKAKEKRLGELGFEVEHTGEVLY"}, {"id": null, "hits": [], "name": "MCJ1294398.1", "ipg": null, "start": 71068, "end": 72033, "strand": -1, "sequence": "MDSHSPKILRSPPSHRLSHSQHAISPSSNYLTQSTSTTATTSRFIDPQILLLRRWQRMTGELASRRLSRKSVVVLNRALDEAEDLLAWGESQDSRDLSLQSTELGIAEDVFMRQMKTGRAMTPPDSTILNAPEVLELERKKIKEIKCTEPVLEKVEYLVKELRKRQEDFRYLHSIVIAKAEEEADTITQLETNVENLETDIADDQCELTYLKLKLRILEIQGLPYMPPTERDDLAEGIHRWKLDWADVDSRFRARKKKREPGKNGSFNTHTSLESSRLSPHDFLI"}, {"id": null, "hits": [], "name": "MCJ1294399.1", "ipg": null, "start": 72322, "end": 74130, "strand": 1, "sequence": "MAHGIKIQPSLELVTEVLAKPSDSTKAPNIVPLCASISADLLTPSAAYLKVSAKSKTNYSFLFENAATTETIGRYSFVGADPRKVIQTGPGYGPATDPLPLLAEELSQYREATIPGLILPPLTGGAIGYVGYDCVRYFEPRTARTMKDVLQVPESLFMLFDTIIAFDHFYQLIKVITYLRVPENNNHSELSRAYDVASKTLSSTISVLLSPEIPLPRQPPIIPDQQYTSNIGQSGYEAHVTTLKSHIIKGDIIQAVPSQRFSRPTSLHPFNIYRHLRTVNPSPYLFYLDCGSSMQLVGASPELLVKSEKGRIITHPIAGTVKRGKTPEADAELAETLRSSIKDRAEHVMLVDLARNDINRVCDPLSTRVDRLMVVEKFSHVQHLVSQVSGILRRGQTRFSAFRSIFPAGTVSGAPKVRAMELIAELEAEKRGVYAGAVGYFGYDAVRTAADGSARLQAGAMDTCIALRTMLVKEGVAYLQAGGGIVFDSDPYEEWLETMNKLAGNIQCISGAEEMYLNGERESGEGVMEEVPSGGNDGELAGMHVEVGSG"}, {"id": null, "hits": [], "name": "MCJ1294403.1", "ipg": null, "start": 88011, "end": 89448, "strand": 1, "sequence": "MEVNGHLPNGVLHNLDSWSHDNTSISHPPPQRREIPGEVTPPTSQYDGQALTLPKSVKQKSGSEGDFTPPVELDDTAVLAYHIQKTSPGPTFLPLLENYKARNGTYSDARPLMNGLENERQSFETRDYGEAHSLTNGLEKPLAPSTNVKDAKGPLVHDLYSTKNGVAAEHAPAIEAYNPLAPASTRLRHMIKNLDRIIVCPGVYDGLSARIALEVGFDGMYMTGAGTTASRLGAADLGIAQLHDMRTNAEMIANLQPGGPPLIADMDTGYGGPIVIAKAVQQYALSGVAGFHIEDQVMQKRCGHLQGKEVVDVDTYIQRIRACVVSARQLRSDIVIIARTDALQSRGYDECIHRLRRARDAGADMGILEGFTDKQQARRAVLDLAPWPLCLNSVENGISPLITAAEAQALGFRVVIFSFAALAPAYSAIRNTFQRLKTEGVVGTARDVTPKTIFRICGLEDSMLIDEAAGGTSFAKDV"}, {"id": null, "hits": [], "name": "MCJ1294404.1", "ipg": null, "start": 91006, "end": 92489, "strand": 1, "sequence": "MDNQRNSSDGSNTSSSRAEKQMVDTPDTNGREKISDVEAAPAPAPFKPPPGMAPADFPDGGLVAWSVCLGAWCCIFASFGWIACIGVYQTYYQSHQLSQYTPSTIAWIPSTEVFIMQAGAPVWGKIFDNYGARFLLIFGTFFHIFGLMMASLGTEYYQLFLAQSLCSGLGASALFYAGLNSLSTWFFKKRALAFGIAASGSSMGGVIIPIMFNQLVDRIGFGWSMRAIAFMLLGLLLIANATTKSRLQHKVKPFKIMDFVVPFKEPRFLLLSMGSFFFFCGLFIPINFIILYGEYYGMSSSLAGYQLAILNAASVPGRIIPGWAGDRFGRFNVMILTILLSVVVVLALWIPSKSNAPIIVFSALYGFASGAFVSLVGPLVAQISDIRQIGVRNGSNFFVISFAALIGSPIAGALIDSDNGGYLYMQIFSGLVMAVGGICFIGSRYTQVGMKWKKV"}, {"id": null, "hits": [], "name": "MCJ1294405.1", "ipg": null, "start": 93355, "end": 93807, "strand": -1, "sequence": "MAEDYVIHLGKQYGIKDSVPVRVIGHIWVIIWMSLYPTLPTGAAVSLHAGSGYDQPEGLTPSSWFPPPAGCDTLLKIMLDRGVVFFFMTRVLEIVEAQSLADLRRVGEGALGAGALWLCRQ"}, {"id": null, "hits": [], "name": "MCJ1294406.1", "ipg": null, "start": 94506, "end": 95265, "strand": -1, "sequence": "MLLFSDFVTPLEDRVPIPGWFVPGFIILGMLSTLPPPEYRYLRIALSGSVLLAMLLRAPKYTSGNVNPDFVSGLITSGITLKWWEFVVYRQAEQEFWRIPSWLEKKPPKANGMPHEGNGHAIEGNGHAIEGNGHATQGNGHATEGTGNGHAIKVNGHAIEGNGKATKGNGHTVEGNGHIVEGNGRVIEENGKHEDLQHKELKRTATVTHGEFGTWQEKLRWTVGLWSTTRGVEWNYGIKNLQRTSPDNLTRL"}, {"id": null, "hits": [], "name": "MCJ1294409.1", "ipg": null, "start": 101442, "end": 102833, "strand": 1, "sequence": "MQKQPSSTTRIRRWWTEEEDRILRAEADYQLENEGAVSDWNRIAAKLPARTNKDCRKRWSKVCEHIKKGAWSAAEDEQLRKAVEQFGYRWTFAAQRVENRHADQCAKRWHYFLDPKLDHSEWNAQDDEKLLATVDVCGRNWTTIHDEKFPGRSATDIKNRYVILNRRRRETGDRPSSSYPPLPTVDSSSKLAATDPETDKSPESPDSLSDGALPSQEDDYLTFAMNVTTDSSHPSFEQTLAPTATHNPSAFHPSDTDYSHLYFHQDNHDPSSNLLDLSPQDHHSPSSLGLLWPSQAMDLSGPWESPAFMTHNSSSSQFSSLPTPGSSVPTALSSASSSAMAIAAGTGAKGKGKGHRSTLILEDVYPDTVSDIMSALLKSKDEVKMRLFSQE"}, {"id": null, "hits": [], "name": "MCJ1294410.1", "ipg": null, "start": 103591, "end": 103836, "strand": -1, "sequence": "MRAVVMHAPGGPDSLKVLNWPIPTPEKGQVLIRVRAFGLNRSEMLTRQGLTPGMSYPRILGIEAVGEVESAPGDEFTKSDVVATCMGGMGRLFDGGYAEYTCVPAAQVKRLSTRAPWEVLGALPELLQTAWGSLFTALQLQADDHLLIRGGTTSVGLAAAALAKGKCAFIAATTRNSSRASLLTSNGANDVYIDGRSLADEVRTRHPGGFSKVLDLVGPASLKDTCRCAGRYGVVCVTGIAGGKWGMENFVPFEVVPTTVRLTSYSGSADALLQTPVDEIAQRIVDGALTIPTRVFRLEEIAEAHRHMEESTACGKIVVLT"}], "score": 8.5048, "start": 74565, "end": 98836, "number": 45}]}, {"accession": "JALDZW010000026.1", "subjects": [{"id": null, "hits": [{"query": "QBK15042.1", "subject": "MCJ1291609.1", "identity": 52.424, "coverage": 97.63313609467455, "evalue": 3.88e-107, "bitscore": 327.0}], "name": "MCJ1291609.1", "ipg": "540112907", "start": 267083, "end": 268094, "strand": 1, "sequence": null}, {"id": null, "hits": [{"query": "QBK15043.1", "subject": "MCJ1291608.1", "identity": 54.086, "coverage": 96.60377358490567, "evalue": 3.06e-88, "bitscore": 274.0}], "name": "MCJ1291608.1", "ipg": "540119168", "start": 265471, "end": 266293, "strand": -1, "sequence": null}, {"id": null, "hits": [{"query": "QBK15044.1", "subject": "MCJ1291615.1", "identity": 50.472, "coverage": 99.5361422497101, "evalue": 0.0, "bitscore": 2631.0}], "name": "MCJ1291615.1", "ipg": "540116468", "start": 282770, "end": 290772, "strand": 1, "sequence": null}], "clusters": [{"indices": [1, 0, 2], "subjects": [], "intermediate_genes": [{"id": null, "hits": [], "name": "MCJ1291606.1", "ipg": null, "start": 260682, "end": 262171, "strand": 1, "sequence": "MSNTDFLGRAIDVVKKAIENDTSGDYEKAYQLYYQALELFMLAIKWEKNAKSKEMIRAKAGEYMERAEKLKNHLAEGDKSKRKPAAVGSNGKVSNGSGKGKNDEDDDEQDPEAKKLRGALAGAILTDKPNIKWEDVAGLEAAKEALKEAVILPIKFPHLFVGKRQPWKGILLYGPPGTGKSYLAKAVATEANSTFFSVSSSDLVSKWMGESERLVKQLFNMARENKPSIIFIDEIDALCGPRGEGESEASRRIKTELLVQMDGVGRDSKGVLILGATNIPWQLDAAIRRRFQRRVHISLPDLPGRMRMFEMSVGTTPCDLKPTDFKTLGQISEGYSGSDISIAVQDALMQPVRKIQTATHYKKVIVDGVEKLTPCSPGDAGAMEMTWTEVDSDKLLEPPLNLKDFVKAVKGARPTVSQEDIKRSEEWTAEFGSEGA"}, {"id": null, "hits": [], "name": "MCJ1291607.1", "ipg": null, "start": 263634, "end": 264798, "strand": 1, "sequence": "MPLYEWLRDQLFLTLPYPSETATGQTVIVTGANVGLGFEAARFFVRLGAAKVILAVRDQEKGEEAKKSIEESEQRRNVLEVWKLDLCSYASVKRFADRVRKTLPRVDILLANAGIAKYTYSVAEDNETTITTNVASTFLLALLLLPKLRETAATFGVTPRLTIVSSNVHGFTQFPEKSSTDIFQTLNDKHTANMMDRYNVSKLLQVFYTRELAARTKTGDKTDVIINLVNPGLCVSNLAREGGWVIYLFRLAFARTTENGSRNLVHAAQGGQETHGEYISNCHIELTAPLVRSPIGVETQAKVWDQLSKKLETIQPGIMAVVP"}, {"id": null, "hits": [], "name": "MCJ1291610.1", "ipg": null, "start": 268704, "end": 269502, "strand": -1, "sequence": "MKSLTILVPLTILLSACAQATYLPECSNTDIEPCACPNGTEFQDSHTYAVVGTNVKNFKKLFSSCNATRNSTSSVPLANSIYNCLVYNVGWLSANLTATDGPDNHVGSKRTIESGSAVGTYEFVEEEIEFTTYPDGGFKQRFILAKPIEYQSGNGSFAGYWVTLEARYLTDVETTILWGAYACFTGHPLALSTFRAGALAGAEATLKQKGLLTGINVAPVSLQSF"}, {"id": null, "hits": [], "name": "MCJ1291611.1", "ipg": null, "start": 270867, "end": 272789, "strand": -1, "sequence": "MLAPGPPNKSPPSARQKPGLACDECRRRKLRCDREQPQCGVCYETGTVCNTSALRPPRGPKKGHFKALRTRIDVLEHRLVEQQAVRTADRPSGEIASKQALDGVLGVDNITRLDASIGSHEEQPRVPWSGSNSDTEICSLDLHSDDCIPDLIRADLDQLYFERVHLFVPILHRRRYLSWAKQPDQGTSQTCLQYAMWALATSLSAQFQHIRDILYRDSKRMLEALELEDDRMESVDIKQAQAWILLTFYEFMRTSHRRGWNSAGRALRLVQLMRLYEIDNADNTGLQQGGVAHMDWIELEERRRTFWMAYSLDRFVSLRNGWPLTIHEQVASVDQISTRLPASEMEFQSGHAVLAGFLSEVMGTSDSSNTSSFTQYIILATICGRCICHMQQSTVERLYGQVFGDFWQRHQWLEAILTQQTQVLSLQYLLPSERVDPMLLFTNMISHAAFLYLTKIIESVSPETSEHQSTIMEYEKRSLLAAQQIVHLARALSQVSCFKAGLSCCLDASPILIVYQAHPFTPIPLSLCAEFFTTHRDLDEPYGLQLQEISEALRDLRSVNHLAEDYLHLLESDGSDHALTGHTIGE"}, {"id": null, "hits": [], "name": "MCJ1291612.1", "ipg": null, "start": 274457, "end": 275858, "strand": 1, "sequence": "MKTFAALCLSIGLAASQTSPSTETNSSIFETQSYHSSNIITRDVAVIGGGSSGTYGAIKLKDMGRSVVVVERHDVLGGHENTYIDPTTQTPIDYGTQAYWNISVVTDFFARFDIPIETFGFSGGSNIYADFTTGKALSGFAPSTNFTPYATQLNKYPYLLNSWTLPYPVPQDLLLPFSDFITKYSLQNIAYSIYSNSLGIGNILQQLTVNVFKIFDAAYLDGLRGGDVATTNHDNGELYVKALAELGSNVLLSSTVIAAQRPADNESSVKLVVRTPTGNKLIVARKLLISIPPLVTALAPFDLDSTETNLFKEWTYSGYYNGLVQNTGLAAGTRYVNAAVKNPYNIPTLPAVYELVPTRVPGIYYYWYGSQGVQSQATIQADVAATIGKLTNSTNTAGLEFVAFSSHTPFKLVVSASDISNGFYRGLEGLQGHKNTYWTGAAFLSHSSGELWNYTQALLPGIVSAT"}, {"id": null, "hits": [], "name": "MCJ1291613.1", "ipg": null, "start": 277186, "end": 278779, "strand": -1, "sequence": "MADPPPNLHPSLPKLSHYRYSNTSPDNRFDVYNPATGACLTTIQAGDTSTVDAAVQAAQHAFETNWRWKSRLERCTYLSKAADKLQKHAEELAVLLVLENGKPYRDALTTDIGFVVNIFRYFAAIGDKMPSEFFDQGSLYSATVYEPHGVVAGILPFNWPPVHAGGKLAPALAAGNCMILKPGEQAPLTVMRIVEILSTVFPPDVVQAVPGVGPEVPKALIGHPLVKMVSLTGSTASGIKAAALAAETVTPTVLELGGKNAIVVFEDADMERAVRDTVDGAFFNKGEACTASSRILVQKDIYEPFCTKLAAVVRRIKTGDGMDKSTHVGPVVSKTRQEEVLRYIELGQQEGATLAAQGALPPSPHTAKGYFVPPTLFTDVKPSMVIAQDEIFGPVTAVIPFTTEDEAVSIANDSKYGLFAGVYSADSNRTMRVARKLDVGVVLCNTYFRGVLGTPFGGVKESGYGREHWIGTLREWSRVKNIRIPSGLGEIPIWRGVMDLFDTEGVNGGAVNGNGVNGGGANGHGVSGKV"}, {"id": null, "hits": [], "name": "MCJ1291614.1", "ipg": null, "start": 279496, "end": 280423, "strand": 1, "sequence": "MSKLLVVFGATGQQGGSVISTVLAEPELSKQYKIRAITRDTSKPAAQALAHKGVEVVQADSDDKASLQHAFKDVHTTFIVTTTPESAGAKEAEIKQGKTIVDAAVAAGAQYIIFSSAAPAGQIGGKPVDIFDSKFEIERYIRSLSVKSAFFAPGFFMENFRGNAQPRPTPAPGVYGIANIPSGDTVLPLLDTAADTGKFIAPILAQPEKYAGKVFYGCTALYSYDDVAKIFTEVTGKTVKYKQLPTEVFSGFMPPAAAAVAVPMLTFFKEQGYYGPKTKEHVDWTLQQTSAKLTTFEEFLKKNNISLA"}, {"id": null, "hits": [], "name": "MCJ1291616.1", "ipg": null, "start": 291226, "end": 292528, "strand": 1, "sequence": "MKPSSLVVIVQLGSTIAIAVASSFQSFYPKYRPELQNLSRHVCNESLALMEGTIFKSDAPSTASASDYCWGHENCLLANLPAAYLADYLAASVLMGPTPTLLGSFGPSIAETSILSAHRPLLAFFISLGAPAIFPTRVFHFYDPYTILVSEEYMLRLPRLRKRAATFLIILEYILALAAGATIIVASVQLGAKTMLVWNCQPLKNTKLQPSEKVEFHKVNGSEEAANDTLKNVLPSTSELGTDHDSNNKQLDHEREPTITHRLRPTLKQIHLTSQRVLTKLRSSFKDETQLCANHQCLRVHKIDSPTTTAPNWRVLLSCGADLVGLGHMAFGTFVFSSLTFISTGDFVCYVVWRWPGFGPSRKSSKEGGVVVR"}, {"id": null, "hits": [], "name": "MCJ1291617.1", "ipg": null, "start": 292692, "end": 293796, "strand": -1, "sequence": "MAESRLFNPLKIGNMEVKHRIGMAPLTRLRANDDRVPMPLMKEYYGQRASVPGTLIISEGTIISLSASGGFPNTPGIWSEAQIAAWRTITDEVHRKDCFIFCQLFAMGRAADVETARKEGVSIVGPSAIPIKKGAPIPRPMTIEEIQQTVQDFATAAENAIRAGFDGVECHGANGYLGDQFLQDLGNQRDDEYGGNVENRSRFLNDILKAVVDAIGPERVGIRLSPWSPFQGMRMENPIPQFTDIISKASQLHLAYLHLIESRVSGSDDFDDSEGLDFAYKLWNGPLLVAGGYTPASAQRLVDEEHPDKDIVVIFGRHFVANPDLVYRIKEGLELTTPERKTFYSNKSPVGYVDYPFSAEYLATKNG"}, {"id": null, "hits": [], "name": "MCJ1291618.1", "ipg": null, "start": 294565, "end": 295772, "strand": 1, "sequence": "MLPYQPNAPSLQVAGRYQFISIRAPDDAKDPTTRRLARSHAVKQALESKRKLQQQSGDNFRTMIPKDETRRSGRQKKHTRTLAESPFSLSTGALDPFHTLPVDSSRLQALLGDYKARQAPEPVFSVAKELAFQNFHSVFRTGLVDPALLNTIMLSLVLAVAGGSMNQEGLEYQGQAISHIRRNMSSLNEATSESTIGAILLLAGVESHISSRLLWELQHANENPIWDDHPELLLWLLYIGGAFAPIGTVRSDYLALLRSNNAARFRDLCRSWPELLGILKQFTWSDKAFTSQAKAFWEESLA"}], "score": 4.3232, "start": 265471, "end": 290772, "number": 46}]}]}, {"name": "Hypoxylon trugodes", "strain": "CBS 135444", "scaffolds": [{"accession": "NW_026250018.1", "subjects": [{"id": null, "hits": [{"query": "QBK15039.1", "subject": "XP_051316576.1", "identity": 34.417, "coverage": 96.21848739495799, "evalue": 1.97e-66, "bitscore": 233.0}], "name": "XP_051316576.1", "ipg": "535750297", "start": 1087219, "end": 1088797, "strand": 1, "sequence": null}, {"id": null, "hits": [{"query": "QBK15040.1", "subject": "XP_051316574.1", "identity": 39.906, "coverage": 99.06542056074767, "evalue": 2.56e-37, "bitscore": 140.0}], "name": "XP_051316574.1", "ipg": "535750242", "start": 1081325, "end": 1081949, "strand": 1, "sequence": null}, {"id": null, "hits": [{"query": "QBK15041.1", "subject": "XP_051316573.1", "identity": 63.808, "coverage": 54.32801822323462, "evalue": 0.0, "bitscore": 656.0}], "name": "XP_051316573.1", "ipg": "535750259", "start": 1078457, "end": 1080803, "strand": -1, "sequence": null}], "clusters": [{"indices": [2, 1, 0], "subjects": [], "intermediate_genes": [{"id": null, "hits": [], "name": "XP_051316572.1", "ipg": null, "start": 1073457, "end": 1073732, "strand": -1, "sequence": "MTPVASKFERQNPTMERRNSFPSGPSQLSQLSQPTHTSNSSTSAPHRPSSEQRQPLNRHSASPSASQPTPSEAIGELHRVQAASSHSGPGSTGNEVDGSSRQKKKSLCLSRLYHRLRRNPPGADSPSSFSSISPSLPLSLAPTPLFPGLTTLQPHSSEILRITSQTFASLTHLLHTTKQIVLPPPGSIPCQQFYAHLLIELIIQLNQKRAEAFHRPYLSSLLEGLGGFLFPENEPVGDPGLNSWVVRFTRAVLGRTTISKALSILYRRNQKDQEIGNLLASKMTERRSTKDIRPDDDEHDGNVISLRRNNLQDAEMAESPMMMMTPAQTSASTSYATIPSRSYARPVTRSMTNFGLDGQLDATTYTADTPISFGERLNKSSKKRTSNTSGSKLENSRDIQYVSQGSGDFEADEDEEEEAVDEVDDQDRNHQDRPLASLDPGPSSRTHPEIGQLRVASRRSARINDRKIAIESSTDITPAPAKKRARKASGSETGSIISVRRSPRFWKPPTEFHLYNNLPNELKMMIWEAAIEPRLLYVCNRSSYSHTPTILLPPFGVQNKIPTWFTACRLSVWIARLHYEKRFALYNFGNPAIDRTLIQDVNLHNDIVIFEPCHGACRGCHCARHQYSDDDRSAVRFLAIQTEAPMLPVGADPCWQTVTKSWPNVETLYLMRRAVRGVDRSEKAMIRVKTNEHEVTLLKQFEQWKKGPGSGVRVTKLEFVEVVAKENTTTDPKERYQSVTDRLTGLSEDIIIG"}, {"id": null, "hits": [], "name": "XP_051316575.1", "ipg": null, "start": 1084004, "end": 1085873, "strand": -1, "sequence": "MSDTQRTTTEQNASSDKEARSGSVELVTPPEPASPPEPVIVYPGLVLSVVLNFALLLAMFLVALDMSIIATAIPTITAEFHSVDQTGWYGSAFFLGLAAFQAFWGKAYKHFSLKIVFLTCIGLFEIGSLIVAVSPNSTCLIVGRAVQGMGGAGVTGGVYTLLTFITRPEHRPAVLGLSSVVWSCSSVLGPVLGGVFTQYVTWRWCFWINLPIGGTTMLLVLFFFKTPAHSRVAKAKLSEIPFLFDIPGILILLGAMTCLLLVLEEGGVDRPWNSGFVIGLLVAFGVLMIILTLAEWKQGEKAMVVPRIMKRRSIIALGLFNLTAQGSGFARTYNLPIYFQAAQLVSASESGVRTLPTVLTTSIFSFLGSLLLGKVGYYQPFLFIGGIFVAVGSGMIYTLEPNSTAGQYIGYQVLAAIGSGLVIQVNVIVAQAFSSRADIAVTVAIVLLWQFVGGTIGVSAAQNIMNNVILQSLPTDNPNLSPSAVLAAGSGDLRALFPDPDDLNIVVNAYMRGLKAAWIWSIALSSLAVVISLGAEWKSVRADDVKKRAESKAAKAVADA"}, {"id": null, "hits": [], "name": "XP_051316577.1", "ipg": null, "start": 1090441, "end": 1091815, "strand": 1, "sequence": "MAPPERLSFGVEMEFYVAWYTDPKIPMPPPPGFESKTGGPILIQEGVGDLDASMALLTGAIRVTYDISMSLTPDELQDFVTPKYGWAGVEVVSPALWATDEGFAEVRTVCEYIQNHLWTLCKTGLHIHVGCGNEWFSIRSARQIAALLYAGDPVLTQLHPKHRRTNRWCPSPRLYSKVSMGKKMQHAPEPPSQLSDVSQQSTVANIPGKKVTIQPLPVRPTEKSYEIERDYLQILLDVNTDPEIQQDVKTYNPIPIMEAVNELLKSTARGTIAELMGTPLFSSRPAYNFQHFRVEGSRTIEFRQPTGTVDAAEVVSQARIAVHLCEFGANASIEQLLPLLLDFEVAEQQPAWYNVYDLLADLNLHPEAKVVYAAFQGTVDEKVRREYWEAREPDQLEEQNQPNEPAESDKTWRRFLPSFKI"}], "score": 5.1029, "start": 1078457, "end": 1088797, "number": 47}]}, {"accession": "XM_051453177.1", "subjects": [{"id": null, "hits": [{"query": "QBK15039.1", "subject": "XP_051316576.1", "identity": 34.417, "coverage": 96.21848739495799, "evalue": 1.97e-66, "bitscore": 233.0}], "name": "XP_051316576.1", "ipg": "535750297", "start": 210, "end": 1788, "strand": 1, "sequence": null}], "clusters": []}, {"accession": "MU399736.1", "subjects": [{"id": null, "hits": [{"query": "QBK15039.1", "subject": "KAI1390802.1", "identity": 34.417, "coverage": 96.21848739495799, "evalue": 1.97e-66, "bitscore": 233.0}], "name": "KAI1390802.1", "ipg": "535750297", "start": 1087219, "end": 1088797, "strand": 1, "sequence": null}, {"id": null, "hits": [{"query": "QBK15040.1", "subject": "KAI1390800.1", "identity": 39.906, "coverage": 99.06542056074767, "evalue": 2.56e-37, "bitscore": 140.0}], "name": "KAI1390800.1", "ipg": "535750242", "start": 1081325, "end": 1081949, "strand": 1, "sequence": null}, {"id": null, "hits": [{"query": "QBK15041.1", "subject": "KAI1390799.1", "identity": 63.808, "coverage": 54.32801822323462, "evalue": 0.0, "bitscore": 656.0}], "name": "KAI1390799.1", "ipg": "535750259", "start": 1078457, "end": 1080803, "strand": -1, "sequence": null}], "clusters": []}, {"accession": "XM_051453176.1", "subjects": [{"id": null, "hits": [{"query": "QBK15040.1", "subject": "XP_051316574.1", "identity": 39.906, "coverage": 99.06542056074767, "evalue": 2.56e-37, "bitscore": 140.0}], "name": "XP_051316574.1", "ipg": "535750242", "start": 39, "end": 663, "strand": 1, "sequence": null}], "clusters": []}, {"accession": "XM_051462945.1", "subjects": [{"id": null, "hits": [{"query": "QBK15041.1", "subject": "XP_051316573.1", "identity": 63.808, "coverage": 54.32801822323462, "evalue": 0.0, "bitscore": 656.0}], "name": "XP_051316573.1", "ipg": "535750259", "start": 39, "end": 2385, "strand": 1, "sequence": null}], "clusters": []}, {"accession": "NW_026250016.1", "subjects": [{"id": null, "hits": [{"query": "QBK15042.1", "subject": "XP_051320153.1", "identity": 62.162, "coverage": 98.5207100591716, "evalue": 1.66e-148, "bitscore": 432.0}], "name": "XP_051320153.1", "ipg": "535753899", "start": 4593685, "end": 4594699, "strand": -1, "sequence": null}, {"id": null, "hits": [{"query": "QBK15044.1", "subject": "XP_051320154.1", "identity": 63.967, "coverage": 99.84538074990337, "evalue": 0.0, "bitscore": 3476.0}], "name": "XP_051320154.1", "ipg": "535753826", "start": 4595696, "end": 4603665, "strand": 1, "sequence": null}, {"id": null, "hits": [{"query": "QBK15044.1", "subject": "XP_051319079.1", "identity": 46.705, "coverage": 99.72941631233088, "evalue": 0.0, "bitscore": 2367.0}], "name": "XP_051319079.1", "ipg": "535752781", "start": 787881, "end": 795808, "strand": 1, "sequence": null}, {"id": null, "hits": [{"query": "QBK15048.1", "subject": "XP_051319287.1", "identity": 43.779, "coverage": 99.08675799086758, "evalue": 2.97e-129, "bitscore": 394.0}], "name": "XP_051319287.1", "ipg": "535753031", "start": 1439164, "end": 1440946, "strand": 1, "sequence": null}], "clusters": []}, {"accession": "XM_051463522.1", "subjects": [{"id": null, "hits": [{"query": "QBK15042.1", "subject": "XP_051320153.1", "identity": 62.162, "coverage": 98.5207100591716, "evalue": 1.66e-148, "bitscore": 432.0}], "name": "XP_051320153.1", "ipg": "535753899", "start": 499, "end": 1513, "strand": 1, "sequence": null}], "clusters": []}, {"accession": "MU399734.1", "subjects": [{"id": null, "hits": [{"query": "QBK15042.1", "subject": "KAI1394379.1", "identity": 62.162, "coverage": 98.5207100591716, "evalue": 1.66e-148, "bitscore": 432.0}], "name": "KAI1394379.1", "ipg": "535753899", "start": 4593685, "end": 4594699, "strand": -1, "sequence": null}, {"id": null, "hits": [{"query": "QBK15044.1", "subject": "KAI1394380.1", "identity": 63.967, "coverage": 99.84538074990337, "evalue": 0.0, "bitscore": 3476.0}], "name": "KAI1394380.1", "ipg": "535753826", "start": 4595696, "end": 4603665, "strand": 1, "sequence": null}, {"id": null, "hits": [{"query": "QBK15044.1", "subject": "KAI1393305.1", "identity": 46.705, "coverage": 99.72941631233088, "evalue": 0.0, "bitscore": 2367.0}], "name": "KAI1393305.1", "ipg": "535752781", "start": 787881, "end": 795808, "strand": 1, "sequence": null}, {"id": null, "hits": [{"query": "QBK15048.1", "subject": "KAI1393513.1", "identity": 43.779, "coverage": 99.08675799086758, "evalue": 2.97e-129, "bitscore": 394.0}], "name": "KAI1393513.1", "ipg": "535753031", "start": 1439164, "end": 1440946, "strand": 1, "sequence": null}], "clusters": []}, {"accession": "NW_026250021.1", "subjects": [{"id": null, "hits": [{"query": "QBK15042.1", "subject": "XP_051313775.1", "identity": 41.617, "coverage": 98.81656804733728, "evalue": 5.72e-76, "bitscore": 248.0}], "name": "XP_051313775.1", "ipg": "535747512", "start": 2776841, "end": 2778168, "strand": -1, "sequence": null}], "clusters": []}, {"accession": "XM_051455152.1", "subjects": [{"id": null, "hits": [{"query": "QBK15042.1", "subject": "XP_051313775.1", "identity": 41.617, "coverage": 98.81656804733728, "evalue": 5.72e-76, "bitscore": 248.0}], "name": "XP_051313775.1", "ipg": "535747512", "start": 111, "end": 1125, "strand": 1, "sequence": null}], "clusters": []}, {"accession": "MU399739.1", "subjects": [{"id": null, "hits": [{"query": "QBK15042.1", "subject": "KAI1388001.1", "identity": 41.617, "coverage": 98.81656804733728, "evalue": 5.72e-76, "bitscore": 248.0}], "name": "KAI1388001.1", "ipg": "535747512", "start": 2776841, "end": 2778168, "strand": -1, "sequence": null}], "clusters": []}, {"accession": "NW_026250023.1", "subjects": [{"id": null, "hits": [{"query": "QBK15043.1", "subject": "XP_051311137.1", "identity": 49.43, "coverage": 99.24528301886792, "evalue": 1.68e-79, "bitscore": 252.0}], "name": "XP_051311137.1", "ipg": "535744844", "start": 817269, "end": 818094, "strand": 1, "sequence": null}, {"id": null, "hits": [{"query": "QBK15044.1", "subject": "XP_051311578.1", "identity": 45.088, "coverage": 99.92269037495169, "evalue": 0.0, "bitscore": 2272.0}], "name": "XP_051311578.1", "ipg": "535745391", "start": 2236330, "end": 2244310, "strand": 1, "sequence": null}], "clusters": []}, {"accession": "XM_051458991.1", "subjects": [{"id": null, "hits": [{"query": "QBK15043.1", "subject": "XP_051311137.1", "identity": 49.43, "coverage": 99.24528301886792, "evalue": 1.68e-79, "bitscore": 252.0}], "name": "XP_051311137.1", "ipg": "535744844", "start": 494, "end": 1319, "strand": 1, "sequence": null}], "clusters": []}, {"accession": "MU399741.1", "subjects": [{"id": null, "hits": [{"query": "QBK15043.1", "subject": "KAI1385363.1", "identity": 49.43, "coverage": 99.24528301886792, "evalue": 1.68e-79, "bitscore": 252.0}], "name": "KAI1385363.1", "ipg": "535744844", "start": 817269, "end": 818094, "strand": 1, "sequence": null}, {"id": null, "hits": [{"query": "QBK15044.1", "subject": "KAI1385804.1", "identity": 45.088, "coverage": 99.92269037495169, "evalue": 0.0, "bitscore": 2272.0}], "name": "KAI1385804.1", "ipg": "535745391", "start": 2236330, "end": 2244310, "strand": 1, "sequence": null}], "clusters": []}, {"accession": "XM_051463518.1", "subjects": [{"id": null, "hits": [{"query": "QBK15044.1", "subject": "XP_051320154.1", "identity": 63.967, "coverage": 99.84538074990337, "evalue": 0.0, "bitscore": 3476.0}], "name": "XP_051320154.1", "ipg": "535753826", "start": 498, "end": 8415, "strand": 1, "sequence": null}], "clusters": []}, {"accession": "XM_051460034.1", "subjects": [{"id": null, "hits": [{"query": "QBK15044.1", "subject": "XP_051319079.1", "identity": 46.705, "coverage": 99.72941631233088, "evalue": 0.0, "bitscore": 2367.0}], "name": "XP_051319079.1", "ipg": "535752781", "start": 0, "end": 7851, "strand": 1, "sequence": null}], "clusters": []}, {"accession": "XM_051463409.1", "subjects": [{"id": null, "hits": [{"query": "QBK15044.1", "subject": "XP_051311578.1", "identity": 45.088, "coverage": 99.92269037495169, "evalue": 0.0, "bitscore": 2272.0}], "name": "XP_051311578.1", "ipg": "535745391", "start": 0, "end": 7758, "strand": 1, "sequence": null}], "clusters": []}, {"accession": "XM_051462650.1", "subjects": [{"id": null, "hits": [{"query": "QBK15048.1", "subject": "XP_051319287.1", "identity": 43.779, "coverage": 99.08675799086758, "evalue": 2.97e-129, "bitscore": 394.0}], "name": "XP_051319287.1", "ipg": "535753031", "start": 0, "end": 1530, "strand": 1, "sequence": null}], "clusters": []}]}, {"name": "Aspergillus pseudoviridinutans", "strain": "IFM 55266", "scaffolds": [{"accession": "NW_025091281.1", "subjects": [{"id": null, "hits": [{"query": "QBK15039.1", "subject": "XP_043153841.1", "identity": 36.706, "coverage": 96.00840336134453, "evalue": 2.7e-66, "bitscore": 232.0}], "name": "XP_043153841.1", "ipg": "416738813", "start": 4619460, "end": 4620903, "strand": -1, "sequence": null}, {"id": null, "hits": [{"query": "QBK15040.1", "subject": "XP_043153840.1", "identity": 39.32, "coverage": 94.85981308411215, "evalue": 5.5e-44, "bitscore": 157.0}], "name": "XP_043153840.1", "ipg": "416738817", "start": 4618756, "end": 4619371, "strand": 1, "sequence": null}, {"id": null, "hits": [{"query": "QBK15041.1", "subject": "XP_043153839.1", "identity": 67.54, "coverage": 100.0, "evalue": 0.0, "bitscore": 1186.0}], "name": "XP_043153839.1", "ipg": "416738856", "start": 4614773, "end": 4617197, "strand": -1, "sequence": null}, {"id": null, "hits": [{"query": "QBK15042.1", "subject": "XP_043153838.1", "identity": 71.386, "coverage": 97.63313609467455, "evalue": 4.89e-167, "bitscore": 479.0}], "name": "XP_043153838.1", "ipg": "416738844", "start": 4613527, "end": 4614529, "strand": 1, "sequence": null}, {"id": null, "hits": [{"query": "QBK15043.1", "subject": "XP_043153837.1", "identity": 63.774, "coverage": 98.49056603773585, "evalue": 1.95e-111, "bitscore": 332.0}], "name": "XP_043153837.1", "ipg": "416738862", "start": 4612213, "end": 4613011, "strand": -1, "sequence": null}, {"id": null, "hits": [{"query": "QBK15044.1", "subject": "XP_043153836.1", "identity": 67.038, "coverage": 99.84538074990337, "evalue": 0.0, "bitscore": 3623.0}], "name": "XP_043153836.1", "ipg": "416738878", "start": 4603747, "end": 4611589, "strand": -1, "sequence": null}], "clusters": [{"indices": [5, 4, 3, 2, 1, 0], "subjects": [], "intermediate_genes": [{"id": null, "hits": [], "name": "XP_043153834.1", "ipg": null, "start": 4598826, "end": 4600796, "strand": -1, "sequence": "MFGEVVRGIKLLLDPTQEIDYTPAMQSKEILAKYDKEPVDVARDYLQLLVNAAKETLRRRFGNALDSMEIRYVLTVPAVWTDKAKNMTLTAATDAGISALDVTLVSEPEAAALSCLNTIQPNTIENGDVVIICDAGGGTVDLISYRVKSVNPLELMEVTEGTGAICGSVLLDKRFESYLIGLFGERTYQSLPHKTRETALNHWQDFVKPNFAGASIEDDDEYSEVDYSVPLNGVGDKPEIGLEGGFLNMTKENVGGIFLPVVDEVERLVQDQMVQISMAGMRAKAIFLVGGFGSSEYLFRRLQSAVVDVTVLQPPNAQVFLDSNQSPHTDTIADGLPLFGFSGAVLRGLGGNQVGQRIARCHYGIKFDIEYNPRRHNAADKYWNALTEKWYVGNRMKWYIEKGKPISEDKPIRMNWARNMAKVSCVETLRRVSTSLYICNLDDAPDHLTEDVFKVCTLEANLSAIPRNFFSSGTNSVGQSYYTIPYQIAMTPTSASILFNLEFNGVSYGSVQAKY"}, {"id": null, "hits": [], "name": "XP_043153835.1", "ipg": null, "start": 4600996, "end": 4602881, "strand": 1, "sequence": "MSIKKPYNELGNIYPLYVVPKSIPTTIRGLAAIVLKSGVALEEQKQSIPQQHQTQADKGRQSRSHTGRGGNQRIVNAATETRRAMDEGWYVRMRARHFNEFDQVYHWAQQAEEKCRRQKEEIEEIRHEASQLLLQRDEHIAELTKRLNDMQYHPDILNDDEVVREMAKLSQKLDVWVKGSFKDPSLLQDLPQLKPVDVPYSMATINKMQNMHQNWAFIRAFVSSYLFYYFFDMYMVGVTNPDIEYGLITMESEIFDKCPRHVADNWRSATSMAIQSVTKGHLDDAALECMRGVEQLGPCASADPGLREKKLYELFQSCVDFKRRLERQTDRYKFSHTSSGHRFISGTMQSVTGQEGEGTVVEFSLWPGLWKGDVLLYPETVWSKMDESSVKDPTPRTETAPIRQDDAGASSQVSGATRGSGPLRIRLQNRLLLK"}, {"id": null, "hits": [], "name": "XP_043153842.1", "ipg": null, "start": 4622202, "end": 4624098, "strand": 1, "sequence": "MSEVKDAVPAANAPGSQETETAIPPSDDDTIDVAGKKEPEATQAPPAGPPAVKYPDPLRGAVLTVALLLAMFLVALDMSIITTAIPTITQRFHSLDQEGWYGSAFFLCLATFQAFWGKAYKFFPLKTAFLTAVGVFELGSLIAALAPNSPALIVGRAIQGVGGAGVTGGVYTILAFITRPKYLHAVFGVTSAVWSVSSVLGPILSGVFTQYVTWRWCFWVNLPIGGAASIILLLLLKTPPHSRVAHTTFDKIPTLFDFPGMVVLVGGMVCLLLALEDGGVKHPWHSSVPIGLLVGFGLLMILFALVEWKQGEGAMVVPRIIKRRSILVLALFNLTAQGSGFARVYNLPIFFQAGQGQSPSESGIRTLPTVLTTSIFSFVGSILLGKVGFYQPFLMLGAMFVTVGTGLIYTMGPTATAGQYIGYQVLAAIGSGLVIQLNVIVAQAITPRVDMSITLATVLFFQFIGGTVGVSAATNIMNNVIINTLTKESPNISVVDVLAAGSTGLSRAFPRKEDLDAVVHAYMNGIKAGWIWCIALAGLAFLVSFGAEWKSVRPEDVKKRREQKAAAASASP"}, {"id": null, "hits": [], "name": "XP_043153843.1", "ipg": null, "start": 4624970, "end": 4625903, "strand": -1, "sequence": "MHAFADAVVGVPGEGLNVEQRKRLTIGVELAARPQLLCFLDEPTSGLDSQTSWSIISLMRKLTQSGQAILCTIHQPSAMLFQRFYRLLLLAKGGKTVYFGDIGDDARTLLNYFARNGAPPCPKGANPAEYMLNVITGSFDSASNLNWPEIWNNSPEQKAVQDHLQDLKQGISVSSAVPNYSTGSGEFAAVFSEQLWQVTKRLFQQYWRNPGYIYSKAVLTVGAALFIGFSFLRAQSTQQGLQNQLFGVFIFLAVALQMVTQIIPVFVTQRTLYEARERPSKTYSWKAFMLANIFVELAWNSPTGQVHSRGTLACLFIWVCMLWSSSLAHLLIAGLETADAASGLATIIFELLLLFCGVITTHQALPGFWIFMYRINPLTYLISGLLSTSLANAPMTCASNEYQVFNAPENLTCGEYMKGFTSLAGGYLVDEEARTCQYCPFTSTNVFLHHYDADFESRWRNFGILWAFVTFNIISAVVLYWATRVPKNWKKK"}], "score": 11.6009, "start": 4603747, "end": 4620903, "number": 49}]}, {"accession": "XM_043297906.1", "subjects": [{"id": null, "hits": [{"query": "QBK15039.1", "subject": "XP_043153841.1", "identity": 36.706, "coverage": 96.00840336134453, "evalue": 2.7e-66, "bitscore": 232.0}], "name": "XP_043153841.1", "ipg": "416738813", "start": 0, "end": 1443, "strand": 1, "sequence": null}], "clusters": []}, {"accession": "BHVY01000001.1", "subjects": [{"id": null, "hits": [{"query": "QBK15039.1", "subject": "GIJ83094.1", "identity": 36.706, "coverage": 96.00840336134453, "evalue": 2.7e-66, "bitscore": 232.0}], "name": "GIJ83094.1", "ipg": "416738813", "start": 4619460, "end": 4620903, "strand": -1, "sequence": null}, {"id": null, "hits": [{"query": "QBK15040.1", "subject": "GIJ83093.1", "identity": 39.32, "coverage": 94.85981308411215, "evalue": 5.5e-44, "bitscore": 157.0}], "name": "GIJ83093.1", "ipg": "416738817", "start": 4618756, "end": 4619371, "strand": 1, "sequence": null}, {"id": null, "hits": [{"query": "QBK15041.1", "subject": "GIJ83092.1", "identity": 67.54, "coverage": 100.0, "evalue": 0.0, "bitscore": 1186.0}], "name": "GIJ83092.1", "ipg": "416738856", "start": 4614773, "end": 4617197, "strand": -1, "sequence": null}, {"id": null, "hits": [{"query": "QBK15042.1", "subject": "GIJ83091.1", "identity": 71.386, "coverage": 97.63313609467455, "evalue": 4.89e-167, "bitscore": 479.0}], "name": "GIJ83091.1", "ipg": "416738844", "start": 4613527, "end": 4614529, "strand": 1, "sequence": null}, {"id": null, "hits": [{"query": "QBK15043.1", "subject": "GIJ83090.1", "identity": 63.774, "coverage": 98.49056603773585, "evalue": 1.95e-111, "bitscore": 332.0}], "name": "GIJ83090.1", "ipg": "416738862", "start": 4612213, "end": 4613011, "strand": -1, "sequence": null}, {"id": null, "hits": [{"query": "QBK15044.1", "subject": "GIJ83089.1", "identity": 67.038, "coverage": 99.84538074990337, "evalue": 0.0, "bitscore": 3623.0}], "name": "GIJ83089.1", "ipg": "416738878", "start": 4603747, "end": 4611589, "strand": -1, "sequence": null}], "clusters": []}, {"accession": "XM_043297905.1", "subjects": [{"id": null, "hits": [{"query": "QBK15040.1", "subject": "XP_043153840.1", "identity": 39.32, "coverage": 94.85981308411215, "evalue": 5.5e-44, "bitscore": 157.0}], "name": "XP_043153840.1", "ipg": "416738817", "start": 0, "end": 615, "strand": 1, "sequence": null}], "clusters": []}, {"accession": "XM_043297904.1", "subjects": [{"id": null, "hits": [{"query": "QBK15041.1", "subject": "XP_043153839.1", "identity": 67.54, "coverage": 100.0, "evalue": 0.0, "bitscore": 1186.0}], "name": "XP_043153839.1", "ipg": "416738856", "start": 0, "end": 2424, "strand": 1, "sequence": null}], "clusters": []}, {"accession": "XM_043297903.1", "subjects": [{"id": null, "hits": [{"query": "QBK15042.1", "subject": "XP_043153838.1", "identity": 71.386, "coverage": 97.63313609467455, "evalue": 4.89e-167, "bitscore": 479.0}], "name": "XP_043153838.1", "ipg": "416738844", "start": 0, "end": 1002, "strand": 1, "sequence": null}], "clusters": []}, {"accession": "NW_025091282.1", "subjects": [{"id": null, "hits": [{"query": "QBK15042.1", "subject": "XP_043155357.1", "identity": 61.446, "coverage": 98.22485207100591, "evalue": 2.57e-144, "bitscore": 422.0}], "name": "XP_043155357.1", "ipg": "416736952", "start": 4031992, "end": 4033015, "strand": 1, "sequence": null}, {"id": null, "hits": [{"query": "QBK15043.1", "subject": "XP_043155356.1", "identity": 60.3, "coverage": 100.0, "evalue": 2.96e-109, "bitscore": 327.0}], "name": "XP_043155356.1", "ipg": "416736993", "start": 4030858, "end": 4031662, "strand": -1, "sequence": null}, {"id": null, "hits": [{"query": "QBK15044.1", "subject": "XP_043155355.1", "identity": 53.517, "coverage": 99.5361422497101, "evalue": 0.0, "bitscore": 2765.0}], "name": "XP_043155355.1", "ipg": "416736947", "start": 4022554, "end": 4030499, "strand": -1, "sequence": null}], "clusters": [{"indices": [2, 1, 0], "subjects": [], "intermediate_genes": [{"id": null, "hits": [], "name": "XP_043155352.1", "ipg": null, "start": 4017791, "end": 4019563, "strand": 1, "sequence": "MSSVVHQDPKAQPVQEGQGDAVQGAIPRGDDALDGGVKTSNEKEDHGGQDEADFEVRFKAGDTTNPKEWSSWRRAWALFCIAFSSFIVSLYSTIYTSSIPGVSKAFDIHLPVIPTLGITTYLIGTGAGSLIQAPLSEVFGRRPIYLVSMVVFTLLILPCSLATSIAEILVVRFFGGVFGAATISNAPGSLVDIYPPDKLAVGFSLWSIAPFNGPVIGPIIGGFVYAGLGWRWDNWLTMILSGASVLLMATIPETYAPVLLRKRASRLRKEQDSRYWSRYDDKTSFWSQLKVNLRRPFTLAATEPILWFFNTWVSVVYAVLYLSFVAYPIVFQNYRGWGPGISGLAYLGNGLGVMLAICLEPLWRRIINSSPINPETGRVYPEAAGSIMSLGAVCTPIGQLVFAWTCVPASIHWLVPIAFGVPFGFGNTLCFIYSSNYLAGSYGIYAASALSSNTVFRSILGGTLPLAGPKMYQNLTPHWAGTLLGLIELCLAPIPFIFWRYGKRIRSRSRTILQIQKDAEAERQRTSRS"}, {"id": null, "hits": [], "name": "XP_043155353.1", "ipg": null, "start": 4019992, "end": 4020469, "strand": 1, "sequence": "MDLPSILPKLTPALGDREAIADAMYRCLWGFDTADAALFASSFAADCLFDLNGKVMNSLEEVKAKCFDPISKMDTTHFLTNVRVNYVEGESKAVGTSCGLAQHYAPGQGLQDGSKSLLVGSLYWYEFVKDDSDGLWKIKYWRVKSVWSEGDWGILQGN"}, {"id": null, "hits": [], "name": "XP_043155354.1", "ipg": null, "start": 4020559, "end": 4022127, "strand": -1, "sequence": "MGESMKTTDWKSDPNTLRREAPSLLQLAKDSPDTLIVTPSNPFYTSIRQEYNEYNRQTEPLAIVLPKSIDQLRQAVVYCSGHKPPIPMTIRGGGHDPYGRTVVSTAAQCDLRFLKWIKILESNPSSTATDKVVALGPGITAIELHRALDGAGLSAATGWVGSVGMVGWSCGGGYGLSSGAWGMGVDNILGAKVMQADGRIIDTRDDPELLWAMRGAGLGNFGIVVELRVRARPKPRYIAGILVFSLQHAVQVLSGFQTLVNEGVPTSFGGEMTINTTDELGPAINIFFTWICDSHSDTHAAEGTKFKEKLLQRLQVAPLVDTVGDTSILAFHETLSQGIEESQHGYWDMASLTLAHLTPEVIGIIMRNPAPTGGASAILVHHVHGRAVQPDGTASWSHRRQHYVVSPCAIAPLDASPRQKQVTREWTRVIYSEILQTGQALPKGYWSMSRPADCDATRFYGADTVRRLTKLKRKLDPSNAFPFGLPRFNTQESRDEMAYL"}, {"id": null, "hits": [], "name": "XP_043155358.1", "ipg": null, "start": 4033642, "end": 4034523, "strand": 1, "sequence": "MMTSVLPFTVEQAAMATEYCQGFTDGISPGMQETWQWTRENFDDADKMSSLLQGATNKFLAQILQPKRILEIGSYSGFSALAWYEATTKQQSEIITLEIEPRMIDATKRTIARNNMQDRVTLLEGPAQDTLKTLQGTFDIVFVDADKEGYEGYVRTVLDRKLLSPNGIIICDNVFSRGLAIDTNAGPHLREDLVPYWIECGKAMRKLNEFCKNDSRIDSLVLPLYDGMSILKWKQ"}, {"id": null, "hits": [], "name": "XP_043155359.1", "ipg": null, "start": 4034885, "end": 4035986, "strand": 1, "sequence": "MPIEIPAEWKQKIESKYPGIEIRSRVLRLELGLEANKIEPELWKGVTLACLYLTHPAELMSNVRFIQLTSAGVDRWIHHERYKSPDVAISTASGIHCPQIAEWVMSTWIMRNHNLLRHIESQKEGHWSTVRAETRDSAGMRIGILGYGSVGRQCARLATAMGMEVYAFTRTPYTSDKAAKSDHYSVPGMGDPQGQLPAKWFHGESRDAVNEFLRQELDLLVLCLPLTKATEYLLGAEQFDILAQGKKRTFVSNVARGNLICTEALIDALHQGKIWGAAVDVTDPEPLPESHPLFSAPNVVITPHVSWQSVNNWDRMLDILETNLDRLDKGEELINVPDRKLGY"}, {"id": null, "hits": [], "name": "XP_043155360.1", "ipg": null, "start": 4036046, "end": 4037699, "strand": -1, "sequence": "MTDLAQSTTTTTTTNGPKLRTACDNCQLSKVRCSRGKPSCWRCTQSGVKCVYSPLRRTGRPPKNSDNNAAAQREKATSNRLSTTNSSPNRSPRDTITQEASPGRTIHRHHPPRDTITANDVPTTCSPVRLQQPLAELAASPAAPGGAILAVHPMGNAESQDPTQNPALSMANLHMSVSASDFSTLDMDLDLDLDMWAMPTMSDLAMDYSHGEIGPTAMTGSETDEMSHLALGSVLSSPSTTFDAHEPRGCTHRAQNKPPTTLLSGLCALPTAMPISSVSEEIAETGLASPPPSAPTTASSSHHTSSLSAARTVSVGSGTREQANNRPCSQDGTCYKALSGLLTKLGDFDLSQAEATQLDGLLCIDRELQHKVRMALDCGHCTEVPSNQNLLMIIYMSLDSLLSLFEKQQRQHKDSSGSANGYHNRSSSTATAAVVAAAPRRHLMSHSRPSSSRFPHEKSYDTSSRSQRQFPWTEQSLVVGSFLVDDVVKASFLQRLVLDYIDNVLSILAELEKTADTIMKGVNYMIYRQKADDIYKRAYFLRARLLLAAG"}], "score": 5.3514, "start": 4022554, "end": 4033015, "number": 51}]}, {"accession": "XM_043299422.1", "subjects": [{"id": null, "hits": [{"query": "QBK15042.1", "subject": "XP_043155357.1", "identity": 61.446, "coverage": 98.22485207100591, "evalue": 2.57e-144, "bitscore": 422.0}], "name": "XP_043155357.1", "ipg": "416736952", "start": 0, "end": 1023, "strand": 1, "sequence": null}], "clusters": []}, {"accession": "BHVY01000002.1", "subjects": [{"id": null, "hits": [{"query": "QBK15042.1", "subject": "GIJ84610.1", "identity": 61.446, "coverage": 98.22485207100591, "evalue": 2.57e-144, "bitscore": 422.0}], "name": "GIJ84610.1", "ipg": "416736952", "start": 4031992, "end": 4033015, "strand": 1, "sequence": null}, {"id": null, "hits": [{"query": "QBK15043.1", "subject": "GIJ84609.1", "identity": 60.3, "coverage": 100.0, "evalue": 2.96e-109, "bitscore": 327.0}], "name": "GIJ84609.1", "ipg": "416736993", "start": 4030858, "end": 4031662, "strand": -1, "sequence": null}, {"id": null, "hits": [{"query": "QBK15044.1", "subject": "GIJ84608.1", "identity": 53.517, "coverage": 99.5361422497101, "evalue": 0.0, "bitscore": 2765.0}], "name": "GIJ84608.1", "ipg": "416736947", "start": 4022554, "end": 4030499, "strand": -1, "sequence": null}], "clusters": []}, {"accession": "NW_025091283.1", "subjects": [{"id": null, "hits": [{"query": "QBK15042.1", "subject": "XP_043155821.1", "identity": 38.838, "coverage": 96.44970414201184, "evalue": 1.69e-69, "bitscore": 231.0}], "name": "XP_043155821.1", "ipg": "416734267", "start": 580942, "end": 581995, "strand": 1, "sequence": null}], "clusters": []}, {"accession": "XM_043299886.1", "subjects": [{"id": null, "hits": [{"query": "QBK15042.1", "subject": "XP_043155821.1", "identity": 38.838, "coverage": 96.44970414201184, "evalue": 1.69e-69, "bitscore": 231.0}], "name": "XP_043155821.1", "ipg": "416734267", "start": 0, "end": 1002, "strand": 1, "sequence": null}], "clusters": []}, {"accession": "BHVY01000003.1", "subjects": [{"id": null, "hits": [{"query": "QBK15042.1", "subject": "GIJ85074.1", "identity": 38.838, "coverage": 96.44970414201184, "evalue": 1.69e-69, "bitscore": 231.0}], "name": "GIJ85074.1", "ipg": "416734267", "start": 580942, "end": 581995, "strand": 1, "sequence": null}], "clusters": []}, {"accession": "XM_043297902.1", "subjects": [{"id": null, "hits": [{"query": "QBK15043.1", "subject": "XP_043153837.1", "identity": 63.774, "coverage": 98.49056603773585, "evalue": 1.95e-111, "bitscore": 332.0}], "name": "XP_043153837.1", "ipg": "416738862", "start": 0, "end": 798, "strand": 1, "sequence": null}], "clusters": []}, {"accession": "XM_043299421.1", "subjects": [{"id": null, "hits": [{"query": "QBK15043.1", "subject": "XP_043155356.1", "identity": 60.3, "coverage": 100.0, "evalue": 2.96e-109, "bitscore": 327.0}], "name": "XP_043155356.1", "ipg": "416736993", "start": 0, "end": 804, "strand": 1, "sequence": null}], "clusters": []}, {"accession": "XM_043297901.1", "subjects": [{"id": null, "hits": [{"query": "QBK15044.1", "subject": "XP_043153836.1", "identity": 67.038, "coverage": 99.84538074990337, "evalue": 0.0, "bitscore": 3623.0}], "name": "XP_043153836.1", "ipg": "416738878", "start": 0, "end": 7788, "strand": 1, "sequence": null}], "clusters": []}, {"accession": "XM_043299420.1", "subjects": [{"id": null, "hits": [{"query": "QBK15044.1", "subject": "XP_043155355.1", "identity": 53.517, "coverage": 99.5361422497101, "evalue": 0.0, "bitscore": 2765.0}], "name": "XP_043155355.1", "ipg": "416736947", "start": 0, "end": 7896, "strand": 1, "sequence": null}], "clusters": []}, {"accession": "NW_025091284.1", "subjects": [{"id": null, "hits": [{"query": "QBK15044.1", "subject": "XP_043157527.1", "identity": 43.37, "coverage": 99.45883262466178, "evalue": 0.0, "bitscore": 2117.0}], "name": "XP_043157527.1", "ipg": "416732734", "start": 684780, "end": 692807, "strand": -1, "sequence": null}, {"id": null, "hits": [{"query": "QBK15046.1", "subject": "XP_043158838.1", "identity": 41.83, "coverage": 98.7012987012987, "evalue": 7.18e-65, "bitscore": 217.0}], "name": "XP_043158838.1", "ipg": "416734072", "start": 4525535, "end": 4526478, "strand": -1, "sequence": null}], "clusters": []}, {"accession": "XM_043301592.1", "subjects": [{"id": null, "hits": [{"query": "QBK15044.1", "subject": "XP_043157527.1", "identity": 43.37, "coverage": 99.45883262466178, "evalue": 0.0, "bitscore": 2117.0}], "name": "XP_043157527.1", "ipg": "416732734", "start": 0, "end": 7902, "strand": 1, "sequence": null}], "clusters": []}, {"accession": "BHVY01000004.1", "subjects": [{"id": null, "hits": [{"query": "QBK15044.1", "subject": "GIJ86781.1", "identity": 43.37, "coverage": 99.45883262466178, "evalue": 0.0, "bitscore": 2117.0}], "name": "GIJ86781.1", "ipg": "416732734", "start": 684780, "end": 692807, "strand": -1, "sequence": null}, {"id": null, "hits": [{"query": "QBK15046.1", "subject": "GIJ88092.1", "identity": 41.83, "coverage": 98.7012987012987, "evalue": 7.18e-65, "bitscore": 217.0}], "name": "GIJ88092.1", "ipg": "416734072", "start": 4525535, "end": 4526478, "strand": -1, "sequence": null}], "clusters": []}, {"accession": "XM_043302903.1", "subjects": [{"id": null, "hits": [{"query": "QBK15046.1", "subject": "XP_043158838.1", "identity": 41.83, "coverage": 98.7012987012987, "evalue": 7.18e-65, "bitscore": 217.0}], "name": "XP_043158838.1", "ipg": "416734072", "start": 0, "end": 888, "strand": 1, "sequence": null}], "clusters": []}, {"accession": "NW_025091287.1", "subjects": [{"id": null, "hits": [{"query": "QBK15046.1", "subject": "XP_043161861.1", "identity": 37.954, "coverage": 98.05194805194806, "evalue": 1.76e-63, "bitscore": 213.0}], "name": "XP_043161861.1", "ipg": "416730356", "start": 2182489, "end": 2183416, "strand": -1, "sequence": null}], "clusters": []}, {"accession": "XM_043305926.1", "subjects": [{"id": null, "hits": [{"query": "QBK15046.1", "subject": "XP_043161861.1", "identity": 37.954, "coverage": 98.05194805194806, "evalue": 1.76e-63, "bitscore": 213.0}], "name": "XP_043161861.1", "ipg": "416730356", "start": 0, "end": 879, "strand": 1, "sequence": null}], "clusters": []}, {"accession": "BHVY01000007.1", "subjects": [{"id": null, "hits": [{"query": "QBK15046.1", "subject": "GIJ91115.1", "identity": 37.954, "coverage": 98.05194805194806, "evalue": 1.76e-63, "bitscore": 213.0}], "name": "GIJ91115.1", "ipg": "416730356", "start": 2182489, "end": 2183416, "strand": -1, "sequence": null}], "clusters": []}, {"accession": "NW_025091288.1", "subjects": [{"id": null, "hits": [{"query": "QBK15048.1", "subject": "XP_043162544.1", "identity": 42.925, "coverage": 96.57534246575342, "evalue": 1.24e-118, "bitscore": 366.0}], "name": "XP_043162544.1", "ipg": "416729477", "start": 1958258, "end": 1959965, "strand": -1, "sequence": null}], "clusters": []}, {"accession": "XM_043306609.1", "subjects": [{"id": null, "hits": [{"query": "QBK15048.1", "subject": "XP_043162544.1", "identity": 42.925, "coverage": 96.57534246575342, "evalue": 1.24e-118, "bitscore": 366.0}], "name": "XP_043162544.1", "ipg": "416729477", "start": 0, "end": 1512, "strand": 1, "sequence": null}], "clusters": []}, {"accession": "BHVY01000008.1", "subjects": [{"id": null, "hits": [{"query": "QBK15048.1", "subject": "GIJ91798.1", "identity": 42.925, "coverage": 96.57534246575342, "evalue": 1.24e-118, "bitscore": 366.0}], "name": "GIJ91798.1", "ipg": "416729477", "start": 1958258, "end": 1959965, "strand": -1, "sequence": null}], "clusters": []}]}, {"name": "Aspergillus fumigatiaffinis", "strain": "CNM-CM5878", "scaffolds": [{"accession": "JAAAPV010000148.1", "subjects": [{"id": null, "hits": [{"query": "QBK15039.1", "subject": "KAF4211854.1", "identity": 34.99, "coverage": 97.47899159663865, "evalue": 1.49e-65, "bitscore": 230.0}], "name": "KAF4211854.1", "ipg": "316793970", "start": 78502, "end": 79987, "strand": -1, "sequence": null}, {"id": null, "hits": [{"query": "QBK15040.1", "subject": "KAF4211853.1", "identity": 40.291, "coverage": 94.85981308411215, "evalue": 7.62e-44, "bitscore": 157.0}], "name": "KAF4211853.1", "ipg": "316793977", "start": 77774, "end": 78410, "strand": 1, "sequence": null}, {"id": null, "hits": [{"query": "QBK15041.1", "subject": "KAF4211852.1", "identity": 66.629, "coverage": 100.0, "evalue": 0.0, "bitscore": 1169.0}], "name": "KAF4211852.1", "ipg": "316793979", "start": 73234, "end": 75658, "strand": -1, "sequence": null}, {"id": null, "hits": [{"query": "QBK15042.1", "subject": "KAF4211851.1", "identity": 70.571, "coverage": 97.92899408284023, "evalue": 5.1e-166, "bitscore": 477.0}], "name": "KAF4211851.1", "ipg": "316794029", "start": 71950, "end": 72964, "strand": 1, "sequence": null}, {"id": null, "hits": [{"query": "QBK15043.1", "subject": "KAF4211850.1", "identity": 65.385, "coverage": 96.60377358490567, "evalue": 2.65e-112, "bitscore": 335.0}], "name": "KAF4211850.1", "ipg": "316793993", "start": 70623, "end": 71433, "strand": -1, "sequence": null}, {"id": null, "hits": [{"query": "QBK15044.1", "subject": "KAF4211849.1", "identity": 66.514, "coverage": 99.84538074990337, "evalue": 0.0, "bitscore": 3596.0}], "name": "KAF4211849.1", "ipg": "316794042", "start": 62148, "end": 70006, "strand": -1, "sequence": null}], "clusters": [{"indices": [5, 4, 3, 2, 1, 0], "subjects": [], "intermediate_genes": [{"id": null, "hits": [], "name": "KAF4211848.1", "ipg": null, "start": 59268, "end": 60175, "strand": 1, "sequence": "MSAAKALALLSLLGLASCQTTVGFGPYFSLGPTSSWIREATTTLVLPDTPSPQKDRLALWPGMGTSRGDLIQALAVSFADPAANCGANAGQWCTWASTLQGTQLGGTQVPANPGDKLTMHYKYNDSTGKYDQTVAINGKTVSTLSTSSGQAQGWGTAVECQDDACHSTAAAHQYLDTTIILNAADNTFGKTLAINEATSSGLTTSDGGKTWKVATIHVNSHTYNV"}], "score": 11.5964, "start": 62148, "end": 79987, "number": 53}]}, {"accession": "JAAAPV010000016.1", "subjects": [{"id": null, "hits": [{"query": "QBK15042.1", "subject": "KAF4219689.1", "identity": 61.652, "coverage": 100.0, "evalue": 7e-147, "bitscore": 428.0}], "name": "KAF4219689.1", "ipg": "316800727", "start": 128796, "end": 129816, "strand": 1, "sequence": null}, {"id": null, "hits": [{"query": "QBK15043.1", "subject": "KAF4219688.1", "identity": 60.674, "coverage": 100.0, "evalue": 8.53e-106, "bitscore": 318.0}], "name": "KAF4219688.1", "ipg": "316800707", "start": 127590, "end": 128406, "strand": -1, "sequence": null}, {"id": null, "hits": [{"query": "QBK15044.1", "subject": "KAF4219687.1", "identity": 53.948, "coverage": 99.5361422497101, "evalue": 0.0, "bitscore": 2774.0}], "name": "KAF4219687.1", "ipg": "316800752", "start": 119243, "end": 127179, "strand": -1, "sequence": null}], "clusters": [{"indices": [2, 1, 0], "subjects": [], "intermediate_genes": [{"id": null, "hits": [], "name": "KAF4219684.1", "ipg": null, "start": 114416, "end": 116205, "strand": 1, "sequence": "MSSVVHQDPKAHPVQEGQDEAVQGAIPHGDDALDGGVKTGNEKDDYGVQDEADFEVRSKAGDPTNPKEWSSWRRAWALFCIAFSSFIVSLYSTIYTSSIPGVSKTFDIHLPVIPTLGITTYLVGTGAGSLIQAPLSEVFGRRPIYLVSMTVFTLLILPCSLATSVAEILVVRFFGGVFGAATISNAPGSLVDIYPSDKLAVGFSLWSIAPFNGPVIGPIIGGFVYAGLGWRWDNWLTMILSGVSVMLMATIPETYAPVLLRKRAARLRKEQDSRYWSRYDDKTSFWSQLKVTLGRPFILAATEPILWFFNTWVSVVYAVLYLSFVAYPIVFQDYRGWGPGISGLAYLGNGLGVMLAICLEPLWRRIINSSPINPETGRVYPEAAGSIMSLGAICTPIGQIVFAWTCVPASIHWLVPIAFGVPFGFGNTLCFIYSSNYLAGSYGIYAASALSSNTVFRSILGGTLPLAGPKMYQNLTPHWAGTLLGLIELCLVPIPFIFWRFGKRIRSRSPAILQIQKDAEVERNRTSR"}, {"id": null, "hits": [], "name": "KAF4219685.1", "ipg": null, "start": 116649, "end": 117126, "strand": 1, "sequence": "MDLPSILPKLTPALGDREAISDAMYRCLWGFDTADAALFASSFAADCVFDLNGNIMNGLEEIKAKCFDPIAKLDTTHFLTNVRVNYVEGESNAVGTSCGLAQHYAPGQGLQDGSKSLLVGSLYWYGFIKDECDGLWKITHWRIKSVWSEGDWSILQRN"}, {"id": null, "hits": [], "name": "KAF4219686.1", "ipg": null, "start": 117234, "end": 118803, "strand": -1, "sequence": "MGESVKTTDWKSDPGTLRREAPSLLQLALDFPGALIVTPSNPFYAFIRQEYNEYNRQIEPLAIILPKSIDQLRQAVVYCSGHKPPIPMTIRGGGHDPYGRTVVPTAAQIDLRYFKWINILESKPSSTAADKVVALGPGITAIEMHRALDGAGLSAATGWAGSVGVVGWSCGGGYGLSSGAWGMGVDNILGAKVMQADGRIIDTRDDPDLLWAMRGTGQGNFGIVVELRARVRPKPRYIAGTLVFPLQHAVRVLSGFQSLVDEGLPTNFGGEMTINTTDALGPAINLFFTWICDSHSDTHAADGIKFKGKLLQRLQMAPLVDTVGDTSMLAFHETLSHGIAESQHGYWDMASLTLARLTPEVIGIIMRNPAPTDGASAILVHHAHGRAVQCDGTASWSHRRQHYVVSPCAIAPLDASPRQKQVTREWTQVIYSEILQTGQALQKGYWSMSRPEDCDATHFYGTETVRRLTKLKRKLDPSNAFPFGLPRFNAQESQDERAHL"}, {"id": null, "hits": [], "name": "KAF4219690.1", "ipg": null, "start": 130395, "end": 132826, "strand": 1, "sequence": "MMNSVLPFTIEQAAMATEYCQSFTDGISPGMQEVWEWTRDNFDDADKMSSLLQGATNKFLAQILQPKKILEIGSYSGFSALAWYEATTKQKAEIITLEIEQRMIDATKRTIERNNMQNRVTLLEGPAQDTLKTLQGTFDIVFVDADKEGYEGYVRTVLDRKLLSPNGIIICDNVFSRGLAIDTNAGPHLRKDLVPYWIECGKAMRRLNEFCKNDSRIDSLVLPLYDGMSILKWKHKLCNDVLLLQMPIEIPAAWKKKIESKYPGIEIRSRVLRLGLGLEANKIEPELWKGVTLACLYLTHPEELMSNVRFIQLTSAGVDRWIHHEKYKSPDVAISTASGIHCPQIAEWVISTWIMRNHNLLRHIESQKEGTWSTVRAETRDSAGMRVGILGYGSVGRQCARLATAMGMEVYAFTRTPYTAYKKAKSDHYSVPGMGDPQGQLPSRWFHGESRDAVNEFLRQDLDLLVLCLPLTTATEYLLGAEQFDILAQGKKRTFVSNVARGKLIRTEALVDALHKGKIRGAAVDVTDPEPLPESHPLFSAPNVVITPHVSWQSVNNWDRMLDILEINLDRLDKGEELINVPDRKLGY"}, {"id": null, "hits": [], "name": "KAF4219691.1", "ipg": null, "start": 132973, "end": 134656, "strand": -1, "sequence": "MSNLAQSKTTTTTTNGPKLRTACDNCQLSKVRCSRGKPSCWRCSQSGIQCVYSPLRRTGRPPKNSDNNAAAAQREKATSNRSSTTNSSQNRSSRDIITREASPDRTCYRHHPPQDAIAANDVPTTCSPVQLQQPPTEMAASSAASGGAILAGHPMDNAISQDPTQNPALSMANLHMGVSASDFSALDMDLDLDMSMWAMPAMSDLAMDYSQGAIGPTAMTRSETDEMGHLTLGSVLSSPSTTFEPHEPRRYAHRAQNKPPTTVLSGLGALSTALSTAMPVSSVSEEIAETGLASPPPSAPTTALSSHHTSSLSGARTGSVGSGTRERASNRSCSQDGTCYKALSGLLTTLGDFDLSPAEAMQLDGLLCIDRELQHKVRMALDCGLCTEMPSNQNLLMIIYMSLDSLLSLFEKQQRQHKDNSGGANGYHNRSSSTATAAVAAAAPRRHLVSHSRLPSSRFPHEKSDDTSSRRLRQFPWTEQSLVVGSFLVDDVVKASFLQRLVLDYIDNVLSILTELEKMADTIMKGVNCMISRQKADDIYKRAYFLRARLLLATDESGTL"}], "score": 5.352, "start": 119243, "end": 129816, "number": 54}]}, {"accession": "JAAAPV010000039.1", "subjects": [{"id": null, "hits": [{"query": "QBK15042.1", "subject": "KAF4216925.1", "identity": 39.144, "coverage": 96.44970414201184, "evalue": 3.48e-69, "bitscore": 230.0}], "name": "KAF4216925.1", "ipg": "316798614", "start": 94433, "end": 95485, "strand": -1, "sequence": null}], "clusters": []}, {"accession": "JAAAPV010000018.1", "subjects": [{"id": null, "hits": [{"query": "QBK15046.1", "subject": "KAF4219373.1", "identity": 37.624, "coverage": 98.05194805194806, "evalue": 5.72e-62, "bitscore": 209.0}], "name": "KAF4219373.1", "ipg": "316800533", "start": 146676, "end": 147604, "strand": 1, "sequence": null}, {"id": null, "hits": [{"query": "QBK15048.1", "subject": "KAF4219393.1", "identity": 41.725, "coverage": 97.71689497716895, "evalue": 7.86e-113, "bitscore": 352.0}], "name": "KAF4219393.1", "ipg": "316800493", "start": 199697, "end": 201456, "strand": 1, "sequence": null}], "clusters": []}]}, {"name": "Aspergillus fumigatiaffinis", "strain": "CNM-CM6457", "scaffolds": [{"accession": "JAAAPW010000165.1", "subjects": [{"id": null, "hits": [{"query": "QBK15039.1", "subject": "KAF4220183.1", "identity": 34.799, "coverage": 97.47899159663865, "evalue": 8.24e-65, "bitscore": 228.0}], "name": "KAF4220183.1", "ipg": "316801062", "start": 1110, "end": 2595, "strand": 1, "sequence": null}, {"id": null, "hits": [{"query": "QBK15040.1", "subject": "KAF4220184.1", "identity": 40.291, "coverage": 94.85981308411215, "evalue": 7.62e-44, "bitscore": 157.0}], "name": "KAF4220184.1", "ipg": "316793977", "start": 2687, "end": 3323, "strand": -1, "sequence": null}, {"id": null, "hits": [{"query": "QBK15041.1", "subject": "KAF4220185.1", "identity": 66.629, "coverage": 100.0, "evalue": 0.0, "bitscore": 1169.0}], "name": "KAF4220185.1", "ipg": "316793979", "start": 5439, "end": 7863, "strand": 1, "sequence": null}, {"id": null, "hits": [{"query": "QBK15042.1", "subject": "KAF4220186.1", "identity": 70.571, "coverage": 97.92899408284023, "evalue": 5.1e-166, "bitscore": 477.0}], "name": "KAF4220186.1", "ipg": "316794029", "start": 8133, "end": 9147, "strand": -1, "sequence": null}, {"id": null, "hits": [{"query": "QBK15043.1", "subject": "KAF4220187.1", "identity": 65.385, "coverage": 96.60377358490567, "evalue": 2.65e-112, "bitscore": 335.0}], "name": "KAF4220187.1", "ipg": "316793993", "start": 9664, "end": 10474, "strand": 1, "sequence": null}, {"id": null, "hits": [{"query": "QBK15044.1", "subject": "KAF4220188.1", "identity": 66.514, "coverage": 99.84538074990337, "evalue": 0.0, "bitscore": 3596.0}], "name": "KAF4220188.1", "ipg": "316794042", "start": 11091, "end": 18949, "strand": 1, "sequence": null}], "clusters": [{"indices": [0, 1, 2, 3, 4, 5], "subjects": [], "intermediate_genes": [{"id": null, "hits": [], "name": "KAF4220189.1", "ipg": null, "start": 20922, "end": 21829, "strand": -1, "sequence": "MSAAKALALLSLLGLASCQTTVGFGPYFSLGPTSSWIREATTTLVLPDTPSPQKDRLALWPGMGTSRGDLIQALAVSFADPAANCGANAGQWCTWASTLQGTQLGGTQVPANPGDKLTMHYKYNDSTGKYDQTVAINGKTVSTLSTSSGQAQGWGTAVECQDDACHSTAAAHQYLDTTIILNAADNTFGKTLAINEATSSGLTTSDGGKTWKVATIHVNSHTYNV"}], "score": 11.5962, "start": 1110, "end": 18949, "number": 55}]}, {"accession": "JAAAPW010000028.1", "subjects": [{"id": null, "hits": [{"query": "QBK15042.1", "subject": "KAF4231811.1", "identity": 39.144, "coverage": 96.44970414201184, "evalue": 3.48e-69, "bitscore": 230.0}], "name": "KAF4231811.1", "ipg": "316798614", "start": 133124, "end": 134176, "strand": -1, "sequence": null}], "clusters": []}, {"accession": "JAAAPW010000015.1", "subjects": [{"id": null, "hits": [{"query": "QBK15046.1", "subject": "KAF4236340.1", "identity": 37.624, "coverage": 98.05194805194806, "evalue": 5.72e-62, "bitscore": 209.0}], "name": "KAF4236340.1", "ipg": "316800533", "start": 101367, "end": 102295, "strand": 1, "sequence": null}, {"id": null, "hits": [{"query": "QBK15048.1", "subject": "KAF4236360.1", "identity": 41.628, "coverage": 97.71689497716895, "evalue": 5.16e-112, "bitscore": 350.0}], "name": "KAF4236360.1", "ipg": "316805795", "start": 154404, "end": 156163, "strand": 1, "sequence": null}], "clusters": []}]}, {"name": "Aspergillus fumigatiaffinis", "strain": "CNM-CM6805", "scaffolds": [{"accession": "JAAAPX010000259.1", "subjects": [{"id": null, "hits": [{"query": "QBK15039.1", "subject": "KAF4226263.1", "identity": 34.799, "coverage": 97.47899159663865, "evalue": 8.24e-65, "bitscore": 228.0}], "name": "KAF4226263.1", "ipg": "316801062", "start": 21717, "end": 23202, "strand": -1, "sequence": null}, {"id": null, "hits": [{"query": "QBK15040.1", "subject": "KAF4226262.1", "identity": 40.291, "coverage": 94.85981308411215, "evalue": 7.62e-44, "bitscore": 157.0}], "name": "KAF4226262.1", "ipg": "316793977", "start": 20989, "end": 21625, "strand": 1, "sequence": null}, {"id": null, "hits": [{"query": "QBK15041.1", "subject": "KAF4226261.1", "identity": 66.629, "coverage": 100.0, "evalue": 0.0, "bitscore": 1169.0}], "name": "KAF4226261.1", "ipg": "316793979", "start": 16449, "end": 18873, "strand": -1, "sequence": null}, {"id": null, "hits": [{"query": "QBK15042.1", "subject": "KAF4226260.1", "identity": 70.571, "coverage": 97.92899408284023, "evalue": 5.1e-166, "bitscore": 477.0}], "name": "KAF4226260.1", "ipg": "316794029", "start": 15165, "end": 16179, "strand": 1, "sequence": null}, {"id": null, "hits": [{"query": "QBK15043.1", "subject": "KAF4226259.1", "identity": 65.385, "coverage": 96.60377358490567, "evalue": 2.65e-112, "bitscore": 335.0}], "name": "KAF4226259.1", "ipg": "316793993", "start": 13838, "end": 14648, "strand": -1, "sequence": null}, {"id": null, "hits": [{"query": "QBK15044.1", "subject": "KAF4226258.1", "identity": 66.514, "coverage": 99.84538074990337, "evalue": 0.0, "bitscore": 3596.0}], "name": "KAF4226258.1", "ipg": "316794042", "start": 5363, "end": 13221, "strand": -1, "sequence": null}], "clusters": [{"indices": [5, 4, 3, 2, 1, 0], "subjects": [], "intermediate_genes": [{"id": null, "hits": [], "name": "KAF4226257.1", "ipg": null, "start": 2483, "end": 3390, "strand": 1, "sequence": "MSAAKALALLSLLGLASCQTTVGFGPYFSLGPTSSWIREATTTLVLPDTPSPQKDRLALWPGMGTSRGDLIQALAVSFADPAANCGANAGQWCTWASTLQGTQLGGTQVPANPGDKLTMHYKYNDSTGKYDQTVAINGKTVSTLSTSSGQAQGWGTAVECQDDACHSTAAAHQYLDTTIILNAADNTFGKTLAINEATSSGLTTSDGGKTWKVATIHVNSHTYNV"}], "score": 11.5962, "start": 5363, "end": 23202, "number": 56}]}, {"accession": "JAAAPX010000013.1", "subjects": [{"id": null, "hits": [{"query": "QBK15042.1", "subject": "KAF4243118.1", "identity": 61.652, "coverage": 100.0, "evalue": 7e-147, "bitscore": 428.0}], "name": "KAF4243118.1", "ipg": "316800727", "start": 151113, "end": 152133, "strand": 1, "sequence": null}, {"id": null, "hits": [{"query": "QBK15043.1", "subject": "KAF4243117.1", "identity": 60.674, "coverage": 100.0, "evalue": 8.53e-106, "bitscore": 318.0}], "name": "KAF4243117.1", "ipg": "316800707", "start": 149907, "end": 150723, "strand": -1, "sequence": null}, {"id": null, "hits": [{"query": "QBK15044.1", "subject": "KAF4243116.1", "identity": 53.948, "coverage": 99.5361422497101, "evalue": 0.0, "bitscore": 2774.0}], "name": "KAF4243116.1", "ipg": "316800752", "start": 141560, "end": 149496, "strand": -1, "sequence": null}], "clusters": [{"indices": [2, 1, 0], "subjects": [], "intermediate_genes": [{"id": null, "hits": [], "name": "KAF4243113.1", "ipg": null, "start": 136733, "end": 138522, "strand": 1, "sequence": "MSSVVHQDPKAHPVQEGQDEAVQGAIPHGDDALDGGVKTGNEKDDYGVQDEADFEVRSKAGDPTNPKEWSSWRRAWALFCIAFSSFIVSLYSTIYTSSIPGVSKTFDIHLPVIPTLGITTYLVGTGAGSLIQAPLSEVFGRRPIYLVSMTVFTLLILPCSLATSVAEILVVRFFGGVFGAATISNAPGSLVDIYPSDKLAVGFSLWSIAPFNGPVIGPIIGGFVYAGLGWRWDNWLTMILSGVSVMLMATIPETYAPVLLRKRAARLRKEQDSRYWSRYDDKTSFWSQLKVTLGRPFILAATEPILWFFNTWVSVVYAVLYLSFVAYPIVFQDYRGWGPGISGLAYLGNGLGVMLAICLEPLWRRIINSSPINPETGRVYPEAAGSIMSLGAICTPIGQIVFAWTCVPASIHWLVPIAFGVPFGFGNTLCFIYSSNYLAGSYGIYAASALSSNTVFRSILGGTLPLAGPKMYQNLTPHWAGTLLGLIELCLVPIPFIFWRFGKRIRSRSPAILQIQKDAEVERNRTSR"}, {"id": null, "hits": [], "name": "KAF4243114.1", "ipg": null, "start": 138966, "end": 139443, "strand": 1, "sequence": "MDLPSILPKLTPALGDREAISDAMYRCLWGFDTADAALFASSFAADCVFDLNGNIMNGLEEIKAKCFDPIAKLDTTHFLTNVRVNYVEGESNAVGTSCGLAQHYAPGQGLQDGSKSLLVGSLYWYGFIKDECDGLWKITHWRIKSVWSEGDWSILQRN"}, {"id": null, "hits": [], "name": "KAF4243115.1", "ipg": null, "start": 139551, "end": 141120, "strand": -1, "sequence": "MGESVKTTDWKSDPGTLRREAPSLLQLALDFPGALIVTPSNPFYAFIRQEYNEYNRQIEPLAIILPKSIDQLRQAVVYCSGHKPPIPMTIRGGGHDPYGRTVVPTAAQIDLRYFKWINILESKPSSTAADKVVALGPGITAIEMHRALDGAGLSAATGWAGSVGVVGWSCGGGYGLSSGAWGMGVDNILGAKVMQADGRIIDTRDDPDLLWAMRGTGQGNFGIVVELRARVRPKPRYIAGTLVFPLQHAVRVLSGFQSLVDEGLPTNFGGEMTINTTDALGPAINLFFTWICDSHSDTHAADGIKFKGKLLQRLQMAPLVDTVGDTSMLAFHETLSQGIAESQHGYWDMASLTLARLTPEVIGIIMRNPAPTDGASAILVHHAHGRAVQCDGTASWSHRRQHYVVSPCAIAPLDASPRQKQVTREWTQVIYSEILQTGQALQKGYWSMSRPEDCDATHFYGTETVRRLTKLKRKLDPSNAFPFGLPRFNAQESQDERAHL"}, {"id": null, "hits": [], "name": "KAF4243119.1", "ipg": null, "start": 152712, "end": 155143, "strand": 1, "sequence": "MMNSVLPFTIEQAAMATEYCQSFTDGISPGMQEVWEWTRDNFDDADKMSSLLQGATNKFLAQILQPKKILEIGSYSGFSALAWYEATTKQKAEIITLEIEQRMIDATKRTIERNNMQNRVTLLEGPAQDTLKTLQGTFDIVFVDADKEGYEGYVRTVLDRKLLSPNGIIICDNVFSRGLAIDTNAGPHLRKDLVPYWIECGKAMRRLNEFCKNDSRIDSLVLPLYDGMSILKWKHKLCNDVLLLQMPIEIPAAWKKKIESKYPGIEIRSRVLRLGLGLEANKIEPELWKGVTLACLYLTHPEELMSNVRFIQLTSAGVDRWIHHEKYKSPDVAISTASGIHCPQIAEWVISTWIMRNHNLLRHIESQKEGTWSTVRAETRDSAGMRVGILGYGSVGRQCARLATAMGMEVYAFTRTPYTAYKKAKSDHYSVPGMGDPQGQLPSRWFHGESRDAVNEFLRQDLDLLVLCLPLTTATEYLLGAEQFDILAQGKKRTFVSNVARGKLIRTEALVDALHKGKIRGAAVDVTDPEPLPESHPLFSAPNVVITPHVSWQSVNNWDRMLDILEINLDRLDKGEELINVPDRKLGY"}, {"id": null, "hits": [], "name": "KAF4243120.1", "ipg": null, "start": 155290, "end": 156973, "strand": -1, "sequence": "MSNLAQSKTTTTTTNGPKLRTACDNCQLSKVRCSRGKPSCWRCSQSGIQCVYSPLRRTGRPPKNSDNNAAAAQREKATSNRSSTTNSSQNRSSRDIITREASPDRTCYRHHPPQDAIAANDVPTTCSPVQLQQPPTEMAASSAASGGAILAGHPMDNAISQDPTQNPALSMANLHMGVSASDFSALDMDLDLDMSMWAMPAMSDLAMDYSQGAIGPTAMTRSETDEMGHLTLGSVLSSPSTTFEPHEPRRYAHRAQNKPPTTVLSGLGALSTALSTAMPVSSVSEEIAETGLASPPPSAPTTALSSHHTSSLSGARTGSVGSGTRERASNRSCSQDGTCYKALSGLLTTLGDFDLSPAEAMQLDGLLCIDRELQHKVRMALDCGLCTEMPSNQNLLMIIYMSLDSLLSLFEKQQRQHKDNSGGANGYHNRSSSTATAAVAAAAPRRHLVSHSRLPSSRFPHEKSDDTSSRRLRQFPWTEQSLVVGSFLVDDVVKASFLQRLVLDYIDNVLSILTELEKMADTIMKGVNCMISRQKADDIYKRAYFLRARLLLATDESGTL"}], "score": 5.352, "start": 141560, "end": 152133, "number": 57}]}, {"accession": "JAAAPX010000110.1", "subjects": [{"id": null, "hits": [{"query": "QBK15042.1", "subject": "KAF4230968.1", "identity": 39.144, "coverage": 96.44970414201184, "evalue": 3.48e-69, "bitscore": 230.0}], "name": "KAF4230968.1", "ipg": "316798614", "start": 16911, "end": 17963, "strand": 1, "sequence": null}], "clusters": []}, {"accession": "JAAAPX010000032.1", "subjects": [{"id": null, "hits": [{"query": "QBK15046.1", "subject": "KAF4239407.1", "identity": 37.954, "coverage": 98.05194805194806, "evalue": 1.96e-62, "bitscore": 211.0}], "name": "KAF4239407.1", "ipg": "316806517", "start": 113131, "end": 114059, "strand": 1, "sequence": null}, {"id": null, "hits": [{"query": "QBK15048.1", "subject": "KAF4239427.1", "identity": 41.628, "coverage": 97.71689497716895, "evalue": 5.16e-112, "bitscore": 350.0}], "name": "KAF4239427.1", "ipg": "316805795", "start": 166168, "end": 167927, "strand": 1, "sequence": null}], "clusters": []}]}, {"name": "Aspergillus fumigatiaffinis", "strain": "CNM-CM8980", "scaffolds": [{"accession": "JAAAPY010000111.1", "subjects": [{"id": null, "hits": [{"query": "QBK15039.1", "subject": "KAF4242553.1", "identity": 34.714, "coverage": 96.00840336134453, "evalue": 5.23e-63, "bitscore": 223.0}], "name": "KAF4242553.1", "ipg": "316807163", "start": 83018, "end": 84476, "strand": 1, "sequence": null}, {"id": null, "hits": [{"query": "QBK15040.1", "subject": "KAF4242554.1", "identity": 41.429, "coverage": 94.85981308411215, "evalue": 3.36e-43, "bitscore": 155.0}], "name": "KAF4242554.1", "ipg": "316807157", "start": 84568, "end": 85204, "strand": -1, "sequence": null}, {"id": null, "hits": [{"query": "QBK15041.1", "subject": "KAF4242555.1", "identity": 66.742, "coverage": 100.0, "evalue": 0.0, "bitscore": 1171.0}], "name": "KAF4242555.1", "ipg": "316807160", "start": 87320, "end": 89744, "strand": 1, "sequence": null}, {"id": null, "hits": [{"query": "QBK15042.1", "subject": "KAF4242556.1", "identity": 70.571, "coverage": 97.92899408284023, "evalue": 2.48e-167, "bitscore": 480.0}], "name": "KAF4242556.1", "ipg": "316807156", "start": 89983, "end": 90997, "strand": -1, "sequence": null}, {"id": null, "hits": [{"query": "QBK15043.1", "subject": "KAF4242557.1", "identity": 64.615, "coverage": 96.60377358490567, "evalue": 1.04e-110, "bitscore": 331.0}], "name": "KAF4242557.1", "ipg": "316807171", "start": 91515, "end": 92325, "strand": 1, "sequence": null}, {"id": null, "hits": [{"query": "QBK15044.1", "subject": "KAF4242558.1", "identity": 66.149, "coverage": 99.84538074990337, "evalue": 0.0, "bitscore": 3584.0}], "name": "KAF4242558.1", "ipg": "316807158", "start": 92942, "end": 100797, "strand": 1, "sequence": null}], "clusters": [{"indices": [0, 1, 2, 3, 4, 5], "subjects": [], "intermediate_genes": [{"id": null, "hits": [], "name": "KAF4242551.1", "ipg": null, "start": 78018, "end": 78757, "strand": 1, "sequence": "MKEALVSKGPSVEIIDNPIPTPGPDQVLIRVIVSGTNPKDWKVPEWTDRTDNQGDDIAGIVAAVGDNVTEFKPGDRVAAFHQMMELHGSYAEYAISWQHTTFHIPKSTSFEAMTSAIALYHHLGLPEPWRPATSSSSIPLVIYGGATAVGAFAIQMAVKSNIHPIITVAGRGIPFVESLIDRSKGDTIVDYRKGDEFVVSEIKNALKAFGSDETLLHAFDGVSEGSSITNLGKVVSQGGKIAFVLPVEDDALPAGINKAKTNVGCVHADQKDFGFVHFRYIAKGLLDGWFKPHPHEVVPGGLGGLQQALTDLKNGKASAVKYVVRVGETQGVIAS"}, {"id": null, "hits": [], "name": "KAF4242552.1", "ipg": null, "start": 79767, "end": 81686, "strand": -1, "sequence": "MSEVKDAVPATSASCSQETETGAAVSPSDDDTIDVAEKKEPEATQAPPAGPPAVRYPDPLLGAVLTVALLLAMFLVALDMSIITTAIPTITKRFHSLDQEGWYGSAFFLCLATFQAFWGKAYKFFPLKSAFLTAVGVFELGSLIAALAPNSPALIVGRAIQGVGGAGVTGGVYTILAFITRPKYLHAVFGVTSAVWSVSSVLGPILSGVFTQYVTWRWCFWVNLPIGGAASIILLLLLKTPPHSRVAHTTIDKIPTLFDFPGMVVLVGGMVCLLLALEDGGVKHPWHSSVPIGLLVGFGLLMIVFVLVEWKQGEGAMVVPRIIKRRSILVLALFNLTAQGSGFARVYNLPIFFQAGQGQSPSESGIRTLPTVLTTSIFSFVGSILLGKVGFYQPFLMLGAMFVTVGTGLIYTMGPAATAGQYIGYQVLAAIGSGLVIQLNVIVAQAITPRVDMSMTLATVLFFQFIGGTVGVSAATNIMNNVLINTLTKESPNISVADVLAAGSTGLSRAFPRKEDLDAVVHAYMNGIKAGWIWCIALAGLAFLISFGAEWKSVRPDDVKKRREQKAAAASASP"}, {"id": null, "hits": [], "name": "KAF4242559.1", "ipg": null, "start": 102770, "end": 103677, "strand": -1, "sequence": "MSAAKALALLSLLGLASCQTTVGFGPYFSLGPTSSWIREATTTLVLPDTPSPQKDRLALWPGMGTSRGDLIQALAVSFADPAANCGANAGQWCTWASTLQGTQLGGTQVPANPGDKLTMHYKYNDSTGKYDQTVAINGKTVSTLSTSSGQAQGWGTAVECQDDACHSTAAAHQYLDTTIILNAADNSFGKTLAINEATSSGLTTSDGGKTWKVATIHVNSHTYNV"}], "score": 11.5944, "start": 83018, "end": 100797, "number": 58}]}, {"accession": "JAAAPY010000054.1", "subjects": [{"id": null, "hits": [{"query": "QBK15042.1", "subject": "KAF4246939.1", "identity": 39.45, "coverage": 96.44970414201184, "evalue": 2.19e-70, "bitscore": 233.0}], "name": "KAF4246939.1", "ipg": "316807710", "start": 76136, "end": 77188, "strand": -1, "sequence": null}], "clusters": []}, {"accession": "JAAAPY010000018.1", "subjects": [{"id": null, "hits": [{"query": "QBK15046.1", "subject": "KAF4249613.1", "identity": 37.954, "coverage": 98.05194805194806, "evalue": 1.96e-62, "bitscore": 211.0}], "name": "KAF4249613.1", "ipg": "316806517", "start": 155720, "end": 156648, "strand": 1, "sequence": null}, {"id": null, "hits": [{"query": "QBK15048.1", "subject": "KAF4249633.1", "identity": 41.395, "coverage": 97.71689497716895, "evalue": 2.15e-111, "bitscore": 348.0}], "name": "KAF4249633.1", "ipg": "316808081", "start": 208754, "end": 210513, "strand": 1, "sequence": null}], "clusters": []}]}, {"name": "Leptodontidium sp. 2", "strain": "PMI_412", "scaffolds": [{"accession": "MU270637.1", "subjects": [{"id": null, "hits": [{"query": "QBK15039.1", "subject": "KAH9204989.1", "identity": 34.462, "coverage": 95.58823529411765, "evalue": 2.5e-61, "bitscore": 221.0}], "name": "KAH9204989.1", "ipg": "517811337", "start": 836, "end": 2834, "strand": 1, "sequence": null}], "clusters": []}, {"accession": "MU270343.1", "subjects": [{"id": null, "hits": [{"query": "QBK15041.1", "subject": "KAH9220198.1", "identity": 38.074, "coverage": 51.93621867881549, "evalue": 1.49e-93, "bitscore": 311.0}], "name": "KAH9220198.1", "ipg": "517824839", "start": 379638, "end": 381005, "strand": -1, "sequence": null}], "clusters": []}, {"accession": "MU270333.1", "subjects": [{"id": null, "hits": [{"query": "QBK15042.1", "subject": "KAH9222627.1", "identity": 42.136, "coverage": 99.70414201183432, "evalue": 7.22e-88, "bitscore": 278.0}], "name": "KAH9222627.1", "ipg": "499306277", "start": 774844, "end": 775940, "strand": 1, "sequence": null}], "clusters": []}, {"accession": "MU270537.1", "subjects": [{"id": null, "hits": [{"query": "QBK15046.1", "subject": "KAH9206692.1", "identity": 41.196, "coverage": 97.40259740259741, "evalue": 4.65e-71, "bitscore": 233.0}], "name": "KAH9206692.1", "ipg": "517812938", "start": 73562, "end": 74521, "strand": 1, "sequence": null}, {"id": null, "hits": [{"query": "QBK15047.1", "subject": "KAH9206691.1", "identity": 43.658, "coverage": 99.10485933503837, "evalue": 0.0, "bitscore": 1929.0}], "name": "KAH9206691.1", "ipg": "517812915", "start": 65079, "end": 72755, "strand": -1, "sequence": null}], "clusters": []}]}, {"name": "Neoarthrinium moseri", "strain": "CBS 164.80", "scaffolds": [{"accession": "NW_026055126.1", "subjects": [{"id": null, "hits": [{"query": "QBK15039.1", "subject": "XP_049173452.1", "identity": 33.333, "coverage": 95.7983193277311, "evalue": 1.86e-58, "bitscore": 212.0}], "name": "XP_049173452.1", "ipg": "540733933", "start": 55311, "end": 56868, "strand": -1, "sequence": null}, {"id": null, "hits": [{"query": "QBK15041.1", "subject": "XP_049173454.1", "identity": 57.175, "coverage": 99.88610478359908, "evalue": 0.0, "bitscore": 989.0}], "name": "XP_049173454.1", "ipg": "540733945", "start": 62555, "end": 65117, "strand": 1, "sequence": null}, {"id": null, "hits": [{"query": "QBK15042.1", "subject": "XP_049173451.1", "identity": 64.286, "coverage": 98.22485207100591, "evalue": 2.96e-145, "bitscore": 424.0}], "name": "XP_049173451.1", "ipg": "540718845", "start": 54060, "end": 55086, "strand": 1, "sequence": null}, {"id": null, "hits": [{"query": "QBK15043.1", "subject": "XP_049173450.1", "identity": 71.206, "coverage": 96.60377358490567, "evalue": 2e-130, "bitscore": 381.0}], "name": "XP_049173450.1", "ipg": "540733926", "start": 52674, "end": 53484, "strand": -1, "sequence": null}, {"id": null, "hits": [{"query": "QBK15044.1", "subject": "XP_049173449.1", "identity": 60.206, "coverage": 99.5361422497101, "evalue": 0.0, "bitscore": 3241.0}], "name": "XP_049173449.1", "ipg": "540733948", "start": 43837, "end": 51727, "strand": -1, "sequence": null}], "clusters": [{"indices": [4, 3, 2, 0, 1], "subjects": [], "intermediate_genes": [{"id": null, "hits": [], "name": "XP_049173447.1", "ipg": null, "start": 39014, "end": 39938, "strand": -1, "sequence": "MLFGSFSWALLSSLVTKTVANGSGGCWTNNCTDPIELVPAPWTLHGTGWAIPLPAALSLPEKTDSPLERQQGSKATAGLYTGIVGAIQMIRYTDTPVGPYDEFVLIPGAFTYSGPYLGLPQTDLRVSRMYVSQKYTCYNGRANWNIPKHLASFNWTDNADGSTTLKLYPHDTTGDESEASPADKPFFQAIIYPDVSPDLSVNFSSPLIPEGVPVRLNQAPLPSGSGSYGELPGTETWGNTVLALQDTTPGVAMVDLDQGAGDAVAGEDVNAVGDEFYQNFWPTLGRWNAAVKLEDFTIIFNPAETWG"}, {"id": null, "hits": [], "name": "XP_049173448.1", "ipg": null, "start": 41234, "end": 43508, "strand": 1, "sequence": "MGYRAQAILCCILALPVVASIANAQLVGNGSLRDEYDYIIVGGGPGGMTLANRLSENSSVTVLLIEAGPLHNYEKAIMIPRWQPLSALELQYQWELLTVPQTELLYRPVPLEQGRLLGGGSSINIMLMNLGAPAEFEAWADFGNPGWDWDGISPYYRKAEKYTPPSAEQLTEFNITYDEVCHGFDGQVSSGYSAWHYPQNSLWQEGLDTLGIKRAHDPLCDPLGSFFSPHALDHSNQSRVDARIAYFDPIFGKGGTPRANIDVIVNNMVTKLIMTNGTADGTIAITGVEASFAASAHSARTTVNVTKEAIVSGGAIQTPKLLQLSGIGDATVLKSLGIDVVVDLPGVGANLQDHPGAFNVGAVGHGIPNEPEEWLNPVLDSEQGDLYYSNRTGRWTEAGDCLAFLPYNNVSSSEEVAAQVLASMDTATSLTYLPSDTHPKVAAGYAAQVDAIRGMTINGTTAGEELIWFGGGFEVVNVLMSPLSRGTVRPITKDPFVNPAVDPRYATHPADMDRLVDAQIFYRKLIATPQMQQIGLVDVTPGPLVQGRAALELYVRAVLTTAWHPVGTSAMLPRAMGGVVDPSLKVYGVENLRVVDASIMPILVSAHTMGTTYAIAEKAADIIKATWV"}, {"id": null, "hits": [], "name": "XP_049173453.1", "ipg": null, "start": 58226, "end": 60152, "strand": 1, "sequence": "MTGKSSPPPSDANTSGHEGFSQPEKANGVVGDASNEGTEEKSQSPSPKAVSQATGPPAVSYPGPLMGSLFTISLLLAQFLVALDMSIITTAIPTISSEFHSVDQIGWYGSAFFLCLATFQAFWGRAYKYFSLKIAFLTCIGIFELGSLIAALSPTSAALIVGRAIQGVGGAGITSGCFTILAFITPPKRLHAIFGLSSTVWSLSSVLGPVLGGLFTQYLTWRWCFWINLPIGGAAFLVLLLLFKTPAHSRVAHATGKEIPSLFDIPGMVILVPSVVCLLLVLEEGGLTRPWNSGFSIGLIIGSILIAMIFAAWEWKQGEKAMLVPRILKRRTILVLALFNLTAQGGGFARTYNLPIYFQAGQGVSPSESGVRTLPTVLTTSIISFASSILVGKMGYYKVYLMVGAIFVTVGSGMIYTLVPESTAGEYIGYQVLAAIGSGLVIQLNVLVAQAISPRVDIAVTVAIVLFFQFLGGTIGVSAAINIMNNVIVTSLPNDNPRVTPATVLTAGAGSLRQAFPDPDDLSTVVGAYMNGLRAAWIWSIALSGIAFIISLGAEWKSVRQADVKKRNEAKAAAKAASP"}, {"id": null, "hits": [], "name": "XP_049173455.1", "ipg": null, "start": 65964, "end": 67349, "strand": 1, "sequence": "MSFCDDREDTYSLALTAVSFLLRKYNIDPSSIGRLEVGTETILDKSKSVKSVLMQLFEGHNTNIEGADTYNACYGGTNALFNAVNWIESSAWDGRDAIVVAADIAAYDTDRAKPTGGAGSVAMLIGPNAPLEIEPGLRGNYMRHTYDFYKPDFSKEYPYVDGHLSLRCYGEALDGCYNAYLAREKVLSVNGTNGHTHDDGTENDAEFDSGKPASVESPADRFDYMCFHSPTCKTVMKSYARLYFNDFLADPTSAMFKDVPPELKDTANEAEINRHFLPLTKKRFGQRVQPATHLPSQCGNMYTASLYSSLCSLLTFGTSTQLKGKTIGMFSYGSGLSSSMFSLKVVGSVEEMKSKLDLVARLEARKQASPEAYQEARNRRDFLYGKKGHLPTGSVEHLSKGTYYLAEVDEMYRRAYRVKG"}, {"id": null, "hits": [], "name": "XP_049173456.1", "ipg": null, "start": 69379, "end": 70117, "strand": 1, "sequence": "MAYPLQFAYRTQKAIGITDAAPVYEPVPGFVKPEGNLRSCVYSPCGRFLAWATNETVAVVDASAGHVITAVPVVQIYEVAFSPRGTYFSTWERPSKDENGDATKNLKIWRTVEELPEGAEKQPIGRFVQKSQAGWNLQYTSDEKFCARSVTNEVQFYESHDLTTVWNKLRVEGVTDFALAPGTSHNVAVFVPERKGQPAAVKVFNVPQFHSPISQKTFFKGDKVQMKWNSVGSSLIVLAQTDVDKSNKSYYGETTLYLLYANGGFDARITLDKEGPIHDVTWSPNGKEFGVIYGYMPAKTTIFNQRAVAMHSFQLAPRNTIIFSPTGRFVLVAGFGNLAGQIDVYDMDKDFRKICTIESGNPSVCQWSPDSRYIMTATTSPRLRVDNGVKLWHVGGSIMYNEDMVELYNVSWRPCLPENVPAGDPLNPVPLPHASAVAYLGTVKTPSKPVGAYRPPGARGMSTPLHFRREDEGGAAHVVSNGTPNVGPNGFGRQRRQVPGAELMESGPRAVPGAAPAVPGAEADDNLSKAAAKNKKKRNNKKNKTGENGDANNAGGLAPPAGDQGPGSGNEGRSPERRGNRANNSNNHQHNRSRSRNNMHGGNNPGRNRSNTQRNGEGYQVRDGGAPLNPQAPVHTPAQQVPVINETPLSPGGQNPMAKKLRSLQKKVRAIEDLEMRLAGGEKLEDTQIKKIQTKGSVLKELEAMERQGI"}], "score": 7.5247, "start": 43837, "end": 65117, "number": 59}]}, {"accession": "XM_049315890.1", "subjects": [{"id": null, "hits": [{"query": "QBK15039.1", "subject": "XP_049173452.1", "identity": 33.333, "coverage": 95.7983193277311, "evalue": 1.86e-58, "bitscore": 212.0}], "name": "XP_049173452.1", "ipg": "540733933", "start": 0, "end": 1557, "strand": 1, "sequence": null}], "clusters": []}, {"accession": "JAFEVA010000012.1", "subjects": [{"id": null, "hits": [{"query": "QBK15039.1", "subject": "KAI1871386.1", "identity": 33.333, "coverage": 95.7983193277311, "evalue": 1.86e-58, "bitscore": 212.0}], "name": "KAI1871386.1", "ipg": "540733933", "start": 55311, "end": 56868, "strand": -1, "sequence": null}, {"id": null, "hits": [{"query": "QBK15041.1", "subject": "KAI1871388.1", "identity": 57.175, "coverage": 99.88610478359908, "evalue": 0.0, "bitscore": 989.0}], "name": "KAI1871388.1", "ipg": "540733945", "start": 62555, "end": 65117, "strand": 1, "sequence": null}, {"id": null, "hits": [{"query": "QBK15042.1", "subject": "KAI1871385.1", "identity": 64.286, "coverage": 98.22485207100591, "evalue": 2.96e-145, "bitscore": 424.0}], "name": "KAI1871385.1", "ipg": "540718845", "start": 54060, "end": 55086, "strand": 1, "sequence": null}, {"id": null, "hits": [{"query": "QBK15043.1", "subject": "KAI1871384.1", "identity": 71.206, "coverage": 96.60377358490567, "evalue": 2e-130, "bitscore": 381.0}], "name": "KAI1871384.1", "ipg": "540733926", "start": 52674, "end": 53484, "strand": -1, "sequence": null}, {"id": null, "hits": [{"query": "QBK15044.1", "subject": "KAI1871383.1", "identity": 60.206, "coverage": 99.5361422497101, "evalue": 0.0, "bitscore": 3241.0}], "name": "KAI1871383.1", "ipg": "540733948", "start": 43837, "end": 51727, "strand": -1, "sequence": null}], "clusters": []}, {"accession": "XM_049315892.1", "subjects": [{"id": null, "hits": [{"query": "QBK15041.1", "subject": "XP_049173454.1", "identity": 57.175, "coverage": 99.88610478359908, "evalue": 0.0, "bitscore": 989.0}], "name": "XP_049173454.1", "ipg": "540733945", "start": 0, "end": 2562, "strand": 1, "sequence": null}], "clusters": []}, {"accession": "XM_049315889.1", "subjects": [{"id": null, "hits": [{"query": "QBK15042.1", "subject": "XP_049173451.1", "identity": 64.286, "coverage": 98.22485207100591, "evalue": 2.96e-145, "bitscore": 424.0}], "name": "XP_049173451.1", "ipg": "540718845", "start": 0, "end": 1026, "strand": 1, "sequence": null}], "clusters": []}, {"accession": "NW_026055142.1", "subjects": [{"id": null, "hits": [{"query": "QBK15042.1", "subject": "XP_049170722.1", "identity": 42.136, "coverage": 97.33727810650888, "evalue": 3.76e-71, "bitscore": 235.0}], "name": "XP_049170722.1", "ipg": "540716719", "start": 465995, "end": 467110, "strand": 1, "sequence": null}], "clusters": []}, {"accession": "XM_049319290.1", "subjects": [{"id": null, "hits": [{"query": "QBK15042.1", "subject": "XP_049170722.1", "identity": 42.136, "coverage": 97.33727810650888, "evalue": 3.76e-71, "bitscore": 235.0}], "name": "XP_049170722.1", "ipg": "540716719", "start": 0, "end": 990, "strand": 1, "sequence": null}], "clusters": []}, {"accession": "JAFEVA010000028.1", "subjects": [{"id": null, "hits": [{"query": "QBK15042.1", "subject": "KAI1866893.1", "identity": 42.136, "coverage": 97.33727810650888, "evalue": 3.76e-71, "bitscore": 235.0}], "name": "KAI1866893.1", "ipg": "540716719", "start": 465995, "end": 467110, "strand": 1, "sequence": null}], "clusters": []}, {"accession": "XM_049315886.1", "subjects": [{"id": null, "hits": [{"query": "QBK15043.1", "subject": "XP_049173450.1", "identity": 71.206, "coverage": 96.60377358490567, "evalue": 2e-130, "bitscore": 381.0}], "name": "XP_049173450.1", "ipg": "540733926", "start": 0, "end": 810, "strand": 1, "sequence": null}], "clusters": []}, {"accession": "NW_026055144.1", "subjects": [{"id": null, "hits": [{"query": "QBK15043.1", "subject": "XP_049170383.1", "identity": 48.235, "coverage": 96.22641509433963, "evalue": 1.02e-80, "bitscore": 254.0}], "name": "XP_049170383.1", "ipg": "540708663", "start": 355417, "end": 356209, "strand": -1, "sequence": null}], "clusters": []}, {"accession": "XM_049319608.1", "subjects": [{"id": null, "hits": [{"query": "QBK15043.1", "subject": "XP_049170383.1", "identity": 48.235, "coverage": 96.22641509433963, "evalue": 1.02e-80, "bitscore": 254.0}], "name": "XP_049170383.1", "ipg": "540708663", "start": 0, "end": 792, "strand": 1, "sequence": null}], "clusters": []}, {"accession": "JAFEVA010000030.1", "subjects": [{"id": null, "hits": [{"query": "QBK15043.1", "subject": "KAI1866338.1", "identity": 48.235, "coverage": 96.22641509433963, "evalue": 1.02e-80, "bitscore": 254.0}], "name": "KAI1866338.1", "ipg": "540708663", "start": 355417, "end": 356209, "strand": -1, "sequence": null}], "clusters": []}, {"accession": "XM_049315885.1", "subjects": [{"id": null, "hits": [{"query": "QBK15044.1", "subject": "XP_049173449.1", "identity": 60.206, "coverage": 99.5361422497101, "evalue": 0.0, "bitscore": 3241.0}], "name": "XP_049173449.1", "ipg": "540733948", "start": 0, "end": 7836, "strand": 1, "sequence": null}], "clusters": []}]}, {"name": "Neoarthrinium moseri", "strain": "TUCIM 5827", "scaffolds": [{"accession": "JAFIMQ010000010.1", "subjects": [{"id": null, "hits": [{"query": "QBK15039.1", "subject": "KAI1851282.1", "identity": 33.061, "coverage": 90.33613445378151, "evalue": 2.54e-51, "bitscore": 192.0}], "name": "KAI1851282.1", "ipg": "540718854", "start": 332870, "end": 334402, "strand": -1, "sequence": null}, {"id": null, "hits": [{"query": "QBK15041.1", "subject": "KAI1851284.1", "identity": 56.836, "coverage": 99.88610478359908, "evalue": 0.0, "bitscore": 985.0}], "name": "KAI1851284.1", "ipg": "540718777", "start": 340080, "end": 342642, "strand": 1, "sequence": null}, {"id": null, "hits": [{"query": "QBK15042.1", "subject": "KAI1851281.1", "identity": 64.286, "coverage": 98.22485207100591, "evalue": 2.96e-145, "bitscore": 424.0}], "name": "KAI1851281.1", "ipg": "540718845", "start": 331594, "end": 332620, "strand": 1, "sequence": null}, {"id": null, "hits": [{"query": "QBK15043.1", "subject": "KAI1851280.1", "identity": 71.595, "coverage": 96.60377358490567, "evalue": 3.95e-131, "bitscore": 382.0}], "name": "KAI1851280.1", "ipg": "540718833", "start": 330208, "end": 331018, "strand": -1, "sequence": null}, {"id": null, "hits": [{"query": "QBK15044.1", "subject": "KAI1851279.1", "identity": 59.97, "coverage": 99.5361422497101, "evalue": 0.0, "bitscore": 3224.0}], "name": "KAI1851279.1", "ipg": "540718863", "start": 321371, "end": 329261, "strand": -1, "sequence": null}], "clusters": [{"indices": [4, 3, 2, 0, 1], "subjects": [], "intermediate_genes": [{"id": null, "hits": [], "name": "KAI1851277.1", "ipg": null, "start": 316544, "end": 317468, "strand": -1, "sequence": "MLFGSFSWALLSSLVTKTVANGSGGCWTNNCTDPIELVPAPWTLHGTGWAIPLPAALSLPEKTYSPLERQQGSKATAGLYTGIVGAIQMIRYTDTPVGPYDEFVLIPGAFTYSGPYLGLPQTDLRVSRMYVSQKYTCYNGRANWNIPKHLASFNWTDNADGSTTLKLYPHDTTGDESEAYPADKPFFQAIIYPDVSPDLSVNFSSPLIPEGVPVRLNQAPLPSGSGSYGELPGTETWGNTVLALQDTTPGVAMVDLDQGAGDAVAGEDVNAVGDEFYQNFWPTLGRWNAAVKLKDFTIIFNPAETWG"}, {"id": null, "hits": [], "name": "KAI1851278.1", "ipg": null, "start": 318764, "end": 321038, "strand": 1, "sequence": "MGYRAQAILCCILALPVVASIANAQLIGNGSLRDEYDYIIVGGGPGGMTLANRLSENSSVTVLLIEAGPLHNYEKAIMIPRWQPLSALELQYQWELLTVPQTELLYRPVPLEQGRLLGGGSSINIMLMNLGAPAEFEAWADFGNPGWDWDGISPYYRKAEKYTPPSAEQLTEFNITYDEVCHGFDGQVSSGYSAWHYPQNSLWQEGLDTLGIKRAHDPLCDPLGSFFSPHALDHSNQSRVDARIAYFDPIFGKGGTPRANIDVIVNNMVTKLIMTNGTADGTIAVTGVEASFAASAHSARTTVNVTKEAIVSGGAIQTPKLLQLSGIGDATVLKSLGIDVVVDLPGVGANLQDHPGAFNVGAVGHGIPNEPEEWLNPVLDSEQGDLYYSNRTGRWTEAGDCLAFLPYNNVSSSEEVAAQVLASMDTATSLTYLPSDTHPEVAAGYAAQVDAIRGMTINGTTAGEELIWFGGGFEVVNVLMSPLSRGTVRPITKDPFVNPAVDPRYATHPADMDRLVDAQIFYRKLIATPQMQQIGLVDVTPGPLVQGRAALELYVRAVLTTAWHPVGTSAMLPRAMGGVVDPSLKVYGVENLRVVDASIMPILVSAHTMGTTYAIAEKAADIIKATWV"}, {"id": null, "hits": [], "name": "KAI1851283.1", "ipg": null, "start": 335751, "end": 337677, "strand": 1, "sequence": "MTGKSSPPPSDANTSGHEGFSQPEKANGVVGDASNEGTEEKSQSPSPKAVSQAAGPPAVSYPGPLMGSLFTISLLLAQFLVALDMSIITTAIPTISSEFHSVDQIGWYGSAFFLCLATFQAFWGRAYKYFSLKIAFLTCIGIFELGSLIAALSPTSAALIVGRAIQGVGGAGITSGCFTILAFITPPKRLHAIFGLSSTVWSLSSVLGPVLGGLFTQYLTWRWCFWINLPIGGAAFLVLLLLFKTPAHSRVAHATGKEIPSLFDIPGMVILVPSVVCLLLVLEEGGLTRPWNSGFSIGLIIGSILIAMIFAAWEWKQGEKAMLVPRILRRRTILVLALFNLTAQGGGFARTYNLPIYFQAGQGVSPSESGVRTLPTVLTTSIISFASSILVGKMGYYKVYLMVGAIFVTVGSGMIYTLVPESTAGEYIGYQVLAAIGSGLVIQLNVLVAQAISPRVDIAVTVAIVLFFQFLGGTIGVSAAINIMNNVIVTSLPNDNPRVTPATVLTAGAGSLRQAFPDPDDLSTVVGAYMNGLRAAWIWSIALSGIAFIISLGAEWKSVRQADVKKRNEAKAAAKAASP"}, {"id": null, "hits": [], "name": "KAI1851285.1", "ipg": null, "start": 343291, "end": 344873, "strand": 1, "sequence": "MARPKNVGIKGIEVYFPNQYVDQAELETYDGVSQGKYTVGLGQTRMSFCDDREDTYSLALTAVSFLLRKYNIDPSSIGRLEVGTETILDKSKSVKSVLMQLFEGHNTNIEGADTYNACYGGTNALFNAVNWIESSAWDGRDAIVVAADIAAYDTDRAKPTGGAGSVAMLIGINAPLKIEPGLRGNYMRHTYDFYKPDFSKEYPYVDGHLSLRCYGEALDGCYNAYLAREKVLSVNGTNGQTHDDGTENDAEFDSGKPASVESPADRFDYMCFHSPTCKTVMKSYARLYFNDFLADPTSAMFKDVPPELKDTANEAEINRHFLPLTKKRFGQRVQPATHLPSQCGNMYTASLYSSLCSLLTFGTSTQLKGKTIGMFSYGSGLSSSMFSLKVVGSVEEMKSKLDLVARLEARKQASPEAYQEARNRRDFLYGKKGHLPTGSVEHLSKGTYYLAEVDEMYRRAYRVKG"}, {"id": null, "hits": [], "name": "KAI1851286.1", "ipg": null, "start": 346894, "end": 347642, "strand": 1, "sequence": "MKAPRHSSATAAVAPRSDGDLSCSSINLPVDGVLTLSDGQVIKLTADASFQPSCADALQAKPVIIGNTGVTIDQTVAPATGSSSTSSSSSGSGIQLSDFRDPFYASTFPQCYALAATTIIAYTLVIMLFIAPRSFLDGGVVVLGRRGFTNGPSNGVSIGGRPWLQKVAALTVAISLTIATADTFRVAEDQYADGIQNAQALQDEVLNGTQLKIIRLISDTFLWLAQAQTLIRLFPRQREKIIIKWTAFSLITLDVIFGALNSFLYDGPGNARPRNFTDAVPALSYLFQLSLGLLYAAWVIYYSLMKKRYAYFHPLMKNISLMAVLSIISLLVPVVFFILDISKPDFTGWGDYVRWVGAAAASVVVWEWVERIEALEREEKKDGILGREVFDGDEMMDASNSDLPWPRRRRTKKKDEDDNNNNDGGESGRGGSQQTSSTHGRGNMWPAMSSIASRYMSRSGSNLDTREQRANNAAPAASKSGPRLLQPPLWISRPPPAATPISRTDTASADSTVYAVRYQPLTETTSRTTDDRLGRPVSRSNSRASSHPRERSPSPSARAEAIPPSSKPDEDDAKPSRWRSLTKFRPGVNGPPAEVAPHTNKPSAPRREYENRGWMDIRERMEDFAATQAERIREKMRPTPDTESLEVVVIPPPPRRGAALAQLMEEEQQPQAGAPSAPAAGGSTATGSSNASRAVPFPTIDTRAYSNTSNMSGPTLSPTQRNDTFPLTSARRDSAVSPTSPRVRNPAGERSNASPVSPLSPSAPRRPVDDIFGGGTAPS"}], "score": 7.5207, "start": 321371, "end": 342642, "number": 61}]}, {"accession": "JAFIMQ010000018.1", "subjects": [{"id": null, "hits": [{"query": "QBK15042.1", "subject": "KAI1848933.1", "identity": 42.136, "coverage": 97.33727810650888, "evalue": 3.76e-71, "bitscore": 235.0}], "name": "KAI1848933.1", "ipg": "540716719", "start": 466359, "end": 467474, "strand": 1, "sequence": null}], "clusters": []}, {"accession": "JAFIMQ010000094.1", "subjects": [{"id": null, "hits": [{"query": "QBK15043.1", "subject": "KAI1841187.1", "identity": 48.235, "coverage": 96.22641509433963, "evalue": 1.02e-80, "bitscore": 254.0}], "name": "KAI1841187.1", "ipg": "540708663", "start": 856, "end": 1648, "strand": -1, "sequence": null}], "clusters": []}]}, {"name": "Neoarthrinium moseri", "strain": "TUCIM 5799", "scaffolds": [{"accession": "JAFIMR010000051.1", "subjects": [{"id": null, "hits": [{"query": "QBK15039.1", "subject": "KAI1855117.1", "identity": 33.061, "coverage": 90.33613445378151, "evalue": 2.71e-51, "bitscore": 192.0}], "name": "KAI1855117.1", "ipg": "540722297", "start": 197701, "end": 199233, "strand": 1, "sequence": null}, {"id": null, "hits": [{"query": "QBK15041.1", "subject": "KAI1855115.1", "identity": 56.836, "coverage": 99.88610478359908, "evalue": 0.0, "bitscore": 985.0}], "name": "KAI1855115.1", "ipg": "540718777", "start": 189461, "end": 192023, "strand": -1, "sequence": null}, {"id": null, "hits": [{"query": "QBK15042.1", "subject": "KAI1855118.1", "identity": 64.286, "coverage": 98.22485207100591, "evalue": 2.96e-145, "bitscore": 424.0}], "name": "KAI1855118.1", "ipg": "540718845", "start": 199483, "end": 200509, "strand": -1, "sequence": null}, {"id": null, "hits": [{"query": "QBK15043.1", "subject": "KAI1855119.1", "identity": 71.595, "coverage": 96.60377358490567, "evalue": 3.95e-131, "bitscore": 382.0}], "name": "KAI1855119.1", "ipg": "540718833", "start": 201085, "end": 201895, "strand": 1, "sequence": null}, {"id": null, "hits": [{"query": "QBK15044.1", "subject": "KAI1855120.1", "identity": 60.107, "coverage": 99.5361422497101, "evalue": 0.0, "bitscore": 3228.0}], "name": "KAI1855120.1", "ipg": "540722301", "start": 202842, "end": 210732, "strand": 1, "sequence": null}], "clusters": [{"indices": [1, 0, 2, 3, 4], "subjects": [], "intermediate_genes": [{"id": null, "hits": [], "name": "KAI1855113.1", "ipg": null, "start": 184461, "end": 185191, "strand": -1, "sequence": "MAYPLQFAYRTQKAIGVTDAAPVYEPVPGFVKPEGNLRSCVYSPCGRYLAWATNETVAVVDASAGHVITAVPVVQIYEVAFSPRGTYFSTWERPSKDENGDATKNLKIWRTVEELPEGAEKQPIGRFVQKSQAGWNLQYTSDEKFCARSVTNEVQFYESHDLTTVWNKLRVEGVTDFALAPGTSHNVAVFVPERKGQPAAVKVFNVPQFHSPISQKTFFKGDKVQMKWNSVGSSLIVLAQTDVDKSNKSYYGETTLYLLYANGGFDARITLDKEGPIHDVTWSPNGKEFGVIYGYMPAKTTIFNQRAVAMHSFQLAPRNTIIFSPTGRFVLVAGFGNLAGQIDVYDMDKDFRKICTIESGNPSVCQWSPDSRYIMTATTSPRLRVDNGVKLWHVGGSIMYNEDMVELYNVSWRPCLPENLPAGDPLNPVPVPHASAVAYLGTVKTPSKPVGAYRPPGARGMSTPLHFRREDEGGAAHVVSNGTPNVGPNGFGRQRRQVPGAELMESGPRAVPGAAPAVPGAEADDNLSKAAAKNKKKRNNKKNKTGENGDANNAGGLAPPAGDQGPGSGNEGRSPERRGNRANNSNNHQHNRSRSRNNMHGGNNPGRNRSNTQRNGEGYQVRDGGAPLNPQAPVHTPAQQVPVINETPLSPGGQNPMAKKLRSLQKKVRAIEDLEMRLAGGEKLEDTQIKKIQTKGSVLKELEAMERQGI"}, {"id": null, "hits": [], "name": "KAI1855114.1", "ipg": null, "start": 187230, "end": 188812, "strand": -1, "sequence": "MARPKNVGIKGIEVYFPNQYVDQAELETYDGVSQGKYTVGLGQTRMSFCDDREDTYSLALTAVSFLLRKYNIDPSSIGRLEVGTETILDKSKSVKSVLMQLFEGHNTNIEGADTYNACYGGTNALFNAVNWIESSAWDGRDAIVVAADIAAYDTDRAKPTGGAGSVAMLIGPNAPLKIEPGLRGNYMRHTYDFYKPDFSKEYPYVDGHLSLRCYGEALDGCYNAYLAREKVLSVNGTNGQTHDDGTENDAEFDSGKPASVESPADRFDYMCFHSPTCKTVMKSYARLYFNDFLADPTSAMFKDVPPELKDTANEAEINRHFLPLTKKRFGQRVQPATHLPSQCGNMYTASLYSSLCSLLTFGTSTQLKGKTIGMFSYGSGLSSSMFSLKVVGSVEEMKSKLDLVARLEARKQASPEAYQEARNRRDFLYGKKGHLPTGSVEHLSKGTYYLAEVDEMYRRAYRVKG"}, {"id": null, "hits": [], "name": "KAI1855116.1", "ipg": null, "start": 194426, "end": 196352, "strand": -1, "sequence": "MTGKSSPPPSDANTSGHEGFSQPEKANGVVGDASNEGTEEKSQSPSPKAVSQAAGPPAVSYPGPLMGSLFTISLLLAQFLVALDMSIITTAIPTISSEFHSVDQIGWYGSAFFLCLATFQAFWGRAYKYFSLKIAFLTCIGIFELGSLIAALSPTSAALIVGRAIQGVGGAGITSGCFTILAFITPPKRLHAIFGLSSTVWSLSSVLGPVLGGLFTQYLTWRWCFWINLPIGGAAFLVLLLLFKTPAHSRVAHATGKEIPSLFDIPGMVILVPSVVCLLLVLEEGGLTRPWNSGFSIGLIIGSILIAMIFAAWEWKQGEKAMLVPRILRRRTILVLALFNLTAQGGGFARTYNLPIYFQAGQGVSPSESGVRTLPTVLTTSIISFASSILVGKMGYYKVYLMVGAIFVTVGSGMIYTLVPESTAGEYIGYQVLAAIGSGLVIQLNVLVAQAISPRVDIAVTVAIVLFFQFLGGTIGVSAAINIMNNVIVTSLPNDNPRVTPATVLTAGAGSLRQAFPDPDDLSTVVGAYMNGLRAAWIWSIALSGIAFIISLGAEWKSVRQADVKKRNEAKAAAKAASP"}, {"id": null, "hits": [], "name": "KAI1855121.1", "ipg": null, "start": 211062, "end": 213336, "strand": -1, "sequence": "MGYRAQAILCCILALPVVASIANAQLIGNGSLRDEYDYIIVGGGPGGMTLANRLSENSSVTVLLIEAGPLHNYEKAIMIPRWQPLSALELQYQWELLTVPQTELLYRPVPLEQGRLLGGGSSINIMLMNLGAPAEFEAWADFGNPGWDWDGISPYYRKAEKYTPPSAEQLTECNITYDEVCHGFDGQVSSGYSAWHYPQNSLWQEGLDTLGIKRAHDPLCDPLGSFFSPHALDHSNQSRVDARIAYFDPIFGKGGTPRANIDVIVNNMVTKLIMTNGTADGTIAVTGVEASFAASAHSARTTVNVTKEAIVSGGAIQTPKLLQLSGIGDATVLKSLGIDVVVDLPGVGANLQDHPGAFNVGAVGHGIPNEPEEWLNPVLDSEQGDLYYSNRTGRWTEAGDCLAFLPYNNVSSSEEVAAQVLASMDTATSLTYLPSDTHPEVAAGYAAQVDAIRGMTINGTTAGEELIWFGGGFEVVNVLMSPLSRGTVRPITKDPFVNPAVDPRYATHPADMDRLVDAQIFYRKLIATPQMQQIGLVDVTPGPLVQGRAALELYVRAVLTTAWHPVGTSAMLPRAMGGVVDPSLKVYGVENLRVVDASIMPILVSAHTMGTTYAIAEKAADIIKATWV"}, {"id": null, "hits": [], "name": "KAI1855122.1", "ipg": null, "start": 214632, "end": 215556, "strand": 1, "sequence": "MLFGSFSWALLSSLVTKTVANGSGGCWTNNCTDPIELVPAPWTLHGTGWAIPLPAALSLPEKTYSPLERQQGSKATAGLYTGIFGAIQMIRYTDTPVGPYDEFVLIPGAFTYSGPYLGLPQTDLRVSRMYVSQKYTCYNGRANWNIPKHLASFNWTDNADGSTTLKLYPHDTTGDESEAYPADKPFFQAIIYPDVSPDLSVNFSSPLIPEGVPVRLNQAPLPSGSGSYGELPGTETWGNTVLALQDTTPGVAMVDLDQGAGDAVAGEDVNAVGDEFYQNFWPTLGRWNAAVKLKDFTIIFNPAETWG"}], "score": 7.5211, "start": 189461, "end": 210732, "number": 62}]}, {"accession": "JAFIMR010000002.1", "subjects": [{"id": null, "hits": [{"query": "QBK15042.1", "subject": "KAI1881024.1", "identity": 42.136, "coverage": 97.33727810650888, "evalue": 3.76e-71, "bitscore": 235.0}], "name": "KAI1881024.1", "ipg": "540716719", "start": 1740257, "end": 1741372, "strand": 1, "sequence": null}], "clusters": []}, {"accession": "JAFIMR010000064.1", "subjects": [{"id": null, "hits": [{"query": "QBK15043.1", "subject": "KAI1851788.1", "identity": 48.235, "coverage": 96.22641509433963, "evalue": 1.29e-80, "bitscore": 254.0}], "name": "KAI1851788.1", "ipg": "540719336", "start": 885, "end": 1677, "strand": -1, "sequence": null}], "clusters": []}]}, {"name": "Nemania serpens", "strain": "AZ0576", "scaffolds": [{"accession": "MU396706.1", "subjects": [{"id": null, "hits": [{"query": "QBK15039.1", "subject": "KAI1198870.1", "identity": 34.029, "coverage": 96.21848739495799, "evalue": 1.73e-55, "bitscore": 204.0}], "name": "KAI1198870.1", "ipg": "534709084", "start": 34482, "end": 35943, "strand": 1, "sequence": null}, {"id": null, "hits": [{"query": "QBK15040.1", "subject": "KAI1198875.1", "identity": 34.434, "coverage": 99.06542056074767, "evalue": 4.11e-30, "bitscore": 121.0}], "name": "KAI1198875.1", "ipg": "534709115", "start": 45325, "end": 45940, "strand": -1, "sequence": null}, {"id": null, "hits": [{"query": "QBK15041.1", "subject": "KAI1198876.1", "identity": 62.028, "coverage": 55.922551252847384, "evalue": 0.0, "bitscore": 668.0}], "name": "KAI1198876.1", "ipg": "534709104", "start": 46817, "end": 49160, "strand": 1, "sequence": null}, {"id": null, "hits": [{"query": "QBK15042.1", "subject": "KAI1198877.1", "identity": 45.588, "coverage": 99.70414201183432, "evalue": 1.71e-91, "bitscore": 287.0}], "name": "KAI1198877.1", "ipg": "534709135", "start": 50510, "end": 51506, "strand": 1, "sequence": null}], "clusters": [{"indices": [0, 1, 2, 3], "subjects": [], "intermediate_genes": [{"id": null, "hits": [], "name": "KAI1198868.1", "ipg": null, "start": 29482, "end": 29511, "strand": 1, "sequence": "MQSPAESSGSPTSPQASHQIDKFRDTSSLEDLQTDEQRLVLDTVAQVRKCGLEGVLSLPQLVVCGDQSAGKSSTLEALTEIPFPRNDNLCTRFATEISLRRGPSDTLTIRVIPDDARPPKEKESIKAFVEFITDFSELPRVMDRAMVVMGIVNEDGPDTPAPMQAFARDILSIEIEGPSRPQLTLVDIPGLIHTSTKGVSDTDVALVAEITEHYISQPRTICLAVISAANDVANQTILTKVRRVDPQGDRTLGIITKPDMPPSGSGSQNAFLELARNENVFLKLGWHVLRNRKFEESANSLLERNQAEATFFRASNFKTLPKDCVGIDTLRTRLSVLLFEHVKQELPKLRQDLEEALREAQEERDLLGAPRSSSEECRAYLAQLSLNYYDICRAAVNGFYEGSFFHFDSYEEFSSKSNTAVARLRAVIQQLNTDFAKTFRVRDHKFQVDTSDEPPTRRTSTQRDDDGPIQLSKAEAIEWVRKALVRTRGKELVGNFNPLLVGELFWEQSSGWKQLAVDHIEEVSCACETFLGIVLDAKAPKEVKSRLFSSKISDALKGRRQAAYRELDLILKDSRSFPINYNHYYTDTIFKRRQERNEASLAQALEFGTEHHKLPDCQSNHTSAEVDIQKVIASFAELADPDMENFSCEDALDCLYAIYKELQKTFVANITTQVIERHIVYGLEDIFSPLVVNSMLNVEVEAIASEPLPTRSLRDFLNDRIKKLEDGQETFRVMMGNTKK"}, {"id": null, "hits": [], "name": "KAI1198869.1", "ipg": null, "start": 31323, "end": 32826, "strand": 1, "sequence": "MLSKLLMLLSLYLLIIHQANAQAGTIPVGPLLACDLTTFSCPGVNGCCPIAGCCGSGCCALGYTCINEGTSEESCCPASDSTKCGTIASPSSSGSGPGSGSHTCTGISNCRDSSTGQTWTCLLGQTCGFSYRGCNPCPYIGGGGSSPSPTSSSSFNNPTTSPGGPSSSSTPDASGSSTPSSSSSPGASGSPTPSAGHRSQEVNAALYWLVAVGLGFACLL"}, {"id": null, "hits": [], "name": "KAI1198871.1", "ipg": null, "start": 36221, "end": 36799, "strand": -1, "sequence": "MKLFNCFGFIVATVFFTGVTAIQKPSLNYLCTINITTSAGISIGSIPAGTILTIPITGGIFAGPKLNGKVASGGLDHSITAANGIFSPDGRLILQTEDGANIWFRDWGFAPFVYASFETGFAAYEWLNSVVAVGQVAQTSTGASLTIYQLGSNPVASSTIASQSIEEIIMVG"}, {"id": null, "hits": [], "name": "KAI1198872.1", "ipg": null, "start": 37296, "end": 39582, "strand": 1, "sequence": "MADDRSPQMPPNTSGNETAESAGEKTDQTPAATATPVPQITYPNALLSTLINFALLLALFLVALDITIISTAIPTITAEFQSVDQIGWYGSAFFLCLATFQAFWGKAYKYFPLKIVFLICIGIFELGSLIAALSPNSTSLIVGRAIQGVGGAGVTGGCYTLLFFTTSPQYLPILVGLSSSVWSVSSVLGPLLGGFFTQYVTWRWCFWVNLPIGGTTFLLILLFFKTPPHSRVAHTNLREALFIFDIPGMAILIGAMVALLLVLEEGGVTVAWNSSLIIGLLVGFGVLIIILAGVEWFQGERAMVVPRIMKRRSILALALFNLTAQGAGFARTYNLPIYFQAVQGVSASESGIRTLPTVLTTSVFSFLSSVALGRLGYYQAFLCVGAVFLTVGSGLIYTLGPNSSIGEYVGYQVVAAAGSGLVIQINVMVAQAFSARADVSVTVAIVLFWQFIGGTIGVSAAQNIMNNIIISSLPTGNPNVTPAKVLGVGANDLRGAFPNPVDLNAVVSAYVRGLEAAWIWGIALSGLAFIVSLGAEWKSVRAEDVKKRAERKAAALAAEA"}, {"id": null, "hits": [], "name": "KAI1198873.1", "ipg": null, "start": 40245, "end": 41711, "strand": 1, "sequence": "MASSPLTTLAEKLLEKVKILDAHNERNGLPPASFESESFVDAPLDIEETRRAAIDLSQDIKRLAQGPRDLILESLNLFNDLANFQFVYHHNVPQYVPVHSAVSYTQLAADSGLDEVLLRRMLRVAMMNRIFIETGDGRVKHSAASRILREEPDAMDTCGFLLEEMFPSAAKMVAAMRKYPSSGEPNETAFNVAFNTSRPFYLELDTEKERSRRFGAAMVWMSRSGRFSHDQLARGFDWARLDHDQTTVVDVGGGHGAVSIHIAKATSKVRFVVQDLPITVSDGARLLPLELKERVSFMPHDFFSEQPVKGADVYFFRYILHNWSDKYAEPILKALIPALKDGSIILCCEFLPGDISTTTWSNKQPYNMDMIQAIGWNSLERTSSDWEKLFKSVDGRLQYLGTRTPSGCSVSFIEARFCAG"}, {"id": null, "hits": [], "name": "KAI1198874.1", "ipg": null, "start": 42009, "end": 44091, "strand": -1, "sequence": "MLLRSVISWRCCSVRQFSRQFSGGRLQRFEDIFDAACSAREIPGVALLAYDKNSSLSYSKAFGMRSLQAPLNRERLDVDSTMYIASCTKLLTSVAAMQCVERNLITLDEDVRPILHELQDIDIINKVRGHSDEISMRKNASPITLRQLLTHTSGFSYEFNEPVIQSWRRQQPESLRRPPTSLRGRFLHPLVFEPGSSWSYGPSTDWAGVLVERLSGLNLQDYMSQHIWKPLSITSMTFFLSTRPDMQSRVAHMAWRRPNDNPSEPPSTVVHAEMQPVLNPDMEDCLGGGGIFASPADYLKVLRALLLASDASASDADPVPPAQLLRRSTVDAMLTPQLNEAGRKALQAISEIPKLNLMMGGMPTTTPKDWGLAGLLVMDDLPLWRRRGTMTWGGTPNLTWWVDREAGLCGLYAGQLMPLGDEKSVEMTQLFEREMYAQQT"}, {"id": null, "hits": [], "name": "KAI1198878.1", "ipg": null, "start": 52156, "end": 52600, "strand": -1, "sequence": "MSEESFHHYMSEKHAPLVRDALARHGITRYTMTHFTSETRALTAQVMDTQFVQGAGYDMITQIQFADIQCFVDFRNDPYYKERVMQDHDVFTDPARVYMSVGWVEDHIVDGKVL"}, {"id": null, "hits": [], "name": "KAI1198879.1", "ipg": null, "start": 53033, "end": 56506, "strand": 1, "sequence": "MATLPSLVTFGPLTPWPNQDQILQLQKEFYRKATLFGPLIEAVRDLNSLWSKMVDEDPALQAVDGRAAARKLEGLLLSGAVNEYTRDEKGNILIMPITILSQVVQYLSFLEHSEAADHKAVLESIAAGGGVQGLCAGLLSAHAMASATTIEDVVALAGTSLRLAFCVGAYVDADQVGNDGNADNASLAVRWKEPTNLGHIEEVLLHHPNAYIAVTRDERDITINTPTAGAAMLQQELSQIGVSFLDIGLSGRYHTSRHADVPLKIIKACQGRLDPRFGRRELVRSNFDGQLIPSQSAVRNVLESILVHHANWYQTISMSTQSLKATVDSFILSIGGDTATQSIAKATRIVRIKTVMSAESLRDLLFKATSSAPKSVNDLYPADAVAVIGMACKFPGADSIDEFWSLLSEGRSMLEQIPRERFDRDNLPRSPRGLRFWGNFVNDIESFDHKFFKKSAREAASMDPQQRLLLQVAYQALESSGYFSGLPKPQDIGCYLGSCATDYDGNVASHPPTAYSTTGTLRAFLSGRLSHYFGWSGPSLVFDTACSSSAVAIDAACRALKGGEISQAVAGGVTLITTPYLHENLSAAHFLSPSGATKPFDADADGYCRGEGVGLVVLKRLSEALNDNDNVLGVLAGSGVNQNSNCVSITVPHSPSQTNLYQRVVSQAGINPQDITFVEAHGTGTPVGDPIEMESIREVFGGPGRSTELFVSSVKGNIGHLEAASGVAALIKAILQMEYRTACIQASFKKLNPRIPSLEADHLRIPTANSALPLHTLSACVNNYGAAGSNAALILLEAPKRQSQQRKPLGQNNLVSPAKLPIQIAAASEASLIRYCELLDDFCQKSSSSLTAIQKAEFLKGVAFSLARQQNQELAYMLTMTTPVDLDQFRTSLKEIRLAKDGIKQRPQELPAVLCFGGQIGQHVGLSKRVWDQCSLLRLHLDSCDKVLRSMGYPGLYPDIFQTSPIADVVVLQSAVFATQYACAQTWLDSGLRVSALVGHSLGQLAALCVSGILSLQDGLKLVAGRASLMKKHWGSEPGTMISVEATAKDIEKLASNLTAIDSSHTYEVACYNGPSSQVIVSDAASADELEAELLRHSIRHKRLSVTHGFHSRFTEPMLSQLKSLASSLTLNKAIIPVETCTDGTSWDENPTPALIAAHTRDPVYFGQAIQRLQDRLGPCTFLEAGSASSVVTMARRASTPSLSMSSNFVSMDLSKDTSFENLVDTTVKLWDFGHRTQFWGFSQLQAHEYQTLRLPPYSFEKQRHWLELKTHHATTERPEQDRAGSLPPPPSVLIQFSGTKSGIHNFSIDPRSEEFRTLVHGHTVLGNAECPPSLYVELASRAVKQLVETQAAGLISIQDLRIGTPLGLSIDYKIDLQVQRLNDLWHFNITSIPSSSSGGNSTSSSLVHATGFAALRLSSHSLLDEFARFQRLTNPEAFAAVVDDPDGTSVKGVMVYSILSQTVNYADFYRNVKSVASNGMKVIGTVLPQTNTPSQLNDSIVQPHILDSFFQIASLHANYMDLPLGGHTSRLSTVERIQYGSDYYQIDAIKTPENLGWDVVCLGSTNNEDLYYDIYVYDRAFGRLVLLLLGCRYSQVRPASQRQMPMSAGPDIMKPQPDFPNGSQSIQAVSLLDSLQRTSSDIPPSTAPRTTAQSSLPAKSRKSGIYEDVSTILENIAELKKGEIKGNMFLEDLGVDSLMMIEVVSEIESFYDVELGIEELEQLTDFNSLIQYLHDLGCGGGNSDTGESSSDISSPSNGVSTRSPLSTVNTSPVLASSGGPSGSLITEKLSKVTAKILGLEPDELSPLSVLNEIGLTPELRTKLAREIQGQIHIDLEEEKLNHATTFSALLEIVLQSECSDIPAEAATSLDEEPAGYSLNQVNGKAEGGPQRIFETLRFDFDKYAAKTDFKNFWKSVYPDQARLVEAYIIDAFRELDCDIAGLACGQTLPPMNFLPRHSRLVSQLWKILAEAGVITMQPDGVYARTANRIDATPSADLFKQMLAKYPQHTSETSLLNVTGSCLSKCLTGKKDPLQLLFANKANRAIMADVYDKAPMCQATTQLLADFLGRSYSGRAIKILEVGAGTGGTARYLVDFLTRQGIEFEYTFTDISASLVNQARKLFSRYSTMKFMTLDCDAAPPPELRKTMDVVIATNCIHATKNATSAATNVASLLREDGVFCLVEFTKGLYWFDLVYGLLDGWWAFSDGRQHALANEQFWDQSLRTAGFKDVSWSGSDESSEESHTMRLICGFLVGPQNRSEEILTPTMIKRAGLPVETLVWKRVGSLELKADVYYPKTPDEHGKRRPVALMVHGGGHLLFGRQDIPMKHVRTLLQRGFLPVSTDYRLCPELNLFDGPVTDCRDALRWARETLPSIRLSEPSVTIDPSRLIALGWSSGGHLAMTMGYTAKPEGIKPPDVILPFYSPSDLEDEFWYKPNYVDASVEEPTEIWGELDAVQEEPIVEYAPINEKRAMALSLTLKDDRARLILHMNWKAQGIQLLIQGLPHKSKVPAGDKTDWKNLPMPPVEKIRKCSPYWQILQGNYRTPTFMVHGNNDDWLPYHMTEKTIAALKKQGVTCGILIPDQCGHAFDLFPRGPRGDQLGLGWAAIENAYNFACDQLRMS"}], "score": 7.128, "start": 34482, "end": 51506, "number": 63}]}, {"accession": "MU396737.1", "subjects": [{"id": null, "hits": [{"query": "QBK15044.1", "subject": "KAI1196114.1", "identity": 53.745, "coverage": 98.22187862388867, "evalue": 0.0, "bitscore": 2785.0}], "name": "KAI1196114.1", "ipg": "534706430", "start": 43132, "end": 51699, "strand": 1, "sequence": null}], "clusters": []}, {"accession": "MU396679.1", "subjects": [{"id": null, "hits": [{"query": "QBK15044.1", "subject": "KAI1202710.1", "identity": 45.017, "coverage": 99.57479706223424, "evalue": 0.0, "bitscore": 2255.0}], "name": "KAI1202710.1", "ipg": "534712975", "start": 33473, "end": 41694, "strand": 1, "sequence": null}], "clusters": []}, {"accession": "MU396824.1", "subjects": [{"id": null, "hits": [{"query": "QBK15046.1", "subject": "KAI1192773.1", "identity": 42.857, "coverage": 97.40259740259741, "evalue": 5.58e-77, "bitscore": 248.0}], "name": "KAI1192773.1", "ipg": "534703148", "start": 19762, "end": 20741, "strand": 1, "sequence": null}], "clusters": []}, {"accession": "MU396773.1", "subjects": [{"id": null, "hits": [{"query": "QBK15046.1", "subject": "KAI1194271.1", "identity": 42.345, "coverage": 99.35064935064936, "evalue": 4.17e-70, "bitscore": 230.0}], "name": "KAI1194271.1", "ipg": "534704577", "start": 107605, "end": 108547, "strand": 1, "sequence": null}, {"id": null, "hits": [{"query": "QBK15047.1", "subject": "KAI1194270.1", "identity": 40.798, "coverage": 99.23273657289002, "evalue": 0.0, "bitscore": 1747.0}], "name": "KAI1194270.1", "ipg": "534704487", "start": 99280, "end": 106788, "strand": -1, "sequence": null}], "clusters": []}, {"accession": "MU396713.1", "subjects": [{"id": null, "hits": [{"query": "QBK15046.1", "subject": "KAI1198125.1", "identity": 43.629, "coverage": 84.0909090909091, "evalue": 8.19e-67, "bitscore": 221.0}], "name": "KAI1198125.1", "ipg": "534708416", "start": 54780, "end": 55560, "strand": 1, "sequence": null}, {"id": null, "hits": [{"query": "QBK15047.1", "subject": "KAI1198124.1", "identity": 42.527, "coverage": 99.36061381074168, "evalue": 0.0, "bitscore": 1820.0}], "name": "KAI1198124.1", "ipg": "534708454", "start": 45265, "end": 53721, "strand": -1, "sequence": null}], "clusters": []}, {"accession": "MU396695.1", "subjects": [{"id": null, "hits": [{"query": "QBK15047.1", "subject": "KAI1200174.1", "identity": 43.661, "coverage": 99.23273657289002, "evalue": 0.0, "bitscore": 1996.0}], "name": "KAI1200174.1", "ipg": "534710416", "start": 233752, "end": 241997, "strand": 1, "sequence": null}], "clusters": []}, {"accession": "MU396677.1", "subjects": [{"id": null, "hits": [{"query": "QBK15047.1", "subject": "KAI1203257.1", "identity": 41.004, "coverage": 99.36061381074168, "evalue": 0.0, "bitscore": 1779.0}], "name": "KAI1203257.1", "ipg": "534713446", "start": 350556, "end": 358924, "strand": 1, "sequence": null}], "clusters": []}]}, {"name": "Nemania serpens", "strain": "CBS 679.86", "scaffolds": [{"accession": "MU391539.1", "subjects": [{"id": null, "hits": [{"query": "QBK15042.1", "subject": "KAI1166260.1", "identity": 39.329, "coverage": 96.44970414201184, "evalue": 2.97e-67, "bitscore": 225.0}], "name": "KAI1166260.1", "ipg": "534676612", "start": 531310, "end": 532384, "strand": 1, "sequence": null}], "clusters": []}, {"accession": "MU391534.1", "subjects": [{"id": null, "hits": [{"query": "QBK15044.1", "subject": "KAI1167063.1", "identity": 44.818, "coverage": 99.57479706223424, "evalue": 0.0, "bitscore": 2239.0}], "name": "KAI1167063.1", "ipg": "534677466", "start": 285734, "end": 293902, "strand": -1, "sequence": null}], "clusters": []}, {"accession": "MU391597.1", "subjects": [{"id": null, "hits": [{"query": "QBK15044.1", "subject": "KAI1160776.1", "identity": 43.123, "coverage": 99.49748743718592, "evalue": 0.0, "bitscore": 2129.0}], "name": "KAI1160776.1", "ipg": "534671269", "start": 172440, "end": 180485, "strand": 1, "sequence": null}], "clusters": []}, {"accession": "MU391599.1", "subjects": [{"id": null, "hits": [{"query": "QBK15046.1", "subject": "KAI1160685.1", "identity": 44.444, "coverage": 95.77922077922078, "evalue": 3.26e-74, "bitscore": 241.0}], "name": "KAI1160685.1", "ipg": "534671085", "start": 199684, "end": 200770, "strand": -1, "sequence": null}, {"id": null, "hits": [{"query": "QBK15047.1", "subject": "KAI1160686.1", "identity": 40.813, "coverage": 99.10485933503837, "evalue": 0.0, "bitscore": 1747.0}], "name": "KAI1160686.1", "ipg": "534671102", "start": 201755, "end": 209335, "strand": 1, "sequence": null}], "clusters": []}, {"accession": "MU391561.1", "subjects": [{"id": null, "hits": [{"query": "QBK15046.1", "subject": "KAI1163547.1", "identity": 42.02, "coverage": 99.35064935064936, "evalue": 2.31e-69, "bitscore": 228.0}], "name": "KAI1163547.1", "ipg": "534673909", "start": 88505, "end": 89447, "strand": -1, "sequence": null}, {"id": null, "hits": [{"query": "QBK15047.1", "subject": "KAI1163548.1", "identity": 41.352, "coverage": 99.23273657289002, "evalue": 0.0, "bitscore": 1760.0}], "name": "KAI1163548.1", "ipg": "534673903", "start": 90266, "end": 97773, "strand": 1, "sequence": null}], "clusters": []}, {"accession": "MU391645.1", "subjects": [{"id": null, "hits": [{"query": "QBK15046.1", "subject": "KAI1158622.1", "identity": 37.742, "coverage": 99.35064935064936, "evalue": 4.2e-61, "bitscore": 207.0}], "name": "KAI1158622.1", "ipg": "534669136", "start": 52215, "end": 53133, "strand": 1, "sequence": null}], "clusters": []}, {"accession": "MU391558.1", "subjects": [{"id": null, "hits": [{"query": "QBK15047.1", "subject": "KAI1163866.1", "identity": 41.52, "coverage": 99.31798806479112, "evalue": 0.0, "bitscore": 1788.0}], "name": "KAI1163866.1", "ipg": "534674273", "start": 73864, "end": 81728, "strand": 1, "sequence": null}], "clusters": []}, {"accession": "MU391576.1", "subjects": [{"id": null, "hits": [{"query": "QBK15048.1", "subject": "KAI1162261.1", "identity": 42.627, "coverage": 99.08675799086758, "evalue": 2.24e-123, "bitscore": 378.0}], "name": "KAI1162261.1", "ipg": "534672699", "start": 271065, "end": 272865, "strand": 1, "sequence": null}], "clusters": []}]}, {"name": "Nemania serpens", "strain": "AK0226", "scaffolds": [{"accession": "MU390892.1", "subjects": [{"id": null, "hits": [{"query": "QBK15044.1", "subject": "KAI1187676.1", "identity": 44.979, "coverage": 99.57479706223424, "evalue": 0.0, "bitscore": 2248.0}], "name": "KAI1187676.1", "ipg": "534698001", "start": 142018, "end": 150169, "strand": -1, "sequence": null}], "clusters": []}, {"accession": "MU390844.1", "subjects": [{"id": null, "hits": [{"query": "QBK15046.1", "subject": "KAI1190758.1", "identity": 42.345, "coverage": 99.35064935064936, "evalue": 4.78e-69, "bitscore": 228.0}], "name": "KAI1190758.1", "ipg": "534701103", "start": 194278, "end": 195223, "strand": 1, "sequence": null}], "clusters": []}, {"accession": "MU391105.1", "subjects": [{"id": null, "hits": [{"query": "QBK15046.1", "subject": "KAI1182445.1", "identity": 37.705, "coverage": 98.05194805194806, "evalue": 6.72e-60, "bitscore": 204.0}], "name": "KAI1182445.1", "ipg": "534692825", "start": 10245, "end": 11375, "strand": -1, "sequence": null}], "clusters": []}, {"accession": "MU391041.1", "subjects": [{"id": null, "hits": [{"query": "QBK15047.1", "subject": "KAI1183351.1", "identity": 41.285, "coverage": 99.31798806479112, "evalue": 0.0, "bitscore": 1847.0}], "name": "KAI1183351.1", "ipg": "534693672", "start": 47506, "end": 55433, "strand": 1, "sequence": null}], "clusters": []}]}, {"name": "Talaromyces atroroseus", "strain": "IBT 11181", "scaffolds": [{"accession": "NW_017971438.1", "subjects": [{"id": null, "hits": [{"query": "QBK15039.1", "subject": "XP_020119637.1", "identity": 31.34, "coverage": 95.7983193277311, "evalue": 5.71e-46, "bitscore": 177.0}], "name": "XP_020119637.1", "ipg": "132688115", "start": 65803, "end": 67192, "strand": -1, "sequence": null}, {"id": null, "hits": [{"query": "QBK15041.1", "subject": "XP_020119653.1", "identity": 59.619, "coverage": 53.87243735763098, "evalue": 0.0, "bitscore": 605.0}, {"query": "QBK15042.1", "subject": "XP_020119653.1", "identity": 46.087, "coverage": 99.70414201183432, "evalue": 1.09e-86, "bitscore": 295.0}], "name": "XP_020119653.1", "ipg": "132688194", "start": 49439, "end": 53221, "strand": -1, "sequence": null}, {"id": null, "hits": [{"query": "QBK15045.1", "subject": "XP_020119421.1", "identity": 35.55, "coverage": 95.28936742934052, "evalue": 2.21e-139, "bitscore": 446.0}], "name": "XP_020119421.1", "ipg": "132687946", "start": 307658, "end": 310714, "strand": 1, "sequence": null}], "clusters": []}, {"accession": "XM_020267818.1", "subjects": [{"id": null, "hits": [{"query": "QBK15039.1", "subject": "XP_020119637.1", "identity": 31.34, "coverage": 95.7983193277311, "evalue": 5.71e-46, "bitscore": 177.0}], "name": "XP_020119637.1", "ipg": "132688115", "start": 0, "end": 1389, "strand": 1, "sequence": null}], "clusters": []}, {"accession": "LFMY01000007.1", "subjects": [{"id": null, "hits": [{"query": "QBK15039.1", "subject": "OKL59516.1", "identity": 31.34, "coverage": 95.7983193277311, "evalue": 5.71e-46, "bitscore": 177.0}], "name": "OKL59516.1", "ipg": "132688115", "start": 65803, "end": 67192, "strand": -1, "sequence": null}, {"id": null, "hits": [{"query": "QBK15041.1", "subject": "OKL59532.1", "identity": 59.619, "coverage": 53.87243735763098, "evalue": 0.0, "bitscore": 605.0}, {"query": "QBK15042.1", "subject": "OKL59532.1", "identity": 46.087, "coverage": 99.70414201183432, "evalue": 1.09e-86, "bitscore": 295.0}], "name": "OKL59532.1", "ipg": "132688194", "start": 49439, "end": 53221, "strand": -1, "sequence": null}, {"id": null, "hits": [{"query": "QBK15045.1", "subject": "OKL59300.1", "identity": 35.55, "coverage": 95.28936742934052, "evalue": 2.21e-139, "bitscore": 446.0}], "name": "OKL59300.1", "ipg": "132687946", "start": 307658, "end": 310714, "strand": 1, "sequence": null}], "clusters": []}, {"accession": "XM_020267785.1", "subjects": [{"id": null, "hits": [{"query": "QBK15041.1", "subject": "XP_020119653.1", "identity": 59.619, "coverage": 53.87243735763098, "evalue": 0.0, "bitscore": 605.0}, {"query": "QBK15042.1", "subject": "XP_020119653.1", "identity": 46.087, "coverage": 99.70414201183432, "evalue": 1.09e-86, "bitscore": 295.0}], "name": "XP_020119653.1", "ipg": "132688194", "start": 0, "end": 3600, "strand": 1, "sequence": null}], "clusters": []}, {"accession": "NW_017971451.1", "subjects": [{"id": null, "hits": [{"query": "QBK15043.1", "subject": "XP_020115616.1", "identity": 52.344, "coverage": 96.60377358490567, "evalue": 1.22e-92, "bitscore": 286.0}], "name": "XP_020115616.1", "ipg": "132684148", "start": 349845, "end": 350715, "strand": -1, "sequence": null}], "clusters": []}, {"accession": "XM_020264235.1", "subjects": [{"id": null, "hits": [{"query": "QBK15043.1", "subject": "XP_020115616.1", "identity": 52.344, "coverage": 96.60377358490567, "evalue": 1.22e-92, "bitscore": 286.0}], "name": "XP_020115616.1", "ipg": "132684148", "start": 0, "end": 870, "strand": 1, "sequence": null}], "clusters": []}, {"accession": "LFMY01000020.1", "subjects": [{"id": null, "hits": [{"query": "QBK15043.1", "subject": "OKL55495.1", "identity": 52.344, "coverage": 96.60377358490567, "evalue": 1.22e-92, "bitscore": 286.0}], "name": "OKL55495.1", "ipg": "132684148", "start": 349845, "end": 350715, "strand": -1, "sequence": null}], "clusters": []}, {"accession": "NW_017971440.1", "subjects": [{"id": null, "hits": [{"query": "QBK15044.1", "subject": "XP_020118635.1", "identity": 46.761, "coverage": 99.5361422497101, "evalue": 0.0, "bitscore": 2367.0}], "name": "XP_020118635.1", "ipg": "132687157", "start": 43487, "end": 51267, "strand": 1, "sequence": null}], "clusters": []}, {"accession": "XM_020268378.1", "subjects": [{"id": null, "hits": [{"query": "QBK15044.1", "subject": "XP_020118635.1", "identity": 46.761, "coverage": 99.5361422497101, "evalue": 0.0, "bitscore": 2367.0}], "name": "XP_020118635.1", "ipg": "132687157", "start": 0, "end": 7725, "strand": 1, "sequence": null}], "clusters": []}, {"accession": "LFMY01000009.1", "subjects": [{"id": null, "hits": [{"query": "QBK15044.1", "subject": "OKL58514.1", "identity": 46.761, "coverage": 99.5361422497101, "evalue": 0.0, "bitscore": 2367.0}], "name": "OKL58514.1", "ipg": "132687157", "start": 43487, "end": 51267, "strand": 1, "sequence": null}], "clusters": []}, {"accession": "XM_020267789.1", "subjects": [{"id": null, "hits": [{"query": "QBK15045.1", "subject": "XP_020119421.1", "identity": 35.55, "coverage": 95.28936742934052, "evalue": 2.21e-139, "bitscore": 446.0}], "name": "XP_020119421.1", "ipg": "132687946", "start": 0, "end": 2970, "strand": 1, "sequence": null}], "clusters": []}, {"accession": "NW_017971434.1", "subjects": [{"id": null, "hits": [{"query": "QBK15046.1", "subject": "XP_020122037.1", "identity": 36.334, "coverage": 99.67532467532467, "evalue": 1.33e-58, "bitscore": 201.0}], "name": "XP_020122037.1", "ipg": "132690659", "start": 364485, "end": 365403, "strand": 1, "sequence": null}], "clusters": []}, {"accession": "XM_020264283.1", "subjects": [{"id": null, "hits": [{"query": "QBK15046.1", "subject": "XP_020122037.1", "identity": 36.334, "coverage": 99.67532467532467, "evalue": 1.33e-58, "bitscore": 201.0}], "name": "XP_020122037.1", "ipg": "132690659", "start": 0, "end": 918, "strand": 1, "sequence": null}], "clusters": []}, {"accession": "LFMY01000003.1", "subjects": [{"id": null, "hits": [{"query": "QBK15046.1", "subject": "OKL61916.1", "identity": 36.334, "coverage": 99.67532467532467, "evalue": 1.33e-58, "bitscore": 201.0}], "name": "OKL61916.1", "ipg": "132690659", "start": 364485, "end": 365403, "strand": 1, "sequence": null}], "clusters": []}, {"accession": "NW_017971437.1", "subjects": [{"id": null, "hits": [{"query": "QBK15048.1", "subject": "XP_020120326.1", "identity": 47.597, "coverage": 98.40182648401826, "evalue": 3.68e-136, "bitscore": 411.0}], "name": "XP_020120326.1", "ipg": "132688884", "start": 1365484, "end": 1367338, "strand": -1, "sequence": null}], "clusters": []}, {"accession": "XM_020267256.1", "subjects": [{"id": null, "hits": [{"query": "QBK15048.1", "subject": "XP_020120326.1", "identity": 47.597, "coverage": 98.40182648401826, "evalue": 3.68e-136, "bitscore": 411.0}], "name": "XP_020120326.1", "ipg": "132688884", "start": 0, "end": 1503, "strand": 1, "sequence": null}], "clusters": []}, {"accession": "LFMY01000006.1", "subjects": [{"id": null, "hits": [{"query": "QBK15048.1", "subject": "OKL60205.1", "identity": 47.597, "coverage": 98.40182648401826, "evalue": 3.68e-136, "bitscore": 411.0}], "name": "OKL60205.1", "ipg": "132688884", "start": 1365484, "end": 1367338, "strand": -1, "sequence": null}], "clusters": []}, {"accession": "NW_017971436.1", "subjects": [{"id": null, "hits": [{"query": "QBK15048.1", "subject": "XP_020120545.1", "identity": 42.661, "coverage": 98.63013698630137, "evalue": 1.89e-118, "bitscore": 364.0}], "name": "XP_020120545.1", "ipg": "132689076", "start": 262404, "end": 263979, "strand": 1, "sequence": null}], "clusters": []}, {"accession": "XM_020266607.1", "subjects": [{"id": null, "hits": [{"query": "QBK15048.1", "subject": "XP_020120545.1", "identity": 42.661, "coverage": 98.63013698630137, "evalue": 1.89e-118, "bitscore": 364.0}], "name": "XP_020120545.1", "ipg": "132689076", "start": 0, "end": 1344, "strand": 1, "sequence": null}], "clusters": []}, {"accession": "LFMY01000005.1", "subjects": [{"id": null, "hits": [{"query": "QBK15048.1", "subject": "OKL60424.1", "identity": 42.661, "coverage": 98.63013698630137, "evalue": 1.89e-118, "bitscore": 364.0}], "name": "OKL60424.1", "ipg": "132689076", "start": 262404, "end": 263979, "strand": 1, "sequence": null}], "clusters": []}]}, {"name": "Coleophoma cylindrospora", "strain": "BP6252", "scaffolds": [{"accession": "PDLM01000013.1", "subjects": [{"id": null, "hits": [{"query": "QBK15039.1", "subject": "RDW63797.1", "identity": 36.994, "coverage": 69.9579831932773, "evalue": 3.06e-36, "bitscore": 149.0}], "name": "RDW63797.1", "ipg": "200163326", "start": 1597423, "end": 1598461, "strand": 1, "sequence": null}, {"id": null, "hits": [{"query": "QBK15042.1", "subject": "RDW63798.1", "identity": 65.0, "coverage": 100.0, "evalue": 6.42e-156, "bitscore": 451.0}], "name": "RDW63798.1", "ipg": "200163369", "start": 1598722, "end": 1599748, "strand": -1, "sequence": null}, {"id": null, "hits": [{"query": "QBK15043.1", "subject": "RDW63799.1", "identity": 65.283, "coverage": 99.62264150943396, "evalue": 1.3e-123, "bitscore": 363.0}], "name": "RDW63799.1", "ipg": "200163294", "start": 1600188, "end": 1601001, "strand": 1, "sequence": null}, {"id": null, "hits": [{"query": "QBK15044.1", "subject": "RDW63803.1", "identity": 64.559, "coverage": 99.5361422497101, "evalue": 0.0, "bitscore": 3473.0}], "name": "RDW63803.1", "ipg": "200163300", "start": 1607745, "end": 1615750, "strand": 1, "sequence": null}], "clusters": [{"indices": [0, 1, 2, 3], "subjects": [], "intermediate_genes": [{"id": null, "hits": [], "name": "RDW63796.1", "ipg": null, "start": 1594430, "end": 1595105, "strand": 1, "sequence": "MDGLQIATNFAFEGHSKDNHDGAESHLDDDDDDEDDEDEYDDDDLEENVSNNDNDDNESEFFPMDSRAFVTQELHSGSSNHGDMFPFGGTVPRVSSGFFSTISTSANDAVWDLPMPMNGQLSYGSGLIESESSSSIQPTPPSRGELAALPDRAMLDSRGEFDDLLDSEPNPSWAGISDELGHVSPSSLPSQTTLVLENVHPETLKSLMYILIETNTKMTMQRHQ"}, {"id": null, "hits": [], "name": "RDW63800.1", "ipg": null, "start": 1601547, "end": 1602969, "strand": -1, "sequence": "MEPTTTINERGSLHIINGNAIPTNGSIPLEQAVLQLKFHNETVNELQPVNGFAKDHIQATTEPEDIHSHNENVHELQLVNGFAKDHIQATAESGDIYYKVEEPKIEIIPEPQPDTHSTHSQDKPTQRDVSENGLTNGHGTSTLVSKLEAIDGASNLTATTSSLTNTFTPLAPFVPASTRLRQIIAHSPNILVCPGVYDGLSARIADAVGFKGIYMTGAGTTASCLGAADLGIAQLHDMRTNANMIANLRPGGSGPPLIADMDTGYGGPLIIARAVQAYVLAGVAGFHIEDQIAEKRCGHLQGKEVVDIETYIQRIKACVLSRARLRSDIVIIARTDANQSRGYAECITRLKRARDEGADMGILEGFVSKEQARQAVQDMAPWPLCLNSVENGVSPLISVAEAEEMGFKVMIFSFAALAPAYVAIKETFERLLNHGVTGTPKEITPKTIFQVCGLDEEAEIDAATGGKAFSKGV"}, {"id": null, "hits": [], "name": "RDW63801.1", "ipg": null, "start": 1603759, "end": 1604236, "strand": 1, "sequence": "MSRPQTLSGLTEREAIADTMYRVLIGLDHNDISMFNSAFAGNGDDALFIFRGKETKGRDNIKTQIVDVVGPMVTTHTLSNIRVDIKEGSKAAAFNSYVLAQHCPPGRGEEVDGPKWLATAEYFVDLVKDESDESWKIKKWVINVVWSQGDVSIMPKVS"}, {"id": null, "hits": [], "name": "RDW63802.1", "ipg": null, "start": 1605388, "end": 1607268, "strand": -1, "sequence": "MSSVTGAAAIASALEQLGVEVIFGLVGIPVVQIAEEAIALGIKFIAFRNEQAASYAATAYGYLTGKPGVCLVVGGPGVLHAMAGVGNSSANAFPLLLLAGSCESNQVNKGAFQELDAVALLAPWCKSTVRVSVETLSADIASAFRVSWYGRPGPSYVDLPANIIQGHIEENEQSRIVAPPPRPGPDPARILNVADLLHNAKAPLLVIGKGAAFARAESIIGQLVDYTQIPFLPTPMGKGVLPDSHPLNVASARSAALKEADVVLILGARLNWILHYGEAPKWKSGAKLVQVDISAEEIGRNNGDASAGIVGDINIVVAELLTILKAQEWIYASSSPYHKIISVSKEKNEAKARVAAEVRTEPMGYTQVFNIVKKTLNRLSSPEAGNIVYISEGANTMDISRSIFNLDHPRLRLDAGTHATMGVGLGYAIAAHAVYNPPDSEASHKKIVCIEGDSAFGFSMAEVETMARYSMDCLIFVINNGGIYHGDSSDAESWLRLQQNTIKGGDGQGLRSTSLGWEVGYEKMAEICGGQGYIVHTQEELENATVEGFHSKVPVVINVIIEAGQTKKLAVNIEANDPAGICVAKIFKANKVVTEEPKGIVAK"}, {"id": null, "hits": [], "name": "RDW63804.1", "ipg": null, "start": 1617164, "end": 1618681, "strand": 1, "sequence": "MSVSEKQLAPEQASSPSHHSESTTNELPQSEAGKEAIDEEAAVPKPAGPPPFKPPPGMAPADFPDGGLTAWAVCAGAWCCLFASFGWITCIGVFQTYYQEHQLKNYSPSEVAWIPSVEIFIMQMGAPFCGKVFDGYGPRYLLLFGTVVHVFGIMMASLGKTYYQIFLAQSVCSAMGAACLFYGGMNSVMTWFFKRRALASGIAASGSSLGGVIMPIMINKLLPQIGFGWTMRAIAFMFLGLLIFANITVKSRLSHTPRSWKMWDFIVPLKDPKFALLAVGSFFFFWGLFIPINFISLYGQKHGMSTNFAAYQIAILNAGSVVGRILPGWAGDHFGKFNVTIITCLLSVIFTLALWIPASTNASITAFAVLYGIVSGTFVSMISPLVAQISDIRQIGVRVGTCFMIVSLAALTGNPIAGALINADNGGYLGAQIFTGVVMTVGTILIASSRQMQAGAIFKKV"}, {"id": null, "hits": [], "name": "RDW63805.1", "ipg": null, "start": 1619372, "end": 1620750, "strand": -1, "sequence": "MSPSFAFLTPLEERIRLPPWYLPSFLLVGTLTTLAPLEYRILRTVVGGIALGTLVYNTPKYTTGGVSSDFVVGLFVSGITLKFWDFVYYRRAEEYAWRVPTLNPTLAPAKQNGSVLVTPNGTGNGESKRSDDCASNVELHGKFNSTWEKFRWSWGLWTTTRGVEWNWGVKDLMPVPPENLDRLITSPSTAIITKLGLKRGTNLSKYANLWISFFFSAMCHTFAQYLITRSEGGNILNWMSQAAVITFEDFVIDFAQYYGIKGSAWTRAFGYLWVGVWLSLYPSLPLGANTVLQIGGAYDPPGVIEPSALFPPRKTSDTLLKVAVDYGASWYCVQRGLTLINARNVDEVLAAVTGIVGAAALYFARD"}], "score": 6.4436, "start": 1597423, "end": 1615750, "number": 64}]}, {"accession": "PDLM01000011.1", "subjects": [{"id": null, "hits": [{"query": "QBK15042.1", "subject": "RDW66320.1", "identity": 46.269, "coverage": 97.63313609467455, "evalue": 3.3e-92, "bitscore": 289.0}], "name": "RDW66320.1", "ipg": "200165866", "start": 1123594, "end": 1124789, "strand": 1, "sequence": null}], "clusters": []}, {"accession": "PDLM01000018.1", "subjects": [{"id": null, "hits": [{"query": "QBK15045.1", "subject": "RDW58104.1", "identity": 37.781, "coverage": 97.1736204576043, "evalue": 2.31e-167, "bitscore": 514.0}], "name": "RDW58104.1", "ipg": "200157662", "start": 395107, "end": 397761, "strand": -1, "sequence": null}], "clusters": []}, {"accession": "PDLM01000001.1", "subjects": [{"id": null, "hits": [{"query": "QBK15046.1", "subject": "RDW89665.1", "identity": 45.066, "coverage": 98.7012987012987, "evalue": 2.93e-84, "bitscore": 266.0}], "name": "RDW89665.1", "ipg": "200189005", "start": 4992227, "end": 4993214, "strand": -1, "sequence": null}, {"id": null, "hits": [{"query": "QBK15047.1", "subject": "RDW89666.1", "identity": 41.447, "coverage": 99.57374254049446, "evalue": 0.0, "bitscore": 1840.0}], "name": "RDW89666.1", "ipg": "200189035", "start": 4994735, "end": 5002678, "strand": 1, "sequence": null}], "clusters": []}, {"accession": "PDLM01000004.1", "subjects": [{"id": null, "hits": [{"query": "QBK15046.1", "subject": "RDW79926.1", "identity": 44.482, "coverage": 97.07792207792207, "evalue": 4.88e-79, "bitscore": 253.0}], "name": "RDW79926.1", "ipg": "200179388", "start": 1743240, "end": 1744195, "strand": -1, "sequence": null}, {"id": null, "hits": [{"query": "QBK15047.1", "subject": "RDW79928.1", "identity": 43.005, "coverage": 92.07161125319693, "evalue": 0.0, "bitscore": 1769.0}], "name": "RDW79928.1", "ipg": "200179387", "start": 1746200, "end": 1753476, "strand": 1, "sequence": null}], "clusters": []}]}, {"name": "Ustulina deusta", "strain": "IL1129", "scaffolds": [{"accession": "JAJNNX010000011.1", "subjects": [{"id": null, "hits": [{"query": "QBK15039.1", "subject": "KAI3339598.1", "identity": 32.493, "coverage": 72.68907563025209, "evalue": 1.98e-34, "bitscore": 144.0}], "name": "KAI3339598.1", "ipg": "548623400", "start": 823242, "end": 824349, "strand": -1, "sequence": null}, {"id": null, "hits": [{"query": "QBK15040.1", "subject": "KAI3339593.1", "identity": 33.649, "coverage": 97.66355140186917, "evalue": 1.23e-27, "bitscore": 115.0}], "name": "KAI3339593.1", "ipg": "548623463", "start": 812608, "end": 813223, "strand": 1, "sequence": null}, {"id": null, "hits": [{"query": "QBK15041.1", "subject": "KAI3339592.1", "identity": 60.259, "coverage": 61.16173120728929, "evalue": 0.0, "bitscore": 662.0}], "name": "KAI3339592.1", "ipg": "548623479", "start": 808842, "end": 811188, "strand": -1, "sequence": null}, {"id": null, "hits": [{"query": "QBK15042.1", "subject": "KAI3339591.1", "identity": 47.337, "coverage": 99.40828402366864, "evalue": 4.14e-98, "bitscore": 304.0}], "name": "KAI3339591.1", "ipg": "548623460", "start": 806416, "end": 807412, "strand": -1, "sequence": null}], "clusters": [{"indices": [3, 2, 1, 0], "subjects": [], "intermediate_genes": [{"id": null, "hits": [], "name": "KAI3339589.1", "ipg": null, "start": 801416, "end": 804653, "strand": -1, "sequence": "MMATLPSLITFGSLTPWPSQDQILQLQREFHRKASLFGPLIEAVRDLDSLWRKMLSQDPALDVVDGRAAARKLEGLLSGTVNEYTRDEKRNALIMPITILAQIAQYLSFLEHSEVAHHHSVLESITAGGGVQGLCAGLLSAHAVASAATTEDVVAVSCTSLRLAFCVGAYVDADQVSNDGNAETTSLAVRWKEPTKLEDIQEVLLNHQNTYIAVTRDERDVTITTPTVTAAMLQQNLSRLGVSFLDIGLSGRYHTSIHADVPLKIIEACQGRLDPRFGSKELVRSNFDGQLIPSHGAVRNVLESILVHHANWYLTISTSAQSLSKTPGHSFVLSIGGDTSTQSITKAHQIVRIKTIISADSFRDLPFKAASCTSKSVNEIYPADAVAVIGMACKFPGADSIDEFWGVLSEGRSMLEEIPTERFDRKNLPRSPRGLRFWGNFVNDIESFDHKFFKKSAREAASMDPQQRLLLQVAYQALESSGYFSDLSKPRDIGCYIGSCSTDYDGNVASHPPTAYSTTGTLRAFLSGRLSHYFGWSGPSLVFDTACSSSAVAIHTACRALQAGEISQAVAGGVTLITSPYLYENLSTAHFLSPSGATKPFDAEADGYCRGEGVGLVVLKRLSEALKDGDNVLGVIAGSAVNQNSNCVSITVPHSPSQSNLYQRVVSQAGINPQEITFVEAHGTGTPVGDPIEMESIREVFGGPGRSAELFVSSVKGNIGHLEAASGVAALIKAILQMEYRTACVQASFKKLNPRIPSLEADRMRIPTANSALPLHPLSACVNNYGAAGSNATLILLESPKKRFQQRKSSWQNKPASLAKLPIQIAAASAASLVQYCELLDDFCQKSSSSLNDIQRAEFLRGVAFSLARQQNQELAHMLTMTTPIDIDQFRMNLKQTYLATDGIKQRPQELPVILCFGGQIRQHVGLSKRVWEQCSLFRLHLDSCDEALRSMGYPGLYPDIFETSPIDDVVVLQSAVFATQYACAQTWLDSGLRVDALVGHSLGQLAALCVSGILSLRDGLKLVAGRASLMKNHWGSEPGTMISVEAEAKVIKDLTSNLTATDSNYTYEVACYNGPSSHVIVSDKASADQLEAELLRHSIRHKRLAVTHGFHSRFTEPMMSPLRTLASSLTLNKAKIRVETCTDGTSWDGNPTPELIAAHTRDPVYFGQAIQRLQDNLGPCTFLEAGSDSSVVSMARRASTQSLSMSSNFVSIDLSKEASFENLADTTAKLWDCGHQVQFWGFNRLQAHEYEVLRLPPYRFEKPQHWLELKTHPKTTELPQQDRAASLPPPPPVLIQFSGTTSGMHSFSVDPRSEEFRALVQGHTVLGNAEFPPSLYVELVSRAVKQLGQTQAGGLISIRDLCLGTPLGLAVDRKIDLKVQRLDDLWNFHVTSIQTSSSGGNDTSGIVVHATGSAALRPSDNSLLNEFARFQRLTNSETFATVVDDPDGTSIKGAMVYNIVSQTVDYADFYRNVKSVASSGMKVTGTVLPQTNIPSQLKDSSVQPHILESFFQVTDLHANYMNGLLGDHTFCLSGVERIQYGPDYQIDGIKTADKLGWNVVCLGSNTNNGDLSYDIYVYDRAFGSLVLLLLGCRYSQVRRTSQREMFMPAGHDLVEPQPAVSIIPQPIQSISPIDSMQRTSGNTSTSIAPCTTAQPTKPEKSRKAIIYDDMCTILENIAELKKGDIKGNMVLEDLGVDSLMMIEVISEISSFYDVELPIEDLEQLTDFNSLVEYLHGLGCGGGDIDTGETSSDNSSPSNGVSTSSSLSTVDTSPILTPSGGPSANHVVEKLSRLTAKVLELEPGDLSLTSVLNEIGLTPQLRTKLAREIQSQLYVDFDEGKLGHAATFGTLLDIVLQSGSSSIPAEAATSLYEHSTGYGLDEDNGRTRREPQQIFEALRFDFDKYAEKTGFKNFWKSVYPDQARLVEAYIIDAFRELDCDITKLSCGQTLPPMNILPRHSLLMSQLRKILAEGGIITLRTDGIYERTAKRIDATSSAILFKQMLAKYPKHASETSLLNVTGSCLSQCLTGKKDPLQLLFANKANRAIMADVYDKAPMCQATTQLLAEFLTQSSSGRAIKILEVGAGTGGTAKYLVEFLTRQGIEFEYTFTDISAALVNQAKKLFAGYKTMKFMALDCDAAPPPELYKRMDVVIATNCIHATKNATSAATNVASLLRDDGVFCLVEFTRGLYWFDLVYGLLDGWWAFSDGRQHALADERFWDQSLRSAGFKHVSWSGPDGSSEEANTMRLICAFVAAPQNSSEEVLPPTMAKRAGFSFETLVWKRVGSLELKADVYYPKTPDEPGKKRPVALMIHGGGHLLFGRQDIPMKHVRVLLQRGFLPVSTDYRLCPELTLFDGPVTDCRESLRWARETLPFIRLSEPSVTVDTSRLLALGWSSGGHLAMTLGHTAKPEGIKPPDVILPFYSPTDLEDEFWYKPNYVDAAEEEPTEIWGELDAVLEEPIVDYTPLSDKRTTALSLTLKDDRARLILHMNWKAQGIPLLIRGLPHKSKVPAGDKTDWKNLPLPPVEKIRECSPYWQILQGNYCTPTFMVHGNNDDWLPHRMTEKTIAELKKRGIPCGIIIPDQCGHAFDLFPRGPRGDPLGLGWAAIENAYNFACDQLRMMS"}, {"id": null, "hits": [], "name": "KAI3339590.1", "ipg": null, "start": 805154, "end": 806042, "strand": 1, "sequence": "MLVWTVCAFKKPSMSEESFHHYMSEKHAPLVRDALVRHGITRYTMTHFTSETRAAMAQVMDTQFIQGAGYDIITQIQFPDIQCFINFRNDPYYKEKVMQDHDVFTDPTRVYMSVGWVEDHIVDGKVV"}, {"id": null, "hits": [], "name": "KAI3339594.1", "ipg": null, "start": 814427, "end": 816623, "strand": 1, "sequence": "MLPRPALSWRCCTGRQFSMRFSTVRPQRLEDAFDAACSAREIPGVALLAFNKKDNLSYSKAFGVGSLQEPLDQKRLDVDSTMYIASCTKLMTSIAAMQCVEHGLVTLDEDVRPVLHELQDIDIIKKDGGHKDKLLTSKNVSPITLRQLLTHTSGFSYEFNEPIIQSWRRQQPESLRRSPTSLRGRFLHPLVFEPGSSWSYGPSTDWAGVLVERLSGFNLQDYMSQNIWKPLGITSMTFFLSTRPDMQSRVAHMTWRKPNDNPSEPPPPVVHAKLQPILNPDIEDCLGGGGIFASPADYLKVLRALLLASDASASDASPVPPTQLLRRSTVDAMFTPQLNEPARKALQAVSEIPRLNLMMGGMPTTTRKDWGLGGLLVMDDLPSWRRRGTLTWGGTPNLTWWIDREAGLCGLYAGQLMPLGDEKSVEMTQLFEREMYARQT"}, {"id": null, "hits": [], "name": "KAI3339595.1", "ipg": null, "start": 816623, "end": 818703, "strand": -1, "sequence": "MASSPLTSLAEKLLEKAKALDAYNERNSLSPASFESESFVDPPLDIEEIRRAAIDLAQDVKRLAQGPRDLILETLNLFNDLANFHFIYHHNIPQYVPLEGAISYTELAVASSIDEVLLRRMLRVAMMNRIFIETSDCRVKHSAASRILREEPDAMDTCGFLLEEMFPSAAKMVAAMQKYPSSGEPSETAFNMAFNTSRPFYLELDVEQERSRRFGAAMVWMSRSGRFSHDHLARGFNWARFDHDQGTVVDVGGGHGAVSIYIAKATSKLRFVVQDLPITVSDGARLLPPELKERVSFMAHDFFSEQPVKGADVYFFRYILHNWSDKYARRILKALIPALKDGSTIMCCEFLPSDISATTWSDKQPYNMDMIQAIGWNSVERTSSHWKKLFESVDSRLQYLGTRTPPGCSVSFIEARFCDSLTNSSSL"}, {"id": null, "hits": [], "name": "KAI3339596.1", "ipg": null, "start": 819145, "end": 821298, "strand": -1, "sequence": "MADDQSPTVAPETSGNETAENADEKTTPTPAVAAAPTLEIAYPNALLTALLNFALLLALFLVALDISIISTAIPTITAEFQSVDQIGWYGSAFFLCLAAFQAFWGKAYKYFPLKIVFLTCIAIFELGSLIAALSPNSTSLIVGRAIQGAGGAGVTGGCYTLLFFTTRPQHLPILVGLSSSVWSVSSVLGPVLGGFFTQYVTWRWCFWVNLPIGGTTFFLILVLFKTPPHSRVAHTNPKEALFLFDLPGMVILIGALVALLLVLEEGGVTVPWNSSLIIGLLVGFGVLVIILVGVEWYQGERAMVVPRIMKRRSILALALFNLTAQGAGFARTYNLPIYFQAAQGVSASESGIRTLPTVLTTSIFSFLSAVALGRLGYYQAFLFVGGVFLTVGSGLIYTLEPNSSIGEYVGYQVVAAAGSGLVIQINVMVAQAFAARVDVSVTVAIVLFWQFIGGTIGVSAAQNIMNNIIISSLPTDNPNVTPAKVLGVGANDLRRAFPNPDDLNAVVNAYVRGLKAAWIWGIALSGLAVIVSLGAEWKSVRAEDVKKRAERKAAALVADA"}, {"id": null, "hits": [], "name": "KAI3339597.1", "ipg": null, "start": 821488, "end": 822845, "strand": 1, "sequence": "MKSLNHLRFIATAVFFARATAIQKPSLTHLCTINITTSAGISIGTILAGTLVTIPITGGSFAGPKLNGKVVPGGADQSITDANGIFSPDGRFILQTKDGANISFRDWGYAPFVYASFETGFTAYEWLNSVVAVGQIAQTSTGASIAIYELGSTPLKSSRLAPQLI"}, {"id": null, "hits": [], "name": "KAI3339599.1", "ipg": null, "start": 826463, "end": 827007, "strand": -1, "sequence": "MTVKGWSGSLCSICTMVYIKCLLTCLSTDLCRGTDKSRLYQVVRRGDVCVDGNSGNADASRPAHLEKKIETSALTFQISHSRSTAAVGVSCDL"}, {"id": null, "hits": [], "name": "KAI3339600.1", "ipg": null, "start": 827509, "end": 828581, "strand": 1, "sequence": "MATTYAKYNVASEIEAFFTKTCDARALELAGRNTVPVISKASLGTEVTSLATKVYKSLAPQVSSEGKLPCAWGHLEFILSNEPPEDSPENCTWQQTLIGDIATKLQSVSPEYRTTLKHACIKDLRLLHAALPSRFQPVIQTFIDSIDNILSLPMVLLYRDLGTCNLMVDKATCHLIGIIDWAEAEVCPFGRKLHSFQFLSGKLHLCNGWSRFNNYNTLQNVFWETFHQEVSTLSDNHLLSIKLARALGLLPSRGFTSRLANEPEAVLIGGDEQGRYNIISLDAFPINTQTKFDGIP"}, {"id": null, "hits": [], "name": "KAI3339601.1", "ipg": null, "start": 829096, "end": 829349, "strand": -1, "sequence": "MVQAGKISPELWDSLFAASTQAPEPSQMILAVALAQYPVHVYTLFALRKSNEAYLSGDSGNQWGFGQVVALVLVASVLLECFRAIIEYVLIKGKRQHLGASGYKETSLLLFRTLLLDQEGEKGSSAPKEHPTRLRRQRSLPANMKYQ"}], "score": 7.1225, "start": 806416, "end": 824349, "number": 65}]}, {"accession": "JAJNNX010000042.1", "subjects": [{"id": null, "hits": [{"query": "QBK15046.1", "subject": "KAI3332798.1", "identity": 39.803, "coverage": 98.7012987012987, "evalue": 1.77e-69, "bitscore": 229.0}], "name": "KAI3332798.1", "ipg": "548617749", "start": 294340, "end": 295299, "strand": 1, "sequence": null}], "clusters": []}, {"accession": "JAJNNX010000053.1", "subjects": [{"id": null, "hits": [{"query": "QBK15046.1", "subject": "KAI3330538.1", "identity": 41.503, "coverage": 99.02597402597402, "evalue": 4.06e-62, "bitscore": 210.0}], "name": "KAI3330538.1", "ipg": "548615639", "start": 272400, "end": 273350, "strand": -1, "sequence": null}], "clusters": []}, {"accession": "JAJNNX010000063.1", "subjects": [{"id": null, "hits": [{"query": "QBK15047.1", "subject": "KAI3329679.1", "identity": 41.193, "coverage": 99.23273657289002, "evalue": 0.0, "bitscore": 1819.0}], "name": "KAI3329679.1", "ipg": "548614972", "start": 100151, "end": 107779, "strand": 1, "sequence": null}], "clusters": []}]}, {"name": "Ustulina deusta", "strain": "CBS 826.72", "scaffolds": [{"accession": "MU386707.1", "subjects": [{"id": null, "hits": [{"query": "QBK15039.1", "subject": "KAI0912695.1", "identity": 31.933, "coverage": 72.68907563025209, "evalue": 1.01e-32, "bitscore": 139.0}], "name": "KAI0912695.1", "ipg": "532824635", "start": 5030, "end": 6137, "strand": 1, "sequence": null}, {"id": null, "hits": [{"query": "QBK15040.1", "subject": "KAI0912700.1", "identity": 34.259, "coverage": 99.06542056074767, "evalue": 1.13e-27, "bitscore": 115.0}], "name": "KAI0912700.1", "ipg": "532824604", "start": 16195, "end": 16810, "strand": -1, "sequence": null}, {"id": null, "hits": [{"query": "QBK15041.1", "subject": "KAI0912701.1", "identity": 60.259, "coverage": 61.16173120728929, "evalue": 0.0, "bitscore": 663.0}], "name": "KAI0912701.1", "ipg": "532824623", "start": 18230, "end": 20576, "strand": 1, "sequence": null}, {"id": null, "hits": [{"query": "QBK15042.1", "subject": "KAI0912702.1", "identity": 47.633, "coverage": 99.40828402366864, "evalue": 5.96e-99, "bitscore": 306.0}], "name": "KAI0912702.1", "ipg": "532824573", "start": 21834, "end": 22830, "strand": 1, "sequence": null}], "clusters": [{"indices": [0, 1, 2, 3], "subjects": [], "intermediate_genes": [{"id": null, "hits": [], "name": "KAI0912694.1", "ipg": null, "start": 1632, "end": 1972, "strand": -1, "sequence": "MHSVEMAGPCQSWLDGVLSTSCQISAGHSINQSIKCAMATTYAKYNVASEIEAFFTKTCDARALELASRNTVPVISKACAATRFMPVLNYNTLFNSALNR"}, {"id": null, "hits": [], "name": "KAI0912696.1", "ipg": null, "start": 6879, "end": 7439, "strand": -1, "sequence": "MKSLNHLRFIATAVFFAGATAIQKPSLTHLCTINITTSAGISIGTIPAGTLVTIPITGGSFAGPKLNGKVVSGGADQSITDANGIFSPDGRFILQTKDGANISFRDWGYAPFVYASFETGFTAYEWLNSVVAVGQIAQTSTGASIAIYELGSTPLKSSRLAPQLI"}, {"id": null, "hits": [], "name": "KAI0912697.1", "ipg": null, "start": 7928, "end": 10233, "strand": 1, "sequence": "MADDQSPTVAPETSGNETAENADEKTTPTPAVAAAPTLEIAYPNALLTALLNFALLLALFLVALDISIISTAIPTITAEFQSVDQIGWYGSAFFLCLAAFQAFWGKAYKYFPLKIVFLTCIGIFELGSLIAALSPNSTSLIVGRAIQGAGGAGVTGGCYTLLFFTTRPQHLPILVGLSSSVWSVSSVLGPVLGGFFTQYVTWRWCFWVNLPIGGTTFFLILVLFKTPPHSRVAHTNPKEALFLFDLPGMVILIGALVALLLVLEEGGVTVPWNSSLIIGLLVGFGVLVIILVGVEWYQGERAMVVPRIMQRRSILALALFNLTAQGAGFARTYNLPIYFQAAQGVSASESGIRTLPTVLTTSIFSFLSAVALGRLGYYQAFLFVGGVFLTVGSGLIYTLEPNSSIGEYVGYQVVAAAGSGLVIQINVMVAQAFAARVDVSVTVAIVLFWQFIGGTIGVSAAQNIMNNIIISSLPTDNPNVTPAKVLGVGANDLRQAFPNPADLNAVVNAYVRGLKAAWIWGIALSGLAVIVSLGAEWKSVRAEDVKKRAERKAAALVADA"}, {"id": null, "hits": [], "name": "KAI0912698.1", "ipg": null, "start": 10947, "end": 12434, "strand": 1, "sequence": "MASSPLTSLAEKLLEKAKALDAYNERNSLSPASFESESFVDPPLDIEEIRRAAIDLAQDVKRLAQGPRDLILETLNLFNDLANFHFIYHHNIPQYVPLEGAISYTELAVASCIDEVLLRRMLRVAMMNRIFIETSDCRVKHSAASRILREEPDAMDTCGFLLEEMFPSAAKMVAAMQKYPSSGEPSETAFNMAFNTSRPFYLELDVEQERSRRFGAAMVWMSRSGRFSHDHLARGFNWARFDHDQGTVVDVGGGHGAVSIYIAKATSKLRFVVQDLPITVSDGARLLPPELKERVSFMAHDFFSEQPVKGADVYFFRYILHNWSDKYARRILKALIPALKDGSIIMCCEFLPGDISATTWSDKQPYNMDMIQAIGWNSVERTSSHWKKLFESVDSRLQYLGTRTPPGCSVSFIEARFCDSLTNSSSL"}, {"id": null, "hits": [], "name": "KAI0912699.1", "ipg": null, "start": 12802, "end": 14970, "strand": -1, "sequence": "MLPRPALSWRCCTGRQFSMRFSTVQPQRLEDAFDAACSAREIPGVALLAFNKKDNLSYSKAFGVGSLQEPLDQKRLDVDSTMYIASCTKLMTSIAAMQCVERGLVTLDEDVRPVLHELQDIDIIKKDGGHKDKLLTSKNVSPITLRQLLTHTSGFSYEFNEPIIQSWRRQQPESLRRSPTSLRGRFLHPLVFEPGSSWSYGPSTDWAGVLVERLSGFNLQDYMSQNIWKPLGITSMTFFLSTRPDMQSRVAHMTWRKLNDNPSEPPPPVVHAELQPILNPDIEDCLGGGGIFASPADYLKVLRALLLASDASASDASPVPPTQLLRRSTVDAMFTPQLNEPARKALQAVSEIPRLNLMMGGMPTTTRKDWGLGGLLVMDDLPSWRRRGTLTWGGTPNLTWWIDREAGLCGLYAGQLMPLGDEKSVEMTQLFEREMYARQT"}, {"id": null, "hits": [], "name": "KAI0912703.1", "ipg": null, "start": 23400, "end": 23882, "strand": -1, "sequence": "MLVWTVCAFKKPFMSEESFHHYMSEKHAPLVRDALARHGITRYTMTHFTSETRASMAQVMDTQFIQGTGYDIITQIQFPDIQCFINFRNDPYYKEKVMQDHDVFTDPTRVYMSVGWVEDHIVDGKVV"}, {"id": null, "hits": [], "name": "KAI0912704.1", "ipg": null, "start": 25020, "end": 27830, "strand": 1, "sequence": "MPITILAQIVQYLSFLEHSEVAHHNSVLESIAAGGGVQGLCAGLLSAHAVASATTTEDVVAVSCTSLRLAFCVGAYVDADQVSNDGNAEATSLAVRWKEPTTLEDIQEVLLNHQNTYIAVTRDERDVTITTPTVTAAMLQQNLSRLGVSFLDIGLSGRYHTSIHADVPLKIIEACQGRLDPRFGSQELVRSNFDGQLIPSHGAVRNVLESILVHHANWYLTISTSAQSLSKTPGHSFVLSIGGDTSTQSITKAHQIIRIKTIISADIFRDLPFKAASCTSKSVNGIYPADAVAVIGMACKFPGADSIDEFWGEIPTERFDRKNLPRSPRGLRFWGNFVNDIESFDHKFFKKSAREAASMDPQQQSSGYFSDLSKPRDIGCYIGSCSTDYDGNVASHPPTAYSTTGTLRAFLSGRLSHYFGWSGPSLVFDTACSSSAVAIHTACRALQAGEISQAVAGGNLSTAHFLSPSGATKPFDAEADGYCRGEGVGLVVLKRLSEALKDGDNVLGVIAGSAVNQNANCVSITRVVSQAGINPQEITFVEAHGTGTPVGDPIEMESIRELFVSSVKGNIGHLEAASGVAALIKAILQMEYRTACVQASFKKLNPRIPSLEADHMRIPTTNSALPLHPLSACVNNYGAAGSNATLILLESPKKRFQQRKSSWQNKPASLAKLPIQIAAASAASLKSSSSLNDIQRAEQQNQELAHMLTMTTPIDLDQFRMNLKQTYLATDGIKQRPQELPHVGLSKRVWEQSLRSMGYPGLYPDIFETSPIADVVVLQSATWLDSGLRLAALCVSGILSLRDGLKLVAGRASLMKNHWGSEPGTMINLTIACYNGPSSHVIAELLRHSIRHKRLAPMMSPLRSLASSLTLNKAKIRVETCTDGTSWDGNPTPELIAAHTRDPVYFGQAIQRLQDRLGPCTFLEAGSDSSVVSMVRRASTQSLGMSSNFVSIDLGKEASFENLADTTVKLWDCAHEYEKPQHWLELKTHPKTTELPQQDLLIQFSGTTEEFRALVQGHTVLGNAESVKQLGQTQAGGLISIRDLCLGTPLGLAVDRKIDLKVQRLDDSWNFHVTSIPTPSSGGNDTSGIVAHATGSAALRPSDNSLLNEFARFQRLTNSETFATVVDDPDGTSIKGAMVYNIVSQTVDYADFYRNVKSVASSGMKVTGTVLPQTNIPSQLKDSSVQPHILDSFFQVTDLHANYMNGLLGDHTFCLSGVERIQYGPDYQIDGIKTADKLGWNVVCLGSNTNNGDLSYDIYVYDRAFGSLVLLLLGCRYSQVRRTSQREMFMPAGHDLVEPQPAVSIIPQPIQSISPIDSMQRTSGNTSTSIAPCTTAQPTKPEKSRKAIIYDDMCTILENIAELKKGDIKGNMVLEDLGVDSLMMIEVISEISSFYDVELPIEDLEQLTDFNSLVEYLHGLGCGGGDIDTGETSSDNSSPSNGVSTSSSLSTIFEALRLDFDKYAEKTGFKNFWKSVYPDQARLVEAYIIDAFRELDCDITKLSCGQTLPPMNILPRHSLLMSQLRKILAEGGIITLRTDGIYERTAKRIDATSSAILFKQMLAKYPKHASETSLLNVTGSCLSQCLTGKKDPLQLLFANKANRAIMADVYDKAPMCQATTQLLAEFLTQSSSGRAIKILEVGAGTGGTAKYLVEFLTRQGIEFEYTFTDISAALVNQAKKLFAGYKTMKFMALDCDAAPPPELYKRMDVVIATNCIHATKNATSAATNVASLLRDDGVFCLVEFTRGLYWFDLVYGLLDGWWAFSDGRQHALADERFWDQSLRSAGFKHVSWSGPDGSSEEANTMRLICAFVAAPQNSSEEVLPPTMAKRAGFSFETLVWKRVGSLELKADVYYPKTPDEPGKKRPVALMIHGGGHLLFGRQDIPMKHVRVLLQRGFLPVSTDYRLCPELTLFDGPVTDCRESLRWTRETLPFIRLSEPSVTVDTSRLLALGWSSGGHLAMTLGHTAKPEGIKPPDVILPFYSPTDLEDEFWYKPNYVDAAEEEPTEIWGELDAVLEEPIVDYTPLSDKRTTALSLTLKDDRARLILHMNWKAQGIPLLIRGLPHKSKVPAGDKTDWKNLPLPPVEKIRECSPYWQILQGNYCTPTFMVHGNNDDWLPYRMTEKTIAELKKRGIPCGIIIPDQCGHAFDLFPRGPRGDPLGLGWAAIENAYNFACDQLRIMS"}], "score": 7.1223, "start": 5030, "end": 22830, "number": 66}]}, {"accession": "MU386706.1", "subjects": [{"id": null, "hits": [{"query": "QBK15044.1", "subject": "KAI0912846.1", "identity": 44.673, "coverage": 99.84538074990337, "evalue": 0.0, "bitscore": 2223.0}], "name": "KAI0912846.1", "ipg": "532824840", "start": 178184, "end": 186097, "strand": 1, "sequence": null}], "clusters": []}, {"accession": "MU386968.1", "subjects": [{"id": null, "hits": [{"query": "QBK15044.1", "subject": "KAI0903557.1", "identity": 43.293, "coverage": 99.72941631233088, "evalue": 0.0, "bitscore": 2155.0}], "name": "KAI0903557.1", "ipg": "532815502", "start": 13787, "end": 21819, "strand": -1, "sequence": null}], "clusters": []}, {"accession": "MU386850.1", "subjects": [{"id": null, "hits": [{"query": "QBK15046.1", "subject": "KAI0905417.1", "identity": 37.821, "coverage": 97.72727272727273, "evalue": 1.1e-65, "bitscore": 219.0}], "name": "KAI0905417.1", "ipg": "532817369", "start": 12171, "end": 13303, "strand": 1, "sequence": null}], "clusters": []}, {"accession": "MU386756.1", "subjects": [{"id": null, "hits": [{"query": "QBK15046.1", "subject": "KAI0908969.1", "identity": 41.503, "coverage": 99.02597402597402, "evalue": 1.36e-62, "bitscore": 211.0}], "name": "KAI0908969.1", "ipg": "532820867", "start": 70230, "end": 71180, "strand": 1, "sequence": null}], "clusters": []}, {"accession": "MU386941.1", "subjects": [{"id": null, "hits": [{"query": "QBK15047.1", "subject": "KAI0903865.1", "identity": 41.234, "coverage": 99.23273657289002, "evalue": 0.0, "bitscore": 1818.0}], "name": "KAI0903865.1", "ipg": "532815789", "start": 9373, "end": 17001, "strand": 1, "sequence": null}], "clusters": []}]}, {"name": "Chaetomium olivicolor", "strain": "CBS 102434", "scaffolds": [{"accession": "MU994375.1", "subjects": [{"id": null, "hits": [{"query": "QBK15040.1", "subject": "KAL2130205.1", "identity": 38.235, "coverage": 94.85981308411215, "evalue": 1.9e-33, "bitscore": 130.0}], "name": "KAL2130205.1", "ipg": "906552767", "start": 18144, "end": 18816, "strand": -1, "sequence": null}, {"id": null, "hits": [{"query": "QBK15041.1", "subject": "KAL2130204.1", "identity": 67.811, "coverage": 53.075170842824605, "evalue": 0.0, "bitscore": 667.0}], "name": "KAL2130204.1", "ipg": "906552838", "start": 14267, "end": 16676, "strand": -1, "sequence": null}], "clusters": []}, {"accession": "MU995368.1", "subjects": [{"id": null, "hits": [{"query": "QBK15042.1", "subject": "KAL2126049.1", "identity": 48.06, "coverage": 96.7455621301775, "evalue": 1.03e-100, "bitscore": 311.0}], "name": "KAL2126049.1", "ipg": "906548553", "start": 739, "end": 1759, "strand": -1, "sequence": null}], "clusters": []}]}, {"name": "Phialemonium thermophilum", "strain": "ATCC 24622", "scaffolds": [{"accession": "JAZHXJ010001007.1", "subjects": [{"id": null, "hits": [{"query": "QBK15040.1", "subject": "KAL1846959.1", "identity": 36.239, "coverage": 99.06542056074767, "evalue": 8.96e-29, "bitscore": 122.0}], "name": "KAL1846959.1", "ipg": "903245149", "start": 3064, "end": 4546, "strand": -1, "sequence": null}], "clusters": []}]}, {"name": "Thozetella sp.", "strain": "PMI_491", "scaffolds": [{"accession": "MU270050.1", "subjects": [{"id": null, "hits": [{"query": "QBK15040.1", "subject": "KAH8887961.1", "identity": 36.916, "coverage": 94.39252336448598, "evalue": 1.73e-28, "bitscore": 117.0}], "name": "KAH8887961.1", "ipg": "516390927", "start": 103355, "end": 103970, "strand": 1, "sequence": null}, {"id": null, "hits": [{"query": "QBK15041.1", "subject": "KAH8887960.1", "identity": 65.435, "coverage": 52.391799544419136, "evalue": 0.0, "bitscore": 626.0}], "name": "KAH8887960.1", "ipg": "516390868", "start": 100057, "end": 102409, "strand": 1, "sequence": null}], "clusters": []}, {"accession": "MU270078.1", "subjects": [{"id": null, "hits": [{"query": "QBK15042.1", "subject": "KAH8883266.1", "identity": 43.902, "coverage": 97.0414201183432, "evalue": 8.16e-92, "bitscore": 288.0}], "name": "KAH8883266.1", "ipg": "516386166", "start": 9032, "end": 10148, "strand": 1, "sequence": null}], "clusters": []}, {"accession": "MU270052.1", "subjects": [{"id": null, "hits": [{"query": "QBK15042.1", "subject": "KAH8887524.1", "identity": 37.798, "coverage": 99.40828402366864, "evalue": 8.52e-67, "bitscore": 224.0}], "name": "KAH8887524.1", "ipg": "516390530", "start": 46452, "end": 47579, "strand": -1, "sequence": null}], "clusters": []}, {"accession": "MU270136.1", "subjects": [{"id": null, "hits": [{"query": "QBK15044.1", "subject": "KAH8879033.1", "identity": 44.035, "coverage": 99.65210668728257, "evalue": 0.0, "bitscore": 2137.0}], "name": "KAH8879033.1", "ipg": "516382023", "start": 21852, "end": 29719, "strand": 1, "sequence": null}], "clusters": []}]}, {"name": "Xylariaceae sp.", "strain": "FL0662B", "scaffolds": [{"accession": "JAJJKD010000045.1", "subjects": [{"id": null, "hits": [{"query": "QBK15040.1", "subject": "KAI0009451.1", "identity": 33.645, "coverage": 100.0, "evalue": 1.94e-25, "bitscore": 109.0}], "name": "KAI0009451.1", "ipg": "526730583", "start": 188164, "end": 188806, "strand": 1, "sequence": null}, {"id": null, "hits": [{"query": "QBK15042.1", "subject": "KAI0009450.1", "identity": 46.084, "coverage": 96.7455621301775, "evalue": 2.57e-92, "bitscore": 290.0}], "name": "KAI0009450.1", "ipg": "526730509", "start": 185950, "end": 187137, "strand": -1, "sequence": null}], "clusters": []}, {"accession": "JAJJKD010000137.1", "subjects": [{"id": null, "hits": [{"query": "QBK15043.1", "subject": "KAI0003512.1", "identity": 51.88, "coverage": 99.62264150943396, "evalue": 6.37e-83, "bitscore": 260.0}], "name": "KAI0003512.1", "ipg": "526724621", "start": 16290, "end": 17103, "strand": 1, "sequence": null}], "clusters": []}, {"accession": "JAJJKD010000034.1", "subjects": [{"id": null, "hits": [{"query": "QBK15044.1", "subject": "KAI0010253.1", "identity": 46.136, "coverage": 99.8067259373792, "evalue": 0.0, "bitscore": 2370.0}], "name": "KAI0010253.1", "ipg": "526731373", "start": 230841, "end": 238864, "strand": -1, "sequence": null}], "clusters": []}, {"accession": "JAJJKD010000049.1", "subjects": [{"id": null, "hits": [{"query": "QBK15045.1", "subject": "KAI0009176.1", "identity": 35.43, "coverage": 94.75100942126514, "evalue": 2.2e-143, "bitscore": 456.0}], "name": "KAI0009176.1", "ipg": "526730216", "start": 113255, "end": 116429, "strand": 1, "sequence": null}], "clusters": []}]}, {"name": "Xylariaceae sp.", "strain": "FL1651", "scaffolds": [{"accession": "MU624270.1", "subjects": [{"id": null, "hits": [{"query": "QBK15041.1", "subject": "KAI8625485.1", "identity": 62.338, "coverage": 52.16400911161732, "evalue": 0.0, "bitscore": 618.0}], "name": "KAI8625485.1", "ipg": "582646457", "start": 264449, "end": 267022, "strand": 1, "sequence": null}], "clusters": []}, {"accession": "MU624248.1", "subjects": [{"id": null, "hits": [{"query": "QBK15042.1", "subject": "KAI8628425.1", "identity": 39.394, "coverage": 97.63313609467455, "evalue": 5.46e-72, "bitscore": 237.0}], "name": "KAI8628425.1", "ipg": "582649377", "start": 317847, "end": 319360, "strand": -1, "sequence": null}, {"id": null, "hits": [{"query": "QBK15045.1", "subject": "KAI8628431.1", "identity": 35.587, "coverage": 95.15477792732166, "evalue": 3.75e-146, "bitscore": 464.0}], "name": "KAI8628431.1", "ipg": "582649384", "start": 334836, "end": 338366, "strand": 1, "sequence": null}], "clusters": []}, {"accession": "MU624229.1", "subjects": [{"id": null, "hits": [{"query": "QBK15044.1", "subject": "KAI8635190.1", "identity": 44.064, "coverage": 99.45883262466178, "evalue": 0.0, "bitscore": 2250.0}], "name": "KAI8635190.1", "ipg": "582656270", "start": 318756, "end": 326711, "strand": 1, "sequence": null}], "clusters": []}, {"accession": "MU624234.1", "subjects": [{"id": null, "hits": [{"query": "QBK15046.1", "subject": "KAI8632856.1", "identity": 43.322, "coverage": 99.35064935064936, "evalue": 2.97e-78, "bitscore": 251.0}], "name": "KAI8632856.1", "ipg": "582653772", "start": 1007893, "end": 1008839, "strand": 1, "sequence": null}, {"id": null, "hits": [{"query": "QBK15047.1", "subject": "KAI8632855.1", "identity": 42.121, "coverage": 99.23273657289002, "evalue": 0.0, "bitscore": 1751.0}], "name": "KAI8632855.1", "ipg": "582653843", "start": 999870, "end": 1007350, "strand": -1, "sequence": null}], "clusters": []}, {"accession": "MU624232.1", "subjects": [{"id": null, "hits": [{"query": "QBK15047.1", "subject": "KAI8633732.1", "identity": 43.872, "coverage": 99.23273657289002, "evalue": 0.0, "bitscore": 2019.0}], "name": "KAI8633732.1", "ipg": "582654739", "start": 1001851, "end": 1010189, "strand": -1, "sequence": null}], "clusters": []}, {"accession": "MU624261.1", "subjects": [{"id": null, "hits": [{"query": "QBK15047.1", "subject": "KAI8626383.1", "identity": 41.953, "coverage": 99.06223358908781, "evalue": 0.0, "bitscore": 1879.0}], "name": "KAI8626383.1", "ipg": "582647355", "start": 14290, "end": 22052, "strand": 1, "sequence": null}], "clusters": []}, {"accession": "MU624240.1", "subjects": [{"id": null, "hits": [{"query": "QBK15047.1", "subject": "KAI8630625.1", "identity": 40.492, "coverage": 99.31798806479112, "evalue": 0.0, "bitscore": 1762.0}], "name": "KAI8630625.1", "ipg": "582651577", "start": 1040915, "end": 1048836, "strand": 1, "sequence": null}], "clusters": []}]}, {"name": "Xylariaceae sp.", "strain": "FL0804", "scaffolds": [{"accession": "JAJKLG010000021.1", "subjects": [{"id": null, "hits": [{"query": "QBK15042.1", "subject": "KAI0469732.1", "identity": 48.696, "coverage": 100.0, "evalue": 6.26e-109, "bitscore": 332.0}], "name": "KAI0469732.1", "ipg": "530703933", "start": 288583, "end": 289609, "strand": 1, "sequence": null}], "clusters": []}, {"accession": "JAJKLG010000005.1", "subjects": [{"id": null, "hits": [{"query": "QBK15042.1", "subject": "KAI0477189.1", "identity": 42.136, "coverage": 97.33727810650888, "evalue": 5.1e-75, "bitscore": 245.0}], "name": "KAI0477189.1", "ipg": "530711892", "start": 759871, "end": 760976, "strand": -1, "sequence": null}, {"id": null, "hits": [{"query": "QBK15045.1", "subject": "KAI0477195.1", "identity": 34.766, "coverage": 94.885598923284, "evalue": 4.01e-140, "bitscore": 449.0}], "name": "KAI0477195.1", "ipg": "530711951", "start": 775207, "end": 778340, "strand": 1, "sequence": null}], "clusters": []}]}, {"name": "Xylariaceae sp.", "strain": "FL0255", "scaffolds": [{"accession": "MU388901.1", "subjects": [{"id": null, "hits": [{"query": "QBK15042.1", "subject": "KAI1323706.1", "identity": 41.39, "coverage": 96.44970414201184, "evalue": 1e-77, "bitscore": 252.0}], "name": "KAI1323706.1", "ipg": "535683880", "start": 53304, "end": 54431, "strand": 1, "sequence": null}], "clusters": []}, {"accession": "MU388898.1", "subjects": [{"id": null, "hits": [{"query": "QBK15042.1", "subject": "KAI1323893.1", "identity": 39.755, "coverage": 96.44970414201184, "evalue": 1.45e-72, "bitscore": 239.0}], "name": "KAI1323893.1", "ipg": "535684032", "start": 93444, "end": 94508, "strand": -1, "sequence": null}], "clusters": []}]}, {"name": "Xylariaceae sp.", "strain": "AK1471", "scaffolds": [{"accession": "JAJKLI010000018.1", "subjects": [{"id": null, "hits": [{"query": "QBK15042.1", "subject": "KAI3321928.1", "identity": 38.462, "coverage": 99.70414201183432, "evalue": 1.2e-68, "bitscore": 229.0}], "name": "KAI3321928.1", "ipg": "548609129", "start": 790566, "end": 791704, "strand": -1, "sequence": null}], "clusters": []}, {"accession": "JAJKLI010000010.1", "subjects": [{"id": null, "hits": [{"query": "QBK15044.1", "subject": "KAI3324539.1", "identity": 44.024, "coverage": 99.57479706223424, "evalue": 0.0, "bitscore": 2231.0}], "name": "KAI3324539.1", "ipg": "548627359", "start": 266094, "end": 274086, "strand": -1, "sequence": null}], "clusters": []}, {"accession": "JAJKLI010000020.1", "subjects": [{"id": null, "hits": [{"query": "QBK15045.1", "subject": "KAI3321370.1", "identity": 35.139, "coverage": 94.885598923284, "evalue": 1.14e-141, "bitscore": 452.0}], "name": "KAI3321370.1", "ipg": "548608583", "start": 780208, "end": 783415, "strand": 1, "sequence": null}], "clusters": []}, {"accession": "JAJKLI010000019.1", "subjects": [{"id": null, "hits": [{"query": "QBK15046.1", "subject": "KAI3321635.1", "identity": 42.02, "coverage": 99.35064935064936, "evalue": 3.3e-74, "bitscore": 241.0}], "name": "KAI3321635.1", "ipg": "548608877", "start": 820438, "end": 821381, "strand": 1, "sequence": null}, {"id": null, "hits": [{"query": "QBK15047.1", "subject": "KAI3321634.1", "identity": 41.522, "coverage": 99.23273657289002, "evalue": 0.0, "bitscore": 1732.0}], "name": "KAI3321634.1", "ipg": "548608859", "start": 812438, "end": 819933, "strand": -1, "sequence": null}], "clusters": []}, {"accession": "JAJKLI010000005.1", "subjects": [{"id": null, "hits": [{"query": "QBK15046.1", "subject": "KAI3327075.1", "identity": 41.118, "coverage": 98.05194805194806, "evalue": 2.86e-72, "bitscore": 236.0}], "name": "KAI3327075.1", "ipg": "548612539", "start": 817481, "end": 818415, "strand": 1, "sequence": null}], "clusters": []}]}, {"name": "Xylariaceae sp.", "strain": "FL1272", "scaffolds": [{"accession": "JAJJXC010000069.1", "subjects": [{"id": null, "hits": [{"query": "QBK15045.1", "subject": "KAI0142699.1", "identity": 36.136, "coverage": 96.5006729475101, "evalue": 2.94e-148, "bitscore": 470.0}], "name": "KAI0142699.1", "ipg": "528110255", "start": 70306, "end": 73952, "strand": 1, "sequence": null}], "clusters": []}, {"accession": "JAJJXC010000007.1", "subjects": [{"id": null, "hits": [{"query": "QBK15046.1", "subject": "KAI0160484.1", "identity": 40.984, "coverage": 99.02597402597402, "evalue": 2.34e-75, "bitscore": 244.0}], "name": "KAI0160484.1", "ipg": "528127998", "start": 181218, "end": 182187, "strand": -1, "sequence": null}], "clusters": []}, {"accession": "JAJJXC010000017.1", "subjects": [{"id": null, "hits": [{"query": "QBK15048.1", "subject": "KAI0154663.1", "identity": 41.475, "coverage": 99.08675799086758, "evalue": 6.47e-122, "bitscore": 376.0}], "name": "KAI0154663.1", "ipg": "528122091", "start": 641156, "end": 643246, "strand": -1, "sequence": null}], "clusters": []}]}, {"name": "Xylariaceae sp.", "strain": "FL1019", "scaffolds": [{"accession": "MU391944.1", "subjects": [{"id": null, "hits": [{"query": "QBK15045.1", "subject": "KAI1263305.1", "identity": 34.843, "coverage": 96.5006729475101, "evalue": 1.45e-143, "bitscore": 457.0}], "name": "KAI1263305.1", "ipg": "535623875", "start": 662407, "end": 665752, "strand": -1, "sequence": null}], "clusters": []}, {"accession": "MU391936.1", "subjects": [{"id": null, "hits": [{"query": "QBK15046.1", "subject": "KAI1264965.1", "identity": 40.328, "coverage": 99.02597402597402, "evalue": 4.59e-76, "bitscore": 246.0}], "name": "KAI1264965.1", "ipg": "535625559", "start": 738284, "end": 739256, "strand": 1, "sequence": null}], "clusters": []}, {"accession": "MU391938.1", "subjects": [{"id": null, "hits": [{"query": "QBK15048.1", "subject": "KAI1264368.1", "identity": 41.055, "coverage": 99.08675799086758, "evalue": 3.64e-116, "bitscore": 360.0}], "name": "KAI1264368.1", "ipg": "535624986", "start": 279035, "end": 281023, "strand": 1, "sequence": null}], "clusters": []}]}, {"name": "Capronia epimyces", "strain": "CBS 606.96", "scaffolds": [{"accession": "NW_006912904.1", "subjects": [{"id": null, "hits": [{"query": "QBK15040.1", "subject": "XP_007730137.1", "identity": 34.444, "coverage": 78.97196261682244, "evalue": 5.04e-23, "bitscore": 104.0}], "name": "XP_007730137.1", "ipg": "49188719", "start": 4975343, "end": 4976072, "strand": -1, "sequence": null}, {"id": null, "hits": [{"query": "QBK15042.1", "subject": "XP_007730100.1", "identity": 45.748, "coverage": 97.63313609467455, "evalue": 1.2e-90, "bitscore": 286.0}], "name": "XP_007730100.1", "ipg": "49188682", "start": 4881329, "end": 4882373, "strand": -1, "sequence": null}], "clusters": []}, {"accession": "XM_007731947.1", "subjects": [{"id": null, "hits": [{"query": "QBK15040.1", "subject": "XP_007730137.1", "identity": 34.444, "coverage": 78.97196261682244, "evalue": 5.04e-23, "bitscore": 104.0}], "name": "XP_007730137.1", "ipg": "49188719", "start": 0, "end": 729, "strand": 1, "sequence": null}], "clusters": []}, {"accession": "AMGY01000001.1", "subjects": [{"id": null, "hits": [{"query": "QBK15040.1", "subject": "EXJ93247.1", "identity": 34.444, "coverage": 78.97196261682244, "evalue": 5.04e-23, "bitscore": 104.0}], "name": "EXJ93247.1", "ipg": "49188719", "start": 4975343, "end": 4976072, "strand": -1, "sequence": null}, {"id": null, "hits": [{"query": "QBK15042.1", "subject": "EXJ93210.1", "identity": 45.748, "coverage": 97.63313609467455, "evalue": 1.2e-90, "bitscore": 286.0}], "name": "EXJ93210.1", "ipg": "49188682", "start": 4881329, "end": 4882373, "strand": -1, "sequence": null}], "clusters": []}, {"accession": "XM_007731910.1", "subjects": [{"id": null, "hits": [{"query": "QBK15042.1", "subject": "XP_007730100.1", "identity": 45.748, "coverage": 97.63313609467455, "evalue": 1.2e-90, "bitscore": 286.0}], "name": "XP_007730100.1", "ipg": "49188682", "start": 0, "end": 1044, "strand": 1, "sequence": null}], "clusters": []}]}, {"name": "Capronia coronata", "strain": "CBS 617.96", "scaffolds": [{"accession": "NW_006912895.1", "subjects": [{"id": null, "hits": [{"query": "QBK15040.1", "subject": "XP_007723607.1", "identity": 30.876, "coverage": 95.32710280373831, "evalue": 2.12e-20, "bitscore": 97.4}], "name": "XP_007723607.1", "ipg": "49186887", "start": 3379860, "end": 3380595, "strand": 1, "sequence": null}, {"id": null, "hits": [{"query": "QBK15042.1", "subject": "XP_007723601.1", "identity": 47.463, "coverage": 96.7455621301775, "evalue": 7.2e-91, "bitscore": 286.0}], "name": "XP_007723601.1", "ipg": "49186881", "start": 3365887, "end": 3366922, "strand": -1, "sequence": null}], "clusters": []}, {"accession": "XM_007725417.1", "subjects": [{"id": null, "hits": [{"query": "QBK15040.1", "subject": "XP_007723607.1", "identity": 30.876, "coverage": 95.32710280373831, "evalue": 2.12e-20, "bitscore": 97.4}], "name": "XP_007723607.1", "ipg": "49186887", "start": 0, "end": 735, "strand": 1, "sequence": null}], "clusters": []}, {"accession": "AMWN01000003.1", "subjects": [{"id": null, "hits": [{"query": "QBK15040.1", "subject": "EXJ91413.1", "identity": 30.876, "coverage": 95.32710280373831, "evalue": 2.12e-20, "bitscore": 97.4}], "name": "EXJ91413.1", "ipg": "49186887", "start": 3379860, "end": 3380595, "strand": 1, "sequence": null}, {"id": null, "hits": [{"query": "QBK15042.1", "subject": "EXJ91407.1", "identity": 47.463, "coverage": 96.7455621301775, "evalue": 7.2e-91, "bitscore": 286.0}], "name": "EXJ91407.1", "ipg": "49186881", "start": 3365887, "end": 3366922, "strand": -1, "sequence": null}], "clusters": []}, {"accession": "XM_007725411.1", "subjects": [{"id": null, "hits": [{"query": "QBK15042.1", "subject": "XP_007723601.1", "identity": 47.463, "coverage": 96.7455621301775, "evalue": 7.2e-91, "bitscore": 286.0}], "name": "XP_007723601.1", "ipg": "49186881", "start": 0, "end": 1035, "strand": 1, "sequence": null}], "clusters": []}, {"accession": "NW_006912898.1", "subjects": [{"id": null, "hits": [{"query": "QBK15048.1", "subject": "XP_007725977.1", "identity": 46.882, "coverage": 97.71689497716895, "evalue": 1.5e-131, "bitscore": 400.0}], "name": "XP_007725977.1", "ipg": "49178782", "start": 660635, "end": 662421, "strand": -1, "sequence": null}], "clusters": []}, {"accession": "XM_007727787.1", "subjects": [{"id": null, "hits": [{"query": "QBK15048.1", "subject": "XP_007725977.1", "identity": 46.882, "coverage": 97.71689497716895, "evalue": 1.5e-131, "bitscore": 400.0}], "name": "XP_007725977.1", "ipg": "49178782", "start": 0, "end": 1539, "strand": 1, "sequence": null}], "clusters": []}, {"accession": "AMWN01000006.1", "subjects": [{"id": null, "hits": [{"query": "QBK15048.1", "subject": "EXJ83291.1", "identity": 46.882, "coverage": 97.71689497716895, "evalue": 1.5e-131, "bitscore": 400.0}], "name": "EXJ83291.1", "ipg": "49178782", "start": 660635, "end": 662421, "strand": -1, "sequence": null}], "clusters": []}]}, {"name": "Aspergillus viridinutans", "strain": "IFM 47045", "scaffolds": [{"accession": "NW_025091217.1", "subjects": [{"id": null, "hits": [{"query": "QBK15041.1", "subject": "XP_043122715.1", "identity": 80.306, "coverage": 52.0501138952164, "evalue": 0.0, "bitscore": 794.0}], "name": "XP_043122715.1", "ipg": "416727910", "start": 5631812, "end": 5634251, "strand": -1, "sequence": null}, {"id": null, "hits": [{"query": "QBK15042.1", "subject": "XP_043122713.1", "identity": 71.91, "coverage": 52.071005917159766, "evalue": 1.93e-78, "bitscore": 249.0}], "name": "XP_043122713.1", "ipg": "416727918", "start": 5630557, "end": 5631112, "strand": 1, "sequence": null}, {"id": null, "hits": [{"query": "QBK15044.1", "subject": "XP_043122711.1", "identity": 64.442, "coverage": 99.84538074990337, "evalue": 0.0, "bitscore": 3449.0}], "name": "XP_043122711.1", "ipg": "416727938", "start": 5620660, "end": 5628618, "strand": -1, "sequence": null}], "clusters": [{"indices": [2, 1, 0], "subjects": [], "intermediate_genes": [{"id": null, "hits": [], "name": "XP_043122712.1", "ipg": null, "start": 5629414, "end": 5630038, "strand": 1, "sequence": "MDMQSRCTQYIPFPLSPPNTPIRESHIRDLPCVRQPRTTCDLRIHIQRYQRTLAGQKNAEAESRQRVILKTPCLLSVQQTGGDFRALAEPQDDDPLTRVSGAVIVTDRRQKRFINCSHRVLGRDFRVLPSPAEPAAEGAPLAVDRENIGSAIRRERRLGEDKAVFGLEVVDEGSALGAEDAHISPAAVKTEDARKMQCWIGDYDRLV"}, {"id": null, "hits": [], "name": "XP_043122714.1", "ipg": null, "start": 5631134, "end": 5631572, "strand": 1, "sequence": "MCLLRLLHYPPDGEQARREKGQLGSGEHTDFGTLTLLLQDEHQGLEVQDHETGEWHGVPPQEDVYIVNMADLMSVMTSGEYRGGWHRVLNRNPEDRYSVVFFYDGNLDYKLQPLDPAKRVEGESVPTIEEHDRLRLTSSYSIEQE"}, {"id": null, "hits": [], "name": "XP_043122716.1", "ipg": null, "start": 5635249, "end": 5635613, "strand": 1, "sequence": "MITSRENTLTKESPNIPVADVLAAGSTGLSRAFPRKEDLDAVTHAYMNGIKAGWIWCIALAGLAFLVSFAAEWKSVRPEDVKKRREQKAAAASASP"}, {"id": null, "hits": [], "name": "XP_043122717.1", "ipg": null, "start": 5636032, "end": 5637090, "strand": -1, "sequence": "MDMGRYGRDASYRSTWRVSSGNLCYDKETFSTTDTHPTERHCAEEGIATETGAGTTASRLSMADLRLAQLYNMRTNAEMITNLDPFGPPLIADIDTGYGGPLMVAKSIQQYIQAGVAGFHIEDQIQNKQCGHLAGKKVVSLDKYLTRVRAAKQTKDRLRSDIVLIARTDALQQHGYDECIRRLKAARDIGADVGLLEGFTSKEMARQAVQDLAPWPLLLNMVENGAGPVITTKEAKEMGFRIMIFSFASLAPAYLGIKAALERLKNEGVTGIPEGLGPKKLFEVCGLMDSMRIDTEAGGNGFTNGV"}, {"id": null, "hits": [], "name": "XP_043122718.1", "ipg": null, "start": 5638160, "end": 5638686, "strand": 1, "sequence": "MSTSSDPKKTIAGFFKADINSRHAEVLLYACCLSSGLVDSTLYNAYNTFVSMQTGNTIFVGLGASNQNLKPYGWARSLTSIGCFVIGCFLFARLNRLLGPKRRGTLVLSFFLQVATVLWLVAGLKLMISVSWIFWREKEGENVV"}, {"id": null, "hits": [], "name": "XP_043122719.1", "ipg": null, "start": 5638734, "end": 5639251, "strand": -1, "sequence": "MYSHTIGGAFFAACCLLGLATASSPDHHADDNPRYSFDDLWSLERSFWDTFLYPANLAQINATDDSVFAEDVQGRVDITRTFDGRELNNEYIFGLFSEPEHLSLVGVPIAYSITQFTANDNIASATTVVTFNATSFGIVIPVTIDTWIEWDAQKKIVQYDATFRWFGFLLDALLKAQAARMNTTDPAVVQAALTQQLASTICQTHEDYCKGADQQYESKDACMDFLTTKTRFGQAFELGRDTLLCREVHEHMVKYRPDIHCAHIGPTGGDYCVDDKSYEQVVLEKYFRDSFIAYGYGEEQNIWVA"}], "score": 4.449199999999999, "start": 5620660, "end": 5634251, "number": 67}]}, {"accession": "XM_043266780.1", "subjects": [{"id": null, "hits": [{"query": "QBK15041.1", "subject": "XP_043122715.1", "identity": 80.306, "coverage": 52.0501138952164, "evalue": 0.0, "bitscore": 794.0}], "name": "XP_043122715.1", "ipg": "416727910", "start": 0, "end": 2439, "strand": 1, "sequence": null}], "clusters": []}, {"accession": "BOPL01000001.1", "subjects": [{"id": null, "hits": [{"query": "QBK15041.1", "subject": "GIJ99528.1", "identity": 80.306, "coverage": 52.0501138952164, "evalue": 0.0, "bitscore": 794.0}], "name": "GIJ99528.1", "ipg": "416727910", "start": 5631812, "end": 5634251, "strand": -1, "sequence": null}, {"id": null, "hits": [{"query": "QBK15042.1", "subject": "GIJ99526.1", "identity": 71.91, "coverage": 52.071005917159766, "evalue": 1.93e-78, "bitscore": 249.0}], "name": "GIJ99526.1", "ipg": "416727918", "start": 5630557, "end": 5631112, "strand": 1, "sequence": null}, {"id": null, "hits": [{"query": "QBK15044.1", "subject": "GIJ99524.1", "identity": 64.442, "coverage": 99.84538074990337, "evalue": 0.0, "bitscore": 3449.0}], "name": "GIJ99524.1", "ipg": "416727938", "start": 5620660, "end": 5628618, "strand": -1, "sequence": null}], "clusters": []}, {"accession": "XM_043266778.1", "subjects": [{"id": null, "hits": [{"query": "QBK15042.1", "subject": "XP_043122713.1", "identity": 71.91, "coverage": 52.071005917159766, "evalue": 1.93e-78, "bitscore": 249.0}], "name": "XP_043122713.1", "ipg": "416727918", "start": 0, "end": 555, "strand": 1, "sequence": null}], "clusters": []}, {"accession": "NW_025091218.1", "subjects": [{"id": null, "hits": [{"query": "QBK15042.1", "subject": "XP_043124119.1", "identity": 39.45, "coverage": 96.44970414201184, "evalue": 4.77e-71, "bitscore": 235.0}], "name": "XP_043124119.1", "ipg": "416726208", "start": 4429571, "end": 4430622, "strand": -1, "sequence": null}], "clusters": []}, {"accession": "XM_043268184.1", "subjects": [{"id": null, "hits": [{"query": "QBK15042.1", "subject": "XP_043124119.1", "identity": 39.45, "coverage": 96.44970414201184, "evalue": 4.77e-71, "bitscore": 235.0}], "name": "XP_043124119.1", "ipg": "416726208", "start": 0, "end": 1002, "strand": 1, "sequence": null}], "clusters": []}, {"accession": "BOPL01000002.1", "subjects": [{"id": null, "hits": [{"query": "QBK15042.1", "subject": "GIK00933.1", "identity": 39.45, "coverage": 96.44970414201184, "evalue": 4.77e-71, "bitscore": 235.0}], "name": "GIK00933.1", "ipg": "416726208", "start": 4429571, "end": 4430622, "strand": -1, "sequence": null}], "clusters": []}, {"accession": "XM_043266776.1", "subjects": [{"id": null, "hits": [{"query": "QBK15044.1", "subject": "XP_043122711.1", "identity": 64.442, "coverage": 99.84538074990337, "evalue": 0.0, "bitscore": 3449.0}], "name": "XP_043122711.1", "ipg": "416727938", "start": 0, "end": 7791, "strand": 1, "sequence": null}], "clusters": []}, {"accession": "NW_025091227.1", "subjects": [{"id": null, "hits": [{"query": "QBK15046.1", "subject": "XP_043129734.1", "identity": 37.542, "coverage": 97.40259740259741, "evalue": 7.99e-63, "bitscore": 211.0}], "name": "XP_043129734.1", "ipg": "416719181", "start": 77052, "end": 77979, "strand": 1, "sequence": null}], "clusters": []}, {"accession": "XM_043273799.1", "subjects": [{"id": null, "hits": [{"query": "QBK15046.1", "subject": "XP_043129734.1", "identity": 37.542, "coverage": 97.40259740259741, "evalue": 7.99e-63, "bitscore": 211.0}], "name": "XP_043129734.1", "ipg": "416719181", "start": 0, "end": 879, "strand": 1, "sequence": null}], "clusters": []}, {"accession": "BOPL01000011.1", "subjects": [{"id": null, "hits": [{"query": "QBK15046.1", "subject": "GIK06548.1", "identity": 37.542, "coverage": 97.40259740259741, "evalue": 7.99e-63, "bitscore": 211.0}], "name": "GIK06548.1", "ipg": "416719181", "start": 77052, "end": 77979, "strand": 1, "sequence": null}], "clusters": []}]}, {"name": "Cadophora sp.", "strain": "MPI-SDFR-AT-0126", "scaffolds": [{"accession": "JAGMVK010000027.1", "subjects": [{"id": null, "hits": [{"query": "QBK15041.1", "subject": "KAH7374213.1", "identity": 43.87, "coverage": 99.77220956719817, "evalue": 0.0, "bitscore": 701.0}], "name": "KAH7374213.1", "ipg": "501061396", "start": 537548, "end": 540119, "strand": 1, "sequence": null}, {"id": null, "hits": [{"query": "QBK15047.1", "subject": "KAH7374224.1", "identity": 39.703, "coverage": 99.06223358908781, "evalue": 0.0, "bitscore": 1760.0}], "name": "KAH7374224.1", "ipg": "501061389", "start": 560942, "end": 568418, "strand": 1, "sequence": null}], "clusters": []}, {"accession": "JAGMVK010000018.1", "subjects": [{"id": null, "hits": [{"query": "QBK15042.1", "subject": "KAH7383629.1", "identity": 42.727, "coverage": 97.63313609467455, "evalue": 7.21e-88, "bitscore": 278.0}], "name": "KAH7383629.1", "ipg": "501070776", "start": 805829, "end": 806921, "strand": 1, "sequence": null}], "clusters": []}, {"accession": "JAGMVK010000012.1", "subjects": [{"id": null, "hits": [{"query": "QBK15045.1", "subject": "KAH7393487.1", "identity": 39.406, "coverage": 94.6164199192463, "evalue": 7.74e-179, "bitscore": 544.0}], "name": "KAH7393487.1", "ipg": "501080323", "start": 1148682, "end": 1151426, "strand": 1, "sequence": null}], "clusters": []}]}, {"name": "Cadophora sp.", "strain": "DSE1049", "scaffolds": [{"accession": "KZ804179.1", "subjects": [{"id": null, "hits": [{"query": "QBK15041.1", "subject": "PVH77177.1", "identity": 45.539, "coverage": 60.70615034168565, "evalue": 1.05e-158, "bitscore": 495.0}], "name": "PVH77177.1", "ipg": "186786053", "start": 173394, "end": 175917, "strand": -1, "sequence": null}, {"id": null, "hits": [{"query": "QBK15047.1", "subject": "PVH77166.1", "identity": 40.378, "coverage": 99.23273657289002, "evalue": 0.0, "bitscore": 1817.0}], "name": "PVH77166.1", "ipg": "186785942", "start": 145651, "end": 153116, "strand": -1, "sequence": null}], "clusters": []}, {"accession": "KZ804117.1", "subjects": [{"id": null, "hits": [{"query": "QBK15042.1", "subject": "PVH86101.1", "identity": 43.333, "coverage": 97.63313609467455, "evalue": 1.2e-89, "bitscore": 283.0}], "name": "PVH86101.1", "ipg": "186794869", "start": 640845, "end": 641928, "strand": -1, "sequence": null}], "clusters": []}, {"accession": "KZ804129.1", "subjects": [{"id": null, "hits": [{"query": "QBK15042.1", "subject": "PVH83031.1", "identity": 39.521, "coverage": 97.63313609467455, "evalue": 5.48e-69, "bitscore": 229.0}], "name": "PVH83031.1", "ipg": "186791838", "start": 31434, "end": 32454, "strand": -1, "sequence": null}], "clusters": []}, {"accession": "KZ804137.1", "subjects": [{"id": null, "hits": [{"query": "QBK15045.1", "subject": "PVH81633.1", "identity": 38.63, "coverage": 94.6164199192463, "evalue": 1.65e-176, "bitscore": 538.0}], "name": "PVH81633.1", "ipg": "186790477", "start": 155071, "end": 157768, "strand": -1, "sequence": null}], "clusters": []}]}, {"name": "Cadophora sp.", "strain": "M221", "scaffolds": [{"accession": "JAFJYG010000208.1", "subjects": [{"id": null, "hits": [{"query": "QBK15042.1", "subject": "KAG4438288.1", "identity": 43.636, "coverage": 97.63313609467455, "evalue": 6.55e-91, "bitscore": 286.0}], "name": "KAG4438288.1", "ipg": "417682574", "start": 28807, "end": 29903, "strand": -1, "sequence": null}], "clusters": []}, {"accession": "JAFJYG010000098.1", "subjects": [{"id": null, "hits": [{"query": "QBK15045.1", "subject": "KAG4440935.1", "identity": 37.381, "coverage": 88.15612382234185, "evalue": 5.62e-143, "bitscore": 450.0}], "name": "KAG4440935.1", "ipg": "417685274", "start": 19417, "end": 22170, "strand": -1, "sequence": null}], "clusters": []}]}, {"name": "Scytalidium lignicola", "strain": "DSM 105466", "scaffolds": [{"accession": "NCSJ02000149.1", "subjects": [{"id": null, "hits": [{"query": "QBK15041.1", "subject": "RFU28831.1", "identity": 54.605, "coverage": 69.02050113895216, "evalue": 0.0, "bitscore": 664.0}], "name": "RFU28831.1", "ipg": "201797878", "start": 96562, "end": 98920, "strand": 1, "sequence": null}], "clusters": []}, {"accession": "NCSJ02000001.1", "subjects": [{"id": null, "hits": [{"query": "QBK15042.1", "subject": "RFU36334.1", "identity": 42.388, "coverage": 98.5207100591716, "evalue": 1.19e-88, "bitscore": 280.0}], "name": "RFU36334.1", "ipg": "201805293", "start": 222104, "end": 223168, "strand": -1, "sequence": null}], "clusters": []}, {"accession": "NCSJ02000056.1", "subjects": [{"id": null, "hits": [{"query": "QBK15042.1", "subject": "RFU32381.1", "identity": 43.243, "coverage": 97.63313609467455, "evalue": 8.96e-76, "bitscore": 246.0}], "name": "RFU32381.1", "ipg": "201801327", "start": 90203, "end": 91280, "strand": 1, "sequence": null}], "clusters": []}, {"accession": "NCSJ02000143.1", "subjects": [{"id": null, "hits": [{"query": "QBK15046.1", "subject": "RFU28989.1", "identity": 42.763, "coverage": 98.7012987012987, "evalue": 3.49e-80, "bitscore": 256.0}], "name": "RFU28989.1", "ipg": "201797964", "start": 18124, "end": 19077, "strand": -1, "sequence": null}, {"id": null, "hits": [{"query": "QBK15047.1", "subject": "RFU28992.1", "identity": 44.682, "coverage": 99.27536231884058, "evalue": 0.0, "bitscore": 1975.0}], "name": "RFU28992.1", "ipg": "201797942", "start": 19582, "end": 27613, "strand": 1, "sequence": null}], "clusters": []}, {"accession": "NCSJ02000340.1", "subjects": [{"id": null, "hits": [{"query": "QBK15046.1", "subject": "RFU25357.1", "identity": 41.853, "coverage": 100.0, "evalue": 6.73e-70, "bitscore": 244.0}], "name": "RFU25357.1", "ipg": "201794255", "start": 26556, "end": 30182, "strand": 1, "sequence": null}, {"id": null, "hits": [{"query": "QBK15047.1", "subject": "RFU25348.1", "identity": 41.238, "coverage": 99.40323955669224, "evalue": 0.0, "bitscore": 1792.0}], "name": "RFU25348.1", "ipg": "201794323", "start": 18316, "end": 25804, "strand": -1, "sequence": null}], "clusters": []}]}, {"name": "Trichoderma harzianum", "strain": "CBS 226.95", "scaffolds": [{"accession": "NW_020209285.1", "subjects": [{"id": null, "hits": [{"query": "QBK15041.1", "subject": "XP_024767341.1", "identity": 63.312, "coverage": 54.32801822323462, "evalue": 0.0, "bitscore": 659.0}], "name": "XP_024767341.1", "ipg": "172463697", "start": 49249, "end": 51496, "strand": -1, "sequence": null}], "clusters": []}, {"accession": "XM_024911941.1", "subjects": [{"id": null, "hits": [{"query": "QBK15041.1", "subject": "XP_024767341.1", "identity": 63.312, "coverage": 54.32801822323462, "evalue": 0.0, "bitscore": 659.0}], "name": "XP_024767341.1", "ipg": "172463697", "start": 0, "end": 2247, "strand": 1, "sequence": null}], "clusters": []}, {"accession": "KZ679711.1", "subjects": [{"id": null, "hits": [{"query": "QBK15041.1", "subject": "PTB47664.1", "identity": 63.312, "coverage": 54.32801822323462, "evalue": 0.0, "bitscore": 659.0}], "name": "PTB47664.1", "ipg": "172463697", "start": 49249, "end": 51496, "strand": -1, "sequence": null}], "clusters": []}, {"accession": "NW_020209255.1", "subjects": [{"id": null, "hits": [{"query": "QBK15042.1", "subject": "XP_024773296.1", "identity": 39.45, "coverage": 96.44970414201184, "evalue": 1.57e-69, "bitscore": 231.0}], "name": "XP_024773296.1", "ipg": "139603597", "start": 300795, "end": 301917, "strand": -1, "sequence": null}], "clusters": []}, {"accession": "XM_024912671.1", "subjects": [{"id": null, "hits": [{"query": "QBK15042.1", "subject": "XP_024773296.1", "identity": 39.45, "coverage": 96.44970414201184, "evalue": 1.57e-69, "bitscore": 231.0}], "name": "XP_024773296.1", "ipg": "139603597", "start": 318, "end": 1329, "strand": 1, "sequence": null}], "clusters": []}, {"accession": "KZ679681.1", "subjects": [{"id": null, "hits": [{"query": "QBK15042.1", "subject": "PTB53619.1", "identity": 39.45, "coverage": 96.44970414201184, "evalue": 1.57e-69, "bitscore": 231.0}], "name": "PTB53619.1", "ipg": "139603597", "start": 300795, "end": 301917, "strand": -1, "sequence": null}], "clusters": []}, {"accession": "NW_020209254.1", "subjects": [{"id": null, "hits": [{"query": "QBK15043.1", "subject": "XP_024774944.1", "identity": 62.745, "coverage": 96.22641509433963, "evalue": 6.52e-115, "bitscore": 342.0}], "name": "XP_024774944.1", "ipg": "172463681", "start": 2407203, "end": 2408007, "strand": -1, "sequence": null}, {"id": null, "hits": [{"query": "QBK15044.1", "subject": "XP_024774943.1", "identity": 52.591, "coverage": 99.49748743718592, "evalue": 0.0, "bitscore": 2735.0}], "name": "XP_024774943.1", "ipg": "172463653", "start": 2398417, "end": 2406250, "strand": -1, "sequence": null}], "clusters": []}, {"accession": "XM_024921519.1", "subjects": [{"id": null, "hits": [{"query": "QBK15043.1", "subject": "XP_024774944.1", "identity": 62.745, "coverage": 96.22641509433963, "evalue": 6.52e-115, "bitscore": 342.0}], "name": "XP_024774944.1", "ipg": "172463681", "start": 0, "end": 804, "strand": 1, "sequence": null}], "clusters": []}, {"accession": "KZ679680.1", "subjects": [{"id": null, "hits": [{"query": "QBK15043.1", "subject": "PTB55267.1", "identity": 62.745, "coverage": 96.22641509433963, "evalue": 6.52e-115, "bitscore": 342.0}], "name": "PTB55267.1", "ipg": "172463681", "start": 2407203, "end": 2408007, "strand": -1, "sequence": null}, {"id": null, "hits": [{"query": "QBK15044.1", "subject": "PTB55266.1", "identity": 52.591, "coverage": 99.49748743718592, "evalue": 0.0, "bitscore": 2735.0}], "name": "PTB55266.1", "ipg": "172463653", "start": 2398417, "end": 2406250, "strand": -1, "sequence": null}], "clusters": []}, {"accession": "XM_024923593.1", "subjects": [{"id": null, "hits": [{"query": "QBK15044.1", "subject": "XP_024774943.1", "identity": 52.591, "coverage": 99.49748743718592, "evalue": 0.0, "bitscore": 2735.0}], "name": "XP_024774943.1", "ipg": "172463653", "start": 0, "end": 7713, "strand": 1, "sequence": null}], "clusters": []}, {"accession": "NW_020209273.1", "subjects": [{"id": null, "hits": [{"query": "QBK15048.1", "subject": "XP_024768169.1", "identity": 41.121, "coverage": 97.48858447488584, "evalue": 5.81e-117, "bitscore": 362.0}], "name": "XP_024768169.1", "ipg": "172463784", "start": 310067, "end": 311859, "strand": 1, "sequence": null}], "clusters": []}, {"accession": "XM_024925201.1", "subjects": [{"id": null, "hits": [{"query": "QBK15048.1", "subject": "XP_024768169.1", "identity": 41.121, "coverage": 97.48858447488584, "evalue": 5.81e-117, "bitscore": 362.0}], "name": "XP_024768169.1", "ipg": "172463784", "start": 0, "end": 1494, "strand": 1, "sequence": null}], "clusters": []}, {"accession": "KZ679699.1", "subjects": [{"id": null, "hits": [{"query": "QBK15048.1", "subject": "PTB48492.1", "identity": 41.121, "coverage": 97.48858447488584, "evalue": 5.81e-117, "bitscore": 362.0}], "name": "PTB48492.1", "ipg": "172463784", "start": 310067, "end": 311859, "strand": 1, "sequence": null}], "clusters": []}]}, {"name": "Trichoderma harzianum", "strain": "PAR3", "scaffolds": [{"accession": "JAOPFW010000007.1", "subjects": [{"id": null, "hits": [{"query": "QBK15041.1", "subject": "KAK0762972.1", "identity": 63.312, "coverage": 54.32801822323462, "evalue": 0.0, "bitscore": 659.0}], "name": "KAK0762972.1", "ipg": "172463697", "start": 443514, "end": 445761, "strand": 1, "sequence": null}, {"id": null, "hits": [{"query": "QBK15048.1", "subject": "KAK0762853.1", "identity": 41.355, "coverage": 97.48858447488584, "evalue": 3.33e-117, "bitscore": 363.0}], "name": "KAK0762853.1", "ipg": "676751064", "start": 118054, "end": 119855, "strand": -1, "sequence": null}], "clusters": []}, {"accession": "JAOPFW010000011.1", "subjects": [{"id": null, "hits": [{"query": "QBK15042.1", "subject": "KAK0761546.1", "identity": 39.45, "coverage": 96.44970414201184, "evalue": 1.57e-69, "bitscore": 231.0}], "name": "KAK0761546.1", "ipg": "139603597", "start": 2453817, "end": 2454939, "strand": 1, "sequence": null}], "clusters": []}, {"accession": "JAOPFW010000008.1", "subjects": [{"id": null, "hits": [{"query": "QBK15043.1", "subject": "KAK0762038.1", "identity": 62.745, "coverage": 96.22641509433963, "evalue": 6.52e-115, "bitscore": 342.0}], "name": "KAK0762038.1", "ipg": "172463681", "start": 1034378, "end": 1035182, "strand": 1, "sequence": null}, {"id": null, "hits": [{"query": "QBK15044.1", "subject": "KAK0762039.1", "identity": 52.591, "coverage": 99.49748743718592, "evalue": 0.0, "bitscore": 2736.0}], "name": "KAK0762039.1", "ipg": "676750691", "start": 1035876, "end": 1043968, "strand": 1, "sequence": null}], "clusters": []}]}, {"name": "Trichoderma harzianum", "strain": "TR274", "scaffolds": [{"accession": "NQLC01000146.1", "subjects": [{"id": null, "hits": [{"query": "QBK15041.1", "subject": "PKK50825.1", "identity": 63.312, "coverage": 54.32801822323462, "evalue": 0.0, "bitscore": 659.0}], "name": "PKK50825.1", "ipg": "172463697", "start": 7897, "end": 10144, "strand": 1, "sequence": null}], "clusters": []}, {"accession": "NQLC01000026.1", "subjects": [{"id": null, "hits": [{"query": "QBK15042.1", "subject": "PKK54034.1", "identity": 39.45, "coverage": 96.44970414201184, "evalue": 1.57e-69, "bitscore": 231.0}], "name": "PKK54034.1", "ipg": "139603597", "start": 92128, "end": 93250, "strand": -1, "sequence": null}], "clusters": []}, {"accession": "NQLC01000149.1", "subjects": [{"id": null, "hits": [{"query": "QBK15043.1", "subject": "PKK50761.1", "identity": 62.745, "coverage": 96.22641509433963, "evalue": 6.52e-115, "bitscore": 342.0}], "name": "PKK50761.1", "ipg": "172463681", "start": 34615, "end": 35419, "strand": -1, "sequence": null}, {"id": null, "hits": [{"query": "QBK15044.1", "subject": "PKK50762.1", "identity": 52.591, "coverage": 99.49748743718592, "evalue": 0.0, "bitscore": 2735.0}], "name": "PKK50762.1", "ipg": "172463653", "start": 25829, "end": 33662, "strand": -1, "sequence": null}], "clusters": []}, {"accession": "NQLC01000145.1", "subjects": [{"id": null, "hits": [{"query": "QBK15048.1", "subject": "PKK50864.1", "identity": 41.121, "coverage": 97.48858447488584, "evalue": 5.81e-117, "bitscore": 362.0}], "name": "PKK50864.1", "ipg": "172463784", "start": 36552, "end": 38344, "strand": -1, "sequence": null}], "clusters": []}]}, {"name": "Trichoderma harzianum", "strain": "Tr1", "scaffolds": [{"accession": "MTYI01000150.1", "subjects": [{"id": null, "hits": [{"query": "QBK15041.1", "subject": "PNP50603.1", "identity": 64.502, "coverage": 52.61958997722096, "evalue": 0.0, "bitscore": 658.0}], "name": "PNP50603.1", "ipg": "176348234", "start": 3877, "end": 6124, "strand": -1, "sequence": null}], "clusters": []}, {"accession": "MTYI01000290.1", "subjects": [{"id": null, "hits": [{"query": "QBK15042.1", "subject": "PNP45384.1", "identity": 39.45, "coverage": 96.44970414201184, "evalue": 6.88e-69, "bitscore": 229.0}], "name": "PNP45384.1", "ipg": "176343603", "start": 61929, "end": 63050, "strand": 1, "sequence": null}], "clusters": []}, {"accession": "MTYI01000147.1", "subjects": [{"id": null, "hits": [{"query": "QBK15048.1", "subject": "PNP50701.1", "identity": 40.93, "coverage": 97.48858447488584, "evalue": 5.59e-114, "bitscore": 354.0}], "name": "PNP50701.1", "ipg": "176348295", "start": 10508, "end": 12308, "strand": -1, "sequence": null}], "clusters": []}]}, {"name": "Trichoderma harzianum", "strain": "T6776", "scaffolds": [{"accession": "JOKZ01000879.1", "subjects": [{"id": null, "hits": [{"query": "QBK15041.1", "subject": "KKO96520.1", "identity": 64.286, "coverage": 52.61958997722096, "evalue": 0.0, "bitscore": 657.0}], "name": "KKO96520.1", "ipg": "81606730", "start": 512, "end": 2759, "strand": 1, "sequence": null}], "clusters": []}, {"accession": "JOKZ01000078.1", "subjects": [{"id": null, "hits": [{"query": "QBK15042.1", "subject": "KKP04416.1", "identity": 39.45, "coverage": 96.44970414201184, "evalue": 1.52e-69, "bitscore": 231.0}], "name": "KKP04416.1", "ipg": "81614553", "start": 65509, "end": 66637, "strand": -1, "sequence": null}], "clusters": []}, {"accession": "JOKZ01000499.1", "subjects": [{"id": null, "hits": [{"query": "QBK15043.1", "subject": "KKO97820.1", "identity": 61.905, "coverage": 95.09433962264151, "evalue": 1.46e-110, "bitscore": 330.0}], "name": "KKO97820.1", "ipg": "81608018", "start": 6790, "end": 7594, "strand": -1, "sequence": null}], "clusters": []}, {"accession": "JOKZ01000011.1", "subjects": [{"id": null, "hits": [{"query": "QBK15048.1", "subject": "KKP07154.1", "identity": 41.355, "coverage": 97.48858447488584, "evalue": 9.55e-117, "bitscore": 361.0}], "name": "KKP07154.1", "ipg": "81617254", "start": 11112, "end": 12927, "strand": 1, "sequence": null}], "clusters": []}]}, {"name": "Trichoderma harzianum", "strain": "CBS 354.33", "scaffolds": [{"accession": "JAWRVH010000010.1", "subjects": [{"id": null, "hits": [{"query": "QBK15041.1", "subject": "KAK4064327.1", "identity": 63.103, "coverage": 54.32801822323462, "evalue": 0.0, "bitscore": 656.0}], "name": "KAK4064327.1", "ipg": "717852901", "start": 48611, "end": 50858, "strand": -1, "sequence": null}], "clusters": []}, {"accession": "JAWRVH010000005.1", "subjects": [{"id": null, "hits": [{"query": "QBK15042.1", "subject": "KAK4070860.1", "identity": 39.45, "coverage": 96.44970414201184, "evalue": 3e-69, "bitscore": 231.0}], "name": "KAK4070860.1", "ipg": "303906329", "start": 2022268, "end": 2023390, "strand": 1, "sequence": null}], "clusters": []}, {"accession": "JAWRVH010000021.1", "subjects": [{"id": null, "hits": [{"query": "QBK15043.1", "subject": "KAK4059780.1", "identity": 61.176, "coverage": 96.22641509433963, "evalue": 2.14e-111, "bitscore": 332.0}], "name": "KAK4059780.1", "ipg": "717848813", "start": 245451, "end": 246255, "strand": 1, "sequence": null}, {"id": null, "hits": [{"query": "QBK15044.1", "subject": "KAK4059781.1", "identity": 52.066, "coverage": 99.45883262466178, "evalue": 0.0, "bitscore": 2707.0}], "name": "KAK4059781.1", "ipg": "717848844", "start": 247191, "end": 255018, "strand": 1, "sequence": null}], "clusters": []}]}, {"name": "Trichoderma semiorbis", "strain": "FJ059", "scaffolds": [{"accession": "CM034695.1", "subjects": [{"id": null, "hits": [{"query": "QBK15041.1", "subject": "KAH0530320.1", "identity": 63.312, "coverage": 54.32801822323462, "evalue": 0.0, "bitscore": 659.0}], "name": "KAH0530320.1", "ipg": "486045418", "start": 5130227, "end": 5132474, "strand": 1, "sequence": null}, {"id": null, "hits": [{"query": "QBK15048.1", "subject": "KAH0530199.1", "identity": 41.163, "coverage": 97.48858447488584, "evalue": 2.96e-115, "bitscore": 357.0}], "name": "KAH0530199.1", "ipg": "486045328", "start": 4780385, "end": 4782175, "strand": -1, "sequence": null}], "clusters": []}, {"accession": "JAIMJC010000002.1", "subjects": [{"id": null, "hits": [{"query": "QBK15041.1", "subject": "KAH0530320.1", "identity": 63.312, "coverage": 54.32801822323462, "evalue": 0.0, "bitscore": 659.0}], "name": "KAH0530320.1", "ipg": "486045418", "start": 5130227, "end": 5132474, "strand": 1, "sequence": null}, {"id": null, "hits": [{"query": "QBK15048.1", "subject": "KAH0530199.1", "identity": 41.163, "coverage": 97.48858447488584, "evalue": 2.96e-115, "bitscore": 357.0}], "name": "KAH0530199.1", "ipg": "486045328", "start": 4780385, "end": 4782175, "strand": -1, "sequence": null}], "clusters": []}, {"accession": "CM034697.1", "subjects": [{"id": null, "hits": [{"query": "QBK15042.1", "subject": "KAH0526936.1", "identity": 39.45, "coverage": 96.44970414201184, "evalue": 5.79e-69, "bitscore": 230.0}], "name": "KAH0526936.1", "ipg": "486042586", "start": 4658592, "end": 4659715, "strand": 1, "sequence": null}], "clusters": []}, {"accession": "JAIMJC010000004.1", "subjects": [{"id": null, "hits": [{"query": "QBK15042.1", "subject": "KAH0526936.1", "identity": 39.45, "coverage": 96.44970414201184, "evalue": 5.79e-69, "bitscore": 230.0}], "name": "KAH0526936.1", "ipg": "486042586", "start": 4658592, "end": 4659715, "strand": 1, "sequence": null}], "clusters": []}]}, {"name": "Trichoderma simmonsii", "strain": "GH-Sj1", "scaffolds": [{"accession": "CP075865.1", "subjects": [{"id": null, "hits": [{"query": "QBK15041.1", "subject": "QYS96936.1", "identity": 63.312, "coverage": 54.32801822323462, "evalue": 0.0, "bitscore": 658.0}], "name": "QYS96936.1", "ipg": "477796681", "start": 4723099, "end": 4725346, "strand": 1, "sequence": null}, {"id": null, "hits": [{"query": "QBK15043.1", "subject": "QYS96964.1", "identity": 62.353, "coverage": 96.22641509433963, "evalue": 4.26e-115, "bitscore": 342.0}], "name": "QYS96964.1", "ipg": "477796666", "start": 4793479, "end": 4794283, "strand": 1, "sequence": null}, {"id": null, "hits": [{"query": "QBK15044.1", "subject": "QYS96965.1", "identity": 51.791, "coverage": 99.49748743718592, "evalue": 0.0, "bitscore": 2670.0}], "name": "QYS96965.1", "ipg": "477796669", "start": 4795211, "end": 4803062, "strand": 1, "sequence": null}, {"id": null, "hits": [{"query": "QBK15048.1", "subject": "QYS96805.1", "identity": 41.395, "coverage": 97.48858447488584, "evalue": 3.66e-116, "bitscore": 360.0}], "name": "QYS96805.1", "ipg": "477796494", "start": 4385439, "end": 4387231, "strand": -1, "sequence": null}], "clusters": []}, {"accession": "CP075868.1", "subjects": [{"id": null, "hits": [{"query": "QBK15042.1", "subject": "QYT01914.1", "identity": 39.45, "coverage": 96.44970414201184, "evalue": 3e-69, "bitscore": 231.0}], "name": "QYT01914.1", "ipg": "303906329", "start": 308453, "end": 309575, "strand": -1, "sequence": null}], "clusters": []}]}, {"name": "Trichoderma breve", "strain": "T069", "scaffolds": [{"accession": "NC_079233.1", "subjects": [{"id": null, "hits": [{"query": "QBK15041.1", "subject": "XP_056031728.1", "identity": 64.502, "coverage": 52.61958997722096, "evalue": 0.0, "bitscore": 657.0}], "name": "XP_056031728.1", "ipg": "622233195", "start": 4594297, "end": 4596544, "strand": 1, "sequence": null}, {"id": null, "hits": [{"query": "QBK15043.1", "subject": "XP_056031757.1", "identity": 61.176, "coverage": 96.22641509433963, "evalue": 5.1e-112, "bitscore": 334.0}], "name": "XP_056031757.1", "ipg": "622233238", "start": 4670111, "end": 4670915, "strand": 1, "sequence": null}, {"id": null, "hits": [{"query": "QBK15044.1", "subject": "XP_056031758.1", "identity": 50.249, "coverage": 99.49748743718592, "evalue": 0.0, "bitscore": 2548.0}], "name": "XP_056031758.1", "ipg": "622233270", "start": 4671862, "end": 4679713, "strand": 1, "sequence": null}, {"id": null, "hits": [{"query": "QBK15048.1", "subject": "XP_056031616.1", "identity": 41.355, "coverage": 97.48858447488584, "evalue": 8.77e-117, "bitscore": 362.0}], "name": "XP_056031616.1", "ipg": "622233066", "start": 4272766, "end": 4274554, "strand": -1, "sequence": null}], "clusters": []}, {"accession": "XM_056170836.1", "subjects": [{"id": null, "hits": [{"query": "QBK15041.1", "subject": "XP_056031728.1", "identity": 64.502, "coverage": 52.61958997722096, "evalue": 0.0, "bitscore": 657.0}], "name": "XP_056031728.1", "ipg": "622233195", "start": 0, "end": 2247, "strand": 1, "sequence": null}], "clusters": []}, {"accession": "CM052949.1", "subjects": [{"id": null, "hits": [{"query": "QBK15041.1", "subject": "KAJ4862672.1", "identity": 64.502, "coverage": 52.61958997722096, "evalue": 0.0, "bitscore": 657.0}], "name": "KAJ4862672.1", "ipg": "622233195", "start": 4594297, "end": 4596544, "strand": 1, "sequence": null}, {"id": null, "hits": [{"query": "QBK15043.1", "subject": "KAJ4862701.1", "identity": 61.176, "coverage": 96.22641509433963, "evalue": 5.1e-112, "bitscore": 334.0}], "name": "KAJ4862701.1", "ipg": "622233238", "start": 4670111, "end": 4670915, "strand": 1, "sequence": null}, {"id": null, "hits": [{"query": "QBK15044.1", "subject": "KAJ4862702.1", "identity": 50.249, "coverage": 99.49748743718592, "evalue": 0.0, "bitscore": 2548.0}], "name": "KAJ4862702.1", "ipg": "622233270", "start": 4671862, "end": 4679713, "strand": 1, "sequence": null}, {"id": null, "hits": [{"query": "QBK15048.1", "subject": "KAJ4862560.1", "identity": 41.355, "coverage": 97.48858447488584, "evalue": 8.77e-117, "bitscore": 362.0}], "name": "KAJ4862560.1", "ipg": "622233066", "start": 4272766, "end": 4274554, "strand": -1, "sequence": null}], "clusters": []}, {"accession": "JAOPEN010000002.1", "subjects": [{"id": null, "hits": [{"query": "QBK15041.1", "subject": "KAJ4862672.1", "identity": 64.502, "coverage": 52.61958997722096, "evalue": 0.0, "bitscore": 657.0}], "name": "KAJ4862672.1", "ipg": "622233195", "start": 4594297, "end": 4596544, "strand": 1, "sequence": null}, {"id": null, "hits": [{"query": "QBK15043.1", "subject": "KAJ4862701.1", "identity": 61.176, "coverage": 96.22641509433963, "evalue": 5.1e-112, "bitscore": 334.0}], "name": "KAJ4862701.1", "ipg": "622233238", "start": 4670111, "end": 4670915, "strand": 1, "sequence": null}, {"id": null, "hits": [{"query": "QBK15044.1", "subject": "KAJ4862702.1", "identity": 50.249, "coverage": 99.49748743718592, "evalue": 0.0, "bitscore": 2548.0}], "name": "KAJ4862702.1", "ipg": "622233270", "start": 4671862, "end": 4679713, "strand": 1, "sequence": null}, {"id": null, "hits": [{"query": "QBK15048.1", "subject": "KAJ4862560.1", "identity": 41.355, "coverage": 97.48858447488584, "evalue": 8.77e-117, "bitscore": 362.0}], "name": "KAJ4862560.1", "ipg": "622233066", "start": 4272766, "end": 4274554, "strand": -1, "sequence": null}], "clusters": []}, {"accession": "NW_026611593.1", "subjects": [{"id": null, "hits": [{"query": "QBK15042.1", "subject": "XP_056023773.1", "identity": 39.45, "coverage": 96.44970414201184, "evalue": 1.57e-69, "bitscore": 231.0}], "name": "XP_056023773.1", "ipg": "139603597", "start": 302654, "end": 303776, "strand": -1, "sequence": null}], "clusters": []}, {"accession": "XM_056177483.1", "subjects": [{"id": null, "hits": [{"query": "QBK15042.1", "subject": "XP_056023773.1", "identity": 39.45, "coverage": 96.44970414201184, "evalue": 1.57e-69, "bitscore": 231.0}], "name": "XP_056023773.1", "ipg": "139603597", "start": 0, "end": 1011, "strand": 1, "sequence": null}], "clusters": []}, {"accession": "JAOPEN010000007.1", "subjects": [{"id": null, "hits": [{"query": "QBK15042.1", "subject": "KAJ4854715.1", "identity": 39.45, "coverage": 96.44970414201184, "evalue": 1.57e-69, "bitscore": 231.0}], "name": "KAJ4854715.1", "ipg": "139603597", "start": 302654, "end": 303776, "strand": -1, "sequence": null}], "clusters": []}, {"accession": "XM_056170865.1", "subjects": [{"id": null, "hits": [{"query": "QBK15043.1", "subject": "XP_056031757.1", "identity": 61.176, "coverage": 96.22641509433963, "evalue": 5.1e-112, "bitscore": 334.0}], "name": "XP_056031757.1", "ipg": "622233238", "start": 0, "end": 804, "strand": 1, "sequence": null}], "clusters": []}, {"accession": "XM_056170866.1", "subjects": [{"id": null, "hits": [{"query": "QBK15044.1", "subject": "XP_056031758.1", "identity": 50.249, "coverage": 99.49748743718592, "evalue": 0.0, "bitscore": 2548.0}], "name": "XP_056031758.1", "ipg": "622233270", "start": 0, "end": 7542, "strand": 1, "sequence": null}], "clusters": []}, {"accession": "XM_056170724.1", "subjects": [{"id": null, "hits": [{"query": "QBK15048.1", "subject": "XP_056031616.1", "identity": 41.355, "coverage": 97.48858447488584, "evalue": 8.77e-117, "bitscore": 362.0}], "name": "XP_056031616.1", "ipg": "622233066", "start": 0, "end": 1494, "strand": 1, "sequence": null}], "clusters": []}]}, {"name": "Trichoderma lentiforme", "strain": "CFAM-422", "scaffolds": [{"accession": "QLNT01000019.1", "subjects": [{"id": null, "hits": [{"query": "QBK15041.1", "subject": "KAF3063306.1", "identity": 63.103, "coverage": 54.32801822323462, "evalue": 0.0, "bitscore": 657.0}], "name": "KAF3063306.1", "ipg": "303894058", "start": 689212, "end": 691459, "strand": -1, "sequence": null}, {"id": null, "hits": [{"query": "QBK15043.1", "subject": "KAF3063230.1", "identity": 61.961, "coverage": 96.22641509433963, "evalue": 3.65e-113, "bitscore": 337.0}], "name": "KAF3063230.1", "ipg": "303893939", "start": 593370, "end": 594174, "strand": -1, "sequence": null}, {"id": null, "hits": [{"query": "QBK15044.1", "subject": "KAF3063229.1", "identity": 51.948, "coverage": 99.49748743718592, "evalue": 0.0, "bitscore": 2687.0}], "name": "KAF3063229.1", "ipg": "303893999", "start": 584580, "end": 592422, "strand": -1, "sequence": null}], "clusters": []}, {"accession": "QLNT01000002.1", "subjects": [{"id": null, "hits": [{"query": "QBK15042.1", "subject": "KAF3076265.1", "identity": 39.45, "coverage": 96.44970414201184, "evalue": 3e-69, "bitscore": 231.0}], "name": "KAF3076265.1", "ipg": "303906329", "start": 2390159, "end": 2391281, "strand": 1, "sequence": null}], "clusters": []}, {"accession": "QLNT01000031.1", "subjects": [{"id": null, "hits": [{"query": "QBK15048.1", "subject": "KAF3056876.1", "identity": 41.822, "coverage": 97.48858447488584, "evalue": 9.4e-118, "bitscore": 364.0}], "name": "KAF3056876.1", "ipg": "303887886", "start": 117016, "end": 118802, "strand": 1, "sequence": null}], "clusters": []}]}, {"name": "Xylaria bambusicola", "strain": "CBS 139988", "scaffolds": [{"accession": "NW_025953596.1", "subjects": [{"id": null, "hits": [{"query": "QBK15041.1", "subject": "XP_047827919.1", "identity": 62.338, "coverage": 52.16400911161732, "evalue": 0.0, "bitscore": 618.0}], "name": "XP_047827919.1", "ipg": "530747235", "start": 118408, "end": 120981, "strand": -1, "sequence": null}], "clusters": []}, {"accession": "XM_047971199.1", "subjects": [{"id": null, "hits": [{"query": "QBK15041.1", "subject": "XP_047827919.1", "identity": 62.338, "coverage": 52.16400911161732, "evalue": 0.0, "bitscore": 618.0}], "name": "XP_047827919.1", "ipg": "530747235", "start": 86, "end": 2483, "strand": 1, "sequence": null}], "clusters": []}, {"accession": "MU377870.1", "subjects": [{"id": null, "hits": [{"query": "QBK15041.1", "subject": "KAI0508952.1", "identity": 62.338, "coverage": 52.16400911161732, "evalue": 0.0, "bitscore": 618.0}], "name": "KAI0508952.1", "ipg": "530747235", "start": 118408, "end": 120981, "strand": -1, "sequence": null}], "clusters": []}, {"accession": "NW_025953589.1", "subjects": [{"id": null, "hits": [{"query": "QBK15044.1", "subject": "XP_047828702.1", "identity": 44.377, "coverage": 99.57479706223424, "evalue": 0.0, "bitscore": 2238.0}], "name": "XP_047828702.1", "ipg": "530747979", "start": 289883, "end": 298183, "strand": -1, "sequence": null}], "clusters": []}, {"accession": "XM_047979067.1", "subjects": [{"id": null, "hits": [{"query": "QBK15044.1", "subject": "XP_047828702.1", "identity": 44.377, "coverage": 99.57479706223424, "evalue": 0.0, "bitscore": 2238.0}], "name": "XP_047828702.1", "ipg": "530747979", "start": 0, "end": 7839, "strand": 1, "sequence": null}], "clusters": []}, {"accession": "MU377863.1", "subjects": [{"id": null, "hits": [{"query": "QBK15044.1", "subject": "KAI0509735.1", "identity": 44.377, "coverage": 99.57479706223424, "evalue": 0.0, "bitscore": 2238.0}], "name": "KAI0509735.1", "ipg": "530747979", "start": 289883, "end": 298183, "strand": -1, "sequence": null}], "clusters": []}, {"accession": "NW_025953554.1", "subjects": [{"id": null, "hits": [{"query": "QBK15046.1", "subject": "XP_047836658.1", "identity": 39.145, "coverage": 98.7012987012987, "evalue": 1.94e-69, "bitscore": 229.0}], "name": "XP_047836658.1", "ipg": "530766541", "start": 2076131, "end": 2077098, "strand": -1, "sequence": null}], "clusters": []}, {"accession": "XM_047970455.1", "subjects": [{"id": null, "hits": [{"query": "QBK15046.1", "subject": "XP_047836658.1", "identity": 39.145, "coverage": 98.7012987012987, "evalue": 1.94e-69, "bitscore": 229.0}], "name": "XP_047836658.1", "ipg": "530766541", "start": 381, "end": 1296, "strand": 1, "sequence": null}], "clusters": []}, {"accession": "MU377828.1", "subjects": [{"id": null, "hits": [{"query": "QBK15046.1", "subject": "KAI0528266.1", "identity": 39.145, "coverage": 98.7012987012987, "evalue": 1.94e-69, "bitscore": 229.0}], "name": "KAI0528266.1", "ipg": "530766541", "start": 2076131, "end": 2077098, "strand": -1, "sequence": null}], "clusters": []}, {"accession": "NW_025953650.1", "subjects": [{"id": null, "hits": [{"query": "QBK15046.1", "subject": "XP_047824842.1", "identity": 41.042, "coverage": 99.02597402597402, "evalue": 2.78e-61, "bitscore": 208.0}], "name": "XP_047824842.1", "ipg": "530740913", "start": 24342, "end": 25314, "strand": -1, "sequence": null}, {"id": null, "hits": [{"query": "QBK15047.1", "subject": "XP_047824843.1", "identity": 40.292, "coverage": 99.57374254049446, "evalue": 0.0, "bitscore": 1749.0}], "name": "XP_047824843.1", "ipg": "530740947", "start": 25799, "end": 33301, "strand": 1, "sequence": null}], "clusters": []}, {"accession": "XM_047973250.1", "subjects": [{"id": null, "hits": [{"query": "QBK15046.1", "subject": "XP_047824842.1", "identity": 41.042, "coverage": 99.02597402597402, "evalue": 2.78e-61, "bitscore": 208.0}], "name": "XP_047824842.1", "ipg": "530740913", "start": 96, "end": 1014, "strand": 1, "sequence": null}], "clusters": []}, {"accession": "MU377924.1", "subjects": [{"id": null, "hits": [{"query": "QBK15046.1", "subject": "KAI0502949.1", "identity": 41.042, "coverage": 99.02597402597402, "evalue": 2.78e-61, "bitscore": 208.0}], "name": "KAI0502949.1", "ipg": "530740913", "start": 24342, "end": 25314, "strand": -1, "sequence": null}, {"id": null, "hits": [{"query": "QBK15047.1", "subject": "KAI0502950.1", "identity": 40.292, "coverage": 99.57374254049446, "evalue": 0.0, "bitscore": 1749.0}], "name": "KAI0502950.1", "ipg": "530740947", "start": 25799, "end": 33301, "strand": 1, "sequence": null}], "clusters": []}, {"accession": "XM_047973249.1", "subjects": [{"id": null, "hits": [{"query": "QBK15047.1", "subject": "XP_047824843.1", "identity": 40.292, "coverage": 99.57374254049446, "evalue": 0.0, "bitscore": 1749.0}], "name": "XP_047824843.1", "ipg": "530740947", "start": 644, "end": 7811, "strand": 1, "sequence": null}], "clusters": []}]}, {"name": "Nemania sp.", "strain": "FL0031", "scaffolds": [{"accession": "JAJKKK010000118.1", "subjects": [{"id": null, "hits": [{"query": "QBK15041.1", "subject": "KAI0096059.1", "identity": 55.963, "coverage": 61.04783599088838, "evalue": 0.0, "bitscore": 611.0}], "name": "KAI0096059.1", "ipg": "528063293", "start": 14312, "end": 16956, "strand": 1, "sequence": null}], "clusters": []}, {"accession": "JAJKKK010000017.1", "subjects": [{"id": null, "hits": [{"query": "QBK15044.1", "subject": "KAI0109236.1", "identity": 44.187, "coverage": 99.45883262466178, "evalue": 0.0, "bitscore": 2223.0}], "name": "KAI0109236.1", "ipg": "528076425", "start": 635879, "end": 644101, "strand": -1, "sequence": null}], "clusters": []}, {"accession": "JAJKKK010000028.1", "subjects": [{"id": null, "hits": [{"query": "QBK15045.1", "subject": "KAI0105211.1", "identity": 35.924, "coverage": 95.15477792732166, "evalue": 1.74e-151, "bitscore": 478.0}], "name": "KAI0105211.1", "ipg": "528072407", "start": 24324, "end": 27554, "strand": -1, "sequence": null}], "clusters": []}, {"accession": "JAJKKK010000055.1", "subjects": [{"id": null, "hits": [{"query": "QBK15046.1", "subject": "KAI0100769.1", "identity": 38.816, "coverage": 98.7012987012987, "evalue": 1.43e-65, "bitscore": 218.0}], "name": "KAI0100769.1", "ipg": "528068117", "start": 195919, "end": 196891, "strand": 1, "sequence": null}], "clusters": []}]}, {"name": "Nemania sp.", "strain": "NC0429", "scaffolds": [{"accession": "MU392262.1", "subjects": [{"id": null, "hits": [{"query": "QBK15042.1", "subject": "KAI1109311.1", "identity": 39.233, "coverage": 99.70414201183432, "evalue": 1.26e-69, "bitscore": 231.0}], "name": "KAI1109311.1", "ipg": "534623216", "start": 102933, "end": 104013, "strand": -1, "sequence": null}], "clusters": []}, {"accession": "MU392171.1", "subjects": [{"id": null, "hits": [{"query": "QBK15044.1", "subject": "KAI1115684.1", "identity": 44.739, "coverage": 99.57479706223424, "evalue": 0.0, "bitscore": 2240.0}], "name": "KAI1115684.1", "ipg": "534629626", "start": 281218, "end": 289393, "strand": 1, "sequence": null}], "clusters": []}, {"accession": "MU392157.1", "subjects": [{"id": null, "hits": [{"query": "QBK15045.1", "subject": "KAI1118600.1", "identity": 35.995, "coverage": 97.442799461642, "evalue": 1.2e-146, "bitscore": 465.0}], "name": "KAI1118600.1", "ipg": "534632485", "start": 594734, "end": 598001, "strand": -1, "sequence": null}], "clusters": []}, {"accession": "MU392213.1", "subjects": [{"id": null, "hits": [{"query": "QBK15046.1", "subject": "KAI1111783.1", "identity": 41.042, "coverage": 99.35064935064936, "evalue": 1.04e-72, "bitscore": 237.0}], "name": "KAI1111783.1", "ipg": "534625793", "start": 82621, "end": 83584, "strand": 1, "sequence": null}, {"id": null, "hits": [{"query": "QBK15047.1", "subject": "KAI1111782.1", "identity": 41.172, "coverage": 99.23273657289002, "evalue": 0.0, "bitscore": 1790.0}], "name": "KAI1111782.1", "ipg": "534625829", "start": 74250, "end": 81813, "strand": -1, "sequence": null}], "clusters": []}, {"accession": "MU392183.1", "subjects": [{"id": null, "hits": [{"query": "QBK15047.1", "subject": "KAI1114228.1", "identity": 40.476, "coverage": 99.57374254049446, "evalue": 0.0, "bitscore": 1790.0}], "name": "KAI1114228.1", "ipg": "534628236", "start": 125520, "end": 133572, "strand": -1, "sequence": null}], "clusters": []}]}, {"name": "Nemania sp.", "strain": "FL0916", "scaffolds": [{"accession": "MU390365.1", "subjects": [{"id": null, "hits": [{"query": "QBK15044.1", "subject": "KAI1170697.1", "identity": 43.896, "coverage": 99.57479706223424, "evalue": 0.0, "bitscore": 2197.0}], "name": "KAI1170697.1", "ipg": "534681053", "start": 40706, "end": 48952, "strand": -1, "sequence": null}], "clusters": []}, {"accession": "MU390377.1", "subjects": [{"id": null, "hits": [{"query": "QBK15046.1", "subject": "KAI1170392.1", "identity": 41.414, "coverage": 96.42857142857143, "evalue": 1.24e-72, "bitscore": 237.0}], "name": "KAI1170392.1", "ipg": "534680784", "start": 24871, "end": 25911, "strand": 1, "sequence": null}, {"id": null, "hits": [{"query": "QBK15047.1", "subject": "KAI1170391.1", "identity": 41.308, "coverage": 99.57374254049446, "evalue": 0.0, "bitscore": 1768.0}], "name": "KAI1170391.1", "ipg": "534680825", "start": 16637, "end": 24062, "strand": -1, "sequence": null}], "clusters": []}, {"accession": "MU390239.1", "subjects": [{"id": null, "hits": [{"query": "QBK15046.1", "subject": "KAI1178392.1", "identity": 42.053, "coverage": 97.72727272727273, "evalue": 8.14e-71, "bitscore": 232.0}], "name": "KAI1178392.1", "ipg": "534688785", "start": 490601, "end": 491571, "strand": 1, "sequence": null}, {"id": null, "hits": [{"query": "QBK15047.1", "subject": "KAI1178391.1", "identity": 41.318, "coverage": 99.48849104859335, "evalue": 0.0, "bitscore": 1758.0}], "name": "KAI1178391.1", "ipg": "534688713", "start": 480691, "end": 488047, "strand": -1, "sequence": null}], "clusters": []}, {"accession": "MU390235.1", "subjects": [{"id": null, "hits": [{"query": "QBK15046.1", "subject": "KAI1178917.1", "identity": 43.182, "coverage": 99.35064935064936, "evalue": 1.56e-61, "bitscore": 208.0}], "name": "KAI1178917.1", "ipg": "534689275", "start": 345988, "end": 346966, "strand": -1, "sequence": null}, {"id": null, "hits": [{"query": "QBK15047.1", "subject": "KAI1178918.1", "identity": 41.272, "coverage": 99.36061381074168, "evalue": 0.0, "bitscore": 1787.0}], "name": "KAI1178918.1", "ipg": "534689274", "start": 347720, "end": 355196, "strand": 1, "sequence": null}], "clusters": []}]}, {"name": "Xylaria arbuscula", "strain": "FL1030", "scaffolds": [{"accession": "MU398394.1", "subjects": [{"id": null, "hits": [{"query": "QBK15041.1", "subject": "KAI1358475.1", "identity": 62.121, "coverage": 52.16400911161732, "evalue": 0.0, "bitscore": 608.0}], "name": "KAI1358475.1", "ipg": "535718156", "start": 13334, "end": 15907, "strand": -1, "sequence": null}], "clusters": []}, {"accession": "MU398228.1", "subjects": [{"id": null, "hits": [{"query": "QBK15044.1", "subject": "KAI1364073.1", "identity": 44.103, "coverage": 99.57479706223424, "evalue": 0.0, "bitscore": 2235.0}], "name": "KAI1364073.1", "ipg": "535723642", "start": 65702, "end": 73989, "strand": 1, "sequence": null}], "clusters": []}, {"accession": "MU398348.1", "subjects": [{"id": null, "hits": [{"query": "QBK15045.1", "subject": "KAI1359416.1", "identity": 39.205, "coverage": 98.92328398384926, "evalue": 0.0, "bitscore": 549.0}], "name": "KAI1359416.1", "ipg": "535719072", "start": 77591, "end": 80509, "strand": -1, "sequence": null}], "clusters": []}, {"accession": "MU398239.1", "subjects": [{"id": null, "hits": [{"query": "QBK15045.1", "subject": "KAI1363422.1", "identity": 34.981, "coverage": 95.15477792732166, "evalue": 2.52e-144, "bitscore": 460.0}], "name": "KAI1363422.1", "ipg": "535723026", "start": 189990, "end": 193170, "strand": 1, "sequence": null}], "clusters": []}, {"accession": "MU398282.1", "subjects": [{"id": null, "hits": [{"query": "QBK15046.1", "subject": "KAI1361344.1", "identity": 43.878, "coverage": 95.45454545454545, "evalue": 1.69e-74, "bitscore": 242.0}], "name": "KAI1361344.1", "ipg": "535720953", "start": 30016, "end": 31070, "strand": 1, "sequence": null}, {"id": null, "hits": [{"query": "QBK15047.1", "subject": "KAI1361343.1", "identity": 41.399, "coverage": 99.36061381074168, "evalue": 0.0, "bitscore": 1777.0}], "name": "KAI1361343.1", "ipg": "535721023", "start": 21771, "end": 29191, "strand": -1, "sequence": null}], "clusters": []}, {"accession": "MU398274.1", "subjects": [{"id": null, "hits": [{"query": "QBK15046.1", "subject": "KAI1361643.1", "identity": 39.344, "coverage": 99.02597402597402, "evalue": 6.25e-71, "bitscore": 233.0}], "name": "KAI1361643.1", "ipg": "535721253", "start": 116303, "end": 117274, "strand": -1, "sequence": null}], "clusters": []}, {"accession": "MU398204.1", "subjects": [{"id": null, "hits": [{"query": "QBK15046.1", "subject": "KAI1365960.1", "identity": 40.523, "coverage": 97.72727272727273, "evalue": 8.6e-63, "bitscore": 212.0}], "name": "KAI1365960.1", "ipg": "535725623", "start": 233651, "end": 234637, "strand": -1, "sequence": null}], "clusters": []}, {"accession": "MU398205.1", "subjects": [{"id": null, "hits": [{"query": "QBK15047.1", "subject": "KAI1365810.1", "identity": 40.221, "coverage": 99.31798806479112, "evalue": 0.0, "bitscore": 1784.0}], "name": "KAI1365810.1", "ipg": "535725404", "start": 27643, "end": 35549, "strand": 1, "sequence": null}], "clusters": []}]}, {"name": "Xylaria arbuscula", "strain": "VT107", "scaffolds": [{"accession": "JANPWZ010000290.1", "subjects": [{"id": null, "hits": [{"query": "QBK15041.1", "subject": "KAJ3577909.1", "identity": 58.116, "coverage": 56.37813211845103, "evalue": 0.0, "bitscore": 603.0}], "name": "KAJ3577909.1", "ipg": "611541435", "start": 18241, "end": 22980, "strand": -1, "sequence": null}], "clusters": []}, {"accession": "JANPWZ010000043.1", "subjects": [{"id": null, "hits": [{"query": "QBK15045.1", "subject": "KAJ3579939.1", "identity": 34.981, "coverage": 95.15477792732166, "evalue": 2.32e-144, "bitscore": 460.0}], "name": "KAJ3579939.1", "ipg": "611543422", "start": 27721, "end": 31323, "strand": -1, "sequence": null}], "clusters": []}, {"accession": "JANPWZ010000541.1", "subjects": [{"id": null, "hits": [{"query": "QBK15046.1", "subject": "KAJ3575454.1", "identity": 39.016, "coverage": 99.02597402597402, "evalue": 2.29e-70, "bitscore": 231.0}], "name": "KAJ3575454.1", "ipg": "611539046", "start": 6477, "end": 7448, "strand": 1, "sequence": null}], "clusters": []}, {"accession": "JANPWZ010000893.1", "subjects": [{"id": null, "hits": [{"query": "QBK15047.1", "subject": "KAJ3570863.1", "identity": 42.2, "coverage": 99.14748508098891, "evalue": 0.0, "bitscore": 1815.0}], "name": "KAJ3570863.1", "ipg": "611534614", "start": 6558, "end": 13964, "strand": -1, "sequence": null}], "clusters": []}, {"accession": "JANPWZ010000024.1", "subjects": [{"id": null, "hits": [{"query": "QBK15047.1", "subject": "KAJ3580181.1", "identity": 40.172, "coverage": 99.31798806479112, "evalue": 0.0, "bitscore": 1786.0}], "name": "KAJ3580181.1", "ipg": "611543598", "start": 23921, "end": 31828, "strand": -1, "sequence": null}], "clusters": []}]}, {"name": "Xylaria arbuscula", "strain": "CBS 124340", "scaffolds": [{"accession": "MU279359.1", "subjects": [{"id": null, "hits": [{"query": "QBK15046.1", "subject": "KAI0970359.1", "identity": 43.39, "coverage": 95.77922077922078, "evalue": 3.18e-74, "bitscore": 241.0}], "name": "KAI0970359.1", "ipg": "533660520", "start": 603896, "end": 604934, "strand": -1, "sequence": null}, {"id": null, "hits": [{"query": "QBK15047.1", "subject": "KAI0970360.1", "identity": 41.917, "coverage": 99.14748508098891, "evalue": 0.0, "bitscore": 1832.0}], "name": "KAI0970360.1", "ipg": "533660495", "start": 605745, "end": 613152, "strand": 1, "sequence": null}], "clusters": []}, {"accession": "MU279358.1", "subjects": [{"id": null, "hits": [{"query": "QBK15046.1", "subject": "KAI0970608.1", "identity": 41.694, "coverage": 99.35064935064936, "evalue": 1.18e-72, "bitscore": 237.0}], "name": "KAI0970608.1", "ipg": "533660835", "start": 649439, "end": 650398, "strand": -1, "sequence": null}, {"id": null, "hits": [{"query": "QBK15047.1", "subject": "KAI0970609.1", "identity": 41.045, "coverage": 99.36061381074168, "evalue": 0.0, "bitscore": 1779.0}], "name": "KAI0970609.1", "ipg": "533660781", "start": 651191, "end": 658730, "strand": 1, "sequence": null}], "clusters": []}, {"accession": "MU279366.1", "subjects": [{"id": null, "hits": [{"query": "QBK15046.1", "subject": "KAI0968592.1", "identity": 42.951, "coverage": 98.7012987012987, "evalue": 3.04e-64, "bitscore": 215.0}], "name": "KAI0968592.1", "ipg": "533658707", "start": 243890, "end": 244866, "strand": 1, "sequence": null}], "clusters": []}, {"accession": "MU279353.1", "subjects": [{"id": null, "hits": [{"query": "QBK15047.1", "subject": "KAI0972015.1", "identity": 40.246, "coverage": 99.10485933503837, "evalue": 0.0, "bitscore": 1764.0}], "name": "KAI0972015.1", "ipg": "533662174", "start": 654322, "end": 662377, "strand": -1, "sequence": null}], "clusters": []}]}, {"name": "Staphylotrichum longicolle", "strain": "FW57", "scaffolds": [{"accession": "JAHCVI010000005.1", "subjects": [{"id": null, "hits": [{"query": "QBK15041.1", "subject": "KAG7284749.1", "identity": 61.957, "coverage": 52.391799544419136, "evalue": 0.0, "bitscore": 588.0}], "name": "KAG7284749.1", "ipg": "467231938", "start": 493232, "end": 495660, "strand": -1, "sequence": null}], "clusters": []}, {"accession": "JAHCVI010000006.1", "subjects": [{"id": null, "hits": [{"query": "QBK15046.1", "subject": "KAG7283924.1", "identity": 38.361, "coverage": 97.07792207792207, "evalue": 5.12e-62, "bitscore": 210.0}], "name": "KAG7283924.1", "ipg": "467237263", "start": 5817, "end": 6800, "strand": -1, "sequence": null}, {"id": null, "hits": [{"query": "QBK15047.1", "subject": "KAG7283925.1", "identity": 42.822, "coverage": 99.65899403239557, "evalue": 0.0, "bitscore": 1899.0}], "name": "KAG7283925.1", "ipg": "467237283", "start": 7793, "end": 15604, "strand": 1, "sequence": null}], "clusters": []}]}, {"name": "Bisporella sp.", "strain": "PMI_857", "scaffolds": [{"accession": "JAJSPD010000070.1", "subjects": [{"id": null, "hits": [{"query": "QBK15041.1", "subject": "KAH8588892.1", "identity": 54.269, "coverage": 59.111617312072894, "evalue": 0.0, "bitscore": 586.0}], "name": "KAH8588892.1", "ipg": "513094810", "start": 160007, "end": 162374, "strand": 1, "sequence": null}], "clusters": []}, {"accession": "JAJSPD010000010.1", "subjects": [{"id": null, "hits": [{"query": "QBK15042.1", "subject": "KAH8598931.1", "identity": 45.783, "coverage": 97.63313609467455, "evalue": 3.28e-89, "bitscore": 281.0}], "name": "KAH8598931.1", "ipg": "513104795", "start": 720355, "end": 721366, "strand": -1, "sequence": null}], "clusters": []}, {"accession": "JAJSPD010000012.1", "subjects": [{"id": null, "hits": [{"query": "QBK15045.1", "subject": "KAH8598159.1", "identity": 37.225, "coverage": 94.07806191117093, "evalue": 1.04e-147, "bitscore": 461.0}], "name": "KAH8598159.1", "ipg": "513104088", "start": 443461, "end": 446097, "strand": -1, "sequence": null}], "clusters": []}]}, {"name": "Myriangium duriaei", "strain": "CBS 260.36", "scaffolds": [{"accession": "ML996086.1", "subjects": [{"id": null, "hits": [{"query": "QBK15041.1", "subject": "KAF2152739.1", "identity": 55.263, "coverage": 51.93621867881549, "evalue": 0.0, "bitscore": 540.0}], "name": "KAF2152739.1", "ipg": "297853490", "start": 1369797, "end": 1371222, "strand": -1, "sequence": null}, {"id": null, "hits": [{"query": "QBK15042.1", "subject": "KAF2152737.1", "identity": 45.732, "coverage": 96.7455621301775, "evalue": 3.8e-95, "bitscore": 298.0}], "name": "KAF2152737.1", "ipg": "297853446", "start": 1366883, "end": 1367981, "strand": -1, "sequence": null}], "clusters": []}, {"accession": "ML996088.1", "subjects": [{"id": null, "hits": [{"query": "QBK15043.1", "subject": "KAF2151097.1", "identity": 49.219, "coverage": 96.60377358490567, "evalue": 4.98e-78, "bitscore": 248.0}], "name": "KAF2151097.1", "ipg": "297851886", "start": 427894, "end": 428707, "strand": 1, "sequence": null}], "clusters": []}]}, {"name": "Aspergillus pseudocaelatus", "strain": "CBS 117616", "scaffolds": [{"accession": "ML735704.1", "subjects": [{"id": null, "hits": [{"query": "QBK15041.1", "subject": "KAE8421056.1", "identity": 55.054, "coverage": 52.84738041002278, "evalue": 1.48e-178, "bitscore": 546.0}], "name": "KAE8421056.1", "ipg": "278654601", "start": 291669, "end": 294045, "strand": 1, "sequence": null}], "clusters": []}, {"accession": "ML735811.1", "subjects": [{"id": null, "hits": [{"query": "QBK15044.1", "subject": "KAE8413267.1", "identity": 47.005, "coverage": 99.42017781213761, "evalue": 0.0, "bitscore": 2342.0}], "name": "KAE8413267.1", "ipg": "278648601", "start": 75044, "end": 82954, "strand": 1, "sequence": null}], "clusters": []}, {"accession": "ML735712.1", "subjects": [{"id": null, "hits": [{"query": "QBK15045.1", "subject": "KAE8420022.1", "identity": 45.357, "coverage": 71.19784656796769, "evalue": 7.48e-160, "bitscore": 485.0}], "name": "KAE8420022.1", "ipg": "278653753", "start": 180657, "end": 182704, "strand": -1, "sequence": null}], "clusters": []}, {"accession": "ML735716.1", "subjects": [{"id": null, "hits": [{"query": "QBK15045.1", "subject": "KAE8419482.1", "identity": 38.613, "coverage": 97.442799461642, "evalue": 1.66e-156, "bitscore": 484.0}], "name": "KAE8419482.1", "ipg": "278653244", "start": 28322, "end": 31320, "strand": -1, "sequence": null}], "clusters": []}, {"accession": "ML735693.1", "subjects": [{"id": null, "hits": [{"query": "QBK15047.1", "subject": "KAE8422628.1", "identity": 41.836, "coverage": 99.57374254049446, "evalue": 0.0, "bitscore": 1803.0}], "name": "KAE8422628.1", "ipg": "278656000", "start": 178747, "end": 186262, "strand": -1, "sequence": null}], "clusters": []}, {"accession": "ML735819.1", "subjects": [{"id": null, "hits": [{"query": "QBK15048.1", "subject": "KAE8412966.1", "identity": 41.259, "coverage": 97.26027397260275, "evalue": 2.92e-119, "bitscore": 368.0}], "name": "KAE8412966.1", "ipg": "278613968", "start": 99924, "end": 101694, "strand": -1, "sequence": null}], "clusters": []}, {"accession": "ML735740.1", "subjects": [{"id": null, "hits": [{"query": "QBK15048.1", "subject": "KAE8417290.1", "identity": 40.69, "coverage": 98.85844748858447, "evalue": 1.53e-112, "bitscore": 351.0}], "name": "KAE8417290.1", "ipg": "278604587", "start": 173609, "end": 175480, "strand": -1, "sequence": null}], "clusters": []}]}, {"name": "Aspergillus thermomutatus", "strain": "HMR AF 39", "scaffolds": [{"accession": "NW_020798463.1", "subjects": [{"id": null, "hits": [{"query": "QBK15041.1", "subject": "XP_026609794.1", "identity": 54.957, "coverage": 52.73348519362187, "evalue": 2.3e-178, "bitscore": 546.0}], "name": "XP_026609794.1", "ipg": "155986200", "start": 2170, "end": 4567, "strand": -1, "sequence": null}, {"id": null, "hits": [{"query": "QBK15047.1", "subject": "XP_026609795.1", "identity": 40.571, "coverage": 98.59335038363172, "evalue": 0.0, "bitscore": 1750.0}], "name": "XP_026609795.1", "ipg": "209160186", "start": 5072, "end": 15223, "strand": 1, "sequence": null}], "clusters": []}, {"accession": "XM_026754136.1", "subjects": [{"id": null, "hits": [{"query": "QBK15041.1", "subject": "XP_026609794.1", "identity": 54.957, "coverage": 52.73348519362187, "evalue": 2.3e-178, "bitscore": 546.0}], "name": "XP_026609794.1", "ipg": "155986200", "start": 0, "end": 2397, "strand": 1, "sequence": null}], "clusters": []}, {"accession": "NKHU02000416.1", "subjects": [{"id": null, "hits": [{"query": "QBK15041.1", "subject": "RHZ43440.1", "identity": 54.957, "coverage": 52.73348519362187, "evalue": 2.3e-178, "bitscore": 546.0}], "name": "RHZ43440.1", "ipg": "155986200", "start": 2170, "end": 4567, "strand": -1, "sequence": null}, {"id": null, "hits": [{"query": "QBK15047.1", "subject": "RHZ43441.1", "identity": 40.571, "coverage": 98.59335038363172, "evalue": 0.0, "bitscore": 1750.0}], "name": "RHZ43441.1", "ipg": "209160186", "start": 5072, "end": 15223, "strand": 1, "sequence": null}], "clusters": []}, {"accession": "NW_020798293.1", "subjects": [{"id": null, "hits": [{"query": "QBK15043.1", "subject": "XP_026611211.1", "identity": 49.213, "coverage": 95.84905660377359, "evalue": 7.08e-78, "bitscore": 247.0}], "name": "XP_026611211.1", "ipg": "155987859", "start": 30416, "end": 31205, "strand": 1, "sequence": null}], "clusters": []}, {"accession": "XM_026757734.1", "subjects": [{"id": null, "hits": [{"query": "QBK15043.1", "subject": "XP_026611211.1", "identity": 49.213, "coverage": 95.84905660377359, "evalue": 7.08e-78, "bitscore": 247.0}], "name": "XP_026611211.1", "ipg": "155987859", "start": 0, "end": 789, "strand": 1, "sequence": null}], "clusters": []}, {"accession": "NKHU02000246.1", "subjects": [{"id": null, "hits": [{"query": "QBK15043.1", "subject": "RHZ46591.1", "identity": 49.213, "coverage": 95.84905660377359, "evalue": 7.08e-78, "bitscore": 247.0}], "name": "RHZ46591.1", "ipg": "155987859", "start": 30416, "end": 31205, "strand": 1, "sequence": null}], "clusters": []}, {"accession": "NW_020798298.1", "subjects": [{"id": null, "hits": [{"query": "QBK15046.1", "subject": "XP_026611137.1", "identity": 43.421, "coverage": 98.7012987012987, "evalue": 5.4e-83, "bitscore": 263.0}], "name": "XP_026611137.1", "ipg": "155987568", "start": 13070, "end": 14041, "strand": -1, "sequence": null}], "clusters": []}, {"accession": "XM_026755748.1", "subjects": [{"id": null, "hits": [{"query": "QBK15046.1", "subject": "XP_026611137.1", "identity": 43.421, "coverage": 98.7012987012987, "evalue": 5.4e-83, "bitscore": 263.0}], "name": "XP_026611137.1", "ipg": "155987568", "start": 0, "end": 906, "strand": 1, "sequence": null}], "clusters": []}, {"accession": "NKHU02000251.1", "subjects": [{"id": null, "hits": [{"query": "QBK15046.1", "subject": "RHZ46413.1", "identity": 43.421, "coverage": 98.7012987012987, "evalue": 5.4e-83, "bitscore": 263.0}], "name": "RHZ46413.1", "ipg": "155987568", "start": 13070, "end": 14041, "strand": -1, "sequence": null}], "clusters": []}, {"accession": "XM_026754588.1", "subjects": [{"id": null, "hits": [{"query": "QBK15047.1", "subject": "XP_026609795.1", "identity": 40.571, "coverage": 98.59335038363172, "evalue": 0.0, "bitscore": 1750.0}], "name": "XP_026609795.1", "ipg": "209160186", "start": 0, "end": 8739, "strand": 1, "sequence": null}], "clusters": []}, {"accession": "NW_020798054.1", "subjects": [{"id": null, "hits": [{"query": "QBK15048.1", "subject": "XP_026618600.1", "identity": 40.92, "coverage": 99.08675799086758, "evalue": 8.59e-119, "bitscore": 367.0}], "name": "XP_026618600.1", "ipg": "155995829", "start": 132408, "end": 134120, "strand": -1, "sequence": null}], "clusters": []}, {"accession": "XM_026762522.1", "subjects": [{"id": null, "hits": [{"query": "QBK15048.1", "subject": "XP_026618600.1", "identity": 40.92, "coverage": 99.08675799086758, "evalue": 8.59e-119, "bitscore": 367.0}], "name": "XP_026618600.1", "ipg": "155995829", "start": 0, "end": 1515, "strand": 1, "sequence": null}], "clusters": []}, {"accession": "NKHU02000007.1", "subjects": [{"id": null, "hits": [{"query": "QBK15048.1", "subject": "RHZ67349.1", "identity": 40.92, "coverage": 99.08675799086758, "evalue": 8.59e-119, "bitscore": 367.0}], "name": "RHZ67349.1", "ipg": "155995829", "start": 132408, "end": 134120, "strand": -1, "sequence": null}], "clusters": []}]}, {"name": "Aspergillus thermomutatus", "strain": "", "scaffolds": [{"accession": "OM303502.1", "subjects": [{"id": null, "hits": [{"query": "QBK15046.1", "subject": "ULE36157.1", "identity": 43.421, "coverage": 98.7012987012987, "evalue": 5.4e-83, "bitscore": 263.0}], "name": "ULE36157.1", "ipg": "155987568", "start": 5219, "end": 6190, "strand": -1, "sequence": null}], "clusters": []}]}, {"name": "Aspergillus wentii", "strain": "DTO 134E9", "scaffolds": [{"accession": "NW_024467832.1", "subjects": [{"id": null, "hits": [{"query": "QBK15041.1", "subject": "XP_040694480.1", "identity": 55.947, "coverage": 51.594533029612755, "evalue": 5.3e-178, "bitscore": 532.0}], "name": "XP_040694480.1", "ipg": "131354217", "start": 2125697, "end": 2127077, "strand": -1, "sequence": null}], "clusters": []}, {"accession": "XM_040832416.1", "subjects": [{"id": null, "hits": [{"query": "QBK15041.1", "subject": "XP_040694480.1", "identity": 55.947, "coverage": 51.594533029612755, "evalue": 5.3e-178, "bitscore": 532.0}], "name": "XP_040694480.1", "ipg": "131354217", "start": 0, "end": 1380, "strand": 1, "sequence": null}], "clusters": []}, {"accession": "KV878209.1", "subjects": [{"id": null, "hits": [{"query": "QBK15041.1", "subject": "OJJ40804.1", "identity": 55.947, "coverage": 51.594533029612755, "evalue": 5.3e-178, "bitscore": 532.0}], "name": "OJJ40804.1", "ipg": "131354217", "start": 2125697, "end": 2127077, "strand": -1, "sequence": null}], "clusters": []}, {"accession": "NW_024467834.1", "subjects": [{"id": null, "hits": [{"query": "QBK15048.1", "subject": "XP_040690019.1", "identity": 43.458, "coverage": 97.48858447488584, "evalue": 1.21e-125, "bitscore": 384.0}], "name": "XP_040690019.1", "ipg": "131349771", "start": 156716, "end": 158397, "strand": 1, "sequence": null}], "clusters": []}, {"accession": "XM_040827905.1", "subjects": [{"id": null, "hits": [{"query": "QBK15048.1", "subject": "XP_040690019.1", "identity": 43.458, "coverage": 97.48858447488584, "evalue": 1.21e-125, "bitscore": 384.0}], "name": "XP_040690019.1", "ipg": "131349771", "start": 0, "end": 1506, "strand": 1, "sequence": null}], "clusters": []}, {"accession": "KV878211.1", "subjects": [{"id": null, "hits": [{"query": "QBK15048.1", "subject": "OJJ36343.1", "identity": 43.458, "coverage": 97.48858447488584, "evalue": 1.21e-125, "bitscore": 384.0}], "name": "OJJ36343.1", "ipg": "131349771", "start": 156716, "end": 158397, "strand": 1, "sequence": null}], "clusters": []}, {"accession": "NW_024467836.1", "subjects": [{"id": null, "hits": [{"query": "QBK15048.1", "subject": "XP_040688208.1", "identity": 45.767, "coverage": 99.08675799086758, "evalue": 2.29e-125, "bitscore": 384.0}], "name": "XP_040688208.1", "ipg": "131347914", "start": 2370735, "end": 2372368, "strand": 1, "sequence": null}], "clusters": []}, {"accession": "XM_040832051.1", "subjects": [{"id": null, "hits": [{"query": "QBK15048.1", "subject": "XP_040688208.1", "identity": 45.767, "coverage": 99.08675799086758, "evalue": 2.29e-125, "bitscore": 384.0}], "name": "XP_040688208.1", "ipg": "131347914", "start": 0, "end": 1497, "strand": 1, "sequence": null}], "clusters": []}, {"accession": "KV878213.1", "subjects": [{"id": null, "hits": [{"query": "QBK15048.1", "subject": "OJJ34532.1", "identity": 45.767, "coverage": 99.08675799086758, "evalue": 2.29e-125, "bitscore": 384.0}], "name": "OJJ34532.1", "ipg": "131347914", "start": 2370735, "end": 2372368, "strand": 1, "sequence": null}], "clusters": []}]}, {"name": "Aspergillus wentii", "strain": "IMI 49129", "scaffolds": [{"accession": "JALRND010000007.1", "subjects": [{"id": null, "hits": [{"query": "QBK15041.1", "subject": "KAI9931188.1", "identity": 55.947, "coverage": 51.594533029612755, "evalue": 5.3e-178, "bitscore": 532.0}], "name": "KAI9931188.1", "ipg": "131354217", "start": 891008, "end": 892388, "strand": 1, "sequence": null}], "clusters": []}, {"accession": "JALRND010000019.1", "subjects": [{"id": null, "hits": [{"query": "QBK15048.1", "subject": "KAI9926006.1", "identity": 43.458, "coverage": 97.48858447488584, "evalue": 1.21e-125, "bitscore": 384.0}], "name": "KAI9926006.1", "ipg": "131349771", "start": 129304, "end": 130985, "strand": 1, "sequence": null}], "clusters": []}]}, {"name": "Aspergillus wentii", "strain": "CBS141173", "scaffolds": [{"accession": "CP165652.1", "subjects": [{"id": null, "hits": [{"query": "QBK15041.1", "subject": "XHG01015.1", "identity": 55.947, "coverage": 51.594533029612755, "evalue": 5.3e-178, "bitscore": 532.0}], "name": "XHG01015.1", "ipg": "131354217", "start": 2942444, "end": 2943824, "strand": 1, "sequence": null}], "clusters": []}, {"accession": "CP165654.1", "subjects": [{"id": null, "hits": [{"query": "QBK15048.1", "subject": "XHG05714.1", "identity": 43.458, "coverage": 97.48858447488584, "evalue": 1.21e-125, "bitscore": 384.0}], "name": "XHG05714.1", "ipg": "131349771", "start": 4184531, "end": 4186212, "strand": -1, "sequence": null}], "clusters": []}, {"accession": "CP165657.1", "subjects": [{"id": null, "hits": [{"query": "QBK15048.1", "subject": "XHG08923.1", "identity": 45.767, "coverage": 99.08675799086758, "evalue": 2.29e-125, "bitscore": 384.0}], "name": "XHG08923.1", "ipg": "131347914", "start": 193373, "end": 195006, "strand": -1, "sequence": null}], "clusters": []}]}, {"name": "Akanthomyces lecanii", "strain": "RCEF 1005", "scaffolds": [{"accession": "AZHF01000005.1", "subjects": [{"id": null, "hits": [{"query": "QBK15041.1", "subject": "OAA75814.1", "identity": 53.145, "coverage": 52.277904328018224, "evalue": 6.17e-176, "bitscore": 527.0}], "name": "OAA75814.1", "ipg": "109176357", "start": 3102391, "end": 3103795, "strand": -1, "sequence": null}, {"id": null, "hits": [{"query": "QBK15041.1", "subject": "OAA75812.1", "identity": 40.675, "coverage": 56.03644646924829, "evalue": 3.02e-121, "bitscore": 397.0}], "name": "OAA75812.1", "ipg": "109176355", "start": 3094959, "end": 3097368, "strand": -1, "sequence": null}, {"id": null, "hits": [{"query": "QBK15042.1", "subject": "OAA75816.1", "identity": 44.611, "coverage": 98.22485207100591, "evalue": 2.33e-88, "bitscore": 279.0}], "name": "OAA75816.1", "ipg": "109176359", "start": 3104963, "end": 3105959, "strand": 1, "sequence": null}], "clusters": []}, {"accession": "AZHF01000003.1", "subjects": [{"id": null, "hits": [{"query": "QBK15045.1", "subject": "OAA78281.1", "identity": 36.194, "coverage": 96.23149394347242, "evalue": 2.95e-142, "bitscore": 454.0}], "name": "OAA78281.1", "ipg": "109178808", "start": 3746299, "end": 3749362, "strand": 1, "sequence": null}], "clusters": []}, {"accession": "AZHF01000001.1", "subjects": [{"id": null, "hits": [{"query": "QBK15046.1", "subject": "OAA82127.1", "identity": 37.049, "coverage": 98.05194805194806, "evalue": 3.58e-59, "bitscore": 202.0}], "name": "OAA82127.1", "ipg": "109182638", "start": 5327689, "end": 5328689, "strand": -1, "sequence": null}], "clusters": []}]}, {"name": "Akanthomyces lecanii", "strain": "UM487", "scaffolds": [{"accession": "LUKN01000738.1", "subjects": [{"id": null, "hits": [{"query": "QBK15041.1", "subject": "OAR02345.1", "identity": 43.384, "coverage": 51.70842824601367, "evalue": 2.17e-120, "bitscore": 394.0}], "name": "OAR02345.1", "ipg": "110800574", "start": 17051, "end": 19644, "strand": 1, "sequence": null}], "clusters": []}, {"accession": "LUKN01003204.1", "subjects": [{"id": null, "hits": [{"query": "QBK15043.1", "subject": "OAQ97810.1", "identity": 48.45, "coverage": 96.60377358490567, "evalue": 1.32e-83, "bitscore": 262.0}], "name": "OAQ97810.1", "ipg": "110795549", "start": 4010, "end": 4796, "strand": 1, "sequence": null}], "clusters": []}, {"accession": "LUKN01002566.1", "subjects": [{"id": null, "hits": [{"query": "QBK15046.1", "subject": "OAQ98860.1", "identity": 35.831, "coverage": 98.7012987012987, "evalue": 7.54e-57, "bitscore": 196.0}], "name": "OAQ98860.1", "ipg": "110796838", "start": 38198, "end": 39200, "strand": -1, "sequence": null}], "clusters": []}]}, {"name": "Akanthomyces muscarius", "strain": "Ve6", "scaffolds": [{"accession": "NC_079243.1", "subjects": [{"id": null, "hits": [{"query": "QBK15041.1", "subject": "XP_056050438.1", "identity": 53.145, "coverage": 52.277904328018224, "evalue": 7.58e-176, "bitscore": 527.0}], "name": "XP_056050438.1", "ipg": "613950588", "start": 2032758, "end": 2034162, "strand": 1, "sequence": null}, {"id": null, "hits": [{"query": "QBK15041.1", "subject": "XP_056050440.1", "identity": 40.675, "coverage": 56.03644646924829, "evalue": 3.08e-121, "bitscore": 397.0}], "name": "XP_056050440.1", "ipg": "613950589", "start": 2039177, "end": 2041586, "strand": 1, "sequence": null}, {"id": null, "hits": [{"query": "QBK15042.1", "subject": "XP_056050436.1", "identity": 44.91, "coverage": 98.22485207100591, "evalue": 2.54e-89, "bitscore": 281.0}], "name": "XP_056050436.1", "ipg": "613950578", "start": 2030596, "end": 2031592, "strand": -1, "sequence": null}], "clusters": []}, {"accession": "XM_056193395.1", "subjects": [{"id": null, "hits": [{"query": "QBK15041.1", "subject": "XP_056050438.1", "identity": 53.145, "coverage": 52.277904328018224, "evalue": 7.58e-176, "bitscore": 527.0}], "name": "XP_056050438.1", "ipg": "613950588", "start": 0, "end": 1404, "strand": 1, "sequence": null}], "clusters": []}, {"accession": "CM051358.1", "subjects": [{"id": null, "hits": [{"query": "QBK15041.1", "subject": "KAJ4147497.1", "identity": 53.145, "coverage": 52.277904328018224, "evalue": 7.58e-176, "bitscore": 527.0}], "name": "KAJ4147497.1", "ipg": "613950588", "start": 2032758, "end": 2034162, "strand": 1, "sequence": null}, {"id": null, "hits": [{"query": "QBK15041.1", "subject": "KAJ4147499.1", "identity": 40.675, "coverage": 56.03644646924829, "evalue": 3.08e-121, "bitscore": 397.0}], "name": "KAJ4147499.1", "ipg": "613950589", "start": 2039177, "end": 2041586, "strand": 1, "sequence": null}, {"id": null, "hits": [{"query": "QBK15042.1", "subject": "KAJ4147495.1", "identity": 44.91, "coverage": 98.22485207100591, "evalue": 2.54e-89, "bitscore": 281.0}], "name": "KAJ4147495.1", "ipg": "613950578", "start": 2030596, "end": 2031592, "strand": -1, "sequence": null}], "clusters": []}, {"accession": "JAJHUN010000010.1", "subjects": [{"id": null, "hits": [{"query": "QBK15041.1", "subject": "KAJ4147497.1", "identity": 53.145, "coverage": 52.277904328018224, "evalue": 7.58e-176, "bitscore": 527.0}], "name": "KAJ4147497.1", "ipg": "613950588", "start": 2032758, "end": 2034162, "strand": 1, "sequence": null}, {"id": null, "hits": [{"query": "QBK15041.1", "subject": "KAJ4147499.1", "identity": 40.675, "coverage": 56.03644646924829, "evalue": 3.08e-121, "bitscore": 397.0}], "name": "KAJ4147499.1", "ipg": "613950589", "start": 2039177, "end": 2041586, "strand": 1, "sequence": null}, {"id": null, "hits": [{"query": "QBK15042.1", "subject": "KAJ4147495.1", "identity": 44.91, "coverage": 98.22485207100591, "evalue": 2.54e-89, "bitscore": 281.0}], "name": "KAJ4147495.1", "ipg": "613950578", "start": 2030596, "end": 2031592, "strand": -1, "sequence": null}], "clusters": []}, {"accession": "XM_056193397.1", "subjects": [{"id": null, "hits": [{"query": "QBK15041.1", "subject": "XP_056050440.1", "identity": 40.675, "coverage": 56.03644646924829, "evalue": 3.08e-121, "bitscore": 397.0}], "name": "XP_056050440.1", "ipg": "613950589", "start": 0, "end": 2409, "strand": 1, "sequence": null}], "clusters": []}, {"accession": "XM_056193393.1", "subjects": [{"id": null, "hits": [{"query": "QBK15042.1", "subject": "XP_056050436.1", "identity": 44.91, "coverage": 98.22485207100591, "evalue": 2.54e-89, "bitscore": 281.0}], "name": "XP_056050436.1", "ipg": "613950578", "start": 0, "end": 996, "strand": 1, "sequence": null}], "clusters": []}, {"accession": "NC_079244.1", "subjects": [{"id": null, "hits": [{"query": "QBK15043.1", "subject": "XP_056051600.1", "identity": 48.837, "coverage": 96.60377358490567, "evalue": 8.01e-83, "bitscore": 260.0}], "name": "XP_056051600.1", "ipg": "613952594", "start": 105069, "end": 105855, "strand": 1, "sequence": null}], "clusters": []}, {"accession": "XM_056199675.1", "subjects": [{"id": null, "hits": [{"query": "QBK15043.1", "subject": "XP_056051600.1", "identity": 48.837, "coverage": 96.60377358490567, "evalue": 8.01e-83, "bitscore": 260.0}], "name": "XP_056051600.1", "ipg": "613952594", "start": 0, "end": 786, "strand": 1, "sequence": null}], "clusters": []}, {"accession": "CM051359.1", "subjects": [{"id": null, "hits": [{"query": "QBK15043.1", "subject": "KAJ4149886.1", "identity": 48.837, "coverage": 96.60377358490567, "evalue": 8.01e-83, "bitscore": 260.0}], "name": "KAJ4149886.1", "ipg": "613952594", "start": 105069, "end": 105855, "strand": 1, "sequence": null}], "clusters": []}, {"accession": "JAJHUN010000009.1", "subjects": [{"id": null, "hits": [{"query": "QBK15043.1", "subject": "KAJ4149886.1", "identity": 48.837, "coverage": 96.60377358490567, "evalue": 8.01e-83, "bitscore": 260.0}], "name": "KAJ4149886.1", "ipg": "613952594", "start": 105069, "end": 105855, "strand": 1, "sequence": null}], "clusters": []}, {"accession": "NC_079241.1", "subjects": [{"id": null, "hits": [{"query": "QBK15046.1", "subject": "XP_056058741.1", "identity": 37.049, "coverage": 98.05194805194806, "evalue": 1.08e-58, "bitscore": 201.0}], "name": "XP_056058741.1", "ipg": "613963574", "start": 1708762, "end": 1709762, "strand": 1, "sequence": null}, {"id": null, "hits": [{"query": "QBK15047.1", "subject": "XP_056058740.1", "identity": 43.627, "coverage": 99.14748508098891, "evalue": 0.0, "bitscore": 1976.0}], "name": "XP_056058740.1", "ipg": "613963554", "start": 1700258, "end": 1707905, "strand": -1, "sequence": null}], "clusters": []}, {"accession": "XM_056203265.1", "subjects": [{"id": null, "hits": [{"query": "QBK15046.1", "subject": "XP_056058741.1", "identity": 37.049, "coverage": 98.05194805194806, "evalue": 1.08e-58, "bitscore": 201.0}], "name": "XP_056058741.1", "ipg": "613963574", "start": 0, "end": 897, "strand": 1, "sequence": null}], "clusters": []}, {"accession": "CM051356.1", "subjects": [{"id": null, "hits": [{"query": "QBK15046.1", "subject": "KAJ4163826.1", "identity": 37.049, "coverage": 98.05194805194806, "evalue": 1.08e-58, "bitscore": 201.0}], "name": "KAJ4163826.1", "ipg": "613963574", "start": 1708762, "end": 1709762, "strand": 1, "sequence": null}, {"id": null, "hits": [{"query": "QBK15047.1", "subject": "KAJ4163825.1", "identity": 43.627, "coverage": 99.14748508098891, "evalue": 0.0, "bitscore": 1976.0}], "name": "KAJ4163825.1", "ipg": "613963554", "start": 1700258, "end": 1707905, "strand": -1, "sequence": null}], "clusters": []}, {"accession": "JAJHUN010000001.1", "subjects": [{"id": null, "hits": [{"query": "QBK15046.1", "subject": "KAJ4163826.1", "identity": 37.049, "coverage": 98.05194805194806, "evalue": 1.08e-58, "bitscore": 201.0}], "name": "KAJ4163826.1", "ipg": "613963574", "start": 1708762, "end": 1709762, "strand": 1, "sequence": null}, {"id": null, "hits": [{"query": "QBK15047.1", "subject": "KAJ4163825.1", "identity": 43.627, "coverage": 99.14748508098891, "evalue": 0.0, "bitscore": 1976.0}], "name": "KAJ4163825.1", "ipg": "613963554", "start": 1700258, "end": 1707905, "strand": -1, "sequence": null}], "clusters": []}, {"accession": "XM_056203264.1", "subjects": [{"id": null, "hits": [{"query": "QBK15047.1", "subject": "XP_056058740.1", "identity": 43.627, "coverage": 99.14748508098891, "evalue": 0.0, "bitscore": 1976.0}], "name": "XP_056058740.1", "ipg": "613963554", "start": 0, "end": 7239, "strand": 1, "sequence": null}], "clusters": []}]}, {"name": "Colletotrichum graminicola", "strain": "M1.001", "scaffolds": [{"accession": "NW_007361066.1", "subjects": [{"id": null, "hits": [{"query": "QBK15041.1", "subject": "XP_008099415.1", "identity": 54.148, "coverage": 52.0501138952164, "evalue": 1.61e-174, "bitscore": 524.0}], "name": "XP_008099415.1", "ipg": "21286257", "start": 124635, "end": 126051, "strand": 1, "sequence": null}, {"id": null, "hits": [{"query": "QBK15047.1", "subject": "XP_008099413.1", "identity": 41.142, "coverage": 99.06223358908781, "evalue": 0.0, "bitscore": 1786.0}], "name": "XP_008099413.1", "ipg": "21286255", "start": 113354, "end": 120836, "strand": -1, "sequence": null}], "clusters": []}, {"accession": "XM_008101224.1", "subjects": [{"id": null, "hits": [{"query": "QBK15041.1", "subject": "XP_008099415.1", "identity": 54.148, "coverage": 52.0501138952164, "evalue": 1.61e-174, "bitscore": 524.0}], "name": "XP_008099415.1", "ipg": "21286257", "start": 0, "end": 1416, "strand": 1, "sequence": null}], "clusters": []}, {"accession": "GG697392.1", "subjects": [{"id": null, "hits": [{"query": "QBK15041.1", "subject": "EFQ35395.1", "identity": 54.148, "coverage": 52.0501138952164, "evalue": 1.61e-174, "bitscore": 524.0}], "name": "EFQ35395.1", "ipg": "21286257", "start": 124635, "end": 126051, "strand": 1, "sequence": null}, {"id": null, "hits": [{"query": "QBK15047.1", "subject": "EFQ35393.1", "identity": 41.142, "coverage": 99.06223358908781, "evalue": 0.0, "bitscore": 1786.0}], "name": "EFQ35393.1", "ipg": "21286255", "start": 113354, "end": 120836, "strand": -1, "sequence": null}], "clusters": []}, {"accession": "NW_007361073.1", "subjects": [{"id": null, "hits": [{"query": "QBK15043.1", "subject": "XP_008099745.1", "identity": 48.881, "coverage": 99.62264150943396, "evalue": 1.03e-83, "bitscore": 263.0}], "name": "XP_008099745.1", "ipg": "21286587", "start": 26534, "end": 27380, "strand": 1, "sequence": null}], "clusters": []}, {"accession": "XM_008101554.1", "subjects": [{"id": null, "hits": [{"query": "QBK15043.1", "subject": "XP_008099745.1", "identity": 48.881, "coverage": 99.62264150943396, "evalue": 1.03e-83, "bitscore": 263.0}], "name": "XP_008099745.1", "ipg": "21286587", "start": 0, "end": 846, "strand": 1, "sequence": null}], "clusters": []}, {"accession": "GG697399.1", "subjects": [{"id": null, "hits": [{"query": "QBK15043.1", "subject": "EFQ35725.1", "identity": 48.881, "coverage": 99.62264150943396, "evalue": 1.03e-83, "bitscore": 263.0}], "name": "EFQ35725.1", "ipg": "21286587", "start": 26534, "end": 27380, "strand": 1, "sequence": null}], "clusters": []}, {"accession": "XM_008101222.1", "subjects": [{"id": null, "hits": [{"query": "QBK15047.1", "subject": "XP_008099413.1", "identity": 41.142, "coverage": 99.06223358908781, "evalue": 0.0, "bitscore": 1786.0}], "name": "XP_008099413.1", "ipg": "21286255", "start": 0, "end": 7221, "strand": 1, "sequence": null}], "clusters": []}, {"accession": "NW_007361039.1", "subjects": [{"id": null, "hits": [{"query": "QBK15048.1", "subject": "XP_008096847.1", "identity": 43.779, "coverage": 98.40182648401826, "evalue": 1.38e-117, "bitscore": 364.0}], "name": "XP_008096847.1", "ipg": "21283697", "start": 145310, "end": 147135, "strand": -1, "sequence": null}], "clusters": []}, {"accession": "XM_008098656.1", "subjects": [{"id": null, "hits": [{"query": "QBK15048.1", "subject": "XP_008096847.1", "identity": 43.779, "coverage": 98.40182648401826, "evalue": 1.38e-117, "bitscore": 364.0}], "name": "XP_008096847.1", "ipg": "21283697", "start": 0, "end": 1527, "strand": 1, "sequence": null}], "clusters": []}, {"accession": "GG697365.1", "subjects": [{"id": null, "hits": [{"query": "QBK15048.1", "subject": "EFQ32827.1", "identity": 43.779, "coverage": 98.40182648401826, "evalue": 1.38e-117, "bitscore": 364.0}], "name": "EFQ32827.1", "ipg": "21283697", "start": 145310, "end": 147135, "strand": -1, "sequence": null}], "clusters": []}]}, {"name": "Colletotrichum graminicola", "strain": "", "scaffolds": [{"accession": "CP117786.1", "subjects": [{"id": null, "hits": [{"query": "QBK15041.1", "subject": "WDK14956.1", "identity": 54.148, "coverage": 52.0501138952164, "evalue": 1.61e-174, "bitscore": 524.0}], "name": "WDK14956.1", "ipg": "21286257", "start": 486910, "end": 488326, "strand": -1, "sequence": null}, {"id": null, "hits": [{"query": "QBK15047.1", "subject": "WDK14958.1", "identity": 41.142, "coverage": 99.06223358908781, "evalue": 0.0, "bitscore": 1786.0}], "name": "WDK14958.1", "ipg": "21286255", "start": 492125, "end": 499607, "strand": 1, "sequence": null}, {"id": null, "hits": [{"query": "QBK15048.1", "subject": "WDK16469.1", "identity": 43.779, "coverage": 98.40182648401826, "evalue": 1.38e-117, "bitscore": 364.0}], "name": "WDK16469.1", "ipg": "21283697", "start": 5398644, "end": 5400469, "strand": -1, "sequence": null}], "clusters": []}, {"accession": "CP117783.1", "subjects": [{"id": null, "hits": [{"query": "QBK15043.1", "subject": "WDK10334.1", "identity": 48.881, "coverage": 99.62264150943396, "evalue": 1.03e-83, "bitscore": 263.0}], "name": "WDK10334.1", "ipg": "21286587", "start": 6207262, "end": 6208108, "strand": -1, "sequence": null}], "clusters": []}]}, {"name": "Lophiotrema nucula", "strain": "CBS 627.86", "scaffolds": [{"accession": "ML977314.1", "subjects": [{"id": null, "hits": [{"query": "QBK15041.1", "subject": "KAF2120201.1", "identity": 53.971, "coverage": 55.80865603644647, "evalue": 1.75e-174, "bitscore": 535.0}], "name": "KAF2120201.1", "ipg": "297803141", "start": 1044563, "end": 1046999, "strand": 1, "sequence": null}, {"id": null, "hits": [{"query": "QBK15047.1", "subject": "KAF2120194.1", "identity": 40.903, "coverage": 99.27536231884058, "evalue": 0.0, "bitscore": 1844.0}], "name": "KAF2120194.1", "ipg": "297803147", "start": 1021861, "end": 1029356, "strand": -1, "sequence": null}], "clusters": []}, {"accession": "ML977353.1", "subjects": [{"id": null, "hits": [{"query": "QBK15042.1", "subject": "KAF2107578.1", "identity": 40.964, "coverage": 97.33727810650888, "evalue": 1.32e-69, "bitscore": 232.0}], "name": "KAF2107578.1", "ipg": "297790479", "start": 206299, "end": 207334, "strand": -1, "sequence": null}], "clusters": []}, {"accession": "ML977335.1", "subjects": [{"id": null, "hits": [{"query": "QBK15045.1", "subject": "KAF2111187.1", "identity": 38.625, "coverage": 97.57738896366084, "evalue": 4.4e-170, "bitscore": 522.0}], "name": "KAF2111187.1", "ipg": "297794069", "start": 355208, "end": 357857, "strand": 1, "sequence": null}], "clusters": []}, {"accession": "ML977315.1", "subjects": [{"id": null, "hits": [{"query": "QBK15046.1", "subject": "KAF2119265.1", "identity": 40.264, "coverage": 96.75324675324676, "evalue": 1.58e-72, "bitscore": 237.0}], "name": "KAF2119265.1", "ipg": "297802171", "start": 181400, "end": 182565, "strand": -1, "sequence": null}, {"id": null, "hits": [{"query": "QBK15047.1", "subject": "KAF2119266.1", "identity": 41.817, "coverage": 99.14748508098891, "evalue": 0.0, "bitscore": 1831.0}], "name": "KAF2119266.1", "ipg": "297802149", "start": 183348, "end": 190668, "strand": 1, "sequence": null}], "clusters": []}, {"accession": "ML977338.1", "subjects": [{"id": null, "hits": [{"query": "QBK15046.1", "subject": "KAF2110248.1", "identity": 38.0, "coverage": 96.75324675324676, "evalue": 1.18e-56, "bitscore": 196.0}], "name": "KAF2110248.1", "ipg": "297793108", "start": 16843, "end": 17800, "strand": 1, "sequence": null}], "clusters": []}, {"accession": "ML977327.1", "subjects": [{"id": null, "hits": [{"query": "QBK15048.1", "subject": "KAF2113499.1", "identity": 42.396, "coverage": 98.85844748858447, "evalue": 3.61e-118, "bitscore": 365.0}], "name": "KAF2113499.1", "ipg": "297796409", "start": 19133, "end": 20834, "strand": -1, "sequence": null}], "clusters": []}, {"accession": "ML977325.1", "subjects": [{"id": null, "hits": [{"query": "QBK15048.1", "subject": "KAF2114400.1", "identity": 38.952, "coverage": 99.08675799086758, "evalue": 5.18e-114, "bitscore": 353.0}], "name": "KAF2114400.1", "ipg": "297797253", "start": 262372, "end": 263922, "strand": -1, "sequence": null}], "clusters": []}]}, {"name": "Chaetomium fimeti", "strain": "CBS 168.71", "scaffolds": [{"accession": "NW_026944329.1", "subjects": [{"id": null, "hits": [{"query": "QBK15041.1", "subject": "XP_062664721.1", "identity": 52.083, "coverage": 53.87243735763098, "evalue": 2.1e-173, "bitscore": 533.0}], "name": "XP_062664721.1", "ipg": "713713252", "start": 4367655, "end": 4370067, "strand": -1, "sequence": null}, {"id": null, "hits": [{"query": "QBK15047.1", "subject": "XP_062664723.1", "identity": 41.632, "coverage": 99.06223358908781, "evalue": 0.0, "bitscore": 1809.0}], "name": "XP_062664723.1", "ipg": "713713291", "start": 4373904, "end": 4381405, "strand": 1, "sequence": null}], "clusters": []}, {"accession": "XM_062801116.1", "subjects": [{"id": null, "hits": [{"query": "QBK15041.1", "subject": "XP_062664721.1", "identity": 52.083, "coverage": 53.87243735763098, "evalue": 2.1e-173, "bitscore": 533.0}], "name": "XP_062664721.1", "ipg": "713713252", "start": 0, "end": 2364, "strand": 1, "sequence": null}], "clusters": []}, {"accession": "JAUEPN010000001.1", "subjects": [{"id": null, "hits": [{"query": "QBK15041.1", "subject": "KAK3301207.1", "identity": 52.083, "coverage": 53.87243735763098, "evalue": 2.1e-173, "bitscore": 533.0}], "name": "KAK3301207.1", "ipg": "713713252", "start": 4367655, "end": 4370067, "strand": -1, "sequence": null}, {"id": null, "hits": [{"query": "QBK15047.1", "subject": "KAK3301209.1", "identity": 41.632, "coverage": 99.06223358908781, "evalue": 0.0, "bitscore": 1809.0}], "name": "KAK3301209.1", "ipg": "713713291", "start": 4373904, "end": 4381405, "strand": 1, "sequence": null}], "clusters": []}, {"accession": "NW_026944336.1", "subjects": [{"id": null, "hits": [{"query": "QBK15044.1", "subject": "XP_062655204.1", "identity": 47.39, "coverage": 99.5361422497101, "evalue": 0.0, "bitscore": 2372.0}], "name": "XP_062655204.1", "ipg": "713703887", "start": 23268, "end": 31438, "strand": -1, "sequence": null}], "clusters": []}, {"accession": "XM_062807745.1", "subjects": [{"id": null, "hits": [{"query": "QBK15044.1", "subject": "XP_062655204.1", "identity": 47.39, "coverage": 99.5361422497101, "evalue": 0.0, "bitscore": 2372.0}], "name": "XP_062655204.1", "ipg": "713703887", "start": 231, "end": 8211, "strand": 1, "sequence": null}], "clusters": []}, {"accession": "JAUEPN010000008.1", "subjects": [{"id": null, "hits": [{"query": "QBK15044.1", "subject": "KAK3291690.1", "identity": 47.39, "coverage": 99.5361422497101, "evalue": 0.0, "bitscore": 2372.0}], "name": "KAK3291690.1", "ipg": "713703887", "start": 23268, "end": 31438, "strand": -1, "sequence": null}], "clusters": []}, {"accession": "XM_062807106.1", "subjects": [{"id": null, "hits": [{"query": "QBK15047.1", "subject": "XP_062664723.1", "identity": 41.632, "coverage": 99.06223358908781, "evalue": 0.0, "bitscore": 1809.0}], "name": "XP_062664723.1", "ipg": "713713291", "start": 0, "end": 7251, "strand": 1, "sequence": null}], "clusters": []}]}, {"name": "Corynascus novoguineensis", "strain": "CBS 359.72", "scaffolds": [{"accession": "MU857679.1", "subjects": [{"id": null, "hits": [{"query": "QBK15041.1", "subject": "KAK4246253.1", "identity": 53.611, "coverage": 51.93621867881549, "evalue": 6.59e-173, "bitscore": 531.0}], "name": "KAK4246253.1", "ipg": "718877603", "start": 120533, "end": 122918, "strand": -1, "sequence": null}, {"id": null, "hits": [{"query": "QBK15047.1", "subject": "KAK4246255.1", "identity": 41.598, "coverage": 99.06223358908781, "evalue": 0.0, "bitscore": 1808.0}], "name": "KAK4246255.1", "ipg": "718877582", "start": 126774, "end": 134287, "strand": 1, "sequence": null}], "clusters": []}, {"accession": "MU857735.1", "subjects": [{"id": null, "hits": [{"query": "QBK15044.1", "subject": "KAK4244508.1", "identity": 46.46, "coverage": 99.61345187475841, "evalue": 0.0, "bitscore": 2356.0}], "name": "KAK4244508.1", "ipg": "718875873", "start": 391, "end": 8631, "strand": -1, "sequence": null}], "clusters": []}]}, {"name": "Pseudogymnoascus sp.", "strain": "24MN13", "scaffolds": [{"accession": "KV456094.1", "subjects": [{"id": null, "hits": [{"query": "QBK15041.1", "subject": "OBT56736.1", "identity": 53.93, "coverage": 52.0501138952164, "evalue": 1.03e-171, "bitscore": 528.0}], "name": "OBT56736.1", "ipg": "112670906", "start": 12022, "end": 14425, "strand": 1, "sequence": null}], "clusters": []}, {"accession": "KV456573.1", "subjects": [{"id": null, "hits": [{"query": "QBK15043.1", "subject": "OBT52514.1", "identity": 51.648, "coverage": 99.24528301886792, "evalue": 8.2e-92, "bitscore": 283.0}], "name": "OBT52514.1", "ipg": "112666863", "start": 5589, "end": 6547, "strand": -1, "sequence": null}, {"id": null, "hits": [{"query": "QBK15044.1", "subject": "OBT52515.1", "identity": 50.355, "coverage": 84.7313490529571, "evalue": 0.0, "bitscore": 2197.0}], "name": "OBT52515.1", "ipg": "112666864", "start": 7597, "end": 15327, "strand": 1, "sequence": null}], "clusters": []}]}, {"name": "Pseudogymnoascus sp.", "strain": "VKM F-4515 (FW-2607)", "scaffolds": [{"accession": "JPJY01000600.1", "subjects": [{"id": null, "hits": [{"query": "QBK15042.1", "subject": "KFY63719.1", "identity": 49.847, "coverage": 96.7455621301775, "evalue": 1.13e-105, "bitscore": 323.0}], "name": "KFY63719.1", "ipg": "62582994", "start": 16669, "end": 17704, "strand": 1, "sequence": null}], "clusters": []}, {"accession": "JPJY01000753.1", "subjects": [{"id": null, "hits": [{"query": "QBK15045.1", "subject": "KFY62544.1", "identity": 46.927, "coverage": 93.67429340511441, "evalue": 0.0, "bitscore": 639.0}], "name": "KFY62544.1", "ipg": "62582095", "start": 5481, "end": 9177, "strand": -1, "sequence": null}], "clusters": []}]}, {"name": "Pseudogymnoascus sp.", "strain": "VKM F-4517 (FW-2822)", "scaffolds": [{"accession": "JPKA01000144.1", "subjects": [{"id": null, "hits": [{"query": "QBK15042.1", "subject": "KFY99027.1", "identity": 49.847, "coverage": 96.7455621301775, "evalue": 1.13e-105, "bitscore": 323.0}], "name": "KFY99027.1", "ipg": "62582994", "start": 75042, "end": 76077, "strand": -1, "sequence": null}], "clusters": []}, {"accession": "JPKA01000471.1", "subjects": [{"id": null, "hits": [{"query": "QBK15045.1", "subject": "KFY96140.1", "identity": 42.737, "coverage": 93.67429340511441, "evalue": 0.0, "bitscore": 550.0}], "name": "KFY96140.1", "ipg": "62610887", "start": 6075, "end": 9770, "strand": -1, "sequence": null}], "clusters": []}]}, {"name": "Pseudogymnoascus sp.", "strain": "VKM F-3557", "scaffolds": [{"accession": "JPJS01001990.1", "subjects": [{"id": null, "hits": [{"query": "QBK15043.1", "subject": "KFX89969.1", "identity": 58.889, "coverage": 95.84905660377359, "evalue": 3.98e-103, "bitscore": 313.0}], "name": "KFX89969.1", "ipg": "62517699", "start": 1271, "end": 2159, "strand": -1, "sequence": null}], "clusters": []}, {"accession": "JPJS01000596.1", "subjects": [{"id": null, "hits": [{"query": "QBK15043.1", "subject": "KFX98703.1", "identity": 52.632, "coverage": 96.60377358490567, "evalue": 2.08e-86, "bitscore": 270.0}], "name": "KFX98703.1", "ipg": "62526181", "start": 13585, "end": 14428, "strand": 1, "sequence": null}, {"id": null, "hits": [{"query": "QBK15044.1", "subject": "KFX98702.1", "identity": 52.738, "coverage": 99.45883262466178, "evalue": 0.0, "bitscore": 2700.0}], "name": "KFX98702.1", "ipg": "62526180", "start": 4329, "end": 12219, "strand": -1, "sequence": null}], "clusters": []}]}, {"name": "Pseudogymnoascus sp.", "strain": "VKM F-4514 (FW-929)", "scaffolds": [{"accession": "JPJX01000709.1", "subjects": [{"id": null, "hits": [{"query": "QBK15043.1", "subject": "KFY47204.1", "identity": 58.889, "coverage": 95.84905660377359, "evalue": 3.98e-103, "bitscore": 313.0}], "name": "KFY47204.1", "ipg": "62517699", "start": 8793, "end": 9681, "strand": 1, "sequence": null}], "clusters": []}]}, {"name": "Pseudogymnoascus sp.", "strain": "VKM F-4516 (FW-969)", "scaffolds": [{"accession": "JPJZ01000766.1", "subjects": [{"id": null, "hits": [{"query": "QBK15043.1", "subject": "KFY61063.1", "identity": 58.889, "coverage": 95.84905660377359, "evalue": 3.98e-103, "bitscore": 313.0}], "name": "KFY61063.1", "ipg": "62517699", "start": 86870, "end": 87758, "strand": -1, "sequence": null}], "clusters": []}, {"accession": "JPJZ01001206.1", "subjects": [{"id": null, "hits": [{"query": "QBK15045.1", "subject": "KFY54426.1", "identity": 45.491, "coverage": 95.02018842530283, "evalue": 0.0, "bitscore": 638.0}], "name": "KFY54426.1", "ipg": "62577948", "start": 14135, "end": 17122, "strand": 1, "sequence": null}], "clusters": []}]}, {"name": "Pseudogymnoascus sp.", "strain": "VKM F-3808", "scaffolds": [{"accession": "JPJR01000931.1", "subjects": [{"id": null, "hits": [{"query": "QBK15043.1", "subject": "KFX97380.1", "identity": 58.889, "coverage": 95.84905660377359, "evalue": 7.91e-103, "bitscore": 312.0}], "name": "KFX97380.1", "ipg": "62524904", "start": 1434, "end": 2322, "strand": -1, "sequence": null}], "clusters": []}, {"accession": "JPJR01000584.1", "subjects": [{"id": null, "hits": [{"query": "QBK15043.1", "subject": "KFY00087.1", "identity": 52.632, "coverage": 96.60377358490567, "evalue": 6.06e-86, "bitscore": 268.0}], "name": "KFY00087.1", "ipg": "62527492", "start": 29234, "end": 30077, "strand": -1, "sequence": null}, {"id": null, "hits": [{"query": "QBK15044.1", "subject": "KFY00088.1", "identity": 52.835, "coverage": 99.45883262466178, "evalue": 0.0, "bitscore": 2711.0}], "name": "KFY00088.1", "ipg": "62527493", "start": 31441, "end": 39331, "strand": 1, "sequence": null}], "clusters": []}, {"accession": "JPJR01002317.1", "subjects": [{"id": null, "hits": [{"query": "QBK15045.1", "subject": "KFX89133.1", "identity": 43.857, "coverage": 73.88963660834455, "evalue": 1.95e-153, "bitscore": 469.0}], "name": "KFX89133.1", "ipg": "62516879", "start": 5900, "end": 7807, "strand": 1, "sequence": null}], "clusters": []}]}, {"name": "Pseudogymnoascus sp.", "strain": "05NY08", "scaffolds": [{"accession": "KV458832.1", "subjects": [{"id": null, "hits": [{"query": "QBK15043.1", "subject": "OBT75227.1", "identity": 51.648, "coverage": 99.24528301886792, "evalue": 8.2e-92, "bitscore": 283.0}], "name": "OBT75227.1", "ipg": "112666863", "start": 135631, "end": 136589, "strand": -1, "sequence": null}, {"id": null, "hits": [{"query": "QBK15044.1", "subject": "OBT75236.1", "identity": 50.473, "coverage": 99.8067259373792, "evalue": 0.0, "bitscore": 2593.0}], "name": "OBT75236.1", "ipg": "112688840", "start": 137643, "end": 146564, "strand": 1, "sequence": null}], "clusters": []}, {"accession": "KV458902.1", "subjects": [{"id": null, "hits": [{"query": "QBK15045.1", "subject": "OBT71928.1", "identity": 47.74, "coverage": 71.33243606998654, "evalue": 1.43e-162, "bitscore": 494.0}], "name": "OBT71928.1", "ipg": "112685657", "start": 64502, "end": 66717, "strand": 1, "sequence": null}], "clusters": []}]}, {"name": "Pseudogymnoascus sp.", "strain": "VKM F-4519 (FW-2642)", "scaffolds": [{"accession": "JPKD01000228.1", "subjects": [{"id": null, "hits": [{"query": "QBK15043.1", "subject": "KFZ19463.1", "identity": 51.648, "coverage": 99.24528301886792, "evalue": 1.02e-91, "bitscore": 283.0}], "name": "KFZ19463.1", "ipg": "62631715", "start": 10895, "end": 11756, "strand": 1, "sequence": null}, {"id": null, "hits": [{"query": "QBK15044.1", "subject": "KFZ19462.1", "identity": 50.435, "coverage": 99.8067259373792, "evalue": 0.0, "bitscore": 2593.0}], "name": "KFZ19462.1", "ipg": "62631714", "start": 912, "end": 9847, "strand": -1, "sequence": null}], "clusters": []}]}, {"name": "Pseudogymnoascus sp.", "strain": "VKM F-103", "scaffolds": [{"accession": "JPKB01000031.1", "subjects": [{"id": null, "hits": [{"query": "QBK15043.1", "subject": "KFY80938.1", "identity": 51.648, "coverage": 99.24528301886792, "evalue": 1.51e-91, "bitscore": 283.0}], "name": "KFY80938.1", "ipg": "62598001", "start": 47714, "end": 48575, "strand": 1, "sequence": null}, {"id": null, "hits": [{"query": "QBK15044.1", "subject": "KFY80937.1", "identity": 50.361, "coverage": 99.3428681870893, "evalue": 0.0, "bitscore": 2578.0}], "name": "KFY80937.1", "ipg": "62598000", "start": 37109, "end": 46665, "strand": -1, "sequence": null}], "clusters": []}]}, {"name": "Pseudogymnoascus sp.", "strain": "WSF 3629", "scaffolds": [{"accession": "KV454762.1", "subjects": [{"id": null, "hits": [{"query": "QBK15044.1", "subject": "OBT39041.1", "identity": 42.662, "coverage": 99.45883262466178, "evalue": 0.0, "bitscore": 2136.0}], "name": "OBT39041.1", "ipg": "112653729", "start": 11745, "end": 19818, "strand": 1, "sequence": null}], "clusters": []}, {"accession": "KV454702.1", "subjects": [{"id": null, "hits": [{"query": "QBK15045.1", "subject": "OBT40084.1", "identity": 47.112, "coverage": 71.33243606998654, "evalue": 6.17e-164, "bitscore": 500.0}], "name": "OBT40084.1", "ipg": "112654763", "start": 58232, "end": 60891, "strand": 1, "sequence": null}], "clusters": []}]}, {"name": "Pseudogymnoascus sp.", "strain": "VKM F-4520 (FW-2644)", "scaffolds": [{"accession": "JPKE01001122.1", "subjects": [{"id": null, "hits": [{"query": "QBK15045.1", "subject": "KFZ21953.1", "identity": 44.751, "coverage": 98.51951547779272, "evalue": 0.0, "bitscore": 629.0}], "name": "KFZ21953.1", "ipg": "62633409", "start": 24488, "end": 28438, "strand": -1, "sequence": null}], "clusters": []}]}, {"name": "Pseudogymnoascus sp.", "strain": "03VT05", "scaffolds": [{"accession": "KV459637.1", "subjects": [{"id": null, "hits": [{"query": "QBK15045.1", "subject": "OBT81829.1", "identity": 42.954, "coverage": 93.80888290713324, "evalue": 0.0, "bitscore": 614.0}], "name": "OBT81829.1", "ipg": "112695048", "start": 24214, "end": 28748, "strand": 1, "sequence": null}], "clusters": []}, {"accession": "KV459400.1", "subjects": [{"id": null, "hits": [{"query": "QBK15045.1", "subject": "OBT87520.1", "identity": 47.473, "coverage": 71.33243606998654, "evalue": 3.17e-162, "bitscore": 493.0}], "name": "OBT87520.1", "ipg": "112700489", "start": 90837, "end": 93053, "strand": 1, "sequence": null}], "clusters": []}]}, {"name": "Pseudogymnoascus sp.", "strain": "23342-1-I1", "scaffolds": [{"accession": "KV455025.1", "subjects": [{"id": null, "hits": [{"query": "QBK15045.1", "subject": "OBT63398.1", "identity": 46.306, "coverage": 71.33243606998654, "evalue": 5.53e-161, "bitscore": 490.0}], "name": "OBT63398.1", "ipg": "112677350", "start": 9646, "end": 11871, "strand": 1, "sequence": null}], "clusters": []}]}, {"name": "Pseudogymnoascus sp.", "strain": "VKM F-4518 (FW-2643)", "scaffolds": [{"accession": "JPKC01002377.1", "subjects": [{"id": null, "hits": [{"query": "QBK15045.1", "subject": "KFY86235.1", "identity": 46.583, "coverage": 71.46702557200538, "evalue": 1.38e-160, "bitscore": 492.0}], "name": "KFY86235.1", "ipg": "62602941", "start": 25083, "end": 27840, "strand": 1, "sequence": null}], "clusters": []}]}, {"name": "Seiridium cupressi", "strain": "BM-138-000515", "scaffolds": [{"accession": "JARVKH010000170.1", "subjects": [{"id": null, "hits": [{"query": "QBK15041.1", "subject": "KAK6063595.1", "identity": 53.93, "coverage": 52.0501138952164, "evalue": 9.67e-171, "bitscore": 525.0}], "name": "KAK6063595.1", "ipg": "810380690", "start": 28556, "end": 30932, "strand": 1, "sequence": null}, {"id": null, "hits": [{"query": "QBK15047.1", "subject": "KAK6063593.1", "identity": 40.505, "coverage": 99.06223358908781, "evalue": 0.0, "bitscore": 1786.0}], "name": "KAK6063593.1", "ipg": "810380640", "start": 17133, "end": 24639, "strand": -1, "sequence": null}], "clusters": []}, {"accession": "JARVKH010000053.1", "subjects": [{"id": null, "hits": [{"query": "QBK15042.1", "subject": "KAK6072986.1", "identity": 62.202, "coverage": 98.81656804733728, "evalue": 3.56e-146, "bitscore": 427.0}], "name": "KAK6072986.1", "ipg": "810389370", "start": 107585, "end": 108614, "strand": -1, "sequence": null}, {"id": null, "hits": [{"query": "QBK15044.1", "subject": "KAK6072987.1", "identity": 63.552, "coverage": 99.5361422497101, "evalue": 0.0, "bitscore": 3435.0}], "name": "KAK6072987.1", "ipg": "810389377", "start": 111298, "end": 119134, "strand": 1, "sequence": null}], "clusters": []}, {"accession": "JARVKH010000179.1", "subjects": [{"id": null, "hits": [{"query": "QBK15042.1", "subject": "KAK6063370.1", "identity": 39.755, "coverage": 96.44970414201184, "evalue": 5.86e-73, "bitscore": 240.0}], "name": "KAK6063370.1", "ipg": "810380393", "start": 58885, "end": 60022, "strand": -1, "sequence": null}], "clusters": []}, {"accession": "JARVKH010000012.1", "subjects": [{"id": null, "hits": [{"query": "QBK15042.1", "subject": "KAK6082174.1", "identity": 39.763, "coverage": 97.33727810650888, "evalue": 1.11e-66, "bitscore": 224.0}], "name": "KAK6082174.1", "ipg": "810397254", "start": 27475, "end": 28569, "strand": -1, "sequence": null}], "clusters": []}, {"accession": "JARVKH010000108.1", "subjects": [{"id": null, "hits": [{"query": "QBK15044.1", "subject": "KAK6066806.1", "identity": 43.402, "coverage": 99.92269037495169, "evalue": 0.0, "bitscore": 2147.0}], "name": "KAK6066806.1", "ipg": "810383685", "start": 62569, "end": 70705, "strand": 1, "sequence": null}], "clusters": []}, {"accession": "JARVKH010000092.1", "subjects": [{"id": null, "hits": [{"query": "QBK15047.1", "subject": "KAK6068143.1", "identity": 40.615, "coverage": 99.23273657289002, "evalue": 0.0, "bitscore": 1790.0}], "name": "KAK6068143.1", "ipg": "810384992", "start": 101511, "end": 109471, "strand": -1, "sequence": null}], "clusters": []}]}, {"name": "Seiridium cupressi", "strain": "BM-138-000234", "scaffolds": [{"accession": "JARVKI010000040.1", "subjects": [{"id": null, "hits": [{"query": "QBK15042.1", "subject": "KAK6077347.1", "identity": 62.5, "coverage": 98.81656804733728, "evalue": 1.13e-146, "bitscore": 428.0}], "name": "KAK6077347.1", "ipg": "810393212", "start": 269604, "end": 270633, "strand": -1, "sequence": null}, {"id": null, "hits": [{"query": "QBK15044.1", "subject": "KAK6077348.1", "identity": 63.668, "coverage": 99.5361422497101, "evalue": 0.0, "bitscore": 3444.0}], "name": "KAK6077348.1", "ipg": "810393186", "start": 273317, "end": 281153, "strand": 1, "sequence": null}], "clusters": []}, {"accession": "JARVKI010000085.1", "subjects": [{"id": null, "hits": [{"query": "QBK15042.1", "subject": "KAK6069969.1", "identity": 39.45, "coverage": 96.44970414201184, "evalue": 7.59e-72, "bitscore": 237.0}], "name": "KAK6069969.1", "ipg": "810386720", "start": 82239, "end": 83376, "strand": -1, "sequence": null}], "clusters": []}, {"accession": "JARVKI010000017.1", "subjects": [{"id": null, "hits": [{"query": "QBK15042.1", "subject": "KAK6083468.1", "identity": 39.763, "coverage": 97.33727810650888, "evalue": 2.24e-67, "bitscore": 226.0}], "name": "KAK6083468.1", "ipg": "810398192", "start": 405032, "end": 406126, "strand": 1, "sequence": null}], "clusters": []}, {"accession": "JARVKI010000045.1", "subjects": [{"id": null, "hits": [{"query": "QBK15044.1", "subject": "KAK6076185.1", "identity": 43.365, "coverage": 99.92269037495169, "evalue": 0.0, "bitscore": 2143.0}], "name": "KAK6076185.1", "ipg": "810392219", "start": 66795, "end": 74931, "strand": 1, "sequence": null}], "clusters": []}, {"accession": "JARVKI010000005.1", "subjects": [{"id": null, "hits": [{"query": "QBK15045.1", "subject": "KAK6087714.1", "identity": 34.545, "coverage": 98.25033647375506, "evalue": 6.36e-145, "bitscore": 461.0}], "name": "KAK6087714.1", "ipg": "810401585", "start": 307317, "end": 310347, "strand": 1, "sequence": null}], "clusters": []}, {"accession": "JARVKI010000020.1", "subjects": [{"id": null, "hits": [{"query": "QBK15046.1", "subject": "KAK6082378.1", "identity": 41.497, "coverage": 95.45454545454545, "evalue": 1.03e-71, "bitscore": 234.0}], "name": "KAK6082378.1", "ipg": "810397440", "start": 129170, "end": 130238, "strand": 1, "sequence": null}, {"id": null, "hits": [{"query": "QBK15047.1", "subject": "KAK6082377.1", "identity": 42.118, "coverage": 99.31798806479112, "evalue": 0.0, "bitscore": 1824.0}], "name": "KAK6082377.1", "ipg": "810397356", "start": 120814, "end": 128172, "strand": -1, "sequence": null}], "clusters": []}, {"accession": "JARVKI010000068.1", "subjects": [{"id": null, "hits": [{"query": "QBK15047.1", "subject": "KAK6072274.1", "identity": 40.245, "coverage": 99.23273657289002, "evalue": 0.0, "bitscore": 1750.0}], "name": "KAK6072274.1", "ipg": "810388707", "start": 141309, "end": 149286, "strand": 1, "sequence": null}], "clusters": []}]}, {"name": "Ophiocordyceps sinensis", "strain": "IOZ07", "scaffolds": [{"accession": "JAAVMX010000007.1", "subjects": [{"id": null, "hits": [{"query": "QBK15041.1", "subject": "KAF4505972.1", "identity": 53.196, "coverage": 54.441913439635535, "evalue": 4.59e-163, "bitscore": 505.0}], "name": "KAF4505972.1", "ipg": "320155694", "start": 36665, "end": 38924, "strand": 1, "sequence": null}], "clusters": []}]}, {"name": "Alectoria sarmentosa", "strain": "", "scaffolds": [{"accession": "CAJHER010000626.1", "subjects": [{"id": null, "hits": [{"query": "QBK15041.1", "subject": "CAD6593501.1", "identity": 46.68, "coverage": 52.16400911161732, "evalue": 7.69e-146, "bitscore": 451.0}], "name": "CAD6593501.1", "ipg": "673563917", "start": 14484, "end": 15972, "strand": 1, "sequence": null}], "clusters": []}, {"accession": "CAJHES010000058.1", "subjects": [{"id": null, "hits": [{"query": "QBK15045.1", "subject": "CAD6575629.1", "identity": 37.013, "coverage": 94.75100942126514, "evalue": 2.59e-148, "bitscore": 483.0}], "name": "CAD6575629.1", "ipg": "673579015", "start": 117961, "end": 124904, "strand": 1, "sequence": null}], "clusters": []}, {"accession": "CAJHER010000218.1", "subjects": [{"id": null, "hits": [{"query": "QBK15045.1", "subject": "CAD6587389.1", "identity": 36.126, "coverage": 94.75100942126514, "evalue": 4.19e-137, "bitscore": 446.0}], "name": "CAD6587389.1", "ipg": "673566316", "start": 30508, "end": 35617, "strand": -1, "sequence": null}], "clusters": []}, {"accession": "CAJHES010000576.1", "subjects": [{"id": null, "hits": [{"query": "QBK15046.1", "subject": "CAD6593623.1", "identity": 44.118, "coverage": 99.02597402597402, "evalue": 1.31e-80, "bitscore": 257.0}], "name": "CAD6593623.1", "ipg": "673574038", "start": 4206, "end": 5178, "strand": -1, "sequence": null}, {"id": null, "hits": [{"query": "QBK15047.1", "subject": "CAD6593624.1", "identity": 41.034, "coverage": 99.57374254049446, "evalue": 0.0, "bitscore": 1835.0}], "name": "CAD6593624.1", "ipg": "673574072", "start": 6006, "end": 14856, "strand": 1, "sequence": null}], "clusters": []}]}, {"name": "Varicellaria rhodocarpa", "strain": "", "scaffolds": [{"accession": "JALDZU010000396.1", "subjects": [{"id": null, "hits": [{"query": "QBK15041.1", "subject": "MCJ1238345.1", "identity": 48.017, "coverage": 52.16400911161732, "evalue": 2.77e-140, "bitscore": 436.0}], "name": "MCJ1238345.1", "ipg": "540195172", "start": 20624, "end": 22055, "strand": -1, "sequence": null}], "clusters": []}, {"accession": "JALDZU010000207.1", "subjects": [{"id": null, "hits": [{"query": "QBK15044.1", "subject": "MCJ1236430.1", "identity": 50.976, "coverage": 99.96134518747584, "evalue": 0.0, "bitscore": 2678.0}], "name": "MCJ1236430.1", "ipg": "540199091", "start": 43006, "end": 50834, "strand": 1, "sequence": null}], "clusters": []}, {"accession": "JALDZU010000699.1", "subjects": [{"id": null, "hits": [{"query": "QBK15046.1", "subject": "MCJ1240243.1", "identity": 43.279, "coverage": 98.7012987012987, "evalue": 6.84e-73, "bitscore": 238.0}], "name": "MCJ1240243.1", "ipg": "540196917", "start": 11682, "end": 12646, "strand": 1, "sequence": null}, {"id": null, "hits": [{"query": "QBK15047.1", "subject": "MCJ1240242.1", "identity": 41.711, "coverage": 99.23273657289002, "evalue": 0.0, "bitscore": 1811.0}], "name": "MCJ1240242.1", "ipg": "540189982", "start": 2972, "end": 11043, "strand": -1, "sequence": null}], "clusters": []}, {"accession": "JALDZU010000498.1", "subjects": [{"id": null, "hits": [{"query": "QBK15046.1", "subject": "MCJ1239157.1", "identity": 39.739, "coverage": 99.02597402597402, "evalue": 1.41e-66, "bitscore": 221.0}], "name": "MCJ1239157.1", "ipg": "540193478", "start": 8512, "end": 9466, "strand": -1, "sequence": null}, {"id": null, "hits": [{"query": "QBK15047.1", "subject": "MCJ1239158.1", "identity": 40.455, "coverage": 99.4458653026428, "evalue": 0.0, "bitscore": 1743.0}], "name": "MCJ1239158.1", "ipg": "540189720", "start": 11768, "end": 19266, "strand": 1, "sequence": null}], "clusters": []}, {"accession": "JALDZU010000560.1", "subjects": [{"id": null, "hits": [{"query": "QBK15047.1", "subject": "MCJ1239562.1", "identity": 40.891, "coverage": 99.31798806479112, "evalue": 0.0, "bitscore": 1871.0}], "name": "MCJ1239562.1", "ipg": "540198918", "start": 31665, "end": 39796, "strand": 1, "sequence": null}], "clusters": []}]}, {"name": "Imshaugia aleurites", "strain": "", "scaffolds": [{"accession": "CAJPDT010000086.1", "subjects": [{"id": null, "hits": [{"query": "QBK15041.1", "subject": "CAF9935780.1", "identity": 45.363, "coverage": 52.277904328018224, "evalue": 4.49e-135, "bitscore": 423.0}], "name": "CAF9935780.1", "ipg": "421207556", "start": 65999, "end": 67475, "strand": -1, "sequence": null}], "clusters": []}, {"accession": "CAJPDT010000036.1", "subjects": [{"id": null, "hits": [{"query": "QBK15046.1", "subject": "CAF9924425.1", "identity": 45.0, "coverage": 97.40259740259741, "evalue": 1.3e-74, "bitscore": 241.0}], "name": "CAF9924425.1", "ipg": "421210952", "start": 141060, "end": 142016, "strand": 1, "sequence": null}, {"id": null, "hits": [{"query": "QBK15047.1", "subject": "CAF9924423.1", "identity": 45.481, "coverage": 99.06223358908781, "evalue": 0.0, "bitscore": 2048.0}], "name": "CAF9924423.1", "ipg": "421210944", "start": 132490, "end": 140317, "strand": -1, "sequence": null}], "clusters": []}]}, {"name": "Cladonia borealis", "strain": "ANT050790", "scaffolds": [{"accession": "JAFEKC020000007.1", "subjects": [{"id": null, "hits": [{"query": "QBK15041.1", "subject": "KAK0513605.1", "identity": 45.267, "coverage": 52.277904328018224, "evalue": 4.35e-126, "bitscore": 399.0}], "name": "KAK0513605.1", "ipg": "666401328", "start": 143022, "end": 144456, "strand": 1, "sequence": null}], "clusters": []}, {"accession": "JAFEKC020000008.1", "subjects": [{"id": null, "hits": [{"query": "QBK15042.1", "subject": "KAK0513071.1", "identity": 45.897, "coverage": 97.0414201183432, "evalue": 5.06e-93, "bitscore": 291.0}], "name": "KAK0513071.1", "ipg": "666400861", "start": 359910, "end": 360969, "strand": -1, "sequence": null}, {"id": null, "hits": [{"query": "QBK15045.1", "subject": "KAK0513418.1", "identity": 38.798, "coverage": 97.57738896366084, "evalue": 3.28e-156, "bitscore": 490.0}], "name": "KAK0513418.1", "ipg": "666401096", "start": 839027, "end": 842088, "strand": -1, "sequence": null}], "clusters": []}, {"accession": "JAFEKC020000018.1", "subjects": [{"id": null, "hits": [{"query": "QBK15042.1", "subject": "KAK0509440.1", "identity": 45.125, "coverage": 99.40828402366864, "evalue": 4.99e-87, "bitscore": 277.0}], "name": "KAK0509440.1", "ipg": "666397112", "start": 905986, "end": 907078, "strand": 1, "sequence": null}], "clusters": []}, {"accession": "JAFEKC020000003.1", "subjects": [{"id": null, "hits": [{"query": "QBK15043.1", "subject": "KAK0516105.1", "identity": 55.642, "coverage": 96.98113207547169, "evalue": 3.82e-94, "bitscore": 289.0}], "name": "KAK0516105.1", "ipg": "666403819", "start": 810912, "end": 811713, "strand": 1, "sequence": null}], "clusters": []}, {"accession": "JAFEKC020000002.1", "subjects": [{"id": null, "hits": [{"query": "QBK15043.1", "subject": "KAK0516282.1", "identity": 47.566, "coverage": 98.86792452830188, "evalue": 6.24e-79, "bitscore": 251.0}], "name": "KAK0516282.1", "ipg": "666404080", "start": 381669, "end": 382515, "strand": -1, "sequence": null}, {"id": null, "hits": [{"query": "QBK15044.1", "subject": "KAK0516619.1", "identity": 45.66, "coverage": 99.84538074990337, "evalue": 0.0, "bitscore": 2330.0}], "name": "KAK0516619.1", "ipg": "666404338", "start": 373048, "end": 380997, "strand": 1, "sequence": null}], "clusters": []}]}, {"name": "Loxospora ochrophaea", "strain": "", "scaffolds": [{"accession": "JALDZI010000054.1", "subjects": [{"id": null, "hits": [{"query": "QBK15041.1", "subject": "MCJ1375899.1", "identity": 44.77, "coverage": 52.0501138952164, "evalue": 1.69e-121, "bitscore": 387.0}], "name": "MCJ1375899.1", "ipg": "539958085", "start": 24736, "end": 26211, "strand": -1, "sequence": null}], "clusters": []}, {"accession": "JALDZI010000042.1", "subjects": [{"id": null, "hits": [{"query": "QBK15045.1", "subject": "MCJ1374998.1", "identity": 39.947, "coverage": 96.09690444145357, "evalue": 1.06e-179, "bitscore": 546.0}], "name": "MCJ1374998.1", "ipg": "539954682", "start": 64928, "end": 67700, "strand": 1, "sequence": null}], "clusters": []}]}, {"name": "Viridothelium virens", "strain": "Tuck. ex Michener", "scaffolds": [{"accession": "ML991772.1", "subjects": [{"id": null, "hits": [{"query": "QBK15041.1", "subject": "KAF2239604.1", "identity": 40.519, "coverage": 52.16400911161732, "evalue": 3.7e-116, "bitscore": 374.0}], "name": "KAF2239604.1", "ipg": "297941400", "start": 523856, "end": 525362, "strand": 1, "sequence": null}], "clusters": []}, {"accession": "ML991794.1", "subjects": [{"id": null, "hits": [{"query": "QBK15043.1", "subject": "KAF2234988.1", "identity": 50.388, "coverage": 96.60377358490567, "evalue": 3.18e-85, "bitscore": 266.0}], "name": "KAF2234988.1", "ipg": "297936851", "start": 97655, "end": 98471, "strand": -1, "sequence": null}], "clusters": []}, {"accession": "ML991877.1", "subjects": [{"id": null, "hits": [{"query": "QBK15044.1", "subject": "KAF2229075.1", "identity": 42.936, "coverage": 99.84538074990337, "evalue": 0.0, "bitscore": 2126.0}], "name": "KAF2229075.1", "ipg": "297930946", "start": 45770, "end": 53870, "strand": 1, "sequence": null}], "clusters": []}, {"accession": "ML991791.1", "subjects": [{"id": null, "hits": [{"query": "QBK15046.1", "subject": "KAF2235469.1", "identity": 42.904, "coverage": 97.72727272727273, "evalue": 6.15e-75, "bitscore": 243.0}], "name": "KAF2235469.1", "ipg": "297937279", "start": 226845, "end": 227809, "strand": -1, "sequence": null}], "clusters": []}, {"accession": "ML991777.1", "subjects": [{"id": null, "hits": [{"query": "QBK15048.1", "subject": "KAF2237960.1", "identity": 42.661, "coverage": 99.08675799086758, "evalue": 5.84e-121, "bitscore": 372.0}], "name": "KAF2237960.1", "ipg": "297939752", "start": 39247, "end": 40990, "strand": 1, "sequence": null}], "clusters": []}]}, {"name": "Teloschistes chrysophthalmus", "strain": "", "scaffolds": [{"accession": "JALAIL010000227.1", "subjects": [{"id": null, "hits": [{"query": "QBK15041.1", "subject": "KAI4194614.1", "identity": 40.927, "coverage": 51.70842824601367, "evalue": 1.73e-109, "bitscore": 357.0}], "name": "KAI4194614.1", "ipg": "555721470", "start": 1096, "end": 2563, "strand": -1, "sequence": null}], "clusters": []}]}, {"name": "Seiridium unicorne", "strain": "BM-138-508", "scaffolds": [{"accession": "JARVKF010000427.1", "subjects": [{"id": null, "hits": [{"query": "QBK15042.1", "subject": "KAK9414446.1", "identity": 63.095, "coverage": 98.81656804733728, "evalue": 3.3e-148, "bitscore": 432.0}], "name": "KAK9414446.1", "ipg": "846550390", "start": 203889, "end": 204918, "strand": -1, "sequence": null}], "clusters": []}, {"accession": "JARVKF010000404.1", "subjects": [{"id": null, "hits": [{"query": "QBK15042.1", "subject": "KAK9416766.1", "identity": 45.181, "coverage": 97.92899408284023, "evalue": 3.71e-93, "bitscore": 292.0}], "name": "KAK9416766.1", "ipg": "846552536", "start": 199132, "end": 200158, "strand": 1, "sequence": null}], "clusters": []}, {"accession": "JARVKF010000416.1", "subjects": [{"id": null, "hits": [{"query": "QBK15042.1", "subject": "KAK9415406.1", "identity": 39.144, "coverage": 96.44970414201184, "evalue": 6.18e-72, "bitscore": 238.0}], "name": "KAK9415406.1", "ipg": "846551157", "start": 4675, "end": 5812, "strand": 1, "sequence": null}], "clusters": []}, {"accession": "JARVKF010000442.1", "subjects": [{"id": null, "hits": [{"query": "QBK15042.1", "subject": "KAK9413138.1", "identity": 39.42, "coverage": 99.70414201183432, "evalue": 3.31e-67, "bitscore": 225.0}], "name": "KAK9413138.1", "ipg": "846549149", "start": 73831, "end": 74925, "strand": -1, "sequence": null}], "clusters": []}, {"accession": "JARVKF010000448.1", "subjects": [{"id": null, "hits": [{"query": "QBK15044.1", "subject": "KAK9412811.1", "identity": 63.822, "coverage": 99.5361422497101, "evalue": 0.0, "bitscore": 3448.0}], "name": "KAK9412811.1", "ipg": "846548806", "start": 726, "end": 8904, "strand": 1, "sequence": null}], "clusters": []}, {"accession": "JARVKF010000441.1", "subjects": [{"id": null, "hits": [{"query": "QBK15044.1", "subject": "KAK9413206.1", "identity": 43.317, "coverage": 99.92269037495169, "evalue": 0.0, "bitscore": 2139.0}], "name": "KAK9413206.1", "ipg": "846549107", "start": 106491, "end": 114627, "strand": 1, "sequence": null}], "clusters": []}, {"accession": "JARVKF010000235.1", "subjects": [{"id": null, "hits": [{"query": "QBK15047.1", "subject": "KAK9420437.1", "identity": 41.295, "coverage": 99.23273657289002, "evalue": 0.0, "bitscore": 1853.0}], "name": "KAK9420437.1", "ipg": "846555840", "start": 246152, "end": 254113, "strand": -1, "sequence": null}], "clusters": []}, {"accession": "JARVKF010000434.1", "subjects": [{"id": null, "hits": [{"query": "QBK15047.1", "subject": "KAK9413823.1", "identity": 41.269, "coverage": 99.06223358908781, "evalue": 0.0, "bitscore": 1763.0}], "name": "KAK9413823.1", "ipg": "846549782", "start": 155140, "end": 162942, "strand": -1, "sequence": null}], "clusters": []}]}, {"name": "Seiridium cardinale", "strain": "BM-138-000479", "scaffolds": [{"accession": "JARVKM010000047.1", "subjects": [{"id": null, "hits": [{"query": "QBK15042.1", "subject": "KAK9773810.1", "identity": 62.5, "coverage": 98.81656804733728, "evalue": 4.24e-146, "bitscore": 426.0}], "name": "KAK9773810.1", "ipg": "857053986", "start": 225670, "end": 226699, "strand": -1, "sequence": null}, {"id": null, "hits": [{"query": "QBK15044.1", "subject": "KAK9773811.1", "identity": 64.129, "coverage": 99.5361422497101, "evalue": 0.0, "bitscore": 3464.0}], "name": "KAK9773811.1", "ipg": "857053928", "start": 229401, "end": 237237, "strand": 1, "sequence": null}], "clusters": []}, {"accession": "JARVKM010000060.1", "subjects": [{"id": null, "hits": [{"query": "QBK15042.1", "subject": "KAK9772549.1", "identity": 40.367, "coverage": 96.44970414201184, "evalue": 3.26e-74, "bitscore": 243.0}], "name": "KAK9772549.1", "ipg": "857052641", "start": 131184, "end": 132321, "strand": -1, "sequence": null}], "clusters": []}, {"accession": "JARVKM010000083.1", "subjects": [{"id": null, "hits": [{"query": "QBK15042.1", "subject": "KAK9770945.1", "identity": 39.466, "coverage": 97.33727810650888, "evalue": 5.34e-68, "bitscore": 227.0}], "name": "KAK9770945.1", "ipg": "857051116", "start": 133603, "end": 134697, "strand": -1, "sequence": null}], "clusters": []}, {"accession": "JARVKM010000055.1", "subjects": [{"id": null, "hits": [{"query": "QBK15044.1", "subject": "KAK9772988.1", "identity": 44.558, "coverage": 99.88403556242751, "evalue": 0.0, "bitscore": 2214.0}], "name": "KAK9772988.1", "ipg": "857053122", "start": 124430, "end": 132349, "strand": -1, "sequence": null}], "clusters": []}, {"accession": "JARVKM010000107.1", "subjects": [{"id": null, "hits": [{"query": "QBK15046.1", "subject": "KAK9769898.1", "identity": 40.264, "coverage": 98.37662337662337, "evalue": 2.45e-74, "bitscore": 245.0}], "name": "KAK9769898.1", "ipg": "857050130", "start": 75660, "end": 77084, "strand": 1, "sequence": null}], "clusters": []}]}, {"name": "Seiridium cardinale", "strain": "BM-138-000494", "scaffolds": [{"accession": "JARVKK010000005.1", "subjects": [{"id": null, "hits": [{"query": "QBK15044.1", "subject": "KAK9799873.1", "identity": 44.52, "coverage": 99.88403556242751, "evalue": 0.0, "bitscore": 2216.0}], "name": "KAK9799873.1", "ipg": "857071451", "start": 62593, "end": 70512, "strand": 1, "sequence": null}], "clusters": []}]}, {"name": "Aspergillus fischeri", "strain": "NRRL 181", "scaffolds": [{"accession": "NW_001509761.1", "subjects": [{"id": null, "hits": [{"query": "QBK15042.1", "subject": "XP_001258913.1", "identity": 61.652, "coverage": 100.0, "evalue": 2.6e-145, "bitscore": 424.0}], "name": "XP_001258913.1", "ipg": "6498869", "start": 846431, "end": 847457, "strand": -1, "sequence": null}, {"id": null, "hits": [{"query": "QBK15043.1", "subject": "XP_001258914.1", "identity": 61.798, "coverage": 100.0, "evalue": 7.6e-110, "bitscore": 329.0}], "name": "XP_001258914.1", "ipg": "6495746", "start": 847850, "end": 848666, "strand": 1, "sequence": null}, {"id": null, "hits": [{"query": "QBK15044.1", "subject": "XP_001258915.1", "identity": 53.3, "coverage": 99.5361422497101, "evalue": 0.0, "bitscore": 2740.0}], "name": "XP_001258915.1", "ipg": "6495844", "start": 849037, "end": 856975, "strand": 1, "sequence": null}], "clusters": [{"indices": [0, 1, 2], "subjects": [], "intermediate_genes": [{"id": null, "hits": [], "name": "XP_001258910.1", "ipg": null, "start": 841562, "end": 843335, "strand": 1, "sequence": "MSDLAQSKTTTTTTTTTNGPKLRTACDNCQLSKVRCSRGKPSCWRCSQSGVQCVYSPLRRTGRPPKNSDNNAAAQREKATSNRSSTTNSSQNRSPRDIITREASPDRTCYRHHPPQDAIAANDVPTTCSPVRLQQPPTELAASSAAPGGAILAGHPMDNAVSQDPTQNPALSMANLHMGVSASDFSALDMDLDLDMGMWAVPAMSDLAMDYSQGAIGPTAMTGSETDEMGHLTLGSVLSSPSTAFDPHEPRGCAHRAQNKPQTTLLSGLGALSTAMSTAMPISSVSEAIAETGLASPPPSAPTTASSSHHTSSLSGARTGSVGVGSGTRERASNRPCSQDGTCYKALSGLLIKLGDFDLSPAEAMQLDGLLCIDRELQHKVRMALDCGHCTEMPSNQNLLMIIYMSLDSLLSLFEKQQRQHKDSSGSANGYHNRSSSTATAAVVAAAAPRRHLVSHSRLPSSRFPHEKSDDTSSRRLRQFPWTEQSLVVGSFLVDDVVKASFLQRLVLDYIDNVLSILAELEKMADTIMKGVNCMISRQKADDIYKRGRIFCAPDYFWQPTRTARCNSAFGHGDGPFCCAFSYLSQWSFF"}, {"id": null, "hits": [], "name": "XP_001258911.1", "ipg": null, "start": 843411, "end": 844512, "strand": -1, "sequence": "MPIEVPAEWKKKIEFKYPGIEIRSRVLRLELGLEANKIEPELWKGVTLACLYLTHPEELMSNVRFIQLTSAGVDRWIHHERYKSPDVAISTASGIHCPQIAEWVMSTWIMRNHNLLRHIESQKEATWSTVRAETRDSAGMRVGILGYGSVGRQCARLATAMGMEVYAFTRTPYTADKKAKSDHYSVPGMGDPQGELPSRWFHGESKDAVNEFLRQDLDILVLCLPLTTATEYLLGAEQFDILAQGTKRTFVSNVARGKLIRTEALVDALHKGKIRGAAVDVTDPEPLPESHPLFSAPNVVITPHVSWQSVNNWNRMLDILEINLDRLDKGEELINVPDRKLGY"}, {"id": null, "hits": [], "name": "XP_001258912.1", "ipg": null, "start": 844948, "end": 845728, "strand": -1, "sequence": "MATEYCQSFTDGISPGMQEVWEWTRDNFDDADKMSSLLQGATNKFLAQILQPKKILEIGSYSGFSALAWYEATTKQKAEIITLEIEQRMIDATKRTIERNNMQDRVTLLEGPAQDTLKTLQGSFDIVFVDADKEGYEGYVRTVLDRKLLSPNGIIICDNVFSRGLAIDTNAGPHLRKDLVPYWIECGKAMRKLNEFCKNDSRIDSLVLPLYDGMSILKWKQ"}, {"id": null, "hits": [], "name": "XP_001258916.1", "ipg": null, "start": 857404, "end": 858973, "strand": 1, "sequence": "MGESVKTTDWKSDPSTLRREAPSLLQLALDSPDTLIVTPSNPFYAFIRQEYNEYNRQTEPLAIVLPRSIDQLRQAVVYCSGHKPPIPMTIRGGGHDPYGRTVEPTAAQIDLRYFKWINILESKPSSTATKKVVALGPGITAIEMHRALDSAGLSAATGWAGSVGVVGWSCGGGYGLSSGAWGMGVDNILGAKVMQADGRIIDTRDDPDLLWAMRGTGQGNFGIVVELRVRVRPKPRYIAGTLVFSLQHAVKVLSGFQSLVDEGLPTNFGGEMTINTTDALGPAINLFFTWICDSHSDAHAADGMKFKEKLLRRLQMAPLVDTVSDTSILAFHETLSQGIAESQHGYWDMASLTLSRLTPEVIGIIMRNPAPTDGASAILVHHTHGRAVQPDDAASWSHRREHYVVSPCAIAPLDASPRQKQVTREWTQVIYSEILQTGQALRKGYWSMSRPEDCDATHFYGTDTVRRLTKLKKKLDPSNALPFGLPRFNAHESQDERAHL"}, {"id": null, "hits": [], "name": "XP_001258917.1", "ipg": null, "start": 859084, "end": 859561, "strand": -1, "sequence": "MDLPSILPKLTPALGDREAISDAMYRCLWGFDTADAALFASSFAADCVFDLNGNVMHGLEEIKAKCFDPIAKLDTTHFLTNVRVNYVEGESNAVGTSCGLAQHYAPGQGLQDGSKSLLVGSLYWYEFIKDESDGLWKIKHWRIKSVWSEGDWSILQGN"}, {"id": null, "hits": [], "name": "XP_001258918.1", "ipg": null, "start": 859969, "end": 861665, "strand": -1, "sequence": "MSSVVHQDPKTQPVQEGQDEADFEVRFKAGDPTNPKEWSSWRRAWALFCIAFSSFIVSLYSTIYTSSIPGVSKTFDIHLPVIPTLGITTYLVGTGAGSLIQAPLSEVFGRRPIYLVSMTVFTLLILPCSLATSVAEILVVRFFGGVFGAATISNAPGSLVDIYPSDKLAVGFSLWSIAPFNGPVIGPIIGGFVYAGLGWRWDNWLTMILSGASVMLMATIPETYAPVLLRKRAARLRKEQDSRYWSRYDNKTSFWSQLKVTLGRPFILAATEPILWFFNTWVSVVYAVLYLSFVAYPIVFQDYRGWGPGIGGLAYLGNGLGVMLAICLEPLWRRIINSSPINPETGRVYPEAAGSIMSLGAICTPIGQLVFAWTCVPASIHWLVPIAFGVPFGFGNTLCFIYSSNYLAGSYGIYAASALSSNTVFRSILGGTLPLAGPKMYQNLTPHWAGTLLGLIELCLVPIPFIFWRFGKRIRSRSRAILQIQKDAEAERNRTSRS"}], "score": 5.3492999999999995, "start": 846431, "end": 856975, "number": 69}]}, {"accession": "XM_001258912.1", "subjects": [{"id": null, "hits": [{"query": "QBK15042.1", "subject": "XP_001258913.1", "identity": 61.652, "coverage": 100.0, "evalue": 2.6e-145, "bitscore": 424.0}], "name": "XP_001258913.1", "ipg": "6498869", "start": 0, "end": 1026, "strand": 1, "sequence": null}], "clusters": []}, {"accession": "DS027697.1", "subjects": [{"id": null, "hits": [{"query": "QBK15042.1", "subject": "EAW17016.1", "identity": 61.652, "coverage": 100.0, "evalue": 2.6e-145, "bitscore": 424.0}], "name": "EAW17016.1", "ipg": "6498869", "start": 846431, "end": 847457, "strand": -1, "sequence": null}, {"id": null, "hits": [{"query": "QBK15043.1", "subject": "EAW17017.1", "identity": 61.798, "coverage": 100.0, "evalue": 7.6e-110, "bitscore": 329.0}], "name": "EAW17017.1", "ipg": "6495746", "start": 847850, "end": 848666, "strand": 1, "sequence": null}, {"id": null, "hits": [{"query": "QBK15044.1", "subject": "EAW17018.1", "identity": 53.3, "coverage": 99.5361422497101, "evalue": 0.0, "bitscore": 2740.0}], "name": "EAW17018.1", "ipg": "6495844", "start": 849037, "end": 856975, "strand": 1, "sequence": null}], "clusters": []}, {"accession": "XM_001258913.1", "subjects": [{"id": null, "hits": [{"query": "QBK15043.1", "subject": "XP_001258914.1", "identity": 61.798, "coverage": 100.0, "evalue": 7.6e-110, "bitscore": 329.0}], "name": "XP_001258914.1", "ipg": "6495746", "start": 0, "end": 816, "strand": 1, "sequence": null}], "clusters": []}, {"accession": "XM_001258914.1", "subjects": [{"id": null, "hits": [{"query": "QBK15044.1", "subject": "XP_001258915.1", "identity": 53.3, "coverage": 99.5361422497101, "evalue": 0.0, "bitscore": 2740.0}], "name": "XP_001258915.1", "ipg": "6495844", "start": 0, "end": 7863, "strand": 1, "sequence": null}], "clusters": []}, {"accession": "NW_001509772.1", "subjects": [{"id": null, "hits": [{"query": "QBK15045.1", "subject": "XP_001266370.1", "identity": 46.293, "coverage": 71.19784656796769, "evalue": 3.8e-159, "bitscore": 484.0}], "name": "XP_001266370.1", "ipg": "6501535", "start": 2382983, "end": 2385097, "strand": 1, "sequence": null}], "clusters": []}, {"accession": "XM_001266369.1", "subjects": [{"id": null, "hits": [{"query": "QBK15045.1", "subject": "XP_001266370.1", "identity": 46.293, "coverage": 71.19784656796769, "evalue": 3.8e-159, "bitscore": 484.0}], "name": "XP_001266370.1", "ipg": "6501535", "start": 0, "end": 1773, "strand": 1, "sequence": null}], "clusters": []}, {"accession": "DS027686.1", "subjects": [{"id": null, "hits": [{"query": "QBK15045.1", "subject": "EAW24473.1", "identity": 46.293, "coverage": 71.19784656796769, "evalue": 3.8e-159, "bitscore": 484.0}], "name": "EAW24473.1", "ipg": "6501535", "start": 2382983, "end": 2385097, "strand": 1, "sequence": null}], "clusters": []}, {"accession": "NW_001509764.1", "subjects": [{"id": null, "hits": [{"query": "QBK15046.1", "subject": "XP_001261669.1", "identity": 37.874, "coverage": 97.40259740259741, "evalue": 4.03e-60, "bitscore": 204.0}], "name": "XP_001261669.1", "ipg": "6494512", "start": 91407, "end": 92334, "strand": 1, "sequence": null}], "clusters": []}, {"accession": "XM_001261668.1", "subjects": [{"id": null, "hits": [{"query": "QBK15046.1", "subject": "XP_001261669.1", "identity": 37.874, "coverage": 97.40259740259741, "evalue": 4.03e-60, "bitscore": 204.0}], "name": "XP_001261669.1", "ipg": "6494512", "start": 0, "end": 879, "strand": 1, "sequence": null}], "clusters": []}, {"accession": "DS027694.1", "subjects": [{"id": null, "hits": [{"query": "QBK15046.1", "subject": "EAW19772.1", "identity": 37.874, "coverage": 97.40259740259741, "evalue": 4.03e-60, "bitscore": 204.0}], "name": "EAW19772.1", "ipg": "6494512", "start": 91407, "end": 92334, "strand": 1, "sequence": null}], "clusters": []}, {"accession": "NW_001509760.1", "subjects": [{"id": null, "hits": [{"query": "QBK15048.1", "subject": "XP_001258304.1", "identity": 42.757, "coverage": 97.48858447488584, "evalue": 5.55e-120, "bitscore": 370.0}], "name": "XP_001258304.1", "ipg": "6495513", "start": 3080368, "end": 3082077, "strand": 1, "sequence": null}], "clusters": []}, {"accession": "XM_001258303.1", "subjects": [{"id": null, "hits": [{"query": "QBK15048.1", "subject": "XP_001258304.1", "identity": 42.757, "coverage": 97.48858447488584, "evalue": 5.55e-120, "bitscore": 370.0}], "name": "XP_001258304.1", "ipg": "6495513", "start": 0, "end": 1512, "strand": 1, "sequence": null}], "clusters": []}, {"accession": "DS027698.1", "subjects": [{"id": null, "hits": [{"query": "QBK15048.1", "subject": "EAW16407.1", "identity": 42.757, "coverage": 97.48858447488584, "evalue": 5.55e-120, "bitscore": 370.0}], "name": "EAW16407.1", "ipg": "6495513", "start": 3080368, "end": 3082077, "strand": 1, "sequence": null}], "clusters": []}]}, {"name": "Aspergillus fischeri", "strain": "NRRL4161", "scaffolds": [{"accession": "WHVT01000019.1", "subjects": [{"id": null, "hits": [{"query": "QBK15042.1", "subject": "KAG2019168.1", "identity": 61.652, "coverage": 100.0, "evalue": 2.6e-145, "bitscore": 424.0}], "name": "KAG2019168.1", "ipg": "6498869", "start": 413445, "end": 414471, "strand": -1, "sequence": null}, {"id": null, "hits": [{"query": "QBK15043.1", "subject": "KAG2019164.1", "identity": 61.798, "coverage": 100.0, "evalue": 4.3e-110, "bitscore": 329.0}], "name": "KAG2019164.1", "ipg": "396138242", "start": 414864, "end": 415680, "strand": 1, "sequence": null}, {"id": null, "hits": [{"query": "QBK15044.1", "subject": "KAG2019152.1", "identity": 53.3, "coverage": 99.5361422497101, "evalue": 0.0, "bitscore": 2740.0}], "name": "KAG2019152.1", "ipg": "6495844", "start": 416051, "end": 423989, "strand": 1, "sequence": null}], "clusters": [{"indices": [0, 1, 2], "subjects": [], "intermediate_genes": [{"id": null, "hits": [], "name": "KAG2019138.1", "ipg": null, "start": 408551, "end": 410324, "strand": 1, "sequence": "MSDLAQSKTTTTTTTTTNGPKLRTACDNCQLSKVRCSRGKPSCWRCSQSGVQCVYSPLRRTGRPPKNSDNNAAAQREKATSNRSSTTNSSQNRSPRDIITREASPDRTCYRHHPPQDAIAANDVPTTCSPVRLQQPPTELAASSAAPGGAILAGHPMDNAVSQDPTQNPALSMANLHMGVSASDFSALDMDLDLDMGMWAVPAMSDLAMDYSQGAIGPTAMTGSETDEMGHLTLGSVLSSPSTAFDPHEPRGCAHRAQNKPQTTLLSGLGALSTAMSTAMPISSVSEAIAETGLASPPPSAPTTASSSHHTSSLSGARTGSVGVGSGTRERASNRPCSQDGTCYKALSGLLIKLGDFDLSPAEAMQLDGLLCIDRELQHKVRMALDCGHCTEMPSNQNLLMIIYMSLDSLLSLFEKQQRQHKDSSGSANGYHNRSSSTATAAVVAAAAPRRHLVSHSRLPSSRFPHEKSDDTSSRRLRQFPWTEQSLVVGSFLVDDVVKASFLQRLVLDYIDNVLSILAELEKMADTIMKGVNCMISRQKADDIYKRGRIFCAPDYFWQPTRTARCNSAFGHGDGPFCCAFSYLSQWSFF"}, {"id": null, "hits": [], "name": "KAG2019184.1", "ipg": null, "start": 410400, "end": 411576, "strand": -1, "sequence": "MASSFLPLNAGRPASKLCNDVLLLQMPIEVPAEWKKKIEFKYPGIEIRSRVLRLELGLEANKIEPELWKGVTLACLYLTHPEELMSNVRFIQLTSAGVDRWIHHERYKSPDVAISTASGIHCPQIAEWVMSTWIMRNHNLLRHIESQKEATWSTVRAETRDSAGMRVGILGYGSVGRQCARLATAMGMEVYAFTRTPYTADKKAKSDHYSVPGMGDPQGELPSRWFHGESKDAVNEFLRQDLDILVLCLPLTTATEYLLGAEQFDILAQGTKRTFVSNVARGKLIRTEALVDALHKGKIRGAAVDVTDPEPLPESHPLFSAPNVVITPHVSWQSVNNWNRMLDILEINLDRLDKGEELINVPDRKLGY"}, {"id": null, "hits": [], "name": "KAG2019179.1", "ipg": null, "start": 411937, "end": 412825, "strand": -1, "sequence": "MMNSVLPFTIEQAAMATEYCQSFTDGISPGMQEVWEWTRDNFDDADKMSSLLQGATNKFLAQILQPKKILEIGSYSGFSALAWYEATTKQKAEIITLEIEQRMIDATKRTIERNNMQDRVTLLEGPAQDTLKTLQGSFDIVFVDADKEGYEGYVRTVLDRKLLSPNGIIICDNVFSRGLAIDTNAGPHLRKDLVPYWIECGKAMRKLNEFCKNDSRIDSLVLPLYDGMSILKWKQ"}, {"id": null, "hits": [], "name": "KAG2019144.1", "ipg": null, "start": 424418, "end": 425987, "strand": 1, "sequence": "MGESVKTTDWKSDPSTLRREAPSLLQLALDSPDTLIVTPSNPFYAFIRQEYNEYNRQTEPLAIVLPRSIDQLRQAVVYCSGHKPPIPMTIRGGGHDPYGRTVEPTAAQIDLRYFKWINILESKPSSTATKKVVALGPGITAIEMHRALDSAGLSAATGWAGSVGVVGWSCGGGYGLSSGAWGMGVDNILGAKVMQADGRIIDTRDDPDLLWAMRGTGQGNFGIVVELRVRVRPKPRYIAGTLVFSLQHAVKVLSGFQSLVDEGLPTNFGGEMTINTTDALGPAINLFFTWICDSHSDAHAADGMKFKEKLLRRLQMAPLVDTVSDTSILAFHETLSQGIAESQHGYWDMASLTLSRLTPEVIGIIMRNPAPTDGASAILVHHTHGRAVQPDDAASWSHRREHYVVSPCAIAPLDASPRQKQVTREWTQVIYSEILQTGQALRKGYWSMSRPEDCDATHFYGTDTVRRLTKLKKKLDPSNALPFGLPRFNAHESQDERAHL"}, {"id": null, "hits": [], "name": "KAG2019173.1", "ipg": null, "start": 426098, "end": 426575, "strand": -1, "sequence": "MDLPSILPKLTPALGDREAISDAMYRCLWGFDTADAALFASSFAADCVFDLNGNVMHGLEEIKAKCFDPIAKLDTTHFLTNVRVNYVEGESNAVGTSCGLAQHYAPGQGLQDGSKSLLVGSLYWYEFIKDESDGLWKIKHWRIKSVWSEGDWSILQGN"}, {"id": null, "hits": [], "name": "KAG2019188.1", "ipg": null, "start": 426983, "end": 428679, "strand": -1, "sequence": "MSSVVHQDPKTQPVQEGQDEADFEVRFKAGDPTNPKEWSSWRRAWALFCIAFSSFIVSLYSTIYTSSIPGVSKTFDIHLPVIPTLGITTYLVGTGAGSLIQAPLSEVFGRRPIYLVSMTVFTLLILPCSLATSVAEILVVRFFGGVFGAATISNAPGSLVDIYPSDKLAVGFSLWSIAPFNGPVIGPIIGGFVYAGLGWRWDNWLTMILSGASVMLMATIPETYAPVLLRKRAARLRKEQDSRYWSRYDNKTSFWSQLKVTLGRPFILAATEPILWFFNTWVSVVYAVLYLSFVAYPIVFQDYRGWGPGIGGLAYLGNGLGVMLAICLEPLWRRIINSSPINPETGRVYPEAAGSIMSLGAICTPIGQLVFAWTCVPASIHWLVPIAFGVPFGFGNTLCFIYSSNYLAGSYGIYAASALSSNTVFRSILGGTLPLAGPKMYQNLTPHWAGTLLGLIELCLVPIPFIFWRFGKRIRSRSRAILQIQKDAEAERNRTSRS"}], "score": 5.3492999999999995, "start": 413445, "end": 423989, "number": 71}]}, {"accession": "WHVT01000004.1", "subjects": [{"id": null, "hits": [{"query": "QBK15042.1", "subject": "KAG2026262.1", "identity": 39.144, "coverage": 96.44970414201184, "evalue": 1.23e-69, "bitscore": 231.0}], "name": "KAG2026262.1", "ipg": "396142426", "start": 120831, "end": 121884, "strand": 1, "sequence": null}, {"id": null, "hits": [{"query": "QBK15045.1", "subject": "KAG2026310.1", "identity": 46.209, "coverage": 71.19784656796769, "evalue": 1.85e-158, "bitscore": 485.0}], "name": "KAG2026310.1", "ipg": "396142425", "start": 278946, "end": 281234, "strand": -1, "sequence": null}], "clusters": []}, {"accession": "WHVT01000058.1", "subjects": [{"id": null, "hits": [{"query": "QBK15046.1", "subject": "KAG2003910.1", "identity": 37.874, "coverage": 97.40259740259741, "evalue": 4.26e-60, "bitscore": 204.0}], "name": "KAG2003910.1", "ipg": "396128189", "start": 15293, "end": 16220, "strand": 1, "sequence": null}], "clusters": []}, {"accession": "WHVT01000095.1", "subjects": [{"id": null, "hits": [{"query": "QBK15048.1", "subject": "KAG2001124.1", "identity": 42.991, "coverage": 97.48858447488584, "evalue": 3.3e-120, "bitscore": 370.0}], "name": "KAG2001124.1", "ipg": "396126314", "start": 36837, "end": 38546, "strand": -1, "sequence": null}], "clusters": []}]}, {"name": "Aspergillus leporis", "strain": "CBS 151.66", "scaffolds": [{"accession": "ML732166.1", "subjects": [{"id": null, "hits": [{"query": "QBK15042.1", "subject": "KAB8077696.1", "identity": 61.145, "coverage": 98.22485207100591, "evalue": 2.57e-144, "bitscore": 422.0}], "name": "KAB8077696.1", "ipg": "276438664", "start": 272573, "end": 273596, "strand": 1, "sequence": null}, {"id": null, "hits": [{"query": "QBK15043.1", "subject": "KAB8077695.1", "identity": 59.925, "coverage": 100.0, "evalue": 1.84e-108, "bitscore": 325.0}], "name": "KAB8077695.1", "ipg": "276438646", "start": 271425, "end": 272229, "strand": -1, "sequence": null}, {"id": null, "hits": [{"query": "QBK15044.1", "subject": "KAB8077694.1", "identity": 53.258, "coverage": 99.5361422497101, "evalue": 0.0, "bitscore": 2764.0}], "name": "KAB8077694.1", "ipg": "276438686", "start": 263125, "end": 271064, "strand": -1, "sequence": null}, {"id": null, "hits": [{"query": "QBK15044.1", "subject": "KAB8077685.1", "identity": 46.994, "coverage": 99.45883262466178, "evalue": 0.0, "bitscore": 2365.0}], "name": "KAB8077685.1", "ipg": "276438656", "start": 238722, "end": 246670, "strand": 1, "sequence": null}], "clusters": [{"indices": [3, 2, 1, 0], "subjects": [], "intermediate_genes": [{"id": null, "hits": [], "name": "KAB8077682.1", "ipg": null, "start": 234250, "end": 235366, "strand": 1, "sequence": "MGSNGELPPTAIPTVDISPFLDEQSSQDAKDQVVEAMRDACTTFGFFYLVGHGIPEEDRQKVLDCTKLYFSLPTEEKMETWIGKAMGRSFRGYEPPALQVHQEGLLPDTKEGFIIGRETPADAPEAGTFHTGPNQWPKSLPDEDFRIPLMDYHGKMIEMVKVILKILARGLPEHWGCSPDVFDQLTVNPSAPMRLLYYAPQAVKRDNQFGVGDHTDFGNVSVLLQEEGTEGLEVFYPSTQTWVPVPVKERSYVINMGDMMQKWTAGYYRSARHRVVNHNTKPRYSAPFFMNGNLDLKCHTLDGSGVETVIGEHIRHRLMETIGGEAGRKLGL"}, {"id": null, "hits": [], "name": "KAB8077683.1", "ipg": null, "start": 235783, "end": 236686, "strand": -1, "sequence": "MDSRKIVVITGANTGIGLETVKSLLRSSQKYHILLGGRNIEKAQSACQSLQIETSQSSVEPFQVDVESDALIDAAFRQIAAKYDRVDCLINNAGACFDAFIVDGRMTAREAWSKSWDVNVTGAHIMTTTFLPLLLKSQDPRLLFITSGLSSLQGASDPSNPKNFYPAAGLPKAQPFVGYRSSKVGLNMMMVEWSKVLKNDGVKVWAVAPGLLATSLGGDTELLKRLGAQHPSIGGDTIRRVVEGGRDADVGRVVREYGTPIQPW"}, {"id": null, "hits": [], "name": "KAB8077684.1", "ipg": null, "start": 236959, "end": 237976, "strand": 1, "sequence": "MSEILVITCPGGKQCSRLIPLLYNKGKFQLRLAAHSEASINKLKAQYPDAEVVAADLQSLSECRKLLRGATAINAVLPSLHSHEKEIGFNLIDAAVAESRREGNLFKHFVFSSVLGTQHRNLLQHDLKSYVEERLFLSPLTNWTILKPTNFLDAYPVAALAAQEHPVLEKWWVPEHENSVIALADLAEASAKVLNERERHYLAEYPLCSTLPISETDIVRIIEKRIGKKIELKTPTFEVGVNKLIKALYGGEENGAGELGLGLASKDDLRGDLVRDTVEHLILFYNRRGLKGSPNVLRWLLGREPTSVKQWVDSVAP"}, {"id": null, "hits": [], "name": "KAB8077686.1", "ipg": null, "start": 246895, "end": 248080, "strand": -1, "sequence": "MFRSILSFTKLAAPDYIFPAVDPKIDGEGCRQDCSDCTVRWPAKVKVDTTLPMYGFIKEFHTHVLVATGKTDWLGKVEQEKGSLMEAFKSDAGKSRHGRMMVSASNLALPENETGSTGRTTVLLLPSFTFVDGVANADVRHLVDTFIDTPQSQSEKNVSGNTYLSSRPCSHDYVVLLCSHQRRDARCGITAPLIKKELERHLRGHGLYRDLDDERAGGVGIYFVSHVGGHKFAANVLIYRKKEQQMIWLGRVKPEHCEGIVKYTILKGKVVHPDSQLRGGFDRAKGLTSW"}, {"id": null, "hits": [], "name": "KAB8077687.1", "ipg": null, "start": 248986, "end": 249315, "strand": -1, "sequence": "MMLDLPETGLAILVTVLKTIIQKARPVDSTRTASIDTQEQALCLYLDMKADVTFLSIHMDTWNKSWQKFQVDDKQQTTLMQVKEKKGKST"}, {"id": null, "hits": [], "name": "KAB8077688.1", "ipg": null, "start": 253663, "end": 254690, "strand": -1, "sequence": "MGSNANDRSERFGDMRDYMSNTLFQPHRARDAIRDAHQGKIPTLLGYYAGLASVPITRWVAPMGFDYVWIDWEHSAMNIETMTTMVHEAVFLSNGRTIPWVRVPGHDHATMAYALDAGASIVVPQVDTVEQAKEARGAVKFGRKNGGHRSAPPFRYVHGLTDVPLDKDHSLWENFNRQSGFMIQVESLEGIQNLDAILTEVPEIDAVWLGTIDARVSMGLPGGHGIVGTEPEWLEAVELFHKTLRKHDKPYSGFCLAKGDSFLKGKSYMSMCIVAGDTLKLSEMMEHLTDRRAEMAQKQNGAK"}, {"id": null, "hits": [], "name": "KAB8077689.1", "ipg": null, "start": 255883, "end": 256540, "strand": 1, "sequence": "MDTSCHGTYNSRRQSRLSNQTSKPSCFCGDSSPPALQALPIDDESGVEAIFRLFSQAMALWERLKTCRPCLEAHTHRVLDMIENVIGFLSNNVTDTPANSDGGPERDSRSGSGSGSGSSIGSAPQNFAQPRVLPVVAPSSPSLAAALENLPPMALGRFTLDGQQGATLIRSIYRRMLRQIASMLDEMQQMEHNQHVRWERELGDYLIPVLQLLEAIER"}, {"id": null, "hits": [], "name": "KAB8077690.1", "ipg": null, "start": 256847, "end": 257902, "strand": -1, "sequence": "MSTPAPLPNPQRVITDTDLETGISHFNTTLDESLAVKQDLGGSLFRLGYITDKTPNTLDGTDLTNYIEYLENASVPPVTLPDGRGMMWYIDTPPGEGSPFHRTISFDVVIQVAGEIEITLESGEKRIQKPGDMLIQRGTAHKWRNPSNDKWARMVGVMYSSNPIVLKNGTALGSTGL"}, {"id": null, "hits": [], "name": "KAB8077691.1", "ipg": null, "start": 258342, "end": 260111, "strand": 1, "sequence": "MSSVVHQDPKAQPVQEGQGEAVQGAIPRGDDALDGGVKTSNEKEDHGGRDEADFEVRFKAGDTTNPKEWSSWRRAWALFCIAFSSFIVSLYSTIYTSSIPGVSKAFDIHLPVIPTLGITTYLIGTGAGSLIQAPLSEVFGRRPIYLVSMVVFTLLILPCSLATSIAEILVIRFFGGVFGAATISNAPGSLVDIYPPDKLAVGFSLWSIAPFNGPVIGPIIGGFVYAGLGWRWDNWLTMILSGASVLLMATIPETYAPVLLRKRAARLRKEQDFRYWSRYDDKTSFWSQLKVNLRRPFTLAATEPILWFFNTWVSVVYAVLYLSFVAYPIVFQDYRGWGPGISGLAYLGNGLGVMLAICLEPLWRRIINSSPINPETGRVYPEAAGSIMSLGAICTPIGQLVFAWTCVPASIHWLVPIAFGVPFGFGNTLCFIYSSNYLAGSYGIYAASALSSNTVFRSILGGTLPLAGPKMYQNLTPHWAGTLLGLIELCLAPIPFIFWRYGKRIRSRSRTILQIQKDAEAERRRTSRS"}, {"id": null, "hits": [], "name": "KAB8077692.1", "ipg": null, "start": 260559, "end": 261036, "strand": 1, "sequence": "MDLPSILPKLTPALGDREAIADAMYRCLWGFDTADAALFASSFAADCVFDLNGKVMNSLEEIKAKCFDPISKMDTTHFLTNVRVNYVEGESKAVGTSCGLAQHYAPGQGLQDGSKSLLVGSLYWYEFVKDESDGLWKIKYWRVKSVWSEGDWGILQGN"}, {"id": null, "hits": [], "name": "KAB8077693.1", "ipg": null, "start": 261121, "end": 262682, "strand": -1, "sequence": "MGESMKTTDWKSDPSTLRREAPSLLQLAKDSPDTLIVTPSNPFYTSIRQEYNEYNRQTEPLAIALPKSIDQLRQAVIYCSGHKPPIPMTIRGGGHDPYGRTVVSTAAQCDLRFLKWIKILESKPSSTATDKVVALGPGITAIEMHRALDGTGLSAATGWVGSVGMVGWSCGGGYGLSSGAWGMGVDNILGAKVMQADGRIIDTRDDPDLLWAMRGAGQGNFGIVVELRVRARPKPRYIAGILVFSLQHAVQVLSGFQSLVDEGLPTSFGGEMTINTTDELGPAINIFFTWICDSHSDTHAADGIKFKGKLLQRLQVAPLVDTVGETSILAFHETLSQGIEEPQHGYWDMASLTLAHLTPEVIGIIMRNPAPTGGASAILVHHVHGRAVQPDVTASWSHRGQHYVVSPCAIAPLDASPRQKQVTREWTRVIYSEILQNGQALPKGYWSMSRPQDCNATRFYGTDTVRRLTKLKRKLDPSNAFPFGLPRFNTQESQDERAYL"}, {"id": null, "hits": [], "name": "KAB8077697.1", "ipg": null, "start": 274217, "end": 275555, "strand": 1, "sequence": "MMTSVLPFTVEQAAMATEYCQGFTDGISPGMQETWQWTRENFDDADKMSSLLQGATNKFLAQILQPKRILEIGSYSGFSALAWYEATTKQQSEIITLEIEPRMIDATRRTIARNNMQDRVTLLEGPAQDTLKTLQGTFDIVFVDADKGGYEGYVRTVLDRKLLSPNGIIICDNVFSRGLAIDTNAGPHLRKDLVPYWIECGKAMRKLNEFCKNDSRIDSLVLPLYDGMSILKWKQ"}, {"id": null, "hits": [], "name": "KAB8077698.1", "ipg": null, "start": 274954, "end": 276577, "strand": 1, "sequence": "MAPSFLPLNPGPPASKLCNDVLLLQMPIEIPAEWKQKIESKYPGIEIRSRVLRLELGLEANKIEPELWKGITLACLYLTHPAELMSNVRFIQLTSAGVDRWIHHERYKSPDVAISTASGIHCPQIAEWVMSTWIVRNHNLLRHIDSQKEGKWSTVRAETRDSAGMRIGILGYGSVGRQCARLATAMGMEVYAFTRTPYTSDKAAKSDHYSVPGMGDPQGQLPAKWFHGESRDAVNEFLRQELDLLVLCLPLTKATEYLLGAEQFDILAQGKKRTFVSNVARGKLICTEALVDALHKGKIWGAAVDVTDPEPLPDSHPLFSAPNVVITPHVSWQSVNNWDRMLDILETNLDRLDKGEELINVPDRKLGY"}, {"id": null, "hits": [], "name": "KAB8077699.1", "ipg": null, "start": 276626, "end": 278291, "strand": -1, "sequence": "MTDLAQSTTTTTTTNGPKLRTACDNCQLSKRAKATSNRLSITNSSHNCSPRDIITQEASPGRTLHRHHPPQDTITANDVPTTCSPVRLQQPLTELAASSAAPGGAILAVPPMDNAVSQEPTQNPALFKANRHMGVRASDFSALDMDLDLDLGIWAMPTMPDLAMEYSHGEIGPAAMTGSETDEMSHLALGSVLSSPSTTFDAHEPRGCTQRAQSKPPTTLLSGLCPLSTAMPLSSVSEEIAETGLASPPPSAPTTASSSHHTSSLSGARTASVAPSTREHASNRPCSQDGSCYKALSGLLTKLGDFDLSQSEATQLDGLLCIDRELQHKVRMALDCGHCTEVPSNQNLLMIIYMSLDSLLSLFEKQQRQHKDSSGSANGYHNRRSSTATAAVVAAAPRRHLMSHSRPSSSRFPHEKSGDTSSRSQRQFPWTEQSLVVGSFLVDDVVKASFLQRLVLDYIDNVLSILAELEKTADTIMKGVNFMIYRQKADDIYKRAYFLRARLLLAAELRFI"}], "score": 6.5876, "start": 238722, "end": 273596, "number": 72}]}, {"accession": "ML732183.1", "subjects": [{"id": null, "hits": [{"query": "QBK15047.1", "subject": "KAB8076222.1", "identity": 41.67, "coverage": 99.06223358908781, "evalue": 0.0, "bitscore": 1809.0}], "name": "KAB8076222.1", "ipg": "276437157", "start": 5552, "end": 13045, "strand": -1, "sequence": null}], "clusters": []}, {"accession": "ML732343.1", "subjects": [{"id": null, "hits": [{"query": "QBK15048.1", "subject": "KAB8069398.1", "identity": 40.732, "coverage": 99.08675799086758, "evalue": 3.22e-111, "bitscore": 347.0}], "name": "KAB8069398.1", "ipg": "276429894", "start": 48690, "end": 50437, "strand": 1, "sequence": null}], "clusters": []}]}, {"name": "Aspergillus luchuensis", "strain": "IFO 4308", "scaffolds": [{"accession": "NC_054855.1", "subjects": [{"id": null, "hits": [{"query": "QBK15042.1", "subject": "XP_041547770.1", "identity": 60.882, "coverage": 100.0, "evalue": 2.57e-142, "bitscore": 417.0}], "name": "XP_041547770.1", "ipg": "25879114", "start": 2668971, "end": 2669994, "strand": 1, "sequence": null}, {"id": null, "hits": [{"query": "QBK15043.1", "subject": "XP_041547769.1", "identity": 60.92, "coverage": 97.73584905660377, "evalue": 4.53e-106, "bitscore": 319.0}], "name": "XP_041547769.1", "ipg": "25879115", "start": 2667760, "end": 2668579, "strand": -1, "sequence": null}, {"id": null, "hits": [{"query": "QBK15044.1", "subject": "XP_041547768.1", "identity": 52.721, "coverage": 99.5361422497101, "evalue": 0.0, "bitscore": 2711.0}], "name": "XP_041547768.1", "ipg": "25879116", "start": 2659406, "end": 2667322, "strand": -1, "sequence": null}], "clusters": [{"indices": [2, 1, 0], "subjects": [], "intermediate_genes": [{"id": null, "hits": [], "name": "XP_041547765.1", "ipg": null, "start": 2654482, "end": 2656240, "strand": 1, "sequence": "MSSVVHQDPKIEPVQGAENEAVQGTIIPHGVQDGAEFEVRFRAGDPTNPKEWSSWRRAWALFCIAFSSFIVSLYSTIYTSSIPGISKTFDIQLSVIPTLGITTYLVGTGAGSLIQAPLSEVFGRRPIYLVSMTVFTLLILPCSLATSVAEILVVRFFGGVFGAATISNAPGSLVDIYPSDKLAVGFSLWSIAPFNGPVIGPIIGGFVYAGLGWRWDNWLTMILSGASVMLMATIPETYAPVLLRKRAARLRKEQDSRYWSRYDDRTSFWSQLKVTMGRPFILAATEPILWFFNTWVSVVYAVLYLSFVAYPIVFQDYRGWGPGIGGLAYLGNGLGVMLAICLEPLWRRIINSSPINPETGRVYPEAAGSIMSLGAICTPIGQLVFAWTCVPTSIHWLVPIAFGVPFGFGNTLCFIYSSNYLAGSYGIYAASALSSNTVFRSILGGTLPLAGSKMYQNLTPHWAGTLLGLIELCLVPIPFIFWRFGKRIRSRSRAILQIQKDAEAERNRTSRS"}, {"id": null, "hits": [], "name": "XP_041547766.1", "ipg": null, "start": 2656781, "end": 2657207, "strand": 1, "sequence": "MYRCLWGFDTADAALFASSFAADDCVFDLNGKVMHGLEEIKAKCFDSIAKLDTTHFLTNVRVSYVEGESTAVGTSCGLAQHYAPGQGLRDNSRSLLVGSLYWYEFVKDESDGGGGGGGLWKIKHWRVKSVWSEGDWSILQG"}, {"id": null, "hits": [], "name": "XP_041547767.1", "ipg": null, "start": 2657378, "end": 2658966, "strand": -1, "sequence": "MKEIVEPTDWKSDPCTLRREAPSLRQLALDSPDTLIVTPSNQFYAFIRQEYNEYNRQTEPLAIVLPRSIDQLRQAVVYCSGHMPPIPMTIRGGGHDPYGRTVEPSAAQIDLRYFKWINILESKPSSSTATEKAVAVGPGITAIEMHRALDGAGLSAATGWAGSVGVVGWSCGGGYGLSSGAWGMGVDNILGAKVMQADGRIRDTRDDPDLLWAMRGAGQGNYGIIVELRIRVRPKPRYIAGTLVFSLQHAVKVLSGFQALLDEGLPTNFGGEMTINTTDALGPAINLYFTWICDSHSDAHVADGMNFKEKLLWRLQLAPLVDTVSETSTLAFHETLNQGIADSQHGYWDMASLTLARLTPEVIGVIMRNPAPTGGASAILVHHIHGRAVQPDDTASWSHRREHYVVSPCAIAPLDASPRQKQVTREWTQVIYREMLQTGQALRKGYWSMSRPENCDAIDFYGIDTVKRLTKLKQKLDPSNVFPFGLPRFNAKESQDERAHI"}, {"id": null, "hits": [], "name": "XP_041547771.1", "ipg": null, "start": 2670651, "end": 2671569, "strand": 1, "sequence": "MMNSVLPFTVEQAAMATEYCQSFTDGISPGMQEAWEWTRDNFDDADKMSSLLQGATNKFLAQILQPKRILEIGSYSGFSALAWYEATTKQNAEIITLEIEQRMIDATKRTIERNNMQDRVRLLEGPAQDTLKTLQGSSFDIVFVDADKEGYEGYVRTVLDNKLLSPKGIIICDNVFSRGLAIDTNAGPHLRKDLVPYWIECGKAMRKLNEFCKNDSRIDSLVLPLYDGMSILKWKE"}, {"id": null, "hits": [], "name": "XP_041547772.1", "ipg": null, "start": 2671916, "end": 2673093, "strand": 1, "sequence": "MASSFLPPNAGRPNSQLCNDVLLVQMPIEVPAQWKKKIETKYPGIEIRSRVLRLELGLEANKIEPELWKGVTLACLYLTHPEELMSNVRFLQLTSAGVDRWIHHERYKSLDVAISTASGIHCPQIAEWVMSTWLMRNHNLLRHIESQKEGTWSTVRAETRDSAGMRVGILGYGSVGRQCARLATAMGMEVYAFTRTPYTADKKAKSDHYSIPGMGDPQGELPSRWFHGESKDAVNEFLRQDLDLLVLCLPLTTATEYLLGAEQFDILAEGTKRTFISNVARGKLIRTEALIDALHKGKIRGAAVDVTDPEPLPESHPLFSAPNVVITPHVSWQSVNNWNRMLDILEINLDRLDKGKELINIPDRKLGY"}, {"id": null, "hits": [], "name": "XP_041547773.1", "ipg": null, "start": 2673245, "end": 2674934, "strand": -1, "sequence": "MSDSAPSKTTTTITTTNGPKLRTACDNCQLSKVRCSRGKPSCWRCSQSGVQCVYSPLRRTGRPPKNSDNNAAMRREKATSIQSSTTNPSQNRTPRDIITRDASPDRTSFRRHPPQDAIAANDAPTTCSPVRLQQPPTDLAASSAAPGGAILARHPMGNAQSQELTQNPALSMANLHMGASTIDFSDLDMDLDLDSGIWAVPAMSDLAMDYSQGTIDPTAMTSSETDEMGHITLGSVLSSPSTAFDPHEPRGCAHRAQNNPPTTLLSGLGALSTTMSTVMPISSVSEEIAETGMASPPPSAPTTASSSHHVSSLSGARNRSVGPGTRERASDRPCSQDGTCYKALSGLLAKLGDFDLSPAEAMQLDGLLCIDRELQNKVRMALDCGHCTEMPSNQNLLMIIYMSLDSLLALFEKQQRQHKDSSGSANGYNNRSSSTATAAIVAAAAPRRHLVSHSRLPSSRFPHEKSDDTSSRRLRQFPWTEQSLVVGSFLVDDVVKASFLQRLVLDYIDNVLSILAELERMADKIMKGVNCMISRQKSDDIYKRLYFLRARLLLAINENGTL"}], "score": 5.3447, "start": 2659406, "end": 2669994, "number": 73}]}, {"accession": "XM_041683517.1", "subjects": [{"id": null, "hits": [{"query": "QBK15042.1", "subject": "XP_041547770.1", "identity": 60.882, "coverage": 100.0, "evalue": 2.57e-142, "bitscore": 417.0}], "name": "XP_041547770.1", "ipg": "25879114", "start": 0, "end": 1023, "strand": 1, "sequence": null}], "clusters": []}, {"accession": "AP024431.1", "subjects": [{"id": null, "hits": [{"query": "QBK15042.1", "subject": "BCS04008.1", "identity": 60.882, "coverage": 100.0, "evalue": 2.57e-142, "bitscore": 417.0}], "name": "BCS04008.1", "ipg": "25879114", "start": 2668971, "end": 2669994, "strand": 1, "sequence": null}, {"id": null, "hits": [{"query": "QBK15043.1", "subject": "BCS04007.1", "identity": 60.92, "coverage": 97.73584905660377, "evalue": 4.53e-106, "bitscore": 319.0}], "name": "BCS04007.1", "ipg": "25879115", "start": 2667760, "end": 2668579, "strand": -1, "sequence": null}, {"id": null, "hits": [{"query": "QBK15044.1", "subject": "BCS04006.1", "identity": 52.721, "coverage": 99.5361422497101, "evalue": 0.0, "bitscore": 2711.0}], "name": "BCS04006.1", "ipg": "25879116", "start": 2659406, "end": 2667322, "strand": -1, "sequence": null}], "clusters": []}, {"accession": "DF126470.1", "subjects": [{"id": null, "hits": [{"query": "QBK15042.1", "subject": "GAA89815.1", "identity": 60.882, "coverage": 100.0, "evalue": 2.57e-142, "bitscore": 417.0}], "name": "GAA89815.1", "ipg": "25879114", "start": 131518, "end": 132541, "strand": -1, "sequence": null}, {"id": null, "hits": [{"query": "QBK15043.1", "subject": "GAA89816.1", "identity": 60.92, "coverage": 97.73584905660377, "evalue": 4.53e-106, "bitscore": 319.0}], "name": "GAA89816.1", "ipg": "25879115", "start": 132933, "end": 133752, "strand": 1, "sequence": null}, {"id": null, "hits": [{"query": "QBK15044.1", "subject": "GAA89817.1", "identity": 52.721, "coverage": 99.5361422497101, "evalue": 0.0, "bitscore": 2711.0}], "name": "GAA89817.1", "ipg": "25879116", "start": 134190, "end": 142106, "strand": 1, "sequence": null}], "clusters": [{"indices": [0, 1, 2], "subjects": [], "intermediate_genes": [{"id": null, "hits": [], "name": "GAA89812.1", "ipg": null, "start": 126518, "end": 127968, "strand": 1, "sequence": "MRREKATSIQSSTTNPSQNRTPRDIITRDASPDRTSFRRHPPQDAIAANDAPTTCSPVRLQQPPTDLAASSAAPGGAILARHPMGNAQSQELTQNPALSMANLHMGASTIDFSDLDMDLDLDSGIWAVPAMSDLAMDYSQGTIDPTAMTSSETDEMGHITLGSVLSSPSTAFDPHEPRGCAHRAQNNPPTTLLSGLGALSTTMSTVMPISSVSEEIAETGMASPPPSAPTTASSSHHVSSLSGARNRSVGPGTRERASDRPCSQDGTCYKALSGLLAKLGDFDLSPAEAMQLDGLLCIDRELQNKVRMALDCGHCTEMPSNQNLLMIIYMSLDSLLALFEKQQRQHKDSSGSANGYNNRSSSTATAAIVAAAAPRRHLVSHSRLPSSRFPHEKSDDTSSRRLRQFPWTEQSLVVGSFLVDDVVKASFLQRLVLDYIDNVLSILAELERMADKIMKGVNCMISRQKSDDIYKRLYFLRARLLLAINENGTL"}, {"id": null, "hits": [], "name": "GAA89813.1", "ipg": null, "start": 128120, "end": 129297, "strand": -1, "sequence": "MASSFLPPNAGRPNSQLCNDVLLVQMPIEVPAQWKKKIETKYPGIEIRSRVLRLELGLEANKIEPELWKGVTLACLYLTHPEELMSNVRFLQLTSAGVDRWIHHERYKSLDVAISTASGIHCPQIAEWVMSTWLMRNHNLLRHIESQKEGTWSTVRAETRDSAGMRVGILGYGSVGRQCARLATAMGMEVYAFTRTPYTADKKAKSDHYSIPGMGDPQGELPSRWFHGESKDAVNEFLRQDLDLLVLCLPLTTATEYLLGAEQFDILAEGTKRTFISNVARGKLIRTEALIDALHKGKIRGAAVDVTDPEPLPESHPLFSAPNVVITPHVSWQSVNNWNRMLDILEINLDRLDKGKELINIPDRKLGY"}, {"id": null, "hits": [], "name": "GAA89814.1", "ipg": null, "start": 129644, "end": 130562, "strand": -1, "sequence": "MMNSVLPFTVEQAAMATEYCQSFTDGISPGMQEAWEWTRDNFDDADKMSSLLQGATNKFLAQILQPKRILEIGSYSGFSALAWYEATTKQNAEIITLEIEQRMIDATKRTIERNNMQDRVRLLEGPAQDTLKTLQGSSFDIVFVDADKEGYEGYVRTVLDNKLLSPKGIIICDNVFSRGLAIDTNAGPHLRKDLVPYWIECGKAMRKLNEFCKNDSRIDSLVLPLYDGMSILKWKE"}, {"id": null, "hits": [], "name": "GAA89818.1", "ipg": null, "start": 142546, "end": 144134, "strand": 1, "sequence": "MKEIVEPTDWKSDPCTLRREAPSLRQLALDSPDTLIVTPSNQFYAFIRQEYNEYNRQTEPLAIVLPRSIDQLRQAVVYCSGHMPPIPMTIRGGGHDPYGRTVEPSAAQIDLRYFKWINILESKPSSSTATEKAVAVGPGITAIEMHRALDGAGLSAATGWAGSVGVVGWSCGGGYGLSSGAWGMGVDNILGAKVMQADGRIRDTRDDPDLLWAMRGAGQGNYGIIVELRIRVRPKPRYIAGTLVFSLQHAVKVLSGFQALLDEGLPTNFGGEMTINTTDALGPAINLYFTWICDSHSDAHVADGMNFKEKLLWRLQLAPLVDTVSETSTLAFHETLNQGIADSQHGYWDMASLTLARLTPEVIGVIMRNPAPTGGASAILVHHIHGRAVQPDDTASWSHRREHYVVSPCAIAPLDASPRQKQVTREWTQVIYREMLQTGQALRKGYWSMSRPENCDAIDFYGIDTVKRLTKLKQKLDPSNVFPFGLPRFNAKESQDERAHI"}, {"id": null, "hits": [], "name": "GAA89819.1", "ipg": null, "start": 144304, "end": 144799, "strand": -1, "sequence": "MNLPSILPKLTPPLGDREAISDAMYRCLWGFDTADAALFASSFAADDCVFDLNGKVMHGLEEIKAKCFDSIAKLDTTHFLTNVRVSYVEGESTAVGTSCGLAQHYAPGQGLRDNSRSLLVGSLYWYEFVKDESDGGGGGGGLWKIKHWRVKSVWSEGDWSILQG"}, {"id": null, "hits": [], "name": "GAA89820.1", "ipg": null, "start": 145271, "end": 147029, "strand": -1, "sequence": "MSSVVHQDPKIEPVQGAENEAVQGTIIPHGVQDGAEFEVRFRAGDPTNPKEWSSWRRAWALFCIAFSSFIVSLYSTIYTSSIPGISKTFDIQLSVIPTLGITTYLVGTGAGSLIQAPLSEVFGRRPIYLVSMTVFTLLILPCSLATSVAEILVVRFFGGVFGAATISNAPGSLVDIYPSDKLAVGFSLWSIAPFNGPVIGPIIGGFVYAGLGWRWDNWLTMILSGASVMLMATIPETYAPVLLRKRAARLRKEQDSRYWSRYDDRTSFWSQLKVTMGRPFILAATEPILWFFNTWVSVVYAVLYLSFVAYPIVFQDYRGWGPGIGGLAYLGNGLGVMLAICLEPLWRRIINSSPINPETGRVYPEAAGSIMSLGAICTPIGQLVFAWTCVPTSIHWLVPIAFGVPFGFGNTLCFIYSSNYLAGSYGIYAASALSSNTVFRSILGGTLPLAGSKMYQNLTPHWAGTLLGLIELCLVPIPFIFWRFGKRIRSRSRAILQIQKDAEAERNRTSRS"}], "score": 5.3447, "start": 131518, "end": 142106, "number": 75}]}, {"accession": "NC_054853.1", "subjects": [{"id": null, "hits": [{"query": "QBK15042.1", "subject": "XP_041544091.1", "identity": 38.65, "coverage": 96.15384615384616, "evalue": 2.92e-67, "bitscore": 225.0}], "name": "XP_041544091.1", "ipg": "25881242", "start": 2047109, "end": 2048157, "strand": -1, "sequence": null}], "clusters": []}, {"accession": "XM_041690514.1", "subjects": [{"id": null, "hits": [{"query": "QBK15042.1", "subject": "XP_041544091.1", "identity": 38.65, "coverage": 96.15384615384616, "evalue": 2.92e-67, "bitscore": 225.0}], "name": "XP_041544091.1", "ipg": "25881242", "start": 0, "end": 996, "strand": 1, "sequence": null}], "clusters": []}, {"accession": "AP024429.1", "subjects": [{"id": null, "hits": [{"query": "QBK15042.1", "subject": "BCS00329.1", "identity": 38.65, "coverage": 96.15384615384616, "evalue": 2.92e-67, "bitscore": 225.0}], "name": "BCS00329.1", "ipg": "25881242", "start": 2047109, "end": 2048157, "strand": -1, "sequence": null}], "clusters": []}, {"accession": "DF126486.1", "subjects": [{"id": null, "hits": [{"query": "QBK15042.1", "subject": "GAA91989.1", "identity": 38.65, "coverage": 96.15384615384616, "evalue": 2.92e-67, "bitscore": 225.0}], "name": "GAA91989.1", "ipg": "25881242", "start": 211500, "end": 212548, "strand": 1, "sequence": null}], "clusters": []}, {"accession": "NC_054849.1", "subjects": [{"id": null, "hits": [{"query": "QBK15042.1", "subject": "XP_041536819.1", "identity": 40.923, "coverage": 96.15384615384616, "evalue": 3.61e-67, "bitscore": 226.0}], "name": "XP_041536819.1", "ipg": "25876310", "start": 281449, "end": 282618, "strand": -1, "sequence": null}], "clusters": []}, {"accession": "XM_041693322.1", "subjects": [{"id": null, "hits": [{"query": "QBK15042.1", "subject": "XP_041536819.1", "identity": 40.923, "coverage": 96.15384615384616, "evalue": 3.61e-67, "bitscore": 226.0}], "name": "XP_041536819.1", "ipg": "25876310", "start": 0, "end": 1050, "strand": 1, "sequence": null}], "clusters": []}, {"accession": "AP024425.1", "subjects": [{"id": null, "hits": [{"query": "QBK15042.1", "subject": "BCR93053.1", "identity": 40.923, "coverage": 96.15384615384616, "evalue": 3.61e-67, "bitscore": 226.0}], "name": "BCR93053.1", "ipg": "25876310", "start": 281449, "end": 282618, "strand": -1, "sequence": null}], "clusters": []}, {"accession": "DF126457.1", "subjects": [{"id": null, "hits": [{"query": "QBK15042.1", "subject": "GAA86939.1", "identity": 40.923, "coverage": 96.15384615384616, "evalue": 3.61e-67, "bitscore": 226.0}], "name": "GAA86939.1", "ipg": "25876310", "start": 926647, "end": 927816, "strand": 1, "sequence": null}], "clusters": []}, {"accession": "XM_041683516.1", "subjects": [{"id": null, "hits": [{"query": "QBK15043.1", "subject": "XP_041547769.1", "identity": 60.92, "coverage": 97.73584905660377, "evalue": 4.53e-106, "bitscore": 319.0}], "name": "XP_041547769.1", "ipg": "25879115", "start": 0, "end": 819, "strand": 1, "sequence": null}], "clusters": []}, {"accession": "XM_041683515.1", "subjects": [{"id": null, "hits": [{"query": "QBK15044.1", "subject": "XP_041547768.1", "identity": 52.721, "coverage": 99.5361422497101, "evalue": 0.0, "bitscore": 2711.0}], "name": "XP_041547768.1", "ipg": "25879116", "start": 0, "end": 7866, "strand": 1, "sequence": null}], "clusters": []}, {"accession": "NC_054852.1", "subjects": [{"id": null, "hits": [{"query": "QBK15048.1", "subject": "XP_041543142.1", "identity": 40.961, "coverage": 99.08675799086758, "evalue": 8.43e-115, "bitscore": 357.0}], "name": "XP_041543142.1", "ipg": "25880079", "start": 3017639, "end": 3019369, "strand": -1, "sequence": null}], "clusters": []}, {"accession": "XM_041689460.1", "subjects": [{"id": null, "hits": [{"query": "QBK15048.1", "subject": "XP_041543142.1", "identity": 40.961, "coverage": 99.08675799086758, "evalue": 8.43e-115, "bitscore": 357.0}], "name": "XP_041543142.1", "ipg": "25880079", "start": 0, "end": 1518, "strand": 1, "sequence": null}], "clusters": []}, {"accession": "AP024428.1", "subjects": [{"id": null, "hits": [{"query": "QBK15048.1", "subject": "BCR99379.1", "identity": 40.961, "coverage": 99.08675799086758, "evalue": 8.43e-115, "bitscore": 357.0}], "name": "BCR99379.1", "ipg": "25880079", "start": 3017639, "end": 3019369, "strand": -1, "sequence": null}], "clusters": []}, {"accession": "DF126475.1", "subjects": [{"id": null, "hits": [{"query": "QBK15048.1", "subject": "GAA90801.1", "identity": 40.961, "coverage": 99.08675799086758, "evalue": 8.43e-115, "bitscore": 357.0}], "name": "GAA90801.1", "ipg": "25880079", "start": 431175, "end": 432905, "strand": 1, "sequence": null}], "clusters": []}]}, {"name": "Aspergillus luchuensis", "strain": "RIB2601", "scaffolds": [{"accession": "AP024440.1", "subjects": [{"id": null, "hits": [{"query": "QBK15042.1", "subject": "BCS15612.1", "identity": 60.882, "coverage": 100.0, "evalue": 2.57e-142, "bitscore": 417.0}], "name": "BCS15612.1", "ipg": "25879114", "start": 2666897, "end": 2667920, "strand": 1, "sequence": null}, {"id": null, "hits": [{"query": "QBK15043.1", "subject": "BCS15611.1", "identity": 60.92, "coverage": 97.73584905660377, "evalue": 4.53e-106, "bitscore": 319.0}], "name": "BCS15611.1", "ipg": "25879115", "start": 2665686, "end": 2666505, "strand": -1, "sequence": null}, {"id": null, "hits": [{"query": "QBK15044.1", "subject": "BCS15610.1", "identity": 52.721, "coverage": 99.5361422497101, "evalue": 0.0, "bitscore": 2711.0}], "name": "BCS15610.1", "ipg": "105021846", "start": 2657332, "end": 2665272, "strand": -1, "sequence": null}], "clusters": [{"indices": [2, 1, 0], "subjects": [], "intermediate_genes": [{"id": null, "hits": [], "name": "BCS15607.1", "ipg": null, "start": 2652409, "end": 2654167, "strand": 1, "sequence": "MSSVVHQDPKIEPVQGAENEAVQGTIIPHGVQDGAEFEVRFRAGDPTNPKEWSSWRRAWALFCIAFSSFIVSLYSTIYTSSIPGISKTFDIQLSVIPTLGITTYLVGTGAGSLIQAPLSEVFGRRPIYLVSMTVFTLLILPCSLATSVAEILVVRFFGGVFGAATISNAPGSLVDIYPSDKLAVGFSLWSIAPFNGPVIGPIIGGFVYAGLGWRWDNWLTMILSGASVMLMATIPETYAPVLLRKRAARLRKEQDSRYWSRYDDRTSFWSQLKVTMGRPFILAATEPILWFFNTWVSVVYAVLYLSFVAYPIVFQDYRGWGPGIGGLAYLGNGLGVMLAICLEPLWRRIINSSPINPETGRVYPEAAGSIMSLGAICTPIGQLVFAWTCVPTSIHWLVPIAFGVPFGFGNTLCFIYSSNYLAGSYGIYAASALSSNTVFRSILGGTLPLAGSKMYQNLTPHWAGTLLGLIELCLVPIPFIFWRFGKRIRSRSRAILQIQKDAEAERNRTSRS"}, {"id": null, "hits": [], "name": "BCS15608.1", "ipg": null, "start": 2654639, "end": 2655134, "strand": 1, "sequence": "MNLPSILPKLTPPLGDREAISDAMYRCLWGFDTADAALFASSFAADDCVFDLNGKVMHGLEEIKAKCFDSIAKLDTTHFLTNVRVSYVEGESTAVGTSCGLAQHYAPGQGLRDNSRSLLVGSLYWYEFVKDESDGGGGGGGLWKIKHWRVKSVWSEGDWSILQG"}, {"id": null, "hits": [], "name": "BCS15609.1", "ipg": null, "start": 2655304, "end": 2656892, "strand": -1, "sequence": "MKEIVEPTDWKSDPCTLRREAPSLRQLALDSPDTLIVTPSNQFYAFIRQEYNEYNRQTEPLAIVLPRSIDQLRQAVVYCSGHMPPIPMTIRGGGHDPYGRTVEPSAAQIDLRYFKWINILESKPSSSTATEKAVAVGPGITAIEMHRALDGAGLSAATGWAGSVGVVGWSCGGGYGLSSGAWGMGVDNILGAKVMQADGRIRDTRDDPDLLWAMRGAGQGNYGIIVELRIRVRPKPRYIAGTLVFSLQHAVKVLSGFQALLDEGLPTNFGGEMTINTTDALGPAINLYFTWICDSHSDAHVADGMNFKEKLLWRLQLAPLVDTVSETSTLAFHETLNQGIADSQHGYWDMASLTLARLTPEVIGVIMRNPAPTGGASAILVHHIHGRAVQPDDTASWSHRREHYVVSPCAIAPLDASPRQKQVTREWTQVIYREMLQTGQALRKGYWSMSRPENCDAIDFYGIDTVKRLTKLKQKLDPSNVFPFGLPRFNAKESQDERAHI"}, {"id": null, "hits": [], "name": "BCS15613.1", "ipg": null, "start": 2668577, "end": 2669495, "strand": 1, "sequence": "MMNSVLPFTVEQAAMATEYCQSFTDGISPGMQEAWEWTRDNFDDADKMSSLLQGATNKFLAQILQPKRILEIGSYSGFSALAWYEATTKQNAEIITLEIEQRMIDATKRTIERNNMQDRVRLLEGPAQDTLKTLQGSSFDIVFVDADKEGYEGYVRTVLDNKLLSPKGIIICDNVFSRGLAIDTNAGPHLRKDLVPYWIECGKAMRKLNEFCKNDSRIDSLVLPLYDGMSILKWKE"}, {"id": null, "hits": [], "name": "BCS15614.1", "ipg": null, "start": 2669917, "end": 2671019, "strand": 1, "sequence": "MPIEVPAQWKKKIETKYPGIEIRSRVLRLELGLEANKIEPELWKGVTLACLYLTHPEELMSNVRFLQLTSAGVDRWIHHERYKSLDVAISTASGIHCPQIAEWVMSTWLMRNHNLLRHIESQKEGTWSTVRAETRDSAGMRVGILGYGSVGRQCARLATAMGMEVYAFTRTPYTADKKAKSDHYSIPGMGDPQGELPSRWFHGESKDAVNEFLRQDLDLLVLCLPLTTATEYLLGAEQFDILAEGTKRTFISNVARGKLIRTEALIDALHKGKIRGAAVDVTDPEPLPESHPLFSAPNVVITPHVSWQSVNNWNRMLDILEINLDRLDKGKELINIPDRKLGY"}, {"id": null, "hits": [], "name": "BCS15615.1", "ipg": null, "start": 2671171, "end": 2672860, "strand": -1, "sequence": "MSDSAPSKTTTTITTTNGPKLRTACDNCQLSKVRCSRGKPSCWRCSQSGVQCVYSPLRRTGRPPKNSDNNAAMRREKATSIQSSTTNPSQNRTPRDIITRDASPDRTSFRRHPPQDAIAANDAPTTCSPVRLQQPPTDLAASSAAPGGAILARHPMGNAQSQELTQNPALSMANLHMGASTIDFSDLDMDLDLDSGIWAVPAMSDLAMDYSQGTIDPTAMTSSETDEMGHITLGSVLSSPSTAFDPHEPRGCAHRAQNNPPTTLLSGLGALSTTMSTVMPISSVSEEIAETGMASPPPSAPTTASSSHHVSSLSGARNRSVGPGTRERASDRPCSQDGTCYKALSGLLAKLGDFDLSPAEAMQLDGLLCIDRELQNKVRMALDCGHCTEMPSNQNLLMIIYMSLDSLLALFEKQQRQHKDSSGSANGYNNRSSSTATAAIVAAAAPRRHLVSHSRLPSSRFPHEKSDDTSSRRLRQFPWTEQSLVVGSFLVDDVVKASFLQRLVLDYIDNVLSILAELERMADKIMKGVNCMISRQKSDDIYKRLYFLRARLLLAINENGTL"}], "score": 5.3447, "start": 2657332, "end": 2667920, "number": 76}]}, {"accession": "AP024434.1", "subjects": [{"id": null, "hits": [{"query": "QBK15042.1", "subject": "BCS05711.1", "identity": 40.923, "coverage": 96.15384615384616, "evalue": 3.61e-67, "bitscore": 226.0}], "name": "BCS05711.1", "ipg": "25876310", "start": 281411, "end": 282580, "strand": -1, "sequence": null}], "clusters": []}, {"accession": "AP024437.1", "subjects": [{"id": null, "hits": [{"query": "QBK15048.1", "subject": "BCS11681.1", "identity": 40.961, "coverage": 99.08675799086758, "evalue": 2.99e-114, "bitscore": 357.0}], "name": "BCS11681.1", "ipg": "399362230", "start": 3001421, "end": 3003262, "strand": -1, "sequence": null}], "clusters": []}]}, {"name": "Aspergillus luchuensis", "strain": "RIB 2604", "scaffolds": [{"accession": "BCWF01000034.1", "subjects": [{"id": null, "hits": [{"query": "QBK15042.1", "subject": "GAT30525.1", "identity": 60.882, "coverage": 100.0, "evalue": 2.57e-142, "bitscore": 417.0}], "name": "GAT30525.1", "ipg": "25879114", "start": 210932, "end": 211955, "strand": -1, "sequence": null}, {"id": null, "hits": [{"query": "QBK15043.1", "subject": "GAT30526.1", "identity": 60.92, "coverage": 97.73584905660377, "evalue": 4.53e-106, "bitscore": 319.0}], "name": "GAT30526.1", "ipg": "25879115", "start": 212347, "end": 213166, "strand": 1, "sequence": null}, {"id": null, "hits": [{"query": "QBK15044.1", "subject": "GAT30527.1", "identity": 52.721, "coverage": 99.5361422497101, "evalue": 0.0, "bitscore": 2711.0}], "name": "GAT30527.1", "ipg": "105021846", "start": 213580, "end": 221520, "strand": 1, "sequence": null}], "clusters": [{"indices": [0, 1, 2], "subjects": [], "intermediate_genes": [{"id": null, "hits": [], "name": "GAT30521.1", "ipg": null, "start": 205932, "end": 206458, "strand": -1, "sequence": "MGCLASIAPPGAAEDAAKSVGGCCSRTGEQVVGASLAAMASCGGWRRKLVRSGEASRVIMSRGVRFCDGFVVDDWIEVAFSRRMAALLSLFLGGRPVLLSGLYTHWTPLWLHRQHEGLPRLHRPFVVVMVVVVFDGAESLMAVLKADTGSISGSRGKISSWGKGGSLL"}, {"id": null, "hits": [], "name": "GAT30522.1", "ipg": null, "start": 206504, "end": 207680, "strand": 1, "sequence": "MANLHMGASTIDFSDLDMDLDLDSGIWAVPAMSDLAMDYSQGTIDPTAMTSSETDEMGHITLGSVLSSPSTAFDPHEPRGCAHRAQNNPPTTLLSGLGALSTTMSTVMPISSVSEEIAETGMASPPPSAPTTASSSHHVSSLSGARNRSVGPGTRERASDRPCSQDGTCYKALSGLLAKLGDFDLSPAEAMQLDGLLCIDRELQNKVRMALDCGHCTEMPSNQNLLMIIYMSLDSLLALFEKQQRQHKDSSGSANGYNNRSSSTATAAIVAAAAPRRHLVSHSRLPSSRFPHEKSDDTSSRRLRQFPWTEQSLVVGSFLVDDVVKASFLQRLVLDYIDNVLSILAELERMADKIMKGVNCMISRQKSDDIYKRLYFLRARLLLAINENGTL"}, {"id": null, "hits": [], "name": "GAT30523.1", "ipg": null, "start": 207832, "end": 208934, "strand": -1, "sequence": "MPIEVPAQWKKKIETKYPGIEIRSRVLRLELGLEANKIEPELWKGVTLACLYLTHPEELMSNVRFLQLTSAGVDRWIHHERYKSLDVAISTASGIHCPQIAEWVMSTWLMRNHNLLRHIESQKEGTWSTVRAETRDSAGMRVGILGYGSVGRQCARLATAMGMEVYAFTRTPYTADKKAKSDHYSIPGMGDPQGELPSRWFHGESKDAVNEFLRQDLDLLVLCLPLTTATEYLLGAEQFDILAEGTKRTFISNVARGKLIRTEALIDALHKGKIRGAAVDVTDPEPLPESHPLFSAPNVVITPHVSWQSVNNWNRMLDILEINLDRLDKGKELINIPDRKLGY"}, {"id": null, "hits": [], "name": "GAT30524.1", "ipg": null, "start": 209356, "end": 210154, "strand": -1, "sequence": "MATEYCQSFTDGISPGMQEAWEWTRDNFDDADKMSSLLQGATNKFLAQILQPKRILEIGSYSGFSALAWYEATTKQNAEIITLEIEQRMIDATKRTIERNNMQDRVRLLEGPAQDTLKTLQGSSFDIVFVDADKEGYEGYVRTVLDNKLLSPKGIIICDNVFSRGLAIDTNAGPHLRKDLVPYWIECGKAMRKLNEFCKNDSRIDSLVLPLYDGMSILKWKE"}, {"id": null, "hits": [], "name": "GAT30528.1", "ipg": null, "start": 221960, "end": 223548, "strand": 1, "sequence": "MKEIVEPTDWKSDPCTLRREAPSLRQLALDSPDTLIVTPSNQFYAFIRQEYNEYNRQTEPLAIVLPRSIDQLRQAVVYCSGHMPPIPMTIRGGGHDPYGRTVEPSAAQIDLRYFKWINILESKPSSSTATEKAVAVGPGITAIEMHRALDGAGLSAATGWAGSVGVVGWSCGGGYGLSSGAWGMGVDNILGAKVMQADGRILDTRDDPDLLWAMRGAGQGNYGIIVELRIRVRPKPRYIAGTLVFSLQHAVKVLSGFQALLDEGLPTNFGGEMTINTTDALGPAINLYFTWICDSHSDAHVADGMNFKEKLLWRLQLAPLVDTVSETSTLAFHETLNQGIADSQHGYWDMASLTLARLTPEVIGVIMRNPAPTGGASAILVHHIHGRAVQPDDTASWSHRREHYVVSPCAIAPLDASPRQKQVTREWTQVIYREMLQTGQALRKGYWSMSRPENCDAIDFYGIDTVKRLTKLKQKLDPSNVFPFGLPRFNAKESQDERAHI"}, {"id": null, "hits": [], "name": "GAT30529.1", "ipg": null, "start": 223602, "end": 224214, "strand": -1, "sequence": "MNLPSILPKLTPPLGDREAISDAMYRCLWGFDTADAALFASSFAADDCVFDLNGKVMHGLEEIKAKCFDSIAKLDTTHFLTNVRVSYVEGESTAVGTSCGLAQHYAPGQGLRDNSRSLLVGSLYWYEFVKDESDGTSSSPQ"}, {"id": null, "hits": [], "name": "GAT30530.1", "ipg": null, "start": 225005, "end": 226444, "strand": -1, "sequence": "MSSVVHQDPKIEPVQGAENEAVQGTIIPHGVQDGAEFEVRFRAGDPTNPKEWSSWRRAWALFCIAFSSFIVSLYSTIYTSSIPGISKTFDIQLSVIPTLGITTYLVGTGAGSLIQAPLSEVFGRRPIYLVSMTVFTLLILPCSLATSVAEILVVRFFGGVFGAATISNAPGSLVDIYPSDKLAVGFSLWSIAPFNGPVIGPIIGGFVYAGLGWRWDNWLTMILSGASVMLMATIPETYAPVLLRKRAARLRKEQDSRYWSRYDDRTSFWSQLKVTMGRPFILAATEPILWFFNTWVSVVYAVLYLSFVAYPIVFQDYRGWGPGIGGLAYLGNGLGVMLAICLEPLWRRIINSSPINPETGRVYPEAAGSIMSLGAICTPIGQLVFAWTCVPTSIHWLVPIAFGVPFGFGNTLCFIYSSNYRMCLVPN"}], "score": 5.3447, "start": 210932, "end": 221520, "number": 77}]}, {"accession": "BCWF01000042.1", "subjects": [{"id": null, "hits": [{"query": "QBK15042.1", "subject": "GAT31380.1", "identity": 38.65, "coverage": 96.15384615384616, "evalue": 2.92e-67, "bitscore": 225.0}], "name": "GAT31380.1", "ipg": "25881242", "start": 297296, "end": 298344, "strand": 1, "sequence": null}], "clusters": []}, {"accession": "BCWF01000017.1", "subjects": [{"id": null, "hits": [{"query": "QBK15042.1", "subject": "GAT22925.1", "identity": 40.923, "coverage": 96.15384615384616, "evalue": 3.61e-67, "bitscore": 226.0}], "name": "GAT22925.1", "ipg": "25876310", "start": 145708, "end": 146877, "strand": -1, "sequence": null}], "clusters": []}, {"accession": "BCWF01000004.1", "subjects": [{"id": null, "hits": [{"query": "QBK15048.1", "subject": "GAT19372.1", "identity": 40.732, "coverage": 99.08675799086758, "evalue": 1.18e-113, "bitscore": 354.0}], "name": "GAT19372.1", "ipg": "105028337", "start": 773625, "end": 775355, "strand": 1, "sequence": null}], "clusters": []}]}, {"name": "Aspergillus luchuensis", "strain": "CBS 106.47", "scaffolds": [{"accession": "KV878249.1", "subjects": [{"id": null, "hits": [{"query": "QBK15042.1", "subject": "OJZ81875.1", "identity": 60.588, "coverage": 100.0, "evalue": 2.94e-141, "bitscore": 414.0}], "name": "OJZ81875.1", "ipg": "132041346", "start": 433455, "end": 434478, "strand": 1, "sequence": null}, {"id": null, "hits": [{"query": "QBK15043.1", "subject": "OJZ81874.1", "identity": 61.686, "coverage": 97.73584905660377, "evalue": 9.15e-108, "bitscore": 323.0}], "name": "OJZ81874.1", "ipg": "132041383", "start": 432244, "end": 433063, "strand": -1, "sequence": null}, {"id": null, "hits": [{"query": "QBK15044.1", "subject": "OJZ81873.1", "identity": 52.759, "coverage": 99.5361422497101, "evalue": 0.0, "bitscore": 2714.0}], "name": "OJZ81873.1", "ipg": "132041373", "start": 423890, "end": 431830, "strand": -1, "sequence": null}], "clusters": [{"indices": [2, 1, 0], "subjects": [], "intermediate_genes": [{"id": null, "hits": [], "name": "OJZ81870.1", "ipg": null, "start": 418890, "end": 420850, "strand": 1, "sequence": "MSSVVHQDPKIEPVQGAENEAVQGTIIPHGVQDEAEFEVRFRAGDPTNPKEWSSWRRAWALFCIAFSSFIVSLYSTIYTSSIPGISKTFDIHLSVIPTLGITTYLVGTGAGSLIQAPLSEVFGRRPIYLVSMTVFTLLILPCSLATSVAEILVVRFFGGVFGAATISNAPGSLVDIYPSDKLAVGFSLWSIAPFNGPVIGPIIGGFVYAGLGWRWDNWLTMILSGASVMLMATIPETYAPVLLRKRAARLRKEQDSRYWSRYDDRTSFWSQLKVTMGRPFILAATEPILWFFNTWVSVVYAVLYLSFVAYPIVFQDYRGWGPGIGGLAYLGNGLGVMLAICLEPLWRRIINSSPINPETGRVYPEAAGSIMSLGAICTPIGQLVFAWTCVPTSIHWLVPIAFGVPFGFGNTLCFIYSSNYLAGSYGIYAASALSSNTVFRSILGGTLPLAGSKMYQNLTPHWAGTLLGLIELCLVPIPFIFWRFGKRIRSRSRAILQIQKDAEAERNRTSRS"}, {"id": null, "hits": [], "name": "OJZ81871.1", "ipg": null, "start": 421184, "end": 421694, "strand": 1, "sequence": "MNLPSILPKLTPPLGDREAISDAMYRCLWGFDTADAALFASSFAADDCVFDLNGKVMHGLEEIKAKCFDSIAKLDTTHFLTNVRVSYVEGESTAVGTSCGLAQHYAPGQGLRDNSRSLLVGSLYWYEFVKDESDGGGGGGGGGGGGLWKIKHWRVKSVWSEGDWSILQG"}, {"id": null, "hits": [], "name": "OJZ81872.1", "ipg": null, "start": 421862, "end": 423450, "strand": -1, "sequence": "MKEIVEPTDWKSDPCTLRREAPSLRQLALDSPDTLIVTPSNQFYAFIRQEYNEYNRQTEPLAIVLPRSIDQLRQAVVYCSGHMPPIPMTIRGGGHDPYGRTVEPSAAQIDLRYFKWINILESKPSSSTATEKAVAVGPGITAIEMHRALDGAGLSAATGWAGSVGVVGWSCGGGYGLSSGAWGMGVDNILGAKVMQADGRILDTRDDPDLLWAMRGAGQGNYGIIVELRIRVRPKPRYIAGTLVFSLQHAVKVLSGFQALLDEGLPTNFGGEMTINTTDALGPAINLYFTWICDSHSDAHVADGMNFKEKLLWRLQMAPLVDTVSETSTLAFHETLNQGIADSQHGYWDMASLTLARLTPEVIGVIMRNPAPTGGASAILVHHIHGRAVQPDDTASWSHRREHYVVSPCAIAPLDASPRQKQVTREWTQVIYREMLQTGQALRKGYWSMSRPENCDAIDFYGIDTVKRLTKLKQKLDPSNVFPFGLPRFNAKESQDERAHI"}, {"id": null, "hits": [], "name": "OJZ81876.1", "ipg": null, "start": 435128, "end": 436048, "strand": 1, "sequence": "MMNSVLPFTVEQAAMATEYCQSFTDGISPGMQEAWEWTRDNFDDADKMSSLLQGATNKFLAQILQPKRILEIGSYSGFSALAWYEATTKQNAEIITLEIEQRMIDATKRTIERNNMQDRVRLLEGPAQDTLKTLQGSSFDIVFVDADKEGYEGYVRTVLDNKLLSPKGIIICDNVFSRGLAIDTNAGPHLRKDLVPYWIECGKAMRKLNEFCKNDSRIDSLVLPLYDGMSILKWKE"}, {"id": null, "hits": [], "name": "OJZ81877.1", "ipg": null, "start": 436397, "end": 437574, "strand": 1, "sequence": "MASSFLPPNAGRPNSQLCNDVLLVQMPIEVPAQWKKKIETKYPGIEIRSRVLRLELGLEANKIEPELWKGVTLACLYLTHPEELMSNVRFIQLTSAGVDQWIHHERYKSLEVAISTASGIHCPQIAEWVMSTWLMRNHNLLRHIESQKEGTWSTVRAETRDSAGMRVGILGYGSVGRQCARLATAMGMEVYAFTRTPYTADKKAKSDHYSIPGMGDPQGELPSRWFHGESKDAVNEFLRQDLDLLVLCLPLTTATEYLLGAEQFDILAQGTKRTFISNVARGKLIRTEALVDALHKGKIRGAAVDVTDPEPLPESHPLFSAPNVVITPHVSWQSVNNWNRMLDILEINLDRLDKGKELINIPDRKLGY"}, {"id": null, "hits": [], "name": "OJZ81878.1", "ipg": null, "start": 437721, "end": 439194, "strand": -1, "sequence": "MRREKATSIQSSTTNPSQNRPPRDSIARDASPDRTSFRRHPPQDAIAANDAPTTCSPVRLQQPPTDLAASSAAPGGAILARHPMGNAQSQELTQNPALSMANLHMGASTIDFSDLDMDLDLDSGIWAVPAMSDLAMDYSQGTIDPTAMTSSETDEMGHITLGSVLSSPSTAFDPHEPRGCAHRAQNNPPTTLLSGLGALSTTMSTVMPISSVSEEIAETGMASPPPSAPTTASSSHHVSSLSGARNRSVGPGTRERVSNRPCSQDGTCYKALSGLLAKLGDFDLSPAEAMQLDGLLCIDRELQNKVRMALDCGHCTEMPSNQNLLMIIYMSLDSLLALFEKQQRQHKDSSGSANGYNNRSSSTATAAIVAAAAPRRHLVSHSRLPSSRFPHEKSDDTSSRRLHQFPWTEQSLVVGSFLVDDVVKASFLQRLVLDYIDNVLSILAELERMADRIMKGVNCMISRQKSDDIYKRLYFLRARLLLAINENGTL"}], "score": 5.3451, "start": 423890, "end": 434478, "number": 78}]}, {"accession": "KV878244.1", "subjects": [{"id": null, "hits": [{"query": "QBK15048.1", "subject": "OJZ84537.1", "identity": 40.732, "coverage": 99.08675799086758, "evalue": 1.37e-114, "bitscore": 356.0}], "name": "OJZ84537.1", "ipg": "132043535", "start": 1045074, "end": 1046808, "strand": -1, "sequence": null}], "clusters": []}]}, {"name": "Lecanicillium saksenae", "strain": "VT-O1", "scaffolds": [{"accession": "JANAKD010000095.1", "subjects": [{"id": null, "hits": [{"query": "QBK15042.1", "subject": "KAJ3497699.1", "identity": 60.241, "coverage": 98.22485207100591, "evalue": 1.27e-140, "bitscore": 412.0}], "name": "KAJ3497699.1", "ipg": "611460770", "start": 12193, "end": 13210, "strand": -1, "sequence": null}, {"id": null, "hits": [{"query": "QBK15044.1", "subject": "KAJ3497705.1", "identity": 50.869, "coverage": 99.45883262466178, "evalue": 0.0, "bitscore": 2556.0}], "name": "KAJ3497705.1", "ipg": "611460793", "start": 14861, "end": 22752, "strand": 1, "sequence": null}], "clusters": []}, {"accession": "JANAKD010000402.1", "subjects": [{"id": null, "hits": [{"query": "QBK15048.1", "subject": "KAJ3494206.1", "identity": 40.411, "coverage": 99.08675799086758, "evalue": 5.04e-114, "bitscore": 355.0}], "name": "KAJ3494206.1", "ipg": "611457332", "start": 4792, "end": 6539, "strand": -1, "sequence": null}], "clusters": []}]}, {"name": "Aspergillus pseudotamarii", "strain": "CBS 117625", "scaffolds": [{"accession": "NW_022475015.1", "subjects": [{"id": null, "hits": [{"query": "QBK15042.1", "subject": "XP_031919915.1", "identity": 59.159, "coverage": 98.22485207100591, "evalue": 6.56e-138, "bitscore": 405.0}], "name": "XP_031919915.1", "ipg": "277299987", "start": 946058, "end": 947285, "strand": 1, "sequence": null}, {"id": null, "hits": [{"query": "QBK15043.1", "subject": "XP_031919914.1", "identity": 59.144, "coverage": 96.22641509433963, "evalue": 8.75e-101, "bitscore": 306.0}], "name": "XP_031919914.1", "ipg": "277299990", "start": 945064, "end": 945871, "strand": -1, "sequence": null}, {"id": null, "hits": [{"query": "QBK15047.1", "subject": "XP_031919596.1", "identity": 41.949, "coverage": 99.06223358908781, "evalue": 0.0, "bitscore": 1800.0}], "name": "XP_031919596.1", "ipg": "277299647", "start": 46143, "end": 53658, "strand": -1, "sequence": null}], "clusters": []}, {"accession": "XM_032056506.1", "subjects": [{"id": null, "hits": [{"query": "QBK15042.1", "subject": "XP_031919915.1", "identity": 59.159, "coverage": 98.22485207100591, "evalue": 6.56e-138, "bitscore": 405.0}], "name": "XP_031919915.1", "ipg": "277299987", "start": 0, "end": 1014, "strand": 1, "sequence": null}], "clusters": []}, {"accession": "ML743551.1", "subjects": [{"id": null, "hits": [{"query": "QBK15042.1", "subject": "KAE8143852.1", "identity": 59.159, "coverage": 98.22485207100591, "evalue": 6.56e-138, "bitscore": 405.0}], "name": "KAE8143852.1", "ipg": "277299987", "start": 946058, "end": 947285, "strand": 1, "sequence": null}, {"id": null, "hits": [{"query": "QBK15043.1", "subject": "KAE8143851.1", "identity": 59.144, "coverage": 96.22641509433963, "evalue": 8.75e-101, "bitscore": 306.0}], "name": "KAE8143851.1", "ipg": "277299990", "start": 945064, "end": 945871, "strand": -1, "sequence": null}, {"id": null, "hits": [{"query": "QBK15047.1", "subject": "KAE8143533.1", "identity": 41.949, "coverage": 99.06223358908781, "evalue": 0.0, "bitscore": 1800.0}], "name": "KAE8143533.1", "ipg": "277299647", "start": 46143, "end": 53658, "strand": -1, "sequence": null}], "clusters": []}, {"accession": "XM_032058364.1", "subjects": [{"id": null, "hits": [{"query": "QBK15043.1", "subject": "XP_031919914.1", "identity": 59.144, "coverage": 96.22641509433963, "evalue": 8.75e-101, "bitscore": 306.0}], "name": "XP_031919914.1", "ipg": "277299990", "start": 0, "end": 807, "strand": 1, "sequence": null}], "clusters": []}, {"accession": "NW_022475020.1", "subjects": [{"id": null, "hits": [{"query": "QBK15044.1", "subject": "XP_031917988.1", "identity": 47.263, "coverage": 98.45380749903363, "evalue": 0.0, "bitscore": 2355.0}], "name": "XP_031917988.1", "ipg": "277298055", "start": 460278, "end": 468189, "strand": 1, "sequence": null}], "clusters": []}, {"accession": "XM_032058817.1", "subjects": [{"id": null, "hits": [{"query": "QBK15044.1", "subject": "XP_031917988.1", "identity": 47.263, "coverage": 98.45380749903363, "evalue": 0.0, "bitscore": 2355.0}], "name": "XP_031917988.1", "ipg": "277298055", "start": 0, "end": 7794, "strand": 1, "sequence": null}], "clusters": []}, {"accession": "ML743556.1", "subjects": [{"id": null, "hits": [{"query": "QBK15044.1", "subject": "KAE8141925.1", "identity": 47.263, "coverage": 98.45380749903363, "evalue": 0.0, "bitscore": 2355.0}], "name": "KAE8141925.1", "ipg": "277298055", "start": 460278, "end": 468189, "strand": 1, "sequence": null}], "clusters": []}, {"accession": "NW_022475026.1", "subjects": [{"id": null, "hits": [{"query": "QBK15045.1", "subject": "XP_031916342.1", "identity": 46.774, "coverage": 97.442799461642, "evalue": 0.0, "bitscore": 644.0}], "name": "XP_031916342.1", "ipg": "277296327", "start": 363626, "end": 366392, "strand": 1, "sequence": null}], "clusters": []}, {"accession": "XM_032061501.1", "subjects": [{"id": null, "hits": [{"query": "QBK15045.1", "subject": "XP_031916342.1", "identity": 46.774, "coverage": 97.442799461642, "evalue": 0.0, "bitscore": 644.0}], "name": "XP_031916342.1", "ipg": "277296327", "start": 0, "end": 2325, "strand": 1, "sequence": null}], "clusters": []}, {"accession": "ML743562.1", "subjects": [{"id": null, "hits": [{"query": "QBK15045.1", "subject": "KAE8140279.1", "identity": 46.774, "coverage": 97.442799461642, "evalue": 0.0, "bitscore": 644.0}], "name": "KAE8140279.1", "ipg": "277296327", "start": 363626, "end": 366392, "strand": 1, "sequence": null}], "clusters": []}, {"accession": "XM_032058254.1", "subjects": [{"id": null, "hits": [{"query": "QBK15047.1", "subject": "XP_031919596.1", "identity": 41.949, "coverage": 99.06223358908781, "evalue": 0.0, "bitscore": 1800.0}], "name": "XP_031919596.1", "ipg": "277299647", "start": 0, "end": 7119, "strand": 1, "sequence": null}], "clusters": []}, {"accession": "NW_022475060.1", "subjects": [{"id": null, "hits": [{"query": "QBK15048.1", "subject": "XP_031911266.1", "identity": 41.259, "coverage": 97.26027397260275, "evalue": 2.23e-119, "bitscore": 369.0}], "name": "XP_031911266.1", "ipg": "277291360", "start": 278896, "end": 280667, "strand": -1, "sequence": null}], "clusters": []}, {"accession": "XM_032062587.1", "subjects": [{"id": null, "hits": [{"query": "QBK15048.1", "subject": "XP_031911266.1", "identity": 41.259, "coverage": 97.26027397260275, "evalue": 2.23e-119, "bitscore": 369.0}], "name": "XP_031911266.1", "ipg": "277291360", "start": 25, "end": 1552, "strand": 1, "sequence": null}], "clusters": []}, {"accession": "ML743596.1", "subjects": [{"id": null, "hits": [{"query": "QBK15048.1", "subject": "KAE8135203.1", "identity": 41.259, "coverage": 97.26027397260275, "evalue": 2.23e-119, "bitscore": 369.0}], "name": "KAE8135203.1", "ipg": "277291360", "start": 278896, "end": 280667, "strand": -1, "sequence": null}], "clusters": []}]}, {"name": "Xylaria telfairii", "strain": "CBS 121673", "scaffolds": [{"accession": "MU383919.1", "subjects": [{"id": null, "hits": [{"query": "QBK15042.1", "subject": "KAI0441080.1", "identity": 59.226, "coverage": 99.40828402366864, "evalue": 8.64e-134, "bitscore": 395.0}], "name": "KAI0441080.1", "ipg": "530588551", "start": 150073, "end": 151069, "strand": -1, "sequence": null}, {"id": null, "hits": [{"query": "QBK15044.1", "subject": "KAI0441082.1", "identity": 57.663, "coverage": 99.5361422497101, "evalue": 0.0, "bitscore": 3051.0}], "name": "KAI0441082.1", "ipg": "530588478", "start": 153403, "end": 161372, "strand": -1, "sequence": null}], "clusters": []}, {"accession": "MU383855.1", "subjects": [{"id": null, "hits": [{"query": "QBK15045.1", "subject": "KAI0446282.1", "identity": 35.159, "coverage": 95.15477792732166, "evalue": 3.6e-143, "bitscore": 456.0}], "name": "KAI0446282.1", "ipg": "530593986", "start": 30978, "end": 34186, "strand": -1, "sequence": null}], "clusters": []}, {"accession": "MU383951.1", "subjects": [{"id": null, "hits": [{"query": "QBK15046.1", "subject": "KAI0439614.1", "identity": 43.974, "coverage": 99.35064935064936, "evalue": 2.24e-78, "bitscore": 251.0}], "name": "KAI0439614.1", "ipg": "530586850", "start": 665, "end": 1607, "strand": 1, "sequence": null}], "clusters": []}, {"accession": "MU383966.1", "subjects": [{"id": null, "hits": [{"query": "QBK15047.1", "subject": "KAI0439056.1", "identity": 40.941, "coverage": 99.19011082693947, "evalue": 0.0, "bitscore": 1748.0}], "name": "KAI0439056.1", "ipg": "530586217", "start": 352, "end": 7827, "strand": 1, "sequence": null}], "clusters": []}]}, {"name": "Penicillium ochrochloron", "strain": "hvef18", "scaffolds": [{"accession": "BSEA01000048.1", "subjects": [{"id": null, "hits": [{"query": "QBK15042.1", "subject": "GLI79438.1", "identity": 56.716, "coverage": 98.81656804733728, "evalue": 5.55e-128, "bitscore": 380.0}], "name": "GLI79438.1", "ipg": "944050562", "start": 45033, "end": 46050, "strand": -1, "sequence": null}, {"id": null, "hits": [{"query": "QBK15043.1", "subject": "GLI79439.1", "identity": 54.118, "coverage": 96.22641509433963, "evalue": 7.17e-82, "bitscore": 257.0}], "name": "GLI79439.1", "ipg": "944050508", "start": 46532, "end": 47315, "strand": 1, "sequence": null}], "clusters": []}, {"accession": "BSEA01000055.1", "subjects": [{"id": null, "hits": [{"query": "QBK15046.1", "subject": "GLI80000.1", "identity": 38.562, "coverage": 99.02597402597402, "evalue": 4.19e-62, "bitscore": 221.0}], "name": "GLI80000.1", "ipg": "944050029", "start": 53155, "end": 56399, "strand": 1, "sequence": null}, {"id": null, "hits": [{"query": "QBK15047.1", "subject": "GLI79999.1", "identity": 41.059, "coverage": 99.36061381074168, "evalue": 0.0, "bitscore": 1753.0}], "name": "GLI79999.1", "ipg": "944049999", "start": 45201, "end": 52479, "strand": -1, "sequence": null}], "clusters": []}, {"accession": "BSEA01000010.1", "subjects": [{"id": null, "hits": [{"query": "QBK15048.1", "subject": "GLI74364.1", "identity": 42.597, "coverage": 99.08675799086758, "evalue": 9.66e-128, "bitscore": 390.0}], "name": "GLI74364.1", "ipg": "944055573", "start": 309299, "end": 311108, "strand": -1, "sequence": null}], "clusters": []}]}, {"name": "Purpureocillium lavendulum", "strain": "YMF1.00683", "scaffolds": [{"accession": "JAQHRD010000003.1", "subjects": [{"id": null, "hits": [{"query": "QBK15042.1", "subject": "KAJ6443693.1", "identity": 54.734, "coverage": 100.0, "evalue": 2.12e-127, "bitscore": 379.0}], "name": "KAJ6443693.1", "ipg": "635954109", "start": 4336782, "end": 4337778, "strand": -1, "sequence": null}, {"id": null, "hits": [{"query": "QBK15044.1", "subject": "KAJ6443315.1", "identity": 44.916, "coverage": 99.88403556242751, "evalue": 0.0, "bitscore": 2232.0}], "name": "KAJ6443315.1", "ipg": "635953636", "start": 3056879, "end": 3064656, "strand": 1, "sequence": null}], "clusters": []}, {"accession": "JAQHRD010000005.1", "subjects": [{"id": null, "hits": [{"query": "QBK15042.1", "subject": "KAJ6441024.1", "identity": 45.818, "coverage": 80.4733727810651, "evalue": 9.65e-73, "bitscore": 237.0}], "name": "KAJ6441024.1", "ipg": "635951492", "start": 3101065, "end": 3101962, "strand": 1, "sequence": null}], "clusters": []}, {"accession": "JAQHRD010000002.1", "subjects": [{"id": null, "hits": [{"query": "QBK15046.1", "subject": "KAJ6443719.1", "identity": 41.472, "coverage": 97.07792207792207, "evalue": 4.73e-65, "bitscore": 218.0}], "name": "KAJ6443719.1", "ipg": "635954110", "start": 58164, "end": 59264, "strand": 1, "sequence": null}, {"id": null, "hits": [{"query": "QBK15047.1", "subject": "KAJ6443718.1", "identity": 42.156, "coverage": 99.06223358908781, "evalue": 0.0, "bitscore": 1767.0}], "name": "KAJ6443718.1", "ipg": "635954117", "start": 49580, "end": 57399, "strand": -1, "sequence": null}], "clusters": []}]}, {"name": "Botrytis byssoidea", "strain": "MUCL 94", "scaffolds": [{"accession": "NW_024065891.1", "subjects": [{"id": null, "hits": [{"query": "QBK15042.1", "subject": "XP_038726550.1", "identity": 56.495, "coverage": 97.92899408284023, "evalue": 3.13e-126, "bitscore": 375.0}], "name": "XP_038726550.1", "ipg": "366433805", "start": 31193, "end": 32195, "strand": -1, "sequence": null}, {"id": null, "hits": [{"query": "QBK15043.1", "subject": "XP_038726551.1", "identity": 60.076, "coverage": 96.22641509433963, "evalue": 4.08e-101, "bitscore": 306.0}], "name": "XP_038726551.1", "ipg": "366433777", "start": 33128, "end": 33944, "strand": 1, "sequence": null}, {"id": null, "hits": [{"query": "QBK15044.1", "subject": "XP_038726552.1", "identity": 56.636, "coverage": 99.61345187475841, "evalue": 0.0, "bitscore": 3014.0}], "name": "XP_038726552.1", "ipg": "366433809", "start": 34499, "end": 42793, "strand": 1, "sequence": null}], "clusters": [{"indices": [0, 1, 2], "subjects": [], "intermediate_genes": [{"id": null, "hits": [], "name": "XP_038726548.1", "ipg": null, "start": 26556, "end": 28110, "strand": 1, "sequence": "MDKERDQIYEPLSHDDSHSSGSADVDENQSHKSHLFLRRRSQRSLQWLPRLIRLIEIFIVMGSLAFGSYGFIWFDKSSSDQVCPIEPFFRPEWDHIKDSGLTWTAHLTGSESGVFMGEPSMERKAAWEKLLKDRGVTLSAAELEVLNTKGEIPSLAGETTGSGTYIGYQLMSGMDYQLHCLSLIRQWSYWDHYQTAMTELPEVFMSAPEDAHALVDFCLESLRLQVLCSSNQMRFLVPNATSTTGYRGPTVLQKEEARWQCARNM"}, {"id": null, "hits": [], "name": "XP_038726549.1", "ipg": null, "start": 28859, "end": 30952, "strand": 1, "sequence": "MLPLSDSEEIDMTSRPGQGRQERASKACEECRRRKLRCDGREPQCGVCRDAGATCEFNAGRALRGPKKGYFKELKDRIVTLERQLSLQQQTIEGYGLPTSILDHQEEPAISGVVSPKSTSESEQQRAGSTLEDFSVSTSVPDHLEGPEFSGVFSPCSLTVGSEHCIGQRNSMSNSSNDISSVLKLSVITNNTIPAWMHDELDQLYFDRVHKFIPLLHQRQYLSWSKKKTEKTSRLCLQSAMWTLATSVSVQFQHLQKQLFRDTKSMLESLSTANEDHSPADTEHVQALVLVAIYESMRAPKQQAWITAGQAFRLVQLMKFHEIDCPSVYATTKPTKSFLETEEQRRVFWMSYFLDTLLTMLNCLPLTMNEHVVFIRLPAPEEEFQCSQNVLGKFLSETMVEQSPHTQSSFIQCVIFASICGRSLFYGQQCNLSMFYGSAPLDYSIQFQWLDDMVTTRLQILSQYNPGPTETHDPMLLFTRIIGQTAVMALCKGMELKLAADSDGGASVVAYQLRALTAAAQIAKLAKALTEFPIFKIHPLMPVTLGFCTGHIYEHRLYHESFNSHLQELLDVLRQLKNVSNPSQSYVDLLELSEIVGTQALP"}, {"id": null, "hits": [], "name": "XP_038726553.1", "ipg": null, "start": 44536, "end": 45868, "strand": -1, "sequence": "MAPIRVGLIGLSSQPREKRDGISWAEIAHLQYFRSTAEYQIRALLNSSVESARAAIQRHELAVNTKAYGDPNAFANDDEIDLIVCCVRVDKHFQTVKPSIVAGKAVYVEWPLERSIHVAKEMCALVALHNAKAIVGLQASFSPVIRKIKQIIDSGTIGRLLSSSIVGSLGHGGATEPKPTSFFLDRETGGNLMSIHGAHALEYIIAALGDFTTLKGACAIRRPFKDIVDPRNGNQVLEKAVINTVPDHLLIHGTVLPSQAVVAIIFTGGDGISGLPILDWRIQGEYGWLRLTSSSMALNVGSSDTKLELYDASGKVREVAPDEDQWSKLPLPAQNIARLYEAYRKKDWYPDFDYAIKRHELIETMWRDFDQAEGKTR"}, {"id": null, "hits": [], "name": "XP_038726554.1", "ipg": null, "start": 46576, "end": 47793, "strand": 1, "sequence": "MRTLINFCLLFLLCWSSANLTQYDIQRAKRLSSGRLKGRAAPEASLHYRQELISRGTRSPYYTNKTSNFWVDGTAIPDVDFDIGDSYAGLLPISSEPNESRKFYFWFFPSANPAATDEILIWLNGGPGCSSLEGLLQENGPFQWQYGTYKPVPNPWTWVNLTNVVWIDQPIGTGFSQGENNITTEAEMASQFLGFYRNFVQTFDLTGRNIFIAGESYSGQYVPHIASAMLDQNDTETFNLNSTMILDPLINSPVVLTEVFAANFLNDWQSTFSLNKTTVAQVQNMSIECGYQSYIEDNFLFPPKGPFPPIPDASDTDPNCAVWETIADAVAIVNPCWNIYHITATCPQLWDVLGWPGTSSYLPPGGGPLYFDRADVKTAIHAPMNTTWTECTDAVIYNTETGWSTDSQNNLYTPFTVLPGVIERSQRTIIGHGNLDFLLLSQASLLTIQNMTWAGQQGFQSPVDQDFIVPAQTAYQDTTLAGSGVMGSTKTERGLTFVEVSLSGHMVPQYQPAAAFRLVEFLLGRVSSISEAEPFTNSSDGLVAQQNAPDPSD"}], "score": 5.3695, "start": 31193, "end": 42793, "number": 79}]}, {"accession": "XM_038882603.1", "subjects": [{"id": null, "hits": [{"query": "QBK15042.1", "subject": "XP_038726550.1", "identity": 56.495, "coverage": 97.92899408284023, "evalue": 3.13e-126, "bitscore": 375.0}], "name": "XP_038726550.1", "ipg": "366433805", "start": 0, "end": 1002, "strand": 1, "sequence": null}], "clusters": []}, {"accession": "RCSW01000050.1", "subjects": [{"id": null, "hits": [{"query": "QBK15042.1", "subject": "KAF7916649.1", "identity": 56.495, "coverage": 97.92899408284023, "evalue": 3.13e-126, "bitscore": 375.0}], "name": "KAF7916649.1", "ipg": "366433805", "start": 31193, "end": 32195, "strand": -1, "sequence": null}, {"id": null, "hits": [{"query": "QBK15043.1", "subject": "KAF7916650.1", "identity": 60.076, "coverage": 96.22641509433963, "evalue": 4.08e-101, "bitscore": 306.0}], "name": "KAF7916650.1", "ipg": "366433777", "start": 33128, "end": 33944, "strand": 1, "sequence": null}, {"id": null, "hits": [{"query": "QBK15044.1", "subject": "KAF7916651.1", "identity": 56.636, "coverage": 99.61345187475841, "evalue": 0.0, "bitscore": 3014.0}], "name": "KAF7916651.1", "ipg": "366433809", "start": 34499, "end": 42793, "strand": 1, "sequence": null}], "clusters": []}, {"accession": "XM_038882604.1", "subjects": [{"id": null, "hits": [{"query": "QBK15043.1", "subject": "XP_038726551.1", "identity": 60.076, "coverage": 96.22641509433963, "evalue": 4.08e-101, "bitscore": 306.0}], "name": "XP_038726551.1", "ipg": "366433777", "start": 0, "end": 816, "strand": 1, "sequence": null}], "clusters": []}, {"accession": "XM_038882605.1", "subjects": [{"id": null, "hits": [{"query": "QBK15044.1", "subject": "XP_038726552.1", "identity": 56.636, "coverage": 99.61345187475841, "evalue": 0.0, "bitscore": 3014.0}], "name": "XP_038726552.1", "ipg": "366433809", "start": 0, "end": 7767, "strand": 1, "sequence": null}], "clusters": []}, {"accession": "NW_024065853.1", "subjects": [{"id": null, "hits": [{"query": "QBK15045.1", "subject": "XP_038731960.1", "identity": 37.328, "coverage": 97.03903095558546, "evalue": 4.47e-173, "bitscore": 529.0}], "name": "XP_038731960.1", "ipg": "366450173", "start": 354162, "end": 356902, "strand": 1, "sequence": null}], "clusters": []}, {"accession": "XM_038877028.1", "subjects": [{"id": null, "hits": [{"query": "QBK15045.1", "subject": "XP_038731960.1", "identity": 37.328, "coverage": 97.03903095558546, "evalue": 4.47e-173, "bitscore": 529.0}], "name": "XP_038731960.1", "ipg": "366450173", "start": 0, "end": 2523, "strand": 1, "sequence": null}], "clusters": []}, {"accession": "RCSW01000012.1", "subjects": [{"id": null, "hits": [{"query": "QBK15045.1", "subject": "KAF7941678.1", "identity": 37.328, "coverage": 97.03903095558546, "evalue": 4.47e-173, "bitscore": 529.0}], "name": "KAF7941678.1", "ipg": "366450173", "start": 354162, "end": 356902, "strand": 1, "sequence": null}], "clusters": []}]}, {"name": "Penicillium subrubescens", "strain": "IBT 31985", "scaffolds": [{"accession": "NW_026643156.1", "subjects": [{"id": null, "hits": [{"query": "QBK15042.1", "subject": "XP_057005681.1", "identity": 55.389, "coverage": 98.81656804733728, "evalue": 5.86e-126, "bitscore": 375.0}], "name": "XP_057005681.1", "ipg": "133256361", "start": 230234, "end": 231248, "strand": -1, "sequence": null}, {"id": null, "hits": [{"query": "QBK15043.1", "subject": "XP_057005682.1", "identity": 52.549, "coverage": 96.22641509433963, "evalue": 1.77e-80, "bitscore": 254.0}], "name": "XP_057005682.1", "ipg": "133256395", "start": 231732, "end": 232515, "strand": 1, "sequence": null}], "clusters": []}, {"accession": "XM_057154551.1", "subjects": [{"id": null, "hits": [{"query": "QBK15042.1", "subject": "XP_057005681.1", "identity": 55.389, "coverage": 98.81656804733728, "evalue": 5.86e-126, "bitscore": 375.0}], "name": "XP_057005681.1", "ipg": "133256361", "start": 0, "end": 1014, "strand": 1, "sequence": null}], "clusters": []}, {"accession": "JAQKAJ010000006.1", "subjects": [{"id": null, "hits": [{"query": "QBK15042.1", "subject": "KAJ5885937.1", "identity": 55.389, "coverage": 98.81656804733728, "evalue": 5.86e-126, "bitscore": 375.0}], "name": "KAJ5885937.1", "ipg": "133256361", "start": 230234, "end": 231248, "strand": -1, "sequence": null}, {"id": null, "hits": [{"query": "QBK15043.1", "subject": "KAJ5885938.1", "identity": 52.549, "coverage": 96.22641509433963, "evalue": 1.77e-80, "bitscore": 254.0}], "name": "KAJ5885938.1", "ipg": "133256395", "start": 231732, "end": 232515, "strand": 1, "sequence": null}], "clusters": []}, {"accession": "XM_057154552.1", "subjects": [{"id": null, "hits": [{"query": "QBK15043.1", "subject": "XP_057005682.1", "identity": 52.549, "coverage": 96.22641509433963, "evalue": 1.77e-80, "bitscore": 254.0}], "name": "XP_057005682.1", "ipg": "133256395", "start": 0, "end": 783, "strand": 1, "sequence": null}], "clusters": []}, {"accession": "NW_026643160.1", "subjects": [{"id": null, "hits": [{"query": "QBK15048.1", "subject": "XP_057003826.1", "identity": 41.913, "coverage": 99.08675799086758, "evalue": 1.46e-126, "bitscore": 387.0}], "name": "XP_057003826.1", "ipg": "630419647", "start": 2424160, "end": 2425967, "strand": 1, "sequence": null}], "clusters": []}, {"accession": "XM_057157976.1", "subjects": [{"id": null, "hits": [{"query": "QBK15048.1", "subject": "XP_057003826.1", "identity": 41.913, "coverage": 99.08675799086758, "evalue": 1.46e-126, "bitscore": 387.0}], "name": "XP_057003826.1", "ipg": "630419647", "start": 0, "end": 1533, "strand": 1, "sequence": null}], "clusters": []}, {"accession": "JAQKAJ010000010.1", "subjects": [{"id": null, "hits": [{"query": "QBK15048.1", "subject": "KAJ5880984.1", "identity": 41.913, "coverage": 99.08675799086758, "evalue": 1.46e-126, "bitscore": 387.0}], "name": "KAJ5880984.1", "ipg": "630419647", "start": 2424160, "end": 2425967, "strand": 1, "sequence": null}], "clusters": []}, {"accession": "NW_026643157.1", "subjects": [{"id": null, "hits": [{"query": "QBK15048.1", "subject": "XP_057004414.1", "identity": 43.021, "coverage": 99.08675799086758, "evalue": 7.76e-123, "bitscore": 377.0}], "name": "XP_057004414.1", "ipg": "630429001", "start": 196659, "end": 198443, "strand": 1, "sequence": null}], "clusters": []}, {"accession": "XM_057155759.1", "subjects": [{"id": null, "hits": [{"query": "QBK15048.1", "subject": "XP_057004414.1", "identity": 43.021, "coverage": 99.08675799086758, "evalue": 7.76e-123, "bitscore": 377.0}], "name": "XP_057004414.1", "ipg": "630429001", "start": 0, "end": 1524, "strand": 1, "sequence": null}], "clusters": []}, {"accession": "JAQKAJ010000007.1", "subjects": [{"id": null, "hits": [{"query": "QBK15048.1", "subject": "KAJ5882934.1", "identity": 43.021, "coverage": 99.08675799086758, "evalue": 7.76e-123, "bitscore": 377.0}], "name": "KAJ5882934.1", "ipg": "630429001", "start": 196659, "end": 198443, "strand": 1, "sequence": null}], "clusters": []}, {"accession": "NW_026643161.1", "subjects": [{"id": null, "hits": [{"query": "QBK15048.1", "subject": "XP_057002687.1", "identity": 38.967, "coverage": 97.26027397260275, "evalue": 2.22e-112, "bitscore": 351.0}], "name": "XP_057002687.1", "ipg": "630402626", "start": 1194348, "end": 1196074, "strand": -1, "sequence": null}], "clusters": []}, {"accession": "XM_057158733.1", "subjects": [{"id": null, "hits": [{"query": "QBK15048.1", "subject": "XP_057002687.1", "identity": 38.967, "coverage": 97.26027397260275, "evalue": 2.22e-112, "bitscore": 351.0}], "name": "XP_057002687.1", "ipg": "630402626", "start": 0, "end": 1545, "strand": 1, "sequence": null}], "clusters": []}, {"accession": "JAQKAJ010000011.1", "subjects": [{"id": null, "hits": [{"query": "QBK15048.1", "subject": "KAJ5875447.1", "identity": 38.967, "coverage": 97.26027397260275, "evalue": 2.22e-112, "bitscore": 351.0}], "name": "KAJ5875447.1", "ipg": "630402626", "start": 1194348, "end": 1196074, "strand": -1, "sequence": null}], "clusters": []}]}, {"name": "Penicillium subrubescens", "strain": "CBS 132785", "scaffolds": [{"accession": "MNBE01000602.1", "subjects": [{"id": null, "hits": [{"query": "QBK15042.1", "subject": "OKP05838.1", "identity": 55.389, "coverage": 98.81656804733728, "evalue": 5.86e-126, "bitscore": 375.0}], "name": "OKP05838.1", "ipg": "133256361", "start": 43302, "end": 44316, "strand": -1, "sequence": null}, {"id": null, "hits": [{"query": "QBK15043.1", "subject": "OKP05839.1", "identity": 52.549, "coverage": 96.22641509433963, "evalue": 1.77e-80, "bitscore": 254.0}], "name": "OKP05839.1", "ipg": "133256395", "start": 44800, "end": 45583, "strand": 1, "sequence": null}], "clusters": []}]}, {"name": "Botrytis galanthina", "strain": "MUCL435", "scaffolds": [{"accession": "PQXL01000385.1", "subjects": [{"id": null, "hits": [{"query": "QBK15042.1", "subject": "THV46445.1", "identity": 56.495, "coverage": 97.92899408284023, "evalue": 3.98e-125, "bitscore": 373.0}], "name": "THV46445.1", "ipg": "245901984", "start": 2784, "end": 3786, "strand": -1, "sequence": null}, {"id": null, "hits": [{"query": "QBK15043.1", "subject": "THV46446.1", "identity": 60.076, "coverage": 96.22641509433963, "evalue": 9.94e-103, "bitscore": 311.0}], "name": "THV46446.1", "ipg": "245902001", "start": 4710, "end": 5526, "strand": 1, "sequence": null}, {"id": null, "hits": [{"query": "QBK15044.1", "subject": "THV46447.1", "identity": 56.554, "coverage": 99.61345187475841, "evalue": 0.0, "bitscore": 3021.0}], "name": "THV46447.1", "ipg": "245901949", "start": 6081, "end": 14363, "strand": 1, "sequence": null}], "clusters": [{"indices": [0, 1, 2], "subjects": [], "intermediate_genes": [{"id": null, "hits": [], "name": "THV46444.1", "ipg": null, "start": 459, "end": 2695, "strand": 1, "sequence": "MSPLSDSEEIDMTSRPGQGRQERASKACEECRRRKLRCDGREPQCGVCRDVGATCEFNAGRAIRGPKKGYFKELKDRIVTLERQLSLQQQTIEGYGLPTSILDHQEGPAISGVVSPKSTSESEQQRAGSTLEDFSVSTSVPDHLEGPAFSGVVSPCSLTVGSEHCIGQRNSMSNSLNGINSALKLSVITNNTIPVWMHDELDQLYFDRVHKFIPLLHQRQYLSWSKKKTEKTSRLCLQSAMWTLATSVSVQFQHLQKQLFRDTKLMLESLSTANEDHSPADTEHVQALVLVAIYESMKAPKQQAWITAGQAFRLVQLMKFHEIDCPSVYATTKPTKSFLETEEQRRVFWMCYFLDTLLTMLNCLPLTMNEHVVFIRLPAPEEEFQCSQNVLGKFLSEAIVEQSPQTQSSFIECVIFASICGQSLFYGQQCNLSMFYGSAPLDYSIQFQWLDDMVTTRLQILSQYNPGPTETHDPMLLFTRIIGQTAVMALCKGMELKLAADSDGGASVVAYQLRALTAAAQIAKLAKALTQFPIFKASLGHFFYSTSLLIFVQDPPTDAGHTRLLHWAYLRASIIPRVLQFPPPRTFRRSPPIEERQQPKSELCRLVRAVRDRWDTGPTLMYRLNFVLFCRSDPIQLQYGKRPENNTILIHYNINESPEFRHKTVILYSR"}, {"id": null, "hits": [], "name": "THV46448.1", "ipg": null, "start": 15342, "end": 16674, "strand": -1, "sequence": "MAPIRVGLIGLSSQPREKRDGISWAEIAHLQYFRSTAEYQIRALLNSSVESARAAIQRHELAVNTKAYGDPNAFANDDEIDLIVCCVRVDKHFQTVKPSIVAGKAVYVEWPLERSIHVAKEMCALVALHNAKAIVGLQASFSPVIRKIKQIIDSGTIGRLLSSSIVGSLGHGGATEPKPTSFFLDRETGGNLMSIHGAHALEYIIAALGDFTTLKGACAIRRPFKDIVDPRSGNQVLKKAVINTVPDHLLIHGTVLPSQAVVAIIFTGGDGISGLPILDWRIQGEYGWLRLTSSSMALNVGSPDTKLELYDASGKVREVAPDEDQWSKLPLPAQNIARLYEAYRKKDWYPDFDYAIKRHELIETMWRDFDQTEGKTR"}, {"id": null, "hits": [], "name": "THV46449.1", "ipg": null, "start": 17390, "end": 19363, "strand": 1, "sequence": "MRTLINFCLLFLLCWSSANLTQYDIQRAKRLSSGRLKGRAAPEASLHYRQELISRGTRSPYYTNKTSNFWVDGTAIPDVDFDIGDSYAGLLPISSEPDESRKFYFWFFPSANPAATDEILIWLNGGPGCSSLEGLLQENGPFQWQYGTYKPVPNPWTWVNLTNVVWIDQPIGTGFSQGENNITTEAEMASQFLGFYRNFVQTFDLTGRNIFIAGESYSGQYVPHIASAMLDQNDTETFNLNSTMILDPLINSPAVLTEVFAANFLNDWQSTFSLNKTTVAQVQNMSIECGYQSYIEDNFLFPPKGPFPPIPDASDTDPNCAVWETITDAVAIVNPCWNVYHITATCPQLWDVLGWPGTSSYLPPGGGPLYFDRADVKTAIHAPMNTTWTECTDAVIYNTETGWSTDSQNNLYTPFTVLPGVIERSQRTIIGHGNLDFLLLSQASLLTIQNMTWAGQQGFQSPVDQDFIVPAQTAYQDTTLAGSGVMGSTKTERGLTFVEVSLSGHMVPQYQPAAAFRLVEFLLGRVSSISEAEPFTNNSDGLVAQQDAPNPSD"}], "score": 5.3705, "start": 2784, "end": 14363, "number": 81}]}, {"accession": "PQXL01000492.1", "subjects": [{"id": null, "hits": [{"query": "QBK15045.1", "subject": "THV45408.1", "identity": 37.625, "coverage": 97.03903095558546, "evalue": 5.67e-174, "bitscore": 531.0}], "name": "THV45408.1", "ipg": "245900973", "start": 21316, "end": 24075, "strand": -1, "sequence": null}], "clusters": []}]}, {"name": "Penicillium waksmanii", "strain": "IBT 27052", "scaffolds": [{"accession": "NW_026643252.1", "subjects": [{"id": null, "hits": [{"query": "QBK15042.1", "subject": "XP_057123589.1", "identity": 55.786, "coverage": 99.40828402366864, "evalue": 6.13e-125, "bitscore": 372.0}], "name": "XP_057123589.1", "ipg": "630814234", "start": 4716907, "end": 4717897, "strand": -1, "sequence": null}, {"id": null, "hits": [{"query": "QBK15043.1", "subject": "XP_057123590.1", "identity": 60.227, "coverage": 99.62264150943396, "evalue": 1.26e-107, "bitscore": 323.0}], "name": "XP_057123590.1", "ipg": "630814264", "start": 4718476, "end": 4719262, "strand": 1, "sequence": null}, {"id": null, "hits": [{"query": "QBK15044.1", "subject": "XP_057123591.1", "identity": 55.717, "coverage": 99.84538074990337, "evalue": 0.0, "bitscore": 2970.0}], "name": "XP_057123591.1", "ipg": "630814222", "start": 4720993, "end": 4728814, "strand": 1, "sequence": null}], "clusters": [{"indices": [0, 1, 2], "subjects": [], "intermediate_genes": [{"id": null, "hits": [], "name": "XP_057123587.1", "ipg": null, "start": 4711907, "end": 4712762, "strand": 1, "sequence": "MTVTAAEILKTIPPVSEYRWSCKDVSQRFTVVNPATGKPITVVQAGNPDTADKAVQASQKAFESWRWKTRQERSVYLIQAADELQKHVGELAILLCLENGKPVKDASFDLMFLVGVFRYFGSIADKLPSEFFDQGNIYSSVIYEPHGVCVGILPFNWPPVHAGGKLAPCLAAGNTMVLKPGEQAPLTLMRIVQILQSVFPEDVVQAIPGLGPELPQALISHPLVKMVSLTGSTASGSNAAQLAAVTLTPTALELGGKNAFVIFEDADLELAVRDTVDGAFFNKGESCTAASRILVHKDLYPTFVDRLTIAVKRLCAGDGLDEKTHIGPVVSLERQQEILSYIEEGKRQGATLSAQGSLPTAEDVKPEMTIAHKEIFGPVVVVGSFETEEQAVTIVNSSQYGLFAGVYSADFNRALRVTRKLDVGVVLVNNYFRALLGTPFGGVKDSGYGREHWIGTLREWSRIKNVRFPSGLGTIPAWGSASDVCKL"}, {"id": null, "hits": [], "name": "XP_057123588.1", "ipg": null, "start": 4714983, "end": 4716547, "strand": 1, "sequence": "MLENRLPAHDPASFSEFNTLPTPLTDEHDDGCSVTSPSNRSESYPSPLPVDNTTVSESDTSLLNTVTNATNVNSIQSVGIYSKDIIGVEPISEFMQAELFVTYMSPSPWEFMADNDRVHPSIQILHHRRYLSWARKPVKRISRRCLQYAVWTLASLLSAQFRHLQESFYQETKRSLEHSYLSGDPNNGVDTAEIQAWILIATYESMRTFHRSAWMSAGRAFRLVQLMRLHEIDSPTKSSIPEADLIETEEKRRVFWMAYFLDHLLSMRNNWPITLNEHVVRLRLYPGQSHSITSDLICTRLPAADADFQSGQPVLGAFLSEAIMDVMPQNASPFNECVVLATICGRSLFHAQQYSVRFVYGDLAPNWIDQHQWLDNVLTNRLQILSQYYPSPAQICDPLISFAHIMGQASVIHLYKGIESAVWTVDKEAWVLEYQRRAFSAAQEIVKLAKGLTEFNFFKVYQNASTTISFIAERLVNEFSDSPPHAHSIIALCGVPLRQSWLRWGF"}, {"id": null, "hits": [], "name": "XP_057123592.1", "ipg": null, "start": 4729347, "end": 4731001, "strand": -1, "sequence": "MSTDTCKSGTDLEATREQPAADKSEVVDPYLVEWDGPNDPGLPMNYPFWKKTLITFIFSTLTTWVTFSSSVFSAASGVTSQEFHVSVEVTTLGTSLTVLGFAIGPQIWGPLSELYGRLRPLYIGYAIFIIFQIPVAVAENLETLMLARFLLGFFGTSALAIIPGALADFWGPVERAIAISLFSAATFVGPIFGPIVGGFIVESHLGWRWTAWITMIPASFFGIIAFLVLPETYHPVILQRRASRLRKSTGIWAYRSRLDEKTPTFSEILTKYLFRPMQMLFLEPILVCMTIYISLIYGILYLFFVAYPIAFRQVRGWNNEGVAALPFLGILVGVLLGCLVVTVATRLWYAPKVRNGSVVPEDRLPPMIVGAFLLPIGLFWFGWTSNPSISWVPQAIAGAPIGMGILMIWMQGLNYLIDVYLIVANSAISANTLIRSAVGAAFPLFGTYMYNRLGVDWATSLLGFLSIAMIPIPVVFYFYGAKIRALSRFTPKI"}], "score": 5.3665, "start": 4716907, "end": 4728814, "number": 82}]}, {"accession": "XM_057265869.1", "subjects": [{"id": null, "hits": [{"query": "QBK15042.1", "subject": "XP_057123589.1", "identity": 55.786, "coverage": 99.40828402366864, "evalue": 6.13e-125, "bitscore": 372.0}], "name": "XP_057123589.1", "ipg": "630814234", "start": 0, "end": 990, "strand": 1, "sequence": null}], "clusters": []}, {"accession": "JAQKAR010000005.1", "subjects": [{"id": null, "hits": [{"query": "QBK15042.1", "subject": "KAJ5984551.1", "identity": 55.786, "coverage": 99.40828402366864, "evalue": 6.13e-125, "bitscore": 372.0}], "name": "KAJ5984551.1", "ipg": "630814234", "start": 4716907, "end": 4717897, "strand": -1, "sequence": null}, {"id": null, "hits": [{"query": "QBK15043.1", "subject": "KAJ5984552.1", "identity": 60.227, "coverage": 99.62264150943396, "evalue": 1.26e-107, "bitscore": 323.0}], "name": "KAJ5984552.1", "ipg": "630814264", "start": 4718476, "end": 4719262, "strand": 1, "sequence": null}, {"id": null, "hits": [{"query": "QBK15044.1", "subject": "KAJ5984553.1", "identity": 55.717, "coverage": 99.84538074990337, "evalue": 0.0, "bitscore": 2970.0}], "name": "KAJ5984553.1", "ipg": "630814222", "start": 4720993, "end": 4728814, "strand": 1, "sequence": null}], "clusters": []}, {"accession": "XM_057265870.1", "subjects": [{"id": null, "hits": [{"query": "QBK15043.1", "subject": "XP_057123590.1", "identity": 60.227, "coverage": 99.62264150943396, "evalue": 1.26e-107, "bitscore": 323.0}], "name": "XP_057123590.1", "ipg": "630814264", "start": 0, "end": 786, "strand": 1, "sequence": null}], "clusters": []}, {"accession": "XM_057265871.1", "subjects": [{"id": null, "hits": [{"query": "QBK15044.1", "subject": "XP_057123591.1", "identity": 55.717, "coverage": 99.84538074990337, "evalue": 0.0, "bitscore": 2970.0}], "name": "XP_057123591.1", "ipg": "630814222", "start": 0, "end": 7764, "strand": 1, "sequence": null}], "clusters": []}, {"accession": "NW_026643249.1", "subjects": [{"id": null, "hits": [{"query": "QBK15048.1", "subject": "XP_057126442.1", "identity": 43.636, "coverage": 99.08675799086758, "evalue": 1.64e-123, "bitscore": 379.0}], "name": "XP_057126442.1", "ipg": "630824710", "start": 1613392, "end": 1615242, "strand": -1, "sequence": null}, {"id": null, "hits": [{"query": "QBK15048.1", "subject": "XP_057125998.1", "identity": 40.0, "coverage": 99.08675799086758, "evalue": 1.35e-111, "bitscore": 348.0}], "name": "XP_057125998.1", "ipg": "630824329", "start": 482006, "end": 483813, "strand": -1, "sequence": null}], "clusters": []}, {"accession": "XM_057261510.1", "subjects": [{"id": null, "hits": [{"query": "QBK15048.1", "subject": "XP_057126442.1", "identity": 43.636, "coverage": 99.08675799086758, "evalue": 1.64e-123, "bitscore": 379.0}], "name": "XP_057126442.1", "ipg": "630824710", "start": 0, "end": 1536, "strand": 1, "sequence": null}], "clusters": []}, {"accession": "JAQKAR010000002.1", "subjects": [{"id": null, "hits": [{"query": "QBK15048.1", "subject": "KAJ5995314.1", "identity": 43.636, "coverage": 99.08675799086758, "evalue": 1.64e-123, "bitscore": 379.0}], "name": "KAJ5995314.1", "ipg": "630824710", "start": 1613392, "end": 1615242, "strand": -1, "sequence": null}, {"id": null, "hits": [{"query": "QBK15048.1", "subject": "KAJ5994870.1", "identity": 40.0, "coverage": 99.08675799086758, "evalue": 1.35e-111, "bitscore": 348.0}], "name": "KAJ5994870.1", "ipg": "630824329", "start": 482006, "end": 483813, "strand": -1, "sequence": null}], "clusters": []}, {"accession": "NW_026643255.1", "subjects": [{"id": null, "hits": [{"query": "QBK15048.1", "subject": "XP_057117373.1", "identity": 43.249, "coverage": 99.08675799086758, "evalue": 2.41e-114, "bitscore": 355.0}], "name": "XP_057117373.1", "ipg": "630802701", "start": 1620540, "end": 1622312, "strand": 1, "sequence": null}], "clusters": []}, {"accession": "XM_057270199.1", "subjects": [{"id": null, "hits": [{"query": "QBK15048.1", "subject": "XP_057117373.1", "identity": 43.249, "coverage": 99.08675799086758, "evalue": 2.41e-114, "bitscore": 355.0}], "name": "XP_057117373.1", "ipg": "630802701", "start": 0, "end": 1497, "strand": 1, "sequence": null}], "clusters": []}, {"accession": "JAQKAR010000008.1", "subjects": [{"id": null, "hits": [{"query": "QBK15048.1", "subject": "KAJ5973770.1", "identity": 43.249, "coverage": 99.08675799086758, "evalue": 2.41e-114, "bitscore": 355.0}], "name": "KAJ5973770.1", "ipg": "630802701", "start": 1620540, "end": 1622312, "strand": 1, "sequence": null}], "clusters": []}, {"accession": "XM_057261066.1", "subjects": [{"id": null, "hits": [{"query": "QBK15048.1", "subject": "XP_057125998.1", "identity": 40.0, "coverage": 99.08675799086758, "evalue": 1.35e-111, "bitscore": 348.0}], "name": "XP_057125998.1", "ipg": "630824329", "start": 0, "end": 1527, "strand": 1, "sequence": null}], "clusters": []}]}, {"name": "Talaromyces amestolkiae", "strain": "CIB", "scaffolds": [{"accession": "NW_024468046.1", "subjects": [{"id": null, "hits": [{"query": "QBK15042.1", "subject": "XP_040734467.1", "identity": 53.254, "coverage": 100.0, "evalue": 8.9e-125, "bitscore": 372.0}], "name": "XP_040734467.1", "ipg": "194104024", "start": 1402018, "end": 1403011, "strand": -1, "sequence": null}], "clusters": []}, {"accession": "XM_040878496.1", "subjects": [{"id": null, "hits": [{"query": "QBK15042.1", "subject": "XP_040734467.1", "identity": 53.254, "coverage": 100.0, "evalue": 8.9e-125, "bitscore": 372.0}], "name": "XP_040734467.1", "ipg": "194104024", "start": 0, "end": 993, "strand": 1, "sequence": null}], "clusters": []}, {"accession": "MIKG01000010.1", "subjects": [{"id": null, "hits": [{"query": "QBK15042.1", "subject": "RAO69951.1", "identity": 53.254, "coverage": 100.0, "evalue": 8.9e-125, "bitscore": 372.0}], "name": "RAO69951.1", "ipg": "194104024", "start": 1402018, "end": 1403011, "strand": -1, "sequence": null}], "clusters": []}, {"accession": "NW_024468037.1", "subjects": [{"id": null, "hits": [{"query": "QBK15042.1", "subject": "XP_040729251.1", "identity": 49.091, "coverage": 97.33727810650888, "evalue": 3.39e-101, "bitscore": 313.0}], "name": "XP_040729251.1", "ipg": "194098900", "start": 2281313, "end": 2282366, "strand": -1, "sequence": null}, {"id": null, "hits": [{"query": "QBK15048.1", "subject": "XP_040729058.1", "identity": 43.468, "coverage": 96.11872146118722, "evalue": 1.16e-117, "bitscore": 364.0}], "name": "XP_040729058.1", "ipg": "194098668", "start": 1686351, "end": 1688151, "strand": -1, "sequence": null}], "clusters": []}, {"accession": "XM_040880157.1", "subjects": [{"id": null, "hits": [{"query": "QBK15042.1", "subject": "XP_040729251.1", "identity": 49.091, "coverage": 97.33727810650888, "evalue": 3.39e-101, "bitscore": 313.0}], "name": "XP_040729251.1", "ipg": "194098900", "start": 0, "end": 1053, "strand": 1, "sequence": null}], "clusters": []}, {"accession": "MIKG01000001.1", "subjects": [{"id": null, "hits": [{"query": "QBK15042.1", "subject": "RAO64734.1", "identity": 49.091, "coverage": 97.33727810650888, "evalue": 3.39e-101, "bitscore": 313.0}], "name": "RAO64734.1", "ipg": "194098900", "start": 2281313, "end": 2282366, "strand": -1, "sequence": null}, {"id": null, "hits": [{"query": "QBK15048.1", "subject": "RAO64541.1", "identity": 43.468, "coverage": 96.11872146118722, "evalue": 1.16e-117, "bitscore": 364.0}], "name": "RAO64541.1", "ipg": "194098668", "start": 1686351, "end": 1688151, "strand": -1, "sequence": null}], "clusters": []}, {"accession": "NW_024468041.1", "subjects": [{"id": null, "hits": [{"query": "QBK15043.1", "subject": "XP_040732075.1", "identity": 53.516, "coverage": 96.60377358490567, "evalue": 7.52e-91, "bitscore": 281.0}], "name": "XP_040732075.1", "ipg": "194101683", "start": 1429726, "end": 1430614, "strand": 1, "sequence": null}, {"id": null, "hits": [{"query": "QBK15044.1", "subject": "XP_040732055.1", "identity": 46.815, "coverage": 99.5361422497101, "evalue": 0.0, "bitscore": 2368.0}], "name": "XP_040732055.1", "ipg": "194101690", "start": 1364638, "end": 1372412, "strand": -1, "sequence": null}, {"id": null, "hits": [{"query": "QBK15048.1", "subject": "XP_040732104.1", "identity": 44.165, "coverage": 99.08675799086758, "evalue": 1.01e-121, "bitscore": 374.0}], "name": "XP_040732104.1", "ipg": "194101743", "start": 1541440, "end": 1543278, "strand": 1, "sequence": null}], "clusters": []}, {"accession": "XM_040875842.1", "subjects": [{"id": null, "hits": [{"query": "QBK15043.1", "subject": "XP_040732075.1", "identity": 53.516, "coverage": 96.60377358490567, "evalue": 7.52e-91, "bitscore": 281.0}], "name": "XP_040732075.1", "ipg": "194101683", "start": 0, "end": 888, "strand": 1, "sequence": null}], "clusters": []}, {"accession": "MIKG01000005.1", "subjects": [{"id": null, "hits": [{"query": "QBK15043.1", "subject": "RAO67559.1", "identity": 53.516, "coverage": 96.60377358490567, "evalue": 7.52e-91, "bitscore": 281.0}], "name": "RAO67559.1", "ipg": "194101683", "start": 1429726, "end": 1430614, "strand": 1, "sequence": null}, {"id": null, "hits": [{"query": "QBK15044.1", "subject": "RAO67539.1", "identity": 46.815, "coverage": 99.5361422497101, "evalue": 0.0, "bitscore": 2368.0}], "name": "RAO67539.1", "ipg": "194101690", "start": 1364638, "end": 1372412, "strand": -1, "sequence": null}, {"id": null, "hits": [{"query": "QBK15048.1", "subject": "RAO67588.1", "identity": 44.165, "coverage": 99.08675799086758, "evalue": 1.01e-121, "bitscore": 374.0}], "name": "RAO67588.1", "ipg": "194101743", "start": 1541440, "end": 1543278, "strand": 1, "sequence": null}], "clusters": []}, {"accession": "XM_040875820.1", "subjects": [{"id": null, "hits": [{"query": "QBK15044.1", "subject": "XP_040732055.1", "identity": 46.815, "coverage": 99.5361422497101, "evalue": 0.0, "bitscore": 2368.0}], "name": "XP_040732055.1", "ipg": "194101690", "start": 0, "end": 7722, "strand": 1, "sequence": null}], "clusters": []}, {"accession": "XM_040875875.1", "subjects": [{"id": null, "hits": [{"query": "QBK15048.1", "subject": "XP_040732104.1", "identity": 44.165, "coverage": 99.08675799086758, "evalue": 1.01e-121, "bitscore": 374.0}], "name": "XP_040732104.1", "ipg": "194101743", "start": 0, "end": 1506, "strand": 1, "sequence": null}], "clusters": []}, {"accession": "XM_040878016.1", "subjects": [{"id": null, "hits": [{"query": "QBK15048.1", "subject": "XP_040729058.1", "identity": 43.468, "coverage": 96.11872146118722, "evalue": 1.16e-117, "bitscore": 364.0}], "name": "XP_040729058.1", "ipg": "194098668", "start": 0, "end": 1512, "strand": 1, "sequence": null}], "clusters": []}]}, {"name": "Botrytis cinerea", "strain": "B05.10", "scaffolds": [{"accession": "NC_037312.1", "subjects": [{"id": null, "hits": [{"query": "QBK15042.1", "subject": "XP_024547560.1", "identity": 55.689, "coverage": 98.81656804733728, "evalue": 2.34e-124, "bitscore": 371.0}], "name": "XP_024547560.1", "ipg": "13380797", "start": 664164, "end": 665166, "strand": -1, "sequence": null}, {"id": null, "hits": [{"query": "QBK15043.1", "subject": "XP_024547561.1", "identity": 60.076, "coverage": 96.22641509433963, "evalue": 5.33e-103, "bitscore": 311.0}], "name": "XP_024547561.1", "ipg": "34592703", "start": 666901, "end": 667717, "strand": 1, "sequence": null}, {"id": null, "hits": [{"query": "QBK15044.1", "subject": "XP_024547562.1", "identity": 56.435, "coverage": 99.61345187475841, "evalue": 0.0, "bitscore": 3001.0}], "name": "XP_024547562.1", "ipg": "1993006", "start": 668267, "end": 676551, "strand": 1, "sequence": null}], "clusters": [{"indices": [0, 1, 2], "subjects": [], "intermediate_genes": [{"id": null, "hits": [], "name": "XP_024547558.1", "ipg": null, "start": 659164, "end": 660132, "strand": 1, "sequence": "MDKERDQIYEPLSHDDSHSSGSADVDENQSHNSLLFLRRRSQRSLQWLPRFIRLIEIFIVMGSLAFGFYGFIWFDKSSSDQTCPIEPFFRPEWDHIKDSGLTWTAHLTGPESGVFMGEPSMEREAAWENLLKDRGVTLSAAELDVLNTKGEIPSLAGETTGSGTYIGYQLMSGMDYQLHCLSLIRQWSYWDHYQTAMTELPEVFMSAPEDAHALVDFCLESLRLQVLCSSNQMRFLVPNATSITGYRGPIVLQKEEARWQCARNM"}, {"id": null, "hits": [], "name": "XP_024547559.1", "ipg": null, "start": 661394, "end": 664022, "strand": 1, "sequence": "MLPLSDSEEIDMTSRPGQGRQERASKACEECRRRKLRCDGREPQCGVCRDAGATCEFNAGRALRGPKKGYFKELKDRIVTLERQLSLQQQTIEGYGLPNSILDHQEGPAFSGVVSPKSTSESEQQRAGSTLEDFSVSTSVPDHLEGPAFSGVVSPKSTSESEQQRAGSTLEDFSVSTSVPDRLEGPAFSGVVSPCSLTVGSEHCIGQRKSMSNSLNGISSVLKLSVNTNNTIPVWMHDELDQLYFDRVHKFIPLLHQRQYLSWSRKKTEKTSRLCLQSAMWTLATSVSVQFQHLQKQLFRDTKLMLESLSTANEDHSTTDTEHVQTLVLVAIYESMRAPKQQAWITAGQAFRLVQLMKFHEIDCPSVYATTRPTKSFLETEEQRRVFWMSYFLDTLLTMLNCLPLTMNEHVVFIRLPAPEEEFQCSQNVLGKFLSEAIVEQSPQTQSSFIQCVIFASICGRSLFYGQQFNLSMFYGGAPLDYSIQFQWLDDMVTTRLQILSQYNPSPTETHDPMLLFTRIIGQTAVMALCKGMELKLAADSDGGASVVAYQLRALTAAAQIVKLAKALTEFPIFKIHPLMPVILGFCTGHIYEHRLYHESFNSHLQELLDVLRKLKNVSNPSQSYVDLLELSEIVGTQALS"}, {"id": null, "hits": [], "name": "XP_001559288.1", "ipg": null, "start": 678548, "end": 680415, "strand": -1, "sequence": "MAPIRVGLIGLSGQPREKRDGISWAEIAHLQYFRSTAEYQIRALLNSSVESARAAIQRHELAVNTKAYGDPNAFANDDEIDLIVCCVRVDKHFQTVKPSIVAGKAVYVEWPLERSIHVAKEMCALVALHNAKAIVGLQASFSPVIRKIKQIIDSGTIGRLLSSSVVGSLGHGGATEPKPTSFFLDRETGGNLMSIHGAHALEYIIAALGDFTTFKGACAIRRPFKDIVDPRNGNQVLEKAVRNTVPDHLLIHGTVLPSQAVVAIIFTGGDGIPGLPILDWRIQGEYGWLRLTSSSMALNVGSPDTKLELYDASGKAREIAPDEDQWSKLPLPAQNIARLYEAYRKKDWYPDFDYAIKRHELIETMWRDFDQAEGKNR"}, {"id": null, "hits": [], "name": "XP_024547563.1", "ipg": null, "start": 680657, "end": 681551, "strand": 1, "sequence": "MRNLITFCLLLLSCWSSANLTPYDIQRAKRLSSGRLKGRAAPEASLHDQQELISRGTRSPYYTNKTSSFWVDGTAIPDVDFDIGESYAGLLPISSEPDESRKFYFWFFPSENPAATDEILIWLNGGPGCSSLEGLLQENGPFQWQYGTYKPVPNPWTWVNLTNVVWIDQPIGTGFSQGENNITTEAEMASQFLGFYRNFAQTFDLTGKNIFIAGESYSGQYVPHIASAMLDQNDTETFNLNSTMILDPLINSPVVLTEVFAANFLNDWQSTFSLNKTTVAQVQNMSIECGYQSYIEDNLLFPPKGPLPPIPDASGTDPNCAVWETIADAVAIVNPCWDIYHITNTCPQLWDVLGWPGTSSYLPPGGGSLYFDRADVKTAIHAPMNTTWTECTDAVIYNTETGWSTDSQNNLYAPFTVLPGVIERSQRTIIGHGNMDFLLLSQASLLTIQNMTWAGQQGFQSPVDQDFMVPAQMAYQDTTLAGSGVMGSTKTERGLTFVEVSLSGHMVPQYQPAAAFRLVEFLLGRVSSISESEPFTNSSDGLVAQQDAPDPSD"}], "score": 5.3683, "start": 664164, "end": 676551, "number": 84}]}, {"accession": "XM_024691787.1", "subjects": [{"id": null, "hits": [{"query": "QBK15042.1", "subject": "XP_024547560.1", "identity": 55.689, "coverage": 98.81656804733728, "evalue": 2.34e-124, "bitscore": 371.0}], "name": "XP_024547560.1", "ipg": "13380797", "start": 105, "end": 1107, "strand": 1, "sequence": null}], "clusters": []}, {"accession": "CP009807.1", "subjects": [{"id": null, "hits": [{"query": "QBK15042.1", "subject": "ATZ47923.1", "identity": 55.689, "coverage": 98.81656804733728, "evalue": 2.34e-124, "bitscore": 371.0}], "name": "ATZ47923.1", "ipg": "13380797", "start": 664164, "end": 665166, "strand": -1, "sequence": null}, {"id": null, "hits": [{"query": "QBK15043.1", "subject": "ATZ47924.1", "identity": 60.076, "coverage": 96.22641509433963, "evalue": 5.33e-103, "bitscore": 311.0}], "name": "ATZ47924.1", "ipg": "34592703", "start": 666901, "end": 667717, "strand": 1, "sequence": null}, {"id": null, "hits": [{"query": "QBK15044.1", "subject": "ATZ47925.1", "identity": 56.435, "coverage": 99.61345187475841, "evalue": 0.0, "bitscore": 3001.0}], "name": "ATZ47925.1", "ipg": "1993006", "start": 668267, "end": 676551, "strand": 1, "sequence": null}], "clusters": []}, {"accession": "XM_024691788.1", "subjects": [{"id": null, "hits": [{"query": "QBK15043.1", "subject": "XP_024547561.1", "identity": 60.076, "coverage": 96.22641509433963, "evalue": 5.33e-103, "bitscore": 311.0}], "name": "XP_024547561.1", "ipg": "34592703", "start": 148, "end": 964, "strand": 1, "sequence": null}], "clusters": []}, {"accession": "XM_024691789.1", "subjects": [{"id": null, "hits": [{"query": "QBK15044.1", "subject": "XP_024547562.1", "identity": 56.435, "coverage": 99.61345187475841, "evalue": 0.0, "bitscore": 3001.0}], "name": "XP_024547562.1", "ipg": "1993006", "start": 33, "end": 7791, "strand": 1, "sequence": null}], "clusters": []}, {"accession": "AY495622.1", "subjects": [{"id": null, "hits": [{"query": "QBK15044.1", "subject": "AAR90253.1", "identity": 56.435, "coverage": 99.61345187475841, "evalue": 0.0, "bitscore": 3001.0}], "name": "AAR90253.1", "ipg": "1993006", "start": 1000, "end": 9284, "strand": 1, "sequence": null}], "clusters": []}, {"accession": "NC_037322.1", "subjects": [{"id": null, "hits": [{"query": "QBK15045.1", "subject": "XP_024552462.1", "identity": 36.364, "coverage": 97.30820995962316, "evalue": 1.17e-172, "bitscore": 528.0}], "name": "XP_024552462.1", "ipg": "24836713", "start": 409199, "end": 411961, "strand": 1, "sequence": null}], "clusters": []}, {"accession": "XM_024696649.1", "subjects": [{"id": null, "hits": [{"query": "QBK15045.1", "subject": "XP_024552462.1", "identity": 36.364, "coverage": 97.30820995962316, "evalue": 1.17e-172, "bitscore": 528.0}], "name": "XP_024552462.1", "ipg": "24836713", "start": 57, "end": 2601, "strand": 1, "sequence": null}], "clusters": []}, {"accession": "CP009817.1", "subjects": [{"id": null, "hits": [{"query": "QBK15045.1", "subject": "ATZ56263.1", "identity": 36.364, "coverage": 97.30820995962316, "evalue": 1.17e-172, "bitscore": 528.0}], "name": "ATZ56263.1", "ipg": "24836713", "start": 409199, "end": 411961, "strand": 1, "sequence": null}], "clusters": []}]}, {"name": "Botrytis cinerea", "strain": "BcDW1", "scaffolds": [{"accession": "KB708113.1", "subjects": [{"id": null, "hits": [{"query": "QBK15042.1", "subject": "EMR80655.1", "identity": 55.689, "coverage": 98.81656804733728, "evalue": 2.34e-124, "bitscore": 371.0}], "name": "EMR80655.1", "ipg": "13380797", "start": 63959, "end": 64961, "strand": 1, "sequence": null}, {"id": null, "hits": [{"query": "QBK15043.1", "subject": "EMR80654.1", "identity": 60.076, "coverage": 96.22641509433963, "evalue": 5.33e-103, "bitscore": 311.0}], "name": "EMR80654.1", "ipg": "34592703", "start": 61401, "end": 62217, "strand": -1, "sequence": null}, {"id": null, "hits": [{"query": "QBK15044.1", "subject": "EMR80653.1", "identity": 56.435, "coverage": 99.61345187475841, "evalue": 0.0, "bitscore": 3001.0}], "name": "EMR80653.1", "ipg": "1993006", "start": 52567, "end": 60851, "strand": -1, "sequence": null}], "clusters": [{"indices": [2, 1, 0], "subjects": [], "intermediate_genes": [{"id": null, "hits": [], "name": "EMR80651.1", "ipg": null, "start": 47567, "end": 48268, "strand": -1, "sequence": "MRNLITFCLLLLSCWSSANLTPYDIQRAKRLSSGRLKGRAAPEASLHDQQELISRGTRSPYYTNKTSYGTAIPDVDFDIGESYAGLLPISSEPDESRKFYFWFFPSENPAATDEILIWLNGGPGCSSLEGLLQENGPFQWQYGTYKPVPNPWTWVNLTNVVWIDQPIGTGFSQGENNITTEAEMASQFLGFYRNFAQTFDLTGKNIFIAGESYSGQYVPHIASAMLDQNDTETFNLNSTMILDPLINSPVVLTEVFAANFLNDWQSTFSLNKTTVAQVQNMSIECGYQSYIEDNLLFPPKGPLPPIPDASGTDPNCAVWETIADAVAIVNPCWDIYHITNTCPQLWDVLGWPGTSSYLPPGGGSLYFDRADVKTAIHAPMNTTWTECTDAVIYNTETGWSTDSQNNLYAPFTVLPGVIERSQRTIIGHGNMDFLLLSQASLLTIQNMTWAGQQGFQSPVDQDFMVPAQMAYQDTTLAGSGVMGSTKTERGLTFVEVSLSGHMVPQYQPAAAFRLVEFLLGRVSSISESEPFTNSSDGLVAQQDAPDPSD"}, {"id": null, "hits": [], "name": "EMR80652.1", "ipg": null, "start": 48964, "end": 50291, "strand": 1, "sequence": "MAPIRVGLIGLSGQPREKRDGISWAEIAHLQYFRSTAEYQIRALLNSSVESARAAIQRHELAVNTKAYGDPNAFANDDEIDLIVCCVRVDKHFQTVKPSIVAGKAVYVEWPLERSIHVAKEMCALVALHNAKAIVGLQASFSPVIRKIKQIIDSGTIGRLLSSSVVGSLGHGGATEPKPTSFFLDRETGGNLMSIHGAHALEYIIAALGDFTTFKGACAIRRPFKDIVDPRNGNQVLEKAVRNTVPDHLLIHGTVLPSQAVVAIIFTGGDGIPGLPILDWRIQGEYGWLRLTSSSMALNVGSPDTKLELYDASGKAREIAPDEDQWSKLPLPAQNIARLYEAYRKKDWYPDFDYAIKRHELIETMWRDFDQAEGKNR"}, {"id": null, "hits": [], "name": "EMR80656.1", "ipg": null, "start": 66592, "end": 67402, "strand": -1, "sequence": "MLPLSDSEEIDMTSRPGQGRQERASKACEECRRRKLRCDGREPQCGVCRDAGATCEFNAGRALRGPKKGYFKELKDRIVTLERQLSLQQQTIEGYGLPNSILDHQEGPAFSGVVSPKSTSESEQQRAGSTLEDFSVSTSVPDHLEGPAFSGVVSPKSTSESEQQRAGSTLEDFSVSTSVPDRLEGPAFSGVVSPCSLTVGSEHCIGQRKSMSNSLNGISSVLKLSVNTNNTIPVWMHDEL"}, {"id": null, "hits": [], "name": "EMR80657.1", "ipg": null, "start": 69538, "end": 69961, "strand": -1, "sequence": "MDKERDQIYEPLSHDDSHSSGSADVDENQSHNSLLFLRRRSQRSLQWLPRFIRLIEIFIVMGSLAFGFYGFIWFDKSSSDQTCPIEPFFRPEWDHIKDSGLTWTAHLTGPESGVFMGEPSMEREAAWENLLKDRGVTLSAAELDVLNTKGEIPSLAGETTGSGTYIGYQLMSGMDYQLHCLSLIRQWSYWDHYQTAMTELPEVFMSAPEDAHALVGMSSHSYTSFDFSEVQEF"}], "score": 5.3683, "start": 52567, "end": 64961, "number": 86}]}, {"accession": "KB707807.1", "subjects": [{"id": null, "hits": [{"query": "QBK15045.1", "subject": "EMR87827.1", "identity": 36.364, "coverage": 97.30820995962316, "evalue": 1.17e-172, "bitscore": 528.0}], "name": "EMR87827.1", "ipg": "24836713", "start": 54097, "end": 56859, "strand": 1, "sequence": null}], "clusters": []}]}, {"name": "Botrytis cinerea", "strain": "M3a", "scaffolds": [{"accession": "JARWBL020000003.1", "subjects": [{"id": null, "hits": [{"query": "QBK15042.1", "subject": "KAK8909312.1", "identity": 55.689, "coverage": 98.81656804733728, "evalue": 2.34e-124, "bitscore": 371.0}], "name": "KAK8909312.1", "ipg": "13380797", "start": 659844, "end": 660846, "strand": -1, "sequence": null}, {"id": null, "hits": [{"query": "QBK15043.1", "subject": "KAK8909313.1", "identity": 60.076, "coverage": 96.22641509433963, "evalue": 5.33e-103, "bitscore": 311.0}], "name": "KAK8909313.1", "ipg": "34592703", "start": 662590, "end": 663406, "strand": 1, "sequence": null}], "clusters": []}, {"accession": "JARWBL020000011.1", "subjects": [{"id": null, "hits": [{"query": "QBK15045.1", "subject": "KAK8903889.1", "identity": 36.364, "coverage": 97.30820995962316, "evalue": 1.17e-172, "bitscore": 528.0}], "name": "KAK8903889.1", "ipg": "24836713", "start": 411001, "end": 413763, "strand": 1, "sequence": null}], "clusters": []}]}, {"name": "Botrytis cinerea", "strain": "T4", "scaffolds": [{"accession": "FQ790272.1", "subjects": [{"id": null, "hits": [{"query": "QBK15042.1", "subject": "CCD44952.1", "identity": 55.891, "coverage": 97.92899408284023, "evalue": 2.36e-123, "bitscore": 368.0}], "name": "CCD44952.1", "ipg": "24828357", "start": 389244, "end": 390246, "strand": 1, "sequence": null}, {"id": null, "hits": [{"query": "QBK15043.1", "subject": "CCD44951.1", "identity": 60.076, "coverage": 96.22641509433963, "evalue": 4.38e-103, "bitscore": 311.0}], "name": "CCD44951.1", "ipg": "24828356", "start": 386830, "end": 387646, "strand": -1, "sequence": null}, {"id": null, "hits": [{"query": "QBK15044.1", "subject": "CCD44950.1", "identity": 56.512, "coverage": 99.61345187475841, "evalue": 0.0, "bitscore": 3008.0}], "name": "CCD44950.1", "ipg": "24828355", "start": 377996, "end": 386280, "strand": -1, "sequence": null}], "clusters": [{"indices": [2, 1, 0], "subjects": [], "intermediate_genes": [{"id": null, "hits": [], "name": "CCD44947.1", "ipg": null, "start": 372996, "end": 373692, "strand": -1, "sequence": "MRTLITFCLLLLSCWSSANLTPYDIQRAKRLSSGRLKGRAAPEASLHDQQELISRGTRSPYYTNKTSSFWVDGTAIPDVDFDIGESYAGLLPISSEPDESRKFYFWFFPSENPAATDEILIWLNGGPGCSSLEGLLQENGPFQWQYGTYKPVPNPWTWVNLTNVVWIDQPIGTGFSQGENNITTEAEMASQFLGFYRNFVQTFDLTGKNIFIAGESYSGQYVPHIASAMLDQNDTETFNLNSTMILDPLINSPVVLTEVFAANFLNDWQSTFSLNKTTVAQVQNMSIECGYQSYIEDNLLFPPKGPLPPIPDASGTDPNCAVWETIADAVAIVNPCWDIYHITNTCPQLWDVLGWPGTSSYLPPGGGSLYFDRADVKTAIHAPMNTTWTECTDAVIYNTETGWSTDSQNNLYAPFTVLPGVIERSQRTIIGHGNMDFLLLSQASLLTIQNMTWAGQQGFQSPVDQDFMVPAQMAYQDTTLAGSGVMGSTKTERGLTFVEVSLSGHMVPQYQPAAAFRLVEFLLGRVSSISESEPFTNSSDGLVAQQDAPDPSD"}, {"id": null, "hits": [], "name": "CCD44948.1", "ipg": null, "start": 374393, "end": 375721, "strand": 1, "sequence": "MAPIRVGLIGLSGQPREKRDGISWAEIAHLQYFRSTAEYQIRALLNSSVESARAAIQRHELAVNTKAYGDPNAFANDDEIDLIVCCVRVDKHFQTVKPSIVAGKAVYVEWPLERSIHVAKEMCALVALHNAKAIVGLQASFSPVIRKIKQIIDSGTIGRLLSSSVVGSLGHGGATEPKPTSFFLDRETGGNLMSIHGAHALEYIIAALGDFTTFKGACAIRRPFKDIVDPRNGNQVLEKAVRNTVPDHLLIHGTVLPSQAVVAIIFTGGDGIPGLPILDWRIQGEYGWLRLTSSSMALNVGSPDTKLELYDASGKAREIAPDEDQWSKLPLPAQNIARLYEAYRKKDWYPDFDYAIKRHELIETMWRDFDQAEGKTH"}, {"id": null, "hits": [], "name": "CCD44949.1", "ipg": null, "start": 377151, "end": 377337, "strand": 1, "sequence": "MQPSSIIQVAVKIQVSSEPAPIAMFPKAGVTISGPFKGAFGSTYFDLFQLLDLIYLVNIAY"}, {"id": null, "hits": [], "name": "CCD44953.1", "ipg": null, "start": 390487, "end": 391829, "strand": -1, "sequence": "MSRDQLYFDRVHKFIPLLHQRQYLSWSRKKTEKTSRLCLQSAMWTLATSVSVQFQHLQKQLFRDTKLMLESLSTANEDHSTTDTEHVQTLVLVAIYESMRAPKQQAWITAGQAFRLVQLMKFHEIDCPSVYATTRPTKSFLETEEQRRVFWMSYFLDTLLTMLNCLPLTMNEHVVFIRLPAPEEEFQCSQNVLGKFLSEAIVEQSPQTQSSFIQCVIFASICGRSLFYGQQFNLSMFYGGAPLDYSIQFQWLDDMVTTRLQILSQYNPSPTETHDPMLLFTRIIGQTAVMALCKGMELKLAADSDGGASVVAYQLRALTAAAQIIHPLMPVILGFCTGHIYEHRLYHESFNSHLQELLDVLRKLKNVSNPSQSYVDLLELSEIGGTQALS"}, {"id": null, "hits": [], "name": "CCD44954.1", "ipg": null, "start": 391877, "end": 392570, "strand": -1, "sequence": "MLPLSDSEEIDMTSRPGQGRQERASKACEECRRRKLRCDGREPQCGVCRDAGATCEFNAGRALRGPKKGYFKELKDRIDHQEGPAFSGVVSPKSTSESEQQRAGSTLEDFSVSTSVPDHLEGPAFSGVVSPCSLTVGSEHCIGQRKSMSNSLNGISSVLKLSVNTNNTIPVWMHDEL"}, {"id": null, "hits": [], "name": "CCD44955.1", "ipg": null, "start": 394559, "end": 395246, "strand": -1, "sequence": "MGSLAFGFYGFIWFDKSSSDQTCPIEPFFRPEWDHIKDSGLTWTAHLTGPESGVFMGEPSMEREAAWENLLKDRGVTLSAAELDVLNTKGEIPSLAGETTGSGTYIGYQLMSGMDYQLHCLSLIRQWSYWDHYQTAMTELPEVFMSAPEDAHALVDFCLESLRLQVLCSSNQMRFLVPNATSITGYRGPIVLQKEEARWQCARNM"}], "score": 5.3687000000000005, "start": 377996, "end": 390246, "number": 87}]}, {"accession": "FQ790351.1", "subjects": [{"id": null, "hits": [{"query": "QBK15045.1", "subject": "CCD54604.1", "identity": 36.364, "coverage": 97.30820995962316, "evalue": 1.17e-172, "bitscore": 528.0}], "name": "CCD54604.1", "ipg": "24836713", "start": 605900, "end": 608662, "strand": -1, "sequence": null}], "clusters": []}]}, {"name": "Botrytis cinerea", "strain": "BC371", "scaffolds": [{"accession": "JACKZE010000006.1", "subjects": [{"id": null, "hits": [{"query": "QBK15042.1", "subject": "KAK6607383.1", "identity": 52.096, "coverage": 98.81656804733728, "evalue": 5.29e-111, "bitscore": 336.0}], "name": "KAK6607383.1", "ipg": "818630362", "start": 2605442, "end": 2606445, "strand": 1, "sequence": null}, {"id": null, "hits": [{"query": "QBK15043.1", "subject": "KAK6607382.1", "identity": 60.076, "coverage": 96.22641509433963, "evalue": 5.33e-103, "bitscore": 311.0}], "name": "KAK6607382.1", "ipg": "34592703", "start": 2602981, "end": 2603797, "strand": -1, "sequence": null}, {"id": null, "hits": [{"query": "QBK15044.1", "subject": "KAK6607381.1", "identity": 56.341, "coverage": 99.61345187475841, "evalue": 0.0, "bitscore": 2979.0}], "name": "KAK6607381.1", "ipg": "818630373", "start": 2594148, "end": 2602431, "strand": -1, "sequence": null}], "clusters": [{"indices": [2, 1, 0], "subjects": [], "intermediate_genes": [{"id": null, "hits": [], "name": "KAK6607379.1", "ipg": null, "start": 2589148, "end": 2589845, "strand": -1, "sequence": "MRTLITFCLLLLSCWSSANLTPYDIQRAKRLSSGRLKGRAAPEASLHDQQELISRGTRSPYYTNKTSSFWVDGTAIPDVDFDIGESYAGLLPISSEPDESRKFYFWFFPSENPAATDEILIWLNGGPGCSSLEGLLQENGPFQWQYGTYKPVPNPWTWVNLTNVVWIDQPIGTGFSQGENNITTEAEMASQFLGFYRNFVQTFDLTGKNIFIAGESYSGQYVPHIASAMLDQNDTETFNLNSTMILDPLINSPVVLTEVFAANFLNDWQSAFSLNKTTVAQVQNMSIECGYQSYIEDNLLFPPKGPLPPIPDASGTDPNCAVWETIADAVAIVNPCWDIYHITTTCPQLWDVLGWPGTSSYLPPGGGSLYFDRADVKTAIHAPMNTTWTECTDAVIYNTETGWSTDSQSNLYAPFTVLPGVIERSQRTIIGHGNMDFLLLSQASLLTIQNMTWAGQQGFQSPVDQDFMVPAQMAYQDTTLAGSGVMGSTKTERGLTFVEVSLSGHMVPQYQPAAAFRLVEFLLGRVSSISESEPFTNSSDGLVAQQDAPDPSE"}, {"id": null, "hits": [], "name": "KAK6607380.1", "ipg": null, "start": 2590546, "end": 2591872, "strand": 1, "sequence": "MAPIRVGLIGLSGQPREKRDGISSVESARAAIQRHELAVNTKAYGDPNAFANDDEIDLIVCCVRVDKHFQTVKPSIVAGKAVYVEWPLERSIHVAKEMCALVALHNAKAIVGLQASFSPVIRKIKQIIDSGTIGRLLSSSVVGSLGHGGATEPKPTSFFLDRETGGNLMSIHGAHALEYIIAALGDFTTFKGACAIRRPFKDIVDPRNGNQVLEKAVRNTVPDHLLIHGTVLPSQAVVAIIFTGGDGIPGLPILDWRIQGEYGWLRLTSSSMALNVGSPDTKLELYDASGKAREIAPDEDQWSKLPLPAQNIARLYEAYRKKDWYPDFDYAIKRHELIETMWRDFDQAEGKTR"}, {"id": null, "hits": [], "name": "KAK6607384.1", "ipg": null, "start": 2606686, "end": 2608886, "strand": -1, "sequence": "MLPLSDSEEIDMTSRPGQGRQERASKACEECRRRKLRCDGREPQCGVCRDAGATCEFNAGRALRGPKKGYFKELKDRIVTLERQLSLQQQTIEGYGLPNSILDHQEGPAFSGVVSPKSTSESEQQRAGSTLEDFSVSTSVPDHLEGPAFSGVVSPKSTSESEQQRAGSTLEDFSVPTSVPDRLEGPAFSGVVSPCSLTVGSEHCIGQRKSMSNSLNGISSVLKLSVNTNNTIPVWMHDELDQLYFDRVHKFIPLLHQRQYLSWSRKKTEKTSRLCLQSAMWTLATSVSVQFQHLQKQLFRDTKLMLESLSTANEDHSTTDTEHVQTLVLVAIYESMRAPKQQAWITAGQAFRLVQLMKFHEIDCPSVYATTRPTKSFLETEEQRRVFWMSYFLDTLLTMLNCLPLTMNEHVVFIRLPAPEEEFQCSQNVLGKFLSEAIVEQSPQTQSSFIQCVIFASICGRSLFYGQQFNLSMFYGGAPLDYSIQFQWLDDMVTTRLQILSQYNPSPTETHDPMLLFTRIIGQTAVMALCKGMELKLAADSDGGASVVAYQLRALTAAAQIVKLAKALTEFPIFKIHPLMPVILGFCTGHIYEHRLYHESFNSHLQELLDVLRKLKNVSNPSQSYVDLLELSEIVGTQALS"}, {"id": null, "hits": [], "name": "KAK6607385.1", "ipg": null, "start": 2610875, "end": 2611445, "strand": -1, "sequence": "MDKERDQIYEPLSHDDSHSSGSADVDENQSHNSLLFLRRRSQRSLQWLPRFIRLIEIFIVMGSLAFGFYGFIWFDKSSSDQTCPIEPFFRPEWDHIKDSGLTWTAHLTGPESGVFMGEPSMEREAAWENLLKDRGVTLSAAELDVLNTKGEIPSLAGETTGSGTYIGYQLMSGMDYQLHCLSLIRQWSYWDHYQTAMTELPEVFMSAPEDAHALVDFCLESLRLQVLCSSNQMRFLVPNATSITGYRGPIVLQKEEARWQCARNM"}], "score": 5.3626000000000005, "start": 2594148, "end": 2606445, "number": 88}]}, {"accession": "JACKZE010000010.1", "subjects": [{"id": null, "hits": [{"query": "QBK15045.1", "subject": "KAK6602379.1", "identity": 36.364, "coverage": 97.30820995962316, "evalue": 7.67e-173, "bitscore": 528.0}], "name": "KAK6602379.1", "ipg": "818627251", "start": 1836032, "end": 1838794, "strand": -1, "sequence": null}], "clusters": []}]}, {"name": "Botrytis cinerea", "strain": "BC448", "scaffolds": [{"accession": "JACKZF010000003.1", "subjects": [{"id": null, "hits": [{"query": "QBK15043.1", "subject": "KAK6611195.1", "identity": 60.076, "coverage": 96.22641509433963, "evalue": 4.38e-103, "bitscore": 311.0}], "name": "KAK6611195.1", "ipg": "24828356", "start": 2621555, "end": 2622371, "strand": -1, "sequence": null}], "clusters": []}, {"accession": "JACKZF010000011.1", "subjects": [{"id": null, "hits": [{"query": "QBK15045.1", "subject": "KAK6599212.1", "identity": 35.492, "coverage": 97.30820995962316, "evalue": 8.1e-163, "bitscore": 502.0}], "name": "KAK6599212.1", "ipg": "818625328", "start": 1907470, "end": 1910233, "strand": -1, "sequence": null}], "clusters": []}]}, {"name": "Xylaria polymorpha", "strain": "DSM 105756", "scaffolds": [{"accession": "NQIM01000117.1", "subjects": [{"id": null, "hits": [{"query": "QBK15042.1", "subject": "KAH8163419.1", "identity": 55.786, "coverage": 99.70414201183432, "evalue": 3.66e-123, "bitscore": 367.0}], "name": "KAH8163419.1", "ipg": "509886956", "start": 7451, "end": 8446, "strand": -1, "sequence": null}, {"id": null, "hits": [{"query": "QBK15043.1", "subject": "KAH8163410.1", "identity": 58.364, "coverage": 98.86792452830188, "evalue": 1.16e-97, "bitscore": 298.0}], "name": "KAH8163410.1", "ipg": "509886979", "start": 9047, "end": 9887, "strand": 1, "sequence": null}, {"id": null, "hits": [{"query": "QBK15044.1", "subject": "KAH8163413.1", "identity": 58.812, "coverage": 99.5361422497101, "evalue": 0.0, "bitscore": 3115.0}], "name": "KAH8163413.1", "ipg": "509887001", "start": 13828, "end": 21689, "strand": -1, "sequence": null}], "clusters": [{"indices": [0, 1, 2], "subjects": [], "intermediate_genes": [{"id": null, "hits": [], "name": "KAH8163420.1", "ipg": null, "start": 5869, "end": 6346, "strand": -1, "sequence": "MTYPIALPLLTPSEAVTDPIYRALLGIDKYDVAMFNSAFVGDNLHFEIRDKNTNVIESVSAWRKELLEHIGPMDTTHMLSNVRVYVEEGSNNASLTASIMAQHALPGQGKDPSSPKFLVGAQYEVDLVKDGADGLWKIKTWLVDIIWSQGDASIMPKY"}, {"id": null, "hits": [], "name": "KAH8163411.1", "ipg": null, "start": 10197, "end": 11347, "strand": -1, "sequence": "MTSQGLSNDVLLIQMPPEPNVEWIAKIESRYPQLKVRWVPLKMTFGDKGVTVNEIDEETWSGVTLACLFLPHSAYLMNRVRYVQLTSAGVDKWLHHEIYQRPETIICTAKGVHAPQIAEWVIGTWLMMGHSILKYASFQREGRMCKELSGVRDSPGLRMGLLGYGAVGRQCARVASALGMEVYAFTRTPHTSLEERKDDTYHVPGMGDPDGLIPAKWFYGETTQSVNDFLRQDLDLLVLCLPLTKQTEAIIGSEQFKILGQGRKKTFLTNVARGKLVDTDALIDALHNGMLSGAAVDVTDPEPLPDGYPLFAAPNIIITPHASWQSRHNWDRILGILEQNLEKLHSGGKLINVVDKQQHY"}, {"id": null, "hits": [], "name": "KAH8163412.1", "ipg": null, "start": 11647, "end": 12552, "strand": -1, "sequence": "MMNSVLPFTLEQAAMATEYCQSYSDGITDSMKEVWEWTSKEFWDADKMSSPLQGATNKFLAELLQPKRILEIGSYSGFSAVAWFEATAKTNTEIVTLEIEPRMVNATKRNIEKYKMQDRVKLIEGPAQDTLGKLSGVFDIVFVDADKEGYEGYVKHVLDRKLLAPNGIIICDNVFSRGLAIDPTASAHLKQDLVPYWIECGKAMKKLNEFCKKDPRIDILVIPLYDGMSILKWKK"}, {"id": null, "hits": [], "name": "KAH8163406.1", "ipg": null, "start": 22326, "end": 23976, "strand": 1, "sequence": "MAAAAPHILRTDQAFVSHEVPSLIPLCTSQPDITIITPRSPLYHDIHYEENECNTTVPLSIALPATLDELRSVVGYCMSTTPRIAMTVRGGGHDPYGRNTLAGALQLDLRLLKWIRVLPSASSADRTKVVAIGPGVTALEMQRALDAEGLSAPTGWVGSVGVTGWASGGGYGLSGGKWGLGVDNIVGARLLAPDGQFIDTEDDPELLWAVRGAGLGNFGVICELRLKAYPKPRYLAGIMTFGWSQAVQVLSGFQRLRDEGMPDNFSGEMAASTTEATGPVISILFSWICSTAAENDALAGWAYHDTLLKILGTPLVDSVSESKYYFISSSFSRANPTSVLQFHEELHQTLSATSHGYWFMDSFALPRLTEKMIEIIVTRPAPVGSASTIMFHHAHGRALHPDSTSAWALREKHIICSPIGIVQLDSSPEKMEAAKKWAESFSQTVRAAGLTLPMAYWSLTAPQNSNINQFYGSDTVARITIAIDRLGDKDS"}, {"id": null, "hits": [], "name": "KAH8163407.1", "ipg": null, "start": 24134, "end": 26352, "strand": -1, "sequence": "MRQFRVRVLETGVGTIAGGFESRSQPQSHQTLMLVIPPGSYNDCLPSSEREIPNGQQFNPGEQWTKITPLRRTGRPPKRASTVRPSGRDGKTSDSASNRPSRQENEARAHESPAQPGERQPPWITPQPSPPSQLFRQEQSERDAARVTTSGPGGALFPSASGEAMEGTTVSSQIQDNQANSRPEDDRAFQGSMNDLPADDFSLDTSSLGLDMTFDNSDLLPAMLDFDPSDSNAGLLASEAAAYAPQADGSRAYEASRPNVATNRERLLSANFAFHTDILLGESSTDQLPTSPISPRASSTSSCNVASNGATGQINFLPLDDNIHTPTSCPLPTFWDLNTFAPAQTPRQARAYSIGGGIRTDPNHGREASMQVCTCYQALSTFLGKTGVYDSGDEGDDCVSLDTLLELNREIQATAQSVLHCRRCMKMSNSQNIFMLIYMALDNLLHLFEKQQLTKWHATPVATKLVLPEQTIYPPRRPTVTTMTAWRGSNMAPAGHHKVPGNGPQAGSTAGFDGSRVWAQYPDCEKPLAIGSYVVDESVKATFLSQLVLKFIGDLLTILSELNTQSADFLRGANSKIAKDKAIDIHRRAIFLRGRLRLGI"}], "score": 5.378, "start": 7451, "end": 21689, "number": 89}]}, {"accession": "NQIM01000115.1", "subjects": [{"id": null, "hits": [{"query": "QBK15046.1", "subject": "KAH8163474.1", "identity": 45.211, "coverage": 84.4155844155844, "evalue": 1.62e-68, "bitscore": 225.0}], "name": "KAH8163474.1", "ipg": "509887000", "start": 88741, "end": 89509, "strand": 1, "sequence": null}, {"id": null, "hits": [{"query": "QBK15047.1", "subject": "KAH8163475.1", "identity": 41.878, "coverage": 99.19011082693947, "evalue": 0.0, "bitscore": 1763.0}], "name": "KAH8163475.1", "ipg": "509887032", "start": 80493, "end": 87983, "strand": -1, "sequence": null}], "clusters": []}]}, {"name": "Penicillium manginii", "strain": "IBT 31320", "scaffolds": [{"accession": "NW_026643107.1", "subjects": [{"id": null, "hits": [{"query": "QBK15042.1", "subject": "XP_056957639.1", "identity": 55.786, "coverage": 99.40828402366864, "evalue": 9e-123, "bitscore": 367.0}], "name": "XP_056957639.1", "ipg": "629907604", "start": 3132703, "end": 3133693, "strand": -1, "sequence": null}, {"id": null, "hits": [{"query": "QBK15043.1", "subject": "XP_056957640.1", "identity": 59.848, "coverage": 99.62264150943396, "evalue": 3.81e-107, "bitscore": 322.0}], "name": "XP_056957640.1", "ipg": "629907541", "start": 3134272, "end": 3135058, "strand": 1, "sequence": null}, {"id": null, "hits": [{"query": "QBK15044.1", "subject": "XP_056957641.1", "identity": 55.977, "coverage": 99.84538074990337, "evalue": 0.0, "bitscore": 2959.0}], "name": "XP_056957641.1", "ipg": "629907562", "start": 3136791, "end": 3144618, "strand": 1, "sequence": null}], "clusters": [{"indices": [0, 1, 2], "subjects": [], "intermediate_genes": [{"id": null, "hits": [], "name": "XP_056957638.1", "ipg": null, "start": 3130783, "end": 3132500, "strand": 1, "sequence": "MLENRLPAHDPASFSKFNILPTPLTDEHDDGCSVTSPSNRSESYPSPLLVDNTTVSESDTSLLNTVTNATSVSSIQSVGIYSKDVIGVEPIGEFMQAELFVTYISPSPWEFMADNDRVHPSIQILHHRRYLSWARKTVKRISRRCLQYAVWTLASLLSAQFRHLQESFYQETKRSLEHSYLSGDPNNGVDTAEIQAWILIATYESMRTFHRSAWMSAGRAFRLVQLMRLHEIDSPTKLPVPEADLIETEEKRRVFWMAYFLDHLLSMRNNWPITLNEHVICTRLPAADADFQSGQPVLGAFLSEAIMDVMPQKASPFNECVVLATICGRSLFHAQQYSVRFVYGDLAPNWIDQHQWLDNVLTNRLQILSQYYPSPAQICDPLISFAHIMGQASVIHLYKGIESAVWTVDKEAWVLEYQRRAFSAAQEIVKLAKGLTEFNFFKVYQNASTNISFIAERLVNEFSDSPPHAHSIIALCGVPLRQSWLRWGFQFATSRASTDLPGAQECQRPESKLYRFVRTFMYQRIHRTCQGELFCSMMIT"}, {"id": null, "hits": [], "name": "XP_056957642.1", "ipg": null, "start": 3145147, "end": 3146803, "strand": -1, "sequence": "MSTDTCKSGTDLEATREQPVADKPEVVDPYLVEWDGPNDPELPMNYPFWKKTLITCIFSTLTTWVTFSSSVFSTASGVTSQEFHVSVEVTTLGTSLTVLSRNADTDAKGFAIGPQIWGPLSELYGRLRPLYIGYAIFIIFQIPVAVAENLETLMLARFLLGFFGTSALAIIPGALADFWGPVERAIAISLFSAATFVGPIFGPIVGGFIVESHLGWRWTAWITMIPASFFGIIAFLVLPETYHPVILQRRASHLHEKTPTFSEILTKYIFRPMQMLFLEPILVCMTIYISLIYGILYLFFVAYPIAFRQVRGWNNEGIASLPFLGILVGVLLGCLVVTVATRLWYAPKVRNGSVVPEDRLPPMIVAAFLLPIGLFWFGWTSNPSISWVPQAIAGAPIGMGILMIWMQGLNYLIDVYLIVANSAISANTLIRSAVGAAFPLFGTYMYNRLGVDWATSLLGFLSIAMIPIPVVFYFYGAKIRRLSRFTPKI"}, {"id": null, "hits": [], "name": "XP_056957643.1", "ipg": null, "start": 3149325, "end": 3149618, "strand": 1, "sequence": "MKLEILDPANGPPSPVSHIASQCELGQMIKKDFTTMGNTADVFEADSIRVGIDAWMDSLPSAYQEENPDTQWDKEHKYVPLHRRQLHAIGYMSMLLPFKRYLVKKFDSQASGVDRARRASATEIALHLMKVSHRLFNHVFPVNAKFHLVTFLIFDTAVFLCSAIIHDKDCSLPQREDVFQAIKLAYSLISQLAPVTKTGAICYPVLDRLARSLSSKREAPVDGTMIGTGDMPNTETMTFESSLDLESLDVNNPESLSSSLGLLPANGIFLPTSEDLDLPMVSMKTPPIMSAGDFSNLDVGQFDQIWDWQNLDLTLIPSLHTK"}], "score": 5.3648, "start": 3132703, "end": 3144618, "number": 90}]}, {"accession": "XM_057106190.1", "subjects": [{"id": null, "hits": [{"query": "QBK15042.1", "subject": "XP_056957639.1", "identity": 55.786, "coverage": 99.40828402366864, "evalue": 9e-123, "bitscore": 367.0}], "name": "XP_056957639.1", "ipg": "629907604", "start": 0, "end": 990, "strand": 1, "sequence": null}], "clusters": []}, {"accession": "JAQJAP010000006.1", "subjects": [{"id": null, "hits": [{"query": "QBK15042.1", "subject": "KAJ5744670.1", "identity": 55.786, "coverage": 99.40828402366864, "evalue": 9e-123, "bitscore": 367.0}], "name": "KAJ5744670.1", "ipg": "629907604", "start": 3132703, "end": 3133693, "strand": -1, "sequence": null}, {"id": null, "hits": [{"query": "QBK15043.1", "subject": "KAJ5744671.1", "identity": 59.848, "coverage": 99.62264150943396, "evalue": 3.81e-107, "bitscore": 322.0}], "name": "KAJ5744671.1", "ipg": "629907541", "start": 3134272, "end": 3135058, "strand": 1, "sequence": null}, {"id": null, "hits": [{"query": "QBK15044.1", "subject": "KAJ5744672.1", "identity": 55.977, "coverage": 99.84538074990337, "evalue": 0.0, "bitscore": 2959.0}], "name": "KAJ5744672.1", "ipg": "629907562", "start": 3136791, "end": 3144618, "strand": 1, "sequence": null}], "clusters": []}, {"accession": "XM_057106191.1", "subjects": [{"id": null, "hits": [{"query": "QBK15043.1", "subject": "XP_056957640.1", "identity": 59.848, "coverage": 99.62264150943396, "evalue": 3.81e-107, "bitscore": 322.0}], "name": "XP_056957640.1", "ipg": "629907541", "start": 0, "end": 786, "strand": 1, "sequence": null}], "clusters": []}, {"accession": "NW_026643103.1", "subjects": [{"id": null, "hits": [{"query": "QBK15043.1", "subject": "XP_056965029.1", "identity": 52.308, "coverage": 97.73584905660377, "evalue": 6.92e-91, "bitscore": 280.0}], "name": "XP_056965029.1", "ipg": "629927139", "start": 5201341, "end": 5202145, "strand": -1, "sequence": null}, {"id": null, "hits": [{"query": "QBK15044.1", "subject": "XP_056965024.1", "identity": 45.04, "coverage": 99.45883262466178, "evalue": 0.0, "bitscore": 2260.0}], "name": "XP_056965024.1", "ipg": "629927134", "start": 5185025, "end": 5193209, "strand": -1, "sequence": null}, {"id": null, "hits": [{"query": "QBK15048.1", "subject": "XP_056964533.1", "identity": 44.165, "coverage": 99.08675799086758, "evalue": 1.11e-120, "bitscore": 372.0}], "name": "XP_056964533.1", "ipg": "629926671", "start": 3906023, "end": 3907790, "strand": -1, "sequence": null}, {"id": null, "hits": [{"query": "QBK15048.1", "subject": "XP_056963206.1", "identity": 41.92, "coverage": 97.48858447488584, "evalue": 1.64e-119, "bitscore": 367.0}], "name": "XP_056963206.1", "ipg": "629925337", "start": 365679, "end": 367289, "strand": 1, "sequence": null}], "clusters": []}, {"accession": "XM_057099893.1", "subjects": [{"id": null, "hits": [{"query": "QBK15043.1", "subject": "XP_056965029.1", "identity": 52.308, "coverage": 97.73584905660377, "evalue": 6.92e-91, "bitscore": 280.0}], "name": "XP_056965029.1", "ipg": "629927139", "start": 0, "end": 804, "strand": 1, "sequence": null}], "clusters": []}, {"accession": "JAQJAP010000002.1", "subjects": [{"id": null, "hits": [{"query": "QBK15043.1", "subject": "KAJ5764562.1", "identity": 52.308, "coverage": 97.73584905660377, "evalue": 6.92e-91, "bitscore": 280.0}], "name": "KAJ5764562.1", "ipg": "629927139", "start": 5201341, "end": 5202145, "strand": -1, "sequence": null}, {"id": null, "hits": [{"query": "QBK15044.1", "subject": "KAJ5764557.1", "identity": 45.04, "coverage": 99.45883262466178, "evalue": 0.0, "bitscore": 2260.0}], "name": "KAJ5764557.1", "ipg": "629927134", "start": 5185025, "end": 5193209, "strand": -1, "sequence": null}, {"id": null, "hits": [{"query": "QBK15048.1", "subject": "KAJ5764066.1", "identity": 44.165, "coverage": 99.08675799086758, "evalue": 1.11e-120, "bitscore": 372.0}], "name": "KAJ5764066.1", "ipg": "629926671", "start": 3906023, "end": 3907790, "strand": -1, "sequence": null}, {"id": null, "hits": [{"query": "QBK15048.1", "subject": "KAJ5762739.1", "identity": 41.92, "coverage": 97.48858447488584, "evalue": 1.64e-119, "bitscore": 367.0}], "name": "KAJ5762739.1", "ipg": "629925337", "start": 365679, "end": 367289, "strand": 1, "sequence": null}], "clusters": []}, {"accession": "XM_057106192.1", "subjects": [{"id": null, "hits": [{"query": "QBK15044.1", "subject": "XP_056957641.1", "identity": 55.977, "coverage": 99.84538074990337, "evalue": 0.0, "bitscore": 2959.0}], "name": "XP_056957641.1", "ipg": "629907562", "start": 0, "end": 7770, "strand": 1, "sequence": null}], "clusters": []}, {"accession": "XM_057099888.1", "subjects": [{"id": null, "hits": [{"query": "QBK15044.1", "subject": "XP_056965024.1", "identity": 45.04, "coverage": 99.45883262466178, "evalue": 0.0, "bitscore": 2260.0}], "name": "XP_056965024.1", "ipg": "629927134", "start": 0, "end": 7776, "strand": 1, "sequence": null}], "clusters": []}, {"accession": "NW_026643109.1", "subjects": [{"id": null, "hits": [{"query": "QBK15048.1", "subject": "XP_056954847.1", "identity": 43.636, "coverage": 99.08675799086758, "evalue": 1.4e-123, "bitscore": 380.0}], "name": "XP_056954847.1", "ipg": "629904432", "start": 458345, "end": 460158, "strand": -1, "sequence": null}], "clusters": []}, {"accession": "XM_057107469.1", "subjects": [{"id": null, "hits": [{"query": "QBK15048.1", "subject": "XP_056954847.1", "identity": 43.636, "coverage": 99.08675799086758, "evalue": 1.4e-123, "bitscore": 380.0}], "name": "XP_056954847.1", "ipg": "629904432", "start": 0, "end": 1608, "strand": 1, "sequence": null}], "clusters": []}, {"accession": "JAQJAP010000008.1", "subjects": [{"id": null, "hits": [{"query": "QBK15048.1", "subject": "KAJ5741410.1", "identity": 43.636, "coverage": 99.08675799086758, "evalue": 1.4e-123, "bitscore": 380.0}], "name": "KAJ5741410.1", "ipg": "629904432", "start": 458345, "end": 460158, "strand": -1, "sequence": null}], "clusters": []}, {"accession": "XM_057099397.1", "subjects": [{"id": null, "hits": [{"query": "QBK15048.1", "subject": "XP_056964533.1", "identity": 44.165, "coverage": 99.08675799086758, "evalue": 1.11e-120, "bitscore": 372.0}], "name": "XP_056964533.1", "ipg": "629926671", "start": 0, "end": 1524, "strand": 1, "sequence": null}], "clusters": []}, {"accession": "XM_057098070.1", "subjects": [{"id": null, "hits": [{"query": "QBK15048.1", "subject": "XP_056963206.1", "identity": 41.92, "coverage": 97.48858447488584, "evalue": 1.64e-119, "bitscore": 367.0}], "name": "XP_056963206.1", "ipg": "629925337", "start": 0, "end": 1347, "strand": 1, "sequence": null}], "clusters": []}]}, {"name": "Penicillium cosmopolitanum", "strain": "IBT 29677", "scaffolds": [{"accession": "NW_026622681.1", "subjects": [{"id": null, "hits": [{"query": "QBK15042.1", "subject": "XP_056482922.1", "identity": 54.896, "coverage": 99.40828402366864, "evalue": 1.46e-120, "bitscore": 361.0}], "name": "XP_056482922.1", "ipg": "629413768", "start": 2006680, "end": 2007670, "strand": 1, "sequence": null}, {"id": null, "hits": [{"query": "QBK15043.1", "subject": "XP_056482921.1", "identity": 60.985, "coverage": 99.62264150943396, "evalue": 8.03e-109, "bitscore": 326.0}], "name": "XP_056482921.1", "ipg": "629413742", "start": 2005315, "end": 2006101, "strand": -1, "sequence": null}, {"id": null, "hits": [{"query": "QBK15044.1", "subject": "XP_056482920.1", "identity": 55.717, "coverage": 99.84538074990337, "evalue": 0.0, "bitscore": 2955.0}], "name": "XP_056482920.1", "ipg": "629413771", "start": 1995760, "end": 2003587, "strand": -1, "sequence": null}, {"id": null, "hits": [{"query": "QBK15048.1", "subject": "XP_056482169.1", "identity": 40.929, "coverage": 99.08675799086758, "evalue": 1.28e-113, "bitscore": 354.0}], "name": "XP_056482169.1", "ipg": "629412902", "start": 117664, "end": 119431, "strand": 1, "sequence": null}, {"id": null, "hits": [{"query": "QBK15048.1", "subject": "XP_056482383.1", "identity": 40.783, "coverage": 99.08675799086758, "evalue": 5.05e-113, "bitscore": 352.0}], "name": "XP_056482383.1", "ipg": "629413080", "start": 663300, "end": 665128, "strand": -1, "sequence": null}], "clusters": [{"indices": [2, 1, 0], "subjects": [], "intermediate_genes": [{"id": null, "hits": [], "name": "XP_056482919.1", "ipg": null, "start": 1993573, "end": 1995227, "strand": 1, "sequence": "MSTDTCKSGTDLEATREQPAADKPEVVDPYLVEWDGPNDPELPMNYPFWRKTLITCIFSTLTTWVTFSSSVFSTASGVTSQEFHVSVEVTTLGTSLTVLGFAIGPQIWGPLSELYGRLRPLYIGYAIFIIFQIPVAVAENLETLMPARFLLGFFGTSALAIIPGALADFWGPVERAIAISLFSAATFVGPIFGPIVGGFIVESHLGWRWTAWITMIPASFFGIIAFLVLPETYHPVILQRRASHLRKSTGIWAYRSRLDEKTPTFSEILTKYLFRPMQMLFLEPILVCMTIYISLIYGILYLFFVAYPIAFRQVRGWNNEGVAALPFLGILVGVLLGCLVVTVATRLWYAPKVRNGSVVPEDRLPPMIVAAFLLPIGLFWFGWTSNPSISWVPQAIAGAPIGMGILMIWMQGLNYLIDVYLIVANSAISANTLIRSAVGAAFPLFGTYMYNRLGVDWATSLLGFLSIAMIPIPVVFYFYGAKIRALSRFTPKI"}, {"id": null, "hits": [], "name": "XP_056482923.1", "ipg": null, "start": 2007885, "end": 2008921, "strand": -1, "sequence": "MSAGRAFRLVQLMRLHEIDSPTKPPVPEADLIETEEKRRVFWMAYFLDHLLSMRNNWPITLNEHVICTRLPAADADFQSGQPVLGAFLSEAIMDVMPQKASPFNECVVLATICGRSLFHAQQYSVRFVYGDLAPNWIDQHQWLDNVLTNRLQILSQYYPSPAQICDPLISFAHIMGQASVIHLYKGIESAVWTVDKEAWVLEYQRRAFSAAQEIVKLAKGLTEFNFFKIHPLMPIPLLLCAEFLYGNRGSDGAFNSLLQELLQIFRELKNANDPSQSYIDLLELSCTNASIGLVGESSSAP"}, {"id": null, "hits": [], "name": "XP_056482924.1", "ipg": null, "start": 2011825, "end": 2012670, "strand": -1, "sequence": "MAVTAAEILKTIPPVSEYRWSCKDVSQRFTVVNPATGKPITVVQAGNPDTADKAVQASQKAFESWRWKTRQERSVYLIQAADELQKHIGELAILLCLENGKPVKDASFDLMFLVGVFRYFGSIADKLPSEFFDQGNIYSSVIYEPHGVCVGILPFNWPPVHAGGKLAPCLAAGNTMVLKPGEQAPLTLMRIVQILQSVFPEDVVQAIPGLGPELPQALISHPLVKMVSLTGSTASGSKAAQLAAVTLTPTALELGGKNAFVIFEDADLELAVRDTVDGAFFNKGESCTAASRILVHKDLYPTFVDRLTIAVKRLRAGDGLDEKTHIGPVVSLERQQEILSYIEEGKRQGATLSAQGSLPTAEDLAGGFYVAPTLFTDVKPEMTIAHKEIFGPVVVVGSFETEEQAVTIVNSSQYGLFAGVYSADFNRALRVTRKLDVGVVLVNNYFRALLGTPFGGVKDSGYGREHWIGTLREWSRIKNVRFPSGLGTIPAWGSASDVCKL"}], "score": 5.3642, "start": 1995760, "end": 2007670, "number": 92}]}, {"accession": "XM_056636892.1", "subjects": [{"id": null, "hits": [{"query": "QBK15042.1", "subject": "XP_056482922.1", "identity": 54.896, "coverage": 99.40828402366864, "evalue": 1.46e-120, "bitscore": 361.0}], "name": "XP_056482922.1", "ipg": "629413768", "start": 0, "end": 990, "strand": 1, "sequence": null}], "clusters": []}, {"accession": "JAPZBU010000011.1", "subjects": [{"id": null, "hits": [{"query": "QBK15042.1", "subject": "KAJ5379136.1", "identity": 54.896, "coverage": 99.40828402366864, "evalue": 1.46e-120, "bitscore": 361.0}], "name": "KAJ5379136.1", "ipg": "629413768", "start": 2006680, "end": 2007670, "strand": 1, "sequence": null}, {"id": null, "hits": [{"query": "QBK15043.1", "subject": "KAJ5379135.1", "identity": 60.985, "coverage": 99.62264150943396, "evalue": 8.03e-109, "bitscore": 326.0}], "name": "KAJ5379135.1", "ipg": "629413742", "start": 2005315, "end": 2006101, "strand": -1, "sequence": null}, {"id": null, "hits": [{"query": "QBK15044.1", "subject": "KAJ5379134.1", "identity": 55.717, "coverage": 99.84538074990337, "evalue": 0.0, "bitscore": 2955.0}], "name": "KAJ5379134.1", "ipg": "629413771", "start": 1995760, "end": 2003587, "strand": -1, "sequence": null}, {"id": null, "hits": [{"query": "QBK15048.1", "subject": "KAJ5378383.1", "identity": 40.929, "coverage": 99.08675799086758, "evalue": 1.28e-113, "bitscore": 354.0}], "name": "KAJ5378383.1", "ipg": "629412902", "start": 117664, "end": 119431, "strand": 1, "sequence": null}, {"id": null, "hits": [{"query": "QBK15048.1", "subject": "KAJ5378597.1", "identity": 40.783, "coverage": 99.08675799086758, "evalue": 5.05e-113, "bitscore": 352.0}], "name": "KAJ5378597.1", "ipg": "629413080", "start": 663300, "end": 665128, "strand": -1, "sequence": null}], "clusters": []}, {"accession": "XM_056636891.1", "subjects": [{"id": null, "hits": [{"query": "QBK15043.1", "subject": "XP_056482921.1", "identity": 60.985, "coverage": 99.62264150943396, "evalue": 8.03e-109, "bitscore": 326.0}], "name": "XP_056482921.1", "ipg": "629413742", "start": 0, "end": 786, "strand": 1, "sequence": null}], "clusters": []}, {"accession": "XM_056636890.1", "subjects": [{"id": null, "hits": [{"query": "QBK15044.1", "subject": "XP_056482920.1", "identity": 55.717, "coverage": 99.84538074990337, "evalue": 0.0, "bitscore": 2955.0}], "name": "XP_056482920.1", "ipg": "629413771", "start": 0, "end": 7770, "strand": 1, "sequence": null}], "clusters": []}, {"accession": "NW_026622674.1", "subjects": [{"id": null, "hits": [{"query": "QBK15048.1", "subject": "XP_056492829.1", "identity": 43.936, "coverage": 99.08675799086758, "evalue": 2.51e-119, "bitscore": 368.0}], "name": "XP_056492829.1", "ipg": "629439877", "start": 2675285, "end": 2677049, "strand": -1, "sequence": null}], "clusters": []}, {"accession": "XM_056627034.1", "subjects": [{"id": null, "hits": [{"query": "QBK15048.1", "subject": "XP_056492829.1", "identity": 43.936, "coverage": 99.08675799086758, "evalue": 2.51e-119, "bitscore": 368.0}], "name": "XP_056492829.1", "ipg": "629439877", "start": 0, "end": 1524, "strand": 1, "sequence": null}], "clusters": []}, {"accession": "JAPZBU010000004.1", "subjects": [{"id": null, "hits": [{"query": "QBK15048.1", "subject": "KAJ5408514.1", "identity": 43.936, "coverage": 99.08675799086758, "evalue": 2.51e-119, "bitscore": 368.0}], "name": "KAJ5408514.1", "ipg": "629439877", "start": 2675285, "end": 2677049, "strand": -1, "sequence": null}], "clusters": []}, {"accession": "XM_056636139.1", "subjects": [{"id": null, "hits": [{"query": "QBK15048.1", "subject": "XP_056482169.1", "identity": 40.929, "coverage": 99.08675799086758, "evalue": 1.28e-113, "bitscore": 354.0}], "name": "XP_056482169.1", "ipg": "629412902", "start": 0, "end": 1557, "strand": 1, "sequence": null}], "clusters": []}, {"accession": "XM_056636353.1", "subjects": [{"id": null, "hits": [{"query": "QBK15048.1", "subject": "XP_056482383.1", "identity": 40.783, "coverage": 99.08675799086758, "evalue": 5.05e-113, "bitscore": 352.0}], "name": "XP_056482383.1", "ipg": "629413080", "start": 0, "end": 1461, "strand": 1, "sequence": null}], "clusters": []}]}, {"name": "Diaporthe batatas", "strain": "CRI 302-4", "scaffolds": [{"accession": "NW_025408567.1", "subjects": [{"id": null, "hits": [{"query": "QBK15042.1", "subject": "XP_044638466.1", "identity": 55.102, "coverage": 100.0, "evalue": 2.38e-119, "bitscore": 358.0}], "name": "XP_044638466.1", "ipg": "473602975", "start": 613566, "end": 614586, "strand": -1, "sequence": null}], "clusters": []}, {"accession": "XM_044781879.1", "subjects": [{"id": null, "hits": [{"query": "QBK15042.1", "subject": "XP_044638466.1", "identity": 55.102, "coverage": 100.0, "evalue": 2.38e-119, "bitscore": 358.0}], "name": "XP_044638466.1", "ipg": "473602975", "start": 118, "end": 1138, "strand": 1, "sequence": null}], "clusters": []}, {"accession": "JAHWGW010000020.1", "subjects": [{"id": null, "hits": [{"query": "QBK15042.1", "subject": "KAG8157613.1", "identity": 55.102, "coverage": 100.0, "evalue": 2.38e-119, "bitscore": 358.0}], "name": "KAG8157613.1", "ipg": "473602975", "start": 613566, "end": 614586, "strand": -1, "sequence": null}], "clusters": []}]}, {"name": "Penicillium odoratum", "strain": "IBT 22623", "scaffolds": [{"accession": "NW_026643148.1", "subjects": [{"id": null, "hits": [{"query": "QBK15042.1", "subject": "XP_056993192.1", "identity": 54.464, "coverage": 99.40828402366864, "evalue": 5.23e-119, "bitscore": 357.0}], "name": "XP_056993192.1", "ipg": "629915816", "start": 4241743, "end": 4242733, "strand": -1, "sequence": null}, {"id": null, "hits": [{"query": "QBK15043.1", "subject": "XP_056993193.1", "identity": 64.453, "coverage": 96.22641509433963, "evalue": 6.27e-106, "bitscore": 318.0}], "name": "XP_056993193.1", "ipg": "629915770", "start": 4243210, "end": 4243996, "strand": 1, "sequence": null}, {"id": null, "hits": [{"query": "QBK15044.1", "subject": "XP_056993194.1", "identity": 57.764, "coverage": 99.96134518747584, "evalue": 0.0, "bitscore": 3082.0}], "name": "XP_056993194.1", "ipg": "629915819", "start": 4245161, "end": 4252970, "strand": 1, "sequence": null}], "clusters": [{"indices": [0, 1, 2], "subjects": [], "intermediate_genes": [{"id": null, "hits": [], "name": "XP_056993189.1", "ipg": null, "start": 4236743, "end": 4236933, "strand": 1, "sequence": "MSVIPPVGTPVGLEIPAKDVARGAAFYKAVFNWTFATSTLGFPAHKLQTFEVPGGVLPIGGAMRLAEVIPTGTGATKLYLYVNDIVAALDAIEKNGGKKASEVIPEGDKGLFQYFEDSEGNNFAIYTYNK"}, {"id": null, "hits": [], "name": "XP_056993190.1", "ipg": null, "start": 4237460, "end": 4238963, "strand": 1, "sequence": "MAETATEILKTLPAVCEYDWSCKDISKRFTVFNPATGEPITVIQAGNMDTVDGAIQASQKAFESWRWKTQRERSLYLLQAADEIQKHSHELAVLLCLENGKPVKDASFDITFLVQVFRYFGSIADKLPSEFFDQGNIYSSVIYEPHGVCVGILPYNWPPVHAGGKLAPCLAAGNTMVLKPGEQAPLTLMRIVKILQSVLPADVVQAVPGLGPEIPKAMINHPLVKMASLTGSTAAGSKAAQTAAMTLTPTVLELGGKNAFVVFEDADLELVVRDTIDGAFFNKGESCTAASRILVHKDLYSIFVTRLTTAVKKLQTGDGFNETTHVGPVVSRDRQLEILSYIEQGKREGATLSAQGDLPTASHLSGGFYVAPTLFTDVKADMNIAQVEMFGPVVTVGSFETEEEAVSIVNSSQYGLFAGVYSANFSRAMRVTRKLDVGVVLVNNYFRGLLGTPFGGVKESGYGREHWIGTLREWSRIKNVRFPSGLGSIPAWGGAVDVCK"}, {"id": null, "hits": [], "name": "XP_056993191.1", "ipg": null, "start": 4239235, "end": 4241247, "strand": 1, "sequence": "MLFHQMAPTAGTHISPPTKQRQRTGRACEECRRRKLRCDAQQPRCGVCVESGATCEVNSQRQPRGPKKGYLKALRNRVAMLENRLPTQHHAGPLPELNALSLPLNDDHHDGWSVSSVSSRSDSNPPPLTMESTTASEPDVSILNSMSGVNSAPSVSAYGKDICGINPISEFMQAELNQLYFDRVHPSVQILHQLRYLGWARNAVKKTSQRCLQYAVWTLASLLSAQFQHLQGSFYQEAKRTLEFSYLSADSDNSVDTEEIQAWILIATYESMRTFHRFAWMSAGRAFRLVQLMRLHEIDSPTKPPVAHADLIETEEKRRVFWMAYFLDHLFSMRNNWPITLNEHVICTRLPGPDMEFQNGQPVLGAFLSEAIMDVMPQTTSPFNECVILATICGRSLFQAQQYSVRFVYGDMAPNWTDQHRWLDNVLTNRLQILSQHYPSPTQICDPMLSFAHIMGQASVIHLYKGMESIVWAVDEGALVLEYRRRALSAAQEIVKQAKGLIEFYIFKQVHPLMPIPLLLCVEFLYSNRGSDPAFDSLLQELLQIFRRLKNANDPTQSYIDLLELSCTKASIGLVNEGSTSS"}, {"id": null, "hits": [], "name": "XP_056993195.1", "ipg": null, "start": 4253471, "end": 4255147, "strand": -1, "sequence": "MKDAVDAPISTNAPVADLENARDNISGEKSSASDIHLVEWDGPDDPELPMNFPFWRKSLITCIFSTLTIWVTFSSSVFSAATTVTSEDFHVSVEVMTLGTSLTVLGFAVGPLIWGPMSELYGRLRPLYIGYAIFIIFQVPVAVAQNLETVMLARFLLGFFGTSALAIIPGALADFWGPVERAIAVSLFSAATFVGPIFGPIVGGFIVDSSLGWRWTAWITMIPAAFFGTIAFLTLPETYHPVLLQRRASRLRNETRIWAYHSRLDESKPTFSQILTKYLFRPVQMLFLEPILVCMTLYISLIYGILYLFFVAYPIAFREVRGWTSLGIAALPFLGILVGVLLGCLLVTIATRLWYAPKVLNLSVVPEDRLPPMIVAALLLPVGLFWFGWTSSPSVSWVPQAIAGVPIGMGILMIWMQGLNYLIDVYLVVANSALSANTLIRSMIGAAFPLFGSAMYSRLGVDWATSLLGFLAVGMIPIPIIFYFYGAKIRALSRFSPKL"}, {"id": null, "hits": [], "name": "XP_056993196.1", "ipg": null, "start": 4255721, "end": 4256099, "strand": -1, "sequence": "MGNVFFQVTDRLPGTEVRQMEDFLDPPGENIDVGEPDLSDLTVSFSEEREGVDDSELDSEEQDEYIHEPPLDTLSRVEANECMHRVLQFAQHQEGITERELREIERMGHLFPRIADQWKETKKGG"}], "score": 5.3757, "start": 4241743, "end": 4252970, "number": 94}]}, {"accession": "XM_057143904.1", "subjects": [{"id": null, "hits": [{"query": "QBK15042.1", "subject": "XP_056993192.1", "identity": 54.464, "coverage": 99.40828402366864, "evalue": 5.23e-119, "bitscore": 357.0}], "name": "XP_056993192.1", "ipg": "629915816", "start": 0, "end": 990, "strand": 1, "sequence": null}], "clusters": []}, {"accession": "JAQJAR010000006.1", "subjects": [{"id": null, "hits": [{"query": "QBK15042.1", "subject": "KAJ5753053.1", "identity": 54.464, "coverage": 99.40828402366864, "evalue": 5.23e-119, "bitscore": 357.0}], "name": "KAJ5753053.1", "ipg": "629915816", "start": 4241743, "end": 4242733, "strand": -1, "sequence": null}, {"id": null, "hits": [{"query": "QBK15043.1", "subject": "KAJ5753054.1", "identity": 64.453, "coverage": 96.22641509433963, "evalue": 6.27e-106, "bitscore": 318.0}], "name": "KAJ5753054.1", "ipg": "629915770", "start": 4243210, "end": 4243996, "strand": 1, "sequence": null}, {"id": null, "hits": [{"query": "QBK15044.1", "subject": "KAJ5753055.1", "identity": 57.764, "coverage": 99.96134518747584, "evalue": 0.0, "bitscore": 3082.0}], "name": "KAJ5753055.1", "ipg": "629915819", "start": 4245161, "end": 4252970, "strand": 1, "sequence": null}], "clusters": []}, {"accession": "XM_057143905.1", "subjects": [{"id": null, "hits": [{"query": "QBK15043.1", "subject": "XP_056993193.1", "identity": 64.453, "coverage": 96.22641509433963, "evalue": 6.27e-106, "bitscore": 318.0}], "name": "XP_056993193.1", "ipg": "629915770", "start": 0, "end": 786, "strand": 1, "sequence": null}], "clusters": []}, {"accession": "XM_057143906.1", "subjects": [{"id": null, "hits": [{"query": "QBK15044.1", "subject": "XP_056993194.1", "identity": 57.764, "coverage": 99.96134518747584, "evalue": 0.0, "bitscore": 3082.0}], "name": "XP_056993194.1", "ipg": "629915819", "start": 0, "end": 7752, "strand": 1, "sequence": null}], "clusters": []}, {"accession": "NW_026643147.1", "subjects": [{"id": null, "hits": [{"query": "QBK15045.1", "subject": "XP_056996402.1", "identity": 58.178, "coverage": 56.39300134589502, "evalue": 3.53e-154, "bitscore": 465.0}], "name": "XP_056996402.1", "ipg": "629924369", "start": 7675569, "end": 7677395, "strand": 1, "sequence": null}], "clusters": []}, {"accession": "XM_057142396.1", "subjects": [{"id": null, "hits": [{"query": "QBK15045.1", "subject": "XP_056996402.1", "identity": 58.178, "coverage": 56.39300134589502, "evalue": 3.53e-154, "bitscore": 465.0}], "name": "XP_056996402.1", "ipg": "629924369", "start": 0, "end": 1257, "strand": 1, "sequence": null}], "clusters": []}, {"accession": "JAQJAR010000005.1", "subjects": [{"id": null, "hits": [{"query": "QBK15045.1", "subject": "KAJ5761306.1", "identity": 58.178, "coverage": 56.39300134589502, "evalue": 3.53e-154, "bitscore": 465.0}], "name": "KAJ5761306.1", "ipg": "629924369", "start": 7675569, "end": 7677395, "strand": 1, "sequence": null}], "clusters": []}, {"accession": "NW_026643144.1", "subjects": [{"id": null, "hits": [{"query": "QBK15048.1", "subject": "XP_056998897.1", "identity": 61.751, "coverage": 98.85844748858447, "evalue": 0.0, "bitscore": 548.0}], "name": "XP_056998897.1", "ipg": "629934213", "start": 642693, "end": 644518, "strand": -1, "sequence": null}], "clusters": []}, {"accession": "XM_057136211.1", "subjects": [{"id": null, "hits": [{"query": "QBK15048.1", "subject": "XP_056998897.1", "identity": 61.751, "coverage": 98.85844748858447, "evalue": 0.0, "bitscore": 548.0}], "name": "XP_056998897.1", "ipg": "629934213", "start": 0, "end": 1524, "strand": 1, "sequence": null}], "clusters": []}, {"accession": "JAQJAR010000002.1", "subjects": [{"id": null, "hits": [{"query": "QBK15048.1", "subject": "KAJ5771747.1", "identity": 61.751, "coverage": 98.85844748858447, "evalue": 0.0, "bitscore": 548.0}], "name": "KAJ5771747.1", "ipg": "629934213", "start": 642693, "end": 644518, "strand": -1, "sequence": null}], "clusters": []}, {"accession": "NW_026643150.1", "subjects": [{"id": null, "hits": [{"query": "QBK15048.1", "subject": "XP_056990674.1", "identity": 41.492, "coverage": 96.34703196347031, "evalue": 7.77e-119, "bitscore": 367.0}], "name": "XP_056990674.1", "ipg": "629908716", "start": 2083042, "end": 2084832, "strand": 1, "sequence": null}], "clusters": []}, {"accession": "XM_057144920.1", "subjects": [{"id": null, "hits": [{"query": "QBK15048.1", "subject": "XP_056990674.1", "identity": 41.492, "coverage": 96.34703196347031, "evalue": 7.77e-119, "bitscore": 367.0}], "name": "XP_056990674.1", "ipg": "629908716", "start": 0, "end": 1539, "strand": 1, "sequence": null}], "clusters": []}, {"accession": "JAQJAR010000008.1", "subjects": [{"id": null, "hits": [{"query": "QBK15048.1", "subject": "KAJ5745805.1", "identity": 41.492, "coverage": 96.34703196347031, "evalue": 7.77e-119, "bitscore": 367.0}], "name": "KAJ5745805.1", "ipg": "629908716", "start": 2083042, "end": 2084832, "strand": 1, "sequence": null}], "clusters": []}]}, {"name": "Penicillium atrosanguineum", "strain": "IBT 20685", "scaffolds": [{"accession": "NW_026623134.1", "subjects": [{"id": null, "hits": [{"query": "QBK15042.1", "subject": "XP_056745094.1", "identity": 53.571, "coverage": 97.92899408284023, "evalue": 1.61e-118, "bitscore": 356.0}], "name": "XP_056745094.1", "ipg": "629357873", "start": 3795900, "end": 3796929, "strand": 1, "sequence": null}, {"id": null, "hits": [{"query": "QBK15043.1", "subject": "XP_056745093.1", "identity": 55.725, "coverage": 98.86792452830188, "evalue": 1.06e-92, "bitscore": 285.0}], "name": "XP_056745093.1", "ipg": "629357904", "start": 3794670, "end": 3795486, "strand": -1, "sequence": null}, {"id": null, "hits": [{"query": "QBK15048.1", "subject": "XP_056744463.1", "identity": 43.379, "coverage": 99.08675799086758, "evalue": 2.29e-130, "bitscore": 397.0}], "name": "XP_056744463.1", "ipg": "629357637", "start": 2110103, "end": 2111922, "strand": 1, "sequence": null}], "clusters": []}, {"accession": "XM_056883253.1", "subjects": [{"id": null, "hits": [{"query": "QBK15042.1", "subject": "XP_056745094.1", "identity": 53.571, "coverage": 97.92899408284023, "evalue": 1.61e-118, "bitscore": 356.0}], "name": "XP_056745094.1", "ipg": "629357873", "start": 0, "end": 1029, "strand": 1, "sequence": null}], "clusters": []}, {"accession": "JAPZBN010000002.1", "subjects": [{"id": null, "hits": [{"query": "QBK15042.1", "subject": "KAJ5310736.1", "identity": 53.571, "coverage": 97.92899408284023, "evalue": 1.61e-118, "bitscore": 356.0}], "name": "KAJ5310736.1", "ipg": "629357873", "start": 3795900, "end": 3796929, "strand": 1, "sequence": null}, {"id": null, "hits": [{"query": "QBK15043.1", "subject": "KAJ5310735.1", "identity": 55.725, "coverage": 98.86792452830188, "evalue": 1.06e-92, "bitscore": 285.0}], "name": "KAJ5310735.1", "ipg": "629357904", "start": 3794670, "end": 3795486, "strand": -1, "sequence": null}, {"id": null, "hits": [{"query": "QBK15048.1", "subject": "KAJ5310105.1", "identity": 43.379, "coverage": 99.08675799086758, "evalue": 2.29e-130, "bitscore": 397.0}], "name": "KAJ5310105.1", "ipg": "629357637", "start": 2110103, "end": 2111922, "strand": 1, "sequence": null}], "clusters": []}, {"accession": "NW_026623137.1", "subjects": [{"id": null, "hits": [{"query": "QBK15042.1", "subject": "XP_056740425.1", "identity": 39.45, "coverage": 96.44970414201184, "evalue": 4.05e-68, "bitscore": 228.0}], "name": "XP_056740425.1", "ipg": "629156051", "start": 1258059, "end": 1259206, "strand": -1, "sequence": null}], "clusters": []}, {"accession": "XM_056886776.1", "subjects": [{"id": null, "hits": [{"query": "QBK15042.1", "subject": "XP_056740425.1", "identity": 39.45, "coverage": 96.44970414201184, "evalue": 4.05e-68, "bitscore": 228.0}], "name": "XP_056740425.1", "ipg": "629156051", "start": 0, "end": 1050, "strand": 1, "sequence": null}], "clusters": []}, {"accession": "JAPZBN010000005.1", "subjects": [{"id": null, "hits": [{"query": "QBK15042.1", "subject": "KAJ5298600.1", "identity": 39.45, "coverage": 96.44970414201184, "evalue": 4.05e-68, "bitscore": 228.0}], "name": "KAJ5298600.1", "ipg": "629156051", "start": 1258059, "end": 1259206, "strand": -1, "sequence": null}], "clusters": []}, {"accession": "XM_056883252.1", "subjects": [{"id": null, "hits": [{"query": "QBK15043.1", "subject": "XP_056745093.1", "identity": 55.725, "coverage": 98.86792452830188, "evalue": 1.06e-92, "bitscore": 285.0}], "name": "XP_056745093.1", "ipg": "629357904", "start": 0, "end": 816, "strand": 1, "sequence": null}], "clusters": []}, {"accession": "NW_026623140.1", "subjects": [{"id": null, "hits": [{"query": "QBK15046.1", "subject": "XP_056736370.1", "identity": 38.095, "coverage": 99.02597402597402, "evalue": 8.6e-64, "bitscore": 214.0}], "name": "XP_056736370.1", "ipg": "629164605", "start": 851694, "end": 852666, "strand": -1, "sequence": null}, {"id": null, "hits": [{"query": "QBK15047.1", "subject": "XP_056736371.1", "identity": 40.539, "coverage": 99.36061381074168, "evalue": 0.0, "bitscore": 1734.0}], "name": "XP_056736371.1", "ipg": "629299707", "start": 853319, "end": 860600, "strand": 1, "sequence": null}], "clusters": []}, {"accession": "XM_056889879.1", "subjects": [{"id": null, "hits": [{"query": "QBK15046.1", "subject": "XP_056736370.1", "identity": 38.095, "coverage": 99.02597402597402, "evalue": 8.6e-64, "bitscore": 214.0}], "name": "XP_056736370.1", "ipg": "629164605", "start": 0, "end": 918, "strand": 1, "sequence": null}], "clusters": []}, {"accession": "JAPZBN010000008.1", "subjects": [{"id": null, "hits": [{"query": "QBK15046.1", "subject": "KAJ5289570.1", "identity": 38.095, "coverage": 99.02597402597402, "evalue": 8.6e-64, "bitscore": 214.0}], "name": "KAJ5289570.1", "ipg": "629164605", "start": 851694, "end": 852666, "strand": -1, "sequence": null}, {"id": null, "hits": [{"query": "QBK15047.1", "subject": "KAJ5289571.1", "identity": 40.539, "coverage": 99.36061381074168, "evalue": 0.0, "bitscore": 1734.0}], "name": "KAJ5289571.1", "ipg": "629299707", "start": 853319, "end": 860600, "strand": 1, "sequence": null}], "clusters": []}, {"accession": "XM_056889880.1", "subjects": [{"id": null, "hits": [{"query": "QBK15047.1", "subject": "XP_056736371.1", "identity": 40.539, "coverage": 99.36061381074168, "evalue": 0.0, "bitscore": 1734.0}], "name": "XP_056736371.1", "ipg": "629299707", "start": 0, "end": 7149, "strand": 1, "sequence": null}], "clusters": []}, {"accession": "XM_056882622.1", "subjects": [{"id": null, "hits": [{"query": "QBK15048.1", "subject": "XP_056744463.1", "identity": 43.379, "coverage": 99.08675799086758, "evalue": 2.29e-130, "bitscore": 397.0}], "name": "XP_056744463.1", "ipg": "629357637", "start": 0, "end": 1533, "strand": 1, "sequence": null}], "clusters": []}]}, {"name": "Penicillium atrosanguineum", "strain": "IBT 31632", "scaffolds": [{"accession": "JAPQKJ010000010.1", "subjects": [{"id": null, "hits": [{"query": "QBK15042.1", "subject": "KAJ5118121.1", "identity": 52.679, "coverage": 97.92899408284023, "evalue": 4.36e-114, "bitscore": 345.0}], "name": "KAJ5118121.1", "ipg": "629150811", "start": 806377, "end": 807405, "strand": -1, "sequence": null}, {"id": null, "hits": [{"query": "QBK15043.1", "subject": "KAJ5118122.1", "identity": 56.641, "coverage": 96.60377358490567, "evalue": 1.92e-92, "bitscore": 284.0}], "name": "KAJ5118122.1", "ipg": "629150844", "start": 807840, "end": 808635, "strand": 1, "sequence": null}], "clusters": []}, {"accession": "JAPQKJ010000003.1", "subjects": [{"id": null, "hits": [{"query": "QBK15042.1", "subject": "KAJ5142004.1", "identity": 39.45, "coverage": 96.44970414201184, "evalue": 4.05e-68, "bitscore": 228.0}], "name": "KAJ5142004.1", "ipg": "629156051", "start": 2465442, "end": 2466589, "strand": -1, "sequence": null}], "clusters": []}, {"accession": "JAPQKJ010000008.1", "subjects": [{"id": null, "hits": [{"query": "QBK15048.1", "subject": "KAJ5122463.1", "identity": 42.237, "coverage": 99.08675799086758, "evalue": 1.92e-122, "bitscore": 377.0}], "name": "KAJ5122463.1", "ipg": "629155096", "start": 1936978, "end": 1938798, "strand": 1, "sequence": null}], "clusters": []}]}, {"name": "Penicillium atrosanguineum", "strain": "IBT 21472", "scaffolds": [{"accession": "JAPZBO010000005.1", "subjects": [{"id": null, "hits": [{"query": "QBK15042.1", "subject": "KAJ5316259.1", "identity": 51.786, "coverage": 97.92899408284023, "evalue": 1.82e-110, "bitscore": 335.0}], "name": "KAJ5316259.1", "ipg": "629359994", "start": 3601805, "end": 3602833, "strand": 1, "sequence": null}, {"id": null, "hits": [{"query": "QBK15043.1", "subject": "KAJ5316258.1", "identity": 56.641, "coverage": 96.60377358490567, "evalue": 1.92e-92, "bitscore": 284.0}], "name": "KAJ5316258.1", "ipg": "629150844", "start": 3600575, "end": 3601370, "strand": -1, "sequence": null}, {"id": null, "hits": [{"query": "QBK15048.1", "subject": "KAJ5315621.1", "identity": 43.379, "coverage": 99.08675799086758, "evalue": 2.29e-130, "bitscore": 397.0}], "name": "KAJ5315621.1", "ipg": "629357637", "start": 1909909, "end": 1911728, "strand": 1, "sequence": null}], "clusters": []}, {"accession": "JAPZBO010000003.1", "subjects": [{"id": null, "hits": [{"query": "QBK15042.1", "subject": "KAJ5321135.1", "identity": 39.45, "coverage": 96.44970414201184, "evalue": 4.05e-68, "bitscore": 228.0}], "name": "KAJ5321135.1", "ipg": "629156051", "start": 1166605, "end": 1167752, "strand": 1, "sequence": null}], "clusters": []}, {"accession": "JAPZBO010000008.1", "subjects": [{"id": null, "hits": [{"query": "QBK15047.1", "subject": "KAJ5307390.1", "identity": 40.581, "coverage": 99.36061381074168, "evalue": 0.0, "bitscore": 1734.0}], "name": "KAJ5307390.1", "ipg": "629356667", "start": 753564, "end": 760845, "strand": 1, "sequence": null}], "clusters": []}]}, {"name": "Penicillium atrosanguineum", "strain": "IBT 34669", "scaffolds": [{"accession": "JAPQKK010000003.1", "subjects": [{"id": null, "hits": [{"query": "QBK15042.1", "subject": "KAJ5140824.1", "identity": 51.19, "coverage": 97.92899408284023, "evalue": 3.71e-109, "bitscore": 332.0}], "name": "KAJ5140824.1", "ipg": "629171745", "start": 3647556, "end": 3648584, "strand": 1, "sequence": null}, {"id": null, "hits": [{"query": "QBK15043.1", "subject": "KAJ5140823.1", "identity": 56.641, "coverage": 96.60377358490567, "evalue": 1.92e-92, "bitscore": 284.0}], "name": "KAJ5140823.1", "ipg": "629150844", "start": 3646326, "end": 3647121, "strand": -1, "sequence": null}, {"id": null, "hits": [{"query": "QBK15048.1", "subject": "KAJ5140189.1", "identity": 43.379, "coverage": 99.08675799086758, "evalue": 7.66e-130, "bitscore": 396.0}], "name": "KAJ5140189.1", "ipg": "629171389", "start": 1960500, "end": 1962319, "strand": 1, "sequence": null}], "clusters": []}, {"accession": "JAPQKK010000008.1", "subjects": [{"id": null, "hits": [{"query": "QBK15042.1", "subject": "KAJ5123373.1", "identity": 39.45, "coverage": 96.44970414201184, "evalue": 4.05e-68, "bitscore": 228.0}], "name": "KAJ5123373.1", "ipg": "629156051", "start": 1322066, "end": 1323213, "strand": -1, "sequence": null}], "clusters": []}, {"accession": "JAPQKK010000005.1", "subjects": [{"id": null, "hits": [{"query": "QBK15046.1", "subject": "KAJ5131905.1", "identity": 38.095, "coverage": 99.02597402597402, "evalue": 8.6e-64, "bitscore": 214.0}], "name": "KAJ5131905.1", "ipg": "629164605", "start": 842810, "end": 843780, "strand": -1, "sequence": null}], "clusters": []}]}, {"name": "Penicillium verrucosum", "strain": "IBT 35672", "scaffolds": [{"accession": "NW_026643212.1", "subjects": [{"id": null, "hits": [{"query": "QBK15042.1", "subject": "XP_057070792.1", "identity": 53.869, "coverage": 99.40828402366864, "evalue": 5.96e-118, "bitscore": 354.0}], "name": "XP_057070792.1", "ipg": "630665894", "start": 10677, "end": 11667, "strand": -1, "sequence": null}, {"id": null, "hits": [{"query": "QBK15043.1", "subject": "XP_057070793.1", "identity": 63.178, "coverage": 96.98113207547169, "evalue": 8.72e-112, "bitscore": 333.0}], "name": "XP_057070793.1", "ipg": "630665831", "start": 12106, "end": 12892, "strand": 1, "sequence": null}, {"id": null, "hits": [{"query": "QBK15044.1", "subject": "XP_057070794.1", "identity": 57.606, "coverage": 99.96134518747584, "evalue": 0.0, "bitscore": 3071.0}], "name": "XP_057070794.1", "ipg": "630665881", "start": 13990, "end": 21799, "strand": 1, "sequence": null}], "clusters": [{"indices": [0, 1, 2], "subjects": [], "intermediate_genes": [{"id": null, "hits": [], "name": "XP_057070789.1", "ipg": null, "start": 5677, "end": 5880, "strand": 1, "sequence": "MSVIPPVGTPVGLEIPAKDVARGAAFYKAVFNWTFAISTMGFPAHKLQTFEVPGGIMPIGGAMRLVEEIPTGTGATKLYLYVNDIVAALEAIEKNGGKKASEVIPEGDKGLFQYFEDSEGNNFAIYTYNK"}, {"id": null, "hits": [], "name": "XP_057070790.1", "ipg": null, "start": 6362, "end": 7865, "strand": 1, "sequence": "MAETATEILKTLPGVCEYDWSCKDLSKRFTLVNPATGEPITVIQAGNMDTVDGAIQASQKAFESWRWKTQRERSLYLLQAADEIQKHSHELAVLLCLENGKPVKDASFDITFLVQVFRYFGSIADKLPSEFFDQGNIYSSVIYEPHGVCVGILPYNWPPVHAGGKLAPCLAAGNTMVLKPGEQAPLTLMRVVEILQSVFPADVVQAVPGLGPEIPKALINHPLVKMASLTGSTVSGSKAAQTAAVTLTPTVLELGGKNAFVVFEDADLELVVRDTIDGAFFNKGESCTAASRILVHNNLYPILVTRLTTAVKKLRTGDGFDETTHVGPVVSRERQQEILSYIEQGKREGATLSAQGDLPTASHLSGGFFVAPTLFTDVTAEMSIAQTEIFGPVVTVGSFETEEEAVNIVNSSQYGLFAGVYSGDFSRAMRVTRKLDVGVVLINNYFRGLLGTPFGGVKGSGYGREHWIGTLREWSRIKNVRFPSGLGPIPAWGGAVDVCK"}, {"id": null, "hits": [], "name": "XP_057070791.1", "ipg": null, "start": 8798, "end": 10460, "strand": 1, "sequence": "MLENRLPTQHHPGPLPEPNPLSIPLNDDHHDGWSVSSVSSRSDSNPPPLIMESTTVSEPDVSILNSMSTFGSAPSVGMYGKDICGIEPISEFMQAELMGQKRLKEDISSMSAVRDSFYQETKRTLEFSYLSGDSDNLVDTEEIQAWILIATYESMRTFHRPAWMSAGRAFRLVQLMRLHEIDSPTKPPVADADLIETEEKRRVFWTAYFLDHLFSMRNNWPITLNEHVICTRLPAPDMEFQNGQPVLGAFLSEAIMDVMPQTTSPFNECAILATICGRSLFQAQQYSVRFVYGDIAPNWTDQHQWLDNVLTNRLQILSQHYPSPTQVCDPMLSFAHIMGQASVIHLYKGMESIVWAVDEGALVLEYRRRALSAAQEIVKQAKGLIEFYFFKVCHTALLLQSTWDMNIFTHRERTNYKTSRSILSCPSHYYSAPNSSTVIEGQTRHLTRYFKSFYRFFVNSRILTIQLKAIYIF"}, {"id": null, "hits": [], "name": "XP_057070795.1", "ipg": null, "start": 21972, "end": 23660, "strand": -1, "sequence": "MKDAIDIPISTNASVTDLENARDHSSGEKPNDADIHLVEWDGPDDPELPMNFPFWRKSLITCIFSTLTIWVTFSSSVFSAATTVTSKEFHVSKEVMTLGTSLTVLGFAVGPLIWGPMSELYGRLRPLYIGYAIFIIFQVPVAVAQNLETVMLARFLLGFFGTSALAIIPGALADFWGPVERAIAVSLFSAATFVGPIFGPIVGGFIVDSSLGWRWTAWITMIPAAFFGTIALLTLPETYHPVLLQRRASRLRNETRIWAYHSRLDESTPTFSQILTKYLFRPLHMLFSEPILVCMTLYISLIYGILYLFFVAYPIAFREVRGWTSLGIAALPFLGILVGVLLGCLLVTIATRLWYAPKLHNGSVVPEDRLPPMIVAALLLPIGLFWFGWTSSPSISWVPQAIAGVPIGMGILMIWMQGLNYLIDVYLVVANSALSANTLIRSMIGAAFPLFGSAMYGRLGVDWAMSLLGFLAVAMIPIPIIFYFYGAKIRALSRFSPKL"}, {"id": null, "hits": [], "name": "XP_057070796.1", "ipg": null, "start": 25403, "end": 26799, "strand": 1, "sequence": "MAVYHDLDWLFAVGTLFFILSVWGIGANDVANSYATSVSSRSLTLIQAGILATITEFIGAIALGQQVTSTIRSGVFSIDRFLDSPGVLIMAMVVAEVGSSIWLTVCTYLGFPVSTTQSIVGALIGVAIAAKLPVHWGWKSNSVSQIAASWGIAPLISAAFGAIIFTSIRLLVHSREDPMKWALRVIPFYYAITAAILALFIVISGGHGIPKLEDLGAGKACGIIIGVFAGVWVISAIFFVPYYWRSLVKGDSRLRFWHIPMGPLLWKDDYTLYLPGNPDKRIVPNYYESDLKGETDNLRSGSATEAEGQDSTLATPEIEPLKSDPSAAENDARRADAKIAEKHQKELQALDTLPWIHPKRIFATLKLVLTYGVTRDVIHHQSRGLDHIHQHVPVFDNRVEHLWTTAQVCSAMIMSISHGANDISNAIGPFTTEYMTWHSGKASAKTDTPMWIKAVGGLGLGFGFWTFGYHIMRSLGNRITKHSPTRGYSAELAAALTVLLASRLGLPVSTTQCITGAVVGVALINMDLKSINWKQLGKIFFGWVLTLPCAGLISGIIMGMALNVPTWGR"}], "score": 5.3758, "start": 10677, "end": 21799, "number": 96}]}, {"accession": "XM_057220520.1", "subjects": [{"id": null, "hits": [{"query": "QBK15042.1", "subject": "XP_057070792.1", "identity": 53.869, "coverage": 99.40828402366864, "evalue": 5.96e-118, "bitscore": 354.0}], "name": "XP_057070792.1", "ipg": "630665894", "start": 0, "end": 990, "strand": 1, "sequence": null}], "clusters": []}, {"accession": "JAQKAO010000003.1", "subjects": [{"id": null, "hits": [{"query": "QBK15042.1", "subject": "KAJ5926027.1", "identity": 53.869, "coverage": 99.40828402366864, "evalue": 5.96e-118, "bitscore": 354.0}], "name": "KAJ5926027.1", "ipg": "630665894", "start": 10677, "end": 11667, "strand": -1, "sequence": null}, {"id": null, "hits": [{"query": "QBK15043.1", "subject": "KAJ5926028.1", "identity": 63.178, "coverage": 96.98113207547169, "evalue": 8.72e-112, "bitscore": 333.0}], "name": "KAJ5926028.1", "ipg": "630665831", "start": 12106, "end": 12892, "strand": 1, "sequence": null}, {"id": null, "hits": [{"query": "QBK15044.1", "subject": "KAJ5926029.1", "identity": 57.606, "coverage": 99.96134518747584, "evalue": 0.0, "bitscore": 3071.0}], "name": "KAJ5926029.1", "ipg": "630665881", "start": 13990, "end": 21799, "strand": 1, "sequence": null}], "clusters": []}, {"accession": "XM_057220521.1", "subjects": [{"id": null, "hits": [{"query": "QBK15043.1", "subject": "XP_057070793.1", "identity": 63.178, "coverage": 96.98113207547169, "evalue": 8.72e-112, "bitscore": 333.0}], "name": "XP_057070793.1", "ipg": "630665831", "start": 0, "end": 786, "strand": 1, "sequence": null}], "clusters": []}, {"accession": "XM_057220522.1", "subjects": [{"id": null, "hits": [{"query": "QBK15044.1", "subject": "XP_057070794.1", "identity": 57.606, "coverage": 99.96134518747584, "evalue": 0.0, "bitscore": 3071.0}], "name": "XP_057070794.1", "ipg": "630665881", "start": 0, "end": 7752, "strand": 1, "sequence": null}], "clusters": []}, {"accession": "NW_026643210.1", "subjects": [{"id": null, "hits": [{"query": "QBK15046.1", "subject": "XP_057075596.1", "identity": 43.511, "coverage": 84.74025974025975, "evalue": 1.51e-64, "bitscore": 215.0}], "name": "XP_057075596.1", "ipg": "630756857", "start": 2692024, "end": 2692837, "strand": -1, "sequence": null}, {"id": null, "hits": [{"query": "QBK15047.1", "subject": "XP_057075597.1", "identity": 42.281, "coverage": 99.23273657289002, "evalue": 0.0, "bitscore": 1844.0}], "name": "XP_057075597.1", "ipg": "630756881", "start": 2693562, "end": 2701313, "strand": 1, "sequence": null}], "clusters": []}, {"accession": "XM_057213713.1", "subjects": [{"id": null, "hits": [{"query": "QBK15046.1", "subject": "XP_057075596.1", "identity": 43.511, "coverage": 84.74025974025975, "evalue": 1.51e-64, "bitscore": 215.0}], "name": "XP_057075596.1", "ipg": "630756857", "start": 0, "end": 813, "strand": 1, "sequence": null}], "clusters": []}, {"accession": "JAQKAO010000001.1", "subjects": [{"id": null, "hits": [{"query": "QBK15046.1", "subject": "KAJ5940823.1", "identity": 43.511, "coverage": 84.74025974025975, "evalue": 1.51e-64, "bitscore": 215.0}], "name": "KAJ5940823.1", "ipg": "630756857", "start": 2692024, "end": 2692837, "strand": -1, "sequence": null}, {"id": null, "hits": [{"query": "QBK15047.1", "subject": "KAJ5940824.1", "identity": 42.281, "coverage": 99.23273657289002, "evalue": 0.0, "bitscore": 1844.0}], "name": "KAJ5940824.1", "ipg": "630756881", "start": 2693562, "end": 2701313, "strand": 1, "sequence": null}], "clusters": []}, {"accession": "XM_057213714.1", "subjects": [{"id": null, "hits": [{"query": "QBK15047.1", "subject": "XP_057075597.1", "identity": 42.281, "coverage": 99.23273657289002, "evalue": 0.0, "bitscore": 1844.0}], "name": "XP_057075597.1", "ipg": "630756881", "start": 0, "end": 7338, "strand": 1, "sequence": null}], "clusters": []}, {"accession": "NW_026643211.1", "subjects": [{"id": null, "hits": [{"query": "QBK15048.1", "subject": "XP_057073862.1", "identity": 45.642, "coverage": 98.40182648401826, "evalue": 6.45e-133, "bitscore": 403.0}], "name": "XP_057073862.1", "ipg": "630694175", "start": 3689940, "end": 3691755, "strand": 1, "sequence": null}], "clusters": []}, {"accession": "XM_057219771.1", "subjects": [{"id": null, "hits": [{"query": "QBK15048.1", "subject": "XP_057073862.1", "identity": 45.642, "coverage": 98.40182648401826, "evalue": 6.45e-133, "bitscore": 403.0}], "name": "XP_057073862.1", "ipg": "630694175", "start": 0, "end": 1530, "strand": 1, "sequence": null}], "clusters": []}, {"accession": "JAQKAO010000002.1", "subjects": [{"id": null, "hits": [{"query": "QBK15048.1", "subject": "KAJ5932562.1", "identity": 45.642, "coverage": 98.40182648401826, "evalue": 6.45e-133, "bitscore": 403.0}], "name": "KAJ5932562.1", "ipg": "630694175", "start": 3689940, "end": 3691755, "strand": 1, "sequence": null}], "clusters": []}]}, {"name": "Diaporthe amygdali", "strain": "DUCC20226", "scaffolds": [{"accession": "JAUJFL010000005.1", "subjects": [{"id": null, "hits": [{"query": "QBK15042.1", "subject": "KAK2603399.1", "identity": 54.203, "coverage": 100.0, "evalue": 8.84e-118, "bitscore": 354.0}], "name": "KAK2603399.1", "ipg": "706395322", "start": 4530450, "end": 4531476, "strand": -1, "sequence": null}], "clusters": []}, {"accession": "JAUJFL010000009.1", "subjects": [{"id": null, "hits": [{"query": "QBK15042.1", "subject": "KAK2597578.1", "identity": 41.945, "coverage": 97.33727810650888, "evalue": 1.77e-75, "bitscore": 248.0}], "name": "KAK2597578.1", "ipg": "706389620", "start": 374898, "end": 376367, "strand": -1, "sequence": null}], "clusters": []}]}, {"name": "Diaporthe amygdali", "strain": "CAA958", "scaffolds": [{"accession": "NW_026517041.1", "subjects": [{"id": null, "hits": [{"query": "QBK15042.1", "subject": "XP_052991917.1", "identity": 54.203, "coverage": 100.0, "evalue": 1.1e-117, "bitscore": 354.0}], "name": "XP_052991917.1", "ipg": "595449114", "start": 760247, "end": 761273, "strand": -1, "sequence": null}], "clusters": []}, {"accession": "XM_053130141.1", "subjects": [{"id": null, "hits": [{"query": "QBK15042.1", "subject": "XP_052991917.1", "identity": 54.203, "coverage": 100.0, "evalue": 1.1e-117, "bitscore": 354.0}], "name": "XP_052991917.1", "ipg": "595449114", "start": 0, "end": 1026, "strand": 1, "sequence": null}], "clusters": []}, {"accession": "JAJATV010000021.1", "subjects": [{"id": null, "hits": [{"query": "QBK15042.1", "subject": "KAJ0115247.1", "identity": 54.203, "coverage": 100.0, "evalue": 1.1e-117, "bitscore": 354.0}], "name": "KAJ0115247.1", "ipg": "595449114", "start": 760247, "end": 761273, "strand": -1, "sequence": null}], "clusters": []}, {"accession": "NW_026517047.1", "subjects": [{"id": null, "hits": [{"query": "QBK15042.1", "subject": "XP_052990355.1", "identity": 42.515, "coverage": 98.5207100591716, "evalue": 3.78e-75, "bitscore": 252.0}], "name": "XP_052990355.1", "ipg": "595444246", "start": 315757, "end": 318330, "strand": 1, "sequence": null}], "clusters": []}, {"accession": "XM_053131553.1", "subjects": [{"id": null, "hits": [{"query": "QBK15042.1", "subject": "XP_052990355.1", "identity": 42.515, "coverage": 98.5207100591716, "evalue": 3.78e-75, "bitscore": 252.0}], "name": "XP_052990355.1", "ipg": "595444246", "start": 0, "end": 1665, "strand": 1, "sequence": null}], "clusters": []}, {"accession": "JAJATV010000027.1", "subjects": [{"id": null, "hits": [{"query": "QBK15042.1", "subject": "KAJ0110192.1", "identity": 42.515, "coverage": 98.5207100591716, "evalue": 3.78e-75, "bitscore": 252.0}], "name": "KAJ0110192.1", "ipg": "595444246", "start": 315757, "end": 318330, "strand": 1, "sequence": null}], "clusters": []}]}, {"name": "Penicillium citrinum", "strain": "IBT 23319", "scaffolds": [{"accession": "NW_026622691.1", "subjects": [{"id": null, "hits": [{"query": "QBK15042.1", "subject": "XP_056499236.1", "identity": 53.869, "coverage": 99.40828402366864, "evalue": 7.81e-117, "bitscore": 352.0}], "name": "XP_056499236.1", "ipg": "629252016", "start": 932147, "end": 933134, "strand": 1, "sequence": null}, {"id": null, "hits": [{"query": "QBK15043.1", "subject": "XP_056499235.1", "identity": 61.386, "coverage": 75.84905660377359, "evalue": 2.51e-79, "bitscore": 249.0}], "name": "XP_056499235.1", "ipg": "629251973", "start": 930847, "end": 931447, "strand": -1, "sequence": null}, {"id": null, "hits": [{"query": "QBK15044.1", "subject": "XP_056499234.1", "identity": 56.49, "coverage": 99.65210668728257, "evalue": 0.0, "bitscore": 2971.0}], "name": "XP_056499234.1", "ipg": "629252018", "start": 921718, "end": 929526, "strand": -1, "sequence": null}], "clusters": [{"indices": [2, 1, 0], "subjects": [], "intermediate_genes": [{"id": null, "hits": [], "name": "XP_056499231.1", "ipg": null, "start": 916718, "end": 916916, "strand": 1, "sequence": "MFRLLPWPSAIGGNKVMTEEVKMLAPSSCTPGVNGLSLPPMLKRKRSSSTATDAPVATKVRTDVSTRPVQSVPSMPPTPSPSVAPSVDIAATPAVSSPPVAMEMDHPPAQAASGKPSVDRIRDTITAQLSLEVLLKHDELRFIDQEIAKCQVALEQLRRCSEIPYPGSTVTGVSADISSGMGASVLPPGNGPAPMSPAPWGVTEGPYSRHYKQWLIPDPRFDGGQVEATPATGAPGTPLEGGRSTRGNPIDFSQLAGKTRPSRTSTGAKLQSLPSSYPQVREKAGPMVIRRKSDGLMVKLVCIDCKRENFSSTQGFINHCRIAHNRNFASHEAAAVACGATVDLDDAGVPVGGRTEPPSAVTTPGTVHPLIQSVNFPPPPSNIALPTPSKDMVTPRKPSEITSSTAVATPPSTVKPVLESRRQSELVKPKENPSFLASPATPHLSNLMRKRGFGLDLGKLVEEAKTPVDLTGLSDEESDDEDSANPSKESSQVPAAARQPMRMPTTQAASERNESRKGLDRGTHELQHEMTPSRPQHPSYLDYPFHGPMSAEARESNGLDHPSNLSPHTIESNQAPSLVSDDEDDYEVASDSDSPSSSEADEQEQEFRHIEVADDERNTAQSTTTTEPKPGPSLNPPPQAAPLPRPMKRSRSKMSMMHFDRDEEDSPMGFVHPSQDPSQAKRADRKSASPR"}, {"id": null, "hits": [], "name": "XP_056499232.1", "ipg": null, "start": 917673, "end": 918952, "strand": 1, "sequence": "MAINADCESTSFHPARITLGTFKKLLECYANTVEQVHRRKMLLKMQPKAEKGFKRKVDKSANSGPGSTALIQKITFDSSEERRIREEVGKFVELDVWRYEGMPGVILERRNSDGNLKREEEGKEKSVGGAYFTKDELVRIMEWKIKHGIYRPMLMGMIKGNQPNTVLTSTSKAIKTLPTVSTTSLEESFPNESINTLNTLRGVGPATSSLILSIATGSGPVSQQVPFYSDDVYIWLCRNEYPDSVATREMVEEISTRELGTEKPSQKSKARGRVKLDMKYNIAEYRDLWRACWELRLRLERTASSISTGGGEEREGNGSGMETVSMADIEKVAFVLRNIAVSGFFDDIDPQEILNMSVEQQESLAAKLEERSALIRGEETVKEEGDEESQRKSKRKKN"}, {"id": null, "hits": [], "name": "XP_056499233.1", "ipg": null, "start": 919637, "end": 921321, "strand": 1, "sequence": "MNEEVHAQISSDTSGTDLETAIEQSTAEKPDVVDPYLVDWDGPNDSEHPMNYPFWKKVLITCIFSTLTTWVTFSSSVFSAASGVTAKEYHVSTEVTTLGTSLTVLGFALGPQIWGPLSELYGRLQPLYIGYAIFIIFQVPVAVAQNLQTLMLARFLLGFFGTSALAIIPGALADFWGPVERAIAISLFSAATFVGPIFGPIVGGFIVESYLGWRWTAWITMIPASFFGIIAFIVLPETYHPVILQRRARNLRKSTGIWAYRSRLDEKTPTFREILTKYLFRPMQMLFLEPILVCMTIYISLIYGILYLFFVAYPIAFRQVRGWSNEGVAALPFLGILVGVLLGCLVVTVATRLWYGPKVRNGSVVPEDRLPPMMAGAFLLPIGLFWFGWTSNPGISWVPQVIAGAPIGMGILMIWMQGLNYLIDVYMIVANSAISANTLIRSAVGAAFPLFGTYMYNKLGVDWASSLLGFLSIVMVPIPIVFYFFGAKIRGLSRFTPKL"}, {"id": null, "hits": [], "name": "XP_056499237.1", "ipg": null, "start": 933483, "end": 935338, "strand": -1, "sequence": "MDSLTHREQSSRSAGRQRQRTGKACEECRRRKLRCDGQQPRCSVCIESGAICEVNTQRQPRGPKKGYLKALRNRIAMLENRLPAQGSASFPKLNTLPTPLTDEHDDECSVSSPSNHSESYPSPLIVDNTTVSESDTSLLNTMTSATSISSIPSVGLYSKDIIGTEPISEFLQAELNQLYFDRVHPSVQILHHRRYLSWARKIVKKTSRRSLQYAVWTLASLLSAQFRHFQDSFYQETKRSLEQSYLSGDSNNGVDTEEIQAWILIATYESMRTFHRSAWMSAGRAFRLVQLMRLHEIDSPTNPPLPEADLIETEEKRRVFWLAYFLDHLLSMRNNWPITLNEHVICTRLPAPDADFQSGQPVLGAFLSEAIMDVMPQKASPFNECVILATICGRSLLHAQQYSVRFVYGDLAPNWIDQHQWLDNVLTNRLQILSQYYPSPTQICDPLLSFAHIMGQASVIHLYKGMEAVVWAVDKEAWVLEYRRRAFNAAQEIVRLAKGLTEFNYFKVFHAALKMLKLPLITERLTNVFADSSSHADPIITVRRVPLRQSWL"}, {"id": null, "hits": [], "name": "XP_056499238.1", "ipg": null, "start": 936785, "end": 938134, "strand": -1, "sequence": "MAEAAQRILKTLPAISEYRWSCQDTSKRFTVVNPATAERLTIVQAGSPDTADQAIQASQKAFQQWRWKTRQERSFYLLKAADELQKHLDELAALLCLENGKPVKDASFDLMFLIGVFRYFGSIADKLPSEFFDQGNIYSSVIYEPHGVCVGILPFNWPPVHAGGKLAPCLAAGNTMVLKPGEQAPLTLMRIVEILQSVFPEDVVQAIPGLGPELPQALINHPLVKMVSLTGSSASGSKAAQLAAVTLTPTALELGGKNAFVIFDDADLELAVRDTVDGAFFNKGESCTAASRILVHKDIYPSFVGRLTTAVKKLRTGDGFDDRTHIGPVVSRERQQEILSDIEEGKREGATLAAQGILPTEEHLLKGFYVAPTLFTDVTPEMTIARKEIFGPVVVVGSFETEEEAVTVVNSSQYGLFAGVYSADFNRAMRVTRKLDVGVVLVNNYFRALLGTPFGGVKDSGYGREHWIGTLREWSRIKNVRFPSGLGTIPAWDGASDVCKL"}], "score": 5.357200000000001, "start": 921718, "end": 933134, "number": 98}]}, {"accession": "XM_056645795.1", "subjects": [{"id": null, "hits": [{"query": "QBK15042.1", "subject": "XP_056499236.1", "identity": 53.869, "coverage": 99.40828402366864, "evalue": 7.81e-117, "bitscore": 352.0}], "name": "XP_056499236.1", "ipg": "629252016", "start": 0, "end": 987, "strand": 1, "sequence": null}], "clusters": []}, {"accession": "JAPQKT010000006.1", "subjects": [{"id": null, "hits": [{"query": "QBK15042.1", "subject": "KAJ5226871.1", "identity": 53.869, "coverage": 99.40828402366864, "evalue": 7.81e-117, "bitscore": 352.0}], "name": "KAJ5226871.1", "ipg": "629252016", "start": 932147, "end": 933134, "strand": 1, "sequence": null}, {"id": null, "hits": [{"query": "QBK15043.1", "subject": "KAJ5226870.1", "identity": 61.386, "coverage": 75.84905660377359, "evalue": 2.51e-79, "bitscore": 249.0}], "name": "KAJ5226870.1", "ipg": "629251973", "start": 930847, "end": 931447, "strand": -1, "sequence": null}, {"id": null, "hits": [{"query": "QBK15044.1", "subject": "KAJ5226869.1", "identity": 56.49, "coverage": 99.65210668728257, "evalue": 0.0, "bitscore": 2971.0}], "name": "KAJ5226869.1", "ipg": "629252018", "start": 921718, "end": 929526, "strand": -1, "sequence": null}], "clusters": []}, {"accession": "XM_056645794.1", "subjects": [{"id": null, "hits": [{"query": "QBK15043.1", "subject": "XP_056499235.1", "identity": 61.386, "coverage": 75.84905660377359, "evalue": 2.51e-79, "bitscore": 249.0}], "name": "XP_056499235.1", "ipg": "629251973", "start": 0, "end": 600, "strand": 1, "sequence": null}], "clusters": []}, {"accession": "XM_056645793.1", "subjects": [{"id": null, "hits": [{"query": "QBK15044.1", "subject": "XP_056499234.1", "identity": 56.49, "coverage": 99.65210668728257, "evalue": 0.0, "bitscore": 2971.0}], "name": "XP_056499234.1", "ipg": "629252018", "start": 0, "end": 7755, "strand": 1, "sequence": null}], "clusters": []}, {"accession": "NW_026622686.1", "subjects": [{"id": null, "hits": [{"query": "QBK15048.1", "subject": "XP_056506089.1", "identity": 43.28, "coverage": 99.08675799086758, "evalue": 5.47e-128, "bitscore": 391.0}], "name": "XP_056506089.1", "ipg": "629268522", "start": 3721536, "end": 3723492, "strand": -1, "sequence": null}], "clusters": []}, {"accession": "XM_056640332.1", "subjects": [{"id": null, "hits": [{"query": "QBK15048.1", "subject": "XP_056506089.1", "identity": 43.28, "coverage": 99.08675799086758, "evalue": 5.47e-128, "bitscore": 391.0}], "name": "XP_056506089.1", "ipg": "629268522", "start": 0, "end": 1572, "strand": 1, "sequence": null}], "clusters": []}, {"accession": "JAPQKT010000001.1", "subjects": [{"id": null, "hits": [{"query": "QBK15048.1", "subject": "KAJ5243085.1", "identity": 43.28, "coverage": 99.08675799086758, "evalue": 5.47e-128, "bitscore": 391.0}], "name": "KAJ5243085.1", "ipg": "629268522", "start": 3721536, "end": 3723492, "strand": -1, "sequence": null}], "clusters": []}]}, {"name": "Penicillium citrinum", "strain": "B9", "scaffolds": [{"accession": "JAWVBB010000005.1", "subjects": [{"id": null, "hits": [{"query": "QBK15042.1", "subject": "KAK5791161.1", "identity": 53.869, "coverage": 99.40828402366864, "evalue": 7.81e-117, "bitscore": 352.0}], "name": "KAK5791161.1", "ipg": "629252016", "start": 986064, "end": 987051, "strand": 1, "sequence": null}, {"id": null, "hits": [{"query": "QBK15043.1", "subject": "KAK5791160.1", "identity": 63.707, "coverage": 97.35849056603773, "evalue": 2.19e-111, "bitscore": 332.0}], "name": "KAK5791160.1", "ipg": "629567762", "start": 984774, "end": 985563, "strand": -1, "sequence": null}, {"id": null, "hits": [{"query": "QBK15044.1", "subject": "KAK5791159.1", "identity": 56.49, "coverage": 99.65210668728257, "evalue": 0.0, "bitscore": 2972.0}], "name": "KAK5791159.1", "ipg": "790531413", "start": 975646, "end": 983454, "strand": -1, "sequence": null}], "clusters": [{"indices": [2, 1, 0], "subjects": [], "intermediate_genes": [{"id": null, "hits": [], "name": "KAK5791156.1", "ipg": null, "start": 970646, "end": 970832, "strand": 1, "sequence": "MTEEVKMLAPSSCTPGVNGLSLPPMLKRKRSSSTATDAPVATKVRTDVSTRPVQSVPSMPPTPSPSVAPSVDIAATPAVSSPPVAMEMDHPPAQAASGKPSVDRIRDTITAQLSLEVLLKHDELRFIDQEIAKCQVALEQLRRCSEIPYPGSTVTGVSADISSGMGASVLPPGNGPAPMSPAPWGVTEGPYSRHYKQWLIPDPRFDGGQVEATPATGAPGTPLEGGRSTRGNPIDFSQLAGKTRPSRTSTGAKLQSLPSSYPQVREKAGPMVIRRKSDGLMVKLVCIDCKRENFSSTQGFINHCRIAHNRNFASHEAAAVACGATVDLDDAGVPVGGRTEPPSAVTTPGTVHPLIQSVNFPPPPSNIALPTPSKDMVTPRKPSEITSSTAVATPPSTVKPVLESRRQSELVKPKENPSFLASPATPHLSNLMRKRGFGLDLGKLVEEAKTPVDLTGLSDEESDDEDSANPSKESSQVPAAARQPMRMPTTQAASERNESRKGLDRGTHELQHEMTPSRPQHPSYLDYPFHGPMSAEARESNGLDHPSNLSPHTIESNQAPSLVSDDEDDYEVASDSDSPSSSEADEQEQEFRHIEVADDERNTAQSTTTTEPKPGPSLNPPPQAAPLPRPMKRSRSKMSMMHFDRDEEDSPMGFVHPSQDPSQAKRADRKSASPR"}, {"id": null, "hits": [], "name": "KAK5791157.1", "ipg": null, "start": 971543, "end": 972869, "strand": 1, "sequence": "MAINADCESTSFHPARITLGTFKKLLECYANTVEQVHRRKMLLKMQPKAEKGFKRKVDKSANSGPGSTALIQKITFDSSEERRIREEVGKFVELDVWRYEGMPGVILERRNSDGNLKREEEGKGKSVGGAYFTKDELVRIMEWKIKHGIYRPMLMGMIKGNQPNTVLTLTSKAIKTLPTVSTTSLEESFPNESINTLNTLRGVGPATSSLILSIATGSGPVSQQVPFYSDDVYIWLCRNEYPDSVATREMVEEISTRELGTEKPSQKSKARGRVKLDMKYNIAEYRDLWRACWELRLRLERTASSTSTGGGEEREGNGSGMETVSMADIEKVAFVLRNIAVSGFFDDIDPQEILNMSVEQQESLAAKLEERSALIRGEETVKEEGDEESQRKSKRKKN"}, {"id": null, "hits": [], "name": "KAK5791158.1", "ipg": null, "start": 973391, "end": 975249, "strand": 1, "sequence": "MSYLETAIEQSTAEKPDVVDPYLVDWDGPNDSEHPMNYPFWRKVLITCIFSTLTTWVTFSSSVFSAASGVTAKEYHVSTEVTTLGTSLTVLGFALGPQIWGPLSELYGRLQPLYIGYAIFIIFQVPVAVAQNLQTLMLARFLLGFFGTSALAIIPGALADFWGPVERAIAISLFSAATFVGPIFGPIVGGFIVESYLGWRWTAWITMIPASFFGIIAFIVLPETYHPVILQRRARNLRKSTGIWAYRSRLDEKTPTFREILTKYLFRPMQMLFLEPILVCMTIYISLIYGILYLFFVAYPIAFRQVRGWSNEGVAALPFLGILVGVLLGCLVVTVATRLWYGPKVRNGSVVPEDRLPPMMAGAFLLPIGLFWFGWTSNPGISWVPQVIAGAPIGMGILMIWMQGLNYLIDVYMIVANSAISANTLIRSAVGAAFPLFGTYMYNKLGVDWASSLLGFLSIVMVPIPIVFYFFGAKIRGLSRFTPKL"}, {"id": null, "hits": [], "name": "KAK5791162.1", "ipg": null, "start": 987246, "end": 989355, "strand": -1, "sequence": "MDSLTHREQSSRSAGRQRQRTGKACEECRRRKLRCDGQQPRCSVCIESGAICEVNTQRQPRGPKKGYLKALRNRIVHPSVQILHHRRYLSWARKIVKKTSRRSLQYAVWTLASLLSAQFRHFQDSFYQETKRSLEQSYLSGDSNNGVDTEEIQAWILIATYESMRTFHRSAWMSAGRAFRLVQLMRLHEIDSPTNPPLPEADLIETEEKRRVFWLAYFLDHLLSMRNNWPITLNEHVICTRLPAPDADFQSGQPVLGAFLSEAIMDVMPQKASPFNECVILATICGRSLLHAQQYSVRFVYGDLAPNWIDQHQWLDNVLTNRLQILSQYYPSPTQICDPLLSFAHIMGQASVIHLYKGMEAVVWAVDKEAWVLEYRRRAFNAAQEIVRLAKGLTEFNYFKIHPLMPIPLLLCAEFLYGNRGSDAAFTSLLQELLQIFRELKNANDPSQSYIDLLELSCTNASMELVRQSSSAP"}, {"id": null, "hits": [], "name": "KAK5791163.1", "ipg": null, "start": 990701, "end": 992051, "strand": -1, "sequence": "MAEAAQRILKTLPATSEYRWSCQDTSKRFTVVNPATAERLTIVQAGSPDTADQAIQASQKAFQQWRWKTRQERSFYLLKAADELQKHLDELAALLCLENGKPVKDASFDLMFLIGVFRYFGSIADKLPSEFFDQGNIYSSVIYEPHGVCVGILPFNWPPVHAGGKLAPCLAAGNTMVLKPGEQAPLTLMRIVEILQSVFPEDVVQAIPGLGPELPQALINHPLVKMVSLTGSSASGSKAAQLAAVTLTPTALELGGKNAFVIFDDADLELAVRDTVDGAFFNKGESCTAASRILVHKDIYPSFVGRLTTAVKKLRTGDGFDDRTHIGPVVSRERQQEILSDIEEGKREGATLAAQGILPTEEHLLKGFYVAPTLFTDVTPEMTIAQKEIFGPVVVVGSFETEEEAVTVVNSSQYGLFAGVYSADFNRAMRVTRKLDVGVVLVNNYFRALLGTPFGGVKDSGYGREHWIGTLREWSRIKNVRFPSGLGTIPAWDGASDVCKL"}], "score": 5.365600000000001, "start": 975646, "end": 987051, "number": 100}]}, {"accession": "JAWVBB010000004.1", "subjects": [{"id": null, "hits": [{"query": "QBK15048.1", "subject": "KAK5796447.1", "identity": 42.334, "coverage": 99.08675799086758, "evalue": 2.1e-113, "bitscore": 353.0}], "name": "KAK5796447.1", "ipg": "790534883", "start": 2045026, "end": 2046894, "strand": -1, "sequence": null}], "clusters": []}]}, {"name": "Penicillium hetheringtonii", "strain": "IBT 29057", "scaffolds": [{"accession": "JAQJAC010000010.1", "subjects": [{"id": null, "hits": [{"query": "QBK15042.1", "subject": "KAJ5568673.1", "identity": 53.869, "coverage": 99.40828402366864, "evalue": 7.81e-117, "bitscore": 352.0}], "name": "KAJ5568673.1", "ipg": "629252016", "start": 2141693, "end": 2142680, "strand": -1, "sequence": null}, {"id": null, "hits": [{"query": "QBK15043.1", "subject": "KAJ5568674.1", "identity": 63.707, "coverage": 97.35849056603773, "evalue": 2.19e-111, "bitscore": 332.0}], "name": "KAJ5568674.1", "ipg": "629567762", "start": 2143192, "end": 2143981, "strand": 1, "sequence": null}, {"id": null, "hits": [{"query": "QBK15044.1", "subject": "KAJ5568675.1", "identity": 56.26, "coverage": 99.65210668728257, "evalue": 0.0, "bitscore": 2952.0}], "name": "KAJ5568675.1", "ipg": "629567722", "start": 2145301, "end": 2153110, "strand": 1, "sequence": null}], "clusters": [{"indices": [0, 1, 2], "subjects": [], "intermediate_genes": [{"id": null, "hits": [], "name": "KAJ5568671.1", "ipg": null, "start": 2136693, "end": 2138047, "strand": 1, "sequence": "MAEAAQRILKTLPAISEYRWSCQDTSKRFTVVNPATAERLTIVQAGSPDTADQAIQASQKAFQQWRWKTRQERSFYLLKAADELQKHLDELAALLCLENGKPVKDASFDLMFLIGVFRYFGSIADKLPSEFFDQGNIYSSVIYEPHGVCVGILPFNWPPVHAGGKLAPCLAAGNTMVLKPGEQAPLTLMRIVEILQSVFPEDVVQAIPGLGPELPQALINHPLVKMVSLTGSSASGSKAAQLAAVTLTPTALELGGKNAFVIFDDADLELAVRDTVDGAFFNKGESCTAASRILVHKDIYPSFVGRLTTAVKKLRTGDGFDDRTHIGPVVSRERQQEILSDIEEGKREGATLAAQGILPTEEHLLKGFYVAPTLFTDVTPEMTIAQKEIFGPVVVVGSFETEEEAVTVVNSSQYGLFAGVYSADFNRAMRVTRKLDVGVVLVNNYFRALLGTPFGGVKDSGYGREHWIGTLREWSRIKNVRFPSGLGTIPAWDGASDVCKL"}, {"id": null, "hits": [], "name": "KAJ5568672.1", "ipg": null, "start": 2139489, "end": 2141498, "strand": 1, "sequence": "MDSLTHREQSSRSAGRQRQRTGKACEECRRRKLRCDGQQPRCSVCIESGAICEVNTQRQPRGPKKGYLKALRNRIAMLENRLPAQGSASFPKLNTLPTPLTDEHDDECSVSSPSNHSESYPSPLIVDNTTVSESDTSLLNTMTSATSISSIPSVGLYSKDIIGTEPISEFLQAELNQLYFDRVHPSVQILHHRRYLSWARKIVKKTSRRSLQYAVWTLASLLSAQFRHFQDSFYQETKRSLEQSYLSGDSNNGVDTEEIQAWILIATYESMRTFHRSAWMSAGRAFRLVQLMRLHEIDSPTNPPLPEADLIETEEKRRVFWLAYFLDHLLSMRNNWPITLNEHVICTRLPAPDADFQSGQPVLGAFLSEAIMDVMPQKASPFNECVILATICGRSLLHAQQYSVRFVYGDLAPNWIDQHQWLDNVLTNRLQILSQYYPSPTQICDPLLSFAHIMGQASVIHLYKGMEAVVWAVDKEAWVLEYRRRAFNAAQEIVRLAKGLTEFNYFKIHPLMPIPLLLCAEFLYGNRGSDAAFTSLLQELLQIFRELKNANDPSQSYIDLLELSCTNASMELVRQSSSAP"}, {"id": null, "hits": [], "name": "KAJ5568676.1", "ipg": null, "start": 2153507, "end": 2155237, "strand": -1, "sequence": "ISLHRHARDPSPPPKMNEEVHAQISSDTSGTDLETAIEQSTAEKPDVVDPYLVDWDGPNDSEHPMNYPFWKKVLITCIFSTLTTWVTFSSSVFSAASGVTAKEYHVSTEVTTLGTSLTVLGFALGPQIWGPLSELYGRLQPLYIGYAIFIIFQVPVAVAQNLQTLMLARFLLGFFGTSALAIIPGALADFWGPVERAIAISLFSAATFVGPIFGPIVGGFIVESYLGWRWTAWITMIPASFFGIIAFIVLPETYHPVILQRRARNLRKSTGIWAYRSRLDEKTPTFREILTKYLFRPMQMLFLEPILVCMTIYISLIYGILYLFFVAYPIAFRQVRGWSNEGVAALPFLGILVGVLLGCLVVTVATRLWYGPKVRNGSVVPEDRLPPMMAGAFLLPIGLFWFGWTSNPGISWVPQVIAGAPIGMGILMIWMQGLNYLIDVYMIVANSAISANTLIRSAVGAAFPLFGTYMYNKLGVDWASSLLGFLSIVMVPIPIVFYFFGAKIRGLSRFTPKL"}, {"id": null, "hits": [], "name": "KAJ5568677.1", "ipg": null, "start": 2155877, "end": 2157155, "strand": -1, "sequence": "MAINADCESTSFHPARITLGTFKKLLECYANTVEQVHRRKMLLKMQPKAEKGFKRKVDKSANSGPGSTALIQKITFDSSEERRIREEVGKFVELDVWRKHGIYRPMLMGMIKGNQPNTVLTSTSKAIKTLPTVSTTSLEESFPNESINTLNTLRGVGPATSSLILSIATGSGPVSQQVPFYSDDVYIWLCRNEYPDSVATREMVEEISTRELGTEKPSQKSKARGRVKLDMKYNIAEYRDLWRACWELRLRLERTASSTSTGGGEEREGNGSGMETVSMADIEKVAFVLRNIAVSGFFDDIDPQEILNMSVEQQESLAAKLEERSALIRGEETVKEEGDEESQRKSKRKKN"}, {"id": null, "hits": [], "name": "KAJ5568678.1", "ipg": null, "start": 2157913, "end": 2158110, "strand": -1, "sequence": "MFRLLPWPSAIGGNKVMTEEVKMLAPSSCTPGVNGLSLPPMLKRKRSSSTATDAPVATKVRTDVSTRPVQSVPSMPPTPSPSVAPSVDIAATPAVSSPPVAMEMDHPPAQAASGKPSVDRIRDTITAQLSLEVLLKHDELRFIDQEIAKCQVALEQLRRCSEIPYPGSTVTGVSADISSGMGASVLPPGNGPAPMSPAPWGVTEGPYSRHYKQWLIPDPRFDGGQVEATPATGAPGTPLEGGRSTRGNPIDFSQLAGKTRPSRTSTGAKLQSLPSSYPQVREKAGPMVIRRKSDGLMVKLVCIDCKRENFSSTQGFINHCRIAHNRNFASHEAAAVACGATVDLDDAGVPVGGRTEPPSAVTTPGTVHPLIQSVNFPPPPSNIALPTPSKDMVTPRKPSEITSSTAVATPPSTVKPVLESRRQSELVKPKENPSFLASPATPHLSNLMRKRGFGLDLGKLVEEAKTPVDLTGLSDEESDDEDSANPSKESSQVPAAARQPMRMPTTQAASERNESRKGLDRGTHELQHEMTPSRPQHPSYLDYPFHGPMSAEARESNGLDHPSNLSPHTIESNQAPSLVSDDEDDYEVASDSDSPSSSEADEQEQEFRHIEVADDERNTAQSTTTTEPKPGPSLNPPPQAAPLPRPMKRSRSKMSMMHFDRDEEDSPMGFVHPSQDPSQAKRADRKSASPR"}], "score": 5.3636, "start": 2141693, "end": 2153110, "number": 101}]}, {"accession": "JAQJAC010000001.1", "subjects": [{"id": null, "hits": [{"query": "QBK15048.1", "subject": "KAJ5599415.1", "identity": 43.28, "coverage": 99.08675799086758, "evalue": 1.7e-128, "bitscore": 392.0}], "name": "KAJ5599415.1", "ipg": "629592568", "start": 1236774, "end": 1238691, "strand": 1, "sequence": null}], "clusters": []}]}, {"name": "Elaphomyces granulatus", "strain": "OSC145934", "scaffolds": [{"accession": "NPHW01006844.1", "subjects": [{"id": null, "hits": [{"query": "QBK15042.1", "subject": "OXV05516.1", "identity": 52.819, "coverage": 99.70414201183432, "evalue": 3.47e-115, "bitscore": 348.0}], "name": "OXV05516.1", "ipg": "156406578", "start": 2869, "end": 3874, "strand": 1, "sequence": null}, {"id": null, "hits": [{"query": "QBK15043.1", "subject": "OXV05517.1", "identity": 53.817, "coverage": 98.86792452830188, "evalue": 9.66e-100, "bitscore": 303.0}], "name": "OXV05517.1", "ipg": "156406515", "start": 1345, "end": 2146, "strand": -1, "sequence": null}], "clusters": []}, {"accession": "NPHW01002398.1", "subjects": [{"id": null, "hits": [{"query": "QBK15044.1", "subject": "OXV11593.1", "identity": 53.292, "coverage": 99.8067259373792, "evalue": 0.0, "bitscore": 2786.0}], "name": "OXV11593.1", "ipg": "156412538", "start": 9411, "end": 17257, "strand": -1, "sequence": null}], "clusters": []}, {"accession": "NPHW01005101.1", "subjects": [{"id": null, "hits": [{"query": "QBK15048.1", "subject": "OXV07109.1", "identity": 40.826, "coverage": 98.85844748858447, "evalue": 1.45e-118, "bitscore": 366.0}], "name": "OXV07109.1", "ipg": "156408057", "start": 443, "end": 2221, "strand": 1, "sequence": null}], "clusters": []}]}, {"name": "Aspergillus sp.", "strain": "", "scaffolds": [{"accession": "MZ503795.1", "subjects": [{"id": null, "hits": [{"query": "QBK15042.1", "subject": "UBX54554.1", "identity": 55.162, "coverage": 99.40828402366864, "evalue": 2.87e-114, "bitscore": 345.0}], "name": "UBX54554.1", "ipg": "490340735", "start": 16853, "end": 17849, "strand": -1, "sequence": null}, {"id": null, "hits": [{"query": "QBK15043.1", "subject": "UBX54555.1", "identity": 66.284, "coverage": 98.49056603773585, "evalue": 7.21e-113, "bitscore": 336.0}], "name": "UBX54555.1", "ipg": "490340758", "start": 18320, "end": 19109, "strand": 1, "sequence": null}, {"id": null, "hits": [{"query": "QBK15044.1", "subject": "UBX54556.1", "identity": 57.313, "coverage": 99.65210668728257, "evalue": 0.0, "bitscore": 3064.0}], "name": "UBX54556.1", "ipg": "490340748", "start": 20000, "end": 27823, "strand": 1, "sequence": null}], "clusters": [{"indices": [0, 1, 2], "subjects": [], "intermediate_genes": [{"id": null, "hits": [], "name": "UBX54551.1", "ipg": null, "start": 11853, "end": 12180, "strand": 1, "sequence": "MSAIPPAGTPVGLEIPAKDVARGSAFYQAVFNWTFAPSSMGLPAHKLLTFSVPGGVLPIGGAMRLVEDIPAGNGATKLYLYVEDVGAAMEAIEKNGGKKAGEVLHEGDKGLFQYFVDSEGNNFAIYSYK"}, {"id": null, "hits": [], "name": "UBX54552.1", "ipg": null, "start": 12545, "end": 14048, "strand": 1, "sequence": "METAAKILQSLPPVCEYRWSSKDTSKRFPVVNPATGRRITIVQAGDTTTVDSAVQASQKAFETWRWKTRQERSVYLLQAADELQKHSQELAILLCLENGKPVKDASFDVGFLIQVFRYFGSIVDKLPSEFFDQGNIYSSVIYEPHGVCVGILPFNWPPVHAGGKLAPCLAAGNTMVLKPGEQAPLTLMRIVDILQSVFPADVVQAVPGLGPEVPQALIHHNLVKMVSLTGSTASGSKAAQAAAVSLTPTVLELGGKNAFVVFADADLELVVRDTIDGAFFNKGESCTAASRILVHRDLYPALVSRLSAAVKKLRTGDGLDETTHIGPVVSRERQHQILQHIEQGKREGATLSAQGSLPTGDHLSGGFYVPPTLFTDVTAEMTITHTEIFGPVVTVGSFATEEEAVEIVNASSYGLFAGIYSGDFTRAMRVARRLDVGVVLVNNYYRALLGTPFGGVKDSGYGREHWLGTLREWSRIKNVRFPSGLGPIPCWSGATDVCKL"}, {"id": null, "hits": [], "name": "UBX54553.1", "ipg": null, "start": 14680, "end": 16667, "strand": 1, "sequence": "MASAAQRQPARTTTRQRQRTGRACEECRRRKLRCDGQQPRCGVCVESGVTCEVNSQRQPRGPKKGYLKALRNRVAMLEDRLAAQHHLGTSPDFNPLSTPLTDDNPDNSSVSSASSVSESNPPPLITESTTVSEPDITLLNTMTSVSSAPSIAMCNKEIGGVEPITELMQAELNQLYFDRVHPSVQILHQRRYLSWARNAAKKTSRRCLQYAVWTLASLLSAQFQHLQDSFYQETKRTLEFSYLSGDSNTPVDTEEIQAWILIATYESMRTFHRSAWMSAGRAFRLVQLMRLHEIDSPTKPPVPEADLVETEEKRRVFWMAYFLDHLFSMRNNWPITLNEHVICTRLPAPEMEFQSGQPVLGAFLSEAIMDVKPQTTSPFNECVILATICGRSLFHAQQYSVRFVYGDMAPNWTDQHQWLDNVLNNRLQILSQYYPSPAQICDPMLSFAHIMGQASVIHLYKGMESVVWAIDEGAWVVEHQRRALNAAQEIVKLAKGLTEFHFFKVHPLMPIPLLLCAEFLYINRNSDPSFNSLLQELLQTFRHLKNANDPSQSYIHLLELSCTTASIGLVRENSTAP"}, {"id": null, "hits": [], "name": "UBX54557.1", "ipg": null, "start": 27837, "end": 29810, "strand": -1, "sequence": "MKENIHVPVSPNASGTDLENARDQPSDVKPNEDLYLVEWDGPNDPELPMNFPLWKKSLITCIFSTLTIWVTFSSSVFSAAAGVTSKEFHVSVEVMTLGTSLTVLGFTVGPLIWGPMSELYGRLKPLYVGYAIFIVFQVPVAVAQNLETLMLGRFFLGFFGTSALAIIPGALADFWGPVERAIAISLFSAATFVGPIFGPIIGGFIVDSSLGWRWTAWITMIPASFFGIIAFLTLPETYQPVLLQRRASRLRKETRIWAYRSRLDENAPTMREILTKYLFRPIQMLFLEPILVCMTIYISLIYGILYLFFVAYPIAFREVRNWKSLGIAALPFLGILVGVLLGCLLVTIATRLWYAPKLQSGSVVPEDRLPPMMVAAFLLPVGLFWFGWTSNPSISWVPQAISGVPIGMGILMIWMQGLNYLIDVYLVVANSAMSANTLIRSSVGAAFPLFATAMYHKLGVDWATSLLGFLSVAMIPIPVIFYFYGAKIRALSRFTPKLLSDDGGVPQL"}, {"id": null, "hits": [], "name": "UBX54558.1", "ipg": null, "start": 30819, "end": 31598, "strand": -1, "sequence": "MTAHTEDHSYHPKDAVGASLKTTMLTGGVGLFASAVQNTLVRKNVGPWGVFVRSGGTIGVFAAMGGTYEFVKTASANLREKDDHWNVALGGFFSGAILGLRARTFPALLGYGAALATAMGAFEYTGGSLWGYKKDTDVDEFERRQQVRKAYRTPAEQTFAELGEGRGIYGPGYAERRAERIKETYGIDVPTSQVPAS"}, {"id": null, "hits": [], "name": "UBX54559.1", "ipg": null, "start": 32120, "end": 32823, "strand": 1, "sequence": "MSSLQKSGKTAPRLVQDIFEYDPNHPPDTGRNLLSDVPPVYPEHYHGPPLDSISPSACRHIYLTKANQTYLPQPDQVIVSSTPGIGQPSQGRQSHVHHLVYKSGRQGNNDTPPEVTSKGQTAETYNYECSYLACPTAVTVRVFSPVLHEEWVQLLTDLDLVYKRADEAIAAQPDRMEGIARPQPINVLLNLRTYIDHTLHNSPQSKSISAVNKRFMSCFGVEGMPCKDLLEFLGFIKHENSWEPPRPNAWAEFPYRDPLKVFLDDVIHELTLLIEQRPALEKKGHHLESTYHSAKGELLEALGIQGYAKASRLGEFQLASGPFYEDLGVVEDMSSASIVEAYNRQVSVDPSRTTLYLKCLKSIGALRGGDDEAVIDRAIQLAYSEGKYTDDDVIDAYKYFGLSHEDTRLTDDNIIGKFYAFLSATNQETETRSQLWRIGDSRGSERIKSAADERVATLEQAYIFLGVDANTNDDFVMTMFTAKVNDSPTSRDLARRAVEIIADARNSAALKHFFKTGETTAGEMDVADAYRLLQIPDRTVDEAAIMAAYTICVDEAPTQAEKYNQALQLIANDKNSALLSGMVSGPLGKSDRNVSEWPVGLQNIGNTCYLNSLLQFYFSVRPFRDMVLHFEDFKMDITDETLGQKQVGSRKVLKKEIERSQRFLRELRTLFDNMITSPSSCVTPGQELARLTLISPSNEAAIRRRSTITANRPADLGELDGMPVLGPLGPPQPMPENEPKEVTSQEAETLQRSTVSDVDSELTLVSDGNKNDASAPRHDDKENEPPAVDAVMADAPAKTTVETDESGSPKDTADIKESTPIPDQPPPVPPRPIPPPDPQKQLKEEVEIGAQQDVTEVINNVLFQSQCAIKPDSIAPDGEQQDLVKNLFYGQAKSYILSKEGVRSKEEWWCDIKVDVATGSRDIYAAIDGAFDVQKVNVGDSVAEQYGAISRIPPILQIQVQRVQFDTVKKRSFKSTNHLELRETIYMDRYMDTQKPEVVNRRRQCWEWKKTLRQLETRRNVLLRTNEADGFDMPTLFESAREVLDDLSTMKDSADAAADAIDIDLEISSGLARFSEAARSELSSIDQEIKNLQSMISSQFADYRSLAYRLYAVFIHSGSVSFGHYWIYIFDFERNVWRKYNDEYVTEVQDIDEIFANQERANPPTPYFLVYVNDDMKSRLVNPVHRVVQEQPPPNEQSEDGATNTAATAPSASEDVDMNPPAYHEIWADKGTSGSEYQTPARAATPNPLKRKEIDDASNPEYPRQSSAYGFEAARGSGPESPPAWPPLVVHVGSGTADAAQN"}], "score": 5.374499999999999, "start": 16853, "end": 27823, "number": 102}]}]}, {"name": "Monascus ruber", "strain": "", "scaffolds": [{"accession": "KT781075.1", "subjects": [{"id": null, "hits": [{"query": "QBK15042.1", "subject": "ALI92653.1", "identity": 53.846, "coverage": 100.0, "evalue": 5.15e-113, "bitscore": 342.0}], "name": "ALI92653.1", "ipg": "5723528", "start": 8844, "end": 9834, "strand": -1, "sequence": null}, {"id": null, "hits": [{"query": "QBK15043.1", "subject": "ALI92654.1", "identity": 64.773, "coverage": 99.24528301886792, "evalue": 5.46e-117, "bitscore": 347.0}], "name": "ALI92654.1", "ipg": "93496040", "start": 10333, "end": 11119, "strand": 1, "sequence": null}, {"id": null, "hits": [{"query": "QBK15044.1", "subject": "ALI92655.1", "identity": 57.682, "coverage": 99.88403556242751, "evalue": 0.0, "bitscore": 3102.0}], "name": "ALI92655.1", "ipg": "93496041", "start": 12813, "end": 20651, "strand": 1, "sequence": null}], "clusters": [{"indices": [0, 1, 2], "subjects": [], "intermediate_genes": [{"id": null, "hits": [], "name": "ALI92650.1", "ipg": null, "start": 3862, "end": 4371, "strand": 1, "sequence": "MSAIPPAGTPVGLEIPAKDVARGSAFYKEVFNWTFAPSTLGFPAHKLQTFEVPGGVFPIGGAMRLAEEIPAGTGATKLYLYVNDIGAAMEAIEKHGGKKASDVIPEGNKGLFQYFEDSEGNNYAIYTYK"}, {"id": null, "hits": [], "name": "ALI92651.1", "ipg": null, "start": 4815, "end": 6321, "strand": 1, "sequence": "MAEAAARILEALPAVCEYRWSCKDASKRFTVVNPATGEPITVVQAGNLDTVQGAIQASHRAFESWRWKTRQERSLYLLQAADELQKHSHELAVLLCLENGKPVKDASFDVGFLVQVFRYFGSIVDKLPSEFFDQGSIYSSVIYEPHGVCVGILPFNWPPVHAGGKLAPCLAAGNTMVLKPGEQAPLTLMRIVEILQSVFPADVVQAVPGLGPEIPQALINHPLVKMVSLTGSTASGSQAAQTAAVTLTPTVLELGGKNAFVVFEDADLELVVRDAIDGAFFNKGESCTAASRILVHKDLYPTLVSRLTAAVKKLRTGDGLDETTHIGPVVSRERQQEVLSYIEQGKREGATLAAQGDPPTAGRLSGGFFVPPTLFTDVTADMTIAQREIFGPVVTVGSFETEEEAVKTVNSSQYGLFAGVYSSDFTRAMRVTRKLDVGVVLVNNYFRALLGTPFGGVKDSGYGREHWIGTLREWSRVKNVRFPSGLSPIPAWGGAVDVCKL"}, {"id": null, "hits": [], "name": "ALI92652.1", "ipg": null, "start": 6673, "end": 8390, "strand": 1, "sequence": "MASTAHRQPSRPTTRQRQRTGRACEECRRRKLRCDGQQPRCGVCVDSGVTCEVNSQRRPRGPKKGYLTALRNRVAMLETRLPAQHLVGPLSEFNPLSTPLTNDHHDGCSVSSASSRSDSNPPPTVSEPDMSLPNTTTSVSSAPSFATCSKDIGGAEPITELVQAELNQLYFDRVHPSIQILHQRRYLGWARNAAKKTSRRCLQYAVWTLASLLSAQFQHLQDSFYQETKRTLEFSYLSGDSNAPVDTEEIQAWILIATYESMRTFHRSAWMSAGRAFRLVQLMRLHEIDSPTKPPVPEADLVETEEKRRVFWMAYFLDHLLSMRNNWPITLNEHVICTRLPAPDMEFQSGQPVLGAFLSEAIMDVMPQTTSPFNECVILATICGRSLFHAQQYSVRFVYGELAPNWTDQHQWLDNVLTNRLQILSQYYPSPTQICDPMLSFAHIMGQASVIHLYKGMASVVWAVDDGAWVVEYQRRALSAAQEIVKLAKGLTEFNFFKVCHTASLPCND"}, {"id": null, "hits": [], "name": "ALI92656.1", "ipg": null, "start": 20911, "end": 22589, "strand": -1, "sequence": "MKEEIDAPVSTDASGTDLENARDQPSGEKPTAVDIYLVEWDGPNDPELPMNFPLWKKSLITCIFSTLTIWVTFSSSVFSAAAGITSKEFHVSVEVMTLGTSLTVLGFTVGPLVWGPMSELYGRLKPLYIGYAIFIIFQVPVAVAQNLETLMLARFFLGFFGTSALAIIPGALADFWGPVERAIAISLFSAATFVGPIFGPIIGGFIVDSSLGWRWTAWITMIPASFFGIIAFLTLPETYHPVLLQRRASRLRKETRIWAYHSRLDENTPTFGEILTKYLFRPIQMLFLEPILVCMTIYISLIYGILYLFFVAYPIAFREVRNWKSLGIAALPFLGILVGVLMGCLLVTIATRLWYAPKLQNGSVVPEDRLPPMIVAAILLPIGLFWFGWTSSPSISWAPQAIAGAPIGMGILMIWMQGLNYLIDVYLVVANSAMSANTLIRSAVGAAFPLFATAMYHKLGVDWATSLLGFLSIAMIPIPVIFYFYGAKIRALSRFSPKW"}, {"id": null, "hits": [], "name": "ALI92657.1", "ipg": null, "start": 25049, "end": 25651, "strand": 1, "sequence": "MPPIIHCVRHAQAIHNLSVANHVIPDPILTDLGNEQCRKLREKFPYHSDVELVVSSPLRRTIATSLQGFEPVFQSREGLKLIVHPDLQETSDVPCDTGSNPEVLREEIEKGGLPVDLGLLFDGWNSKKGPYAPTNKEIKNRARAARRWLKARPEKVIVVVTHGGFLHYFTEDWEDSSEYQGTGWANTEFRTFEFADVEHKDDLEGYGLDGDNATLIETVESRRRRGKDGTTPSREQQKVLYKLGVQGWDNQGLALSVAEREKTKVPQGEESEELE"}], "score": 5.3791, "start": 8844, "end": 20651, "number": 103}]}]}, {"name": "Monascus ruber", "strain": "M7", "scaffolds": [{"accession": "KX278307.1", "subjects": [{"id": null, "hits": [{"query": "QBK15043.1", "subject": "APZ73942.1", "identity": 53.16, "coverage": 99.62264150943396, "evalue": 1.79e-88, "bitscore": 275.0}], "name": "APZ73942.1", "ipg": "136941802", "start": 0, "end": 822, "strand": 1, "sequence": null}], "clusters": []}]}, {"name": "Monascus ruber", "strain": "CGMCC 3.19587", "scaffolds": [{"accession": "MK764691.1", "subjects": [{"id": null, "hits": [{"query": "QBK15043.1", "subject": "QGA67187.1", "identity": 53.16, "coverage": 99.62264150943396, "evalue": 1.79e-88, "bitscore": 275.0}], "name": "QGA67187.1", "ipg": "136941802", "start": 33966, "end": 34788, "strand": -1, "sequence": null}], "clusters": []}]}, {"name": "Monascus purpureus", "strain": "", "scaffolds": [{"accession": "AB243687.1", "subjects": [{"id": null, "hits": [{"query": "QBK15042.1", "subject": "BAE95338.1", "identity": 53.846, "coverage": 100.0, "evalue": 5.15e-113, "bitscore": 342.0}], "name": "BAE95338.1", "ipg": "5723528", "start": 4779, "end": 5769, "strand": -1, "sequence": null}, {"id": null, "hits": [{"query": "QBK15043.1", "subject": "BAE95339.1", "identity": 64.773, "coverage": 99.24528301886792, "evalue": 1.79e-116, "bitscore": 347.0}], "name": "BAE95339.1", "ipg": "5723533", "start": 6112, "end": 7054, "strand": 1, "sequence": null}], "clusters": []}, {"accession": "VIFY01000224.1", "subjects": [{"id": null, "hits": [{"query": "QBK15042.1", "subject": "TQB68355.1", "identity": 53.846, "coverage": 100.0, "evalue": 5.15e-113, "bitscore": 342.0}], "name": "TQB68355.1", "ipg": "5723528", "start": 13599, "end": 14589, "strand": 1, "sequence": null}, {"id": null, "hits": [{"query": "QBK15043.1", "subject": "TQB68354.1", "identity": 64.773, "coverage": 99.24528301886792, "evalue": 1.79e-116, "bitscore": 347.0}], "name": "TQB68354.1", "ipg": "5723533", "start": 12314, "end": 13256, "strand": -1, "sequence": null}, {"id": null, "hits": [{"query": "QBK15044.1", "subject": "TQB68353.1", "identity": 57.682, "coverage": 99.88403556242751, "evalue": 0.0, "bitscore": 3102.0}], "name": "TQB68353.1", "ipg": "93496041", "start": 2782, "end": 10620, "strand": -1, "sequence": null}], "clusters": [{"indices": [2, 1, 0], "subjects": [], "intermediate_genes": [{"id": null, "hits": [], "name": "TQB68352.1", "ipg": null, "start": 808, "end": 2486, "strand": 1, "sequence": "MKEEIDAPVSTDASGTDLENARDQPSGEKPTAVDIYLVEWDGPNDPELPMNFPLWKKSLITCIFSTLTIWVTFSSSVFSAAAGITSKEFHVSVEVMTLGTSLTVLGFTVGPLVWGPMSELYGRLKPLYIGYAIFIIFQVPVAVAQNLETLMLARFFLGFFGTSALAIIPGALADFWGPVERAIAISLFSAATFVGPIFGPIIGGFIVDSSLGWRWTAWITMIPASFFGIIAFLTLPETYHPVLLQRRASRLRKETRIWAYHSRLDENTPTFGEILTKYLFRPIQMLFLEPILVCMTIYISLIYGILYLFFVAYPIAFREVRNWKSLGIAALPFLGILVGVLMGCLLVTIATRLWYAPKLQNGSVVPEDRLPPMIVAAILLPIGLFWFGWTSSPSISWAPQAIAGAPIGMGILMIWMQGLNYLIDVYLVVANSAMSANTLIRSAVGAAFPLFATAMYHKLGVDWATSLLGFLSIAMIPIPVIFYFYGAKIRALSRFSPKW"}, {"id": null, "hits": [], "name": "TQB68356.1", "ipg": null, "start": 14769, "end": 16760, "strand": -1, "sequence": "MASTAHRQPSRPTTRQRQRTGRACEECRRRKLRCDGQQPRCGVCVDSGVTCEVNSQRRPRGPKKGYLTALRNRVAMLETRLPAQHLVGPLSEFNPLSTPLTNDHHDGCSVSSASSRSDSNPPPTVSEPDMSLPNTTTSVSSAPSFATCSKDIGGAEPITELVQAELNQLYFDRVHPSIQILHQRRYLGWARNAAKKTSRRCLQYAVWTLASLLSAQFQHLQDSFYQETKRTLEFSYLSGDSNAPVDTEEIQAWILIATYESMRTFHRSAWMSAGRAFRLVQLMRLHEIDSPTKPPVPEADLVETEEKRRVFWMAYFLDHLLSMRNNWPITLNEHVICTRLPAPDMEFQSGQPVLGAFLSEAIMDVMPQTTSPFNECVILATICGRSLFHAQQYSVRFVYGELAPNWTDQHQWLDNVLTNRLQILSQYYPSPTQICDPMLSFAHIMGQASVIHLYKGMASVVWAVDDGAWVVEYQRRALSAAQEIVKLAKGLTEFNFFKVHPLMPIPLLLCAEFLYSNRGSDAAFNSLLQELLQIFRQLKNANDPSRSYIHLLELSCTTASMSLVREHSNAP"}, {"id": null, "hits": [], "name": "TQB68357.1", "ipg": null, "start": 17112, "end": 18618, "strand": -1, "sequence": "MAEAAARILEALPAVCEYRWSCKDASKRFTVVNPATGEPITVVQAGNLDTVQGAIQASHRAFESWRWKTRQERSLYLLQAADELQKHSHELAVLLCLENGKPVKDASFDVGFLVQVFRYFGSIVDKLPSEFFDQGSIYSSVIYEPHGVCVGILPFNWPPVHAGGKLAPCLAAGNTMVLKPGEQAPLTLMRIVEILQSVFPADVVQAVPGLGPEIPQALINHPLVKMVSLTGSTASGSQAAQTAAVTLTPTVLELGGKNAFVVFEDADLELVVRDAIDGAFFNKGESCTAASRILVHKDLYPTLVSRLTAAVKKLRTGDGLDETTHIGPVVSRERQQEVLSYIEQGKREGATLAAQGDPPTAGRLSGGFFVPPTLFTDVTADMTIAQREIFGPVVTVGSFETEEEAVKTVNSSQYGLFAGVYSSDFTRAMRVTRKLDVGVVLVNNYFRALLGTPFGGVKDSGYGREHWIGTLREWSRVKNVRFPSGLSPIPAWGGAVDVCKL"}, {"id": null, "hits": [], "name": "TQB68358.1", "ipg": null, "start": 19062, "end": 19571, "strand": -1, "sequence": "MSAIPPAGTPVGLEIPAKDVARGSAFYKEVFNWTFAPSTLGFPAHKLQTFEVPGGVFPIGGAMRLAEEIPAGTGATKLYLYVNDIGAAMEAIEKHGGKKASDVIPEGNKGLFQYFEDSEGNNYAIYTYK"}], "score": 5.3791, "start": 2782, "end": 14589, "number": 104}]}, {"accession": "VIFY01000048.1", "subjects": [{"id": null, "hits": [{"query": "QBK15043.1", "subject": "TQB73274.1", "identity": 53.16, "coverage": 99.62264150943396, "evalue": 1.79e-88, "bitscore": 275.0}], "name": "TQB73274.1", "ipg": "136941802", "start": 59150, "end": 59972, "strand": -1, "sequence": null}], "clusters": []}, {"accession": "AB167465.1", "subjects": [{"id": null, "hits": [{"query": "QBK15044.1", "subject": "BAD44749.1", "identity": 57.415, "coverage": 99.88403556242751, "evalue": 0.0, "bitscore": 3080.0}], "name": "BAD44749.1", "ipg": "3641643", "start": 1196, "end": 9034, "strand": 1, "sequence": null}], "clusters": []}]}, {"name": "Monascus purpureus", "strain": "KUPM5", "scaffolds": [{"accession": "AP025349.1", "subjects": [{"id": null, "hits": [{"query": "QBK15042.1", "subject": "BDD61328.1", "identity": 53.846, "coverage": 100.0, "evalue": 5.15e-113, "bitscore": 342.0}], "name": "BDD61328.1", "ipg": "5723528", "start": 2562124, "end": 2563114, "strand": -1, "sequence": null}, {"id": null, "hits": [{"query": "QBK15043.1", "subject": "BDD61329.1", "identity": 64.773, "coverage": 99.24528301886792, "evalue": 1.79e-116, "bitscore": 347.0}], "name": "BDD61329.1", "ipg": "5723533", "start": 2563457, "end": 2564399, "strand": 1, "sequence": null}, {"id": null, "hits": [{"query": "QBK15044.1", "subject": "BDD61330.1", "identity": 56.512, "coverage": 71.47274835717047, "evalue": 0.0, "bitscore": 2155.0}], "name": "BDD61330.1", "ipg": "585961671", "start": 2568381, "end": 2573931, "strand": 1, "sequence": null}], "clusters": [{"indices": [0, 1, 2], "subjects": [], "intermediate_genes": [{"id": null, "hits": [], "name": "BDD61325.1", "ipg": null, "start": 2557142, "end": 2557651, "strand": 1, "sequence": "MSAIPPAGTPVGLEIPAKDVARGSAFYKEVFNWTFAPSTLGFPAHKLQTFEVPGGVFPIGGAMRLAEEIPAGTGATKLYLYVNDIGAAMEAIEKHGGKKASDVIPEGNKGLFQYFEDSEGNNYAIYTYK"}, {"id": null, "hits": [], "name": "BDD61326.1", "ipg": null, "start": 2558095, "end": 2559601, "strand": 1, "sequence": "MAEAAARILEALPAVCEYRWSCKDASKRFTVVNPATGEPITVVQAGNLDTVQGAIQASHRAFESWRWKTRQERSLYLLQAADELQKHSHELAVLLCLENGKPVKDASFDVGFLVQVFRYFGSIVDKLPSEFFDQGSIYSSVIYEPHGVCVGILPFNWPPVHAGGKLAPCLAAGNTMVLKPGEQAPLTLMRIVEILQSVFPADVVQAVPGLGPEIPQALINHPLVKMVSLTGSTASGSQAAQTAAVTLTPTVLELGGKNAFVVFEDADLELVVRDAIDGAFFNKGESCTAASRILVHKDLYPTLVSRLTAAVKKLRTGDGLDETTHIGPVVSRERQQEVLSYIEQGKREGATLAAQGDPPTAGRLSGGFFVPPTLFTDVTADMTIAQREIFGPVVTVGSFETEEEAVKTVNSSQYGLFAGVYSSDFTRAMRVTRKLDVGVVLVNNYFRALLGTPFGGVKDSGYGREHWIGTLREWSRVKNVRFPSGLSPIPAWGGAVDVCKL"}, {"id": null, "hits": [], "name": "BDD61327.1", "ipg": null, "start": 2559938, "end": 2561944, "strand": 1, "sequence": "MLSHEMASTAHRQPSRPTTRQRQRTGRACEECRRRKLRCDGQQPRCGVCVDSGVTCEVNSQRRPRGPKKGYLTALRNRVAMLETRLPAQHLVGPLSEFNPLSTPLTNDHHDGCSVSSASSRSDSNPPPTVSEPDMSLPNTTTSVSSAPSFATCSKDIGGAEPITELVQAELNQLYFDRVHPSIQILHQRRYLGWARNAAKKTSRRCLQYAVWTLASLLSAQFQHLQDSFYQETKRTLEFSYLSGDSNAPVDTEEIQAWILIATYESMRTFHRSAWMSAGRAFRLVQLMRLHEIDSPTKPPVPEADLVETEEKRRVFWMAYFLDHLLSMRNNWPITLNEHVICTRLPAPDMEFQSGQPVLGAFLSEAIMDVMPQTTSPFNECVILATICGRSLFHAQQYSVRFVYGELAPNWTDQHQWLDNVLTNRLQILSQYYPSPTQICDPMLSFAHIMGQASVIHLYKGMASVVWAVDDGAWVVEYQRRALSAAQEIVKLAKGLTEFNFFKVHPLMPIPLLLCAEFLYSNRGSDAAFNSLLQELLQIFRQLKNANDPSRSYIHLLELSCTTASMSLVREHSNAP"}, {"id": null, "hits": [], "name": "BDD61331.1", "ipg": null, "start": 2574032, "end": 2576105, "strand": -1, "sequence": "MKEEIDAPVSTDASGTDLENARDQPSGEKPTAVDIYLVEWDGPNDPELPMNFPLWKKSLITCIFSTLTIWVTFSSSVFSAAAGITSKEFHVSVEVMTLGTSLTVLGFTVGPLVWGPMSELYGRLKPLYIGYAIFIIFQVPVAVAQNLETLMLARFFLGFFGTSALAIIPGALADFWGPVERAIAISLFSAATFVGPIFGPIMYVNTMITLVNGVWTRANHDMSSGGFIVDSSLGWRWTAWITMIPASFFGIIAFLTLPETYHPVLLQRRASRLRKETRIWAYHSRLDENTPTFGEILTKYLFRPIQMLFLEPILVCMTIYISLIYGILYLFFVAYPIAFREVRNWKSLGIAALPFLGILVGVLMGCLLVTIATRLWYAPKLQNGSVVPEDRLPPMIVAAILLPIGLFWFGWTSSPSISWAPQAIAGAPIGMGILMIWMQGLNYLIDVYLVVANSAMSANTLIRSAVGAAFPLFATAMYHKLGVDWATSLLGFLSIAMIPIPVIFYFYGAKIRALSRFSPKW"}, {"id": null, "hits": [], "name": "BDD61333.1", "ipg": null, "start": 2577943, "end": 2578931, "strand": 1, "sequence": "MPPIIHCVRHAQAIHNLSVANHVIPDPILTDLGNEQCRKLREKFPYHSDVELVVSSPLRRTIATSLQGFEPVFQSREGLKLIVHPDLQETSDVPCDTGSNPEVLREEIEKGGLPVDLGLLFDGWNSKKGPYAPTNKEIKNRARAARRWLKARPEKVIVVVTHGGFLHYFTEDWEDSSEYQGTGWANTEFRTFEFADVEHKDDLEGYGLDGDNATLIETVESRRRRGKDGTTPSREQQKVLYKLGVQGWDNQGLALSVAEREKTKVPQGEEVGGQRI"}], "score": 5.2844, "start": 2562124, "end": 2573931, "number": 105}]}, {"accession": "AP025350.1", "subjects": [{"id": null, "hits": [{"query": "QBK15043.1", "subject": "BDD62489.1", "identity": 53.16, "coverage": 99.62264150943396, "evalue": 1.79e-88, "bitscore": 275.0}], "name": "BDD62489.1", "ipg": "136941802", "start": 2354710, "end": 2355532, "strand": 1, "sequence": null}], "clusters": []}]}, {"name": "Monascus purpureus", "strain": "CGMCC 3.4811", "scaffolds": [{"accession": "MK764693.1", "subjects": [{"id": null, "hits": [{"query": "QBK15043.1", "subject": "QGA67214.1", "identity": 53.16, "coverage": 99.62264150943396, "evalue": 1.79e-88, "bitscore": 275.0}], "name": "QGA67214.1", "ipg": "136941802", "start": 33973, "end": 34795, "strand": -1, "sequence": null}], "clusters": []}]}, {"name": "Monascus purpureus", "strain": "CGMCC 3.19586", "scaffolds": [{"accession": "MK764694.1", "subjects": [{"id": null, "hits": [{"query": "QBK15043.1", "subject": "QGA67231.1", "identity": 53.16, "coverage": 99.62264150943396, "evalue": 1.79e-88, "bitscore": 275.0}], "name": "QGA67231.1", "ipg": "136941802", "start": 33974, "end": 34796, "strand": -1, "sequence": null}], "clusters": []}]}, {"name": "Penicillium expansum", "strain": "", "scaffolds": [{"accession": "JAJPGR010000006.1", "subjects": [{"id": null, "hits": [{"query": "QBK15042.1", "subject": "KAK4862301.1", "identity": 54.167, "coverage": 99.40828402366864, "evalue": 1.84e-111, "bitscore": 338.0}], "name": "KAK4862301.1", "ipg": "761500407", "start": 1161511, "end": 1162501, "strand": -1, "sequence": null}, {"id": null, "hits": [{"query": "QBK15043.1", "subject": "KAK4862302.1", "identity": 63.953, "coverage": 96.98113207547169, "evalue": 2.11e-109, "bitscore": 327.0}], "name": "KAK4862302.1", "ipg": "65275218", "start": 1162976, "end": 1163762, "strand": 1, "sequence": null}, {"id": null, "hits": [{"query": "QBK15044.1", "subject": "KAK4862303.1", "identity": 57.411, "coverage": 99.96134518747584, "evalue": 0.0, "bitscore": 3078.0}], "name": "KAK4862303.1", "ipg": "761500395", "start": 1164867, "end": 1172676, "strand": 1, "sequence": null}, {"id": null, "hits": [{"query": "QBK15048.1", "subject": "KAK4862118.1", "identity": 44.548, "coverage": 98.40182648401826, "evalue": 1.29e-127, "bitscore": 389.0}], "name": "KAK4862118.1", "ipg": "761500289", "start": 624816, "end": 626624, "strand": -1, "sequence": null}], "clusters": [{"indices": [0, 1, 2], "subjects": [], "intermediate_genes": [{"id": null, "hits": [], "name": "KAK4862298.1", "ipg": null, "start": 1156511, "end": 1156680, "strand": 1, "sequence": "MSVIPPVGTPVGLEIPAKDVARGAAFYKAVFNWTFATSTMGFPAHKLQTFEVPGGIMPIGGAMRLVEEIPTGTGATKLYLYVNDIVAALEAIEKNGGKKASEVIPEGDKGLFQYFEDSEGNNFAIYTYNK"}, {"id": null, "hits": [], "name": "KAK4862299.1", "ipg": null, "start": 1157161, "end": 1158664, "strand": 1, "sequence": "MAETATGILKTLPAVCEYGWSCKDLSKRFTVVNPATGEPITVIQAGNLDTVDGAIQASQKAFESWRWKTQRERSLYLLQAADEIQKHSHELAVLLCLENGKPVKDASFDITFLVQVFRYFGSIADKLPSEFFDQGNIYSSVIYEPHGVCVGILPYNWPPVHAGGKLAPCLAAGNTMVLKPGEQAPLTLMRIVEILQSVFPADVVQAVPGLGPEIPEALINHPLVKMASLTGSTVSGSKAAQTAAVTLTPTVLELGGKNAFVVFEDADLELVVRDTIDGAFFNKGESCTAASRILVHKNLYPIFVTRLTTAVKKLRTGDGFDETTHVGPVVSRERQQEILSYIEQGRREGATLSAQGDLPTASHLSGGFYVAPTLFTDVTAEMSIAQAEIFGPVVTVGSFETEEEAVNIVNSSQYGLFAGVYSGDFSRAMRVTRKLDVGVVLVNNYFRGLLGTPFGGVKGSGYGREHWIGTLREWSRIKNVRFPSGLGPIPAWGGAVDVCK"}, {"id": null, "hits": [], "name": "KAK4862300.1", "ipg": null, "start": 1159639, "end": 1161359, "strand": 1, "sequence": "MLENRLPTQHHPGPLPEPNPLSIPLNDDHHDGWSVSSVSSRSDSNPPPLIMESTTVSEPDISILNSMSRFGSAPSLGMYGKDICGIEPISEFMQAELTQLYFDRVHPSVQILHQRRYLGWARSASKKISRRCLQYAVWTLASLLSAQFQHLQDSFYQETKRSLEFSYLSGDSDNLVDTEEIQAWILIATYESMRTFHRSAWMSAGRAFRLVQLMRLHEIDSPTNPPVADADLIETEEKRRVFWMAYFLDHLFSMRNNWPITLNEHVICTRLPAPDMEFQNGQPVLGAFLSEAIMDVMPQTTSPFNECAILATICGRSLFQAQQYSVRFVYGDMAPNWTDQHQWLDNVLTNRLQILSQHYPSPTQVCDPMLSFAHIMGQASVIHLYKGMESIVWAVNEGALVLEYRRRALSAAQEIVKQAKGLIEFYFFKVHPLMPIPLLLCVEFLYSNRGSDAAFNSLLQELLQIFRQLKNPNDPTQSYIHLLELSCTNASIDLVKENSTSS"}, {"id": null, "hits": [], "name": "KAK4862304.1", "ipg": null, "start": 1172849, "end": 1174533, "strand": -1, "sequence": "MKDAIDTPISTNASVADLENARDHSSGKKPSDADIYLVEWDGPDDPELPMNFPFWRKSLITCIFSTLTIWVTFSSSVFSAATTVTSKEFHVSKEVMTLGTSLTVLGFAVGPLIWGPMSELYGRLRPLYIGYAIFIIFQVPVAVAQNLETVMLARFLLGFFGTSALAIIPGALADFWGPVERAIAVSLFSAATFVGPIFGPIVGGFIVDSSLGWRWTAWITMIPAAFFGTIAFLILPETYHPVLLQRRASRLRNETRMWAYHSRLDESTPTFSQILTKYLFRPLQMLFSEPILVCMTLYISLIYGILYLFFVAYPIAFREVRGWTSLGIAALPFLGILVGVLLGCLLVTIATRLWYAPKLHNGSVVPEDRLPPMIVAALLLPIGLFWFGWTSNPSISWVPQAIAGVPIGMGILMIWMQGLNYLIDVYLVVANSALSANTLIRSMIGAAFPLFGSAMYGRLGVDWAMSLLGFLAVAMIPIPIIFYFYGAKIRALSRFSPKL"}], "score": 5.3743, "start": 1161511, "end": 1172676, "number": 106}]}, {"accession": "JAJPGR010000003.1", "subjects": [{"id": null, "hits": [{"query": "QBK15046.1", "subject": "KAK4865032.1", "identity": 38.978, "coverage": 98.7012987012987, "evalue": 9.8e-60, "bitscore": 204.0}], "name": "KAK4865032.1", "ipg": "65276284", "start": 950132, "end": 951106, "strand": -1, "sequence": null}, {"id": null, "hits": [{"query": "QBK15047.1", "subject": "KAK4865033.1", "identity": 42.077, "coverage": 99.23273657289002, "evalue": 0.0, "bitscore": 1759.0}], "name": "KAK4865033.1", "ipg": "761503447", "start": 951760, "end": 959102, "strand": 1, "sequence": null}], "clusters": []}, {"accession": "JAJPGR010000027.1", "subjects": [{"id": null, "hits": [{"query": "QBK15048.1", "subject": "KAK4865745.1", "identity": 44.495, "coverage": 98.40182648401826, "evalue": 4e-133, "bitscore": 404.0}], "name": "KAK4865745.1", "ipg": "761504433", "start": 373150, "end": 374973, "strand": -1, "sequence": null}], "clusters": []}]}, {"name": "Penicillium expansum", "strain": "IBT 35385", "scaffolds": [{"accession": "JAPWDR010000007.1", "subjects": [{"id": null, "hits": [{"query": "QBK15042.1", "subject": "KAJ5490116.1", "identity": 53.869, "coverage": 99.40828402366864, "evalue": 8.11e-111, "bitscore": 336.0}], "name": "KAJ5490116.1", "ipg": "629500694", "start": 842557, "end": 843547, "strand": -1, "sequence": null}, {"id": null, "hits": [{"query": "QBK15043.1", "subject": "KAJ5490117.1", "identity": 63.953, "coverage": 96.98113207547169, "evalue": 2.11e-109, "bitscore": 327.0}], "name": "KAJ5490117.1", "ipg": "65275218", "start": 844022, "end": 844808, "strand": 1, "sequence": null}, {"id": null, "hits": [{"query": "QBK15044.1", "subject": "KAJ5490118.1", "identity": 57.296, "coverage": 99.96134518747584, "evalue": 0.0, "bitscore": 3073.0}], "name": "KAJ5490118.1", "ipg": "629500704", "start": 845912, "end": 853721, "strand": 1, "sequence": null}, {"id": null, "hits": [{"query": "QBK15048.1", "subject": "KAJ5489903.1", "identity": 45.561, "coverage": 97.71689497716895, "evalue": 7.36e-135, "bitscore": 408.0}], "name": "KAJ5489903.1", "ipg": "629500596", "start": 293875, "end": 295683, "strand": -1, "sequence": null}], "clusters": [{"indices": [0, 1, 2], "subjects": [], "intermediate_genes": [{"id": null, "hits": [], "name": "KAJ5490112.1", "ipg": null, "start": 837557, "end": 837719, "strand": 1, "sequence": "MSVIPPVGTPVGLEIPAKDVARGAAFYKAVFNWTFATSTMGFPAHKLQTFEVPGGIMPIGGAMRLVEEIPTGTGATKLYLYVNDIVAALEAIEKNGGKKASEVIPEGDKGLFQYFEDSEGNNFAIYTYNK"}, {"id": null, "hits": [], "name": "KAJ5490113.1", "ipg": null, "start": 838201, "end": 839704, "strand": 1, "sequence": "MAETATGILKTLPAVCEYDWSCKDLSKRFTVVNPATGEPITVIQAGNLDTVDGAIQASQKAFESWRWKTQRERSLYLLQAADEIQKHSHELAVLLCLENGKPVKDASFDITFLVQVFRYFGSIADKLPSEFFDQGNIYSSVIYEPHGVCVGILPYNWPPVHAGGKLAPCLAAGNTMVLKPGEQAPLTLMRIVEILQSVFPADVVQAVPGLGPEIPEALINHPLVKMASLTGSTVSGSKAAQTAAVTLTPTVLELGGKNAFVVFEDADLELVVRDTIDGAFFNKGESCTAASRILVHKNLYPIFVTRLTTAVKKLRTGDGFDETTHVGPVVSRERQQEILSYIEQGRREGATLSAQGDLPTASHLSGGFYVAPTLFTDVTVEMSIAQAEIFGPVVTVGSFETEEEAVNIVNSSQYGLFAGVYSGDFSRAMRVTRKLDVGVVLVNNYFRGLLGTPFGGVKGSGYGREHWIGTLREWSRIKNVRFPSGLGPIPAWGGAVDVCK"}, {"id": null, "hits": [], "name": "KAJ5490114.1", "ipg": null, "start": 840388, "end": 840978, "strand": 1, "sequence": "MLSHQMAPTAHTHTSQPTKQRQRTGRACEECRRRKLRCDALQPRCGVCVEAGITCEVNSQRQPRGPKKGYLKALRNRVAMLENRLPTQHHPGPLPEPNPLSISLNDDHHDGWSVSSVSSRSDSNPPPLIMERTTVSEPDISILNSMSRFGSAPSLGMYGKDICGIEPISEFMQAEL"}, {"id": null, "hits": [], "name": "KAJ5490115.1", "ipg": null, "start": 841635, "end": 842346, "strand": 1, "sequence": "MEFQNGQPVLGAFLSEAIMDVMPQTTSPFNECAILATICGRSLFQAQQYSVRFVYGDMAPNWTDQHQWLDNVLTNRLQILSQHYPSPTQVCDPMLSFAHIMGQASVIHLYKGMESIVWAVNEGALVLEYRRRALSAAQEIVKQAKGLIEFYFFKVCHTALLLQLTWGMTIFTHRERTNYKTSRSILSCPSHYYSASNSSTVIEGQTRHLTRYFKSFYRFSVNSRILTIQLKAIYIF"}, {"id": null, "hits": [], "name": "KAJ5490119.1", "ipg": null, "start": 853894, "end": 855578, "strand": -1, "sequence": "MKDAIDTPISTNASVADLENARDHSSGEKPSDADIYLVEWDGPDDPELPMNFPFWRKSLITCIFSTLTIWVTFSSSVFSAATTVTSKEFHVSKEVMTLGTSLTVLGFAVGPLIWGPMSELYGRLRPLYIGYAIFIIFQVPVAVAQNLETVMLARFLLGFFGTSALAIIPGALADFWGPVERAIAVSLFSAATFVGPIFGPIVGGFIVDSSLGWRWTAWITMIPAAFFGTIAFLILPETYHPVLLQRRASRLRNETRMWAYHSRLDESTPTFSQILTKYLFRPLQMLFSEPILVCMTLYISLIYGILYLFFVAYPIAFREVRGWTSLGIAALPFLGILVGVLLGCLLVTIATRLWYAPKLHNGSVVPEDRLPPMIVAALLLPIGLFWFGWTSNPSISWVPQAIAGVPIGMGILMIWMQGLNYLIDVYLVVANSALSANTLIRSMIGAAFPLFGSAMYGRLGVDWAMSLLGFLAVAMIPIPIIFYFYGAKIRALSRFSPKL"}, {"id": null, "hits": [], "name": "KAJ5490120.1", "ipg": null, "start": 858367, "end": 858721, "strand": 1, "sequence": "SPPPFLPRSPHRDTDRPTISRACRALHTRHCQQIQADPQSQASRRLLIFQETRNPQNVAETIYLPVNKLGLPICGDGPVMPSILELPLRVLRVFTDIFNQPKYKGWAVVSAGPYRDISEEGKFYAVVLEQTQNTSVHASHETHMGTP"}], "score": 5.3736, "start": 842557, "end": 853721, "number": 107}]}, {"accession": "JAPWDR010000003.1", "subjects": [{"id": null, "hits": [{"query": "QBK15046.1", "subject": "KAJ5505702.1", "identity": 38.978, "coverage": 98.7012987012987, "evalue": 9.8e-60, "bitscore": 204.0}], "name": "KAJ5505702.1", "ipg": "65276284", "start": 1307417, "end": 1308391, "strand": 1, "sequence": null}], "clusters": []}, {"accession": "JAPWDR010000006.1", "subjects": [{"id": null, "hits": [{"query": "QBK15048.1", "subject": "KAJ5491962.1", "identity": 41.743, "coverage": 98.40182648401826, "evalue": 7.09e-118, "bitscore": 365.0}], "name": "KAJ5491962.1", "ipg": "629502413", "start": 501900, "end": 503721, "strand": -1, "sequence": null}], "clusters": []}]}, {"name": "Penicillium expansum", "strain": "MD-8", "scaffolds": [{"accession": "NW_015971216.1", "subjects": [{"id": null, "hits": [{"query": "QBK15042.1", "subject": "XP_016601793.1", "identity": 53.869, "coverage": 99.40828402366864, "evalue": 1.53e-110, "bitscore": 336.0}], "name": "XP_016601793.1", "ipg": "65275219", "start": 146001, "end": 146991, "strand": 1, "sequence": null}, {"id": null, "hits": [{"query": "QBK15043.1", "subject": "XP_016601792.1", "identity": 63.953, "coverage": 96.98113207547169, "evalue": 2.11e-109, "bitscore": 327.0}], "name": "XP_016601792.1", "ipg": "65275218", "start": 144740, "end": 145526, "strand": -1, "sequence": null}, {"id": null, "hits": [{"query": "QBK15044.1", "subject": "XP_016601791.1", "identity": 57.411, "coverage": 99.96134518747584, "evalue": 0.0, "bitscore": 3078.0}], "name": "XP_016601791.1", "ipg": "65288472", "start": 135826, "end": 143635, "strand": -1, "sequence": null}], "clusters": [{"indices": [2, 1, 0], "subjects": [], "intermediate_genes": [{"id": null, "hits": [], "name": "XP_016601789.1", "ipg": null, "start": 132095, "end": 132530, "strand": 1, "sequence": "MESCGDCHSEIYPPHLPRGIASSLQQTPLLHKASNFANSSEHSQDFDRILKSQLGIMYVGLSHLRSTFFGGVCGLQTGSEPVFQRCTGDRNALFVNGWTGWPDNANQGGVLSWFAGLSEKLAKFSADYDPLSAVAEGEYHPPAS"}, {"id": null, "hits": [], "name": "XP_016601790.1", "ipg": null, "start": 133969, "end": 135653, "strand": 1, "sequence": "MKDAIDTPISTNASVADLENARDHSSGEKPSDADIYLVEWDGPDDPELPMNFPFWRKSLITCIFSTLTIWVTFSSSVFSAATTVTSKEFHVSKEVMTLGTSLTVLGFAVGPLIWGPMSELYGRLRPLYIGYAIFIIFQVPVAVAQNLETVMLARFLLGFFGTSALAIIPGALADFWGPVERAIAVSLFSAATFVGPIFGPIVGGFIVDSALGWRWTAWITMIPAAFFGTIAFLILPETYHPVLLQRRASRLRNETRMWAYHSRLDESTPTFSQILTKYLFRPLQMLFSEPILVCMTLYISLIYGILYLFFVAYPIAFREVRGWTSLGIAALPFLGILVGVLLGCLLVTIATRLWYAPKLHNGSVVPEDRLPPMIVAALLLPIGLFWFGWTSNPSISWVPQAIAGVPIGMGILMIWMQGLNYLIDVYLVVANSALSANTLIRSMIGAAFPLFGSAMYGRLGVDWAMSLLGFLAVAMIPIPIIFYFYGAKIRALSRFSPKL"}, {"id": null, "hits": [], "name": "XP_016601794.1", "ipg": null, "start": 147143, "end": 149158, "strand": -1, "sequence": "MLSHQMAPTAHTHTSQPTRQRQRTGRACEECRRRKLRCDALQPRCGVCVEAGITCEVNSQRQPRGPKKGYLKALRNRVILHQRRYLGWARSASKKISRRCLQYAVWTLASLLSAQFQHLQDSFYQETKRSLEFSYLSGDSDNLVDTEEIQAWILIATYESMRTFHRSAWMSAGRAFRLVQLMRLHEIDSPTNPPVADADLIETEEKRRVFWMAYFLDHLLSMRNNWPITLNEHVVGLRICTRLPAPDMEFQNGQPVLGAFLSEAIMDVMPQTTSPFNECAILATICGRSLFQAQQYSVRFVYGDMAPNWTDQHQWLDNVLTNRLQILSQHYPSPTQVCDPMLSFAHIMGQASVIHLYKGMESIVWAVNEGALVLEYRRRALSAAQEIVKQAKGLIEFYFFKVQVHPLMPIPLLLCVEFLYSNRGSDAAFNSLLQELLQIFRQLKNPNDPTQSYIHLLELSCTNASIDLVKENSTSS"}, {"id": null, "hits": [], "name": "XP_016601795.1", "ipg": null, "start": 149837, "end": 151340, "strand": -1, "sequence": "MAETATGILKTLPAVCEYDWSCKDLSKRFTVVNPATGEPITVIQAGNLDTVDGAIQASQKAFESWRWKTQRERSLYLLQAADEIQKHSHELAVLLCLENGKPVKDASFDITFLVQVFRYFGSIADKLPSEFFDQGNIYSSVIYEPHGVCVGILPYNWPPVHAGGKLAPCLAAGNTMVLKPGEQAPLTLMRIVEILQSVFPADVVQAVPGLGPEIPEALINHPLVKMASLTGSTVSGSKAAQTAAVTLTPTVLELGGKNAFVVFEDADLELVVRDTIDGAFFNKGESCTAASRILVHKNLYPIFVTRLTTAVKKLRTGDGFDETTHVGPVVSRERQQEILSYIEQGRREGATLSAQGDLPTASHLSGGFYVAPTLFTDVTAEMSIAQAEIFGPVVTVGSFETEEEAVNIVNSSQYGLFAGVYSGDFSRAMRVTRKLDVGVVLVNNYFRGLLGTPFGGVKGSGYGREHWIGTLREWSRIKNVRFPSGLGPIPAWGGAVDVCK"}, {"id": null, "hits": [], "name": "XP_016601796.1", "ipg": null, "start": 151821, "end": 151991, "strand": -1, "sequence": "MSVIPPVGTPVGLEIPAKDVARGAAFYKAVFNWTFATSTMGFPAHKLQTFEVPGGIMPIGGAMRLVEEIPTGTGATKLYLYVNDIVAALEAIEKNGGKKASEVIPEGDKGLFQYFEDSEGNNFAIYTYNK"}], "score": 5.3741, "start": 135826, "end": 146991, "number": 108}]}, {"accession": "XM_016747318.1", "subjects": [{"id": null, "hits": [{"query": "QBK15042.1", "subject": "XP_016601793.1", "identity": 53.869, "coverage": 99.40828402366864, "evalue": 1.53e-110, "bitscore": 336.0}], "name": "XP_016601793.1", "ipg": "65275219", "start": 0, "end": 990, "strand": 1, "sequence": null}], "clusters": []}, {"accession": "JQFZ01000062.1", "subjects": [{"id": null, "hits": [{"query": "QBK15042.1", "subject": "KGO60783.1", "identity": 53.869, "coverage": 99.40828402366864, "evalue": 1.53e-110, "bitscore": 336.0}], "name": "KGO60783.1", "ipg": "65275219", "start": 146001, "end": 146991, "strand": 1, "sequence": null}, {"id": null, "hits": [{"query": "QBK15043.1", "subject": "KGO60782.1", "identity": 63.953, "coverage": 96.98113207547169, "evalue": 2.11e-109, "bitscore": 327.0}], "name": "KGO60782.1", "ipg": "65275218", "start": 144740, "end": 145526, "strand": -1, "sequence": null}, {"id": null, "hits": [{"query": "QBK15044.1", "subject": "KGO60781.1", "identity": 57.411, "coverage": 99.96134518747584, "evalue": 0.0, "bitscore": 3078.0}], "name": "KGO60781.1", "ipg": "65288472", "start": 135826, "end": 143635, "strand": -1, "sequence": null}], "clusters": []}, {"accession": "XM_016747317.1", "subjects": [{"id": null, "hits": [{"query": "QBK15043.1", "subject": "XP_016601792.1", "identity": 63.953, "coverage": 96.98113207547169, "evalue": 2.11e-109, "bitscore": 327.0}], "name": "XP_016601792.1", "ipg": "65275218", "start": 0, "end": 786, "strand": 1, "sequence": null}], "clusters": []}, {"accession": "XM_016747316.1", "subjects": [{"id": null, "hits": [{"query": "QBK15044.1", "subject": "XP_016601791.1", "identity": 57.411, "coverage": 99.96134518747584, "evalue": 0.0, "bitscore": 3078.0}], "name": "XP_016601791.1", "ipg": "65288472", "start": 0, "end": 7752, "strand": 1, "sequence": null}], "clusters": []}, {"accession": "NW_015971526.1", "subjects": [{"id": null, "hits": [{"query": "QBK15046.1", "subject": "XP_016593140.1", "identity": 38.978, "coverage": 98.7012987012987, "evalue": 9.8e-60, "bitscore": 204.0}], "name": "XP_016593140.1", "ipg": "65276284", "start": 204578, "end": 205552, "strand": -1, "sequence": null}, {"id": null, "hits": [{"query": "QBK15047.1", "subject": "XP_016593141.1", "identity": 42.077, "coverage": 99.23273657289002, "evalue": 0.0, "bitscore": 1758.0}], "name": "XP_016593141.1", "ipg": "65285910", "start": 206206, "end": 213548, "strand": 1, "sequence": null}], "clusters": []}, {"accession": "XM_016747654.1", "subjects": [{"id": null, "hits": [{"query": "QBK15046.1", "subject": "XP_016593140.1", "identity": 38.978, "coverage": 98.7012987012987, "evalue": 9.8e-60, "bitscore": 204.0}], "name": "XP_016593140.1", "ipg": "65276284", "start": 0, "end": 918, "strand": 1, "sequence": null}], "clusters": []}, {"accession": "JQFZ01000372.1", "subjects": [{"id": null, "hits": [{"query": "QBK15046.1", "subject": "KGO49751.1", "identity": 38.978, "coverage": 98.7012987012987, "evalue": 9.8e-60, "bitscore": 204.0}], "name": "KGO49751.1", "ipg": "65276284", "start": 204578, "end": 205552, "strand": -1, "sequence": null}, {"id": null, "hits": [{"query": "QBK15047.1", "subject": "KGO49752.1", "identity": 42.077, "coverage": 99.23273657289002, "evalue": 0.0, "bitscore": 1758.0}], "name": "KGO49752.1", "ipg": "65285910", "start": 206206, "end": 213548, "strand": 1, "sequence": null}], "clusters": []}, {"accession": "XM_016747655.1", "subjects": [{"id": null, "hits": [{"query": "QBK15047.1", "subject": "XP_016593141.1", "identity": 42.077, "coverage": 99.23273657289002, "evalue": 0.0, "bitscore": 1758.0}], "name": "XP_016593141.1", "ipg": "65285910", "start": 0, "end": 7173, "strand": 1, "sequence": null}], "clusters": []}, {"accession": "NW_015971428.1", "subjects": [{"id": null, "hits": [{"query": "QBK15048.1", "subject": "XP_016594838.1", "identity": 44.266, "coverage": 98.40182648401826, "evalue": 2.43e-132, "bitscore": 402.0}], "name": "XP_016594838.1", "ipg": "65279893", "start": 40122, "end": 41945, "strand": 1, "sequence": null}], "clusters": []}, {"accession": "XM_016747996.1", "subjects": [{"id": null, "hits": [{"query": "QBK15048.1", "subject": "XP_016594838.1", "identity": 44.266, "coverage": 98.40182648401826, "evalue": 2.43e-132, "bitscore": 402.0}], "name": "XP_016594838.1", "ipg": "65279893", "start": 0, "end": 1530, "strand": 1, "sequence": null}], "clusters": []}, {"accession": "JQFZ01000274.1", "subjects": [{"id": null, "hits": [{"query": "QBK15048.1", "subject": "KGO52069.1", "identity": 44.266, "coverage": 98.40182648401826, "evalue": 2.43e-132, "bitscore": 402.0}], "name": "KGO52069.1", "ipg": "65279893", "start": 40122, "end": 41945, "strand": 1, "sequence": null}], "clusters": []}]}, {"name": "Penicillium expansum", "strain": "d1", "scaffolds": [{"accession": "JQFY01000242.1", "subjects": [{"id": null, "hits": [{"query": "QBK15042.1", "subject": "KGO36755.1", "identity": 53.869, "coverage": 99.40828402366864, "evalue": 1.53e-110, "bitscore": 336.0}], "name": "KGO36755.1", "ipg": "65275219", "start": 144218, "end": 145208, "strand": 1, "sequence": null}, {"id": null, "hits": [{"query": "QBK15043.1", "subject": "KGO36754.1", "identity": 63.953, "coverage": 96.98113207547169, "evalue": 2.11e-109, "bitscore": 327.0}], "name": "KGO36754.1", "ipg": "65275218", "start": 142957, "end": 143743, "strand": -1, "sequence": null}, {"id": null, "hits": [{"query": "QBK15044.1", "subject": "KGO36753.1", "identity": 57.373, "coverage": 99.96134518747584, "evalue": 0.0, "bitscore": 3076.0}], "name": "KGO36753.1", "ipg": "65275217", "start": 134043, "end": 141852, "strand": -1, "sequence": null}], "clusters": [{"indices": [2, 1, 0], "subjects": [], "intermediate_genes": [{"id": null, "hits": [], "name": "KGO36751.1", "ipg": null, "start": 130312, "end": 130747, "strand": 1, "sequence": "MESCGDCHSEIYPPHLPRGIASSLQQTPLLHKASNFANSSEHSQDFDRILKSQLGIMYVGLSHLRSTFFGGVCGLQTGSEPVFQRCTGDRNALFVNGWTGWPDNANQGGVLSWFAGLSEKLAKFSADYDPLSAVAEGEYHPPAS"}, {"id": null, "hits": [], "name": "KGO36752.1", "ipg": null, "start": 132186, "end": 133870, "strand": 1, "sequence": "MKDAIDTPISTNASVADLENARDHSSGEKPSDADIYLVEWDGPDDPELPMNFPFWRKSLITCIFSTLTIWVTFSSSVFSAATTVTSKEFHVSKEVMTLGTSLTVLGFAVGPLIWGPMSELYGRLRPLYIGYAIFIIFQVPVAVAQNLETVMLARFLLGFFGTSALAIIPGALADFWGPVERAIAVSLFSAATFVGPIFGPIVGGFIVDSALGWRWTAWITMIPAAFFGTIAFLILPETYHPVLLQRRASRLRNETRMWAYHSRLDESTPTFSQILTKYLFRPLQMLFSEPILVCMTLYISLIYGILYLFFVAYPIAFREVRGWTSLGIAALPFLGILVGVLLGCLLVTIATRLWYAPKLHNGSVVPEDRLPPMIVAALLLPIGLFWFGWTSNPSISWVPQAIAGVPIGMGILMIWMQGLNYLIDVYLVVANSALSANTLIRSMIGAAFPLFGSAMYGRLGVDWAMSLLGFLAVAMIPIPIIFYFYGAKIRALSRFSPKL"}, {"id": null, "hits": [], "name": "KGO36756.1", "ipg": null, "start": 145360, "end": 147375, "strand": -1, "sequence": "MLSHQMAPTAHTHTSQPTRQRQRTGRACEECRRRKLRCDALQPRCGVCVEAGITCEVNSQRQPRGPKKGYLKALRNRVILHQRRYLGWARSASKKISRRCLQYAVWTLASLLSAQFQHLQDSFYQETKRSLEFSYLSGDSDNLVDTEEIQAWILIATYESMRTFHRSAWMSAGRAFRLVQLMRLHEIDSPTNPPVADADLIETEEKRRVFWMAYFLDHLLSMRNNWPITLNEHVICTRLPAPDMEFQNGQPVLGAFLSEAIMDVMPQTTSPFNECAILATICGRSLFQAQQYSVRFVYGDMAPNWTDQHQWLDNVLTNRLQILSQHYPSPTQVCDPMLSFAHIMGQASVIHLYKGMESIVWAVNEGALVLEYRRRALSAAQEIVKQAKGLIEFYFFKVHPLMPIPLLLCVEFLYSNRGSDAAFNSLLQELLQIFRQLKNPNDPTQSYIHLLELSCTNASIDLVKENSTSS"}, {"id": null, "hits": [], "name": "KGO36757.1", "ipg": null, "start": 148054, "end": 149557, "strand": -1, "sequence": "MAETATGILKTLPAVCEYDWSCKDLSKRFTVVNPATGEPITVIQAGNLDTVDGAIQASQKAFESWRWKTQRERSLYLLQAADEIQKHSHELAVLLCLENGKPVKDASFDITFLVQVFRYFGSIADKLPSEFFDQGNIYSSVIYEPHGVCVGILPYNWPPVHAGGKLAPCLAAGNTMVLKPGEQAPLTLMRIVEILQSVFPADVVQAVPGLGPEIPEALINHPLVKMASLTGSTVSGSKAAQTAAVTLTPTVLELGGKNAFVVFEDADLELVVRDTIDGAFFNKGESCTAASRILVHKNLYPIFVTRLTTAVKKLRTGDGFDETTHVGPVVSRERQQEILSYIEQGRREGATLSAQGDLPTASHLSGGFYVAPTLFTDVTAEMSIAQAEIFGPVVTVGSFETEEEAVNIVNSSQYGLFAGVYSGDFSRAMRVTRKLDVGVVLVNNYFRGLLGTPFGGVKGSGYGREHWIGTLREWSRIKNVRFPSGLGPIPAWGGAVDVCK"}, {"id": null, "hits": [], "name": "KGO36758.1", "ipg": null, "start": 150038, "end": 150208, "strand": -1, "sequence": "MSVIPPVGTPVGLEIPAKDVARGAAFYKAVFNWTFATSTMGFPAHKLQTFEVPGGIMPIGGAMRLVEEIPTGTGATKLYLYVNDIVAALEAIEKNGGKKASEVIPEGDKGLFQYFEDSEGNNFAIYTYNK"}], "score": 5.3739, "start": 134043, "end": 145208, "number": 110}]}, {"accession": "JQFY01000227.1", "subjects": [{"id": null, "hits": [{"query": "QBK15046.1", "subject": "KGO37898.1", "identity": 38.978, "coverage": 98.7012987012987, "evalue": 9.8e-60, "bitscore": 204.0}], "name": "KGO37898.1", "ipg": "65276284", "start": 623646, "end": 624620, "strand": 1, "sequence": null}, {"id": null, "hits": [{"query": "QBK15047.1", "subject": "KGO37897.1", "identity": 42.077, "coverage": 99.23273657289002, "evalue": 0.0, "bitscore": 1759.0}], "name": "KGO37897.1", "ipg": "65276283", "start": 615650, "end": 622992, "strand": -1, "sequence": null}], "clusters": []}, {"accession": "JQFY01000154.1", "subjects": [{"id": null, "hits": [{"query": "QBK15048.1", "subject": "KGO41801.1", "identity": 44.266, "coverage": 98.40182648401826, "evalue": 2.43e-132, "bitscore": 402.0}], "name": "KGO41801.1", "ipg": "65279893", "start": 166024, "end": 167847, "strand": -1, "sequence": null}], "clusters": []}]}, {"name": "Penicillium expansum", "strain": "CMP-1", "scaffolds": [{"accession": "JQFX01000359.1", "subjects": [{"id": null, "hits": [{"query": "QBK15042.1", "subject": "KGO69362.1", "identity": 53.869, "coverage": 99.40828402366864, "evalue": 1.53e-110, "bitscore": 336.0}], "name": "KGO69362.1", "ipg": "65275219", "start": 5399, "end": 6389, "strand": -1, "sequence": null}, {"id": null, "hits": [{"query": "QBK15043.1", "subject": "KGO69363.1", "identity": 63.953, "coverage": 96.98113207547169, "evalue": 2.11e-109, "bitscore": 327.0}], "name": "KGO69363.1", "ipg": "65275218", "start": 6864, "end": 7650, "strand": 1, "sequence": null}, {"id": null, "hits": [{"query": "QBK15044.1", "subject": "KGO69364.1", "identity": 57.373, "coverage": 99.96134518747584, "evalue": 0.0, "bitscore": 3077.0}], "name": "KGO69364.1", "ipg": "65292380", "start": 8755, "end": 16564, "strand": 1, "sequence": null}], "clusters": [{"indices": [0, 1, 2], "subjects": [], "intermediate_genes": [{"id": null, "hits": [], "name": "KGO69359.1", "ipg": null, "start": 399, "end": 569, "strand": 1, "sequence": "MSVIPPVGTPVGLEIPAKDVARGAAFYKAVFNWTFATSTMGFPAHKLQTFEVPGGIMPIGGAMRLVEEIPTGTGATKLYLYVNDIVAALEAIEKNGGKKASEVIPEGDKGLFQYFEDSEGNNFAIYTYNK"}, {"id": null, "hits": [], "name": "KGO69360.1", "ipg": null, "start": 1050, "end": 2553, "strand": 1, "sequence": "MAETATGILKTLPAVCEYDWSCKDLSKRFTVVNPATGEPITVIQAGNLDTVDGAIQASQKAFESWRWKTQRERSLYLLQAADEIQKHSHELAVLLCLENGKPVKDASFDITFLVQVFRYFGSIADKLPSEFFDQGNIYSSVIYEPHGVCVGILPYNWPPVHAGGKLAPCLAAGNTMVLKPGEQAPLTLMRIVEILQSVFPADVVQAVPGLGPEIPEALINHPLVKMASLTGSTVSGSKAAQTAAVTLTPTVLELGGKNAFVVFEDADLELVVRDTIDGAFFNKGESCTAASRILVHKNLYPIFVTRLTTAVKKLRTGDGFDETTHVGPVVSRERQQEILSYIEQGRREGATLSAQGDLPTASHLSGGFYVAPTLFTDVTAEMSIAQAEIFGPVVTVGSFETEEEAVNIVNSSQYGLFAGVYSGDFSRAMRVTRKLDVGVVLVNNYFRGLLGTPFGGVKGSGYGREHWIGTLREWSRIKNVRFPSGLGPIPAWGGAVDVCK"}, {"id": null, "hits": [], "name": "KGO69361.1", "ipg": null, "start": 3232, "end": 5247, "strand": 1, "sequence": "MLSHQMAPTAHTHTSQPTRQRQRTGRACEECRRRKLRCDALQPRCGVCVEAGITCEVNSQRQPRGPKKGYLKALRNRVILHQRRYLGWARSASKKISRRCLQYAVWTLASLLSAQFQHLQDSFYQETKRSLEFSYLSGDSDNLVDTEEIQAWILIATYESMRTFHRSAWMSAGRAFRLVQLMRLHEIDSPTNPPVADADLIETEEKRRVFWMAYFLDHLLSMRNNWPITLNEHVICTRLPAPDMEFQNGQPVLGAFLSEAIMDVMPQTTSPFNECAILATICGRSLFQAQQYSVRFVYGDMAPNWTDQHQWLDNVLTNRLQILSQHYPSPTQVCDPMLSFAHIMGQASVIHLYKGMESIVWAVNEGALVLEYRRRALSAAQEIVKQAKGLIEFYFFKVHPLMPIPLLLCVEFLYSNRGSDAAFNSLLQELLQIFRQLKNPNDPTQSYIHLLELSCTNASIDLVKENSTSS"}, {"id": null, "hits": [], "name": "KGO69365.1", "ipg": null, "start": 16737, "end": 18421, "strand": -1, "sequence": "MKDAIDTPISTNASVADLENARDHSSGEKPSDADIYLVEWDGPDDPELPMNFPFWRKSLITCIFSTLTIWVTFSSSVFSAATTVTSKEFHVSKEVMTLGTSLTVLGFAVGPLIWGPMSELYGRLRPLYIGYAIFIIFQVPVAVAQNLETVMLARFLLGFFGTSALAIIPGALADFWGPVERAIAVSLFSAATFVGPIFGPIVGGFIVDSALGWRWTAWITMIPAAFFGTIAFLILPETYHPVLLQRRASRLRNETRMWAYHSRLDESTPTFSQILTKYLFRPLQMLFSEPILVCMTLYISLIYGILYLFFVAYPIAFREVRGWTSLGIAALPFLGILVGVLLGCLLVTIATRLWYAPKLHNGSVVPEDRLPPMIVAALLLPIGLFWFGWTSNPSISWVPQAIAGVPIGMGILMIWMQGLNYLIDVYLVVANSALSANTLIRSMIGAAFPLFGSAMYGRLGVDWAMSLLGFLAVAMIPIPIIFYFYGAKIRALSRFSPKL"}, {"id": null, "hits": [], "name": "KGO69366.1", "ipg": null, "start": 19860, "end": 20295, "strand": -1, "sequence": "MESCGDCHSEIYPPHLPRGIASSLQQTPLLHKASNFANSSEHSQDFDRILKSQLGIMYVGLSHLRSTFFGGVCGLQTGSEPVFQRCTGDRNALFVNGWTGWPDNANQGGVLSWFAGLSEKLAKFSADYDPLSAVAEGEYHPPAS"}], "score": 5.3740000000000006, "start": 5399, "end": 16564, "number": 111}]}, {"accession": "JQFX01000006.1", "subjects": [{"id": null, "hits": [{"query": "QBK15046.1", "subject": "KGO73654.1", "identity": 38.978, "coverage": 98.7012987012987, "evalue": 9.8e-60, "bitscore": 204.0}], "name": "KGO73654.1", "ipg": "65276284", "start": 28955, "end": 29929, "strand": 1, "sequence": null}, {"id": null, "hits": [{"query": "QBK15047.1", "subject": "KGO73653.1", "identity": 42.077, "coverage": 99.23273657289002, "evalue": 0.0, "bitscore": 1758.0}], "name": "KGO73653.1", "ipg": "65294850", "start": 20959, "end": 28301, "strand": -1, "sequence": null}], "clusters": []}, {"accession": "JQFX01000674.1", "subjects": [{"id": null, "hits": [{"query": "QBK15048.1", "subject": "KGO65804.1", "identity": 44.266, "coverage": 98.40182648401826, "evalue": 2.43e-132, "bitscore": 402.0}], "name": "KGO65804.1", "ipg": "65279893", "start": 26050, "end": 27873, "strand": 1, "sequence": null}], "clusters": []}]}, {"name": "Penicillium expansum", "strain": "NRRL 35695", "scaffolds": [{"accession": "KM603512.1", "subjects": [{"id": null, "hits": [{"query": "QBK15044.1", "subject": "AKN50594.1", "identity": 57.373, "coverage": 99.96134518747584, "evalue": 0.0, "bitscore": 3074.0}], "name": "AKN50594.1", "ipg": "84039090", "start": 119, "end": 7928, "strand": 1, "sequence": null}], "clusters": []}]}, {"name": "Valsa mali", "strain": "03-8", "scaffolds": [{"accession": "CM003104.1", "subjects": [{"id": null, "hits": [{"query": "QBK15042.1", "subject": "KUI71347.1", "identity": 54.493, "coverage": 100.0, "evalue": 2.05e-111, "bitscore": 338.0}], "name": "KUI71347.1", "ipg": "100734578", "start": 2765723, "end": 2766746, "strand": 1, "sequence": null}, {"id": null, "hits": [{"query": "QBK15042.1", "subject": "KUI71300.1", "identity": 47.788, "coverage": 98.81656804733728, "evalue": 9.98e-95, "bitscore": 295.0}], "name": "KUI71300.1", "ipg": "100734531", "start": 2514972, "end": 2515974, "strand": 1, "sequence": null}, {"id": null, "hits": [{"query": "QBK15044.1", "subject": "KUI71298.1", "identity": 48.493, "coverage": 99.5361422497101, "evalue": 0.0, "bitscore": 2482.0}], "name": "KUI71298.1", "ipg": "100734529", "start": 2518567, "end": 2526471, "strand": 1, "sequence": null}], "clusters": []}, {"accession": "CM003102.1", "subjects": [{"id": null, "hits": [{"query": "QBK15042.1", "subject": "KUI69737.1", "identity": 41.818, "coverage": 97.63313609467455, "evalue": 1.87e-76, "bitscore": 249.0}], "name": "KUI69737.1", "ipg": "100733006", "start": 1031015, "end": 1032229, "strand": 1, "sequence": null}], "clusters": []}, {"accession": "CM003100.1", "subjects": [{"id": null, "hits": [{"query": "QBK15043.1", "subject": "KUI67803.1", "identity": 63.386, "coverage": 95.84905660377359, "evalue": 1.84e-108, "bitscore": 325.0}], "name": "KUI67803.1", "ipg": "100731108", "start": 362232, "end": 363036, "strand": 1, "sequence": null}, {"id": null, "hits": [{"query": "QBK15044.1", "subject": "KUI67806.1", "identity": 61.639, "coverage": 99.92269037495169, "evalue": 0.0, "bitscore": 3335.0}], "name": "KUI67806.1", "ipg": "100731111", "start": 353266, "end": 361148, "strand": -1, "sequence": null}, {"id": null, "hits": [{"query": "QBK15046.1", "subject": "KUI67058.1", "identity": 42.424, "coverage": 96.42857142857143, "evalue": 1.15e-73, "bitscore": 239.0}], "name": "KUI67058.1", "ipg": "100730380", "start": 1066127, "end": 1067157, "strand": -1, "sequence": null}, {"id": null, "hits": [{"query": "QBK15047.1", "subject": "KUI67059.1", "identity": 41.315, "coverage": 99.14748508098891, "evalue": 0.0, "bitscore": 1792.0}], "name": "KUI67059.1", "ipg": "100730381", "start": 1068783, "end": 1076419, "strand": 1, "sequence": null}], "clusters": []}, {"accession": "CM003099.1", "subjects": [{"id": null, "hits": [{"query": "QBK15046.1", "subject": "KUI66527.1", "identity": 43.96, "coverage": 96.42857142857143, "evalue": 1.87e-77, "bitscore": 249.0}], "name": "KUI66527.1", "ipg": "100729866", "start": 3134427, "end": 3135312, "strand": 1, "sequence": null}], "clusters": []}, {"accession": "CM003098.1", "subjects": [{"id": null, "hits": [{"query": "QBK15047.1", "subject": "KUI64629.1", "identity": 40.662, "coverage": 99.40323955669224, "evalue": 0.0, "bitscore": 1823.0}], "name": "KUI64629.1", "ipg": "100728017", "start": 172348, "end": 180254, "strand": 1, "sequence": null}], "clusters": []}]}, {"name": "Penicillium camemberti", "strain": "", "scaffolds": [{"accession": "MZ233788.1", "subjects": [{"id": null, "hits": [{"query": "QBK15042.1", "subject": "UPX44769.1", "identity": 53.869, "coverage": 99.40828402366864, "evalue": 1.1e-110, "bitscore": 336.0}], "name": "UPX44769.1", "ipg": "549778230", "start": 48127, "end": 49170, "strand": -1, "sequence": null}, {"id": null, "hits": [{"query": "QBK15043.1", "subject": "UPX44770.1", "identity": 58.14, "coverage": 96.98113207547169, "evalue": 3.55e-93, "bitscore": 285.0}], "name": "UPX44770.1", "ipg": "549778192", "start": 49645, "end": 50431, "strand": 1, "sequence": null}, {"id": null, "hits": [{"query": "QBK15044.1", "subject": "UPX44771.1", "identity": 57.373, "coverage": 99.96134518747584, "evalue": 0.0, "bitscore": 3077.0}], "name": "UPX44771.1", "ipg": "549778208", "start": 51536, "end": 59345, "strand": 1, "sequence": null}], "clusters": [{"indices": [0, 1, 2], "subjects": [], "intermediate_genes": [{"id": null, "hits": [], "name": "UPX44766.1", "ipg": null, "start": 43127, "end": 43350, "strand": 1, "sequence": "MSVIPPVGTPVGLEIPAKDVARGAAFYKAVFNWTFATSTMGFPAHKLQTFEVPGGIMPIGGAMRLVEEIPTGTGATKLYLYVNDIVAALEAIEKNGGKKASEVIPEGEKGLFQYFEDSEGNNFAIYTYNK"}, {"id": null, "hits": [], "name": "UPX44767.1", "ipg": null, "start": 43831, "end": 45401, "strand": 1, "sequence": "MAETATGILKTLPAVCEYDWSCKDLSKRFTVVNPATGEPITVIQAGNLDTVDGAIQASQKAFESWRWKTQRERSLYLLQAADEIQKHSHELAVLLCLENGKPVKDASFDITFLVQVFRYFGSIADKLPSEFFDQGNIYSSVIYEPHGVCVGILPYNWPPVHAGGKLAPCLAAGNTMVLKPGEQAPLTLMRIVEILQSVFPADVVQAVPGLGPEIPEALINHPLVKMASLTGSTVSGSKAAQTAAVTLTPTVLELGGKNAFVVFEDADLELVVRDTIDGAFFNKGESCTAASRILVHKNLYPIFVTRLTTAVKKLRTGDGFDETTHVGPVVSRERQQEILSYIEQGRREGATLSAQGDLPTASHLSGGFYVAPTLFTDVTAEMSIAQAEIFGPVVTVGSFETEEEAVNIVNSSQYGLFAGVYSGDFSRAMRVTRKLDVGVVLVNNYFRGLLGTPFGGVKGSGYGREHWIGTLREWSRIKNVRFPSGLGPIPAWGGAVDVIGLNWQRKDLLEYLQE"}, {"id": null, "hits": [], "name": "UPX44768.1", "ipg": null, "start": 46309, "end": 47862, "strand": 1, "sequence": "MLENRLPTQHHPGPLPEPNPLSIPLNDDHHDGWSVSSVSSRSDSNPPPLIMESTTVSEPDISILNSMSRFGSAPSLGMYGKDICGIEPISEFMQAELTQLYFDRVHPSVQILHQRRYLGWARSASKKISRRCLQYAVWTLASLLSAQFQHLQDSFYQETKRSLEFSYLSGDSDNLVDTEEIQAWILIATYESMRTFHRSAWMSAGRAFRLVQLMRLHEIDSPTNPPVADADLIETEEKRRVFWMAYFLDHLLSMRNNWPITLNEHVICTRLPAPDMEFQNGQPVLGAFLSEAIMDVMPQTTSPFNECAILATICGRSLFQAQQYSVRFVYGDMAPNWTDQHQWLDNVLTNRLQILSQHYPSPTQVCDPMLSFAHIMGQASVIHLYKGMESIVWAVNEGALVLEYRRRALSAAQEIVKQAKGLIEFYFFK"}, {"id": null, "hits": [], "name": "UPX44772.1", "ipg": null, "start": 59518, "end": 61202, "strand": -1, "sequence": "MKDAIDTPISTNASVADLENARDHSSGEKPSDADIYLVEWDGPDDPELPMNFPFWRKSLITCIFSTLTIWVTFSSSVFSAATTVTSKEFHVSKEVMTLGTSLTVLGFAVGPLIWGPMSELYGRLRPLYIGYAIFIIFQVPVAVAQNLETVMLARFLLGFFGTSALAIIPGALADFWGPVERAIAVSLFSAATFVGPIFGPIVGGFIVDSALGWRWTAWITMIPAAFFGTIAFLILPETYHPVLLQRRASRLRNETRMWAYHSRLDESTPTFSQILTKYLFRPLQMLFSEPILVCMTLYISLIYGILYLFFVAYPIAFREVRGWTSLGIAALPFLGILVGVLLGCLLVTIATRLWYAPKLHNGSVVPEDRLPPMIVAALLLPIGLFWFGWTSNPSISWVPQAIAGVPIGMGILMIWMQGLNYLIDVYLVVANSALSANTLIRSMIGAAFPLFGSAMYGRLGVDWAMSLLGFLAVAMIPIPIIFYFYGAKIRALSRFSPKL"}], "score": 5.3698, "start": 48127, "end": 59345, "number": 112}]}]}, {"name": "Penicillium camemberti", "strain": "FM013", "scaffolds": [{"accession": "HG793206.1", "subjects": [{"id": null, "hits": [{"query": "QBK15046.1", "subject": "CRL31090.1", "identity": 44.702, "coverage": 97.72727272727273, "evalue": 5.11e-80, "bitscore": 256.0}], "name": "CRL31090.1", "ipg": "86570581", "start": 17955, "end": 18905, "strand": 1, "sequence": null}], "clusters": []}, {"accession": "HG793168.1", "subjects": [{"id": null, "hits": [{"query": "QBK15048.1", "subject": "CRL29334.1", "identity": 44.725, "coverage": 98.40182648401826, "evalue": 6.18e-134, "bitscore": 405.0}], "name": "CRL29334.1", "ipg": "86572203", "start": 58678, "end": 60499, "strand": -1, "sequence": null}], "clusters": []}]}, {"name": "Valsa mali var. pyri (nom. inval.)", "strain": "SXYL134", "scaffolds": [{"accession": "KN714746.1", "subjects": [{"id": null, "hits": [{"query": "QBK15042.1", "subject": "KUI60242.1", "identity": 54.493, "coverage": 100.0, "evalue": 1.91e-110, "bitscore": 336.0}], "name": "KUI60242.1", "ipg": "100722035", "start": 46364, "end": 47387, "strand": -1, "sequence": null}, {"id": null, "hits": [{"query": "QBK15042.1", "subject": "KUI60246.1", "identity": 48.673, "coverage": 98.81656804733728, "evalue": 8.89e-97, "bitscore": 301.0}], "name": "KUI60246.1", "ipg": "100722039", "start": 116251, "end": 117265, "strand": -1, "sequence": null}, {"id": null, "hits": [{"query": "QBK15044.1", "subject": "KUI60245.1", "identity": 47.925, "coverage": 99.49748743718592, "evalue": 0.0, "bitscore": 2430.0}], "name": "KUI60245.1", "ipg": "100722038", "start": 105908, "end": 113791, "strand": -1, "sequence": null}], "clusters": []}, {"accession": "KN714667.1", "subjects": [{"id": null, "hits": [{"query": "QBK15042.1", "subject": "KUI52950.1", "identity": 41.818, "coverage": 97.63313609467455, "evalue": 1.49e-75, "bitscore": 246.0}], "name": "KUI52950.1", "ipg": "100714359", "start": 365986, "end": 367168, "strand": 1, "sequence": null}], "clusters": []}, {"accession": "KN714690.1", "subjects": [{"id": null, "hits": [{"query": "QBK15043.1", "subject": "KUI56574.1", "identity": 62.151, "coverage": 94.71698113207547, "evalue": 1.71e-100, "bitscore": 316.0}], "name": "KUI56574.1", "ipg": "100718144", "start": 187523, "end": 190115, "strand": -1, "sequence": null}, {"id": null, "hits": [{"query": "QBK15044.1", "subject": "KUI56575.1", "identity": 62.221, "coverage": 99.5361422497101, "evalue": 0.0, "bitscore": 3359.0}], "name": "KUI56575.1", "ipg": "100718145", "start": 191211, "end": 199103, "strand": 1, "sequence": null}], "clusters": []}, {"accession": "KN714764.1", "subjects": [{"id": null, "hits": [{"query": "QBK15046.1", "subject": "KUI60978.1", "identity": 42.475, "coverage": 97.07792207792207, "evalue": 1.24e-74, "bitscore": 242.0}], "name": "KUI60978.1", "ipg": "100722815", "start": 99460, "end": 100481, "strand": 1, "sequence": null}, {"id": null, "hits": [{"query": "QBK15047.1", "subject": "KUI60989.1", "identity": 41.038, "coverage": 99.23273657289002, "evalue": 0.0, "bitscore": 1803.0}], "name": "KUI60989.1", "ipg": "100722826", "start": 90431, "end": 98048, "strand": -1, "sequence": null}], "clusters": []}, {"accession": "KN714708.1", "subjects": [{"id": null, "hits": [{"query": "QBK15046.1", "subject": "KUI58105.1", "identity": 41.946, "coverage": 96.42857142857143, "evalue": 1.29e-71, "bitscore": 234.0}], "name": "KUI58105.1", "ipg": "100719758", "start": 193937, "end": 194822, "strand": -1, "sequence": null}], "clusters": []}]}, {"name": "Xylographa vitiligo", "strain": "", "scaffolds": [{"accession": "JALEAC010000021.1", "subjects": [{"id": null, "hits": [{"query": "QBK15042.1", "subject": "MCJ1318613.1", "identity": 52.888, "coverage": 97.33727810650888, "evalue": 1.6e-109, "bitscore": 333.0}], "name": "MCJ1318613.1", "ipg": "540075248", "start": 256046, "end": 257057, "strand": 1, "sequence": null}, {"id": null, "hits": [{"query": "QBK15043.1", "subject": "MCJ1318612.1", "identity": 57.031, "coverage": 96.60377358490567, "evalue": 1.3e-99, "bitscore": 303.0}], "name": "MCJ1318612.1", "ipg": "540074201", "start": 254511, "end": 255312, "strand": -1, "sequence": null}, {"id": null, "hits": [{"query": "QBK15044.1", "subject": "MCJ1318619.1", "identity": 51.836, "coverage": 99.5361422497101, "evalue": 0.0, "bitscore": 2654.0}], "name": "MCJ1318619.1", "ipg": "540078877", "start": 271063, "end": 279054, "strand": 1, "sequence": null}], "clusters": [{"indices": [1, 0, 2], "subjects": [], "intermediate_genes": [{"id": null, "hits": [], "name": "MCJ1318609.1", "ipg": null, "start": 249511, "end": 249771, "strand": -1, "sequence": "MADDQKLLQALSDDYQKLQTDLQTNIDARQKLESQQQENKGVQKEFATLAEDANIYKLIGPVLLKQDRAEAILAVDGRLAFIEKEMYWPPFALRLPGRATSNVSFSERVEKQITDIQDESEKKRTAVYQLQTKMQQQQVEPAA"}, {"id": null, "hits": [], "name": "MCJ1318610.1", "ipg": null, "start": 250237, "end": 251726, "strand": 1, "sequence": "MSNTDFLGRAIDVVKKAIENDTSGEYEKAYQLYYQALELFMLAIKWEKNAKSKEMIRAKAGEYMERAEKLKNHLAEGDKSKRKPAAVGSNGKVSNGSGKGKNDEDDDEQDPEAKKLRGALAGAILTDKPNIKWEDVAGLEAAKEALKEAVILPIKFPHLFVGKRQPWKGILLYGPPGTGKSFLAKAVATEANSTFFSVSSSDLVSKWMGESERLVKQLFNMARENKPSIIFIDEIDALCGPRGEGESEASRRIKTELLVQMDGVGRDSKGVLILGATNIPWQLDAAIRRRFQRRVHISLPDLPGRMRMFEMSVGTTPCDLKPTDFKTLGQISEGYSGSDISIAVQDALMQPVRKIQTATHYKKVMVDGVEKLTPCSPGDAGAMEMTWTEVDSDKLLEPPLNLKDFIKAVKGARPTVSQDDVKRSEEWTAEFGSEGA"}, {"id": null, "hits": [], "name": "MCJ1318611.1", "ipg": null, "start": 252672, "end": 253841, "strand": 1, "sequence": "MPLFEWLRDQLFLTLPYPQETATGQTIIVTGANVGLGFEAAKFFVRLGAKKVIIAVRDQEKGEAAKKLIEESEHRRDVVEVWKLDLCSYTSVKQFAEKVQKSLPRVDVLLANAGIAKYTYSVAEDNETTITTNVVSTFLLALLLLPKLQETAKSFGVTPRLTIVSSNVHAFTQFPEKSSPDIFQTLNDKNAANMMDRYNVSKLIQVFYARELAARTKTGGKTKVTINLVNPGLCVSNLAREAGWPIYLFRLAFARTTENGSRNLVYAAQAGQETHGEYISNCHVELTAPLVRSSVGAETQTKVWDQLSKKLETIQPGIMAVVPKI"}, {"id": null, "hits": [], "name": "MCJ1318614.1", "ipg": null, "start": 257651, "end": 258448, "strand": -1, "sequence": "MKSSTLLFPLAILFSAWAQANYLPECSNTDVEPCACPNGTEFQDSHTYAVVGTNVENFKRLFSDFYNVGWLSANLTATNGPDNHVGSKRTIESGSAVGVYEFIEELIEFATYPDGGFVQRFTLAKPIEYQSGNGSFAGYWVTLEARYLTDVETTILWGAYACFTGHPLALSTFRAGALAGAEATLQQKGLLTGINVAPVSLQSF"}, {"id": null, "hits": [], "name": "MCJ1318615.1", "ipg": null, "start": 259816, "end": 261755, "strand": -1, "sequence": "MLSPCPTEKPPPSARQKPGLACDECRRRKLRCDRERPQCGVCYETGAVCNTSALRPPRGPKKGHFKALRTRIDVLEHRLVEQQAVGTVDSHSSVIASKHAVEGVSVAAKPLGPDGISRLDASISSYEEQPRAPWSRSNSDAELSSLDLHPDDCIPDLIRADLDQLYFERVHLFVPILHRRRYLSWAKQPGQGTSQTCLQYAMWALATSLSAQFQHIRDILYRDSRRMLEALELEDDRMESVDIKQAQAWILLTFYEFMRTNHRRGWNSAGRALRLVQLMRLYEIDNSDNVVPQQDGMAQMDWIETEERRRTFWMAYSLDRFVSLRNGWPLTIHEQVISTRLPASEMEFQSGHPVLAGFLSEVMGSSDSGNTSSFTQYIILATICGRCICHMQQSTVERLYGQVFGDFWQRHQWLDAILTQQTQVLSLQYLLPSEQVDPMLLFTNMISHAAFLYLTKIIESVSPETGEHQSTILEYEKRSLLAAQEIVHLARALSQAHPFTPIPLSLCAEFFTTHGDLDKPYGLQLQEISEALRDLRSVNHLAEDYLHLLESDGLDNPSMGHPIGD"}, {"id": null, "hits": [], "name": "MCJ1318616.1", "ipg": null, "start": 263380, "end": 264778, "strand": 1, "sequence": "MRSFAVLCLSIGLAAAQTSPSTDTNSSIFEAQSYHSSNIITIDVAVIGGGSSGTYGAIKLKDMGRSVVVVEQHDVLGGHENTYIDPTTQTPIDYGTQAYWNISVVTDFFARYDIPIETFGFSGGSNIYADFTTGKALAGFAPSTNFTPYANQLYKYPYLLNSWTLPYPVPSDLLLPFSEFISKYSLQNIAYSIYSNSLGIGNILQQLTVNVFKIFDAAYLDGLKGGDVATTNHDNGELYVKALAELGSSALMSSTVIAAQRPSDKESVKLVVRTPTGNKLIVAKKLLISIPPLVTTLAPFDLDSEETNLFKEWTYSGYYNGLVQNTGLAAGTRYVNAAAQNLYNIPTLPAVYEIVPTRVAGIYYYWYGSQGTQPQATIQAEVAATIGKLTNSTSTSGLEFVAFSSHTPFKLVVSANDISSGFYKGLEGLQGHKNTYWTGAAFLSHSSGELWNYTQALLPGIVSAT"}, {"id": null, "hits": [], "name": "MCJ1318617.1", "ipg": null, "start": 265970, "end": 267533, "strand": -1, "sequence": "MADPPADQYPALPKLCHYRYSNTSPDNRFDVYNPATGDTLTTIQAGDASTVDAAVQAAQHAFETNWRWKSRLERCAYLSKAADELQKHAEELAILLVLENGKPYRDALTTDVSFVVNIFRYFAAIGDKMPSEFFDQGSLYSATIYEPHGVVAGILPFNWPPVHAGGKLAPALAAGNCMILKPGEQAPLTVMRIVEILSTVLPPDVVQAVPGLGPEVPKALIGHPLVKMVSLTGSTASGIKAAQLAAETVTPTVLELGGKNAIVVFEDADMERAVKDCVDGAFFNKGEACTASSRILVQNAIYEPFCAKLAAVVRRIKTGDGMDKSTHVGPVVSKTRQEEVLRYIEMGKKEGATLATQGSLPTSPHTEKGYFVPPTLFTDVKPTMVIANDEIFGPVTAVIPFSTEEEAVSIANDSKYGLFAGVYSADSNRTMRVARKLDVGVVLCNTYFRGVLGTPFGGVKESGYGREHWIGTLREWSRVKNIRIPSGLGEIPIWRGVIDLFSTEEVSGGAVNGNGVNGKA"}, {"id": null, "hits": [], "name": "MCJ1318618.1", "ipg": null, "start": 268230, "end": 269157, "strand": 1, "sequence": "MSKLLVVFGATGQQGGSVVSTVLAEPELSKQYKIRAITRDTSKPAAQALAHKGVELVQADADDKASLQHAFKDVHTTFIVTTTPESAGAKEAEIKQGKTIVDAAVAAGAKYIIFSSAAAAGKIGGKPVDIFDSKAEIESYIRSLPVKSAFFAPGFFMENFRGNAQPRPTPAPGVYGIANIPSGDTVLPLLDTAADTGKFIAPILANPDKYAGKTFSGCTALYSYDDVAKIFTEVTGKTVKYKQLPTEVFSGFMPPAAAAVAVPMLTFFKDHGYYGPKTKEDVDWTLQQTSAKLTTFEEFLKKNNVSLA"}, {"id": null, "hits": [], "name": "MCJ1318620.1", "ipg": null, "start": 282026, "end": 283210, "strand": 1, "sequence": "MHAILIKLLLAAVGVAAIPAASTSACNQDNCLRAVEASSFPTRRGTADCMSYFLTTVTPATSTSTVTVTATATTTDFFAVTNTATVTSVISDIIVVPETATVTVDFRKRDSVPHLRFAHPAVTLDRRQMTVAPSSIPTYASACSGSVRYSSACSCIGVTKSTTTAPTPITTTTVTATTVQTSDVTMTSSATLVVDVTTTILDITTVTTATVADCLAPTATFVLTAVGGTFAGEFAYLAPINSGDGDGDMGILFGNQFSSSSFSIDAAGHLFSGNVYANSDAGVPQDFVFFNTAAVIASAGFSYTTCTILPTRMLQCNNDLETMFETCPSFSGVNFPGLELTSSINSGCTALGLMVTCL"}], "score": 4.329000000000001, "start": 254511, "end": 279054, "number": 113}]}]}, {"name": "Aspergillus carbonarius", "strain": "ITEM 5010", "scaffolds": [{"accession": "KV907658.1", "subjects": [{"id": null, "hits": [{"query": "QBK15042.1", "subject": "OOF89896.1", "identity": 50.301, "coverage": 97.92899408284023, "evalue": 7.73e-109, "bitscore": 331.0}], "name": "OOF89896.1", "ipg": "138095450", "start": 2141, "end": 3131, "strand": -1, "sequence": null}], "clusters": []}, {"accession": "KV907497.1", "subjects": [{"id": null, "hits": [{"query": "QBK15042.1", "subject": "OOF97506.1", "identity": 45.593, "coverage": 96.7455621301775, "evalue": 2.93e-87, "bitscore": 276.0}], "name": "OOF97506.1", "ipg": "138089319", "start": 1886915, "end": 1888002, "strand": 1, "sequence": null}], "clusters": []}, {"accession": "KV907505.1", "subjects": [{"id": null, "hits": [{"query": "QBK15046.1", "subject": "OOF92933.1", "identity": 44.951, "coverage": 99.02597402597402, "evalue": 1.57e-81, "bitscore": 259.0}], "name": "OOF92933.1", "ipg": "138085094", "start": 12492, "end": 13471, "strand": -1, "sequence": null}, {"id": null, "hits": [{"query": "QBK15047.1", "subject": "OOF92934.1", "identity": 43.384, "coverage": 99.01960784313727, "evalue": 0.0, "bitscore": 1862.0}], "name": "OOF92934.1", "ipg": "138085055", "start": 14898, "end": 23037, "strand": 1, "sequence": null}, {"id": null, "hits": [{"query": "QBK15048.1", "subject": "OOF93013.1", "identity": 42.069, "coverage": 99.08675799086758, "evalue": 3.32e-120, "bitscore": 370.0}], "name": "OOF93013.1", "ipg": "138085128", "start": 276996, "end": 278730, "strand": -1, "sequence": null}], "clusters": []}, {"accession": "KV907495.1", "subjects": [{"id": null, "hits": [{"query": "QBK15048.1", "subject": "OOF99299.1", "identity": 41.935, "coverage": 99.08675799086758, "evalue": 1.67e-115, "bitscore": 358.0}], "name": "OOF99299.1", "ipg": "138091052", "start": 2559291, "end": 2560999, "strand": -1, "sequence": null}], "clusters": []}]}, {"name": "Aspergillus carlsbadensis", "strain": "CBS 123894", "scaffolds": [{"accession": "MU628271.1", "subjects": [{"id": null, "hits": [{"query": "QBK15042.1", "subject": "KAJ0414366.1", "identity": 51.515, "coverage": 97.63313609467455, "evalue": 2.88e-106, "bitscore": 325.0}], "name": "KAJ0414366.1", "ipg": "600338995", "start": 19604, "end": 20603, "strand": -1, "sequence": null}], "clusters": []}, {"accession": "MU628312.1", "subjects": [{"id": null, "hits": [{"query": "QBK15046.1", "subject": "KAJ0413296.1", "identity": 39.871, "coverage": 97.72727272727273, "evalue": 3.27e-69, "bitscore": 228.0}], "name": "KAJ0413296.1", "ipg": "600337911", "start": 37679, "end": 38705, "strand": -1, "sequence": null}], "clusters": []}, {"accession": "MU628188.1", "subjects": [{"id": null, "hits": [{"query": "QBK15046.1", "subject": "KAJ0420835.1", "identity": 38.742, "coverage": 98.05194805194806, "evalue": 1.33e-57, "bitscore": 198.0}], "name": "KAJ0420835.1", "ipg": "600345435", "start": 337469, "end": 338397, "strand": 1, "sequence": null}], "clusters": []}, {"accession": "MU628209.1", "subjects": [{"id": null, "hits": [{"query": "QBK15047.1", "subject": "KAJ0418372.1", "identity": 40.932, "coverage": 99.19011082693947, "evalue": 0.0, "bitscore": 1800.0}], "name": "KAJ0418372.1", "ipg": "600342954", "start": 259443, "end": 267364, "strand": -1, "sequence": null}], "clusters": []}, {"accession": "MU628214.1", "subjects": [{"id": null, "hits": [{"query": "QBK15047.1", "subject": "KAJ0417858.1", "identity": 40.759, "coverage": 99.19011082693947, "evalue": 0.0, "bitscore": 1769.0}], "name": "KAJ0417858.1", "ipg": "600342474", "start": 70722, "end": 78188, "strand": 1, "sequence": null}], "clusters": []}, {"accession": "MU628174.1", "subjects": [{"id": null, "hits": [{"query": "QBK15048.1", "subject": "KAJ0423072.1", "identity": 41.026, "coverage": 97.71689497716895, "evalue": 1.05e-112, "bitscore": 352.0}], "name": "KAJ0423072.1", "ipg": "600347620", "start": 457376, "end": 459285, "strand": -1, "sequence": null}], "clusters": []}]}, {"name": "Aspergillus pseudoustus", "strain": "CBS 123904", "scaffolds": [{"accession": "JBFXLU010000081.1", "subjects": [{"id": null, "hits": [{"query": "QBK15042.1", "subject": "KAL2844375.1", "identity": 50.606, "coverage": 97.63313609467455, "evalue": 2.61e-105, "bitscore": 323.0}], "name": "KAL2844375.1", "ipg": "930983149", "start": 118892, "end": 119921, "strand": 1, "sequence": null}], "clusters": []}, {"accession": "JBFXLU010000053.1", "subjects": [{"id": null, "hits": [{"query": "QBK15043.1", "subject": "KAL2847839.1", "identity": 51.471, "coverage": 99.62264150943396, "evalue": 5.26e-86, "bitscore": 268.0}], "name": "KAL2847839.1", "ipg": "930986471", "start": 69379, "end": 70180, "strand": -1, "sequence": null}, {"id": null, "hits": [{"query": "QBK15044.1", "subject": "KAL2847834.1", "identity": 45.816, "coverage": 99.61345187475841, "evalue": 0.0, "bitscore": 2267.0}], "name": "KAL2847834.1", "ipg": "930986457", "start": 53680, "end": 61572, "strand": -1, "sequence": null}], "clusters": []}, {"accession": "JBFXLU010000286.1", "subjects": [{"id": null, "hits": [{"query": "QBK15045.1", "subject": "KAL2831310.1", "identity": 44.401, "coverage": 97.71197846567968, "evalue": 0.0, "bitscore": 607.0}], "name": "KAL2831310.1", "ipg": "930970324", "start": 30638, "end": 33602, "strand": 1, "sequence": null}], "clusters": []}]}, {"name": "Exophiala mesophila", "strain": "CCFEE 6314", "scaffolds": [{"accession": "NAJM01000005.1", "subjects": [{"id": null, "hits": [{"query": "QBK15042.1", "subject": "RVX74071.1", "identity": 48.788, "coverage": 97.63313609467455, "evalue": 8.72e-105, "bitscore": 321.0}], "name": "RVX74071.1", "ipg": "228093513", "start": 158274, "end": 159339, "strand": 1, "sequence": null}], "clusters": []}, {"accession": "NAJM01000007.1", "subjects": [{"id": null, "hits": [{"query": "QBK15042.1", "subject": "RVX73693.1", "identity": 40.426, "coverage": 97.33727810650888, "evalue": 1.15e-72, "bitscore": 239.0}], "name": "RVX73693.1", "ipg": "228093161", "start": 537089, "end": 538102, "strand": -1, "sequence": null}], "clusters": []}]}, {"name": "Exophiala mesophila", "strain": "CBS 40295", "scaffolds": [{"accession": "NW_015622507.1", "subjects": [{"id": null, "hits": [{"query": "QBK15042.1", "subject": "XP_016223415.1", "identity": 39.818, "coverage": 97.33727810650888, "evalue": 1.09e-71, "bitscore": 236.0}], "name": "XP_016223415.1", "ipg": "76021619", "start": 3434144, "end": 3435157, "strand": 1, "sequence": null}], "clusters": []}, {"accession": "XM_016371122.1", "subjects": [{"id": null, "hits": [{"query": "QBK15042.1", "subject": "XP_016223415.1", "identity": 39.818, "coverage": 97.33727810650888, "evalue": 1.09e-71, "bitscore": 236.0}], "name": "XP_016223415.1", "ipg": "76021619", "start": 28, "end": 976, "strand": 1, "sequence": null}], "clusters": []}, {"accession": "KN847523.1", "subjects": [{"id": null, "hits": [{"query": "QBK15042.1", "subject": "KIV91841.1", "identity": 39.818, "coverage": 97.33727810650888, "evalue": 1.09e-71, "bitscore": 236.0}], "name": "KIV91841.1", "ipg": "76021619", "start": 3434144, "end": 3435157, "strand": 1, "sequence": null}], "clusters": []}, {"accession": "NW_015622505.1", "subjects": [{"id": null, "hits": [{"query": "QBK15045.1", "subject": "XP_016226656.1", "identity": 39.559, "coverage": 96.76985195154778, "evalue": 1e-169, "bitscore": 520.0}], "name": "XP_016226656.1", "ipg": "76024760", "start": 2708125, "end": 2710923, "strand": -1, "sequence": null}, {"id": null, "hits": [{"query": "QBK15045.1", "subject": "XP_016226655.1", "identity": 39.559, "coverage": 96.76985195154778, "evalue": 2.54e-169, "bitscore": 520.0}], "name": "XP_016226655.1", "ipg": "76024759", "start": 2707994, "end": 2710923, "strand": -1, "sequence": null}, {"id": null, "hits": [{"query": "QBK15045.1", "subject": "XP_016226657.1", "identity": 39.864, "coverage": 91.92462987886944, "evalue": 1.82e-162, "bitscore": 500.0}], "name": "XP_016226657.1", "ipg": "76024761", "start": 2708296, "end": 2710923, "strand": -1, "sequence": null}], "clusters": []}, {"accession": "XM_016367138.1", "subjects": [{"id": null, "hits": [{"query": "QBK15045.1", "subject": "XP_016226656.1", "identity": 39.559, "coverage": 96.76985195154778, "evalue": 1e-169, "bitscore": 520.0}], "name": "XP_016226656.1", "ipg": "76024760", "start": 48, "end": 2580, "strand": 1, "sequence": null}], "clusters": []}, {"accession": "KN847521.1", "subjects": [{"id": null, "hits": [{"query": "QBK15045.1", "subject": "KIV95082.1", "identity": 39.559, "coverage": 96.76985195154778, "evalue": 1e-169, "bitscore": 520.0}], "name": "KIV95082.1", "ipg": "76024760", "start": 2708125, "end": 2710923, "strand": -1, "sequence": null}, {"id": null, "hits": [{"query": "QBK15045.1", "subject": "KIV95081.1", "identity": 39.559, "coverage": 96.76985195154778, "evalue": 2.54e-169, "bitscore": 520.0}], "name": "KIV95081.1", "ipg": "76024759", "start": 2707994, "end": 2710923, "strand": -1, "sequence": null}, {"id": null, "hits": [{"query": "QBK15045.1", "subject": "KIV95083.1", "identity": 39.864, "coverage": 91.92462987886944, "evalue": 1.82e-162, "bitscore": 500.0}], "name": "KIV95083.1", "ipg": "76024761", "start": 2708296, "end": 2710923, "strand": -1, "sequence": null}], "clusters": []}, {"accession": "XM_016367137.1", "subjects": [{"id": null, "hits": [{"query": "QBK15045.1", "subject": "XP_016226655.1", "identity": 39.559, "coverage": 96.76985195154778, "evalue": 2.54e-169, "bitscore": 520.0}], "name": "XP_016226655.1", "ipg": "76024759", "start": 48, "end": 2658, "strand": 1, "sequence": null}], "clusters": []}, {"accession": "XM_016367139.1", "subjects": [{"id": null, "hits": [{"query": "QBK15045.1", "subject": "XP_016226657.1", "identity": 39.864, "coverage": 91.92462987886944, "evalue": 1.82e-162, "bitscore": 500.0}], "name": "XP_016226657.1", "ipg": "76024761", "start": 48, "end": 2466, "strand": 1, "sequence": null}], "clusters": []}, {"accession": "XM_016367140.1", "subjects": [{"id": null, "hits": [{"query": "QBK15045.1", "subject": "XP_016226658.1", "identity": 39.864, "coverage": 91.92462987886944, "evalue": 1.82e-162, "bitscore": 500.0}], "name": "XP_016226658.1", "ipg": "76024761", "start": 48, "end": 2466, "strand": 1, "sequence": null}], "clusters": []}]}, {"name": "Aspergillus ustus", "strain": "3.3904", "scaffolds": [{"accession": "JOMC01000079.1", "subjects": [{"id": null, "hits": [{"query": "QBK15042.1", "subject": "KIA75589.1", "identity": 51.818, "coverage": 97.63313609467455, "evalue": 9.64e-105, "bitscore": 322.0}], "name": "KIA75589.1", "ipg": "71124094", "start": 53049, "end": 54084, "strand": 1, "sequence": null}], "clusters": []}, {"accession": "JOMC01000063.1", "subjects": [{"id": null, "hits": [{"query": "QBK15047.1", "subject": "KIA75675.1", "identity": 40.768, "coverage": 99.10485933503837, "evalue": 0.0, "bitscore": 1745.0}], "name": "KIA75675.1", "ipg": "71124180", "start": 260017, "end": 268197, "strand": -1, "sequence": null}], "clusters": []}]}, {"name": "Aspergillus ibericus", "strain": "CBS 121593", "scaffolds": [{"accession": "NW_020292103.1", "subjects": [{"id": null, "hits": [{"query": "QBK15042.1", "subject": "XP_025578839.1", "identity": 49.245, "coverage": 97.92899408284023, "evalue": 1.06e-104, "bitscore": 321.0}], "name": "XP_025578839.1", "ipg": "193777146", "start": 31047, "end": 32037, "strand": -1, "sequence": null}, {"id": null, "hits": [{"query": "QBK15047.1", "subject": "XP_025578886.1", "identity": 40.771, "coverage": 99.36061381074168, "evalue": 0.0, "bitscore": 1809.0}], "name": "XP_025578886.1", "ipg": "193777150", "start": 143762, "end": 151402, "strand": -1, "sequence": null}], "clusters": []}, {"accession": "XM_025724182.1", "subjects": [{"id": null, "hits": [{"query": "QBK15042.1", "subject": "XP_025578839.1", "identity": 49.245, "coverage": 97.92899408284023, "evalue": 1.06e-104, "bitscore": 321.0}], "name": "XP_025578839.1", "ipg": "193777146", "start": 182, "end": 1172, "strand": 1, "sequence": null}], "clusters": []}, {"accession": "KZ824423.1", "subjects": [{"id": null, "hits": [{"query": "QBK15042.1", "subject": "RAL04512.1", "identity": 49.245, "coverage": 97.92899408284023, "evalue": 1.06e-104, "bitscore": 321.0}], "name": "RAL04512.1", "ipg": "193777146", "start": 31047, "end": 32037, "strand": -1, "sequence": null}, {"id": null, "hits": [{"query": "QBK15047.1", "subject": "RAL04559.1", "identity": 40.771, "coverage": 99.36061381074168, "evalue": 0.0, "bitscore": 1809.0}], "name": "RAL04559.1", "ipg": "193777150", "start": 143762, "end": 151402, "strand": -1, "sequence": null}], "clusters": []}, {"accession": "NW_020292129.1", "subjects": [{"id": null, "hits": [{"query": "QBK15042.1", "subject": "XP_025573320.1", "identity": 47.321, "coverage": 99.40828402366864, "evalue": 4.49e-99, "bitscore": 307.0}], "name": "XP_025573320.1", "ipg": "193771694", "start": 48975, "end": 50001, "strand": -1, "sequence": null}], "clusters": []}, {"accession": "XM_025719857.1", "subjects": [{"id": null, "hits": [{"query": "QBK15042.1", "subject": "XP_025573320.1", "identity": 47.321, "coverage": 99.40828402366864, "evalue": 4.49e-99, "bitscore": 307.0}], "name": "XP_025573320.1", "ipg": "193771694", "start": 264, "end": 1290, "strand": 1, "sequence": null}], "clusters": []}, {"accession": "KZ824449.1", "subjects": [{"id": null, "hits": [{"query": "QBK15042.1", "subject": "RAK98992.1", "identity": 47.321, "coverage": 99.40828402366864, "evalue": 4.49e-99, "bitscore": 307.0}], "name": "RAK98992.1", "ipg": "193771694", "start": 48975, "end": 50001, "strand": -1, "sequence": null}], "clusters": []}, {"accession": "XM_025717447.1", "subjects": [{"id": null, "hits": [{"query": "QBK15047.1", "subject": "XP_025578886.1", "identity": 40.771, "coverage": 99.36061381074168, "evalue": 0.0, "bitscore": 1809.0}], "name": "XP_025578886.1", "ipg": "193777150", "start": 0, "end": 7281, "strand": 1, "sequence": null}], "clusters": []}, {"accession": "NW_020292152.1", "subjects": [{"id": null, "hits": [{"query": "QBK15048.1", "subject": "XP_025570999.1", "identity": 40.515, "coverage": 97.48858447488584, "evalue": 1.73e-115, "bitscore": 358.0}], "name": "XP_025570999.1", "ipg": "193769365", "start": 199264, "end": 200984, "strand": 1, "sequence": null}], "clusters": []}, {"accession": "XM_025714406.1", "subjects": [{"id": null, "hits": [{"query": "QBK15048.1", "subject": "XP_025570999.1", "identity": 40.515, "coverage": 97.48858447488584, "evalue": 1.73e-115, "bitscore": 358.0}], "name": "XP_025570999.1", "ipg": "193769365", "start": 208, "end": 1735, "strand": 1, "sequence": null}], "clusters": []}, {"accession": "KZ824472.1", "subjects": [{"id": null, "hits": [{"query": "QBK15048.1", "subject": "RAK96671.1", "identity": 40.515, "coverage": 97.48858447488584, "evalue": 1.73e-115, "bitscore": 358.0}], "name": "RAK96671.1", "ipg": "193769365", "start": 199264, "end": 200984, "strand": 1, "sequence": null}], "clusters": []}]}, {"name": "Eutypa lata", "strain": "UCREL1", "scaffolds": [{"accession": "KB706540.1", "subjects": [{"id": null, "hits": [{"query": "QBK15042.1", "subject": "EMR67048.1", "identity": 48.485, "coverage": 97.63313609467455, "evalue": 1.09e-104, "bitscore": 321.0}], "name": "EMR67048.1", "ipg": "34561361", "start": 29967, "end": 30960, "strand": 1, "sequence": null}], "clusters": []}]}, {"name": "Eutypa lata", "strain": "TAS7", "scaffolds": [{"accession": "JAKUDF010000021.1", "subjects": [{"id": null, "hits": [{"query": "QBK15042.1", "subject": "KAI1244639.1", "identity": 48.485, "coverage": 97.63313609467455, "evalue": 1.67e-104, "bitscore": 320.0}], "name": "KAI1244639.1", "ipg": "535438117", "start": 3434401, "end": 3435391, "strand": -1, "sequence": null}, {"id": null, "hits": [{"query": "QBK15044.1", "subject": "KAI1244642.1", "identity": 48.719, "coverage": 99.88403556242751, "evalue": 0.0, "bitscore": 2456.0}], "name": "KAI1244642.1", "ipg": "535438093", "start": 3445290, "end": 3453790, "strand": 1, "sequence": null}], "clusters": []}]}, {"name": "Aspergillus heterothallicus", "strain": "CBS 489.65", "scaffolds": [{"accession": "MU996304.1", "subjects": [{"id": null, "hits": [{"query": "QBK15042.1", "subject": "KAL3455580.1", "identity": 48.943, "coverage": 97.92899408284023, "evalue": 1.01e-103, "bitscore": 319.0}], "name": "KAL3455580.1", "ipg": "950049275", "start": 45259, "end": 46312, "strand": 1, "sequence": null}], "clusters": []}, {"accession": "MU996159.1", "subjects": [{"id": null, "hits": [{"query": "QBK15042.1", "subject": "KAL3465226.1", "identity": 38.532, "coverage": 96.44970414201184, "evalue": 8.55e-68, "bitscore": 227.0}], "name": "KAL3465226.1", "ipg": "950058904", "start": 313310, "end": 314538, "strand": 1, "sequence": null}], "clusters": []}, {"accession": "MU996184.1", "subjects": [{"id": null, "hits": [{"query": "QBK15043.1", "subject": "KAL3461908.1", "identity": 54.475, "coverage": 96.98113207547169, "evalue": 5.74e-101, "bitscore": 306.0}], "name": "KAL3461908.1", "ipg": "950055647", "start": 123236, "end": 124055, "strand": 1, "sequence": null}], "clusters": []}]}, {"name": "Aspergillus ellipticus", "strain": "CBS 707.79", "scaffolds": [{"accession": "KZ825852.1", "subjects": [{"id": null, "hits": [{"query": "QBK15042.1", "subject": "PYH95515.1", "identity": 48.696, "coverage": 100.0, "evalue": 3.24e-103, "bitscore": 317.0}], "name": "PYH95515.1", "ipg": "190534652", "start": 186090, "end": 187101, "strand": 1, "sequence": null}], "clusters": []}, {"accession": "KZ825976.1", "subjects": [{"id": null, "hits": [{"query": "QBK15043.1", "subject": "PYH90614.1", "identity": 49.219, "coverage": 96.60377358490567, "evalue": 1.05e-82, "bitscore": 260.0}], "name": "PYH90614.1", "ipg": "190529682", "start": 36352, "end": 37241, "strand": 1, "sequence": null}, {"id": null, "hits": [{"query": "QBK15044.1", "subject": "PYH90619.1", "identity": 48.695, "coverage": 99.49748743718592, "evalue": 0.0, "bitscore": 2474.0}], "name": "PYH90619.1", "ipg": "190529760", "start": 48000, "end": 55777, "strand": 1, "sequence": null}], "clusters": []}, {"accession": "KZ825811.1", "subjects": [{"id": null, "hits": [{"query": "QBK15044.1", "subject": "PYH98411.1", "identity": 45.417, "coverage": 99.49748743718592, "evalue": 0.0, "bitscore": 2268.0}], "name": "PYH98411.1", "ipg": "190537388", "start": 6686, "end": 14515, "strand": -1, "sequence": null}], "clusters": []}, {"accession": "KZ825799.1", "subjects": [{"id": null, "hits": [{"query": "QBK15046.1", "subject": "PYH99746.1", "identity": 42.667, "coverage": 97.40259740259741, "evalue": 1.69e-78, "bitscore": 252.0}], "name": "PYH99746.1", "ipg": "190538842", "start": 138510, "end": 139456, "strand": -1, "sequence": null}, {"id": null, "hits": [{"query": "QBK15047.1", "subject": "PYH99747.1", "identity": 44.049, "coverage": 99.10485933503837, "evalue": 0.0, "bitscore": 1893.0}], "name": "PYH99747.1", "ipg": "190538814", "start": 141386, "end": 149289, "strand": 1, "sequence": null}], "clusters": []}, {"accession": "KZ826190.1", "subjects": [{"id": null, "hits": [{"query": "QBK15048.1", "subject": "PYH87680.1", "identity": 42.823, "coverage": 94.74885844748859, "evalue": 2.12e-116, "bitscore": 360.0}], "name": "PYH87680.1", "ipg": "190526792", "start": 5911, "end": 7626, "strand": -1, "sequence": null}], "clusters": []}]}, {"name": "Stachybotrys chlorohalonatus", "strain": "IBT 40285", "scaffolds": [{"accession": "KL659658.1", "subjects": [{"id": null, "hits": [{"query": "QBK15042.1", "subject": "KFA68952.1", "identity": 49.118, "coverage": 97.33727810650888, "evalue": 6.31e-103, "bitscore": 317.0}], "name": "KFA68952.1", "ipg": "60500576", "start": 35090, "end": 36128, "strand": 1, "sequence": null}, {"id": null, "hits": [{"query": "QBK15043.1", "subject": "KFA68960.1", "identity": 53.488, "coverage": 96.98113207547169, "evalue": 1.9e-94, "bitscore": 290.0}], "name": "KFA68960.1", "ipg": "60500584", "start": 33707, "end": 34511, "strand": -1, "sequence": null}], "clusters": []}, {"accession": "KL660741.1", "subjects": [{"id": null, "hits": [{"query": "QBK15044.1", "subject": "KFA63381.1", "identity": 46.809, "coverage": 99.38152299961345, "evalue": 0.0, "bitscore": 2358.0}], "name": "KFA63381.1", "ipg": "60495161", "start": 145107, "end": 152940, "strand": -1, "sequence": null}], "clusters": []}, {"accession": "KL660939.1", "subjects": [{"id": null, "hits": [{"query": "QBK15044.1", "subject": "KFA60271.1", "identity": 43.615, "coverage": 99.5361422497101, "evalue": 0.0, "bitscore": 2175.0}], "name": "KFA60271.1", "ipg": "60492141", "start": 16603, "end": 24493, "strand": 1, "sequence": null}], "clusters": []}, {"accession": "KL659308.1", "subjects": [{"id": null, "hits": [{"query": "QBK15046.1", "subject": "KFA70091.1", "identity": 40.397, "coverage": 97.40259740259741, "evalue": 2.81e-60, "bitscore": 205.0}], "name": "KFA70091.1", "ipg": "60501701", "start": 119647, "end": 120591, "strand": -1, "sequence": null}], "clusters": []}]}, {"name": "Stachybotrys chartarum", "strain": "IBT 40293", "scaffolds": [{"accession": "KL650207.1", "subjects": [{"id": null, "hits": [{"query": "QBK15042.1", "subject": "KFA56378.1", "identity": 49.118, "coverage": 97.33727810650888, "evalue": 9.96e-103, "bitscore": 316.0}], "name": "KFA56378.1", "ipg": "60474991", "start": 158178, "end": 159216, "strand": 1, "sequence": null}, {"id": null, "hits": [{"query": "QBK15043.1", "subject": "KFA56404.1", "identity": 54.264, "coverage": 96.98113207547169, "evalue": 1.33e-94, "bitscore": 290.0}], "name": "KFA56404.1", "ipg": "60475009", "start": 156797, "end": 157601, "strand": -1, "sequence": null}], "clusters": []}, {"accession": "KL651604.1", "subjects": [{"id": null, "hits": [{"query": "QBK15044.1", "subject": "KFA47553.1", "identity": 46.776, "coverage": 99.38152299961345, "evalue": 0.0, "bitscore": 2375.0}], "name": "KFA47553.1", "ipg": "60469788", "start": 254552, "end": 262388, "strand": -1, "sequence": null}], "clusters": []}, {"accession": "KL651400.1", "subjects": [{"id": null, "hits": [{"query": "QBK15044.1", "subject": "KFA50997.1", "identity": 44.605, "coverage": 99.5361422497101, "evalue": 0.0, "bitscore": 2204.0}], "name": "KFA50997.1", "ipg": "60471685", "start": 3430, "end": 11320, "strand": -1, "sequence": null}], "clusters": []}]}, {"name": "Stachybotrys chartarum", "strain": "IBT 40288", "scaffolds": [{"accession": "KL656970.1", "subjects": [{"id": null, "hits": [{"query": "QBK15042.1", "subject": "KFA81195.1", "identity": 49.118, "coverage": 97.33727810650888, "evalue": 1.1e-102, "bitscore": 316.0}], "name": "KFA81195.1", "ipg": "60509353", "start": 51620, "end": 52658, "strand": 1, "sequence": null}, {"id": null, "hits": [{"query": "QBK15043.1", "subject": "KFA81206.1", "identity": 54.264, "coverage": 96.98113207547169, "evalue": 9.46e-95, "bitscore": 290.0}], "name": "KFA81206.1", "ipg": "60509361", "start": 50239, "end": 51043, "strand": -1, "sequence": null}], "clusters": []}, {"accession": "KL657873.1", "subjects": [{"id": null, "hits": [{"query": "QBK15044.1", "subject": "KFA73892.1", "identity": 46.895, "coverage": 99.38152299961345, "evalue": 0.0, "bitscore": 2379.0}], "name": "KFA73892.1", "ipg": "60504481", "start": 216045, "end": 223881, "strand": 1, "sequence": null}], "clusters": []}, {"accession": "KL657768.1", "subjects": [{"id": null, "hits": [{"query": "QBK15044.1", "subject": "KFA76416.1", "identity": 44.529, "coverage": 99.5361422497101, "evalue": 0.0, "bitscore": 2195.0}], "name": "KFA76416.1", "ipg": "60506118", "start": 74547, "end": 82437, "strand": 1, "sequence": null}], "clusters": []}, {"accession": "KL659150.1", "subjects": [{"id": null, "hits": [{"query": "QBK15046.1", "subject": "KFA70665.1", "identity": 40.066, "coverage": 97.40259740259741, "evalue": 3.33e-59, "bitscore": 202.0}], "name": "KFA70665.1", "ipg": "60502269", "start": 34720, "end": 35664, "strand": -1, "sequence": null}], "clusters": []}]}, {"name": "Stachybotrys chartarum", "strain": "IBT 7711", "scaffolds": [{"accession": "KL648338.1", "subjects": [{"id": null, "hits": [{"query": "QBK15042.1", "subject": "KEY71248.1", "identity": 48.824, "coverage": 97.33727810650888, "evalue": 2.11e-102, "bitscore": 315.0}], "name": "KEY71248.1", "ipg": "60315166", "start": 226220, "end": 227258, "strand": 1, "sequence": null}, {"id": null, "hits": [{"query": "QBK15043.1", "subject": "KEY71247.1", "identity": 53.876, "coverage": 96.98113207547169, "evalue": 8.22e-94, "bitscore": 288.0}], "name": "KEY71247.1", "ipg": "60315165", "start": 224839, "end": 225643, "strand": -1, "sequence": null}], "clusters": []}, {"accession": "KL648706.1", "subjects": [{"id": null, "hits": [{"query": "QBK15044.1", "subject": "KEY65330.1", "identity": 46.87, "coverage": 99.38152299961345, "evalue": 0.0, "bitscore": 2375.0}], "name": "KEY65330.1", "ipg": "60309252", "start": 254450, "end": 262286, "strand": -1, "sequence": null}], "clusters": []}, {"accession": "KL648445.1", "subjects": [{"id": null, "hits": [{"query": "QBK15044.1", "subject": "KEY70388.1", "identity": 44.567, "coverage": 99.5361422497101, "evalue": 0.0, "bitscore": 2205.0}], "name": "KEY70388.1", "ipg": "60314306", "start": 33445, "end": 41335, "strand": 1, "sequence": null}], "clusters": []}]}, {"name": "Paecilomyces variotii No. 5", "strain": "", "scaffolds": [{"accession": "BAUL01000025.1", "subjects": [{"id": null, "hits": [{"query": "QBK15042.1", "subject": "GAD92453.1", "identity": 48.512, "coverage": 97.63313609467455, "evalue": 1.2e-101, "bitscore": 313.0}], "name": "GAD92453.1", "ipg": "45547312", "start": 172314, "end": 173412, "strand": -1, "sequence": null}, {"id": null, "hits": [{"query": "QBK15048.1", "subject": "GAD92496.1", "identity": 45.89, "coverage": 97.94520547945206, "evalue": 2.91e-119, "bitscore": 377.0}], "name": "GAD92496.1", "ipg": "45547355", "start": 306894, "end": 311139, "strand": 1, "sequence": null}], "clusters": []}, {"accession": "BAUL01000266.1", "subjects": [{"id": null, "hits": [{"query": "QBK15046.1", "subject": "GAD98920.1", "identity": 36.667, "coverage": 97.40259740259741, "evalue": 3.37e-64, "bitscore": 216.0}], "name": "GAD98920.1", "ipg": "45540897", "start": 133149, "end": 134128, "strand": -1, "sequence": null}], "clusters": []}, {"accession": "BAUL01000071.1", "subjects": [{"id": null, "hits": [{"query": "QBK15048.1", "subject": "GAD93895.1", "identity": 55.046, "coverage": 98.63013698630137, "evalue": 2.5e-167, "bitscore": 491.0}], "name": "GAD93895.1", "ipg": "45545849", "start": 8332, "end": 10081, "strand": 1, "sequence": null}], "clusters": []}, {"accession": "BAUL01000250.1", "subjects": [{"id": null, "hits": [{"query": "QBK15048.1", "subject": "GAD98584.1", "identity": 44.213, "coverage": 98.63013698630137, "evalue": 4.4e-121, "bitscore": 373.0}], "name": "GAD98584.1", "ipg": "45541240", "start": 167288, "end": 169033, "strand": -1, "sequence": null}], "clusters": []}, {"accession": "BAUL01000041.1", "subjects": [{"id": null, "hits": [{"query": "QBK15048.1", "subject": "GAD93027.1", "identity": 40.811, "coverage": 94.29223744292237, "evalue": 2.34e-111, "bitscore": 348.0}], "name": "GAD93027.1", "ipg": "45546893", "start": 463222, "end": 464958, "strand": 1, "sequence": null}], "clusters": []}]}, {"name": "Lepidopterella palustris", "strain": "CBS 459.81", "scaffolds": [{"accession": "KV745320.1", "subjects": [{"id": null, "hits": [{"query": "QBK15042.1", "subject": "OCK75413.1", "identity": 50.0, "coverage": 97.63313609467455, "evalue": 6.72e-101, "bitscore": 311.0}], "name": "OCK75413.1", "ipg": "114015233", "start": 11430, "end": 12500, "strand": -1, "sequence": null}], "clusters": []}]}, {"name": "Aspergillus keveii", "strain": "CBS 209.92", "scaffolds": [{"accession": "JBFTWV010000007.1", "subjects": [{"id": null, "hits": [{"query": "QBK15042.1", "subject": "KAL2799534.1", "identity": 49.848, "coverage": 96.7455621301775, "evalue": 1.45e-100, "bitscore": 311.0}], "name": "KAL2799534.1", "ipg": "930939895", "start": 231276, "end": 232338, "strand": -1, "sequence": null}], "clusters": []}, {"accession": "JBFTWV010000058.1", "subjects": [{"id": null, "hits": [{"query": "QBK15045.1", "subject": "KAL2793376.1", "identity": 46.216, "coverage": 97.30820995962316, "evalue": 0.0, "bitscore": 624.0}], "name": "KAL2793376.1", "ipg": "930933818", "start": 6256, "end": 9050, "strand": 1, "sequence": null}], "clusters": []}, {"accession": "JBFTWV010000082.1", "subjects": [{"id": null, "hits": [{"query": "QBK15046.1", "subject": "KAL2788255.1", "identity": 39.672, "coverage": 97.72727272727273, "evalue": 3.69e-68, "bitscore": 226.0}], "name": "KAL2788255.1", "ipg": "930929919", "start": 52342, "end": 53357, "strand": -1, "sequence": null}, {"id": null, "hits": [{"query": "QBK15047.1", "subject": "KAL2788259.1", "identity": 40.175, "coverage": 99.19011082693947, "evalue": 0.0, "bitscore": 1756.0}], "name": "KAL2788259.1", "ipg": "930929902", "start": 62608, "end": 70569, "strand": 1, "sequence": null}], "clusters": []}]}, {"name": "Aspergillus germanicus", "strain": "CBS 123887", "scaffolds": [{"accession": "MU996974.1", "subjects": [{"id": null, "hits": [{"query": "QBK15042.1", "subject": "KAL3489677.1", "identity": 49.848, "coverage": 96.7455621301775, "evalue": 4.6e-100, "bitscore": 310.0}], "name": "KAL3489677.1", "ipg": "950092734", "start": 184298, "end": 185366, "strand": -1, "sequence": null}], "clusters": []}, {"accession": "MU997055.1", "subjects": [{"id": null, "hits": [{"query": "QBK15045.1", "subject": "KAL3485492.1", "identity": 49.165, "coverage": 70.92866756393002, "evalue": 4.17e-170, "bitscore": 517.0}], "name": "KAL3485492.1", "ipg": "950088397", "start": 79206, "end": 81998, "strand": -1, "sequence": null}], "clusters": []}, {"accession": "MU997130.1", "subjects": [{"id": null, "hits": [{"query": "QBK15046.1", "subject": "KAL3483552.1", "identity": 39.344, "coverage": 97.72727272727273, "evalue": 2.59e-67, "bitscore": 223.0}], "name": "KAL3483552.1", "ipg": "950086352", "start": 3630, "end": 4645, "strand": -1, "sequence": null}, {"id": null, "hits": [{"query": "QBK15047.1", "subject": "KAL3483556.1", "identity": 41.32, "coverage": 99.19011082693947, "evalue": 0.0, "bitscore": 1806.0}], "name": "KAL3483556.1", "ipg": "950086394", "start": 13675, "end": 21675, "strand": 1, "sequence": null}], "clusters": []}, {"accession": "MU997067.1", "subjects": [{"id": null, "hits": [{"query": "QBK15048.1", "subject": "KAL3485053.1", "identity": 41.364, "coverage": 99.08675799086758, "evalue": 1.2e-115, "bitscore": 359.0}], "name": "KAL3485053.1", "ipg": "950088044", "start": 24897, "end": 26678, "strand": 1, "sequence": null}], "clusters": []}, {"accession": "MU997197.1", "subjects": [{"id": null, "hits": [{"query": "QBK15048.1", "subject": "KAL3482803.1", "identity": 40.835, "coverage": 98.17351598173516, "evalue": 7.46e-114, "bitscore": 355.0}], "name": "KAL3482803.1", "ipg": "950085599", "start": 3056, "end": 4817, "strand": 1, "sequence": null}], "clusters": []}]}, {"name": "Pseudocyphellaria aurata", "strain": "", "scaffolds": [{"accession": "JALDZL010000634.1", "subjects": [{"id": null, "hits": [{"query": "QBK15042.1", "subject": "MCJ1470777.1", "identity": 49.699, "coverage": 97.33727810650888, "evalue": 2.12e-99, "bitscore": 317.0}], "name": "MCJ1470777.1", "ipg": "540170054", "start": 12639, "end": 15433, "strand": 1, "sequence": null}], "clusters": []}, {"accession": "JALDZL010000146.1", "subjects": [{"id": null, "hits": [{"query": "QBK15046.1", "subject": "MCJ1466246.1", "identity": 44.295, "coverage": 96.75324675324676, "evalue": 2.91e-79, "bitscore": 254.0}], "name": "MCJ1466246.1", "ipg": "540163969", "start": 64618, "end": 65647, "strand": 1, "sequence": null}, {"id": null, "hits": [{"query": "QBK15047.1", "subject": "MCJ1466245.1", "identity": 44.102, "coverage": 99.06223358908781, "evalue": 0.0, "bitscore": 1976.0}], "name": "MCJ1466245.1", "ipg": "540167094", "start": 55591, "end": 63843, "strand": -1, "sequence": null}], "clusters": []}]}, {"name": "Aspergillus granulosus", "strain": "CBS 588.65", "scaffolds": [{"accession": "JBFXLT010000005.1", "subjects": [{"id": null, "hits": [{"query": "QBK15042.1", "subject": "KAL2821207.1", "identity": 48.348, "coverage": 98.22485207100591, "evalue": 2.64e-99, "bitscore": 307.0}], "name": "KAL2821207.1", "ipg": "930960305", "start": 549369, "end": 550368, "strand": -1, "sequence": null}], "clusters": []}, {"accession": "JBFXLT010000070.1", "subjects": [{"id": null, "hits": [{"query": "QBK15043.1", "subject": "KAL2810517.1", "identity": 54.264, "coverage": 97.35849056603773, "evalue": 4.9e-98, "bitscore": 299.0}], "name": "KAL2810517.1", "ipg": "930949610", "start": 29307, "end": 30126, "strand": 1, "sequence": null}], "clusters": []}, {"accession": "JBFXLT010000157.1", "subjects": [{"id": null, "hits": [{"query": "QBK15043.1", "subject": "KAL2802929.1", "identity": 52.107, "coverage": 95.84905660377359, "evalue": 1.64e-82, "bitscore": 259.0}], "name": "KAL2802929.1", "ipg": "930943305", "start": 18824, "end": 19661, "strand": 1, "sequence": null}, {"id": null, "hits": [{"query": "QBK15044.1", "subject": "KAL2802933.1", "identity": 45.013, "coverage": 99.76807112485504, "evalue": 0.0, "bitscore": 2307.0}], "name": "KAL2802933.1", "ipg": "930943235", "start": 27243, "end": 35126, "strand": 1, "sequence": null}], "clusters": []}, {"accession": "JBFXLT010000201.1", "subjects": [{"id": null, "hits": [{"query": "QBK15048.1", "subject": "KAL2802197.1", "identity": 41.763, "coverage": 97.71689497716895, "evalue": 4.63e-120, "bitscore": 370.0}], "name": "KAL2802197.1", "ipg": "930942581", "start": 16491, "end": 18268, "strand": -1, "sequence": null}], "clusters": []}]}, {"name": "Talaromyces islandicus", "strain": "", "scaffolds": [{"accession": "CVMT01000002.1", "subjects": [{"id": null, "hits": [{"query": "QBK15042.1", "subject": "CRG85847.1", "identity": 48.036, "coverage": 97.63313609467455, "evalue": 3.73e-99, "bitscore": 307.0}], "name": "CRG85847.1", "ipg": "81016975", "start": 2881927, "end": 2882947, "strand": -1, "sequence": null}, {"id": null, "hits": [{"query": "QBK15042.1", "subject": "CRG85085.1", "identity": 41.791, "coverage": 97.92899408284023, "evalue": 1.73e-79, "bitscore": 256.0}], "name": "CRG85085.1", "ipg": "81016354", "start": 861946, "end": 863059, "strand": 1, "sequence": null}], "clusters": []}, {"accession": "CVMT01000010.1", "subjects": [{"id": null, "hits": [{"query": "QBK15044.1", "subject": "CRG91771.1", "identity": 45.511, "coverage": 98.299188248937, "evalue": 0.0, "bitscore": 2278.0}], "name": "CRG91771.1", "ipg": "81011123", "start": 950826, "end": 960526, "strand": -1, "sequence": null}], "clusters": []}, {"accession": "CVMT01000001.1", "subjects": [{"id": null, "hits": [{"query": "QBK15045.1", "subject": "CRG82822.1", "identity": 44.505, "coverage": 71.33243606998654, "evalue": 3.32e-143, "bitscore": 452.0}], "name": "CRG82822.1", "ipg": "81017980", "start": 689608, "end": 694157, "strand": 1, "sequence": null}, {"id": null, "hits": [{"query": "QBK15048.1", "subject": "CRG84231.1", "identity": 42.657, "coverage": 97.48858447488584, "evalue": 7.09e-113, "bitscore": 361.0}], "name": "CRG84231.1", "ipg": "81019343", "start": 4917889, "end": 4921483, "strand": -1, "sequence": null}], "clusters": []}]}, {"name": "Stereocaulon virgatum", "strain": "Mercado 3170", "scaffolds": [{"accession": "JBEFKJ010000003.1", "subjects": [{"id": null, "hits": [{"query": "QBK15042.1", "subject": "KAL2047224.1", "identity": 45.897, "coverage": 97.33727810650888, "evalue": 4.85e-99, "bitscore": 306.0}], "name": "KAL2047224.1", "ipg": "905340698", "start": 1178371, "end": 1179477, "strand": -1, "sequence": null}], "clusters": []}, {"accession": "JBEFKJ010000040.1", "subjects": [{"id": null, "hits": [{"query": "QBK15043.1", "subject": "KAL2037444.1", "identity": 51.969, "coverage": 95.47169811320755, "evalue": 2.38e-82, "bitscore": 259.0}], "name": "KAL2037444.1", "ipg": "905330937", "start": 2324, "end": 3155, "strand": 1, "sequence": null}], "clusters": []}, {"accession": "JBEFKJ010000004.1", "subjects": [{"id": null, "hits": [{"query": "QBK15045.1", "subject": "KAL2046279.1", "identity": 35.995, "coverage": 99.0578734858681, "evalue": 1.22e-153, "bitscore": 483.0}], "name": "KAL2046279.1", "ipg": "905339855", "start": 918776, "end": 921734, "strand": -1, "sequence": null}], "clusters": []}]}, {"name": "Aspergillus insuetus", "strain": "CBS 107.25", "scaffolds": [{"accession": "MU995854.1", "subjects": [{"id": null, "hits": [{"query": "QBK15042.1", "subject": "KAL3451019.1", "identity": 49.24, "coverage": 96.7455621301775, "evalue": 7.45e-99, "bitscore": 307.0}], "name": "KAL3451019.1", "ipg": "950044889", "start": 225292, "end": 226360, "strand": 1, "sequence": null}], "clusters": []}, {"accession": "MU995938.1", "subjects": [{"id": null, "hits": [{"query": "QBK15045.1", "subject": "KAL3441373.1", "identity": 46.837, "coverage": 97.30820995962316, "evalue": 0.0, "bitscore": 645.0}], "name": "KAL3441373.1", "ipg": "950035427", "start": 81381, "end": 84194, "strand": -1, "sequence": null}], "clusters": []}, {"accession": "MU995856.1", "subjects": [{"id": null, "hits": [{"query": "QBK15046.1", "subject": "KAL3450530.1", "identity": 39.344, "coverage": 97.72727272727273, "evalue": 2.43e-67, "bitscore": 224.0}], "name": "KAL3450530.1", "ipg": "950044342", "start": 809802, "end": 810807, "strand": 1, "sequence": null}, {"id": null, "hits": [{"query": "QBK15047.1", "subject": "KAL3450526.1", "identity": 41.068, "coverage": 99.19011082693947, "evalue": 0.0, "bitscore": 1815.0}], "name": "KAL3450526.1", "ipg": "950044382", "start": 792752, "end": 800745, "strand": -1, "sequence": null}], "clusters": []}]}, {"name": "Ascochyta viciae-villosae", "strain": "", "scaffolds": [{"accession": "PP738965.1", "subjects": [{"id": null, "hits": [{"query": "QBK15042.1", "subject": "XAJ09646.1", "identity": 45.858, "coverage": 99.70414201183432, "evalue": 7.91e-99, "bitscore": 306.0}], "name": "XAJ09646.1", "ipg": "842212846", "start": 19627, "end": 20623, "strand": -1, "sequence": null}, {"id": null, "hits": [{"query": "QBK15043.1", "subject": "XAJ09645.1", "identity": 55.039, "coverage": 97.35849056603773, "evalue": 6.42e-88, "bitscore": 273.0}], "name": "XAJ09645.1", "ipg": "842212814", "start": 21352, "end": 22165, "strand": 1, "sequence": null}, {"id": null, "hits": [{"query": "QBK15044.1", "subject": "XAJ09644.1", "identity": 48.679, "coverage": 99.42017781213761, "evalue": 0.0, "bitscore": 2488.0}], "name": "XAJ09644.1", "ipg": "842212811", "start": 23117, "end": 31114, "strand": 1, "sequence": null}], "clusters": [{"indices": [0, 1, 2], "subjects": [], "intermediate_genes": [{"id": null, "hits": [], "name": "XAJ09649.1", "ipg": null, "start": 14627, "end": 15335, "strand": 1, "sequence": "MLTSSAHDTKTNTETNVAPSEYSTTILAPDALPDANAQAGIQDIEATTVAWSKNALVISYIFLWIIYFYQTLVSGVSSALTPYITSAFALHSLTPTVSILSSVIGGVTNLTLAKILDVFGRPQGYLFCICLSVVGLIMMAACNGVEAYAAAMVFYTVGINGVGYSVSVFVADTTELKNRGLMQALVTSSSLITTWLAGPVSQGFLNGPGWRWCFGMFTILLPIVTLPLFGLLMNNLLKAKRLGLVPERNSGRTVLQSLLYYCREFDAVGLLLLSAGVALFLLPFNLYTMQGKGWSSPLVISMLVVGIVLIFSFVLWERFLAPITFMPYSLLLDRTVFGACLLSATLFLSYSLWASYLSSFLQVVKGLDVEHASYVIQTYTVVGVLCAIAVGYLIHRTGRFKSVSLYLGIPTTVLGLGLMIHFRHPDGNIGYLVMCIIFAAVGQGVVVICSEIAILAAASHVHVAVCIAVLGVFGSIGGAIGFTIAAAIWQDVIPAKLMEYLPTEELENLVMIYADLATQLSYPVGSPTRIAIQHAYGDAQKRLLIVGTAVWGIALVGVLMFRNINVISIKQAKGHVW"}, {"id": null, "hits": [], "name": "XAJ09648.1", "ipg": null, "start": 16299, "end": 17784, "strand": -1, "sequence": "MSASKHIICEYSSEDPSKDFEVHNPATGAVIAIVRAGDATTLDKAVQVAHKAFLEWKKVPLTRRSQLMFKCAEEVEKHAEELAELLTTENGKLLSDGRMVDVNFVSQVYRYFGSLIDKLPGEFHDSGSVYRYVTREPHGVCGGILPFNWPPIHTAGKSAPCIAMGNTIIIKPGEQAPLTSMRIVDILNTVLPKGVVQYVPGVGPEVPQALTAHPLVKMVSITGSTTAGKAVVMAASALVKPTVLELGGKNALVVFPDADLHRAARDALEGAFFNKGEACTATSRLLIHSDVYDAFIEKYAAAVCKLQAGNGLKKGTHVGPCVTQAQKERVLDFIRVGEEEGATIAAQGRLPDDPEEKDGFFVAPTLFTNVKHSMRIAQEEIFGPVVTACKFDSEEEAVSIINGARWGLTCAIYSGNQELALRMCRQVDVGMTFINNYFRNTLGIPFGGVKETGYGREHCIDTLKDWSTSKVIQMPSGLAPVPSWPPVNDLLPWQ"}, {"id": null, "hits": [], "name": "XAJ09647.1", "ipg": null, "start": 18272, "end": 18896, "strand": 1, "sequence": "MSAQKPITHFGLRDITRYTTTVDSNGNGVFSRADQGDFEATMGDGRVARFDLFQAGQVPLNINDGADIKWSGENQPGLHVPNGVAFRMMDFAPEGGSDWHRAALFAFVIIVEGELELSLDGGETKVLLPGDTTLVRGPSHKVRNPSTAKPCRTLWVLLDITPTHINGKLFKHEMGHHTGEYQEGSK"}, {"id": null, "hits": [], "name": "XAJ09643.1", "ipg": null, "start": 31562, "end": 33237, "strand": -1, "sequence": "MNLDSRDPEAQRDVGLTKNTSSVNIPLESVKTDKTSNASPIMGPGEGPKIDDTLVSWSGPDDPQNPQNMPQWKKWVITWLLSFLNVWVTFSSTIFASAVRTTSLEYGVSRVVMTLGVSLTVLGFAVGPLIWGPMSEVIGRLTPFYFGYAVFCIFQIPVGVAQNVYTILICRFFIGFFGTSAMAVTPGVLADIFSPKDRGVAVSVYAAAAFIGPIFGPIVGGFVVDSSLGWRWTAWITLILASAFGLAALLFVPETYGPIILQRRAARLRQETRNFAYHSALDENPPTLNDILFKYFLRPFQMLIKEPILLLVTLYISLVYGVLYLFFVAYPIEFLEVRRWTHAGVAALPLLAVMLGTLAGCLTILFVTGHTYPRKMAKMGRVPPEERLKLMMVGSVSLPIGLFWFGWTSSRSVHWFAQTAAGFPIGIGLALIWVQGLSFLIDVYLMFANSALAGNTLIRSAVGAAFPLFGAPMYHKLGVNWASSLLGFLSVAMIPIPVAFYYYGPKIRAMSKFSPKL"}, {"id": null, "hits": [], "name": "XAJ09642.1", "ipg": null, "start": 34209, "end": 36114, "strand": -1, "sequence": "MENVRVQPYTQQTNVDNSSLAGHSETPRFNPKGFSDPGFRKQNQSATAYGHFLQQDVGAFDTRFFGITPEEALAMDPQQRMMLEVAYEAFENAGMTIQQLAGSRTSCFIGSFTSDYREMLFRDADAAPRYTVTGTGVSMLANRVSWFFDLRGPSVALNTACSSSLVALHLARRSLQSGEADIAIVGGTNLMLGSEMFTFFSNLNFLSRDGLSRSFDASGEGYGRGEGVAAVILKRVDDAIQDNDHIRAVVRGTSTNQDGKTKAITLPSLDAQIDLIRSAYKEGGLSFNDTTYFEAHGTGTRRGDPVELEAISKTLCVDRPTNSKIIVGSVKSNVGHTEATAGLAGIIKAIYMLEKGIIPATINYSRPLPEFDLNSSLLTIPVETKPWPGTSVRRISINSFGFGGANAHAVLDDAPSYLASKSLGNGTKDANSNAPVLSTKGSLVNGNGTNEDVQTSTEQLSFLFSGQDQQSLDRNFETMVQHLQTKSFSDSQSELQYLVDLAYTLSERRSRFKVRAEVVASSVTQLVSKIQERSFARVNNDLANTKKSIPAEERTCKLKRRVLVDLPAYSWDHSSTYWAESRVSKEFRLRKHPQRSLIGAPQPSYGENEHIWRGYLRLSDEPWVKDHQVLGAIVYPAAGYIAMAIEAAQDIADKGRKVSRYNLRDVQFHAAAVIKEDVPLELIIQMRPHRSATRSTATSWLEFSISSCHNEKNLRDNCFGLLSIEYESSQDSSMALEQEREDALVLDKHRRTAEVCHTTQSPKALYQELASVGLTYGEAFQQISEISTTDGLSSCRVLSYVPDRFSTPNVIHPATLDCMMQTIFPAISGNHTPMHAAMVPTLLEEMSVSSRTPSAAESFFRGSASARYSGAREMLAEFAMVDQDNKLSVTARGLHCTAISEATNPRPGQDENDRRNICSQLMWVPATDVGSVEQVQNKTTAPARTFPPHDQDILILEGDHAYATALSDALMSLDPVKGSYIPIPKSFLRASLQDLEGKTCIATLEMGTSFLANAATDGFDTFKEIVRRCSRIVWVSSSTEPIGSVITGLARTMRNENAGLVFRTLQVPSQDMYDSENLAEVVSQLAVSSTMDSEFRLERGVLKVSRVLRDTKTDNMVASMARNGGPEILLSTLSQVGTAQKLALPRLGMLDDIYFEADETANELLGDEEVEIEVKASGVNFRDVLVVMGNVSDNLIGHEASGIVSRVGSKVTSFRVGDRVCAIGHGCHRSVYRSTADLVHKIPDGMSFEEAATVPLVYTTAYTAIVDLARAQKGQSILIHAAAGGVGLAAIQIATHLGLEIFATVSSEPKRQLLHDHGVMKDHIFNSRDISFAKGIMRTTTGRGVDIVLNSLAGEQLRQSWHCLAPFGNFVEIGIKDIITNSSLDMSPFAKDATFTAFEVINIMHKDPKRMANILRNVFQLLGNRSVKPVRPLLSKPISEVGEALRLLQAGKHMGKVALTWDQGQIIPMATTVVKPVLSDTATYVLVGGFGGLGQSIARMFADRGARHLCILSRSGARSREAVETINKLENQGVQVRSLACDVSDEGSLRTAFETCKIEMPPIRGVVQGAMVLRDISFEKMSHNQWHDALKPKVDGTWNLHKLMLKDLDFFIILSSFMGIFGSRTQSNYAAAGAYQDALAHYRRSQGLKAVSLDLGLMRDVSAFSKKEALSGPFKDWQEPFGLREVDVHGLLDHVIASEMTAPSTIPAQILTGFGTAKEAEEVGIEPPYYLDDPRFSLLHTTIVEAQQDTATQQQPAATPPDLVAKHTTGDLLRQATSIEDVTDLVLEILIVKVAKHLEQNVANIDPEEPLYTYGVDSLVAIEFRNWIMKEFAADVAMLDITAEEPMFDLVDKIVAKSRFLSVSP"}], "score": 5.3067, "start": 19627, "end": 31114, "number": 114}]}]}, {"name": "Trapelia coarctata", "strain": "", "scaffolds": [{"accession": "JALDZT010000106.1", "subjects": [{"id": null, "hits": [{"query": "QBK15042.1", "subject": "MCJ1251311.1", "identity": 48.476, "coverage": 96.7455621301775, "evalue": 9.01e-99, "bitscore": 306.0}], "name": "MCJ1251311.1", "ipg": "540143372", "start": 5634, "end": 6654, "strand": -1, "sequence": null}], "clusters": []}]}, {"name": "Aspergillus calidoustus", "strain": "", "scaffolds": [{"accession": "CDMC01000002.1", "subjects": [{"id": null, "hits": [{"query": "QBK15042.1", "subject": "CEN59744.1", "identity": 49.091, "coverage": 96.7455621301775, "evalue": 1.33e-97, "bitscore": 303.0}], "name": "CEN59744.1", "ipg": "100769730", "start": 1327052, "end": 1328114, "strand": -1, "sequence": null}, {"id": null, "hits": [{"query": "QBK15046.1", "subject": "CEN60545.1", "identity": 39.228, "coverage": 97.72727272727273, "evalue": 9.47e-68, "bitscore": 224.0}], "name": "CEN60545.1", "ipg": "100770530", "start": 3494720, "end": 3495737, "strand": 1, "sequence": null}, {"id": null, "hits": [{"query": "QBK15047.1", "subject": "CEN60541.1", "identity": 41.011, "coverage": 99.19011082693947, "evalue": 0.0, "bitscore": 1813.0}], "name": "CEN60541.1", "ipg": "100770526", "start": 3477655, "end": 3485594, "strand": -1, "sequence": null}], "clusters": []}, {"accession": "CDMC01000006.1", "subjects": [{"id": null, "hits": [{"query": "QBK15048.1", "subject": "CEN62024.1", "identity": 43.387, "coverage": 98.40182648401826, "evalue": 4.88e-123, "bitscore": 378.0}], "name": "CEN62024.1", "ipg": "100764850", "start": 3078516, "end": 3080311, "strand": 1, "sequence": null}], "clusters": []}]}, {"name": "Ascochyta fabae", "strain": "247/15", "scaffolds": [{"accession": "MN052624.1", "subjects": [{"id": null, "hits": [{"query": "QBK15042.1", "subject": "QEN17971.1", "identity": 45.858, "coverage": 99.70414201183432, "evalue": 1.61e-97, "bitscore": 303.0}], "name": "QEN17971.1", "ipg": "270650305", "start": 0, "end": 996, "strand": 1, "sequence": null}], "clusters": []}, {"accession": "MN052625.1", "subjects": [{"id": null, "hits": [{"query": "QBK15043.1", "subject": "QEN17972.1", "identity": 54.118, "coverage": 96.22641509433963, "evalue": 1.06e-86, "bitscore": 270.0}], "name": "QEN17972.1", "ipg": "270650292", "start": 0, "end": 813, "strand": 1, "sequence": null}], "clusters": []}, {"accession": "MN052626.1", "subjects": [{"id": null, "hits": [{"query": "QBK15044.1", "subject": "QEN17973.1", "identity": 48.792, "coverage": 99.42017781213761, "evalue": 0.0, "bitscore": 2521.0}], "name": "QEN17973.1", "ipg": "270650330", "start": 0, "end": 7997, "strand": 1, "sequence": null}], "clusters": []}]}, {"name": "Talaromyces marneffei", "strain": "11CN-03-130", "scaffolds": [{"accession": "CM018874.1", "subjects": [{"id": null, "hits": [{"query": "QBK15042.1", "subject": "KAE8553906.1", "identity": 47.734, "coverage": 97.33727810650888, "evalue": 1.79e-97, "bitscore": 303.0}], "name": "KAE8553906.1", "ipg": "279381955", "start": 324776, "end": 325826, "strand": 1, "sequence": null}], "clusters": []}, {"accession": "WINJ01000002.1", "subjects": [{"id": null, "hits": [{"query": "QBK15042.1", "subject": "KAE8553906.1", "identity": 47.734, "coverage": 97.33727810650888, "evalue": 1.79e-97, "bitscore": 303.0}], "name": "KAE8553906.1", "ipg": "279381955", "start": 324776, "end": 325826, "strand": 1, "sequence": null}], "clusters": []}, {"accession": "CM018876.1", "subjects": [{"id": null, "hits": [{"query": "QBK15043.1", "subject": "KAE8552424.1", "identity": 52.713, "coverage": 97.35849056603773, "evalue": 1.99e-91, "bitscore": 283.0}], "name": "KAE8552424.1", "ipg": "279381607", "start": 3155373, "end": 3156258, "strand": 1, "sequence": null}, {"id": null, "hits": [{"query": "QBK15044.1", "subject": "KAE8552402.1", "identity": 47.066, "coverage": 99.5361422497101, "evalue": 0.0, "bitscore": 2402.0}], "name": "KAE8552402.1", "ipg": "15761604", "start": 3085701, "end": 3093481, "strand": -1, "sequence": null}, {"id": null, "hits": [{"query": "QBK15048.1", "subject": "KAE8552457.1", "identity": 44.622, "coverage": 98.85844748858447, "evalue": 1.32e-126, "bitscore": 387.0}], "name": "KAE8552457.1", "ipg": "278703964", "start": 3255537, "end": 3257442, "strand": 1, "sequence": null}], "clusters": []}, {"accession": "WINJ01000004.1", "subjects": [{"id": null, "hits": [{"query": "QBK15043.1", "subject": "KAE8552424.1", "identity": 52.713, "coverage": 97.35849056603773, "evalue": 1.99e-91, "bitscore": 283.0}], "name": "KAE8552424.1", "ipg": "279381607", "start": 3155373, "end": 3156258, "strand": 1, "sequence": null}, {"id": null, "hits": [{"query": "QBK15044.1", "subject": "KAE8552402.1", "identity": 47.066, "coverage": 99.5361422497101, "evalue": 0.0, "bitscore": 2402.0}], "name": "KAE8552402.1", "ipg": "15761604", "start": 3085701, "end": 3093481, "strand": -1, "sequence": null}, {"id": null, "hits": [{"query": "QBK15048.1", "subject": "KAE8552457.1", "identity": 44.622, "coverage": 98.85844748858447, "evalue": 1.32e-126, "bitscore": 387.0}], "name": "KAE8552457.1", "ipg": "278703964", "start": 3255537, "end": 3257442, "strand": 1, "sequence": null}], "clusters": []}, {"accession": "CM018873.1", "subjects": [{"id": null, "hits": [{"query": "QBK15048.1", "subject": "KAE8556923.1", "identity": 43.607, "coverage": 99.08675799086758, "evalue": 7.81e-119, "bitscore": 367.0}], "name": "KAE8556923.1", "ipg": "279382712", "start": 4477892, "end": 4479662, "strand": -1, "sequence": null}], "clusters": []}, {"accession": "WINJ01000001.1", "subjects": [{"id": null, "hits": [{"query": "QBK15048.1", "subject": "KAE8556923.1", "identity": 43.607, "coverage": 99.08675799086758, "evalue": 7.81e-119, "bitscore": 367.0}], "name": "KAE8556923.1", "ipg": "279382712", "start": 4477892, "end": 4479662, "strand": -1, "sequence": null}], "clusters": []}, {"accession": "CM018875.1", "subjects": [{"id": null, "hits": [{"query": "QBK15048.1", "subject": "KAE8552680.1", "identity": 38.479, "coverage": 99.08675799086758, "evalue": 4.24e-111, "bitscore": 345.0}], "name": "KAE8552680.1", "ipg": "15762848", "start": 583360, "end": 584893, "strand": 1, "sequence": null}], "clusters": []}, {"accession": "WINJ01000003.1", "subjects": [{"id": null, "hits": [{"query": "QBK15048.1", "subject": "KAE8552680.1", "identity": 38.479, "coverage": 99.08675799086758, "evalue": 4.24e-111, "bitscore": 345.0}], "name": "KAE8552680.1", "ipg": "15762848", "start": 583360, "end": 584893, "strand": 1, "sequence": null}], "clusters": []}]}, {"name": "Talaromyces marneffei", "strain": "", "scaffolds": [{"accession": "NC_072349.1", "subjects": [{"id": null, "hits": [{"query": "QBK15042.1", "subject": "XP_054117738.1", "identity": 47.734, "coverage": 97.33727810650888, "evalue": 4.71e-97, "bitscore": 302.0}], "name": "XP_054117738.1", "ipg": "15763163", "start": 326837, "end": 327887, "strand": 1, "sequence": null}], "clusters": []}, {"accession": "XM_054261763.1", "subjects": [{"id": null, "hits": [{"query": "QBK15042.1", "subject": "XP_054117738.1", "identity": 47.734, "coverage": 97.33727810650888, "evalue": 4.71e-97, "bitscore": 302.0}], "name": "XP_054117738.1", "ipg": "15763163", "start": 0, "end": 1050, "strand": 1, "sequence": null}], "clusters": []}, {"accession": "CP045654.1", "subjects": [{"id": null, "hits": [{"query": "QBK15042.1", "subject": "QGA14802.1", "identity": 47.734, "coverage": 97.33727810650888, "evalue": 4.71e-97, "bitscore": 302.0}], "name": "QGA14802.1", "ipg": "15763163", "start": 326837, "end": 327887, "strand": 1, "sequence": null}], "clusters": []}, {"accession": "NC_072352.1", "subjects": [{"id": null, "hits": [{"query": "QBK15043.1", "subject": "XP_054121639.1", "identity": 52.713, "coverage": 97.35849056603773, "evalue": 2.1e-91, "bitscore": 283.0}], "name": "XP_054121639.1", "ipg": "15761629", "start": 187467, "end": 188355, "strand": -1, "sequence": null}, {"id": null, "hits": [{"query": "QBK15044.1", "subject": "XP_054121660.1", "identity": 47.104, "coverage": 99.5361422497101, "evalue": 0.0, "bitscore": 2405.0}], "name": "XP_054121660.1", "ipg": "278703926", "start": 249377, "end": 257157, "strand": 1, "sequence": null}, {"id": null, "hits": [{"query": "QBK15048.1", "subject": "XP_054121606.1", "identity": 44.622, "coverage": 98.85844748858447, "evalue": 1.32e-126, "bitscore": 387.0}], "name": "XP_054121606.1", "ipg": "278703964", "start": 86268, "end": 88173, "strand": -1, "sequence": null}], "clusters": []}, {"accession": "XM_054265664.1", "subjects": [{"id": null, "hits": [{"query": "QBK15043.1", "subject": "XP_054121639.1", "identity": 52.713, "coverage": 97.35849056603773, "evalue": 2.1e-91, "bitscore": 283.0}], "name": "XP_054121639.1", "ipg": "15761629", "start": 0, "end": 888, "strand": 1, "sequence": null}], "clusters": []}, {"accession": "CP045657.1", "subjects": [{"id": null, "hits": [{"query": "QBK15043.1", "subject": "QGA18703.1", "identity": 52.713, "coverage": 97.35849056603773, "evalue": 2.1e-91, "bitscore": 283.0}], "name": "QGA18703.1", "ipg": "15761629", "start": 187467, "end": 188355, "strand": -1, "sequence": null}, {"id": null, "hits": [{"query": "QBK15044.1", "subject": "QGA18724.1", "identity": 47.104, "coverage": 99.5361422497101, "evalue": 0.0, "bitscore": 2405.0}], "name": "QGA18724.1", "ipg": "278703926", "start": 249377, "end": 257157, "strand": 1, "sequence": null}, {"id": null, "hits": [{"query": "QBK15048.1", "subject": "QGA18670.1", "identity": 44.622, "coverage": 98.85844748858447, "evalue": 1.32e-126, "bitscore": 387.0}], "name": "QGA18670.1", "ipg": "278703964", "start": 86268, "end": 88173, "strand": -1, "sequence": null}], "clusters": []}, {"accession": "XM_054265685.1", "subjects": [{"id": null, "hits": [{"query": "QBK15044.1", "subject": "XP_054121660.1", "identity": 47.104, "coverage": 99.5361422497101, "evalue": 0.0, "bitscore": 2405.0}], "name": "XP_054121660.1", "ipg": "278703926", "start": 0, "end": 7728, "strand": 1, "sequence": null}], "clusters": []}, {"accession": "XM_054265631.1", "subjects": [{"id": null, "hits": [{"query": "QBK15048.1", "subject": "XP_054121606.1", "identity": 44.622, "coverage": 98.85844748858447, "evalue": 1.32e-126, "bitscore": 387.0}], "name": "XP_054121606.1", "ipg": "278703964", "start": 0, "end": 1536, "strand": 1, "sequence": null}], "clusters": []}, {"accession": "NC_072348.1", "subjects": [{"id": null, "hits": [{"query": "QBK15048.1", "subject": "XP_054115996.1", "identity": 43.607, "coverage": 99.08675799086758, "evalue": 1.17e-118, "bitscore": 367.0}], "name": "XP_054115996.1", "ipg": "278701446", "start": 1892713, "end": 1894483, "strand": 1, "sequence": null}], "clusters": []}, {"accession": "XM_054260021.1", "subjects": [{"id": null, "hits": [{"query": "QBK15048.1", "subject": "XP_054115996.1", "identity": 43.607, "coverage": 99.08675799086758, "evalue": 1.17e-118, "bitscore": 367.0}], "name": "XP_054115996.1", "ipg": "278701446", "start": 0, "end": 1512, "strand": 1, "sequence": null}], "clusters": []}, {"accession": "CP045653.1", "subjects": [{"id": null, "hits": [{"query": "QBK15048.1", "subject": "QGA13060.1", "identity": 43.607, "coverage": 99.08675799086758, "evalue": 1.17e-118, "bitscore": 367.0}], "name": "QGA13060.1", "ipg": "278701446", "start": 1892713, "end": 1894483, "strand": 1, "sequence": null}], "clusters": []}, {"accession": "NC_072350.1", "subjects": [{"id": null, "hits": [{"query": "QBK15048.1", "subject": "XP_054120122.1", "identity": 38.479, "coverage": 99.08675799086758, "evalue": 4.24e-111, "bitscore": 345.0}], "name": "XP_054120122.1", "ipg": "15762848", "start": 3094078, "end": 3095611, "strand": -1, "sequence": null}], "clusters": []}, {"accession": "XM_054264147.1", "subjects": [{"id": null, "hits": [{"query": "QBK15048.1", "subject": "XP_054120122.1", "identity": 38.479, "coverage": 99.08675799086758, "evalue": 4.24e-111, "bitscore": 345.0}], "name": "XP_054120122.1", "ipg": "15762848", "start": 0, "end": 1317, "strand": 1, "sequence": null}], "clusters": []}, {"accession": "CP045655.1", "subjects": [{"id": null, "hits": [{"query": "QBK15048.1", "subject": "QGA17186.1", "identity": 38.479, "coverage": 99.08675799086758, "evalue": 4.24e-111, "bitscore": 345.0}], "name": "QGA17186.1", "ipg": "15762848", "start": 3094078, "end": 3095611, "strand": -1, "sequence": null}], "clusters": []}]}, {"name": "Talaromyces marneffei", "strain": "ATCC 18224", "scaffolds": [{"accession": "DS995900.1", "subjects": [{"id": null, "hits": [{"query": "QBK15042.1", "subject": "EEA25170.1", "identity": 47.734, "coverage": 97.33727810650888, "evalue": 4.71e-97, "bitscore": 302.0}], "name": "EEA25170.1", "ipg": "15763163", "start": 309964, "end": 311014, "strand": 1, "sequence": null}], "clusters": []}, {"accession": "DS995902.1", "subjects": [{"id": null, "hits": [{"query": "QBK15043.1", "subject": "EEA23595.1", "identity": 52.713, "coverage": 97.35849056603773, "evalue": 2.1e-91, "bitscore": 283.0}], "name": "EEA23595.1", "ipg": "15761629", "start": 3153643, "end": 3154531, "strand": 1, "sequence": null}, {"id": null, "hits": [{"query": "QBK15044.1", "subject": "EEA23570.1", "identity": 47.066, "coverage": 99.5361422497101, "evalue": 0.0, "bitscore": 2402.0}], "name": "EEA23570.1", "ipg": "15761604", "start": 3084347, "end": 3092127, "strand": -1, "sequence": null}, {"id": null, "hits": [{"query": "QBK15048.1", "subject": "EEA23628.1", "identity": 44.622, "coverage": 98.85844748858447, "evalue": 3.74e-125, "bitscore": 387.0}], "name": "EEA23628.1", "ipg": "15761662", "start": 3253417, "end": 3255715, "strand": 1, "sequence": null}], "clusters": []}, {"accession": "JBIHLN010000001.1", "subjects": [{"id": null, "hits": [{"query": "QBK15043.1", "subject": "KAL3713764.1", "identity": 52.713, "coverage": 97.35849056603773, "evalue": 2.1e-91, "bitscore": 283.0}], "name": "KAL3713764.1", "ipg": "15761629", "start": 6303598, "end": 6304486, "strand": 1, "sequence": null}, {"id": null, "hits": [{"query": "QBK15044.1", "subject": "KAL3713742.1", "identity": 47.066, "coverage": 99.5361422497101, "evalue": 0.0, "bitscore": 2402.0}], "name": "KAL3713742.1", "ipg": "15761604", "start": 6234302, "end": 6242082, "strand": -1, "sequence": null}, {"id": null, "hits": [{"query": "QBK15048.1", "subject": "KAL3713799.1", "identity": 44.622, "coverage": 98.85844748858447, "evalue": 1.32e-126, "bitscore": 387.0}], "name": "KAL3713799.1", "ipg": "278703964", "start": 6403764, "end": 6405669, "strand": 1, "sequence": null}], "clusters": []}, {"accession": "DS995899.1", "subjects": [{"id": null, "hits": [{"query": "QBK15048.1", "subject": "EEA27374.1", "identity": 43.379, "coverage": 99.08675799086758, "evalue": 2.63e-118, "bitscore": 365.0}], "name": "EEA27374.1", "ipg": "15765306", "start": 1934343, "end": 1936113, "strand": 1, "sequence": null}], "clusters": []}, {"accession": "JBIHLN010000002.1", "subjects": [{"id": null, "hits": [{"query": "QBK15048.1", "subject": "KAL3710544.1", "identity": 43.379, "coverage": 99.08675799086758, "evalue": 2.63e-118, "bitscore": 365.0}], "name": "KAL3710544.1", "ipg": "15765306", "start": 4485583, "end": 4487353, "strand": -1, "sequence": null}], "clusters": []}, {"accession": "DS995901.1", "subjects": [{"id": null, "hits": [{"query": "QBK15048.1", "subject": "EEA24843.1", "identity": 38.479, "coverage": 99.08675799086758, "evalue": 4.24e-111, "bitscore": 345.0}], "name": "EEA24843.1", "ipg": "15762848", "start": 3177678, "end": 3179211, "strand": -1, "sequence": null}], "clusters": []}, {"accession": "JBIHLN010000004.1", "subjects": [{"id": null, "hits": [{"query": "QBK15048.1", "subject": "KAL3706931.1", "identity": 38.479, "coverage": 99.08675799086758, "evalue": 4.24e-111, "bitscore": 345.0}], "name": "KAL3706931.1", "ipg": "15762848", "start": 3178312, "end": 3179845, "strand": -1, "sequence": null}], "clusters": []}]}, {"name": "Talaromyces marneffei", "strain": "PM1", "scaffolds": [{"accession": "HM070055.1", "subjects": [{"id": null, "hits": [{"query": "QBK15044.1", "subject": "ADH01671.1", "identity": 47.066, "coverage": 99.5361422497101, "evalue": 0.0, "bitscore": 2402.0}], "name": "ADH01671.1", "ipg": "15761604", "start": 0, "end": 7780, "strand": 1, "sequence": null}], "clusters": []}]}, {"name": "Aspergillus pseudodeflectus", "strain": "CBS 756.74", "scaffolds": [{"accession": "NW_027263795.1", "subjects": [{"id": null, "hits": [{"query": "QBK15042.1", "subject": "XP_070899472.1", "identity": 48.788, "coverage": 96.7455621301775, "evalue": 2.27e-97, "bitscore": 303.0}], "name": "XP_070899472.1", "ipg": "930989371", "start": 131951, "end": 133013, "strand": 1, "sequence": null}], "clusters": []}, {"accession": "XM_071040006.1", "subjects": [{"id": null, "hits": [{"query": "QBK15042.1", "subject": "XP_070899472.1", "identity": 48.788, "coverage": 96.7455621301775, "evalue": 2.27e-97, "bitscore": 303.0}], "name": "XP_070899472.1", "ipg": "930989371", "start": 330, "end": 1392, "strand": 1, "sequence": null}], "clusters": []}, {"accession": "JBFXLR010000019.1", "subjects": [{"id": null, "hits": [{"query": "QBK15042.1", "subject": "KAL2850829.1", "identity": 48.788, "coverage": 96.7455621301775, "evalue": 2.27e-97, "bitscore": 303.0}], "name": "KAL2850829.1", "ipg": "930989371", "start": 131951, "end": 133013, "strand": 1, "sequence": null}], "clusters": []}, {"accession": "NW_027263834.1", "subjects": [{"id": null, "hits": [{"query": "QBK15046.1", "subject": "XP_070894552.1", "identity": 39.228, "coverage": 97.72727272727273, "evalue": 1.31e-67, "bitscore": 224.0}], "name": "XP_070894552.1", "ipg": "930980202", "start": 212411, "end": 213430, "strand": -1, "sequence": null}], "clusters": []}, {"accession": "XM_071046909.1", "subjects": [{"id": null, "hits": [{"query": "QBK15046.1", "subject": "XP_070894552.1", "identity": 39.228, "coverage": 97.72727272727273, "evalue": 1.31e-67, "bitscore": 224.0}], "name": "XP_070894552.1", "ipg": "930980202", "start": 0, "end": 927, "strand": 1, "sequence": null}], "clusters": []}, {"accession": "JBFXLR010000058.1", "subjects": [{"id": null, "hits": [{"query": "QBK15046.1", "subject": "KAL2841366.1", "identity": 39.228, "coverage": 97.72727272727273, "evalue": 1.31e-67, "bitscore": 224.0}], "name": "KAL2841366.1", "ipg": "930980202", "start": 212411, "end": 213430, "strand": -1, "sequence": null}], "clusters": []}, {"accession": "NW_027263799.1", "subjects": [{"id": null, "hits": [{"query": "QBK15047.1", "subject": "XP_070898828.1", "identity": 41.137, "coverage": 99.19011082693947, "evalue": 0.0, "bitscore": 1809.0}], "name": "XP_070898828.1", "ipg": "930987995", "start": 502708, "end": 510649, "strand": -1, "sequence": null}], "clusters": []}, {"accession": "XM_071048016.1", "subjects": [{"id": null, "hits": [{"query": "QBK15047.1", "subject": "XP_070898828.1", "identity": 41.137, "coverage": 99.19011082693947, "evalue": 0.0, "bitscore": 1809.0}], "name": "XP_070898828.1", "ipg": "930987995", "start": 0, "end": 7080, "strand": 1, "sequence": null}], "clusters": []}, {"accession": "JBFXLR010000023.1", "subjects": [{"id": null, "hits": [{"query": "QBK15047.1", "subject": "KAL2849441.1", "identity": 41.137, "coverage": 99.19011082693947, "evalue": 0.0, "bitscore": 1809.0}], "name": "KAL2849441.1", "ipg": "930987995", "start": 502708, "end": 510649, "strand": -1, "sequence": null}], "clusters": []}, {"accession": "NW_027263780.1", "subjects": [{"id": null, "hits": [{"query": "QBK15048.1", "subject": "XP_070904049.1", "identity": 43.387, "coverage": 98.40182648401826, "evalue": 6.69e-123, "bitscore": 378.0}], "name": "XP_070904049.1", "ipg": "930997344", "start": 1205834, "end": 1207625, "strand": 1, "sequence": null}], "clusters": []}, {"accession": "XM_071038745.1", "subjects": [{"id": null, "hits": [{"query": "QBK15048.1", "subject": "XP_070904049.1", "identity": 43.387, "coverage": 98.40182648401826, "evalue": 6.69e-123, "bitscore": 378.0}], "name": "XP_070904049.1", "ipg": "930997344", "start": 144, "end": 1683, "strand": 1, "sequence": null}], "clusters": []}, {"accession": "JBFXLR010000004.1", "subjects": [{"id": null, "hits": [{"query": "QBK15048.1", "subject": "KAL2859085.1", "identity": 43.387, "coverage": 98.40182648401826, "evalue": 6.69e-123, "bitscore": 378.0}], "name": "KAL2859085.1", "ipg": "930997344", "start": 1205834, "end": 1207625, "strand": 1, "sequence": null}], "clusters": []}]}, {"name": "Neopestalotiopsis sp.", "strain": "37M", "scaffolds": [{"accession": "SWKT01000036.1", "subjects": [{"id": null, "hits": [{"query": "QBK15042.1", "subject": "KAF3012832.1", "identity": 47.72, "coverage": 96.7455621301775, "evalue": 2.75e-97, "bitscore": 302.0}], "name": "KAF3012832.1", "ipg": "303508067", "start": 279567, "end": 280622, "strand": -1, "sequence": null}], "clusters": []}, {"accession": "SWKT01000001.1", "subjects": [{"id": null, "hits": [{"query": "QBK15042.1", "subject": "KAF3026488.1", "identity": 40.179, "coverage": 97.63313609467455, "evalue": 1.74e-69, "bitscore": 231.0}], "name": "KAF3026488.1", "ipg": "303518159", "start": 642170, "end": 643282, "strand": 1, "sequence": null}, {"id": null, "hits": [{"query": "QBK15045.1", "subject": "KAF3026722.1", "identity": 40.104, "coverage": 97.57738896366084, "evalue": 0.0, "bitscore": 571.0}], "name": "KAF3026722.1", "ipg": "303518422", "start": 1364908, "end": 1367965, "strand": -1, "sequence": null}], "clusters": []}, {"accession": "SWKT01000003.1", "subjects": [{"id": null, "hits": [{"query": "QBK15043.1", "subject": "KAF3024974.1", "identity": 47.059, "coverage": 96.22641509433963, "evalue": 2.89e-80, "bitscore": 253.0}], "name": "KAF3024974.1", "ipg": "303517026", "start": 789718, "end": 790507, "strand": 1, "sequence": null}], "clusters": []}, {"accession": "SWKT01000153.1", "subjects": [{"id": null, "hits": [{"query": "QBK15044.1", "subject": "KAF2993633.1", "identity": 45.914, "coverage": 99.45883262466178, "evalue": 0.0, "bitscore": 2307.0}], "name": "KAF2993633.1", "ipg": "303489596", "start": 17921, "end": 26085, "strand": 1, "sequence": null}], "clusters": []}, {"accession": "SWKT01000004.1", "subjects": [{"id": null, "hits": [{"query": "QBK15046.1", "subject": "KAF3024116.1", "identity": 39.482, "coverage": 99.02597402597402, "evalue": 1.58e-65, "bitscore": 219.0}], "name": "KAF3024116.1", "ipg": "303516428", "start": 93904, "end": 94959, "strand": -1, "sequence": null}], "clusters": []}]}, {"name": "Penicillium egyptiacum", "strain": "", "scaffolds": [{"accession": "CAJVRC010000459.1", "subjects": [{"id": null, "hits": [{"query": "QBK15042.1", "subject": "CAG8883006.1", "identity": 46.224, "coverage": 97.92899408284023, "evalue": 7.13e-97, "bitscore": 301.0}], "name": "CAG8883006.1", "ipg": "581745807", "start": 111904, "end": 112945, "strand": 1, "sequence": null}], "clusters": []}, {"accession": "CAJVRC010000897.1", "subjects": [{"id": null, "hits": [{"query": "QBK15044.1", "subject": "CAG8908986.1", "identity": 45.615, "coverage": 99.61345187475841, "evalue": 0.0, "bitscore": 2271.0}], "name": "CAG8908986.1", "ipg": "581736910", "start": 730776, "end": 738552, "strand": 1, "sequence": null}], "clusters": []}, {"accession": "CAJVRC010000846.1", "subjects": [{"id": null, "hits": [{"query": "QBK15046.1", "subject": "CAG8893673.1", "identity": 40.584, "coverage": 98.7012987012987, "evalue": 4.09e-62, "bitscore": 210.0}], "name": "CAG8893673.1", "ipg": "581742880", "start": 1295240, "end": 1296199, "strand": 1, "sequence": null}, {"id": null, "hits": [{"query": "QBK15047.1", "subject": "CAG8893671.1", "identity": 41.726, "coverage": 99.23273657289002, "evalue": 0.0, "bitscore": 1751.0}], "name": "CAG8893671.1", "ipg": "581742899", "start": 1287220, "end": 1294586, "strand": -1, "sequence": null}], "clusters": []}]}, {"name": "Aspergillus sclerotioniger", "strain": "CBS 115572", "scaffolds": [{"accession": "NW_020291017.1", "subjects": [{"id": null, "hits": [{"query": "QBK15042.1", "subject": "XP_025464314.1", "identity": 47.321, "coverage": 99.40828402366864, "evalue": 7.96e-97, "bitscore": 301.0}], "name": "XP_025464314.1", "ipg": "189339603", "start": 494837, "end": 495863, "strand": -1, "sequence": null}], "clusters": []}, {"accession": "XM_025606121.1", "subjects": [{"id": null, "hits": [{"query": "QBK15042.1", "subject": "XP_025464314.1", "identity": 47.321, "coverage": 99.40828402366864, "evalue": 7.96e-97, "bitscore": 301.0}], "name": "XP_025464314.1", "ipg": "189339603", "start": 246, "end": 1272, "strand": 1, "sequence": null}], "clusters": []}, {"accession": "MSFK01000027.1", "subjects": [{"id": null, "hits": [{"query": "QBK15042.1", "subject": "PWY76501.1", "identity": 47.321, "coverage": 99.40828402366864, "evalue": 7.96e-97, "bitscore": 301.0}], "name": "PWY76501.1", "ipg": "189339603", "start": 494837, "end": 495863, "strand": -1, "sequence": null}], "clusters": []}, {"accession": "NW_020290995.1", "subjects": [{"id": null, "hits": [{"query": "QBK15048.1", "subject": "XP_025470824.1", "identity": 41.589, "coverage": 97.48858447488584, "evalue": 3.73e-118, "bitscore": 365.0}], "name": "XP_025470824.1", "ipg": "189357327", "start": 546302, "end": 548028, "strand": -1, "sequence": null}], "clusters": []}, {"accession": "XM_025609724.1", "subjects": [{"id": null, "hits": [{"query": "QBK15048.1", "subject": "XP_025470824.1", "identity": 41.589, "coverage": 97.48858447488584, "evalue": 3.73e-118, "bitscore": 365.0}], "name": "XP_025470824.1", "ipg": "189357327", "start": 23, "end": 1547, "strand": 1, "sequence": null}], "clusters": []}, {"accession": "MSFK01000005.1", "subjects": [{"id": null, "hits": [{"query": "QBK15048.1", "subject": "PWY94063.1", "identity": 41.589, "coverage": 97.48858447488584, "evalue": 3.73e-118, "bitscore": 365.0}], "name": "PWY94063.1", "ipg": "189357327", "start": 546302, "end": 548028, "strand": -1, "sequence": null}], "clusters": []}]}, {"name": "Letrouitia transgressa", "strain": "", "scaffolds": [{"accession": "JALAIG010000154.1", "subjects": [{"id": null, "hits": [{"query": "QBK15042.1", "subject": "KAI4157694.1", "identity": 48.665, "coverage": 98.81656804733728, "evalue": 8.16e-97, "bitscore": 302.0}], "name": "KAI4157694.1", "ipg": "555685314", "start": 32327, "end": 33404, "strand": 1, "sequence": null}, {"id": null, "hits": [{"query": "QBK15043.1", "subject": "KAI4157693.1", "identity": 51.894, "coverage": 99.62264150943396, "evalue": 1.84e-93, "bitscore": 287.0}], "name": "KAI4157693.1", "ipg": "555685309", "start": 30971, "end": 31769, "strand": -1, "sequence": null}, {"id": null, "hits": [{"query": "QBK15044.1", "subject": "KAI4157689.1", "identity": 49.886, "coverage": 99.76807112485504, "evalue": 0.0, "bitscore": 2573.0}], "name": "KAI4157689.1", "ipg": "555685275", "start": 17029, "end": 24982, "strand": -1, "sequence": null}], "clusters": [{"indices": [2, 1, 0], "subjects": [], "intermediate_genes": [{"id": null, "hits": [], "name": "KAI4157687.1", "ipg": null, "start": 12029, "end": 12553, "strand": -1, "sequence": "MNPVSCQEYIAEPEAAIVLKSSVSEKPEPQSPLTYDGSTIGPRKAHPGRLYELTSTVDSHPKGYPRQAAFADSDECFMIYRRFGFVHARLLLRRQDELRELEDKLIDLDIRDSKNFNRERCLKCREEDDDNPDSNNPWRESRGSILDKMEDKTLKYGVFLIEFVSRPGRV"}, {"id": null, "hits": [], "name": "KAI4157688.1", "ipg": null, "start": 13781, "end": 15273, "strand": -1, "sequence": "MALPTTVVLNRARQQYRNSHRGASNVHYEDEYEKLNDSLRIKWGNLMDESGRYKTSSFYKKVKCLLISWHEDCDDLKTEEEVIAKSFEFLGACSSGNLTFSPGPRSFTSALIWALEVLKTEQTRFTVSDLSRKIRAAPGFPPDQVPVQLDRGKHAIERIILAPIAVTNKETKLSTIGSVSSASRGVLDLKFVFEQPPTPLQITKFGHSLNRTIWQQQMPVERIVWGSLSSWGSQPPNAVHWTVLKAVQRFKGILRKKSPTATGKSVDNILPGLQTPLSKSDEKSRSPSPAVKSQPVLKKRKTKR"}, {"id": null, "hits": [], "name": "KAI4157690.1", "ipg": null, "start": 25898, "end": 27404, "strand": 1, "sequence": "MHDLAQKLLQSFPEISVYRWSSTDTSKRFAVENPATGEVITTVQAGDQENVNSAVRASQTAFGSWRWKTRAERSIFLSKAADELQKHLDEIAVLICLENGKPWRDAMTMDCFFLVSVFRYFAGIVDKLPSEFFDQGSMYSTTVYEPHGVCVGILPFNWPPMHTGGKLAPALAAGNTMILKPGEQAPLTVMRIVDILQSVLPPDVVQAVPGLGAEVPQALIRHPLVQMVSLTGSSKSGTLAAEAAAPTLTPTVLELGGKNAILVFDDADVDCAVRDIVDGAFFNKGEACTASSRILVQQGIYHALTAKLASVVQRIRTGNGLDDSTHVGPVVSKARQQEVLKYIELGKKEGASLAAQGSLPSAPYHGFFVPPTIFTDVKPSMTIAQEEIFGPVTTVIPFQTEEEAINIANASRYGLFAGVYSRDSSRTSRVARKLDVGVVLCNTYFRGVLGTPFGGCKESGYGREHWVGTLKEWSRLKNIRTPSGLGEVPTWRGVVDLLGPR"}, {"id": null, "hits": [], "name": "KAI4157691.1", "ipg": null, "start": 28172, "end": 29285, "strand": 1, "sequence": "MTAPSDSAPPSSRSGPGSACDECRRRKLRCDRKRPQCGVCQETGVVCHIEPIRPPRGPKKGHLKTLQTRIDVLEHRLVGQQFSRTQDEQRILLDDASAFTQPPVYLAHLPDADASLYVEQLEPSASASDRDTCDTLRRSCSGVDLPGLVRAELDQLYFERVHLFTPILHRRRYLLWAKDACKSRLCICLQHAMWALATSFSAQFQHVGHALYRSCREILEESEAEDEGAGTIEIERAQAWILVTIYEFMQTNSRRGWTSAGRAFRLVQLMRLYEIDKCSDSFVEQNGCARIDWVEIEEKRRTFWMAYCIDRFISLRNEYPLTLQEQVVRP"}, {"id": null, "hits": [], "name": "KAI4157692.1", "ipg": null, "start": 29506, "end": 30076, "strand": 1, "sequence": "MVERLYGHAPHDFWDRQQWLDSILTQQIQILSLQYCFPSQQVDPMVLFTTMLSNAALLYLFKIIEPTSSEPKDQQVSFMEYEKRSLSAAQKIAHLAKALSQLSCFKAHPFTPISLILCAEFFMTYKGLEENFSLELSDISDALRELKNVNNLAKDYLHLIEKTCLNSRGETLT"}], "score": 5.3162, "start": 17029, "end": 33404, "number": 115}]}, {"accession": "JALAIO010000052.1", "subjects": [{"id": null, "hits": [{"query": "QBK15044.1", "subject": "KAI4210949.1", "identity": 48.819, "coverage": 94.47236180904522, "evalue": 0.0, "bitscore": 2411.0}], "name": "KAI4210949.1", "ipg": "555737377", "start": 143468, "end": 150920, "strand": 1, "sequence": null}], "clusters": []}, {"accession": "JALAIG010000035.1", "subjects": [{"id": null, "hits": [{"query": "QBK15044.1", "subject": "KAI4161926.1", "identity": 46.527, "coverage": 99.5361422497101, "evalue": 0.0, "bitscore": 2375.0}], "name": "KAI4161926.1", "ipg": "555689568", "start": 181710, "end": 189537, "strand": 1, "sequence": null}], "clusters": []}]}, {"name": "Penicillium longicatenatum", "strain": "IBT 33191", "scaffolds": [{"accession": "JAQJAI010000001.1", "subjects": [{"id": null, "hits": [{"query": "QBK15042.1", "subject": "KAJ5672560.1", "identity": 47.13, "coverage": 97.92899408284023, "evalue": 2.11e-96, "bitscore": 300.0}], "name": "KAJ5672560.1", "ipg": "629700546", "start": 4456343, "end": 4457384, "strand": 1, "sequence": null}], "clusters": []}, {"accession": "JAQJAI010000006.1", "subjects": [{"id": null, "hits": [{"query": "QBK15043.1", "subject": "KAJ5652123.1", "identity": 48.12, "coverage": 97.35849056603773, "evalue": 1.32e-78, "bitscore": 249.0}], "name": "KAJ5652123.1", "ipg": "629641242", "start": 1253463, "end": 1254279, "strand": 1, "sequence": null}, {"id": null, "hits": [{"query": "QBK15044.1", "subject": "KAJ5652127.1", "identity": 45.663, "coverage": 99.5361422497101, "evalue": 0.0, "bitscore": 2333.0}], "name": "KAJ5652127.1", "ipg": "629641176", "start": 1261658, "end": 1269507, "strand": 1, "sequence": null}], "clusters": []}, {"accession": "JAQJAI010000005.1", "subjects": [{"id": null, "hits": [{"query": "QBK15048.1", "subject": "KAJ5656104.1", "identity": 41.458, "coverage": 98.40182648401826, "evalue": 5.35e-120, "bitscore": 370.0}], "name": "KAJ5656104.1", "ipg": "629647746", "start": 2704047, "end": 2705877, "strand": 1, "sequence": null}], "clusters": []}]}, {"name": "Penicillium longicatenatum", "strain": "IBT 33135", "scaffolds": [{"accession": "NW_026643120.1", "subjects": [{"id": null, "hits": [{"query": "QBK15042.1", "subject": "XP_056974183.1", "identity": 46.828, "coverage": 97.92899408284023, "evalue": 8.05e-96, "bitscore": 299.0}], "name": "XP_056974183.1", "ipg": "629643039", "start": 2939973, "end": 2941014, "strand": -1, "sequence": null}], "clusters": []}, {"accession": "XM_057114043.1", "subjects": [{"id": null, "hits": [{"query": "QBK15042.1", "subject": "XP_056974183.1", "identity": 46.828, "coverage": 97.92899408284023, "evalue": 8.05e-96, "bitscore": 299.0}], "name": "XP_056974183.1", "ipg": "629643039", "start": 0, "end": 1041, "strand": 1, "sequence": null}], "clusters": []}, {"accession": "JAQJAH010000004.1", "subjects": [{"id": null, "hits": [{"query": "QBK15042.1", "subject": "KAJ5649900.1", "identity": 46.828, "coverage": 97.92899408284023, "evalue": 8.05e-96, "bitscore": 299.0}], "name": "KAJ5649900.1", "ipg": "629643039", "start": 2939973, "end": 2941014, "strand": -1, "sequence": null}], "clusters": []}, {"accession": "NW_026643122.1", "subjects": [{"id": null, "hits": [{"query": "QBK15043.1", "subject": "XP_056970735.1", "identity": 48.12, "coverage": 97.35849056603773, "evalue": 3.08e-78, "bitscore": 248.0}], "name": "XP_056970735.1", "ipg": "629631844", "start": 1319427, "end": 1320243, "strand": 1, "sequence": null}, {"id": null, "hits": [{"query": "QBK15044.1", "subject": "XP_056970739.1", "identity": 45.351, "coverage": 99.5361422497101, "evalue": 0.0, "bitscore": 2308.0}], "name": "XP_056970739.1", "ipg": "629631759", "start": 1327633, "end": 1335481, "strand": 1, "sequence": null}], "clusters": []}, {"accession": "XM_057117700.1", "subjects": [{"id": null, "hits": [{"query": "QBK15043.1", "subject": "XP_056970735.1", "identity": 48.12, "coverage": 97.35849056603773, "evalue": 3.08e-78, "bitscore": 248.0}], "name": "XP_056970735.1", "ipg": "629631844", "start": 0, "end": 816, "strand": 1, "sequence": null}], "clusters": []}, {"accession": "JAQJAH010000006.1", "subjects": [{"id": null, "hits": [{"query": "QBK15043.1", "subject": "KAJ5639451.1", "identity": 48.12, "coverage": 97.35849056603773, "evalue": 3.08e-78, "bitscore": 248.0}], "name": "KAJ5639451.1", "ipg": "629631844", "start": 1319427, "end": 1320243, "strand": 1, "sequence": null}, {"id": null, "hits": [{"query": "QBK15044.1", "subject": "KAJ5639455.1", "identity": 45.351, "coverage": 99.5361422497101, "evalue": 0.0, "bitscore": 2308.0}], "name": "KAJ5639455.1", "ipg": "629631759", "start": 1327633, "end": 1335481, "strand": 1, "sequence": null}], "clusters": []}, {"accession": "XM_057117704.1", "subjects": [{"id": null, "hits": [{"query": "QBK15044.1", "subject": "XP_056970739.1", "identity": 45.351, "coverage": 99.5361422497101, "evalue": 0.0, "bitscore": 2308.0}], "name": "XP_056970739.1", "ipg": "629631759", "start": 0, "end": 7743, "strand": 1, "sequence": null}], "clusters": []}, {"accession": "NW_026643124.1", "subjects": [{"id": null, "hits": [{"query": "QBK15045.1", "subject": "XP_056966512.1", "identity": 45.887, "coverage": 72.27456258411844, "evalue": 4.52e-153, "bitscore": 468.0}], "name": "XP_056966512.1", "ipg": "629622671", "start": 236765, "end": 238747, "strand": 1, "sequence": null}], "clusters": []}, {"accession": "XM_057120758.1", "subjects": [{"id": null, "hits": [{"query": "QBK15045.1", "subject": "XP_056966512.1", "identity": 45.887, "coverage": 72.27456258411844, "evalue": 4.52e-153, "bitscore": 468.0}], "name": "XP_056966512.1", "ipg": "629622671", "start": 0, "end": 1683, "strand": 1, "sequence": null}], "clusters": []}, {"accession": "JAQJAH010000008.1", "subjects": [{"id": null, "hits": [{"query": "QBK15045.1", "subject": "KAJ5630271.1", "identity": 45.887, "coverage": 72.27456258411844, "evalue": 4.52e-153, "bitscore": 468.0}], "name": "KAJ5630271.1", "ipg": "629622671", "start": 236765, "end": 238747, "strand": 1, "sequence": null}], "clusters": []}, {"accession": "NW_026643123.1", "subjects": [{"id": null, "hits": [{"query": "QBK15048.1", "subject": "XP_056969171.1", "identity": 40.547, "coverage": 98.40182648401826, "evalue": 4.7e-120, "bitscore": 370.0}], "name": "XP_056969171.1", "ipg": "629628327", "start": 2794292, "end": 2796104, "strand": 1, "sequence": null}], "clusters": []}, {"accession": "XM_057119616.1", "subjects": [{"id": null, "hits": [{"query": "QBK15048.1", "subject": "XP_056969171.1", "identity": 40.547, "coverage": 98.40182648401826, "evalue": 4.7e-120, "bitscore": 370.0}], "name": "XP_056969171.1", "ipg": "629628327", "start": 0, "end": 1542, "strand": 1, "sequence": null}], "clusters": []}, {"accession": "JAQJAH010000007.1", "subjects": [{"id": null, "hits": [{"query": "QBK15048.1", "subject": "KAJ5635916.1", "identity": 40.547, "coverage": 98.40182648401826, "evalue": 4.7e-120, "bitscore": 370.0}], "name": "KAJ5635916.1", "ipg": "629628327", "start": 2794292, "end": 2796104, "strand": 1, "sequence": null}], "clusters": []}]}, {"name": "Aspergillus sclerotiicarbonarius", "strain": "CBS 121057", "scaffolds": [{"accession": "KZ826451.1", "subjects": [{"id": null, "hits": [{"query": "QBK15042.1", "subject": "PYI00452.1", "identity": 47.649, "coverage": 94.37869822485207, "evalue": 3.28e-96, "bitscore": 299.0}], "name": "PYI00452.1", "ipg": "190539525", "start": 34365, "end": 35328, "strand": 1, "sequence": null}], "clusters": []}, {"accession": "KZ826374.1", "subjects": [{"id": null, "hits": [{"query": "QBK15046.1", "subject": "PYI04017.1", "identity": 39.274, "coverage": 97.40259740259741, "evalue": 5.46e-64, "bitscore": 215.0}], "name": "PYI04017.1", "ipg": "190543012", "start": 224463, "end": 225428, "strand": -1, "sequence": null}, {"id": null, "hits": [{"query": "QBK15047.1", "subject": "PYI04018.1", "identity": 41.223, "coverage": 99.06223358908781, "evalue": 0.0, "bitscore": 1774.0}], "name": "PYI04018.1", "ipg": "190543049", "start": 226669, "end": 234322, "strand": 1, "sequence": null}], "clusters": []}, {"accession": "KZ826385.1", "subjects": [{"id": null, "hits": [{"query": "QBK15048.1", "subject": "PYI03028.1", "identity": 41.589, "coverage": 97.48858447488584, "evalue": 1.54e-116, "bitscore": 361.0}], "name": "PYI03028.1", "ipg": "190542086", "start": 11867, "end": 13610, "strand": 1, "sequence": null}], "clusters": []}]}, {"name": "Sticta canariensis", "strain": "", "scaffolds": [{"accession": "JALDZP010001803.1", "subjects": [{"id": null, "hits": [{"query": "QBK15042.1", "subject": "MCJ1428699.1", "identity": 47.904, "coverage": 97.63313609467455, "evalue": 7.5e-96, "bitscore": 298.0}], "name": "MCJ1428699.1", "ipg": "540135626", "start": 2390, "end": 3510, "strand": 1, "sequence": null}], "clusters": []}]}, {"name": "Glarea lozoyensis", "strain": "ATCC 20868", "scaffolds": [{"accession": "NW_007360998.1", "subjects": [{"id": null, "hits": [{"query": "QBK15042.1", "subject": "XP_008083022.1", "identity": 47.447, "coverage": 97.92899408284023, "evalue": 2.42e-95, "bitscore": 297.0}], "name": "XP_008083022.1", "ipg": "36863259", "start": 202523, "end": 203629, "strand": 1, "sequence": null}], "clusters": []}, {"accession": "XM_008084831.1", "subjects": [{"id": null, "hits": [{"query": "QBK15042.1", "subject": "XP_008083022.1", "identity": 47.447, "coverage": 97.92899408284023, "evalue": 2.42e-95, "bitscore": 297.0}], "name": "XP_008083022.1", "ipg": "36863259", "start": 0, "end": 1029, "strand": 1, "sequence": null}], "clusters": []}, {"accession": "KE145367.1", "subjects": [{"id": null, "hits": [{"query": "QBK15042.1", "subject": "EPE28913.1", "identity": 47.447, "coverage": 97.92899408284023, "evalue": 2.42e-95, "bitscore": 297.0}], "name": "EPE28913.1", "ipg": "36863259", "start": 202523, "end": 203629, "strand": 1, "sequence": null}], "clusters": []}, {"accession": "NW_007360999.1", "subjects": [{"id": null, "hits": [{"query": "QBK15043.1", "subject": "XP_008084743.1", "identity": 57.795, "coverage": 99.24528301886792, "evalue": 6.11e-105, "bitscore": 316.0}], "name": "XP_008084743.1", "ipg": "36863182", "start": 1807111, "end": 1807903, "strand": -1, "sequence": null}, {"id": null, "hits": [{"query": "QBK15043.1", "subject": "XP_008084584.1", "identity": 59.449, "coverage": 95.84905660377359, "evalue": 1.78e-99, "bitscore": 302.0}], "name": "XP_008084584.1", "ipg": "36863032", "start": 1350208, "end": 1351107, "strand": -1, "sequence": null}], "clusters": []}, {"accession": "XM_008086552.1", "subjects": [{"id": null, "hits": [{"query": "QBK15043.1", "subject": "XP_008084743.1", "identity": 57.795, "coverage": 99.24528301886792, "evalue": 6.11e-105, "bitscore": 316.0}], "name": "XP_008084743.1", "ipg": "36863182", "start": 0, "end": 792, "strand": 1, "sequence": null}], "clusters": []}, {"accession": "KE145368.1", "subjects": [{"id": null, "hits": [{"query": "QBK15043.1", "subject": "EPE28835.1", "identity": 57.795, "coverage": 99.24528301886792, "evalue": 6.11e-105, "bitscore": 316.0}], "name": "EPE28835.1", "ipg": "36863182", "start": 1807111, "end": 1807903, "strand": -1, "sequence": null}, {"id": null, "hits": [{"query": "QBK15043.1", "subject": "EPE28676.1", "identity": 59.449, "coverage": 95.84905660377359, "evalue": 1.78e-99, "bitscore": 302.0}], "name": "EPE28676.1", "ipg": "36863032", "start": 1350208, "end": 1351107, "strand": -1, "sequence": null}], "clusters": []}, {"accession": "XM_008086393.1", "subjects": [{"id": null, "hits": [{"query": "QBK15043.1", "subject": "XP_008084584.1", "identity": 59.449, "coverage": 95.84905660377359, "evalue": 1.78e-99, "bitscore": 302.0}], "name": "XP_008084584.1", "ipg": "36863032", "start": 0, "end": 801, "strand": 1, "sequence": null}], "clusters": []}]}, {"name": "Xylogone sp.", "strain": "PMI_703", "scaffolds": [{"accession": "JAJTUQ010000004.1", "subjects": [{"id": null, "hits": [{"query": "QBK15042.1", "subject": "KAH8807196.1", "identity": 47.59, "coverage": 96.7455621301775, "evalue": 4.49e-95, "bitscore": 297.0}], "name": "KAH8807196.1", "ipg": "514963493", "start": 454182, "end": 455265, "strand": 1, "sequence": null}, {"id": null, "hits": [{"query": "QBK15042.1", "subject": "KAH8808613.1", "identity": 43.787, "coverage": 99.40828402366864, "evalue": 5.4e-90, "bitscore": 283.0}], "name": "KAH8808613.1", "ipg": "514964987", "start": 4389909, "end": 4390974, "strand": -1, "sequence": null}], "clusters": []}, {"accession": "JAJTUQ010000010.1", "subjects": [{"id": null, "hits": [{"query": "QBK15044.1", "subject": "KAH8799818.1", "identity": 47.586, "coverage": 99.49748743718592, "evalue": 0.0, "bitscore": 2472.0}], "name": "KAH8799818.1", "ipg": "514956451", "start": 641254, "end": 649119, "strand": -1, "sequence": null}], "clusters": []}]}, {"name": "Puttea exsequens", "strain": "", "scaffolds": [{"accession": "JALDZN010000042.1", "subjects": [{"id": null, "hits": [{"query": "QBK15042.1", "subject": "MCJ1279019.1", "identity": 47.59, "coverage": 96.7455621301775, "evalue": 4.99e-94, "bitscore": 294.0}], "name": "MCJ1279019.1", "ipg": "540108580", "start": 106830, "end": 107902, "strand": -1, "sequence": null}], "clusters": []}, {"accession": "JALDZN010000022.1", "subjects": [{"id": null, "hits": [{"query": "QBK15042.1", "subject": "MCJ1277481.1", "identity": 38.838, "coverage": 96.44970414201184, "evalue": 1.57e-70, "bitscore": 234.0}], "name": "MCJ1277481.1", "ipg": "540112303", "start": 20085, "end": 21200, "strand": 1, "sequence": null}], "clusters": []}]}, {"name": "Hyaloscypha bicolor", "strain": "E", "scaffolds": [{"accession": "NW_020194693.1", "subjects": [{"id": null, "hits": [{"query": "QBK15042.1", "subject": "XP_024726274.1", "identity": 46.608, "coverage": 99.70414201183432, "evalue": 7.88e-94, "bitscore": 293.0}], "name": "XP_024726274.1", "ipg": "175010834", "start": 823695, "end": 824694, "strand": -1, "sequence": null}, {"id": null, "hits": [{"query": "QBK15044.1", "subject": "XP_024726275.1", "identity": 48.626, "coverage": 99.42017781213761, "evalue": 0.0, "bitscore": 2547.0}], "name": "XP_024726275.1", "ipg": "175010802", "start": 826281, "end": 834846, "strand": 1, "sequence": null}], "clusters": []}, {"accession": "XM_024882198.1", "subjects": [{"id": null, "hits": [{"query": "QBK15042.1", "subject": "XP_024726274.1", "identity": 46.608, "coverage": 99.70414201183432, "evalue": 7.88e-94, "bitscore": 293.0}], "name": "XP_024726274.1", "ipg": "175010834", "start": 349, "end": 1348, "strand": 1, "sequence": null}], "clusters": []}, {"accession": "KZ613921.1", "subjects": [{"id": null, "hits": [{"query": "QBK15042.1", "subject": "PMD49370.1", "identity": 46.608, "coverage": 99.70414201183432, "evalue": 7.88e-94, "bitscore": 293.0}], "name": "PMD49370.1", "ipg": "175010834", "start": 823695, "end": 824694, "strand": -1, "sequence": null}, {"id": null, "hits": [{"query": "QBK15044.1", "subject": "PMD49371.1", "identity": 48.626, "coverage": 99.42017781213761, "evalue": 0.0, "bitscore": 2547.0}], "name": "PMD49371.1", "ipg": "175010802", "start": 826281, "end": 834846, "strand": 1, "sequence": null}], "clusters": []}, {"accession": "NW_020194557.1", "subjects": [{"id": null, "hits": [{"query": "QBK15042.1", "subject": "XP_024739007.1", "identity": 45.806, "coverage": 90.8284023668639, "evalue": 6.75e-81, "bitscore": 259.0}], "name": "XP_024739007.1", "ipg": "175023493", "start": 1043907, "end": 1044898, "strand": 1, "sequence": null}], "clusters": []}, {"accession": "XM_024879918.1", "subjects": [{"id": null, "hits": [{"query": "QBK15042.1", "subject": "XP_024739007.1", "identity": 45.806, "coverage": 90.8284023668639, "evalue": 6.75e-81, "bitscore": 259.0}], "name": "XP_024739007.1", "ipg": "175023493", "start": 29, "end": 962, "strand": 1, "sequence": null}], "clusters": []}, {"accession": "KZ613785.1", "subjects": [{"id": null, "hits": [{"query": "QBK15042.1", "subject": "PMD62103.1", "identity": 45.806, "coverage": 90.8284023668639, "evalue": 6.75e-81, "bitscore": 259.0}], "name": "PMD62103.1", "ipg": "175023493", "start": 1043907, "end": 1044898, "strand": 1, "sequence": null}], "clusters": []}, {"accession": "NW_020194626.1", "subjects": [{"id": null, "hits": [{"query": "QBK15042.1", "subject": "XP_024732517.1", "identity": 42.388, "coverage": 98.22485207100591, "evalue": 3.96e-80, "bitscore": 261.0}], "name": "XP_024732517.1", "ipg": "175017003", "start": 112159, "end": 113571, "strand": -1, "sequence": null}], "clusters": []}, {"accession": "XM_024888683.1", "subjects": [{"id": null, "hits": [{"query": "QBK15042.1", "subject": "XP_024732517.1", "identity": 42.388, "coverage": 98.22485207100591, "evalue": 3.96e-80, "bitscore": 261.0}], "name": "XP_024732517.1", "ipg": "175017003", "start": 148, "end": 1363, "strand": 1, "sequence": null}], "clusters": []}, {"accession": "KZ613854.1", "subjects": [{"id": null, "hits": [{"query": "QBK15042.1", "subject": "PMD55613.1", "identity": 42.388, "coverage": 98.22485207100591, "evalue": 3.96e-80, "bitscore": 261.0}], "name": "PMD55613.1", "ipg": "175017003", "start": 112159, "end": 113571, "strand": -1, "sequence": null}], "clusters": []}, {"accession": "XM_024887697.1", "subjects": [{"id": null, "hits": [{"query": "QBK15044.1", "subject": "XP_024726275.1", "identity": 48.626, "coverage": 99.42017781213761, "evalue": 0.0, "bitscore": 2547.0}], "name": "XP_024726275.1", "ipg": "175010802", "start": 0, "end": 7929, "strand": 1, "sequence": null}], "clusters": []}, {"accession": "NW_020194519.1", "subjects": [{"id": null, "hits": [{"query": "QBK15045.1", "subject": "XP_024741935.1", "identity": 40.934, "coverage": 72.1399730820996, "evalue": 6.87e-141, "bitscore": 441.0}], "name": "XP_024741935.1", "ipg": "175026380", "start": 1706594, "end": 1708794, "strand": 1, "sequence": null}], "clusters": []}, {"accession": "XM_024871089.1", "subjects": [{"id": null, "hits": [{"query": "QBK15045.1", "subject": "XP_024741935.1", "identity": 40.934, "coverage": 72.1399730820996, "evalue": 6.87e-141, "bitscore": 441.0}], "name": "XP_024741935.1", "ipg": "175026380", "start": 134, "end": 2234, "strand": 1, "sequence": null}], "clusters": []}, {"accession": "KZ613747.1", "subjects": [{"id": null, "hits": [{"query": "QBK15045.1", "subject": "PMD65031.1", "identity": 40.934, "coverage": 72.1399730820996, "evalue": 6.87e-141, "bitscore": 441.0}], "name": "PMD65031.1", "ipg": "175026380", "start": 1706594, "end": 1708794, "strand": 1, "sequence": null}], "clusters": []}, {"accession": "NW_020194627.1", "subjects": [{"id": null, "hits": [{"query": "QBK15046.1", "subject": "XP_024732356.1", "identity": 45.161, "coverage": 99.35064935064936, "evalue": 1.95e-85, "bitscore": 270.0}], "name": "XP_024732356.1", "ipg": "175016879", "start": 318697, "end": 319755, "strand": -1, "sequence": null}], "clusters": []}, {"accession": "XM_024883633.1", "subjects": [{"id": null, "hits": [{"query": "QBK15046.1", "subject": "XP_024732356.1", "identity": 45.161, "coverage": 99.35064935064936, "evalue": 1.95e-85, "bitscore": 270.0}], "name": "XP_024732356.1", "ipg": "175016879", "start": 0, "end": 909, "strand": 1, "sequence": null}], "clusters": []}, {"accession": "KZ613855.1", "subjects": [{"id": null, "hits": [{"query": "QBK15046.1", "subject": "PMD55452.1", "identity": 45.161, "coverage": 99.35064935064936, "evalue": 1.95e-85, "bitscore": 270.0}], "name": "PMD55452.1", "ipg": "175016879", "start": 318697, "end": 319755, "strand": -1, "sequence": null}], "clusters": []}]}, {"name": "Stictis urceolata", "strain": "", "scaffolds": [{"accession": "JALDZQ010000026.1", "subjects": [{"id": null, "hits": [{"query": "QBK15042.1", "subject": "MCJ1442571.1", "identity": 44.293, "coverage": 99.70414201183432, "evalue": 1.64e-93, "bitscore": 294.0}], "name": "MCJ1442571.1", "ipg": "540180829", "start": 79201, "end": 80483, "strand": 1, "sequence": null}], "clusters": []}, {"accession": "JALDZQ010000087.1", "subjects": [{"id": null, "hits": [{"query": "QBK15045.1", "subject": "MCJ1446208.1", "identity": 36.7, "coverage": 98.38492597577388, "evalue": 5.02e-171, "bitscore": 528.0}], "name": "MCJ1446208.1", "ipg": "540180569", "start": 70461, "end": 73508, "strand": 1, "sequence": null}], "clusters": []}, {"accession": "JALDZQ010000009.1", "subjects": [{"id": null, "hits": [{"query": "QBK15047.1", "subject": "MCJ1440833.1", "identity": 40.305, "coverage": 99.06223358908781, "evalue": 0.0, "bitscore": 1787.0}], "name": "MCJ1440833.1", "ipg": "540180032", "start": 338986, "end": 346498, "strand": 1, "sequence": null}], "clusters": []}]}, {"name": "Diplogelasinospora grovesii", "strain": "CBS 340.73", "scaffolds": [{"accession": "MU853829.1", "subjects": [{"id": null, "hits": [{"query": "QBK15042.1", "subject": "KAK3938477.1", "identity": 47.112, "coverage": 97.0414201183432, "evalue": 5.78e-93, "bitscore": 291.0}], "name": "KAK3938477.1", "ipg": "717504404", "start": 148967, "end": 150039, "strand": 1, "sequence": null}], "clusters": []}, {"accession": "MU853843.1", "subjects": [{"id": null, "hits": [{"query": "QBK15042.1", "subject": "KAK3937870.1", "identity": 40.922, "coverage": 98.81656804733728, "evalue": 8.07e-77, "bitscore": 250.0}], "name": "KAK3937870.1", "ipg": "717503761", "start": 103205, "end": 104322, "strand": 1, "sequence": null}], "clusters": []}]}, {"name": "Cercophora scortea", "strain": "SMH4131-1", "scaffolds": [{"accession": "JAUEPO010000002.1", "subjects": [{"id": null, "hits": [{"query": "QBK15042.1", "subject": "KAK3332589.1", "identity": 45.122, "coverage": 96.7455621301775, "evalue": 1.29e-92, "bitscore": 290.0}], "name": "KAK3332589.1", "ipg": "713745307", "start": 3507040, "end": 3508116, "strand": -1, "sequence": null}], "clusters": []}, {"accession": "JAUEPO010000006.1", "subjects": [{"id": null, "hits": [{"query": "QBK15042.1", "subject": "KAK3319622.1", "identity": 39.877, "coverage": 96.15384615384616, "evalue": 6.25e-71, "bitscore": 235.0}], "name": "KAK3319622.1", "ipg": "713729327", "start": 491839, "end": 493461, "strand": -1, "sequence": null}], "clusters": []}, {"accession": "JAUEPO010000005.1", "subjects": [{"id": null, "hits": [{"query": "QBK15044.1", "subject": "KAK3320571.1", "identity": 44.634, "coverage": 99.65210668728257, "evalue": 0.0, "bitscore": 2207.0}], "name": "KAK3320571.1", "ipg": "713731761", "start": 654400, "end": 662840, "strand": -1, "sequence": null}], "clusters": []}, {"accession": "JAUEPO010000003.1", "subjects": [{"id": null, "hits": [{"query": "QBK15047.1", "subject": "KAK3328393.1", "identity": 41.018, "coverage": 99.06223358908781, "evalue": 0.0, "bitscore": 1794.0}], "name": "KAK3328393.1", "ipg": "713741158", "start": 4888223, "end": 4895941, "strand": 1, "sequence": null}], "clusters": []}]}, {"name": "Coleophoma crateriformis", "strain": "BP5796", "scaffolds": [{"accession": "PDLN01000011.1", "subjects": [{"id": null, "hits": [{"query": "QBK15042.1", "subject": "RDW71889.1", "identity": 45.97, "coverage": 97.63313609467455, "evalue": 2.41e-92, "bitscore": 290.0}], "name": "RDW71889.1", "ipg": "200171434", "start": 749954, "end": 751148, "strand": -1, "sequence": null}], "clusters": []}, {"accession": "PDLN01000008.1", "subjects": [{"id": null, "hits": [{"query": "QBK15042.1", "subject": "RDW78308.1", "identity": 43.529, "coverage": 97.33727810650888, "evalue": 7.93e-89, "bitscore": 281.0}], "name": "RDW78308.1", "ipg": "200177842", "start": 1413496, "end": 1414610, "strand": 1, "sequence": null}], "clusters": []}, {"accession": "PDLN01000022.1", "subjects": [{"id": null, "hits": [{"query": "QBK15044.1", "subject": "RDW57715.1", "identity": 43.194, "coverage": 99.45883262466178, "evalue": 0.0, "bitscore": 2162.0}], "name": "RDW57715.1", "ipg": "200157345", "start": 202757, "end": 210836, "strand": -1, "sequence": null}], "clusters": []}, {"accession": "PDLN01000003.1", "subjects": [{"id": null, "hits": [{"query": "QBK15045.1", "subject": "RDW91047.1", "identity": 41.23, "coverage": 71.60161507402422, "evalue": 8.35e-137, "bitscore": 435.0}], "name": "RDW91047.1", "ipg": "200189250", "start": 392175, "end": 394835, "strand": 1, "sequence": null}], "clusters": []}, {"accession": "PDLN01000012.1", "subjects": [{"id": null, "hits": [{"query": "QBK15046.1", "subject": "RDW69983.1", "identity": 44.408, "coverage": 98.7012987012987, "evalue": 7.98e-84, "bitscore": 265.0}], "name": "RDW69983.1", "ipg": "200169621", "start": 304366, "end": 305353, "strand": 1, "sequence": null}, {"id": null, "hits": [{"query": "QBK15047.1", "subject": "RDW69982.1", "identity": 41.914, "coverage": 99.23273657289002, "evalue": 0.0, "bitscore": 1882.0}], "name": "RDW69982.1", "ipg": "200169543", "start": 295187, "end": 303143, "strand": -1, "sequence": null}], "clusters": []}, {"accession": "PDLN01000002.1", "subjects": [{"id": null, "hits": [{"query": "QBK15046.1", "subject": "RDW92309.1", "identity": 44.147, "coverage": 97.07792207792207, "evalue": 1.45e-77, "bitscore": 249.0}], "name": "RDW92309.1", "ipg": "200191662", "start": 1684110, "end": 1685065, "strand": -1, "sequence": null}, {"id": null, "hits": [{"query": "QBK15047.1", "subject": "RDW92310.1", "identity": 43.965, "coverage": 99.06223358908781, "evalue": 0.0, "bitscore": 1962.0}], "name": "RDW92310.1", "ipg": "200191688", "start": 1686451, "end": 1694359, "strand": 1, "sequence": null}], "clusters": []}]}, {"name": "Acephala macrosclerotiorum", "strain": "EW76-UTF0540", "scaffolds": [{"accession": "MU119202.1", "subjects": [{"id": null, "hits": [{"query": "QBK15042.1", "subject": "KAF8867305.1", "identity": 44.377, "coverage": 97.33727810650888, "evalue": 3.07e-92, "bitscore": 289.0}], "name": "KAF8867305.1", "ipg": "374057334", "start": 975780, "end": 976838, "strand": -1, "sequence": null}], "clusters": []}, {"accession": "MU119232.1", "subjects": [{"id": null, "hits": [{"query": "QBK15043.1", "subject": "KAF8861156.1", "identity": 50.566, "coverage": 98.86792452830188, "evalue": 7.53e-85, "bitscore": 265.0}], "name": "KAF8861156.1", "ipg": "374051265", "start": 356371, "end": 357187, "strand": 1, "sequence": null}], "clusters": []}, {"accession": "MU119465.1", "subjects": [{"id": null, "hits": [{"query": "QBK15045.1", "subject": "KAF8849102.1", "identity": 35.769, "coverage": 94.6164199192463, "evalue": 2.04e-167, "bitscore": 515.0}], "name": "KAF8849102.1", "ipg": "374039234", "start": 44922, "end": 47587, "strand": 1, "sequence": null}], "clusters": []}, {"accession": "MU119412.1", "subjects": [{"id": null, "hits": [{"query": "QBK15048.1", "subject": "KAF8850501.1", "identity": 41.801, "coverage": 98.40182648401826, "evalue": 1.59e-117, "bitscore": 364.0}], "name": "KAF8850501.1", "ipg": "374040673", "start": 33283, "end": 35051, "strand": -1, "sequence": null}], "clusters": []}, {"accession": "MU119229.1", "subjects": [{"id": null, "hits": [{"query": "QBK15048.1", "subject": "KAF8861465.1", "identity": 43.249, "coverage": 98.40182648401826, "evalue": 2.81e-116, "bitscore": 360.0}], "name": "KAF8861465.1", "ipg": "374051590", "start": 128542, "end": 130255, "strand": 1, "sequence": null}], "clusters": []}]}, {"name": "Aplosporella prunicola", "strain": "CBS 121167", "scaffolds": [{"accession": "NW_022983622.1", "subjects": [{"id": null, "hits": [{"query": "QBK15042.1", "subject": "XP_033391312.1", "identity": 47.401, "coverage": 96.7455621301775, "evalue": 8.54e-92, "bitscore": 288.0}], "name": "XP_033391312.1", "ipg": "297836272", "start": 17676, "end": 18726, "strand": 1, "sequence": null}], "clusters": []}, {"accession": "XM_033542720.1", "subjects": [{"id": null, "hits": [{"query": "QBK15042.1", "subject": "XP_033391312.1", "identity": 47.401, "coverage": 96.7455621301775, "evalue": 8.54e-92, "bitscore": 288.0}], "name": "XP_033391312.1", "ipg": "297836272", "start": 0, "end": 1002, "strand": 1, "sequence": null}], "clusters": []}, {"accession": "ML995567.1", "subjects": [{"id": null, "hits": [{"query": "QBK15042.1", "subject": "KAF2135594.1", "identity": 47.401, "coverage": 96.7455621301775, "evalue": 8.54e-92, "bitscore": 288.0}], "name": "KAF2135594.1", "ipg": "297836272", "start": 17676, "end": 18726, "strand": 1, "sequence": null}], "clusters": []}]}, {"name": "Lignoscripta atroalba", "strain": "", "scaffolds": [{"accession": "JALDZG010000063.1", "subjects": [{"id": null, "hits": [{"query": "QBK15042.1", "subject": "MCJ1257610.1", "identity": 48.788, "coverage": 97.33727810650888, "evalue": 2.03e-91, "bitscore": 287.0}], "name": "MCJ1257610.1", "ipg": "539982380", "start": 113157, "end": 114248, "strand": -1, "sequence": null}], "clusters": []}, {"accession": "JALDZG010000023.1", "subjects": [{"id": null, "hits": [{"query": "QBK15045.1", "subject": "MCJ1254962.1", "identity": 41.59, "coverage": 82.77254374158815, "evalue": 1.38e-149, "bitscore": 463.0}], "name": "MCJ1254962.1", "ipg": "539982470", "start": 662, "end": 2871, "strand": -1, "sequence": null}], "clusters": []}]}, {"name": "Botryosphaeria dothidea", "strain": "sdau11-99", "scaffolds": [{"accession": "WWBZ02000013.1", "subjects": [{"id": null, "hits": [{"query": "QBK15042.1", "subject": "KAF4310738.1", "identity": 46.647, "coverage": 97.92899408284023, "evalue": 3.92e-91, "bitscore": 289.0}], "name": "KAF4310738.1", "ipg": "317052465", "start": 173807, "end": 175075, "strand": 1, "sequence": null}], "clusters": []}, {"accession": "WWBZ02000016.1", "subjects": [{"id": null, "hits": [{"query": "QBK15042.1", "subject": "KAF4309250.1", "identity": 42.308, "coverage": 99.70414201183432, "evalue": 8.97e-78, "bitscore": 252.0}], "name": "KAF4309250.1", "ipg": "317051011", "start": 1193718, "end": 1194746, "strand": 1, "sequence": null}], "clusters": []}, {"accession": "WWBZ02000002.1", "subjects": [{"id": null, "hits": [{"query": "QBK15046.1", "subject": "KAF4312735.1", "identity": 44.17, "coverage": 91.88311688311688, "evalue": 6.16e-74, "bitscore": 240.0}], "name": "KAF4312735.1", "ipg": "317054217", "start": 1179478, "end": 1180455, "strand": 1, "sequence": null}, {"id": null, "hits": [{"query": "QBK15047.1", "subject": "KAF4312736.1", "identity": 43.509, "coverage": 99.14748508098891, "evalue": 0.0, "bitscore": 1961.0}], "name": "KAF4312736.1", "ipg": "317054221", "start": 1170858, "end": 1178598, "strand": -1, "sequence": null}], "clusters": []}]}, {"name": "Botryosphaeria dothidea", "strain": "M68-17", "scaffolds": [{"accession": "JAJVDB020000073.1", "subjects": [{"id": null, "hits": [{"query": "QBK15042.1", "subject": "KAK7709570.1", "identity": 46.064, "coverage": 97.92899408284023, "evalue": 4.72e-91, "bitscore": 288.0}], "name": "KAK7709570.1", "ipg": "831973234", "start": 36796, "end": 38591, "strand": 1, "sequence": null}], "clusters": []}, {"accession": "JAJVDB020000121.1", "subjects": [{"id": null, "hits": [{"query": "QBK15046.1", "subject": "KAK7703539.1", "identity": 40.94, "coverage": 96.42857142857143, "evalue": 6.17e-74, "bitscore": 240.0}], "name": "KAK7703539.1", "ipg": "831967924", "start": 50878, "end": 51834, "strand": -1, "sequence": null}, {"id": null, "hits": [{"query": "QBK15047.1", "subject": "KAK7703540.1", "identity": 41.818, "coverage": 99.06223358908781, "evalue": 0.0, "bitscore": 1776.0}], "name": "KAK7703540.1", "ipg": "831967895", "start": 52714, "end": 60477, "strand": 1, "sequence": null}], "clusters": []}, {"accession": "JAJVDB020000019.1", "subjects": [{"id": null, "hits": [{"query": "QBK15046.1", "subject": "KAK7725418.1", "identity": 44.492, "coverage": 76.62337662337663, "evalue": 1.21e-60, "bitscore": 205.0}], "name": "KAK7725418.1", "ipg": "831985806", "start": 260641, "end": 261436, "strand": 1, "sequence": null}, {"id": null, "hits": [{"query": "QBK15047.1", "subject": "KAK7725417.1", "identity": 42.083, "coverage": 99.14748508098891, "evalue": 0.0, "bitscore": 1839.0}], "name": "KAK7725417.1", "ipg": "831985830", "start": 251857, "end": 260592, "strand": -1, "sequence": null}], "clusters": []}]}, {"name": "Cytospora paraplurivora", "strain": "FDS-564", "scaffolds": [{"accession": "JAJSPL020000058.1", "subjects": [{"id": null, "hits": [{"query": "QBK15042.1", "subject": "KAK7731067.1", "identity": 45.588, "coverage": 99.11242603550295, "evalue": 8.66e-91, "bitscore": 287.0}], "name": "KAK7731067.1", "ipg": "831989794", "start": 116528, "end": 117689, "strand": 1, "sequence": null}, {"id": null, "hits": [{"query": "QBK15044.1", "subject": "KAK7731068.1", "identity": 48.98, "coverage": 89.21530730575957, "evalue": 0.0, "bitscore": 2261.0}], "name": "KAK7731068.1", "ipg": "831989810", "start": 119059, "end": 126952, "strand": 1, "sequence": null}], "clusters": []}, {"accession": "JAJSPL020000045.1", "subjects": [{"id": null, "hits": [{"query": "QBK15042.1", "subject": "KAK7733907.1", "identity": 42.9, "coverage": 97.33727810650888, "evalue": 5.15e-82, "bitscore": 263.0}], "name": "KAK7733907.1", "ipg": "831991981", "start": 86023, "end": 87040, "strand": 1, "sequence": null}], "clusters": []}, {"accession": "JAJSPL020000004.1", "subjects": [{"id": null, "hits": [{"query": "QBK15042.1", "subject": "KAK7747361.1", "identity": 41.543, "coverage": 99.70414201183432, "evalue": 2.26e-76, "bitscore": 249.0}], "name": "KAK7747361.1", "ipg": "832002723", "start": 669292, "end": 670435, "strand": 1, "sequence": null}], "clusters": []}, {"accession": "JAJSPL020000046.1", "subjects": [{"id": null, "hits": [{"query": "QBK15044.1", "subject": "KAK7733712.1", "identity": 61.62, "coverage": 83.53304986470815, "evalue": 0.0, "bitscore": 2772.0}], "name": "KAK7733712.1", "ipg": "831991570", "start": 280700, "end": 287168, "strand": 1, "sequence": null}], "clusters": []}, {"accession": "JAJSPL020000010.1", "subjects": [{"id": null, "hits": [{"query": "QBK15046.1", "subject": "KAK7744644.1", "identity": 43.39, "coverage": 95.77922077922078, "evalue": 1.16e-76, "bitscore": 247.0}], "name": "KAK7744644.1", "ipg": "832000020", "start": 895421, "end": 896480, "strand": -1, "sequence": null}, {"id": null, "hits": [{"query": "QBK15047.1", "subject": "KAK7744645.1", "identity": 41.613, "coverage": 99.36061381074168, "evalue": 0.0, "bitscore": 1819.0}], "name": "KAK7744645.1", "ipg": "832000035", "start": 898048, "end": 905692, "strand": 1, "sequence": null}], "clusters": []}, {"accession": "JAJSPL020000001.1", "subjects": [{"id": null, "hits": [{"query": "QBK15046.1", "subject": "KAK7749831.1", "identity": 39.216, "coverage": 99.02597402597402, "evalue": 1.02e-68, "bitscore": 227.0}], "name": "KAK7749831.1", "ipg": "832005094", "start": 1508181, "end": 1509137, "strand": -1, "sequence": null}], "clusters": []}]}, {"name": "Cytospora leucostoma", "strain": "SXYLt", "scaffolds": [{"accession": "LKEB01000043.1", "subjects": [{"id": null, "hits": [{"query": "QBK15042.1", "subject": "ROW06284.1", "identity": 45.133, "coverage": 98.81656804733728, "evalue": 1.01e-90, "bitscore": 285.0}], "name": "ROW06284.1", "ipg": "218877568", "start": 35048, "end": 36062, "strand": -1, "sequence": null}, {"id": null, "hits": [{"query": "QBK15044.1", "subject": "ROW06285.1", "identity": 48.534, "coverage": 94.54967143409354, "evalue": 0.0, "bitscore": 2348.0}], "name": "ROW06285.1", "ipg": "218877504", "start": 26222, "end": 33708, "strand": -1, "sequence": null}], "clusters": []}, {"accession": "LKEB01000091.1", "subjects": [{"id": null, "hits": [{"query": "QBK15042.1", "subject": "ROV91399.1", "identity": 42.136, "coverage": 99.70414201183432, "evalue": 1.18e-77, "bitscore": 252.0}], "name": "ROV91399.1", "ipg": "218862800", "start": 29629, "end": 30775, "strand": 1, "sequence": null}], "clusters": []}, {"accession": "LKEB01000078.1", "subjects": [{"id": null, "hits": [{"query": "QBK15043.1", "subject": "ROV93875.1", "identity": 59.766, "coverage": 95.84905660377359, "evalue": 1.63e-103, "bitscore": 313.0}], "name": "ROV93875.1", "ipg": "218865227", "start": 132586, "end": 133393, "strand": -1, "sequence": null}, {"id": null, "hits": [{"query": "QBK15044.1", "subject": "ROV93876.1", "identity": 61.476, "coverage": 85.34982605334363, "evalue": 0.0, "bitscore": 2820.0}], "name": "ROV93876.1", "ipg": "218865211", "start": 135558, "end": 142185, "strand": 1, "sequence": null}], "clusters": []}, {"accession": "LKEB01000052.1", "subjects": [{"id": null, "hits": [{"query": "QBK15045.1", "subject": "ROW02020.1", "identity": 35.173, "coverage": 94.885598923284, "evalue": 7.33e-145, "bitscore": 460.0}], "name": "ROW02020.1", "ipg": "218873315", "start": 30000, "end": 33145, "strand": 1, "sequence": null}], "clusters": []}, {"accession": "LKEB01000009.1", "subjects": [{"id": null, "hits": [{"query": "QBK15046.1", "subject": "ROW15480.1", "identity": 39.542, "coverage": 99.02597402597402, "evalue": 1.02e-67, "bitscore": 224.0}], "name": "ROW15480.1", "ipg": "218886059", "start": 139400, "end": 140356, "strand": -1, "sequence": null}, {"id": null, "hits": [{"query": "QBK15047.1", "subject": "ROW15367.1", "identity": 41.081, "coverage": 99.36061381074168, "evalue": 0.0, "bitscore": 1745.0}], "name": "ROW15367.1", "ipg": "218885913", "start": 141061, "end": 148710, "strand": 1, "sequence": null}], "clusters": []}]}, {"name": "Penicillium frequentans", "strain": "IBT 35679", "scaffolds": [{"accession": "JAQIZZ010000003.1", "subjects": [{"id": null, "hits": [{"query": "QBK15042.1", "subject": "KAJ5547162.1", "identity": 45.833, "coverage": 98.5207100591716, "evalue": 1.25e-90, "bitscore": 286.0}], "name": "KAJ5547162.1", "ipg": "629549917", "start": 4242690, "end": 4243804, "strand": 1, "sequence": null}, {"id": null, "hits": [{"query": "QBK15048.1", "subject": "KAJ5546551.1", "identity": 40.793, "coverage": 96.34703196347031, "evalue": 3.06e-119, "bitscore": 368.0}], "name": "KAJ5546551.1", "ipg": "629549385", "start": 2588865, "end": 2590668, "strand": -1, "sequence": null}], "clusters": []}, {"accession": "JAQIZZ010000006.1", "subjects": [{"id": null, "hits": [{"query": "QBK15044.1", "subject": "KAJ5538115.1", "identity": 44.032, "coverage": 99.5361422497101, "evalue": 0.0, "bitscore": 2172.0}], "name": "KAJ5538115.1", "ipg": "629541530", "start": 1797978, "end": 1805694, "strand": 1, "sequence": null}], "clusters": []}, {"accession": "JAQIZZ010000005.1", "subjects": [{"id": null, "hits": [{"query": "QBK15045.1", "subject": "KAJ5541535.1", "identity": 50.667, "coverage": 58.950201884253026, "evalue": 3.02e-156, "bitscore": 473.0}], "name": "KAJ5541535.1", "ipg": "629544687", "start": 2889148, "end": 2890770, "strand": 1, "sequence": null}], "clusters": []}, {"accession": "JAQIZZ010000007.1", "subjects": [{"id": null, "hits": [{"query": "QBK15048.1", "subject": "KAJ5533509.1", "identity": 38.041, "coverage": 99.08675799086758, "evalue": 1.41e-111, "bitscore": 348.0}], "name": "KAJ5533509.1", "ipg": "629537957", "start": 4408434, "end": 4410182, "strand": 1, "sequence": null}], "clusters": []}]}, {"name": "Penicillium frequentans", "strain": "IBT 35677", "scaffolds": [{"accession": "JAQIZY010000013.1", "subjects": [{"id": null, "hits": [{"query": "QBK15042.1", "subject": "KAJ5528124.1", "identity": 45.833, "coverage": 98.5207100591716, "evalue": 5.07e-90, "bitscore": 284.0}], "name": "KAJ5528124.1", "ipg": "629535971", "start": 4344015, "end": 4345129, "strand": 1, "sequence": null}, {"id": null, "hits": [{"query": "QBK15048.1", "subject": "KAJ5527496.1", "identity": 40.603, "coverage": 96.80365296803653, "evalue": 2.3e-118, "bitscore": 367.0}], "name": "KAJ5527496.1", "ipg": "629535448", "start": 2617564, "end": 2619367, "strand": -1, "sequence": null}, {"id": null, "hits": [{"query": "QBK15048.1", "subject": "KAJ5527827.1", "identity": 41.419, "coverage": 98.85844748858447, "evalue": 1.36e-112, "bitscore": 351.0}], "name": "KAJ5527827.1", "ipg": "629535715", "start": 3483627, "end": 3485357, "strand": 1, "sequence": null}], "clusters": []}, {"accession": "JAQIZY010000012.1", "subjects": [{"id": null, "hits": [{"query": "QBK15042.1", "subject": "KAJ5536908.1", "identity": 40.118, "coverage": 98.81656804733728, "evalue": 1.17e-67, "bitscore": 227.0}], "name": "KAJ5536908.1", "ipg": "629540357", "start": 3620535, "end": 3621682, "strand": -1, "sequence": null}], "clusters": []}, {"accession": "JAQIZY010000007.1", "subjects": [{"id": null, "hits": [{"query": "QBK15044.1", "subject": "KAJ5549081.1", "identity": 46.083, "coverage": 99.5361422497101, "evalue": 0.0, "bitscore": 2325.0}], "name": "KAJ5549081.1", "ipg": "629551582", "start": 4585283, "end": 4593135, "strand": -1, "sequence": null}, {"id": null, "hits": [{"query": "QBK15044.1", "subject": "KAJ5548830.1", "identity": 45.027, "coverage": 99.5361422497101, "evalue": 0.0, "bitscore": 2257.0}], "name": "KAJ5548830.1", "ipg": "629551350", "start": 3961669, "end": 3969384, "strand": 1, "sequence": null}], "clusters": []}, {"accession": "JAQIZY010000011.1", "subjects": [{"id": null, "hits": [{"query": "QBK15045.1", "subject": "KAJ5540076.1", "identity": 50.641, "coverage": 61.37281292059219, "evalue": 7.39e-165, "bitscore": 496.0}], "name": "KAJ5540076.1", "ipg": "629543367", "start": 2856959, "end": 2858740, "strand": 1, "sequence": null}], "clusters": []}, {"accession": "JAQIZY010000001.1", "subjects": [{"id": null, "hits": [{"query": "QBK15048.1", "subject": "KAJ5564000.1", "identity": 38.041, "coverage": 99.08675799086758, "evalue": 1.09e-111, "bitscore": 349.0}], "name": "KAJ5564000.1", "ipg": "629564840", "start": 630529, "end": 632277, "strand": -1, "sequence": null}], "clusters": []}]}, {"name": "Cadophora malorum", "strain": "M34", "scaffolds": [{"accession": "JAFJYH010000113.1", "subjects": [{"id": null, "hits": [{"query": "QBK15042.1", "subject": "KAG4419087.1", "identity": 43.333, "coverage": 97.63313609467455, "evalue": 3.68e-90, "bitscore": 284.0}], "name": "KAG4419087.1", "ipg": "417663315", "start": 63436, "end": 64541, "strand": 1, "sequence": null}], "clusters": []}, {"accession": "JAFJYH010000060.1", "subjects": [{"id": null, "hits": [{"query": "QBK15042.1", "subject": "KAG4421771.1", "identity": 40.12, "coverage": 97.63313609467455, "evalue": 1.03e-66, "bitscore": 224.0}], "name": "KAG4421771.1", "ipg": "417665890", "start": 156199, "end": 157220, "strand": -1, "sequence": null}], "clusters": []}, {"accession": "JAFJYH010000082.1", "subjects": [{"id": null, "hits": [{"query": "QBK15045.1", "subject": "KAG4420527.1", "identity": 38.198, "coverage": 95.96231493943472, "evalue": 1.75e-174, "bitscore": 533.0}], "name": "KAG4420527.1", "ipg": "417664640", "start": 84130, "end": 86870, "strand": -1, "sequence": null}], "clusters": []}]}, {"name": "Aspergillus phoenicis", "strain": "ATCC 13157", "scaffolds": [{"accession": "KZ851864.1", "subjects": [{"id": null, "hits": [{"query": "QBK15042.1", "subject": "RDK38726.1", "identity": 45.317, "coverage": 96.7455621301775, "evalue": 5.84e-90, "bitscore": 283.0}], "name": "RDK38726.1", "ipg": "199220699", "start": 613762, "end": 614841, "strand": 1, "sequence": null}], "clusters": []}, {"accession": "KZ851855.1", "subjects": [{"id": null, "hits": [{"query": "QBK15044.1", "subject": "RDK41564.1", "identity": 44.934, "coverage": 99.72941631233088, "evalue": 0.0, "bitscore": 2255.0}], "name": "RDK41564.1", "ipg": "199222723", "start": 757515, "end": 765430, "strand": -1, "sequence": null}], "clusters": []}, {"accession": "KZ851857.1", "subjects": [{"id": null, "hits": [{"query": "QBK15048.1", "subject": "RDK40848.1", "identity": 41.014, "coverage": 99.08675799086758, "evalue": 5.16e-116, "bitscore": 360.0}], "name": "RDK40848.1", "ipg": "199222170", "start": 988563, "end": 990293, "strand": -1, "sequence": null}], "clusters": []}]}, {"name": "Fulvia fulva", "strain": "Race5_Kim", "scaffolds": [{"accession": "NC_063023.1", "subjects": [{"id": null, "hits": [{"query": "QBK15042.1", "subject": "XP_047768598.1", "identity": 45.289, "coverage": 96.7455621301775, "evalue": 6.15e-90, "bitscore": 285.0}], "name": "XP_047768598.1", "ipg": "496109118", "start": 2244496, "end": 2245653, "strand": -1, "sequence": null}], "clusters": []}, {"accession": "XM_047913111.1", "subjects": [{"id": null, "hits": [{"query": "QBK15042.1", "subject": "XP_047768598.1", "identity": 45.289, "coverage": 96.7455621301775, "evalue": 6.15e-90, "bitscore": 285.0}], "name": "XP_047768598.1", "ipg": "496109118", "start": 0, "end": 1104, "strand": 1, "sequence": null}], "clusters": []}, {"accession": "CP090174.1", "subjects": [{"id": null, "hits": [{"query": "QBK15042.1", "subject": "UJO24232.1", "identity": 45.289, "coverage": 96.7455621301775, "evalue": 6.15e-90, "bitscore": 285.0}], "name": "UJO24232.1", "ipg": "496109118", "start": 2244496, "end": 2245653, "strand": -1, "sequence": null}], "clusters": []}, {"accession": "NC_063019.1", "subjects": [{"id": null, "hits": [{"query": "QBK15046.1", "subject": "XP_047765674.1", "identity": 40.333, "coverage": 97.07792207792207, "evalue": 1.72e-62, "bitscore": 211.0}], "name": "XP_047765674.1", "ipg": "496113212", "start": 149119, "end": 150100, "strand": 1, "sequence": null}], "clusters": []}, {"accession": "XM_047909934.1", "subjects": [{"id": null, "hits": [{"query": "QBK15046.1", "subject": "XP_047765674.1", "identity": 40.333, "coverage": 97.07792207792207, "evalue": 1.72e-62, "bitscore": 211.0}], "name": "XP_047765674.1", "ipg": "496113212", "start": 0, "end": 927, "strand": 1, "sequence": null}], "clusters": []}, {"accession": "CP090170.1", "subjects": [{"id": null, "hits": [{"query": "QBK15046.1", "subject": "UJO21308.1", "identity": 40.333, "coverage": 97.07792207792207, "evalue": 1.72e-62, "bitscore": 211.0}], "name": "UJO21308.1", "ipg": "496113212", "start": 149119, "end": 150100, "strand": 1, "sequence": null}], "clusters": []}]}, {"name": "Fulvia fulva", "strain": "Race 4", "scaffolds": [{"accession": "CM069386.1", "subjects": [{"id": null, "hits": [{"query": "QBK15042.1", "subject": "KAK4610285.1", "identity": 45.289, "coverage": 96.7455621301775, "evalue": 6.15e-90, "bitscore": 285.0}], "name": "KAK4610285.1", "ipg": "496109118", "start": 2318222, "end": 2319379, "strand": -1, "sequence": null}], "clusters": []}, {"accession": "JARJJH010000012.1", "subjects": [{"id": null, "hits": [{"query": "QBK15042.1", "subject": "KAK4610285.1", "identity": 45.289, "coverage": 96.7455621301775, "evalue": 6.15e-90, "bitscore": 285.0}], "name": "KAK4610285.1", "ipg": "496109118", "start": 2318222, "end": 2319379, "strand": -1, "sequence": null}], "clusters": []}, {"accession": "CM069382.1", "subjects": [{"id": null, "hits": [{"query": "QBK15046.1", "subject": "KAK4618242.1", "identity": 40.333, "coverage": 97.07792207792207, "evalue": 1.27e-62, "bitscore": 211.0}], "name": "KAK4618242.1", "ipg": "723515673", "start": 132616, "end": 133597, "strand": 1, "sequence": null}], "clusters": []}, {"accession": "JARJJH010000008.1", "subjects": [{"id": null, "hits": [{"query": "QBK15046.1", "subject": "KAK4618242.1", "identity": 40.333, "coverage": 97.07792207792207, "evalue": 1.27e-62, "bitscore": 211.0}], "name": "KAK4618242.1", "ipg": "723515673", "start": 132616, "end": 133597, "strand": 1, "sequence": null}], "clusters": []}]}, {"name": "Fulvia fulva", "strain": "0WU", "scaffolds": [{"accession": "CM069399.1", "subjects": [{"id": null, "hits": [{"query": "QBK15042.1", "subject": "KAK4611256.1", "identity": 45.289, "coverage": 96.7455621301775, "evalue": 6.15e-90, "bitscore": 285.0}], "name": "KAK4611256.1", "ipg": "496109118", "start": 2271007, "end": 2272164, "strand": -1, "sequence": null}], "clusters": []}, {"accession": "JARNMG010000012.1", "subjects": [{"id": null, "hits": [{"query": "QBK15042.1", "subject": "KAK4611256.1", "identity": 45.289, "coverage": 96.7455621301775, "evalue": 6.15e-90, "bitscore": 285.0}], "name": "KAK4611256.1", "ipg": "496109118", "start": 2271007, "end": 2272164, "strand": -1, "sequence": null}], "clusters": []}, {"accession": "CM069395.1", "subjects": [{"id": null, "hits": [{"query": "QBK15046.1", "subject": "KAK4619260.1", "identity": 40.333, "coverage": 97.07792207792207, "evalue": 1.72e-62, "bitscore": 211.0}], "name": "KAK4619260.1", "ipg": "496113212", "start": 149190, "end": 150171, "strand": 1, "sequence": null}], "clusters": []}, {"accession": "JARNMG010000008.1", "subjects": [{"id": null, "hits": [{"query": "QBK15046.1", "subject": "KAK4619260.1", "identity": 40.333, "coverage": 97.07792207792207, "evalue": 1.72e-62, "bitscore": 211.0}], "name": "KAK4619260.1", "ipg": "496113212", "start": 149190, "end": 150171, "strand": 1, "sequence": null}], "clusters": []}]}, {"name": "Fulvia fulva", "strain": "2 4 5 9 11 IPO", "scaffolds": [{"accession": "CP121184.1", "subjects": [{"id": null, "hits": [{"query": "QBK15042.1", "subject": "WPV22212.1", "identity": 45.289, "coverage": 96.7455621301775, "evalue": 6.15e-90, "bitscore": 285.0}], "name": "WPV22212.1", "ipg": "496109118", "start": 2334902, "end": 2336059, "strand": -1, "sequence": null}], "clusters": []}, {"accession": "CP121180.1", "subjects": [{"id": null, "hits": [{"query": "QBK15046.1", "subject": "WPV18451.1", "identity": 40.333, "coverage": 97.07792207792207, "evalue": 1.27e-62, "bitscore": 211.0}], "name": "WPV18451.1", "ipg": "723515673", "start": 132639, "end": 133620, "strand": 1, "sequence": null}], "clusters": []}]}, {"name": "Fulvia fulva", "strain": "2 4 9 11", "scaffolds": [{"accession": "CP120826.1", "subjects": [{"id": null, "hits": [{"query": "QBK15042.1", "subject": "WPV36816.1", "identity": 45.289, "coverage": 96.7455621301775, "evalue": 6.15e-90, "bitscore": 285.0}], "name": "WPV36816.1", "ipg": "496109118", "start": 2285182, "end": 2286339, "strand": -1, "sequence": null}], "clusters": []}, {"accession": "CP120822.1", "subjects": [{"id": null, "hits": [{"query": "QBK15046.1", "subject": "WPV32746.1", "identity": 40.333, "coverage": 97.07792207792207, "evalue": 1.27e-62, "bitscore": 211.0}], "name": "WPV32746.1", "ipg": "723515673", "start": 132689, "end": 133670, "strand": 1, "sequence": null}], "clusters": []}]}, {"name": "Rhexocercosporidium sp.", "strain": "MPI-PUGE-AT-0058", "scaffolds": [{"accession": "JAGTJL010000012.1", "subjects": [{"id": null, "hits": [{"query": "QBK15042.1", "subject": "KAH7330355.1", "identity": 42.136, "coverage": 99.70414201183432, "evalue": 8.79e-90, "bitscore": 283.0}], "name": "KAH7330355.1", "ipg": "501017992", "start": 1533187, "end": 1534281, "strand": -1, "sequence": null}], "clusters": []}, {"accession": "JAGTJL010000024.1", "subjects": [{"id": null, "hits": [{"query": "QBK15042.1", "subject": "KAH7310216.1", "identity": 43.373, "coverage": 97.33727810650888, "evalue": 7.76e-81, "bitscore": 260.0}], "name": "KAH7310216.1", "ipg": "500998286", "start": 771187, "end": 772226, "strand": 1, "sequence": null}], "clusters": []}, {"accession": "JAGTJL010000016.1", "subjects": [{"id": null, "hits": [{"query": "QBK15046.1", "subject": "KAH7319001.1", "identity": 40.613, "coverage": 84.4155844155844, "evalue": 5.96e-59, "bitscore": 201.0}], "name": "KAH7319001.1", "ipg": "501006694", "start": 264330, "end": 265537, "strand": -1, "sequence": null}, {"id": null, "hits": [{"query": "QBK15047.1", "subject": "KAH7319002.1", "identity": 43.897, "coverage": 99.10485933503837, "evalue": 0.0, "bitscore": 1928.0}], "name": "KAH7319002.1", "ipg": "501006689", "start": 266087, "end": 273762, "strand": 1, "sequence": null}], "clusters": []}]}, {"name": "Penicillium pulvis", "strain": "IBT 33274", "scaffolds": [{"accession": "NW_026643075.1", "subjects": [{"id": null, "hits": [{"query": "QBK15042.1", "subject": "XP_056921860.1", "identity": 45.593, "coverage": 96.7455621301775, "evalue": 1.03e-89, "bitscore": 284.0}], "name": "XP_056921860.1", "ipg": "630033423", "start": 792484, "end": 793816, "strand": -1, "sequence": null}, {"id": null, "hits": [{"query": "QBK15048.1", "subject": "XP_056922441.1", "identity": 41.067, "coverage": 96.80365296803653, "evalue": 4.05e-122, "bitscore": 377.0}], "name": "XP_056922441.1", "ipg": "630033913", "start": 2368135, "end": 2369938, "strand": 1, "sequence": null}], "clusters": []}, {"accession": "XM_057064117.1", "subjects": [{"id": null, "hits": [{"query": "QBK15042.1", "subject": "XP_056921860.1", "identity": 45.593, "coverage": 96.7455621301775, "evalue": 1.03e-89, "bitscore": 284.0}], "name": "XP_056921860.1", "ipg": "630033423", "start": 0, "end": 1101, "strand": 1, "sequence": null}], "clusters": []}, {"accession": "JAQJAU010000005.1", "subjects": [{"id": null, "hits": [{"query": "QBK15042.1", "subject": "KAJ5802120.1", "identity": 45.593, "coverage": 96.7455621301775, "evalue": 1.03e-89, "bitscore": 284.0}], "name": "KAJ5802120.1", "ipg": "630033423", "start": 792484, "end": 793816, "strand": -1, "sequence": null}, {"id": null, "hits": [{"query": "QBK15048.1", "subject": "KAJ5802701.1", "identity": 41.067, "coverage": 96.80365296803653, "evalue": 4.05e-122, "bitscore": 377.0}], "name": "KAJ5802701.1", "ipg": "630033913", "start": 2368135, "end": 2369938, "strand": 1, "sequence": null}], "clusters": []}, {"accession": "NW_026643078.1", "subjects": [{"id": null, "hits": [{"query": "QBK15043.1", "subject": "XP_056920333.1", "identity": 48.315, "coverage": 97.73584905660377, "evalue": 2.58e-77, "bitscore": 246.0}], "name": "XP_056920333.1", "ipg": "630014584", "start": 1400257, "end": 1401070, "strand": 1, "sequence": null}, {"id": null, "hits": [{"query": "QBK15044.1", "subject": "XP_056920337.1", "identity": 46.122, "coverage": 99.5361422497101, "evalue": 0.0, "bitscore": 2327.0}], "name": "XP_056920337.1", "ipg": "630017980", "start": 1408922, "end": 1416774, "strand": 1, "sequence": null}], "clusters": []}, {"accession": "XM_057066652.1", "subjects": [{"id": null, "hits": [{"query": "QBK15043.1", "subject": "XP_056920333.1", "identity": 48.315, "coverage": 97.73584905660377, "evalue": 2.58e-77, "bitscore": 246.0}], "name": "XP_056920333.1", "ipg": "630014584", "start": 0, "end": 813, "strand": 1, "sequence": null}], "clusters": []}, {"accession": "JAQJAU010000008.1", "subjects": [{"id": null, "hits": [{"query": "QBK15043.1", "subject": "KAJ5797809.1", "identity": 48.315, "coverage": 97.73584905660377, "evalue": 2.58e-77, "bitscore": 246.0}], "name": "KAJ5797809.1", "ipg": "630014584", "start": 1400257, "end": 1401070, "strand": 1, "sequence": null}, {"id": null, "hits": [{"query": "QBK15044.1", "subject": "KAJ5797813.1", "identity": 46.122, "coverage": 99.5361422497101, "evalue": 0.0, "bitscore": 2327.0}], "name": "KAJ5797813.1", "ipg": "630017980", "start": 1408922, "end": 1416774, "strand": 1, "sequence": null}], "clusters": []}, {"accession": "XM_057066656.1", "subjects": [{"id": null, "hits": [{"query": "QBK15044.1", "subject": "XP_056920337.1", "identity": 46.122, "coverage": 99.5361422497101, "evalue": 0.0, "bitscore": 2327.0}], "name": "XP_056920337.1", "ipg": "630017980", "start": 0, "end": 7803, "strand": 1, "sequence": null}], "clusters": []}, {"accession": "NW_026643079.1", "subjects": [{"id": null, "hits": [{"query": "QBK15045.1", "subject": "XP_056919451.1", "identity": 49.111, "coverage": 58.950201884253026, "evalue": 1.39e-151, "bitscore": 461.0}], "name": "XP_056919451.1", "ipg": "629997108", "start": 2883833, "end": 2885450, "strand": 1, "sequence": null}], "clusters": []}, {"accession": "XM_057068596.1", "subjects": [{"id": null, "hits": [{"query": "QBK15045.1", "subject": "XP_056919451.1", "identity": 49.111, "coverage": 58.950201884253026, "evalue": 1.39e-151, "bitscore": 461.0}], "name": "XP_056919451.1", "ipg": "629997108", "start": 0, "end": 1434, "strand": 1, "sequence": null}], "clusters": []}, {"accession": "JAQJAU010000009.1", "subjects": [{"id": null, "hits": [{"query": "QBK15045.1", "subject": "KAJ5793071.1", "identity": 49.111, "coverage": 58.950201884253026, "evalue": 1.39e-151, "bitscore": 461.0}], "name": "KAJ5793071.1", "ipg": "629997108", "start": 2883833, "end": 2885450, "strand": 1, "sequence": null}], "clusters": []}, {"accession": "XM_057064698.1", "subjects": [{"id": null, "hits": [{"query": "QBK15048.1", "subject": "XP_056922441.1", "identity": 41.067, "coverage": 96.80365296803653, "evalue": 4.05e-122, "bitscore": 377.0}], "name": "XP_056922441.1", "ipg": "630033913", "start": 0, "end": 1641, "strand": 1, "sequence": null}], "clusters": []}, {"accession": "NW_026643077.1", "subjects": [{"id": null, "hits": [{"query": "QBK15048.1", "subject": "XP_056921396.1", "identity": 41.648, "coverage": 99.08675799086758, "evalue": 6.13e-116, "bitscore": 360.0}], "name": "XP_056921396.1", "ipg": "630018971", "start": 615663, "end": 617396, "strand": 1, "sequence": null}], "clusters": []}, {"accession": "XM_057065927.1", "subjects": [{"id": null, "hits": [{"query": "QBK15048.1", "subject": "XP_056921396.1", "identity": 41.648, "coverage": 99.08675799086758, "evalue": 6.13e-116, "bitscore": 360.0}], "name": "XP_056921396.1", "ipg": "630018971", "start": 0, "end": 1569, "strand": 1, "sequence": null}], "clusters": []}, {"accession": "JAQJAU010000007.1", "subjects": [{"id": null, "hits": [{"query": "QBK15048.1", "subject": "KAJ5798875.1", "identity": 41.648, "coverage": 99.08675799086758, "evalue": 6.13e-116, "bitscore": 360.0}], "name": "KAJ5798875.1", "ipg": "630018971", "start": 615663, "end": 617396, "strand": 1, "sequence": null}], "clusters": []}, {"accession": "NW_026643072.1", "subjects": [{"id": null, "hits": [{"query": "QBK15048.1", "subject": "XP_056924990.1", "identity": 38.322, "coverage": 99.54337899543378, "evalue": 1.34e-111, "bitscore": 349.0}], "name": "XP_056924990.1", "ipg": "630060482", "start": 684104, "end": 685853, "strand": -1, "sequence": null}], "clusters": []}, {"accession": "XM_057061028.1", "subjects": [{"id": null, "hits": [{"query": "QBK15048.1", "subject": "XP_056924990.1", "identity": 38.322, "coverage": 99.54337899543378, "evalue": 1.34e-111, "bitscore": 349.0}], "name": "XP_056924990.1", "ipg": "630060482", "start": 0, "end": 1584, "strand": 1, "sequence": null}], "clusters": []}, {"accession": "JAQJAU010000002.1", "subjects": [{"id": null, "hits": [{"query": "QBK15048.1", "subject": "KAJ5809263.1", "identity": 38.322, "coverage": 99.54337899543378, "evalue": 1.34e-111, "bitscore": 349.0}], "name": "KAJ5809263.1", "ipg": "630060482", "start": 684104, "end": 685853, "strand": -1, "sequence": null}], "clusters": []}]}, {"name": "Phialocephala subalpina", "strain": "UAMH 11012", "scaffolds": [{"accession": "FJOG01000017.1", "subjects": [{"id": null, "hits": [{"query": "QBK15042.1", "subject": "CZR61071.1", "identity": 42.857, "coverage": 97.33727810650888, "evalue": 2.04e-89, "bitscore": 282.0}], "name": "CZR61071.1", "ipg": "131040613", "start": 895630, "end": 896690, "strand": 1, "sequence": null}], "clusters": []}, {"accession": "FJOG01000055.1", "subjects": [{"id": null, "hits": [{"query": "QBK15042.1", "subject": "CZR68452.1", "identity": 40.606, "coverage": 97.0414201183432, "evalue": 2.79e-71, "bitscore": 235.0}], "name": "CZR68452.1", "ipg": "131033134", "start": 74577, "end": 75746, "strand": 1, "sequence": null}], "clusters": []}, {"accession": "FJOG01000006.1", "subjects": [{"id": null, "hits": [{"query": "QBK15043.1", "subject": "CZR55664.1", "identity": 69.65, "coverage": 96.98113207547169, "evalue": 3.96e-123, "bitscore": 362.0}], "name": "CZR55664.1", "ipg": "131046567", "start": 2136993, "end": 2137800, "strand": -1, "sequence": null}], "clusters": []}, {"accession": "FJOG01000013.1", "subjects": [{"id": null, "hits": [{"query": "QBK15045.1", "subject": "CZR59382.1", "identity": 40.433, "coverage": 71.46702557200538, "evalue": 1.1e-139, "bitscore": 443.0}], "name": "CZR59382.1", "ipg": "131042672", "start": 1509949, "end": 1512612, "strand": -1, "sequence": null}], "clusters": []}, {"accession": "FJOG01000048.1", "subjects": [{"id": null, "hits": [{"query": "QBK15047.1", "subject": "CZR67900.1", "identity": 41.529, "coverage": 99.06223358908781, "evalue": 0.0, "bitscore": 1860.0}], "name": "CZR67900.1", "ipg": "131033736", "start": 226638, "end": 234661, "strand": 1, "sequence": null}], "clusters": []}, {"accession": "FJOG01000008.1", "subjects": [{"id": null, "hits": [{"query": "QBK15048.1", "subject": "CZR56606.1", "identity": 42.334, "coverage": 99.08675799086758, "evalue": 2.62e-117, "bitscore": 363.0}], "name": "CZR56606.1", "ipg": "131045032", "start": 880529, "end": 882283, "strand": 1, "sequence": null}], "clusters": []}]}, {"name": "Hymenoscyphus fraxineus", "strain": "", "scaffolds": [{"accession": "CAJVRL010000084.1", "subjects": [{"id": null, "hits": [{"query": "QBK15042.1", "subject": "CAG8958738.1", "identity": 43.413, "coverage": 97.63313609467455, "evalue": 2.29e-89, "bitscore": 282.0}], "name": "CAG8958738.1", "ipg": "476339270", "start": 371303, "end": 372415, "strand": -1, "sequence": null}], "clusters": []}, {"accession": "CAJVRL010000115.1", "subjects": [{"id": null, "hits": [{"query": "QBK15045.1", "subject": "CAG8961722.1", "identity": 42.652, "coverage": 72.1399730820996, "evalue": 4.27e-143, "bitscore": 452.0}], "name": "CAG8961722.1", "ipg": "476336361", "start": 962795, "end": 965602, "strand": 1, "sequence": null}], "clusters": []}, {"accession": "CAJVRL010000107.1", "subjects": [{"id": null, "hits": [{"query": "QBK15046.1", "subject": "CAG8961345.1", "identity": 40.864, "coverage": 97.07792207792207, "evalue": 7.08e-67, "bitscore": 236.0}], "name": "CAG8961345.1", "ipg": "476336732", "start": 17064, "end": 21707, "strand": 1, "sequence": null}], "clusters": []}]}, {"name": "Aspergillus niger", "strain": "ATCC 1015", "scaffolds": [{"accession": "ACJE01000015.1", "subjects": [{"id": null, "hits": [{"query": "QBK15042.1", "subject": "EHA20909.1", "identity": 45.015, "coverage": 96.7455621301775, "evalue": 2.45e-89, "bitscore": 282.0}], "name": "EHA20909.1", "ipg": "25081529", "start": 64092, "end": 65171, "strand": -1, "sequence": null}], "clusters": []}, {"accession": "ACJE01000001.1", "subjects": [{"id": null, "hits": [{"query": "QBK15044.1", "subject": "EHA28237.1", "identity": 45.165, "coverage": 99.5361422497101, "evalue": 0.0, "bitscore": 2264.0}], "name": "EHA28237.1", "ipg": "25087176", "start": 435136, "end": 443051, "strand": 1, "sequence": null}], "clusters": []}, {"accession": "ACJE01000002.1", "subjects": [{"id": null, "hits": [{"query": "QBK15048.1", "subject": "EHA27835.1", "identity": 41.014, "coverage": 99.08675799086758, "evalue": 1.51e-115, "bitscore": 358.0}], "name": "EHA27835.1", "ipg": "25086849", "start": 983136, "end": 984863, "strand": -1, "sequence": null}], "clusters": []}]}, {"name": "Aspergillus niger", "strain": "IFM 59636", "scaffolds": [{"accession": "BROW01000019.1", "subjects": [{"id": null, "hits": [{"query": "QBK15042.1", "subject": "GKZ91455.1", "identity": 44.681, "coverage": 82.24852071005917, "evalue": 4.85e-70, "bitscore": 230.0}], "name": "GKZ91455.1", "ipg": "176901018", "start": 414773, "end": 415663, "strand": 1, "sequence": null}], "clusters": []}, {"accession": "BROW01000025.1", "subjects": [{"id": null, "hits": [{"query": "QBK15044.1", "subject": "GKZ92237.1", "identity": 44.943, "coverage": 99.5361422497101, "evalue": 0.0, "bitscore": 2243.0}], "name": "GKZ92237.1", "ipg": "605826420", "start": 135580, "end": 143495, "strand": 1, "sequence": null}], "clusters": []}, {"accession": "BROW01000001.1", "subjects": [{"id": null, "hits": [{"query": "QBK15048.1", "subject": "GKZ87252.1", "identity": 41.014, "coverage": 99.08675799086758, "evalue": 1.51e-115, "bitscore": 358.0}], "name": "GKZ87252.1", "ipg": "25086849", "start": 1097838, "end": 1099565, "strand": -1, "sequence": null}], "clusters": []}]}, {"name": "Aspergillus niger", "strain": "N402 (ATCC 64974)", "scaffolds": [{"accession": "OGUI01000014.1", "subjects": [{"id": null, "hits": [{"query": "QBK15042.1", "subject": "SPB50639.1", "identity": 44.681, "coverage": 82.24852071005917, "evalue": 4.85e-70, "bitscore": 230.0}], "name": "SPB50639.1", "ipg": "176901018", "start": 65013, "end": 65903, "strand": -1, "sequence": null}], "clusters": []}, {"accession": "OGUI01000001.1", "subjects": [{"id": null, "hits": [{"query": "QBK15048.1", "subject": "SPB42691.1", "identity": 41.014, "coverage": 99.08675799086758, "evalue": 1.51e-115, "bitscore": 358.0}], "name": "SPB42691.1", "ipg": "21855142", "start": 1033315, "end": 1035045, "strand": -1, "sequence": null}], "clusters": []}]}, {"name": "Aspergillus niger", "strain": "IFM 49718", "scaffolds": [{"accession": "BROT01000081.1", "subjects": [{"id": null, "hits": [{"query": "QBK15042.1", "subject": "GKZ63195.1", "identity": 44.681, "coverage": 82.24852071005917, "evalue": 1.45e-69, "bitscore": 229.0}], "name": "GKZ63195.1", "ipg": "605811857", "start": 33501, "end": 34391, "strand": -1, "sequence": null}], "clusters": []}, {"accession": "BROT01000059.1", "subjects": [{"id": null, "hits": [{"query": "QBK15044.1", "subject": "GKZ62422.1", "identity": 45.183, "coverage": 99.5361422497101, "evalue": 0.0, "bitscore": 2267.0}], "name": "GKZ62422.1", "ipg": "213946079", "start": 58301, "end": 66216, "strand": 1, "sequence": null}], "clusters": []}, {"accession": "BROT01000034.1", "subjects": [{"id": null, "hits": [{"query": "QBK15048.1", "subject": "GKZ60430.1", "identity": 40.553, "coverage": 99.08675799086758, "evalue": 2.65e-115, "bitscore": 358.0}], "name": "GKZ60430.1", "ipg": "605809205", "start": 277840, "end": 279567, "strand": -1, "sequence": null}], "clusters": []}]}, {"name": "Aspergillus niger", "strain": "IFM 60653", "scaffolds": [{"accession": "BROX01000101.1", "subjects": [{"id": null, "hits": [{"query": "QBK15042.1", "subject": "GLA09734.1", "identity": 44.681, "coverage": 82.24852071005917, "evalue": 1.45e-69, "bitscore": 229.0}], "name": "GLA09734.1", "ipg": "605811857", "start": 32022, "end": 32912, "strand": -1, "sequence": null}], "clusters": []}, {"accession": "BROX01000013.1", "subjects": [{"id": null, "hits": [{"query": "QBK15044.1", "subject": "GLA02375.1", "identity": 45.208, "coverage": 99.5361422497101, "evalue": 0.0, "bitscore": 2266.0}], "name": "GLA02375.1", "ipg": "605819647", "start": 660433, "end": 668348, "strand": 1, "sequence": null}], "clusters": []}, {"accession": "BROX01000007.1", "subjects": [{"id": null, "hits": [{"query": "QBK15048.1", "subject": "GLA00872.1", "identity": 40.553, "coverage": 99.08675799086758, "evalue": 3.19e-115, "bitscore": 358.0}], "name": "GLA00872.1", "ipg": "198237368", "start": 483234, "end": 484961, "strand": 1, "sequence": null}], "clusters": []}]}, {"name": "Aspergillus niger", "strain": "An76", "scaffolds": [{"accession": "BCMY01000002.1", "subjects": [{"id": null, "hits": [{"query": "QBK15042.1", "subject": "GAQ35655.1", "identity": 40.061, "coverage": 96.44970414201184, "evalue": 1.33e-68, "bitscore": 229.0}], "name": "GAQ35655.1", "ipg": "99965971", "start": 252032, "end": 253201, "strand": -1, "sequence": null}, {"id": null, "hits": [{"query": "QBK15046.1", "subject": "GAQ36797.1", "identity": 39.414, "coverage": 97.40259740259741, "evalue": 9.28e-61, "bitscore": 206.0}], "name": "GAQ36797.1", "ipg": "99966539", "start": 2297871, "end": 2298842, "strand": -1, "sequence": null}, {"id": null, "hits": [{"query": "QBK15047.1", "subject": "GAQ36799.1", "identity": 41.138, "coverage": 99.27536231884058, "evalue": 0.0, "bitscore": 1734.0}], "name": "GAQ36799.1", "ipg": "99966540", "start": 2299924, "end": 2307999, "strand": 1, "sequence": null}], "clusters": []}]}, {"name": "Aspergillus niger", "strain": "melanoliber", "scaffolds": [{"accession": "JBECZT010000785.1", "subjects": [{"id": null, "hits": [{"query": "QBK15042.1", "subject": "KAL3250378.1", "identity": 44.528, "coverage": 77.2189349112426, "evalue": 1.29e-67, "bitscore": 224.0}], "name": "KAL3250378.1", "ipg": "944906191", "start": 15474, "end": 16362, "strand": 1, "sequence": null}], "clusters": []}, {"accession": "JBECZT010000164.1", "subjects": [{"id": null, "hits": [{"query": "QBK15044.1", "subject": "KAL3261265.1", "identity": 45.145, "coverage": 99.5361422497101, "evalue": 0.0, "bitscore": 2260.0}], "name": "KAL3261265.1", "ipg": "944913663", "start": 10556, "end": 18471, "strand": -1, "sequence": null}], "clusters": []}, {"accession": "JBECZT010000762.1", "subjects": [{"id": null, "hits": [{"query": "QBK15048.1", "subject": "KAL3250657.1", "identity": 40.783, "coverage": 99.08675799086758, "evalue": 1.51e-115, "bitscore": 358.0}], "name": "KAL3250657.1", "ipg": "944906461", "start": 17100, "end": 18827, "strand": -1, "sequence": null}], "clusters": []}]}, {"name": "Aspergillus niger", "strain": "CBS 133816", "scaffolds": [{"accession": "JAKJMG010000046.1", "subjects": [{"id": null, "hits": [{"query": "QBK15044.1", "subject": "KAI2827506.1", "identity": 45.1, "coverage": 99.5361422497101, "evalue": 0.0, "bitscore": 2277.0}], "name": "KAI2827506.1", "ipg": "545747759", "start": 168063, "end": 175978, "strand": -1, "sequence": null}], "clusters": []}, {"accession": "JAKJMG010000018.1", "subjects": [{"id": null, "hits": [{"query": "QBK15048.1", "subject": "KAI2830641.1", "identity": 41.014, "coverage": 99.08675799086758, "evalue": 1.51e-115, "bitscore": 358.0}], "name": "KAI2830641.1", "ipg": "21855142", "start": 333396, "end": 335126, "strand": -1, "sequence": null}], "clusters": []}]}, {"name": "Aspergillus niger", "strain": "IFM 50267", "scaffolds": [{"accession": "BROU01000015.1", "subjects": [{"id": null, "hits": [{"query": "QBK15044.1", "subject": "GKZ67875.1", "identity": 45.208, "coverage": 99.5361422497101, "evalue": 0.0, "bitscore": 2266.0}], "name": "GKZ67875.1", "ipg": "605809636", "start": 315159, "end": 323074, "strand": 1, "sequence": null}], "clusters": []}, {"accession": "BROU01000020.1", "subjects": [{"id": null, "hits": [{"query": "QBK15048.1", "subject": "GKZ68832.1", "identity": 40.553, "coverage": 99.08675799086758, "evalue": 2.65e-115, "bitscore": 358.0}], "name": "GKZ68832.1", "ipg": "605809205", "start": 134912, "end": 136639, "strand": 1, "sequence": null}], "clusters": []}]}, {"name": "Aspergillus niger", "strain": "CBS 630.78", "scaffolds": [{"accession": "JAKJLX010000048.1", "subjects": [{"id": null, "hits": [{"query": "QBK15044.1", "subject": "KAI2901685.1", "identity": 45.087, "coverage": 99.5361422497101, "evalue": 0.0, "bitscore": 2266.0}], "name": "KAI2901685.1", "ipg": "546336186", "start": 172364, "end": 180279, "strand": -1, "sequence": null}], "clusters": []}, {"accession": "JAKJLX010000031.1", "subjects": [{"id": null, "hits": [{"query": "QBK15048.1", "subject": "KAI2907302.1", "identity": 41.014, "coverage": 99.08675799086758, "evalue": 1.51e-115, "bitscore": 358.0}], "name": "KAI2907302.1", "ipg": "21855142", "start": 245881, "end": 247611, "strand": -1, "sequence": null}], "clusters": []}]}, {"name": "Aspergillus niger", "strain": "CBS 147323", "scaffolds": [{"accession": "JAKJMC010000028.1", "subjects": [{"id": null, "hits": [{"query": "QBK15044.1", "subject": "KAI2968717.1", "identity": 45.087, "coverage": 99.5361422497101, "evalue": 0.0, "bitscore": 2266.0}], "name": "KAI2968717.1", "ipg": "546336186", "start": 12603, "end": 20518, "strand": -1, "sequence": null}], "clusters": []}, {"accession": "JAKJMC010000014.1", "subjects": [{"id": null, "hits": [{"query": "QBK15048.1", "subject": "KAI2973417.1", "identity": 41.014, "coverage": 99.08675799086758, "evalue": 1.51e-115, "bitscore": 358.0}], "name": "KAI2973417.1", "ipg": "21855142", "start": 219611, "end": 221341, "strand": -1, "sequence": null}], "clusters": []}]}, {"name": "Aspergillus niger", "strain": "CBS 147347", "scaffolds": [{"accession": "JAKJMJ010000055.1", "subjects": [{"id": null, "hits": [{"query": "QBK15044.1", "subject": "KAI3023588.1", "identity": 45.087, "coverage": 99.5361422497101, "evalue": 0.0, "bitscore": 2266.0}], "name": "KAI3023588.1", "ipg": "546336186", "start": 64743, "end": 72658, "strand": 1, "sequence": null}], "clusters": []}, {"accession": "JAKJMJ010000114.1", "subjects": [{"id": null, "hits": [{"query": "QBK15048.1", "subject": "KAI3018774.1", "identity": 41.014, "coverage": 99.08675799086758, "evalue": 1.51e-115, "bitscore": 358.0}], "name": "KAI3018774.1", "ipg": "21855142", "start": 436, "end": 2166, "strand": -1, "sequence": null}], "clusters": []}]}, {"name": "Aspergillus niger", "strain": "CBS 147353", "scaffolds": [{"accession": "JAKJMN010000114.1", "subjects": [{"id": null, "hits": [{"query": "QBK15044.1", "subject": "KAI3060315.1", "identity": 45.087, "coverage": 99.5361422497101, "evalue": 0.0, "bitscore": 2266.0}], "name": "KAI3060315.1", "ipg": "546336186", "start": 64782, "end": 72697, "strand": 1, "sequence": null}], "clusters": []}, {"accession": "JAKJMN010000004.1", "subjects": [{"id": null, "hits": [{"query": "QBK15048.1", "subject": "KAI3087136.1", "identity": 41.014, "coverage": 99.08675799086758, "evalue": 1.51e-115, "bitscore": 358.0}], "name": "KAI3087136.1", "ipg": "21855142", "start": 783407, "end": 785137, "strand": 1, "sequence": null}], "clusters": []}]}, {"name": "Aspergillus niger", "strain": "IFM 62618", "scaffolds": [{"accession": "BROY01000024.1", "subjects": [{"id": null, "hits": [{"query": "QBK15044.1", "subject": "GLA17560.1", "identity": 45.17, "coverage": 99.5361422497101, "evalue": 0.0, "bitscore": 2266.0}], "name": "GLA17560.1", "ipg": "605802567", "start": 389571, "end": 397486, "strand": 1, "sequence": null}], "clusters": []}, {"accession": "BROY01000004.1", "subjects": [{"id": null, "hits": [{"query": "QBK15048.1", "subject": "GLA12155.1", "identity": 40.553, "coverage": 99.08675799086758, "evalue": 3.19e-115, "bitscore": 358.0}], "name": "GLA12155.1", "ipg": "198237368", "start": 581197, "end": 582924, "strand": -1, "sequence": null}], "clusters": []}]}, {"name": "Aspergillus niger", "strain": "CBS 147345", "scaffolds": [{"accession": "JAKJMH010000086.1", "subjects": [{"id": null, "hits": [{"query": "QBK15044.1", "subject": "KAI3000642.1", "identity": 45.087, "coverage": 99.5361422497101, "evalue": 0.0, "bitscore": 2265.0}], "name": "KAI3000642.1", "ipg": "153547030", "start": 64793, "end": 72708, "strand": 1, "sequence": null}], "clusters": []}, {"accession": "JAKJMH010000052.1", "subjects": [{"id": null, "hits": [{"query": "QBK15048.1", "subject": "KAI3009502.1", "identity": 41.014, "coverage": 99.08675799086758, "evalue": 1.51e-115, "bitscore": 358.0}], "name": "KAI3009502.1", "ipg": "21855142", "start": 215709, "end": 217439, "strand": 1, "sequence": null}], "clusters": []}]}, {"name": "Aspergillus niger", "strain": "FDAARGOS_311", "scaffolds": [{"accession": "NKJJ02000005.1", "subjects": [{"id": null, "hits": [{"query": "QBK15044.1", "subject": "TPR06659.1", "identity": 45.087, "coverage": 99.5361422497101, "evalue": 0.0, "bitscore": 2265.0}], "name": "TPR06659.1", "ipg": "153547030", "start": 400620, "end": 408535, "strand": 1, "sequence": null}, {"id": null, "hits": [{"query": "QBK15048.1", "subject": "TPR07384.1", "identity": 41.014, "coverage": 99.08675799086758, "evalue": 1.51e-115, "bitscore": 358.0}], "name": "TPR07384.1", "ipg": "25086849", "start": 2685349, "end": 2687076, "strand": -1, "sequence": null}], "clusters": []}]}, {"name": "Aspergillus niger", "strain": "IFM 63604", "scaffolds": [{"accession": "BRPB01000079.1", "subjects": [{"id": null, "hits": [{"query": "QBK15044.1", "subject": "GLA53418.1", "identity": 45.087, "coverage": 99.5361422497101, "evalue": 0.0, "bitscore": 2264.0}], "name": "GLA53418.1", "ipg": "605821978", "start": 65017, "end": 72932, "strand": -1, "sequence": null}], "clusters": []}, {"accession": "BRPB01000001.1", "subjects": [{"id": null, "hits": [{"query": "QBK15048.1", "subject": "GLA44808.1", "identity": 41.014, "coverage": 99.08675799086758, "evalue": 1.51e-115, "bitscore": 358.0}], "name": "GLA44808.1", "ipg": "25086849", "start": 268433, "end": 270160, "strand": 1, "sequence": null}], "clusters": []}]}, {"name": "Aspergillus niger", "strain": "IFM 56816", "scaffolds": [{"accession": "BROV01000014.1", "subjects": [{"id": null, "hits": [{"query": "QBK15044.1", "subject": "GKZ78551.1", "identity": 45.2, "coverage": 99.5361422497101, "evalue": 0.0, "bitscore": 2264.0}], "name": "GKZ78551.1", "ipg": "605778538", "start": 391327, "end": 399242, "strand": -1, "sequence": null}], "clusters": []}, {"accession": "BROV01000005.1", "subjects": [{"id": null, "hits": [{"query": "QBK15048.1", "subject": "GKZ76715.1", "identity": 40.553, "coverage": 99.08675799086758, "evalue": 2.92e-115, "bitscore": 358.0}], "name": "GKZ76715.1", "ipg": "605779617", "start": 254037, "end": 255767, "strand": -1, "sequence": null}], "clusters": []}]}, {"name": "Aspergillus niger", "strain": "CBS 118.52", "scaffolds": [{"accession": "JAKJLV010000070.1", "subjects": [{"id": null, "hits": [{"query": "QBK15044.1", "subject": "KAI2885904.1", "identity": 45.049, "coverage": 99.5361422497101, "evalue": 0.0, "bitscore": 2264.0}], "name": "KAI2885904.1", "ipg": "546333185", "start": 64785, "end": 72700, "strand": 1, "sequence": null}], "clusters": []}, {"accession": "JAKJLV010000010.1", "subjects": [{"id": null, "hits": [{"query": "QBK15048.1", "subject": "KAI2902274.1", "identity": 41.014, "coverage": 99.08675799086758, "evalue": 1.51e-115, "bitscore": 358.0}], "name": "KAI2902274.1", "ipg": "21855142", "start": 252450, "end": 254180, "strand": -1, "sequence": null}], "clusters": []}]}, {"name": "Aspergillus niger", "strain": "WU-2020", "scaffolds": [{"accession": "BQMC01000006.1", "subjects": [{"id": null, "hits": [{"query": "QBK15044.1", "subject": "GJP92983.1", "identity": 45.049, "coverage": 99.5361422497101, "evalue": 0.0, "bitscore": 2264.0}], "name": "GJP92983.1", "ipg": "546333185", "start": 390657, "end": 398572, "strand": 1, "sequence": null}, {"id": null, "hits": [{"query": "QBK15048.1", "subject": "GJP93737.1", "identity": 41.014, "coverage": 99.08675799086758, "evalue": 1.51e-115, "bitscore": 358.0}], "name": "GJP93737.1", "ipg": "25086849", "start": 2718120, "end": 2719847, "strand": -1, "sequence": null}], "clusters": []}]}, {"name": "Aspergillus niger", "strain": "IFM 63309", "scaffolds": [{"accession": "BRPA01000070.1", "subjects": [{"id": null, "hits": [{"query": "QBK15044.1", "subject": "GLA41784.1", "identity": 45.145, "coverage": 99.5361422497101, "evalue": 0.0, "bitscore": 2263.0}], "name": "GLA41784.1", "ipg": "605784569", "start": 103618, "end": 111533, "strand": 1, "sequence": null}], "clusters": []}, {"accession": "BRPA01000011.1", "subjects": [{"id": null, "hits": [{"query": "QBK15048.1", "subject": "GLA35709.1", "identity": 40.553, "coverage": 99.08675799086758, "evalue": 3.19e-115, "bitscore": 358.0}], "name": "GLA35709.1", "ipg": "198237368", "start": 305487, "end": 307214, "strand": -1, "sequence": null}], "clusters": []}]}, {"name": "Aspergillus niger", "strain": "CBS 147320", "scaffolds": [{"accession": "JAKJLZ010000016.1", "subjects": [{"id": null, "hits": [{"query": "QBK15044.1", "subject": "KAI2930460.1", "identity": 45.049, "coverage": 99.5361422497101, "evalue": 0.0, "bitscore": 2263.0}], "name": "KAI2930460.1", "ipg": "546340016", "start": 158610, "end": 166525, "strand": 1, "sequence": null}], "clusters": []}, {"accession": "JAKJLZ010000031.1", "subjects": [{"id": null, "hits": [{"query": "QBK15048.1", "subject": "KAI2927294.1", "identity": 41.014, "coverage": 99.08675799086758, "evalue": 1.51e-115, "bitscore": 358.0}], "name": "KAI2927294.1", "ipg": "21855142", "start": 364547, "end": 366277, "strand": 1, "sequence": null}], "clusters": []}]}, {"name": "Aspergillus niger", "strain": "CBS 101883", "scaffolds": [{"accession": "NW_020290912.1", "subjects": [{"id": null, "hits": [{"query": "QBK15044.1", "subject": "XP_025451072.1", "identity": 45.127, "coverage": 99.5361422497101, "evalue": 0.0, "bitscore": 2260.0}], "name": "XP_025451072.1", "ipg": "190499025", "start": 371549, "end": 379464, "strand": 1, "sequence": null}], "clusters": []}, {"accession": "XM_025594895.1", "subjects": [{"id": null, "hits": [{"query": "QBK15044.1", "subject": "XP_025451072.1", "identity": 45.127, "coverage": 99.5361422497101, "evalue": 0.0, "bitscore": 2260.0}], "name": "XP_025451072.1", "ipg": "190499025", "start": 0, "end": 7800, "strand": 1, "sequence": null}], "clusters": []}, {"accession": "KZ821366.1", "subjects": [{"id": null, "hits": [{"query": "QBK15044.1", "subject": "PYH53017.1", "identity": 45.127, "coverage": 99.5361422497101, "evalue": 0.0, "bitscore": 2260.0}], "name": "PYH53017.1", "ipg": "190499025", "start": 371549, "end": 379464, "strand": 1, "sequence": null}], "clusters": []}, {"accession": "NW_020290890.1", "subjects": [{"id": null, "hits": [{"query": "QBK15048.1", "subject": "XP_025456743.1", "identity": 41.014, "coverage": 99.08675799086758, "evalue": 1.51e-115, "bitscore": 358.0}], "name": "XP_025456743.1", "ipg": "21855142", "start": 1041142, "end": 1042872, "strand": -1, "sequence": null}], "clusters": []}, {"accession": "XM_025598482.1", "subjects": [{"id": null, "hits": [{"query": "QBK15048.1", "subject": "XP_025456743.1", "identity": 41.014, "coverage": 99.08675799086758, "evalue": 1.51e-115, "bitscore": 358.0}], "name": "XP_025456743.1", "ipg": "21855142", "start": 206, "end": 1724, "strand": 1, "sequence": null}], "clusters": []}, {"accession": "KZ821344.1", "subjects": [{"id": null, "hits": [{"query": "QBK15048.1", "subject": "PYH58688.1", "identity": 41.014, "coverage": 99.08675799086758, "evalue": 1.51e-115, "bitscore": 358.0}], "name": "PYH58688.1", "ipg": "21855142", "start": 1041142, "end": 1042872, "strand": -1, "sequence": null}], "clusters": []}]}, {"name": "Aspergillus niger", "strain": "IFM 63326", "scaffolds": [{"accession": "BROZ01000011.1", "subjects": [{"id": null, "hits": [{"query": "QBK15044.1", "subject": "GLA24802.1", "identity": 44.972, "coverage": 99.72941631233088, "evalue": 0.0, "bitscore": 2258.0}], "name": "GLA24802.1", "ipg": "605771691", "start": 606906, "end": 614821, "strand": -1, "sequence": null}], "clusters": []}, {"accession": "BROZ01000001.1", "subjects": [{"id": null, "hits": [{"query": "QBK15048.1", "subject": "GLA22189.1", "identity": 41.014, "coverage": 99.08675799086758, "evalue": 1.65e-115, "bitscore": 359.0}], "name": "GLA22189.1", "ipg": "605772616", "start": 908480, "end": 910270, "strand": -1, "sequence": null}], "clusters": []}]}, {"name": "Aspergillus niger", "strain": "CBS 113.50", "scaffolds": [{"accession": "JAKJLR010000012.1", "subjects": [{"id": null, "hits": [{"query": "QBK15044.1", "subject": "KAI2848644.1", "identity": 45.17, "coverage": 99.5361422497101, "evalue": 0.0, "bitscore": 2251.0}], "name": "KAI2848644.1", "ipg": "546328842", "start": 69005, "end": 76920, "strand": 1, "sequence": null}], "clusters": []}, {"accession": "JAKJLR010000024.1", "subjects": [{"id": null, "hits": [{"query": "QBK15048.1", "subject": "KAI2844685.1", "identity": 41.014, "coverage": 99.08675799086758, "evalue": 1.51e-115, "bitscore": 358.0}], "name": "KAI2844685.1", "ipg": "21855142", "start": 252168, "end": 253898, "strand": -1, "sequence": null}], "clusters": []}]}, {"name": "Aspergillus niger", "strain": "CBS 131.52", "scaffolds": [{"accession": "JAKJLU010000066.1", "subjects": [{"id": null, "hits": [{"query": "QBK15044.1", "subject": "KAI2882056.1", "identity": 45.17, "coverage": 99.5361422497101, "evalue": 0.0, "bitscore": 2251.0}], "name": "KAI2882056.1", "ipg": "546328842", "start": 104929, "end": 112844, "strand": 1, "sequence": null}], "clusters": []}, {"accession": "JAKJLU010000017.1", "subjects": [{"id": null, "hits": [{"query": "QBK15048.1", "subject": "KAI2894625.1", "identity": 41.014, "coverage": 99.08675799086758, "evalue": 1.51e-115, "bitscore": 358.0}], "name": "KAI2894625.1", "ipg": "21855142", "start": 253317, "end": 255047, "strand": -1, "sequence": null}], "clusters": []}]}, {"name": "Aspergillus niger", "strain": "CBS 147371", "scaffolds": [{"accession": "JAKJLY010000014.1", "subjects": [{"id": null, "hits": [{"query": "QBK15044.1", "subject": "KAI2920980.1", "identity": 45.17, "coverage": 99.5361422497101, "evalue": 0.0, "bitscore": 2251.0}], "name": "KAI2920980.1", "ipg": "546328842", "start": 51228, "end": 59143, "strand": -1, "sequence": null}], "clusters": []}, {"accession": "JAKJLY010000016.1", "subjects": [{"id": null, "hits": [{"query": "QBK15048.1", "subject": "KAI2920456.1", "identity": 41.014, "coverage": 99.08675799086758, "evalue": 1.51e-115, "bitscore": 358.0}], "name": "KAI2920456.1", "ipg": "21855142", "start": 107626, "end": 109356, "strand": 1, "sequence": null}], "clusters": []}]}, {"name": "Aspergillus niger", "strain": "CBS 147321", "scaffolds": [{"accession": "JAKJMA010000076.1", "subjects": [{"id": null, "hits": [{"query": "QBK15044.1", "subject": "KAI2936987.1", "identity": 45.17, "coverage": 99.5361422497101, "evalue": 0.0, "bitscore": 2251.0}], "name": "KAI2936987.1", "ipg": "546328842", "start": 12795, "end": 20710, "strand": -1, "sequence": null}], "clusters": []}, {"accession": "JAKJMA010000066.1", "subjects": [{"id": null, "hits": [{"query": "QBK15048.1", "subject": "KAI2937866.1", "identity": 41.014, "coverage": 99.08675799086758, "evalue": 1.51e-115, "bitscore": 358.0}], "name": "KAI2937866.1", "ipg": "21855142", "start": 84707, "end": 86437, "strand": -1, "sequence": null}], "clusters": []}]}, {"name": "Aspergillus niger", "strain": "CBS 147322", "scaffolds": [{"accession": "JAKJMB010000023.1", "subjects": [{"id": null, "hits": [{"query": "QBK15044.1", "subject": "KAI2953456.1", "identity": 45.17, "coverage": 99.5361422497101, "evalue": 0.0, "bitscore": 2251.0}], "name": "KAI2953456.1", "ipg": "546328842", "start": 389891, "end": 397806, "strand": 1, "sequence": null}], "clusters": []}, {"accession": "JAKJMB010000024.1", "subjects": [{"id": null, "hits": [{"query": "QBK15048.1", "subject": "KAI2953167.1", "identity": 41.014, "coverage": 99.08675799086758, "evalue": 1.51e-115, "bitscore": 358.0}], "name": "KAI2953167.1", "ipg": "21855142", "start": 215934, "end": 217664, "strand": 1, "sequence": null}], "clusters": []}]}, {"name": "Aspergillus niger", "strain": "CBS 147324", "scaffolds": [{"accession": "JAKJMD010000099.1", "subjects": [{"id": null, "hits": [{"query": "QBK15044.1", "subject": "KAI2963267.1", "identity": 45.17, "coverage": 99.5361422497101, "evalue": 0.0, "bitscore": 2251.0}], "name": "KAI2963267.1", "ipg": "546328842", "start": 69016, "end": 76931, "strand": 1, "sequence": null}], "clusters": []}, {"accession": "JAKJMD010000014.1", "subjects": [{"id": null, "hits": [{"query": "QBK15048.1", "subject": "KAI2976065.1", "identity": 41.014, "coverage": 99.08675799086758, "evalue": 1.51e-115, "bitscore": 358.0}], "name": "KAI2976065.1", "ipg": "21855142", "start": 215868, "end": 217598, "strand": 1, "sequence": null}], "clusters": []}]}, {"name": "Aspergillus niger", "strain": "CBS 147344", "scaffolds": [{"accession": "JAKJMF010000014.1", "subjects": [{"id": null, "hits": [{"query": "QBK15044.1", "subject": "KAI2990824.1", "identity": 45.17, "coverage": 99.5361422497101, "evalue": 0.0, "bitscore": 2251.0}], "name": "KAI2990824.1", "ipg": "546328842", "start": 372177, "end": 380092, "strand": 1, "sequence": null}], "clusters": []}, {"accession": "JAKJMF010000086.1", "subjects": [{"id": null, "hits": [{"query": "QBK15048.1", "subject": "KAI2982978.1", "identity": 41.014, "coverage": 99.08675799086758, "evalue": 1.51e-115, "bitscore": 358.0}], "name": "KAI2982978.1", "ipg": "21855142", "start": 107620, "end": 109350, "strand": 1, "sequence": null}], "clusters": []}]}, {"name": "Aspergillus niger", "strain": "CBS 769.97", "scaffolds": [{"accession": "JAKJMK010000028.1", "subjects": [{"id": null, "hits": [{"query": "QBK15044.1", "subject": "KAI3042217.1", "identity": 45.17, "coverage": 99.5361422497101, "evalue": 0.0, "bitscore": 2251.0}], "name": "KAI3042217.1", "ipg": "546328842", "start": 51368, "end": 59283, "strand": -1, "sequence": null}], "clusters": []}, {"accession": "JAKJMK010000033.1", "subjects": [{"id": null, "hits": [{"query": "QBK15048.1", "subject": "KAI3041218.1", "identity": 41.014, "coverage": 99.08675799086758, "evalue": 1.51e-115, "bitscore": 358.0}], "name": "KAI3041218.1", "ipg": "21855142", "start": 339274, "end": 341004, "strand": 1, "sequence": null}], "clusters": []}]}, {"name": "Aspergillus niger", "strain": "CBS 147352", "scaffolds": [{"accession": "JAKJMM010000021.1", "subjects": [{"id": null, "hits": [{"query": "QBK15044.1", "subject": "KAI3054262.1", "identity": 45.17, "coverage": 99.5361422497101, "evalue": 0.0, "bitscore": 2251.0}], "name": "KAI3054262.1", "ipg": "546328842", "start": 377900, "end": 385815, "strand": 1, "sequence": null}], "clusters": []}, {"accession": "JAKJMM010000064.1", "subjects": [{"id": null, "hits": [{"query": "QBK15048.1", "subject": "KAI3044709.1", "identity": 41.014, "coverage": 99.08675799086758, "evalue": 1.51e-115, "bitscore": 358.0}], "name": "KAI3044709.1", "ipg": "21855142", "start": 84751, "end": 86481, "strand": -1, "sequence": null}], "clusters": []}]}, {"name": "Aspergillus niger", "strain": "CBS 147343", "scaffolds": [{"accession": "JAKJMO010000028.1", "subjects": [{"id": null, "hits": [{"query": "QBK15044.1", "subject": "KAI3073766.1", "identity": 45.17, "coverage": 99.5361422497101, "evalue": 0.0, "bitscore": 2251.0}], "name": "KAI3073766.1", "ipg": "546328842", "start": 61103, "end": 69018, "strand": -1, "sequence": null}], "clusters": []}, {"accession": "JAKJMO010000036.1", "subjects": [{"id": null, "hits": [{"query": "QBK15048.1", "subject": "KAI3070311.1", "identity": 41.014, "coverage": 99.08675799086758, "evalue": 1.51e-115, "bitscore": 358.0}], "name": "KAI3070311.1", "ipg": "21855142", "start": 248556, "end": 250286, "strand": -1, "sequence": null}], "clusters": []}]}, {"name": "Aspergillus niger", "strain": "CBS 124.48", "scaffolds": [{"accession": "JAKJLT010000016.1", "subjects": [{"id": null, "hits": [{"query": "QBK15044.1", "subject": "KAI2865145.1", "identity": 45.208, "coverage": 99.5361422497101, "evalue": 0.0, "bitscore": 2251.0}], "name": "KAI2865145.1", "ipg": "546330884", "start": 401862, "end": 409777, "strand": 1, "sequence": null}], "clusters": []}, {"accession": "JAKJLT010000012.1", "subjects": [{"id": null, "hits": [{"query": "QBK15048.1", "subject": "KAI2865803.1", "identity": 41.014, "coverage": 99.08675799086758, "evalue": 1.51e-115, "bitscore": 358.0}], "name": "KAI2865803.1", "ipg": "21855142", "start": 230877, "end": 232607, "strand": -1, "sequence": null}], "clusters": []}]}, {"name": "Aspergillus niger", "strain": "CBS 147482", "scaffolds": [{"accession": "JAKJME010000053.1", "subjects": [{"id": null, "hits": [{"query": "QBK15044.1", "subject": "KAI3003243.1", "identity": 45.17, "coverage": 99.5361422497101, "evalue": 0.0, "bitscore": 2249.0}], "name": "KAI3003243.1", "ipg": "546347190", "start": 144345, "end": 152260, "strand": 1, "sequence": null}], "clusters": []}, {"accession": "JAKJME010000017.1", "subjects": [{"id": null, "hits": [{"query": "QBK15048.1", "subject": "KAI3016112.1", "identity": 41.014, "coverage": 99.08675799086758, "evalue": 1.41e-115, "bitscore": 358.0}], "name": "KAI3016112.1", "ipg": "546350363", "start": 147887, "end": 149617, "strand": 1, "sequence": null}], "clusters": []}]}, {"name": "Aspergillus niger", "strain": "CBS 147346", "scaffolds": [{"accession": "JAKJMI010000021.1", "subjects": [{"id": null, "hits": [{"query": "QBK15044.1", "subject": "KAI3006652.1", "identity": 45.019, "coverage": 99.5361422497101, "evalue": 0.0, "bitscore": 2247.0}], "name": "KAI3006652.1", "ipg": "546348173", "start": 50759, "end": 58674, "strand": -1, "sequence": null}], "clusters": []}, {"accession": "JAKJMI010000056.1", "subjects": [{"id": null, "hits": [{"query": "QBK15048.1", "subject": "KAI3000692.1", "identity": 41.014, "coverage": 99.08675799086758, "evalue": 5.16e-116, "bitscore": 360.0}], "name": "KAI3000692.1", "ipg": "199222170", "start": 84711, "end": 86441, "strand": -1, "sequence": null}], "clusters": []}]}, {"name": "Aspergillus niger", "strain": "", "scaffolds": [{"accession": "NT_166525.1", "subjects": [{"id": null, "hits": [{"query": "QBK15044.1", "subject": "XP_059601298.1", "identity": 44.943, "coverage": 99.5361422497101, "evalue": 0.0, "bitscore": 2242.0}], "name": "XP_059601298.1", "ipg": "7073679", "start": 393518, "end": 401433, "strand": 1, "sequence": null}], "clusters": []}, {"accession": "XM_059749621.1", "subjects": [{"id": null, "hits": [{"query": "QBK15044.1", "subject": "XP_059601298.1", "identity": 44.943, "coverage": 99.5361422497101, "evalue": 0.0, "bitscore": 2242.0}], "name": "XP_059601298.1", "ipg": "7073679", "start": 0, "end": 7854, "strand": 1, "sequence": null}], "clusters": []}, {"accession": "AM270988.1", "subjects": [{"id": null, "hits": [{"query": "QBK15044.1", "subject": "CAK40124.1", "identity": 44.943, "coverage": 99.5361422497101, "evalue": 0.0, "bitscore": 2242.0}], "name": "CAK40124.1", "ipg": "7073679", "start": 393518, "end": 401433, "strand": 1, "sequence": null}], "clusters": []}, {"accession": "NT_166529.1", "subjects": [{"id": null, "hits": [{"query": "QBK15048.1", "subject": "XP_059604674.1", "identity": 42.222, "coverage": 92.46575342465754, "evalue": 4.82e-111, "bitscore": 347.0}], "name": "XP_059604674.1", "ipg": "7077357", "start": 961040, "end": 962864, "strand": -1, "sequence": null}], "clusters": []}, {"accession": "XM_059744198.1", "subjects": [{"id": null, "hits": [{"query": "QBK15048.1", "subject": "XP_059604674.1", "identity": 42.222, "coverage": 92.46575342465754, "evalue": 4.82e-111, "bitscore": 347.0}], "name": "XP_059604674.1", "ipg": "7077357", "start": 0, "end": 1476, "strand": 1, "sequence": null}], "clusters": []}, {"accession": "AM270993.2", "subjects": [{"id": null, "hits": [{"query": "QBK15048.1", "subject": "CAK46621.1", "identity": 42.222, "coverage": 92.46575342465754, "evalue": 4.82e-111, "bitscore": 347.0}], "name": "CAK46621.1", "ipg": "7077357", "start": 961040, "end": 962864, "strand": -1, "sequence": null}], "clusters": []}]}, {"name": "Aspergillus niger", "strain": "CBS 513.88", "scaffolds": [{"accession": "AM270194.1", "subjects": [{"id": null, "hits": [{"query": "QBK15044.1", "subject": "CAK40124.1", "identity": 44.943, "coverage": 99.5361422497101, "evalue": 0.0, "bitscore": 2242.0}], "name": "CAK40124.1", "ipg": "7073679", "start": 17167, "end": 25082, "strand": 1, "sequence": null}], "clusters": []}, {"accession": "AM270320.1", "subjects": [{"id": null, "hits": [{"query": "QBK15048.1", "subject": "CAK46621.1", "identity": 42.222, "coverage": 92.46575342465754, "evalue": 4.82e-111, "bitscore": 347.0}], "name": "CAK46621.1", "ipg": "7077357", "start": 247625, "end": 249449, "strand": -1, "sequence": null}], "clusters": []}]}, {"name": "Aspergillus niger", "strain": "CBS 115989", "scaffolds": [{"accession": "JAKJML010000062.1", "subjects": [{"id": null, "hits": [{"query": "QBK15044.1", "subject": "KAI2816362.1", "identity": 44.943, "coverage": 99.5361422497101, "evalue": 0.0, "bitscore": 2242.0}], "name": "KAI2816362.1", "ipg": "7073679", "start": 51241, "end": 59156, "strand": -1, "sequence": null}], "clusters": []}, {"accession": "JAKJML010000115.1", "subjects": [{"id": null, "hits": [{"query": "QBK15048.1", "subject": "KAI2813634.1", "identity": 41.014, "coverage": 99.08675799086758, "evalue": 1.51e-115, "bitscore": 358.0}], "name": "KAI2813634.1", "ipg": "21855142", "start": 107914, "end": 109644, "strand": 1, "sequence": null}], "clusters": []}]}, {"name": "Aspergillus niger", "strain": "CBS 112.32", "scaffolds": [{"accession": "JAKJLS010000034.1", "subjects": [{"id": null, "hits": [{"query": "QBK15044.1", "subject": "KAI2854696.1", "identity": 44.943, "coverage": 99.5361422497101, "evalue": 0.0, "bitscore": 2242.0}], "name": "KAI2854696.1", "ipg": "7073679", "start": 105880, "end": 113795, "strand": -1, "sequence": null}], "clusters": []}, {"accession": "JAKJLS010000014.1", "subjects": [{"id": null, "hits": [{"query": "QBK15048.1", "subject": "KAI2858353.1", "identity": 41.014, "coverage": 99.08675799086758, "evalue": 1.51e-115, "bitscore": 358.0}], "name": "KAI2858353.1", "ipg": "21855142", "start": 236270, "end": 238000, "strand": 1, "sequence": null}], "clusters": []}]}, {"name": "Aspergillus niger", "strain": "CBS 115988", "scaffolds": [{"accession": "JAKJLW010000017.1", "subjects": [{"id": null, "hits": [{"query": "QBK15044.1", "subject": "KAI2878702.1", "identity": 44.943, "coverage": 99.5361422497101, "evalue": 0.0, "bitscore": 2242.0}], "name": "KAI2878702.1", "ipg": "7073679", "start": 183685, "end": 191600, "strand": 1, "sequence": null}], "clusters": []}, {"accession": "JAKJLW010000026.1", "subjects": [{"id": null, "hits": [{"query": "QBK15048.1", "subject": "KAI2877303.1", "identity": 41.014, "coverage": 99.08675799086758, "evalue": 1.51e-115, "bitscore": 358.0}], "name": "KAI2877303.1", "ipg": "21855142", "start": 248644, "end": 250374, "strand": -1, "sequence": null}], "clusters": []}]}, {"name": "Aspergillus niger", "strain": "ATCC 13496", "scaffolds": [{"accession": "KZ851921.1", "subjects": [{"id": null, "hits": [{"query": "QBK15044.1", "subject": "RDH18947.1", "identity": 44.943, "coverage": 99.5361422497101, "evalue": 0.0, "bitscore": 2242.0}], "name": "RDH18947.1", "ipg": "7073679", "start": 407415, "end": 415330, "strand": -1, "sequence": null}], "clusters": []}, {"accession": "KZ851899.1", "subjects": [{"id": null, "hits": [{"query": "QBK15048.1", "subject": "RDH25746.1", "identity": 41.014, "coverage": 99.08675799086758, "evalue": 1.51e-115, "bitscore": 358.0}], "name": "RDH25746.1", "ipg": "21855142", "start": 779949, "end": 781679, "strand": 1, "sequence": null}], "clusters": []}]}, {"name": "Aspergillus welwitschiae", "strain": "CBS 139.54b", "scaffolds": [{"accession": "NW_020798750.1", "subjects": [{"id": null, "hits": [{"query": "QBK15042.1", "subject": "XP_026620616.1", "identity": 45.015, "coverage": 96.7455621301775, "evalue": 4.13e-89, "bitscore": 281.0}], "name": "XP_026620616.1", "ipg": "198228547", "start": 90251, "end": 91330, "strand": -1, "sequence": null}], "clusters": []}, {"accession": "XM_026774650.1", "subjects": [{"id": null, "hits": [{"query": "QBK15042.1", "subject": "XP_026620616.1", "identity": 45.015, "coverage": 96.7455621301775, "evalue": 4.13e-89, "bitscore": 281.0}], "name": "XP_026620616.1", "ipg": "198228547", "start": 119, "end": 1127, "strand": 1, "sequence": null}], "clusters": []}, {"accession": "KZ852087.1", "subjects": [{"id": null, "hits": [{"query": "QBK15042.1", "subject": "RDH27594.1", "identity": 45.015, "coverage": 96.7455621301775, "evalue": 4.13e-89, "bitscore": 281.0}], "name": "RDH27594.1", "ipg": "198228547", "start": 90251, "end": 91330, "strand": -1, "sequence": null}], "clusters": []}, {"accession": "NW_020798713.1", "subjects": [{"id": null, "hits": [{"query": "QBK15044.1", "subject": "XP_026625452.1", "identity": 45.208, "coverage": 99.5361422497101, "evalue": 0.0, "bitscore": 2266.0}], "name": "XP_026625452.1", "ipg": "198232659", "start": 372078, "end": 379993, "strand": 1, "sequence": null}], "clusters": []}, {"accession": "XM_026771689.1", "subjects": [{"id": null, "hits": [{"query": "QBK15044.1", "subject": "XP_026625452.1", "identity": 45.208, "coverage": 99.5361422497101, "evalue": 0.0, "bitscore": 2266.0}], "name": "XP_026625452.1", "ipg": "198232659", "start": 0, "end": 7854, "strand": 1, "sequence": null}], "clusters": []}, {"accession": "KZ852050.1", "subjects": [{"id": null, "hits": [{"query": "QBK15044.1", "subject": "RDH32430.1", "identity": 45.208, "coverage": 99.5361422497101, "evalue": 0.0, "bitscore": 2266.0}], "name": "RDH32430.1", "ipg": "198232659", "start": 372078, "end": 379993, "strand": 1, "sequence": null}], "clusters": []}, {"accession": "NW_020798697.1", "subjects": [{"id": null, "hits": [{"query": "QBK15048.1", "subject": "XP_026631063.1", "identity": 40.553, "coverage": 99.08675799086758, "evalue": 3.19e-115, "bitscore": 358.0}], "name": "XP_026631063.1", "ipg": "198237368", "start": 701173, "end": 702900, "strand": 1, "sequence": null}], "clusters": []}, {"accession": "XM_026773879.1", "subjects": [{"id": null, "hits": [{"query": "QBK15048.1", "subject": "XP_026631063.1", "identity": 40.553, "coverage": 99.08675799086758, "evalue": 3.19e-115, "bitscore": 358.0}], "name": "XP_026631063.1", "ipg": "198237368", "start": 0, "end": 1515, "strand": 1, "sequence": null}], "clusters": []}, {"accession": "KZ852034.1", "subjects": [{"id": null, "hits": [{"query": "QBK15048.1", "subject": "RDH38041.1", "identity": 40.553, "coverage": 99.08675799086758, "evalue": 3.19e-115, "bitscore": 358.0}], "name": "RDH38041.1", "ipg": "198237368", "start": 701173, "end": 702900, "strand": 1, "sequence": null}], "clusters": []}]}, {"name": "Thelotrema lepadinum", "strain": "", "scaffolds": [{"accession": "JALDZR010000072.1", "subjects": [{"id": null, "hits": [{"query": "QBK15042.1", "subject": "MCJ1330233.1", "identity": 44.568, "coverage": 97.33727810650888, "evalue": 1.29e-88, "bitscore": 281.0}], "name": "MCJ1330233.1", "ipg": "540129561", "start": 9741, "end": 11066, "strand": -1, "sequence": null}, {"id": null, "hits": [{"query": "QBK15044.1", "subject": "MCJ1330232.1", "identity": 49.351, "coverage": 99.57479706223424, "evalue": 0.0, "bitscore": 2594.0}], "name": "MCJ1330232.1", "ipg": "540132091", "start": 522, "end": 8440, "strand": -1, "sequence": null}], "clusters": []}, {"accession": "JALDZR010000010.1", "subjects": [{"id": null, "hits": [{"query": "QBK15043.1", "subject": "MCJ1324914.1", "identity": 53.077, "coverage": 96.98113207547169, "evalue": 5.27e-90, "bitscore": 278.0}], "name": "MCJ1324914.1", "ipg": "540129039", "start": 62860, "end": 63661, "strand": 1, "sequence": null}, {"id": null, "hits": [{"query": "QBK15044.1", "subject": "MCJ1324907.1", "identity": 49.411, "coverage": 99.76807112485504, "evalue": 0.0, "bitscore": 2548.0}], "name": "MCJ1324907.1", "ipg": "540129527", "start": 40896, "end": 48763, "strand": -1, "sequence": null}], "clusters": []}, {"accession": "JALDZR010000142.1", "subjects": [{"id": null, "hits": [{"query": "QBK15044.1", "subject": "MCJ1333126.1", "identity": 45.044, "coverage": 99.8067259373792, "evalue": 0.0, "bitscore": 2248.0}], "name": "MCJ1333126.1", "ipg": "540128500", "start": 40080, "end": 47909, "strand": -1, "sequence": null}], "clusters": []}, {"accession": "JALDZR010000005.1", "subjects": [{"id": null, "hits": [{"query": "QBK15045.1", "subject": "MCJ1324127.1", "identity": 36.111, "coverage": 97.1736204576043, "evalue": 1.03e-158, "bitscore": 496.0}], "name": "MCJ1324127.1", "ipg": "540126657", "start": 136726, "end": 139800, "strand": 1, "sequence": null}], "clusters": []}]}, {"name": "Cadophora gregata", "strain": "", "scaffolds": [{"accession": "NW_026695924.1", "subjects": [{"id": null, "hits": [{"query": "QBK15042.1", "subject": "XP_058364187.1", "identity": 43.675, "coverage": 97.63313609467455, "evalue": 1.7e-88, "bitscore": 280.0}], "name": "XP_058364187.1", "ipg": "660467859", "start": 2440929, "end": 2442026, "strand": 1, "sequence": null}], "clusters": []}, {"accession": "XM_058493985.1", "subjects": [{"id": null, "hits": [{"query": "QBK15042.1", "subject": "XP_058364187.1", "identity": 43.675, "coverage": 97.63313609467455, "evalue": 1.7e-88, "bitscore": 280.0}], "name": "XP_058364187.1", "ipg": "660467859", "start": 443, "end": 1469, "strand": 1, "sequence": null}], "clusters": []}, {"accession": "JASTTC010000001.1", "subjects": [{"id": null, "hits": [{"query": "QBK15042.1", "subject": "KAK0128864.1", "identity": 43.675, "coverage": 97.63313609467455, "evalue": 1.7e-88, "bitscore": 280.0}], "name": "KAK0128864.1", "ipg": "660467859", "start": 2440929, "end": 2442026, "strand": 1, "sequence": null}], "clusters": []}, {"accession": "NW_026695929.1", "subjects": [{"id": null, "hits": [{"query": "QBK15042.1", "subject": "XP_058358252.1", "identity": 39.879, "coverage": 96.7455621301775, "evalue": 1.13e-66, "bitscore": 223.0}], "name": "XP_058358252.1", "ipg": "660478154", "start": 867006, "end": 868027, "strand": -1, "sequence": null}], "clusters": []}, {"accession": "XM_058505729.1", "subjects": [{"id": null, "hits": [{"query": "QBK15042.1", "subject": "XP_058358252.1", "identity": 39.879, "coverage": 96.7455621301775, "evalue": 1.13e-66, "bitscore": 223.0}], "name": "XP_058358252.1", "ipg": "660478154", "start": 0, "end": 972, "strand": 1, "sequence": null}], "clusters": []}, {"accession": "JASTTC010000006.1", "subjects": [{"id": null, "hits": [{"query": "QBK15042.1", "subject": "KAK0117793.1", "identity": 39.879, "coverage": 96.7455621301775, "evalue": 1.13e-66, "bitscore": 223.0}], "name": "KAK0117793.1", "ipg": "660478154", "start": 867006, "end": 868027, "strand": -1, "sequence": null}], "clusters": []}]}, {"name": "Cadophora gregata f. sp. sojae", "strain": "", "scaffolds": [{"accession": "JASTTD010000017.1", "subjects": [{"id": null, "hits": [{"query": "QBK15042.1", "subject": "KAK0103004.1", "identity": 43.675, "coverage": 97.63313609467455, "evalue": 1.7e-88, "bitscore": 280.0}], "name": "KAK0103004.1", "ipg": "660467859", "start": 694780, "end": 695877, "strand": -1, "sequence": null}], "clusters": []}, {"accession": "JASTTD010000004.1", "subjects": [{"id": null, "hits": [{"query": "QBK15042.1", "subject": "KAK0122845.1", "identity": 39.879, "coverage": 96.7455621301775, "evalue": 1.13e-66, "bitscore": 223.0}], "name": "KAK0122845.1", "ipg": "660478154", "start": 864487, "end": 865508, "strand": -1, "sequence": null}], "clusters": []}]}, {"name": "Chrysothrix sp. TS-e1954", "strain": "", "scaffolds": [{"accession": "JAPETR010000124.1", "subjects": [{"id": null, "hits": [{"query": "QBK15042.1", "subject": "KAI9714702.1", "identity": 44.411, "coverage": 97.92899408284023, "evalue": 2e-88, "bitscore": 279.0}], "name": "KAI9714702.1", "ipg": "593188039", "start": 38744, "end": 39790, "strand": 1, "sequence": null}], "clusters": []}, {"accession": "JAPETR010000054.1", "subjects": [{"id": null, "hits": [{"query": "QBK15046.1", "subject": "KAI9720557.1", "identity": 44.015, "coverage": 84.0909090909091, "evalue": 6.7e-69, "bitscore": 226.0}], "name": "KAI9720557.1", "ipg": "593193640", "start": 131898, "end": 132678, "strand": 1, "sequence": null}, {"id": null, "hits": [{"query": "QBK15047.1", "subject": "KAI9720556.1", "identity": 41.667, "coverage": 99.06223358908781, "evalue": 0.0, "bitscore": 1815.0}], "name": "KAI9720556.1", "ipg": "593193658", "start": 122717, "end": 131250, "strand": -1, "sequence": null}], "clusters": []}, {"accession": "JAPETR010000060.1", "subjects": [{"id": null, "hits": [{"query": "QBK15046.1", "subject": "KAI9719959.1", "identity": 41.216, "coverage": 96.1038961038961, "evalue": 3.42e-68, "bitscore": 226.0}], "name": "KAI9719959.1", "ipg": "593193085", "start": 105760, "end": 106660, "strand": 1, "sequence": null}], "clusters": []}]}, {"name": "Leptodontidium sp.", "strain": "MPI-SDFR-AT-0119", "scaffolds": [{"accession": "JAHLEZ010000004.1", "subjects": [{"id": null, "hits": [{"query": "QBK15042.1", "subject": "KAH6719273.1", "identity": 42.136, "coverage": 99.70414201183432, "evalue": 7.22e-88, "bitscore": 278.0}], "name": "KAH6719273.1", "ipg": "499306277", "start": 2332097, "end": 2333193, "strand": -1, "sequence": null}], "clusters": []}, {"accession": "JAHLEZ010000007.1", "subjects": [{"id": null, "hits": [{"query": "QBK15046.1", "subject": "KAH6716225.1", "identity": 40.864, "coverage": 97.40259740259741, "evalue": 2.03e-70, "bitscore": 231.0}], "name": "KAH6716225.1", "ipg": "499303299", "start": 1818949, "end": 1819907, "strand": 1, "sequence": null}, {"id": null, "hits": [{"query": "QBK15047.1", "subject": "KAH6716224.1", "identity": 43.544, "coverage": 99.10485933503837, "evalue": 0.0, "bitscore": 1919.0}], "name": "KAH6716224.1", "ipg": "499303296", "start": 1810467, "end": 1818056, "strand": -1, "sequence": null}], "clusters": []}]}, {"name": "Mollisiaceae sp.", "strain": "DMI_Dod_QoI", "scaffolds": [{"accession": "VXCB01000004.1", "subjects": [{"id": null, "hits": [{"query": "QBK15042.1", "subject": "KAE8453699.1", "identity": 42.687, "coverage": 99.11242603550295, "evalue": 7.91e-88, "bitscore": 278.0}], "name": "KAE8453699.1", "ipg": "278899478", "start": 303782, "end": 304842, "strand": 1, "sequence": null}], "clusters": []}, {"accession": "VXCB01000084.1", "subjects": [{"id": null, "hits": [{"query": "QBK15042.1", "subject": "KAE8445365.1", "identity": 40.181, "coverage": 97.0414201183432, "evalue": 7.07e-69, "bitscore": 229.0}], "name": "KAE8445365.1", "ipg": "278891184", "start": 109742, "end": 110860, "strand": 1, "sequence": null}], "clusters": []}, {"accession": "VXCB01000259.1", "subjects": [{"id": null, "hits": [{"query": "QBK15045.1", "subject": "KAE8440649.1", "identity": 40.966, "coverage": 72.1399730820996, "evalue": 2.39e-143, "bitscore": 448.0}], "name": "KAE8440649.1", "ipg": "278886449", "start": 1594, "end": 3876, "strand": 1, "sequence": null}], "clusters": []}]}, {"name": "Annulohypoxylon nitens", "strain": "CBS 120705", "scaffolds": [{"accession": "MU386644.1", "subjects": [{"id": null, "hits": [{"query": "QBK15042.1", "subject": "KAI0892758.1", "identity": 44.88, "coverage": 96.7455621301775, "evalue": 2.39e-87, "bitscore": 277.0}], "name": "KAI0892758.1", "ipg": "532804720", "start": 400598, "end": 401609, "strand": 1, "sequence": null}], "clusters": []}, {"accession": "MU386634.1", "subjects": [{"id": null, "hits": [{"query": "QBK15042.1", "subject": "KAI0894584.1", "identity": 42.09, "coverage": 98.81656804733728, "evalue": 8.21e-76, "bitscore": 248.0}], "name": "KAI0894584.1", "ipg": "532806524", "start": 337554, "end": 338961, "strand": 1, "sequence": null}], "clusters": []}, {"accession": "MU386632.1", "subjects": [{"id": null, "hits": [{"query": "QBK15043.1", "subject": "KAI0895199.1", "identity": 51.751, "coverage": 96.98113207547169, "evalue": 2.73e-88, "bitscore": 274.0}], "name": "KAI0895199.1", "ipg": "532807186", "start": 500973, "end": 501768, "strand": -1, "sequence": null}], "clusters": []}, {"accession": "MU386620.1", "subjects": [{"id": null, "hits": [{"query": "QBK15044.1", "subject": "KAI0902041.1", "identity": 45.928, "coverage": 99.49748743718592, "evalue": 0.0, "bitscore": 2346.0}], "name": "KAI0902041.1", "ipg": "532813972", "start": 2074311, "end": 2082212, "strand": 1, "sequence": null}, {"id": null, "hits": [{"query": "QBK15044.1", "subject": "KAI0901813.1", "identity": 45.354, "coverage": 99.45883262466178, "evalue": 0.0, "bitscore": 2310.0}], "name": "KAI0901813.1", "ipg": "532813803", "start": 1328313, "end": 1336317, "strand": 1, "sequence": null}], "clusters": []}, {"accession": "MU386668.1", "subjects": [{"id": null, "hits": [{"query": "QBK15044.1", "subject": "KAI0890811.1", "identity": 46.497, "coverage": 99.49748743718592, "evalue": 0.0, "bitscore": 2335.0}], "name": "KAI0890811.1", "ipg": "532802750", "start": 20849, "end": 29221, "strand": 1, "sequence": null}], "clusters": []}, {"accession": "MU386622.1", "subjects": [{"id": null, "hits": [{"query": "QBK15047.1", "subject": "KAI0899512.1", "identity": 41.336, "coverage": 99.4458653026428, "evalue": 0.0, "bitscore": 1806.0}], "name": "KAI0899512.1", "ipg": "532811515", "start": 592744, "end": 600462, "strand": 1, "sequence": null}], "clusters": []}]}, {"name": "Podospora appendiculata", "strain": "CBS 314.62", "scaffolds": [{"accession": "JAULSO010000009.1", "subjects": [{"id": null, "hits": [{"query": "QBK15042.1", "subject": "KAK3680864.1", "identity": 44.207, "coverage": 96.44970414201184, "evalue": 3.1e-87, "bitscore": 276.0}], "name": "KAK3680864.1", "ipg": "715307383", "start": 185165, "end": 186229, "strand": 1, "sequence": null}], "clusters": []}, {"accession": "JAULSO010000002.1", "subjects": [{"id": null, "hits": [{"query": "QBK15042.1", "subject": "KAK3690422.1", "identity": 39.466, "coverage": 99.40828402366864, "evalue": 1.14e-70, "bitscore": 234.0}], "name": "KAK3690422.1", "ipg": "715316860", "start": 10703814, "end": 10704994, "strand": 1, "sequence": null}], "clusters": []}, {"accession": "JAULSO010000004.1", "subjects": [{"id": null, "hits": [{"query": "QBK15044.1", "subject": "KAK3683389.1", "identity": 44.507, "coverage": 99.61345187475841, "evalue": 0.0, "bitscore": 2198.0}], "name": "KAK3683389.1", "ipg": "715309856", "start": 379217, "end": 387208, "strand": -1, "sequence": null}], "clusters": []}]}, {"name": "Macrophomina phaseolina", "strain": "MS6", "scaffolds": [{"accession": "AHHD01000101.1", "subjects": [{"id": null, "hits": [{"query": "QBK15042.1", "subject": "EKG19933.1", "identity": 46.11, "coverage": 97.92899408284023, "evalue": 3.11e-87, "bitscore": 279.0}], "name": "EKG19933.1", "ipg": "30936410", "start": 64466, "end": 65836, "strand": 1, "sequence": null}], "clusters": []}, {"accession": "AHHD01000467.1", "subjects": [{"id": null, "hits": [{"query": "QBK15042.1", "subject": "EKG11625.1", "identity": 40.533, "coverage": 99.70414201183432, "evalue": 5.72e-74, "bitscore": 242.0}], "name": "EKG11625.1", "ipg": "30928108", "start": 285242, "end": 286271, "strand": 1, "sequence": null}], "clusters": []}, {"accession": "AHHD01000275.1", "subjects": [{"id": null, "hits": [{"query": "QBK15046.1", "subject": "EKG16353.1", "identity": 42.14, "coverage": 96.75324675324676, "evalue": 3.71e-78, "bitscore": 251.0}], "name": "EKG16353.1", "ipg": "30932832", "start": 4337, "end": 5299, "strand": -1, "sequence": null}], "clusters": []}, {"accession": "AHHD01000469.1", "subjects": [{"id": null, "hits": [{"query": "QBK15046.1", "subject": "EKG11427.1", "identity": 42.157, "coverage": 99.02597402597402, "evalue": 4.84e-76, "bitscore": 245.0}], "name": "EKG11427.1", "ipg": "30927910", "start": 95443, "end": 96448, "strand": 1, "sequence": null}], "clusters": []}, {"accession": "AHHD01000421.1", "subjects": [{"id": null, "hits": [{"query": "QBK15046.1", "subject": "EKG12980.1", "identity": 44.561, "coverage": 92.53246753246754, "evalue": 2.36e-74, "bitscore": 241.0}], "name": "EKG12980.1", "ipg": "30929462", "start": 89736, "end": 90728, "strand": -1, "sequence": null}], "clusters": []}]}, {"name": "Macrophomina phaseolina", "strain": "MPI-SDFR-AT-0080", "scaffolds": [{"accession": "JAGTJR010000019.1", "subjects": [{"id": null, "hits": [{"query": "QBK15042.1", "subject": "KAH7045200.1", "identity": 45.507, "coverage": 97.63313609467455, "evalue": 1.46e-86, "bitscore": 278.0}], "name": "KAH7045200.1", "ipg": "500464980", "start": 247055, "end": 248458, "strand": 1, "sequence": null}], "clusters": []}, {"accession": "JAGTJR010000024.1", "subjects": [{"id": null, "hits": [{"query": "QBK15042.1", "subject": "KAH7042826.1", "identity": 44.643, "coverage": 98.22485207100591, "evalue": 1.75e-86, "bitscore": 276.0}], "name": "KAH7042826.1", "ipg": "500463088", "start": 343319, "end": 344548, "strand": 1, "sequence": null}], "clusters": []}, {"accession": "JAGTJR010000007.1", "subjects": [{"id": null, "hits": [{"query": "QBK15042.1", "subject": "KAH7057275.1", "identity": 40.828, "coverage": 99.70414201183432, "evalue": 5.95e-75, "bitscore": 245.0}], "name": "KAH7057275.1", "ipg": "500475153", "start": 1184480, "end": 1185509, "strand": -1, "sequence": null}, {"id": null, "hits": [{"query": "QBK15046.1", "subject": "KAH7056933.1", "identity": 42.157, "coverage": 99.02597402597402, "evalue": 4.11e-76, "bitscore": 246.0}], "name": "KAH7056933.1", "ipg": "500474916", "start": 157599, "end": 158604, "strand": -1, "sequence": null}, {"id": null, "hits": [{"query": "QBK15047.1", "subject": "KAH7056934.1", "identity": 41.586, "coverage": 98.9769820971867, "evalue": 0.0, "bitscore": 1764.0}], "name": "KAH7056934.1", "ipg": "500474864", "start": 159322, "end": 166787, "strand": 1, "sequence": null}], "clusters": []}, {"accession": "JAGTJR010000041.1", "subjects": [{"id": null, "hits": [{"query": "QBK15046.1", "subject": "KAH7032183.1", "identity": 42.14, "coverage": 96.75324675324676, "evalue": 3.71e-78, "bitscore": 251.0}], "name": "KAH7032183.1", "ipg": "30932832", "start": 321569, "end": 322531, "strand": 1, "sequence": null}, {"id": null, "hits": [{"query": "QBK15047.1", "subject": "KAH7032182.1", "identity": 42.121, "coverage": 99.40323955669224, "evalue": 0.0, "bitscore": 1817.0}], "name": "KAH7032182.1", "ipg": "500453085", "start": 312828, "end": 320634, "strand": -1, "sequence": null}], "clusters": []}, {"accession": "JAGTJR010000045.1", "subjects": [{"id": null, "hits": [{"query": "QBK15046.1", "subject": "KAH7030235.1", "identity": 44.561, "coverage": 92.53246753246754, "evalue": 2.36e-74, "bitscore": 241.0}], "name": "KAH7030235.1", "ipg": "30929462", "start": 322997, "end": 323989, "strand": -1, "sequence": null}, {"id": null, "hits": [{"query": "QBK15047.1", "subject": "KAH7030236.1", "identity": 42.487, "coverage": 99.06223358908781, "evalue": 0.0, "bitscore": 1915.0}], "name": "KAH7030236.1", "ipg": "500451234", "start": 324877, "end": 332788, "strand": 1, "sequence": null}], "clusters": []}]}, {"name": "Aspergillus brasiliensis", "strain": "IFM 66950", "scaffolds": [{"accession": "BROR01000942.1", "subjects": [{"id": null, "hits": [{"query": "QBK15042.1", "subject": "GKZ39196.1", "identity": 44.444, "coverage": 96.7455621301775, "evalue": 1.02e-86, "bitscore": 276.0}], "name": "GKZ39196.1", "ipg": "605828538", "start": 2859, "end": 3980, "strand": 1, "sequence": null}], "clusters": []}, {"accession": "BROR01000262.1", "subjects": [{"id": null, "hits": [{"query": "QBK15042.1", "subject": "GKZ34577.1", "identity": 40.923, "coverage": 96.15384615384616, "evalue": 1.72e-67, "bitscore": 226.0}], "name": "GKZ34577.1", "ipg": "605799206", "start": 9282, "end": 10449, "strand": -1, "sequence": null}], "clusters": []}, {"accession": "BROR01000604.1", "subjects": [{"id": null, "hits": [{"query": "QBK15046.1", "subject": "GKZ37767.1", "identity": 43.791, "coverage": 99.02597402597402, "evalue": 7.19e-82, "bitscore": 260.0}], "name": "GKZ37767.1", "ipg": "605829744", "start": 315, "end": 1327, "strand": -1, "sequence": null}, {"id": null, "hits": [{"query": "QBK15047.1", "subject": "GKZ37768.1", "identity": 42.642, "coverage": 99.14748508098891, "evalue": 0.0, "bitscore": 1771.0}], "name": "GKZ37768.1", "ipg": "605829754", "start": 3774, "end": 11879, "strand": 1, "sequence": null}], "clusters": []}, {"accession": "BROR01000109.1", "subjects": [{"id": null, "hits": [{"query": "QBK15048.1", "subject": "GKZ31768.1", "identity": 41.609, "coverage": 99.08675799086758, "evalue": 9.65e-119, "bitscore": 367.0}], "name": "GKZ31768.1", "ipg": "605835035", "start": 55148, "end": 56882, "strand": 1, "sequence": null}], "clusters": []}]}, {"name": "Aspergillus brasiliensis", "strain": "CBS 733.88", "scaffolds": [{"accession": "BROQ01000254.1", "subjects": [{"id": null, "hits": [{"query": "QBK15042.1", "subject": "GKZ27681.1", "identity": 44.277, "coverage": 96.7455621301775, "evalue": 2.75e-86, "bitscore": 274.0}], "name": "GKZ27681.1", "ipg": "605790089", "start": 10211, "end": 11290, "strand": -1, "sequence": null}], "clusters": []}, {"accession": "BROQ01000005.1", "subjects": [{"id": null, "hits": [{"query": "QBK15042.1", "subject": "GKZ17453.1", "identity": 40.923, "coverage": 96.15384615384616, "evalue": 1.72e-67, "bitscore": 226.0}], "name": "GKZ17453.1", "ipg": "605799206", "start": 468781, "end": 469947, "strand": 1, "sequence": null}], "clusters": []}, {"accession": "BROQ01000007.1", "subjects": [{"id": null, "hits": [{"query": "QBK15046.1", "subject": "GKZ17712.1", "identity": 44.118, "coverage": 99.02597402597402, "evalue": 3.08e-82, "bitscore": 261.0}], "name": "GKZ17712.1", "ipg": "605798849", "start": 262886, "end": 263878, "strand": 1, "sequence": null}], "clusters": []}, {"accession": "BROQ01000037.1", "subjects": [{"id": null, "hits": [{"query": "QBK15048.1", "subject": "GKZ21249.1", "identity": 41.839, "coverage": 99.08675799086758, "evalue": 1.89e-118, "bitscore": 366.0}], "name": "GKZ21249.1", "ipg": "605795930", "start": 192262, "end": 193996, "strand": -1, "sequence": null}], "clusters": []}]}, {"name": "Aspergillus brasiliensis", "strain": "IFM 66951", "scaffolds": [{"accession": "BROS01000305.1", "subjects": [{"id": null, "hits": [{"query": "QBK15042.1", "subject": "GKZ51654.1", "identity": 44.277, "coverage": 96.7455621301775, "evalue": 2.75e-86, "bitscore": 274.0}], "name": "GKZ51654.1", "ipg": "605790089", "start": 2532, "end": 3611, "strand": 1, "sequence": null}], "clusters": []}, {"accession": "BROS01000021.1", "subjects": [{"id": null, "hits": [{"query": "QBK15042.1", "subject": "GKZ43509.1", "identity": 40.923, "coverage": 96.15384615384616, "evalue": 1.72e-67, "bitscore": 226.0}], "name": "GKZ43509.1", "ipg": "605799206", "start": 233544, "end": 234710, "strand": 1, "sequence": null}], "clusters": []}, {"accession": "BROS01000060.1", "subjects": [{"id": null, "hits": [{"query": "QBK15046.1", "subject": "GKZ46487.1", "identity": 44.118, "coverage": 99.02597402597402, "evalue": 3.08e-82, "bitscore": 261.0}], "name": "GKZ46487.1", "ipg": "605798849", "start": 15448, "end": 16440, "strand": -1, "sequence": null}, {"id": null, "hits": [{"query": "QBK15047.1", "subject": "GKZ46488.1", "identity": 42.537, "coverage": 99.14748508098891, "evalue": 0.0, "bitscore": 1761.0}], "name": "GKZ46488.1", "ipg": "605815934", "start": 18742, "end": 26838, "strand": 1, "sequence": null}], "clusters": []}, {"accession": "BROS01000009.1", "subjects": [{"id": null, "hits": [{"query": "QBK15048.1", "subject": "GKZ41896.1", "identity": 41.839, "coverage": 99.08675799086758, "evalue": 1.89e-118, "bitscore": 366.0}], "name": "GKZ41896.1", "ipg": "605795930", "start": 194486, "end": 196220, "strand": -1, "sequence": null}], "clusters": []}]}, {"name": "Aspergillus brasiliensis", "strain": "CBS 101740", "scaffolds": [{"accession": "NW_027137442.1", "subjects": [{"id": null, "hits": [{"query": "QBK15042.1", "subject": "XP_067485010.1", "identity": 44.745, "coverage": 96.7455621301775, "evalue": 4.06e-86, "bitscore": 274.0}], "name": "XP_067485010.1", "ipg": "131391376", "start": 2746246, "end": 2747321, "strand": -1, "sequence": null}, {"id": null, "hits": [{"query": "QBK15048.1", "subject": "XP_067484374.1", "identity": 42.299, "coverage": 99.08675799086758, "evalue": 1e-119, "bitscore": 369.0}], "name": "XP_067484374.1", "ipg": "131390646", "start": 1033659, "end": 1035395, "strand": -1, "sequence": null}], "clusters": []}, {"accession": "XM_067623629.1", "subjects": [{"id": null, "hits": [{"query": "QBK15042.1", "subject": "XP_067485010.1", "identity": 44.745, "coverage": 96.7455621301775, "evalue": 4.06e-86, "bitscore": 274.0}], "name": "XP_067485010.1", "ipg": "131391376", "start": 16, "end": 1030, "strand": 1, "sequence": null}], "clusters": []}, {"accession": "KV878679.1", "subjects": [{"id": null, "hits": [{"query": "QBK15042.1", "subject": "OJJ77763.1", "identity": 44.745, "coverage": 96.7455621301775, "evalue": 4.06e-86, "bitscore": 274.0}], "name": "OJJ77763.1", "ipg": "131391376", "start": 2746246, "end": 2747321, "strand": -1, "sequence": null}, {"id": null, "hits": [{"query": "QBK15048.1", "subject": "OJJ77127.1", "identity": 42.299, "coverage": 99.08675799086758, "evalue": 1e-119, "bitscore": 369.0}], "name": "OJJ77127.1", "ipg": "131390646", "start": 1033659, "end": 1035395, "strand": -1, "sequence": null}], "clusters": []}, {"accession": "NW_027137443.1", "subjects": [{"id": null, "hits": [{"query": "QBK15046.1", "subject": "XP_067483867.1", "identity": 43.464, "coverage": 99.02597402597402, "evalue": 1.89e-81, "bitscore": 259.0}], "name": "XP_067483867.1", "ipg": "131390186", "start": 3516709, "end": 3517722, "strand": 1, "sequence": null}, {"id": null, "hits": [{"query": "QBK15047.1", "subject": "XP_067483866.1", "identity": 43.384, "coverage": 99.14748508098891, "evalue": 0.0, "bitscore": 1827.0}], "name": "XP_067483866.1", "ipg": "131390170", "start": 3506288, "end": 3514399, "strand": -1, "sequence": null}], "clusters": []}, {"accession": "XM_067619694.1", "subjects": [{"id": null, "hits": [{"query": "QBK15046.1", "subject": "XP_067483867.1", "identity": 43.464, "coverage": 99.02597402597402, "evalue": 1.89e-81, "bitscore": 259.0}], "name": "XP_067483867.1", "ipg": "131390186", "start": 289, "end": 1192, "strand": 1, "sequence": null}], "clusters": []}, {"accession": "KV878680.1", "subjects": [{"id": null, "hits": [{"query": "QBK15046.1", "subject": "OJJ76620.1", "identity": 43.464, "coverage": 99.02597402597402, "evalue": 1.89e-81, "bitscore": 259.0}], "name": "OJJ76620.1", "ipg": "131390186", "start": 3516709, "end": 3517722, "strand": 1, "sequence": null}, {"id": null, "hits": [{"query": "QBK15047.1", "subject": "OJJ76619.1", "identity": 43.384, "coverage": 99.14748508098891, "evalue": 0.0, "bitscore": 1827.0}], "name": "OJJ76619.1", "ipg": "131390170", "start": 3506288, "end": 3514399, "strand": -1, "sequence": null}], "clusters": []}, {"accession": "XM_067619245.1", "subjects": [{"id": null, "hits": [{"query": "QBK15047.1", "subject": "XP_067483866.1", "identity": 43.384, "coverage": 99.14748508098891, "evalue": 0.0, "bitscore": 1827.0}], "name": "XP_067483866.1", "ipg": "131390170", "start": 75, "end": 7155, "strand": 1, "sequence": null}], "clusters": []}, {"accession": "XM_067616844.1", "subjects": [{"id": null, "hits": [{"query": "QBK15048.1", "subject": "XP_067484374.1", "identity": 42.299, "coverage": 99.08675799086758, "evalue": 1e-119, "bitscore": 369.0}], "name": "XP_067484374.1", "ipg": "131390646", "start": 0, "end": 1521, "strand": 1, "sequence": null}], "clusters": []}]}, {"name": "Mollisia scopiformis", "strain": "CBS 120377", "scaffolds": [{"accession": "NW_017263586.1", "subjects": [{"id": null, "hits": [{"query": "QBK15042.1", "subject": "XP_018074982.1", "identity": 43.465, "coverage": 97.33727810650888, "evalue": 1.48e-86, "bitscore": 275.0}], "name": "XP_018074982.1", "ipg": "100875605", "start": 1108810, "end": 1109871, "strand": -1, "sequence": null}, {"id": null, "hits": [{"query": "QBK15048.1", "subject": "XP_018075151.1", "identity": 43.28, "coverage": 98.85844748858447, "evalue": 5.01e-112, "bitscore": 350.0}], "name": "XP_018075151.1", "ipg": "100875774", "start": 1534276, "end": 1535999, "strand": 1, "sequence": null}], "clusters": []}, {"accession": "XM_018211662.1", "subjects": [{"id": null, "hits": [{"query": "QBK15042.1", "subject": "XP_018074982.1", "identity": 43.465, "coverage": 97.33727810650888, "evalue": 1.48e-86, "bitscore": 275.0}], "name": "XP_018074982.1", "ipg": "100875605", "start": 113, "end": 1124, "strand": 1, "sequence": null}], "clusters": []}, {"accession": "KQ947409.1", "subjects": [{"id": null, "hits": [{"query": "QBK15042.1", "subject": "KUJ20627.1", "identity": 43.465, "coverage": 97.33727810650888, "evalue": 1.48e-86, "bitscore": 275.0}], "name": "KUJ20627.1", "ipg": "100875605", "start": 1108810, "end": 1109871, "strand": -1, "sequence": null}, {"id": null, "hits": [{"query": "QBK15048.1", "subject": "KUJ20796.1", "identity": 43.28, "coverage": 98.85844748858447, "evalue": 5.01e-112, "bitscore": 350.0}], "name": "KUJ20796.1", "ipg": "100875774", "start": 1534276, "end": 1535999, "strand": 1, "sequence": null}], "clusters": []}, {"accession": "NW_017263585.1", "subjects": [{"id": null, "hits": [{"query": "QBK15042.1", "subject": "XP_018075831.1", "identity": 38.485, "coverage": 97.0414201183432, "evalue": 1.47e-67, "bitscore": 226.0}], "name": "XP_018075831.1", "ipg": "100876454", "start": 1694775, "end": 1695888, "strand": -1, "sequence": null}], "clusters": []}, {"accession": "XM_018211626.1", "subjects": [{"id": null, "hits": [{"query": "QBK15042.1", "subject": "XP_018075831.1", "identity": 38.485, "coverage": 97.0414201183432, "evalue": 1.47e-67, "bitscore": 226.0}], "name": "XP_018075831.1", "ipg": "100876454", "start": 402, "end": 1371, "strand": 1, "sequence": null}], "clusters": []}, {"accession": "KQ947408.1", "subjects": [{"id": null, "hits": [{"query": "QBK15042.1", "subject": "KUJ21476.1", "identity": 38.485, "coverage": 97.0414201183432, "evalue": 1.47e-67, "bitscore": 226.0}], "name": "KUJ21476.1", "ipg": "100876454", "start": 1694775, "end": 1695888, "strand": -1, "sequence": null}], "clusters": []}, {"accession": "NW_017263587.1", "subjects": [{"id": null, "hits": [{"query": "QBK15045.1", "subject": "XP_018074092.1", "identity": 41.398, "coverage": 72.00538358008075, "evalue": 6.99e-142, "bitscore": 449.0}], "name": "XP_018074092.1", "ipg": "100874717", "start": 341879, "end": 344561, "strand": -1, "sequence": null}], "clusters": []}, {"accession": "XM_018209058.1", "subjects": [{"id": null, "hits": [{"query": "QBK15045.1", "subject": "XP_018074092.1", "identity": 41.398, "coverage": 72.00538358008075, "evalue": 6.99e-142, "bitscore": 449.0}], "name": "XP_018074092.1", "ipg": "100874717", "start": 0, "end": 2580, "strand": 1, "sequence": null}], "clusters": []}, {"accession": "KQ947410.1", "subjects": [{"id": null, "hits": [{"query": "QBK15045.1", "subject": "KUJ19737.1", "identity": 41.398, "coverage": 72.00538358008075, "evalue": 6.99e-142, "bitscore": 449.0}], "name": "KUJ19737.1", "ipg": "100874717", "start": 341879, "end": 344561, "strand": -1, "sequence": null}], "clusters": []}, {"accession": "NW_017263600.1", "subjects": [{"id": null, "hits": [{"query": "QBK15046.1", "subject": "XP_018067154.1", "identity": 42.636, "coverage": 83.76623376623377, "evalue": 1.83e-66, "bitscore": 219.0}], "name": "XP_018067154.1", "ipg": "100867784", "start": 374003, "end": 374774, "strand": 1, "sequence": null}, {"id": null, "hits": [{"query": "QBK15047.1", "subject": "XP_018067153.1", "identity": 42.638, "coverage": 99.19011082693947, "evalue": 0.0, "bitscore": 1824.0}], "name": "XP_018067153.1", "ipg": "100867783", "start": 365232, "end": 373281, "strand": -1, "sequence": null}], "clusters": []}, {"accession": "XM_018205726.1", "subjects": [{"id": null, "hits": [{"query": "QBK15046.1", "subject": "XP_018067154.1", "identity": 42.636, "coverage": 83.76623376623377, "evalue": 1.83e-66, "bitscore": 219.0}], "name": "XP_018067154.1", "ipg": "100867784", "start": 132, "end": 903, "strand": 1, "sequence": null}], "clusters": []}, {"accession": "KQ947423.1", "subjects": [{"id": null, "hits": [{"query": "QBK15046.1", "subject": "KUJ12799.1", "identity": 42.636, "coverage": 83.76623376623377, "evalue": 1.83e-66, "bitscore": 219.0}], "name": "KUJ12799.1", "ipg": "100867784", "start": 374003, "end": 374774, "strand": 1, "sequence": null}, {"id": null, "hits": [{"query": "QBK15047.1", "subject": "KUJ12798.1", "identity": 42.638, "coverage": 99.19011082693947, "evalue": 0.0, "bitscore": 1824.0}], "name": "KUJ12798.1", "ipg": "100867783", "start": 365232, "end": 373281, "strand": -1, "sequence": null}], "clusters": []}, {"accession": "NW_017263588.1", "subjects": [{"id": null, "hits": [{"query": "QBK15046.1", "subject": "XP_018073924.1", "identity": 38.284, "coverage": 97.72727272727273, "evalue": 6.31e-61, "bitscore": 207.0}], "name": "XP_018073924.1", "ipg": "100874549", "start": 1482074, "end": 1483125, "strand": 1, "sequence": null}, {"id": null, "hits": [{"query": "QBK15047.1", "subject": "XP_018073923.1", "identity": 43.511, "coverage": 99.19011082693947, "evalue": 0.0, "bitscore": 1939.0}], "name": "XP_018073923.1", "ipg": "100874548", "start": 1473578, "end": 1481215, "strand": -1, "sequence": null}], "clusters": []}, {"accession": "XM_018209096.1", "subjects": [{"id": null, "hits": [{"query": "QBK15046.1", "subject": "XP_018073924.1", "identity": 38.284, "coverage": 97.72727272727273, "evalue": 6.31e-61, "bitscore": 207.0}], "name": "XP_018073924.1", "ipg": "100874549", "start": 0, "end": 930, "strand": 1, "sequence": null}], "clusters": []}, {"accession": "KQ947411.1", "subjects": [{"id": null, "hits": [{"query": "QBK15046.1", "subject": "KUJ19569.1", "identity": 38.284, "coverage": 97.72727272727273, "evalue": 6.31e-61, "bitscore": 207.0}], "name": "KUJ19569.1", "ipg": "100874549", "start": 1482074, "end": 1483125, "strand": 1, "sequence": null}, {"id": null, "hits": [{"query": "QBK15047.1", "subject": "KUJ19568.1", "identity": 43.511, "coverage": 99.19011082693947, "evalue": 0.0, "bitscore": 1939.0}], "name": "KUJ19568.1", "ipg": "100874548", "start": 1473578, "end": 1481215, "strand": -1, "sequence": null}], "clusters": []}, {"accession": "XM_018216798.1", "subjects": [{"id": null, "hits": [{"query": "QBK15047.1", "subject": "XP_018073923.1", "identity": 43.511, "coverage": 99.19011082693947, "evalue": 0.0, "bitscore": 1939.0}], "name": "XP_018073923.1", "ipg": "100874548", "start": 0, "end": 7104, "strand": 1, "sequence": null}], "clusters": []}, {"accession": "XM_018220287.1", "subjects": [{"id": null, "hits": [{"query": "QBK15047.1", "subject": "XP_018067153.1", "identity": 42.638, "coverage": 99.19011082693947, "evalue": 0.0, "bitscore": 1824.0}], "name": "XP_018067153.1", "ipg": "100867783", "start": 0, "end": 7197, "strand": 1, "sequence": null}], "clusters": []}, {"accession": "XM_018214519.1", "subjects": [{"id": null, "hits": [{"query": "QBK15048.1", "subject": "XP_018075151.1", "identity": 43.28, "coverage": 98.85844748858447, "evalue": 5.01e-112, "bitscore": 350.0}], "name": "XP_018075151.1", "ipg": "100875774", "start": 116, "end": 1643, "strand": 1, "sequence": null}], "clusters": []}]}, {"name": "Calycina marina", "strain": "TRa3180A", "scaffolds": [{"accession": "MU253838.1", "subjects": [{"id": null, "hits": [{"query": "QBK15042.1", "subject": "KAG9245605.1", "identity": 42.598, "coverage": 97.33727810650888, "evalue": 8.42e-86, "bitscore": 273.0}], "name": "KAG9245605.1", "ipg": "480799694", "start": 16127, "end": 17138, "strand": 1, "sequence": null}], "clusters": []}]}, {"name": "Xylariomycetidae sp.", "strain": "FL0641", "scaffolds": [{"accession": "JAJJKE010000087.1", "subjects": [{"id": null, "hits": [{"query": "QBK15042.1", "subject": "KAI0016490.1", "identity": 45.294, "coverage": 96.7455621301775, "evalue": 9.11e-86, "bitscore": 274.0}], "name": "KAI0016490.1", "ipg": "526737551", "start": 84711, "end": 85806, "strand": -1, "sequence": null}], "clusters": []}, {"accession": "JAJJKE010000022.1", "subjects": [{"id": null, "hits": [{"query": "QBK15042.1", "subject": "KAI0021825.1", "identity": 42.433, "coverage": 97.33727810650888, "evalue": 5.26e-72, "bitscore": 237.0}], "name": "KAI0021825.1", "ipg": "526742865", "start": 381453, "end": 382572, "strand": 1, "sequence": null}], "clusters": []}]}, {"name": "Xylariomycetidae sp.", "strain": "FL2044", "scaffolds": [{"accession": "JAJNOH010000040.1", "subjects": [{"id": null, "hits": [{"query": "QBK15042.1", "subject": "KAH9886566.1", "identity": 41.642, "coverage": 97.33727810650888, "evalue": 7.73e-68, "bitscore": 228.0}], "name": "KAH9886566.1", "ipg": "526605180", "start": 215834, "end": 217472, "strand": 1, "sequence": null}], "clusters": []}, {"accession": "JAJNOH010000014.1", "subjects": [{"id": null, "hits": [{"query": "QBK15046.1", "subject": "KAH9902282.1", "identity": 40.453, "coverage": 100.0, "evalue": 2.66e-68, "bitscore": 226.0}], "name": "KAH9902282.1", "ipg": "526620736", "start": 921801, "end": 922816, "strand": -1, "sequence": null}], "clusters": []}]}, {"name": "Talaromyces verruculosus", "strain": "TS63-9", "scaffolds": [{"accession": "LHCL01000044.1", "subjects": [{"id": null, "hits": [{"query": "QBK15042.1", "subject": "KUL85093.1", "identity": 46.364, "coverage": 96.7455621301775, "evalue": 1.08e-85, "bitscore": 272.0}], "name": "KUL85093.1", "ipg": "101135236", "start": 207786, "end": 208770, "strand": 1, "sequence": null}], "clusters": []}, {"accession": "LHCL01000008.1", "subjects": [{"id": null, "hits": [{"query": "QBK15043.1", "subject": "KUL89761.1", "identity": 53.612, "coverage": 99.24528301886792, "evalue": 5.26e-94, "bitscore": 289.0}], "name": "KUL89761.1", "ipg": "101139823", "start": 553913, "end": 554795, "strand": 1, "sequence": null}, {"id": null, "hits": [{"query": "QBK15048.1", "subject": "KUL89806.1", "identity": 42.069, "coverage": 99.08675799086758, "evalue": 5.32e-116, "bitscore": 360.0}], "name": "KUL89806.1", "ipg": "101139868", "start": 657649, "end": 659410, "strand": 1, "sequence": null}], "clusters": []}, {"accession": "LHCL01000003.1", "subjects": [{"id": null, "hits": [{"query": "QBK15043.1", "subject": "KUL91401.1", "identity": 51.765, "coverage": 94.71698113207547, "evalue": 9.49e-83, "bitscore": 260.0}], "name": "KUL91401.1", "ipg": "101141426", "start": 1196461, "end": 1197316, "strand": -1, "sequence": null}], "clusters": []}, {"accession": "LHCL01000010.1", "subjects": [{"id": null, "hits": [{"query": "QBK15046.1", "subject": "KUL89297.1", "identity": 42.484, "coverage": 99.02597402597402, "evalue": 1.48e-78, "bitscore": 252.0}], "name": "KUL89297.1", "ipg": "101139362", "start": 584626, "end": 585649, "strand": 1, "sequence": null}, {"id": null, "hits": [{"query": "QBK15047.1", "subject": "KUL89300.1", "identity": 41.927, "coverage": 99.01960784313727, "evalue": 0.0, "bitscore": 1759.0}], "name": "KUL89300.1", "ipg": "101139365", "start": 575213, "end": 583393, "strand": -1, "sequence": null}], "clusters": []}]}, {"name": "Annulohypoxylon stygium", "strain": "FL0470", "scaffolds": [{"accession": "MU402841.1", "subjects": [{"id": null, "hits": [{"query": "QBK15042.1", "subject": "KAI1444133.1", "identity": 44.277, "coverage": 96.7455621301775, "evalue": 1.63e-85, "bitscore": 272.0}], "name": "KAI1444133.1", "ipg": "535802966", "start": 14846, "end": 15857, "strand": -1, "sequence": null}], "clusters": []}, {"accession": "MU402826.1", "subjects": [{"id": null, "hits": [{"query": "QBK15042.1", "subject": "KAI1446108.1", "identity": 41.791, "coverage": 98.81656804733728, "evalue": 1.47e-73, "bitscore": 242.0}], "name": "KAI1446108.1", "ipg": "535804892", "start": 360021, "end": 361404, "strand": 1, "sequence": null}], "clusters": []}, {"accession": "MU402855.1", "subjects": [{"id": null, "hits": [{"query": "QBK15043.1", "subject": "KAI1442827.1", "identity": 52.157, "coverage": 96.22641509433963, "evalue": 7.88e-88, "bitscore": 273.0}], "name": "KAI1442827.1", "ipg": "535801821", "start": 102761, "end": 103556, "strand": -1, "sequence": null}], "clusters": []}, {"accession": "MU402879.1", "subjects": [{"id": null, "hits": [{"query": "QBK15044.1", "subject": "KAI1441240.1", "identity": 45.906, "coverage": 99.84538074990337, "evalue": 0.0, "bitscore": 2351.0}], "name": "KAI1441240.1", "ipg": "535800446", "start": 100206, "end": 108107, "strand": 1, "sequence": null}], "clusters": []}, {"accession": "MU402816.1", "subjects": [{"id": null, "hits": [{"query": "QBK15044.1", "subject": "KAI1448375.1", "identity": 45.541, "coverage": 99.45883262466178, "evalue": 0.0, "bitscore": 2323.0}], "name": "KAI1448375.1", "ipg": "535806880", "start": 586340, "end": 594333, "strand": -1, "sequence": null}], "clusters": []}, {"accession": "MU402866.1", "subjects": [{"id": null, "hits": [{"query": "QBK15047.1", "subject": "KAI1442044.1", "identity": 41.278, "coverage": 99.4458653026428, "evalue": 0.0, "bitscore": 1808.0}], "name": "KAI1442044.1", "ipg": "535801152", "start": 166280, "end": 174018, "strand": -1, "sequence": null}], "clusters": []}]}, {"name": "Penicillium occitanis (nom. inval.)", "strain": "CL100", "scaffolds": [{"accession": "NPFK01000142.1", "subjects": [{"id": null, "hits": [{"query": "QBK15042.1", "subject": "PCG99297.1", "identity": 46.667, "coverage": 96.7455621301775, "evalue": 1.94e-85, "bitscore": 271.0}], "name": "PCG99297.1", "ipg": "161386477", "start": 51667, "end": 52651, "strand": 1, "sequence": null}], "clusters": []}, {"accession": "NPFK01000060.1", "subjects": [{"id": null, "hits": [{"query": "QBK15043.1", "subject": "PCH03976.1", "identity": 53.03, "coverage": 99.62264150943396, "evalue": 3.42e-93, "bitscore": 287.0}], "name": "PCH03976.1", "ipg": "161388633", "start": 36257, "end": 37097, "strand": -1, "sequence": null}, {"id": null, "hits": [{"query": "QBK15044.1", "subject": "PCH03996.1", "identity": 47.063, "coverage": 99.5361422497101, "evalue": 0.0, "bitscore": 2393.0}], "name": "PCH03996.1", "ipg": "161388640", "start": 98194, "end": 105969, "strand": 1, "sequence": null}], "clusters": []}, {"accession": "NPFK01000033.1", "subjects": [{"id": null, "hits": [{"query": "QBK15043.1", "subject": "PCH06007.1", "identity": 50.752, "coverage": 98.86792452830188, "evalue": 1.13e-82, "bitscore": 260.0}], "name": "PCH06007.1", "ipg": "72271149", "start": 53372, "end": 54227, "strand": -1, "sequence": null}], "clusters": []}, {"accession": "NPFK01000104.1", "subjects": [{"id": null, "hits": [{"query": "QBK15048.1", "subject": "PCH01257.1", "identity": 43.694, "coverage": 99.54337899543378, "evalue": 1.11e-122, "bitscore": 377.0}], "name": "PCH01257.1", "ipg": "161387531", "start": 66051, "end": 67814, "strand": 1, "sequence": null}], "clusters": []}]}, {"name": "Penicillium occitanis (nom. inval.)", "strain": "CT1", "scaffolds": [{"accession": "NPFJ01000141.1", "subjects": [{"id": null, "hits": [{"query": "QBK15042.1", "subject": "PCH00229.1", "identity": 46.667, "coverage": 96.7455621301775, "evalue": 1.94e-85, "bitscore": 271.0}], "name": "PCH00229.1", "ipg": "161386477", "start": 22217, "end": 23201, "strand": -1, "sequence": null}], "clusters": []}, {"accession": "NPFJ01000063.1", "subjects": [{"id": null, "hits": [{"query": "QBK15043.1", "subject": "PCH05050.1", "identity": 53.03, "coverage": 99.62264150943396, "evalue": 3.42e-93, "bitscore": 287.0}], "name": "PCH05050.1", "ipg": "161388633", "start": 38939, "end": 39779, "strand": -1, "sequence": null}, {"id": null, "hits": [{"query": "QBK15044.1", "subject": "PCH05070.1", "identity": 47.063, "coverage": 99.5361422497101, "evalue": 0.0, "bitscore": 2393.0}], "name": "PCH05070.1", "ipg": "161388640", "start": 100876, "end": 108651, "strand": 1, "sequence": null}], "clusters": []}, {"accession": "NPFJ01000135.1", "subjects": [{"id": null, "hits": [{"query": "QBK15043.1", "subject": "PCH00530.1", "identity": 50.752, "coverage": 98.86792452830188, "evalue": 1.13e-82, "bitscore": 260.0}], "name": "PCH00530.1", "ipg": "72271149", "start": 53374, "end": 54229, "strand": -1, "sequence": null}], "clusters": []}, {"accession": "NPFJ01000111.1", "subjects": [{"id": null, "hits": [{"query": "QBK15048.1", "subject": "PCH01835.1", "identity": 43.694, "coverage": 99.54337899543378, "evalue": 1.11e-122, "bitscore": 377.0}], "name": "PCH01835.1", "ipg": "161387531", "start": 66051, "end": 67814, "strand": 1, "sequence": null}], "clusters": []}]}, {"name": "Talaromyces pinophilus", "strain": "NA01", "scaffolds": [{"accession": "RWIE02000512.1", "subjects": [{"id": null, "hits": [{"query": "QBK15042.1", "subject": "KAI7972398.1", "identity": 46.667, "coverage": 96.7455621301775, "evalue": 2e-85, "bitscore": 271.0}], "name": "KAI7972398.1", "ipg": "579420754", "start": 153840, "end": 154824, "strand": 1, "sequence": null}], "clusters": []}, {"accession": "RWIE02000357.1", "subjects": [{"id": null, "hits": [{"query": "QBK15043.1", "subject": "KAI7974567.1", "identity": 50.752, "coverage": 98.86792452830188, "evalue": 1.13e-82, "bitscore": 260.0}], "name": "KAI7974567.1", "ipg": "72271149", "start": 661293, "end": 662148, "strand": -1, "sequence": null}], "clusters": []}, {"accession": "RWIE02000180.1", "subjects": [{"id": null, "hits": [{"query": "QBK15044.1", "subject": "KAI7976447.1", "identity": 46.91, "coverage": 99.5361422497101, "evalue": 0.0, "bitscore": 2375.0}], "name": "KAI7976447.1", "ipg": "579424000", "start": 36077, "end": 43852, "strand": -1, "sequence": null}], "clusters": []}]}, {"name": "Talaromyces pinophilus", "strain": "Y-94", "scaffolds": [{"accession": "DF933813.1", "subjects": [{"id": null, "hits": [{"query": "QBK15042.1", "subject": "GAM35869.1", "identity": 46.667, "coverage": 96.7455621301775, "evalue": 2.77e-85, "bitscore": 272.0}], "name": "GAM35869.1", "ipg": "72277373", "start": 2488203, "end": 2489271, "strand": -1, "sequence": null}], "clusters": []}, {"accession": "DF933809.1", "subjects": [{"id": null, "hits": [{"query": "QBK15043.1", "subject": "GAM33968.1", "identity": 53.03, "coverage": 99.62264150943396, "evalue": 2.14e-93, "bitscore": 287.0}], "name": "GAM33968.1", "ipg": "72278814", "start": 947993, "end": 948827, "strand": 1, "sequence": null}, {"id": null, "hits": [{"query": "QBK15044.1", "subject": "GAM33949.1", "identity": 46.987, "coverage": 99.5361422497101, "evalue": 0.0, "bitscore": 2383.0}], "name": "GAM33949.1", "ipg": "72278795", "start": 877977, "end": 885752, "strand": -1, "sequence": null}, {"id": null, "hits": [{"query": "QBK15048.1", "subject": "GAM33997.1", "identity": 43.707, "coverage": 99.08675799086758, "evalue": 1.39e-122, "bitscore": 376.0}], "name": "GAM33997.1", "ipg": "72278843", "start": 1054001, "end": 1055764, "strand": 1, "sequence": null}], "clusters": []}, {"accession": "DF933838.1", "subjects": [{"id": null, "hits": [{"query": "QBK15043.1", "subject": "GAM41695.1", "identity": 50.752, "coverage": 98.86792452830188, "evalue": 1.13e-82, "bitscore": 260.0}], "name": "GAM41695.1", "ipg": "72271149", "start": 1574348, "end": 1575203, "strand": -1, "sequence": null}], "clusters": []}]}, {"name": "Talaromyces pinophilus", "strain": "AR155", "scaffolds": [{"accession": "QMIJ01000007.1", "subjects": [{"id": null, "hits": [{"query": "QBK15042.1", "subject": "KAF3395057.1", "identity": 46.667, "coverage": 96.7455621301775, "evalue": 3.02e-85, "bitscore": 272.0}], "name": "KAF3395057.1", "ipg": "307209370", "start": 158357, "end": 159425, "strand": 1, "sequence": null}], "clusters": []}, {"accession": "QMIJ01000010.1", "subjects": [{"id": null, "hits": [{"query": "QBK15043.1", "subject": "KAF3390923.1", "identity": 53.409, "coverage": 99.62264150943396, "evalue": 1.94e-94, "bitscore": 290.0}], "name": "KAF3390923.1", "ipg": "307205694", "start": 146350, "end": 147190, "strand": -1, "sequence": null}, {"id": null, "hits": [{"query": "QBK15044.1", "subject": "KAF3390904.1", "identity": 46.912, "coverage": 99.5361422497101, "evalue": 0.0, "bitscore": 2386.0}], "name": "KAF3390904.1", "ipg": "307205666", "start": 208268, "end": 216043, "strand": 1, "sequence": null}, {"id": null, "hits": [{"query": "QBK15048.1", "subject": "KAF3390959.1", "identity": 43.607, "coverage": 99.08675799086758, "evalue": 3.88e-121, "bitscore": 375.0}], "name": "KAF3390959.1", "ipg": "307205673", "start": 37877, "end": 39820, "strand": -1, "sequence": null}], "clusters": []}, {"accession": "QMIJ01000008.1", "subjects": [{"id": null, "hits": [{"query": "QBK15043.1", "subject": "KAF3393680.1", "identity": 50.376, "coverage": 98.86792452830188, "evalue": 1.67e-82, "bitscore": 260.0}], "name": "KAF3393680.1", "ipg": "307208063", "start": 1641561, "end": 1642416, "strand": -1, "sequence": null}], "clusters": []}]}, {"name": "Camillea tinctor", "strain": "CBS 203.56", "scaffolds": [{"accession": "MU394167.1", "subjects": [{"id": null, "hits": [{"query": "QBK15042.1", "subject": "KAI5917196.1", "identity": 44.277, "coverage": 96.7455621301775, "evalue": 5.45e-85, "bitscore": 271.0}], "name": "KAI5917196.1", "ipg": "570969395", "start": 30028, "end": 31036, "strand": -1, "sequence": null}], "clusters": []}, {"accession": "MU394109.1", "subjects": [{"id": null, "hits": [{"query": "QBK15042.1", "subject": "KAI5919659.1", "identity": 41.317, "coverage": 97.0414201183432, "evalue": 4.25e-74, "bitscore": 243.0}], "name": "KAI5919659.1", "ipg": "570971884", "start": 219540, "end": 220957, "strand": -1, "sequence": null}, {"id": null, "hits": [{"query": "QBK15045.1", "subject": "KAI5919668.1", "identity": 34.391, "coverage": 94.885598923284, "evalue": 3.56e-144, "bitscore": 459.0}], "name": "KAI5919668.1", "ipg": "570971908", "start": 249608, "end": 252719, "strand": 1, "sequence": null}], "clusters": []}, {"accession": "MU394061.1", "subjects": [{"id": null, "hits": [{"query": "QBK15043.1", "subject": "KAI5925652.1", "identity": 53.906, "coverage": 96.60377358490567, "evalue": 4.54e-89, "bitscore": 276.0}], "name": "KAI5925652.1", "ipg": "570977734", "start": 786721, "end": 787564, "strand": 1, "sequence": null}], "clusters": []}, {"accession": "MU394101.1", "subjects": [{"id": null, "hits": [{"query": "QBK15046.1", "subject": "KAI5920290.1", "identity": 41.0, "coverage": 96.75324675324676, "evalue": 1.65e-71, "bitscore": 234.0}], "name": "KAI5920290.1", "ipg": "570972458", "start": 108449, "end": 109512, "strand": -1, "sequence": null}], "clusters": []}, {"accession": "MU394126.1", "subjects": [{"id": null, "hits": [{"query": "QBK15047.1", "subject": "KAI5918543.1", "identity": 39.621, "coverage": 99.06223358908781, "evalue": 0.0, "bitscore": 1763.0}], "name": "KAI5918543.1", "ipg": "570970643", "start": 11684, "end": 19703, "strand": 1, "sequence": null}], "clusters": []}]}, {"name": "Phyllosticta citribraziliensis", "strain": "CPC 17464", "scaffolds": [{"accession": "NW_027117343.1", "subjects": [{"id": null, "hits": [{"query": "QBK15042.1", "subject": "XP_066655353.1", "identity": 42.771, "coverage": 98.22485207100591, "evalue": 5.62e-85, "bitscore": 270.0}], "name": "XP_066655353.1", "ipg": "829870291", "start": 1296498, "end": 1297532, "strand": -1, "sequence": null}], "clusters": []}, {"accession": "XM_066800281.1", "subjects": [{"id": null, "hits": [{"query": "QBK15042.1", "subject": "XP_066655353.1", "identity": 42.771, "coverage": 98.22485207100591, "evalue": 5.62e-85, "bitscore": 270.0}], "name": "XP_066655353.1", "ipg": "829870291", "start": 493, "end": 1474, "strand": 1, "sequence": null}], "clusters": []}, {"accession": "JBBPEH010000006.1", "subjects": [{"id": null, "hits": [{"query": "QBK15042.1", "subject": "KAK7537202.1", "identity": 42.771, "coverage": 98.22485207100591, "evalue": 5.62e-85, "bitscore": 270.0}], "name": "KAK7537202.1", "ipg": "829870291", "start": 1296498, "end": 1297532, "strand": -1, "sequence": null}], "clusters": []}, {"accession": "NW_027117339.1", "subjects": [{"id": null, "hits": [{"query": "QBK15046.1", "subject": "XP_066658929.1", "identity": 43.607, "coverage": 99.02597402597402, "evalue": 5.08e-83, "bitscore": 263.0}], "name": "XP_066658929.1", "ipg": "829875606", "start": 1948946, "end": 1949886, "strand": -1, "sequence": null}, {"id": null, "hits": [{"query": "QBK15047.1", "subject": "XP_066658930.1", "identity": 42.738, "coverage": 99.10485933503837, "evalue": 0.0, "bitscore": 1857.0}], "name": "XP_066658930.1", "ipg": "829875599", "start": 1951884, "end": 1959700, "strand": 1, "sequence": null}], "clusters": []}, {"accession": "XM_066794609.1", "subjects": [{"id": null, "hits": [{"query": "QBK15046.1", "subject": "XP_066658929.1", "identity": 43.607, "coverage": 99.02597402597402, "evalue": 5.08e-83, "bitscore": 263.0}], "name": "XP_066658929.1", "ipg": "829875606", "start": 323, "end": 1214, "strand": 1, "sequence": null}], "clusters": []}, {"accession": "JBBPEH010000002.1", "subjects": [{"id": null, "hits": [{"query": "QBK15046.1", "subject": "KAK7542636.1", "identity": 43.607, "coverage": 99.02597402597402, "evalue": 5.08e-83, "bitscore": 263.0}], "name": "KAK7542636.1", "ipg": "829875606", "start": 1948946, "end": 1949886, "strand": -1, "sequence": null}, {"id": null, "hits": [{"query": "QBK15047.1", "subject": "KAK7542637.1", "identity": 42.738, "coverage": 99.10485933503837, "evalue": 0.0, "bitscore": 1857.0}], "name": "KAK7542637.1", "ipg": "829875599", "start": 1951884, "end": 1959700, "strand": 1, "sequence": null}], "clusters": []}, {"accession": "XM_066802804.1", "subjects": [{"id": null, "hits": [{"query": "QBK15047.1", "subject": "XP_066658930.1", "identity": 42.738, "coverage": 99.10485933503837, "evalue": 0.0, "bitscore": 1857.0}], "name": "XP_066658930.1", "ipg": "829875599", "start": 0, "end": 7113, "strand": 1, "sequence": null}], "clusters": []}]}, {"name": "Phyllosticta citribraziliensis", "strain": "CBS 100098", "scaffolds": [{"accession": "JBBWUG010000007.1", "subjects": [{"id": null, "hits": [{"query": "QBK15042.1", "subject": "KAK8176351.1", "identity": 42.771, "coverage": 98.22485207100591, "evalue": 5.62e-85, "bitscore": 270.0}], "name": "KAK8176351.1", "ipg": "829870291", "start": 444194, "end": 445228, "strand": 1, "sequence": null}], "clusters": []}, {"accession": "JBBWUG010000001.1", "subjects": [{"id": null, "hits": [{"query": "QBK15046.1", "subject": "KAK8186269.1", "identity": 43.607, "coverage": 99.02597402597402, "evalue": 5.08e-83, "bitscore": 263.0}], "name": "KAK8186269.1", "ipg": "829875606", "start": 1944528, "end": 1945468, "strand": -1, "sequence": null}, {"id": null, "hits": [{"query": "QBK15047.1", "subject": "KAK8186270.1", "identity": 42.738, "coverage": 99.10485933503837, "evalue": 0.0, "bitscore": 1857.0}], "name": "KAK8186270.1", "ipg": "829875599", "start": 1947466, "end": 1955282, "strand": 1, "sequence": null}], "clusters": []}]}, {"name": "Delitschia confertaspora", "strain": "ATCC 74209", "scaffolds": [{"accession": "ML993855.1", "subjects": [{"id": null, "hits": [{"query": "QBK15042.1", "subject": "KAF2205453.1", "identity": 43.072, "coverage": 97.63313609467455, "evalue": 5.67e-85, "bitscore": 271.0}], "name": "KAF2205453.1", "ipg": "297905959", "start": 50214, "end": 51379, "strand": 1, "sequence": null}], "clusters": []}, {"accession": "ML994139.1", "subjects": [{"id": null, "hits": [{"query": "QBK15043.1", "subject": "KAF2198500.1", "identity": 66.538, "coverage": 97.35849056603773, "evalue": 2.41e-119, "bitscore": 352.0}], "name": "KAF2198500.1", "ipg": "297899031", "start": 15279, "end": 16071, "strand": -1, "sequence": null}, {"id": null, "hits": [{"query": "QBK15044.1", "subject": "KAF2198499.1", "identity": 58.204, "coverage": 100.0, "evalue": 0.0, "bitscore": 3107.0}], "name": "KAF2198499.1", "ipg": "297898979", "start": 6585, "end": 14923, "strand": -1, "sequence": null}], "clusters": []}, {"accession": "ML993865.1", "subjects": [{"id": null, "hits": [{"query": "QBK15043.1", "subject": "KAF2204954.1", "identity": 51.894, "coverage": 99.62264150943396, "evalue": 2.56e-88, "bitscore": 274.0}], "name": "KAF2204954.1", "ipg": "297905517", "start": 83866, "end": 84664, "strand": 1, "sequence": null}, {"id": null, "hits": [{"query": "QBK15044.1", "subject": "KAF2204959.1", "identity": 46.051, "coverage": 99.45883262466178, "evalue": 0.0, "bitscore": 2335.0}], "name": "KAF2204959.1", "ipg": "297905482", "start": 93881, "end": 101913, "strand": 1, "sequence": null}], "clusters": []}]}, {"name": "Lindgomyces ingoldianus", "strain": "ATCC 200398", "scaffolds": [{"accession": "NW_022985177.1", "subjects": [{"id": null, "hits": [{"query": "QBK15042.1", "subject": "XP_033547600.1", "identity": 42.378, "coverage": 96.7455621301775, "evalue": 6.15e-85, "bitscore": 271.0}], "name": "XP_033547600.1", "ipg": "298964426", "start": 639808, "end": 641000, "strand": 1, "sequence": null}], "clusters": []}, {"accession": "XM_033697091.1", "subjects": [{"id": null, "hits": [{"query": "QBK15042.1", "subject": "XP_033547600.1", "identity": 42.378, "coverage": 96.7455621301775, "evalue": 6.15e-85, "bitscore": 271.0}], "name": "XP_033547600.1", "ipg": "298964426", "start": 0, "end": 1074, "strand": 1, "sequence": null}], "clusters": []}, {"accession": "MU003507.1", "subjects": [{"id": null, "hits": [{"query": "QBK15042.1", "subject": "KAF2470759.1", "identity": 42.378, "coverage": 96.7455621301775, "evalue": 6.15e-85, "bitscore": 271.0}], "name": "KAF2470759.1", "ipg": "298964426", "start": 639808, "end": 641000, "strand": 1, "sequence": null}], "clusters": []}, {"accession": "NW_022985178.1", "subjects": [{"id": null, "hits": [{"query": "QBK15045.1", "subject": "XP_033547359.1", "identity": 39.505, "coverage": 97.57738896366084, "evalue": 0.0, "bitscore": 559.0}], "name": "XP_033547359.1", "ipg": "298964051", "start": 950184, "end": 953032, "strand": -1, "sequence": null}], "clusters": []}, {"accession": "XM_033686763.1", "subjects": [{"id": null, "hits": [{"query": "QBK15045.1", "subject": "XP_033547359.1", "identity": 39.505, "coverage": 97.57738896366084, "evalue": 0.0, "bitscore": 559.0}], "name": "XP_033547359.1", "ipg": "298964051", "start": 24, "end": 2451, "strand": 1, "sequence": null}], "clusters": []}, {"accession": "MU003508.1", "subjects": [{"id": null, "hits": [{"query": "QBK15045.1", "subject": "KAF2470518.1", "identity": 39.505, "coverage": 97.57738896366084, "evalue": 0.0, "bitscore": 559.0}], "name": "KAF2470518.1", "ipg": "298964051", "start": 950184, "end": 953032, "strand": -1, "sequence": null}], "clusters": []}]}, {"name": "Sporothrix stenoceras", "strain": "CMW 5346", "scaffolds": [{"accession": "JAWCUI010000046.1", "subjects": [{"id": null, "hits": [{"query": "QBK15042.1", "subject": "KAL1892248.1", "identity": 45.783, "coverage": 97.33727810650888, "evalue": 1.09e-84, "bitscore": 270.0}], "name": "KAL1892248.1", "ipg": "903286425", "start": 252461, "end": 253451, "strand": -1, "sequence": null}], "clusters": []}]}, {"name": "Sporothrix stenoceras", "strain": "CMW 5344", "scaffolds": [{"accession": "JAWCWV010000048.1", "subjects": [{"id": null, "hits": [{"query": "QBK15042.1", "subject": "KAL1906993.1", "identity": 45.783, "coverage": 97.33727810650888, "evalue": 1.09e-84, "bitscore": 270.0}], "name": "KAL1906993.1", "ipg": "903286425", "start": 252640, "end": 253630, "strand": -1, "sequence": null}], "clusters": []}]}, {"name": "Cladobotryum mycophilum", "strain": "ATHUM6906", "scaffolds": [{"accession": "CM071589.1", "subjects": [{"id": null, "hits": [{"query": "QBK15042.1", "subject": "KAK5993523.1", "identity": 44.037, "coverage": 96.44970414201184, "evalue": 4.72e-84, "bitscore": 268.0}], "name": "KAK5993523.1", "ipg": "798071887", "start": 5453481, "end": 5454489, "strand": -1, "sequence": null}, {"id": null, "hits": [{"query": "QBK15046.1", "subject": "KAK5992002.1", "identity": 43.709, "coverage": 98.05194805194806, "evalue": 1.1e-84, "bitscore": 267.0}], "name": "KAK5992002.1", "ipg": "798070229", "start": 613425, "end": 614366, "strand": 1, "sequence": null}, {"id": null, "hits": [{"query": "QBK15047.1", "subject": "KAK5992001.1", "identity": 42.33, "coverage": 99.23273657289002, "evalue": 0.0, "bitscore": 1867.0}], "name": "KAK5992001.1", "ipg": "798070270", "start": 605047, "end": 612592, "strand": -1, "sequence": null}], "clusters": []}, {"accession": "JAVFKD010000012.1", "subjects": [{"id": null, "hits": [{"query": "QBK15042.1", "subject": "KAK5993523.1", "identity": 44.037, "coverage": 96.44970414201184, "evalue": 4.72e-84, "bitscore": 268.0}], "name": "KAK5993523.1", "ipg": "798071887", "start": 5453481, "end": 5454489, "strand": -1, "sequence": null}, {"id": null, "hits": [{"query": "QBK15046.1", "subject": "KAK5992002.1", "identity": 43.709, "coverage": 98.05194805194806, "evalue": 1.1e-84, "bitscore": 267.0}], "name": "KAK5992002.1", "ipg": "798070229", "start": 613425, "end": 614366, "strand": 1, "sequence": null}, {"id": null, "hits": [{"query": "QBK15047.1", "subject": "KAK5992001.1", "identity": 42.33, "coverage": 99.23273657289002, "evalue": 0.0, "bitscore": 1867.0}], "name": "KAK5992001.1", "ipg": "798070270", "start": 605047, "end": 612592, "strand": -1, "sequence": null}], "clusters": []}]}, {"name": "Hypoxylon sp.", "strain": "FL1857", "scaffolds": [{"accession": "MU400406.1", "subjects": [{"id": null, "hits": [{"query": "QBK15042.1", "subject": "KAI1409049.1", "identity": 43.202, "coverage": 97.33727810650888, "evalue": 6.04e-84, "bitscore": 268.0}], "name": "KAI1409049.1", "ipg": "535768548", "start": 216762, "end": 217776, "strand": -1, "sequence": null}], "clusters": []}, {"accession": "MU400390.1", "subjects": [{"id": null, "hits": [{"query": "QBK15042.1", "subject": "KAI1411034.1", "identity": 40.762, "coverage": 99.70414201183432, "evalue": 1.53e-69, "bitscore": 231.0}], "name": "KAI1411034.1", "ipg": "535770480", "start": 122011, "end": 123550, "strand": 1, "sequence": null}], "clusters": []}, {"accession": "MU400380.1", "subjects": [{"id": null, "hits": [{"query": "QBK15043.1", "subject": "KAI1412731.1", "identity": 53.906, "coverage": 96.60377358490567, "evalue": 3.59e-89, "bitscore": 276.0}], "name": "KAI1412731.1", "ipg": "535772150", "start": 227735, "end": 228533, "strand": 1, "sequence": null}, {"id": null, "hits": [{"query": "QBK15044.1", "subject": "KAI1412823.1", "identity": 46.385, "coverage": 99.45883262466178, "evalue": 0.0, "bitscore": 2391.0}], "name": "KAI1412823.1", "ipg": "535772188", "start": 571815, "end": 580118, "strand": -1, "sequence": null}], "clusters": []}, {"accession": "MU400394.1", "subjects": [{"id": null, "hits": [{"query": "QBK15044.1", "subject": "KAI1410602.1", "identity": 46.433, "coverage": 98.99497487437185, "evalue": 0.0, "bitscore": 2323.0}], "name": "KAI1410602.1", "ipg": "535770005", "start": 271091, "end": 281081, "strand": -1, "sequence": null}], "clusters": []}, {"accession": "MU400381.1", "subjects": [{"id": null, "hits": [{"query": "QBK15044.1", "subject": "KAI1412489.1", "identity": 43.821, "coverage": 99.49748743718592, "evalue": 0.0, "bitscore": 2202.0}], "name": "KAI1412489.1", "ipg": "535771886", "start": 79500, "end": 88110, "strand": -1, "sequence": null}], "clusters": []}, {"accession": "MU400393.1", "subjects": [{"id": null, "hits": [{"query": "QBK15045.1", "subject": "KAI1410760.1", "identity": 35.422, "coverage": 94.885598923284, "evalue": 9.4e-151, "bitscore": 476.0}], "name": "KAI1410760.1", "ipg": "535770189", "start": 439654, "end": 442671, "strand": 1, "sequence": null}], "clusters": []}, {"accession": "MU400369.1", "subjects": [{"id": null, "hits": [{"query": "QBK15046.1", "subject": "KAI1415347.1", "identity": 41.914, "coverage": 98.05194805194806, "evalue": 8.62e-65, "bitscore": 217.0}], "name": "KAI1415347.1", "ipg": "535774687", "start": 702216, "end": 703181, "strand": 1, "sequence": null}], "clusters": []}, {"accession": "MU400362.1", "subjects": [{"id": null, "hits": [{"query": "QBK15047.1", "subject": "KAI1417804.1", "identity": 42.263, "coverage": 99.23273657289002, "evalue": 0.0, "bitscore": 1878.0}], "name": "KAI1417804.1", "ipg": "535777157", "start": 1094628, "end": 1102452, "strand": 1, "sequence": null}], "clusters": []}]}, {"name": "Hypoxylon sp.", "strain": "FL1150", "scaffolds": [{"accession": "MU376182.1", "subjects": [{"id": null, "hits": [{"query": "QBK15042.1", "subject": "KAI1766977.1", "identity": 41.945, "coverage": 97.33727810650888, "evalue": 1.43e-77, "bitscore": 251.0}], "name": "KAI1766977.1", "ipg": "540383706", "start": 280401, "end": 282047, "strand": -1, "sequence": null}], "clusters": []}, {"accession": "MU376295.1", "subjects": [{"id": null, "hits": [{"query": "QBK15043.1", "subject": "KAI1760536.1", "identity": 52.734, "coverage": 96.60377358490567, "evalue": 8.89e-90, "bitscore": 278.0}], "name": "KAI1760536.1", "ipg": "540377283", "start": 43250, "end": 44048, "strand": 1, "sequence": null}], "clusters": []}, {"accession": "MU376286.1", "subjects": [{"id": null, "hits": [{"query": "QBK15044.1", "subject": "KAI1760826.1", "identity": 46.323, "coverage": 99.72941631233088, "evalue": 0.0, "bitscore": 2348.0}], "name": "KAI1760826.1", "ipg": "540377528", "start": 34606, "end": 42448, "strand": 1, "sequence": null}], "clusters": []}, {"accession": "MU376163.1", "subjects": [{"id": null, "hits": [{"query": "QBK15045.1", "subject": "KAI1769433.1", "identity": 35.414, "coverage": 94.885598923284, "evalue": 1.94e-146, "bitscore": 464.0}], "name": "KAI1769433.1", "ipg": "540386043", "start": 529820, "end": 532928, "strand": 1, "sequence": null}, {"id": null, "hits": [{"query": "QBK15048.1", "subject": "KAI1769313.1", "identity": 43.936, "coverage": 99.08675799086758, "evalue": 6.35e-124, "bitscore": 380.0}], "name": "KAI1769313.1", "ipg": "540386029", "start": 128874, "end": 130651, "strand": -1, "sequence": null}], "clusters": []}, {"accession": "MU376244.1", "subjects": [{"id": null, "hits": [{"query": "QBK15046.1", "subject": "KAI1762471.1", "identity": 38.217, "coverage": 98.7012987012987, "evalue": 1.81e-58, "bitscore": 201.0}], "name": "KAI1762471.1", "ipg": "540379106", "start": 143594, "end": 144576, "strand": -1, "sequence": null}], "clusters": []}, {"accession": "MU376198.1", "subjects": [{"id": null, "hits": [{"query": "QBK15046.1", "subject": "KAI1765522.1", "identity": 38.462, "coverage": 100.0, "evalue": 2.43e-57, "bitscore": 197.0}], "name": "KAI1765522.1", "ipg": "540382232", "start": 241111, "end": 242017, "strand": -1, "sequence": null}], "clusters": []}]}, {"name": "Hypoxylon sp.", "strain": "NC0597", "scaffolds": [{"accession": "JAJKLA010000045.1", "subjects": [{"id": null, "hits": [{"query": "QBK15042.1", "subject": "KAI0107658.1", "identity": 41.42, "coverage": 99.70414201183432, "evalue": 1.51e-73, "bitscore": 241.0}], "name": "KAI0107658.1", "ipg": "528074856", "start": 127050, "end": 128548, "strand": 1, "sequence": null}], "clusters": []}, {"accession": "JAJKLA010000088.1", "subjects": [{"id": null, "hits": [{"query": "QBK15043.1", "subject": "KAI0095421.1", "identity": 53.906, "coverage": 96.60377358490567, "evalue": 5.3e-91, "bitscore": 282.0}], "name": "KAI0095421.1", "ipg": "528062737", "start": 6411, "end": 7505, "strand": 1, "sequence": null}], "clusters": []}, {"accession": "JAJKLA010000028.1", "subjects": [{"id": null, "hits": [{"query": "QBK15044.1", "subject": "KAI0117598.1", "identity": 46.002, "coverage": 99.84538074990337, "evalue": 0.0, "bitscore": 2390.0}], "name": "KAI0117598.1", "ipg": "528084735", "start": 253216, "end": 261286, "strand": 1, "sequence": null}], "clusters": []}, {"accession": "JAJKLA010000011.1", "subjects": [{"id": null, "hits": [{"query": "QBK15044.1", "subject": "KAI0138702.1", "identity": 46.133, "coverage": 99.72941631233088, "evalue": 0.0, "bitscore": 2341.0}], "name": "KAI0138702.1", "ipg": "528106164", "start": 620574, "end": 628526, "strand": -1, "sequence": null}], "clusters": []}, {"accession": "JAJKLA010000023.1", "subjects": [{"id": null, "hits": [{"query": "QBK15045.1", "subject": "KAI0120902.1", "identity": 35.806, "coverage": 94.885598923284, "evalue": 7.52e-151, "bitscore": 476.0}], "name": "KAI0120902.1", "ipg": "528088147", "start": 509608, "end": 512629, "strand": 1, "sequence": null}], "clusters": []}, {"accession": "JAJKLA010000004.1", "subjects": [{"id": null, "hits": [{"query": "QBK15047.1", "subject": "KAI0145944.1", "identity": 42.622, "coverage": 99.06223358908781, "evalue": 0.0, "bitscore": 1874.0}], "name": "KAI0145944.1", "ipg": "528113613", "star
```
